## Supplemental_Data1_Codes for "Expanding the synthetic biology toolbox with a library of constitutive and repressible promoters": SRR3581347.tabular

```
AT1G01010	268
AT1G01020	261
AT1G01030	19
AT1G01040	931
AT1G01046	8
AT1G01050	1959
AT1G01060	84
AT1G01070	373
AT1G01080	43
AT1G01090	5864
AT1G01100	7018
AT1G01110	446
AT1G01120	423
AT1G01130	40
AT1G01140	46
AT1G01150	3
AT1G01160	473
AT1G01170	9
AT1G01180	129
AT1G01183	0
AT1G01190	14
AT1G01200	133
AT1G01210	213
AT1G01220	794
AT1G01225	118
AT1G01230	702
AT1G01240	234
AT1G01250	2
AT1G01260	867
AT1G01270	0
AT1G01280	3
AT1G01290	289
AT1G01300	2022
AT1G01305	0
AT1G01310	1
AT1G01320	420
AT1G01335	0
AT1G01340	526
AT1G01350	500
AT1G01355	0
AT1G01360	349
AT1G01370	185
AT1G01380	141
AT1G01390	1
AT1G01400	0
AT1G01410	0
AT1G01420	12
AT1G01430	601
AT1G01440	551
AT1G01448	83
AT1G01450	0
AT1G01453	114
AT1G01460	0
AT1G01470	2233
AT1G01480	118
AT1G01490	602
AT1G01500	99
AT1G01510	1369
AT1G01520	3
AT1G01530	0
AT1G01540	1621
AT1G01550	2952
AT1G01560	5
AT1G01570	115
AT1G01580	15241
AT1G01590	0
AT1G01600	59
AT1G01610	422
AT1G01620	13014
AT1G01630	1411
AT1G01640	352
AT1G01650	2536
AT1G01660	274
AT1G01670	36
AT1G01680	2
AT1G01690	273
AT1G01695	1
AT1G01700	6
AT1G01710	332
AT1G01715	54
AT1G01720	546
AT1G01725	91
AT1G01730	404
AT1G01740	109
AT1G01750	263
AT1G01760	137
AT1G01770	211
AT1G01780	438
AT1G01790	883
AT1G01800	1350
AT1G01810	16
AT1G01820	811
AT1G01830	641
AT1G01840	1
AT1G01860	75
AT1G01870	0
AT1G01880	20
AT1G01890	0
AT1G01900	52
AT1G01910	1670
AT1G01920	475
AT1G01930	270
AT1G01940	403
AT1G01950	823
AT1G01960	5213
AT1G01970	92
AT1G01980	4
AT1G01990	263
AT1G02000	647
AT1G02010	276
AT1G02020	110
AT1G02030	48
AT1G02040	3
AT1G02050	164
AT1G02060	216
AT1G02065	1
AT1G02067	0
AT1G02070	5
AT1G02080	4155
AT1G02090	1215
AT1G02100	991
AT1G02110	553
AT1G02120	1577
AT1G02130	1244
AT1G02136	0
AT1G02140	3025
AT1G02145	496
AT1G02150	417
AT1G02160	219
AT1G02170	596
AT1G02180	50
AT1G02190	2
AT1G02205	30
AT1G02210	0
AT1G02220	228
AT1G02228	0
AT1G02230	14
AT1G02250	0
AT1G02260	444
AT1G02270	443
AT1G02280	297
AT1G02290	246
AT1G02300	30
AT1G02305	1286
AT1G02310	10
AT1G02320	0
AT1G02330	1190
AT1G02335	413
AT1G02340	18
AT1G02350	13
AT1G02360	1278
AT1G02370	379
AT1G02380	134
AT1G02390	187
AT1G02400	442
AT1G02405	4
AT1G02410	419
AT1G02420	53
AT1G02430	63
AT1G02440	52
AT1G02450	0
AT1G02460	324
AT1G02470	2
AT1G02475	27
AT1G02480	0
AT1G02490	5
AT1G02500	26086
AT1G02510	0
AT1G02520	2093
AT1G02530	52
AT1G02540	0
AT1G02550	0
AT1G02560	1335
AT1G02570	114
AT1G02575	93
AT1G02580	6
AT1G02590	0
AT1G02600	0
AT1G02610	77
AT1G02620	0
AT1G02630	0
AT1G02640	429
AT1G02650	11
AT1G02660	100
AT1G02670	14
AT1G02680	219
AT1G02681	0
AT1G02690	1293
AT1G02700	14
AT1G02705	9
AT1G02710	0
AT1G02720	649
AT1G02730	1229
AT1G02740	241
AT1G02750	179
AT1G02760	0
AT1G02770	3
AT1G02780	27166
AT1G02790	3
AT1G02800	0
AT1G02810	1773
AT1G02813	6
AT1G02816	393
AT1G02820	3
AT1G02830	0
AT1G02840	3357
AT1G02850	20
AT1G02860	225
AT1G02870	882
AT1G02880	393
AT1G02890	2246
AT1G02900	2353
AT1G02910	168
AT1G02920	277
AT1G02930	469
AT1G02940	0
AT1G02950	157
AT1G02952	0
AT1G02960	280
AT1G02965	0
AT1G02970	219
AT1G02980	9
AT1G02990	719
AT1G03000	327
AT1G03010	112
AT1G03020	1
AT1G03030	416
AT1G03040	876
AT1G03050	0
AT1G03055	9
AT1G03060	3249
AT1G03070	88
AT1G03080	3977
AT1G03090	701
AT1G03100	76
AT1G03103	0
AT1G03106	2
AT1G03110	969
AT1G03120	3
AT1G03130	28
AT1G03140	1119
AT1G03150	418
AT1G03160	246
AT1G03165	0
AT1G03170	6
AT1G03180	116
AT1G03190	410
AT1G03200	18
AT1G03210	676
AT1G03220	3435
AT1G03230	2252
AT1G03240	3
AT1G03250	499
AT1G03260	256
AT1G03270	72
AT1G03280	904
AT1G03290	618
AT1G03300	0
AT1G03310	226
AT1G03320	2
AT1G03325	0
AT1G03330	844
AT1G03340	37
AT1G03350	1677
AT1G03360	620
AT1G03365	504
AT1G03370	1269
AT1G03380	897
AT1G03390	0
AT1G03395	0
AT1G03400	6
AT1G03410	147
AT1G03420	1
AT1G03430	275
AT1G03440	136
AT1G03445	5
AT1G03457	454
AT1G03470	167
AT1G03475	611
AT1G03490	1
AT1G03495	35
AT1G03502	0
AT1G03506	8
AT1G03510	27
AT1G03515	0
AT1G03520	252
AT1G03530	1391
AT1G03540	102
AT1G03545	14
AT1G03550	50
AT1G03560	397
AT1G03570	0
AT1G03580	7
AT1G03590	730
AT1G03600	16
AT1G03610	278
AT1G03620	29
AT1G03630	32
AT1G03640	0
AT1G03650	61
AT1G03660	58
AT1G03670	0
AT1G03680	133
AT1G03687	419
AT1G03700	37
AT1G03710	0
AT1G03720	0
AT1G03730	342
AT1G03740	769
AT1G03743	0
AT1G03746	1
AT1G03750	198
AT1G03760	185
AT1G03770	240
AT1G03780	535
AT1G03790	3
AT1G03800	6
AT1G03810	0
AT1G03820	269
AT1G03830	624
AT1G03840	491
AT1G03850	203
AT1G03860	2426
AT1G03870	6871
AT1G03880	4
AT1G03890	1
AT1G03900	2902
AT1G03905	271
AT1G03910	2202
AT1G03920	251
AT1G03930	430
AT1G03935	6
AT1G03940	42
AT1G03950	313
AT1G03960	285
AT1G03970	124
AT1G03980	55
AT1G03982	0
AT1G03987	0
AT1G03990	58
AT1G03993	0
AT1G03997	0
AT1G04000	194
AT1G04003	0
AT1G04007	10
AT1G04010	545
AT1G04013	0
AT1G04017	0
AT1G04020	555
AT1G04023	0
AT1G04027	12
AT1G04030	188
AT1G04033	0
AT1G04037	10
AT1G04040	7750
AT1G04043	0
AT1G04047	5
AT1G04050	184
AT1G04053	5
AT1G04057	0
AT1G04063	0
AT1G04067	0
AT1G04070	250
AT1G04073	2
AT1G04077	0
AT1G04080	2813
AT1G04083	1
AT1G04087	0
AT1G04090	38
AT1G04093	0
AT1G04097	0
AT1G04100	67
AT1G04103	1
AT1G04105	0
AT1G04110	1
AT1G04117	1
AT1G04120	5521
AT1G04123	0
AT1G04127	2
AT1G04130	335
AT1G04133	0
AT1G04137	0
AT1G04140	3346
AT1G04143	0
AT1G04147	0
AT1G04150	39
AT1G04153	2
AT1G04157	0
AT1G04160	1097
AT1G04163	0
AT1G04167	0
AT1G04170	4499
AT1G04173	2
AT1G04177	0
AT1G04180	260
AT1G04183	0
AT1G04187	5
AT1G04190	1475
AT1G04193	2
AT1G04197	8
AT1G04200	1208
AT1G04203	0
AT1G04207	0
AT1G04210	2135
AT1G04213	0
AT1G04217	12
AT1G04220	83
AT1G04223	2
AT1G04227	0
AT1G04230	329
AT1G04233	0
AT1G04237	11
AT1G04240	328
AT1G04243	0
AT1G04247	35
AT1G04250	3036
AT1G04253	0
AT1G04257	2
AT1G04260	316
AT1G04263	0
AT1G04267	5
AT1G04270	17035
AT1G04273	10
AT1G04277	10
AT1G04280	749
AT1G04283	0
AT1G04287	1
AT1G04290	25
AT1G04293	0
AT1G04295	0
AT1G04297	3
AT1G04300	1725
AT1G04303	4
AT1G04307	0
AT1G04310	207
AT1G04313	0
AT1G04320	0
AT1G04323	0
AT1G04327	0
AT1G04330	80
AT1G04333	0
AT1G04337	0
AT1G04340	1143
AT1G04343	0
AT1G04347	7
AT1G04350	32
AT1G04353	3
AT1G04357	3
AT1G04360	184
AT1G04363	0
AT1G04367	0
AT1G04370	2
AT1G04373	0
AT1G04377	0
AT1G04380	1
AT1G04383	0
AT1G04387	0
AT1G04390	244
AT1G04393	4
AT1G04397	0
AT1G04400	1531
AT1G04403	0
AT1G04407	0
AT1G04410	30612
AT1G04413	0
AT1G04417	0
AT1G04420	86
AT1G04423	1
AT1G04425	116
AT1G04427	1
AT1G04430	8261
AT1G04433	0
AT1G04437	1
AT1G04440	1634
AT1G04443	0
AT1G04445	7
AT1G04447	0
AT1G04450	0
AT1G04453	0
AT1G04455	0
AT1G04457	0
AT1G04463	0
AT1G04467	0
AT1G04470	0
AT1G04473	4
AT1G04477	10
AT1G04480	5217
AT1G04483	0
AT1G04487	0
AT1G04490	92
AT1G04493	0
AT1G04497	0
AT1G04500	0
AT1G04503	0
AT1G04507	0
AT1G04510	2060
AT1G04513	0
AT1G04517	0
AT1G04520	1053
AT1G04523	0
AT1G04527	0
AT1G04530	722
AT1G04533	0
AT1G04537	0
AT1G04540	236
AT1G04547	0
AT1G04550	302
AT1G04555	88
AT1G04557	0
AT1G04560	0
AT1G04563	1
AT1G04567	1
AT1G04570	15
AT1G04573	0
AT1G04577	3
AT1G04580	6
AT1G04583	0
AT1G04587	3
AT1G04590	744
AT1G04593	0
AT1G04597	0
AT1G04600	92
AT1G04603	0
AT1G04607	0
AT1G04610	528
AT1G04620	36
AT1G04623	0
AT1G04625	0
AT1G04630	858
AT1G04635	116
AT1G04640	140
AT1G04643	0
AT1G04645	2
AT1G04647	0
AT1G04650	117
AT1G04653	0
AT1G04657	0
AT1G04660	16
AT1G04667	0
AT1G04670	2
AT1G04673	0
AT1G04677	0
AT1G04680	4490
AT1G04683	2
AT1G04687	0
AT1G04690	3332
AT1G04693	0
AT1G04697	0
AT1G04700	278
AT1G04703	0
AT1G04707	0
AT1G04710	258
AT1G04713	0
AT1G04717	0
AT1G04720	0
AT1G04723	1
AT1G04730	363
AT1G04733	0
AT1G04737	1
AT1G04743	0
AT1G04747	0
AT1G04750	2552
AT1G04753	0
AT1G04760	68
AT1G04763	0
AT1G04767	0
AT1G04770	390
AT1G04773	0
AT1G04778	27
AT1G04780	1761
AT1G04783	1
AT1G04787	0
AT1G04790	629
AT1G04793	0
AT1G04797	3
AT1G04800	0
AT1G04803	0
AT1G04807	0
AT1G04810	2584
AT1G04813	0
AT1G04817	1
AT1G04820	17709
AT1G04823	0
AT1G04827	6
AT1G04830	418
AT1G04833	0
AT1G04837	1
AT1G04840	33
AT1G04847	0
AT1G04850	4199
AT1G04853	0
AT1G04857	0
AT1G04860	1211
AT1G04863	0
AT1G04867	0
AT1G04870	1967
AT1G04873	0
AT1G04877	8
AT1G04880	13
AT1G04883	0
AT1G04887	0
AT1G04890	0
AT1G04893	1
AT1G04895	0
AT1G04897	0
AT1G04900	596
AT1G04907	1
AT1G04910	1538
AT1G04913	0
AT1G04917	0
AT1G04920	1
AT1G04923	2
AT1G04927	3
AT1G04930	153
AT1G04933	0
AT1G04937	0
AT1G04940	16
AT1G04943	0
AT1G04945	247
AT1G04947	0
AT1G04950	449
AT1G04953	0
AT1G04957	0
AT1G04960	500
AT1G04963	0
AT1G04967	0
AT1G04970	407
AT1G04973	13
AT1G04977	0
AT1G04980	1411
AT1G04983	0
AT1G04985	316
AT1G04987	0
AT1G04990	360
AT1G04993	0
AT1G04997	0
AT1G05000	454
AT1G05003	0
AT1G05005	0
AT1G05007	0
AT1G05010	330
AT1G05013	0
AT1G05017	0
AT1G05020	55
AT1G05023	1
AT1G05027	0
AT1G05030	161
AT1G05033	1
AT1G05035	0
AT1G05037	0
AT1G05040	2
AT1G05043	3
AT1G05047	0
AT1G05053	0
AT1G05055	449
AT1G05057	0
AT1G05060	87
AT1G05061	28
AT1G05065	4
AT1G05067	0
AT1G05070	303
AT1G05073	0
AT1G05077	1
AT1G05080	0
AT1G05083	2
AT1G05085	1
AT1G05087	36
AT1G05090	1
AT1G05093	0
AT1G05097	0
AT1G05100	73
AT1G05103	1
AT1G05107	0
AT1G05113	0
AT1G05117	0
AT1G05120	924
AT1G05123	0
AT1G05127	0
AT1G05133	0
AT1G05135	51
AT1G05136	0
AT1G05137	0
AT1G05140	58
AT1G05143	6
AT1G05147	0
AT1G05150	1774
AT1G05153	3
AT1G05160	168
AT1G05163	3
AT1G05170	1141
AT1G05173	0
AT1G05177	0
AT1G05180	1013
AT1G05183	0
AT1G05187	0
AT1G05190	207
AT1G05193	0
AT1G05197	0
AT1G05200	86
AT1G05203	1
AT1G05205	483
AT1G05207	0
AT1G05210	430
AT1G05213	29
AT1G05217	0
AT1G05220	104
AT1G05223	0
AT1G05227	1
AT1G05230	29
AT1G05233	0
AT1G05237	0
AT1G05240	47
AT1G05243	0
AT1G05247	0
AT1G05250	294
AT1G05253	0
AT1G05257	0
AT1G05260	7085
AT1G05263	0
AT1G05267	0
AT1G05270	901
AT1G05273	0
AT1G05277	8
AT1G05280	824
AT1G05283	0
AT1G05287	0
AT1G05290	0
AT1G05291	0
AT1G05293	0
AT1G05297	2
AT1G05300	124
AT1G05303	0
AT1G05307	0
AT1G05310	153
AT1G05313	0
AT1G05317	3
AT1G05320	944
AT1G05323	0
AT1G05327	0
AT1G05330	0
AT1G05333	0
AT1G05337	0
AT1G05340	74
AT1G05343	0
AT1G05347	0
AT1G05350	1623
AT1G05353	0
AT1G05357	0
AT1G05360	769
AT1G05363	0
AT1G05367	0
AT1G05370	16
AT1G05373	0
AT1G05377	0
AT1G05380	1474
AT1G05383	0
AT1G05385	32
AT1G05387	0
AT1G05390	0
AT1G05397	3
AT1G05400	16
AT1G05407	0
AT1G05410	408
AT1G05413	0
AT1G05417	0
AT1G05420	63
AT1G05423	0
AT1G05427	0
AT1G05430	388
AT1G05433	0
AT1G05440	131
AT1G05443	0
AT1G05447	0
AT1G05450	40
AT1G05453	0
AT1G05460	313
AT1G05463	0
AT1G05467	34
AT1G05470	659
AT1G05473	0
AT1G05477	0
AT1G05483	0
AT1G05487	2
AT1G05490	47
AT1G05493	0
AT1G05497	0
AT1G05500	1662
AT1G05507	0
AT1G05510	1
AT1G05517	5
AT1G05520	2824
AT1G05523	0
AT1G05527	0
AT1G05530	758
AT1G05533	0
AT1G05537	0
AT1G05540	46
AT1G05543	0
AT1G05547	0
AT1G05550	0
AT1G05553	0
AT1G05557	1
AT1G05560	0
AT1G05562	0
AT1G05563	0
AT1G05567	0
AT1G05570	3335
AT1G05575	31
AT1G05577	43
AT1G05580	0
AT1G05583	0
AT1G05587	0
AT1G05590	501
AT1G05593	0
AT1G05597	0
AT1G05600	61
AT1G05603	0
AT1G05607	0
AT1G05610	17
AT1G05613	0
AT1G05615	0
AT1G05617	0
AT1G05620	1803
AT1G05623	0
AT1G05627	0
AT1G05630	667
AT1G05633	0
AT1G05637	0
AT1G05640	212
AT1G05643	0
AT1G05647	0
AT1G05650	1434
AT1G05653	0
AT1G05657	0
AT1G05660	2274
AT1G05663	0
AT1G05667	0
AT1G05670	251
AT1G05673	0
AT1G05675	0
AT1G05680	185
AT1G05683	0
AT1G05687	3
AT1G05690	13
AT1G05693	0
AT1G05697	0
AT1G05700	1092
AT1G05703	0
AT1G05707	0
AT1G05710	124
AT1G05713	0
AT1G05717	0
AT1G05720	367
AT1G05723	0
AT1G05727	0
AT1G05730	102
AT1G05733	0
AT1G05737	0
AT1G05740	0
AT1G05747	1
AT1G05750	96
AT1G05753	0
AT1G05757	1
AT1G05760	0
AT1G05763	0
AT1G05767	0
AT1G05770	30
AT1G05773	18
AT1G05777	0
AT1G05780	188
AT1G05783	1
AT1G05785	294
AT1G05787	0
AT1G05790	358
AT1G05793	0
AT1G05797	0
AT1G05800	0
AT1G05803	1
AT1G05805	709
AT1G05807	0
AT1G05810	514
AT1G05813	0
AT1G05817	0
AT1G05820	52
AT1G05823	0
AT1G05827	0
AT1G05830	975
AT1G05833	5
AT1G05835	4
AT1G05837	0
AT1G05840	448
AT1G05843	4
AT1G05847	0
AT1G05850	10232
AT1G05853	0
AT1G05857	0
AT1G05860	253
AT1G05863	0
AT1G05867	0
AT1G05870	591
AT1G05873	0
AT1G05880	27
AT1G05887	0
AT1G05890	1136
AT1G05893	0
AT1G05894	32
AT1G05897	0
AT1G05900	181
AT1G05903	0
AT1G05907	0
AT1G05910	1795
AT1G05913	2
AT1G05917	0
AT1G05920	0
AT1G05927	0
AT1G05930	0
AT1G05933	0
AT1G05937	0
AT1G05940	541
AT1G05943	0
AT1G05947	0
AT1G05950	94
AT1G05953	0
AT1G05957	0
AT1G05960	2137
AT1G05963	0
AT1G05967	0
AT1G05970	69
AT1G05973	0
AT1G05977	3
AT1G05980	0
AT1G05983	0
AT1G05987	0
AT1G05990	63
AT1G05993	0
AT1G05997	3
AT1G06000	0
AT1G06002	0
AT1G06003	0
AT1G06007	0
AT1G06010	219
AT1G06013	0
AT1G06017	1
AT1G06020	1
AT1G06023	0
AT1G06027	0
AT1G06030	7
AT1G06033	8
AT1G06037	0
AT1G06040	203
AT1G06043	0
AT1G06045	0
AT1G06047	0
AT1G06050	87
AT1G06053	0
AT1G06057	0
AT1G06060	454
AT1G06063	0
AT1G06067	0
AT1G06070	593
AT1G06073	0
AT1G06080	280
AT1G06083	5
AT1G06087	8
AT1G06090	1326
AT1G06093	0
AT1G06097	0
AT1G06100	1
AT1G06103	0
AT1G06110	841
AT1G06113	8
AT1G06117	0
AT1G06120	446
AT1G06123	0
AT1G06127	0
AT1G06130	296
AT1G06133	0
AT1G06135	1
AT1G06137	0
AT1G06140	80
AT1G06143	54
AT1G06147	0
AT1G06148	1
AT1G06150	791
AT1G06153	0
AT1G06157	0
AT1G06160	6
AT1G06163	0
AT1G06170	14
AT1G06173	2
AT1G06177	0
AT1G06180	360
AT1G06187	4
AT1G06190	522
AT1G06197	2
AT1G06200	1214
AT1G06203	1
AT1G06207	1
AT1G06210	1692
AT1G06213	0
AT1G06217	2
AT1G06220	2772
AT1G06225	12
AT1G06227	68
AT1G06230	1829
AT1G06233	0
AT1G06237	0
AT1G06240	183
AT1G06243	0
AT1G06247	0
AT1G06250	8
AT1G06253	0
AT1G06257	0
AT1G06260	0
AT1G06263	0
AT1G06265	19
AT1G06267	1
AT1G06270	236
AT1G06273	1
AT1G06277	0
AT1G06280	2
AT1G06283	7
AT1G06287	0
AT1G06290	2470
AT1G06293	0
AT1G06297	0
AT1G06303	0
AT1G06307	0
AT1G06310	211
AT1G06313	0
AT1G06317	0
AT1G06320	103
AT1G06323	0
AT1G06327	0
AT1G06330	151
AT1G06333	0
AT1G06337	0
AT1G06340	0
AT1G06343	0
AT1G06347	0
AT1G06350	12
AT1G06353	0
AT1G06357	0
AT1G06360	4
AT1G06363	0
AT1G06370	66
AT1G06373	0
AT1G06377	0
AT1G06380	310
AT1G06383	0
AT1G06387	0
AT1G06390	1488
AT1G06393	0
AT1G06397	0
AT1G06400	1023
AT1G06403	0
AT1G06407	0
AT1G06410	5026
AT1G06413	0
AT1G06417	0
AT1G06420	68
AT1G06423	0
AT1G06427	0
AT1G06430	98
AT1G06433	0
AT1G06437	0
AT1G06440	113
AT1G06443	0
AT1G06447	0
AT1G06450	18
AT1G06453	0
AT1G06457	3
AT1G06460	30
AT1G06463	0
AT1G06467	0
AT1G06470	1283
AT1G06473	24
AT1G06475	0
AT1G06480	0
AT1G06483	18
AT1G06487	2
AT1G06490	396
AT1G06493	0
AT1G06497	0
AT1G06500	77
AT1G06507	0
AT1G06510	95
AT1G06513	0
AT1G06515	493
AT1G06517	0
AT1G06520	41
AT1G06523	0
AT1G06527	0
AT1G06530	0
AT1G06533	0
AT1G06537	2
AT1G06540	27
AT1G06543	0
AT1G06547	16
AT1G06550	2118
AT1G06553	23
AT1G06557	0
AT1G06560	534
AT1G06567	1
AT1G06570	137
AT1G06573	82
AT1G06577	2
AT1G06580	46
AT1G06583	0
AT1G06587	0
AT1G06590	602
AT1G06593	0
AT1G06597	0
AT1G06603	0
AT1G06607	0
AT1G06610	0
AT1G06613	0
AT1G06617	0
AT1G06620	843
AT1G06623	0
AT1G06627	0
AT1G06630	317
AT1G06633	0
AT1G06637	0
AT1G06640	2435
AT1G06643	0
AT1G06645	1
AT1G06647	0
AT1G06650	16
AT1G06653	0
AT1G06657	0
AT1G06660	213
AT1G06663	0
AT1G06667	0
AT1G06670	3463
AT1G06673	0
AT1G06677	0
AT1G06680	85
AT1G06683	0
AT1G06687	0
AT1G06690	43
AT1G06693	0
AT1G06697	0
AT1G06700	1907
AT1G06703	0
AT1G06707	1
AT1G06710	194
AT1G06713	0
AT1G06717	0
AT1G06720	3031
AT1G06723	0
AT1G06727	3
AT1G06730	374
AT1G06733	0
AT1G06737	1
AT1G06740	111
AT1G06743	0
AT1G06747	0
AT1G06750	9
AT1G06753	68
AT1G06757	1
AT1G06760	2870
AT1G06770	181
AT1G06773	0
AT1G06777	0
AT1G06780	1654
AT1G06783	0
AT1G06787	0
AT1G06790	375
AT1G06797	0
AT1G06800	69
AT1G06810	0
AT1G06817	0
AT1G06820	430
AT1G06823	0
AT1G06827	0
AT1G06830	14
AT1G06837	1
AT1G06840	1205
AT1G06850	655
AT1G06853	1
AT1G06857	0
AT1G06860	0
AT1G06863	0
AT1G06867	0
AT1G06870	1318
AT1G06873	0
AT1G06877	0
AT1G06880	0
AT1G06883	0
AT1G06890	2944
AT1G06897	0
AT1G06900	3074
AT1G06903	0
AT1G06907	0
AT1G06910	165
AT1G06913	0
AT1G06917	0
AT1G06920	1
AT1G06923	112
AT1G06925	0
AT1G06927	0
AT1G06930	384
AT1G06933	0
AT1G06937	0
AT1G06943	0
AT1G06947	0
AT1G06950	2538
AT1G06953	0
AT1G06957	0
AT1G06960	270
AT1G06963	4
AT1G06967	0
AT1G06970	0
AT1G06973	0
AT1G06977	14
AT1G06980	90
AT1G06983	3
AT1G06987	0
AT1G06990	2
AT1G06993	2
AT1G06997	0
AT1G07000	614
AT1G07003	0
AT1G07007	0
AT1G07010	4
AT1G07013	0
AT1G07017	0
AT1G07020	366
AT1G07023	0
AT1G07025	0
AT1G07027	2
AT1G07030	679
AT1G07040	283
AT1G07050	2
AT1G07051	0
AT1G07060	5
AT1G07070	1081
AT1G07080	1002
AT1G07090	200
AT1G07100	0
AT1G07110	909
AT1G07117	0
AT1G07119	14
AT1G07120	0
AT1G07123	0
AT1G07127	0
AT1G07128	1
AT1G07130	0
AT1G07133	0
AT1G07135	70
AT1G07137	0
AT1G07140	6986
AT1G07143	2
AT1G07147	0
AT1G07150	135
AT1G07157	0
AT1G07160	73
AT1G07163	0
AT1G07167	0
AT1G07170	419
AT1G07173	0
AT1G07175	349
AT1G07177	0
AT1G07180	52
AT1G07183	0
AT1G07187	0
AT1G07190	0
AT1G07193	0
AT1G07197	0
AT1G07200	641
AT1G07210	1874
AT1G07220	330
AT1G07230	688
AT1G07233	0
AT1G07237	0
AT1G07240	449
AT1G07243	1
AT1G07247	0
AT1G07250	712
AT1G07253	0
AT1G07257	0
AT1G07260	453
AT1G07263	0
AT1G07267	0
AT1G07270	68
AT1G07273	0
AT1G07277	0
AT1G07280	201
AT1G07283	0
AT1G07287	4
AT1G07290	459
AT1G07293	2
AT1G07297	0
AT1G07300	131
AT1G07303	0
AT1G07310	550
AT1G07313	2
AT1G07317	0
AT1G07320	315
AT1G07323	479
AT1G07327	0
AT1G07330	1
AT1G07333	0
AT1G07337	0
AT1G07340	0
AT1G07343	0
AT1G07347	0
AT1G07350	987
AT1G07353	0
AT1G07357	0
AT1G07360	1229
AT1G07367	61
AT1G07370	1113
AT1G07373	48
AT1G07380	645
AT1G07383	0
AT1G07390	67
AT1G07393	0
AT1G07397	0
AT1G07400	22
AT1G07407	7
AT1G07410	492
AT1G07413	0
AT1G07417	0
AT1G07420	1566
AT1G07423	0
AT1G07430	9
AT1G07433	0
AT1G07437	0
AT1G07440	2
AT1G07447	0
AT1G07450	0
AT1G07453	0
AT1G07457	0
AT1G07460	9
AT1G07463	0
AT1G07467	0
AT1G07470	550
AT1G07473	2
AT1G07476	0
AT1G07477	0
AT1G07480	323
AT1G07483	0
AT1G07485	0
AT1G07487	0
AT1G07490	1
AT1G07493	0
AT1G07497	0
AT1G07500	0
AT1G07503	0
AT1G07507	0
AT1G07510	1077
AT1G07513	0
AT1G07517	0
AT1G07520	0
AT1G07523	0
AT1G07527	0
AT1G07530	836
AT1G07533	0
AT1G07537	0
AT1G07540	0
AT1G07543	1
AT1G07547	0
AT1G07550	99
AT1G07553	0
AT1G07557	0
AT1G07560	393
AT1G07563	0
AT1G07567	0
AT1G07570	173
AT1G07573	0
AT1G07580	0
AT1G07583	0
AT1G07587	14
AT1G07590	8305
AT1G07593	0
AT1G07597	0
AT1G07600	0
AT1G07603	3
AT1G07607	1
AT1G07610	5696
AT1G07613	0
AT1G07615	359
AT1G07617	0
AT1G07620	34
AT1G07623	0
AT1G07627	0
AT1G07630	853
AT1G07633	0
AT1G07637	2
AT1G07640	596
AT1G07645	0
AT1G07647	0
AT1G07650	311
AT1G07653	6
AT1G07657	0
AT1G07660	443
AT1G07663	2
AT1G07667	0
AT1G07670	5206
AT1G07673	0
AT1G07680	94
AT1G07683	4
AT1G07690	42
AT1G07693	0
AT1G07697	1
AT1G07700	64
AT1G07702	0
AT1G07703	1
AT1G07705	745
AT1G07707	1
AT1G07710	96
AT1G07717	0
AT1G07720	11
AT1G07723	0
AT1G07725	0
AT1G07727	0
AT1G07728	3
AT1G07730	0
AT1G07733	0
AT1G07737	0
AT1G07740	160
AT1G07743	11
AT1G07745	99
AT1G07747	0
AT1G07750	1783
AT1G07753	0
AT1G07757	0
AT1G07760	0
AT1G07763	0
AT1G07767	0
AT1G07770	8068
AT1G07773	0
AT1G07777	0
AT1G07780	154
AT1G07783	0
AT1G07787	0
AT1G07790	2951
AT1G07793	0
AT1G07795	17
AT1G07800	0
AT1G07803	0
AT1G07807	0
AT1G07810	2215
AT1G07813	0
AT1G07820	2168
AT1G07823	0
AT1G07827	0
AT1G07830	701
AT1G07833	0
AT1G07837	0
AT1G07840	995
AT1G07843	0
AT1G07847	0
AT1G07850	1
AT1G07853	0
AT1G07857	0
AT1G07860	0
AT1G07863	0
AT1G07867	0
AT1G07870	376
AT1G07873	0
AT1G07877	12
AT1G07880	61
AT1G07883	0
AT1G07885	11
AT1G07887	0
AT1G07890	13892
AT1G07893	0
AT1G07897	13
AT1G07900	0
AT1G07901	19
AT1G07902	32
AT1G07903	0
AT1G07907	0
AT1G07910	768
AT1G07913	9
AT1G07917	0
AT1G07920	5383
AT1G07923	4
AT1G07927	0
AT1G07930	9581
AT1G07933	15
AT1G07937	64
AT1G07940	7152
AT1G07943	0
AT1G07947	0
AT1G07950	406
AT1G07957	2
AT1G07960	1424
AT1G07963	2
AT1G07967	1
AT1G07970	560
AT1G07973	0
AT1G07977	0
AT1G07980	320
AT1G07983	0
AT1G07985	7
AT1G07987	0
AT1G07990	1175
AT1G07993	0
AT1G07997	1
AT1G08000	229
AT1G08003	0
AT1G08005	0
AT1G08007	0
AT1G08010	913
AT1G08013	0
AT1G08017	0
AT1G08023	0
AT1G08027	0
AT1G08030	656
AT1G08033	2
AT1G08035	7
AT1G08037	1
AT1G08040	497
AT1G08043	0
AT1G08047	3
AT1G08050	372
AT1G08053	0
AT1G08057	0
AT1G08060	569
AT1G08063	0
AT1G08065	0
AT1G08070	45
AT1G08073	0
AT1G08077	0
AT1G08080	0
AT1G08087	0
AT1G08090	4446
AT1G08093	0
AT1G08097	0
AT1G08100	14
AT1G08103	0
AT1G08105	0
AT1G08107	0
AT1G08110	1347
AT1G08113	3
AT1G08115	2
AT1G08117	2
AT1G08120	0
AT1G08123	0
AT1G08125	488
AT1G08127	0
AT1G08130	1176
AT1G08133	0
AT1G08135	0
AT1G08137	0
AT1G08140	0
AT1G08143	0
AT1G08147	0
AT1G08150	0
AT1G08153	0
AT1G08157	0
AT1G08160	674
AT1G08163	0
AT1G08165	15
AT1G08170	0
AT1G08173	52
AT1G08177	0
AT1G08180	73
AT1G08183	4
AT1G08190	3662
AT1G08193	0
AT1G08200	9944
AT1G08207	0
AT1G08210	289
AT1G08213	4
AT1G08217	0
AT1G08220	483
AT1G08223	0
AT1G08227	0
AT1G08230	68
AT1G08237	0
AT1G08240	0
AT1G08247	0
AT1G08250	0
AT1G08253	0
AT1G08257	0
AT1G08260	1061
AT1G08263	0
AT1G08267	1
AT1G08270	24
AT1G08273	4
AT1G08277	0
AT1G08280	425
AT1G08283	72
AT1G08287	0
AT1G08290	27
AT1G08293	15
AT1G08297	0
AT1G08300	100
AT1G08303	0
AT1G08307	0
AT1G08310	88
AT1G08313	0
AT1G08315	0
AT1G08317	0
AT1G08320	1210
AT1G08323	0
AT1G08327	0
AT1G08333	4
AT1G08337	0
AT1G08340	451
AT1G08343	0
AT1G08347	0
AT1G08350	648
AT1G08353	0
AT1G08357	0
AT1G08360	9798
AT1G08363	0
AT1G08367	0
AT1G08370	962
AT1G08377	0
AT1G08380	43
AT1G08383	0
AT1G08387	0
AT1G08390	73
AT1G08393	6
AT1G08397	0
AT1G08400	211
AT1G08403	0
AT1G08410	954
AT1G08413	3
AT1G08417	0
AT1G08420	2224
AT1G08427	1
AT1G08430	15
AT1G08433	0
AT1G08437	0
AT1G08440	4
AT1G08443	0
AT1G08447	0
AT1G08450	891
AT1G08453	0
AT1G08457	2
AT1G08460	281
AT1G08463	0
AT1G08465	2
AT1G08470	526
AT1G08473	0
AT1G08477	0
AT1G08480	1668
AT1G08483	0
AT1G08487	0
AT1G08490	415
AT1G08493	0
AT1G08497	0
AT1G08500	692
AT1G08503	0
AT1G08507	14
AT1G08510	2592
AT1G08513	0
AT1G08517	0
AT1G08520	326
AT1G08523	0
AT1G08530	189
AT1G08533	0
AT1G08537	0
AT1G08540	208
AT1G08543	2
AT1G08547	0
AT1G08550	68
AT1G08553	2
AT1G08557	0
AT1G08560	1274
AT1G08563	14
AT1G08567	0
AT1G08570	655
AT1G08573	0
AT1G08577	0
AT1G08580	1416
AT1G08583	0
AT1G08587	0
AT1G08590	77
AT1G08592	0
AT1G08597	0
AT1G08600	1905
AT1G08603	0
AT1G08607	0
AT1G08610	114
AT1G08613	0
AT1G08620	1160
AT1G08623	0
AT1G08627	0
AT1G08630	4
AT1G08633	1
AT1G08637	0
AT1G08640	559
AT1G08643	6
AT1G08645	0
AT1G08647	0
AT1G08650	2150
AT1G08653	0
AT1G08657	0
AT1G08660	1040
AT1G08663	0
AT1G08667	0
AT1G08670	146
AT1G08673	0
AT1G08677	0
AT1G08680	1049
AT1G08683	0
AT1G08695	0
AT1G08697	28
AT1G08700	781
AT1G08703	0
AT1G08707	0
AT1G08710	184
AT1G08713	0
AT1G08717	0
AT1G08720	570
AT1G08723	0
AT1G08727	0
AT1G08730	126
AT1G08733	0
AT1G08735	0
AT1G08737	0
AT1G08740	0
AT1G08743	1
AT1G08747	0
AT1G08750	584
AT1G08753	0
AT1G08757	0
AT1G08760	1034
AT1G08763	1
AT1G08767	2
AT1G08770	236
AT1G08773	0
AT1G08777	0
AT1G08780	932
AT1G08783	0
AT1G08787	0
AT1G08790	0
AT1G08793	0
AT1G08797	0
AT1G08800	1779
AT1G08803	0
AT1G08807	0
AT1G08810	41
AT1G08813	0
AT1G08817	0
AT1G08820	1200
AT1G08823	0
AT1G08827	0
AT1G08830	7160
AT1G08833	0
AT1G08840	372
AT1G08843	0
AT1G08845	172
AT1G08847	72
AT1G08853	0
AT1G08857	25
AT1G08860	1
AT1G08863	0
AT1G08867	2
AT1G08870	0
AT1G08877	0
AT1G08880	1675
AT1G08883	0
AT1G08887	0
AT1G08890	756
AT1G08893	0
AT1G08897	0
AT1G08900	30
AT1G08903	13
AT1G08907	0
AT1G08910	338
AT1G08913	0
AT1G08920	579
AT1G08923	0
AT1G08927	0
AT1G08930	1706
AT1G08933	0
AT1G08937	15
AT1G08940	187
AT1G08947	0
AT1G08950	0
AT1G08953	0
AT1G08960	598
AT1G08963	0
AT1G08967	0
AT1G08970	909
AT1G08973	4
AT1G08977	0
AT1G08980	35
AT1G08983	0
AT1G08985	0
AT1G08987	0
AT1G08990	677
AT1G08993	0
AT1G08997	0
AT1G09000	348
AT1G09003	0
AT1G09007	0
AT1G09010	1037
AT1G09013	0
AT1G09017	0
AT1G09020	2054
AT1G09023	4
AT1G09027	0
AT1G09030	0
AT1G09033	0
AT1G09037	0
AT1G09040	132
AT1G09043	1
AT1G09047	0
AT1G09050	96
AT1G09053	0
AT1G09057	0
AT1G09060	782
AT1G09063	0
AT1G09067	0
AT1G09070	1090
AT1G09073	0
AT1G09077	0
AT1G09080	3
AT1G09083	49
AT1G09087	15
AT1G09090	859
AT1G09097	0
AT1G09100	888
AT1G09103	0
AT1G09107	0
AT1G09110	0
AT1G09113	0
AT1G09117	0
AT1G09123	0
AT1G09127	0
AT1G09130	828
AT1G09133	0
AT1G09137	0
AT1G09140	692
AT1G09143	0
AT1G09147	0
AT1G09150	1236
AT1G09153	0
AT1G09155	77
AT1G09157	0
AT1G09160	913
AT1G09163	0
AT1G09167	0
AT1G09170	438
AT1G09173	0
AT1G09176	14
AT1G09177	0
AT1G09180	8
AT1G09183	0
AT1G09187	0
AT1G09190	93
AT1G09193	0
AT1G09195	243
AT1G09197	0
AT1G09200	2605
AT1G09207	0
AT1G09210	13763
AT1G09213	0
AT1G09217	0
AT1G09220	47
AT1G09223	0
AT1G09227	0
AT1G09230	282
AT1G09233	0
AT1G09237	0
AT1G09240	0
AT1G09243	0
AT1G09245	0
AT1G09247	0
AT1G09250	890
AT1G09253	0
AT1G09257	0
AT1G09260	0
AT1G09263	0
AT1G09267	2
AT1G09270	3333
AT1G09273	0
AT1G09277	0
AT1G09280	570
AT1G09283	0
AT1G09287	5
AT1G09290	211
AT1G09293	0
AT1G09297	0
AT1G09300	342
AT1G09303	0
AT1G09307	0
AT1G09310	40
AT1G09313	0
AT1G09317	0
AT1G09320	269
AT1G09323	0
AT1G09327	0
AT1G09330	1775
AT1G09333	0
AT1G09337	0
AT1G09340	89
AT1G09343	0
AT1G09350	16
AT1G09353	0
AT1G09357	0
AT1G09360	0
AT1G09363	6
AT1G09367	15
AT1G09370	0
AT1G09373	0
AT1G09377	0
AT1G09380	2
AT1G09383	0
AT1G09387	0
AT1G09390	170
AT1G09393	0
AT1G09397	0
AT1G09400	48
AT1G09407	0
AT1G09410	46
AT1G09415	27
AT1G09417	0
AT1G09420	81
AT1G09421	0
AT1G09423	0
AT1G09427	5
AT1G09430	2304
AT1G09433	0
AT1G09437	1
AT1G09440	83
AT1G09443	0
AT1G09447	0
AT1G09450	213
AT1G09453	0
AT1G09457	0
AT1G09460	469
AT1G09463	0
AT1G09467	36
AT1G09470	247
AT1G09473	0
AT1G09477	0
AT1G09480	32
AT1G09483	0
AT1G09486	84
AT1G09487	0
AT1G09490	158
AT1G09493	1
AT1G09497	2
AT1G09500	7
AT1G09503	0
AT1G09507	0
AT1G09510	0
AT1G09513	0
AT1G09517	2
AT1G09520	251
AT1G09523	0
AT1G09527	0
AT1G09530	85
AT1G09533	44
AT1G09537	9
AT1G09540	341
AT1G09543	7
AT1G09547	0
AT1G09550	1
AT1G09553	0
AT1G09557	0
AT1G09560	31442
AT1G09563	0
AT1G09567	0
AT1G09570	4690
AT1G09573	5
AT1G09575	167
AT1G09577	0
AT1G09580	753
AT1G09583	0
AT1G09587	0
AT1G09590	7888
AT1G09593	0
AT1G09597	0
AT1G09600	178
AT1G09603	0
AT1G09607	1
AT1G09610	0
AT1G09613	0
AT1G09617	0
AT1G09620	4897
AT1G09623	0
AT1G09625	0
AT1G09627	0
AT1G09630	1167
AT1G09633	0
AT1G09637	0
AT1G09640	9152
AT1G09645	540
AT1G09647	1
AT1G09650	14
AT1G09653	0
AT1G09657	0
AT1G09660	1033
AT1G09663	12
AT1G09665	0
AT1G09667	0
AT1G09673	0
AT1G09677	0
AT1G09680	56
AT1G09683	2
AT1G09687	9
AT1G09690	12262
AT1G09693	2
AT1G09697	0
AT1G09700	317
AT1G09703	0
AT1G09710	88
AT1G09713	0
AT1G09717	0
AT1G09720	0
AT1G09723	0
AT1G09730	1215
AT1G09733	0
AT1G09737	0
AT1G09740	1326
AT1G09743	0
AT1G09747	0
AT1G09750	571
AT1G09753	6
AT1G09757	0
AT1G09760	1625
AT1G09763	0
AT1G09767	0
AT1G09770	3849
AT1G09773	0
AT1G09777	1
AT1G09780	19298
AT1G09783	3
AT1G09787	5
AT1G09790	98
AT1G09793	0
AT1G09794	96
AT1G09795	262
AT1G09797	4
AT1G09800	191
AT1G09803	0
AT1G09807	0
AT1G09810	220
AT1G09812	27
AT1G09813	0
AT1G09815	414
AT1G09817	0
AT1G09820	146
AT1G09823	7
AT1G09827	0
AT1G09830	889
AT1G09833	0
AT1G09837	0
AT1G09840	1607
AT1G09843	0
AT1G09847	0
AT1G09850	693
AT1G09853	0
AT1G09857	0
AT1G09860	0
AT1G09863	24
AT1G09867	47
AT1G09870	1138
AT1G09873	0
AT1G09877	0
AT1G09880	71
AT1G09883	0
AT1G09887	0
AT1G09890	81
AT1G09893	0
AT1G09897	10
AT1G09900	189
AT1G09903	0
AT1G09907	0
AT1G09910	293
AT1G09913	0
AT1G09917	2
AT1G09920	655
AT1G09923	0
AT1G09927	0
AT1G09930	18
AT1G09932	654
AT1G09935	0
AT1G09937	0
AT1G09940	687
AT1G09947	0
AT1G09950	19
AT1G09953	0
AT1G09957	0
AT1G09960	314
AT1G09963	0
AT1G09967	0
AT1G09970	3742
AT1G09973	0
AT1G09977	0
AT1G09980	1501
AT1G09983	0
AT1G09987	2
AT1G09993	3
AT1G09995	133
AT1G09997	0
AT1G10000	18
AT1G10010	0
AT1G10020	522
AT1G10030	1387
AT1G10040	497
AT1G10050	1019
AT1G10060	16
AT1G10070	19
AT1G10090	498
AT1G10095	94
AT1G10100	0
AT1G10110	2
AT1G10120	1027
AT1G10130	2665
AT1G10140	245
AT1G10150	0
AT1G10155	0
AT1G10160	288
AT1G10170	1325
AT1G10180	922
AT1G10190	0
AT1G10200	2342
AT1G10210	189
AT1G10220	30
AT1G10225	0
AT1G10230	153
AT1G10240	207
AT1G10250	0
AT1G10260	0
AT1G10270	812
AT1G10280	235
AT1G10290	4821
AT1G10300	160
AT1G10310	180
AT1G10320	523
AT1G10330	80
AT1G10340	150
AT1G10350	608
AT1G10360	29
AT1G10370	90
AT1G10380	824
AT1G10385	31
AT1G10390	2262
AT1G10395	0
AT1G10400	415
AT1G10410	1238
AT1G10417	83
AT1G10419	1
AT1G10430	932
AT1G10440	0
AT1G10450	1051
AT1G10455	0
AT1G10460	58
AT1G10470	1166
AT1G10480	72
AT1G10490	1561
AT1G10500	276
AT1G10510	538
AT1G10520	77
AT1G10522	132
AT1G10530	155
AT1G10538	0
AT1G10540	5
AT1G10550	411
AT1G10560	502
AT1G10570	458
AT1G10580	1542
AT1G10585	0
AT1G10586	0
AT1G10588	0
AT1G10590	2481
AT1G10600	143
AT1G10610	51
AT1G10620	0
AT1G10630	3237
AT1G10640	28
AT1G10650	502
AT1G10657	2
AT1G10660	335
AT1G10670	7188
AT1G10680	41
AT1G10682	7569
AT1G10690	89
AT1G10700	481
AT1G10705	0
AT1G10710	7
AT1G10715	0
AT1G10717	0
AT1G10720	808
AT1G10730	236
AT1G10740	538
AT1G10745	0
AT1G10747	0
AT1G10750	183
AT1G10760	1379
AT1G10770	1
AT1G10780	265
AT1G10790	20
AT1G10800	29
AT1G10810	394
AT1G10820	565
AT1G10830	127
AT1G10840	3901
AT1G10850	819
AT1G10865	316
AT1G10870	1328
AT1G10875	0
AT1G10880	2
AT1G10890	772
AT1G10900	1710
AT1G10910	254
AT1G10920	8
AT1G10930	646
AT1G10940	1518
AT1G10950	6629
AT1G10960	85
AT1G10970	104
AT1G10980	0
AT1G10990	155
AT1G11000	1291
AT1G11010	0
AT1G11020	361
AT1G11030	0
AT1G11040	15
AT1G11050	3
AT1G11055	0
AT1G11060	623
AT1G11070	17
AT1G11080	1723
AT1G11090	0
AT1G11100	315
AT1G11110	0
AT1G11112	6
AT1G11120	112
AT1G11125	27
AT1G11130	371
AT1G11145	0
AT1G11150	23
AT1G11160	451
AT1G11170	187
AT1G11175	131
AT1G11180	49
AT1G11185	177
AT1G11190	148
AT1G11200	476
AT1G11210	85
AT1G11220	80
AT1G11230	0
AT1G11240	1241
AT1G11250	0
AT1G11260	2116
AT1G11265	0
AT1G11270	80
AT1G11280	650
AT1G11290	80
AT1G11300	36
AT1G11303	6
AT1G11310	1952
AT1G11320	102
AT1G11330	70
AT1G11340	5
AT1G11350	58
AT1G11360	693
AT1G11362	2
AT1G11370	0
AT1G11380	415
AT1G11390	947
AT1G11400	517
AT1G11410	16
AT1G11420	210
AT1G11430	410
AT1G11440	141
AT1G11450	732
AT1G11460	208
AT1G11470	0
AT1G11475	510
AT1G11480	2427
AT1G11482	17
AT1G11490	90
AT1G11500	11
AT1G11510	0
AT1G11520	1
AT1G11530	36
AT1G11540	772
AT1G11545	3139
AT1G11550	1
AT1G11560	7
AT1G11570	36
AT1G11572	0
AT1G11580	14725
AT1G11590	0
AT1G11591	0
AT1G11592	190
AT1G11593	0
AT1G11595	0
AT1G11600	81
AT1G11608	1
AT1G11610	0
AT1G11620	0
AT1G11630	232
AT1G11640	0
AT1G11650	4883
AT1G11655	166
AT1G11660	1689
AT1G11670	1571
AT1G11680	6138
AT1G11684	3
AT1G11690	8
AT1G11700	194
AT1G11710	226
AT1G11720	392
AT1G11730	35
AT1G11735	2
AT1G11740	201
AT1G11750	571
AT1G11755	152
AT1G11760	163
AT1G11765	1
AT1G11770	0
AT1G11780	380
AT1G11785	0
AT1G11790	383
AT1G11800	179
AT1G11803	0
AT1G11806	0
AT1G11810	2
AT1G11820	759
AT1G11840	6626
AT1G11850	0
AT1G11860	3756
AT1G11870	371
AT1G11880	189
AT1G11890	1193
AT1G11900	20
AT1G11905	551
AT1G11910	8647
AT1G11915	26
AT1G11920	498
AT1G11925	17
AT1G11930	651
AT1G11940	226
AT1G11950	259
AT1G11960	288
AT1G11970	0
AT1G11980	0
AT1G11990	0
AT1G12000	8888
AT1G12010	500
AT1G12013	2
AT1G12015	0
AT1G12020	303
AT1G12030	7
AT1G12040	3892
AT1G12050	767
AT1G12060	42
AT1G12064	1
AT1G12070	17
AT1G12080	5732
AT1G12090	8125
AT1G12100	19
AT1G12110	9122
AT1G12120	978
AT1G12130	2
AT1G12140	1257
AT1G12150	39
AT1G12160	503
AT1G12170	0
AT1G12180	0
AT1G12190	0
AT1G12200	294
AT1G12210	18
AT1G12211	0
AT1G12220	164
AT1G12230	2546
AT1G12240	4271
AT1G12244	59
AT1G12250	9
AT1G12260	220
AT1G12270	2691
AT1G12280	73
AT1G12290	131
AT1G12294	0
AT1G12300	134
AT1G12310	0
AT1G12320	127
AT1G12330	47
AT1G12340	1
AT1G12350	389
AT1G12360	2155
AT1G12370	96
AT1G12380	219
AT1G12390	390
AT1G12400	201
AT1G12410	847
AT1G12411	0
AT1G12420	997
AT1G12430	477
AT1G12440	730
AT1G12450	226
AT1G12460	248
AT1G12470	1586
AT1G12480	0
AT1G12490	0
AT1G12500	1318
AT1G12510	0
AT1G12520	1116
AT1G12530	434
AT1G12540	0
AT1G12550	148
AT1G12560	2313
AT1G12570	1
AT1G12580	1413
AT1G12590	0
AT1G12600	75
AT1G12610	1
AT1G12615	0
AT1G12620	151
AT1G12630	11
AT1G12640	1119
AT1G12650	1266
AT1G12660	0
AT1G12663	4
AT1G12665	0
AT1G12667	0
AT1G12669	1
AT1G12670	0
AT1G12672	0
AT1G12680	473
AT1G12700	96
AT1G12710	198
AT1G12720	0
AT1G12725	0
AT1G12730	104
AT1G12740	2711
AT1G12750	197
AT1G12760	1537
AT1G12770	467
AT1G12775	53
AT1G12780	562
AT1G12790	59
AT1G12800	405
AT1G12805	38
AT1G12810	456
AT1G12820	663
AT1G12830	0
AT1G12840	4798
AT1G12845	166
AT1G12850	1421
AT1G12855	0
AT1G12860	42
AT1G12870	0
AT1G12880	70
AT1G12890	2
AT1G12900	42
AT1G12910	560
AT1G12920	3386
AT1G12930	774
AT1G12935	0
AT1G12940	0
AT1G12950	305
AT1G12960	0
AT1G12970	213
AT1G12980	0
AT1G12990	649
AT1G13000	1216
AT1G13010	0
AT1G13020	2217
AT1G13030	353
AT1G13040	235
AT1G13050	112
AT1G13060	3928
AT1G13070	0
AT1G13080	388
AT1G13090	84
AT1G13100	327
AT1G13110	925
AT1G13120	932
AT1G13130	111
AT1G13140	20
AT1G13143	0
AT1G13145	66
AT1G13150	3
AT1G13160	2567
AT1G13170	2078
AT1G13180	547
AT1G13190	1119
AT1G13195	203
AT1G13200	2
AT1G13210	1588
AT1G13220	783
AT1G13230	7
AT1G13240	0
AT1G13245	171
AT1G13250	150
AT1G13260	623
AT1G13270	114
AT1G13280	1899
AT1G13290	0
AT1G13300	1966
AT1G13310	7
AT1G13320	2646
AT1G13330	72
AT1G13340	52
AT1G13350	696
AT1G13360	841
AT1G13370	5
AT1G13380	425
AT1G13390	407
AT1G13400	0
AT1G13410	126
AT1G13420	2706
AT1G13430	274
AT1G13440	29525
AT1G13448	7
AT1G13450	564
AT1G13460	758
AT1G13470	2
AT1G13480	441
AT1G13485	0
AT1G13490	0
AT1G13500	16
AT1G13510	49
AT1G13520	24
AT1G13530	269
AT1G13540	121
AT1G13550	103
AT1G13560	2311
AT1G13570	369
AT1G13580	684
AT1G13590	644
AT1G13600	33
AT1G13605	0
AT1G13607	0
AT1G13608	0
AT1G13609	6
AT1G13610	1
AT1G13620	104
AT1G13630	84
AT1G13635	123
AT1G13640	966
AT1G13650	1
AT1G13660	0
AT1G13670	347
AT1G13680	3
AT1G13690	358
AT1G13700	41
AT1G13710	5
AT1G13720	0
AT1G13730	2526
AT1G13740	81
AT1G13750	599
AT1G13755	0
AT1G13760	0
AT1G13770	305
AT1G13780	105
AT1G13790	21
AT1G13800	58
AT1G13805	0
AT1G13810	197
AT1G13820	31
AT1G13825	3
AT1G13830	348
AT1G13840	0
AT1G13850	0
AT1G13860	636
AT1G13870	466
AT1G13880	660
AT1G13890	0
AT1G13900	738
AT1G13910	133
AT1G13920	128
AT1G13930	2818
AT1G13940	446
AT1G13950	624
AT1G13960	819
AT1G13970	594
AT1G13980	1874
AT1G13990	180
AT1G14000	2021
AT1G14010	1542
AT1G14020	1026
AT1G14030	41
AT1G14040	810
AT1G14048	0
AT1G14060	859
AT1G14071	8
AT1G14080	1588
AT1G14090	132
AT1G14100	1
AT1G14110	0
AT1G14120	12
AT1G14130	120
AT1G14140	315
AT1G14150	2
AT1G14160	271
AT1G14170	1692
AT1G14180	282
AT1G14182	51
AT1G14185	987
AT1G14190	87
AT1G14200	141
AT1G14205	48
AT1G14210	2172
AT1G14220	512
AT1G14230	991
AT1G14240	516
AT1G14250	0
AT1G14260	136
AT1G14270	22
AT1G14280	173
AT1G14290	1095
AT1G14300	685
AT1G14310	144
AT1G14315	0
AT1G14320	21481
AT1G14330	437
AT1G14340	300
AT1G14345	6
AT1G14350	316
AT1G14360	987
AT1G14370	271
AT1G14380	1020
AT1G14390	649
AT1G14400	3173
AT1G14410	313
AT1G14420	1
AT1G14430	18
AT1G14440	2
AT1G14450	160
AT1G14453	0
AT1G14455	1
AT1G14460	614
AT1G14470	56
AT1G14480	66
AT1G14490	9
AT1G14500	41
AT1G14510	1361
AT1G14518	0
AT1G14520	21
AT1G14530	165
AT1G14540	690
AT1G14550	406
AT1G14560	633
AT1G14570	1694
AT1G14580	312
AT1G14590	116
AT1G14600	38
AT1G14610	5604
AT1G14620	1047
AT1G14630	14
AT1G14640	15
AT1G14642	1
AT1G14650	2164
AT1G14660	91
AT1G14670	8490
AT1G14680	10
AT1G14685	972
AT1G14686	2
AT1G14687	5
AT1G14688	0
AT1G14690	881
AT1G14700	8
AT1G14710	2947
AT1G14720	364
AT1G14730	284
AT1G14740	2311
AT1G14750	125
AT1G14755	0
AT1G14760	0
AT1G14770	142
AT1G14780	309
AT1G14790	71
AT1G14800	0
AT1G14810	2434
AT1G14820	238
AT1G14830	6284
AT1G14840	249
AT1G14850	1930
AT1G14860	730
AT1G14870	1576
AT1G14880	4
AT1G14890	99
AT1G14900	1813
AT1G14910	1015
AT1G14920	731
AT1G14930	0
AT1G14940	0
AT1G14950	0
AT1G14960	838
AT1G14970	341
AT1G14980	4513
AT1G14990	195
AT1G15000	0
AT1G15002	6
AT1G15010	29
AT1G15015	0
AT1G15020	854
AT1G15030	514
AT1G15040	114
AT1G15050	10
AT1G15060	416
AT1G15080	71
AT1G15085	47
AT1G15090	0
AT1G15100	1392
AT1G15110	803
AT1G15120	4761
AT1G15125	16
AT1G15130	2009
AT1G15140	642
AT1G15150	4
AT1G15160	110
AT1G15165	184
AT1G15170	314
AT1G15175	9
AT1G15180	93
AT1G15190	42
AT1G15200	1637
AT1G15210	12441
AT1G15215	130
AT1G15220	152
AT1G15230	443
AT1G15240	1017
AT1G15250	296
AT1G15260	1
AT1G15270	3491
AT1G15280	1648
AT1G15290	792
AT1G15300	108
AT1G15310	116
AT1G15320	11
AT1G15330	22
AT1G15340	1671
AT1G15350	1311
AT1G15360	5
AT1G15370	780
AT1G15380	5575
AT1G15385	103
AT1G15390	331
AT1G15400	1108
AT1G15405	0
AT1G15410	233
AT1G15415	0
AT1G15420	1441
AT1G15430	257
AT1G15440	2167
AT1G15450	0
AT1G15460	157
AT1G15470	612
AT1G15480	546
AT1G15490	547
AT1G15500	3282
AT1G15510	93
AT1G15520	92
AT1G15530	230
AT1G15540	2
AT1G15550	116
AT1G15560	1
AT1G15570	562
AT1G15580	16
AT1G15590	0
AT1G15600	3
AT1G15610	0
AT1G15620	1
AT1G15625	133
AT1G15630	65
AT1G15640	139
AT1G15650	0
AT1G15660	872
AT1G15670	1725
AT1G15680	0
AT1G15690	24754
AT1G15700	0
AT1G15710	409
AT1G15720	13
AT1G15730	140
AT1G15740	947
AT1G15750	5384
AT1G15757	0
AT1G15760	185
AT1G15770	1
AT1G15772	2
AT1G15780	1456
AT1G15790	21
AT1G15800	243
AT1G15810	1473
AT1G15820	51
AT1G15825	1
AT1G15830	12
AT1G15840	0
AT1G15850	0
AT1G15860	731
AT1G15870	108
AT1G15880	600
AT1G15885	40
AT1G15890	132
AT1G15900	34
AT1G15910	609
AT1G15920	369
AT1G15930	6301
AT1G15940	918
AT1G15950	543
AT1G15960	12
AT1G15970	354
AT1G15980	13
AT1G15990	0
AT1G16000	619
AT1G16010	1018
AT1G16020	571
AT1G16022	14
AT1G16025	0
AT1G16030	153
AT1G16040	436
AT1G16060	207
AT1G16070	67
AT1G16080	98
AT1G16090	17
AT1G16100	0
AT1G16110	95
AT1G16120	76
AT1G16130	16
AT1G16140	36
AT1G16150	333
AT1G16160	120
AT1G16170	309
AT1G16180	3154
AT1G16190	1358
AT1G16210	1018
AT1G16220	245
AT1G16225	92
AT1G16230	59
AT1G16240	1059
AT1G16250	243
AT1G16260	14
AT1G16270	1917
AT1G16280	553
AT1G16290	2
AT1G16300	1007
AT1G16310	297
AT1G16320	91
AT1G16330	357
AT1G16340	446
AT1G16350	2304
AT1G16360	20
AT1G16370	363
AT1G16380	0
AT1G16390	250
AT1G16400	2053
AT1G16410	45
AT1G16420	76
AT1G16430	161
AT1G16440	294
AT1G16445	59
AT1G16450	0
AT1G16460	601
AT1G16470	2116
AT1G16480	133
AT1G16489	2
AT1G16490	0
AT1G16500	61
AT1G16510	76
AT1G16515	15
AT1G16520	485
AT1G16530	15
AT1G16540	411
AT1G16550	295
AT1G16560	1906
AT1G16570	581
AT1G16590	47
AT1G16600	0
AT1G16610	1492
AT1G16620	0
AT1G16630	777
AT1G16635	11
AT1G16640	21
AT1G16650	225
AT1G16660	0
AT1G16670	323
AT1G16680	731
AT1G16690	229
AT1G16700	2094
AT1G16705	1
AT1G16710	1380
AT1G16720	134
AT1G16730	2
AT1G16740	937
AT1G16750	16
AT1G16760	0
AT1G16770	0
AT1G16780	164
AT1G16790	0
AT1G16800	546
AT1G16810	1418
AT1G16820	12
AT1G16825	60
AT1G16830	134
AT1G16840	536
AT1G16850	184
AT1G16860	3155
AT1G16870	1588
AT1G16880	1047
AT1G16890	1626
AT1G16900	872
AT1G16905	271
AT1G16910	0
AT1G16916	120
AT1G16920	1639
AT1G16930	445
AT1G16940	0
AT1G16945	0
AT1G16950	0
AT1G16960	0
AT1G16970	699
AT1G16980	0
AT1G17000	0
AT1G17010	1
AT1G17020	2
AT1G17030	29
AT1G17040	160
AT1G17050	403
AT1G17060	551
AT1G17065	2
AT1G17070	476
AT1G17080	1105
AT1G17090	326
AT1G17100	21
AT1G17110	1684
AT1G17120	613
AT1G17130	1106
AT1G17140	226
AT1G17145	208
AT1G17147	29
AT1G17150	1
AT1G17160	663
AT1G17170	683
AT1G17180	1481
AT1G17190	1134
AT1G17200	18
AT1G17210	2076
AT1G17220	235
AT1G17230	0
AT1G17232	0
AT1G17235	30
AT1G17240	43
AT1G17250	0
AT1G17255	21
AT1G17260	35
AT1G17270	268
AT1G17275	0
AT1G17277	0
AT1G17280	645
AT1G17285	242
AT1G17290	4581
AT1G17300	196
AT1G17310	14
AT1G17330	238
AT1G17340	683
AT1G17345	12
AT1G17350	355
AT1G17360	1003
AT1G17370	1500
AT1G17380	26
AT1G17390	0
AT1G17400	30
AT1G17410	76
AT1G17420	8
AT1G17430	472
AT1G17440	987
AT1G17450	553
AT1G17455	359
AT1G17460	113
AT1G17470	1908
AT1G17480	70
AT1G17490	173
AT1G17495	0
AT1G17500	2732
AT1G17510	273
AT1G17520	289
AT1G17530	613
AT1G17540	8
AT1G17545	0
AT1G17550	1187
AT1G17560	315
AT1G17570	0
AT1G17580	970
AT1G17590	96
AT1G17600	3
AT1G17610	0
AT1G17615	0
AT1G17620	2373
AT1G17630	160
AT1G17640	104
AT1G17650	83
AT1G17660	0
AT1G17665	135
AT1G17670	0
AT1G17680	655
AT1G17690	1434
AT1G17700	14
AT1G17710	4
AT1G17720	4248
AT1G17730	711
AT1G17744	4
AT1G17745	2199
AT1G17750	170
AT1G17760	648
AT1G17770	0
AT1G17780	112
AT1G17790	185
AT1G17800	0
AT1G17810	0
AT1G17820	0
AT1G17830	21
AT1G17840	55
AT1G17850	113
AT1G17860	33
AT1G17870	34
AT1G17880	5285
AT1G17890	3923
AT1G17900	0
AT1G17910	0
AT1G17920	129
AT1G17930	248
AT1G17940	199
AT1G17950	53
AT1G17960	67
AT1G17970	223
AT1G17980	708
AT1G17990	0
AT1G18000	3
AT1G18010	0
AT1G18020	1
AT1G18030	135
AT1G18040	385
AT1G18050	0
AT1G18060	45
AT1G18070	5041
AT1G18075	2
AT1G18080	18560
AT1G18090	184
AT1G18100	51
AT1G18120	2
AT1G18130	0
AT1G18140	311
AT1G18150	2397
AT1G18160	1585
AT1G18170	33
AT1G18180	119
AT1G18190	812
AT1G18191	1
AT1G18193	1
AT1G18197	0
AT1G18200	103
AT1G18210	1853
AT1G18220	0
AT1G18230	0
AT1G18240	0
AT1G18250	466
AT1G18260	1638
AT1G18265	32
AT1G18270	4031
AT1G18280	18
AT1G18290	123
AT1G18300	134
AT1G18310	0
AT1G18320	68
AT1G18330	42
AT1G18335	102
AT1G18340	328
AT1G18350	0
AT1G18360	112
AT1G18370	1185
AT1G18382	3
AT1G18390	292
AT1G18400	6
AT1G18410	78
AT1G18415	90
AT1G18420	0
AT1G18430	1
AT1G18440	203
AT1G18450	1300
AT1G18460	467
AT1G18470	1087
AT1G18480	1083
AT1G18485	37
AT1G18486	0
AT1G18490	241
AT1G18500	1914
AT1G18510	0
AT1G18520	0
AT1G18530	0
AT1G18540	15549
AT1G18550	338
AT1G18560	177
AT1G18570	180
AT1G18580	1015
AT1G18590	718
AT1G18600	382
AT1G18610	316
AT1G18620	529
AT1G18630	643
AT1G18640	781
AT1G18650	94
AT1G18660	478
AT1G18670	311
AT1G18680	45
AT1G18690	585
AT1G18700	838
AT1G18710	2
AT1G18720	1439
AT1G18730	3
AT1G18735	0
AT1G18740	569
AT1G18745	64
AT1G18750	26
AT1G18760	0
AT1G18770	0
AT1G18773	9
AT1G18780	0
AT1G18790	0
AT1G18800	1733
AT1G18810	1
AT1G18820	0
AT1G18830	2
AT1G18835	81
AT1G18840	1808
AT1G18850	885
AT1G18860	205
AT1G18870	58
AT1G18871	0
AT1G18879	1
AT1G18880	1784
AT1G18890	414
AT1G18900	524
AT1G18910	2831
AT1G18930	0
AT1G18940	112
AT1G18950	1087
AT1G18960	11
AT1G18970	157
AT1G18975	0
AT1G18980	22
AT1G18990	0
AT1G19000	1874
AT1G19010	106
AT1G19020	50
AT1G19025	83
AT1G19030	0
AT1G19040	1
AT1G19050	116
AT1G19060	0
AT1G19070	9
AT1G19080	65
AT1G19086	0
AT1G19090	0
AT1G19100	359
AT1G19110	1866
AT1G19115	76
AT1G19120	542
AT1G19130	831
AT1G19140	594
AT1G19150	1
AT1G19160	0
AT1G19170	484
AT1G19180	1892
AT1G19190	82
AT1G19200	32
AT1G19210	0
AT1G19220	1272
AT1G19230	585
AT1G19240	202
AT1G19250	91
AT1G19260	0
AT1G19270	486
AT1G19290	359
AT1G19300	315
AT1G19310	358
AT1G19320	0
AT1G19330	64
AT1G19340	80
AT1G19350	614
AT1G19360	2266
AT1G19370	1239
AT1G19371	0
AT1G19373	0
AT1G19376	3
AT1G19380	181
AT1G19390	19
AT1G19392	0
AT1G19394	7
AT1G19396	24
AT1G19397	27
AT1G19400	446
AT1G19410	4
AT1G19415	2
AT1G19420	4
AT1G19430	1009
AT1G19440	1403
AT1G19450	3044
AT1G19460	0
AT1G19464	0
AT1G19470	0
AT1G19480	180
AT1G19485	458
AT1G19490	237
AT1G19500	0
AT1G19510	1
AT1G19520	2704
AT1G19530	234
AT1G19540	31
AT1G19550	0
AT1G19560	10
AT1G19565	0
AT1G19570	1005
AT1G19580	928
AT1G19600	1215
AT1G19610	1
AT1G19620	0
AT1G19630	0
AT1G19640	4
AT1G19650	126
AT1G19660	732
AT1G19670	3
AT1G19680	409
AT1G19690	347
AT1G19700	509
AT1G19710	1001
AT1G19715	494
AT1G19720	46
AT1G19730	253
AT1G19740	212
AT1G19750	21
AT1G19770	471
AT1G19780	0
AT1G19790	37
AT1G19800	414
AT1G19810	0
AT1G19830	5
AT1G19835	3085
AT1G19840	243
AT1G19850	839
AT1G19860	557
AT1G19870	4355
AT1G19880	2326
AT1G19890	0
AT1G19900	1726
AT1G19910	5695
AT1G19920	2209
AT1G19930	0
AT1G19940	106
AT1G19950	291
AT1G19960	9
AT1G19968	43
AT1G19970	82
AT1G19980	129
AT1G19990	460
AT1G20000	0
AT1G20010	5191
AT1G20015	2
AT1G20020	69
AT1G20030	56
AT1G20040	0
AT1G20050	3165
AT1G20060	240
AT1G20065	33
AT1G20070	0
AT1G20080	15
AT1G20090	1464
AT1G20100	1550
AT1G20110	2193
AT1G20120	0
AT1G20130	7
AT1G20132	0
AT1G20135	0
AT1G20140	286
AT1G20150	6
AT1G20160	1551
AT1G20170	0
AT1G20180	1
AT1G20190	2194
AT1G20200	2798
AT1G20210	0
AT1G20220	3801
AT1G20225	534
AT1G20230	96
AT1G20240	0
AT1G20250	0
AT1G20260	6751
AT1G20270	373
AT1G20280	0
AT1G20290	0
AT1G20300	339
AT1G20310	2
AT1G20320	0
AT1G20330	4732
AT1G20340	87
AT1G20350	2
AT1G20360	0
AT1G20370	755
AT1G20375	0
AT1G20380	210
AT1G20390	236
AT1G20400	4
AT1G20405	0
AT1G20410	599
AT1G20420	0
AT1G20430	951
AT1G20440	11977
AT1G20450	5256
AT1G20460	300
AT1G20470	6
AT1G20480	231
AT1G20490	80
AT1G20500	0
AT1G20510	1024
AT1G20515	3
AT1G20520	0
AT1G20530	32
AT1G20540	278
AT1G20550	336
AT1G20560	907
AT1G20570	72
AT1G20575	815
AT1G20580	1711
AT1G20590	0
AT1G20600	0
AT1G20610	512
AT1G20620	855
AT1G20630	346
AT1G20640	769
AT1G20650	106
AT1G20657	0
AT1G20670	746
AT1G20680	5
AT1G20683	0
AT1G20687	0
AT1G20690	0
AT1G20691	0
AT1G20693	4374
AT1G20696	5179
AT1G20700	53
AT1G20710	0
AT1G20720	261
AT1G20730	0
AT1G20735	0
AT1G20740	0
AT1G20750	0
AT1G20760	1972
AT1G20770	1144
AT1G20780	712
AT1G20790	1
AT1G20795	1
AT1G20800	0
AT1G20803	0
AT1G20810	41
AT1G20816	70
AT1G20820	0
AT1G20823	730
AT1G20830	175
AT1G20840	4838
AT1G20850	1479
AT1G20860	9
AT1G20870	24
AT1G20875	0
AT1G20880	300
AT1G20890	228
AT1G20900	2019
AT1G20910	362
AT1G20920	1324
AT1G20923	0
AT1G20925	0
AT1G20930	465
AT1G20940	0
AT1G20950	6487
AT1G20960	7888
AT1G20970	6609
AT1G20980	3855
AT1G20990	2
AT1G21000	329
AT1G21010	141
AT1G21020	0
AT1G21040	0
AT1G21050	667
AT1G21060	77
AT1G21065	265
AT1G21070	535
AT1G21080	1098
AT1G21090	530
AT1G21100	71
AT1G21110	28
AT1G21120	14
AT1G21130	23
AT1G21140	170
AT1G21150	71
AT1G21160	699
AT1G21170	1158
AT1G21190	642
AT1G21200	523
AT1G21202	0
AT1G21210	183
AT1G21220	3
AT1G21230	10
AT1G21240	0
AT1G21245	0
AT1G21250	3
AT1G21260	12
AT1G21270	3
AT1G21280	0
AT1G21286	0
AT1G21290	0
AT1G21300	0
AT1G21310	28342
AT1G21313	0
AT1G21320	21
AT1G21323	0
AT1G21326	8
AT1G21330	0
AT1G21340	74
AT1G21350	56
AT1G21360	166
AT1G21370	1039
AT1G21380	2068
AT1G21390	140
AT1G21395	0
AT1G21400	8
AT1G21410	50
AT1G21420	0
AT1G21430	0
AT1G21440	1388
AT1G21450	940
AT1G21460	7
AT1G21470	0
AT1G21475	0
AT1G21480	429
AT1G21490	0
AT1G21500	2
AT1G21510	13
AT1G21520	43
AT1G21525	11
AT1G21528	2
AT1G21529	7
AT1G21530	70
AT1G21540	1
AT1G21550	5
AT1G21560	411
AT1G21580	1708
AT1G21590	332
AT1G21600	267
AT1G21610	620
AT1G21620	0
AT1G21630	4397
AT1G21640	902
AT1G21650	410
AT1G21651	8
AT1G21660	2063
AT1G21670	354
AT1G21680	313
AT1G21690	635
AT1G21695	26
AT1G21700	1324
AT1G21710	417
AT1G21720	2048
AT1G21722	0
AT1G21730	1082
AT1G21738	0
AT1G21740	1165
AT1G21750	18878
AT1G21760	321
AT1G21770	8
AT1G21780	436
AT1G21790	79
AT1G21800	0
AT1G21810	23
AT1G21830	100
AT1G21835	0
AT1G21840	103
AT1G21850	0
AT1G21860	15
AT1G21864	0
AT1G21866	0
AT1G21870	0
AT1G21880	567
AT1G21890	0
AT1G21900	1012
AT1G21910	254
AT1G21920	1309
AT1G21925	0
AT1G21928	0
AT1G21930	259
AT1G21940	0
AT1G21945	0
AT1G21950	0
AT1G21960	0
AT1G21970	2
AT1G21973	0
AT1G21980	1533
AT1G21990	1
AT1G22000	3
AT1G22010	0
AT1G22015	0
AT1G22020	603
AT1G22030	285
AT1G22040	270
AT1G22050	259
AT1G22060	1608
AT1G22065	367
AT1G22070	923
AT1G22080	0
AT1G22090	0
AT1G22100	4
AT1G22110	3
AT1G22120	1
AT1G22130	0
AT1G22140	151
AT1G22150	424
AT1G22160	36
AT1G22170	450
AT1G22180	398
AT1G22190	905
AT1G22200	1312
AT1G22210	0
AT1G22220	247
AT1G22230	538
AT1G22240	9
AT1G22250	0
AT1G22260	34
AT1G22270	589
AT1G22275	37
AT1G22280	844
AT1G22290	10
AT1G22300	11623
AT1G22310	262
AT1G22320	0
AT1G22330	625
AT1G22340	5
AT1G22350	22
AT1G22360	1950
AT1G22370	2
AT1G22380	0
AT1G22400	296
AT1G22403	82
AT1G22410	12711
AT1G22420	0
AT1G22430	7
AT1G22440	2017
AT1G22450	4032
AT1G22460	480
AT1G22470	252
AT1G22480	9
AT1G22490	63
AT1G22500	491
AT1G22510	200
AT1G22520	650
AT1G22530	7124
AT1G22540	416
AT1G22550	531
AT1G22560	0
AT1G22570	185
AT1G22580	0
AT1G22590	6
AT1G22600	5
AT1G22610	0
AT1G22620	604
AT1G22630	3
AT1G22640	514
AT1G22650	50
AT1G22660	295
AT1G22670	0
AT1G22680	1
AT1G22690	0
AT1G22700	121
AT1G22710	314
AT1G22720	0
AT1G22730	1249
AT1G22740	235
AT1G22750	126
AT1G22760	6
AT1G22770	1182
AT1G22780	7653
AT1G22790	593
AT1G22800	0
AT1G22810	0
AT1G22830	89
AT1G22840	3041
AT1G22850	216
AT1G22860	644
AT1G22870	268
AT1G22880	816
AT1G22882	1249
AT1G22885	301
AT1G22890	26
AT1G22900	14
AT1G22910	704
AT1G22920	1017
AT1G22930	4030
AT1G22940	225
AT1G22950	537
AT1G22960	479
AT1G22970	422
AT1G22980	83
AT1G22985	42
AT1G22990	6
AT1G23000	219
AT1G23010	156
AT1G23020	2502
AT1G23030	1860
AT1G23037	0
AT1G23040	823
AT1G23050	0
AT1G23052	0
AT1G23060	619
AT1G23070	11
AT1G23080	1009
AT1G23090	26
AT1G23100	429
AT1G23110	24
AT1G23120	311
AT1G23130	27
AT1G23140	365
AT1G23145	0
AT1G23147	1
AT1G23150	429
AT1G23160	30
AT1G23170	974
AT1G23180	281
AT1G23190	5072
AT1G23200	13
AT1G23201	2
AT1G23205	380
AT1G23210	40
AT1G23220	259
AT1G23230	1267
AT1G23240	0
AT1G23250	0
AT1G23260	625
AT1G23270	0
AT1G23280	1410
AT1G23290	0
AT1G23300	0
AT1G23310	703
AT1G23320	0
AT1G23330	383
AT1G23340	392
AT1G23350	10
AT1G23360	95
AT1G23380	250
AT1G23390	290
AT1G23400	123
AT1G23410	0
AT1G23420	0
AT1G23440	1493
AT1G23450	62
AT1G23460	321
AT1G23465	29
AT1G23470	22
AT1G23480	913
AT1G23490	6371
AT1G23500	0
AT1G23510	5
AT1G23520	3
AT1G23530	182
AT1G23540	56
AT1G23550	57
AT1G23560	193
AT1G23570	0
AT1G23580	0
AT1G23590	0
AT1G23600	0
AT1G23610	0
AT1G23620	0
AT1G23640	0
AT1G23645	0
AT1G23650	0
AT1G23660	0
AT1G23670	0
AT1G23680	0
AT1G23690	0
AT1G23700	2
AT1G23710	190
AT1G23720	44769
AT1G23730	3
AT1G23740	10
AT1G23750	709
AT1G23760	563
AT1G23770	0
AT1G23780	743
AT1G23790	152
AT1G23800	634
AT1G23810	0
AT1G23820	2916
AT1G23830	1
AT1G23840	3
AT1G23850	219
AT1G23860	547
AT1G23870	2119
AT1G23880	122
AT1G23890	280
AT1G23900	2066
AT1G23910	0
AT1G23915	0
AT1G23920	0
AT1G23930	0
AT1G23935	462
AT1G23950	515
AT1G23960	709
AT1G23965	0
AT1G23970	119
AT1G23980	161
AT1G23985	0
AT1G23990	0
AT1G23995	0
AT1G24000	2
AT1G24010	0
AT1G24020	7
AT1G24030	120
AT1G24040	119
AT1G24050	2661
AT1G24060	0
AT1G24062	0
AT1G24068	7
AT1G24070	0
AT1G24080	0
AT1G24090	237
AT1G24095	147
AT1G24100	1762
AT1G24110	0
AT1G24120	886
AT1G24130	83
AT1G24140	31
AT1G24145	0
AT1G24147	1
AT1G24148	1
AT1G24150	274
AT1G24159	1
AT1G24160	1326
AT1G24170	1452
AT1G24180	6646
AT1G24190	1406
AT1G24200	0
AT1G24210	10
AT1G24212	0
AT1G24220	0
AT1G24230	0
AT1G24240	351
AT1G24250	2
AT1G24256	0
AT1G24260	17
AT1G24265	99
AT1G24267	1176
AT1G24270	1
AT1G24280	2286
AT1G24290	20
AT1G24300	1515
AT1G24310	878
AT1G24320	743
AT1G24330	31
AT1G24340	262
AT1G24350	379
AT1G24360	3729
AT1G24370	3
AT1G24380	0
AT1G24388	0
AT1G24390	0
AT1G24400	2
AT1G24405	10
AT1G24420	6
AT1G24430	13
AT1G24440	368
AT1G24450	213
AT1G24460	2530
AT1G24470	1
AT1G24475	0
AT1G24480	14
AT1G24485	25
AT1G24490	377
AT1G24510	10794
AT1G24520	0
AT1G24530	201
AT1G24540	0
AT1G24545	1
AT1G24560	1074
AT1G24570	8
AT1G24575	55
AT1G24577	4
AT1G24580	2
AT1G24590	3
AT1G24600	18
AT1G24610	482
AT1G24620	196
AT1G24625	444
AT1G24640	0
AT1G24650	0
AT1G24657	0
AT1G24660	0
AT1G24686	0
AT1G24706	1823
AT1G24733	0
AT1G24735	66
AT1G24764	1598
AT1G24792	0
AT1G24793	0
AT1G24800	0
AT1G24807	0
AT1G24822	0
AT1G24851	0
AT1G24879	0
AT1G24880	0
AT1G24881	0
AT1G24909	0
AT1G24938	0
AT1G24967	1
AT1G24996	0
AT1G25025	0
AT1G25053	0
AT1G25054	0
AT1G25055	0
AT1G25083	0
AT1G25097	0
AT1G25098	0
AT1G25112	0
AT1G25141	0
AT1G25145	0
AT1G25150	0
AT1G25155	0
AT1G25175	0
AT1G25180	0
AT1G25209	1
AT1G25210	0
AT1G25211	0
AT1G25220	555
AT1G25230	1440
AT1G25240	64
AT1G25250	63
AT1G25260	2863
AT1G25270	0
AT1G25275	378
AT1G25277	4
AT1G25280	1490
AT1G25290	97
AT1G25300	0
AT1G25310	0
AT1G25320	441
AT1G25330	0
AT1G25340	0
AT1G25350	3121
AT1G25360	200
AT1G25370	237
AT1G25375	306
AT1G25380	856
AT1G25390	344
AT1G25400	180
AT1G25410	1
AT1G25420	532
AT1G25422	103
AT1G25425	24
AT1G25430	0
AT1G25440	30
AT1G25450	692
AT1G25460	27
AT1G25470	202
AT1G25480	794
AT1G25490	4768
AT1G25500	448
AT1G25510	558
AT1G25520	655
AT1G25530	917
AT1G25540	931
AT1G25550	1590
AT1G25560	548
AT1G25570	1502
AT1G25580	485
AT1G25682	487
AT1G25784	0
AT1G25886	0
AT1G25988	0
AT1G26090	74
AT1G26100	174
AT1G26110	5817
AT1G26120	581
AT1G26130	279
AT1G26140	0
AT1G26150	498
AT1G26160	350
AT1G26170	963
AT1G26180	132
AT1G26190	530
AT1G26200	74
AT1G26208	32
AT1G26210	0
AT1G26218	20
AT1G26220	0
AT1G26225	0
AT1G26230	26
AT1G26233	10
AT1G26235	0
AT1G26240	69
AT1G26250	67
AT1G26255	0
AT1G26260	177
AT1G26270	1671
AT1G26290	0
AT1G26300	639
AT1G26310	0
AT1G26320	0
AT1G26330	205
AT1G26340	612
AT1G26350	0
AT1G26355	0
AT1G26360	172
AT1G26370	824
AT1G26380	7
AT1G26390	0
AT1G26400	0
AT1G26410	1
AT1G26420	8
AT1G26430	0
AT1G26440	594
AT1G26450	785
AT1G26460	2729
AT1G26470	523
AT1G26480	0
AT1G26490	0
AT1G26500	9
AT1G26510	0
AT1G26515	1
AT1G26520	262
AT1G26530	25
AT1G26540	16
AT1G26550	2171
AT1G26558	0
AT1G26560	15
AT1G26570	50
AT1G26580	1475
AT1G26590	16
AT1G26600	0
AT1G26610	13
AT1G26620	463
AT1G26630	14745
AT1G26640	1025
AT1G26650	601
AT1G26660	281
AT1G26665	947
AT1G26670	839
AT1G26680	43
AT1G26690	691
AT1G26700	1004
AT1G26710	0
AT1G26720	2
AT1G26730	168
AT1G26740	740
AT1G26750	439
AT1G26760	189
AT1G26761	3
AT1G26762	0
AT1G26770	12
AT1G26773	0
AT1G26780	0
AT1G26790	4
AT1G26795	0
AT1G26796	0
AT1G26797	0
AT1G26798	0
AT1G26799	0
AT1G26800	50
AT1G26810	179
AT1G26815	0
AT1G26820	430
AT1G26830	2295
AT1G26840	360
AT1G26850	10582
AT1G26860	0
AT1G26870	93
AT1G26880	6595
AT1G26890	21
AT1G26900	283
AT1G26910	1065
AT1G26911	14
AT1G26920	1233
AT1G26921	0
AT1G26930	372
AT1G26940	509
AT1G26945	79
AT1G26950	0
AT1G26960	825
AT1G26970	117
AT1G26973	0
AT1G26975	0
AT1G26976	0
AT1G26985	0
AT1G26990	0
AT1G27000	1842
AT1G27008	0
AT1G27020	93
AT1G27030	851
AT1G27040	1
AT1G27045	0
AT1G27050	236
AT1G27060	79
AT1G27070	288
AT1G27080	0
AT1G27090	3408
AT1G27100	547
AT1G27110	147
AT1G27120	192
AT1G27130	2307
AT1G27135	0
AT1G27140	301
AT1G27150	564
AT1G27160	0
AT1G27170	273
AT1G27180	497
AT1G27190	1485
AT1G27200	328
AT1G27210	1121
AT1G27220	1
AT1G27240	0
AT1G27250	0
AT1G27260	0
AT1G27270	0
AT1G27280	0
AT1G27285	7
AT1G27290	577
AT1G27300	584
AT1G27310	3065
AT1G27320	1360
AT1G27330	1961
AT1G27340	1144
AT1G27350	1193
AT1G27360	95
AT1G27370	111
AT1G27380	139
AT1G27385	126
AT1G27390	1959
AT1G27400	8777
AT1G27410	45
AT1G27420	124
AT1G27430	1523
AT1G27435	1154
AT1G27440	417
AT1G27450	5304
AT1G27460	474
AT1G27461	0
AT1G27470	1805
AT1G27480	1
AT1G27490	0
AT1G27500	286
AT1G27510	513
AT1G27520	597
AT1G27530	1304
AT1G27535	0
AT1G27540	228
AT1G27550	0
AT1G27555	0
AT1G27560	0
AT1G27565	1
AT1G27570	0
AT1G27580	0
AT1G27595	1283
AT1G27600	1430
AT1G27610	13
AT1G27620	177
AT1G27630	776
AT1G27640	3
AT1G27650	1060
AT1G27660	347
AT1G27670	147
AT1G27671	0
AT1G27680	349
AT1G27690	169
AT1G27695	46
AT1G27700	275
AT1G27710	0
AT1G27720	58
AT1G27730	147
AT1G27740	200
AT1G27750	534
AT1G27752	962
AT1G27760	2077
AT1G27770	2086
AT1G27780	0
AT1G27790	0
AT1G27800	0
AT1G27810	0
AT1G27815	0
AT1G27820	0
AT1G27840	457
AT1G27850	1125
AT1G27860	0
AT1G27870	0
AT1G27880	334
AT1G27890	7
AT1G27900	856
AT1G27910	504
AT1G27920	7
AT1G27921	66
AT1G27930	1316
AT1G27940	1
AT1G27950	239
AT1G27960	191
AT1G27970	2471
AT1G27980	481
AT1G27990	0
AT1G28000	0
AT1G28002	0
AT1G28005	0
AT1G28010	14
AT1G28020	0
AT1G28030	0
AT1G28040	48
AT1G28050	624
AT1G28060	1583
AT1G28070	198
AT1G28080	60
AT1G28090	576
AT1G28100	110
AT1G28110	532
AT1G28120	1184
AT1G28130	1555
AT1G28135	0
AT1G28140	122
AT1G28150	92
AT1G28160	14
AT1G28170	62
AT1G28180	0
AT1G28190	38
AT1G28200	836
AT1G28210	124
AT1G28220	0
AT1G28230	4
AT1G28240	1216
AT1G28250	630
AT1G28260	50
AT1G28265	0
AT1G28270	2
AT1G28280	1088
AT1G28290	30832
AT1G28300	0
AT1G28305	0
AT1G28306	0
AT1G28310	393
AT1G28320	558
AT1G28323	0
AT1G28327	0
AT1G28330	1089
AT1G28335	0
AT1G28340	1428
AT1G28350	2683
AT1G28360	33
AT1G28370	62
AT1G28375	1
AT1G28380	329
AT1G28390	488
AT1G28395	491
AT1G28400	4384
AT1G28410	483
AT1G28420	2013
AT1G28430	0
AT1G28440	1363
AT1G28447	0
AT1G28450	5
AT1G28455	0
AT1G28460	0
AT1G28465	0
AT1G28470	82
AT1G28480	8
AT1G28490	713
AT1G28500	0
AT1G28510	971
AT1G28520	712
AT1G28530	168
AT1G28540	183
AT1G28550	1
AT1G28560	106
AT1G28570	111
AT1G28580	1340
AT1G28590	4
AT1G28591	0
AT1G28600	55
AT1G28610	14
AT1G28620	103
AT1G28630	0
AT1G28640	0
AT1G28650	3
AT1G28660	95
AT1G28670	51
AT1G28680	496
AT1G28685	2
AT1G28690	39
AT1G28695	1
AT1G28700	5
AT1G28710	125
AT1G28715	73
AT1G28720	0
AT1G28730	2
AT1G28740	0
AT1G28750	0
AT1G28760	179
AT1G28765	45
AT1G28770	0
AT1G28780	0
AT1G28790	0
AT1G28800	0
AT1G28810	0
AT1G28815	1
AT1G28820	2
AT1G28830	0
AT1G28840	0
AT1G28850	0
AT1G28860	0
AT1G28870	0
AT1G28880	0
AT1G28890	1
AT1G28900	0
AT1G28910	0
AT1G28920	0
AT1G28930	0
AT1G28940	0
AT1G28950	0
AT1G28960	326
AT1G28970	1
AT1G28980	0
AT1G28990	1
AT1G29000	10
AT1G29005	0
AT1G29010	3
AT1G29020	1131
AT1G29025	3187
AT1G29030	413
AT1G29040	474
AT1G29041	0
AT1G29050	1152
AT1G29060	190
AT1G29070	175
AT1G29071	5
AT1G29075	0
AT1G29080	0
AT1G29090	0
AT1G29100	0
AT1G29110	0
AT1G29120	386
AT1G29140	2
AT1G29150	4620
AT1G29160	311
AT1G29170	664
AT1G29179	70
AT1G29180	21
AT1G29190	1
AT1G29195	114
AT1G29200	74
AT1G29210	0
AT1G29220	853
AT1G29230	93
AT1G29240	63
AT1G29250	1837
AT1G29260	428
AT1G29265	0
AT1G29270	147
AT1G29280	2637
AT1G29290	29
AT1G29300	182
AT1G29310	3238
AT1G29320	1053
AT1G29330	1488
AT1G29340	1098
AT1G29350	456
AT1G29355	0
AT1G29357	58
AT1G29360	0
AT1G29370	400
AT1G29380	183
AT1G29390	192
AT1G29395	12
AT1G29400	1191
AT1G29410	64
AT1G29418	381
AT1G29420	0
AT1G29430	0
AT1G29435	0
AT1G29440	1
AT1G29450	2
AT1G29460	0
AT1G29465	25
AT1G29470	11430
AT1G29475	0
AT1G29480	0
AT1G29490	0
AT1G29500	15
AT1G29510	3
AT1G29520	503
AT1G29530	161
AT1G29535	23
AT1G29540	0
AT1G29550	109
AT1G29560	31
AT1G29570	0
AT1G29580	0
AT1G29590	14
AT1G29600	27
AT1G29620	0
AT1G29630	429
AT1G29640	90
AT1G29650	8
AT1G29660	5
AT1G29670	50
AT1G29680	0
AT1G29690	708
AT1G29700	54
AT1G29710	139
AT1G29715	0
AT1G29720	1
AT1G29730	599
AT1G29740	658
AT1G29750	246
AT1G29760	454
AT1G29770	32
AT1G29775	0
AT1G29780	0
AT1G29785	354
AT1G29790	1193
AT1G29800	251
AT1G29810	303
AT1G29820	861
AT1G29830	137
AT1G29840	112
AT1G29850	1431
AT1G29860	8
AT1G29870	0
AT1G29880	3322
AT1G29890	1103
AT1G29900	4999
AT1G29910	67
AT1G29920	52
AT1G29930	351
AT1G29940	2452
AT1G29950	1636
AT1G29960	73
AT1G29962	0
AT1G29965	118
AT1G29970	395
AT1G29980	696
AT1G29990	1114
AT1G30000	1570
AT1G30010	272
AT1G30020	0
AT1G30030	0
AT1G30040	63
AT1G30050	59
AT1G30060	0
AT1G30070	459
AT1G30080	271
AT1G30090	315
AT1G30100	9
AT1G30110	910
AT1G30120	3501
AT1G30130	585
AT1G30135	0
AT1G30140	0
AT1G30150	0
AT1G30160	2
AT1G30170	1
AT1G30180	0
AT1G30190	11
AT1G30200	921
AT1G30210	44
AT1G30220	9
AT1G30230	11376
AT1G30240	808
AT1G30250	2
AT1G30260	26
AT1G30270	490
AT1G30280	20
AT1G30282	0
AT1G30290	261
AT1G30300	585
AT1G30310	0
AT1G30320	126
AT1G30330	1755
AT1G30340	0
AT1G30350	0
AT1G30360	5200
AT1G30370	74
AT1G30380	31
AT1G30390	0
AT1G30400	6516
AT1G30410	463
AT1G30420	734
AT1G30430	0
AT1G30440	2429
AT1G30450	2003
AT1G30455	1
AT1G30460	507
AT1G30470	2126
AT1G30473	0
AT1G30475	79
AT1G30480	472
AT1G30490	464
AT1G30500	44
AT1G30510	9082
AT1G30515	1
AT1G30520	59
AT1G30530	30
AT1G30540	297
AT1G30545	63
AT1G30550	526
AT1G30560	382
AT1G30570	702
AT1G30580	7996
AT1G30590	1022
AT1G30600	676
AT1G30610	230
AT1G30620	946
AT1G30630	4735
AT1G30640	530
AT1G30650	476
AT1G30660	4
AT1G30670	0
AT1G30680	418
AT1G30690	4139
AT1G30700	910
AT1G30710	0
AT1G30720	537
AT1G30730	547
AT1G30740	4
AT1G30750	992
AT1G30755	239
AT1G30757	0
AT1G30760	298
AT1G30780	5
AT1G30784	0
AT1G30790	0
AT1G30795	0
AT1G30800	0
AT1G30810	515
AT1G30814	0
AT1G30820	2332
AT1G30825	273
AT1G30830	0
AT1G30835	755
AT1G30840	560
AT1G30845	140
AT1G30850	155
AT1G30860	63
AT1G30870	3168
AT1G30880	1628
AT1G30890	804
AT1G30900	1663
AT1G30910	264
AT1G30920	1
AT1G30921	0
AT1G30925	0
AT1G30930	0
AT1G30935	69
AT1G30940	5
AT1G30945	0
AT1G30950	0
AT1G30960	373
AT1G30970	1025
AT1G30972	0
AT1G30974	0
AT1G30975	0
AT1G30980	0
AT1G30990	76
AT1G31000	2
AT1G31010	189
AT1G31020	307
AT1G31030	0
AT1G31040	15
AT1G31050	1102
AT1G31070	2584
AT1G31072	0
AT1G31080	0
AT1G31090	0
AT1G31093	0
AT1G31095	0
AT1G31100	0
AT1G31110	0
AT1G31120	548
AT1G31130	2427
AT1G31140	0
AT1G31150	379
AT1G31160	264
AT1G31163	0
AT1G31166	0
AT1G31170	78
AT1G31173	0
AT1G31175	295
AT1G31180	1346
AT1G31190	131
AT1G31200	4
AT1G31210	0
AT1G31220	336
AT1G31230	2586
AT1G31240	14
AT1G31243	0
AT1G31245	0
AT1G31250	0
AT1G31255	0
AT1G31258	31
AT1G31260	2
AT1G31270	3
AT1G31274	0
AT1G31280	465
AT1G31290	5
AT1G31300	760
AT1G31310	7
AT1G31320	136
AT1G31330	101
AT1G31335	73
AT1G31340	1060
AT1G31350	195
AT1G31355	69
AT1G31358	0
AT1G31360	426
AT1G31370	0
AT1G31380	0
AT1G31390	0
AT1G31400	0
AT1G31410	202
AT1G31420	1738
AT1G31430	44
AT1G31440	890
AT1G31450	0
AT1G31460	105
AT1G31470	297
AT1G31480	412
AT1G31485	0
AT1G31490	1
AT1G31500	445
AT1G31510	0
AT1G31520	0
AT1G31530	0
AT1G31540	345
AT1G31550	5
AT1G31555	0
AT1G31570	0
AT1G31580	30
AT1G31600	495
AT1G31620	0
AT1G31630	0
AT1G31640	0
AT1G31650	199
AT1G31660	1892
AT1G31670	5
AT1G31690	0
AT1G31710	642
AT1G31720	84
AT1G31730	3886
AT1G31740	0
AT1G31750	14
AT1G31760	101
AT1G31770	2032
AT1G31772	22
AT1G31780	1702
AT1G31790	19
AT1G31800	21
AT1G31810	1001
AT1G31812	4815
AT1G31814	102
AT1G31817	1370
AT1G31820	27
AT1G31830	860
AT1G31835	41
AT1G31840	54
AT1G31850	4060
AT1G31860	1080
AT1G31870	705
AT1G31880	54
AT1G31885	399
AT1G31900	16
AT1G31910	5655
AT1G31920	0
AT1G31930	1294
AT1G31935	123
AT1G31940	273
AT1G31950	2030
AT1G31960	0
AT1G31970	4020
AT1G31983	0
AT1G31990	1
AT1G31993	0
AT1G32000	0
AT1G32010	0
AT1G32020	0
AT1G32030	0
AT1G32040	0
AT1G32045	0
AT1G32049	1
AT1G32050	2695
AT1G32060	24
AT1G32070	218
AT1G32080	3
AT1G32090	1039
AT1G32100	679
AT1G32110	0
AT1G32120	15
AT1G32127	447
AT1G32130	2685
AT1G32140	0
AT1G32150	337
AT1G32160	50
AT1G32170	1310
AT1G32172	1
AT1G32180	11
AT1G32190	428
AT1G32200	265
AT1G32210	1581
AT1G32220	38
AT1G32225	0
AT1G32230	5085
AT1G32240	257
AT1G32250	0
AT1G32260	256
AT1G32270	16
AT1G32280	1
AT1G32300	0
AT1G32310	147
AT1G32320	0
AT1G32330	511
AT1G32337	0
AT1G32340	362
AT1G32350	2
AT1G32360	290
AT1G32361	0
AT1G32370	190
AT1G32375	1
AT1G32380	1071
AT1G32385	16
AT1G32390	1
AT1G32400	1734
AT1G32410	521
AT1G32415	101
AT1G32420	0
AT1G32430	0
AT1G32440	1640
AT1G32450	5835
AT1G32460	42
AT1G32470	15
AT1G32480	0
AT1G32490	1710
AT1G32500	593
AT1G32505	0
AT1G32510	10
AT1G32520	4
AT1G32530	477
AT1G32540	20
AT1G32550	63
AT1G32560	10
AT1G32570	3
AT1G32575	1
AT1G32580	973
AT1G32582	2
AT1G32583	23
AT1G32585	0
AT1G32590	0
AT1G32600	0
AT1G32610	53
AT1G32620	0
AT1G32630	83
AT1G32640	0
AT1G32650	0
AT1G32660	0
AT1G32680	0
AT1G32690	152
AT1G32700	1361
AT1G32710	0
AT1G32713	0
AT1G32720	0
AT1G32730	215
AT1G32740	131
AT1G32750	1767
AT1G32760	198
AT1G32763	0
AT1G32770	0
AT1G32780	3
AT1G32790	2238
AT1G32810	842
AT1G32820	0
AT1G32830	0
AT1G32840	0
AT1G32850	5
AT1G32860	505
AT1G32870	131
AT1G32880	0
AT1G32890	0
AT1G32900	28
AT1G32910	0
AT1G32920	383
AT1G32928	71
AT1G32930	376
AT1G32940	133
AT1G32950	81
AT1G32960	2
AT1G32970	28
AT1G32975	0
AT1G32980	0
AT1G32990	212
AT1G32992	0
AT1G33000	0
AT1G33010	0
AT1G33020	0
AT1G33030	1
AT1G33040	882
AT1G33050	1014
AT1G33055	19
AT1G33060	230
AT1G33070	0
AT1G33080	163
AT1G33090	68
AT1G33100	2
AT1G33102	7
AT1G33110	134
AT1G33120	1449
AT1G33130	0
AT1G33135	0
AT1G33140	2288
AT1G33160	0
AT1G33170	424
AT1G33180	0
AT1G33190	0
AT1G33200	23
AT1G33220	2
AT1G33230	1746
AT1G33240	3857
AT1G33250	888
AT1G33260	396
AT1G33265	375
AT1G33270	269
AT1G33280	254
AT1G33290	175
AT1G33300	1
AT1G33320	147
AT1G33330	104
AT1G33340	310
AT1G33350	115
AT1G33355	0
AT1G33360	1771
AT1G33370	0
AT1G33380	0
AT1G33390	914
AT1G33400	291
AT1G33410	2033
AT1G33415	82
AT1G33420	0
AT1G33430	0
AT1G33440	114
AT1G33450	0
AT1G33460	0
AT1G33470	1628
AT1G33475	7
AT1G33480	215
AT1G33490	276
AT1G33500	70
AT1G33510	1
AT1G33520	1180
AT1G33530	0
AT1G33540	455
AT1G33550	0
AT1G33560	159
AT1G33570	0
AT1G33580	0
AT1G33590	937
AT1G33600	19
AT1G33607	0
AT1G33610	347
AT1G33612	262
AT1G33615	15
AT1G33640	0
AT1G33660	4
AT1G33670	41
AT1G33680	2262
AT1G33700	1150
AT1G33710	0
AT1G33720	0
AT1G33730	0
AT1G33740	1
AT1G33743	0
AT1G33750	2088
AT1G33760	7
AT1G33770	0
AT1G33780	247
AT1G33785	0
AT1G33790	916
AT1G33800	3724
AT1G33810	212
AT1G33811	0
AT1G33813	6
AT1G33817	17
AT1G33820	0
AT1G33830	2
AT1G33835	0
AT1G33840	183
AT1G33850	0
AT1G33855	0
AT1G33860	0
AT1G33870	72
AT1G33880	59
AT1G33890	141
AT1G33900	156
AT1G33910	53
AT1G33920	12
AT1G33930	154
AT1G33940	0
AT1G33945	0
AT1G33950	0
AT1G33960	0
AT1G33970	241
AT1G33980	1055
AT1G33990	1333
AT1G34000	64
AT1G34010	649
AT1G34015	0
AT1G34020	968
AT1G34030	4774
AT1G34040	416
AT1G34042	0
AT1G34044	10
AT1G34046	0
AT1G34047	6
AT1G34049	0
AT1G34050	32
AT1G34060	15
AT1G34065	275
AT1G34070	0
AT1G34080	0
AT1G34090	0
AT1G34095	0
AT1G34097	0
AT1G34100	4
AT1G34110	1061
AT1G34120	280
AT1G34130	2722
AT1G34140	0
AT1G34150	265
AT1G34160	169
AT1G34170	0
AT1G34180	56
AT1G34190	1481
AT1G34200	399
AT1G34210	258
AT1G34220	668
AT1G34230	0
AT1G34240	0
AT1G34245	0
AT1G34250	0
AT1G34260	571
AT1G34270	437
AT1G34281	0
AT1G34290	0
AT1G34300	531
AT1G34310	1
AT1G34315	88
AT1G34317	10
AT1G34320	1831
AT1G34330	52
AT1G34340	301
AT1G34350	609
AT1G34355	484
AT1G34360	500
AT1G34370	2904
AT1G34380	28
AT1G34390	0
AT1G34392	0
AT1G34400	0
AT1G34403	0
AT1G34405	0
AT1G34410	0
AT1G34418	335
AT1G34420	59
AT1G34430	3124
AT1G34440	1
AT1G34460	15
AT1G34470	367
AT1G34480	10
AT1G34490	23
AT1G34500	23
AT1G34510	406
AT1G34520	7
AT1G34530	0
AT1G34540	56
AT1G34545	0
AT1G34550	2402
AT1G34560	0
AT1G34570	115
AT1G34575	0
AT1G34580	2
AT1G34590	0
AT1G34600	0
AT1G34610	0
AT1G34620	0
AT1G34630	328
AT1G34640	4
AT1G34650	0
AT1G34660	0
AT1G34670	106
AT1G34680	0
AT1G34690	0
AT1G34700	0
AT1G34710	0
AT1G34720	0
AT1G34730	0
AT1G34740	0
AT1G34750	596
AT1G34760	670
AT1G34770	218
AT1G34780	256
AT1G34790	2
AT1G34792	0
AT1G34795	0
AT1G34797	0
AT1G34800	0
AT1G34803	0
AT1G34805	0
AT1G34807	0
AT1G34808	0
AT1G34810	0
AT1G34812	0
AT1G34813	0
AT1G34815	0
AT1G34817	0
AT1G34818	0
AT1G34820	0
AT1G34822	0
AT1G34823	0
AT1G34825	0
AT1G34827	0
AT1G34828	0
AT1G34830	0
AT1G34836	0
AT1G34840	0
AT1G34842	0
AT1G34844	7
AT1G34850	0
AT1G34855	0
AT1G34860	0
AT1G34904	0
AT1G34910	0
AT1G34930	0
AT1G34967	0
AT1G35030	0
AT1G35035	0
AT1G35040	0
AT1G35050	0
AT1G35060	0
AT1G35080	0
AT1G35090	0
AT1G35100	0
AT1G35110	0
AT1G35112	63
AT1G35115	617
AT1G35120	0
AT1G35130	2
AT1G35140	102
AT1G35143	0
AT1G35146	0
AT1G35150	0
AT1G35160	4218
AT1G35170	1
AT1G35180	7
AT1G35181	0
AT1G35183	0
AT1G35186	32
AT1G35190	663
AT1G35200	0
AT1G35210	59
AT1G35215	0
AT1G35220	1644
AT1G35230	16
AT1G35240	9
AT1G35242	0
AT1G35250	57
AT1G35255	27
AT1G35260	426
AT1G35270	55
AT1G35280	0
AT1G35290	2
AT1G35300	0
AT1G35310	1
AT1G35320	1060
AT1G35330	102
AT1G35340	117
AT1G35350	170
AT1G35353	0
AT1G35360	0
AT1G35365	0
AT1G35370	0
AT1G35375	0
AT1G35380	0
AT1G35390	0
AT1G35400	0
AT1G35405	0
AT1G35410	0
AT1G35420	6
AT1G35430	164
AT1G35435	0
AT1G35440	0
AT1G35450	0
AT1G35460	137
AT1G35465	0
AT1G35467	0
AT1G35470	526
AT1G35480	0
AT1G35490	0
AT1G35500	0
AT1G35501	0
AT1G35510	602
AT1G35513	1
AT1G35515	38
AT1G35516	554
AT1G35520	0
AT1G35530	204
AT1G35535	0
AT1G35537	0
AT1G35540	0
AT1G35545	0
AT1G35550	0
AT1G35560	275
AT1G35570	0
AT1G35580	8664
AT1G35590	0
AT1G35600	0
AT1G35610	55
AT1G35612	290
AT1G35614	0
AT1G35617	0
AT1G35620	1993
AT1G35625	61
AT1G35630	0
AT1G35640	0
AT1G35645	0
AT1G35647	0
AT1G35650	0
AT1G35660	297
AT1G35663	0
AT1G35670	1489
AT1G35680	242
AT1G35690	0
AT1G35700	0
AT1G35710	115
AT1G35720	16985
AT1G35730	2
AT1G35735	0
AT1G35740	0
AT1G35745	0
AT1G35750	0
AT1G35760	0
AT1G35770	0
AT1G35780	1088
AT1G35790	0
AT1G35820	0
AT1G35830	13
AT1G35840	0
AT1G35850	0
AT1G35860	0
AT1G35870	0
AT1G35880	0
AT1G35890	0
AT1G35895	0
AT1G35910	147
AT1G35920	0
AT1G35930	0
AT1G35940	0
AT1G35950	0
AT1G35960	0
AT1G35970	0
AT1G35980	0
AT1G35990	0
AT1G35995	0
AT1G36000	0
AT1G36005	0
AT1G36010	0
AT1G36020	0
AT1G36030	0
AT1G36035	0
AT1G36040	0
AT1G36050	1872
AT1G36060	1592
AT1G36070	280
AT1G36078	0
AT1G36080	0
AT1G36085	0
AT1G36090	0
AT1G36095	0
AT1G36100	0
AT1G36105	0
AT1G36110	0
AT1G36120	0
AT1G36130	0
AT1G36140	0
AT1G36150	0
AT1G36160	6119
AT1G36180	235
AT1G36185	0
AT1G36190	0
AT1G36200	0
AT1G36210	0
AT1G36220	1
AT1G36225	0
AT1G36230	0
AT1G36240	0
AT1G36250	0
AT1G36260	0
AT1G36270	0
AT1G36272	0
AT1G36280	648
AT1G36290	0
AT1G36300	0
AT1G36305	0
AT1G36310	1275
AT1G36320	273
AT1G36325	0
AT1G36330	0
AT1G36340	0
AT1G36350	0
AT1G36360	0
AT1G36370	1060
AT1G36380	146
AT1G36390	305
AT1G36395	0
AT1G36400	0
AT1G36403	0
AT1G36406	0
AT1G36420	0
AT1G36430	0
AT1G36440	0
AT1G36441	0
AT1G36445	0
AT1G36450	0
AT1G36460	0
AT1G36470	0
AT1G36480	0
AT1G36485	0
AT1G36490	0
AT1G36495	0
AT1G36500	0
AT1G36510	0
AT1G36520	0
AT1G36530	0
AT1G36540	0
AT1G36550	0
AT1G36560	0
AT1G36570	0
AT1G36580	1
AT1G36590	0
AT1G36595	0
AT1G36600	0
AT1G36605	0
AT1G36610	0
AT1G36620	0
AT1G36622	17
AT1G36623	0
AT1G36627	0
AT1G36630	0
AT1G36640	28
AT1G36650	0
AT1G36660	0
AT1G36670	0
AT1G36675	12
AT1G36680	8
AT1G36690	0
AT1G36700	0
AT1G36710	0
AT1G36720	0
AT1G36730	5696
AT1G36740	0
AT1G36745	0
AT1G36750	0
AT1G36756	0
AT1G36763	0
AT1G36770	0
AT1G36775	0
AT1G36790	0
AT1G36795	0
AT1G36800	0
AT1G36810	0
AT1G36830	0
AT1G36840	0
AT1G36850	0
AT1G36880	0
AT1G36890	0
AT1G36910	0
AT1G36915	0
AT1G36920	1
AT1G36922	0
AT1G36925	0
AT1G36927	0
AT1G36933	0
AT1G36936	0
AT1G36940	61
AT1G36942	0
AT1G36950	0
AT1G36960	0
AT1G36970	0
AT1G36975	0
AT1G36980	837
AT1G36990	662
AT1G36992	0
AT1G37000	0
AT1G37010	0
AT1G37012	0
AT1G37015	0
AT1G37020	0
AT1G37030	0
AT1G37035	0
AT1G37036	0
AT1G37037	0
AT1G37038	0
AT1G37040	0
AT1G37045	0
AT1G37050	0
AT1G37057	0
AT1G37060	0
AT1G37063	0
AT1G37070	0
AT1G37080	0
AT1G37090	0
AT1G37095	0
AT1G37100	0
AT1G37110	0
AT1G37113	0
AT1G37120	0
AT1G37130	3031
AT1G37140	0
AT1G37150	32
AT1G37160	0
AT1G37170	0
AT1G37180	0
AT1G37190	0
AT1G37200	0
AT1G37210	0
AT1G37275	0
AT1G37340	0
AT1G37405	0
AT1G37471	0
AT1G37537	0
AT1G37603	0
AT1G37669	0
AT1G37735	0
AT1G37801	0
AT1G37867	0
AT1G37933	0
AT1G37999	1
AT1G38065	0
AT1G38131	494
AT1G38140	0
AT1G38149	0
AT1G38158	0
AT1G38167	0
AT1G38176	0
AT1G38185	0
AT1G38194	0
AT1G38203	0
AT1G38212	0
AT1G38221	0
AT1G38230	0
AT1G38240	0
AT1G38250	0
AT1G38260	0
AT1G38270	0
AT1G38280	0
AT1G38290	0
AT1G38300	0
AT1G38310	0
AT1G38320	0
AT1G38330	0
AT1G38340	0
AT1G38350	0
AT1G38360	0
AT1G38380	0
AT1G38390	0
AT1G38400	0
AT1G38410	0
AT1G38416	0
AT1G38423	0
AT1G38430	0
AT1G38440	0
AT1G38450	0
AT1G38460	0
AT1G38550	0
AT1G38710	0
AT1G38790	0
AT1G38870	0
AT1G39030	0
AT1G39060	0
AT1G39070	0
AT1G39110	0
AT1G39190	0
AT1G39270	0
AT1G39350	0
AT1G39430	0
AT1G39510	0
AT1G39511	0
AT1G39513	0
AT1G39515	0
AT1G39590	0
AT1G39670	0
AT1G39750	0
AT1G39830	0
AT1G39910	0
AT1G39990	0
AT1G40069	0
AT1G40070	0
AT1G40071	0
AT1G40072	0
AT1G40073	0
AT1G40074	0
AT1G40075	0
AT1G40076	0
AT1G40077	0
AT1G40078	0
AT1G40079	0
AT1G40080	0
AT1G40081	0
AT1G40083	0
AT1G40084	0
AT1G40085	0
AT1G40086	0
AT1G40087	0
AT1G40089	0
AT1G40090	0
AT1G40091	0
AT1G40093	0
AT1G40095	0
AT1G40097	0
AT1G40099	0
AT1G40100	0
AT1G40101	0
AT1G40103	0
AT1G40104	0
AT1G40105	0
AT1G40106	0
AT1G40107	0
AT1G40109	0
AT1G40112	0
AT1G40113	0
AT1G40115	0
AT1G40117	0
AT1G40118	0
AT1G40119	0
AT1G40121	0
AT1G40123	0
AT1G40124	0
AT1G40125	0
AT1G40127	0
AT1G40129	0
AT1G40130	0
AT1G40131	0
AT1G40133	0
AT1G40135	0
AT1G40136	0
AT1G40137	0
AT1G40139	0
AT1G40141	0
AT1G40143	0
AT1G40150	0
AT1G40230	0
AT1G40310	0
AT1G40390	0
AT1G40470	0
AT1G40630	0
AT1G41115	0
AT1G41600	0
AT1G41630	0
AT1G41650	0
AT1G41660	0
AT1G41680	0
AT1G41690	0
AT1G41700	0
AT1G41710	0
AT1G41720	0
AT1G41723	0
AT1G41726	0
AT1G41730	0
AT1G41740	0
AT1G41743	0
AT1G41746	0
AT1G41750	0
AT1G41755	0
AT1G41760	0
AT1G41770	0
AT1G41775	0
AT1G41790	0
AT1G41795	0
AT1G41797	0
AT1G41798	0
AT1G41803	0
AT1G41810	0
AT1G41820	0
AT1G41825	0
AT1G41827	0
AT1G41830	10980
AT1G41835	0
AT1G41840	0
AT1G41850	0
AT1G41855	0
AT1G41860	0
AT1G41870	0
AT1G41880	5787
AT1G41890	1
AT1G41893	0
AT1G41896	0
AT1G41900	0
AT1G41910	0
AT1G41920	0
AT1G41930	0
AT1G42003	0
AT1G42040	0
AT1G42045	0
AT1G42050	0
AT1G42060	0
AT1G42070	0
AT1G42080	0
AT1G42090	0
AT1G42100	0
AT1G42110	0
AT1G42120	0
AT1G42130	0
AT1G42140	0
AT1G42150	0
AT1G42160	0
AT1G42170	0
AT1G42180	0
AT1G42190	0
AT1G42200	0
AT1G42210	0
AT1G42220	0
AT1G42230	0
AT1G42240	0
AT1G42250	0
AT1G42260	0
AT1G42270	0
AT1G42280	0
AT1G42290	0
AT1G42300	0
AT1G42310	0
AT1G42320	0
AT1G42350	0
AT1G42360	0
AT1G42365	0
AT1G42367	0
AT1G42370	0
AT1G42375	0
AT1G42377	0
AT1G42380	0
AT1G42385	0
AT1G42390	0
AT1G42393	0
AT1G42396	0
AT1G42400	0
AT1G42410	0
AT1G42420	0
AT1G42430	421
AT1G42440	2255
AT1G42450	0
AT1G42460	0
AT1G42470	729
AT1G42480	831
AT1G42490	3
AT1G42500	0
AT1G42510	0
AT1G42515	0
AT1G42520	0
AT1G42525	0
AT1G42530	0
AT1G42540	579
AT1G42550	23
AT1G42560	0
AT1G42570	0
AT1G42580	0
AT1G42590	0
AT1G42595	0
AT1G42600	0
AT1G42602	0
AT1G42605	0
AT1G42610	0
AT1G42615	0
AT1G42620	0
AT1G42630	0
AT1G42635	0
AT1G42650	0
AT1G42655	0
AT1G42680	0
AT1G42690	0
AT1G42695	0
AT1G42697	0
AT1G42698	0
AT1G42700	0
AT1G42703	0
AT1G42705	0
AT1G42710	0
AT1G42718	0
AT1G42727	0
AT1G42736	0
AT1G42740	0
AT1G42745	0
AT1G42780	0
AT1G42816	0
AT1G42852	0
AT1G42888	0
AT1G42924	0
AT1G42960	2994
AT1G42970	45
AT1G42980	0
AT1G42990	745
AT1G43000	11
AT1G43005	0
AT1G43010	47
AT1G43020	213
AT1G43030	0
AT1G43040	69
AT1G43050	0
AT1G43060	0
AT1G43070	0
AT1G43080	0
AT1G43090	0
AT1G43100	0
AT1G43110	0
AT1G43120	0
AT1G43130	603
AT1G43140	94
AT1G43145	0
AT1G43150	0
AT1G43160	136
AT1G43170	37560
AT1G43171	0
AT1G43180	0
AT1G43190	1685
AT1G43195	0
AT1G43200	0
AT1G43205	0
AT1G43210	0
AT1G43220	0
AT1G43230	0
AT1G43240	0
AT1G43245	78
AT1G43250	0
AT1G43260	0
AT1G43270	0
AT1G43280	0
AT1G43290	0
AT1G43300	0
AT1G43310	6
AT1G43320	0
AT1G43330	0
AT1G43387	0
AT1G43415	0
AT1G43444	0
AT1G43502	0
AT1G43560	130
AT1G43570	0
AT1G43575	0
AT1G43580	1013
AT1G43590	7
AT1G43600	0
AT1G43605	0
AT1G43610	0
AT1G43620	399
AT1G43630	0
AT1G43640	4
AT1G43650	681
AT1G43660	0
AT1G43665	0
AT1G43666	0
AT1G43667	1
AT1G43670	545
AT1G43675	1
AT1G43680	0
AT1G43690	2250
AT1G43700	529
AT1G43710	6124
AT1G43715	0
AT1G43720	0
AT1G43722	0
AT1G43723	0
AT1G43724	0
AT1G43725	0
AT1G43730	0
AT1G43740	0
AT1G43745	0
AT1G43750	0
AT1G43755	0
AT1G43760	0
AT1G43763	0
AT1G43765	27
AT1G43766	0
AT1G43770	66
AT1G43775	0
AT1G43777	0
AT1G43780	0
AT1G43781	0
AT1G43785	0
AT1G43790	475
AT1G43800	318
AT1G43810	0
AT1G43815	0
AT1G43820	0
AT1G43825	0
AT1G43830	0
AT1G43835	0
AT1G43840	0
AT1G43845	0
AT1G43850	1057
AT1G43860	696
AT1G43870	0
AT1G43880	0
AT1G43883	0
AT1G43886	60
AT1G43890	2129
AT1G43895	0
AT1G43897	0
AT1G43900	571
AT1G43910	604
AT1G43920	0
AT1G43930	0
AT1G43940	0
AT1G43950	0
AT1G43960	0
AT1G43970	0
AT1G43980	47
AT1G43990	0
AT1G43995	0
AT1G43997	0
AT1G44000	179
AT1G44010	31
AT1G44020	147
AT1G44030	89
AT1G44040	0
AT1G44045	3
AT1G44050	321
AT1G44060	0
AT1G44070	0
AT1G44075	0
AT1G44080	0
AT1G44085	0
AT1G44090	0
AT1G44100	971
AT1G44110	360
AT1G44120	4
AT1G44125	1
AT1G44130	15
AT1G44140	0
AT1G44150	0
AT1G44160	231
AT1G44170	1366
AT1G44180	17
AT1G44191	0
AT1G44224	0
AT1G44286	0
AT1G44318	10
AT1G44350	114
AT1G44370	1
AT1G44382	0
AT1G44414	2
AT1G44446	33
AT1G44478	0
AT1G44500	0
AT1G44510	0
AT1G44542	2
AT1G44570	0
AT1G44575	36
AT1G44580	0
AT1G44608	321
AT1G44641	0
AT1G44707	0
AT1G44740	69
AT1G44750	828
AT1G44760	333
AT1G44770	725
AT1G44780	311
AT1G44790	156
AT1G44800	2398
AT1G44810	914
AT1G44820	721
AT1G44830	122
AT1G44835	1093
AT1G44840	2
AT1G44850	0
AT1G44860	0
AT1G44870	0
AT1G44875	0
AT1G44880	0
AT1G44890	19
AT1G44895	0
AT1G44900	1293
AT1G44910	1092
AT1G44920	109
AT1G44935	0
AT1G44940	1
AT1G44941	0
AT1G44960	391
AT1G44970	485
AT1G44980	0
AT1G44990	0
AT1G45000	4131
AT1G45010	0
AT1G45015	289
AT1G45020	20
AT1G45030	7
AT1G45035	9
AT1G45040	4
AT1G45050	347
AT1G45063	1
AT1G45070	0
AT1G45080	0
AT1G45090	0
AT1G45100	0
AT1G45110	55
AT1G45120	195
AT1G45130	4280
AT1G45140	0
AT1G45145	1459
AT1G45150	281
AT1G45160	1615
AT1G45163	0
AT1G45165	0
AT1G45170	203
AT1G45180	291
AT1G45190	0
AT1G45191	2
AT1G45201	54
AT1G45207	576
AT1G45211	0
AT1G45215	0
AT1G45221	0
AT1G45223	0
AT1G45225	0
AT1G45227	0
AT1G45229	34
AT1G45230	85
AT1G45231	260
AT1G45233	369
AT1G45234	0
AT1G45236	0
AT1G45238	0
AT1G45240	0
AT1G45242	0
AT1G45243	0
AT1G45244	0
AT1G45246	0
AT1G45248	72
AT1G45249	873
AT1G45256	0
AT1G45332	1148
AT1G45403	0
AT1G45474	11
AT1G45545	81
AT1G45616	3
AT1G45688	3203
AT1G45760	0
AT1G45832	0
AT1G45904	0
AT1G45976	287
AT1G46048	0
AT1G46120	0
AT1G46192	0
AT1G46264	560
AT1G46336	0
AT1G46408	0
AT1G46480	24
AT1G46552	9
AT1G46554	70
AT1G46624	0
AT1G46696	1
AT1G46768	67
AT1G46840	0
AT1G46912	0
AT1G46984	0
AT1G47056	220
AT1G47128	3462
AT1G47130	9
AT1G47200	1511
AT1G47210	723
AT1G47220	0
AT1G47230	592
AT1G47240	876
AT1G47250	352
AT1G47260	4508
AT1G47265	0
AT1G47270	205
AT1G47271	109
AT1G47278	709
AT1G47280	2
AT1G47290	1554
AT1G47300	0
AT1G47310	491
AT1G47317	1
AT1G47320	0
AT1G47330	616
AT1G47340	111
AT1G47350	0
AT1G47360	0
AT1G47370	0
AT1G47380	2333
AT1G47389	0
AT1G47390	0
AT1G47395	168
AT1G47400	113
AT1G47405	2
AT1G47410	237
AT1G47420	3939
AT1G47430	0
AT1G47435	0
AT1G47440	0
AT1G47450	0
AT1G47460	0
AT1G47465	0
AT1G47470	0
AT1G47480	674
AT1G47485	0
AT1G47490	2312
AT1G47495	1
AT1G47497	1
AT1G47500	1845
AT1G47510	3
AT1G47520	10
AT1G47530	972
AT1G47540	1
AT1G47550	1816
AT1G47560	138
AT1G47565	121
AT1G47570	562
AT1G47578	88
AT1G47580	65
AT1G47590	183
AT1G47595	0
AT1G47600	2532
AT1G47603	104
AT1G47606	0
AT1G47610	16
AT1G47620	109
AT1G47625	0
AT1G47630	42
AT1G47640	2136
AT1G47650	0
AT1G47655	83
AT1G47657	0
AT1G47660	0
AT1G47670	1093
AT1G47680	0
AT1G47690	0
AT1G47695	0
AT1G47700	1
AT1G47705	0
AT1G47710	1281
AT1G47720	147
AT1G47730	0
AT1G47740	2436
AT1G47750	353
AT1G47760	25
AT1G47765	0
AT1G47770	0
AT1G47780	0
AT1G47783	0
AT1G47786	0
AT1G47790	9
AT1G47800	0
AT1G47810	0
AT1G47813	0
AT1G47816	0
AT1G47820	97
AT1G47830	899
AT1G47840	1228
AT1G47845	0
AT1G47860	696
AT1G47870	443
AT1G47880	0
AT1G47885	0
AT1G47890	3
AT1G47900	1638
AT1G47910	0
AT1G47915	0
AT1G47920	0
AT1G47930	0
AT1G47940	0
AT1G47950	0
AT1G47960	58
AT1G47970	3333
AT1G47980	5
AT1G47990	28
AT1G48000	20
AT1G48010	0
AT1G48020	1
AT1G48030	2996
AT1G48040	343
AT1G48050	565
AT1G48060	11
AT1G48070	76
AT1G48080	0
AT1G48090	3175
AT1G48095	0
AT1G48100	11
AT1G48110	2034
AT1G48120	479
AT1G48130	0
AT1G48140	469
AT1G48145	0
AT1G48150	0
AT1G48160	1152
AT1G48170	192
AT1G48175	169
AT1G48180	0
AT1G48190	0
AT1G48195	0
AT1G48200	375
AT1G48210	758
AT1G48220	11
AT1G48230	2260
AT1G48240	356
AT1G48250	0
AT1G48260	59
AT1G48267	4
AT1G48268	0
AT1G48270	331
AT1G48280	220
AT1G48285	0
AT1G48290	0
AT1G48300	3085
AT1G48310	356
AT1G48315	46
AT1G48320	0
AT1G48325	0
AT1G48330	357
AT1G48340	0
AT1G48350	284
AT1G48355	0
AT1G48360	281
AT1G48370	493
AT1G48380	453
AT1G48390	25
AT1G48400	7
AT1G48405	5
AT1G48410	6144
AT1G48420	873
AT1G48422	0
AT1G48430	411
AT1G48440	712
AT1G48450	434
AT1G48460	240
AT1G48470	32
AT1G48480	728
AT1G48490	1036
AT1G48500	107
AT1G48510	431
AT1G48520	384
AT1G48530	0
AT1G48540	301
AT1G48550	211
AT1G48560	100
AT1G48570	406
AT1G48580	161
AT1G48590	0
AT1G48600	7568
AT1G48605	120
AT1G48610	1144
AT1G48620	2342
AT1G48625	0
AT1G48630	8762
AT1G48635	589
AT1G48640	156
AT1G48650	1473
AT1G48660	0
AT1G48670	103
AT1G48680	0
AT1G48690	178
AT1G48698	12
AT1G48700	0
AT1G48710	0
AT1G48720	0
AT1G48725	0
AT1G48730	0
AT1G48740	28
AT1G48742	0
AT1G48745	43
AT1G48750	0
AT1G48760	896
AT1G48770	111
AT1G48780	82
AT1G48790	1058
AT1G48800	0
AT1G48810	0
AT1G48820	1
AT1G48830	4100
AT1G48840	206
AT1G48850	4593
AT1G48860	2178
AT1G48870	19
AT1G48880	460
AT1G48890	0
AT1G48900	2222
AT1G48910	0
AT1G48912	0
AT1G48920	22827
AT1G48930	1580
AT1G48940	0
AT1G48950	671
AT1G48953	0
AT1G48960	57
AT1G48970	637
AT1G48980	0
AT1G48990	0
AT1G49000	83
AT1G49005	29
AT1G49010	7
AT1G49015	0
AT1G49020	0
AT1G49030	692
AT1G49032	144
AT1G49040	2486
AT1G49050	953
AT1G49060	0
AT1G49070	0
AT1G49080	0
AT1G49090	0
AT1G49100	270
AT1G49110	8
AT1G49120	0
AT1G49130	1
AT1G49140	1400
AT1G49150	0
AT1G49160	655
AT1G49170	115
AT1G49180	102
AT1G49190	0
AT1G49200	3
AT1G49205	0
AT1G49210	8
AT1G49220	5
AT1G49225	6
AT1G49230	313
AT1G49240	18879
AT1G49245	137
AT1G49250	0
AT1G49260	0
AT1G49270	0
AT1G49280	0
AT1G49290	0
AT1G49300	1308
AT1G49310	640
AT1G49320	558
AT1G49330	2
AT1G49340	4446
AT1G49350	217
AT1G49360	237
AT1G49370	2
AT1G49380	95
AT1G49390	172
AT1G49400	506
AT1G49405	17
AT1G49410	1489
AT1G49420	0
AT1G49430	243
AT1G49435	0
AT1G49440	0
AT1G49450	581
AT1G49460	0
AT1G49470	904
AT1G49475	124
AT1G49480	1160
AT1G49490	105
AT1G49500	337
AT1G49510	393
AT1G49520	128
AT1G49530	22
AT1G49540	810
AT1G49550	0
AT1G49560	278
AT1G49570	1214
AT1G49580	1611
AT1G49590	479
AT1G49600	8182
AT1G49610	5
AT1G49620	61
AT1G49630	538
AT1G49640	1
AT1G49650	92
AT1G49660	804
AT1G49670	1410
AT1G49680	0
AT1G49690	0
AT1G49700	25
AT1G49710	668
AT1G49715	0
AT1G49720	849
AT1G49730	398
AT1G49740	465
AT1G49750	21
AT1G49760	7804
AT1G49770	0
AT1G49780	293
AT1G49790	0
AT1G49800	1
AT1G49810	0
AT1G49820	1748
AT1G49830	0
AT1G49832	14
AT1G49840	294
AT1G49850	355
AT1G49860	2218
AT1G49870	366
AT1G49880	57
AT1G49890	599
AT1G49900	13
AT1G49910	141
AT1G49920	7
AT1G49930	0
AT1G49938	0
AT1G49940	9
AT1G49950	778
AT1G49952	4
AT1G49960	91
AT1G49970	849
AT1G49975	5
AT1G49980	208
AT1G49990	7
AT1G50000	109
AT1G50010	12992
AT1G50020	103
AT1G50030	2097
AT1G50040	20
AT1G50050	563
AT1G50055	121
AT1G50060	1437
AT1G50070	0
AT1G50080	0
AT1G50090	261
AT1G50100	0
AT1G50110	964
AT1G50120	1104
AT1G50130	8
AT1G50140	1323
AT1G50160	0
AT1G50170	221
AT1G50180	33
AT1G50190	0
AT1G50200	6047
AT1G50210	0
AT1G50220	0
AT1G50240	682
AT1G50250	101
AT1G50260	150
AT1G50270	97
AT1G50280	11
AT1G50290	19
AT1G50300	504
AT1G50310	1
AT1G50320	274
AT1G50325	0
AT1G50330	0
AT1G50340	0
AT1G50350	2
AT1G50360	1124
AT1G50370	1760
AT1G50380	1207
AT1G50390	41
AT1G50400	37
AT1G50410	718
AT1G50420	522
AT1G50430	3620
AT1G50440	411
AT1G50450	20
AT1G50460	482
AT1G50470	0
AT1G50480	2431
AT1G50490	1370
AT1G50500	1930
AT1G50510	732
AT1G50520	878
AT1G50530	0
AT1G50550	29
AT1G50560	832
AT1G50570	713
AT1G50575	377
AT1G50580	670
AT1G50590	57
AT1G50600	940
AT1G50610	0
AT1G50620	468
AT1G50630	1304
AT1G50640	1164
AT1G50650	3
AT1G50659	1
AT1G50660	2353
AT1G50670	1090
AT1G50680	0
AT1G50690	0
AT1G50700	148
AT1G50710	651
AT1G50720	32
AT1G50730	722
AT1G50732	0
AT1G50735	0
AT1G50740	329
AT1G50745	13
AT1G50750	13
AT1G50760	0
AT1G50770	0
AT1G50780	0
AT1G50790	112
AT1G50810	0
AT1G50820	0
AT1G50830	0
AT1G50840	269
AT1G50850	0
AT1G50860	0
AT1G50870	0
AT1G50880	0
AT1G50890	405
AT1G50900	40
AT1G50910	95
AT1G50920	6665
AT1G50930	75
AT1G50940	323
AT1G50950	50
AT1G50960	1
AT1G50970	131
AT1G50980	0
AT1G50990	0
AT1G51000	0
AT1G51010	0
AT1G51020	0
AT1G51030	0
AT1G51035	1
AT1G51040	0
AT1G51050	0
AT1G51055	3
AT1G51060	3036
AT1G51070	2421
AT1G51080	25
AT1G51085	0
AT1G51090	9
AT1G51100	37
AT1G51110	9
AT1G51120	0
AT1G51130	146
AT1G51140	494
AT1G51150	0
AT1G51160	1278
AT1G51170	310
AT1G51172	0
AT1G51175	0
AT1G51190	346
AT1G51200	3019
AT1G51210	0
AT1G51220	10
AT1G51230	0
AT1G51240	0
AT1G51250	0
AT1G51260	125
AT1G51270	329
AT1G51290	0
AT1G51300	0
AT1G51310	133
AT1G51320	0
AT1G51330	0
AT1G51340	78
AT1G51350	701
AT1G51355	27
AT1G51360	78
AT1G51370	66
AT1G51380	370
AT1G51390	337
AT1G51400	1
AT1G51402	0
AT1G51405	76
AT1G51410	0
AT1G51420	358
AT1G51430	159
AT1G51440	17
AT1G51450	386
AT1G51460	10
AT1G51470	2614
AT1G51480	32
AT1G51490	0
AT1G51500	52
AT1G51510	2322
AT1G51520	100
AT1G51530	4
AT1G51538	0
AT1G51540	612
AT1G51550	42
AT1G51560	272
AT1G51570	2336
AT1G51580	321
AT1G51590	1766
AT1G51600	632
AT1G51610	372
AT1G51620	119
AT1G51630	1810
AT1G51640	0
AT1G51645	13
AT1G51650	6646
AT1G51660	544
AT1G51670	1
AT1G51680	10236
AT1G51690	3434
AT1G51700	63
AT1G51710	2842
AT1G51720	700
AT1G51730	1313
AT1G51740	315
AT1G51745	486
AT1G51750	0
AT1G51760	737
AT1G51770	55
AT1G51780	2
AT1G51790	987
AT1G51800	1971
AT1G51802	0
AT1G51805	5
AT1G51810	24
AT1G51820	0
AT1G51823	0
AT1G51830	75
AT1G51840	27
AT1G51850	1248
AT1G51860	1111
AT1G51870	403
AT1G51880	250
AT1G51890	455
AT1G51900	0
AT1G51910	0
AT1G51913	2
AT1G51915	0
AT1G51920	5
AT1G51930	0
AT1G51940	369
AT1G51950	173
AT1G51960	0
AT1G51965	376
AT1G51970	0
AT1G51980	9364
AT1G51990	0
AT1G52000	1
AT1G52010	0
AT1G52020	0
AT1G52030	2
AT1G52040	4
AT1G52050	3385
AT1G52060	6733
AT1G52070	6627
AT1G52080	256
AT1G52085	0
AT1G52087	0
AT1G52090	0
AT1G52100	1
AT1G52110	6
AT1G52120	180
AT1G52130	10
AT1G52140	593
AT1G52150	1283
AT1G52155	271
AT1G52160	539
AT1G52170	0
AT1G52180	0
AT1G52185	0
AT1G52190	196
AT1G52191	0
AT1G52200	1142
AT1G52210	0
AT1G52211	0
AT1G52220	8
AT1G52230	16
AT1G52240	204
AT1G52245	228
AT1G52260	460
AT1G52270	1
AT1G52280	1529
AT1G52290	30
AT1G52300	10832
AT1G52310	487
AT1G52315	31
AT1G52320	527
AT1G52325	0
AT1G52330	162
AT1G52340	446
AT1G52342	10
AT1G52343	6
AT1G52347	164
AT1G52350	0
AT1G52360	7859
AT1G52370	386
AT1G52380	1538
AT1G52390	0
AT1G52400	7
AT1G52410	25
AT1G52415	4
AT1G52420	2442
AT1G52430	43
AT1G52440	1
AT1G52450	95
AT1G52460	0
AT1G52470	0
AT1G52490	0
AT1G52495	0
AT1G52500	323
AT1G52510	15
AT1G52520	215
AT1G52530	19
AT1G52540	688
AT1G52550	30
AT1G52560	17
AT1G52565	83
AT1G52570	26
AT1G52580	0
AT1G52590	29
AT1G52600	1257
AT1G52603	0
AT1G52610	0
AT1G52615	2
AT1G52618	15
AT1G52620	265
AT1G52630	345
AT1G52640	33
AT1G52650	9
AT1G52660	283
AT1G52670	1476
AT1G52680	0
AT1G52690	93
AT1G52695	0
AT1G52696	0
AT1G52700	295
AT1G52710	278
AT1G52720	1057
AT1G52730	1279
AT1G52740	3044
AT1G52750	1168
AT1G52760	6143
AT1G52770	0
AT1G52780	808
AT1G52790	6
AT1G52800	4
AT1G52810	1
AT1G52820	0
AT1G52825	177
AT1G52827	2
AT1G52830	10
AT1G52840	0
AT1G52850	0
AT1G52855	4
AT1G52857	2
AT1G52860	0
AT1G52870	18
AT1G52880	28
AT1G52890	10
AT1G52900	0
AT1G52905	102
AT1G52910	904
AT1G52920	4
AT1G52930	2356
AT1G52940	0
AT1G52942	2
AT1G52950	2
AT1G52960	0
AT1G52970	0
AT1G52980	3116
AT1G52990	1
AT1G53000	937
AT1G53010	0
AT1G53020	0
AT1G53023	0
AT1G53025	119
AT1G53030	167
AT1G53035	209
AT1G53040	1884
AT1G53050	1404
AT1G53060	26
AT1G53070	173
AT1G53080	1
AT1G53090	40
AT1G53100	3
AT1G53110	128
AT1G53120	192
AT1G53130	566
AT1G53140	471
AT1G53160	2
AT1G53163	122
AT1G53165	910
AT1G53170	81
AT1G53180	789
AT1G53190	522
AT1G53200	233
AT1G53210	3800
AT1G53220	0
AT1G53230	2
AT1G53233	2
AT1G53240	11826
AT1G53250	57
AT1G53260	0
AT1G53265	0
AT1G53270	77
AT1G53280	949
AT1G53282	1
AT1G53285	0
AT1G53290	545
AT1G53300	3989
AT1G53310	19005
AT1G53320	736
AT1G53325	0
AT1G53330	33
AT1G53340	148
AT1G53345	198
AT1G53350	115
AT1G53360	0
AT1G53366	0
AT1G53370	1
AT1G53380	1393
AT1G53390	884
AT1G53400	361
AT1G53410	10
AT1G53420	20
AT1G53430	708
AT1G53440	290
AT1G53450	128
AT1G53460	346
AT1G53470	2254
AT1G53480	0
AT1G53490	99
AT1G53500	847
AT1G53510	1591
AT1G53520	143
AT1G53530	201
AT1G53540	7
AT1G53541	0
AT1G53542	19
AT1G53550	0
AT1G53560	46
AT1G53570	994
AT1G53580	1168
AT1G53590	1200
AT1G53600	84
AT1G53610	48
AT1G53620	13
AT1G53625	125
AT1G53630	2
AT1G53633	53
AT1G53635	412
AT1G53640	122
AT1G53645	1842
AT1G53650	201
AT1G53655	0
AT1G53660	196
AT1G53670	100
AT1G53680	627
AT1G53683	0
AT1G53687	1
AT1G53690	14
AT1G53700	356
AT1G53705	0
AT1G53708	0
AT1G53710	597
AT1G53720	588
AT1G53730	1395
AT1G53750	5875
AT1G53760	911
AT1G53770	375
AT1G53780	971
AT1G53790	169
AT1G53800	164
AT1G53801	0
AT1G53810	0
AT1G53815	0
AT1G53820	6
AT1G53830	2214
AT1G53840	2779
AT1G53850	1909
AT1G53860	67
AT1G53870	0
AT1G53875	0
AT1G53880	0
AT1G53885	0
AT1G53887	7
AT1G53890	0
AT1G53900	0
AT1G53903	0
AT1G53910	2909
AT1G53920	412
AT1G53930	0
AT1G53935	12
AT1G53940	358
AT1G53945	2
AT1G53950	6
AT1G53970	0
AT1G53980	0
AT1G53990	6
AT1G54000	16163
AT1G54010	2024
AT1G54020	10
AT1G54030	1776
AT1G54035	0
AT1G54040	1
AT1G54050	39
AT1G54060	630
AT1G54070	0
AT1G54080	2725
AT1G54090	1041
AT1G54095	41
AT1G54100	3185
AT1G54110	100
AT1G54115	611
AT1G54120	84
AT1G54130	759
AT1G54140	312
AT1G54150	248
AT1G54160	10
AT1G54170	1256
AT1G54180	223
AT1G54200	58
AT1G54210	154
AT1G54215	5
AT1G54217	83
AT1G54220	704
AT1G54230	0
AT1G54240	1
AT1G54250	229
AT1G54260	277
AT1G54270	5534
AT1G54280	15
AT1G54290	162
AT1G54300	0
AT1G54310	162
AT1G54320	2539
AT1G54330	39
AT1G54340	594
AT1G54350	111
AT1G54355	0
AT1G54360	669
AT1G54370	737
AT1G54380	558
AT1G54385	796
AT1G54390	610
AT1G54400	33
AT1G54410	26735
AT1G54420	0
AT1G54430	0
AT1G54440	538
AT1G54445	0
AT1G54450	414
AT1G54460	878
AT1G54470	15
AT1G54475	0
AT1G54490	1717
AT1G54500	56
AT1G54510	635
AT1G54520	408
AT1G54530	136
AT1G54540	146
AT1G54550	0
AT1G54560	33
AT1G54570	373
AT1G54575	140
AT1G54580	5444
AT1G54590	1
AT1G54600	0
AT1G54610	2081
AT1G54620	0
AT1G54630	3707
AT1G54640	0
AT1G54650	177
AT1G54660	370
AT1G54670	0
AT1G54680	30
AT1G54690	822
AT1G54700	0
AT1G54710	1137
AT1G54720	1
AT1G54730	408
AT1G54740	91
AT1G54750	0
AT1G54760	1
AT1G54770	547
AT1G54773	13
AT1G54775	0
AT1G54780	10
AT1G54790	166
AT1G54820	36
AT1G54830	689
AT1G54840	46
AT1G54850	256
AT1G54860	0
AT1G54870	4
AT1G54890	3244
AT1G54905	0
AT1G54920	2022
AT1G54923	0
AT1G54926	0
AT1G54930	1
AT1G54940	212
AT1G54950	445
AT1G54953	0
AT1G54955	2
AT1G54957	0
AT1G54960	246
AT1G54970	1985
AT1G54980	0
AT1G54985	1
AT1G54990	2171
AT1G55000	84
AT1G55010	1
AT1G55020	230
AT1G55030	7
AT1G55035	0
AT1G55040	449
AT1G55050	51
AT1G55060	0
AT1G55070	0
AT1G55080	354
AT1G55090	841
AT1G55100	0
AT1G55110	144
AT1G55120	426
AT1G55130	729
AT1G55140	95
AT1G55150	641
AT1G55152	0
AT1G55160	742
AT1G55170	241
AT1G55175	9
AT1G55180	211
AT1G55190	0
AT1G55200	37
AT1G55205	473
AT1G55207	3
AT1G55210	1111
AT1G55220	0
AT1G55221	0
AT1G55230	0
AT1G55240	84
AT1G55250	645
AT1G55260	15
AT1G55265	1
AT1G55270	314
AT1G55280	43
AT1G55290	135
AT1G55300	146
AT1G55310	692
AT1G55320	456
AT1G55325	1587
AT1G55330	1
AT1G55335	0
AT1G55340	779
AT1G55350	1752
AT1G55360	2174
AT1G55365	0
AT1G55370	2
AT1G55380	171
AT1G55390	101
AT1G55400	0
AT1G55410	44
AT1G55420	117
AT1G55430	182
AT1G55440	44
AT1G55450	520
AT1G55460	700
AT1G55470	0
AT1G55475	105
AT1G55480	33
AT1G55490	1847
AT1G55500	1996
AT1G55510	123
AT1G55520	655
AT1G55525	2
AT1G55530	485
AT1G55535	481
AT1G55540	894
AT1G55546	0
AT1G55550	9
AT1G55560	3
AT1G55570	0
AT1G55580	99
AT1G55590	359
AT1G55591	0
AT1G55600	1
AT1G55604	0
AT1G55610	248
AT1G55620	1002
AT1G55625	0
AT1G55630	131
AT1G55640	30
AT1G55650	0
AT1G55660	0
AT1G55670	7
AT1G55673	0
AT1G55675	78
AT1G55680	1484
AT1G55690	1606
AT1G55700	93
AT1G55710	0
AT1G55720	1
AT1G55730	1019
AT1G55740	974
AT1G55750	478
AT1G55755	0
AT1G55760	141
AT1G55770	0
AT1G55775	1
AT1G55790	0
AT1G55800	7
AT1G55803	0
AT1G55805	344
AT1G55810	822
AT1G55820	468
AT1G55830	378
AT1G55840	2635
AT1G55850	1105
AT1G55860	2897
AT1G55865	18
AT1G55870	505
AT1G55880	440
AT1G55890	1500
AT1G55900	1129
AT1G55910	35
AT1G55915	103
AT1G55917	0
AT1G55920	684
AT1G55928	0
AT1G55930	268
AT1G55940	36
AT1G55945	0
AT1G55947	0
AT1G55950	0
AT1G55960	343
AT1G55964	0
AT1G55970	221
AT1G55980	18
AT1G55990	385
AT1G56000	51
AT1G56010	362
AT1G56020	507
AT1G56030	0
AT1G56040	0
AT1G56045	1871
AT1G56050	298
AT1G56060	6
AT1G56070	51755
AT1G56080	256
AT1G56085	0
AT1G56090	176
AT1G56100	2
AT1G56105	0
AT1G56110	9217
AT1G56120	75
AT1G56130	97
AT1G56140	1393
AT1G56145	1217
AT1G56150	0
AT1G56160	356
AT1G56165	4
AT1G56170	0
AT1G56180	302
AT1G56190	1784
AT1G56200	1084
AT1G56210	377
AT1G56220	1970
AT1G56225	0
AT1G56230	1342
AT1G56233	0
AT1G56240	5
AT1G56242	0
AT1G56250	9
AT1G56260	99
AT1G56270	4
AT1G56280	5767
AT1G56290	583
AT1G56300	151
AT1G56310	246
AT1G56320	97
AT1G56330	4838
AT1G56340	11590
AT1G56345	103
AT1G56350	214
AT1G56360	0
AT1G56380	0
AT1G56385	0
AT1G56390	0
AT1G56400	0
AT1G56410	1
AT1G56415	0
AT1G56418	0
AT1G56420	123
AT1G56423	669
AT1G56430	253
AT1G56440	209
AT1G56450	3677
AT1G56460	611
AT1G56470	5
AT1G56480	2
AT1G56490	0
AT1G56500	94
AT1G56510	2
AT1G56520	0
AT1G56530	0
AT1G56540	84
AT1G56550	926
AT1G56553	0
AT1G56555	2
AT1G56560	521
AT1G56570	121
AT1G56580	0
AT1G56590	711
AT1G56600	14
AT1G56605	0
AT1G56610	106
AT1G56612	78
AT1G56620	0
AT1G56630	355
AT1G56640	0
AT1G56650	0
AT1G56660	1389
AT1G56670	138
AT1G56675	0
AT1G56680	742
AT1G56690	158
AT1G56700	1395
AT1G56710	0
AT1G56720	532
AT1G56730	0
AT1G56740	0
AT1G56750	0
AT1G56760	0
AT1G56770	0
AT1G56780	0
AT1G56790	0
AT1G56800	0
AT1G56810	0
AT1G56820	0
AT1G56830	0
AT1G56840	0
AT1G56850	0
AT1G56860	0
AT1G56870	0
AT1G56880	0
AT1G56890	0
AT1G56900	0
AT1G56910	0
AT1G56920	0
AT1G56930	0
AT1G56940	0
AT1G56950	0
AT1G56960	0
AT1G56970	0
AT1G56980	0
AT1G56990	0
AT1G57000	0
AT1G57010	0
AT1G57020	0
AT1G57030	0
AT1G57040	0
AT1G57050	0
AT1G57060	0
AT1G57070	0
AT1G57080	0
AT1G57090	0
AT1G57100	0
AT1G57110	0
AT1G57120	0
AT1G57130	0
AT1G57140	0
AT1G57150	0
AT1G57160	0
AT1G57170	0
AT1G57180	0
AT1G57190	0
AT1G57200	0
AT1G57210	0
AT1G57220	0
AT1G57230	0
AT1G57240	0
AT1G57250	0
AT1G57260	0
AT1G57270	0
AT1G57280	0
AT1G57290	0
AT1G57300	0
AT1G57310	0
AT1G57320	0
AT1G57330	0
AT1G57340	0
AT1G57350	0
AT1G57360	0
AT1G57370	0
AT1G57380	0
AT1G57390	0
AT1G57400	0
AT1G57410	0
AT1G57420	0
AT1G57430	0
AT1G57440	0
AT1G57450	0
AT1G57460	0
AT1G57470	0
AT1G57480	0
AT1G57490	0
AT1G57500	0
AT1G57510	0
AT1G57520	0
AT1G57530	0
AT1G57540	169
AT1G57550	0
AT1G57560	366
AT1G57565	0
AT1G57570	70
AT1G57580	0
AT1G57590	1360
AT1G57600	443
AT1G57610	718
AT1G57613	0
AT1G57620	1526
AT1G57630	10
AT1G57640	0
AT1G57650	1
AT1G57660	4720
AT1G57670	4
AT1G57680	2933
AT1G57690	0
AT1G57700	474
AT1G57710	0
AT1G57720	12699
AT1G57730	0
AT1G57740	0
AT1G57750	0
AT1G57760	0
AT1G57765	725
AT1G57770	11
AT1G57775	0
AT1G57777	0
AT1G57780	1
AT1G57790	15
AT1G57800	0
AT1G57810	0
AT1G57820	1284
AT1G57830	13
AT1G57835	7
AT1G57840	0
AT1G57850	0
AT1G57860	1701
AT1G57870	610
AT1G57900	0
AT1G57906	0
AT1G57943	1
AT1G57980	26
AT1G57990	344
AT1G58007	34
AT1G58010	3
AT1G58020	0
AT1G58025	981
AT1G58030	640
AT1G58037	162
AT1G58040	0
AT1G58050	0
AT1G58055	0
AT1G58060	918
AT1G58070	189
AT1G58080	2922
AT1G58090	0
AT1G58100	802
AT1G58110	1109
AT1G58120	5
AT1G58130	0
AT1G58140	0
AT1G58150	12
AT1G58160	52
AT1G58170	129
AT1G58180	219
AT1G58190	418
AT1G58200	224
AT1G58210	102
AT1G58215	10
AT1G58220	248
AT1G58223	0
AT1G58225	0
AT1G58230	1967
AT1G58235	208
AT1G58242	0
AT1G58245	0
AT1G58248	0
AT1G58250	2020
AT1G58260	0
AT1G58265	0
AT1G58270	3696
AT1G58280	579
AT1G58290	594
AT1G58300	11
AT1G58310	0
AT1G58320	10
AT1G58330	0
AT1G58340	361
AT1G58350	930
AT1G58360	319
AT1G58370	609
AT1G58380	1783
AT1G58390	0
AT1G58400	342
AT1G58410	417
AT1G58420	27
AT1G58430	2
AT1G58440	1320
AT1G58450	0
AT1G58460	0
AT1G58470	116
AT1G58520	379
AT1G58525	0
AT1G58561	0
AT1G58590	25
AT1G58602	23
AT1G58643	0
AT1G58684	0
AT1G58725	0
AT1G58766	0
AT1G58807	0
AT1G58808	0
AT1G58848	0
AT1G58889	0
AT1G58936	0
AT1G58983	0
AT1G59030	0
AT1G59077	0
AT1G59124	0
AT1G59171	0
AT1G59218	0
AT1G59265	0
AT1G59312	0
AT1G59359	0
AT1G59406	0
AT1G59453	0
AT1G59460	0
AT1G59470	0
AT1G59500	0
AT1G59510	57
AT1G59520	641
AT1G59530	9
AT1G59540	570
AT1G59550	0
AT1G59560	122
AT1G59570	0
AT1G59580	1012
AT1G59590	192
AT1G59600	501
AT1G59610	3748
AT1G59620	22
AT1G59630	0
AT1G59640	99
AT1G59650	695
AT1G59660	356
AT1G59670	1
AT1G59675	0
AT1G59680	0
AT1G59690	0
AT1G59700	8
AT1G59710	770
AT1G59720	7
AT1G59722	0
AT1G59723	0
AT1G59724	0
AT1G59725	148
AT1G59730	359
AT1G59740	207
AT1G59750	916
AT1G59760	1732
AT1G59770	0
AT1G59780	330
AT1G59790	1
AT1G59800	0
AT1G59810	0
AT1G59820	1409
AT1G59830	855
AT1G59833	0
AT1G59835	0
AT1G59840	43
AT1G59850	47
AT1G59860	15
AT1G59865	0
AT1G59870	5951
AT1G59880	0
AT1G59885	0
AT1G59890	2370
AT1G59900	1518
AT1G59910	901
AT1G59920	0
AT1G59930	0
AT1G59940	382
AT1G59950	0
AT1G59960	1110
AT1G59970	306
AT1G59980	158
AT1G59990	459
AT1G60000	10
AT1G60010	413
AT1G60020	0
AT1G60025	0
AT1G60030	67
AT1G60040	0
AT1G60050	257
AT1G60060	1
AT1G60070	3837
AT1G60072	0
AT1G60073	0
AT1G60075	0
AT1G60080	497
AT1G60090	0
AT1G60095	137
AT1G60110	259
AT1G60120	0
AT1G60130	96
AT1G60140	2300
AT1G60150	0
AT1G60160	124
AT1G60170	1435
AT1G60180	0
AT1G60190	147
AT1G60200	1845
AT1G60220	696
AT1G60230	163
AT1G60240	0
AT1G60250	0
AT1G60260	4
AT1G60270	34
AT1G60280	0
AT1G60290	0
AT1G60300	0
AT1G60310	0
AT1G60320	0
AT1G60330	0
AT1G60340	0
AT1G60350	1
AT1G60360	36
AT1G60370	0
AT1G60380	0
AT1G60390	576
AT1G60400	0
AT1G60410	0
AT1G60420	1115
AT1G60430	280
AT1G60440	337
AT1G60450	0
AT1G60460	30
AT1G60470	39
AT1G60480	0
AT1G60490	1142
AT1G60500	1
AT1G60505	0
AT1G60510	0
AT1G60520	0
AT1G60525	45
AT1G60530	0
AT1G60540	0
AT1G60545	7
AT1G60550	76
AT1G60560	315
AT1G60570	0
AT1G60580	0
AT1G60590	1
AT1G60600	10
AT1G60610	284
AT1G60620	241
AT1G60625	0
AT1G60630	171
AT1G60640	1448
AT1G60650	479
AT1G60660	544
AT1G60670	418
AT1G60680	2195
AT1G60690	70
AT1G60700	144
AT1G60710	3289
AT1G60720	0
AT1G60730	241
AT1G60740	33
AT1G60750	169
AT1G60760	0
AT1G60770	1812
AT1G60780	4172
AT1G60783	0
AT1G60787	181
AT1G60790	427
AT1G60800	667
AT1G60810	2549
AT1G60815	0
AT1G60820	0
AT1G60830	4
AT1G60835	0
AT1G60840	0
AT1G60850	760
AT1G60860	721
AT1G60870	67
AT1G60880	0
AT1G60890	618
AT1G60900	1458
AT1G60910	0
AT1G60913	0
AT1G60920	0
AT1G60930	140
AT1G60940	580
AT1G60950	145
AT1G60960	225
AT1G60970	1
AT1G60980	0
AT1G60983	0
AT1G60985	0
AT1G60986	0
AT1G60987	0
AT1G60989	249
AT1G60990	166
AT1G60995	929
AT1G61000	233
AT1G61010	1049
AT1G61020	0
AT1G61030	383
AT1G61040	1006
AT1G61050	223
AT1G61060	0
AT1G61065	56
AT1G61070	4
AT1G61080	316
AT1G61090	0
AT1G61093	0
AT1G61095	0
AT1G61097	0
AT1G61100	3327
AT1G61105	0
AT1G61110	0
AT1G61120	0
AT1G61130	229
AT1G61140	1212
AT1G61150	1334
AT1G61160	0
AT1G61165	0
AT1G61170	271
AT1G61180	347
AT1G61190	23
AT1G61200	0
AT1G61210	1120
AT1G61215	43
AT1G61224	1
AT1G61226	0
AT1G61230	48
AT1G61240	351
AT1G61250	2376
AT1G61255	48
AT1G61260	147
AT1G61270	18
AT1G61275	10
AT1G61280	50
AT1G61290	2
AT1G61300	6
AT1G61310	124
AT1G61320	0
AT1G61330	0
AT1G61340	60
AT1G61350	531
AT1G61360	477
AT1G61370	177
AT1G61380	368
AT1G61390	129
AT1G61400	116
AT1G61410	43
AT1G61415	4
AT1G61420	33
AT1G61430	109
AT1G61440	18
AT1G61450	55
AT1G61460	30
AT1G61470	11
AT1G61475	0
AT1G61480	7
AT1G61490	159
AT1G61500	161
AT1G61510	0
AT1G61520	132
AT1G61540	0
AT1G61542	0
AT1G61550	18
AT1G61560	104
AT1G61562	0
AT1G61563	3
AT1G61565	0
AT1G61566	0
AT1G61570	900
AT1G61575	0
AT1G61580	1295
AT1G61590	805
AT1G61600	99
AT1G61610	2
AT1G61620	1065
AT1G61630	1
AT1G61640	532
AT1G61650	0
AT1G61660	432
AT1G61665	1
AT1G61667	279
AT1G61670	719
AT1G61680	1
AT1G61685	0
AT1G61688	0
AT1G61690	1071
AT1G61700	0
AT1G61710	1
AT1G61720	6
AT1G61730	1886
AT1G61732	0
AT1G61740	2585
AT1G61750	87
AT1G61760	69
AT1G61770	2612
AT1G61780	621
AT1G61790	4716
AT1G61795	189
AT1G61800	1
AT1G61810	38
AT1G61820	1467
AT1G61830	15
AT1G61840	168
AT1G61850	1427
AT1G61860	145
AT1G61870	2107
AT1G61880	0
AT1G61890	1192
AT1G61900	376
AT1G61910	0
AT1G61920	5
AT1G61930	98
AT1G61940	0
AT1G61950	137
AT1G61960	131
AT1G61970	97
AT1G61980	213
AT1G61990	526
AT1G62000	3
AT1G62010	100
AT1G62020	6104
AT1G62030	0
AT1G62035	9
AT1G62040	463
AT1G62045	198
AT1G62050	167
AT1G62055	0
AT1G62060	9
AT1G62070	1
AT1G62075	0
AT1G62080	2
AT1G62085	282
AT1G62090	38
AT1G62095	0
AT1G62110	326
AT1G62120	129
AT1G62130	153
AT1G62150	178
AT1G62160	0
AT1G62170	0
AT1G62180	734
AT1G62190	0
AT1G62200	418
AT1G62210	0
AT1G62214	0
AT1G62220	5
AT1G62225	0
AT1G62230	0
AT1G62240	0
AT1G62250	136
AT1G62260	114
AT1G62262	5
AT1G62270	0
AT1G62280	361
AT1G62290	42
AT1G62300	1585
AT1G62305	266
AT1G62310	427
AT1G62320	485
AT1G62330	1660
AT1G62333	0
AT1G62340	0
AT1G62350	97
AT1G62355	4
AT1G62360	0
AT1G62370	211
AT1G62380	7234
AT1G62390	2794
AT1G62400	34
AT1G62410	0
AT1G62420	1
AT1G62421	0
AT1G62422	107
AT1G62430	767
AT1G62440	2546
AT1G62450	2
AT1G62460	0
AT1G62480	12766
AT1G62490	1
AT1G62500	43
AT1G62510	41
AT1G62515	0
AT1G62520	208
AT1G62530	8
AT1G62540	0
AT1G62550	0
AT1G62560	15
AT1G62570	1368
AT1G62580	2
AT1G62590	41
AT1G62600	253
AT1G62610	112
AT1G62620	1
AT1G62630	0
AT1G62640	2102
AT1G62650	1
AT1G62660	6627
AT1G62670	79
AT1G62680	157
AT1G62690	0
AT1G62695	0
AT1G62700	60
AT1G62710	209
AT1G62720	7
AT1G62730	209
AT1G62740	2278
AT1G62750	285
AT1G62760	4
AT1G62766	0
AT1G62770	267
AT1G62780	35
AT1G62790	2364
AT1G62800	1392
AT1G62810	2821
AT1G62820	423
AT1G62830	410
AT1G62835	0
AT1G62840	36
AT1G62850	126
AT1G62860	131
AT1G62870	124
AT1G62880	268
AT1G62886	0
AT1G62890	0
AT1G62895	0
AT1G62900	2
AT1G62910	19
AT1G62914	68
AT1G62915	30
AT1G62920	16
AT1G62930	91
AT1G62935	17
AT1G62940	17
AT1G62950	259
AT1G62960	288
AT1G62970	427
AT1G62975	78
AT1G62978	0
AT1G62980	1457
AT1G62981	74
AT1G62990	317
AT1G63000	9752
AT1G63005	1
AT1G63010	2345
AT1G63020	264
AT1G63030	0
AT1G63040	1
AT1G63050	903
AT1G63055	0
AT1G63057	0
AT1G63060	0
AT1G63070	0
AT1G63080	56
AT1G63090	160
AT1G63100	779
AT1G63105	2
AT1G63110	846
AT1G63120	393
AT1G63130	117
AT1G63140	7
AT1G63150	47
AT1G63160	323
AT1G63170	868
AT1G63180	250
AT1G63190	0
AT1G63200	0
AT1G63205	0
AT1G63206	0
AT1G63210	1
AT1G63220	2145
AT1G63230	74
AT1G63240	30
AT1G63245	136
AT1G63250	424
AT1G63260	116
AT1G63270	307
AT1G63280	0
AT1G63290	979
AT1G63295	118
AT1G63300	684
AT1G63310	255
AT1G63320	1
AT1G63330	1
AT1G63340	1
AT1G63350	9
AT1G63360	1
AT1G63370	18
AT1G63380	28
AT1G63390	6
AT1G63400	43
AT1G63410	94
AT1G63420	330
AT1G63430	1267
AT1G63440	499
AT1G63450	556
AT1G63460	827
AT1G63470	577
AT1G63480	307
AT1G63490	725
AT1G63500	1848
AT1G63510	0
AT1G63520	50
AT1G63522	3
AT1G63530	50
AT1G63535	0
AT1G63540	2
AT1G63550	52
AT1G63570	86
AT1G63580	36
AT1G63590	0
AT1G63600	149
AT1G63610	164
AT1G63615	0
AT1G63630	0
AT1G63640	1111
AT1G63650	537
AT1G63660	1975
AT1G63670	137
AT1G63680	388
AT1G63690	1321
AT1G63700	1365
AT1G63710	1
AT1G63720	65
AT1G63730	169
AT1G63740	348
AT1G63750	11
AT1G63760	37
AT1G63770	3824
AT1G63780	842
AT1G63790	0
AT1G63800	422
AT1G63810	1614
AT1G63820	69
AT1G63830	394
AT1G63835	0
AT1G63840	648
AT1G63850	598
AT1G63855	58
AT1G63860	37
AT1G63870	3
AT1G63880	6
AT1G63900	389
AT1G63910	9
AT1G63920	0
AT1G63930	248
AT1G63940	7479
AT1G63950	0
AT1G63960	0
AT1G63970	169
AT1G63980	2377
AT1G63990	5
AT1G64000	30
AT1G64010	7
AT1G64020	0
AT1G64030	0
AT1G64035	0
AT1G64040	2125
AT1G64050	803
AT1G64060	1794
AT1G64065	14
AT1G64070	0
AT1G64080	111
AT1G64090	4773
AT1G64100	1
AT1G64105	0
AT1G64107	0
AT1G64110	347
AT1G64120	0
AT1G64130	0
AT1G64140	2003
AT1G64150	8
AT1G64160	3
AT1G64170	131
AT1G64180	47
AT1G64185	39
AT1G64190	3365
AT1G64195	2
AT1G64200	735
AT1G64210	92
AT1G64220	186
AT1G64230	4783
AT1G64235	1
AT1G64240	5
AT1G64250	16
AT1G64253	0
AT1G64255	0
AT1G64260	1
AT1G64270	176
AT1G64280	758
AT1G64290	0
AT1G64295	5
AT1G64300	113
AT1G64310	34
AT1G64320	47
AT1G64330	1986
AT1G64340	0
AT1G64350	484
AT1G64355	24
AT1G64360	5
AT1G64370	978
AT1G64380	53
AT1G64385	806
AT1G64390	6415
AT1G64400	1668
AT1G64405	51
AT1G64410	0
AT1G64420	0
AT1G64430	130
AT1G64440	1837
AT1G64450	89
AT1G64455	0
AT1G64460	995
AT1G64480	50
AT1G64490	496
AT1G64500	4
AT1G64510	142
AT1G64520	3376
AT1G64530	1314
AT1G64540	3
AT1G64550	2359
AT1G64560	4
AT1G64561	4
AT1G64563	24
AT1G64570	901
AT1G64572	51
AT1G64580	206
AT1G64583	40
AT1G64584	0
AT1G64585	0
AT1G64590	112
AT1G64600	345
AT1G64610	163
AT1G64618	5
AT1G64620	254
AT1G64625	17
AT1G64630	301
AT1G64633	0
AT1G64640	2256
AT1G64650	5580
AT1G64660	421
AT1G64670	11
AT1G64680	23
AT1G64690	263
AT1G64700	81
AT1G64710	2
AT1G64720	769
AT1G64730	0
AT1G64740	145
AT1G64750	1880
AT1G64760	258
AT1G64770	3
AT1G64780	1051
AT1G64790	7095
AT1G64795	0
AT1G64800	0
AT1G64810	117
AT1G64820	11
AT1G64830	0
AT1G64840	380
AT1G64850	681
AT1G64860	204
AT1G64870	0
AT1G64880	4554
AT1G64890	199
AT1G64900	54
AT1G64910	263
AT1G64920	531
AT1G64930	135
AT1G64940	17
AT1G64950	248
AT1G64960	433
AT1G64970	14
AT1G64980	1794
AT1G64990	1120
AT1G65000	109
AT1G65010	5812
AT1G65020	401
AT1G65030	909
AT1G65032	81
AT1G65040	563
AT1G65050	0
AT1G65060	80
AT1G65070	164
AT1G65080	73
AT1G65090	3
AT1G65110	34
AT1G65113	0
AT1G65120	95
AT1G65130	23
AT1G65140	0
AT1G65150	33
AT1G65160	0
AT1G65165	0
AT1G65170	0
AT1G65180	139
AT1G65190	2
AT1G65200	13
AT1G65210	0
AT1G65220	2395
AT1G65230	7
AT1G65240	4
AT1G65250	14
AT1G65260	418
AT1G65270	2538
AT1G65280	1084
AT1G65290	4355
AT1G65295	357
AT1G65300	0
AT1G65310	2712
AT1G65320	779
AT1G65330	14
AT1G65340	0
AT1G65342	0
AT1G65346	0
AT1G65347	0
AT1G65349	0
AT1G65350	0
AT1G65352	0
AT1G65360	0
AT1G65365	0
AT1G65370	116
AT1G65380	211
AT1G65385	0
AT1G65390	4
AT1G65410	316
AT1G65420	6
AT1G65425	0
AT1G65430	817
AT1G65440	4542
AT1G65450	2
AT1G65470	771
AT1G65480	0
AT1G65481	145
AT1G65483	11
AT1G65484	9
AT1G65485	0
AT1G65486	3
AT1G65490	3
AT1G65500	12
AT1G65510	141
AT1G65520	196
AT1G65540	1576
AT1G65541	0
AT1G65550	0
AT1G65560	107
AT1G65570	322
AT1G65580	1578
AT1G65585	0
AT1G65590	779
AT1G65610	1546
AT1G65620	44
AT1G65630	0
AT1G65640	0
AT1G65642	0
AT1G65650	1421
AT1G65660	712
AT1G65670	0
AT1G65680	0
AT1G65681	0
AT1G65690	242
AT1G65700	452
AT1G65710	128
AT1G65720	1530
AT1G65730	453
AT1G65735	0
AT1G65740	0
AT1G65750	0
AT1G65760	0
AT1G65770	0
AT1G65780	0
AT1G65790	0
AT1G65800	0
AT1G65810	3
AT1G65820	1475
AT1G65830	0
AT1G65840	4254
AT1G65845	964
AT1G65850	42
AT1G65860	32
AT1G65870	2
AT1G65875	0
AT1G65880	0
AT1G65890	0
AT1G65900	238
AT1G65910	29
AT1G65920	148
AT1G65930	23451
AT1G65940	0
AT1G65950	208
AT1G65960	2034
AT1G65970	278
AT1G65980	6887
AT1G65985	835
AT1G65990	0
AT1G66000	0
AT1G66010	0
AT1G66020	42
AT1G66030	10
AT1G66040	3
AT1G66045	0
AT1G66050	34
AT1G66060	0
AT1G66070	1414
AT1G66080	134
AT1G66090	6
AT1G66100	2
AT1G66110	0
AT1G66120	0
AT1G66130	1
AT1G66140	634
AT1G66145	0
AT1G66150	2604
AT1G66160	80
AT1G66170	7
AT1G66173	20
AT1G66180	1214
AT1G66190	158
AT1G66200	33535
AT1G66210	0
AT1G66220	0
AT1G66230	66
AT1G66235	0
AT1G66240	3095
AT1G66245	0
AT1G66250	637
AT1G66260	2680
AT1G66270	31795
AT1G66280	16237
AT1G66290	0
AT1G66300	0
AT1G66310	0
AT1G66320	0
AT1G66330	237
AT1G66340	866
AT1G66345	152
AT1G66350	108
AT1G66360	0
AT1G66370	0
AT1G66380	0
AT1G66390	0
AT1G66400	321
AT1G66410	6587
AT1G66420	1
AT1G66430	627
AT1G66440	89
AT1G66450	126
AT1G66460	9
AT1G66465	12
AT1G66470	469
AT1G66480	100
AT1G66490	0
AT1G66500	98
AT1G66510	306
AT1G66520	117
AT1G66530	1005
AT1G66534	0
AT1G66540	2
AT1G66550	0
AT1G66560	0
AT1G66570	0
AT1G66580	8320
AT1G66590	49
AT1G66600	1
AT1G66610	1
AT1G66620	233
AT1G66630	0
AT1G66640	0
AT1G66650	25
AT1G66660	155
AT1G66670	774
AT1G66680	1231
AT1G66690	32
AT1G66700	12
AT1G66710	0
AT1G66720	0
AT1G66725	10
AT1G66730	292
AT1G66740	323
AT1G66750	260
AT1G66760	140
AT1G66770	0
AT1G66780	26
AT1G66783	0
AT1G66795	0
AT1G66800	442
AT1G66810	82
AT1G66820	0
AT1G66830	1
AT1G66840	9
AT1G66850	0
AT1G66852	0
AT1G66855	0
AT1G66860	0
AT1G66870	0
AT1G66880	375
AT1G66890	143
AT1G66900	331
AT1G66910	0
AT1G66920	5
AT1G66930	299
AT1G66940	1
AT1G66950	2
AT1G66960	0
AT1G66970	9
AT1G66980	6
AT1G66990	0
AT1G67000	3
AT1G67010	0
AT1G67020	16
AT1G67025	1
AT1G67030	327
AT1G67035	48
AT1G67040	54
AT1G67050	327
AT1G67060	737
AT1G67070	71
AT1G67080	340
AT1G67090	286
AT1G67100	3
AT1G67105	33
AT1G67110	424
AT1G67120	2672
AT1G67130	0
AT1G67140	2350
AT1G67148	133
AT1G67150	121
AT1G67160	0
AT1G67170	470
AT1G67180	123
AT1G67190	317
AT1G67195	52
AT1G67200	0
AT1G67210	138
AT1G67220	0
AT1G67230	3897
AT1G67235	0
AT1G67238	0
AT1G67240	0
AT1G67250	1003
AT1G67260	0
AT1G67265	0
AT1G67270	41
AT1G67280	658
AT1G67290	0
AT1G67300	639
AT1G67310	694
AT1G67320	342
AT1G67325	743
AT1G67328	5
AT1G67330	0
AT1G67340	253
AT1G67350	2058
AT1G67360	579
AT1G67365	62
AT1G67370	71
AT1G67390	0
AT1G67400	78
AT1G67410	506
AT1G67420	462
AT1G67430	20892
AT1G67440	116
AT1G67450	0
AT1G67455	0
AT1G67460	16
AT1G67470	35
AT1G67480	2727
AT1G67481	0
AT1G67490	1155
AT1G67500	558
AT1G67510	548
AT1G67520	36
AT1G67530	468
AT1G67540	0
AT1G67550	1072
AT1G67560	665
AT1G67570	313
AT1G67580	1147
AT1G67590	1036
AT1G67600	45
AT1G67610	4
AT1G67620	452
AT1G67623	1
AT1G67626	0
AT1G67630	583
AT1G67635	0
AT1G67640	0
AT1G67645	0
AT1G67650	23
AT1G67660	108
AT1G67670	1
AT1G67680	3060
AT1G67690	261
AT1G67700	132
AT1G67710	311
AT1G67720	480
AT1G67730	3993
AT1G67740	34
AT1G67750	1254
AT1G67760	147
AT1G67770	8
AT1G67775	0
AT1G67780	333
AT1G67785	1825
AT1G67790	0
AT1G67792	26
AT1G67800	364
AT1G67810	63
AT1G67820	65
AT1G67830	8
AT1G67840	193
AT1G67850	316
AT1G67855	1
AT1G67856	2
AT1G67860	5
AT1G67865	194
AT1G67870	1673
AT1G67880	447
AT1G67890	584
AT1G67900	182
AT1G67910	50
AT1G67920	158
AT1G67930	1504
AT1G67940	316
AT1G67950	465
AT1G67960	408
AT1G67970	95
AT1G67980	7
AT1G67990	1
AT1G68000	984
AT1G68010	12
AT1G68020	530
AT1G68030	39
AT1G68040	2
AT1G68050	203
AT1G68060	3976
AT1G68070	537
AT1G68080	170
AT1G68090	0
AT1G68100	787
AT1G68110	8
AT1G68120	53
AT1G68130	366
AT1G68140	2227
AT1G68150	1457
AT1G68160	228
AT1G68170	0
AT1G68180	8
AT1G68185	168
AT1G68190	0
AT1G68200	34
AT1G68210	0
AT1G68220	409
AT1G68230	268
AT1G68238	197
AT1G68240	1
AT1G68250	1
AT1G68260	141
AT1G68270	0
AT1G68280	0
AT1G68285	0
AT1G68290	0
AT1G68300	702
AT1G68310	541
AT1G68320	0
AT1G68325	0
AT1G68330	177
AT1G68340	122
AT1G68350	44
AT1G68360	102
AT1G68370	1330
AT1G68380	0
AT1G68390	46
AT1G68400	445
AT1G68410	1429
AT1G68420	0
AT1G68430	93
AT1G68440	1699
AT1G68450	52
AT1G68460	34
AT1G68470	107
AT1G68480	0
AT1G68490	1078
AT1G68500	47
AT1G68510	1
AT1G68520	20
AT1G68526	0
AT1G68530	40
AT1G68540	83
AT1G68550	1044
AT1G68560	7130
AT1G68568	0
AT1G68570	21
AT1G68580	1139
AT1G68585	18
AT1G68590	15
AT1G68600	2
AT1G68610	0
AT1G68620	45
AT1G68630	0
AT1G68640	72
AT1G68650	436
AT1G68660	175
AT1G68670	629
AT1G68680	454
AT1G68690	782
AT1G68700	7
AT1G68710	1426
AT1G68720	1892
AT1G68723	0
AT1G68725	30
AT1G68730	91
AT1G68735	2
AT1G68740	1031
AT1G68750	8
AT1G68760	301
AT1G68765	3
AT1G68770	0
AT1G68780	3
AT1G68790	2423
AT1G68795	98
AT1G68800	1
AT1G68810	614
AT1G68820	453
AT1G68825	172
AT1G68830	66
AT1G68840	428
AT1G68845	1
AT1G68850	243
AT1G68860	0
AT1G68862	21
AT1G68870	9
AT1G68872	86
AT1G68875	2
AT1G68877	0
AT1G68880	227
AT1G68890	121
AT1G68905	0
AT1G68907	0
AT1G68910	496
AT1G68920	951
AT1G68930	88
AT1G68935	0
AT1G68937	0
AT1G68940	2
AT1G68945	75
AT1G68950	0
AT1G68960	0
AT1G68970	0
AT1G68980	288
AT1G68990	1110
AT1G69000	0
AT1G69010	577
AT1G69020	195
AT1G69030	1111
AT1G69040	2437
AT1G69050	85
AT1G69060	368
AT1G69070	2211
AT1G69080	143
AT1G69085	6
AT1G69090	0
AT1G69100	0
AT1G69110	0
AT1G69120	3
AT1G69130	0
AT1G69140	0
AT1G69150	66
AT1G69160	9
AT1G69170	136
AT1G69180	1
AT1G69190	1
AT1G69200	171
AT1G69210	172
AT1G69220	1362
AT1G69230	1
AT1G69240	441
AT1G69250	1742
AT1G69252	542
AT1G69260	288
AT1G69270	26
AT1G69280	53
AT1G69290	199
AT1G69295	1595
AT1G69300	0
AT1G69310	104
AT1G69320	0
AT1G69325	69
AT1G69330	571
AT1G69340	1222
AT1G69350	93
AT1G69360	381
AT1G69370	262
AT1G69380	197
AT1G69390	275
AT1G69400	43
AT1G69410	2544
AT1G69420	1544
AT1G69430	11
AT1G69440	108
AT1G69450	1141
AT1G69460	2242
AT1G69470	0
AT1G69480	1
AT1G69485	11
AT1G69490	8
AT1G69500	0
AT1G69510	3821
AT1G69520	171
AT1G69523	21
AT1G69526	727
AT1G69530	233
AT1G69540	13
AT1G69543	0
AT1G69550	57
AT1G69560	2
AT1G69570	2
AT1G69572	0
AT1G69580	524
AT1G69587	115
AT1G69588	0
AT1G69590	0
AT1G69600	161
AT1G69610	43
AT1G69620	10970
AT1G69630	0
AT1G69640	1032
AT1G69650	0
AT1G69660	0
AT1G69670	563
AT1G69680	149
AT1G69690	198
AT1G69700	507
AT1G69710	65
AT1G69720	1
AT1G69730	2
AT1G69740	1022
AT1G69750	236
AT1G69760	1335
AT1G69770	1547
AT1G69780	801
AT1G69790	76
AT1G69792	0
AT1G69795	0
AT1G69797	0
AT1G69800	219
AT1G69810	1491
AT1G69818	0
AT1G69820	0
AT1G69825	0
AT1G69828	0
AT1G69830	772
AT1G69840	221
AT1G69850	1576
AT1G69860	0
AT1G69870	13
AT1G69880	0
AT1G69890	77
AT1G69900	168
AT1G69910	389
AT1G69920	4
AT1G69930	38
AT1G69935	37
AT1G69940	0
AT1G69950	176
AT1G69960	1063
AT1G69970	31
AT1G69980	502
AT1G69981	0
AT1G69990	23
AT1G70000	312
AT1G70010	0
AT1G70020	0
AT1G70030	0
AT1G70040	0
AT1G70050	0
AT1G70060	1605
AT1G70070	300
AT1G70080	29
AT1G70090	403
AT1G70100	193
AT1G70110	14
AT1G70120	0
AT1G70130	2
AT1G70140	206
AT1G70150	113
AT1G70160	1654
AT1G70170	122
AT1G70175	0
AT1G70180	688
AT1G70185	0
AT1G70190	1417
AT1G70200	185
AT1G70209	0
AT1G70210	178
AT1G70220	2
AT1G70230	685
AT1G70250	58
AT1G70260	85
AT1G70270	1
AT1G70280	734
AT1G70290	651
AT1G70300	1083
AT1G70310	2165
AT1G70320	8195
AT1G70330	792
AT1G70335	0
AT1G70340	190
AT1G70350	327
AT1G70360	83
AT1G70370	1584
AT1G70380	0
AT1G70390	0
AT1G70400	0
AT1G70410	6609
AT1G70420	86
AT1G70430	74
AT1G70440	7
AT1G70450	43
AT1G70460	905
AT1G70470	41
AT1G70475	0
AT1G70480	273
AT1G70490	5396
AT1G70500	96
AT1G70505	35
AT1G70510	12
AT1G70518	73
AT1G70520	165
AT1G70530	622
AT1G70540	0
AT1G70550	470
AT1G70560	745
AT1G70570	1551
AT1G70580	585
AT1G70581	5
AT1G70590	315
AT1G70600	12497
AT1G70610	352
AT1G70620	1328
AT1G70630	153
AT1G70640	9
AT1G70645	2
AT1G70650	56
AT1G70660	370
AT1G70670	858
AT1G70680	8
AT1G70690	462
AT1G70700	56
AT1G70710	1369
AT1G70720	4
AT1G70730	2167
AT1G70740	223
AT1G70750	599
AT1G70760	0
AT1G70770	8904
AT1G70780	2824
AT1G70790	137
AT1G70800	98
AT1G70810	119
AT1G70820	3
AT1G70830	33
AT1G70840	0
AT1G70850	4050
AT1G70860	90
AT1G70870	1
AT1G70880	217
AT1G70885	55
AT1G70890	67
AT1G70895	117
AT1G70900	392
AT1G70910	0
AT1G70920	34
AT1G70940	1724
AT1G70944	0
AT1G70949	0
AT1G70950	675
AT1G70960	0
AT1G70970	0
AT1G70980	400
AT1G70985	33
AT1G70990	327
AT1G71000	14
AT1G71002	0
AT1G71010	5197
AT1G71015	84
AT1G71020	803
AT1G71030	5
AT1G71040	249
AT1G71050	47
AT1G71060	141
AT1G71070	1739
AT1G71080	1524
AT1G71090	750
AT1G71100	436
AT1G71110	427
AT1G71120	1
AT1G71130	133
AT1G71140	2
AT1G71150	0
AT1G71160	0
AT1G71170	495
AT1G71180	206
AT1G71190	385
AT1G71200	69
AT1G71210	994
AT1G71220	6451
AT1G71230	273
AT1G71235	0
AT1G71240	195
AT1G71250	1
AT1G71260	536
AT1G71270	2144
AT1G71280	3
AT1G71290	0
AT1G71300	2
AT1G71310	185
AT1G71320	0
AT1G71330	33
AT1G71340	372
AT1G71350	640
AT1G71360	480
AT1G71370	0
AT1G71380	115
AT1G71390	0
AT1G71400	854
AT1G71410	1858
AT1G71420	30
AT1G71430	134
AT1G71440	801
AT1G71450	0
AT1G71460	76
AT1G71470	0
AT1G71480	7
AT1G71490	58
AT1G71500	59
AT1G71520	84
AT1G71528	5
AT1G71530	0
AT1G71680	0
AT1G71690	3
AT1G71691	1
AT1G71692	764
AT1G71695	649
AT1G71696	893
AT1G71697	783
AT1G71700	0
AT1G71710	246
AT1G71720	125
AT1G71730	1110
AT1G71740	238
AT1G71750	102
AT1G71760	40
AT1G71770	6
AT1G71780	695
AT1G71790	291
AT1G71800	765
AT1G71810	152
AT1G71820	2779
AT1G71828	0
AT1G71830	701
AT1G71840	1196
AT1G71850	454
AT1G71860	1370
AT1G71865	172
AT1G71866	0
AT1G71870	258
AT1G71880	3078
AT1G71890	0
AT1G71900	995
AT1G71910	11
AT1G71920	14
AT1G71930	79
AT1G71940	696
AT1G71950	542
AT1G71960	510
AT1G71970	136
AT1G71980	1369
AT1G71990	126
AT1G72000	0
AT1G72010	364
AT1G72020	5552
AT1G72030	4
AT1G72040	916
AT1G72050	1298
AT1G72060	0
AT1G72070	2
AT1G72080	0
AT1G72090	1101
AT1G72100	5
AT1G72110	0
AT1G72120	47
AT1G72125	259
AT1G72130	614
AT1G72131	0
AT1G72140	69
AT1G72141	0
AT1G72150	6260
AT1G72160	3056
AT1G72170	416
AT1G72175	345
AT1G72180	392
AT1G72190	95
AT1G72200	672
AT1G72210	129
AT1G72220	158
AT1G72230	573
AT1G72240	200
AT1G72250	680
AT1G72260	5
AT1G72270	6
AT1G72275	71
AT1G72280	178
AT1G72290	0
AT1G72300	1674
AT1G72310	571
AT1G72320	1664
AT1G72330	344
AT1G72340	569
AT1G72350	1
AT1G72360	271
AT1G72370	23273
AT1G72390	1350
AT1G72410	1456
AT1G72416	98
AT1G72420	196
AT1G72430	1083
AT1G72440	2449
AT1G72450	105
AT1G72460	0
AT1G72470	681
AT1G72480	1549
AT1G72490	52
AT1G72500	915
AT1G72510	1590
AT1G72520	30
AT1G72530	25
AT1G72540	20
AT1G72545	0
AT1G72550	2311
AT1G72560	958
AT1G72570	0
AT1G72580	0
AT1G72590	10
AT1G72600	8
AT1G72610	3
AT1G72620	5
AT1G72630	443
AT1G72640	26
AT1G72645	0
AT1G72650	476
AT1G72660	10
AT1G72670	219
AT1G72680	716
AT1G72690	216
AT1G72700	2365
AT1G72710	3355
AT1G72720	9
AT1G72730	3223
AT1G72740	369
AT1G72750	1894
AT1G72755	0
AT1G72760	8
AT1G72770	881
AT1G72780	0
AT1G72790	567
AT1G72800	124
AT1G72810	440
AT1G72820	416
AT1G72830	174
AT1G72840	407
AT1G72850	40
AT1G72852	14
AT1G72855	6
AT1G72860	24
AT1G72870	113
AT1G72880	807
AT1G72890	56
AT1G72900	36
AT1G72910	1
AT1G72920	11
AT1G72930	11
AT1G72940	83
AT1G72950	72
AT1G72960	28
AT1G72970	204
AT1G72980	0
AT1G72990	388
AT1G73000	16
AT1G73010	277
AT1G73020	441
AT1G73030	527
AT1G73040	38
AT1G73050	2
AT1G73060	165
AT1G73065	0
AT1G73066	7
AT1G73080	1161
AT1G73090	90
AT1G73100	625
AT1G73110	13
AT1G73120	324
AT1G73130	277
AT1G73140	32
AT1G73150	211
AT1G73160	464
AT1G73165	239
AT1G73170	395
AT1G73175	0
AT1G73177	90
AT1G73180	1627
AT1G73190	0
AT1G73200	830
AT1G73210	47
AT1G73220	23
AT1G73230	6742
AT1G73240	512
AT1G73250	992
AT1G73260	739
AT1G73270	491
AT1G73280	341
AT1G73290	45
AT1G73300	153
AT1G73310	233
AT1G73320	213
AT1G73325	0
AT1G73330	4999
AT1G73340	354
AT1G73350	348
AT1G73360	66
AT1G73370	390
AT1G73380	191
AT1G73390	1058
AT1G73400	136
AT1G73410	30
AT1G73430	2186
AT1G73440	71
AT1G73445	6
AT1G73450	461
AT1G73460	1300
AT1G73470	174
AT1G73480	94
AT1G73490	886
AT1G73500	109
AT1G73510	1
AT1G73530	43
AT1G73540	286
AT1G73550	3
AT1G73560	0
AT1G73570	112
AT1G73580	238
AT1G73590	1283
AT1G73600	417
AT1G73603	0
AT1G73607	0
AT1G73610	6
AT1G73620	1625
AT1G73630	202
AT1G73640	108
AT1G73650	140
AT1G73655	54
AT1G73660	327
AT1G73670	553
AT1G73680	227
AT1G73687	1
AT1G73690	150
AT1G73700	4
AT1G73710	230
AT1G73720	707
AT1G73730	467
AT1G73740	161
AT1G73750	40
AT1G73760	163
AT1G73770	86
AT1G73780	238
AT1G73790	46
AT1G73805	21
AT1G73810	17
AT1G73820	273
AT1G73830	0
AT1G73840	653
AT1G73850	247
AT1G73860	395
AT1G73870	4
AT1G73875	290
AT1G73880	274
AT1G73885	80
AT1G73890	0
AT1G73900	0
AT1G73910	21
AT1G73920	1092
AT1G73930	1027
AT1G73940	1290
AT1G73950	234
AT1G73960	998
AT1G73965	133
AT1G73970	348
AT1G73980	676
AT1G73990	474
AT1G74000	53
AT1G74010	123
AT1G74020	1052
AT1G74030	4564
AT1G74035	0
AT1G74040	472
AT1G74045	0
AT1G74050	8044
AT1G74055	0
AT1G74060	7158
AT1G74070	17
AT1G74080	48
AT1G74088	50
AT1G74090	2181
AT1G74100	2196
AT1G74110	1
AT1G74120	166
AT1G74130	0
AT1G74140	0
AT1G74150	37
AT1G74160	1643
AT1G74170	147
AT1G74180	103
AT1G74190	0
AT1G74200	50
AT1G74205	2
AT1G74210	1215
AT1G74220	1
AT1G74230	1934
AT1G74240	149
AT1G74250	1335
AT1G74260	3580
AT1G74270	3139
AT1G74280	241
AT1G74290	1
AT1G74300	49
AT1G74310	360
AT1G74320	311
AT1G74330	271
AT1G74340	555
AT1G74350	41
AT1G74360	227
AT1G74370	92
AT1G74380	3498
AT1G74385	0
AT1G74390	103
AT1G74400	36
AT1G74410	150
AT1G74420	12
AT1G74430	0
AT1G74440	42
AT1G74450	181
AT1G74453	105
AT1G74456	51
AT1G74457	0
AT1G74458	266
AT1G74460	341
AT1G74470	98
AT1G74480	0
AT1G74490	279
AT1G74500	1615
AT1G74510	1498
AT1G74520	348
AT1G74530	212
AT1G74540	0
AT1G74545	3
AT1G74550	4
AT1G74560	2615
AT1G74570	0
AT1G74580	117
AT1G74590	59
AT1G74600	98
AT1G74610	0
AT1G74620	0
AT1G74630	49
AT1G74640	401
AT1G74650	16
AT1G74660	448
AT1G74670	5
AT1G74675	0
AT1G74680	250
AT1G74690	3436
AT1G74700	118
AT1G74710	78
AT1G74720	866
AT1G74730	18
AT1G74740	657
AT1G74750	396
AT1G74770	6012
AT1G74780	209
AT1G74790	1182
AT1G74800	812
AT1G74810	1
AT1G74820	0
AT1G74830	142
AT1G74840	4123
AT1G74850	228
AT1G74860	128
AT1G74870	15
AT1G74875	0
AT1G74880	14
AT1G74890	3
AT1G74900	28
AT1G74910	1931
AT1G74920	3255
AT1G74929	0
AT1G74930	18
AT1G74940	410
AT1G74950	411
AT1G74960	2469
AT1G74970	222
AT1G74990	0
AT1G75000	30
AT1G75010	168
AT1G75020	282
AT1G75030	23
AT1G75040	4
AT1G75050	0
AT1G75060	50
AT1G75070	0
AT1G75080	400
AT1G75090	64
AT1G75100	27
AT1G75110	64
AT1G75120	27
AT1G75125	15
AT1G75130	578
AT1G75140	684
AT1G75150	418
AT1G75160	56
AT1G75163	22
AT1G75166	16
AT1G75170	471
AT1G75180	415
AT1G75190	111
AT1G75200	1570
AT1G75210	642
AT1G75220	1993
AT1G75230	337
AT1G75240	8
AT1G75250	77
AT1G75260	80
AT1G75261	0
AT1G75270	1170
AT1G75280	726
AT1G75290	43
AT1G75295	13
AT1G75300	4
AT1G75310	1060
AT1G75330	2451
AT1G75335	116
AT1G75340	436
AT1G75350	173
AT1G75360	4
AT1G75370	500
AT1G75380	740
AT1G75390	1656
AT1G75394	16
AT1G75400	1330
AT1G75410	543
AT1G75420	482
AT1G75430	1
AT1G75440	211
AT1G75450	89
AT1G75460	3
AT1G75470	0
AT1G75480	1
AT1G75490	7
AT1G75500	5682
AT1G75510	651
AT1G75520	104
AT1G75530	3
AT1G75540	3367
AT1G75550	202
AT1G75560	1203
AT1G75570	0
AT1G75580	99
AT1G75590	241
AT1G75600	4
AT1G75610	0
AT1G75620	263
AT1G75630	1753
AT1G75640	638
AT1G75650	0
AT1G75660	3375
AT1G75670	434
AT1G75680	5095
AT1G75690	9
AT1G75700	61
AT1G75710	1041
AT1G75717	2
AT1G75720	54
AT1G75730	199
AT1G75740	0
AT1G75750	8656
AT1G75760	715
AT1G75770	10
AT1G75780	3368
AT1G75785	0
AT1G75790	0
AT1G75800	1735
AT1G75810	176
AT1G75820	1369
AT1G75830	3
AT1G75840	1432
AT1G75850	1090
AT1G75860	460
AT1G75870	0
AT1G75880	19
AT1G75890	2
AT1G75891	0
AT1G75900	25
AT1G75910	2
AT1G75920	10
AT1G75930	0
AT1G75940	0
AT1G75945	140
AT1G75950	5151
AT1G75960	11
AT1G75970	0
AT1G75980	373
AT1G75990	1495
AT1G76000	0
AT1G76010	7196
AT1G76020	143
AT1G76030	4952
AT1G76040	473
AT1G76050	143
AT1G76060	283
AT1G76062	0
AT1G76065	88
AT1G76070	151
AT1G76080	13
AT1G76090	6114
AT1G76100	9
AT1G76110	19
AT1G76120	345
AT1G76130	140
AT1G76135	0
AT1G76140	2183
AT1G76150	428
AT1G76160	3312
AT1G76170	114
AT1G76180	8474
AT1G76185	137
AT1G76190	1
AT1G76200	2797
AT1G76210	224
AT1G76220	34
AT1G76230	6
AT1G76240	1651
AT1G76250	139
AT1G76260	797
AT1G76270	725
AT1G76280	473
AT1G76290	2
AT1G76300	719
AT1G76310	556
AT1G76320	433
AT1G76330	0
AT1G76340	1155
AT1G76350	721
AT1G76360	132
AT1G76370	1
AT1G76380	389
AT1G76390	106
AT1G76400	2920
AT1G76405	154
AT1G76410	56
AT1G76420	0
AT1G76430	74
AT1G76440	96
AT1G76450	121
AT1G76460	399
AT1G76465	0
AT1G76470	24
AT1G76480	5
AT1G76490	8291
AT1G76500	629
AT1G76510	535
AT1G76520	376
AT1G76530	1
AT1G76540	711
AT1G76550	3300
AT1G76560	527
AT1G76570	66
AT1G76580	823
AT1G76590	85
AT1G76600	67
AT1G76610	1
AT1G76620	97
AT1G76630	982
AT1G76640	102
AT1G76650	34
AT1G76660	776
AT1G76670	3809
AT1G76680	2550
AT1G76690	736
AT1G76700	256
AT1G76705	16
AT1G76710	342
AT1G76720	66
AT1G76728	0
AT1G76730	21
AT1G76740	105
AT1G76750	0
AT1G76760	258
AT1G76770	10
AT1G76780	68
AT1G76790	1454
AT1G76800	268
AT1G76810	6247
AT1G76820	23
AT1G76830	1
AT1G76840	0
AT1G76850	2768
AT1G76860	566
AT1G76870	25
AT1G76878	39
AT1G76880	0
AT1G76890	919
AT1G76892	6
AT1G76900	1259
AT1G76910	1
AT1G76911	4
AT1G76920	868
AT1G76930	9009
AT1G76940	530
AT1G76950	1449
AT1G76952	106
AT1G76954	0
AT1G76955	0
AT1G76960	18
AT1G76965	2
AT1G76970	497
AT1G76980	284
AT1G76990	3996
AT1G76994	0
AT1G77000	194
AT1G77010	26
AT1G77020	546
AT1G77030	2397
AT1G77040	1
AT1G77060	31
AT1G77080	695
AT1G77090	3
AT1G77093	0
AT1G77095	0
AT1G77100	0
AT1G77110	10
AT1G77120	404
AT1G77122	34
AT1G77130	1951
AT1G77131	146
AT1G77138	0
AT1G77140	814
AT1G77145	39
AT1G77150	0
AT1G77160	1
AT1G77170	158
AT1G77180	3289
AT1G77190	0
AT1G77200	123
AT1G77210	0
AT1G77220	555
AT1G77230	147
AT1G77235	0
AT1G77240	0
AT1G77250	344
AT1G77260	1039
AT1G77270	6
AT1G77280	909
AT1G77290	110
AT1G77300	2235
AT1G77310	154
AT1G77320	466
AT1G77330	8561
AT1G77340	1
AT1G77350	1010
AT1G77360	67
AT1G77370	810
AT1G77380	241
AT1G77390	39
AT1G77400	47
AT1G77405	18
AT1G77410	94
AT1G77420	393
AT1G77440	1296
AT1G77450	309
AT1G77460	637
AT1G77470	492
AT1G77480	260
AT1G77490	53
AT1G77500	941
AT1G77510	2603
AT1G77520	37
AT1G77525	11
AT1G77530	100
AT1G77540	175
AT1G77550	1479
AT1G77560	0
AT1G77570	28
AT1G77580	1049
AT1G77590	1645
AT1G77600	470
AT1G77610	2262
AT1G77620	537
AT1G77630	305
AT1G77640	172
AT1G77650	0
AT1G77655	0
AT1G77660	485
AT1G77670	778
AT1G77680	1391
AT1G77682	0
AT1G77690	4391
AT1G77700	144
AT1G77710	942
AT1G77720	407
AT1G77730	6
AT1G77740	1612
AT1G77750	835
AT1G77760	144
AT1G77765	12
AT1G77770	694
AT1G77780	0
AT1G77790	1
AT1G77800	1787
AT1G77810	448
AT1G77815	0
AT1G77820	0
AT1G77830	0
AT1G77840	3084
AT1G77850	222
AT1G77855	161
AT1G77860	9
AT1G77870	7
AT1G77880	5
AT1G77885	1546
AT1G77890	283
AT1G77910	0
AT1G77920	170
AT1G77930	144
AT1G77932	0
AT1G77940	10957
AT1G77950	4
AT1G77960	1
AT1G77980	0
AT1G77990	175
AT1G77992	0
AT1G78000	4649
AT1G78010	93
AT1G78020	369
AT1G78030	1
AT1G78040	16286
AT1G78050	642
AT1G78060	1140
AT1G78070	230
AT1G78080	2906
AT1G78090	3546
AT1G78095	0
AT1G78100	1168
AT1G78110	350
AT1G78120	966
AT1G78130	0
AT1G78140	134
AT1G78150	2872
AT1G78160	4
AT1G78170	4
AT1G78172	20
AT1G78180	115
AT1G78190	86
AT1G78200	91
AT1G78206	8
AT1G78210	136
AT1G78220	0
AT1G78230	91
AT1G78240	3453
AT1G78250	0
AT1G78260	994
AT1G78265	0
AT1G78270	0
AT1G78280	763
AT1G78290	52
AT1G78300	5623
AT1G78310	158
AT1G78320	107
AT1G78330	10
AT1G78340	1314
AT1G78350	0
AT1G78355	0
AT1G78360	32
AT1G78370	168
AT1G78380	4747
AT1G78390	8
AT1G78400	2
AT1G78410	2
AT1G78420	673
AT1G78430	141
AT1G78440	6
AT1G78450	1
AT1G78460	11
AT1G78470	3
AT1G78476	2
AT1G78478	2
AT1G78480	5
AT1G78490	9
AT1G78500	0
AT1G78510	110
AT1G78520	113
AT1G78530	30
AT1G78540	171
AT1G78550	141
AT1G78560	830
AT1G78570	7646
AT1G78580	1059
AT1G78590	168
AT1G78600	357
AT1G78610	848
AT1G78620	488
AT1G78630	521
AT1G78635	1
AT1G78640	0
AT1G78650	310
AT1G78660	2366
AT1G78670	778
AT1G78680	816
AT1G78690	223
AT1G78700	947
AT1G78710	2
AT1G78720	1
AT1G78730	56
AT1G78740	0
AT1G78750	3
AT1G78760	0
AT1G78770	385
AT1G78780	54
AT1G78790	121
AT1G78800	687
AT1G78810	368
AT1G78815	42
AT1G78820	12
AT1G78830	266
AT1G78840	5
AT1G78850	5430
AT1G78860	1261
AT1G78865	47
AT1G78870	1285
AT1G78880	2415
AT1G78890	517
AT1G78895	109
AT1G78900	20023
AT1G78910	87
AT1G78915	55
AT1G78920	4088
AT1G78922	0
AT1G78930	53
AT1G78940	92
AT1G78950	50
AT1G78955	70
AT1G78960	236
AT1G78970	1
AT1G78980	0
AT1G78990	63
AT1G78995	4
AT1G79000	2814
AT1G79010	3024
AT1G79020	359
AT1G79030	842
AT1G79040	94
AT1G79050	400
AT1G79060	537
AT1G79070	145
AT1G79075	347
AT1G79080	263
AT1G79090	2301
AT1G79100	14
AT1G79103	10
AT1G79110	135
AT1G79120	73
AT1G79130	61
AT1G79150	2249
AT1G79160	39
AT1G79170	3
AT1G79180	148
AT1G79190	523
AT1G79200	440
AT1G79210	1188
AT1G79220	68
AT1G79230	2617
AT1G79240	0
AT1G79245	1869
AT1G79250	84
AT1G79260	511
AT1G79270	891
AT1G79280	3458
AT1G79290	0
AT1G79300	0
AT1G79310	140
AT1G79320	179
AT1G79330	145
AT1G79340	6648
AT1G79350	1449
AT1G79360	73
AT1G79370	0
AT1G79380	1428
AT1G79390	422
AT1G79400	0
AT1G79410	210
AT1G79420	71
AT1G79430	157
AT1G79440	2380
AT1G79450	555
AT1G79460	355
AT1G79470	905
AT1G79480	48
AT1G79485	0
AT1G79490	312
AT1G79500	757
AT1G79510	0
AT1G79520	100
AT1G79529	0
AT1G79530	7239
AT1G79540	407
AT1G79550	15255
AT1G79560	1237
AT1G79570	1481
AT1G79580	304
AT1G79590	604
AT1G79600	328
AT1G79610	462
AT1G79620	367
AT1G79630	557
AT1G79640	165
AT1G79650	1890
AT1G79660	355
AT1G79670	650
AT1G79680	2
AT1G79690	1852
AT1G79700	92
AT1G79710	727
AT1G79720	250
AT1G79730	1194
AT1G79740	428
AT1G79750	6317
AT1G79760	248
AT1G79770	0
AT1G79780	12
AT1G79790	124
AT1G79800	3
AT1G79810	333
AT1G79820	638
AT1G79830	4985
AT1G79840	460
AT1G79850	0
AT1G79860	164
AT1G79870	713
AT1G79880	253
AT1G79890	57
AT1G79900	11
AT1G79910	86
AT1G79915	29
AT1G79920	5619
AT1G79930	8078
AT1G79940	3318
AT1G79950	697
AT1G79960	0
AT1G79970	736
AT1G79980	0
AT1G79985	1036
AT1G79990	7873
AT1G80000	994
AT1G80010	600
AT1G80020	1630
AT1G80030	291
AT1G80040	1824
AT1G80050	321
AT1G80060	47
AT1G80070	8973
AT1G80080	6
AT1G80090	1
AT1G80100	36
AT1G80110	68
AT1G80120	345
AT1G80130	0
AT1G80133	0
AT1G80140	0
AT1G80150	276
AT1G80160	4
AT1G80165	0
AT1G80170	331
AT1G80180	721
AT1G80190	319
AT1G80200	75
AT1G80210	278
AT1G80220	0
AT1G80230	1838
AT1G80240	1417
AT1G80245	133
AT1G80250	0
AT1G80260	818
AT1G80270	2070
AT1G80280	1882
AT1G80290	437
AT1G80300	936
AT1G80310	0
AT1G80315	0
AT1G80320	0
AT1G80325	17
AT1G80330	0
AT1G80340	142
AT1G80350	1036
AT1G80360	3959
AT1G80370	649
AT1G80380	868
AT1G80390	0
AT1G80400	260
AT1G80410	4491
AT1G80420	439
AT1G80430	0
AT1G80440	244
AT1G80450	143
AT1G80460	3003
AT1G80470	0
AT1G80480	356
AT1G80490	3271
AT1G80500	1561
AT1G80510	464
AT1G80520	313
AT1G80525	0
AT1G80530	687
AT1G80540	2
AT1G80550	312
AT1G80555	0
AT1G80560	1040
AT1G80570	157
AT1G80580	0
AT1G80590	0
AT1G80600	1290
AT1G80610	218
AT1G80620	1533
AT1G80625	0
AT1G80630	114
AT1G80640	202
AT1G80650	65
AT1G80660	66
AT1G80670	794
AT1G80680	1630
AT1G80690	623
AT1G80700	65
AT1G80710	111
AT1G80720	285
AT1G80730	27
AT1G80740	1
AT1G80745	1
AT1G80750	2805
AT1G80760	91
AT1G80770	336
AT1G80780	1058
AT1G80790	1510
AT1G80800	82
AT1G80810	431
AT1G80820	72
AT1G80830	3007
AT1G80840	114
AT1G80850	90
AT1G80860	487
AT1G80865	0
AT1G80870	267
AT1G80880	112
AT1G80890	50
AT1G80900	126
AT1G80910	942
AT1G80920	1758
AT1G80930	3351
AT1G80940	427
AT1G80950	1281
AT1G80960	47
AT1G80970	26
AT1G80980	72
AT1G80990	0
AT1G81001	0
AT1G81020	0
AT2G01008	4
AT2G01010	11
AT2G01020	42
AT2G01021	2
AT2G01022	0
AT2G01023	0
AT2G01024	0
AT2G01026	0
AT2G01028	0
AT2G01029	0
AT2G01031	0
AT2G01034	0
AT2G01035	0
AT2G01037	0
AT2G01040	0
AT2G01045	0
AT2G01050	0
AT2G01060	892
AT2G01070	901
AT2G01080	250
AT2G01090	196
AT2G01100	1600
AT2G01110	101
AT2G01120	295
AT2G01130	544
AT2G01140	10748
AT2G01150	470
AT2G01160	0
AT2G01170	858
AT2G01175	13
AT2G01180	409
AT2G01190	1552
AT2G01200	5
AT2G01210	203
AT2G01220	647
AT2G01240	0
AT2G01250	17085
AT2G01260	657
AT2G01270	1102
AT2G01275	105
AT2G01280	0
AT2G01290	141
AT2G01300	40
AT2G01310	0
AT2G01320	52
AT2G01330	192
AT2G01340	12
AT2G01350	905
AT2G01360	0
AT2G01370	0
AT2G01372	0
AT2G01379	0
AT2G01390	138
AT2G01400	55
AT2G01410	33
AT2G01420	756
AT2G01422	1
AT2G01430	82
AT2G01440	515
AT2G01450	2526
AT2G01460	827
AT2G01470	2026
AT2G01480	1019
AT2G01490	1484
AT2G01500	0
AT2G01505	274
AT2G01510	131
AT2G01520	255
AT2G01530	1139
AT2G01540	704
AT2G01550	0
AT2G01554	0
AT2G01560	0
AT2G01570	1939
AT2G01580	21
AT2G01590	9
AT2G01600	1835
AT2G01610	5
AT2G01620	57
AT2G01630	709
AT2G01640	484
AT2G01650	817
AT2G01660	516
AT2G01667	0
AT2G01670	2052
AT2G01680	551
AT2G01690	1678
AT2G01700	0
AT2G01710	581
AT2G01720	4048
AT2G01730	55
AT2G01735	244
AT2G01740	105
AT2G01750	752
AT2G01755	0
AT2G01760	16
AT2G01770	5
AT2G01780	0
AT2G01790	0
AT2G01800	0
AT2G01810	16
AT2G01818	130
AT2G01820	1965
AT2G01830	2925
AT2G01840	0
AT2G01850	660
AT2G01860	40
AT2G01870	0
AT2G01880	1140
AT2G01890	150
AT2G01900	127
AT2G01905	24
AT2G01910	1412
AT2G01913	104
AT2G01918	1
AT2G01920	0
AT2G01930	271
AT2G01940	150
AT2G01950	2067
AT2G01960	0
AT2G01970	4076
AT2G01973	0
AT2G01980	622
AT2G01990	22
AT2G02000	77
AT2G02010	103
AT2G02020	242
AT2G02023	0
AT2G02026	0
AT2G02030	0
AT2G02040	1490
AT2G02050	2745
AT2G02060	9
AT2G02061	3
AT2G02070	278
AT2G02080	153
AT2G02090	1328
AT2G02100	2007
AT2G02103	0
AT2G02110	0
AT2G02120	1046
AT2G02130	8263
AT2G02135	0
AT2G02140	0
AT2G02147	1
AT2G02148	168
AT2G02150	355
AT2G02160	2828
AT2G02170	374
AT2G02180	1194
AT2G02190	0
AT2G02200	0
AT2G02205	0
AT2G02210	0
AT2G02220	753
AT2G02230	360
AT2G02240	32
AT2G02250	15
AT2G02260	0
AT2G02270	0
AT2G02280	0
AT2G02290	1
AT2G02300	43
AT2G02310	58
AT2G02320	0
AT2G02330	0
AT2G02340	0
AT2G02350	52
AT2G02360	245
AT2G02370	240
AT2G02380	70
AT2G02390	993
AT2G02400	167
AT2G02410	60
AT2G02430	0
AT2G02440	0
AT2G02450	12
AT2G02455	0
AT2G02470	645
AT2G02480	2274
AT2G02490	0
AT2G02493	0
AT2G02497	0
AT2G02498	0
AT2G02500	208
AT2G02510	1875
AT2G02515	0
AT2G02520	0
AT2G02525	0
AT2G02540	10
AT2G02550	0
AT2G02560	2542
AT2G02570	1103
AT2G02580	1
AT2G02590	96
AT2G02600	0
AT2G02610	231
AT2G02620	89
AT2G02630	326
AT2G02635	0
AT2G02640	2
AT2G02650	0
AT2G02660	0
AT2G02670	0
AT2G02680	597
AT2G02690	105
AT2G02695	0
AT2G02700	36
AT2G02710	373
AT2G02720	0
AT2G02730	370
AT2G02740	239
AT2G02741	0
AT2G02750	39
AT2G02760	1602
AT2G02765	118
AT2G02770	0
AT2G02780	1051
AT2G02790	1202
AT2G02795	1
AT2G02800	1367
AT2G02810	338
AT2G02820	504
AT2G02830	0
AT2G02835	0
AT2G02840	0
AT2G02850	71
AT2G02860	783
AT2G02870	1822
AT2G02880	189
AT2G02890	0
AT2G02900	0
AT2G02910	233
AT2G02930	41
AT2G02950	33
AT2G02955	262
AT2G02960	1748
AT2G02970	822
AT2G02980	41
AT2G02990	33
AT2G03000	0
AT2G03010	51
AT2G03020	4
AT2G03030	0
AT2G03040	0
AT2G03050	64
AT2G03060	235
AT2G03070	688
AT2G03080	0
AT2G03090	2489
AT2G03100	0
AT2G03110	30
AT2G03120	4071
AT2G03130	0
AT2G03140	706
AT2G03150	2157
AT2G03160	0
AT2G03170	1
AT2G03180	0
AT2G03190	0
AT2G03200	175
AT2G03210	8
AT2G03220	1086
AT2G03230	0
AT2G03240	851
AT2G03250	0
AT2G03260	151
AT2G03270	321
AT2G03280	165
AT2G03290	0
AT2G03291	1
AT2G03300	0
AT2G03310	0
AT2G03320	0
AT2G03330	66
AT2G03340	388
AT2G03350	623
AT2G03360	15
AT2G03370	71
AT2G03380	79
AT2G03390	188
AT2G03410	0
AT2G03420	0
AT2G03430	217
AT2G03440	526
AT2G03445	0
AT2G03450	627
AT2G03460	0
AT2G03470	707
AT2G03480	1388
AT2G03490	0
AT2G03500	198
AT2G03505	357
AT2G03510	1515
AT2G03520	0
AT2G03530	69
AT2G03540	0
AT2G03550	2
AT2G03560	0
AT2G03565	0
AT2G03567	0
AT2G03570	0
AT2G03580	0
AT2G03590	290
AT2G03600	74
AT2G03610	4
AT2G03620	248
AT2G03630	0
AT2G03640	1448
AT2G03650	0
AT2G03660	0
AT2G03667	324
AT2G03670	275
AT2G03680	3150
AT2G03690	315
AT2G03700	0
AT2G03710	13
AT2G03720	515
AT2G03730	482
AT2G03740	0
AT2G03750	1
AT2G03760	283
AT2G03770	4
AT2G03780	506
AT2G03790	0
AT2G03800	354
AT2G03810	710
AT2G03820	2606
AT2G03821	6
AT2G03822	0
AT2G03823	0
AT2G03830	127
AT2G03840	0
AT2G03850	12
AT2G03855	0
AT2G03860	0
AT2G03870	661
AT2G03880	27
AT2G03885	0
AT2G03890	1849
AT2G03895	0
AT2G03900	0
AT2G03905	0
AT2G03910	0
AT2G03913	0
AT2G03915	0
AT2G03920	0
AT2G03925	0
AT2G03930	0
AT2G03931	0
AT2G03932	0
AT2G03933	0
AT2G03934	0
AT2G03935	0
AT2G03936	0
AT2G03937	0
AT2G03940	0
AT2G03945	0
AT2G03950	0
AT2G03955	0
AT2G03958	0
AT2G03960	0
AT2G03965	0
AT2G03970	0
AT2G03972	1
AT2G03975	0
AT2G03980	29
AT2G03985	0
AT2G03990	0
AT2G03995	0
AT2G04000	0
AT2G04005	0
AT2G04010	0
AT2G04015	0
AT2G04020	0
AT2G04025	262
AT2G04030	4072
AT2G04031	0
AT2G04032	0
AT2G04033	0
AT2G04034	0
AT2G04035	0
AT2G04036	0
AT2G04037	0
AT2G04038	0
AT2G04039	4
AT2G04040	0
AT2G04041	0
AT2G04042	0
AT2G04043	0
AT2G04045	0
AT2G04046	0
AT2G04047	0
AT2G04050	4
AT2G04060	0
AT2G04062	0
AT2G04063	0
AT2G04065	1
AT2G04066	0
AT2G04070	0
AT2G04075	0
AT2G04080	4
AT2G04085	0
AT2G04090	140
AT2G04095	0
AT2G04100	275
AT2G04110	81
AT2G04115	0
AT2G04120	0
AT2G04125	0
AT2G04130	0
AT2G04135	0
AT2G04137	0
AT2G04140	0
AT2G04145	0
AT2G04150	1
AT2G04155	0
AT2G04160	2902
AT2G04170	1486
AT2G04175	0
AT2G04180	0
AT2G04185	0
AT2G04190	5
AT2G04195	0
AT2G04200	0
AT2G04205	1
AT2G04210	0
AT2G04215	0
AT2G04220	0
AT2G04225	0
AT2G04230	111
AT2G04235	404
AT2G04240	327
AT2G04250	0
AT2G04255	0
AT2G04260	0
AT2G04265	0
AT2G04270	118
AT2G04280	210
AT2G04285	0
AT2G04290	0
AT2G04295	0
AT2G04300	1
AT2G04305	971
AT2G04310	0
AT2G04315	0
AT2G04320	0
AT2G04325	1
AT2G04330	0
AT2G04335	0
AT2G04340	291
AT2G04345	0
AT2G04350	1383
AT2G04355	0
AT2G04360	323
AT2G04365	0
AT2G04375	0
AT2G04378	234
AT2G04380	0
AT2G04390	2408
AT2G04395	0
AT2G04400	1062
AT2G04405	0
AT2G04410	985
AT2G04420	0
AT2G04425	1
AT2G04430	446
AT2G04435	0
AT2G04440	2
AT2G04450	70
AT2G04455	0
AT2G04460	100
AT2G04465	0
AT2G04470	0
AT2G04480	57
AT2G04485	0
AT2G04490	11
AT2G04495	1
AT2G04500	171
AT2G04505	2
AT2G04510	0
AT2G04515	2
AT2G04520	2981
AT2G04525	1
AT2G04530	93
AT2G04535	0
AT2G04540	330
AT2G04545	0
AT2G04550	397
AT2G04555	7
AT2G04560	82
AT2G04565	0
AT2G04570	1
AT2G04575	0
AT2G04580	0
AT2G04590	0
AT2G04595	0
AT2G04600	0
AT2G04605	0
AT2G04610	1
AT2G04615	0
AT2G04620	377
AT2G04621	0
AT2G04622	0
AT2G04625	0
AT2G04630	1085
AT2G04635	0
AT2G04645	0
AT2G04650	650
AT2G04655	0
AT2G04660	564
AT2G04665	0
AT2G04670	0
AT2G04675	0
AT2G04680	167
AT2G04685	0
AT2G04690	347
AT2G04695	0
AT2G04700	299
AT2G04705	0
AT2G04710	0
AT2G04715	0
AT2G04720	0
AT2G04725	4
AT2G04730	0
AT2G04735	0
AT2G04740	293
AT2G04745	0
AT2G04750	0
AT2G04755	0
AT2G04760	0
AT2G04765	0
AT2G04770	0
AT2G04775	0
AT2G04780	6709
AT2G04785	0
AT2G04790	3
AT2G04795	39
AT2G04800	823
AT2G04805	23
AT2G04810	0
AT2G04815	0
AT2G04820	0
AT2G04825	0
AT2G04830	0
AT2G04835	0
AT2G04840	0
AT2G04842	146
AT2G04845	196
AT2G04850	144
AT2G04852	6
AT2G04855	0
AT2G04860	85
AT2G04865	852
AT2G04870	0
AT2G04875	0
AT2G04880	672
AT2G04885	1
AT2G04890	251
AT2G04895	0
AT2G04900	834
AT2G04905	0
AT2G04910	0
AT2G04915	0
AT2G04920	0
AT2G04925	0
AT2G04930	0
AT2G04935	0
AT2G04940	439
AT2G04945	0
AT2G04950	0
AT2G04955	33
AT2G04965	16
AT2G04970	0
AT2G04975	0
AT2G04980	0
AT2G04985	0
AT2G04990	0
AT2G04995	0
AT2G05000	2
AT2G05005	0
AT2G05010	0
AT2G05015	0
AT2G05020	0
AT2G05025	0
AT2G05030	0
AT2G05035	0
AT2G05040	0
AT2G05045	1
AT2G05050	0
AT2G05060	0
AT2G05065	0
AT2G05070	18
AT2G05075	15
AT2G05080	0
AT2G05082	0
AT2G05084	0
AT2G05085	0
AT2G05087	0
AT2G05090	0
AT2G05095	0
AT2G05100	22
AT2G05105	0
AT2G05110	0
AT2G05115	0
AT2G05117	0
AT2G05120	868
AT2G05125	0
AT2G05130	0
AT2G05133	0
AT2G05140	0
AT2G05145	0
AT2G05150	0
AT2G05155	0
AT2G05160	260
AT2G05170	1336
AT2G05171	0
AT2G05180	87
AT2G05185	3
AT2G05190	0
AT2G05200	0
AT2G05205	0
AT2G05210	287
AT2G05215	0
AT2G05220	3164
AT2G05230	36
AT2G05240	0
AT2G05245	0
AT2G05250	49
AT2G05255	0
AT2G05260	489
AT2G05270	0
AT2G05280	6
AT2G05290	7
AT2G05294	0
AT2G05300	63
AT2G05310	10
AT2G05315	0
AT2G05320	599
AT2G05330	26
AT2G05335	0
AT2G05340	0
AT2G05350	12
AT2G05355	0
AT2G05360	0
AT2G05365	0
AT2G05370	0
AT2G05380	38
AT2G05390	0
AT2G05395	0
AT2G05400	0
AT2G05405	0
AT2G05410	0
AT2G05415	0
AT2G05420	2
AT2G05425	0
AT2G05430	0
AT2G05435	0
AT2G05440	1256
AT2G05441	0
AT2G05445	0
AT2G05450	0
AT2G05455	0
AT2G05460	0
AT2G05465	0
AT2G05470	0
AT2G05475	0
AT2G05480	0
AT2G05485	0
AT2G05490	0
AT2G05495	0
AT2G05505	0
AT2G05510	412
AT2G05515	0
AT2G05518	25
AT2G05520	597
AT2G05525	0
AT2G05530	4
AT2G05535	0
AT2G05540	14
AT2G05545	0
AT2G05550	0
AT2G05555	0
AT2G05560	1
AT2G05562	0
AT2G05564	0
AT2G05565	0
AT2G05567	0
AT2G05570	0
AT2G05575	0
AT2G05580	14
AT2G05585	0
AT2G05590	348
AT2G05600	0
AT2G05605	0
AT2G05610	0
AT2G05615	0
AT2G05620	19
AT2G05625	0
AT2G05630	448
AT2G05632	171
AT2G05635	2
AT2G05640	0
AT2G05642	0
AT2G05645	0
AT2G05647	0
AT2G05655	0
AT2G05660	0
AT2G05665	7
AT2G05670	0
AT2G05675	2
AT2G05680	0
AT2G05685	0
AT2G05690	0
AT2G05695	0
AT2G05700	0
AT2G05705	0
AT2G05710	13679
AT2G05715	0
AT2G05720	0
AT2G05725	0
AT2G05730	0
AT2G05740	0
AT2G05750	0
AT2G05752	0
AT2G05753	1
AT2G05755	197
AT2G05760	146
AT2G05765	15
AT2G05770	0
AT2G05780	0
AT2G05785	0
AT2G05786	0
AT2G05790	2014
AT2G05800	0
AT2G05801	0
AT2G05810	24
AT2G05812	11
AT2G05815	4
AT2G05820	0
AT2G05825	0
AT2G05830	2579
AT2G05835	0
AT2G05840	2269
AT2G05845	0
AT2G05850	2
AT2G05855	0
AT2G05860	0
AT2G05865	0
AT2G05870	0
AT2G05875	1
AT2G05880	0
AT2G05885	0
AT2G05890	0
AT2G05895	0
AT2G05900	0
AT2G05905	0
AT2G05910	53
AT2G05914	0
AT2G05915	0
AT2G05920	8181
AT2G05925	0
AT2G05930	0
AT2G05935	0
AT2G05940	549
AT2G05945	0
AT2G05950	0
AT2G05960	0
AT2G05965	0
AT2G05970	0
AT2G05975	0
AT2G05980	2
AT2G05985	0
AT2G05990	4357
AT2G05995	0
AT2G06000	420
AT2G06002	0
AT2G06005	115
AT2G06010	222
AT2G06020	0
AT2G06025	519
AT2G06035	0
AT2G06040	244
AT2G06045	0
AT2G06050	641
AT2G06060	0
AT2G06065	0
AT2G06070	0
AT2G06075	0
AT2G06080	0
AT2G06085	0
AT2G06090	0
AT2G06095	0
AT2G06100	0
AT2G06105	0
AT2G06110	0
AT2G06115	0
AT2G06120	0
AT2G06125	0
AT2G06130	0
AT2G06135	0
AT2G06140	0
AT2G06145	0
AT2G06150	0
AT2G06160	0
AT2G06165	0
AT2G06166	0
AT2G06170	0
AT2G06175	0
AT2G06180	0
AT2G06185	0
AT2G06190	0
AT2G06200	51
AT2G06210	1445
AT2G06215	4
AT2G06220	0
AT2G06225	0
AT2G06230	0
AT2G06235	0
AT2G06240	0
AT2G06245	0
AT2G06250	0
AT2G06255	57
AT2G06260	0
AT2G06265	0
AT2G06270	0
AT2G06275	0
AT2G06280	0
AT2G06285	0
AT2G06290	0
AT2G06296	0
AT2G06303	0
AT2G06305	0
AT2G06310	0
AT2G06315	0
AT2G06330	0
AT2G06335	0
AT2G06340	0
AT2G06345	0
AT2G06350	0
AT2G06355	0
AT2G06365	0
AT2G06370	0
AT2G06375	0
AT2G06380	0
AT2G06385	0
AT2G06390	0
AT2G06395	0
AT2G06400	0
AT2G06405	0
AT2G06410	0
AT2G06415	0
AT2G06420	0
AT2G06425	0
AT2G06430	0
AT2G06435	0
AT2G06440	0
AT2G06445	0
AT2G06450	0
AT2G06455	0
AT2G06460	0
AT2G06465	0
AT2G06470	0
AT2G06475	0
AT2G06480	0
AT2G06485	0
AT2G06490	0
AT2G06495	0
AT2G06500	0
AT2G06505	0
AT2G06510	467
AT2G06515	0
AT2G06520	69
AT2G06525	0
AT2G06530	1704
AT2G06535	0
AT2G06540	0
AT2G06541	0
AT2G06550	0
AT2G06555	0
AT2G06560	0
AT2G06562	0
AT2G06565	0
AT2G06570	0
AT2G06575	0
AT2G06580	0
AT2G06585	0
AT2G06590	0
AT2G06595	0
AT2G06600	0
AT2G06605	0
AT2G06610	0
AT2G06615	0
AT2G06620	0
AT2G06625	0
AT2G06630	0
AT2G06635	0
AT2G06640	0
AT2G06645	0
AT2G06650	0
AT2G06655	0
AT2G06660	0
AT2G06665	0
AT2G06667	0
AT2G06670	0
AT2G06675	0
AT2G06680	0
AT2G06685	0
AT2G06690	0
AT2G06695	0
AT2G06700	0
AT2G06705	0
AT2G06710	0
AT2G06715	0
AT2G06720	0
AT2G06725	0
AT2G06740	0
AT2G06745	0
AT2G06750	0
AT2G06755	0
AT2G06760	0
AT2G06765	1
AT2G06770	0
AT2G06775	0
AT2G06780	0
AT2G06785	0
AT2G06790	0
AT2G06795	0
AT2G06800	0
AT2G06805	0
AT2G06810	0
AT2G06815	0
AT2G06820	0
AT2G06822	0
AT2G06830	0
AT2G06835	17
AT2G06840	0
AT2G06845	0
AT2G06850	6268
AT2G06855	0
AT2G06860	0
AT2G06865	3
AT2G06870	0
AT2G06875	0
AT2G06880	0
AT2G06885	0
AT2G06890	0
AT2G06900	0
AT2G06902	0
AT2G06904	0
AT2G06905	0
AT2G06906	0
AT2G06908	0
AT2G06910	0
AT2G06912	0
AT2G06914	0
AT2G06917	0
AT2G06920	0
AT2G06922	0
AT2G06925	243
AT2G06930	0
AT2G06935	0
AT2G06940	0
AT2G06945	0
AT2G06950	742
AT2G06955	0
AT2G06960	0
AT2G06965	0
AT2G06967	0
AT2G06973	0
AT2G06975	1
AT2G06980	0
AT2G06983	0
AT2G06985	0
AT2G06990	2070
AT2G06995	0
AT2G07000	0
AT2G07005	0
AT2G07010	0
AT2G07015	0
AT2G07020	0
AT2G07025	0
AT2G07030	0
AT2G07035	0
AT2G07040	1
AT2G07042	12
AT2G07045	0
AT2G07050	5279
AT2G07055	6
AT2G07070	0
AT2G07080	0
AT2G07085	0
AT2G07090	0
AT2G07095	0
AT2G07100	0
AT2G07110	0
AT2G07115	0
AT2G07120	0
AT2G07130	0
AT2G07135	7
AT2G07140	0
AT2G07150	0
AT2G07155	0
AT2G07160	0
AT2G07165	0
AT2G07170	786
AT2G07175	0
AT2G07180	535
AT2G07185	0
AT2G07190	0
AT2G07195	0
AT2G07200	0
AT2G07205	0
AT2G07210	0
AT2G07212	0
AT2G07213	0
AT2G07215	0
AT2G07220	0
AT2G07225	0
AT2G07230	0
AT2G07235	0
AT2G07240	0
AT2G07245	0
AT2G07250	0
AT2G07255	0
AT2G07260	0
AT2G07265	0
AT2G07270	0
AT2G07275	0
AT2G07280	0
AT2G07285	0
AT2G07290	0
AT2G07295	0
AT2G07300	0
AT2G07305	0
AT2G07310	0
AT2G07315	0
AT2G07320	0
AT2G07325	0
AT2G07330	0
AT2G07335	0
AT2G07340	906
AT2G07345	0
AT2G07355	1
AT2G07360	3645
AT2G07365	0
AT2G07375	0
AT2G07380	0
AT2G07385	0
AT2G07390	0
AT2G07395	0
AT2G07400	0
AT2G07405	0
AT2G07410	0
AT2G07415	0
AT2G07420	0
AT2G07425	7
AT2G07430	0
AT2G07435	0
AT2G07440	2
AT2G07445	0
AT2G07450	0
AT2G07455	0
AT2G07460	1
AT2G07470	0
AT2G07475	0
AT2G07480	0
AT2G07483	0
AT2G07485	1
AT2G07486	0
AT2G07490	0
AT2G07495	0
AT2G07500	0
AT2G07505	0
AT2G07510	0
AT2G07515	0
AT2G07520	0
AT2G07525	0
AT2G07530	0
AT2G07535	0
AT2G07540	0
AT2G07545	0
AT2G07550	0
AT2G07555	0
AT2G07560	0
AT2G07565	0
AT2G07570	0
AT2G07575	0
AT2G07580	0
AT2G07585	3
AT2G07590	0
AT2G07595	0
AT2G07599	1
AT2G07600	0
AT2G07605	4
AT2G07613	0
AT2G07615	1
AT2G07617	0
AT2G07620	0
AT2G07621	0
AT2G07623	0
AT2G07625	0
AT2G07626	0
AT2G07627	0
AT2G07628	0
AT2G07629	0
AT2G07630	0
AT2G07631	0
AT2G07632	0
AT2G07633	0
AT2G07634	0
AT2G07635	0
AT2G07636	0
AT2G07637	0
AT2G07638	0
AT2G07640	1
AT2G07641	0
AT2G07642	0
AT2G07643	0
AT2G07644	0
AT2G07645	0
AT2G07646	0
AT2G07648	0
AT2G07650	0
AT2G07652	0
AT2G07654	0
AT2G07655	0
AT2G07656	0
AT2G07658	0
AT2G07659	0
AT2G07660	0
AT2G07661	0
AT2G07662	0
AT2G07663	0
AT2G07664	0
AT2G07665	0
AT2G07666	0
AT2G07667	0
AT2G07669	0
AT2G07670	0
AT2G07671	0
AT2G07672	0
AT2G07673	0
AT2G07674	0
AT2G07675	3
AT2G07676	0
AT2G07677	0
AT2G07678	0
AT2G07680	607
AT2G07681	0
AT2G07682	0
AT2G07683	0
AT2G07684	0
AT2G07685	0
AT2G07686	0
AT2G07687	1
AT2G07688	0
AT2G07689	0
AT2G07690	1046
AT2G07691	0
AT2G07692	0
AT2G07693	0
AT2G07694	0
AT2G07695	1
AT2G07696	0
AT2G07697	0
AT2G07698	6
AT2G07699	0
AT2G07700	0
AT2G07701	0
AT2G07702	0
AT2G07703	0
AT2G07704	0
AT2G07705	0
AT2G07706	0
AT2G07707	0
AT2G07708	0
AT2G07709	0
AT2G07710	0
AT2G07711	1
AT2G07712	0
AT2G07713	0
AT2G07714	0
AT2G07715	10
AT2G07716	0
AT2G07717	0
AT2G07718	0
AT2G07719	0
AT2G07720	0
AT2G07721	0
AT2G07722	0
AT2G07723	0
AT2G07724	0
AT2G07725	0
AT2G07726	0
AT2G07727	3
AT2G07728	0
AT2G07729	0
AT2G07730	0
AT2G07731	0
AT2G07732	0
AT2G07733	0
AT2G07734	0
AT2G07735	0
AT2G07736	0
AT2G07737	0
AT2G07738	0
AT2G07739	1
AT2G07740	0
AT2G07741	0
AT2G07742	0
AT2G07743	0
AT2G07744	0
AT2G07745	0
AT2G07746	0
AT2G07747	1
AT2G07748	0
AT2G07749	0
AT2G07750	5
AT2G07751	3
AT2G07752	0
AT2G07753	0
AT2G07754	0
AT2G07755	0
AT2G07756	0
AT2G07757	0
AT2G07758	0
AT2G07759	0
AT2G07760	0
AT2G07761	0
AT2G07762	0
AT2G07763	0
AT2G07764	0
AT2G07765	0
AT2G07766	0
AT2G07767	0
AT2G07768	0
AT2G07769	0
AT2G07770	0
AT2G07771	0
AT2G07772	0
AT2G07773	0
AT2G07774	0
AT2G07775	0
AT2G07776	0
AT2G07777	0
AT2G07778	0
AT2G07779	0
AT2G07780	0
AT2G07783	0
AT2G07784	0
AT2G07785	0
AT2G07786	0
AT2G07787	1
AT2G07788	0
AT2G07789	0
AT2G07790	0
AT2G07791	0
AT2G07792	0
AT2G07793	0
AT2G07794	0
AT2G07795	0
AT2G07798	0
AT2G07799	0
AT2G07800	1
AT2G07805	0
AT2G07806	0
AT2G07807	0
AT2G07808	0
AT2G07809	0
AT2G07810	0
AT2G07811	2
AT2G07812	0
AT2G07813	0
AT2G07815	0
AT2G07820	0
AT2G07825	0
AT2G07826	0
AT2G07827	0
AT2G07830	0
AT2G07835	0
AT2G07840	0
AT2G07845	1
AT2G07850	0
AT2G07855	0
AT2G07860	0
AT2G07865	0
AT2G07870	0
AT2G07875	8
AT2G07880	0
AT2G07885	0
AT2G07890	0
AT2G07895	0
AT2G07900	0
AT2G07905	0
AT2G07910	0
AT2G07915	0
AT2G07925	0
AT2G07935	0
AT2G07940	0
AT2G07945	0
AT2G07950	8
AT2G07960	0
AT2G07965	0
AT2G07970	0
AT2G07975	0
AT2G07981	0
AT2G07985	0
AT2G07990	0
AT2G07995	0
AT2G08000	0
AT2G08005	0
AT2G08010	0
AT2G08015	0
AT2G08020	0
AT2G08025	3
AT2G08030	0
AT2G08035	0
AT2G08040	0
AT2G08045	0
AT2G08050	0
AT2G08055	0
AT2G08060	0
AT2G08070	0
AT2G08075	0
AT2G08085	0
AT2G08090	0
AT2G08095	0
AT2G08100	0
AT2G08105	0
AT2G08110	0
AT2G08115	0
AT2G08120	2
AT2G08125	0
AT2G08130	0
AT2G08135	0
AT2G08150	0
AT2G08155	0
AT2G08160	0
AT2G08165	0
AT2G08175	0
AT2G08180	0
AT2G08190	0
AT2G08195	0
AT2G08200	0
AT2G08205	0
AT2G08210	0
AT2G08215	0
AT2G08220	0
AT2G08230	0
AT2G08235	0
AT2G08240	0
AT2G08245	0
AT2G08250	0
AT2G08255	0
AT2G08260	0
AT2G08265	0
AT2G08270	0
AT2G08275	0
AT2G08280	0
AT2G08285	0
AT2G08290	0
AT2G08295	0
AT2G08300	0
AT2G08305	0
AT2G08310	0
AT2G08315	0
AT2G08320	2
AT2G08330	0
AT2G08335	1
AT2G08340	5
AT2G08345	0
AT2G08350	4
AT2G08355	0
AT2G08360	0
AT2G08365	0
AT2G08370	0
AT2G08375	0
AT2G08380	0
AT2G08385	0
AT2G08390	0
AT2G08395	0
AT2G08400	0
AT2G08405	0
AT2G08410	1
AT2G08415	0
AT2G08420	0
AT2G08425	0
AT2G08430	0
AT2G08435	115
AT2G08440	0
AT2G08445	1
AT2G08450	0
AT2G08455	0
AT2G08460	0
AT2G08465	0
AT2G08470	0
AT2G08475	0
AT2G08480	0
AT2G08485	0
AT2G08490	1
AT2G08495	0
AT2G08500	0
AT2G08505	0
AT2G08510	0
AT2G08515	0
AT2G08520	0
AT2G08525	0
AT2G08530	0
AT2G08535	0
AT2G08540	0
AT2G08545	1
AT2G08550	0
AT2G08555	0
AT2G08560	0
AT2G08565	0
AT2G08570	0
AT2G08575	7
AT2G08580	3
AT2G08585	0
AT2G08590	2
AT2G08595	0
AT2G08610	18
AT2G08620	0
AT2G08625	0
AT2G08630	0
AT2G08635	4
AT2G08640	0
AT2G08645	0
AT2G08650	0
AT2G08655	0
AT2G08660	0
AT2G08665	0
AT2G08670	0
AT2G08675	0
AT2G08680	2
AT2G08685	0
AT2G08690	0
AT2G08695	0
AT2G08700	0
AT2G08705	0
AT2G08710	0
AT2G08715	0
AT2G08720	0
AT2G08725	0
AT2G08730	0
AT2G08735	27
AT2G08740	0
AT2G08745	0
AT2G08750	0
AT2G08755	13
AT2G08760	11
AT2G08765	76
AT2G08770	0
AT2G08775	0
AT2G08780	0
AT2G08790	1
AT2G08795	2
AT2G08800	0
AT2G08805	0
AT2G08815	1
AT2G08820	33
AT2G08825	41
AT2G08830	0
AT2G08835	0
AT2G08845	0
AT2G08850	0
AT2G08855	0
AT2G08860	0
AT2G08865	24
AT2G08870	1
AT2G08875	0
AT2G08880	0
AT2G08885	0
AT2G08890	0
AT2G08895	0
AT2G08900	0
AT2G08905	0
AT2G08910	0
AT2G08915	0
AT2G08920	0
AT2G08925	0
AT2G08930	0
AT2G08935	0
AT2G08940	0
AT2G08945	0
AT2G08950	0
AT2G08955	0
AT2G08960	0
AT2G08965	1
AT2G08970	0
AT2G08975	0
AT2G08980	0
AT2G08985	0
AT2G08986	0
AT2G08990	0
AT2G08995	0
AT2G09000	0
AT2G09005	1
AT2G09010	2
AT2G09015	0
AT2G09020	0
AT2G09025	2
AT2G09035	0
AT2G09040	0
AT2G09045	0
AT2G09050	0
AT2G09055	0
AT2G09060	0
AT2G09065	0
AT2G09070	0
AT2G09075	0
AT2G09080	0
AT2G09085	0
AT2G09090	2
AT2G09095	0
AT2G09100	0
AT2G09105	0
AT2G09110	0
AT2G09115	0
AT2G09120	0
AT2G09125	0
AT2G09130	0
AT2G09135	0
AT2G09140	0
AT2G09150	0
AT2G09155	0
AT2G09160	0
AT2G09165	5
AT2G09170	3
AT2G09175	0
AT2G09180	0
AT2G09185	0
AT2G09187	0
AT2G09190	15
AT2G09195	1
AT2G09200	0
AT2G09205	10
AT2G09210	0
AT2G09215	0
AT2G09220	0
AT2G09225	50
AT2G09230	0
AT2G09235	0
AT2G09240	0
AT2G09245	0
AT2G09250	0
AT2G09255	0
AT2G09260	0
AT2G09265	0
AT2G09270	0
AT2G09280	0
AT2G09285	0
AT2G09290	0
AT2G09295	0
AT2G09300	0
AT2G09305	7
AT2G09310	0
AT2G09315	0
AT2G09320	0
AT2G09325	0
AT2G09330	0
AT2G09335	0
AT2G09340	0
AT2G09345	0
AT2G09350	0
AT2G09355	0
AT2G09360	0
AT2G09365	0
AT2G09370	0
AT2G09375	0
AT2G09380	0
AT2G09385	0
AT2G09388	0
AT2G09390	0
AT2G09395	0
AT2G09400	1
AT2G09405	0
AT2G09410	0
AT2G09415	0
AT2G09420	2
AT2G09425	4
AT2G09430	0
AT2G09435	0
AT2G09440	2
AT2G09445	0
AT2G09450	0
AT2G09455	2
AT2G09460	0
AT2G09465	0
AT2G09470	0
AT2G09475	0
AT2G09480	0
AT2G09490	7
AT2G09495	2
AT2G09500	0
AT2G09505	0
AT2G09510	1
AT2G09515	0
AT2G09525	0
AT2G09530	0
AT2G09535	0
AT2G09540	0
AT2G09545	0
AT2G09550	0
AT2G09555	0
AT2G09560	0
AT2G09565	1
AT2G09570	0
AT2G09575	0
AT2G09585	0
AT2G09589	0
AT2G09590	0
AT2G09605	0
AT2G09610	0
AT2G09615	0
AT2G09620	0
AT2G09625	0
AT2G09630	0
AT2G09635	0
AT2G09640	0
AT2G09645	0
AT2G09650	1
AT2G09655	0
AT2G09660	0
AT2G09665	0
AT2G09670	0
AT2G09675	0
AT2G09680	0
AT2G09685	0
AT2G09690	0
AT2G09695	0
AT2G09700	0
AT2G09705	1
AT2G09710	17
AT2G09715	0
AT2G09720	0
AT2G09725	0
AT2G09730	0
AT2G09735	0
AT2G09740	0
AT2G09745	6
AT2G09750	0
AT2G09755	0
AT2G09760	0
AT2G09765	0
AT2G09770	0
AT2G09775	1
AT2G09780	0
AT2G09785	0
AT2G09790	0
AT2G09795	283
AT2G09800	0
AT2G09805	1
AT2G09810	0
AT2G09815	1
AT2G09820	0
AT2G09825	0
AT2G09830	0
AT2G09835	0
AT2G09838	0
AT2G09840	0
AT2G09845	0
AT2G09850	0
AT2G09860	0
AT2G09862	0
AT2G09865	0
AT2G09870	0
AT2G09875	0
AT2G09880	0
AT2G09885	0
AT2G09890	0
AT2G09895	0
AT2G09900	0
AT2G09905	0
AT2G09910	0
AT2G09915	0
AT2G09920	0
AT2G09925	6
AT2G09930	0
AT2G09935	0
AT2G09945	0
AT2G09950	0
AT2G09953	0
AT2G09955	0
AT2G09956	0
AT2G09960	0
AT2G09965	0
AT2G09970	1
AT2G09975	0
AT2G09990	2416
AT2G09992	1
AT2G09994	0
AT2G09995	0
AT2G10000	0
AT2G10010	0
AT2G10020	0
AT2G10025	0
AT2G10030	0
AT2G10040	0
AT2G10045	1
AT2G10050	0
AT2G10070	0
AT2G10080	0
AT2G10090	0
AT2G10100	0
AT2G10105	0
AT2G10110	0
AT2G10120	0
AT2G10130	0
AT2G10140	0
AT2G10150	0
AT2G10160	0
AT2G10165	0
AT2G10170	0
AT2G10175	0
AT2G10180	0
AT2G10190	0
AT2G10200	0
AT2G10205	0
AT2G10210	0
AT2G10220	0
AT2G10223	0
AT2G10226	0
AT2G10230	0
AT2G10232	0
AT2G10234	0
AT2G10237	0
AT2G10240	0
AT2G10250	0
AT2G10253	0
AT2G10256	0
AT2G10260	0
AT2G10265	0
AT2G10270	0
AT2G10280	0
AT2G10285	0
AT2G10290	0
AT2G10300	0
AT2G10310	0
AT2G10320	0
AT2G10330	0
AT2G10350	0
AT2G10360	0
AT2G10370	0
AT2G10380	0
AT2G10390	0
AT2G10400	0
AT2G10405	0
AT2G10410	2675
AT2G10420	0
AT2G10430	2
AT2G10440	3
AT2G10450	0
AT2G10455	1
AT2G10460	0
AT2G10465	0
AT2G10470	0
AT2G10480	0
AT2G10490	0
AT2G10500	0
AT2G10510	0
AT2G10520	0
AT2G10530	0
AT2G10535	0
AT2G10537	0
AT2G10540	0
AT2G10545	0
AT2G10550	0
AT2G10553	0
AT2G10555	0
AT2G10556	0
AT2G10557	0
AT2G10560	0
AT2G10570	0
AT2G10589	0
AT2G10590	0
AT2G10600	0
AT2G10602	0
AT2G10605	1
AT2G10606	2
AT2G10608	0
AT2G10610	0
AT2G10611	0
AT2G10614	0
AT2G10615	0
AT2G10617	0
AT2G10620	0
AT2G10625	0
AT2G10630	0
AT2G10640	0
AT2G10650	0
AT2G10660	0
AT2G10670	0
AT2G10680	0
AT2G10690	0
AT2G10710	0
AT2G10720	0
AT2G10730	0
AT2G10735	5
AT2G10740	0
AT2G10760	0
AT2G10770	0
AT2G10780	0
AT2G10790	0
AT2G10800	0
AT2G10802	0
AT2G10810	0
AT2G10820	0
AT2G10830	0
AT2G10833	0
AT2G10836	0
AT2G10840	0
AT2G10850	0
AT2G10860	0
AT2G10870	0
AT2G10880	0
AT2G10890	0
AT2G10895	0
AT2G10900	0
AT2G10910	0
AT2G10920	0
AT2G10921	0
AT2G10930	12
AT2G10931	249
AT2G10940	27
AT2G10950	482
AT2G10955	0
AT2G10960	0
AT2G10965	0
AT2G10970	1
AT2G10975	0
AT2G10980	0
AT2G10990	0
AT2G11000	647
AT2G11005	0
AT2G11010	0
AT2G11015	0
AT2G11020	0
AT2G11025	0
AT2G11030	0
AT2G11035	0
AT2G11040	0
AT2G11045	0
AT2G11050	0
AT2G11060	0
AT2G11070	0
AT2G11080	0
AT2G11090	0
AT2G11100	0
AT2G11110	0
AT2G11115	0
AT2G11120	0
AT2G11130	0
AT2G11135	0
AT2G11140	91
AT2G11150	53
AT2G11165	0
AT2G11166	0
AT2G11168	0
AT2G11170	0
AT2G11180	0
AT2G11190	0
AT2G11200	0
AT2G11205	0
AT2G11210	0
AT2G11215	0
AT2G11220	0
AT2G11225	0
AT2G11230	0
AT2G11235	0
AT2G11240	2521
AT2G11270	6
AT2G11271	0
AT2G11280	1
AT2G11290	0
AT2G11300	1
AT2G11310	2
AT2G11320	0
AT2G11330	2
AT2G11340	0
AT2G11345	0
AT2G11350	0
AT2G11360	0
AT2G11370	0
AT2G11380	0
AT2G11390	0
AT2G11400	0
AT2G11405	0
AT2G11410	0
AT2G11420	0
AT2G11430	0
AT2G11440	0
AT2G11450	0
AT2G11460	0
AT2G11462	0
AT2G11465	0
AT2G11480	0
AT2G11485	0
AT2G11490	0
AT2G11500	0
AT2G11502	0
AT2G11504	0
AT2G11507	0
AT2G11510	0
AT2G11520	482
AT2G11522	0
AT2G11530	0
AT2G11550	0
AT2G11570	0
AT2G11590	0
AT2G11600	0
AT2G11610	0
AT2G11620	85
AT2G11623	0
AT2G11626	0
AT2G11630	0
AT2G11640	0
AT2G11650	0
AT2G11660	0
AT2G11670	0
AT2G11680	0
AT2G11690	0
AT2G11700	0
AT2G11720	0
AT2G11730	0
AT2G11740	0
AT2G11750	0
AT2G11770	0
AT2G11773	0
AT2G11775	0
AT2G11778	0
AT2G11780	0
AT2G11790	0
AT2G11800	0
AT2G11810	25
AT2G11815	3
AT2G11820	0
AT2G11830	0
AT2G11840	0
AT2G11850	0
AT2G11851	0
AT2G11852	0
AT2G11870	0
AT2G11880	136
AT2G11890	1195
AT2G11891	9
AT2G11910	3202
AT2G11930	0
AT2G11940	0
AT2G11950	0
AT2G11970	0
AT2G11980	0
AT2G11983	0
AT2G11990	0
AT2G12000	0
AT2G12010	0
AT2G12020	0
AT2G12025	0
AT2G12040	0
AT2G12050	0
AT2G12060	0
AT2G12066	0
AT2G12083	0
AT2G12100	0
AT2G12110	0
AT2G12120	0
AT2G12130	0
AT2G12140	0
AT2G12150	0
AT2G12160	0
AT2G12170	9
AT2G12190	1
AT2G12195	0
AT2G12200	0
AT2G12205	0
AT2G12210	0
AT2G12230	0
AT2G12240	0
AT2G12250	0
AT2G12260	0
AT2G12270	0
AT2G12280	0
AT2G12290	0
AT2G12300	0
AT2G12305	0
AT2G12320	0
AT2G12325	0
AT2G12330	0
AT2G12340	0
AT2G12345	0
AT2G12360	1
AT2G12370	0
AT2G12380	2
AT2G12385	0
AT2G12390	1
AT2G12400	1611
AT2G12405	0
AT2G12407	0
AT2G12408	0
AT2G12410	0
AT2G12420	0
AT2G12430	0
AT2G12440	0
AT2G12450	0
AT2G12460	11
AT2G12461	22
AT2G12462	517
AT2G12465	0
AT2G12470	0
AT2G12475	0
AT2G12480	0
AT2G12490	58
AT2G12500	1
AT2G12505	0
AT2G12510	0
AT2G12520	0
AT2G12530	0
AT2G12540	0
AT2G12550	249
AT2G12560	0
AT2G12570	0
AT2G12580	0
AT2G12590	0
AT2G12600	0
AT2G12610	0
AT2G12620	0
AT2G12630	0
AT2G12640	0
AT2G12646	810
AT2G12650	0
AT2G12660	1
AT2G12670	0
AT2G12680	0
AT2G12685	0
AT2G12690	0
AT2G12695	0
AT2G12700	0
AT2G12710	0
AT2G12720	0
AT2G12730	0
AT2G12740	0
AT2G12750	0
AT2G12760	0
AT2G12770	0
AT2G12780	0
AT2G12800	0
AT2G12810	0
AT2G12815	0
AT2G12820	0
AT2G12830	0
AT2G12832	0
AT2G12835	0
AT2G12840	0
AT2G12845	0
AT2G12850	0
AT2G12855	0
AT2G12860	0
AT2G12870	0
AT2G12875	0
AT2G12880	0
AT2G12890	0
AT2G12900	0
AT2G12905	0
AT2G12910	0
AT2G12920	0
AT2G12930	0
AT2G12935	0
AT2G12940	0
AT2G12945	0
AT2G12950	0
AT2G12960	0
AT2G12970	0
AT2G12980	0
AT2G12990	0
AT2G13000	0
AT2G13010	0
AT2G13020	0
AT2G13040	0
AT2G13050	0
AT2G13060	0
AT2G13070	0
AT2G13080	0
AT2G13090	0
AT2G13100	666
AT2G13105	0
AT2G13110	0
AT2G13115	0
AT2G13116	0
AT2G13118	0
AT2G13120	0
AT2G13125	0
AT2G13126	0
AT2G13128	0
AT2G13130	62
AT2G13140	0
AT2G13142	0
AT2G13143	0
AT2G13145	0
AT2G13146	0
AT2G13150	0
AT2G13160	0
AT2G13170	0
AT2G13175	0
AT2G13180	0
AT2G13190	0
AT2G13200	0
AT2G13230	0
AT2G13240	0
AT2G13250	0
AT2G13260	0
AT2G13270	0
AT2G13274	0
AT2G13275	0
AT2G13280	0
AT2G13290	115
AT2G13295	0
AT2G13300	0
AT2G13310	0
AT2G13320	0
AT2G13330	0
AT2G13335	0
AT2G13350	0
AT2G13360	496
AT2G13370	2419
AT2G13380	0
AT2G13390	0
AT2G13400	0
AT2G13410	0
AT2G13420	82
AT2G13422	0
AT2G13430	0
AT2G13431	0
AT2G13440	456
AT2G13450	0
AT2G13460	0
AT2G13463	0
AT2G13469	0
AT2G13470	0
AT2G13480	0
AT2G13490	0
AT2G13500	0
AT2G13510	0
AT2G13520	0
AT2G13530	0
AT2G13540	1552
AT2G13542	0
AT2G13547	0
AT2G13550	195
AT2G13555	0
AT2G13560	4897
AT2G13570	0
AT2G13580	0
AT2G13590	0
AT2G13600	157
AT2G13610	11
AT2G13620	0
AT2G13630	0
AT2G13640	0
AT2G13650	836
AT2G13660	0
AT2G13665	0
AT2G13680	12
AT2G13690	340
AT2G13700	0
AT2G13705	0
AT2G13706	0
AT2G13710	0
AT2G13720	0
AT2G13730	0
AT2G13740	0
AT2G13750	0
AT2G13760	0
AT2G13770	0
AT2G13790	309
AT2G13800	156
AT2G13810	32
AT2G13820	2358
AT2G13830	0
AT2G13840	234
AT2G13845	0
AT2G13850	0
AT2G13851	0
AT2G13860	0
AT2G13865	0
AT2G13870	0
AT2G13890	0
AT2G13895	0
AT2G13900	14
AT2G13905	0
AT2G13910	220
AT2G13920	0
AT2G13930	0
AT2G13940	1
AT2G13950	0
AT2G13960	27
AT2G13965	0
AT2G13970	386
AT2G13975	177
AT2G13980	0
AT2G13985	0
AT2G13990	0
AT2G14000	0
AT2G14010	0
AT2G14020	0
AT2G14030	0
AT2G14040	0
AT2G14045	368
AT2G14050	106
AT2G14060	0
AT2G14070	0
AT2G14080	3
AT2G14090	100
AT2G14095	66
AT2G14100	763
AT2G14110	151
AT2G14115	53
AT2G14120	2323
AT2G14130	0
AT2G14140	0
AT2G14150	0
AT2G14160	0
AT2G14170	3307
AT2G14180	0
AT2G14190	0
AT2G14200	0
AT2G14210	61
AT2G14220	37
AT2G14230	0
AT2G14240	0
AT2G14245	1
AT2G14247	42
AT2G14255	734
AT2G14260	356
AT2G14265	0
AT2G14270	0
AT2G14280	0
AT2G14282	0
AT2G14285	169
AT2G14288	0
AT2G14289	0
AT2G14290	11
AT2G14300	0
AT2G14310	0
AT2G14320	0
AT2G14330	0
AT2G14335	0
AT2G14340	0
AT2G14350	0
AT2G14365	1
AT2G14370	0
AT2G14378	0
AT2G14380	0
AT2G14390	0
AT2G14395	0
AT2G14400	0
AT2G14405	0
AT2G14410	0
AT2G14415	0
AT2G14420	0
AT2G14430	0
AT2G14440	2
AT2G14450	0
AT2G14455	0
AT2G14460	801
AT2G14470	0
AT2G14475	0
AT2G14490	0
AT2G14500	0
AT2G14510	96
AT2G14520	105
AT2G14530	435
AT2G14535	0
AT2G14540	0
AT2G14550	0
AT2G14560	14
AT2G14570	0
AT2G14580	0
AT2G14590	0
AT2G14595	0
AT2G14600	0
AT2G14605	0
AT2G14610	2
AT2G14620	96
AT2G14630	0
AT2G14635	0
AT2G14640	0
AT2G14650	0
AT2G14660	103
AT2G14661	0
AT2G14670	0
AT2G14680	487
AT2G14690	0
AT2G14692	0
AT2G14695	0
AT2G14700	0
AT2G14710	0
AT2G14720	2543
AT2G14730	0
AT2G14740	792
AT2G14750	1304
AT2G14755	0
AT2G14760	20
AT2G14765	0
AT2G14770	0
AT2G14772	0
AT2G14774	0
AT2G14775	20
AT2G14777	0
AT2G14780	0
AT2G14790	0
AT2G14793	0
AT2G14796	0
AT2G14800	6
AT2G14810	0
AT2G14820	1550
AT2G14825	84
AT2G14830	0
AT2G14835	1705
AT2G14840	3
AT2G14843	0
AT2G14846	0
AT2G14850	210
AT2G14860	152
AT2G14870	0
AT2G14878	2015
AT2G14880	219
AT2G14890	15684
AT2G14900	826
AT2G14910	530
AT2G14920	430
AT2G14930	0
AT2G14935	0
AT2G14940	0
AT2G14945	0
AT2G14950	0
AT2G14960	806
AT2G14970	0
AT2G14980	0
AT2G14990	0
AT2G15000	914
AT2G15010	0
AT2G15012	0
AT2G15013	0
AT2G15014	0
AT2G15015	0
AT2G15016	0
AT2G15017	0
AT2G15020	11
AT2G15025	10
AT2G15029	0
AT2G15030	53
AT2G15040	1
AT2G15042	0
AT2G15045	0
AT2G15050	6
AT2G15060	0
AT2G15070	0
AT2G15080	1
AT2G15090	67
AT2G15100	0
AT2G15110	0
AT2G15120	0
AT2G15128	31
AT2G15130	1
AT2G15140	0
AT2G15145	0
AT2G15150	0
AT2G15160	0
AT2G15170	0
AT2G15180	0
AT2G15185	0
AT2G15190	0
AT2G15200	0
AT2G15210	0
AT2G15220	31
AT2G15230	285
AT2G15240	1132
AT2G15250	0
AT2G15260	0
AT2G15270	365
AT2G15271	0
AT2G15280	534
AT2G15290	747
AT2G15292	563
AT2G15300	308
AT2G15310	126
AT2G15318	1
AT2G15320	394
AT2G15325	0
AT2G15327	5
AT2G15330	0
AT2G15340	1
AT2G15345	0
AT2G15350	38
AT2G15360	0
AT2G15370	433
AT2G15380	0
AT2G15390	801
AT2G15400	29
AT2G15410	0
AT2G15420	0
AT2G15430	682
AT2G15440	188
AT2G15450	0
AT2G15460	0
AT2G15470	0
AT2G15480	300
AT2G15490	363
AT2G15500	0
AT2G15510	0
AT2G15520	0
AT2G15530	545
AT2G15535	0
AT2G15540	0
AT2G15550	0
AT2G15555	0
AT2G15560	526
AT2G15570	616
AT2G15580	199
AT2G15590	23
AT2G15600	0
AT2G15610	1
AT2G15620	9768
AT2G15630	82
AT2G15640	0
AT2G15650	0
AT2G15660	0
AT2G15670	0
AT2G15680	0
AT2G15690	191
AT2G15695	254
AT2G15700	0
AT2G15710	0
AT2G15720	0
AT2G15730	258
AT2G15740	0
AT2G15750	0
AT2G15760	127
AT2G15765	0
AT2G15770	0
AT2G15780	0
AT2G15790	1037
AT2G15800	3
AT2G15810	0
AT2G15815	0
AT2G15820	187
AT2G15830	268
AT2G15840	34
AT2G15850	0
AT2G15860	1596
AT2G15870	0
AT2G15880	45
AT2G15890	464
AT2G15900	720
AT2G15910	734
AT2G15920	0
AT2G15940	0
AT2G15950	0
AT2G15960	52
AT2G15970	4847
AT2G15980	147
AT2G15990	0
AT2G16000	0
AT2G16005	51
AT2G16010	0
AT2G16015	0
AT2G16016	0
AT2G16018	0
AT2G16019	0
AT2G16020	0
AT2G16030	0
AT2G16040	0
AT2G16050	47
AT2G16060	896
AT2G16070	192
AT2G16080	0
AT2G16090	371
AT2G16100	0
AT2G16110	0
AT2G16120	0
AT2G16130	0
AT2G16140	0
AT2G16145	0
AT2G16150	0
AT2G16160	0
AT2G16170	0
AT2G16180	0
AT2G16190	0
AT2G16200	0
AT2G16210	0
AT2G16220	0
AT2G16225	0
AT2G16230	604
AT2G16240	0
AT2G16245	1
AT2G16250	559
AT2G16260	0
AT2G16270	490
AT2G16280	1439
AT2G16290	0
AT2G16300	0
AT2G16310	0
AT2G16320	0
AT2G16330	0
AT2G16340	0
AT2G16360	0
AT2G16365	154
AT2G16367	0
AT2G16370	830
AT2G16380	256
AT2G16385	126
AT2G16390	260
AT2G16400	273
AT2G16405	515
AT2G16410	0
AT2G16420	0
AT2G16430	605
AT2G16440	1195
AT2G16450	0
AT2G16460	621
AT2G16485	2004
AT2G16490	0
AT2G16500	4881
AT2G16505	0
AT2G16510	2545
AT2G16520	0
AT2G16530	235
AT2G16535	0
AT2G16540	0
AT2G16550	0
AT2G16560	0
AT2G16570	853
AT2G16575	5
AT2G16580	204
AT2G16586	1
AT2G16592	0
AT2G16594	0
AT2G16595	498
AT2G16600	16262
AT2G16610	0
AT2G16620	0
AT2G16630	17
AT2G16640	2785
AT2G16650	671
AT2G16660	2217
AT2G16670	0
AT2G16676	1
AT2G16680	0
AT2G16690	0
AT2G16700	152
AT2G16710	266
AT2G16720	493
AT2G16730	1
AT2G16740	417
AT2G16750	852
AT2G16760	197
AT2G16770	140
AT2G16780	673
AT2G16790	202
AT2G16800	608
AT2G16810	0
AT2G16820	0
AT2G16830	0
AT2G16832	0
AT2G16835	0
AT2G16840	0
AT2G16850	267
AT2G16860	1444
AT2G16870	134
AT2G16880	477
AT2G16890	26
AT2G16895	7
AT2G16900	596
AT2G16905	0
AT2G16910	6
AT2G16920	1631
AT2G16930	717
AT2G16940	2453
AT2G16950	3061
AT2G16953	0
AT2G16960	1
AT2G16970	327
AT2G16980	669
AT2G16990	208
AT2G17000	0
AT2G17010	10
AT2G17020	844
AT2G17030	278
AT2G17033	190
AT2G17036	2
AT2G17040	6
AT2G17043	0
AT2G17050	86
AT2G17055	11
AT2G17060	149
AT2G17064	31
AT2G17070	204
AT2G17080	767
AT2G17090	0
AT2G17110	258
AT2G17115	0
AT2G17120	595
AT2G17130	2520
AT2G17140	155
AT2G17150	598
AT2G17160	0
AT2G17170	0
AT2G17180	1
AT2G17190	1991
AT2G17200	2215
AT2G17210	33
AT2G17220	87
AT2G17230	393
AT2G17240	195
AT2G17250	1638
AT2G17260	106
AT2G17265	1333
AT2G17270	262
AT2G17280	1290
AT2G17290	3223
AT2G17295	0
AT2G17300	357
AT2G17305	0
AT2G17310	0
AT2G17320	284
AT2G17330	640
AT2G17340	904
AT2G17350	287
AT2G17360	7842
AT2G17370	853
AT2G17380	1036
AT2G17390	3269
AT2G17410	1927
AT2G17420	9853
AT2G17430	57
AT2G17440	1073
AT2G17442	30
AT2G17450	332
AT2G17460	0
AT2G17470	0
AT2G17477	0
AT2G17480	449
AT2G17490	2
AT2G17500	617
AT2G17510	1131
AT2G17520	844
AT2G17525	199
AT2G17530	1003
AT2G17540	273
AT2G17550	834
AT2G17560	4049
AT2G17570	213
AT2G17580	771
AT2G17590	44
AT2G17600	3
AT2G17610	0
AT2G17620	144
AT2G17630	2321
AT2G17640	179
AT2G17650	128
AT2G17660	12
AT2G17670	380
AT2G17680	14
AT2G17690	0
AT2G17695	28
AT2G17700	570
AT2G17705	82
AT2G17710	435
AT2G17720	4999
AT2G17723	0
AT2G17730	113
AT2G17740	2
AT2G17750	0
AT2G17760	760
AT2G17770	5
AT2G17780	10
AT2G17785	0
AT2G17787	121
AT2G17790	2146
AT2G17800	1005
AT2G17810	0
AT2G17820	975
AT2G17830	62
AT2G17840	1516
AT2G17845	0
AT2G17850	4
AT2G17860	0
AT2G17870	1264
AT2G17880	69
AT2G17890	72
AT2G17900	184
AT2G17905	0
AT2G17910	0
AT2G17920	0
AT2G17930	2143
AT2G17940	32
AT2G17950	0
AT2G17960	0
AT2G17970	218
AT2G17972	0
AT2G17975	108
AT2G17980	2358
AT2G17990	1554
AT2G18000	88
AT2G18010	2
AT2G18020	16453
AT2G18025	0
AT2G18030	678
AT2G18040	3302
AT2G18042	0
AT2G18050	21
AT2G18060	30
AT2G18070	0
AT2G18080	0
AT2G18090	1538
AT2G18100	208
AT2G18110	2618
AT2G18115	1
AT2G18120	4
AT2G18130	0
AT2G18140	0
AT2G18150	122
AT2G18160	6096
AT2G18170	528
AT2G18180	0
AT2G18190	0
AT2G18193	194
AT2G18196	276
AT2G18200	2
AT2G18210	43
AT2G18220	1862
AT2G18230	423
AT2G18240	333
AT2G18245	252
AT2G18250	245
AT2G18260	21
AT2G18270	0
AT2G18280	1676
AT2G18290	161
AT2G18300	18
AT2G18310	0
AT2G18320	0
AT2G18323	0
AT2G18328	0
AT2G18330	1260
AT2G18340	1
AT2G18350	223
AT2G18360	105
AT2G18370	69
AT2G18380	100
AT2G18390	705
AT2G18400	897
AT2G18410	246
AT2G18420	0
AT2G18440	1187
AT2G18450	575
AT2G18460	0
AT2G18465	277
AT2G18470	0
AT2G18480	1
AT2G18490	0
AT2G18500	38
AT2G18510	853
AT2G18520	402
AT2G18530	0
AT2G18540	0
AT2G18550	1
AT2G18560	152
AT2G18570	358
AT2G18580	0
AT2G18590	0
AT2G18600	40
AT2G18620	111
AT2G18630	771
AT2G18640	34
AT2G18650	196
AT2G18660	0
AT2G18670	56
AT2G18680	13
AT2G18685	0
AT2G18690	861
AT2G18700	241
AT2G18710	263
AT2G18720	7
AT2G18721	0
AT2G18730	984
AT2G18735	32
AT2G18740	1154
AT2G18750	1871
AT2G18760	497
AT2G18770	344
AT2G18780	33
AT2G18790	1903
AT2G18800	643
AT2G18810	0
AT2G18820	0
AT2G18830	0
AT2G18840	721
AT2G18850	251
AT2G18860	412
AT2G18870	0
AT2G18876	302
AT2G18880	0
AT2G18890	68
AT2G18900	1871
AT2G18910	455
AT2G18915	237
AT2G18917	20
AT2G18920	0
AT2G18938	4
AT2G18940	343
AT2G18950	92
AT2G18960	16494
AT2G18969	5
AT2G18970	8
AT2G18980	3471
AT2G18990	562
AT2G19000	0
AT2G19010	0
AT2G19020	0
AT2G19030	0
AT2G19040	0
AT2G19045	0
AT2G19050	31
AT2G19060	750
AT2G19070	1
AT2G19080	996
AT2G19090	526
AT2G19100	1
AT2G19110	2470
AT2G19120	179
AT2G19130	284
AT2G19140	13
AT2G19146	4
AT2G19150	51
AT2G19160	1348
AT2G19170	906
AT2G19180	391
AT2G19190	121
AT2G19200	50
AT2G19210	678
AT2G19220	0
AT2G19230	40
AT2G19240	21
AT2G19250	111
AT2G19260	249
AT2G19270	932
AT2G19280	315
AT2G19290	0
AT2G19300	0
AT2G19310	52
AT2G19320	0
AT2G19330	3
AT2G19340	0
AT2G19350	138
AT2G19360	0
AT2G19365	0
AT2G19380	173
AT2G19385	768
AT2G19390	655
AT2G19400	26
AT2G19410	76
AT2G19420	0
AT2G19425	0
AT2G19430	425
AT2G19440	70
AT2G19450	933
AT2G19460	190
AT2G19470	758
AT2G19480	5666
AT2G19490	476
AT2G19500	0
AT2G19510	0
AT2G19520	1999
AT2G19530	185
AT2G19540	1798
AT2G19550	5
AT2G19560	378
AT2G19570	0
AT2G19572	0
AT2G19580	83
AT2G19582	6
AT2G19590	777
AT2G19600	873
AT2G19610	10
AT2G19620	365
AT2G19630	0
AT2G19640	1092
AT2G19650	15
AT2G19660	498
AT2G19670	753
AT2G19680	1112
AT2G19690	235
AT2G19700	0
AT2G19710	541
AT2G19720	277
AT2G19730	12891
AT2G19740	2885
AT2G19750	1802
AT2G19755	0
AT2G19760	5346
AT2G19770	1
AT2G19780	72
AT2G19790	751
AT2G19796	1
AT2G19800	583
AT2G19802	1
AT2G19803	4
AT2G19806	0
AT2G19810	109
AT2G19820	0
AT2G19825	0
AT2G19830	1836
AT2G19840	0
AT2G19850	0
AT2G19860	742
AT2G19870	425
AT2G19880	2317
AT2G19890	0
AT2G19893	0
AT2G19900	71
AT2G19910	4
AT2G19920	7
AT2G19930	311
AT2G19940	709
AT2G19950	1833
AT2G19960	5
AT2G19970	89
AT2G19980	0
AT2G19990	9
AT2G20000	777
AT2G20010	1154
AT2G20020	295
AT2G20030	126
AT2G20050	1084
AT2G20060	1823
AT2G20070	0
AT2G20080	165
AT2G20100	128
AT2G20110	110
AT2G20120	621
AT2G20130	645
AT2G20140	2286
AT2G20142	93
AT2G20150	0
AT2G20160	0
AT2G20170	0
AT2G20180	44
AT2G20190	3043
AT2G20208	0
AT2G20210	141
AT2G20230	1558
AT2G20240	225
AT2G20250	1
AT2G20260	23
AT2G20270	336
AT2G20280	1852
AT2G20290	838
AT2G20298	0
AT2G20300	1377
AT2G20310	220
AT2G20320	1179
AT2G20330	952
AT2G20340	81
AT2G20350	0
AT2G20360	6065
AT2G20362	39
AT2G20370	2456
AT2G20380	1
AT2G20390	396
AT2G20400	100
AT2G20410	207
AT2G20420	6110
AT2G20430	0
AT2G20440	487
AT2G20450	5141
AT2G20460	0
AT2G20463	0
AT2G20465	0
AT2G20470	11
AT2G20480	62
AT2G20490	1217
AT2G20495	140
AT2G20500	0
AT2G20510	28
AT2G20515	1385
AT2G20520	825
AT2G20530	1478
AT2G20540	59
AT2G20550	62
AT2G20555	0
AT2G20560	135
AT2G20562	292
AT2G20570	13
AT2G20580	5035
AT2G20585	518
AT2G20590	191
AT2G20595	0
AT2G20597	0
AT2G20600	0
AT2G20605	0
AT2G20610	1618
AT2G20613	0
AT2G20616	0
AT2G20618	0
AT2G20619	0
AT2G20620	2
AT2G20625	0
AT2G20630	2962
AT2G20635	204
AT2G20650	548
AT2G20660	0
AT2G20670	357
AT2G20680	626
AT2G20690	403
AT2G20700	4
AT2G20710	112
AT2G20720	0
AT2G20721	10
AT2G20722	7
AT2G20723	9
AT2G20724	298
AT2G20725	239
AT2G20740	412
AT2G20750	622
AT2G20760	6079
AT2G20770	185
AT2G20780	1017
AT2G20784	0
AT2G20790	657
AT2G20800	6
AT2G20805	0
AT2G20810	830
AT2G20815	112
AT2G20816	0
AT2G20818	0
AT2G20820	3461
AT2G20825	24
AT2G20830	525
AT2G20835	8
AT2G20840	848
AT2G20850	346
AT2G20860	1196
AT2G20870	9
AT2G20873	0
AT2G20875	0
AT2G20880	124
AT2G20890	623
AT2G20900	874
AT2G20910	0
AT2G20920	138
AT2G20921	0
AT2G20930	495
AT2G20940	289
AT2G20950	140
AT2G20960	1084
AT2G20970	0
AT2G20980	404
AT2G20990	4480
AT2G20993	0
AT2G21000	0
AT2G21010	2
AT2G21020	622
AT2G21030	47
AT2G21040	15
AT2G21045	4658
AT2G21050	677
AT2G21060	2287
AT2G21070	314
AT2G21080	29
AT2G21090	626
AT2G21100	317
AT2G21105	0
AT2G21110	0
AT2G21120	875
AT2G21130	162
AT2G21140	1
AT2G21150	654
AT2G21160	9132
AT2G21170	3184
AT2G21172	0
AT2G21180	108
AT2G21185	0
AT2G21187	5
AT2G21188	30
AT2G21190	884
AT2G21195	112
AT2G21200	0
AT2G21210	6
AT2G21220	0
AT2G21230	590
AT2G21235	1
AT2G21237	0
AT2G21240	589
AT2G21250	1603
AT2G21260	2
AT2G21270	1318
AT2G21280	25
AT2G21290	539
AT2G21300	2203
AT2G21310	0
AT2G21320	15
AT2G21330	62
AT2G21340	413
AT2G21350	49
AT2G21360	0
AT2G21370	39
AT2G21380	1305
AT2G21385	124
AT2G21390	11242
AT2G21400	10
AT2G21410	2546
AT2G21420	0
AT2G21430	27
AT2G21440	2001
AT2G21450	6
AT2G21455	0
AT2G21460	0
AT2G21465	0
AT2G21470	1683
AT2G21480	0
AT2G21490	0
AT2G21500	220
AT2G21510	62
AT2G21520	4208
AT2G21530	4
AT2G21540	615
AT2G21550	389
AT2G21560	513
AT2G21570	0
AT2G21580	6765
AT2G21590	73
AT2G21595	0
AT2G21600	1099
AT2G21610	53
AT2G21620	3253
AT2G21630	295
AT2G21640	25
AT2G21650	0
AT2G21655	0
AT2G21660	70877
AT2G21670	0
AT2G21680	0
AT2G21690	0
AT2G21700	0
AT2G21710	61
AT2G21720	3
AT2G21725	0
AT2G21727	0
AT2G21730	0
AT2G21740	0
AT2G21750	0
AT2G21760	0
AT2G21770	23
AT2G21780	1
AT2G21790	1973
AT2G21800	120
AT2G21810	0
AT2G21820	18
AT2G21830	277
AT2G21840	1017
AT2G21850	833
AT2G21860	181
AT2G21870	13264
AT2G21880	585
AT2G21890	0
AT2G21895	0
AT2G21900	3
AT2G21905	0
AT2G21910	0
AT2G21920	0
AT2G21930	1
AT2G21940	312
AT2G21950	7
AT2G21960	18
AT2G21970	266
AT2G21980	0
AT2G21990	0
AT2G22000	166
AT2G22010	879
AT2G22030	0
AT2G22040	0
AT2G22050	0
AT2G22055	0
AT2G22060	1
AT2G22070	78
AT2G22080	1632
AT2G22088	3
AT2G22090	71
AT2G22100	452
AT2G22110	0
AT2G22120	393
AT2G22121	0
AT2G22122	5405
AT2G22125	8292
AT2G22140	64
AT2G22145	0
AT2G22150	0
AT2G22155	0
AT2G22160	0
AT2G22170	5534
AT2G22180	0
AT2G22190	285
AT2G22200	131
AT2G22210	0
AT2G22220	0
AT2G22230	1262
AT2G22240	218
AT2G22241	0
AT2G22250	1793
AT2G22260	86
AT2G22270	382
AT2G22280	0
AT2G22290	83
AT2G22300	1331
AT2G22310	157
AT2G22320	0
AT2G22330	1920
AT2G22335	0
AT2G22340	1
AT2G22345	0
AT2G22350	0
AT2G22360	204
AT2G22370	212
AT2G22380	0
AT2G22390	138
AT2G22400	2628
AT2G22410	112
AT2G22420	132
AT2G22425	1086
AT2G22426	0
AT2G22430	1211
AT2G22440	0
AT2G22450	642
AT2G22460	16
AT2G22465	0
AT2G22470	5865
AT2G22475	1141
AT2G22480	2059
AT2G22482	0
AT2G22490	1241
AT2G22496	0
AT2G22500	1725
AT2G22510	725
AT2G22520	0
AT2G22530	389
AT2G22540	14
AT2G22560	1184
AT2G22570	303
AT2G22580	0
AT2G22590	105
AT2G22600	70
AT2G22610	717
AT2G22620	259
AT2G22630	238
AT2G22640	266
AT2G22650	92
AT2G22660	3334
AT2G22668	0
AT2G22670	2360
AT2G22680	502
AT2G22690	230
AT2G22710	0
AT2G22720	1586
AT2G22730	70
AT2G22740	187
AT2G22750	19
AT2G22760	0
AT2G22770	405
AT2G22780	1877
AT2G22790	34
AT2G22795	5374
AT2G22800	205
AT2G22805	0
AT2G22807	0
AT2G22810	0
AT2G22820	0
AT2G22821	5
AT2G22830	201
AT2G22840	1789
AT2G22850	5
AT2G22860	71
AT2G22870	158
AT2G22880	0
AT2G22890	17
AT2G22900	1131
AT2G22905	24
AT2G22910	396
AT2G22920	207
AT2G22930	309
AT2G22940	0
AT2G22941	0
AT2G22942	2
AT2G22950	12
AT2G22955	0
AT2G22960	0
AT2G22970	1348
AT2G22980	77
AT2G22990	96
AT2G23000	5
AT2G23010	20
AT2G23020	0
AT2G23030	409
AT2G23040	169
AT2G23050	1474
AT2G23060	12
AT2G23067	0
AT2G23070	2910
AT2G23080	663
AT2G23090	2730
AT2G23093	201
AT2G23096	3
AT2G23100	89
AT2G23110	5
AT2G23118	0
AT2G23120	1143
AT2G23130	15
AT2G23140	706
AT2G23142	0
AT2G23148	0
AT2G23150	306
AT2G23160	0
AT2G23170	91
AT2G23180	21
AT2G23190	2
AT2G23200	62
AT2G23210	0
AT2G23220	0
AT2G23230	0
AT2G23240	0
AT2G23250	0
AT2G23260	0
AT2G23270	1
AT2G23290	194
AT2G23300	378
AT2G23310	1554
AT2G23320	294
AT2G23321	0
AT2G23330	73
AT2G23340	260
AT2G23347	1
AT2G23348	14
AT2G23350	9167
AT2G23360	510
AT2G23370	399
AT2G23380	1493
AT2G23390	139
AT2G23400	121
AT2G23410	337
AT2G23420	416
AT2G23430	67
AT2G23440	4
AT2G23445	8
AT2G23450	466
AT2G23460	1001
AT2G23470	74
AT2G23480	0
AT2G23490	0
AT2G23500	0
AT2G23510	0
AT2G23520	699
AT2G23530	178
AT2G23540	476
AT2G23550	57
AT2G23560	225
AT2G23570	2
AT2G23580	5
AT2G23590	3
AT2G23600	259
AT2G23610	406
AT2G23620	369
AT2G23630	2394
AT2G23640	0
AT2G23650	0
AT2G23660	0
AT2G23670	0
AT2G23672	0
AT2G23673	0
AT2G23680	28
AT2G23690	87
AT2G23700	407
AT2G23710	0
AT2G23720	0
AT2G23740	798
AT2G23755	61
AT2G23760	153
AT2G23770	283
AT2G23780	719
AT2G23790	883
AT2G23800	0
AT2G23808	0
AT2G23810	2932
AT2G23820	583
AT2G23830	7
AT2G23834	0
AT2G23840	13
AT2G23850	0
AT2G23860	0
AT2G23870	0
AT2G23880	3
AT2G23890	513
AT2G23900	1
AT2G23910	240
AT2G23930	2649
AT2G23940	714
AT2G23945	2
AT2G23950	730
AT2G23960	177
AT2G23970	3
AT2G23980	1333
AT2G23985	7
AT2G23987	0
AT2G23990	0
AT2G24000	10
AT2G24010	1
AT2G24020	233
AT2G24030	12
AT2G24040	134
AT2G24050	1937
AT2G24060	109
AT2G24070	241
AT2G24080	0
AT2G24090	185
AT2G24100	302
AT2G24103	0
AT2G24110	61
AT2G24120	448
AT2G24130	7
AT2G24140	41
AT2G24150	454
AT2G24160	2
AT2G24165	0
AT2G24170	2296
AT2G24180	641
AT2G24190	20
AT2G24195	0
AT2G24200	6834
AT2G24205	0
AT2G24210	0
AT2G24220	15
AT2G24230	382
AT2G24240	182
AT2G24250	33
AT2G24255	0
AT2G24260	1029
AT2G24270	24
AT2G24280	297
AT2G24285	0
AT2G24290	547
AT2G24300	3027
AT2G24310	0
AT2G24320	3
AT2G24330	402
AT2G24340	0
AT2G24350	50
AT2G24360	1940
AT2G24370	2
AT2G24380	0
AT2G24390	89
AT2G24395	34
AT2G24400	454
AT2G24410	0
AT2G24420	1034
AT2G24430	22
AT2G24440	192
AT2G24450	0
AT2G24460	0
AT2G24470	0
AT2G24480	0
AT2G24490	674
AT2G24500	1820
AT2G24510	1
AT2G24520	304
AT2G24530	205
AT2G24535	2
AT2G24540	0
AT2G24545	1
AT2G24550	1097
AT2G24560	2
AT2G24570	2016
AT2G24580	439
AT2G24590	1439
AT2G24592	171
AT2G24600	48
AT2G24610	1390
AT2G24615	0
AT2G24617	0
AT2G24620	0
AT2G24625	0
AT2G24630	310
AT2G24640	964
AT2G24645	0
AT2G24650	251
AT2G24660	5
AT2G24670	0
AT2G24680	38
AT2G24681	1
AT2G24683	0
AT2G24690	363
AT2G24692	0
AT2G24693	0
AT2G24696	0
AT2G24700	50
AT2G24710	54
AT2G24720	42
AT2G24730	0
AT2G24735	0
AT2G24740	2
AT2G24748	0
AT2G24750	17
AT2G24755	4
AT2G24760	0
AT2G24761	0
AT2G24762	130
AT2G24765	2219
AT2G24780	0
AT2G24790	1075
AT2G24791	0
AT2G24800	2
AT2G24810	0
AT2G24820	35
AT2G24830	497
AT2G24840	4
AT2G24850	4
AT2G24860	88
AT2G24870	0
AT2G24880	0
AT2G24890	0
AT2G24900	0
AT2G24910	0
AT2G24915	0
AT2G24920	0
AT2G24930	0
AT2G24940	1263
AT2G24945	50
AT2G24950	0
AT2G24960	285
AT2G24970	40
AT2G24980	3760
AT2G24990	858
AT2G25000	69
AT2G25010	248
AT2G25011	0
AT2G25015	0
AT2G25020	0
AT2G25025	0
AT2G25030	0
AT2G25040	0
AT2G25050	416
AT2G25055	21
AT2G25060	1165
AT2G25070	1402
AT2G25080	430
AT2G25090	98
AT2G25095	0
AT2G25100	286
AT2G25110	2135
AT2G25120	0
AT2G25125	0
AT2G25130	90
AT2G25140	779
AT2G25150	210
AT2G25160	820
AT2G25169	3
AT2G25170	2827
AT2G25171	0
AT2G25180	1177
AT2G25185	1
AT2G25190	475
AT2G25200	7
AT2G25210	2813
AT2G25215	0
AT2G25220	176
AT2G25230	0
AT2G25240	307
AT2G25250	953
AT2G25255	2
AT2G25260	1272
AT2G25270	276
AT2G25280	973
AT2G25290	235
AT2G25295	0
AT2G25297	4
AT2G25300	241
AT2G25305	0
AT2G25310	918
AT2G25312	0
AT2G25320	1280
AT2G25330	0
AT2G25340	0
AT2G25344	0
AT2G25350	227
AT2G25355	324
AT2G25360	0
AT2G25370	1
AT2G25380	0
AT2G25390	0
AT2G25400	0
AT2G25409	0
AT2G25410	72
AT2G25420	220
AT2G25430	3450
AT2G25440	3
AT2G25450	1929
AT2G25460	184
AT2G25470	0
AT2G25480	932
AT2G25482	1
AT2G25490	3762
AT2G25500	0
AT2G25510	18
AT2G25520	5851
AT2G25530	95
AT2G25540	5
AT2G25550	0
AT2G25560	271
AT2G25565	0
AT2G25570	166
AT2G25580	453
AT2G25590	291
AT2G25600	0
AT2G25605	22
AT2G25610	1062
AT2G25620	925
AT2G25625	11
AT2G25630	0
AT2G25640	903
AT2G25650	195
AT2G25660	901
AT2G25670	3563
AT2G25680	1236
AT2G25685	0
AT2G25687	0
AT2G25690	221
AT2G25700	0
AT2G25710	548
AT2G25720	169
AT2G25730	2606
AT2G25735	70
AT2G25737	254
AT2G25740	377
AT2G25760	1552
AT2G25770	16
AT2G25780	0
AT2G25790	568
AT2G25800	1653
AT2G25810	1824
AT2G25820	22
AT2G25830	336
AT2G25840	252
AT2G25850	596
AT2G25870	1589
AT2G25880	404
AT2G25890	0
AT2G25900	297
AT2G25905	0
AT2G25910	1647
AT2G25920	186
AT2G25930	780
AT2G25940	70
AT2G25950	368
AT2G25964	134
AT2G25970	3124
AT2G25975	0
AT2G25980	9635
AT2G25990	0
AT2G26000	166
AT2G26010	0
AT2G26020	0
AT2G26030	96
AT2G26040	172
AT2G26050	2
AT2G26060	1046
AT2G26070	172
AT2G26080	9352
AT2G26090	0
AT2G26100	695
AT2G26110	1244
AT2G26120	0
AT2G26130	0
AT2G26135	0
AT2G26140	3868
AT2G26150	118
AT2G26160	0
AT2G26170	599
AT2G26180	263
AT2G26190	739
AT2G26200	656
AT2G26210	526
AT2G26211	0
AT2G26215	0
AT2G26220	0
AT2G26230	1129
AT2G26240	820
AT2G26250	287
AT2G26260	877
AT2G26270	227
AT2G26280	1446
AT2G26290	434
AT2G26300	1834
AT2G26310	166
AT2G26320	0
AT2G26330	53
AT2G26340	72
AT2G26350	220
AT2G26355	275
AT2G26360	337
AT2G26370	136
AT2G26380	10
AT2G26390	55
AT2G26400	0
AT2G26410	245
AT2G26420	314
AT2G26430	808
AT2G26440	83
AT2G26450	0
AT2G26455	0
AT2G26460	689
AT2G26470	186
AT2G26480	125
AT2G26490	0
AT2G26500	34
AT2G26510	1260
AT2G26515	7
AT2G26520	16
AT2G26530	86
AT2G26540	102
AT2G26550	338
AT2G26560	13
AT2G26570	934
AT2G26580	0
AT2G26590	1120
AT2G26600	1014
AT2G26610	0
AT2G26620	0
AT2G26630	5
AT2G26640	998
AT2G26650	2737
AT2G26660	527
AT2G26670	627
AT2G26680	945
AT2G26690	278
AT2G26692	0
AT2G26695	2
AT2G26700	96
AT2G26710	557
AT2G26720	0
AT2G26730	2667
AT2G26740	5
AT2G26750	7
AT2G26760	534
AT2G26770	918
AT2G26780	1528
AT2G26790	122
AT2G26800	492
AT2G26810	334
AT2G26820	710
AT2G26830	683
AT2G26840	99
AT2G26850	0
AT2G26860	284
AT2G26865	0
AT2G26870	59
AT2G26880	0
AT2G26882	0
AT2G26890	3320
AT2G26900	930
AT2G26910	130
AT2G26920	602
AT2G26930	219
AT2G26940	1
AT2G26950	0
AT2G26960	0
AT2G26970	235
AT2G26975	1
AT2G26980	1178
AT2G26990	1705
AT2G27000	1238
AT2G27010	520
AT2G27020	3240
AT2G27030	3014
AT2G27035	70
AT2G27040	1234
AT2G27050	1921
AT2G27060	227
AT2G27070	0
AT2G27080	667
AT2G27090	611
AT2G27100	2156
AT2G27110	801
AT2G27120	10
AT2G27130	273
AT2G27140	252
AT2G27145	0
AT2G27150	590
AT2G27160	0
AT2G27170	1589
AT2G27180	3
AT2G27190	2040
AT2G27200	364
AT2G27210	1422
AT2G27220	13
AT2G27229	0
AT2G27230	2289
AT2G27240	0
AT2G27250	0
AT2G27260	302
AT2G27270	0
AT2G27280	3
AT2G27285	573
AT2G27290	36
AT2G27300	14
AT2G27310	257
AT2G27313	2
AT2G27315	0
AT2G27320	0
AT2G27330	436
AT2G27340	98
AT2G27350	1208
AT2G27360	330
AT2G27370	696
AT2G27375	0
AT2G27380	1
AT2G27385	13
AT2G27389	59
AT2G27390	0
AT2G27395	0
AT2G27400	279
AT2G27402	1
AT2G27410	0
AT2G27420	1
AT2G27430	407
AT2G27440	54
AT2G27450	820
AT2G27460	1042
AT2G27470	556
AT2G27480	77
AT2G27490	298
AT2G27500	474
AT2G27505	7
AT2G27507	0
AT2G27510	9089
AT2G27520	0
AT2G27530	15449
AT2G27535	4
AT2G27540	0
AT2G27550	1932
AT2G27560	0
AT2G27570	0
AT2G27580	705
AT2G27590	608
AT2G27600	2707
AT2G27610	109
AT2G27630	30
AT2G27650	4
AT2G27660	1561
AT2G27670	1
AT2G27680	96
AT2G27690	69
AT2G27700	0
AT2G27710	11959
AT2G27720	11236
AT2G27730	4655
AT2G27740	259
AT2G27750	1
AT2G27760	256
AT2G27770	257
AT2G27775	435
AT2G27780	0
AT2G27790	53
AT2G27800	53
AT2G27810	664
AT2G27820	575
AT2G27830	186
AT2G27840	2727
AT2G27850	0
AT2G27860	7485
AT2G27870	0
AT2G27880	8
AT2G27900	2208
AT2G27920	392
AT2G27930	81
AT2G27935	0
AT2G27936	0
AT2G27940	0
AT2G27950	1459
AT2G27960	509
AT2G27970	930
AT2G27980	884
AT2G27990	3
AT2G28000	5134
AT2G28010	0
AT2G28020	0
AT2G28030	0
AT2G28040	3
AT2G28050	175
AT2G28053	0
AT2G28056	0
AT2G28060	311
AT2G28070	651
AT2G28080	872
AT2G28085	0
AT2G28090	0
AT2G28100	224
AT2G28105	18
AT2G28110	447
AT2G28120	61
AT2G28130	256
AT2G28140	15
AT2G28150	418
AT2G28160	4554
AT2G28170	0
AT2G28180	0
AT2G28190	3040
AT2G28200	355
AT2G28210	17
AT2G28220	0
AT2G28225	0
AT2G28230	454
AT2G28240	285
AT2G28250	808
AT2G28260	409
AT2G28270	60
AT2G28280	0
AT2G28290	3445
AT2G28305	53
AT2G28310	1062
AT2G28315	226
AT2G28320	616
AT2G28330	105
AT2G28340	0
AT2G28350	949
AT2G28355	0
AT2G28360	1441
AT2G28370	885
AT2G28380	1193
AT2G28390	1126
AT2G28400	129
AT2G28405	0
AT2G28410	208
AT2G28420	2
AT2G28426	9
AT2G28430	486
AT2G28440	181
AT2G28450	1548
AT2G28460	140
AT2G28470	1281
AT2G28480	308
AT2G28490	0
AT2G28500	3
AT2G28510	340
AT2G28520	2700
AT2G28540	521
AT2G28550	1116
AT2G28560	9
AT2G28570	204
AT2G28580	0
AT2G28590	204
AT2G28600	1627
AT2G28605	1
AT2G28610	1
AT2G28620	1141
AT2G28625	2
AT2G28630	18
AT2G28640	0
AT2G28650	107
AT2G28660	177
AT2G28670	33
AT2G28671	37
AT2G28680	7
AT2G28690	160
AT2G28700	9
AT2G28710	320
AT2G28720	615
AT2G28725	0
AT2G28730	1
AT2G28740	1277
AT2G28750	0
AT2G28755	7
AT2G28760	960
AT2G28770	0
AT2G28780	1150
AT2G28790	1786
AT2G28800	564
AT2G28810	546
AT2G28815	22
AT2G28830	168
AT2G28840	3836
AT2G28850	127
AT2G28860	70
AT2G28870	53
AT2G28880	322
AT2G28890	2456
AT2G28900	212
AT2G28910	4098
AT2G28920	0
AT2G28930	153
AT2G28940	358
AT2G28950	184
AT2G28960	1423
AT2G28970	470
AT2G28980	0
AT2G28990	487
AT2G29000	101
AT2G29010	31
AT2G29020	1550
AT2G29030	0
AT2G29040	0
AT2G29045	2
AT2G29050	729
AT2G29060	454
AT2G29065	201
AT2G29070	265
AT2G29080	3128
AT2G29090	1
AT2G29100	6
AT2G29110	12
AT2G29120	21
AT2G29125	135
AT2G29130	44
AT2G29140	1556
AT2G29150	0
AT2G29160	0
AT2G29165	0
AT2G29170	0
AT2G29180	2
AT2G29190	1610
AT2G29200	1928
AT2G29210	1973
AT2G29220	14
AT2G29230	0
AT2G29240	0
AT2G29250	2
AT2G29260	38
AT2G29263	0
AT2G29270	0
AT2G29280	0
AT2G29290	0
AT2G29300	2
AT2G29310	13
AT2G29320	10
AT2G29330	278
AT2G29340	32
AT2G29350	5
AT2G29360	5
AT2G29370	0
AT2G29380	27
AT2G29390	1334
AT2G29400	2003
AT2G29410	19
AT2G29420	58
AT2G29430	0
AT2G29440	439
AT2G29450	91
AT2G29452	0
AT2G29460	14
AT2G29470	1
AT2G29480	12
AT2G29485	0
AT2G29490	515
AT2G29500	90
AT2G29510	1076
AT2G29520	0
AT2G29525	72
AT2G29530	1269
AT2G29540	313
AT2G29550	5534
AT2G29560	1338
AT2G29570	946
AT2G29580	444
AT2G29590	62
AT2G29600	0
AT2G29605	0
AT2G29610	1
AT2G29620	251
AT2G29628	0
AT2G29630	95
AT2G29640	158
AT2G29650	26
AT2G29654	0
AT2G29660	756
AT2G29670	78
AT2G29679	0
AT2G29680	254
AT2G29690	789
AT2G29700	837
AT2G29710	25
AT2G29720	57
AT2G29730	794
AT2G29735	0
AT2G29740	302
AT2G29750	2170
AT2G29760	151
AT2G29770	0
AT2G29780	0
AT2G29790	0
AT2G29800	0
AT2G29810	0
AT2G29820	0
AT2G29830	0
AT2G29840	0
AT2G29850	0
AT2G29860	0
AT2G29870	0
AT2G29880	1
AT2G29890	547
AT2G29900	361
AT2G29910	200
AT2G29920	0
AT2G29925	0
AT2G29930	0
AT2G29940	1
AT2G29950	1
AT2G29960	2852
AT2G29970	484
AT2G29980	4626
AT2G29990	305
AT2G29995	1248
AT2G30000	204
AT2G30010	118
AT2G30020	322
AT2G30040	168
AT2G30050	3314
AT2G30060	3605
AT2G30070	213
AT2G30080	197
AT2G30090	0
AT2G30100	182
AT2G30105	633
AT2G30110	7276
AT2G30115	0
AT2G30120	246
AT2G30130	401
AT2G30140	51
AT2G30150	104
AT2G30160	523
AT2G30170	29
AT2G30180	0
AT2G30190	0
AT2G30200	2239
AT2G30210	1777
AT2G30220	114
AT2G30230	446
AT2G30240	0
AT2G30250	493
AT2G30260	712
AT2G30270	195
AT2G30280	233
AT2G30290	0
AT2G30300	2
AT2G30310	0
AT2G30320	231
AT2G30330	256
AT2G30340	1063
AT2G30350	112
AT2G30360	0
AT2G30362	4
AT2G30370	66
AT2G30380	93
AT2G30385	0
AT2G30390	134
AT2G30395	246
AT2G30400	180
AT2G30410	981
AT2G30420	0
AT2G30424	0
AT2G30430	0
AT2G30432	0
AT2G30440	2445
AT2G30450	0
AT2G30460	519
AT2G30470	1314
AT2G30480	170
AT2G30490	17538
AT2G30500	1165
AT2G30505	113
AT2G30520	799
AT2G30530	475
AT2G30540	4
AT2G30550	163
AT2G30560	0
AT2G30570	35
AT2G30575	603
AT2G30580	284
AT2G30590	416
AT2G30600	1235
AT2G30615	0
AT2G30620	5777
AT2G30630	8
AT2G30640	84
AT2G30650	0
AT2G30660	11
AT2G30670	3
AT2G30680	0
AT2G30690	0
AT2G30695	92
AT2G30700	748
AT2G30710	1371
AT2G30720	224
AT2G30730	1
AT2G30740	1683
AT2G30750	4
AT2G30760	0
AT2G30766	13
AT2G30770	0
AT2G30780	608
AT2G30790	3
AT2G30800	871
AT2G30810	0
AT2G30820	5
AT2G30830	0
AT2G30840	281
AT2G30850	0
AT2G30860	13539
AT2G30870	13289
AT2G30880	1035
AT2G30890	40
AT2G30900	0
AT2G30910	295
AT2G30920	412
AT2G30925	0
AT2G30930	3696
AT2G30933	121
AT2G30940	1
AT2G30942	46
AT2G30945	7
AT2G30950	515
AT2G30960	58
AT2G30970	2715
AT2G30980	2773
AT2G30984	0
AT2G30985	0
AT2G30990	657
AT2G31005	0
AT2G31010	824
AT2G31018	0
AT2G31020	942
AT2G31030	0
AT2G31035	0
AT2G31040	125
AT2G31050	0
AT2G31060	2572
AT2G31070	26
AT2G31080	0
AT2G31081	219
AT2G31082	48
AT2G31083	266
AT2G31085	322
AT2G31090	568
AT2G31100	1
AT2G31110	310
AT2G31130	179
AT2G31140	639
AT2G31141	14
AT2G31150	55
AT2G31160	25
AT2G31170	391
AT2G31180	100
AT2G31190	159
AT2G31200	436
AT2G31210	1
AT2G31215	0
AT2G31220	15
AT2G31230	37
AT2G31240	795
AT2G31250	33
AT2G31260	727
AT2G31265	0
AT2G31270	1205
AT2G31280	601
AT2G31290	137
AT2G31300	150
AT2G31305	210
AT2G31310	55
AT2G31320	465
AT2G31335	0
AT2G31340	348
AT2G31345	0
AT2G31350	1057
AT2G31360	3292
AT2G31370	1208
AT2G31380	8
AT2G31390	8552
AT2G31400	2389
AT2G31410	2176
AT2G31420	0
AT2G31425	0
AT2G31430	0
AT2G31432	0
AT2G31440	409
AT2G31450	197
AT2G31460	0
AT2G31470	0
AT2G31480	20
AT2G31490	2520
AT2G31500	0
AT2G31510	1180
AT2G31520	0
AT2G31530	305
AT2G31540	30
AT2G31550	6
AT2G31560	50
AT2G31570	1520
AT2G31580	215
AT2G31585	222
AT2G31590	0
AT2G31600	64
AT2G31610	13706
AT2G31620	0
AT2G31625	1
AT2G31650	484
AT2G31660	3796
AT2G31670	1747
AT2G31680	866
AT2G31690	0
AT2G31700	0
AT2G31710	368
AT2G31720	0
AT2G31725	459
AT2G31730	60
AT2G31740	977
AT2G31750	0
AT2G31751	12
AT2G31760	0
AT2G31770	0
AT2G31780	0
AT2G31790	612
AT2G31800	649
AT2G31810	1796
AT2G31820	888
AT2G31830	40
AT2G31840	95
AT2G31850	0
AT2G31860	79
AT2G31862	0
AT2G31865	135
AT2G31870	130
AT2G31880	447
AT2G31890	70
AT2G31900	760
AT2G31902	20
AT2G31910	6
AT2G31920	65
AT2G31930	29
AT2G31940	84
AT2G31945	6
AT2G31953	0
AT2G31955	533
AT2G31957	0
AT2G31960	3309
AT2G31970	1016
AT2G31980	13
AT2G31981	0
AT2G31985	5
AT2G31990	120
AT2G32000	644
AT2G32010	196
AT2G32020	54
AT2G32030	62
AT2G32040	568
AT2G32050	0
AT2G32060	7348
AT2G32070	1202
AT2G32080	2010
AT2G32090	127
AT2G32100	26
AT2G32110	0
AT2G32120	89
AT2G32130	2
AT2G32140	31
AT2G32150	780
AT2G32160	2
AT2G32170	1061
AT2G32179	0
AT2G32180	0
AT2G32190	170
AT2G32200	0
AT2G32210	95
AT2G32220	303
AT2G32230	502
AT2G32235	58
AT2G32240	9482
AT2G32250	506
AT2G32260	1438
AT2G32270	918
AT2G32273	0
AT2G32275	4
AT2G32280	339
AT2G32290	2
AT2G32291	0
AT2G32295	676
AT2G32300	864
AT2G32310	0
AT2G32315	1
AT2G32320	718
AT2G32340	37
AT2G32350	0
AT2G32360	0
AT2G32370	0
AT2G32380	1070
AT2G32390	406
AT2G32400	396
AT2G32410	278
AT2G32415	412
AT2G32430	625
AT2G32440	271
AT2G32450	427
AT2G32460	0
AT2G32470	0
AT2G32480	134
AT2G32487	8
AT2G32490	1
AT2G32500	87
AT2G32510	95
AT2G32520	1166
AT2G32530	3
AT2G32540	1
AT2G32550	0
AT2G32560	363
AT2G32580	1008
AT2G32590	366
AT2G32600	699
AT2G32610	448
AT2G32620	513
AT2G32630	73
AT2G32640	33
AT2G32645	0
AT2G32650	28
AT2G32660	14
AT2G32670	11
AT2G32680	0
AT2G32690	67
AT2G32698	0
AT2G32700	3430
AT2G32710	350
AT2G32720	2681
AT2G32730	6329
AT2G32740	6
AT2G32750	11
AT2G32760	431
AT2G32765	18
AT2G32770	0
AT2G32780	0
AT2G32785	0
AT2G32788	0
AT2G32790	6
AT2G32795	18
AT2G32800	157
AT2G32810	1103
AT2G32820	0
AT2G32830	5
AT2G32835	0
AT2G32840	202
AT2G32850	1527
AT2G32860	1
AT2G32870	18
AT2G32880	5
AT2G32885	0
AT2G32890	0
AT2G32900	653
AT2G32905	0
AT2G32910	894
AT2G32920	3284
AT2G32930	234
AT2G32940	103
AT2G32950	609
AT2G32960	488
AT2G32970	465
AT2G32980	648
AT2G32990	803
AT2G33000	19
AT2G33010	2
AT2G33020	6
AT2G33030	0
AT2G33040	11612
AT2G33050	0
AT2G33051	9
AT2G33060	96
AT2G33070	10
AT2G33080	0
AT2G33090	0
AT2G33100	14
AT2G33110	90
AT2G33120	2159
AT2G33130	2
AT2G33140	0
AT2G33150	4872
AT2G33160	0
AT2G33170	470
AT2G33175	0
AT2G33180	26
AT2G33190	0
AT2G33200	0
AT2G33205	24
AT2G33210	3903
AT2G33220	2448
AT2G33230	3
AT2G33233	0
AT2G33240	173
AT2G33250	39
AT2G33255	297
AT2G33260	66
AT2G33270	0
AT2G33280	2
AT2G33290	385
AT2G33300	0
AT2G33310	1089
AT2G33320	471
AT2G33330	125
AT2G33340	3704
AT2G33350	2
AT2G33360	320
AT2G33370	4593
AT2G33380	12
AT2G33385	23
AT2G33390	484
AT2G33400	168
AT2G33410	3139
AT2G33420	0
AT2G33435	1173
AT2G33450	141
AT2G33460	81
AT2G33470	2233
AT2G33480	164
AT2G33490	401
AT2G33500	129
AT2G33510	543
AT2G33520	6
AT2G33530	174
AT2G33540	682
AT2G33550	427
AT2G33560	313
AT2G33570	672
AT2G33580	170
AT2G33585	139
AT2G33590	811
AT2G33600	394
AT2G33610	617
AT2G33620	222
AT2G33630	1584
AT2G33640	105
AT2G33650	0
AT2G33655	0
AT2G33660	0
AT2G33670	0
AT2G33680	249
AT2G33685	0
AT2G33690	0
AT2G33700	805
AT2G33705	0
AT2G33707	0
AT2G33710	224
AT2G33720	2
AT2G33730	2567
AT2G33735	21
AT2G33740	266
AT2G33750	15
AT2G33760	56
AT2G33770	2568
AT2G33775	0
AT2G33780	0
AT2G33790	20122
AT2G33793	164
AT2G33796	0
AT2G33800	500
AT2G33810	0
AT2G33815	0
AT2G33820	105
AT2G33830	3078
AT2G33835	233
AT2G33840	1431
AT2G33845	225
AT2G33847	45
AT2G33850	14
AT2G33855	13
AT2G33860	318
AT2G33870	0
AT2G33880	0
AT2G33890	1
AT2G33900	0
AT2G33910	0
AT2G33920	0
AT2G33930	0
AT2G33940	0
AT2G33950	0
AT2G33960	0
AT2G33970	0
AT2G33980	91
AT2G33990	784
AT2G34000	111
AT2G34010	9
AT2G34020	1582
AT2G34030	3
AT2G34040	1911
AT2G34050	684
AT2G34060	72
AT2G34070	629
AT2G34080	26
AT2G34090	146
AT2G34100	1
AT2G34110	0
AT2G34120	0
AT2G34123	0
AT2G34130	0
AT2G34135	0
AT2G34140	325
AT2G34150	789
AT2G34160	503
AT2G34170	546
AT2G34180	148
AT2G34185	17
AT2G34186	0
AT2G34190	849
AT2G34200	65
AT2G34202	0
AT2G34204	0
AT2G34208	0
AT2G34210	6
AT2G34220	32
AT2G34224	7
AT2G34230	12
AT2G34238	22
AT2G34240	25
AT2G34250	18589
AT2G34260	596
AT2G34270	0
AT2G34280	0
AT2G34290	0
AT2G34300	7534
AT2G34310	464
AT2G34315	0
AT2G34317	1
AT2G34320	1
AT2G34325	25
AT2G34330	0
AT2G34340	101
AT2G34350	151
AT2G34355	133
AT2G34357	2941
AT2G34360	2
AT2G34370	2
AT2G34380	210
AT2G34390	31
AT2G34400	56
AT2G34410	1126
AT2G34420	0
AT2G34430	24
AT2G34440	0
AT2G34450	82
AT2G34460	32
AT2G34470	1689
AT2G34480	21105
AT2G34490	11
AT2G34500	82
AT2G34510	14
AT2G34520	982
AT2G34530	56
AT2G34540	18
AT2G34555	0
AT2G34560	3384
AT2G34570	430
AT2G34580	10
AT2G34585	727
AT2G34590	2518
AT2G34600	2
AT2G34610	23
AT2G34620	1
AT2G34630	1150
AT2G34640	348
AT2G34650	130
AT2G34655	17
AT2G34660	5397
AT2G34670	283
AT2G34680	3724
AT2G34690	1112
AT2G34700	11
AT2G34710	1209
AT2G34720	293
AT2G34730	712
AT2G34740	0
AT2G34750	2102
AT2G34760	5
AT2G34770	777
AT2G34780	899
AT2G34790	368
AT2G34810	119
AT2G34820	0
AT2G34825	0
AT2G34830	333
AT2G34835	0
AT2G34840	407
AT2G34850	47
AT2G34860	53
AT2G34870	0
AT2G34880	2
AT2G34890	0
AT2G34900	704
AT2G34910	236
AT2G34920	310
AT2G34925	6
AT2G34930	409
AT2G34940	280
AT2G34950	2
AT2G34960	3
AT2G34970	1251
AT2G34980	35
AT2G34985	0
AT2G34990	5
AT2G35000	398
AT2G35010	537
AT2G35020	924
AT2G35030	206
AT2G35035	123
AT2G35040	2369
AT2G35050	3347
AT2G35060	686
AT2G35070	0
AT2G35075	1
AT2G35080	0
AT2G35090	0
AT2G35100	534
AT2G35110	1730
AT2G35120	5317
AT2G35130	2
AT2G35140	93
AT2G35150	45
AT2G35155	146
AT2G35160	198
AT2G35170	235
AT2G35180	3
AT2G35190	2572
AT2G35200	16
AT2G35210	260
AT2G35215	0
AT2G35220	0
AT2G35230	556
AT2G35240	1051
AT2G35250	0
AT2G35260	41
AT2G35270	578
AT2G35280	0
AT2G35290	31
AT2G35300	2
AT2G35310	16
AT2G35320	290
AT2G35330	1417
AT2G35340	48
AT2G35343	7
AT2G35345	20
AT2G35350	368
AT2G35360	124
AT2G35370	17
AT2G35380	220
AT2G35382	0
AT2G35384	0
AT2G35387	1
AT2G35390	288
AT2G35410	104
AT2G35420	2
AT2G35430	83
AT2G35450	135
AT2G35460	0
AT2G35470	412
AT2G35480	221
AT2G35490	270
AT2G35500	77
AT2G35510	1231
AT2G35520	392
AT2G35530	557
AT2G35540	99
AT2G35550	11
AT2G35555	0
AT2G35570	0
AT2G35580	0
AT2G35585	170
AT2G35590	0
AT2G35600	56
AT2G35605	800
AT2G35610	4882
AT2G35612	66
AT2G35613	0
AT2G35615	0
AT2G35620	884
AT2G35630	4472
AT2G35635	1479
AT2G35637	5
AT2G35640	0
AT2G35650	453
AT2G35658	34
AT2G35660	8
AT2G35670	0
AT2G35680	1554
AT2G35690	184
AT2G35700	1
AT2G35710	441
AT2G35720	534
AT2G35730	25
AT2G35733	0
AT2G35736	107
AT2G35738	19
AT2G35740	0
AT2G35742	7
AT2G35743	1
AT2G35744	38
AT2G35747	0
AT2G35750	43
AT2G35760	77
AT2G35765	5
AT2G35770	362
AT2G35780	557
AT2G35790	1019
AT2G35795	516
AT2G35800	778
AT2G35810	1241
AT2G35820	2
AT2G35830	5
AT2G35840	842
AT2G35850	0
AT2G35859	1
AT2G35860	128
AT2G35880	2389
AT2G35890	166
AT2G35900	272
AT2G35910	273
AT2G35920	967
AT2G35930	928
AT2G35935	0
AT2G35940	208
AT2G35945	0
AT2G35950	5
AT2G35960	57
AT2G35965	0
AT2G35970	0
AT2G35980	13
AT2G35990	6
AT2G36000	40
AT2G36010	350
AT2G36020	7
AT2G36026	39
AT2G36030	0
AT2G36040	0
AT2G36050	109
AT2G36060	1285
AT2G36070	1870
AT2G36080	264
AT2G36090	296
AT2G36100	2429
AT2G36110	36
AT2G36120	21119
AT2G36130	1004
AT2G36140	0
AT2G36145	5
AT2G36150	0
AT2G36160	8267
AT2G36170	5000
AT2G36180	13
AT2G36190	0
AT2G36200	1064
AT2G36210	72
AT2G36220	79
AT2G36230	430
AT2G36240	539
AT2G36250	621
AT2G36255	0
AT2G36260	0
AT2G36270	87
AT2G36280	0
AT2G36290	1881
AT2G36295	36
AT2G36300	783
AT2G36305	276
AT2G36307	141
AT2G36310	1689
AT2G36320	1513
AT2G36325	0
AT2G36330	227
AT2G36340	287
AT2G36350	785
AT2G36355	86
AT2G36360	434
AT2G36370	208
AT2G36380	7357
AT2G36390	945
AT2G36400	1738
AT2G36402	0
AT2G36410	2787
AT2G36420	1010
AT2G36430	95
AT2G36440	2
AT2G36450	0
AT2G36460	771
AT2G36470	93
AT2G36480	843
AT2G36490	321
AT2G36500	59
AT2G36510	0
AT2G36520	0
AT2G36530	46513
AT2G36540	1
AT2G36550	0
AT2G36560	1
AT2G36570	375
AT2G36580	6852
AT2G36590	4
AT2G36600	0
AT2G36610	0
AT2G36620	8696
AT2G36630	10
AT2G36640	3
AT2G36650	118
AT2G36660	24
AT2G36670	238
AT2G36680	336
AT2G36690	281
AT2G36695	1
AT2G36700	0
AT2G36710	19
AT2G36720	1126
AT2G36724	0
AT2G36730	139
AT2G36740	289
AT2G36750	0
AT2G36760	2
AT2G36770	0
AT2G36780	0
AT2G36790	0
AT2G36792	0
AT2G36800	1
AT2G36810	1212
AT2G36815	1
AT2G36830	29733
AT2G36835	197
AT2G36840	149
AT2G36850	4398
AT2G36854	0
AT2G36860	0
AT2G36870	21
AT2G36880	35825
AT2G36885	212
AT2G36890	507
AT2G36895	180
AT2G36900	472
AT2G36910	5086
AT2G36920	0
AT2G36930	1733
AT2G36950	322
AT2G36960	366
AT2G36970	2
AT2G36980	70
AT2G36985	0
AT2G36990	98
AT2G37000	12
AT2G37010	0
AT2G37020	371
AT2G37025	7
AT2G37030	0
AT2G37035	398
AT2G37040	20569
AT2G37050	2069
AT2G37060	318
AT2G37070	32
AT2G37080	1758
AT2G37090	231
AT2G37100	183
AT2G37110	1993
AT2G37120	704
AT2G37125	0
AT2G37130	6526
AT2G37140	0
AT2G37150	187
AT2G37160	670
AT2G37170	19045
AT2G37180	2831
AT2G37190	10267
AT2G37195	100
AT2G37200	228
AT2G37210	42
AT2G37220	1383
AT2G37230	2369
AT2G37240	28
AT2G37250	3822
AT2G37260	210
AT2G37270	6242
AT2G37280	420
AT2G37290	435
AT2G37300	127
AT2G37310	219
AT2G37320	92
AT2G37330	132
AT2G37340	1640
AT2G37360	6
AT2G37362	0
AT2G37370	56
AT2G37380	192
AT2G37390	329
AT2G37400	731
AT2G37410	2402
AT2G37420	401
AT2G37430	358
AT2G37435	1
AT2G37440	432
AT2G37450	59
AT2G37460	660
AT2G37470	1467
AT2G37480	2080
AT2G37500	646
AT2G37510	112
AT2G37520	952
AT2G37530	42
AT2G37540	315
AT2G37550	1688
AT2G37555	0
AT2G37560	155
AT2G37570	624
AT2G37580	60
AT2G37585	553
AT2G37590	103
AT2G37600	1215
AT2G37610	5
AT2G37620	475
AT2G37630	238
AT2G37640	49
AT2G37650	107
AT2G37660	145
AT2G37670	154
AT2G37678	292
AT2G37680	274
AT2G37690	1184
AT2G37700	377
AT2G37710	250
AT2G37720	4
AT2G37730	0
AT2G37740	0
AT2G37750	702
AT2G37760	93
AT2G37770	0
AT2G37780	49
AT2G37790	496
AT2G37800	0
AT2G37805	24
AT2G37810	8
AT2G37820	90
AT2G37830	1
AT2G37840	638
AT2G37860	1802
AT2G37870	156
AT2G37880	17
AT2G37890	329
AT2G37900	0
AT2G37910	0
AT2G37920	34
AT2G37925	38
AT2G37930	112
AT2G37940	2831
AT2G37950	73
AT2G37960	118
AT2G37970	34
AT2G37975	506
AT2G37980	580
AT2G37990	2749
AT2G38000	217
AT2G38010	899
AT2G38020	1417
AT2G38025	314
AT2G38030	0
AT2G38040	6538
AT2G38050	251
AT2G38060	158
AT2G38070	53
AT2G38080	1029
AT2G38090	669
AT2G38100	55
AT2G38110	147
AT2G38120	6699
AT2G38130	765
AT2G38140	278
AT2G38150	0
AT2G38152	48
AT2G38160	160
AT2G38170	452
AT2G38180	414
AT2G38185	63
AT2G38195	0
AT2G38210	1
AT2G38220	0
AT2G38230	52
AT2G38240	47
AT2G38250	31
AT2G38255	2
AT2G38260	374
AT2G38270	353
AT2G38280	2545
AT2G38290	336
AT2G38300	287
AT2G38310	1230
AT2G38320	330
AT2G38325	1
AT2G38330	70
AT2G38340	0
AT2G38350	0
AT2G38360	1285
AT2G38365	0
AT2G38370	278
AT2G38380	1817
AT2G38390	472
AT2G38400	1693
AT2G38410	811
AT2G38420	166
AT2G38430	74
AT2G38440	2024
AT2G38450	298
AT2G38460	215
AT2G38465	25
AT2G38470	679
AT2G38480	133
AT2G38490	303
AT2G38500	209
AT2G38510	14
AT2G38520	1
AT2G38530	262
AT2G38540	257
AT2G38550	1155
AT2G38560	837
AT2G38570	115
AT2G38580	1137
AT2G38590	0
AT2G38600	296
AT2G38610	494
AT2G38620	246
AT2G38630	387
AT2G38640	307
AT2G38646	0
AT2G38650	3366
AT2G38660	266
AT2G38670	1699
AT2G38680	208
AT2G38690	0
AT2G38695	40
AT2G38700	3261
AT2G38710	913
AT2G38720	67
AT2G38730	353
AT2G38740	793
AT2G38750	669
AT2G38760	205
AT2G38770	2022
AT2G38780	103
AT2G38790	0
AT2G38800	3008
AT2G38810	360
AT2G38820	126
AT2G38823	19
AT2G38830	59
AT2G38840	1447
AT2G38860	1653
AT2G38870	667
AT2G38880	271
AT2G38890	1
AT2G38900	3
AT2G38905	1
AT2G38910	0
AT2G38920	33
AT2G38940	2875
AT2G38950	959
AT2G38960	816
AT2G38970	450
AT2G38980	73
AT2G38990	0
AT2G38995	1
AT2G39000	121
AT2G39010	22
AT2G39020	1210
AT2G39030	2
AT2G39040	1759
AT2G39050	256
AT2G39060	0
AT2G39080	405
AT2G39090	485
AT2G39100	127
AT2G39110	633
AT2G39120	120
AT2G39130	1699
AT2G39140	152
AT2G39160	0
AT2G39170	434
AT2G39175	1
AT2G39180	1051
AT2G39190	358
AT2G39200	1488
AT2G39210	644
AT2G39220	40
AT2G39230	62
AT2G39240	0
AT2G39250	4
AT2G39260	1877
AT2G39270	299
AT2G39280	746
AT2G39290	447
AT2G39300	899
AT2G39310	49
AT2G39320	0
AT2G39330	0
AT2G39340	1285
AT2G39350	584
AT2G39355	0
AT2G39360	417
AT2G39370	180
AT2G39375	5
AT2G39380	0
AT2G39390	5509
AT2G39400	19
AT2G39410	428
AT2G39415	1
AT2G39420	1521
AT2G39430	858
AT2G39435	194
AT2G39440	221
AT2G39445	111
AT2G39450	631
AT2G39460	13042
AT2G39470	5
AT2G39480	1040
AT2G39490	0
AT2G39500	249
AT2G39510	336
AT2G39518	359
AT2G39520	0
AT2G39530	1312
AT2G39540	0
AT2G39550	748
AT2G39560	93
AT2G39570	1306
AT2G39580	1069
AT2G39590	0
AT2G39600	0
AT2G39610	0
AT2G39620	24
AT2G39630	783
AT2G39640	1
AT2G39650	286
AT2G39660	507
AT2G39670	380
AT2G39675	224
AT2G39681	184
AT2G39690	36
AT2G39700	1204
AT2G39705	194
AT2G39710	51
AT2G39720	938
AT2G39725	96
AT2G39730	167
AT2G39740	267
AT2G39750	1049
AT2G39760	1067
AT2G39770	4568
AT2G39780	2145
AT2G39782	0
AT2G39790	2
AT2G39795	540
AT2G39800	2622
AT2G39805	516
AT2G39810	1073
AT2G39820	3
AT2G39830	308
AT2G39840	413
AT2G39850	3
AT2G39851	0
AT2G39855	0
AT2G39860	0
AT2G39865	0
AT2G39870	1216
AT2G39880	74
AT2G39885	0
AT2G39890	317
AT2G39900	1916
AT2G39910	130
AT2G39920	2
AT2G39930	323
AT2G39940	1240
AT2G39950	402
AT2G39960	1966
AT2G39970	1169
AT2G39975	0
AT2G39980	726
AT2G39990	2940
AT2G40000	851
AT2G40004	0
AT2G40008	0
AT2G40010	410
AT2G40020	18
AT2G40030	515
AT2G40050	5
AT2G40060	1836
AT2G40070	1055
AT2G40080	547
AT2G40085	35
AT2G40090	382
AT2G40095	252
AT2G40100	1
AT2G40110	485
AT2G40113	480
AT2G40116	0
AT2G40120	339
AT2G40130	38
AT2G40140	1725
AT2G40150	376
AT2G40160	102
AT2G40165	0
AT2G40170	3
AT2G40180	22
AT2G40190	435
AT2G40200	9
AT2G40205	482
AT2G40210	0
AT2G40220	0
AT2G40230	503
AT2G40240	68
AT2G40250	5
AT2G40260	493
AT2G40270	496
AT2G40280	724
AT2G40290	3052
AT2G40300	177
AT2G40310	0
AT2G40316	725
AT2G40320	386
AT2G40330	197
AT2G40340	17
AT2G40350	1
AT2G40360	6116
AT2G40370	164
AT2G40380	1392
AT2G40390	52
AT2G40400	383
AT2G40410	536
AT2G40420	226
AT2G40430	3253
AT2G40435	1
AT2G40440	0
AT2G40450	21
AT2G40460	64
AT2G40470	162
AT2G40475	627
AT2G40480	457
AT2G40490	567
AT2G40500	0
AT2G40510	3468
AT2G40520	15
AT2G40530	38
AT2G40540	699
AT2G40550	592
AT2G40560	0
AT2G40570	254
AT2G40580	2
AT2G40590	2010
AT2G40600	600
AT2G40610	61
AT2G40620	1728
AT2G40630	269
AT2G40640	156
AT2G40650	984
AT2G40660	1467
AT2G40670	9
AT2G40680	0
AT2G40690	102
AT2G40700	919
AT2G40710	4
AT2G40711	12
AT2G40715	1
AT2G40720	85
AT2G40730	2774
AT2G40740	2
AT2G40745	7
AT2G40750	32
AT2G40760	262
AT2G40765	1739
AT2G40770	498
AT2G40780	136
AT2G40790	7
AT2G40800	1158
AT2G40805	0
AT2G40810	138
AT2G40815	90
AT2G40820	920
AT2G40830	531
AT2G40840	1514
AT2G40850	38
AT2G40860	187
AT2G40880	60
AT2G40890	7755
AT2G40900	1101
AT2G40910	2
AT2G40920	31
AT2G40925	0
AT2G40930	756
AT2G40935	112
AT2G40940	4515
AT2G40950	1056
AT2G40955	0
AT2G40960	119
AT2G40970	1159
AT2G40980	607
AT2G40990	0
AT2G40995	0
AT2G41000	110
AT2G41010	157
AT2G41020	285
AT2G41040	105
AT2G41050	282
AT2G41060	789
AT2G41070	312
AT2G41080	248
AT2G41082	5
AT2G41090	38
AT2G41100	1572
AT2G41105	3
AT2G41110	1831
AT2G41120	30
AT2G41130	202
AT2G41140	843
AT2G41150	596
AT2G41160	740
AT2G41170	118
AT2G41178	0
AT2G41180	0
AT2G41190	196
AT2G41200	89
AT2G41210	32
AT2G41220	10867
AT2G41225	1
AT2G41230	5
AT2G41231	0
AT2G41240	732
AT2G41250	238
AT2G41260	0
AT2G41270	0
AT2G41280	1
AT2G41290	277
AT2G41300	95
AT2G41310	1630
AT2G41312	12
AT2G41330	158
AT2G41340	1
AT2G41342	0
AT2G41350	462
AT2G41355	0
AT2G41360	0
AT2G41370	107
AT2G41375	0
AT2G41380	11
AT2G41390	0
AT2G41391	0
AT2G41400	0
AT2G41410	1985
AT2G41415	0
AT2G41417	0
AT2G41420	1257
AT2G41430	4353
AT2G41440	319
AT2G41445	2
AT2G41450	145
AT2G41451	16
AT2G41460	193
AT2G41470	0
AT2G41473	0
AT2G41475	1230
AT2G41480	1173
AT2G41490	388
AT2G41500	690
AT2G41505	22
AT2G41510	49
AT2G41515	0
AT2G41520	771
AT2G41530	1442
AT2G41540	607
AT2G41550	140
AT2G41560	2343
AT2G41570	0
AT2G41580	0
AT2G41590	1
AT2G41600	416
AT2G41610	7
AT2G41616	0
AT2G41620	1421
AT2G41630	1502
AT2G41640	532
AT2G41650	1076
AT2G41660	2131
AT2G41670	216
AT2G41680	420
AT2G41690	1
AT2G41700	813
AT2G41705	319
AT2G41710	281
AT2G41720	144
AT2G41730	8
AT2G41740	5808
AT2G41745	0
AT2G41750	0
AT2G41760	167
AT2G41770	995
AT2G41780	503
AT2G41790	1942
AT2G41800	4679
AT2G41810	6531
AT2G41820	1148
AT2G41830	778
AT2G41835	155
AT2G41840	21494
AT2G41850	17
AT2G41860	0
AT2G41870	101
AT2G41880	229
AT2G41890	293
AT2G41900	3630
AT2G41905	4
AT2G41910	0
AT2G41920	0
AT2G41930	0
AT2G41940	0
AT2G41945	279
AT2G41950	114
AT2G41960	2035
AT2G41970	447
AT2G41980	310
AT2G41990	15
AT2G41997	0
AT2G42000	0
AT2G42005	11
AT2G42010	1105
AT2G42020	0
AT2G42030	988
AT2G42040	161
AT2G42050	5
AT2G42060	875
AT2G42065	0
AT2G42070	475
AT2G42080	280
AT2G42090	0
AT2G42100	0
AT2G42110	300
AT2G42120	291
AT2G42130	91
AT2G42140	30
AT2G42150	23
AT2G42160	374
AT2G42170	24
AT2G42180	0
AT2G42190	430
AT2G42200	3
AT2G42210	3080
AT2G42220	14
AT2G42230	1443
AT2G42240	195
AT2G42247	13
AT2G42250	0
AT2G42260	166
AT2G42270	571
AT2G42280	170
AT2G42290	218
AT2G42300	245
AT2G42310	1569
AT2G42320	676
AT2G42330	232
AT2G42340	0
AT2G42350	197
AT2G42360	0
AT2G42365	29
AT2G42370	0
AT2G42380	107
AT2G42388	0
AT2G42390	419
AT2G42395	73
AT2G42400	386
AT2G42410	0
AT2G42420	0
AT2G42425	0
AT2G42430	151
AT2G42440	25
AT2G42450	225
AT2G42455	0
AT2G42460	0
AT2G42465	0
AT2G42470	0
AT2G42475	0
AT2G42480	4
AT2G42485	44
AT2G42490	4148
AT2G42500	2945
AT2G42510	18
AT2G42520	1394
AT2G42530	16
AT2G42540	19
AT2G42550	0
AT2G42560	1
AT2G42570	2839
AT2G42580	1425
AT2G42590	1743
AT2G42600	1164
AT2G42610	11
AT2G42620	322
AT2G42640	165
AT2G42650	349
AT2G42660	191
AT2G42670	329
AT2G42680	2363
AT2G42690	54
AT2G42700	692
AT2G42710	1483
AT2G42720	57
AT2G42725	0
AT2G42730	39
AT2G42740	643
AT2G42750	168
AT2G42760	179
AT2G42770	401
AT2G42780	702
AT2G42790	1101
AT2G42800	8
AT2G42810	1884
AT2G42820	165
AT2G42830	0
AT2G42835	1
AT2G42840	387
AT2G42850	442
AT2G42860	15
AT2G42865	86
AT2G42870	351
AT2G42880	2917
AT2G42885	0
AT2G42890	557
AT2G42900	43
AT2G42910	1770
AT2G42920	96
AT2G42930	0
AT2G42940	0
AT2G42950	137
AT2G42955	14
AT2G42960	249
AT2G42970	0
AT2G42975	17
AT2G42980	54
AT2G42990	4
AT2G43000	1
AT2G43010	2
AT2G43020	1248
AT2G43030	305
AT2G43040	1517
AT2G43050	338
AT2G43060	313
AT2G43070	1401
AT2G43080	691
AT2G43090	2375
AT2G43100	1698
AT2G43110	867
AT2G43120	919
AT2G43130	754
AT2G43137	1
AT2G43138	6
AT2G43139	1
AT2G43140	251
AT2G43141	0
AT2G43150	25574
AT2G43160	6183
AT2G43180	92
AT2G43190	158
AT2G43200	286
AT2G43210	1014
AT2G43220	30
AT2G43230	32
AT2G43235	131
AT2G43240	767
AT2G43250	206
AT2G43255	0
AT2G43260	249
AT2G43261	0
AT2G43270	1
AT2G43280	162
AT2G43290	1356
AT2G43300	0
AT2G43310	13
AT2G43320	535
AT2G43330	315
AT2G43340	1501
AT2G43350	812
AT2G43360	1632
AT2G43370	138
AT2G43375	51
AT2G43386	0
AT2G43390	30
AT2G43400	489
AT2G43410	1128
AT2G43420	908
AT2G43430	428
AT2G43440	1
AT2G43445	18
AT2G43450	0
AT2G43460	7514
AT2G43465	78
AT2G43470	29
AT2G43480	292
AT2G43490	1470
AT2G43500	133
AT2G43510	17
AT2G43520	0
AT2G43530	8
AT2G43535	1166
AT2G43540	74
AT2G43550	30
AT2G43560	46
AT2G43570	154
AT2G43580	0
AT2G43590	1596
AT2G43600	400
AT2G43610	18947
AT2G43620	116
AT2G43630	551
AT2G43640	757
AT2G43650	2382
AT2G43660	13
AT2G43670	37
AT2G43680	3858
AT2G43690	103
AT2G43700	61
AT2G43710	2381
AT2G43720	65
AT2G43730	0
AT2G43740	0
AT2G43745	1
AT2G43750	1470
AT2G43760	753
AT2G43770	827
AT2G43780	604
AT2G43790	2135
AT2G43795	0
AT2G43800	333
AT2G43810	925
AT2G43820	699
AT2G43830	1
AT2G43840	58
AT2G43850	407
AT2G43860	0
AT2G43865	0
AT2G43870	569
AT2G43880	1812
AT2G43890	2581
AT2G43900	208
AT2G43910	1779
AT2G43920	5
AT2G43930	6
AT2G43932	2
AT2G43940	666
AT2G43945	306
AT2G43950	782
AT2G43960	0
AT2G43970	9592
AT2G43980	574
AT2G43990	117
AT2G44000	17
AT2G44010	158
AT2G44020	311
AT2G44030	0
AT2G44040	527
AT2G44050	1261
AT2G44060	7367
AT2G44065	1006
AT2G44070	0
AT2G44080	305
AT2G44090	1051
AT2G44100	5130
AT2G44110	785
AT2G44120	11189
AT2G44130	0
AT2G44140	685
AT2G44150	606
AT2G44160	6806
AT2G44170	1
AT2G44175	0
AT2G44180	1163
AT2G44190	115
AT2G44195	1
AT2G44198	0
AT2G44200	668
AT2G44210	224
AT2G44220	92
AT2G44230	123
AT2G44240	0
AT2G44250	1
AT2G44255	0
AT2G44260	0
AT2G44270	627
AT2G44280	119
AT2G44290	26
AT2G44300	479
AT2G44310	638
AT2G44320	0
AT2G44330	0
AT2G44340	209
AT2G44350	5630
AT2G44360	457
AT2G44370	485
AT2G44380	1361
AT2G44383	5
AT2G44390	116
AT2G44400	0
AT2G44410	608
AT2G44420	275
AT2G44430	840
AT2G44440	395
AT2G44450	922
AT2G44460	8
AT2G44470	1
AT2G44480	40
AT2G44490	3012
AT2G44500	1887
AT2G44510	311
AT2G44520	1071
AT2G44525	459
AT2G44530	763
AT2G44540	0
AT2G44550	0
AT2G44560	0
AT2G44570	0
AT2G44578	1
AT2G44580	158
AT2G44581	1
AT2G44590	0
AT2G44600	103
AT2G44610	3488
AT2G44620	1672
AT2G44630	48
AT2G44640	239
AT2G44650	311
AT2G44660	528
AT2G44670	1858
AT2G44680	646
AT2G44690	57
AT2G44700	16
AT2G44710	1140
AT2G44730	537
AT2G44735	55
AT2G44740	514
AT2G44745	0
AT2G44750	98
AT2G44760	283
AT2G44770	1008
AT2G44780	0
AT2G44790	10816
AT2G44798	5
AT2G44800	0
AT2G44810	0
AT2G44820	755
AT2G44830	582
AT2G44840	25
AT2G44850	70
AT2G44860	3183
AT2G44870	273
AT2G44880	74
AT2G44890	0
AT2G44900	437
AT2G44910	54
AT2G44920	2
AT2G44925	0
AT2G44930	0
AT2G44940	415
AT2G44950	987
AT2G44970	1122
AT2G44980	270
AT2G44990	4
AT2G44993	0
AT2G44995	5
AT2G45000	574
AT2G45010	769
AT2G45020	0
AT2G45023	44
AT2G45030	1480
AT2G45040	40
AT2G45050	1359
AT2G45060	748
AT2G45070	3831
AT2G45080	99
AT2G45090	0
AT2G45100	147
AT2G45110	0
AT2G45120	52
AT2G45130	8
AT2G45135	0
AT2G45140	1529
AT2G45150	126
AT2G45160	1295
AT2G45170	785
AT2G45180	1049
AT2G45190	5
AT2G45200	961
AT2G45210	85
AT2G45220	2539
AT2G45230	0
AT2G45240	1113
AT2G45243	0
AT2G45245	43
AT2G45250	310
AT2G45260	603
AT2G45270	143
AT2G45280	153
AT2G45290	5074
AT2G45300	2796
AT2G45310	0
AT2G45315	0
AT2G45320	106
AT2G45330	596
AT2G45340	416
AT2G45350	1
AT2G45360	147
AT2G45380	576
AT2G45390	0
AT2G45400	2244
AT2G45403	0
AT2G45405	0
AT2G45406	0
AT2G45410	1
AT2G45420	35
AT2G45430	2490
AT2G45440	1102
AT2G45450	50
AT2G45460	244
AT2G45470	5325
AT2G45480	111
AT2G45490	127
AT2G45500	215
AT2G45510	747
AT2G45520	649
AT2G45530	67
AT2G45540	6730
AT2G45550	57
AT2G45560	29
AT2G45570	3
AT2G45580	6
AT2G45590	542
AT2G45600	1
AT2G45610	0
AT2G45620	1293
AT2G45630	35
AT2G45640	1007
AT2G45650	0
AT2G45660	32
AT2G45670	2557
AT2G45680	0
AT2G45685	0
AT2G45690	198
AT2G45695	394
AT2G45700	763
AT2G45710	626
AT2G45720	314
AT2G45730	1131
AT2G45740	37
AT2G45750	1436
AT2G45760	10
AT2G45770	143
AT2G45780	6
AT2G45790	4581
AT2G45800	0
AT2G45810	1832
AT2G45820	2524
AT2G45830	288
AT2G45840	0
AT2G45850	12
AT2G45860	428
AT2G45870	88
AT2G45880	447
AT2G45890	446
AT2G45900	58
AT2G45910	802
AT2G45920	205
AT2G45930	5
AT2G45940	0
AT2G45950	227
AT2G45960	22019
AT2G45970	246
AT2G45980	984
AT2G45990	454
AT2G46000	781
AT2G46020	3463
AT2G46030	457
AT2G46040	340
AT2G46050	10
AT2G46060	363
AT2G46070	27
AT2G46080	448
AT2G46090	314
AT2G46100	136
AT2G46110	122
AT2G46120	0
AT2G46130	4
AT2G46140	1651
AT2G46150	347
AT2G46160	105
AT2G46170	1534
AT2G46180	760
AT2G46190	0
AT2G46192	3
AT2G46200	276
AT2G46210	0
AT2G46220	134
AT2G46225	971
AT2G46230	1155
AT2G46240	327
AT2G46250	4
AT2G46255	0
AT2G46260	877
AT2G46270	455
AT2G46280	4612
AT2G46290	305
AT2G46300	12
AT2G46308	0
AT2G46310	66
AT2G46320	177
AT2G46330	2431
AT2G46340	857
AT2G46360	1
AT2G46370	1908
AT2G46375	0
AT2G46380	77
AT2G46390	868
AT2G46400	13
AT2G46410	157
AT2G46420	53
AT2G46430	232
AT2G46440	1
AT2G46450	144
AT2G46455	9
AT2G46460	0
AT2G46470	1070
AT2G46480	10
AT2G46490	1097
AT2G46493	2
AT2G46494	9
AT2G46495	244
AT2G46500	1725
AT2G46505	2325
AT2G46510	70
AT2G46520	1667
AT2G46530	69
AT2G46535	311
AT2G46540	1006
AT2G46550	612
AT2G46560	2423
AT2G46567	0
AT2G46570	36
AT2G46572	2
AT2G46580	107
AT2G46590	363
AT2G46600	361
AT2G46610	44
AT2G46620	753
AT2G46630	428
AT2G46640	1
AT2G46650	738
AT2G46660	25
AT2G46670	0
AT2G46680	124
AT2G46685	1
AT2G46690	1258
AT2G46700	676
AT2G46710	873
AT2G46720	3
AT2G46730	21
AT2G46735	25
AT2G46740	646
AT2G46750	101
AT2G46760	110
AT2G46765	0
AT2G46770	2
AT2G46780	1212
AT2G46790	8
AT2G46800	2302
AT2G46810	65
AT2G46820	46
AT2G46830	42
AT2G46840	0
AT2G46850	213
AT2G46860	299
AT2G46870	2
AT2G46880	0
AT2G46890	1587
AT2G46900	917
AT2G46910	81
AT2G46915	355
AT2G46920	1001
AT2G46930	692
AT2G46940	152
AT2G46950	127
AT2G46960	5
AT2G46970	47
AT2G46980	347
AT2G46990	9
AT2G46995	2
AT2G47000	6889
AT2G47010	50
AT2G47015	0
AT2G47020	296
AT2G47030	0
AT2G47040	7
AT2G47050	4
AT2G47060	741
AT2G47070	2772
AT2G47090	319
AT2G47100	0
AT2G47110	11082
AT2G47115	1
AT2G47120	0
AT2G47130	362
AT2G47140	1727
AT2G47150	11
AT2G47160	1893
AT2G47170	6881
AT2G47180	20
AT2G47190	4
AT2G47200	0
AT2G47210	968
AT2G47220	42
AT2G47230	173
AT2G47240	70
AT2G47245	7
AT2G47250	1897
AT2G47260	71
AT2G47270	500
AT2G47275	2
AT2G47280	0
AT2G47300	117
AT2G47310	308
AT2G47320	3380
AT2G47330	912
AT2G47340	1
AT2G47350	479
AT2G47360	663
AT2G47370	36
AT2G47380	1026
AT2G47390	3285
AT2G47400	153
AT2G47410	1130
AT2G47420	919
AT2G47430	0
AT2G47440	852
AT2G47450	49
AT2G47460	107
AT2G47470	8622
AT2G47480	4
AT2G47485	499
AT2G47490	850
AT2G47500	1862
AT2G47510	6594
AT2G47520	4
AT2G47530	122
AT2G47540	887
AT2G47550	1765
AT2G47560	135
AT2G47570	0
AT2G47580	731
AT2G47585	0
AT2G47590	657
AT2G47600	743
AT2G47610	17883
AT2G47620	336
AT2G47630	248
AT2G47640	1273
AT2G47650	4562
AT2G47670	51
AT2G47680	262
AT2G47690	1241
AT2G47700	654
AT2G47710	214
AT2G47720	0
AT2G47730	11859
AT2G47740	0
AT2G47750	4
AT2G47760	560
AT2G47770	4
AT2G47780	0
AT2G47790	558
AT2G47800	1592
AT2G47810	21
AT2G47820	193
AT2G47830	397
AT2G47840	391
AT2G47844	1
AT2G47850	499
AT2G47860	513
AT2G47870	6
AT2G47880	0
AT2G47885	0
AT2G47890	593
AT2G47895	1
AT2G47900	1250
AT2G47910	37
AT2G47920	14
AT2G47930	53
AT2G47935	0
AT2G47940	630
AT2G47950	1
AT2G47960	1504
AT2G47970	1210
AT2G47980	2929
AT2G47990	795
AT2G48000	254
AT2G48010	301
AT2G48020	1239
AT2G48030	624
AT2G48060	2015
AT2G48070	71
AT2G48075	9
AT2G48080	1167
AT2G48090	16
AT2G48100	1204
AT2G48110	661
AT2G48120	199
AT2G48121	0
AT2G48130	823
AT2G48140	307
AT2G48150	8
AT2G48160	1931
AT3G00970	1
AT3G00975	0
AT3G00980	0
AT3G00985	0
AT3G00995	0
AT3G01005	0
AT3G01010	0
AT3G01015	6
AT3G01020	0
AT3G01025	0
AT3G01030	0
AT3G01035	24
AT3G01040	1510
AT3G01045	0
AT3G01050	640
AT3G01055	0
AT3G01060	4
AT3G01065	0
AT3G01070	100
AT3G01075	0
AT3G01080	81
AT3G01085	0
AT3G01090	2031
AT3G01095	0
AT3G01100	797
AT3G01105	4
AT3G01115	3
AT3G01120	12941
AT3G01125	0
AT3G01130	1415
AT3G01135	0
AT3G01140	0
AT3G01142	3
AT3G01145	0
AT3G01150	738
AT3G01155	0
AT3G01160	1677
AT3G01165	0
AT3G01170	268
AT3G01175	56
AT3G01180	462
AT3G01185	0
AT3G01190	14932
AT3G01195	0
AT3G01200	35
AT3G01202	3
AT3G01205	0
AT3G01210	57
AT3G01215	0
AT3G01220	1806
AT3G01225	0
AT3G01230	0
AT3G01235	8
AT3G01240	2
AT3G01250	0
AT3G01255	0
AT3G01260	1295
AT3G01270	0
AT3G01275	0
AT3G01280	9207
AT3G01285	0
AT3G01290	2021
AT3G01295	33
AT3G01300	566
AT3G01305	0
AT3G01310	1298
AT3G01311	5
AT3G01313	0
AT3G01315	0
AT3G01316	2
AT3G01319	0
AT3G01320	887
AT3G01322	0
AT3G01323	0
AT3G01324	0
AT3G01325	0
AT3G01326	0
AT3G01327	0
AT3G01328	0
AT3G01329	0
AT3G01330	206
AT3G01331	0
AT3G01340	1171
AT3G01345	1
AT3G01350	126
AT3G01360	509
AT3G01365	0
AT3G01370	339
AT3G01375	6
AT3G01380	1459
AT3G01385	3
AT3G01390	2714
AT3G01395	0
AT3G01400	430
AT3G01410	335
AT3G01415	0
AT3G01420	1090
AT3G01425	0
AT3G01430	56
AT3G01435	234
AT3G01440	0
AT3G01445	0
AT3G01450	205
AT3G01460	1349
AT3G01470	2933
AT3G01475	4
AT3G01480	111
AT3G01485	0
AT3G01490	50
AT3G01495	0
AT3G01500	248
AT3G01505	0
AT3G01510	84
AT3G01513	234
AT3G01515	0
AT3G01516	329
AT3G01520	925
AT3G01525	0
AT3G01530	0
AT3G01535	0
AT3G01540	6361
AT3G01545	0
AT3G01550	0
AT3G01555	0
AT3G01560	465
AT3G01565	0
AT3G01570	17
AT3G01572	7
AT3G01575	0
AT3G01580	78
AT3G01585	0
AT3G01590	601
AT3G01595	0
AT3G01600	19
AT3G01605	0
AT3G01610	956
AT3G01615	0
AT3G01620	0
AT3G01625	0
AT3G01630	0
AT3G01635	0
AT3G01640	806
AT3G01645	0
AT3G01650	659
AT3G01655	0
AT3G01660	3
AT3G01665	0
AT3G01670	445
AT3G01675	0
AT3G01680	307
AT3G01690	1845
AT3G01695	0
AT3G01700	0
AT3G01705	0
AT3G01710	129
AT3G01715	0
AT3G01720	4551
AT3G01730	124
AT3G01735	0
AT3G01740	917
AT3G01745	0
AT3G01750	126
AT3G01755	0
AT3G01760	108
AT3G01765	0
AT3G01770	580
AT3G01775	0
AT3G01780	3270
AT3G01785	0
AT3G01790	1236
AT3G01795	16
AT3G01800	396
AT3G01805	0
AT3G01810	748
AT3G01815	0
AT3G01820	693
AT3G01830	3
AT3G01835	0
AT3G01840	44
AT3G01845	0
AT3G01850	190
AT3G01855	0
AT3G01860	499
AT3G01865	0
AT3G01870	7
AT3G01880	0
AT3G01885	0
AT3G01890	158
AT3G01895	0
AT3G01900	158
AT3G01905	0
AT3G01910	1902
AT3G01915	0
AT3G01920	60
AT3G01925	0
AT3G01930	695
AT3G01935	0
AT3G01940	37
AT3G01945	0
AT3G01950	0
AT3G01960	1
AT3G01961	0
AT3G01965	0
AT3G01970	10
AT3G01975	0
AT3G01980	236
AT3G01985	0
AT3G01990	24
AT3G01995	0
AT3G02000	0
AT3G02010	0
AT3G02015	0
AT3G02020	1544
AT3G02025	0
AT3G02030	122
AT3G02035	0
AT3G02040	520
AT3G02045	0
AT3G02050	275
AT3G02055	0
AT3G02060	225
AT3G02065	317
AT3G02070	277
AT3G02075	1
AT3G02080	7811
AT3G02085	0
AT3G02090	12036
AT3G02095	0
AT3G02100	0
AT3G02105	0
AT3G02110	111
AT3G02115	0
AT3G02120	341
AT3G02125	1
AT3G02130	453
AT3G02135	0
AT3G02140	400
AT3G02145	0
AT3G02150	7
AT3G02155	0
AT3G02160	64
AT3G02165	2
AT3G02170	1323
AT3G02180	713
AT3G02190	442
AT3G02195	0
AT3G02200	2566
AT3G02205	0
AT3G02210	112
AT3G02215	0
AT3G02220	974
AT3G02225	6
AT3G02230	19302
AT3G02235	0
AT3G02240	298
AT3G02242	11
AT3G02245	10
AT3G02250	937
AT3G02255	0
AT3G02260	6281
AT3G02265	0
AT3G02270	0
AT3G02275	0
AT3G02280	490
AT3G02285	0
AT3G02290	408
AT3G02295	0
AT3G02300	770
AT3G02305	0
AT3G02310	0
AT3G02315	0
AT3G02320	779
AT3G02325	0
AT3G02330	80
AT3G02335	0
AT3G02340	366
AT3G02345	0
AT3G02350	4043
AT3G02360	8732
AT3G02365	0
AT3G02370	60
AT3G02380	23
AT3G02385	0
AT3G02390	0
AT3G02395	0
AT3G02400	0
AT3G02405	0
AT3G02410	47
AT3G02415	0
AT3G02420	1804
AT3G02425	0
AT3G02430	68
AT3G02435	5
AT3G02440	0
AT3G02445	5
AT3G02450	441
AT3G02455	1
AT3G02460	831
AT3G02465	1
AT3G02470	29225
AT3G02475	0
AT3G02480	134
AT3G02485	1
AT3G02490	431
AT3G02493	27
AT3G02495	1
AT3G02500	3
AT3G02505	0
AT3G02510	131
AT3G02515	0
AT3G02520	2468
AT3G02525	1
AT3G02530	4201
AT3G02535	0
AT3G02540	1518
AT3G02545	0
AT3G02550	501
AT3G02555	115
AT3G02560	6653
AT3G02565	0
AT3G02570	1359
AT3G02575	0
AT3G02580	1481
AT3G02585	0
AT3G02590	10
AT3G02595	0
AT3G02600	769
AT3G02605	0
AT3G02610	160
AT3G02615	0
AT3G02620	887
AT3G02625	0
AT3G02630	2446
AT3G02635	0
AT3G02640	911
AT3G02645	0
AT3G02650	1602
AT3G02655	0
AT3G02660	312
AT3G02665	0
AT3G02670	0
AT3G02673	0
AT3G02677	10
AT3G02680	148
AT3G02685	0
AT3G02690	73
AT3G02695	5
AT3G02700	325
AT3G02705	0
AT3G02710	955
AT3G02715	0
AT3G02720	1056
AT3G02725	0
AT3G02730	23
AT3G02735	0
AT3G02740	608
AT3G02745	0
AT3G02750	1516
AT3G02755	0
AT3G02760	3166
AT3G02765	0
AT3G02770	698
AT3G02775	0
AT3G02780	8621
AT3G02785	0
AT3G02790	0
AT3G02795	0
AT3G02800	203
AT3G02805	0
AT3G02810	0
AT3G02815	0
AT3G02820	216
AT3G02825	0
AT3G02830	140
AT3G02832	20
AT3G02835	0
AT3G02840	10
AT3G02845	0
AT3G02850	3515
AT3G02855	0
AT3G02860	394
AT3G02870	636
AT3G02875	406
AT3G02880	2911
AT3G02885	11
AT3G02890	382
AT3G02895	2
AT3G02900	545
AT3G02905	0
AT3G02910	0
AT3G02915	0
AT3G02920	363
AT3G02925	0
AT3G02930	286
AT3G02935	0
AT3G02940	21
AT3G02945	4
AT3G02950	730
AT3G02955	1
AT3G02960	0
AT3G02970	0
AT3G02975	0
AT3G02980	108
AT3G02985	0
AT3G02990	317
AT3G02995	0
AT3G03000	228
AT3G03005	0
AT3G03010	302
AT3G03020	88
AT3G03025	3
AT3G03030	205
AT3G03035	0
AT3G03040	437
AT3G03045	0
AT3G03050	5102
AT3G03055	0
AT3G03060	1062
AT3G03065	0
AT3G03070	1871
AT3G03075	0
AT3G03080	0
AT3G03085	0
AT3G03090	203
AT3G03095	0
AT3G03100	3307
AT3G03105	0
AT3G03110	845
AT3G03115	0
AT3G03120	219
AT3G03125	0
AT3G03130	1484
AT3G03135	0
AT3G03140	531
AT3G03145	0
AT3G03150	769
AT3G03155	0
AT3G03160	1362
AT3G03165	0
AT3G03170	159
AT3G03175	0
AT3G03180	170
AT3G03190	0
AT3G03195	0
AT3G03200	35
AT3G03205	0
AT3G03210	314
AT3G03215	0
AT3G03220	732
AT3G03225	12
AT3G03230	1
AT3G03235	1
AT3G03240	1
AT3G03245	0
AT3G03250	7355
AT3G03255	0
AT3G03260	1
AT3G03265	35
AT3G03270	1317
AT3G03272	9
AT3G03275	0
AT3G03280	301
AT3G03285	0
AT3G03290	40
AT3G03295	0
AT3G03300	584
AT3G03305	735
AT3G03310	367
AT3G03320	567
AT3G03325	1
AT3G03330	481
AT3G03335	0
AT3G03340	836
AT3G03341	6
AT3G03345	0
AT3G03350	160
AT3G03355	0
AT3G03360	206
AT3G03365	0
AT3G03370	23
AT3G03375	0
AT3G03380	3182
AT3G03385	0
AT3G03400	0
AT3G03405	0
AT3G03410	0
AT3G03415	0
AT3G03420	729
AT3G03425	0
AT3G03430	0
AT3G03435	0
AT3G03440	138
AT3G03445	0
AT3G03450	308
AT3G03455	0
AT3G03460	130
AT3G03465	0
AT3G03470	119
AT3G03475	6
AT3G03480	0
AT3G03490	262
AT3G03495	1
AT3G03500	1197
AT3G03505	0
AT3G03510	0
AT3G03515	0
AT3G03520	1085
AT3G03525	0
AT3G03530	77
AT3G03535	0
AT3G03540	2
AT3G03550	649
AT3G03555	3
AT3G03560	1217
AT3G03570	921
AT3G03580	164
AT3G03585	0
AT3G03590	122
AT3G03595	0
AT3G03600	1022
AT3G03605	1
AT3G03610	448
AT3G03615	0
AT3G03620	3
AT3G03625	0
AT3G03630	129
AT3G03635	0
AT3G03640	997
AT3G03645	0
AT3G03650	98
AT3G03655	0
AT3G03660	91
AT3G03665	0
AT3G03670	135
AT3G03675	0
AT3G03680	1240
AT3G03685	0
AT3G03690	569
AT3G03695	0
AT3G03700	0
AT3G03702	2
AT3G03705	0
AT3G03710	400
AT3G03715	0
AT3G03720	748
AT3G03725	0
AT3G03726	0
AT3G03730	0
AT3G03735	0
AT3G03740	831
AT3G03745	0
AT3G03750	0
AT3G03755	0
AT3G03760	0
AT3G03765	0
AT3G03770	172
AT3G03773	315
AT3G03775	0
AT3G03776	2
AT3G03780	8769
AT3G03785	0
AT3G03790	1041
AT3G03795	0
AT3G03800	19
AT3G03805	0
AT3G03810	830
AT3G03815	6
AT3G03820	6
AT3G03825	0
AT3G03826	0
AT3G03828	0
AT3G03830	0
AT3G03835	0
AT3G03840	0
AT3G03845	0
AT3G03847	0
AT3G03850	2
AT3G03852	0
AT3G03855	434
AT3G03860	725
AT3G03865	1
AT3G03870	133
AT3G03875	0
AT3G03880	247
AT3G03890	246
AT3G03895	0
AT3G03900	158
AT3G03905	0
AT3G03910	48
AT3G03915	0
AT3G03920	2726
AT3G03925	0
AT3G03930	0
AT3G03935	0
AT3G03940	2652
AT3G03945	0
AT3G03950	756
AT3G03955	0
AT3G03960	9161
AT3G03965	17
AT3G03970	211
AT3G03975	0
AT3G03980	153
AT3G03985	0
AT3G03990	689
AT3G03995	0
AT3G04000	1
AT3G04005	0
AT3G04010	409
AT3G04015	0
AT3G04020	200
AT3G04025	1
AT3G04030	118
AT3G04035	1
AT3G04040	3
AT3G04045	0
AT3G04050	6
AT3G04055	5
AT3G04060	255
AT3G04065	0
AT3G04070	53
AT3G04080	2653
AT3G04085	1
AT3G04090	2196
AT3G04095	0
AT3G04100	0
AT3G04110	133
AT3G04115	1
AT3G04120	42136
AT3G04125	0
AT3G04130	195
AT3G04135	0
AT3G04140	105
AT3G04145	0
AT3G04150	0
AT3G04155	12
AT3G04160	157
AT3G04165	10
AT3G04170	0
AT3G04175	7
AT3G04180	0
AT3G04181	19
AT3G04184	3
AT3G04185	0
AT3G04190	0
AT3G04195	1
AT3G04200	0
AT3G04205	0
AT3G04210	7
AT3G04215	0
AT3G04220	36
AT3G04225	0
AT3G04230	378
AT3G04235	1
AT3G04240	1891
AT3G04245	0
AT3G04250	0
AT3G04255	0
AT3G04260	310
AT3G04265	0
AT3G04270	0
AT3G04275	5
AT3G04280	2
AT3G04285	2
AT3G04290	9
AT3G04295	0
AT3G04300	11
AT3G04305	0
AT3G04310	49
AT3G04315	0
AT3G04320	3110
AT3G04325	0
AT3G04330	375
AT3G04335	0
AT3G04340	1502
AT3G04345	0
AT3G04350	561
AT3G04355	5
AT3G04360	39
AT3G04365	0
AT3G04370	36
AT3G04375	0
AT3G04380	111
AT3G04385	0
AT3G04390	0
AT3G04395	0
AT3G04400	17155
AT3G04405	0
AT3G04410	0
AT3G04415	0
AT3G04420	24
AT3G04425	0
AT3G04430	0
AT3G04435	0
AT3G04440	0
AT3G04443	6
AT3G04445	0
AT3G04450	12
AT3G04455	0
AT3G04460	246
AT3G04470	2369
AT3G04475	1
AT3G04480	1127
AT3G04485	23
AT3G04490	1034
AT3G04495	0
AT3G04500	708
AT3G04505	0
AT3G04510	0
AT3G04515	1
AT3G04520	263
AT3G04525	0
AT3G04530	114
AT3G04535	1
AT3G04540	0
AT3G04545	0
AT3G04550	51
AT3G04555	0
AT3G04560	606
AT3G04565	0
AT3G04570	1015
AT3G04575	0
AT3G04580	1258
AT3G04585	0
AT3G04590	529
AT3G04595	0
AT3G04600	1412
AT3G04605	833
AT3G04610	1691
AT3G04615	0
AT3G04620	99
AT3G04625	0
AT3G04630	309
AT3G04635	0
AT3G04640	92
AT3G04645	0
AT3G04650	194
AT3G04655	0
AT3G04660	1
AT3G04665	0
AT3G04670	1274
AT3G04675	0
AT3G04680	587
AT3G04685	0
AT3G04690	145
AT3G04695	0
AT3G04700	2
AT3G04705	0
AT3G04710	1047
AT3G04715	0
AT3G04717	0
AT3G04720	266
AT3G04725	0
AT3G04730	3538
AT3G04735	0
AT3G04740	1193
AT3G04745	0
AT3G04750	232
AT3G04755	11
AT3G04760	14
AT3G04765	0
AT3G04770	985
AT3G04775	2
AT3G04780	1331
AT3G04785	2
AT3G04790	705
AT3G04795	0
AT3G04800	50
AT3G04805	0
AT3G04810	676
AT3G04815	0
AT3G04820	921
AT3G04825	0
AT3G04830	2361
AT3G04835	0
AT3G04840	16876
AT3G04845	0
AT3G04850	196
AT3G04854	25
AT3G04855	0
AT3G04860	38
AT3G04870	361
AT3G04875	0
AT3G04880	541
AT3G04890	83
AT3G04895	0
AT3G04900	0
AT3G04903	0
AT3G04905	0
AT3G04910	2062
AT3G04915	0
AT3G04920	10158
AT3G04925	0
AT3G04930	1061
AT3G04935	0
AT3G04940	812
AT3G04943	0
AT3G04945	0
AT3G04950	199
AT3G04955	0
AT3G04960	5
AT3G04965	1
AT3G04970	262
AT3G04975	1
AT3G04980	163
AT3G04985	0
AT3G04990	0
AT3G04995	0
AT3G05000	578
AT3G05005	0
AT3G05010	150
AT3G05015	0
AT3G05020	2812
AT3G05025	0
AT3G05030	369
AT3G05035	0
AT3G05040	792
AT3G05045	0
AT3G05050	1862
AT3G05055	1
AT3G05060	5622
AT3G05070	632
AT3G05075	0
AT3G05080	0
AT3G05085	0
AT3G05090	1365
AT3G05095	0
AT3G05100	763
AT3G05105	0
AT3G05110	0
AT3G05115	0
AT3G05120	402
AT3G05125	0
AT3G05130	720
AT3G05135	0
AT3G05140	49
AT3G05145	0
AT3G05150	688
AT3G05152	0
AT3G05155	584
AT3G05160	30
AT3G05165	875
AT3G05170	216
AT3G05175	0
AT3G05180	21
AT3G05185	0
AT3G05190	205
AT3G05195	0
AT3G05200	459
AT3G05205	0
AT3G05210	344
AT3G05215	0
AT3G05220	3204
AT3G05225	0
AT3G05230	843
AT3G05235	0
AT3G05240	0
AT3G05245	0
AT3G05250	187
AT3G05260	1
AT3G05265	0
AT3G05270	943
AT3G05275	0
AT3G05280	1634
AT3G05285	0
AT3G05290	444
AT3G05295	0
AT3G05300	0
AT3G05305	0
AT3G05310	1
AT3G05315	0
AT3G05320	245
AT3G05325	10
AT3G05327	12
AT3G05330	335
AT3G05335	9
AT3G05340	87
AT3G05345	16
AT3G05350	256
AT3G05355	52
AT3G05360	110
AT3G05365	1
AT3G05370	0
AT3G05375	0
AT3G05380	661
AT3G05385	1
AT3G05390	849
AT3G05395	0
AT3G05400	1
AT3G05410	33
AT3G05415	10
AT3G05420	4519
AT3G05425	0
AT3G05430	77
AT3G05440	0
AT3G05445	1
AT3G05450	1
AT3G05455	0
AT3G05460	0
AT3G05465	0
AT3G05470	83
AT3G05475	0
AT3G05480	105
AT3G05485	0
AT3G05490	2757
AT3G05495	2
AT3G05500	1516
AT3G05505	0
AT3G05510	295
AT3G05515	0
AT3G05520	480
AT3G05525	0
AT3G05530	4528
AT3G05535	0
AT3G05540	0
AT3G05545	1750
AT3G05550	27
AT3G05555	0
AT3G05560	8698
AT3G05570	360
AT3G05575	0
AT3G05580	689
AT3G05585	0
AT3G05590	21836
AT3G05595	0
AT3G05600	2
AT3G05605	0
AT3G05610	1
AT3G05620	26
AT3G05625	15
AT3G05630	152
AT3G05635	0
AT3G05640	114
AT3G05645	0
AT3G05650	1
AT3G05655	5
AT3G05660	1
AT3G05665	0
AT3G05670	1229
AT3G05675	221
AT3G05680	1980
AT3G05685	33
AT3G05690	88
AT3G05695	0
AT3G05700	161
AT3G05705	0
AT3G05710	808
AT3G05715	7
AT3G05720	16
AT3G05725	0
AT3G05727	2
AT3G05730	3
AT3G05735	0
AT3G05740	173
AT3G05741	0
AT3G05745	0
AT3G05746	0
AT3G05750	196
AT3G05755	0
AT3G05760	515
AT3G05765	0
AT3G05770	0
AT3G05775	0
AT3G05780	12
AT3G05785	0
AT3G05790	1
AT3G05795	0
AT3G05800	180
AT3G05805	0
AT3G05810	496
AT3G05815	0
AT3G05820	19
AT3G05825	0
AT3G05830	275
AT3G05835	0
AT3G05840	2469
AT3G05845	0
AT3G05850	548
AT3G05855	0
AT3G05858	28
AT3G05860	9
AT3G05870	164
AT3G05880	1510
AT3G05885	0
AT3G05890	3829
AT3G05895	0
AT3G05900	15
AT3G05905	11
AT3G05910	2255
AT3G05915	0
AT3G05920	537
AT3G05925	0
AT3G05930	1
AT3G05932	2
AT3G05935	0
AT3G05936	38
AT3G05937	42
AT3G05940	363
AT3G05945	104
AT3G05950	109
AT3G05955	6
AT3G05960	1
AT3G05965	0
AT3G05970	1868
AT3G05975	0
AT3G05980	458
AT3G05985	0
AT3G05990	1068
AT3G05995	4
AT3G06000	0
AT3G06010	1013
AT3G06015	0
AT3G06019	0
AT3G06020	40
AT3G06025	0
AT3G06030	582
AT3G06035	1450
AT3G06040	1813
AT3G06045	0
AT3G06050	1667
AT3G06055	0
AT3G06060	980
AT3G06065	0
AT3G06070	332
AT3G06075	0
AT3G06080	151
AT3G06085	0
AT3G06090	0
AT3G06095	0
AT3G06100	2
AT3G06105	0
AT3G06110	177
AT3G06115	0
AT3G06120	0
AT3G06125	69
AT3G06130	1146
AT3G06135	0
AT3G06140	151
AT3G06145	22
AT3G06150	525
AT3G06155	0
AT3G06160	2
AT3G06165	0
AT3G06170	644
AT3G06180	220
AT3G06185	0
AT3G06190	997
AT3G06200	416
AT3G06205	0
AT3G06210	283
AT3G06215	0
AT3G06220	1
AT3G06225	0
AT3G06230	0
AT3G06235	0
AT3G06240	420
AT3G06245	1
AT3G06250	527
AT3G06255	0
AT3G06260	7
AT3G06265	0
AT3G06270	138
AT3G06275	0
AT3G06280	0
AT3G06285	0
AT3G06290	926
AT3G06295	0
AT3G06300	2640
AT3G06310	448
AT3G06315	0
AT3G06320	471
AT3G06325	0
AT3G06330	330
AT3G06335	0
AT3G06340	557
AT3G06345	0
AT3G06350	3103
AT3G06355	129
AT3G06360	46
AT3G06370	364
AT3G06375	0
AT3G06380	450
AT3G06385	0
AT3G06390	163
AT3G06395	0
AT3G06400	3260
AT3G06405	0
AT3G06410	675
AT3G06415	0
AT3G06420	1089
AT3G06425	5
AT3G06430	195
AT3G06433	307
AT3G06435	32
AT3G06436	0
AT3G06437	29
AT3G06440	453
AT3G06445	0
AT3G06450	954
AT3G06455	135
AT3G06460	802
AT3G06465	0
AT3G06470	203
AT3G06475	2
AT3G06480	1069
AT3G06483	253
AT3G06485	0
AT3G06490	2
AT3G06495	6
AT3G06500	1143
AT3G06510	460
AT3G06515	0
AT3G06520	19
AT3G06525	0
AT3G06530	3547
AT3G06535	0
AT3G06540	991
AT3G06545	0
AT3G06550	1356
AT3G06555	0
AT3G06560	0
AT3G06565	0
AT3G06570	105
AT3G06575	0
AT3G06580	1834
AT3G06585	0
AT3G06590	1176
AT3G06595	0
AT3G06600	92
AT3G06605	0
AT3G06610	1009
AT3G06615	0
AT3G06620	639
AT3G06625	0
AT3G06630	93
AT3G06635	0
AT3G06640	0
AT3G06645	1
AT3G06650	4354
AT3G06655	0
AT3G06660	148
AT3G06665	0
AT3G06670	1960
AT3G06675	0
AT3G06680	1379
AT3G06685	3
AT3G06690	39
AT3G06695	0
AT3G06700	7629
AT3G06710	18
AT3G06715	0
AT3G06720	2071
AT3G06725	0
AT3G06730	166
AT3G06735	0
AT3G06740	400
AT3G06745	0
AT3G06750	168
AT3G06755	20
AT3G06760	232
AT3G06765	0
AT3G06770	538
AT3G06775	0
AT3G06778	172
AT3G06780	39
AT3G06785	0
AT3G06790	459
AT3G06795	0
AT3G06805	0
AT3G06810	941
AT3G06815	2
AT3G06820	273
AT3G06830	1
AT3G06835	0
AT3G06840	108
AT3G06845	0
AT3G06850	416
AT3G06855	0
AT3G06860	2662
AT3G06868	146
AT3G06870	0
AT3G06880	1
AT3G06890	418
AT3G06895	0
AT3G06900	0
AT3G06905	0
AT3G06910	229
AT3G06915	0
AT3G06920	204
AT3G06925	0
AT3G06930	1385
AT3G06935	0
AT3G06940	809
AT3G06950	33
AT3G06955	1
AT3G06960	310
AT3G06962	13
AT3G06970	0
AT3G06975	0
AT3G06980	330
AT3G06985	0
AT3G06990	481
AT3G06995	0
AT3G07000	503
AT3G07005	0
AT3G07010	2515
AT3G07020	1150
AT3G07025	0
AT3G07030	999
AT3G07040	72
AT3G07045	0
AT3G07050	5398
AT3G07055	0
AT3G07060	484
AT3G07065	0
AT3G07070	518
AT3G07075	0
AT3G07080	256
AT3G07085	0
AT3G07090	1523
AT3G07095	0
AT3G07100	4911
AT3G07105	2
AT3G07110	7807
AT3G07115	0
AT3G07120	42
AT3G07125	0
AT3G07130	753
AT3G07135	0
AT3G07140	1227
AT3G07150	7
AT3G07155	0
AT3G07160	5602
AT3G07165	0
AT3G07170	1232
AT3G07175	2
AT3G07180	1690
AT3G07185	1
AT3G07190	243
AT3G07195	359
AT3G07200	153
AT3G07205	26
AT3G07210	428
AT3G07215	127
AT3G07220	711
AT3G07225	0
AT3G07230	2058
AT3G07235	0
AT3G07245	0
AT3G07250	2
AT3G07255	24
AT3G07260	12
AT3G07265	0
AT3G07270	1677
AT3G07273	0
AT3G07275	0
AT3G07280	539
AT3G07290	197
AT3G07295	0
AT3G07300	831
AT3G07305	0
AT3G07310	476
AT3G07315	0
AT3G07320	2758
AT3G07325	0
AT3G07330	2753
AT3G07335	0
AT3G07340	726
AT3G07345	0
AT3G07350	102
AT3G07355	0
AT3G07360	684
AT3G07365	0
AT3G07370	321
AT3G07375	0
AT3G07380	0
AT3G07385	0
AT3G07390	1925
AT3G07395	0
AT3G07400	616
AT3G07405	0
AT3G07410	282
AT3G07415	0
AT3G07420	415
AT3G07425	72
AT3G07430	1091
AT3G07435	0
AT3G07440	230
AT3G07450	0
AT3G07460	1259
AT3G07465	3
AT3G07470	1306
AT3G07475	0
AT3G07480	4619
AT3G07485	0
AT3G07490	275
AT3G07495	0
AT3G07500	16
AT3G07505	1
AT3G07510	15
AT3G07515	0
AT3G07520	64
AT3G07522	0
AT3G07525	84
AT3G07530	114
AT3G07540	73
AT3G07545	0
AT3G07550	124
AT3G07555	426
AT3G07560	1837
AT3G07565	329
AT3G07568	487
AT3G07570	1743
AT3G07580	161
AT3G07585	0
AT3G07590	476
AT3G07600	50
AT3G07605	0
AT3G07610	754
AT3G07615	0
AT3G07620	0
AT3G07625	0
AT3G07630	923
AT3G07635	1
AT3G07640	470
AT3G07645	0
AT3G07650	351
AT3G07655	0
AT3G07660	2829
AT3G07665	0
AT3G07670	107
AT3G07675	0
AT3G07680	3401
AT3G07685	0
AT3G07690	565
AT3G07695	0
AT3G07700	189
AT3G07705	0
AT3G07710	0
AT3G07715	9
AT3G07720	8780
AT3G07725	10
AT3G07730	0
AT3G07735	8
AT3G07740	252
AT3G07745	0
AT3G07750	503
AT3G07755	0
AT3G07760	726
AT3G07765	0
AT3G07770	3920
AT3G07775	1
AT3G07780	1608
AT3G07785	0
AT3G07790	770
AT3G07795	0
AT3G07800	228
AT3G07805	0
AT3G07810	4104
AT3G07815	0
AT3G07820	8
AT3G07825	16
AT3G07830	0
AT3G07835	0
AT3G07840	0
AT3G07845	0
AT3G07850	3
AT3G07855	0
AT3G07860	174
AT3G07865	0
AT3G07870	377
AT3G07875	4
AT3G07880	2665
AT3G07885	0
AT3G07890	1084
AT3G07895	0
AT3G07900	313
AT3G07905	1
AT3G07910	708
AT3G07915	1
AT3G07920	1
AT3G07925	0
AT3G07930	69
AT3G07935	3
AT3G07940	465
AT3G07945	0
AT3G07950	1780
AT3G07955	0
AT3G07960	234
AT3G07965	0
AT3G07970	36
AT3G07975	0
AT3G07980	708
AT3G07985	0
AT3G07990	1144
AT3G07995	0
AT3G08000	31
AT3G08005	0
AT3G08010	49
AT3G08020	348
AT3G08025	0
AT3G08030	3022
AT3G08035	0
AT3G08040	1099
AT3G08045	1
AT3G08050	0
AT3G08055	0
AT3G08065	22
AT3G08070	0
AT3G08075	2
AT3G08080	0
AT3G08085	0
AT3G08090	1
AT3G08100	0
AT3G08105	0
AT3G08110	0
AT3G08115	2
AT3G08120	0
AT3G08125	0
AT3G08130	0
AT3G08135	0
AT3G08140	0
AT3G08150	0
AT3G08155	0
AT3G08160	0
AT3G08165	58
AT3G08170	0
AT3G08175	0
AT3G08185	0
AT3G08190	0
AT3G08200	0
AT3G08205	0
AT3G08210	0
AT3G08215	0
AT3G08220	17
AT3G08225	1
AT3G08230	0
AT3G08235	0
AT3G08240	7
AT3G08245	2
AT3G08250	0
AT3G08255	0
AT3G08260	0
AT3G08265	0
AT3G08270	0
AT3G08275	2
AT3G08280	0
AT3G08285	0
AT3G08290	0
AT3G08295	0
AT3G08300	1
AT3G08310	0
AT3G08315	0
AT3G08325	0
AT3G08330	0
AT3G08335	0
AT3G08340	0
AT3G08345	0
AT3G08350	0
AT3G08355	0
AT3G08360	4
AT3G08365	0
AT3G08370	0
AT3G08380	0
AT3G08390	0
AT3G08395	0
AT3G08400	0
AT3G08405	0
AT3G08410	1
AT3G08415	3
AT3G08420	0
AT3G08425	2
AT3G08430	0
AT3G08435	0
AT3G08450	0
AT3G08455	0
AT3G08460	0
AT3G08465	0
AT3G08470	0
AT3G08475	0
AT3G08480	0
AT3G08485	0
AT3G08490	45
AT3G08495	0
AT3G08500	50
AT3G08505	77
AT3G08510	1661
AT3G08515	0
AT3G08520	2528
AT3G08525	2
AT3G08530	13083
AT3G08535	0
AT3G08545	0
AT3G08550	1823
AT3G08560	0
AT3G08570	146
AT3G08575	0
AT3G08580	66494
AT3G08585	0
AT3G08590	1969
AT3G08595	0
AT3G08600	365
AT3G08605	0
AT3G08610	2961
AT3G08615	0
AT3G08620	244
AT3G08630	1816
AT3G08635	0
AT3G08636	2
AT3G08640	1462
AT3G08645	0
AT3G08650	1517
AT3G08655	2
AT3G08660	5
AT3G08665	0
AT3G08670	1189
AT3G08675	0
AT3G08680	3366
AT3G08685	1
AT3G08690	357
AT3G08695	0
AT3G08700	17
AT3G08705	0
AT3G08710	515
AT3G08715	0
AT3G08720	785
AT3G08725	0
AT3G08730	3489
AT3G08735	0
AT3G08740	140
AT3G08745	0
AT3G08750	1
AT3G08755	0
AT3G08760	477
AT3G08765	0
AT3G08770	121
AT3G08775	0
AT3G08780	442
AT3G08785	0
AT3G08790	4
AT3G08795	0
AT3G08800	192
AT3G08805	4
AT3G08810	1
AT3G08815	0
AT3G08820	88
AT3G08825	1
AT3G08835	0
AT3G08840	334
AT3G08845	0
AT3G08850	2477
AT3G08855	0
AT3G08860	12
AT3G08870	0
AT3G08875	0
AT3G08880	209
AT3G08885	2
AT3G08890	375
AT3G08895	0
AT3G08900	4
AT3G08905	0
AT3G08910	510
AT3G08915	0
AT3G08920	19
AT3G08925	0
AT3G08930	3021
AT3G08935	0
AT3G08940	49
AT3G08943	2045
AT3G08945	0
AT3G08947	362
AT3G08950	401
AT3G08960	1657
AT3G08965	0
AT3G08970	81
AT3G08975	0
AT3G08980	191
AT3G08985	0
AT3G08990	55
AT3G09000	523
AT3G09005	0
AT3G09010	68
AT3G09015	0
AT3G09020	167
AT3G09025	0
AT3G09030	245
AT3G09032	113
AT3G09035	366
AT3G09040	120
AT3G09045	0
AT3G09050	16
AT3G09055	1
AT3G09060	185
AT3G09065	0
AT3G09070	419
AT3G09075	0
AT3G09080	81
AT3G09085	35
AT3G09090	2141
AT3G09095	0
AT3G09100	1450
AT3G09105	0
AT3G09110	3
AT3G09115	0
AT3G09120	6
AT3G09125	0
AT3G09130	1
AT3G09135	0
AT3G09140	0
AT3G09145	23
AT3G09150	131
AT3G09155	0
AT3G09160	0
AT3G09162	2
AT3G09165	0
AT3G09170	0
AT3G09175	0
AT3G09180	507
AT3G09185	0
AT3G09190	66
AT3G09195	1
AT3G09200	27052
AT3G09205	0
AT3G09210	95
AT3G09220	63
AT3G09225	0
AT3G09230	242
AT3G09240	143
AT3G09245	2
AT3G09250	102
AT3G09255	0
AT3G09260	25895
AT3G09265	0
AT3G09270	1775
AT3G09275	0
AT3G09280	31
AT3G09285	0
AT3G09290	60
AT3G09295	1
AT3G09300	3977
AT3G09305	2
AT3G09310	6
AT3G09315	0
AT3G09320	505
AT3G09325	4
AT3G09330	83
AT3G09335	0
AT3G09340	0
AT3G09345	1
AT3G09350	477
AT3G09355	0
AT3G09360	523
AT3G09365	0
AT3G09370	235
AT3G09375	12
AT3G09380	0
AT3G09385	0
AT3G09390	343
AT3G09395	0
AT3G09400	74
AT3G09405	76
AT3G09410	882
AT3G09415	0
AT3G09425	0
AT3G09430	35
AT3G09435	0
AT3G09440	19734
AT3G09445	0
AT3G09450	1
AT3G09455	277
AT3G09465	0
AT3G09470	1040
AT3G09475	0
AT3G09480	122
AT3G09485	0
AT3G09490	271
AT3G09495	4
AT3G09500	11087
AT3G09505	0
AT3G09510	0
AT3G09515	1
AT3G09520	1
AT3G09525	0
AT3G09530	0
AT3G09540	199
AT3G09545	0
AT3G09550	9
AT3G09555	3
AT3G09560	693
AT3G09565	3
AT3G09570	1218
AT3G09575	0
AT3G09580	18
AT3G09585	0
AT3G09590	0
AT3G09595	0
AT3G09600	59
AT3G09605	0
AT3G09615	0
AT3G09620	0
AT3G09625	0
AT3G09630	16854
AT3G09635	0
AT3G09640	0
AT3G09645	0
AT3G09650	141
AT3G09655	0
AT3G09660	66
AT3G09665	0
AT3G09670	518
AT3G09675	0
AT3G09680	71
AT3G09685	0
AT3G09690	739
AT3G09695	0
AT3G09700	246
AT3G09705	0
AT3G09710	398
AT3G09720	894
AT3G09725	10
AT3G09730	166
AT3G09735	1359
AT3G09740	2483
AT3G09745	1
AT3G09750	0
AT3G09755	0
AT3G09760	282
AT3G09765	0
AT3G09770	780
AT3G09775	0
AT3G09780	236
AT3G09785	0
AT3G09790	71
AT3G09795	0
AT3G09800	415
AT3G09810	2148
AT3G09815	0
AT3G09820	12675
AT3G09825	0
AT3G09830	233
AT3G09835	0
AT3G09840	19295
AT3G09845	0
AT3G09850	1450
AT3G09855	2
AT3G09860	710
AT3G09863	1
AT3G09865	0
AT3G09870	0
AT3G09875	0
AT3G09880	731
AT3G09890	589
AT3G09895	0
AT3G09900	615
AT3G09905	0
AT3G09910	96
AT3G09915	0
AT3G09920	1061
AT3G09922	22
AT3G09925	1404
AT3G09930	7
AT3G09935	0
AT3G09940	3131
AT3G09945	0
AT3G09950	3
AT3G09955	7
AT3G09960	158
AT3G09965	0
AT3G09970	427
AT3G09980	1261
AT3G09985	0
AT3G09990	0
AT3G09995	0
AT3G10000	0
AT3G10010	135
AT3G10015	0
AT3G10020	317
AT3G10030	605
AT3G10035	0
AT3G10040	287
AT3G10050	1469
AT3G10060	20
AT3G10070	308
AT3G10080	183
AT3G10090	957
AT3G10100	29
AT3G10110	218
AT3G10113	0
AT3G10114	0
AT3G10116	1
AT3G10120	0
AT3G10130	30
AT3G10140	246
AT3G10150	0
AT3G10160	637
AT3G10180	313
AT3G10185	0
AT3G10190	416
AT3G10195	0
AT3G10200	37
AT3G10210	212
AT3G10220	834
AT3G10230	289
AT3G10240	0
AT3G10250	741
AT3G10260	792
AT3G10270	707
AT3G10280	0
AT3G10282	2
AT3G10290	28
AT3G10300	1139
AT3G10310	732
AT3G10320	255
AT3G10330	595
AT3G10340	1237
AT3G10350	360
AT3G10360	1033
AT3G10370	1028
AT3G10380	3633
AT3G10390	772
AT3G10400	0
AT3G10405	8
AT3G10410	3770
AT3G10415	0
AT3G10420	447
AT3G10430	2
AT3G10439	0
AT3G10440	209
AT3G10450	5
AT3G10455	0
AT3G10460	0
AT3G10470	66
AT3G10480	711
AT3G10490	722
AT3G10500	691
AT3G10510	0
AT3G10520	326
AT3G10525	84
AT3G10527	0
AT3G10530	1319
AT3G10540	861
AT3G10550	542
AT3G10560	5
AT3G10570	5
AT3G10572	160
AT3G10575	0
AT3G10580	0
AT3G10585	0
AT3G10590	1
AT3G10595	0
AT3G10600	47
AT3G10605	0
AT3G10610	2855
AT3G10620	221
AT3G10630	293
AT3G10640	772
AT3G10650	2185
AT3G10660	2010
AT3G10670	588
AT3G10680	76
AT3G10690	1464
AT3G10700	290
AT3G10710	1260
AT3G10720	6536
AT3G10730	676
AT3G10740	2013
AT3G10745	0
AT3G10750	5
AT3G10760	782
AT3G10770	1131
AT3G10780	4
AT3G10790	0
AT3G10800	1034
AT3G10810	586
AT3G10815	18
AT3G10820	186
AT3G10840	17
AT3G10845	0
AT3G10850	1060
AT3G10860	3356
AT3G10870	28
AT3G10880	16
AT3G10890	0
AT3G10900	0
AT3G10910	210
AT3G10915	457
AT3G10920	4978
AT3G10930	42
AT3G10940	291
AT3G10950	0
AT3G10960	300
AT3G10970	212
AT3G10974	0
AT3G10980	1054
AT3G10985	3254
AT3G10986	18
AT3G10990	0
AT3G11000	1
AT3G11010	62
AT3G11020	5
AT3G11030	939
AT3G11040	200
AT3G11050	72
AT3G11060	0
AT3G11070	1756
AT3G11080	57
AT3G11090	2
AT3G11100	394
AT3G11110	3
AT3G11120	2245
AT3G11130	17014
AT3G11150	80
AT3G11160	1
AT3G11165	0
AT3G11170	514
AT3G11180	2
AT3G11200	2140
AT3G11210	163
AT3G11220	360
AT3G11230	167
AT3G11240	266
AT3G11250	2064
AT3G11260	94
AT3G11270	432
AT3G11280	377
AT3G11285	0
AT3G11290	344
AT3G11300	0
AT3G11310	0
AT3G11320	2001
AT3G11325	1
AT3G11330	2038
AT3G11340	1023
AT3G11350	1
AT3G11370	185
AT3G11380	4
AT3G11385	298
AT3G11390	69
AT3G11395	0
AT3G11397	491
AT3G11400	4243
AT3G11402	66
AT3G11405	0
AT3G11410	1160
AT3G11415	2
AT3G11420	1465
AT3G11430	170
AT3G11435	0
AT3G11440	101
AT3G11450	2375
AT3G11460	54
AT3G11470	81
AT3G11480	0
AT3G11490	797
AT3G11500	825
AT3G11505	0
AT3G11510	7992
AT3G11520	410
AT3G11530	468
AT3G11540	1203
AT3G11550	971
AT3G11560	1056
AT3G11570	39
AT3G11580	37
AT3G11590	1215
AT3G11591	0
AT3G11600	299
AT3G11620	243
AT3G11630	1613
AT3G11640	36
AT3G11650	207
AT3G11660	740
AT3G11670	267
AT3G11673	0
AT3G11680	0
AT3G11690	604
AT3G11700	2648
AT3G11710	5467
AT3G11720	485
AT3G11730	987
AT3G11740	1
AT3G11745	48
AT3G11750	10
AT3G11760	472
AT3G11770	610
AT3G11773	3
AT3G11780	754
AT3G11800	1781
AT3G11810	508
AT3G11820	845
AT3G11825	0
AT3G11830	7951
AT3G11840	22
AT3G11850	275
AT3G11860	3
AT3G11870	0
AT3G11880	301
AT3G11890	276
AT3G11900	209
AT3G11910	4452
AT3G11920	0
AT3G11930	835
AT3G11940	14700
AT3G11945	430
AT3G11950	580
AT3G11960	1426
AT3G11964	4475
AT3G11970	0
AT3G11980	5
AT3G11990	0
AT3G12000	0
AT3G12010	1318
AT3G12020	760
AT3G12030	0
AT3G12040	162
AT3G12050	2091
AT3G12060	25
AT3G12070	112
AT3G12080	288
AT3G12090	531
AT3G12100	347
AT3G12110	1506
AT3G12120	11128
AT3G12130	910
AT3G12140	915
AT3G12143	0
AT3G12145	111
AT3G12150	470
AT3G12160	3
AT3G12170	139
AT3G12180	293
AT3G12190	0
AT3G12200	567
AT3G12203	0
AT3G12210	318
AT3G12220	291
AT3G12230	2
AT3G12240	816
AT3G12250	276
AT3G12260	1769
AT3G12270	1317
AT3G12280	1236
AT3G12290	2049
AT3G12300	204
AT3G12320	12
AT3G12340	532
AT3G12345	43
AT3G12350	387
AT3G12360	944
AT3G12370	882
AT3G12380	381
AT3G12385	0
AT3G12390	4861
AT3G12400	519
AT3G12410	1
AT3G12420	0
AT3G12430	0
AT3G12440	0
AT3G12450	0
AT3G12460	0
AT3G12470	0
AT3G12480	565
AT3G12490	2127
AT3G12500	143
AT3G12502	0
AT3G12510	0
AT3G12520	93
AT3G12530	207
AT3G12540	324
AT3G12545	1
AT3G12550	299
AT3G12560	1317
AT3G12570	1496
AT3G12580	780
AT3G12585	1
AT3G12587	408
AT3G12590	1471
AT3G12600	2180
AT3G12610	5381
AT3G12620	814
AT3G12630	1659
AT3G12640	729
AT3G12650	87
AT3G12660	0
AT3G12670	2195
AT3G12680	661
AT3G12685	11
AT3G12690	127
AT3G12700	237
AT3G12710	856
AT3G12720	13
AT3G12730	43
AT3G12740	910
AT3G12750	161
AT3G12760	1643
AT3G12770	25
AT3G12775	0
AT3G12780	1205
AT3G12800	664
AT3G12810	1518
AT3G12820	688
AT3G12830	263
AT3G12833	11
AT3G12835	0
AT3G12840	0
AT3G12850	0
AT3G12860	1163
AT3G12870	488
AT3G12880	8
AT3G12890	4
AT3G12900	5473
AT3G12910	0
AT3G12915	34
AT3G12920	897
AT3G12930	110
AT3G12940	249
AT3G12950	1227
AT3G12955	14
AT3G12960	1
AT3G12965	629
AT3G12970	257
AT3G12977	289
AT3G12980	1150
AT3G12981	0
AT3G12990	164
AT3G13000	306
AT3G13010	0
AT3G13020	29
AT3G13030	533
AT3G13040	383
AT3G13050	477
AT3G13060	1926
AT3G13061	0
AT3G13062	301
AT3G13065	41
AT3G13070	992
AT3G13075	0
AT3G13080	924
AT3G13090	213
AT3G13100	224
AT3G13110	1404
AT3G13120	344
AT3G13130	0
AT3G13140	2
AT3G13150	588
AT3G13160	1008
AT3G13170	45
AT3G13175	165
AT3G13180	164
AT3G13190	302
AT3G13200	1903
AT3G13205	0
AT3G13210	22
AT3G13220	2
AT3G13222	787
AT3G13223	0
AT3G13224	536
AT3G13225	657
AT3G13226	307
AT3G13227	0
AT3G13228	0
AT3G13229	0
AT3G13230	1390
AT3G13235	1793
AT3G13240	49
AT3G13250	0
AT3G13260	0
AT3G13270	16
AT3G13275	69
AT3G13276	0
AT3G13277	26
AT3G13280	0
AT3G13290	969
AT3G13300	5452
AT3G13310	602
AT3G13320	2096
AT3G13330	2893
AT3G13335	0
AT3G13340	1171
AT3G13350	532
AT3G13360	1197
AT3G13370	0
AT3G13380	333
AT3G13390	0
AT3G13400	4
AT3G13403	9
AT3G13404	19
AT3G13405	4
AT3G13410	5262
AT3G13420	55
AT3G13430	385
AT3G13432	49
AT3G13433	0
AT3G13435	252
AT3G13437	9
AT3G13438	17
AT3G13440	464
AT3G13445	521
AT3G13450	206
AT3G13460	11286
AT3G13470	2716
AT3G13480	297
AT3G13490	599
AT3G13500	5
AT3G13510	518
AT3G13520	2724
AT3G13525	1
AT3G13530	1007
AT3G13540	0
AT3G13550	169
AT3G13560	621
AT3G13570	1384
AT3G13580	4522
AT3G13590	27
AT3G13600	778
AT3G13610	10713
AT3G13620	243
AT3G13624	0
AT3G13630	0
AT3G13640	11
AT3G13650	1099
AT3G13660	1
AT3G13662	0
AT3G13670	3329
AT3G13672	5
AT3G13674	280
AT3G13677	97
AT3G13680	0
AT3G13682	204
AT3G13690	1388
AT3G13700	0
AT3G13710	0
AT3G13720	676
AT3G13724	3
AT3G13730	298
AT3G13740	156
AT3G13750	3187
AT3G13760	309
AT3G13770	28
AT3G13772	2290
AT3G13780	153
AT3G13782	261
AT3G13784	1
AT3G13790	4952
AT3G13800	229
AT3G13810	322
AT3G13820	0
AT3G13825	0
AT3G13830	0
AT3G13840	0
AT3G13845	300
AT3G13850	1
AT3G13855	0
AT3G13857	0
AT3G13860	2391
AT3G13870	7372
AT3G13880	92
AT3G13882	1160
AT3G13890	0
AT3G13898	0
AT3G13900	4
AT3G13910	255
AT3G13920	20730
AT3G13930	6391
AT3G13940	1006
AT3G13950	7
AT3G13960	1
AT3G13965	292
AT3G13970	80
AT3G13980	86
AT3G13990	1188
AT3G14000	708
AT3G14010	1653
AT3G14020	46
AT3G14025	0
AT3G14030	1
AT3G14040	0
AT3G14050	588
AT3G14060	48
AT3G14067	2634
AT3G14070	65
AT3G14075	359
AT3G14080	572
AT3G14090	432
AT3G14100	1226
AT3G14110	385
AT3G14120	960
AT3G14130	151
AT3G14140	3
AT3G14150	162
AT3G14160	128
AT3G14170	90
AT3G14172	2405
AT3G14180	767
AT3G14185	9
AT3G14190	248
AT3G14200	444
AT3G14205	1090
AT3G14210	24
AT3G14220	641
AT3G14225	38
AT3G14230	2403
AT3G14240	867
AT3G14250	0
AT3G14260	197
AT3G14270	1506
AT3G14280	687
AT3G14290	2004
AT3G14300	1
AT3G14310	5674
AT3G14320	0
AT3G14330	145
AT3G14340	0
AT3G14350	2610
AT3G14360	126
AT3G14362	42
AT3G14370	565
AT3G14380	1
AT3G14385	0
AT3G14390	1570
AT3G14395	9
AT3G14400	1802
AT3G14410	450
AT3G14415	287
AT3G14420	41
AT3G14430	476
AT3G14440	118
AT3G14450	0
AT3G14452	0
AT3G14460	74
AT3G14463	0
AT3G14467	0
AT3G14470	461
AT3G14475	0
AT3G14480	0
AT3G14490	8
AT3G14500	0
AT3G14510	182
AT3G14515	1
AT3G14517	79
AT3G14520	9
AT3G14530	490
AT3G14540	355
AT3G14550	155
AT3G14560	520
AT3G14570	1150
AT3G14580	106
AT3G14590	461
AT3G14595	466
AT3G14600	9570
AT3G14610	724
AT3G14620	1
AT3G14630	1
AT3G14640	4
AT3G14650	182
AT3G14660	747
AT3G14670	0
AT3G14680	765
AT3G14690	244
AT3G14700	2
AT3G14710	0
AT3G14720	1225
AT3G14730	99
AT3G14735	0
AT3G14740	649
AT3G14750	86
AT3G14760	1
AT3G14770	149
AT3G14780	200
AT3G14790	2225
AT3G14800	498
AT3G14810	197
AT3G14820	0
AT3G14830	425
AT3G14840	2468
AT3G14850	382
AT3G14855	0
AT3G14860	631
AT3G14870	255
AT3G14880	2
AT3G14890	704
AT3G14900	135
AT3G14910	324
AT3G14920	656
AT3G14930	443
AT3G14940	11946
AT3G14950	1
AT3G14960	469
AT3G14970	0
AT3G14980	582
AT3G14981	0
AT3G14990	9813
AT3G15000	4012
AT3G15010	1052
AT3G15020	1942
AT3G15030	91
AT3G15040	434
AT3G15050	21
AT3G15055	0
AT3G15060	188
AT3G15070	438
AT3G15080	496
AT3G15090	435
AT3G15095	1548
AT3G15110	32
AT3G15111	0
AT3G15115	445
AT3G15120	890
AT3G15130	80
AT3G15140	218
AT3G15150	124
AT3G15160	558
AT3G15170	2
AT3G15180	725
AT3G15190	285
AT3G15200	58
AT3G15210	584
AT3G15220	601
AT3G15240	1775
AT3G15250	106
AT3G15251	0
AT3G15260	1120
AT3G15270	6
AT3G15280	0
AT3G15290	431
AT3G15300	490
AT3G15310	0
AT3G15320	0
AT3G15330	0
AT3G15340	136
AT3G15350	613
AT3G15351	117
AT3G15352	225
AT3G15353	735
AT3G15354	65
AT3G15355	406
AT3G15356	79
AT3G15357	737
AT3G15358	60
AT3G15359	0
AT3G15360	214
AT3G15370	842
AT3G15380	562
AT3G15390	270
AT3G15395	253
AT3G15400	22
AT3G15410	1700
AT3G15420	60
AT3G15430	1339
AT3G15440	0
AT3G15450	2155
AT3G15460	367
AT3G15470	857
AT3G15480	739
AT3G15490	0
AT3G15500	19
AT3G15510	156
AT3G15518	5
AT3G15520	22
AT3G15530	388
AT3G15534	2
AT3G15536	0
AT3G15540	347
AT3G15548	0
AT3G15550	466
AT3G15570	5
AT3G15578	0
AT3G15580	457
AT3G15585	0
AT3G15590	1122
AT3G15600	0
AT3G15602	0
AT3G15604	0
AT3G15605	0
AT3G15610	1171
AT3G15620	59
AT3G15630	1091
AT3G15635	0
AT3G15640	3773
AT3G15650	404
AT3G15660	1416
AT3G15670	13
AT3G15680	323
AT3G15690	559
AT3G15700	159
AT3G15710	850
AT3G15720	193
AT3G15730	17138
AT3G15740	2
AT3G15750	42
AT3G15760	27
AT3G15770	85
AT3G15780	24
AT3G15790	285
AT3G15800	73
AT3G15810	1129
AT3G15820	1022
AT3G15830	3
AT3G15840	14
AT3G15850	245
AT3G15860	1
AT3G15870	0
AT3G15880	2578
AT3G15890	220
AT3G15900	8
AT3G15909	0
AT3G15910	1
AT3G15920	841
AT3G15930	0
AT3G15935	0
AT3G15940	1430
AT3G15950	13437
AT3G15960	5
AT3G15970	806
AT3G15980	4627
AT3G15990	136
AT3G16000	193
AT3G16010	130
AT3G16020	21
AT3G16030	79
AT3G16040	2
AT3G16050	540
AT3G16060	2094
AT3G16070	10
AT3G16080	4594
AT3G16090	521
AT3G16100	191
AT3G16110	1313
AT3G16117	0
AT3G16120	1
AT3G16130	1
AT3G16140	15
AT3G16150	256
AT3G16160	4
AT3G16170	197
AT3G16175	0
AT3G16180	1065
AT3G16190	261
AT3G16200	892
AT3G16210	32
AT3G16220	91
AT3G16230	677
AT3G16240	5776
AT3G16250	2
AT3G16260	407
AT3G16270	1928
AT3G16280	17
AT3G16290	775
AT3G16300	54
AT3G16310	979
AT3G16320	199
AT3G16330	245
AT3G16340	3200
AT3G16350	108
AT3G16360	1
AT3G16370	108
AT3G16380	0
AT3G16390	699
AT3G16400	817
AT3G16410	3902
AT3G16415	0
AT3G16420	13477
AT3G16430	851
AT3G16432	0
AT3G16440	1767
AT3G16450	249
AT3G16460	27107
AT3G16470	1601
AT3G16480	2332
AT3G16490	144
AT3G16500	452
AT3G16510	231
AT3G16520	3
AT3G16525	0
AT3G16530	4
AT3G16540	9
AT3G16550	0
AT3G16552	0
AT3G16555	0
AT3G16560	567
AT3G16565	220
AT3G16570	254
AT3G16580	0
AT3G16590	0
AT3G16600	2
AT3G16610	43
AT3G16620	886
AT3G16630	3902
AT3G16640	30029
AT3G16650	8
AT3G16660	1
AT3G16670	3
AT3G16680	0
AT3G16690	364
AT3G16700	103
AT3G16710	64
AT3G16712	1
AT3G16720	296
AT3G16730	285
AT3G16740	410
AT3G16750	93
AT3G16760	1884
AT3G16770	183
AT3G16780	5430
AT3G16785	998
AT3G16800	356
AT3G16810	2542
AT3G16820	0
AT3G16830	1902
AT3G16840	1660
AT3G16850	1246
AT3G16857	1916
AT3G16860	90
AT3G16870	387
AT3G16880	0
AT3G16890	161
AT3G16895	1
AT3G16900	26
AT3G16910	943
AT3G16920	398
AT3G16930	0
AT3G16940	817
AT3G16950	3224
AT3G16960	0
AT3G16970	0
AT3G16980	4
AT3G16990	172
AT3G17000	709
AT3G17010	17
AT3G17020	4178
AT3G17030	155
AT3G17040	32
AT3G17050	3
AT3G17060	0
AT3G17070	0
AT3G17080	0
AT3G17090	2843
AT3G17100	1164
AT3G17110	214
AT3G17120	1089
AT3G17130	6
AT3G17140	0
AT3G17150	0
AT3G17152	0
AT3G17155	0
AT3G17160	1753
AT3G17170	169
AT3G17180	12
AT3G17185	299
AT3G17190	0
AT3G17200	5
AT3G17203	0
AT3G17205	1474
AT3G17210	1525
AT3G17220	0
AT3G17225	2
AT3G17227	1
AT3G17230	0
AT3G17240	5920
AT3G17250	129
AT3G17260	0
AT3G17261	0
AT3G17265	0
AT3G17270	0
AT3G17280	39
AT3G17290	3
AT3G17300	503
AT3G17310	516
AT3G17320	0
AT3G17330	620
AT3G17340	1415
AT3G17350	71
AT3G17360	862
AT3G17365	162
AT3G17370	1
AT3G17380	107
AT3G17390	13027
AT3G17400	0
AT3G17410	1133
AT3G17420	1530
AT3G17430	1468
AT3G17440	1189
AT3G17450	572
AT3G17460	52
AT3G17465	1559
AT3G17470	87
AT3G17480	0
AT3G17490	0
AT3G17500	0
AT3G17510	493
AT3G17520	7
AT3G17530	0
AT3G17540	0
AT3G17550	0
AT3G17560	0
AT3G17570	0
AT3G17580	268
AT3G17590	293
AT3G17600	44
AT3G17609	50
AT3G17611	179
AT3G17620	0
AT3G17626	35
AT3G17630	42
AT3G17640	45
AT3G17650	507
AT3G17655	1
AT3G17660	45
AT3G17668	51
AT3G17670	37
AT3G17675	0
AT3G17680	77
AT3G17690	272
AT3G17700	47
AT3G17710	110
AT3G17712	42
AT3G17715	69
AT3G17717	0
AT3G17720	0
AT3G17730	61
AT3G17740	256
AT3G17750	978
AT3G17760	5
AT3G17765	0
AT3G17770	873
AT3G17780	1322
AT3G17790	404
AT3G17800	401
AT3G17810	4710
AT3G17820	7262
AT3G17830	209
AT3G17840	1534
AT3G17850	2447
AT3G17860	1548
AT3G17880	561
AT3G17890	37
AT3G17900	2273
AT3G17910	519
AT3G17920	505
AT3G17930	94
AT3G17940	1976
AT3G17950	150
AT3G17970	774
AT3G17980	1
AT3G18000	17697
AT3G18010	0
AT3G18020	120
AT3G18030	283
AT3G18035	2112
AT3G18040	969
AT3G18050	151
AT3G18060	3673
AT3G18070	42
AT3G18080	88
AT3G18090	87
AT3G18100	220
AT3G18110	416
AT3G18120	0
AT3G18130	5014
AT3G18140	882
AT3G18145	40
AT3G18150	0
AT3G18160	344
AT3G18165	1245
AT3G18170	724
AT3G18180	0
AT3G18190	6363
AT3G18200	1197
AT3G18210	555
AT3G18215	478
AT3G18217	0
AT3G18220	0
AT3G18230	1617
AT3G18235	1
AT3G18240	1630
AT3G18250	7
AT3G18260	128
AT3G18270	268
AT3G18280	2999
AT3G18282	1
AT3G18290	2238
AT3G18291	0
AT3G18295	181
AT3G18300	43
AT3G18310	240
AT3G18320	59
AT3G18330	1
AT3G18340	0
AT3G18350	448
AT3G18360	2
AT3G18362	0
AT3G18370	846
AT3G18380	520
AT3G18390	518
AT3G18400	73
AT3G18410	2071
AT3G18420	341
AT3G18430	521
AT3G18440	663
AT3G18450	527
AT3G18460	12
AT3G18470	5
AT3G18480	1791
AT3G18485	3
AT3G18490	854
AT3G18500	26
AT3G18510	159
AT3G18518	0
AT3G18520	1386
AT3G18524	530
AT3G18530	3
AT3G18535	342
AT3G18550	0
AT3G18560	1908
AT3G18570	7
AT3G18580	396
AT3G18590	0
AT3G18600	3044
AT3G18610	62
AT3G18620	307
AT3G18630	92
AT3G18640	1259
AT3G18650	0
AT3G18660	120
AT3G18670	66
AT3G18680	121
AT3G18690	115
AT3G18700	1
AT3G18710	334
AT3G18715	19
AT3G18720	1
AT3G18730	375
AT3G18740	6902
AT3G18750	283
AT3G18760	702
AT3G18770	125
AT3G18773	61
AT3G18775	0
AT3G18777	39
AT3G18780	32054
AT3G18790	1085
AT3G18800	114
AT3G18810	0
AT3G18815	0
AT3G18820	2064
AT3G18827	0
AT3G18830	902
AT3G18840	19
AT3G18845	6
AT3G18850	93
AT3G18860	2443
AT3G18870	5
AT3G18880	56
AT3G18890	46
AT3G18895	0
AT3G18900	18
AT3G18905	0
AT3G18910	246
AT3G18915	0
AT3G18930	81
AT3G18940	656
AT3G18950	29
AT3G18952	0
AT3G18955	0
AT3G18957	0
AT3G18960	30
AT3G18970	80
AT3G18980	398
AT3G18990	1156
AT3G19000	130
AT3G19002	1
AT3G19010	776
AT3G19020	137
AT3G19025	1
AT3G19030	608
AT3G19035	0
AT3G19040	51
AT3G19045	0
AT3G19050	1109
AT3G19055	0
AT3G19070	0
AT3G19080	399
AT3G19085	0
AT3G19090	4
AT3G19100	2036
AT3G19120	667
AT3G19130	4609
AT3G19140	0
AT3G19150	194
AT3G19160	0
AT3G19170	1313
AT3G19180	630
AT3G19184	15
AT3G19190	1010
AT3G19200	530
AT3G19210	346
AT3G19220	175
AT3G19230	11
AT3G19235	0
AT3G19240	746
AT3G19250	92
AT3G19260	688
AT3G19270	0
AT3G19274	0
AT3G19280	199
AT3G19290	549
AT3G19300	237
AT3G19310	6
AT3G19320	223
AT3G19323	0
AT3G19330	112
AT3G19340	949
AT3G19350	0
AT3G19360	493
AT3G19370	2617
AT3G19380	320
AT3G19390	2446
AT3G19400	373
AT3G19410	0
AT3G19420	2895
AT3G19430	6298
AT3G19440	360
AT3G19450	4458
AT3G19460	691
AT3G19470	42
AT3G19480	3
AT3G19490	896
AT3G19500	52
AT3G19508	198
AT3G19510	802
AT3G19515	1021
AT3G19520	565
AT3G19530	0
AT3G19540	1121
AT3G19550	3
AT3G19552	0
AT3G19553	473
AT3G19560	0
AT3G19565	0
AT3G19570	366
AT3G19580	190
AT3G19590	386
AT3G19595	0
AT3G19600	0
AT3G19610	0
AT3G19613	0
AT3G19615	0
AT3G19620	0
AT3G19630	533
AT3G19640	814
AT3G19650	393
AT3G19660	126
AT3G19663	2
AT3G19670	895
AT3G19680	783
AT3G19690	0
AT3G19700	4
AT3G19710	2305
AT3G19720	864
AT3G19740	2490
AT3G19760	4374
AT3G19770	618
AT3G19780	519
AT3G19790	236
AT3G19800	0
AT3G19810	85
AT3G19820	21695
AT3G19830	394
AT3G19840	708
AT3G19850	9
AT3G19860	517
AT3G19870	979
AT3G19880	0
AT3G19890	0
AT3G19895	350
AT3G19900	93
AT3G19910	1121
AT3G19920	0
AT3G19930	1542
AT3G19940	4
AT3G19950	667
AT3G19960	1042
AT3G19970	328
AT3G19980	1328
AT3G19990	215
AT3G20000	4481
AT3G20010	618
AT3G20015	671
AT3G20020	344
AT3G20030	0
AT3G20040	300
AT3G20050	9488
AT3G20060	502
AT3G20070	135
AT3G20075	0
AT3G20080	721
AT3G20083	2
AT3G20085	0
AT3G20087	0
AT3G20090	547
AT3G20100	280
AT3G20110	462
AT3G20120	295
AT3G20130	1058
AT3G20140	46
AT3G20150	1057
AT3G20155	0
AT3G20160	131
AT3G20170	274
AT3G20180	0
AT3G20190	1
AT3G20200	80
AT3G20210	17
AT3G20220	0
AT3G20230	192
AT3G20240	345
AT3G20250	1382
AT3G20260	992
AT3G20270	64
AT3G20280	292
AT3G20290	1183
AT3G20300	123
AT3G20310	937
AT3G20320	536
AT3G20330	1143
AT3G20340	264
AT3G20350	430
AT3G20360	448
AT3G20362	0
AT3G20365	0
AT3G20370	3540
AT3G20380	488
AT3G20390	3129
AT3G20395	0
AT3G20400	0
AT3G20410	1985
AT3G20420	8
AT3G20430	564
AT3G20440	403
AT3G20450	61
AT3G20460	168
AT3G20470	247
AT3G20475	69
AT3G20480	102
AT3G20490	349
AT3G20500	452
AT3G20510	1298
AT3G20520	8
AT3G20530	0
AT3G20540	724
AT3G20541	2
AT3G20550	541
AT3G20555	1
AT3G20557	68
AT3G20560	675
AT3G20570	475
AT3G20580	3
AT3G20590	759
AT3G20600	98
AT3G20610	7
AT3G20620	405
AT3G20630	2118
AT3G20640	340
AT3G20650	845
AT3G20655	0
AT3G20660	211
AT3G20670	816
AT3G20680	16
AT3G20690	0
AT3G20700	0
AT3G20705	0
AT3G20710	32
AT3G20720	988
AT3G20730	29
AT3G20740	611
AT3G20750	0
AT3G20760	0
AT3G20770	3053
AT3G20780	385
AT3G20790	968
AT3G20800	619
AT3G20810	417
AT3G20820	181
AT3G20830	585
AT3G20840	443
AT3G20850	215
AT3G20860	421
AT3G20865	0
AT3G20870	751
AT3G20880	11
AT3G20885	0
AT3G20890	346
AT3G20898	113
AT3G20900	0
AT3G20910	94
AT3G20920	1454
AT3G20930	68
AT3G20935	178
AT3G20940	1448
AT3G20950	0
AT3G20960	420
AT3G20970	543
AT3G20975	4
AT3G20978	0
AT3G20980	0
AT3G20990	0
AT3G20993	0
AT3G20997	0
AT3G21000	18
AT3G21010	6
AT3G21020	0
AT3G21030	0
AT3G21040	0
AT3G21050	1
AT3G21055	37
AT3G21060	376
AT3G21070	1305
AT3G21080	0
AT3G21090	48
AT3G21100	733
AT3G21110	644
AT3G21120	0
AT3G21130	0
AT3G21140	678
AT3G21150	1
AT3G21160	1307
AT3G21165	0
AT3G21170	0
AT3G21175	581
AT3G21180	1510
AT3G21190	1590
AT3G21200	309
AT3G21210	20
AT3G21215	563
AT3G21220	961
AT3G21230	932
AT3G21240	5753
AT3G21250	1844
AT3G21260	78
AT3G21270	49
AT3G21280	359
AT3G21290	678
AT3G21295	403
AT3G21300	370
AT3G21305	0
AT3G21310	1
AT3G21320	1
AT3G21330	73
AT3G21340	494
AT3G21350	347
AT3G21351	21
AT3G21352	0
AT3G21360	57
AT3G21370	1
AT3G21371	0
AT3G21380	0
AT3G21390	189
AT3G21400	234
AT3G21405	0
AT3G21410	0
AT3G21420	534
AT3G21430	812
AT3G21450	0
AT3G21460	0
AT3G21465	698
AT3G21470	42
AT3G21473	0
AT3G21475	0
AT3G21480	381
AT3G21481	0
AT3G21490	0
AT3G21500	3
AT3G21510	979
AT3G21520	4
AT3G21530	47
AT3G21540	1794
AT3G21550	462
AT3G21560	231
AT3G21570	0
AT3G21580	159
AT3G21590	0
AT3G21600	118
AT3G21610	352
AT3G21620	212
AT3G21630	947
AT3G21640	741
AT3G21650	282
AT3G21660	0
AT3G21670	10
AT3G21680	376
AT3G21690	33
AT3G21700	447
AT3G21710	927
AT3G21720	60
AT3G21730	0
AT3G21740	242
AT3G21750	170
AT3G21755	0
AT3G21760	0
AT3G21770	3805
AT3G21780	0
AT3G21781	0
AT3G21790	4
AT3G21791	0
AT3G21800	0
AT3G21805	23
AT3G21810	313
AT3G21820	475
AT3G21825	0
AT3G21830	0
AT3G21840	0
AT3G21850	0
AT3G21860	4
AT3G21865	1386
AT3G21870	0
AT3G21880	0
AT3G21890	5
AT3G21900	0
AT3G21910	0
AT3G21920	0
AT3G21930	0
AT3G21933	0
AT3G21937	0
AT3G21940	0
AT3G21945	0
AT3G21950	0
AT3G21960	0
AT3G21965	0
AT3G21970	0
AT3G21980	0
AT3G21985	0
AT3G21990	0
AT3G22000	0
AT3G22010	0
AT3G22020	0
AT3G22022	0
AT3G22030	0
AT3G22040	0
AT3G22050	0
AT3G22053	0
AT3G22057	0
AT3G22060	46
AT3G22070	0
AT3G22072	2
AT3G22080	0
AT3G22085	0
AT3G22090	1
AT3G22100	6
AT3G22104	266
AT3G22110	2792
AT3G22120	0
AT3G22121	0
AT3G22125	0
AT3G22133	0
AT3G22136	0
AT3G22142	0
AT3G22150	59
AT3G22160	47
AT3G22170	1468
AT3G22180	278
AT3G22183	0
AT3G22190	409
AT3G22200	2614
AT3G22210	2
AT3G22220	882
AT3G22230	5861
AT3G22231	6
AT3G22232	0
AT3G22234	0
AT3G22235	2
AT3G22237	0
AT3G22238	0
AT3G22240	443
AT3G22250	6
AT3G22260	233
AT3G22270	943
AT3G22275	1
AT3G22290	1502
AT3G22300	1029
AT3G22310	4039
AT3G22320	1454
AT3G22330	1198
AT3G22333	0
AT3G22337	0
AT3G22340	0
AT3G22345	0
AT3G22350	0
AT3G22360	0
AT3G22370	488
AT3G22380	6684
AT3G22400	870
AT3G22410	30
AT3G22415	27
AT3G22420	26
AT3G22421	0
AT3G22425	444
AT3G22430	251
AT3G22436	0
AT3G22440	6758
AT3G22450	30
AT3G22460	75
AT3G22470	128
AT3G22480	1237
AT3G22490	1
AT3G22492	0
AT3G22500	1
AT3G22510	0
AT3G22520	957
AT3G22530	0
AT3G22540	113
AT3G22550	48
AT3G22555	0
AT3G22560	13
AT3G22565	42
AT3G22570	1
AT3G22580	0
AT3G22590	424
AT3G22600	2906
AT3G22620	1758
AT3G22630	877
AT3G22640	0
AT3G22650	0
AT3G22660	2682
AT3G22670	0
AT3G22680	250
AT3G22690	120
AT3G22700	0
AT3G22710	0
AT3G22720	0
AT3G22723	0
AT3G22730	1
AT3G22740	114
AT3G22750	959
AT3G22760	147
AT3G22770	0
AT3G22780	1063
AT3G22790	3194
AT3G22800	491
AT3G22810	54
AT3G22820	1
AT3G22830	189
AT3G22840	159
AT3G22845	2347
AT3G22850	3237
AT3G22860	8
AT3G22870	1
AT3G22880	92
AT3G22886	0
AT3G22890	3991
AT3G22900	42
AT3G22910	38
AT3G22920	3
AT3G22930	317
AT3G22935	0
AT3G22937	0
AT3G22940	0
AT3G22942	397
AT3G22945	0
AT3G22950	851
AT3G22955	0
AT3G22960	7182
AT3G22961	4
AT3G22970	1445
AT3G22980	721
AT3G22990	712
AT3G23000	2916
AT3G23010	2
AT3G23020	62
AT3G23030	1757
AT3G23050	1835
AT3G23060	14
AT3G23070	425
AT3G23080	294
AT3G23085	0
AT3G23090	1569
AT3G23100	374
AT3G23109	0
AT3G23110	10
AT3G23120	4
AT3G23122	0
AT3G23123	1
AT3G23125	0
AT3G23130	0
AT3G23140	0
AT3G23145	0
AT3G23150	871
AT3G23160	463
AT3G23165	0
AT3G23167	1
AT3G23170	74
AT3G23172	0
AT3G23175	2152
AT3G23180	857
AT3G23190	1902
AT3G23200	192
AT3G23210	111
AT3G23220	0
AT3G23230	1
AT3G23240	1
AT3G23245	0
AT3G23250	57
AT3G23255	70
AT3G23260	18
AT3G23270	0
AT3G23280	1011
AT3G23290	1
AT3G23300	3965
AT3G23310	752
AT3G23320	0
AT3G23325	243
AT3G23326	1
AT3G23330	205
AT3G23340	173
AT3G23350	0
AT3G23360	19
AT3G23370	178
AT3G23380	2
AT3G23390	5557
AT3G23400	132
AT3G23410	292
AT3G23420	0
AT3G23430	9691
AT3G23440	47
AT3G23450	212
AT3G23460	0
AT3G23470	2875
AT3G23480	2
AT3G23490	589
AT3G23510	1551
AT3G23530	735
AT3G23540	1068
AT3G23550	38
AT3G23560	859
AT3G23570	334
AT3G23580	222
AT3G23590	1042
AT3G23600	4066
AT3G23605	118
AT3G23610	69
AT3G23620	2462
AT3G23630	158
AT3G23633	0
AT3G23635	0
AT3G23637	0
AT3G23640	1370
AT3G23645	0
AT3G23650	0
AT3G23660	2582
AT3G23670	864
AT3G23680	0
AT3G23685	0
AT3G23690	1498
AT3G23700	65
AT3G23710	252
AT3G23715	0
AT3G23720	0
AT3G23725	0
AT3G23727	0
AT3G23730	1559
AT3G23740	231
AT3G23750	3196
AT3G23760	19
AT3G23770	1
AT3G23780	526
AT3G23790	104
AT3G23800	2203
AT3G23805	252
AT3G23810	3322
AT3G23820	5662
AT3G23830	3263
AT3G23840	41
AT3G23860	0
AT3G23870	237
AT3G23880	51
AT3G23890	2907
AT3G23900	1493
AT3G23910	251
AT3G23920	1386
AT3G23930	32
AT3G23940	4653
AT3G23950	0
AT3G23955	0
AT3G23960	0
AT3G23970	0
AT3G23980	1707
AT3G23990	10558
AT3G24000	182
AT3G24005	0
AT3G24010	297
AT3G24020	72
AT3G24030	149
AT3G24040	990
AT3G24050	881
AT3G24060	0
AT3G24065	2
AT3G24068	1
AT3G24070	375
AT3G24080	3464
AT3G24090	568
AT3G24093	0
AT3G24100	609
AT3G24110	85
AT3G24120	553
AT3G24130	6
AT3G24140	2
AT3G24150	305
AT3G24160	5194
AT3G24170	2808
AT3G24180	2539
AT3G24190	344
AT3G24200	756
AT3G24210	1308
AT3G24220	0
AT3G24225	1
AT3G24230	0
AT3G24240	3120
AT3G24250	0
AT3G24255	41
AT3G24260	0
AT3G24270	0
AT3G24280	0
AT3G24290	13
AT3G24300	2902
AT3G24310	6
AT3G24315	363
AT3G24320	331
AT3G24330	0
AT3G24332	0
AT3G24340	30
AT3G24350	1165
AT3G24360	57
AT3G24365	0
AT3G24370	0
AT3G24380	0
AT3G24385	0
AT3G24390	0
AT3G24400	24
AT3G24420	116
AT3G24430	89
AT3G24440	1136
AT3G24450	293
AT3G24460	141
AT3G24463	152
AT3G24465	0
AT3G24480	2850
AT3G24490	861
AT3G24495	494
AT3G24500	127
AT3G24503	3089
AT3G24506	335
AT3G24508	1
AT3G24510	0
AT3G24513	0
AT3G24514	0
AT3G24515	207
AT3G24516	0
AT3G24517	0
AT3G24518	2
AT3G24520	7
AT3G24530	1367
AT3G24535	104
AT3G24540	58
AT3G24542	0
AT3G24550	3145
AT3G24560	72
AT3G24570	234
AT3G24575	0
AT3G24580	0
AT3G24590	205
AT3G24600	0
AT3G24605	0
AT3G24610	0
AT3G24612	0
AT3G24614	0
AT3G24615	0
AT3G24620	0
AT3G24630	52
AT3G24640	1
AT3G24650	2
AT3G24660	657
AT3G24670	3282
AT3G24675	0
AT3G24680	0
AT3G24690	0
AT3G24700	0
AT3G24710	0
AT3G24715	314
AT3G24730	109
AT3G24740	514
AT3G24750	440
AT3G24760	266
AT3G24770	161
AT3G24780	7
AT3G24790	0
AT3G24800	598
AT3G24810	199
AT3G24820	135
AT3G24830	14443
AT3G24840	875
AT3G24850	0
AT3G24860	156
AT3G24870	181
AT3G24880	200
AT3G24890	121
AT3G24900	4
AT3G24927	160
AT3G24929	73
AT3G24982	6
AT3G25010	18
AT3G25011	11
AT3G25012	0
AT3G25013	57
AT3G25014	1
AT3G25020	25
AT3G25030	83
AT3G25040	1857
AT3G25050	0
AT3G25060	17
AT3G25070	354
AT3G25080	0
AT3G25090	0
AT3G25100	334
AT3G25110	1497
AT3G25120	568
AT3G25130	43
AT3G25140	3276
AT3G25150	2289
AT3G25160	0
AT3G25165	0
AT3G25170	0
AT3G25180	0
AT3G25182	2
AT3G25190	3889
AT3G25200	0
AT3G25210	256
AT3G25220	2265
AT3G25221	1
AT3G25225	0
AT3G25230	7060
AT3G25240	9
AT3G25250	632
AT3G25260	2
AT3G25265	0
AT3G25270	0
AT3G25280	0
AT3G25290	1387
AT3G25400	308
AT3G25410	92
AT3G25420	3
AT3G25430	260
AT3G25440	173
AT3G25450	0
AT3G25460	0
AT3G25470	778
AT3G25480	100
AT3G25485	0
AT3G25490	0
AT3G25493	0
AT3G25495	209
AT3G25500	1883
AT3G25505	0
AT3G25510	122
AT3G25520	25728
AT3G25530	1969
AT3G25540	1824
AT3G25545	543
AT3G25550	2
AT3G25560	482
AT3G25570	92
AT3G25573	0
AT3G25577	4
AT3G25580	541
AT3G25585	2757
AT3G25590	58
AT3G25597	47
AT3G25600	382
AT3G25610	912
AT3G25620	4
AT3G25630	0
AT3G25640	186
AT3G25650	0
AT3G25655	17
AT3G25660	512
AT3G25670	6
AT3G25680	340
AT3G25690	208
AT3G25700	457
AT3G25710	394
AT3G25715	0
AT3G25716	0
AT3G25717	1288
AT3G25719	3
AT3G25720	0
AT3G25725	0
AT3G25727	0
AT3G25730	757
AT3G25740	95
AT3G25750	0
AT3G25760	3
AT3G25770	6
AT3G25780	1714
AT3G25790	390
AT3G25795	2
AT3G25800	2217
AT3G25805	36
AT3G25810	1
AT3G25815	0
AT3G25820	1
AT3G25826	0
AT3G25830	0
AT3G25840	1770
AT3G25850	1
AT3G25855	18
AT3G25860	3450
AT3G25870	82
AT3G25880	4
AT3G25882	25
AT3G25890	221
AT3G25900	1001
AT3G25905	6
AT3G25910	1346
AT3G25920	293
AT3G25930	4492
AT3G25940	243
AT3G25950	112
AT3G25960	0
AT3G25970	126
AT3G25980	551
AT3G25990	8
AT3G26000	535
AT3G26010	1
AT3G26020	865
AT3G26030	2010
AT3G26040	10
AT3G26050	150
AT3G26060	18
AT3G26070	17
AT3G26080	21
AT3G26085	39
AT3G26090	468
AT3G26100	1310
AT3G26110	1
AT3G26115	36
AT3G26120	28
AT3G26125	0
AT3G26130	46
AT3G26134	16
AT3G26135	10
AT3G26140	0
AT3G26147	0
AT3G26150	0
AT3G26160	0
AT3G26165	3
AT3G26170	1
AT3G26180	3
AT3G26190	0
AT3G26200	1
AT3G26210	128
AT3G26220	8
AT3G26230	0
AT3G26235	0
AT3G26237	0
AT3G26240	123
AT3G26250	0
AT3G26260	0
AT3G26265	0
AT3G26270	0
AT3G26280	4
AT3G26290	100
AT3G26295	5
AT3G26300	119
AT3G26310	0
AT3G26320	0
AT3G26330	271
AT3G26340	562
AT3G26350	18
AT3G26355	0
AT3G26360	618
AT3G26370	1706
AT3G26380	128
AT3G26390	0
AT3G26395	137
AT3G26400	1368
AT3G26410	639
AT3G26420	1
AT3G26430	8
AT3G26440	846
AT3G26445	0
AT3G26450	0
AT3G26460	82
AT3G26470	420
AT3G26480	61
AT3G26483	0
AT3G26486	0
AT3G26490	134
AT3G26500	338
AT3G26510	24
AT3G26512	0
AT3G26520	19945
AT3G26525	0
AT3G26530	0
AT3G26539	19
AT3G26540	221
AT3G26550	149
AT3G26560	2513
AT3G26570	65
AT3G26580	107
AT3G26590	789
AT3G26600	359
AT3G26605	0
AT3G26610	852
AT3G26612	64
AT3G26614	5
AT3G26616	0
AT3G26618	748
AT3G26620	0
AT3G26630	97
AT3G26640	328
AT3G26650	75
AT3G26660	0
AT3G26670	1061
AT3G26680	219
AT3G26690	436
AT3G26700	576
AT3G26710	54
AT3G26720	2047
AT3G26730	1852
AT3G26740	25
AT3G26742	0
AT3G26744	352
AT3G26747	0
AT3G26750	257
AT3G26760	722
AT3G26770	299
AT3G26775	0
AT3G26780	2864
AT3G26782	209
AT3G26790	1
AT3G26800	0
AT3G26805	0
AT3G26810	1739
AT3G26812	0
AT3G26813	0
AT3G26815	4
AT3G26816	1
AT3G26818	0
AT3G26819	0
AT3G26820	0
AT3G26830	417
AT3G26840	92
AT3G26850	284
AT3G26855	0
AT3G26860	0
AT3G26870	0
AT3G26872	0
AT3G26880	0
AT3G26890	672
AT3G26900	195
AT3G26910	348
AT3G26920	278
AT3G26922	120
AT3G26930	0
AT3G26932	45
AT3G26934	0
AT3G26935	1400
AT3G26940	0
AT3G26950	878
AT3G26960	0
AT3G26980	379
AT3G26990	316
AT3G27000	367
AT3G27010	199
AT3G27020	1494
AT3G27025	9
AT3G27027	48
AT3G27030	269
AT3G27040	0
AT3G27050	206
AT3G27060	1955
AT3G27070	214
AT3G27080	1736
AT3G27090	3508
AT3G27095	59
AT3G27100	521
AT3G27110	172
AT3G27120	136
AT3G27140	0
AT3G27150	500
AT3G27160	257
AT3G27170	981
AT3G27180	196
AT3G27185	0
AT3G27190	1476
AT3G27200	409
AT3G27210	520
AT3G27220	617
AT3G27230	2173
AT3G27240	4818
AT3G27250	13
AT3G27260	1271
AT3G27270	127
AT3G27280	1262
AT3G27283	0
AT3G27290	69
AT3G27300	2401
AT3G27310	711
AT3G27320	465
AT3G27321	0
AT3G27325	2372
AT3G27327	0
AT3G27329	0
AT3G27330	260
AT3G27331	0
AT3G27340	434
AT3G27350	889
AT3G27355	0
AT3G27360	388
AT3G27380	2202
AT3G27390	1183
AT3G27400	6
AT3G27410	0
AT3G27415	3
AT3G27416	0
AT3G27420	283
AT3G27425	0
AT3G27430	3132
AT3G27440	7
AT3G27450	1
AT3G27460	143
AT3G27470	871
AT3G27473	112
AT3G27475	5
AT3G27480	1
AT3G27490	134
AT3G27495	0
AT3G27500	178
AT3G27503	0
AT3G27510	142
AT3G27520	163
AT3G27530	2184
AT3G27540	99
AT3G27550	364
AT3G27555	0
AT3G27560	380
AT3G27570	2420
AT3G27580	985
AT3G27590	1
AT3G27600	1
AT3G27610	280
AT3G27620	5
AT3G27630	10
AT3G27640	235
AT3G27650	106
AT3G27660	7
AT3G27670	772
AT3G27680	0
AT3G27690	6
AT3G27700	730
AT3G27710	2
AT3G27720	0
AT3G27730	65
AT3G27740	1980
AT3G27750	26
AT3G27770	1602
AT3G27785	0
AT3G27809	0
AT3G27810	0
AT3G27820	932
AT3G27825	0
AT3G27830	189
AT3G27831	0
AT3G27835	0
AT3G27840	0
AT3G27845	0
AT3G27850	163
AT3G27860	12
AT3G27865	7
AT3G27870	188
AT3G27880	374
AT3G27883	0
AT3G27884	142
AT3G27886	0
AT3G27890	1661
AT3G27895	0
AT3G27900	2
AT3G27906	210
AT3G27910	0
AT3G27920	0
AT3G27925	110
AT3G27930	442
AT3G27940	21
AT3G27950	775
AT3G27960	874
AT3G27965	0
AT3G27970	1
AT3G27980	0
AT3G27990	191
AT3G27997	146
AT3G27999	0
AT3G28005	0
AT3G28007	1
AT3G28010	0
AT3G28020	0
AT3G28030	459
AT3G28040	479
AT3G28050	781
AT3G28060	0
AT3G28070	1
AT3G28080	2
AT3G28100	139
AT3G28110	0
AT3G28120	0
AT3G28130	232
AT3G28140	139
AT3G28150	4
AT3G28153	16
AT3G28155	3
AT3G28157	0
AT3G28160	4
AT3G28170	0
AT3G28180	2778
AT3G28190	0
AT3G28193	1
AT3G28200	1982
AT3G28210	37
AT3G28216	0
AT3G28220	0
AT3G28223	0
AT3G28230	3
AT3G28240	0
AT3G28243	0
AT3G28250	0
AT3G28270	3
AT3G28280	0
AT3G28290	0
AT3G28291	0
AT3G28295	0
AT3G28300	0
AT3G28310	2
AT3G28315	2
AT3G28320	0
AT3G28330	0
AT3G28335	0
AT3G28340	466
AT3G28345	385
AT3G28350	1
AT3G28360	0
AT3G28370	97
AT3G28380	158
AT3G28390	3
AT3G28400	0
AT3G28410	0
AT3G28412	0
AT3G28415	11
AT3G28420	2
AT3G28430	833
AT3G28450	676
AT3G28455	215
AT3G28460	165
AT3G28470	2
AT3G28480	578
AT3G28490	0
AT3G28500	3
AT3G28510	4
AT3G28520	0
AT3G28530	0
AT3G28540	6
AT3G28550	37447
AT3G28560	1
AT3G28570	0
AT3G28580	21
AT3G28590	2
AT3G28600	18
AT3G28610	0
AT3G28611	0
AT3G28620	7
AT3G28630	6
AT3G28635	18
AT3G28640	79
AT3G28650	73
AT3G28660	92
AT3G28670	684
AT3G28674	0
AT3G28680	0
AT3G28685	0
AT3G28690	1223
AT3G28695	0
AT3G28700	478
AT3G28705	0
AT3G28710	2849
AT3G28715	2018
AT3G28720	1950
AT3G28730	1894
AT3G28740	751
AT3G28750	24
AT3G28760	120
AT3G28770	2
AT3G28780	0
AT3G28785	0
AT3G28790	4
AT3G28800	0
AT3G28810	0
AT3G28820	0
AT3G28830	0
AT3G28840	0
AT3G28850	167
AT3G28853	0
AT3G28855	0
AT3G28857	16
AT3G28860	8928
AT3G28865	1
AT3G28870	0
AT3G28875	10
AT3G28880	91
AT3G28890	1
AT3G28899	0
AT3G28900	4243
AT3G28910	198
AT3G28915	0
AT3G28917	3
AT3G28918	0
AT3G28920	331
AT3G28922	0
AT3G28923	0
AT3G28925	0
AT3G28930	94
AT3G28940	2892
AT3G28945	48
AT3G28950	881
AT3G28955	0
AT3G28956	59
AT3G28958	0
AT3G28960	10
AT3G28970	394
AT3G28980	0
AT3G28985	0
AT3G28990	0
AT3G29000	51
AT3G29010	136
AT3G29020	0
AT3G29030	6
AT3G29032	0
AT3G29033	0
AT3G29034	1502
AT3G29035	614
AT3G29037	0
AT3G29040	0
AT3G29050	0
AT3G29060	0
AT3G29070	0
AT3G29075	1081
AT3G29076	0
AT3G29077	0
AT3G29078	0
AT3G29080	0
AT3G29090	188
AT3G29095	0
AT3G29100	83
AT3G29105	0
AT3G29110	79
AT3G29120	37
AT3G29130	253
AT3G29140	6
AT3G29150	5
AT3G29152	1
AT3G29153	0
AT3G29156	0
AT3G29160	1293
AT3G29170	274
AT3G29173	3
AT3G29175	0
AT3G29180	1699
AT3G29185	110
AT3G29187	0
AT3G29190	0
AT3G29200	1429
AT3G29205	0
AT3G29210	0
AT3G29220	0
AT3G29225	0
AT3G29230	125
AT3G29240	65
AT3G29250	2157
AT3G29252	20
AT3G29255	0
AT3G29260	0
AT3G29265	0
AT3G29270	362
AT3G29280	123
AT3G29290	95
AT3G29300	38
AT3G29305	1
AT3G29310	1271
AT3G29320	1169
AT3G29330	62
AT3G29340	3
AT3G29350	646
AT3G29360	8156
AT3G29365	0
AT3G29370	60
AT3G29375	283
AT3G29380	0
AT3G29385	0
AT3G29390	658
AT3G29400	422
AT3G29410	118
AT3G29420	0
AT3G29430	35
AT3G29440	0
AT3G29450	0
AT3G29455	0
AT3G29460	0
AT3G29470	0
AT3G29480	0
AT3G29510	0
AT3G29515	0
AT3G29520	0
AT3G29525	0
AT3G29540	0
AT3G29545	0
AT3G29550	0
AT3G29560	0
AT3G29570	2
AT3G29572	0
AT3G29575	626
AT3G29577	0
AT3G29578	0
AT3G29580	0
AT3G29590	1
AT3G29595	0
AT3G29600	0
AT3G29610	0
AT3G29612	0
AT3G29615	0
AT3G29618	0
AT3G29620	0
AT3G29630	108
AT3G29631	0
AT3G29632	0
AT3G29633	4
AT3G29634	0
AT3G29635	100
AT3G29636	1
AT3G29637	0
AT3G29638	4
AT3G29639	0
AT3G29640	0
AT3G29641	0
AT3G29642	0
AT3G29643	0
AT3G29644	38
AT3G29645	0
AT3G29647	0
AT3G29648	0
AT3G29650	0
AT3G29660	0
AT3G29670	17
AT3G29680	117
AT3G29690	0
AT3G29695	0
AT3G29700	0
AT3G29710	0
AT3G29720	0
AT3G29725	0
AT3G29727	0
AT3G29730	0
AT3G29732	0
AT3G29734	0
AT3G29736	0
AT3G29738	0
AT3G29739	0
AT3G29740	0
AT3G29750	0
AT3G29755	0
AT3G29760	593
AT3G29762	0
AT3G29763	0
AT3G29764	0
AT3G29765	0
AT3G29766	0
AT3G29767	1
AT3G29768	0
AT3G29769	0
AT3G29770	278
AT3G29771	0
AT3G29772	1
AT3G29773	0
AT3G29774	0
AT3G29775	0
AT3G29776	35
AT3G29777	0
AT3G29778	0
AT3G29779	0
AT3G29780	259
AT3G29781	0
AT3G29782	0
AT3G29783	0
AT3G29784	0
AT3G29785	0
AT3G29786	0
AT3G29787	0
AT3G29788	5
AT3G29789	0
AT3G29790	0
AT3G29791	0
AT3G29792	0
AT3G29794	0
AT3G29796	0
AT3G29797	0
AT3G29798	0
AT3G29800	0
AT3G29805	0
AT3G29810	67
AT3G29820	0
AT3G29830	0
AT3G29970	0
AT3G30110	0
AT3G30120	6
AT3G30122	234
AT3G30145	0
AT3G30147	0
AT3G30150	0
AT3G30160	1
AT3G30165	0
AT3G30170	0
AT3G30180	526
AT3G30183	0
AT3G30187	0
AT3G30190	0
AT3G30200	0
AT3G30210	2
AT3G30211	0
AT3G30212	0
AT3G30213	2
AT3G30214	531
AT3G30216	0
AT3G30218	0
AT3G30219	0
AT3G30220	0
AT3G30222	0
AT3G30230	0
AT3G30235	0
AT3G30240	0
AT3G30245	0
AT3G30247	0
AT3G30250	0
AT3G30260	3
AT3G30280	0
AT3G30281	0
AT3G30290	0
AT3G30300	1272
AT3G30305	0
AT3G30310	0
AT3G30320	0
AT3G30330	0
AT3G30335	0
AT3G30340	0
AT3G30345	0
AT3G30350	250
AT3G30360	0
AT3G30370	0
AT3G30380	935
AT3G30383	0
AT3G30384	0
AT3G30385	0
AT3G30386	0
AT3G30387	0
AT3G30388	0
AT3G30390	4047
AT3G30393	0
AT3G30396	0
AT3G30400	0
AT3G30405	0
AT3G30410	0
AT3G30411	0
AT3G30413	0
AT3G30415	0
AT3G30416	0
AT3G30418	0
AT3G30420	0
AT3G30430	0
AT3G30433	0
AT3G30436	0
AT3G30440	0
AT3G30450	0
AT3G30455	0
AT3G30460	0
AT3G30465	0
AT3G30470	0
AT3G30480	0
AT3G30490	0
AT3G30500	0
AT3G30505	0
AT3G30510	0
AT3G30520	0
AT3G30525	0
AT3G30530	1
AT3G30540	0
AT3G30550	0
AT3G30560	0
AT3G30570	0
AT3G30580	12
AT3G30582	0
AT3G30585	0
AT3G30587	0
AT3G30590	0
AT3G30600	0
AT3G30610	0
AT3G30620	0
AT3G30630	0
AT3G30640	0
AT3G30645	0
AT3G30650	0
AT3G30655	0
AT3G30660	0
AT3G30663	0
AT3G30665	0
AT3G30668	0
AT3G30670	0
AT3G30680	0
AT3G30685	0
AT3G30690	0
AT3G30695	0
AT3G30700	0
AT3G30703	0
AT3G30705	0
AT3G30708	0
AT3G30709	0
AT3G30710	0
AT3G30711	0
AT3G30712	0
AT3G30713	0
AT3G30714	0
AT3G30715	0
AT3G30716	0
AT3G30717	0
AT3G30718	0
AT3G30719	0
AT3G30720	2
AT3G30721	0
AT3G30722	0
AT3G30724	0
AT3G30725	6
AT3G30727	0
AT3G30730	0
AT3G30733	0
AT3G30737	6
AT3G30739	0
AT3G30740	1
AT3G30742	0
AT3G30743	0
AT3G30744	0
AT3G30745	0
AT3G30746	0
AT3G30747	0
AT3G30748	0
AT3G30749	0
AT3G30750	0
AT3G30751	0
AT3G30755	0
AT3G30760	0
AT3G30763	4
AT3G30764	2
AT3G30765	0
AT3G30766	0
AT3G30767	0
AT3G30770	1
AT3G30775	2688
AT3G30780	0
AT3G30790	0
AT3G30800	0
AT3G30802	0
AT3G30803	0
AT3G30805	0
AT3G30810	0
AT3G30811	0
AT3G30812	0
AT3G30813	0
AT3G30814	0
AT3G30815	0
AT3G30816	0
AT3G30817	0
AT3G30818	0
AT3G30819	0
AT3G30820	0
AT3G30821	0
AT3G30823	0
AT3G30825	0
AT3G30827	0
AT3G30830	0
AT3G30831	0
AT3G30832	0
AT3G30833	0
AT3G30834	0
AT3G30835	0
AT3G30836	0
AT3G30837	0
AT3G30838	0
AT3G30839	0
AT3G30840	0
AT3G30841	349
AT3G30842	1
AT3G30843	0
AT3G30844	0
AT3G30845	0
AT3G30846	0
AT3G30847	0
AT3G30848	0
AT3G30852	1
AT3G30859	0
AT3G30867	0
AT3G30875	1171
AT3G30885	0
AT3G31005	0
AT3G31023	0
AT3G31161	0
AT3G31300	0
AT3G31310	0
AT3G31312	0
AT3G31314	0
AT3G31317	0
AT3G31320	0
AT3G31330	0
AT3G31340	0
AT3G31350	0
AT3G31355	0
AT3G31356	0
AT3G31357	0
AT3G31358	0
AT3G31359	0
AT3G31360	0
AT3G31365	0
AT3G31367	0
AT3G31370	0
AT3G31373	0
AT3G31374	0
AT3G31375	0
AT3G31377	0
AT3G31380	0
AT3G31390	0
AT3G31395	0
AT3G31402	0
AT3G31403	0
AT3G31406	0
AT3G31410	0
AT3G31420	0
AT3G31422	0
AT3G31425	0
AT3G31430	0
AT3G31440	0
AT3G31442	0
AT3G31450	0
AT3G31460	0
AT3G31470	0
AT3G31475	0
AT3G31490	0
AT3G31500	0
AT3G31510	0
AT3G31530	0
AT3G31540	0
AT3G31550	0
AT3G31560	0
AT3G31630	0
AT3G31720	0
AT3G31810	0
AT3G31900	0
AT3G31902	0
AT3G31903	0
AT3G31904	0
AT3G31905	0
AT3G31906	0
AT3G31908	0
AT3G31909	0
AT3G31910	0
AT3G31915	0
AT3G31920	0
AT3G31925	0
AT3G31930	0
AT3G31935	0
AT3G31940	0
AT3G31945	0
AT3G31950	0
AT3G31955	0
AT3G31960	1
AT3G31970	0
AT3G31980	0
AT3G31990	0
AT3G31993	0
AT3G31996	0
AT3G32000	0
AT3G32010	0
AT3G32020	0
AT3G32021	0
AT3G32022	0
AT3G32023	0
AT3G32024	0
AT3G32026	0
AT3G32027	0
AT3G32028	0
AT3G32029	0
AT3G32030	529
AT3G32031	0
AT3G32032	0
AT3G32033	0
AT3G32035	0
AT3G32040	93
AT3G32043	0
AT3G32047	56
AT3G32050	0
AT3G32060	0
AT3G32070	0
AT3G32080	0
AT3G32090	0
AT3G32091	0
AT3G32092	0
AT3G32093	0
AT3G32095	0
AT3G32110	0
AT3G32112	0
AT3G32115	0
AT3G32116	0
AT3G32118	0
AT3G32130	0
AT3G32135	0
AT3G32140	0
AT3G32150	0
AT3G32160	0
AT3G32164	0
AT3G32168	0
AT3G32172	0
AT3G32176	0
AT3G32180	0
AT3G32190	0
AT3G32195	0
AT3G32200	0
AT3G32205	0
AT3G32210	0
AT3G32220	0
AT3G32223	0
AT3G32226	0
AT3G32230	0
AT3G32240	0
AT3G32250	0
AT3G32260	0
AT3G32270	0
AT3G32275	0
AT3G32280	0
AT3G32290	0
AT3G32295	0
AT3G32300	0
AT3G32305	0
AT3G32310	0
AT3G32313	0
AT3G32316	0
AT3G32320	0
AT3G32330	0
AT3G32340	0
AT3G32360	0
AT3G32370	0
AT3G32371	0
AT3G32373	0
AT3G32375	0
AT3G32377	3
AT3G32380	0
AT3G32383	0
AT3G32385	0
AT3G32387	0
AT3G32389	0
AT3G32391	0
AT3G32393	0
AT3G32394	0
AT3G32395	0
AT3G32397	0
AT3G32400	0
AT3G32405	0
AT3G32410	0
AT3G32415	0
AT3G32420	0
AT3G32425	0
AT3G32435	0
AT3G32445	0
AT3G32455	0
AT3G32465	0
AT3G32475	0
AT3G32677	0
AT3G32880	0
AT3G32890	0
AT3G32893	0
AT3G32894	0
AT3G32895	0
AT3G32896	0
AT3G32897	0
AT3G32898	0
AT3G32899	0
AT3G32900	0
AT3G32901	0
AT3G32902	0
AT3G32903	0
AT3G32904	0
AT3G32910	0
AT3G32912	0
AT3G32914	0
AT3G32917	0
AT3G32920	0
AT3G32925	0
AT3G32930	354
AT3G32940	412
AT3G32950	0
AT3G32960	0
AT3G32962	0
AT3G32964	0
AT3G32966	0
AT3G32968	0
AT3G32970	0
AT3G32975	0
AT3G32980	8141
AT3G32990	0
AT3G33000	0
AT3G33002	0
AT3G33004	0
AT3G33005	0
AT3G33006	0
AT3G33008	0
AT3G33009	0
AT3G33010	0
AT3G33011	0
AT3G33025	0
AT3G33030	0
AT3G33035	0
AT3G33045	0
AT3G33055	0
AT3G33058	0
AT3G33064	0
AT3G33065	0
AT3G33066	0
AT3G33067	0
AT3G33069	0
AT3G33070	0
AT3G33071	0
AT3G33072	0
AT3G33073	0
AT3G33074	0
AT3G33075	0
AT3G33076	0
AT3G33077	0
AT3G33079	0
AT3G33080	0
AT3G33081	0
AT3G33082	0
AT3G33083	0
AT3G33084	0
AT3G33085	0
AT3G33091	0
AT3G33094	0
AT3G33097	0
AT3G33100	0
AT3G33103	0
AT3G33106	0
AT3G33109	0
AT3G33112	0
AT3G33115	0
AT3G33118	0
AT3G33121	0
AT3G33124	0
AT3G33127	0
AT3G33130	0
AT3G33131	0
AT3G33133	0
AT3G33136	0
AT3G33139	0
AT3G33142	0
AT3G33145	0
AT3G33148	0
AT3G33151	0
AT3G33154	0
AT3G33157	0
AT3G33160	0
AT3G33163	0
AT3G33166	0
AT3G33169	0
AT3G33172	0
AT3G33175	0
AT3G33178	0
AT3G33181	0
AT3G33185	0
AT3G33187	0
AT3G33189	0
AT3G33193	0
AT3G33197	0
AT3G33201	0
AT3G33205	0
AT3G33215	0
AT3G33225	0
AT3G33230	0
AT3G33235	0
AT3G33293	0
AT3G33377	0
AT3G33393	0
AT3G33448	0
AT3G33494	0
AT3G33520	407
AT3G33528	1
AT3G33530	2638
AT3G33537	0
AT3G33545	0
AT3G33555	0
AT3G33565	0
AT3G33570	0
AT3G33572	0
AT3G33575	0
AT3G33585	0
AT3G33595	0
AT3G34299	0
AT3G35003	0
AT3G35707	0
AT3G36411	0
AT3G36659	0
AT3G37820	0
AT3G38525	0
AT3G39230	0
AT3G39935	0
AT3G40640	0
AT3G41345	0
AT3G41761	0
AT3G41762	1
AT3G41768	12784
AT3G41979	0
AT3G42047	0
AT3G42050	6900
AT3G42052	470
AT3G42054	0
AT3G42057	0
AT3G42060	0
AT3G42065	0
AT3G42070	0
AT3G42075	0
AT3G42080	0
AT3G42083	0
AT3G42086	0
AT3G42090	0
AT3G42100	0
AT3G42110	0
AT3G42115	0
AT3G42120	0
AT3G42130	0
AT3G42140	0
AT3G42148	0
AT3G42150	341
AT3G42153	0
AT3G42155	0
AT3G42160	0
AT3G42170	2064
AT3G42174	2
AT3G42178	0
AT3G42179	0
AT3G42180	201
AT3G42181	0
AT3G42182	0
AT3G42186	0
AT3G42190	0
AT3G42200	0
AT3G42203	0
AT3G42206	0
AT3G42220	0
AT3G42230	0
AT3G42233	0
AT3G42236	0
AT3G42240	0
AT3G42245	0
AT3G42250	0
AT3G42251	0
AT3G42252	0
AT3G42253	0
AT3G42254	0
AT3G42255	0
AT3G42256	0
AT3G42257	0
AT3G42258	0
AT3G42260	0
AT3G42270	0
AT3G42280	0
AT3G42290	0
AT3G42300	0
AT3G42305	0
AT3G42310	1
AT3G42313	0
AT3G42316	0
AT3G42320	0
AT3G42330	0
AT3G42340	0
AT3G42350	0
AT3G42353	0
AT3G42356	0
AT3G42360	0
AT3G42383	0
AT3G42386	0
AT3G42390	0
AT3G42400	0
AT3G42410	0
AT3G42420	0
AT3G42430	0
AT3G42431	0
AT3G42432	0
AT3G42433	0
AT3G42434	0
AT3G42436	0
AT3G42438	0
AT3G42440	0
AT3G42445	0
AT3G42450	0
AT3G42460	0
AT3G42466	0
AT3G42470	0
AT3G42471	0
AT3G42472	0
AT3G42473	0
AT3G42474	0
AT3G42476	0
AT3G42478	0
AT3G42480	0
AT3G42490	0
AT3G42500	0
AT3G42510	0
AT3G42520	0
AT3G42530	0
AT3G42535	0
AT3G42540	0
AT3G42542	0
AT3G42545	0
AT3G42550	0
AT3G42553	0
AT3G42556	0
AT3G42557	0
AT3G42560	0
AT3G42565	0
AT3G42570	0
AT3G42580	0
AT3G42590	0
AT3G42600	0
AT3G42610	0
AT3G42620	0
AT3G42621	0
AT3G42622	0
AT3G42624	0
AT3G42626	0
AT3G42628	0
AT3G42630	211
AT3G42640	368
AT3G42645	0
AT3G42646	0
AT3G42650	0
AT3G42653	0
AT3G42656	0
AT3G42658	15
AT3G42660	924
AT3G42670	333
AT3G42680	0
AT3G42690	0
AT3G42700	0
AT3G42710	0
AT3G42711	0
AT3G42712	0
AT3G42713	0
AT3G42714	0
AT3G42715	0
AT3G42716	0
AT3G42717	0
AT3G42718	0
AT3G42719	0
AT3G42720	0
AT3G42721	0
AT3G42722	0
AT3G42723	0
AT3G42724	0
AT3G42725	2
AT3G42726	0
AT3G42727	0
AT3G42730	0
AT3G42740	0
AT3G42750	0
AT3G42760	0
AT3G42763	0
AT3G42766	0
AT3G42770	0
AT3G42780	0
AT3G42783	0
AT3G42786	0
AT3G42790	1326
AT3G42791	0
AT3G42792	8
AT3G42794	0
AT3G42796	0
AT3G42798	0
AT3G42800	89
AT3G42803	0
AT3G42806	280
AT3G42810	0
AT3G42820	2
AT3G42830	0
AT3G42835	0
AT3G42836	0
AT3G42837	0
AT3G42850	9
AT3G42860	128
AT3G42870	0
AT3G42875	0
AT3G42880	1
AT3G42883	0
AT3G42886	0
AT3G42890	0
AT3G42900	0
AT3G42910	0
AT3G42913	0
AT3G42916	0
AT3G42920	0
AT3G42922	0
AT3G42924	0
AT3G42927	0
AT3G42930	0
AT3G42935	0
AT3G42940	0
AT3G42945	0
AT3G42950	1056
AT3G42960	1
AT3G42980	0
AT3G42990	0
AT3G42993	0
AT3G42995	0
AT3G42996	0
AT3G43000	0
AT3G43005	0
AT3G43020	0
AT3G43025	0
AT3G43040	0
AT3G43050	0
AT3G43060	0
AT3G43070	0
AT3G43080	0
AT3G43083	0
AT3G43090	0
AT3G43095	0
AT3G43100	0
AT3G43110	114
AT3G43120	0
AT3G43123	0
AT3G43126	0
AT3G43128	0
AT3G43130	0
AT3G43140	0
AT3G43141	0
AT3G43142	0
AT3G43144	0
AT3G43146	0
AT3G43147	0
AT3G43148	0
AT3G43150	0
AT3G43151	0
AT3G43152	0
AT3G43153	0
AT3G43154	0
AT3G43156	0
AT3G43157	0
AT3G43158	0
AT3G43160	0
AT3G43170	0
AT3G43175	0
AT3G43180	0
AT3G43190	471
AT3G43200	0
AT3G43205	0
AT3G43210	402
AT3G43220	966
AT3G43230	622
AT3G43240	1122
AT3G43250	0
AT3G43251	0
AT3G43260	0
AT3G43270	553
AT3G43280	0
AT3G43290	0
AT3G43291	0
AT3G43300	7226
AT3G43302	0
AT3G43303	0
AT3G43304	0
AT3G43307	0
AT3G43310	0
AT3G43315	1
AT3G43320	0
AT3G43330	0
AT3G43340	0
AT3G43350	0
AT3G43352	0
AT3G43355	0
AT3G43356	0
AT3G43357	0
AT3G43358	1
AT3G43359	0
AT3G43360	0
AT3G43370	0
AT3G43380	0
AT3G43390	0
AT3G43400	0
AT3G43410	0
AT3G43415	0
AT3G43420	0
AT3G43425	0
AT3G43430	399
AT3G43432	0
AT3G43433	0
AT3G43436	0
AT3G43440	340
AT3G43442	0
AT3G43444	0
AT3G43447	0
AT3G43450	2
AT3G43460	0
AT3G43470	0
AT3G43480	0
AT3G43485	0
AT3G43490	0
AT3G43500	0
AT3G43503	0
AT3G43505	0
AT3G43510	349
AT3G43520	830
AT3G43521	0
AT3G43522	0
AT3G43523	0
AT3G43524	0
AT3G43526	0
AT3G43528	0
AT3G43530	0
AT3G43540	106
AT3G43546	0
AT3G43550	0
AT3G43563	0
AT3G43566	0
AT3G43570	0
AT3G43571	0
AT3G43572	0
AT3G43573	0
AT3G43574	0
AT3G43575	0
AT3G43580	89
AT3G43583	0
AT3G43586	0
AT3G43590	910
AT3G43600	1291
AT3G43610	1403
AT3G43620	0
AT3G43622	0
AT3G43625	0
AT3G43630	2
AT3G43635	0
AT3G43640	0
AT3G43645	0
AT3G43650	0
AT3G43652	0
AT3G43654	0
AT3G43657	0
AT3G43660	2
AT3G43670	489
AT3G43675	0
AT3G43680	0
AT3G43681	0
AT3G43682	0
AT3G43684	0
AT3G43686	0
AT3G43688	0
AT3G43690	650
AT3G43700	241
AT3G43710	0
AT3G43715	0
AT3G43720	65
AT3G43723	0
AT3G43726	0
AT3G43730	0
AT3G43740	350
AT3G43750	0
AT3G43760	0
AT3G43770	0
AT3G43780	0
AT3G43790	191
AT3G43800	1177
AT3G43810	6357
AT3G43820	0
AT3G43825	0
AT3G43826	0
AT3G43828	5
AT3G43830	0
AT3G43832	0
AT3G43833	0
AT3G43835	1
AT3G43837	0
AT3G43840	12
AT3G43850	4
AT3G43860	0
AT3G43862	0
AT3G43863	0
AT3G43864	0
AT3G43867	0
AT3G43870	0
AT3G43880	0
AT3G43890	197
AT3G43910	0
AT3G43920	232
AT3G43930	53
AT3G43940	0
AT3G43950	0
AT3G43955	271
AT3G43960	940
AT3G43970	0
AT3G43980	1024
AT3G43990	0
AT3G44000	0
AT3G44005	0
AT3G44006	0
AT3G44010	5828
AT3G44020	11
AT3G44030	0
AT3G44035	0
AT3G44042	0
AT3G44045	0
AT3G44050	882
AT3G44060	0
AT3G44070	0
AT3G44080	0
AT3G44090	0
AT3G44093	0
AT3G44096	0
AT3G44100	770
AT3G44110	10695
AT3G44115	0
AT3G44117	0
AT3G44120	1
AT3G44130	0
AT3G44140	0
AT3G44150	619
AT3G44160	213
AT3G44170	0
AT3G44175	0
AT3G44180	0
AT3G44190	1716
AT3G44200	1629
AT3G44205	128
AT3G44210	0
AT3G44212	0
AT3G44215	0
AT3G44220	78
AT3G44230	0
AT3G44235	0
AT3G44240	0
AT3G44245	0
AT3G44250	0
AT3G44260	75
AT3G44261	0
AT3G44262	0
AT3G44264	0
AT3G44265	0
AT3G44267	0
AT3G44270	0
AT3G44274	0
AT3G44280	317
AT3G44290	15
AT3G44300	197
AT3G44310	490
AT3G44320	3146
AT3G44325	0
AT3G44326	166
AT3G44330	5657
AT3G44340	4606
AT3G44350	0
AT3G44370	433
AT3G44380	136
AT3G44390	0
AT3G44400	451
AT3G44405	2
AT3G44410	2
AT3G44420	23
AT3G44425	0
AT3G44428	0
AT3G44430	284
AT3G44435	0
AT3G44440	0
AT3G44444	0
AT3G44450	15
AT3G44460	3
AT3G44470	0
AT3G44480	421
AT3G44485	5
AT3G44490	1
AT3G44500	0
AT3G44510	335
AT3G44516	0
AT3G44530	547
AT3G44540	160
AT3G44550	200
AT3G44555	0
AT3G44560	0
AT3G44570	2
AT3G44580	2
AT3G44590	1774
AT3G44600	1342
AT3G44605	0
AT3G44610	197
AT3G44620	216
AT3G44630	123
AT3G44635	0
AT3G44640	0
AT3G44650	0
AT3G44660	1
AT3G44665	0
AT3G44670	245
AT3G44680	522
AT3G44690	209
AT3G44695	5
AT3G44700	29
AT3G44703	4
AT3G44704	0
AT3G44705	64
AT3G44710	193
AT3G44713	51
AT3G44716	34
AT3G44717	0
AT3G44718	0
AT3G44720	794
AT3G44730	394
AT3G44735	141
AT3G44740	96
AT3G44750	3416
AT3G44753	15
AT3G44755	0
AT3G44757	0
AT3G44760	0
AT3G44763	0
AT3G44765	7
AT3G44766	0
AT3G44769	1
AT3G44770	10
AT3G44780	0
AT3G44785	0
AT3G44790	0
AT3G44793	0
AT3G44796	0
AT3G44798	93
AT3G44800	13
AT3G44805	0
AT3G44810	0
AT3G44820	319
AT3G44830	6
AT3G44840	0
AT3G44850	703
AT3G44860	22
AT3G44870	28
AT3G44880	50
AT3G44890	278
AT3G44900	2
AT3G44910	0
AT3G44920	0
AT3G44930	0
AT3G44935	0
AT3G44940	129
AT3G44950	0
AT3G44955	0
AT3G44960	6
AT3G44970	1
AT3G44980	0
AT3G44990	2270
AT3G45000	3
AT3G45010	1080
AT3G45020	73
AT3G45030	4804
AT3G45040	399
AT3G45050	62
AT3G45060	3752
AT3G45070	590
AT3G45080	153
AT3G45090	1874
AT3G45093	2
AT3G45095	37
AT3G45100	464
AT3G45110	0
AT3G45120	2
AT3G45130	86
AT3G45140	19
AT3G45150	0
AT3G45160	1689
AT3G45170	1
AT3G45180	2
AT3G45190	2216
AT3G45200	0
AT3G45210	257
AT3G45220	0
AT3G45230	616
AT3G45240	882
AT3G45243	0
AT3G45245	0
AT3G45248	0
AT3G45250	0
AT3G45252	0
AT3G45253	0
AT3G45256	0
AT3G45260	100
AT3G45270	0
AT3G45275	0
AT3G45280	13
AT3G45285	0
AT3G45290	20
AT3G45300	714
AT3G45310	2392
AT3G45320	0
AT3G45330	147
AT3G45340	0
AT3G45350	0
AT3G45360	0
AT3G45370	0
AT3G45380	0
AT3G45390	175
AT3G45400	379
AT3G45410	275
AT3G45420	68
AT3G45430	152
AT3G45440	58
AT3G45443	127
AT3G45446	0
AT3G45450	0
AT3G45460	0
AT3G45470	0
AT3G45480	0
AT3G45490	5
AT3G45500	1
AT3G45510	0
AT3G45520	0
AT3G45525	0
AT3G45530	200
AT3G45540	0
AT3G45550	0
AT3G45555	0
AT3G45560	0
AT3G45570	0
AT3G45577	0
AT3G45580	0
AT3G45590	48
AT3G45600	1475
AT3G45610	66
AT3G45620	772
AT3G45630	1224
AT3G45638	4
AT3G45640	522
AT3G45645	0
AT3G45650	959
AT3G45660	53
AT3G45670	0
AT3G45673	1
AT3G45680	108
AT3G45690	0
AT3G45700	861
AT3G45710	815
AT3G45720	16
AT3G45730	40
AT3G45740	274
AT3G45750	187
AT3G45755	0
AT3G45760	0
AT3G45770	348
AT3G45775	0
AT3G45780	1373
AT3G45790	0
AT3G45800	3
AT3G45810	1
AT3G45820	0
AT3G45830	883
AT3G45840	120
AT3G45850	1497
AT3G45851	0
AT3G45860	6
AT3G45870	45
AT3G45880	73
AT3G45890	181
AT3G45900	239
AT3G45910	0
AT3G45920	1
AT3G45930	732
AT3G45935	0
AT3G45940	1
AT3G45950	0
AT3G45955	0
AT3G45960	14
AT3G45965	0
AT3G45970	383
AT3G45980	1521
AT3G45990	0
AT3G46000	1559
AT3G46010	1799
AT3G46020	69
AT3G46030	3392
AT3G46040	3239
AT3G46050	1
AT3G46060	3996
AT3G46070	0
AT3G46080	18
AT3G46086	0
AT3G46090	2
AT3G46100	357
AT3G46110	9
AT3G46120	0
AT3G46130	383
AT3G46140	0
AT3G46150	6
AT3G46160	0
AT3G46170	10
AT3G46180	645
AT3G46183	0
AT3G46186	0
AT3G46190	7
AT3G46200	305
AT3G46210	705
AT3G46220	896
AT3G46230	0
AT3G46240	15
AT3G46250	0
AT3G46260	13
AT3G46270	115
AT3G46280	2583
AT3G46290	1651
AT3G46300	0
AT3G46310	0
AT3G46320	611
AT3G46330	739
AT3G46340	162
AT3G46345	1
AT3G46350	2
AT3G46355	3
AT3G46360	0
AT3G46370	189
AT3G46375	0
AT3G46380	0
AT3G46382	0
AT3G46384	0
AT3G46385	145
AT3G46387	0
AT3G46390	0
AT3G46400	407
AT3G46410	23
AT3G46420	53
AT3G46430	2113
AT3G46440	2550
AT3G46450	379
AT3G46460	903
AT3G46470	0
AT3G46480	7
AT3G46482	0
AT3G46484	0
AT3G46487	0
AT3G46490	46
AT3G46500	149
AT3G46510	2274
AT3G46520	2
AT3G46530	12
AT3G46540	225
AT3G46550	557
AT3G46560	1140
AT3G46565	0
AT3G46570	0
AT3G46580	140
AT3G46585	0
AT3G46590	809
AT3G46600	1199
AT3G46610	53
AT3G46613	10
AT3G46614	0
AT3G46616	0
AT3G46617	1
AT3G46620	751
AT3G46630	110
AT3G46640	862
AT3G46650	1
AT3G46658	9
AT3G46660	0
AT3G46666	0
AT3G46668	38
AT3G46670	0
AT3G46680	3
AT3G46690	221
AT3G46700	187
AT3G46710	26
AT3G46720	472
AT3G46730	63
AT3G46735	0
AT3G46740	3000
AT3G46750	9
AT3G46760	94
AT3G46770	0
AT3G46780	24
AT3G46790	343
AT3G46800	78
AT3G46810	198
AT3G46820	497
AT3G46830	1997
AT3G46840	0
AT3G46845	87
AT3G46850	0
AT3G46860	0
AT3G46870	180
AT3G46875	0
AT3G46880	79
AT3G46890	25
AT3G46900	960
AT3G46910	0
AT3G46911	2
AT3G46920	401
AT3G46930	358
AT3G46940	680
AT3G46950	127
AT3G46960	1147
AT3G46970	846
AT3G46980	274
AT3G46990	93
AT3G47000	558
AT3G47010	239
AT3G47020	0
AT3G47021	0
AT3G47030	1
AT3G47040	327
AT3G47050	36
AT3G47060	591
AT3G47070	15
AT3G47080	245
AT3G47090	1
AT3G47100	2
AT3G47110	33
AT3G47120	318
AT3G47130	0
AT3G47140	0
AT3G47150	0
AT3G47160	554
AT3G47165	0
AT3G47170	1
AT3G47180	41
AT3G47190	2
AT3G47200	402
AT3G47210	636
AT3G47220	618
AT3G47230	0
AT3G47240	0
AT3G47250	2
AT3G47260	0
AT3G47270	0
AT3G47280	0
AT3G47290	21
AT3G47295	0
AT3G47300	273
AT3G47310	0
AT3G47320	0
AT3G47330	0
AT3G47340	324
AT3G47341	0
AT3G47342	9
AT3G47347	20
AT3G47348	208
AT3G47350	5574
AT3G47360	176
AT3G47370	4381
AT3G47380	159
AT3G47390	471
AT3G47400	544
AT3G47410	0
AT3G47420	1431
AT3G47430	0
AT3G47440	0
AT3G47450	114
AT3G47460	391
AT3G47470	192
AT3G47480	4
AT3G47490	132
AT3G47500	285
AT3G47510	300
AT3G47520	5548
AT3G47530	103
AT3G47540	303
AT3G47550	427
AT3G47560	34
AT3G47570	153
AT3G47580	3
AT3G47590	587
AT3G47600	24
AT3G47610	623
AT3G47620	425
AT3G47630	223
AT3G47640	398
AT3G47650	36
AT3G47660	4
AT3G47670	871
AT3G47675	70
AT3G47680	431
AT3G47690	340
AT3G47700	480
AT3G47710	24
AT3G47720	5
AT3G47730	1840
AT3G47740	170
AT3G47750	11
AT3G47760	73
AT3G47770	66
AT3G47780	776
AT3G47790	9
AT3G47800	559
AT3G47810	1907
AT3G47820	447
AT3G47830	65
AT3G47833	731
AT3G47836	335
AT3G47840	55
AT3G47850	266
AT3G47860	89
AT3G47870	0
AT3G47875	7
AT3G47890	1871
AT3G47910	2367
AT3G47920	0
AT3G47930	1097
AT3G47940	282
AT3G47950	121
AT3G47960	406
AT3G47965	279
AT3G47980	750
AT3G47990	620
AT3G48000	3731
AT3G48010	6
AT3G48020	39
AT3G48030	489
AT3G48040	241
AT3G48050	1880
AT3G48057	0
AT3G48058	0
AT3G48060	654
AT3G48070	378
AT3G48080	172
AT3G48090	1087
AT3G48100	494
AT3G48110	678
AT3G48115	624
AT3G48120	210
AT3G48130	12
AT3G48131	0
AT3G48140	7944
AT3G48150	404
AT3G48160	318
AT3G48170	2418
AT3G48180	120
AT3G48185	271
AT3G48187	117
AT3G48190	690
AT3G48195	438
AT3G48200	3
AT3G48201	0
AT3G48205	0
AT3G48208	0
AT3G48209	0
AT3G48210	529
AT3G48220	0
AT3G48230	0
AT3G48231	0
AT3G48235	2
AT3G48240	30
AT3G48250	397
AT3G48260	920
AT3G48270	0
AT3G48275	0
AT3G48280	9
AT3G48290	3
AT3G48298	0
AT3G48300	0
AT3G48310	1
AT3G48320	5
AT3G48330	333
AT3G48340	2357
AT3G48343	6
AT3G48344	4
AT3G48346	5
AT3G48350	188
AT3G48360	616
AT3G48370	1
AT3G48380	1060
AT3G48390	27
AT3G48400	0
AT3G48410	882
AT3G48420	18
AT3G48425	161
AT3G48430	1239
AT3G48440	49
AT3G48450	515
AT3G48460	108
AT3G48470	192
AT3G48475	0
AT3G48480	22
AT3G48490	59
AT3G48500	236
AT3G48510	3
AT3G48515	0
AT3G48520	37
AT3G48523	0
AT3G48526	0
AT3G48530	2333
AT3G48540	58
AT3G48550	96
AT3G48560	4799
AT3G48570	645
AT3G48580	9
AT3G48590	216
AT3G48600	17
AT3G48610	127
AT3G48620	0
AT3G48630	0
AT3G48640	0
AT3G48650	1
AT3G48660	94
AT3G48670	886
AT3G48675	0
AT3G48680	1255
AT3G48690	149
AT3G48700	16
AT3G48710	645
AT3G48720	2
AT3G48730	331
AT3G48740	10
AT3G48745	0
AT3G48750	1454
AT3G48760	1492
AT3G48770	1
AT3G48780	1159
AT3G48790	0
AT3G48800	351
AT3G48810	176
AT3G48820	799
AT3G48830	141
AT3G48835	4
AT3G48840	0
AT3G48850	2
AT3G48860	802
AT3G48870	4278
AT3G48880	396
AT3G48890	2212
AT3G48900	97
AT3G48920	77
AT3G48930	13261
AT3G48940	172
AT3G48950	0
AT3G48960	0
AT3G48970	65
AT3G48980	131
AT3G48990	7482
AT3G49000	378
AT3G49010	16882
AT3G49020	2
AT3G49030	0
AT3G49040	0
AT3G49045	0
AT3G49050	473
AT3G49055	5
AT3G49060	651
AT3G49070	111
AT3G49080	1489
AT3G49100	623
AT3G49110	0
AT3G49115	0
AT3G49120	200
AT3G49130	2
AT3G49140	252
AT3G49142	68
AT3G49150	3
AT3G49155	3
AT3G49160	22
AT3G49162	0
AT3G49170	229
AT3G49180	579
AT3G49190	1098
AT3G49200	0
AT3G49210	432
AT3G49220	900
AT3G49230	0
AT3G49240	0
AT3G49250	287
AT3G49260	1
AT3G49270	0
AT3G49280	0
AT3G49290	126
AT3G49300	1
AT3G49305	0
AT3G49307	2
AT3G49310	1361
AT3G49320	195
AT3G49330	233
AT3G49340	0
AT3G49350	955
AT3G49360	166
AT3G49370	333
AT3G49380	99
AT3G49390	1697
AT3G49400	166
AT3G49410	237
AT3G49420	186
AT3G49430	1927
AT3G49440	0
AT3G49450	0
AT3G49460	0
AT3G49470	645
AT3G49480	2
AT3G49490	1460
AT3G49500	917
AT3G49510	45
AT3G49520	0
AT3G49530	612
AT3G49540	5
AT3G49550	219
AT3G49551	6
AT3G49560	698
AT3G49570	23
AT3G49580	1
AT3G49590	494
AT3G49600	696
AT3G49601	2151
AT3G49610	0
AT3G49620	0
AT3G49630	382
AT3G49640	276
AT3G49645	159
AT3G49650	197
AT3G49660	257
AT3G49668	0
AT3G49670	672
AT3G49680	1785
AT3G49690	113
AT3G49700	115
AT3G49710	63
AT3G49720	3955
AT3G49725	368
AT3G49730	241
AT3G49740	0
AT3G49744	0
AT3G49750	205
AT3G49760	32
AT3G49765	0
AT3G49770	0
AT3G49780	240
AT3G49790	155
AT3G49796	0
AT3G49800	952
AT3G49810	872
AT3G49820	17
AT3G49830	6
AT3G49832	1
AT3G49840	98
AT3G49845	1216
AT3G49850	364
AT3G49860	341
AT3G49870	1027
AT3G49880	514
AT3G49890	213
AT3G49900	9
AT3G49910	22675
AT3G49920	68
AT3G49925	0
AT3G49930	189
AT3G49940	1982
AT3G49950	2
AT3G49960	1487
AT3G49970	0
AT3G49980	0
AT3G49990	1493
AT3G50000	2226
AT3G50010	301
AT3G50020	0
AT3G50030	15
AT3G50040	74
AT3G50050	455
AT3G50060	177
AT3G50070	932
AT3G50080	398
AT3G50090	0
AT3G50100	124
AT3G50110	410
AT3G50120	105
AT3G50123	0
AT3G50130	215
AT3G50140	48
AT3G50150	73
AT3G50160	35
AT3G50170	4
AT3G50180	3
AT3G50190	63
AT3G50200	50
AT3G50210	763
AT3G50220	42
AT3G50230	167
AT3G50240	220
AT3G50250	0
AT3G50260	173
AT3G50270	3
AT3G50280	95
AT3G50290	64
AT3G50295	0
AT3G50300	350
AT3G50301	0
AT3G50310	0
AT3G50320	0
AT3G50330	0
AT3G50340	456
AT3G50350	191
AT3G50360	1243
AT3G50370	6022
AT3G50373	0
AT3G50376	0
AT3G50380	816
AT3G50390	6
AT3G50400	259
AT3G50410	9
AT3G50420	59
AT3G50430	174
AT3G50440	1
AT3G50450	6
AT3G50460	36
AT3G50470	36
AT3G50480	4
AT3G50490	0
AT3G50500	2168
AT3G50505	0
AT3G50510	0
AT3G50520	625
AT3G50530	1443
AT3G50540	0
AT3G50550	799
AT3G50560	0
AT3G50570	0
AT3G50580	1
AT3G50590	4848
AT3G50610	69
AT3G50620	445
AT3G50625	0
AT3G50630	327
AT3G50640	1284
AT3G50650	230
AT3G50660	997
AT3G50665	0
AT3G50670	2047
AT3G50680	0
AT3G50685	24
AT3G50690	1081
AT3G50700	149
AT3G50710	27
AT3G50720	0
AT3G50730	0
AT3G50740	2810
AT3G50750	43
AT3G50755	0
AT3G50760	212
AT3G50770	37
AT3G50780	526
AT3G50790	138
AT3G50800	117
AT3G50808	1
AT3G50810	132
AT3G50820	53
AT3G50825	18
AT3G50830	630
AT3G50835	0
AT3G50840	290
AT3G50845	109
AT3G50850	37
AT3G50860	200
AT3G50870	154
AT3G50880	306
AT3G50890	40
AT3G50895	0
AT3G50900	572
AT3G50910	752
AT3G50920	168
AT3G50925	0
AT3G50930	310
AT3G50940	0
AT3G50950	316
AT3G50960	367
AT3G50970	1301
AT3G50980	2
AT3G50990	0
AT3G51000	505
AT3G51010	1005
AT3G51020	0
AT3G51030	158
AT3G51040	238
AT3G51050	1941
AT3G51060	17
AT3G51070	0
AT3G51075	1
AT3G51080	88
AT3G51090	159
AT3G51100	713
AT3G51110	280
AT3G51120	790
AT3G51130	975
AT3G51135	0
AT3G51140	330
AT3G51150	266
AT3G51160	5413
AT3G51171	3
AT3G51180	56
AT3G51190	1
AT3G51200	4
AT3G51210	0
AT3G51220	5
AT3G51230	115
AT3G51238	1
AT3G51240	5
AT3G51250	775
AT3G51260	3046
AT3G51265	0
AT3G51270	1513
AT3G51280	812
AT3G51290	250
AT3G51300	35
AT3G51310	1883
AT3G51320	406
AT3G51325	23
AT3G51330	3688
AT3G51340	1071
AT3G51350	956
AT3G51360	203
AT3G51370	2313
AT3G51375	0
AT3G51380	39
AT3G51390	412
AT3G51400	1
AT3G51410	56
AT3G51420	2
AT3G51430	258
AT3G51440	471
AT3G51450	115
AT3G51460	3190
AT3G51470	277
AT3G51478	5
AT3G51480	254
AT3G51490	25
AT3G51500	239
AT3G51510	4
AT3G51520	773
AT3G51530	154
AT3G51540	241
AT3G51550	7828
AT3G51560	12
AT3G51570	86
AT3G51580	1211
AT3G51590	1
AT3G51600	349
AT3G51610	732
AT3G51620	984
AT3G51630	1111
AT3G51640	630
AT3G51642	41
AT3G51644	1
AT3G51650	465
AT3G51660	147
AT3G51670	1352
AT3G51680	101
AT3G51690	0
AT3G51700	0
AT3G51710	92
AT3G51720	872
AT3G51730	1693
AT3G51740	1459
AT3G51750	38
AT3G51760	0
AT3G51770	2294
AT3G51780	301
AT3G51790	494
AT3G51800	7349
AT3G51810	6
AT3G51820	21
AT3G51830	742
AT3G51840	2323
AT3G51850	1836
AT3G51860	260
AT3G51870	57
AT3G51880	1319
AT3G51890	113
AT3G51895	4
AT3G51910	380
AT3G51920	537
AT3G51930	184
AT3G51940	188
AT3G51950	3093
AT3G51960	47
AT3G51970	92
AT3G51980	885
AT3G51990	360
AT3G52000	2
AT3G52003	0
AT3G52010	2
AT3G52020	0
AT3G52030	397
AT3G52040	62
AT3G52050	194
AT3G52055	1
AT3G52060	1505
AT3G52070	0
AT3G52072	37
AT3G52075	0
AT3G52080	0
AT3G52090	911
AT3G52100	461
AT3G52105	18
AT3G52110	379
AT3G52115	198
AT3G52120	1153
AT3G52130	1
AT3G52140	6425
AT3G52150	258
AT3G52155	132
AT3G52160	1
AT3G52170	408
AT3G52180	158
AT3G52190	2308
AT3G52200	4027
AT3G52210	175
AT3G52220	871
AT3G52230	678
AT3G52240	678
AT3G52250	1425
AT3G52260	238
AT3G52270	4
AT3G52280	321
AT3G52285	0
AT3G52290	596
AT3G52300	8526
AT3G52310	2
AT3G52320	0
AT3G52330	0
AT3G52340	124
AT3G52345	0
AT3G52350	0
AT3G52360	932
AT3G52370	945
AT3G52380	239
AT3G52390	226
AT3G52400	678
AT3G52410	0
AT3G52420	115
AT3G52430	365
AT3G52440	13
AT3G52450	828
AT3G52460	194
AT3G52470	2504
AT3G52480	176
AT3G52490	489
AT3G52500	1671
AT3G52510	0
AT3G52520	39
AT3G52525	7
AT3G52526	17
AT3G52527	0
AT3G52530	11
AT3G52535	17
AT3G52540	11
AT3G52550	3
AT3G52560	2185
AT3G52561	22
AT3G52565	7
AT3G52570	354
AT3G52580	5059
AT3G52590	12448
AT3G52600	1
AT3G52605	0
AT3G52610	66
AT3G52620	0
AT3G52630	423
AT3G52640	1344
AT3G52660	791
AT3G52670	32
AT3G52680	111
AT3G52690	0
AT3G52700	3
AT3G52705	0
AT3G52710	395
AT3G52720	10
AT3G52730	4307
AT3G52740	51
AT3G52742	0
AT3G52748	136
AT3G52750	286
AT3G52760	378
AT3G52765	0
AT3G52770	24
AT3G52780	2
AT3G52790	96
AT3G52800	1292
AT3G52810	0
AT3G52820	194
AT3G52830	0
AT3G52840	146
AT3G52850	3456
AT3G52860	101
AT3G52870	386
AT3G52880	3355
AT3G52890	1152
AT3G52900	408
AT3G52905	179
AT3G52910	596
AT3G52920	1504
AT3G52930	47390
AT3G52940	1165
AT3G52941	0
AT3G52950	734
AT3G52955	0
AT3G52957	0
AT3G52960	2523
AT3G52970	0
AT3G52980	0
AT3G52990	6465
AT3G53000	415
AT3G53010	211
AT3G53015	0
AT3G53016	0
AT3G53020	14928
AT3G53030	384
AT3G53040	44
AT3G53050	0
AT3G53060	0
AT3G53065	0
AT3G53070	0
AT3G53075	0
AT3G53080	0
AT3G53090	445
AT3G53100	967
AT3G53110	2972
AT3G53120	401
AT3G53130	10
AT3G53140	0
AT3G53150	61
AT3G53160	17
AT3G53170	44
AT3G53180	2802
AT3G53190	914
AT3G53200	15
AT3G53210	298
AT3G53220	56
AT3G53230	509
AT3G53232	2
AT3G53235	61
AT3G53240	546
AT3G53250	0
AT3G53260	12315
AT3G53270	417
AT3G53280	387
AT3G53290	0
AT3G53294	0
AT3G53300	0
AT3G53305	0
AT3G53310	4
AT3G53320	283
AT3G53330	0
AT3G53340	382
AT3G53342	0
AT3G53350	286
AT3G53360	138
AT3G53365	3
AT3G53370	191
AT3G53380	551
AT3G53390	654
AT3G53400	1169
AT3G53403	4
AT3G53410	192
AT3G53420	23039
AT3G53430	10627
AT3G53440	199
AT3G53450	41
AT3G53460	1955
AT3G53470	27
AT3G53480	18011
AT3G53490	262
AT3G53500	1750
AT3G53510	298
AT3G53520	2655
AT3G53530	1
AT3G53540	370
AT3G53550	0
AT3G53560	303
AT3G53570	404
AT3G53580	1553
AT3G53590	63
AT3G53600	24
AT3G53610	1933
AT3G53611	0
AT3G53620	973
AT3G53630	716
AT3G53640	0
AT3G53650	567
AT3G53670	2933
AT3G53680	116
AT3G53690	0
AT3G53700	183
AT3G53710	2112
AT3G53720	51
AT3G53730	2573
AT3G53740	8995
AT3G53750	921
AT3G53760	396
AT3G53770	13
AT3G53775	0
AT3G53780	531
AT3G53790	0
AT3G53800	36
AT3G53810	247
AT3G53820	13
AT3G53830	34
AT3G53840	20
AT3G53850	247
AT3G53860	64
AT3G53870	11362
AT3G53880	547
AT3G53890	5795
AT3G53900	313
AT3G53910	0
AT3G53920	111
AT3G53930	379
AT3G53940	285
AT3G53950	122
AT3G53960	19
AT3G53965	0
AT3G53970	883
AT3G53980	4456
AT3G53990	7210
AT3G54000	428
AT3G54010	1407
AT3G54020	295
AT3G54030	1621
AT3G54040	2002
AT3G54050	11
AT3G54060	76
AT3G54065	1
AT3G54070	1
AT3G54080	348
AT3G54085	49
AT3G54090	210
AT3G54100	924
AT3G54110	2316
AT3G54120	97
AT3G54130	401
AT3G54140	599
AT3G54150	23
AT3G54160	35
AT3G54170	695
AT3G54180	611
AT3G54190	1141
AT3G54200	362
AT3G54210	339
AT3G54220	1590
AT3G54230	1115
AT3G54240	0
AT3G54250	1217
AT3G54260	372
AT3G54270	389
AT3G54280	2568
AT3G54290	394
AT3G54300	929
AT3G54310	5
AT3G54320	956
AT3G54340	17
AT3G54350	868
AT3G54360	538
AT3G54363	42
AT3G54366	394
AT3G54380	365
AT3G54390	307
AT3G54400	3956
AT3G54410	3
AT3G54420	279
AT3G54430	0
AT3G54440	1851
AT3G54450	8
AT3G54460	466
AT3G54470	4022
AT3G54480	639
AT3G54490	1
AT3G54500	92
AT3G54510	61
AT3G54520	11
AT3G54530	4
AT3G54540	2875
AT3G54550	0
AT3G54560	1407
AT3G54570	0
AT3G54580	20921
AT3G54590	15549
AT3G54600	1016
AT3G54610	470
AT3G54620	1099
AT3G54625	1
AT3G54630	0
AT3G54640	1801
AT3G54650	1664
AT3G54660	1353
AT3G54670	1967
AT3G54680	645
AT3G54690	707
AT3G54700	0
AT3G54710	298
AT3G54720	383
AT3G54730	0
AT3G54740	227
AT3G54750	897
AT3G54760	2539
AT3G54770	1847
AT3G54780	125
AT3G54790	575
AT3G54800	42
AT3G54810	2670
AT3G54820	36
AT3G54823	0
AT3G54826	360
AT3G54830	320
AT3G54840	874
AT3G54850	439
AT3G54860	795
AT3G54870	390
AT3G54880	2190
AT3G54890	135
AT3G54900	402
AT3G54910	88
AT3G54920	940
AT3G54925	0
AT3G54930	194
AT3G54940	1
AT3G54950	609
AT3G54960	7597
AT3G54970	201
AT3G54980	430
AT3G54990	195
AT3G55000	769
AT3G55005	680
AT3G55010	1464
AT3G55020	2583
AT3G55030	315
AT3G55040	69
AT3G55050	922
AT3G55060	526
AT3G55070	466
AT3G55080	232
AT3G55090	66
AT3G55100	0
AT3G55110	0
AT3G55120	209
AT3G55130	3
AT3G55140	472
AT3G55150	656
AT3G55160	1067
AT3G55170	911
AT3G55180	25
AT3G55190	0
AT3G55200	352
AT3G55210	5
AT3G55220	382
AT3G55230	2271
AT3G55240	0
AT3G55250	49
AT3G55252	0
AT3G55254	0
AT3G55258	0
AT3G55260	737
AT3G55270	1371
AT3G55280	7742
AT3G55290	12
AT3G55300	0
AT3G55310	13
AT3G55320	750
AT3G55330	9
AT3G55340	1032
AT3G55350	316
AT3G55360	2049
AT3G55370	429
AT3G55380	918
AT3G55390	68
AT3G55400	854
AT3G55410	7592
AT3G55420	553
AT3G55430	1248
AT3G55440	18690
AT3G55450	734
AT3G55460	1291
AT3G55470	319
AT3G55480	1071
AT3G55485	2
AT3G55490	136
AT3G55500	12
AT3G55510	1222
AT3G55512	0
AT3G55513	0
AT3G55515	31
AT3G55520	900
AT3G55530	253
AT3G55540	0
AT3G55550	38
AT3G55560	307
AT3G55566	0
AT3G55570	2
AT3G55580	16
AT3G55590	0
AT3G55600	221
AT3G55605	397
AT3G55610	3762
AT3G55620	2716
AT3G55630	2
AT3G55640	166
AT3G55646	13
AT3G55650	5
AT3G55660	384
AT3G55665	0
AT3G55670	0
AT3G55672	0
AT3G55677	0
AT3G55680	0
AT3G55690	189
AT3G55700	52
AT3G55710	8
AT3G55720	414
AT3G55730	350
AT3G55734	0
AT3G55735	0
AT3G55740	322
AT3G55750	7768
AT3G55760	360
AT3G55770	2829
AT3G55780	0
AT3G55790	0
AT3G55795	0
AT3G55800	20
AT3G55810	0
AT3G55820	66
AT3G55830	620
AT3G55840	17
AT3G55850	609
AT3G55860	0
AT3G55870	2
AT3G55880	224
AT3G55890	44
AT3G55900	1
AT3G55910	4
AT3G55920	454
AT3G55930	4
AT3G55935	4
AT3G55940	195
AT3G55950	576
AT3G55960	722
AT3G55970	16
AT3G55980	609
AT3G55990	529
AT3G56000	319
AT3G56010	49
AT3G56020	1724
AT3G56030	145
AT3G56040	243
AT3G56050	992
AT3G56060	233
AT3G56070	2731
AT3G56080	54
AT3G56085	0
AT3G56090	1344
AT3G56100	446
AT3G56110	1224
AT3G56120	685
AT3G56130	2300
AT3G56140	240
AT3G56150	9795
AT3G56160	198
AT3G56170	571
AT3G56180	0
AT3G56190	3992
AT3G56200	171
AT3G56210	473
AT3G56220	109
AT3G56230	366
AT3G56240	6107
AT3G56250	49
AT3G56260	10
AT3G56270	202
AT3G56275	58
AT3G56277	0
AT3G56280	0
AT3G56290	11
AT3G56300	65
AT3G56310	1999
AT3G56320	259
AT3G56330	61
AT3G56340	6929
AT3G56350	1
AT3G56360	1165
AT3G56370	3067
AT3G56380	5
AT3G56390	0
AT3G56400	29
AT3G56408	22
AT3G56410	0
AT3G56420	0
AT3G56430	444
AT3G56440	77
AT3G56450	113
AT3G56460	506
AT3G56470	46
AT3G56480	1387
AT3G56490	2158
AT3G56500	11
AT3G56510	703
AT3G56520	0
AT3G56530	1
AT3G56540	0
AT3G56550	56
AT3G56560	0
AT3G56570	184
AT3G56580	1222
AT3G56590	1190
AT3G56600	2
AT3G56610	0
AT3G56620	23
AT3G56630	9
AT3G56640	679
AT3G56650	21
AT3G56660	6
AT3G56670	0
AT3G56680	1184
AT3G56690	482
AT3G56700	1
AT3G56705	0
AT3G56710	8
AT3G56720	704
AT3G56730	62
AT3G56740	313
AT3G56750	441
AT3G56760	716
AT3G56770	17
AT3G56780	1
AT3G56790	2
AT3G56800	4429
AT3G56810	115
AT3G56820	177
AT3G56825	1
AT3G56830	84
AT3G56840	262
AT3G56850	664
AT3G56860	1998
AT3G56870	214
AT3G56880	768
AT3G56890	0
AT3G56891	14
AT3G56900	320
AT3G56910	208
AT3G56920	2
AT3G56930	1753
AT3G56940	40
AT3G56950	1267
AT3G56960	155
AT3G56970	975
AT3G56980	785
AT3G56990	1452
AT3G57000	1600
AT3G57010	1613
AT3G57020	252
AT3G57030	279
AT3G57040	495
AT3G57050	1809
AT3G57060	652
AT3G57062	92
AT3G57070	511
AT3G57072	0
AT3G57080	252
AT3G57090	689
AT3G57100	0
AT3G57110	9
AT3G57120	228
AT3G57130	3
AT3G57140	314
AT3G57150	10374
AT3G57157	767
AT3G57160	78
AT3G57170	485
AT3G57180	90
AT3G57190	7
AT3G57200	103
AT3G57210	5
AT3G57220	664
AT3G57230	655
AT3G57240	0
AT3G57250	0
AT3G57260	5
AT3G57270	0
AT3G57280	1417
AT3G57290	5326
AT3G57300	1184
AT3G57310	0
AT3G57320	147
AT3G57330	3532
AT3G57340	742
AT3G57350	744
AT3G57360	210
AT3G57370	0
AT3G57380	105
AT3G57390	172
AT3G57400	273
AT3G57410	3755
AT3G57420	1051
AT3G57430	39
AT3G57440	7
AT3G57450	508
AT3G57460	0
AT3G57465	0
AT3G57470	481
AT3G57480	259
AT3G57490	1164
AT3G57500	22
AT3G57510	4
AT3G57520	4088
AT3G57530	969
AT3G57540	90
AT3G57550	2739
AT3G57560	654
AT3G57570	399
AT3G57580	122
AT3G57586	4
AT3G57587	0
AT3G57590	88
AT3G57600	0
AT3G57610	2415
AT3G57620	2
AT3G57630	861
AT3G57640	9
AT3G57645	1
AT3G57650	1936
AT3G57660	2490
AT3G57670	16
AT3G57680	0
AT3G57690	2
AT3G57700	0
AT3G57710	283
AT3G57720	12
AT3G57730	0
AT3G57740	33
AT3G57750	189
AT3G57760	23
AT3G57765	1
AT3G57770	2
AT3G57780	172
AT3G57785	101
AT3G57787	0
AT3G57790	367
AT3G57800	237
AT3G57810	129
AT3G57820	1
AT3G57830	196
AT3G57840	0
AT3G57850	0
AT3G57854	0
AT3G57860	242
AT3G57870	1879
AT3G57880	608
AT3G57890	2610
AT3G57900	1
AT3G57910	205
AT3G57920	0
AT3G57930	844
AT3G57940	1394
AT3G57950	178
AT3G57960	0
AT3G57965	114
AT3G57970	0
AT3G57980	389
AT3G57990	531
AT3G58000	49
AT3G58010	193
AT3G58020	213
AT3G58030	1762
AT3G58035	0
AT3G58040	862
AT3G58050	1596
AT3G58060	2188
AT3G58070	5
AT3G58090	141
AT3G58100	197
AT3G58110	1078
AT3G58120	3071
AT3G58130	252
AT3G58140	687
AT3G58150	3
AT3G58160	117
AT3G58165	0
AT3G58170	634
AT3G58180	468
AT3G58190	39
AT3G58193	1
AT3G58196	0
AT3G58200	14
AT3G58210	0
AT3G58220	344
AT3G58230	0
AT3G58240	0
AT3G58250	0
AT3G58260	0
AT3G58270	58
AT3G58280	0
AT3G58290	0
AT3G58300	0
AT3G58310	0
AT3G58320	0
AT3G58330	0
AT3G58340	0
AT3G58347	0
AT3G58350	90
AT3G58360	0
AT3G58370	0
AT3G58380	9
AT3G58390	0
AT3G58400	0
AT3G58410	0
AT3G58415	0
AT3G58420	0
AT3G58430	17
AT3G58440	0
AT3G58450	0
AT3G58460	948
AT3G58470	492
AT3G58480	0
AT3G58490	298
AT3G58500	4291
AT3G58510	3917
AT3G58520	144
AT3G58530	373
AT3G58540	22
AT3G58550	72
AT3G58560	1584
AT3G58570	1111
AT3G58580	1605
AT3G58585	0
AT3G58590	68
AT3G58600	1033
AT3G58610	14613
AT3G58620	643
AT3G58630	261
AT3G58640	1650
AT3G58650	410
AT3G58660	3702
AT3G58670	365
AT3G58680	1798
AT3G58690	135
AT3G58700	2590
AT3G58710	493
AT3G58720	69
AT3G58730	3079
AT3G58740	0
AT3G58750	1430
AT3G58760	554
AT3G58770	14
AT3G58780	11
AT3G58790	159
AT3G58795	1
AT3G58800	218
AT3G58810	1956
AT3G58820	63
AT3G58830	253
AT3G58840	1192
AT3G58850	172
AT3G58860	6
AT3G58865	56
AT3G58875	0
AT3G58877	0
AT3G58880	0
AT3G58890	0
AT3G58900	228
AT3G58910	2
AT3G58920	0
AT3G58930	184
AT3G58940	150
AT3G58950	0
AT3G58960	0
AT3G58970	396
AT3G58975	62
AT3G58980	52
AT3G58990	1881
AT3G59000	97
AT3G59010	6
AT3G59020	3583
AT3G59030	0
AT3G59040	184
AT3G59050	823
AT3G59060	16
AT3G59068	5
AT3G59070	0
AT3G59080	130
AT3G59090	544
AT3G59100	1385
AT3G59110	542
AT3G59120	77
AT3G59130	88
AT3G59140	1249
AT3G59150	145
AT3G59160	0
AT3G59170	0
AT3G59180	0
AT3G59190	0
AT3G59200	92
AT3G59210	515
AT3G59220	421
AT3G59230	0
AT3G59240	0
AT3G59245	0
AT3G59250	0
AT3G59260	0
AT3G59270	0
AT3G59280	801
AT3G59290	723
AT3G59295	0
AT3G59300	861
AT3G59310	72
AT3G59320	424
AT3G59330	88
AT3G59340	52
AT3G59350	1260
AT3G59360	1661
AT3G59370	1722
AT3G59380	847
AT3G59390	203
AT3G59400	2
AT3G59410	595
AT3G59415	0
AT3G59420	289
AT3G59430	150
AT3G59435	0
AT3G59440	0
AT3G59450	7
AT3G59455	0
AT3G59460	0
AT3G59470	301
AT3G59480	65
AT3G59490	119
AT3G59500	509
AT3G59510	2
AT3G59520	300
AT3G59530	50
AT3G59540	4617
AT3G59550	195
AT3G59570	575
AT3G59580	0
AT3G59590	0
AT3G59600	619
AT3G59610	0
AT3G59620	1
AT3G59630	432
AT3G59640	273
AT3G59650	582
AT3G59660	1025
AT3G59670	1991
AT3G59680	335
AT3G59690	264
AT3G59695	1
AT3G59700	282
AT3G59710	123
AT3G59720	0
AT3G59730	113
AT3G59740	10
AT3G59750	32
AT3G59760	3217
AT3G59765	246
AT3G59770	2947
AT3G59780	187
AT3G59790	0
AT3G59800	311
AT3G59810	685
AT3G59820	1788
AT3G59830	59
AT3G59840	131
AT3G59845	0
AT3G59850	670
AT3G59860	0
AT3G59870	178
AT3G59880	45
AT3G59884	3
AT3G59890	806
AT3G59900	188
AT3G59910	1134
AT3G59920	7998
AT3G59923	0
AT3G59926	0
AT3G59930	62
AT3G59940	2
AT3G59950	833
AT3G59960	0
AT3G59970	9503
AT3G59980	323
AT3G59990	2538
AT3G60000	1
AT3G60010	0
AT3G60020	0
AT3G60030	1917
AT3G60040	80
AT3G60050	465
AT3G60060	0
AT3G60070	325
AT3G60075	0
AT3G60080	825
AT3G60090	15
AT3G60100	5
AT3G60110	232
AT3G60120	0
AT3G60130	863
AT3G60140	20
AT3G60150	65
AT3G60160	13
AT3G60164	0
AT3G60170	1
AT3G60176	0
AT3G60180	118
AT3G60190	545
AT3G60200	261
AT3G60210	643
AT3G60220	119
AT3G60238	0
AT3G60240	5414
AT3G60245	19407
AT3G60250	1553
AT3G60260	431
AT3G60270	81
AT3G60280	356
AT3G60286	6
AT3G60290	25
AT3G60300	850
AT3G60310	241
AT3G60320	1248
AT3G60328	0
AT3G60330	3096
AT3G60340	641
AT3G60350	754
AT3G60360	869
AT3G60370	70
AT3G60380	918
AT3G60390	90
AT3G60400	143
AT3G60410	642
AT3G60415	3
AT3G60420	5
AT3G60440	986
AT3G60450	1386
AT3G60460	1
AT3G60470	5
AT3G60480	164
AT3G60490	124
AT3G60500	1104
AT3G60510	121
AT3G60520	108
AT3G60530	1447
AT3G60540	46
AT3G60550	463
AT3G60560	0
AT3G60565	0
AT3G60570	0
AT3G60580	29
AT3G60590	154
AT3G60600	4227
AT3G60610	1
AT3G60613	0
AT3G60620	272
AT3G60630	1071
AT3G60640	144
AT3G60650	21
AT3G60660	115
AT3G60670	11
AT3G60680	210
AT3G60690	356
AT3G60700	57
AT3G60710	0
AT3G60720	121
AT3G60730	12
AT3G60740	1148
AT3G60750	14745
AT3G60760	0
AT3G60770	9747
AT3G60780	2
AT3G60790	20
AT3G60800	824
AT3G60805	0
AT3G60810	144
AT3G60820	3755
AT3G60830	764
AT3G60840	271
AT3G60850	309
AT3G60860	3558
AT3G60870	160
AT3G60880	671
AT3G60890	1
AT3G60900	608
AT3G60910	321
AT3G60920	0
AT3G60930	57
AT3G60935	0
AT3G60940	0
AT3G60950	0
AT3G60955	0
AT3G60957	5
AT3G60960	232
AT3G60961	1
AT3G60965	219
AT3G60966	0
AT3G60970	0
AT3G60972	2
AT3G60975	0
AT3G60980	199
AT3G60990	0
AT3G61010	547
AT3G61020	360
AT3G61028	4
AT3G61030	0
AT3G61035	0
AT3G61040	0
AT3G61050	1755
AT3G61060	253
AT3G61070	892
AT3G61080	18
AT3G61090	7
AT3G61100	218
AT3G61105	0
AT3G61110	6458
AT3G61111	0
AT3G61113	14
AT3G61117	1
AT3G61118	18
AT3G61120	1
AT3G61130	4007
AT3G61140	1697
AT3G61150	134
AT3G61160	62
AT3G61170	83
AT3G61172	0
AT3G61175	0
AT3G61177	0
AT3G61180	588
AT3G61182	0
AT3G61185	0
AT3G61190	105
AT3G61198	10
AT3G61200	312
AT3G61210	20
AT3G61220	73
AT3G61230	0
AT3G61240	3198
AT3G61250	0
AT3G61260	1150
AT3G61270	964
AT3G61280	3
AT3G61290	0
AT3G61300	0
AT3G61310	20
AT3G61320	215
AT3G61330	0
AT3G61340	7
AT3G61350	156
AT3G61360	74
AT3G61370	243
AT3G61380	819
AT3G61390	160
AT3G61400	22
AT3G61410	461
AT3G61415	379
AT3G61420	1353
AT3G61430	20736
AT3G61440	4451
AT3G61450	15
AT3G61460	322
AT3G61470	77
AT3G61480	799
AT3G61490	735
AT3G61500	0
AT3G61510	0
AT3G61520	172
AT3G61530	188
AT3G61540	386
AT3G61545	0
AT3G61550	7
AT3G61560	619
AT3G61570	456
AT3G61571	0
AT3G61580	3557
AT3G61590	578
AT3G61600	950
AT3G61610	508
AT3G61620	522
AT3G61630	82
AT3G61640	558
AT3G61650	586
AT3G61660	46
AT3G61670	426
AT3G61680	763
AT3G61690	1825
AT3G61700	2
AT3G61710	454
AT3G61715	0
AT3G61720	0
AT3G61721	0
AT3G61723	0
AT3G61730	1
AT3G61740	183
AT3G61750	138
AT3G61755	0
AT3G61760	333
AT3G61770	322
AT3G61780	466
AT3G61790	474
AT3G61800	360
AT3G61810	0
AT3G61820	1341
AT3G61825	0
AT3G61826	0
AT3G61829	0
AT3G61830	318
AT3G61840	3
AT3G61850	731
AT3G61860	853
AT3G61870	13
AT3G61880	14
AT3G61890	6
AT3G61897	13
AT3G61898	65
AT3G61900	27
AT3G61910	0
AT3G61920	5
AT3G61930	750
AT3G61940	0
AT3G61950	2
AT3G61960	695
AT3G61962	0
AT3G61970	2
AT3G61980	210
AT3G61990	1298
AT3G62000	80
AT3G62010	960
AT3G62020	370
AT3G62030	617
AT3G62040	2766
AT3G62050	36
AT3G62060	272
AT3G62070	34
AT3G62080	216
AT3G62090	10
AT3G62100	31
AT3G62110	815
AT3G62120	7283
AT3G62130	595
AT3G62140	328
AT3G62150	130
AT3G62160	101
AT3G62170	0
AT3G62180	0
AT3G62190	166
AT3G62200	463
AT3G62210	173
AT3G62220	348
AT3G62230	1
AT3G62240	995
AT3G62245	0
AT3G62250	12746
AT3G62260	109
AT3G62270	2715
AT3G62280	700
AT3G62285	0
AT3G62290	15263
AT3G62300	948
AT3G62310	1848
AT3G62320	4
AT3G62330	709
AT3G62340	0
AT3G62350	0
AT3G62360	8000
AT3G62370	617
AT3G62380	1
AT3G62390	485
AT3G62400	1818
AT3G62410	12
AT3G62420	2204
AT3G62430	7
AT3G62440	0
AT3G62450	396
AT3G62455	69
AT3G62460	145
AT3G62470	59
AT3G62475	0
AT3G62480	0
AT3G62490	0
AT3G62499	3
AT3G62500	16
AT3G62510	4
AT3G62520	0
AT3G62528	0
AT3G62529	3
AT3G62530	2849
AT3G62540	1
AT3G62550	4
AT3G62560	444
AT3G62570	359
AT3G62580	1421
AT3G62590	91
AT3G62600	4207
AT3G62610	4
AT3G62615	0
AT3G62620	263
AT3G62630	611
AT3G62640	0
AT3G62650	906
AT3G62660	1131
AT3G62670	2
AT3G62680	5663
AT3G62690	255
AT3G62695	0
AT3G62700	1875
AT3G62710	2
AT3G62720	919
AT3G62725	0
AT3G62730	1
AT3G62735	0
AT3G62740	53
AT3G62750	14
AT3G62760	291
AT3G62770	694
AT3G62780	107
AT3G62790	1242
AT3G62800	175
AT3G62810	997
AT3G62820	1
AT3G62830	3795
AT3G62840	1767
AT3G62850	0
AT3G62860	367
AT3G62870	19279
AT3G62880	137
AT3G62890	39
AT3G62900	1638
AT3G62910	60
AT3G62920	97
AT3G62930	44
AT3G62940	1373
AT3G62950	7
AT3G62960	3
AT3G62970	196
AT3G62980	2287
AT3G62990	1
AT3G63000	712
AT3G63003	0
AT3G63006	0
AT3G63010	532
AT3G63020	1
AT3G63030	184
AT3G63040	1
AT3G63050	32
AT3G63052	0
AT3G63060	29
AT3G63070	1490
AT3G63080	769
AT3G63088	0
AT3G63090	173
AT3G63093	0
AT3G63095	0
AT3G63110	577
AT3G63120	1020
AT3G63130	1640
AT3G63140	8
AT3G63150	1182
AT3G63160	17
AT3G63170	329
AT3G63180	639
AT3G63190	293
AT3G63200	2037
AT3G63210	819
AT3G63215	0
AT3G63220	205
AT3G63230	0
AT3G63240	662
AT3G63250	1302
AT3G63255	1
AT3G63260	1007
AT3G63270	309
AT3G63280	354
AT3G63290	173
AT3G63300	417
AT3G63310	1067
AT3G63320	1
AT3G63340	891
AT3G63350	19
AT3G63360	32
AT3G63370	122
AT3G63375	0
AT3G63380	362
AT3G63390	224
AT3G63400	1465
AT3G63410	703
AT3G63420	184
AT3G63430	824
AT3G63440	0
AT3G63445	16
AT3G63450	256
AT3G63460	10241
AT3G63470	876
AT3G63480	73
AT3G63490	269
AT3G63500	1665
AT3G63510	108
AT3G63520	373
AT3G63530	237
AT3G63540	41
AT3G66652	357
AT3G66654	1106
AT3G66656	1
AT3G66658	1481
AT4G00005	0
AT4G00020	555
AT4G00026	821
AT4G00030	195
AT4G00040	144
AT4G00050	4
AT4G00060	868
AT4G00070	50
AT4G00080	1148
AT4G00085	0
AT4G00090	1528
AT4G00100	7051
AT4G00110	747
AT4G00114	12
AT4G00120	0
AT4G00130	129
AT4G00140	1
AT4G00150	757
AT4G00155	0
AT4G00160	0
AT4G00163	0
AT4G00165	0
AT4G00170	694
AT4G00180	0
AT4G00190	0
AT4G00200	165
AT4G00210	2
AT4G00220	28
AT4G00225	0
AT4G00230	522
AT4G00231	528
AT4G00232	0
AT4G00234	2
AT4G00236	0
AT4G00238	602
AT4G00240	270
AT4G00250	17
AT4G00260	0
AT4G00270	397
AT4G00280	0
AT4G00290	398
AT4G00295	3
AT4G00300	1406
AT4G00305	58
AT4G00310	285
AT4G00315	0
AT4G00320	0
AT4G00330	342
AT4G00335	116
AT4G00340	457
AT4G00342	0
AT4G00350	1
AT4G00355	792
AT4G00356	0
AT4G00360	87
AT4G00370	351
AT4G00380	88
AT4G00390	34
AT4G00400	75
AT4G00413	0
AT4G00416	0
AT4G00420	393
AT4G00430	1372
AT4G00440	1286
AT4G00450	1977
AT4G00460	344
AT4G00467	0
AT4G00480	570
AT4G00490	204
AT4G00500	324
AT4G00520	203
AT4G00525	39
AT4G00530	53
AT4G00540	0
AT4G00550	313
AT4G00560	539
AT4G00570	4163
AT4G00580	0
AT4G00585	1580
AT4G00590	130
AT4G00600	0
AT4G00610	0
AT4G00620	868
AT4G00630	2809
AT4G00650	216
AT4G00651	2
AT4G00660	2131
AT4G00670	253
AT4G00680	1151
AT4G00690	103
AT4G00695	13
AT4G00700	510
AT4G00710	4048
AT4G00720	3741
AT4G00730	1370
AT4G00740	3135
AT4G00750	90
AT4G00752	337
AT4G00753	0
AT4G00755	401
AT4G00760	180
AT4G00770	24
AT4G00780	31
AT4G00800	1599
AT4G00810	5170
AT4G00820	2126
AT4G00830	2132
AT4G00840	356
AT4G00850	36
AT4G00860	3712
AT4G00870	1
AT4G00872	0
AT4G00880	101
AT4G00883	0
AT4G00885	0
AT4G00889	0
AT4G00890	25
AT4G00891	0
AT4G00893	7
AT4G00895	152
AT4G00900	2249
AT4G00905	0
AT4G00910	440
AT4G00920	0
AT4G00925	0
AT4G00930	470
AT4G00940	131
AT4G00950	20
AT4G00953	0
AT4G00955	120
AT4G00960	20
AT4G00970	2
AT4G00975	0
AT4G00980	68
AT4G00985	0
AT4G00990	1082
AT4G01000	1792
AT4G01010	28
AT4G01020	170
AT4G01023	2
AT4G01026	31
AT4G01030	11
AT4G01037	226
AT4G01040	587
AT4G01050	132
AT4G01060	30
AT4G01070	1521
AT4G01080	6
AT4G01090	653
AT4G01100	7142
AT4G01110	189
AT4G01120	728
AT4G01130	1
AT4G01140	222
AT4G01150	161
AT4G01160	0
AT4G01170	0
AT4G01180	0
AT4G01190	15
AT4G01200	73
AT4G01210	1492
AT4G01220	633
AT4G01230	12
AT4G01240	620
AT4G01245	0
AT4G01250	475
AT4G01260	4
AT4G01265	3
AT4G01270	122
AT4G01280	249
AT4G01290	3294
AT4G01310	284
AT4G01320	2858
AT4G01330	713
AT4G01335	6
AT4G01340	6
AT4G01350	500
AT4G01355	0
AT4G01360	16
AT4G01370	1463
AT4G01380	0
AT4G01390	460
AT4G01395	2293
AT4G01400	146
AT4G01410	607
AT4G01420	0
AT4G01430	347
AT4G01435	3
AT4G01440	1384
AT4G01450	2484
AT4G01455	0
AT4G01460	2
AT4G01470	10
AT4G01480	4928
AT4G01490	0
AT4G01500	0
AT4G01505	0
AT4G01510	53
AT4G01515	0
AT4G01516	0
AT4G01520	0
AT4G01525	72
AT4G01530	0
AT4G01533	22
AT4G01535	0
AT4G01540	347
AT4G01550	112
AT4G01560	1640
AT4G01570	359
AT4G01575	0
AT4G01580	33
AT4G01590	962
AT4G01593	78
AT4G01595	0
AT4G01600	106
AT4G01610	3655
AT4G01630	3127
AT4G01640	0
AT4G01650	352
AT4G01660	1228
AT4G01670	65
AT4G01671	0
AT4G01680	124
AT4G01690	809
AT4G01700	671
AT4G01703	0
AT4G01710	199
AT4G01720	256
AT4G01730	348
AT4G01735	11
AT4G01740	150
AT4G01750	1501
AT4G01760	48
AT4G01770	605
AT4G01780	43
AT4G01790	145
AT4G01800	331
AT4G01810	2006
AT4G01820	52
AT4G01830	51
AT4G01840	90
AT4G01850	15818
AT4G01860	1643
AT4G01865	0
AT4G01870	708
AT4G01880	471
AT4G01883	58
AT4G01890	62
AT4G01895	15
AT4G01897	191
AT4G01900	704
AT4G01910	286
AT4G01915	13
AT4G01920	226
AT4G01925	139
AT4G01930	64
AT4G01935	14
AT4G01940	194
AT4G01950	757
AT4G01960	543
AT4G01970	240
AT4G01975	3
AT4G01980	0
AT4G01985	8
AT4G01990	305
AT4G01995	32
AT4G02000	8
AT4G02005	44
AT4G02010	1093
AT4G02020	605
AT4G02030	1604
AT4G02040	0
AT4G02050	804
AT4G02055	0
AT4G02060	1662
AT4G02070	817
AT4G02075	232
AT4G02080	2024
AT4G02090	357
AT4G02100	565
AT4G02110	439
AT4G02120	644
AT4G02130	638
AT4G02140	2
AT4G02150	1877
AT4G02160	0
AT4G02170	34
AT4G02180	112
AT4G02190	4
AT4G02195	184
AT4G02200	127
AT4G02210	155
AT4G02220	770
AT4G02230	3773
AT4G02235	0
AT4G02250	1
AT4G02260	349
AT4G02270	3221
AT4G02280	126
AT4G02290	3115
AT4G02300	1
AT4G02310	0
AT4G02312	0
AT4G02314	0
AT4G02317	0
AT4G02320	3
AT4G02330	1020
AT4G02340	444
AT4G02350	1687
AT4G02360	33
AT4G02370	1434
AT4G02380	3268
AT4G02390	317
AT4G02400	2445
AT4G02405	268
AT4G02410	187
AT4G02420	1
AT4G02425	121
AT4G02430	185
AT4G02440	269
AT4G02450	6679
AT4G02460	224
AT4G02465	1
AT4G02480	5915
AT4G02482	16
AT4G02485	69
AT4G02487	0
AT4G02489	0
AT4G02490	0
AT4G02500	5297
AT4G02510	2877
AT4G02520	97
AT4G02530	103
AT4G02540	733
AT4G02541	0
AT4G02550	150
AT4G02555	1
AT4G02560	979
AT4G02570	6896
AT4G02580	4638
AT4G02590	1093
AT4G02600	896
AT4G02610	348
AT4G02620	1789
AT4G02630	65
AT4G02640	870
AT4G02650	72
AT4G02655	0
AT4G02660	636
AT4G02670	0
AT4G02680	1689
AT4G02690	2
AT4G02700	74
AT4G02710	724
AT4G02715	1452
AT4G02720	0
AT4G02725	112
AT4G02730	164
AT4G02733	0
AT4G02735	1
AT4G02740	481
AT4G02750	168
AT4G02760	407
AT4G02770	61
AT4G02780	0
AT4G02790	188
AT4G02800	406
AT4G02810	212
AT4G02820	711
AT4G02830	148
AT4G02840	1649
AT4G02850	128
AT4G02860	918
AT4G02870	0
AT4G02880	385
AT4G02890	3397
AT4G02900	120
AT4G02910	0
AT4G02920	913
AT4G02930	7058
AT4G02940	3310
AT4G02950	0
AT4G02960	11
AT4G02970	215
AT4G02980	231
AT4G02990	280
AT4G03000	482
AT4G03010	115
AT4G03020	1456
AT4G03030	293
AT4G03038	0
AT4G03039	0
AT4G03040	0
AT4G03050	1
AT4G03060	24
AT4G03063	3
AT4G03070	33
AT4G03080	1247
AT4G03090	691
AT4G03100	528
AT4G03110	1019
AT4G03113	0
AT4G03115	126
AT4G03120	709
AT4G03130	62
AT4G03135	0
AT4G03140	76
AT4G03150	17
AT4G03153	0
AT4G03156	0
AT4G03157	0
AT4G03160	0
AT4G03165	0
AT4G03170	0
AT4G03175	0
AT4G03180	554
AT4G03190	4083
AT4G03200	694
AT4G03205	86
AT4G03210	457
AT4G03220	0
AT4G03230	180
AT4G03240	494
AT4G03250	124
AT4G03260	2131
AT4G03270	40
AT4G03280	66
AT4G03285	0
AT4G03290	40
AT4G03292	33
AT4G03295	4
AT4G03298	0
AT4G03300	0
AT4G03305	0
AT4G03310	0
AT4G03320	282
AT4G03330	110
AT4G03340	132
AT4G03350	0
AT4G03360	0
AT4G03364	0
AT4G03370	0
AT4G03376	0
AT4G03380	2
AT4G03390	1328
AT4G03400	270
AT4G03405	0
AT4G03410	48
AT4G03415	496
AT4G03420	121
AT4G03430	2203
AT4G03435	0
AT4G03437	0
AT4G03438	0
AT4G03440	84
AT4G03443	8
AT4G03445	4
AT4G03450	4
AT4G03455	0
AT4G03460	420
AT4G03470	11
AT4G03480	60
AT4G03490	131
AT4G03495	0
AT4G03500	132
AT4G03505	1
AT4G03510	357
AT4G03520	1037
AT4G03525	0
AT4G03530	0
AT4G03535	0
AT4G03540	43
AT4G03545	0
AT4G03550	2706
AT4G03555	0
AT4G03560	4908
AT4G03565	0
AT4G03566	0
AT4G03570	0
AT4G03575	0
AT4G03580	0
AT4G03585	0
AT4G03590	0
AT4G03595	1
AT4G03600	25
AT4G03605	0
AT4G03610	170
AT4G03620	0
AT4G03625	0
AT4G03630	0
AT4G03635	66
AT4G03640	0
AT4G03645	0
AT4G03650	0
AT4G03655	0
AT4G03660	0
AT4G03665	0
AT4G03670	0
AT4G03675	0
AT4G03680	0
AT4G03685	0
AT4G03690	0
AT4G03695	0
AT4G03700	0
AT4G03705	0
AT4G03710	0
AT4G03715	0
AT4G03720	0
AT4G03725	0
AT4G03726	0
AT4G03728	0
AT4G03730	0
AT4G03732	0
AT4G03740	0
AT4G03745	0
AT4G03750	0
AT4G03755	1
AT4G03760	0
AT4G03765	0
AT4G03770	0
AT4G03775	0
AT4G03780	0
AT4G03785	0
AT4G03790	0
AT4G03795	0
AT4G03800	0
AT4G03805	0
AT4G03810	0
AT4G03811	1
AT4G03813	0
AT4G03815	0
AT4G03816	0
AT4G03820	493
AT4G03823	0
AT4G03824	0
AT4G03825	0
AT4G03826	0
AT4G03830	0
AT4G03835	0
AT4G03837	0
AT4G03840	0
AT4G03845	0
AT4G03850	0
AT4G03855	0
AT4G03860	0
AT4G03865	0
AT4G03870	0
AT4G03873	0
AT4G03875	0
AT4G03876	0
AT4G03880	0
AT4G03885	0
AT4G03890	0
AT4G03895	0
AT4G03900	0
AT4G03905	11
AT4G03910	0
AT4G03911	0
AT4G03912	0
AT4G03913	0
AT4G03914	0
AT4G03915	0
AT4G03916	0
AT4G03920	0
AT4G03923	0
AT4G03925	2
AT4G03926	0
AT4G03930	2
AT4G03935	19
AT4G03940	64
AT4G03945	0
AT4G03950	0
AT4G03955	0
AT4G03960	163
AT4G03965	50
AT4G03970	0
AT4G03975	0
AT4G03976	0
AT4G03977	0
AT4G03978	0
AT4G03979	0
AT4G03980	0
AT4G03981	0
AT4G03985	0
AT4G03990	0
AT4G03995	0
AT4G04000	0
AT4G04005	3
AT4G04010	0
AT4G04015	16
AT4G04020	114
AT4G04025	12
AT4G04030	0
AT4G04035	0
AT4G04040	446
AT4G04050	0
AT4G04055	2
AT4G04065	0
AT4G04070	0
AT4G04075	2
AT4G04077	0
AT4G04078	0
AT4G04080	0
AT4G04085	0
AT4G04090	0
AT4G04095	0
AT4G04100	0
AT4G04105	0
AT4G04110	0
AT4G04115	0
AT4G04120	0
AT4G04125	0
AT4G04130	0
AT4G04135	0
AT4G04140	0
AT4G04145	0
AT4G04150	0
AT4G04155	0
AT4G04157	0
AT4G04165	0
AT4G04167	0
AT4G04170	0
AT4G04175	0
AT4G04180	141
AT4G04185	0
AT4G04190	129
AT4G04195	0
AT4G04200	290
AT4G04205	1
AT4G04210	825
AT4G04215	0
AT4G04220	0
AT4G04221	13
AT4G04223	4
AT4G04225	8
AT4G04230	0
AT4G04235	0
AT4G04245	0
AT4G04250	0
AT4G04255	0
AT4G04260	3
AT4G04265	0
AT4G04270	0
AT4G04273	0
AT4G04275	0
AT4G04276	0
AT4G04280	0
AT4G04285	0
AT4G04290	0
AT4G04293	0
AT4G04295	0
AT4G04296	0
AT4G04300	0
AT4G04305	0
AT4G04310	0
AT4G04313	0
AT4G04315	0
AT4G04316	0
AT4G04320	256
AT4G04325	0
AT4G04330	1
AT4G04335	0
AT4G04340	1300
AT4G04345	0
AT4G04350	213
AT4G04355	0
AT4G04360	28
AT4G04365	0
AT4G04370	115
AT4G04375	0
AT4G04380	0
AT4G04385	0
AT4G04390	0
AT4G04392	0
AT4G04393	0
AT4G04394	0
AT4G04395	0
AT4G04396	0
AT4G04398	0
AT4G04400	0
AT4G04402	0
AT4G04404	0
AT4G04405	0
AT4G04407	0
AT4G04408	3
AT4G04409	0
AT4G04410	200
AT4G04415	0
AT4G04420	2
AT4G04423	2
AT4G04425	0
AT4G04426	0
AT4G04430	1
AT4G04435	9
AT4G04440	1
AT4G04445	3
AT4G04450	371
AT4G04455	0
AT4G04460	455
AT4G04465	5
AT4G04470	493
AT4G04475	1
AT4G04480	0
AT4G04485	12
AT4G04490	11
AT4G04495	0
AT4G04500	1
AT4G04505	0
AT4G04510	0
AT4G04515	0
AT4G04520	0
AT4G04525	0
AT4G04530	0
AT4G04535	0
AT4G04540	0
AT4G04545	0
AT4G04547	0
AT4G04550	0
AT4G04555	0
AT4G04560	1
AT4G04565	9
AT4G04570	2
AT4G04580	0
AT4G04585	0
AT4G04590	0
AT4G04600	0
AT4G04601	0
AT4G04605	0
AT4G04610	2102
AT4G04614	390
AT4G04615	0
AT4G04620	149
AT4G04625	0
AT4G04630	39
AT4G04632	0
AT4G04635	0
AT4G04640	68
AT4G04645	0
AT4G04650	0
AT4G04653	0
AT4G04655	0
AT4G04660	0
AT4G04665	0
AT4G04670	674
AT4G04675	0
AT4G04680	6
AT4G04690	1
AT4G04692	110
AT4G04693	0
AT4G04695	407
AT4G04700	317
AT4G04710	26
AT4G04720	1777
AT4G04730	0
AT4G04740	589
AT4G04745	633
AT4G04750	19
AT4G04755	0
AT4G04760	42
AT4G04765	0
AT4G04770	728
AT4G04775	0
AT4G04780	230
AT4G04785	0
AT4G04790	129
AT4G04795	0
AT4G04800	429
AT4G04805	0
AT4G04810	102
AT4G04815	0
AT4G04820	0
AT4G04825	0
AT4G04830	1723
AT4G04835	0
AT4G04840	26
AT4G04850	76
AT4G04855	2
AT4G04860	486
AT4G04865	2
AT4G04870	421
AT4G04875	0
AT4G04880	96
AT4G04885	829
AT4G04890	66
AT4G04895	0
AT4G04900	42
AT4G04905	0
AT4G04910	4292
AT4G04920	1447
AT4G04925	191
AT4G04930	2
AT4G04940	1754
AT4G04945	0
AT4G04950	1293
AT4G04955	767
AT4G04957	0
AT4G04960	466
AT4G04965	0
AT4G04970	1069
AT4G04972	36
AT4G04975	0
AT4G04980	2
AT4G04985	0
AT4G04990	5
AT4G04995	2
AT4G05000	396
AT4G05005	0
AT4G05010	286
AT4G05015	0
AT4G05018	1
AT4G05020	2162
AT4G05025	0
AT4G05030	0
AT4G05040	246
AT4G05045	0
AT4G05048	2
AT4G05049	0
AT4G05050	6998
AT4G05053	4
AT4G05055	0
AT4G05060	342
AT4G05065	0
AT4G05070	899
AT4G05071	0
AT4G05073	0
AT4G05075	0
AT4G05076	0
AT4G05080	0
AT4G05085	1
AT4G05087	0
AT4G05090	277
AT4G05091	2
AT4G05095	4
AT4G05097	0
AT4G05100	166
AT4G05105	0
AT4G05110	0
AT4G05115	0
AT4G05120	490
AT4G05125	0
AT4G05130	0
AT4G05133	0
AT4G05135	0
AT4G05140	0
AT4G05145	0
AT4G05150	1772
AT4G05155	3
AT4G05160	1322
AT4G05170	158
AT4G05180	64
AT4G05190	1027
AT4G05200	338
AT4G05205	0
AT4G05210	50
AT4G05215	0
AT4G05220	0
AT4G05225	0
AT4G05230	0
AT4G05235	0
AT4G05240	0
AT4G05245	0
AT4G05250	0
AT4G05255	0
AT4G05260	0
AT4G05270	0
AT4G05275	0
AT4G05280	0
AT4G05285	0
AT4G05290	0
AT4G05295	0
AT4G05300	0
AT4G05303	0
AT4G05305	0
AT4G05306	0
AT4G05310	1
AT4G05315	1
AT4G05320	17393
AT4G05330	259
AT4G05335	0
AT4G05340	0
AT4G05350	0
AT4G05355	0
AT4G05360	0
AT4G05365	0
AT4G05375	0
AT4G05380	1
AT4G05385	0
AT4G05390	1380
AT4G05395	0
AT4G05400	1010
AT4G05405	5
AT4G05410	1829
AT4G05415	0
AT4G05420	2728
AT4G05425	2
AT4G05430	34
AT4G05435	0
AT4G05440	396
AT4G05445	0
AT4G05450	474
AT4G05455	0
AT4G05460	355
AT4G05465	0
AT4G05470	0
AT4G05475	0
AT4G05485	1
AT4G05490	0
AT4G05495	0
AT4G05497	0
AT4G05500	0
AT4G05502	0
AT4G05505	0
AT4G05508	0
AT4G05510	0
AT4G05520	554
AT4G05523	1
AT4G05525	24
AT4G05526	0
AT4G05530	880
AT4G05535	0
AT4G05540	0
AT4G05545	0
AT4G05550	0
AT4G05553	0
AT4G05555	0
AT4G05556	0
AT4G05560	0
AT4G05565	0
AT4G05570	0
AT4G05575	0
AT4G05580	0
AT4G05581	0
AT4G05582	0
AT4G05583	0
AT4G05584	0
AT4G05585	0
AT4G05586	0
AT4G05587	0
AT4G05588	0
AT4G05589	0
AT4G05590	294
AT4G05591	0
AT4G05592	0
AT4G05593	0
AT4G05594	0
AT4G05595	0
AT4G05597	0
AT4G05600	0
AT4G05605	0
AT4G05610	0
AT4G05612	0
AT4G05613	0
AT4G05615	0
AT4G05616	0
AT4G05620	0
AT4G05625	0
AT4G05630	0
AT4G05631	28
AT4G05632	0
AT4G05633	0
AT4G05634	0
AT4G05635	0
AT4G05636	0
AT4G05638	0
AT4G05640	0
AT4G05645	0
AT4G05650	1
AT4G05655	0
AT4G05660	0
AT4G05665	0
AT4G05670	0
AT4G05675	0
AT4G05680	0
AT4G05685	24
AT4G05690	0
AT4G05695	0
AT4G05700	0
AT4G05705	0
AT4G05710	0
AT4G05715	0
AT4G05720	0
AT4G05730	0
AT4G05735	0
AT4G05740	0
AT4G05745	0
AT4G05750	0
AT4G05755	0
AT4G05760	1
AT4G05765	0
AT4G05770	0
AT4G05775	2
AT4G05780	1
AT4G05785	1
AT4G05790	1
AT4G05795	0
AT4G05800	0
AT4G05805	0
AT4G05810	0
AT4G05815	0
AT4G05840	0
AT4G05845	0
AT4G05850	0
AT4G05855	0
AT4G05860	0
AT4G05865	0
AT4G05870	0
AT4G05875	0
AT4G05880	0
AT4G05885	0
AT4G05890	0
AT4G05895	0
AT4G05900	0
AT4G05905	0
AT4G05910	0
AT4G05915	0
AT4G05918	0
AT4G05920	0
AT4G05925	0
AT4G05930	0
AT4G05935	0
AT4G05940	0
AT4G05945	0
AT4G05950	0
AT4G05965	0
AT4G05970	0
AT4G05975	0
AT4G05980	0
AT4G05985	0
AT4G05990	0
AT4G05995	0
AT4G06000	0
AT4G06005	0
AT4G06010	2
AT4G06015	3
AT4G06045	0
AT4G06050	0
AT4G06055	0
AT4G06060	10
AT4G06065	3
AT4G06070	0
AT4G06075	1
AT4G06080	0
AT4G06085	0
AT4G06090	0
AT4G06095	1
AT4G06105	0
AT4G06110	0
AT4G06115	0
AT4G06130	0
AT4G06135	0
AT4G06140	0
AT4G06145	0
AT4G06155	0
AT4G06160	0
AT4G06165	0
AT4G06170	0
AT4G06175	0
AT4G06185	0
AT4G06195	21
AT4G06196	0
AT4G06200	0
AT4G06205	0
AT4G06210	0
AT4G06215	1
AT4G06225	6
AT4G06235	3
AT4G06240	0
AT4G06245	0
AT4G06250	0
AT4G06255	0
AT4G06260	0
AT4G06265	4
AT4G06280	2
AT4G06285	0
AT4G06290	0
AT4G06295	0
AT4G06300	0
AT4G06305	1
AT4G06310	0
AT4G06315	1
AT4G06320	3
AT4G06330	1
AT4G06335	0
AT4G06340	8
AT4G06345	0
AT4G06365	0
AT4G06370	0
AT4G06375	1
AT4G06380	0
AT4G06385	0
AT4G06390	0
AT4G06395	8
AT4G06400	0
AT4G06405	0
AT4G06410	5
AT4G06415	0
AT4G06425	0
AT4G06440	0
AT4G06445	0
AT4G06450	0
AT4G06455	0
AT4G06460	0
AT4G06474	0
AT4G06477	0
AT4G06479	0
AT4G06480	0
AT4G06481	0
AT4G06482	0
AT4G06483	0
AT4G06484	0
AT4G06485	0
AT4G06486	0
AT4G06487	0
AT4G06488	0
AT4G06489	0
AT4G06490	0
AT4G06491	0
AT4G06492	0
AT4G06493	0
AT4G06494	0
AT4G06495	0
AT4G06496	0
AT4G06497	0
AT4G06498	0
AT4G06499	0
AT4G06500	0
AT4G06501	0
AT4G06502	0
AT4G06503	0
AT4G06504	0
AT4G06505	0
AT4G06506	0
AT4G06507	0
AT4G06508	0
AT4G06509	0
AT4G06510	0
AT4G06511	0
AT4G06512	0
AT4G06513	0
AT4G06514	0
AT4G06515	0
AT4G06516	0
AT4G06517	0
AT4G06518	0
AT4G06519	0
AT4G06520	0
AT4G06521	0
AT4G06522	0
AT4G06523	0
AT4G06524	0
AT4G06525	0
AT4G06526	0
AT4G06527	0
AT4G06528	0
AT4G06529	0
AT4G06530	0
AT4G06531	0
AT4G06532	0
AT4G06533	0
AT4G06534	213
AT4G06535	5
AT4G06536	99
AT4G06537	2
AT4G06538	0
AT4G06539	0
AT4G06540	0
AT4G06541	0
AT4G06542	0
AT4G06543	0
AT4G06544	0
AT4G06545	0
AT4G06546	0
AT4G06547	0
AT4G06548	0
AT4G06549	0
AT4G06550	0
AT4G06551	0
AT4G06552	0
AT4G06553	0
AT4G06554	0
AT4G06555	0
AT4G06556	0
AT4G06557	0
AT4G06558	0
AT4G06559	0
AT4G06560	0
AT4G06561	0
AT4G06562	0
AT4G06563	0
AT4G06564	0
AT4G06565	0
AT4G06566	0
AT4G06567	0
AT4G06568	0
AT4G06569	0
AT4G06570	0
AT4G06571	0
AT4G06572	0
AT4G06573	0
AT4G06574	0
AT4G06575	0
AT4G06576	0
AT4G06577	0
AT4G06578	0
AT4G06579	0
AT4G06580	0
AT4G06581	0
AT4G06582	0
AT4G06583	0
AT4G06584	0
AT4G06585	0
AT4G06586	0
AT4G06587	0
AT4G06588	0
AT4G06589	0
AT4G06590	0
AT4G06591	0
AT4G06592	0
AT4G06593	0
AT4G06594	0
AT4G06595	0
AT4G06596	0
AT4G06597	0
AT4G06598	133
AT4G06599	844
AT4G06600	0
AT4G06601	0
AT4G06602	0
AT4G06603	0
AT4G06604	0
AT4G06605	0
AT4G06606	0
AT4G06607	0
AT4G06608	0
AT4G06609	0
AT4G06610	0
AT4G06611	0
AT4G06612	0
AT4G06613	0
AT4G06614	0
AT4G06615	0
AT4G06616	0
AT4G06617	0
AT4G06618	0
AT4G06619	0
AT4G06620	0
AT4G06621	0
AT4G06622	0
AT4G06623	0
AT4G06624	0
AT4G06625	0
AT4G06626	0
AT4G06627	0
AT4G06628	0
AT4G06629	0
AT4G06630	0
AT4G06631	0
AT4G06632	0
AT4G06633	0
AT4G06634	450
AT4G06635	0
AT4G06636	0
AT4G06637	0
AT4G06638	0
AT4G06639	0
AT4G06640	0
AT4G06641	0
AT4G06642	0
AT4G06643	0
AT4G06644	0
AT4G06646	0
AT4G06648	0
AT4G06650	0
AT4G06652	0
AT4G06654	0
AT4G06655	0
AT4G06656	0
AT4G06658	0
AT4G06660	0
AT4G06664	0
AT4G06665	0
AT4G06666	0
AT4G06668	0
AT4G06670	0
AT4G06672	0
AT4G06674	0
AT4G06675	0
AT4G06676	393
AT4G06678	0
AT4G06680	0
AT4G06682	0
AT4G06684	0
AT4G06685	0
AT4G06686	0
AT4G06688	0
AT4G06692	0
AT4G06694	0
AT4G06695	8
AT4G06696	0
AT4G06697	0
AT4G06698	0
AT4G06699	0
AT4G06700	0
AT4G06701	192
AT4G06702	0
AT4G06704	0
AT4G06705	0
AT4G06708	0
AT4G06710	0
AT4G06712	0
AT4G06714	0
AT4G06715	0
AT4G06716	0
AT4G06718	0
AT4G06720	0
AT4G06722	0
AT4G06724	0
AT4G06725	0
AT4G06726	0
AT4G06728	0
AT4G06730	0
AT4G06732	0
AT4G06734	0
AT4G06735	0
AT4G06736	0
AT4G06738	0
AT4G06742	0
AT4G06744	1049
AT4G06745	0
AT4G06746	6
AT4G06748	0
AT4G06750	0
AT4G06752	0
AT4G06755	0
AT4G06760	0
AT4G06765	0
AT4G06770	0
AT4G06775	29
AT4G06780	0
AT4G06785	0
AT4G06795	0
AT4G06800	0
AT4G06805	0
AT4G06810	0
AT4G06815	0
AT4G06820	0
AT4G06825	0
AT4G06830	0
AT4G06835	1
AT4G06845	0
AT4G06850	0
AT4G06855	0
AT4G06860	0
AT4G06865	0
AT4G06870	0
AT4G06875	0
AT4G06880	12
AT4G06885	0
AT4G06890	0
AT4G06895	0
AT4G06900	0
AT4G06905	0
AT4G06910	0
AT4G06915	0
AT4G06920	0
AT4G06925	0
AT4G06930	0
AT4G06935	0
AT4G06945	0
AT4G06950	0
AT4G06955	0
AT4G06960	0
AT4G06965	0
AT4G06970	0
AT4G06975	0
AT4G06980	21
AT4G06985	0
AT4G06990	0
AT4G06995	1
AT4G07000	0
AT4G07005	0
AT4G07010	0
AT4G07015	0
AT4G07020	0
AT4G07025	0
AT4G07030	0
AT4G07031	0
AT4G07040	0
AT4G07045	0
AT4G07050	1
AT4G07055	0
AT4G07060	0
AT4G07065	0
AT4G07070	3
AT4G07075	0
AT4G07080	0
AT4G07085	0
AT4G07090	4
AT4G07095	0
AT4G07100	0
AT4G07105	2
AT4G07110	0
AT4G07115	0
AT4G07120	0
AT4G07125	0
AT4G07130	0
AT4G07135	0
AT4G07145	0
AT4G07150	0
AT4G07160	0
AT4G07165	0
AT4G07170	3
AT4G07175	0
AT4G07180	0
AT4G07185	0
AT4G07190	0
AT4G07195	12
AT4G07200	2
AT4G07205	9
AT4G07210	4
AT4G07215	0
AT4G07220	0
AT4G07225	0
AT4G07230	3
AT4G07235	1
AT4G07240	0
AT4G07245	0
AT4G07250	1
AT4G07255	0
AT4G07260	0
AT4G07265	0
AT4G07270	0
AT4G07275	0
AT4G07280	0
AT4G07285	0
AT4G07290	1
AT4G07295	0
AT4G07300	0
AT4G07305	0
AT4G07310	0
AT4G07315	0
AT4G07320	0
AT4G07324	0
AT4G07325	0
AT4G07327	0
AT4G07330	0
AT4G07331	0
AT4G07332	0
AT4G07334	0
AT4G07335	0
AT4G07336	0
AT4G07338	0
AT4G07339	0
AT4G07340	0
AT4G07345	0
AT4G07350	0
AT4G07355	0
AT4G07360	0
AT4G07365	0
AT4G07370	0
AT4G07375	0
AT4G07380	0
AT4G07385	0
AT4G07390	862
AT4G07395	0
AT4G07400	59
AT4G07405	0
AT4G07408	0
AT4G07410	2325
AT4G07415	0
AT4G07420	0
AT4G07425	0
AT4G07430	0
AT4G07435	0
AT4G07440	0
AT4G07445	0
AT4G07450	0
AT4G07452	0
AT4G07454	0
AT4G07455	16
AT4G07456	0
AT4G07458	0
AT4G07460	0
AT4G07465	0
AT4G07470	0
AT4G07475	0
AT4G07480	0
AT4G07485	0
AT4G07490	0
AT4G07491	0
AT4G07492	0
AT4G07493	0
AT4G07494	0
AT4G07495	0
AT4G07496	0
AT4G07498	0
AT4G07500	0
AT4G07502	0
AT4G07504	0
AT4G07505	0
AT4G07507	111
AT4G07510	0
AT4G07515	0
AT4G07516	0
AT4G07517	0
AT4G07518	0
AT4G07519	0
AT4G07520	0
AT4G07521	0
AT4G07522	0
AT4G07523	0
AT4G07524	0
AT4G07525	0
AT4G07526	0
AT4G07528	0
AT4G07530	0
AT4G07535	0
AT4G07540	0
AT4G07545	0
AT4G07550	0
AT4G07560	0
AT4G07563	0
AT4G07565	0
AT4G07566	0
AT4G07570	0
AT4G07575	1
AT4G07580	0
AT4G07583	0
AT4G07586	0
AT4G07590	0
AT4G07595	0
AT4G07600	0
AT4G07605	0
AT4G07620	0
AT4G07625	0
AT4G07630	0
AT4G07635	0
AT4G07640	0
AT4G07645	0
AT4G07650	0
AT4G07655	0
AT4G07660	0
AT4G07662	0
AT4G07664	0
AT4G07665	0
AT4G07666	0
AT4G07668	0
AT4G07670	0
AT4G07675	0
AT4G07680	0
AT4G07685	0
AT4G07686	0
AT4G07688	0
AT4G07690	0
AT4G07693	0
AT4G07696	0
AT4G07699	0
AT4G07700	0
AT4G07703	0
AT4G07706	0
AT4G07713	0
AT4G07715	0
AT4G07720	0
AT4G07725	0
AT4G07730	0
AT4G07733	0
AT4G07735	1
AT4G07736	0
AT4G07738	0
AT4G07740	0
AT4G07742	0
AT4G07744	0
AT4G07745	0
AT4G07747	0
AT4G07750	0
AT4G07755	0
AT4G07760	0
AT4G07765	0
AT4G07770	0
AT4G07775	0
AT4G07780	0
AT4G07785	0
AT4G07790	0
AT4G07795	0
AT4G07800	0
AT4G07803	0
AT4G07805	0
AT4G07806	0
AT4G07810	0
AT4G07812	0
AT4G07815	0
AT4G07820	2186
AT4G07825	556
AT4G07830	0
AT4G07835	0
AT4G07840	0
AT4G07841	0
AT4G07843	0
AT4G07845	0
AT4G07846	0
AT4G07850	0
AT4G07855	6
AT4G07856	0
AT4G07862	0
AT4G07865	0
AT4G07868	1
AT4G07869	0
AT4G07874	0
AT4G07875	0
AT4G07890	0
AT4G07893	0
AT4G07895	0
AT4G07896	0
AT4G07905	0
AT4G07915	0
AT4G07917	0
AT4G07920	0
AT4G07925	3
AT4G07931	0
AT4G07932	0
AT4G07933	0
AT4G07934	0
AT4G07935	0
AT4G07936	0
AT4G07937	0
AT4G07938	0
AT4G07939	0
AT4G07940	0
AT4G07941	0
AT4G07942	0
AT4G07943	0
AT4G07944	0
AT4G07945	0
AT4G07946	0
AT4G07947	0
AT4G07950	257
AT4G07955	0
AT4G07960	616
AT4G07965	0
AT4G07967	0
AT4G07970	0
AT4G07975	0
AT4G07985	0
AT4G07990	488
AT4G07995	0
AT4G08000	0
AT4G08005	0
AT4G08010	0
AT4G08013	0
AT4G08015	0
AT4G08016	0
AT4G08020	0
AT4G08022	0
AT4G08025	0
AT4G08028	0
AT4G08030	0
AT4G08032	0
AT4G08033	0
AT4G08034	0
AT4G08035	521
AT4G08036	0
AT4G08038	0
AT4G08039	0
AT4G08040	63
AT4G08045	5
AT4G08050	0
AT4G08053	0
AT4G08054	0
AT4G08055	0
AT4G08056	0
AT4G08060	0
AT4G08065	0
AT4G08070	0
AT4G08071	0
AT4G08072	0
AT4G08074	0
AT4G08075	0
AT4G08076	0
AT4G08078	0
AT4G08080	0
AT4G08085	0
AT4G08090	0
AT4G08091	0
AT4G08092	0
AT4G08093	0
AT4G08094	0
AT4G08095	0
AT4G08096	0
AT4G08097	0
AT4G08098	0
AT4G08099	0
AT4G08100	2
AT4G08101	0
AT4G08102	0
AT4G08103	0
AT4G08104	0
AT4G08105	0
AT4G08106	0
AT4G08107	0
AT4G08108	0
AT4G08109	0
AT4G08110	502
AT4G08111	0
AT4G08112	3
AT4G08113	0
AT4G08114	0
AT4G08115	13
AT4G08116	0
AT4G08120	0
AT4G08125	9
AT4G08130	0
AT4G08131	0
AT4G08132	0
AT4G08134	0
AT4G08135	0
AT4G08136	0
AT4G08138	0
AT4G08140	1
AT4G08145	0
AT4G08150	26
AT4G08155	6
AT4G08160	379
AT4G08165	11
AT4G08170	473
AT4G08175	8
AT4G08180	1724
AT4G08185	0
AT4G08190	0
AT4G08195	0
AT4G08200	0
AT4G08205	0
AT4G08210	79
AT4G08215	0
AT4G08220	317
AT4G08225	3
AT4G08230	452
AT4G08235	0
AT4G08240	292
AT4G08245	0
AT4G08250	13
AT4G08255	0
AT4G08260	0
AT4G08262	0
AT4G08263	0
AT4G08264	0
AT4G08265	0
AT4G08267	0
AT4G08270	0
AT4G08275	0
AT4G08280	282
AT4G08285	0
AT4G08290	651
AT4G08295	0
AT4G08300	319
AT4G08305	1
AT4G08310	905
AT4G08315	0
AT4G08320	439
AT4G08325	0
AT4G08330	114
AT4G08333	0
AT4G08335	0
AT4G08336	0
AT4G08340	0
AT4G08345	0
AT4G08347	0
AT4G08350	3310
AT4G08355	0
AT4G08360	18
AT4G08365	0
AT4G08370	0
AT4G08375	0
AT4G08380	117
AT4G08385	0
AT4G08390	3035
AT4G08395	1
AT4G08400	685
AT4G08405	0
AT4G08406	0
AT4G08410	1461
AT4G08415	1
AT4G08420	0
AT4G08425	0
AT4G08430	0
AT4G08435	0
AT4G08445	2
AT4G08450	65
AT4G08455	157
AT4G08460	1446
AT4G08465	1
AT4G08470	207
AT4G08475	0
AT4G08480	361
AT4G08485	0
AT4G08490	0
AT4G08495	0
AT4G08500	622
AT4G08505	2
AT4G08510	387
AT4G08515	0
AT4G08520	3195
AT4G08525	0
AT4G08530	0
AT4G08535	21
AT4G08540	423
AT4G08545	1
AT4G08550	0
AT4G08555	23
AT4G08560	0
AT4G08565	0
AT4G08570	40
AT4G08575	0
AT4G08580	412
AT4G08585	0
AT4G08590	316
AT4G08593	0
AT4G08595	0
AT4G08596	0
AT4G08598	0
AT4G08599	0
AT4G08600	0
AT4G08602	0
AT4G08610	0
AT4G08615	0
AT4G08620	1070
AT4G08625	3
AT4G08630	0
AT4G08635	0
AT4G08640	0
AT4G08645	0
AT4G08650	0
AT4G08652	0
AT4G08655	0
AT4G08657	0
AT4G08660	0
AT4G08665	0
AT4G08670	0
AT4G08680	0
AT4G08685	180
AT4G08690	1179
AT4G08691	0
AT4G08692	0
AT4G08695	0
AT4G08700	67
AT4G08705	5
AT4G08710	0
AT4G08715	0
AT4G08720	0
AT4G08725	0
AT4G08730	0
AT4G08740	0
AT4G08750	0
AT4G08755	1
AT4G08760	0
AT4G08765	0
AT4G08770	1376
AT4G08775	0
AT4G08780	176
AT4G08785	10
AT4G08790	172
AT4G08795	0
AT4G08800	0
AT4G08805	4
AT4G08810	1948
AT4G08815	0
AT4G08820	0
AT4G08825	0
AT4G08830	0
AT4G08835	4
AT4G08840	0
AT4G08845	0
AT4G08850	1046
AT4G08855	0
AT4G08860	0
AT4G08865	0
AT4G08867	0
AT4G08868	16
AT4G08869	0
AT4G08870	1
AT4G08871	0
AT4G08872	0
AT4G08873	0
AT4G08874	0
AT4G08875	0
AT4G08876	0
AT4G08878	0
AT4G08880	0
AT4G08885	0
AT4G08890	0
AT4G08895	0
AT4G08900	357
AT4G08910	1
AT4G08915	0
AT4G08920	605
AT4G08925	6
AT4G08930	357
AT4G08935	0
AT4G08940	142
AT4G08945	0
AT4G08950	1276
AT4G08953	0
AT4G08955	0
AT4G08956	0
AT4G08960	1011
AT4G08965	0
AT4G08970	0
AT4G08975	0
AT4G08980	1122
AT4G08985	0
AT4G08990	0
AT4G08991	23
AT4G08995	0
AT4G09000	8955
AT4G09005	2
AT4G09010	19
AT4G09012	50
AT4G09015	0
AT4G09020	785
AT4G09025	0
AT4G09030	298
AT4G09035	0
AT4G09040	181
AT4G09045	0
AT4G09055	0
AT4G09060	118
AT4G09065	0
AT4G09070	0
AT4G09075	0
AT4G09080	24
AT4G09085	0
AT4G09090	0
AT4G09100	50
AT4G09105	0
AT4G09110	94
AT4G09115	0
AT4G09120	3
AT4G09125	0
AT4G09130	65
AT4G09135	0
AT4G09140	571
AT4G09143	0
AT4G09145	0
AT4G09146	0
AT4G09150	1179
AT4G09153	0
AT4G09155	0
AT4G09160	1583
AT4G09165	0
AT4G09170	12
AT4G09175	2
AT4G09180	311
AT4G09185	0
AT4G09190	0
AT4G09195	0
AT4G09200	0
AT4G09205	0
AT4G09210	0
AT4G09225	0
AT4G09230	0
AT4G09235	0
AT4G09240	0
AT4G09250	0
AT4G09255	0
AT4G09260	0
AT4G09265	0
AT4G09275	0
AT4G09280	0
AT4G09285	0
AT4G09290	0
AT4G09295	0
AT4G09300	4
AT4G09305	0
AT4G09310	0
AT4G09313	0
AT4G09315	0
AT4G09316	0
AT4G09320	8033
AT4G09325	0
AT4G09335	0
AT4G09340	406
AT4G09350	0
AT4G09355	0
AT4G09360	0
AT4G09365	0
AT4G09370	0
AT4G09375	7
AT4G09380	0
AT4G09385	0
AT4G09390	0
AT4G09395	0
AT4G09400	0
AT4G09405	6
AT4G09410	0
AT4G09415	3
AT4G09420	142
AT4G09425	2
AT4G09430	0
AT4G09432	7
AT4G09435	0
AT4G09440	0
AT4G09445	0
AT4G09450	0
AT4G09452	0
AT4G09455	0
AT4G09460	195
AT4G09462	0
AT4G09464	0
AT4G09465	0
AT4G09466	0
AT4G09467	0
AT4G09468	0
AT4G09470	0
AT4G09475	0
AT4G09480	49
AT4G09485	0
AT4G09490	28
AT4G09495	0
AT4G09500	102
AT4G09510	310
AT4G09515	0
AT4G09520	486
AT4G09525	0
AT4G09530	0
AT4G09535	1
AT4G09540	0
AT4G09545	0
AT4G09550	119
AT4G09555	0
AT4G09560	154
AT4G09565	0
AT4G09570	1471
AT4G09575	0
AT4G09580	281
AT4G09584	0
AT4G09585	0
AT4G09589	0
AT4G09590	0
AT4G09595	0
AT4G09600	0
AT4G09605	0
AT4G09610	0
AT4G09620	297
AT4G09625	0
AT4G09630	2059
AT4G09635	0
AT4G09640	237
AT4G09644	0
AT4G09645	2
AT4G09647	0
AT4G09649	1
AT4G09650	257
AT4G09655	0
AT4G09660	0
AT4G09665	0
AT4G09670	592
AT4G09675	0
AT4G09680	812
AT4G09685	0
AT4G09690	6
AT4G09695	0
AT4G09700	0
AT4G09705	0
AT4G09710	0
AT4G09715	0
AT4G09720	1529
AT4G09725	0
AT4G09730	698
AT4G09731	0
AT4G09735	0
AT4G09740	0
AT4G09745	0
AT4G09750	143
AT4G09755	0
AT4G09760	98
AT4G09765	0
AT4G09770	171
AT4G09775	0
AT4G09780	1
AT4G09784	0
AT4G09785	0
AT4G09790	0
AT4G09795	0
AT4G09800	7380
AT4G09810	177
AT4G09815	0
AT4G09820	3
AT4G09825	0
AT4G09830	960
AT4G09840	34
AT4G09845	23
AT4G09850	33
AT4G09855	0
AT4G09860	0
AT4G09865	0
AT4G09870	3
AT4G09875	1
AT4G09880	0
AT4G09885	0
AT4G09890	473
AT4G09895	0
AT4G09900	6
AT4G09905	0
AT4G09915	0
AT4G09920	4
AT4G09925	0
AT4G09930	0
AT4G09935	0
AT4G09940	10
AT4G09945	0
AT4G09950	204
AT4G09955	0
AT4G09960	5
AT4G09965	0
AT4G09970	16
AT4G09975	0
AT4G09980	1463
AT4G09984	0
AT4G09985	0
AT4G09987	0
AT4G09990	894
AT4G09995	1
AT4G10000	34
AT4G10010	8
AT4G10020	0
AT4G10030	255
AT4G10040	249
AT4G10050	386
AT4G10060	4
AT4G10070	452
AT4G10080	775
AT4G10090	215
AT4G10100	110
AT4G10110	402
AT4G10115	0
AT4G10120	88
AT4G10130	246
AT4G10140	343
AT4G10150	0
AT4G10160	0
AT4G10170	204
AT4G10180	656
AT4G10190	0
AT4G10200	0
AT4G10201	0
AT4G10210	0
AT4G10220	3
AT4G10230	0
AT4G10240	0
AT4G10250	2
AT4G10260	1
AT4G10265	8
AT4G10270	0
AT4G10280	142
AT4G10290	0
AT4G10300	139
AT4G10305	0
AT4G10310	109
AT4G10320	6531
AT4G10330	130
AT4G10340	115
AT4G10345	0
AT4G10350	347
AT4G10360	613
AT4G10370	405
AT4G10380	6650
AT4G10390	365
AT4G10400	103
AT4G10410	0
AT4G10414	0
AT4G10420	38
AT4G10430	646
AT4G10440	1
AT4G10450	2634
AT4G10457	0
AT4G10460	0
AT4G10465	6
AT4G10470	114
AT4G10480	7663
AT4G10490	1
AT4G10500	10
AT4G10507	0
AT4G10510	76
AT4G10520	0
AT4G10530	26
AT4G10540	58
AT4G10550	435
AT4G10560	127
AT4G10570	965
AT4G10580	5
AT4G10590	957
AT4G10595	0
AT4G10600	0
AT4G10603	0
AT4G10610	1283
AT4G10613	0
AT4G10620	739
AT4G10630	124
AT4G10640	173
AT4G10650	30
AT4G10655	0
AT4G10660	0
AT4G10670	0
AT4G10680	0
AT4G10690	238
AT4G10695	0
AT4G10700	0
AT4G10710	2525
AT4G10720	36
AT4G10730	993
AT4G10740	0
AT4G10750	622
AT4G10760	989
AT4G10767	0
AT4G10770	578
AT4G10780	9
AT4G10790	1032
AT4G10800	159
AT4G10810	660
AT4G10815	0
AT4G10820	0
AT4G10830	4
AT4G10840	5126
AT4G10843	16
AT4G10850	0
AT4G10860	8
AT4G10865	4
AT4G10870	1
AT4G10880	0
AT4G10890	318
AT4G10895	0
AT4G10910	1
AT4G10920	655
AT4G10925	188
AT4G10930	558
AT4G10950	0
AT4G10955	274
AT4G10960	241
AT4G10970	440
AT4G10980	0
AT4G10990	0
AT4G11000	2
AT4G11010	8259
AT4G11020	53
AT4G11030	0
AT4G11040	6
AT4G11050	1308
AT4G11060	419
AT4G11070	0
AT4G11080	832
AT4G11090	203
AT4G11100	22
AT4G11110	701
AT4G11120	1377
AT4G11130	235
AT4G11140	52
AT4G11150	7591
AT4G11160	1451
AT4G11170	27
AT4G11175	124
AT4G11177	0
AT4G11180	4
AT4G11190	431
AT4G11200	18
AT4G11210	726
AT4G11211	176
AT4G11213	0
AT4G11216	0
AT4G11220	1843
AT4G11230	264
AT4G11240	1660
AT4G11250	0
AT4G11260	3032
AT4G11270	1979
AT4G11280	393
AT4G11290	2216
AT4G11300	172
AT4G11310	1
AT4G11320	2262
AT4G11330	129
AT4G11340	3
AT4G11350	182
AT4G11355	0
AT4G11360	176
AT4G11370	17
AT4G11373	0
AT4G11375	0
AT4G11380	4070
AT4G11385	8
AT4G11390	8
AT4G11393	0
AT4G11400	63
AT4G11402	0
AT4G11405	0
AT4G11410	415
AT4G11420	9351
AT4G11430	0
AT4G11440	206
AT4G11450	656
AT4G11460	0
AT4G11470	20
AT4G11480	2
AT4G11485	1
AT4G11490	3
AT4G11500	0
AT4G11510	0
AT4G11521	0
AT4G11530	437
AT4G11540	0
AT4G11543	9
AT4G11547	47
AT4G11550	153
AT4G11560	1089
AT4G11570	302
AT4G11580	0
AT4G11590	1
AT4G11600	2887
AT4G11610	1706
AT4G11630	607
AT4G11640	95
AT4G11642	0
AT4G11650	33
AT4G11653	0
AT4G11655	34
AT4G11660	246
AT4G11670	531
AT4G11680	381
AT4G11690	41
AT4G11700	2
AT4G11710	0
AT4G11720	20
AT4G11730	0
AT4G11740	639
AT4G11745	1
AT4G11750	0
AT4G11760	0
AT4G11770	0
AT4G11780	771
AT4G11790	1290
AT4G11800	822
AT4G11810	1
AT4G11820	5278
AT4G11830	1393
AT4G11840	232
AT4G11845	115
AT4G11850	2002
AT4G11860	862
AT4G11870	1
AT4G11880	62
AT4G11890	3
AT4G11900	3
AT4G11910	17
AT4G11911	0
AT4G11920	277
AT4G11930	0
AT4G11940	0
AT4G11945	0
AT4G11950	27
AT4G11960	87
AT4G11970	130
AT4G11980	120
AT4G11985	0
AT4G11990	24
AT4G12000	123
AT4G12005	7
AT4G12010	431
AT4G12020	761
AT4G12030	829
AT4G12040	1705
AT4G12050	1516
AT4G12060	485
AT4G12065	0
AT4G12070	328
AT4G12080	903
AT4G12090	812
AT4G12100	1
AT4G12110	944
AT4G12115	0
AT4G12120	283
AT4G12130	403
AT4G12135	0
AT4G12140	0
AT4G12150	0
AT4G12160	3
AT4G12170	10
AT4G12180	2
AT4G12190	0
AT4G12200	27
AT4G12210	0
AT4G12220	0
AT4G12230	1155
AT4G12240	99
AT4G12250	303
AT4G12260	0
AT4G12270	173
AT4G12275	0
AT4G12280	0
AT4G12290	8
AT4G12300	196
AT4G12310	12
AT4G12320	6
AT4G12330	215
AT4G12334	0
AT4G12340	1227
AT4G12350	16
AT4G12360	173
AT4G12370	9
AT4G12380	0
AT4G12382	5
AT4G12390	1467
AT4G12400	523
AT4G12405	0
AT4G12410	35
AT4G12420	12124
AT4G12423	0
AT4G12426	0
AT4G12430	47
AT4G12440	35
AT4G12450	111
AT4G12460	713
AT4G12470	145
AT4G12480	21
AT4G12485	0
AT4G12490	1
AT4G12495	0
AT4G12500	0
AT4G12510	432
AT4G12520	1596
AT4G12530	3
AT4G12540	94
AT4G12543	0
AT4G12545	322
AT4G12550	827
AT4G12555	0
AT4G12560	691
AT4G12570	394
AT4G12580	75
AT4G12590	2692
AT4G12600	4467
AT4G12610	1433
AT4G12617	0
AT4G12620	515
AT4G12640	818
AT4G12650	9475
AT4G12670	255
AT4G12680	110
AT4G12690	89
AT4G12700	856
AT4G12710	259
AT4G12720	2287
AT4G12730	6285
AT4G12731	0
AT4G12735	1
AT4G12740	148
AT4G12750	666
AT4G12760	218
AT4G12770	1688
AT4G12780	1609
AT4G12790	1080
AT4G12800	73
AT4G12810	0
AT4G12820	0
AT4G12825	0
AT4G12830	5
AT4G12840	361
AT4G12850	71
AT4G12860	0
AT4G12870	40
AT4G12880	2080
AT4G12890	1
AT4G12900	1
AT4G12910	259
AT4G12915	0
AT4G12917	0
AT4G12920	0
AT4G12930	0
AT4G12940	6
AT4G12950	0
AT4G12960	77
AT4G12970	1
AT4G12980	173
AT4G12990	102
AT4G13000	17
AT4G13010	244
AT4G13020	946
AT4G13030	253
AT4G13040	310
AT4G13050	1375
AT4G13060	0
AT4G13070	188
AT4G13075	0
AT4G13080	0
AT4G13090	23
AT4G13095	2
AT4G13100	129
AT4G13110	83
AT4G13120	593
AT4G13130	235
AT4G13150	88
AT4G13160	0
AT4G13170	1821
AT4G13180	2165
AT4G13190	1
AT4G13195	10
AT4G13200	145
AT4G13210	157
AT4G13215	0
AT4G13220	132
AT4G13230	5
AT4G13235	586
AT4G13240	0
AT4G13245	3
AT4G13250	59
AT4G13251	0
AT4G13252	0
AT4G13253	0
AT4G13254	0
AT4G13255	0
AT4G13256	0
AT4G13257	0
AT4G13258	0
AT4G13259	0
AT4G13260	44
AT4G13261	0
AT4G13262	0
AT4G13263	0
AT4G13264	0
AT4G13265	0
AT4G13266	0
AT4G13270	880
AT4G13280	13
AT4G13285	0
AT4G13290	65
AT4G13300	557
AT4G13310	260
AT4G13320	0
AT4G13330	140
AT4G13340	2099
AT4G13345	141
AT4G13350	2191
AT4G13360	824
AT4G13370	593
AT4G13380	0
AT4G13390	2722
AT4G13395	23
AT4G13400	179
AT4G13410	0
AT4G13420	55
AT4G13430	6916
AT4G13440	189
AT4G13442	0
AT4G13445	0
AT4G13450	3
AT4G13455	0
AT4G13460	672
AT4G13470	1
AT4G13480	0
AT4G13490	0
AT4G13493	0
AT4G13494	0
AT4G13495	44
AT4G13500	8
AT4G13505	0
AT4G13510	0
AT4G13520	846
AT4G13530	589
AT4G13540	21
AT4G13550	102
AT4G13554	1
AT4G13555	0
AT4G13560	1
AT4G13564	0
AT4G13570	2
AT4G13572	0
AT4G13575	0
AT4G13577	1
AT4G13580	607
AT4G13590	714
AT4G13600	12
AT4G13610	0
AT4G13611	3
AT4G13615	2534
AT4G13620	756
AT4G13630	973
AT4G13640	337
AT4G13650	138
AT4G13660	2212
AT4G13670	134
AT4G13680	5
AT4G13690	102
AT4G13700	0
AT4G13710	427
AT4G13720	562
AT4G13730	459
AT4G13750	900
AT4G13760	0
AT4G13770	2245
AT4G13780	3723
AT4G13790	0
AT4G13800	0
AT4G13810	0
AT4G13820	0
AT4G13830	131
AT4G13840	44
AT4G13850	6456
AT4G13860	438
AT4G13870	72
AT4G13880	44
AT4G13885	27
AT4G13890	238
AT4G13900	8
AT4G13918	7
AT4G13920	0
AT4G13930	23984
AT4G13940	90662
AT4G13950	117
AT4G13955	0
AT4G13960	0
AT4G13965	0
AT4G13968	0
AT4G13970	521
AT4G13980	310
AT4G13985	0
AT4G13990	453
AT4G13992	6
AT4G13996	0
AT4G14000	644
AT4G14010	0
AT4G14020	194
AT4G14030	4734
AT4G14040	206
AT4G14050	154
AT4G14060	3
AT4G14070	172
AT4G14080	6
AT4G14090	4
AT4G14096	137
AT4G14100	21
AT4G14103	70
AT4G14104	0
AT4G14105	0
AT4G14110	786
AT4G14120	80
AT4G14130	2095
AT4G14135	0
AT4G14140	1
AT4G14145	232
AT4G14147	288
AT4G14149	0
AT4G14150	319
AT4G14160	3148
AT4G14165	1
AT4G14170	59
AT4G14180	38
AT4G14190	59
AT4G14200	490
AT4G14210	260
AT4G14220	674
AT4G14225	0
AT4G14226	0
AT4G14230	479
AT4G14240	554
AT4G14245	0
AT4G14250	0
AT4G14260	0
AT4G14270	911
AT4G14272	0
AT4G14276	0
AT4G14280	66
AT4G14290	579
AT4G14300	1948
AT4G14301	0
AT4G14305	317
AT4G14310	886
AT4G14315	0
AT4G14320	6533
AT4G14330	591
AT4G14340	807
AT4G14342	743
AT4G14345	0
AT4G14350	2009
AT4G14358	0
AT4G14360	2827
AT4G14365	139
AT4G14368	2
AT4G14370	202
AT4G14380	152
AT4G14385	287
AT4G14390	177
AT4G14400	16
AT4G14410	1368
AT4G14415	0
AT4G14420	3097
AT4G14430	464
AT4G14440	174
AT4G14450	12
AT4G14455	826
AT4G14460	0
AT4G14465	650
AT4G14470	0
AT4G14480	1
AT4G14490	162
AT4G14500	678
AT4G14504	6
AT4G14510	274
AT4G14520	124
AT4G14530	2
AT4G14540	6
AT4G14548	26
AT4G14550	829
AT4G14560	449
AT4G14570	1475
AT4G14580	599
AT4G14590	113
AT4G14600	211
AT4G14605	108
AT4G14610	250
AT4G14615	683
AT4G14620	242
AT4G14630	1429
AT4G14640	424
AT4G14650	535
AT4G14660	92
AT4G14661	0
AT4G14670	0
AT4G14675	0
AT4G14680	526
AT4G14690	12
AT4G14695	122
AT4G14700	54
AT4G14710	1597
AT4G14713	137
AT4G14716	949
AT4G14720	373
AT4G14723	2
AT4G14730	1
AT4G14740	248
AT4G14743	0
AT4G14746	208
AT4G14750	1085
AT4G14760	1012
AT4G14770	292
AT4G14780	227
AT4G14785	0
AT4G14790	371
AT4G14800	1320
AT4G14805	2
AT4G14810	0
AT4G14811	0
AT4G14815	1
AT4G14819	0
AT4G14820	69
AT4G14830	16
AT4G14840	84
AT4G14850	108
AT4G14860	47
AT4G14870	69
AT4G14880	6216
AT4G14890	0
AT4G14900	2001
AT4G14905	339
AT4G14910	194
AT4G14920	1154
AT4G14930	181
AT4G14940	454
AT4G14950	1079
AT4G14960	22337
AT4G14965	546
AT4G14970	221
AT4G14980	465
AT4G14990	2013
AT4G15000	14513
AT4G15010	392
AT4G15020	860
AT4G15025	0
AT4G15030	439
AT4G15040	0
AT4G15050	0
AT4G15053	0
AT4G15056	0
AT4G15060	0
AT4G15070	221
AT4G15075	10
AT4G15080	1453
AT4G15090	746
AT4G15093	1098
AT4G15096	0
AT4G15100	4
AT4G15110	428
AT4G15120	109
AT4G15130	290
AT4G15140	160
AT4G15150	249
AT4G15160	10911
AT4G15165	37
AT4G15180	2444
AT4G15200	2
AT4G15210	28
AT4G15215	299
AT4G15230	343
AT4G15233	69
AT4G15236	3
AT4G15240	411
AT4G15242	0
AT4G15245	0
AT4G15248	2
AT4G15250	0
AT4G15258	0
AT4G15260	137
AT4G15270	104
AT4G15280	43
AT4G15290	799
AT4G15300	418
AT4G15310	10
AT4G15320	0
AT4G15330	787
AT4G15340	1022
AT4G15345	0
AT4G15350	197
AT4G15360	26
AT4G15370	60
AT4G15380	226
AT4G15390	4421
AT4G15393	555
AT4G15396	7
AT4G15398	0
AT4G15400	390
AT4G15410	965
AT4G15415	913
AT4G15417	108
AT4G15420	549
AT4G15430	70
AT4G15440	1
AT4G15450	168
AT4G15460	1
AT4G15470	4679
AT4G15475	431
AT4G15480	48
AT4G15490	2
AT4G15500	417
AT4G15510	78
AT4G15520	383
AT4G15530	95
AT4G15540	135
AT4G15545	807
AT4G15550	749
AT4G15560	1025
AT4G15562	0
AT4G15563	157
AT4G15570	674
AT4G15590	0
AT4G15610	476
AT4G15620	3
AT4G15630	5
AT4G15640	850
AT4G15650	0
AT4G15660	1
AT4G15670	2
AT4G15680	14
AT4G15690	3
AT4G15700	2
AT4G15710	2
AT4G15715	2
AT4G15720	19
AT4G15730	247
AT4G15733	0
AT4G15735	0
AT4G15740	133
AT4G15750	28
AT4G15755	0
AT4G15760	778
AT4G15765	25
AT4G15770	1709
AT4G15775	0
AT4G15780	563
AT4G15790	527
AT4G15800	743
AT4G15802	1913
AT4G15810	149
AT4G15820	97
AT4G15830	346
AT4G15840	533
AT4G15850	269
AT4G15860	0
AT4G15870	0
AT4G15880	844
AT4G15885	1
AT4G15890	467
AT4G15900	2549
AT4G15910	2699
AT4G15920	1167
AT4G15930	434
AT4G15940	488
AT4G15950	118
AT4G15953	4
AT4G15955	227
AT4G15960	510
AT4G15970	3
AT4G15975	40
AT4G15980	0
AT4G15990	116
AT4G16000	19
AT4G16008	21
AT4G16010	0
AT4G16015	0
AT4G16020	0
AT4G16024	0
AT4G16030	0
AT4G16040	0
AT4G16045	0
AT4G16050	8
AT4G16060	200
AT4G16070	420
AT4G16080	1
AT4G16090	0
AT4G16095	0
AT4G16100	203
AT4G16105	0
AT4G16110	916
AT4G16120	1117
AT4G16130	590
AT4G16140	485
AT4G16141	1199
AT4G16143	4048
AT4G16144	401
AT4G16146	48
AT4G16150	1598
AT4G16155	1249
AT4G16160	0
AT4G16162	1
AT4G16165	0
AT4G16180	1916
AT4G16190	2191
AT4G16195	0
AT4G16200	0
AT4G16210	638
AT4G16215	0
AT4G16220	6
AT4G16230	2
AT4G16233	1
AT4G16235	0
AT4G16240	3
AT4G16250	382
AT4G16260	142
AT4G16265	211
AT4G16267	0
AT4G16270	74
AT4G16280	479
AT4G16295	0
AT4G16310	1004
AT4G16330	345
AT4G16340	4041
AT4G16350	358
AT4G16355	30
AT4G16360	1631
AT4G16370	1255
AT4G16380	1816
AT4G16390	375
AT4G16400	109
AT4G16410	1
AT4G16420	535
AT4G16430	909
AT4G16440	375
AT4G16442	249
AT4G16444	312
AT4G16447	325
AT4G16450	2570
AT4G16451	0
AT4G16460	0
AT4G16465	0
AT4G16470	102
AT4G16475	0
AT4G16480	112
AT4G16490	1372
AT4G16500	1499
AT4G16510	193
AT4G16515	0
AT4G16520	1031
AT4G16530	0
AT4G16535	9
AT4G16540	15
AT4G16545	0
AT4G16550	0
AT4G16555	0
AT4G16560	0
AT4G16563	384
AT4G16566	173
AT4G16570	174
AT4G16580	500
AT4G16590	1
AT4G16600	110
AT4G16610	116
AT4G16620	35
AT4G16630	2714
AT4G16640	32
AT4G16650	1626
AT4G16660	7732
AT4G16670	103
AT4G16680	59
AT4G16690	3
AT4G16695	687
AT4G16700	267
AT4G16710	360
AT4G16720	15309
AT4G16730	1
AT4G16740	2
AT4G16745	70
AT4G16748	0
AT4G16750	21
AT4G16760	2415
AT4G16765	327
AT4G16770	88
AT4G16780	434
AT4G16790	497
AT4G16800	214
AT4G16807	87
AT4G16810	1
AT4G16820	7
AT4G16830	2108
AT4G16835	131
AT4G16840	93
AT4G16845	797
AT4G16850	540
AT4G16855	0
AT4G16857	43
AT4G16860	5
AT4G16870	5
AT4G16880	2
AT4G16890	75
AT4G16892	1
AT4G16900	160
AT4G16910	7
AT4G16915	0
AT4G16920	200
AT4G16930	0
AT4G16935	0
AT4G16940	7
AT4G16950	71
AT4G16955	0
AT4G16957	229
AT4G16960	154
AT4G16970	403
AT4G16980	0
AT4G16983	0
AT4G16990	6
AT4G17000	239
AT4G17005	0
AT4G17010	432
AT4G17020	381
AT4G17030	241
AT4G17040	1165
AT4G17050	772
AT4G17060	866
AT4G17070	485
AT4G17080	849
AT4G17085	117
AT4G17090	33
AT4G17098	1
AT4G17100	656
AT4G17140	4030
AT4G17150	843
AT4G17160	1
AT4G17170	2093
AT4G17180	152
AT4G17190	1426
AT4G17200	0
AT4G17210	2
AT4G17215	375
AT4G17220	530
AT4G17230	648
AT4G17240	258
AT4G17243	0
AT4G17245	2
AT4G17250	13
AT4G17260	760
AT4G17270	1985
AT4G17280	394
AT4G17300	491
AT4G17310	180
AT4G17330	4932
AT4G17340	24774
AT4G17350	344
AT4G17360	43
AT4G17370	91
AT4G17380	34
AT4G17390	12665
AT4G17410	406
AT4G17420	533
AT4G17430	376
AT4G17440	25
AT4G17450	1
AT4G17460	1697
AT4G17470	7
AT4G17480	15
AT4G17483	38
AT4G17486	648
AT4G17490	192
AT4G17500	157
AT4G17505	0
AT4G17510	606
AT4G17512	0
AT4G17520	9474
AT4G17530	2886
AT4G17540	132
AT4G17550	267
AT4G17560	142
AT4G17565	0
AT4G17570	537
AT4G17580	0
AT4G17585	0
AT4G17587	0
AT4G17590	0
AT4G17600	12
AT4G17610	959
AT4G17612	0
AT4G17615	440
AT4G17616	226
AT4G17620	1015
AT4G17640	1264
AT4G17650	582
AT4G17660	0
AT4G17670	152
AT4G17680	487
AT4G17690	3
AT4G17695	19
AT4G17700	0
AT4G17710	2
AT4G17713	0
AT4G17718	0
AT4G17720	1515
AT4G17730	896
AT4G17740	90
AT4G17750	160
AT4G17760	44
AT4G17765	0
AT4G17770	1585
AT4G17780	0
AT4G17785	21
AT4G17788	1
AT4G17790	550
AT4G17800	1394
AT4G17810	1
AT4G17820	0
AT4G17830	716
AT4G17840	75
AT4G17850	0
AT4G17860	46
AT4G17870	1996
AT4G17880	666
AT4G17890	1950
AT4G17895	454
AT4G17900	1424
AT4G17905	28
AT4G17908	1
AT4G17910	408
AT4G17914	2
AT4G17915	59
AT4G17920	1
AT4G17940	1243
AT4G17950	1062
AT4G17960	272
AT4G17970	107
AT4G17975	0
AT4G17980	0
AT4G17990	1
AT4G18010	221
AT4G18020	179
AT4G18030	8449
AT4G18040	1841
AT4G18050	126
AT4G18060	949
AT4G18070	2087
AT4G18080	0
AT4G18090	4
AT4G18100	14420
AT4G18110	0
AT4G18120	932
AT4G18130	503
AT4G18140	241
AT4G18150	0
AT4G18160	301
AT4G18170	51
AT4G18180	0
AT4G18190	1
AT4G18195	0
AT4G18197	5
AT4G18203	0
AT4G18205	21
AT4G18210	9
AT4G18215	0
AT4G18220	0
AT4G18230	295
AT4G18240	689
AT4G18250	14
AT4G18253	0
AT4G18255	0
AT4G18260	171
AT4G18270	270
AT4G18280	59
AT4G18290	0
AT4G18300	160
AT4G18310	0
AT4G18320	0
AT4G18330	0
AT4G18335	24
AT4G18340	517
AT4G18350	6
AT4G18360	728
AT4G18370	33
AT4G18372	101
AT4G18375	42
AT4G18380	616
AT4G18390	11
AT4G18395	0
AT4G18400	43
AT4G18410	0
AT4G18420	0
AT4G18422	4
AT4G18425	180
AT4G18430	468
AT4G18440	1010
AT4G18450	12
AT4G18460	152
AT4G18465	599
AT4G18470	75
AT4G18480	127
AT4G18490	47
AT4G18500	0
AT4G18501	16
AT4G18510	303
AT4G18520	138
AT4G18530	186
AT4G18540	0
AT4G18550	78
AT4G18570	391
AT4G18580	225
AT4G18590	459
AT4G18593	237
AT4G18596	0
AT4G18600	390
AT4G18610	189
AT4G18620	0
AT4G18630	222
AT4G18640	1138
AT4G18650	7
AT4G18660	1
AT4G18670	2550
AT4G18680	0
AT4G18690	3
AT4G18692	0
AT4G18700	2452
AT4G18710	3837
AT4G18720	0
AT4G18725	0
AT4G18730	9535
AT4G18740	1
AT4G18750	71
AT4G18760	1269
AT4G18770	0
AT4G18780	579
AT4G18790	0
AT4G18800	769
AT4G18810	20
AT4G18815	0
AT4G18820	1443
AT4G18823	0
AT4G18830	0
AT4G18840	35
AT4G18860	0
AT4G18870	0
AT4G18880	184
AT4G18890	430
AT4G18900	0
AT4G18905	1499
AT4G18910	97
AT4G18920	0
AT4G18930	935
AT4G18940	291
AT4G18950	2308
AT4G18960	0
AT4G18970	3
AT4G18975	108
AT4G18980	2
AT4G18990	1
AT4G19000	1
AT4G19003	382
AT4G19006	1893
AT4G19010	341
AT4G19020	1405
AT4G19030	2214
AT4G19035	0
AT4G19038	0
AT4G19040	630
AT4G19045	312
AT4G19050	9
AT4G19060	102
AT4G19070	103
AT4G19080	30
AT4G19090	54
AT4G19095	4
AT4G19100	13
AT4G19110	7393
AT4G19120	4763
AT4G19130	183
AT4G19140	271
AT4G19150	621
AT4G19160	1797
AT4G19170	54
AT4G19180	995
AT4G19185	626
AT4G19190	720
AT4G19191	35
AT4G19200	1990
AT4G19210	4756
AT4G19220	25
AT4G19230	682
AT4G19239	0
AT4G19240	0
AT4G19250	0
AT4G19260	0
AT4G19270	0
AT4G19275	1
AT4G19280	0
AT4G19290	0
AT4G19300	0
AT4G19305	0
AT4G19310	0
AT4G19320	0
AT4G19330	0
AT4G19340	0
AT4G19350	222
AT4G19360	0
AT4G19370	153
AT4G19380	1
AT4G19390	52
AT4G19395	1
AT4G19400	9
AT4G19410	6648
AT4G19420	369
AT4G19430	0
AT4G19440	552
AT4G19450	297
AT4G19452	0
AT4G19460	245
AT4G19470	3
AT4G19480	0
AT4G19485	0
AT4G19490	3101
AT4G19500	368
AT4G19510	260
AT4G19520	349
AT4G19530	9
AT4G19540	272
AT4G19550	116
AT4G19560	15
AT4G19570	0
AT4G19580	0
AT4G19590	52
AT4G19600	852
AT4G19610	1034
AT4G19620	0
AT4G19630	4
AT4G19633	0
AT4G19640	1279
AT4G19645	22
AT4G19650	225
AT4G19660	450
AT4G19670	868
AT4G19680	654
AT4G19690	14921
AT4G19700	178
AT4G19710	1808
AT4G19720	101
AT4G19730	0
AT4G19740	0
AT4G19750	1
AT4G19760	5
AT4G19770	1
AT4G19780	0
AT4G19790	0
AT4G19800	2
AT4G19810	86
AT4G19820	0
AT4G19830	28
AT4G19840	347
AT4G19850	0
AT4G19860	1986
AT4G19865	87
AT4G19870	136
AT4G19880	4084
AT4G19890	155
AT4G19900	681
AT4G19902	4
AT4G19905	0
AT4G19910	0
AT4G19920	34
AT4G19925	0
AT4G19930	0
AT4G19940	0
AT4G19950	111
AT4G19960	226
AT4G19970	0
AT4G19975	45
AT4G19980	116
AT4G19985	82
AT4G19990	373
AT4G20000	17
AT4G20010	246
AT4G20020	1197
AT4G20030	46
AT4G20040	58
AT4G20050	26
AT4G20060	123
AT4G20070	246
AT4G20080	1
AT4G20090	175
AT4G20095	1
AT4G20100	0
AT4G20110	2820
AT4G20115	0
AT4G20130	117
AT4G20140	960
AT4G20150	2914
AT4G20160	106
AT4G20170	390
AT4G20180	0
AT4G20190	112
AT4G20200	0
AT4G20210	770
AT4G20220	0
AT4G20230	154
AT4G20235	37
AT4G20240	1247
AT4G20250	0
AT4G20260	4807
AT4G20270	1716
AT4G20280	499
AT4G20290	0
AT4G20300	1772
AT4G20310	80
AT4G20320	2504
AT4G20325	249
AT4G20330	811
AT4G20340	388
AT4G20350	97
AT4G20360	2
AT4G20362	116
AT4G20365	0
AT4G20370	0
AT4G20380	339
AT4G20390	210
AT4G20400	1790
AT4G20410	857
AT4G20420	0
AT4G20430	542
AT4G20440	1570
AT4G20450	252
AT4G20460	1080
AT4G20470	2
AT4G20480	664
AT4G20490	0
AT4G20500	0
AT4G20510	1
AT4G20520	0
AT4G20530	0
AT4G20535	0
AT4G20540	0
AT4G20545	0
AT4G20550	0
AT4G20555	0
AT4G20560	0
AT4G20565	0
AT4G20570	0
AT4G20575	0
AT4G20580	0
AT4G20590	0
AT4G20600	0
AT4G20610	0
AT4G20620	0
AT4G20630	0
AT4G20640	0
AT4G20645	0
AT4G20650	0
AT4G20670	0
AT4G20680	0
AT4G20690	5
AT4G20700	1
AT4G20703	0
AT4G20707	0
AT4G20710	0
AT4G20715	2
AT4G20720	46
AT4G20725	0
AT4G20730	49
AT4G20735	1
AT4G20740	304
AT4G20760	134
AT4G20770	34
AT4G20780	479
AT4G20790	0
AT4G20800	0
AT4G20810	0
AT4G20820	102
AT4G20830	713
AT4G20835	0
AT4G20840	444
AT4G20850	8177
AT4G20860	980
AT4G20870	1023
AT4G20880	327
AT4G20890	6489
AT4G20900	0
AT4G20910	335
AT4G20920	20
AT4G20930	26
AT4G20935	51
AT4G20940	658
AT4G20947	0
AT4G20953	1
AT4G20960	329
AT4G20970	2
AT4G20980	3671
AT4G20990	5
AT4G21000	0
AT4G21010	0
AT4G21020	1
AT4G21030	0
AT4G21040	0
AT4G21050	0
AT4G21060	423
AT4G21063	2
AT4G21065	96
AT4G21070	339
AT4G21080	0
AT4G21090	376
AT4G21100	1251
AT4G21105	2997
AT4G21110	981
AT4G21120	26
AT4G21130	0
AT4G21140	477
AT4G21150	7122
AT4G21160	933
AT4G21170	80
AT4G21180	575
AT4G21190	54
AT4G21192	225
AT4G21200	25
AT4G21210	16
AT4G21213	0
AT4G21215	345
AT4G21220	142
AT4G21230	413
AT4G21240	0
AT4G21250	931
AT4G21260	11
AT4G21270	476
AT4G21280	47
AT4G21300	117
AT4G21310	20
AT4G21320	40
AT4G21323	12
AT4G21326	35
AT4G21330	0
AT4G21340	199
AT4G21350	324
AT4G21360	0
AT4G21362	0
AT4G21363	0
AT4G21366	0
AT4G21370	0
AT4G21380	13
AT4G21390	410
AT4G21400	339
AT4G21410	2049
AT4G21420	16
AT4G21430	480
AT4G21437	0
AT4G21440	6
AT4G21445	0
AT4G21450	1676
AT4G21460	550
AT4G21470	420
AT4G21480	19
AT4G21490	0
AT4G21500	32
AT4G21510	41
AT4G21515	0
AT4G21520	264
AT4G21530	328
AT4G21534	252
AT4G21540	726
AT4G21550	84
AT4G21560	639
AT4G21570	2030
AT4G21580	777
AT4G21585	159
AT4G21590	69
AT4G21595	0
AT4G21600	1456
AT4G21605	0
AT4G21610	153
AT4G21620	92
AT4G21630	0
AT4G21640	0
AT4G21650	0
AT4G21660	2965
AT4G21670	1079
AT4G21680	112
AT4G21690	0
AT4G21700	578
AT4G21705	168
AT4G21710	2299
AT4G21720	222
AT4G21730	2
AT4G21740	123
AT4G21745	51
AT4G21750	31
AT4G21760	18
AT4G21770	424
AT4G21780	33
AT4G21790	2413
AT4G21800	405
AT4G21810	622
AT4G21820	328
AT4G21830	1944
AT4G21840	22
AT4G21850	7281
AT4G21860	298
AT4G21865	123
AT4G21870	12
AT4G21880	189
AT4G21890	189
AT4G21895	0
AT4G21900	792
AT4G21902	96
AT4G21903	89
AT4G21910	694
AT4G21920	7
AT4G21926	0
AT4G21930	0
AT4G21940	9
AT4G21950	0
AT4G21960	33095
AT4G21970	0
AT4G21980	1204
AT4G21990	2446
AT4G22000	1402
AT4G22010	8764
AT4G22020	5
AT4G22030	0
AT4G22035	0
AT4G22040	0
AT4G22050	0
AT4G22060	0
AT4G22065	0
AT4G22066	0
AT4G22070	476
AT4G22080	409
AT4G22090	0
AT4G22100	0
AT4G22105	1
AT4G22110	120
AT4G22115	0
AT4G22120	1177
AT4G22130	2807
AT4G22140	951
AT4G22150	928
AT4G22160	170
AT4G22165	0
AT4G22170	0
AT4G22180	0
AT4G22185	0
AT4G22190	393
AT4G22200	20
AT4G22210	28
AT4G22212	4614
AT4G22214	197
AT4G22217	37
AT4G22220	2002
AT4G22230	157
AT4G22233	4
AT4G22235	1
AT4G22240	743
AT4G22250	240
AT4G22260	378
AT4G22265	2
AT4G22270	322
AT4G22280	28
AT4G22285	708
AT4G22290	324
AT4G22300	597
AT4G22305	181
AT4G22310	2422
AT4G22320	668
AT4G22330	2070
AT4G22340	249
AT4G22350	231
AT4G22360	418
AT4G22370	6
AT4G22380	580
AT4G22390	2
AT4G22400	0
AT4G22410	0
AT4G22415	0
AT4G22430	1
AT4G22440	0
AT4G22450	0
AT4G22460	27
AT4G22463	0
AT4G22467	0
AT4G22470	6
AT4G22475	0
AT4G22485	1
AT4G22490	4
AT4G22495	0
AT4G22505	0
AT4G22510	0
AT4G22513	0
AT4G22517	9
AT4G22520	0
AT4G22530	223
AT4G22540	1370
AT4G22545	1
AT4G22550	296
AT4G22560	6
AT4G22570	206
AT4G22580	490
AT4G22590	1832
AT4G22600	2
AT4G22610	44
AT4G22620	7
AT4G22630	13
AT4G22635	0
AT4G22640	298
AT4G22650	7
AT4G22660	6
AT4G22666	2207
AT4G22670	3791
AT4G22680	4
AT4G22690	16
AT4G22700	0
AT4G22710	13
AT4G22720	596
AT4G22730	36
AT4G22740	550
AT4G22745	184
AT4G22750	521
AT4G22754	0
AT4G22755	0
AT4G22756	502
AT4G22758	71
AT4G22760	91
AT4G22770	86
AT4G22780	294
AT4G22785	0
AT4G22790	115
AT4G22810	1913
AT4G22820	990
AT4G22830	9
AT4G22840	277
AT4G22850	256
AT4G22860	170
AT4G22870	0
AT4G22880	2
AT4G22890	100
AT4G22900	66
AT4G22910	1158
AT4G22920	81
AT4G22930	2644
AT4G22940	13
AT4G22950	10
AT4G22960	14
AT4G22970	547
AT4G22980	60
AT4G22990	56
AT4G23000	207
AT4G23010	922
AT4G23015	1
AT4G23020	31
AT4G23030	8
AT4G23040	264
AT4G23050	1375
AT4G23060	88
AT4G23070	92
AT4G23080	0
AT4G23090	0
AT4G23100	4980
AT4G23110	0
AT4G23120	0
AT4G23130	2
AT4G23140	1
AT4G23150	1
AT4G23160	3
AT4G23170	2
AT4G23180	30
AT4G23190	96
AT4G23200	0
AT4G23205	7
AT4G23210	0
AT4G23215	0
AT4G23220	0
AT4G23230	0
AT4G23240	0
AT4G23250	4
AT4G23260	5
AT4G23270	883
AT4G23271	0
AT4G23280	38
AT4G23290	0
AT4G23300	1
AT4G23310	2
AT4G23320	0
AT4G23330	239
AT4G23340	22
AT4G23350	0
AT4G23355	0
AT4G23360	0
AT4G23364	0
AT4G23365	0
AT4G23370	0
AT4G23373	0
AT4G23375	0
AT4G23380	0
AT4G23387	0
AT4G23390	3
AT4G23400	3184
AT4G23410	162
AT4G23420	289
AT4G23430	1541
AT4G23440	988
AT4G23450	105
AT4G23460	2076
AT4G23470	3769
AT4G23490	487
AT4G23493	34
AT4G23496	9
AT4G23500	711
AT4G23510	836
AT4G23515	89
AT4G23520	0
AT4G23530	101
AT4G23540	812
AT4G23550	495
AT4G23560	1
AT4G23570	184
AT4G23580	0
AT4G23590	311
AT4G23600	5
AT4G23610	0
AT4G23620	1011
AT4G23630	5866
AT4G23635	0
AT4G23640	1642
AT4G23650	7029
AT4G23660	233
AT4G23670	361
AT4G23680	36
AT4G23690	3839
AT4G23700	409
AT4G23710	2577
AT4G23713	0
AT4G23720	1
AT4G23730	491
AT4G23740	1283
AT4G23750	921
AT4G23760	153
AT4G23770	8
AT4G23780	0
AT4G23790	413
AT4G23800	2346
AT4G23810	79
AT4G23820	424
AT4G23840	297
AT4G23850	7751
AT4G23860	801
AT4G23870	373
AT4G23880	20
AT4G23882	2
AT4G23885	1065
AT4G23890	6
AT4G23895	336
AT4G23900	6
AT4G23910	427
AT4G23915	0
AT4G23920	186
AT4G23930	66
AT4G23940	595
AT4G23950	152
AT4G23960	3
AT4G23970	0
AT4G23980	1869
AT4G23990	0
AT4G24000	1
AT4G24010	0
AT4G24015	99
AT4G24020	829
AT4G24025	0
AT4G24026	19
AT4G24030	0
AT4G24040	15
AT4G24050	231
AT4G24060	918
AT4G24070	0
AT4G24080	138
AT4G24090	44
AT4G24100	1435
AT4G24110	96
AT4G24120	14
AT4G24130	452
AT4G24140	128
AT4G24150	0
AT4G24160	1237
AT4G24170	42
AT4G24175	96
AT4G24180	71
AT4G24190	25535
AT4G24200	998
AT4G24204	39
AT4G24210	563
AT4G24220	3555
AT4G24230	365
AT4G24231	1
AT4G24240	528
AT4G24250	68
AT4G24260	11
AT4G24265	17
AT4G24270	850
AT4G24275	607
AT4G24280	3314
AT4G24290	1967
AT4G24300	0
AT4G24310	692
AT4G24320	59
AT4G24330	4283
AT4G24340	234
AT4G24350	5
AT4G24370	233
AT4G24380	124
AT4G24390	415
AT4G24400	1205
AT4G24410	82
AT4G24413	1
AT4G24415	62
AT4G24420	2
AT4G24430	61
AT4G24440	601
AT4G24450	75
AT4G24460	116
AT4G24470	506
AT4G24480	789
AT4G24490	1100
AT4G24500	221
AT4G24510	7
AT4G24520	6471
AT4G24530	314
AT4G24540	3
AT4G24550	1812
AT4G24560	1080
AT4G24565	0
AT4G24570	246
AT4G24580	484
AT4G24590	351
AT4G24600	0
AT4G24610	605
AT4G24615	0
AT4G24620	6681
AT4G24630	228
AT4G24640	1
AT4G24644	0
AT4G24650	0
AT4G24652	0
AT4G24660	2
AT4G24670	375
AT4G24680	2292
AT4G24690	4158
AT4G24700	0
AT4G24710	238
AT4G24715	0
AT4G24730	155
AT4G24740	1063
AT4G24750	209
AT4G24760	875
AT4G24770	735
AT4G24780	2951
AT4G24790	548
AT4G24800	2943
AT4G24805	576
AT4G24810	54
AT4G24820	6819
AT4G24830	2565
AT4G24840	2236
AT4G24860	23
AT4G24880	297
AT4G24890	8
AT4G24900	184
AT4G24910	36
AT4G24920	2393
AT4G24930	9
AT4G24940	831
AT4G24950	0
AT4G24960	802
AT4G24970	88
AT4G24972	10
AT4G24973	0
AT4G24974	0
AT4G24975	0
AT4G24977	0
AT4G24980	0
AT4G24990	955
AT4G25000	1
AT4G25010	80
AT4G25020	12
AT4G25030	3933
AT4G25040	0
AT4G25050	20
AT4G25070	605
AT4G25080	122
AT4G25090	1070
AT4G25100	1528
AT4G25110	346
AT4G25120	354
AT4G25130	656
AT4G25140	4
AT4G25150	73
AT4G25160	281
AT4G25170	337
AT4G25180	99
AT4G25190	106
AT4G25200	1
AT4G25210	1766
AT4G25220	1244
AT4G25225	52
AT4G25230	1147
AT4G25235	0
AT4G25240	585
AT4G25250	1954
AT4G25260	1435
AT4G25270	97
AT4G25280	350
AT4G25290	93
AT4G25300	62
AT4G25310	360
AT4G25315	220
AT4G25320	1242
AT4G25330	0
AT4G25340	3519
AT4G25350	439
AT4G25360	1520
AT4G25370	786
AT4G25380	6
AT4G25390	433
AT4G25400	126
AT4G25410	91
AT4G25420	12
AT4G25430	7
AT4G25433	76
AT4G25434	152
AT4G25435	0
AT4G25440	282
AT4G25450	403
AT4G25470	9
AT4G25480	8
AT4G25490	4
AT4G25500	2439
AT4G25510	0
AT4G25515	252
AT4G25520	707
AT4G25530	0
AT4G25540	185
AT4G25550	1157
AT4G25560	80
AT4G25570	3553
AT4G25580	4
AT4G25585	0
AT4G25590	0
AT4G25600	144
AT4G25610	700
AT4G25620	235
AT4G25630	8007
AT4G25631	6
AT4G25635	0
AT4G25640	1390
AT4G25650	247
AT4G25660	551
AT4G25670	910
AT4G25680	1200
AT4G25690	720
AT4G25700	114
AT4G25707	33
AT4G25710	550
AT4G25719	5
AT4G25720	531
AT4G25730	4387
AT4G25740	4346
AT4G25750	0
AT4G25760	52
AT4G25770	321
AT4G25780	12
AT4G25790	1226
AT4G25800	66
AT4G25810	328
AT4G25820	3939
AT4G25830	40
AT4G25835	488
AT4G25840	763
AT4G25845	6
AT4G25850	12
AT4G25860	1
AT4G25870	1657
AT4G25880	1293
AT4G25885	19
AT4G25890	1232
AT4G25900	1539
AT4G25910	16
AT4G25920	0
AT4G25930	0
AT4G25940	138
AT4G25950	0
AT4G25960	61
AT4G25970	1774
AT4G25980	7
AT4G25990	1
AT4G26000	816
AT4G26010	6732
AT4G26020	7
AT4G26030	0
AT4G26040	0
AT4G26050	810
AT4G26055	30
AT4G26060	679
AT4G26070	156
AT4G26080	1870
AT4G26090	0
AT4G26095	0
AT4G26100	1059
AT4G26110	4166
AT4G26120	31
AT4G26130	1279
AT4G26140	627
AT4G26145	0
AT4G26150	2
AT4G26160	190
AT4G26170	11
AT4G26180	117
AT4G26190	2191
AT4G26200	60
AT4G26210	1297
AT4G26220	554
AT4G26225	0
AT4G26230	3228
AT4G26240	194
AT4G26250	0
AT4G26255	0
AT4G26260	7
AT4G26270	111
AT4G26280	0
AT4G26288	0
AT4G26290	0
AT4G26300	2721
AT4G26310	457
AT4G26320	1035
AT4G26330	9
AT4G26340	0
AT4G26350	0
AT4G26360	1
AT4G26365	0
AT4G26370	65
AT4G26375	0
AT4G26380	3
AT4G26385	0
AT4G26390	0
AT4G26400	372
AT4G26410	1143
AT4G26415	0
AT4G26420	1
AT4G26430	315
AT4G26440	0
AT4G26450	1419
AT4G26455	1271
AT4G26460	0
AT4G26466	0
AT4G26470	1015
AT4G26480	1060
AT4G26483	0
AT4G26485	0
AT4G26488	0
AT4G26490	0
AT4G26500	0
AT4G26510	650
AT4G26520	7
AT4G26530	3
AT4G26540	478
AT4G26542	0
AT4G26550	504
AT4G26555	81
AT4G26560	64
AT4G26570	1892
AT4G26580	49
AT4G26582	4
AT4G26590	2
AT4G26600	998
AT4G26610	980
AT4G26620	856
AT4G26630	4201
AT4G26640	591
AT4G26650	3388
AT4G26660	692
AT4G26670	465
AT4G26675	2
AT4G26680	99
AT4G26690	3457
AT4G26700	259
AT4G26701	1
AT4G26710	2103
AT4G26720	839
AT4G26730	0
AT4G26740	0
AT4G26750	807
AT4G26760	2642
AT4G26770	151
AT4G26780	716
AT4G26790	13
AT4G26795	9
AT4G26800	61
AT4G26810	163
AT4G26820	0
AT4G26830	25
AT4G26840	1673
AT4G26850	155
AT4G26860	182
AT4G26870	2209
AT4G26880	91
AT4G26890	248
AT4G26900	1884
AT4G26910	3138
AT4G26920	0
AT4G26930	2
AT4G26940	3852
AT4G26950	11
AT4G26960	101
AT4G26965	238
AT4G26970	10573
AT4G26980	182
AT4G26990	420
AT4G27000	4166
AT4G27010	1089
AT4G27020	229
AT4G27030	17
AT4G27040	573
AT4G27050	315
AT4G27052	0
AT4G27060	1223
AT4G27070	388
AT4G27080	2119
AT4G27090	23095
AT4G27100	414
AT4G27110	0
AT4G27120	757
AT4G27130	2560
AT4G27140	1
AT4G27150	2
AT4G27160	0
AT4G27170	3
AT4G27180	1687
AT4G27190	2
AT4G27200	0
AT4G27210	0
AT4G27220	0
AT4G27230	1125
AT4G27240	75
AT4G27250	11
AT4G27260	937
AT4G27270	589
AT4G27280	521
AT4G27290	206
AT4G27300	4
AT4G27310	33
AT4G27320	1703
AT4G27330	0
AT4G27340	197
AT4G27350	335
AT4G27360	0
AT4G27370	100
AT4G27380	899
AT4G27390	63
AT4G27395	0
AT4G27400	1252
AT4G27410	481
AT4G27415	0
AT4G27420	0
AT4G27430	2500
AT4G27435	184
AT4G27440	25
AT4G27450	546
AT4G27460	41
AT4G27470	217
AT4G27480	129
AT4G27490	452
AT4G27500	9867
AT4G27510	56
AT4G27520	321
AT4G27530	5
AT4G27540	173
AT4G27550	1
AT4G27560	162
AT4G27565	0
AT4G27570	4
AT4G27580	1
AT4G27585	1035
AT4G27590	23
AT4G27595	832
AT4G27597	0
AT4G27600	203
AT4G27610	281
AT4G27620	219
AT4G27630	213
AT4G27640	2584
AT4G27650	571
AT4G27652	83
AT4G27654	15
AT4G27657	5
AT4G27660	90
AT4G27670	0
AT4G27680	600
AT4G27690	474
AT4G27700	16
AT4G27710	368
AT4G27720	1793
AT4G27730	88
AT4G27740	103
AT4G27745	257
AT4G27750	425
AT4G27760	848
AT4G27765	1
AT4G27780	389
AT4G27790	1
AT4G27800	166
AT4G27810	6
AT4G27820	12
AT4G27830	218
AT4G27840	316
AT4G27845	1
AT4G27850	5
AT4G27852	6
AT4G27860	1041
AT4G27870	2478
AT4G27875	0
AT4G27880	364
AT4G27885	0
AT4G27890	0
AT4G27900	262
AT4G27910	688
AT4G27920	0
AT4G27940	284
AT4G27950	510
AT4G27960	2268
AT4G27970	127
AT4G27980	5
AT4G27990	92
AT4G28000	0
AT4G28005	2
AT4G28010	266
AT4G28020	116
AT4G28025	136
AT4G28030	59
AT4G28040	143
AT4G28050	988
AT4G28060	1935
AT4G28068	0
AT4G28070	235
AT4G28080	282
AT4G28085	117
AT4G28088	13
AT4G28090	1
AT4G28100	507
AT4G28110	76
AT4G28130	2
AT4G28140	6
AT4G28150	77
AT4G28160	0
AT4G28162	26
AT4G28170	5
AT4G28180	53
AT4G28190	503
AT4G28200	2239
AT4G28210	152
AT4G28220	698
AT4G28230	148
AT4G28240	710
AT4G28250	1193
AT4G28260	1471
AT4G28270	114
AT4G28280	3
AT4G28290	0
AT4G28300	1412
AT4G28310	468
AT4G28320	195
AT4G28330	37
AT4G28340	4
AT4G28350	13
AT4G28360	1677
AT4G28362	0
AT4G28365	10
AT4G28370	802
AT4G28380	86
AT4G28390	39
AT4G28395	3
AT4G28397	1
AT4G28400	303
AT4G28405	1
AT4G28410	966
AT4G28420	0
AT4G28430	127
AT4G28440	1286
AT4G28450	1192
AT4G28460	6
AT4G28470	2722
AT4G28480	1607
AT4G28485	1
AT4G28490	42
AT4G28500	62
AT4G28510	988
AT4G28520	2
AT4G28530	33
AT4G28540	2152
AT4G28550	561
AT4G28556	0
AT4G28560	5
AT4G28570	919
AT4G28580	0
AT4G28590	71
AT4G28600	967
AT4G28610	995
AT4G28620	9
AT4G28630	572
AT4G28640	218
AT4G28650	392
AT4G28652	0
AT4G28660	29
AT4G28670	0
AT4G28680	0
AT4G28690	51
AT4G28700	3
AT4G28703	45
AT4G28706	518
AT4G28710	1902
AT4G28720	332
AT4G28730	156
AT4G28740	13
AT4G28750	9
AT4G28755	0
AT4G28760	821
AT4G28770	1444
AT4G28775	0
AT4G28780	4
AT4G28790	29
AT4G28800	0
AT4G28811	3
AT4G28815	2
AT4G28820	163
AT4G28830	156
AT4G28840	21
AT4G28850	886
AT4G28860	819
AT4G28870	0
AT4G28880	2010
AT4G28890	471
AT4G28900	79
AT4G28910	2114
AT4G28915	0
AT4G28920	0
AT4G28930	3
AT4G28940	58
AT4G28950	79
AT4G28960	0
AT4G28970	0
AT4G28980	934
AT4G28990	344
AT4G29000	295
AT4G29010	2712
AT4G29020	257
AT4G29030	32
AT4G29033	0
AT4G29035	0
AT4G29037	0
AT4G29040	4162
AT4G29050	1
AT4G29060	387
AT4G29070	58
AT4G29080	341
AT4G29090	0
AT4G29100	1174
AT4G29103	0
AT4G29110	79
AT4G29120	689
AT4G29130	3211
AT4G29140	1363
AT4G29150	4
AT4G29160	1806
AT4G29170	92
AT4G29180	627
AT4G29190	106
AT4G29200	0
AT4G29210	979
AT4G29220	2416
AT4G29230	111
AT4G29240	51
AT4G29250	0
AT4G29260	921
AT4G29270	451
AT4G29273	0
AT4G29276	0
AT4G29280	0
AT4G29281	0
AT4G29283	0
AT4G29285	0
AT4G29290	0
AT4G29300	0
AT4G29305	1
AT4G29310	541
AT4G29330	1076
AT4G29340	6
AT4G29350	6637
AT4G29360	468
AT4G29370	0
AT4G29380	847
AT4G29390	1393
AT4G29400	61
AT4G29410	7201
AT4G29415	0
AT4G29420	99
AT4G29430	719
AT4G29440	408
AT4G29450	93
AT4G29460	0
AT4G29470	2
AT4G29480	5282
AT4G29490	899
AT4G29510	1689
AT4G29520	1614
AT4G29530	98
AT4G29540	118
AT4G29548	5
AT4G29550	48
AT4G29560	83
AT4G29570	0
AT4G29580	0
AT4G29590	140
AT4G29600	0
AT4G29610	89
AT4G29620	0
AT4G29630	0
AT4G29640	0
AT4G29650	0
AT4G29654	0
AT4G29658	0
AT4G29660	206
AT4G29670	183
AT4G29680	1984
AT4G29690	1859
AT4G29700	975
AT4G29710	0
AT4G29720	602
AT4G29730	206
AT4G29735	1103
AT4G29740	102
AT4G29750	474
AT4G29760	0
AT4G29770	0
AT4G29780	456
AT4G29790	1000
AT4G29800	297
AT4G29810	947
AT4G29820	108
AT4G29830	303
AT4G29840	3063
AT4G29850	5
AT4G29860	116
AT4G29870	1520
AT4G29880	7
AT4G29890	126
AT4G29900	1970
AT4G29905	666
AT4G29910	201
AT4G29920	201
AT4G29930	121
AT4G29940	485
AT4G29950	998
AT4G29960	714
AT4G29970	0
AT4G29980	0
AT4G29990	68
AT4G30000	340
AT4G30010	4434
AT4G30020	1461
AT4G30030	0
AT4G30040	0
AT4G30050	0
AT4G30060	1409
AT4G30064	0
AT4G30067	0
AT4G30070	0
AT4G30072	0
AT4G30074	0
AT4G30080	1099
AT4G30090	54
AT4G30097	0
AT4G30100	2355
AT4G30110	668
AT4G30120	353
AT4G30130	98
AT4G30140	192
AT4G30150	1088
AT4G30160	4691
AT4G30170	8931
AT4G30180	63
AT4G30190	64864
AT4G30200	2361
AT4G30210	4018
AT4G30220	1749
AT4G30230	4
AT4G30240	560
AT4G30250	0
AT4G30260	1067
AT4G30270	47
AT4G30280	4596
AT4G30290	6183
AT4G30300	0
AT4G30310	700
AT4G30320	522
AT4G30330	423
AT4G30340	252
AT4G30350	674
AT4G30360	711
AT4G30370	51
AT4G30380	0
AT4G30390	128
AT4G30400	337
AT4G30410	494
AT4G30420	616
AT4G30430	9
AT4G30440	2736
AT4G30450	1404
AT4G30460	2666
AT4G30470	440
AT4G30480	983
AT4G30490	954
AT4G30500	380
AT4G30510	182
AT4G30520	416
AT4G30530	2084
AT4G30540	0
AT4G30550	1253
AT4G30560	527
AT4G30570	56
AT4G30580	443
AT4G30590	0
AT4G30600	5808
AT4G30610	258
AT4G30620	300
AT4G30630	237
AT4G30640	111
AT4G30650	1393
AT4G30660	273
AT4G30662	0
AT4G30670	686
AT4G30680	145
AT4G30690	125
AT4G30700	148
AT4G30710	468
AT4G30720	271
AT4G30730	1
AT4G30740	6
AT4G30750	402
AT4G30760	513
AT4G30770	0
AT4G30780	415
AT4G30790	623
AT4G30800	943
AT4G30810	1436
AT4G30820	220
AT4G30825	98
AT4G30830	34
AT4G30840	441
AT4G30845	5
AT4G30850	902
AT4G30860	242
AT4G30870	229
AT4G30872	0
AT4G30880	9
AT4G30890	1980
AT4G30900	345
AT4G30910	522
AT4G30920	1545
AT4G30930	1667
AT4G30935	427
AT4G30940	149
AT4G30950	727
AT4G30960	3298
AT4G30970	0
AT4G30972	0
AT4G30975	32
AT4G30980	732
AT4G30990	2160
AT4G30993	268
AT4G30996	771
AT4G31000	731
AT4G31010	139
AT4G31020	131
AT4G31030	0
AT4G31040	921
AT4G31050	94
AT4G31060	38
AT4G31070	25
AT4G31073	0
AT4G31075	0
AT4G31080	1518
AT4G31100	577
AT4G31110	280
AT4G31115	122
AT4G31120	1929
AT4G31130	1276
AT4G31140	372
AT4G31150	206
AT4G31160	1644
AT4G31170	1210
AT4G31180	4011
AT4G31190	0
AT4G31196	0
AT4G31200	442
AT4G31210	1202
AT4G31230	11
AT4G31240	127
AT4G31248	4
AT4G31250	129
AT4G31260	0
AT4G31265	0
AT4G31270	44
AT4G31280	0
AT4G31290	3052
AT4G31300	2892
AT4G31310	524
AT4G31320	2667
AT4G31330	29
AT4G31340	9622
AT4G31350	338
AT4G31351	1
AT4G31354	0
AT4G31355	4
AT4G31360	417
AT4G31370	0
AT4G31380	0
AT4G31390	173
AT4G31398	0
AT4G31400	117
AT4G31405	0
AT4G31408	0
AT4G31410	437
AT4G31420	777
AT4G31430	1218
AT4G31440	117
AT4G31441	17
AT4G31450	465
AT4G31460	1146
AT4G31470	891
AT4G31480	6181
AT4G31490	5980
AT4G31500	3366
AT4G31510	61
AT4G31520	0
AT4G31530	144
AT4G31540	0
AT4G31550	2353
AT4G31560	138
AT4G31570	2582
AT4G31580	1479
AT4G31590	1760
AT4G31600	602
AT4G31610	1
AT4G31615	2
AT4G31620	0
AT4G31630	0
AT4G31640	0
AT4G31650	119
AT4G31660	0
AT4G31670	376
AT4G31680	0
AT4G31685	0
AT4G31690	0
AT4G31695	0
AT4G31700	19707
AT4G31710	52
AT4G31715	0
AT4G31720	855
AT4G31730	135
AT4G31740	0
AT4G31750	947
AT4G31760	3
AT4G31770	285
AT4G31780	371
AT4G31790	848
AT4G31800	129
AT4G31805	1
AT4G31810	1750
AT4G31820	386
AT4G31830	8
AT4G31840	1249
AT4G31850	54
AT4G31860	668
AT4G31870	0
AT4G31875	0
AT4G31877	0
AT4G31880	2457
AT4G31890	617
AT4G31895	0
AT4G31900	3
AT4G31910	3047
AT4G31920	1671
AT4G31930	166
AT4G31940	1
AT4G31950	0
AT4G31960	0
AT4G31970	0
AT4G31980	185
AT4G31985	2103
AT4G31990	4388
AT4G32000	285
AT4G32010	958
AT4G32020	7678
AT4G32030	1075
AT4G32040	931
AT4G32050	249
AT4G32060	1931
AT4G32070	2089
AT4G32080	5
AT4G32090	0
AT4G32100	0
AT4G32105	0
AT4G32110	0
AT4G32120	686
AT4G32130	1767
AT4G32140	1202
AT4G32150	1940
AT4G32160	788
AT4G32170	0
AT4G32175	157
AT4G32180	1829
AT4G32190	199
AT4G32200	185
AT4G32205	2
AT4G32208	22
AT4G32210	275
AT4G32212	3
AT4G32215	0
AT4G32220	1
AT4G32230	0
AT4G32240	699
AT4G32250	402
AT4G32260	228
AT4G32265	0
AT4G32270	285
AT4G32272	246
AT4G32280	18
AT4G32285	2997
AT4G32290	325
AT4G32295	26
AT4G32300	159
AT4G32320	65
AT4G32330	3246
AT4G32340	41
AT4G32342	0
AT4G32350	497
AT4G32360	409
AT4G32370	0
AT4G32375	0
AT4G32380	0
AT4G32390	4432
AT4G32400	1757
AT4G32410	17686
AT4G32420	945
AT4G32430	87
AT4G32440	506
AT4G32445	0
AT4G32450	158
AT4G32460	2867
AT4G32470	3832
AT4G32475	0
AT4G32480	220
AT4G32490	1
AT4G32500	2
AT4G32510	2
AT4G32520	1695
AT4G32530	1952
AT4G32535	9
AT4G32540	0
AT4G32551	1857
AT4G32560	286
AT4G32570	288
AT4G32580	1
AT4G32590	72
AT4G32600	778
AT4G32605	546
AT4G32610	1708
AT4G32620	1519
AT4G32630	0
AT4G32640	3125
AT4G32650	1591
AT4G32660	631
AT4G32670	183
AT4G32680	605
AT4G32690	244
AT4G32700	561
AT4G32710	490
AT4G32714	0
AT4G32717	0
AT4G32720	3186
AT4G32730	941
AT4G32750	128
AT4G32760	1989
AT4G32765	0
AT4G32770	32
AT4G32780	456
AT4G32790	249
AT4G32800	21
AT4G32810	33
AT4G32820	718
AT4G32830	477
AT4G32840	672
AT4G32850	2043
AT4G32860	257
AT4G32870	461
AT4G32880	1019
AT4G32890	432
AT4G32900	159
AT4G32910	844
AT4G32915	256
AT4G32920	1052
AT4G32930	746
AT4G32940	1157
AT4G32950	391
AT4G32960	312
AT4G32970	249
AT4G32980	1
AT4G32990	0
AT4G33000	54
AT4G33010	2143
AT4G33020	376
AT4G33030	326
AT4G33040	26
AT4G33050	181
AT4G33060	624
AT4G33070	315
AT4G33080	2855
AT4G33090	5667
AT4G33100	287
AT4G33110	124
AT4G33120	2428
AT4G33130	388
AT4G33140	406
AT4G33145	19
AT4G33150	1142
AT4G33160	227
AT4G33170	69
AT4G33180	76
AT4G33200	1110
AT4G33210	1288
AT4G33220	56
AT4G33230	0
AT4G33240	1560
AT4G33250	3013
AT4G33260	666
AT4G33270	741
AT4G33280	1
AT4G33290	0
AT4G33300	1216
AT4G33310	0
AT4G33320	0
AT4G33330	147
AT4G33350	265
AT4G33355	16
AT4G33360	2736
AT4G33370	0
AT4G33380	1913
AT4G33390	2
AT4G33400	1289
AT4G33410	499
AT4G33420	2164
AT4G33430	2779
AT4G33440	717
AT4G33450	1
AT4G33460	101
AT4G33465	0
AT4G33467	2
AT4G33470	41
AT4G33480	244
AT4G33490	164
AT4G33495	238
AT4G33500	109
AT4G33510	583
AT4G33520	457
AT4G33530	3147
AT4G33540	475
AT4G33550	508
AT4G33560	24
AT4G33565	392
AT4G33580	3054
AT4G33585	0
AT4G33590	151
AT4G33600	1
AT4G33610	500
AT4G33620	238
AT4G33625	816
AT4G33630	546
AT4G33640	822
AT4G33650	1526
AT4G33660	12
AT4G33666	36
AT4G33670	149
AT4G33680	2689
AT4G33690	194
AT4G33700	820
AT4G33710	0
AT4G33720	44
AT4G33730	248
AT4G33735	3
AT4G33740	1027
AT4G33760	468
AT4G33770	277
AT4G33780	566
AT4G33790	698
AT4G33800	120
AT4G33810	59
AT4G33820	4
AT4G33830	0
AT4G33840	0
AT4G33850	0
AT4G33860	0
AT4G33865	3885
AT4G33870	25
AT4G33880	346
AT4G33885	0
AT4G33890	752
AT4G33900	0
AT4G33905	53
AT4G33910	546
AT4G33920	874
AT4G33925	17
AT4G33930	0
AT4G33940	268
AT4G33945	1169
AT4G33950	97
AT4G33960	63
AT4G33970	10
AT4G33980	173
AT4G33985	127
AT4G33990	221
AT4G34000	2096
AT4G34020	153
AT4G34030	808
AT4G34035	0
AT4G34040	742
AT4G34050	19307
AT4G34060	7
AT4G34065	0
AT4G34070	421
AT4G34071	1
AT4G34080	0
AT4G34090	29
AT4G34100	2468
AT4G34103	0
AT4G34110	17303
AT4G34120	247
AT4G34131	541
AT4G34135	797
AT4G34138	57
AT4G34139	0
AT4G34140	338
AT4G34150	1069
AT4G34160	472
AT4G34170	0
AT4G34180	1020
AT4G34190	42
AT4G34200	12937
AT4G34210	0
AT4G34215	637
AT4G34220	130
AT4G34230	1356
AT4G34240	358
AT4G34250	1
AT4G34260	2011
AT4G34265	1262
AT4G34270	719
AT4G34280	175
AT4G34290	205
AT4G34300	0
AT4G34310	571
AT4G34320	36
AT4G34330	0
AT4G34332	0
AT4G34340	154
AT4G34345	0
AT4G34350	716
AT4G34360	184
AT4G34370	430
AT4G34380	145
AT4G34390	816
AT4G34400	2
AT4G34410	4
AT4G34412	255
AT4G34415	0
AT4G34419	382
AT4G34420	83
AT4G34430	1199
AT4G34440	1
AT4G34450	12642
AT4G34460	1191
AT4G34470	0
AT4G34480	341
AT4G34490	4169
AT4G34500	572
AT4G34510	2
AT4G34520	0
AT4G34530	0
AT4G34540	205
AT4G34550	1
AT4G34555	1400
AT4G34560	141
AT4G34570	681
AT4G34580	1758
AT4G34590	989
AT4G34600	1070
AT4G34610	90
AT4G34620	568
AT4G34630	417
AT4G34640	4210
AT4G34650	10
AT4G34660	1012
AT4G34670	14056
AT4G34680	255
AT4G34690	0
AT4G34695	0
AT4G34700	5142
AT4G34710	5234
AT4G34720	4042
AT4G34730	105
AT4G34740	601
AT4G34750	214
AT4G34760	172
AT4G34770	4
AT4G34780	0
AT4G34790	3
AT4G34800	215
AT4G34810	136
AT4G34830	20
AT4G34840	259
AT4G34850	14
AT4G34860	1176
AT4G34870	23830
AT4G34880	281
AT4G34881	144
AT4G34890	1918
AT4G34900	20
AT4G34910	1162
AT4G34920	604
AT4G34930	90
AT4G34940	0
AT4G34950	1913
AT4G34960	1076
AT4G34970	90
AT4G34975	0
AT4G34980	1820
AT4G34990	124
AT4G35000	1360
AT4G35010	5
AT4G35020	368
AT4G35025	0
AT4G35030	611
AT4G35040	1796
AT4G35050	441
AT4G35060	518
AT4G35070	62
AT4G35080	1317
AT4G35090	3783
AT4G35100	12953
AT4G35110	440
AT4G35120	2
AT4G35130	68
AT4G35140	224
AT4G35150	0
AT4G35160	320
AT4G35165	0
AT4G35170	1
AT4G35180	17
AT4G35190	13
AT4G35200	166
AT4G35210	86
AT4G35220	705
AT4G35230	1038
AT4G35240	481
AT4G35250	52
AT4G35260	3646
AT4G35270	458
AT4G35280	0
AT4G35290	29
AT4G35295	2
AT4G35300	1247
AT4G35310	4873
AT4G35320	626
AT4G35335	914
AT4G35350	1490
AT4G35360	1038
AT4G35370	0
AT4G35375	0
AT4G35380	1621
AT4G35390	312
AT4G35400	0
AT4G35410	343
AT4G35420	56
AT4G35430	0
AT4G35440	35
AT4G35450	1995
AT4G35460	579
AT4G35470	742
AT4G35480	26
AT4G35485	0
AT4G35490	1221
AT4G35500	604
AT4G35510	554
AT4G35519	0
AT4G35520	49
AT4G35530	202
AT4G35540	123
AT4G35550	471
AT4G35560	1053
AT4G35570	2213
AT4G35580	766
AT4G35590	21
AT4G35600	424
AT4G35610	0
AT4G35620	310
AT4G35630	2544
AT4G35640	22
AT4G35650	0
AT4G35655	0
AT4G35660	3
AT4G35670	0
AT4G35680	34
AT4G35685	24
AT4G35690	1
AT4G35700	0
AT4G35710	0
AT4G35720	67
AT4G35725	0
AT4G35730	265
AT4G35731	0
AT4G35733	0
AT4G35740	215
AT4G35750	1680
AT4G35760	116
AT4G35770	27
AT4G35780	554
AT4G35783	3
AT4G35785	1058
AT4G35790	2529
AT4G35800	4533
AT4G35810	0
AT4G35820	0
AT4G35830	15728
AT4G35840	88
AT4G35850	3229
AT4G35860	725
AT4G35870	403
AT4G35880	478
AT4G35890	2539
AT4G35900	55
AT4G35905	278
AT4G35910	572
AT4G35920	1384
AT4G35930	261
AT4G35940	326
AT4G35950	570
AT4G35970	157
AT4G35980	402
AT4G35985	276
AT4G35987	294
AT4G36000	39
AT4G36010	555
AT4G36020	1191
AT4G36030	0
AT4G36032	0
AT4G36040	464
AT4G36050	53
AT4G36052	0
AT4G36060	129
AT4G36070	4
AT4G36080	1666
AT4G36090	409
AT4G36100	0
AT4G36105	9
AT4G36110	42
AT4G36120	252
AT4G36130	7639
AT4G36140	456
AT4G36150	153
AT4G36160	76
AT4G36170	0
AT4G36180	2845
AT4G36190	266
AT4G36195	1072
AT4G36197	0
AT4G36210	1440
AT4G36220	401
AT4G36230	118
AT4G36240	118
AT4G36245	0
AT4G36250	474
AT4G36260	45
AT4G36270	57
AT4G36280	9
AT4G36290	358
AT4G36350	0
AT4G36360	4245
AT4G36370	0
AT4G36380	766
AT4G36390	613
AT4G36400	541
AT4G36410	148
AT4G36420	1500
AT4G36430	1182
AT4G36440	1112
AT4G36450	2
AT4G36460	0
AT4G36470	105
AT4G36480	1550
AT4G36490	1
AT4G36500	134
AT4G36510	0
AT4G36515	64
AT4G36520	1094
AT4G36530	50
AT4G36540	36
AT4G36550	78
AT4G36560	0
AT4G36570	5
AT4G36580	353
AT4G36590	2
AT4G36600	3
AT4G36610	182
AT4G36620	103
AT4G36630	1086
AT4G36635	0
AT4G36640	1392
AT4G36648	2045
AT4G36650	286
AT4G36660	542
AT4G36670	169
AT4G36680	838
AT4G36690	2750
AT4G36700	2
AT4G36710	207
AT4G36720	164
AT4G36730	740
AT4G36740	74
AT4G36750	887
AT4G36760	2457
AT4G36770	10
AT4G36780	1495
AT4G36790	573
AT4G36791	2
AT4G36795	1
AT4G36800	2102
AT4G36808	1
AT4G36810	0
AT4G36820	13
AT4G36830	44
AT4G36840	127
AT4G36850	15
AT4G36860	590
AT4G36870	65
AT4G36880	197
AT4G36890	1580
AT4G36900	127
AT4G36910	199
AT4G36920	1739
AT4G36925	0
AT4G36930	318
AT4G36940	836
AT4G36945	397
AT4G36950	2
AT4G36960	719
AT4G36970	160
AT4G36980	1509
AT4G36990	3034
AT4G37000	66
AT4G37010	717
AT4G37020	212
AT4G37022	2
AT4G37030	78
AT4G37040	316
AT4G37050	43
AT4G37060	6
AT4G37070	1568
AT4G37080	299
AT4G37090	947
AT4G37095	29
AT4G37100	749
AT4G37110	269
AT4G37120	1945
AT4G37130	603
AT4G37140	3
AT4G37150	26
AT4G37160	4215
AT4G37170	103
AT4G37175	0
AT4G37180	574
AT4G37190	412
AT4G37200	99
AT4G37210	1066
AT4G37220	69
AT4G37225	0
AT4G37230	1
AT4G37235	109
AT4G37240	117
AT4G37250	804
AT4G37260	745
AT4G37270	863
AT4G37280	599
AT4G37290	0
AT4G37295	45
AT4G37300	490
AT4G37310	27
AT4G37320	188
AT4G37330	326
AT4G37340	399
AT4G37360	0
AT4G37370	9
AT4G37380	67
AT4G37390	629
AT4G37400	1144
AT4G37409	0
AT4G37410	258
AT4G37420	2
AT4G37430	0
AT4G37432	0
AT4G37435	0
AT4G37440	675
AT4G37445	54
AT4G37450	1507
AT4G37460	1503
AT4G37470	268
AT4G37480	221
AT4G37483	11
AT4G37490	487
AT4G37500	0
AT4G37510	308
AT4G37520	858
AT4G37530	697
AT4G37540	1018
AT4G37550	68
AT4G37553	17
AT4G37560	5
AT4G37570	0
AT4G37580	164
AT4G37590	2484
AT4G37608	40
AT4G37610	672
AT4G37620	14
AT4G37630	347
AT4G37640	3042
AT4G37650	780
AT4G37660	346
AT4G37670	124
AT4G37680	413
AT4G37682	48
AT4G37685	10
AT4G37690	10
AT4G37700	89
AT4G37705	0
AT4G37710	0
AT4G37720	0
AT4G37730	180
AT4G37740	503
AT4G37750	99
AT4G37760	45
AT4G37770	8
AT4G37780	0
AT4G37790	388
AT4G37800	6
AT4G37810	2
AT4G37820	1102
AT4G37830	4796
AT4G37840	0
AT4G37850	369
AT4G37860	15
AT4G37870	6555
AT4G37880	650
AT4G37890	59
AT4G37895	1
AT4G37900	390
AT4G37910	8545
AT4G37920	112
AT4G37925	0
AT4G37930	310
AT4G37940	347
AT4G37950	80
AT4G37970	114
AT4G37980	0
AT4G37990	3
AT4G38000	0
AT4G38005	0
AT4G38010	60
AT4G38020	23
AT4G38030	1
AT4G38040	648
AT4G38050	170
AT4G38060	255
AT4G38062	512
AT4G38065	0
AT4G38070	2
AT4G38080	998
AT4G38090	153
AT4G38092	0
AT4G38100	683
AT4G38120	830
AT4G38130	3845
AT4G38140	28
AT4G38150	188
AT4G38160	68
AT4G38170	248
AT4G38180	80
AT4G38190	0
AT4G38200	2996
AT4G38210	9
AT4G38213	0
AT4G38215	4
AT4G38220	2196
AT4G38225	108
AT4G38230	1257
AT4G38240	1019
AT4G38250	0
AT4G38260	352
AT4G38270	923
AT4G38280	131
AT4G38290	0
AT4G38300	49
AT4G38310	15
AT4G38320	178
AT4G38330	17
AT4G38340	28
AT4G38350	2229
AT4G38360	771
AT4G38370	111
AT4G38380	198
AT4G38390	270
AT4G38400	111
AT4G38401	0
AT4G38405	0
AT4G38410	778
AT4G38420	373
AT4G38430	814
AT4G38440	530
AT4G38460	327
AT4G38470	3068
AT4G38480	219
AT4G38490	139
AT4G38495	77
AT4G38500	1119
AT4G38510	6143
AT4G38520	1715
AT4G38530	27
AT4G38540	49
AT4G38545	18
AT4G38550	0
AT4G38552	32
AT4G38560	0
AT4G38570	277
AT4G38580	358
AT4G38590	8
AT4G38600	5600
AT4G38620	1487
AT4G38630	3509
AT4G38640	1331
AT4G38650	55
AT4G38660	1011
AT4G38670	231
AT4G38680	9580
AT4G38690	88
AT4G38700	1
AT4G38710	2456
AT4G38730	142
AT4G38740	7674
AT4G38760	1866
AT4G38770	211
AT4G38775	0
AT4G38780	48
AT4G38781	0
AT4G38790	998
AT4G38800	3542
AT4G38810	1340
AT4G38820	0
AT4G38825	0
AT4G38830	217
AT4G38840	4
AT4G38850	0
AT4G38860	16
AT4G38870	0
AT4G38880	0
AT4G38890	1695
AT4G38900	527
AT4G38905	0
AT4G38910	50
AT4G38920	5720
AT4G38930	323
AT4G38932	396
AT4G38940	93
AT4G38950	1057
AT4G38960	171
AT4G38970	104
AT4G38980	164
AT4G38990	0
AT4G39000	27
AT4G39010	9
AT4G39020	0
AT4G39030	617
AT4G39040	149
AT4G39050	2831
AT4G39060	2
AT4G39070	114
AT4G39080	7800
AT4G39090	8483
AT4G39100	420
AT4G39110	8
AT4G39120	761
AT4G39130	0
AT4G39140	619
AT4G39150	1477
AT4G39160	688
AT4G39170	1129
AT4G39180	38
AT4G39190	252
AT4G39195	0
AT4G39200	12851
AT4G39210	257
AT4G39220	1389
AT4G39230	176
AT4G39235	28
AT4G39240	656
AT4G39250	0
AT4G39260	17143
AT4G39270	1293
AT4G39280	1902
AT4G39290	1
AT4G39300	639
AT4G39320	67
AT4G39330	280
AT4G39340	2
AT4G39345	0
AT4G39350	4704
AT4G39360	3
AT4G39361	27
AT4G39363	16
AT4G39364	19
AT4G39366	31
AT4G39370	316
AT4G39380	194
AT4G39390	2005
AT4G39400	4187
AT4G39403	3
AT4G39404	5
AT4G39410	70
AT4G39420	1840
AT4G39460	351
AT4G39470	83
AT4G39480	0
AT4G39490	0
AT4G39500	0
AT4G39510	73
AT4G39520	2056
AT4G39530	101
AT4G39540	506
AT4G39550	73
AT4G39560	121
AT4G39570	147
AT4G39580	21
AT4G39590	18
AT4G39600	70
AT4G39610	0
AT4G39615	0
AT4G39620	148
AT4G39630	191
AT4G39640	903
AT4G39650	1
AT4G39660	2072
AT4G39670	290
AT4G39672	0
AT4G39675	1359
AT4G39680	3186
AT4G39690	1915
AT4G39700	203
AT4G39710	13
AT4G39720	81
AT4G39730	1065
AT4G39740	110
AT4G39745	0
AT4G39750	0
AT4G39753	2
AT4G39756	0
AT4G39760	0
AT4G39770	257
AT4G39780	292
AT4G39790	112
AT4G39795	54
AT4G39800	4196
AT4G39810	42
AT4G39820	1247
AT4G39830	189
AT4G39838	0
AT4G39840	0
AT4G39850	1560
AT4G39860	1890
AT4G39865	0
AT4G39870	376
AT4G39880	1200
AT4G39890	129
AT4G39900	388
AT4G39910	1311
AT4G39917	2
AT4G39920	318
AT4G39925	26
AT4G39930	28
AT4G39940	1050
AT4G39950	2571
AT4G39952	84
AT4G39955	432
AT4G39960	600
AT4G39970	47
AT4G39980	5131
AT4G39985	0
AT4G39990	905
AT4G40000	374
AT4G40010	507
AT4G40011	4
AT4G40020	2
AT4G40030	4348
AT4G40040	8130
AT4G40042	189
AT4G40045	198
AT4G40050	1356
AT4G40060	1383
AT4G40063	0
AT4G40065	26
AT4G40070	218
AT4G40080	0
AT4G40085	0
AT4G40090	3524
AT4G40100	0
AT5G00730	0
AT5G00735	0
AT5G00740	0
AT5G00745	0
AT5G00750	4
AT5G00755	3
AT5G00760	13
AT5G00765	22
AT5G00770	0
AT5G00775	0
AT5G00780	3
AT5G00785	0
AT5G00790	1
AT5G00795	0
AT5G00800	0
AT5G00805	0
AT5G00810	0
AT5G00815	0
AT5G00820	0
AT5G00825	2
AT5G00835	0
AT5G00840	0
AT5G00845	0
AT5G00850	0
AT5G00855	0
AT5G00860	0
AT5G00865	5
AT5G00870	0
AT5G00875	15
AT5G00880	0
AT5G00885	0
AT5G00895	0
AT5G00900	0
AT5G00905	0
AT5G00910	0
AT5G00920	0
AT5G00925	3
AT5G00930	0
AT5G00935	0
AT5G00940	0
AT5G00950	0
AT5G00955	0
AT5G00960	0
AT5G00965	2
AT5G00970	0
AT5G00975	0
AT5G00980	46
AT5G00985	26
AT5G00990	0
AT5G00995	0
AT5G01005	0
AT5G01010	2497
AT5G01015	0
AT5G01017	0
AT5G01020	1472
AT5G01030	157
AT5G01040	2264
AT5G01045	2
AT5G01050	383
AT5G01055	1
AT5G01060	126
AT5G01065	0
AT5G01070	20
AT5G01075	9
AT5G01080	0
AT5G01090	549
AT5G01095	0
AT5G01100	171
AT5G01105	0
AT5G01110	95
AT5G01115	0
AT5G01120	0
AT5G01125	0
AT5G01130	0
AT5G01135	4
AT5G01140	0
AT5G01145	0
AT5G01150	0
AT5G01155	0
AT5G01160	586
AT5G01165	0
AT5G01170	361
AT5G01175	103
AT5G01180	8
AT5G01185	0
AT5G01190	75
AT5G01195	0
AT5G01200	108
AT5G01205	2
AT5G01210	0
AT5G01215	0
AT5G01220	960
AT5G01225	0
AT5G01230	361
AT5G01235	0
AT5G01240	163
AT5G01245	0
AT5G01250	271
AT5G01255	0
AT5G01260	206
AT5G01265	0
AT5G01270	909
AT5G01275	0
AT5G01280	105
AT5G01285	0
AT5G01290	801
AT5G01295	0
AT5G01300	1
AT5G01305	0
AT5G01310	289
AT5G01315	0
AT5G01320	8
AT5G01325	0
AT5G01330	1331
AT5G01335	107
AT5G01340	713
AT5G01345	0
AT5G01350	1358
AT5G01360	179
AT5G01365	0
AT5G01370	103
AT5G01375	0
AT5G01380	5
AT5G01385	0
AT5G01390	316
AT5G01395	0
AT5G01400	1295
AT5G01405	0
AT5G01410	1360
AT5G01415	0
AT5G01420	46
AT5G01425	0
AT5G01430	496
AT5G01435	0
AT5G01440	0
AT5G01445	20
AT5G01450	476
AT5G01455	0
AT5G01460	1965
AT5G01465	0
AT5G01470	166
AT5G01475	0
AT5G01480	8
AT5G01485	0
AT5G01490	361
AT5G01495	8
AT5G01500	544
AT5G01505	11
AT5G01510	107
AT5G01515	7
AT5G01520	203
AT5G01530	128
AT5G01535	0
AT5G01540	0
AT5G01542	0
AT5G01545	1
AT5G01550	31
AT5G01555	0
AT5G01560	353
AT5G01565	0
AT5G01570	42
AT5G01575	0
AT5G01580	0
AT5G01585	0
AT5G01590	883
AT5G01595	25
AT5G01600	1198
AT5G01605	0
AT5G01610	875
AT5G01615	0
AT5G01620	966
AT5G01630	217
AT5G01635	0
AT5G01640	99
AT5G01645	0
AT5G01650	212
AT5G01655	0
AT5G01660	48
AT5G01665	0
AT5G01670	60
AT5G01675	0
AT5G01680	0
AT5G01685	0
AT5G01690	0
AT5G01695	0
AT5G01700	364
AT5G01705	0
AT5G01710	2831
AT5G01715	5
AT5G01720	455
AT5G01725	0
AT5G01730	45
AT5G01732	0
AT5G01735	0
AT5G01740	304
AT5G01745	0
AT5G01747	2
AT5G01750	1661
AT5G01755	0
AT5G01760	3
AT5G01765	0
AT5G01770	214
AT5G01775	35
AT5G01780	136
AT5G01785	0
AT5G01790	54
AT5G01795	0
AT5G01800	2079
AT5G01805	0
AT5G01810	1990
AT5G01815	0
AT5G01820	921
AT5G01825	0
AT5G01830	665
AT5G01835	0
AT5G01840	231
AT5G01845	0
AT5G01850	273
AT5G01855	0
AT5G01860	1
AT5G01865	0
AT5G01870	175
AT5G01875	0
AT5G01880	22
AT5G01881	0
AT5G01885	0
AT5G01890	1688
AT5G01895	0
AT5G01900	4
AT5G01910	136
AT5G01915	0
AT5G01920	77
AT5G01925	0
AT5G01930	169
AT5G01935	0
AT5G01940	56
AT5G01945	0
AT5G01950	584
AT5G01955	0
AT5G01960	815
AT5G01965	0
AT5G01970	599
AT5G01975	0
AT5G01980	514
AT5G01985	0
AT5G01990	466
AT5G01995	0
AT5G02000	94
AT5G02010	482
AT5G02015	0
AT5G02020	42
AT5G02025	0
AT5G02030	7
AT5G02035	0
AT5G02040	741
AT5G02045	0
AT5G02050	2651
AT5G02055	6
AT5G02060	68
AT5G02065	4
AT5G02070	0
AT5G02075	0
AT5G02080	73
AT5G02085	0
AT5G02090	252
AT5G02095	0
AT5G02100	994
AT5G02105	0
AT5G02110	0
AT5G02115	0
AT5G02120	4
AT5G02125	0
AT5G02130	224
AT5G02135	0
AT5G02140	70
AT5G02145	0
AT5G02150	238
AT5G02155	3
AT5G02160	27
AT5G02170	160
AT5G02175	0
AT5G02180	46
AT5G02185	0
AT5G02190	121
AT5G02195	0
AT5G02200	59
AT5G02205	0
AT5G02210	2
AT5G02215	0
AT5G02220	18
AT5G02225	1
AT5G02230	933
AT5G02240	496
AT5G02244	3
AT5G02245	0
AT5G02250	269
AT5G02255	0
AT5G02260	7677
AT5G02265	0
AT5G02270	1424
AT5G02275	0
AT5G02280	301
AT5G02290	328
AT5G02295	0
AT5G02305	0
AT5G02310	1812
AT5G02315	0
AT5G02320	103
AT5G02325	0
AT5G02330	16
AT5G02335	0
AT5G02340	2
AT5G02345	0
AT5G02350	375
AT5G02355	0
AT5G02360	321
AT5G02365	0
AT5G02370	500
AT5G02375	0
AT5G02380	10255
AT5G02385	0
AT5G02390	94
AT5G02395	0
AT5G02400	987
AT5G02405	0
AT5G02410	687
AT5G02415	10
AT5G02420	339
AT5G02425	1
AT5G02430	156
AT5G02435	0
AT5G02440	125
AT5G02445	0
AT5G02450	9612
AT5G02455	0
AT5G02460	75
AT5G02465	0
AT5G02470	501
AT5G02480	1816
AT5G02485	3
AT5G02490	774
AT5G02495	0
AT5G02500	102857
AT5G02502	256
AT5G02505	0
AT5G02510	5
AT5G02515	1
AT5G02520	58
AT5G02525	1
AT5G02530	1353
AT5G02535	4
AT5G02540	55
AT5G02550	633
AT5G02555	0
AT5G02560	275
AT5G02565	83
AT5G02570	0
AT5G02575	80
AT5G02580	268
AT5G02590	132
AT5G02595	0
AT5G02600	86
AT5G02605	6
AT5G02610	2806
AT5G02615	0
AT5G02620	284
AT5G02630	41
AT5G02635	1
AT5G02640	101
AT5G02645	1
AT5G02650	100
AT5G02655	0
AT5G02660	0
AT5G02665	0
AT5G02670	62
AT5G02675	0
AT5G02680	87
AT5G02685	0
AT5G02690	45
AT5G02695	0
AT5G02700	0
AT5G02705	1
AT5G02710	26
AT5G02715	0
AT5G02720	1
AT5G02725	0
AT5G02730	0
AT5G02735	0
AT5G02740	1026
AT5G02745	1
AT5G02750	74
AT5G02755	0
AT5G02760	117
AT5G02765	0
AT5G02770	2586
AT5G02775	0
AT5G02780	1789
AT5G02785	0
AT5G02790	256
AT5G02795	1
AT5G02800	435
AT5G02805	0
AT5G02810	341
AT5G02815	0
AT5G02820	925
AT5G02825	0
AT5G02830	71
AT5G02835	0
AT5G02840	290
AT5G02850	340
AT5G02855	0
AT5G02860	196
AT5G02865	0
AT5G02870	17328
AT5G02875	1
AT5G02880	1286
AT5G02885	0
AT5G02890	164
AT5G02895	0
AT5G02900	1
AT5G02905	0
AT5G02910	171
AT5G02915	0
AT5G02920	4
AT5G02925	0
AT5G02930	0
AT5G02935	0
AT5G02940	45
AT5G02945	0
AT5G02950	18
AT5G02955	0
AT5G02960	16066
AT5G02965	0
AT5G02970	530
AT5G02975	0
AT5G02980	0
AT5G02985	0
AT5G02990	0
AT5G02995	0
AT5G03000	0
AT5G03005	0
AT5G03010	12
AT5G03015	0
AT5G03020	6
AT5G03025	0
AT5G03030	234
AT5G03035	0
AT5G03040	3379
AT5G03045	0
AT5G03050	129
AT5G03055	0
AT5G03060	3
AT5G03065	0
AT5G03070	349
AT5G03075	0
AT5G03080	760
AT5G03085	41
AT5G03090	0
AT5G03095	0
AT5G03100	206
AT5G03105	0
AT5G03110	66
AT5G03115	0
AT5G03120	4
AT5G03125	4
AT5G03130	1
AT5G03135	0
AT5G03140	528
AT5G03145	0
AT5G03150	1005
AT5G03155	0
AT5G03160	2056
AT5G03165	10
AT5G03170	490
AT5G03175	4
AT5G03180	100
AT5G03185	0
AT5G03190	358
AT5G03195	0
AT5G03200	222
AT5G03204	0
AT5G03205	0
AT5G03210	6
AT5G03215	0
AT5G03220	122
AT5G03225	0
AT5G03230	106
AT5G03235	0
AT5G03240	10346
AT5G03245	0
AT5G03250	48
AT5G03255	3
AT5G03260	897
AT5G03265	0
AT5G03270	3
AT5G03275	0
AT5G03280	5055
AT5G03285	14
AT5G03290	3681
AT5G03295	0
AT5G03300	7564
AT5G03305	0
AT5G03310	0
AT5G03315	1
AT5G03320	589
AT5G03325	0
AT5G03330	491
AT5G03335	0
AT5G03340	1245
AT5G03345	665
AT5G03350	2
AT5G03355	161
AT5G03360	19
AT5G03370	127
AT5G03375	0
AT5G03377	4
AT5G03380	2912
AT5G03385	0
AT5G03390	6
AT5G03395	0
AT5G03400	0
AT5G03405	0
AT5G03406	79
AT5G03415	306
AT5G03420	316
AT5G03425	0
AT5G03430	821
AT5G03435	4
AT5G03440	138
AT5G03445	0
AT5G03450	259
AT5G03452	0
AT5G03455	315
AT5G03460	1415
AT5G03465	0
AT5G03470	525
AT5G03475	4
AT5G03480	2
AT5G03485	6
AT5G03490	106
AT5G03495	23
AT5G03500	201
AT5G03510	377
AT5G03515	0
AT5G03520	2065
AT5G03525	0
AT5G03530	603
AT5G03535	0
AT5G03540	1889
AT5G03545	2585
AT5G03550	34
AT5G03552	271
AT5G03553	470
AT5G03555	667
AT5G03560	196
AT5G03565	0
AT5G03570	1546
AT5G03575	0
AT5G03580	0
AT5G03585	0
AT5G03590	0
AT5G03595	0
AT5G03600	0
AT5G03605	0
AT5G03610	1776
AT5G03615	12
AT5G03620	2
AT5G03625	0
AT5G03630	7454
AT5G03635	0
AT5G03640	436
AT5G03645	0
AT5G03650	387
AT5G03660	1071
AT5G03668	0
AT5G03670	154
AT5G03680	12
AT5G03685	0
AT5G03690	126
AT5G03695	0
AT5G03700	1031
AT5G03705	0
AT5G03710	0
AT5G03715	0
AT5G03720	20
AT5G03730	1991
AT5G03735	0
AT5G03740	1535
AT5G03745	0
AT5G03750	0
AT5G03755	0
AT5G03760	3339
AT5G03765	0
AT5G03770	71
AT5G03775	0
AT5G03780	106
AT5G03785	0
AT5G03790	0
AT5G03795	43
AT5G03800	122
AT5G03805	0
AT5G03810	0
AT5G03815	0
AT5G03820	1
AT5G03825	3
AT5G03830	94
AT5G03835	0
AT5G03840	9
AT5G03845	0
AT5G03850	5609
AT5G03858	0
AT5G03860	65
AT5G03870	335
AT5G03875	1
AT5G03880	196
AT5G03885	8
AT5G03890	62
AT5G03900	429
AT5G03905	343
AT5G03910	266
AT5G03915	0
AT5G03920	0
AT5G03925	0
AT5G03930	0
AT5G03935	0
AT5G03940	230
AT5G03944	0
AT5G03945	0
AT5G03950	0
AT5G03955	0
AT5G03960	616
AT5G03965	0
AT5G03970	124
AT5G03975	0
AT5G03980	0
AT5G03985	0
AT5G03990	91
AT5G03995	317
AT5G04000	25
AT5G04005	0
AT5G04010	0
AT5G04015	0
AT5G04020	988
AT5G04025	0
AT5G04030	0
AT5G04035	0
AT5G04040	695
AT5G04045	0
AT5G04047	0
AT5G04050	164
AT5G04055	1
AT5G04060	671
AT5G04065	9
AT5G04070	150
AT5G04075	3
AT5G04080	630
AT5G04085	0
AT5G04090	490
AT5G04105	1
AT5G04110	298
AT5G04115	0
AT5G04120	245
AT5G04125	0
AT5G04130	876
AT5G04135	0
AT5G04140	67
AT5G04145	0
AT5G04150	192
AT5G04160	1046
AT5G04165	0
AT5G04170	1565
AT5G04175	0
AT5G04180	5
AT5G04185	1
AT5G04190	0
AT5G04195	0
AT5G04200	454
AT5G04205	12
AT5G04210	2
AT5G04215	0
AT5G04220	93
AT5G04225	0
AT5G04230	10
AT5G04235	159
AT5G04238	0
AT5G04240	999
AT5G04245	0
AT5G04250	138
AT5G04255	0
AT5G04260	172
AT5G04267	0
AT5G04270	237
AT5G04275	0
AT5G04280	1604
AT5G04290	1312
AT5G04305	0
AT5G04310	66
AT5G04315	0
AT5G04320	705
AT5G04325	0
AT5G04330	63
AT5G04335	0
AT5G04340	77
AT5G04345	0
AT5G04347	0
AT5G04350	0
AT5G04355	0
AT5G04360	119
AT5G04365	0
AT5G04370	10
AT5G04375	0
AT5G04380	0
AT5G04385	0
AT5G04390	48
AT5G04395	0
AT5G04400	0
AT5G04405	3
AT5G04410	1646
AT5G04415	0
AT5G04420	1932
AT5G04425	10
AT5G04430	7040
AT5G04435	0
AT5G04440	395
AT5G04445	1
AT5G04455	0
AT5G04460	868
AT5G04465	2
AT5G04470	488
AT5G04475	0
AT5G04480	1567
AT5G04490	22
AT5G04495	0
AT5G04500	1
AT5G04505	0
AT5G04510	1344
AT5G04515	0
AT5G04520	197
AT5G04525	0
AT5G04530	7
AT5G04540	1064
AT5G04545	0
AT5G04550	1296
AT5G04560	2278
AT5G04575	0
AT5G04585	0
AT5G04590	7017
AT5G04595	0
AT5G04600	2499
AT5G04605	0
AT5G04610	0
AT5G04615	0
AT5G04620	601
AT5G04625	0
AT5G04630	9
AT5G04635	0
AT5G04640	0
AT5G04650	0
AT5G04660	0
AT5G04665	0
AT5G04670	707
AT5G04675	0
AT5G04680	64
AT5G04685	0
AT5G04690	3
AT5G04695	0
AT5G04700	25
AT5G04705	0
AT5G04710	546
AT5G04715	0
AT5G04720	853
AT5G04725	0
AT5G04730	1968
AT5G04740	2242
AT5G04745	1
AT5G04750	1240
AT5G04755	0
AT5G04760	32
AT5G04765	0
AT5G04770	154
AT5G04775	0
AT5G04780	78
AT5G04781	3
AT5G04785	0
AT5G04790	0
AT5G04795	0
AT5G04800	4363
AT5G04810	365
AT5G04815	0
AT5G04820	264
AT5G04825	0
AT5G04830	638
AT5G04840	262
AT5G04845	0
AT5G04850	486
AT5G04853	0
AT5G04855	0
AT5G04860	2681
AT5G04865	0
AT5G04870	0
AT5G04880	22
AT5G04885	499
AT5G04890	242
AT5G04895	682
AT5G04900	44
AT5G04905	2
AT5G04910	274
AT5G04915	0
AT5G04920	1095
AT5G04925	0
AT5G04930	2012
AT5G04933	0
AT5G04935	0
AT5G04937	0
AT5G04940	738
AT5G04945	0
AT5G04950	2213
AT5G04955	0
AT5G04960	1821
AT5G04965	0
AT5G04970	3038
AT5G04975	0
AT5G04980	165
AT5G04985	0
AT5G04990	1080
AT5G04995	0
AT5G05000	1158
AT5G05005	0
AT5G05010	7862
AT5G05015	0
AT5G05020	0
AT5G05025	0
AT5G05030	1
AT5G05035	0
AT5G05040	2
AT5G05045	0
AT5G05050	0
AT5G05055	0
AT5G05060	286
AT5G05065	0
AT5G05070	0
AT5G05075	0
AT5G05080	2404
AT5G05085	0
AT5G05090	10
AT5G05095	0
AT5G05100	975
AT5G05105	0
AT5G05110	310
AT5G05113	0
AT5G05120	0
AT5G05125	0
AT5G05130	118
AT5G05135	0
AT5G05140	950
AT5G05150	2
AT5G05155	0
AT5G05160	809
AT5G05170	17484
AT5G05175	0
AT5G05180	184
AT5G05185	0
AT5G05190	137
AT5G05195	0
AT5G05200	353
AT5G05205	0
AT5G05210	2177
AT5G05215	0
AT5G05220	1
AT5G05230	214
AT5G05235	0
AT5G05240	413
AT5G05250	557
AT5G05255	0
AT5G05260	0
AT5G05265	0
AT5G05270	379
AT5G05275	2
AT5G05280	11
AT5G05285	0
AT5G05290	0
AT5G05295	0
AT5G05300	0
AT5G05310	242
AT5G05315	0
AT5G05320	54
AT5G05325	0
AT5G05330	53
AT5G05335	0
AT5G05340	94
AT5G05350	21
AT5G05360	601
AT5G05365	18
AT5G05370	666
AT5G05375	0
AT5G05380	121
AT5G05385	0
AT5G05390	97
AT5G05395	1
AT5G05400	414
AT5G05410	216
AT5G05415	0
AT5G05420	0
AT5G05425	1
AT5G05430	1
AT5G05435	31
AT5G05440	571
AT5G05445	2
AT5G05450	987
AT5G05455	0
AT5G05460	1192
AT5G05465	0
AT5G05470	823
AT5G05475	0
AT5G05480	388
AT5G05485	0
AT5G05490	28
AT5G05495	0
AT5G05500	2475
AT5G05505	0
AT5G05510	178
AT5G05515	0
AT5G05520	1509
AT5G05525	0
AT5G05530	1
AT5G05535	0
AT5G05540	673
AT5G05545	2
AT5G05550	47
AT5G05555	0
AT5G05560	968
AT5G05565	0
AT5G05570	1204
AT5G05580	134
AT5G05585	0
AT5G05590	117
AT5G05598	0
AT5G05600	202
AT5G05605	0
AT5G05610	800
AT5G05620	563
AT5G05625	0
AT5G05630	78
AT5G05635	0
AT5G05640	157
AT5G05645	0
AT5G05650	0
AT5G05653	0
AT5G05657	0
AT5G05660	1637
AT5G05665	1
AT5G05670	551
AT5G05675	0
AT5G05680	539
AT5G05685	0
AT5G05690	951
AT5G05695	0
AT5G05700	732
AT5G05705	0
AT5G05710	92
AT5G05720	0
AT5G05725	0
AT5G05730	545
AT5G05735	0
AT5G05740	54
AT5G05745	0
AT5G05750	350
AT5G05755	0
AT5G05760	526
AT5G05765	0
AT5G05770	6
AT5G05780	3930
AT5G05785	0
AT5G05790	742
AT5G05795	0
AT5G05800	378
AT5G05805	2
AT5G05810	81
AT5G05815	0
AT5G05820	1134
AT5G05825	0
AT5G05830	266
AT5G05835	0
AT5G05840	204
AT5G05845	0
AT5G05850	321
AT5G05855	0
AT5G05860	299
AT5G05865	0
AT5G05870	133
AT5G05875	0
AT5G05880	743
AT5G05885	0
AT5G05890	783
AT5G05895	0
AT5G05900	421
AT5G05905	0
AT5G05910	0
AT5G05915	0
AT5G05920	488
AT5G05925	0
AT5G05930	279
AT5G05935	0
AT5G05940	31
AT5G05945	1
AT5G05950	367
AT5G05955	0
AT5G05960	3253
AT5G05965	5
AT5G05970	420
AT5G05975	1
AT5G05980	1540
AT5G05985	0
AT5G05987	217
AT5G05990	244
AT5G05995	0
AT5G06000	263
AT5G06005	0
AT5G06010	0
AT5G06015	0
AT5G06020	0
AT5G06025	0
AT5G06030	0
AT5G06035	0
AT5G06040	0
AT5G06043	0
AT5G06045	0
AT5G06050	1049
AT5G06055	0
AT5G06060	379
AT5G06065	0
AT5G06070	1
AT5G06075	0
AT5G06080	8
AT5G06085	0
AT5G06090	80
AT5G06095	0
AT5G06100	198
AT5G06105	0
AT5G06110	3244
AT5G06115	0
AT5G06120	1307
AT5G06125	0
AT5G06130	267
AT5G06140	1692
AT5G06145	0
AT5G06150	872
AT5G06155	0
AT5G06160	1263
AT5G06165	6
AT5G06170	0
AT5G06175	0
AT5G06180	155
AT5G06185	0
AT5G06190	76
AT5G06200	628
AT5G06205	0
AT5G06210	286
AT5G06220	374
AT5G06230	87
AT5G06235	0
AT5G06240	158
AT5G06245	0
AT5G06250	7
AT5G06255	1
AT5G06260	520
AT5G06265	397
AT5G06270	430
AT5G06275	2
AT5G06278	37
AT5G06280	109
AT5G06285	0
AT5G06290	267
AT5G06295	4
AT5G06300	330
AT5G06305	0
AT5G06310	115
AT5G06320	749
AT5G06325	0
AT5G06330	178
AT5G06335	0
AT5G06340	267
AT5G06345	0
AT5G06350	836
AT5G06360	3118
AT5G06365	0
AT5G06370	573
AT5G06380	3
AT5G06385	0
AT5G06390	2487
AT5G06395	0
AT5G06400	74
AT5G06405	1
AT5G06410	107
AT5G06415	3
AT5G06420	35
AT5G06425	1
AT5G06430	133
AT5G06435	0
AT5G06440	450
AT5G06445	0
AT5G06450	453
AT5G06455	0
AT5G06460	1866
AT5G06465	0
AT5G06470	38
AT5G06475	3
AT5G06480	27
AT5G06490	53
AT5G06495	0
AT5G06500	0
AT5G06505	0
AT5G06510	40
AT5G06515	0
AT5G06520	0
AT5G06525	0
AT5G06530	93
AT5G06535	0
AT5G06540	84
AT5G06545	0
AT5G06550	928
AT5G06560	860
AT5G06565	0
AT5G06570	304
AT5G06575	0
AT5G06580	309
AT5G06585	9
AT5G06590	150
AT5G06595	0
AT5G06600	4885
AT5G06605	0
AT5G06610	431
AT5G06615	0
AT5G06620	91
AT5G06630	2837
AT5G06634	2
AT5G06635	0
AT5G06640	4899
AT5G06645	0
AT5G06650	3
AT5G06655	0
AT5G06660	1084
AT5G06665	0
AT5G06670	247
AT5G06675	0
AT5G06680	672
AT5G06685	0
AT5G06690	24
AT5G06695	0
AT5G06700	2216
AT5G06705	0
AT5G06710	59
AT5G06715	1
AT5G06720	16
AT5G06730	117
AT5G06735	2
AT5G06740	342
AT5G06745	0
AT5G06750	616
AT5G06755	1
AT5G06760	62
AT5G06765	0
AT5G06770	96
AT5G06775	0
AT5G06780	553
AT5G06785	0
AT5G06790	4
AT5G06795	0
AT5G06800	1009
AT5G06805	1
AT5G06810	167
AT5G06811	233
AT5G06815	0
AT5G06820	17
AT5G06825	5
AT5G06830	658
AT5G06835	1
AT5G06839	612
AT5G06845	8
AT5G06850	592
AT5G06855	0
AT5G06860	2
AT5G06865	1
AT5G06870	5
AT5G06875	0
AT5G06880	0
AT5G06885	0
AT5G06890	0
AT5G06900	0
AT5G06905	0
AT5G06910	478
AT5G06915	0
AT5G06920	1
AT5G06925	0
AT5G06930	781
AT5G06935	0
AT5G06940	254
AT5G06945	0
AT5G06950	498
AT5G06955	0
AT5G06960	520
AT5G06965	0
AT5G06970	3302
AT5G06975	0
AT5G06980	19
AT5G06985	0
AT5G06990	213
AT5G06995	0
AT5G07000	76
AT5G07005	0
AT5G07010	296
AT5G07015	0
AT5G07020	80
AT5G07025	0
AT5G07030	3397
AT5G07035	0
AT5G07040	102
AT5G07050	0
AT5G07055	0
AT5G07060	0
AT5G07065	0
AT5G07070	106
AT5G07075	0
AT5G07080	637
AT5G07090	15083
AT5G07095	10
AT5G07100	93
AT5G07105	2
AT5G07110	577
AT5G07115	2
AT5G07120	570
AT5G07125	1
AT5G07130	201
AT5G07135	0
AT5G07140	464
AT5G07145	0
AT5G07150	0
AT5G07152	0
AT5G07155	0
AT5G07160	1
AT5G07165	4
AT5G07170	0
AT5G07175	2
AT5G07180	4
AT5G07185	0
AT5G07190	12
AT5G07195	0
AT5G07200	23
AT5G07205	0
AT5G07210	0
AT5G07215	1
AT5G07220	2170
AT5G07225	0
AT5G07230	1
AT5G07240	49
AT5G07250	282
AT5G07255	0
AT5G07260	0
AT5G07265	0
AT5G07270	614
AT5G07275	0
AT5G07280	66
AT5G07285	31
AT5G07290	968
AT5G07295	0
AT5G07300	1347
AT5G07310	0
AT5G07315	0
AT5G07320	492
AT5G07322	609
AT5G07325	0
AT5G07330	14
AT5G07335	0
AT5G07340	1464
AT5G07345	0
AT5G07350	13030
AT5G07355	0
AT5G07360	987
AT5G07365	0
AT5G07370	551
AT5G07380	15
AT5G07385	0
AT5G07390	640
AT5G07395	0
AT5G07400	358
AT5G07405	0
AT5G07410	7
AT5G07415	0
AT5G07420	0
AT5G07425	0
AT5G07430	2
AT5G07435	0
AT5G07440	5918
AT5G07445	0
AT5G07450	37
AT5G07455	2
AT5G07460	1104
AT5G07465	0
AT5G07470	1086
AT5G07475	190
AT5G07480	0
AT5G07485	0
AT5G07490	0
AT5G07495	0
AT5G07500	1
AT5G07505	0
AT5G07510	0
AT5G07515	0
AT5G07520	0
AT5G07525	2
AT5G07530	2
AT5G07535	0
AT5G07540	0
AT5G07545	0
AT5G07550	1
AT5G07555	0
AT5G07560	2
AT5G07565	0
AT5G07570	2
AT5G07571	0
AT5G07572	0
AT5G07575	0
AT5G07580	259
AT5G07585	0
AT5G07590	415
AT5G07595	0
AT5G07600	0
AT5G07605	0
AT5G07610	178
AT5G07615	0
AT5G07620	170
AT5G07625	0
AT5G07630	498
AT5G07635	0
AT5G07640	17
AT5G07650	126
AT5G07655	0
AT5G07660	75
AT5G07665	0
AT5G07670	213
AT5G07675	0
AT5G07680	712
AT5G07685	0
AT5G07690	2
AT5G07695	0
AT5G07700	0
AT5G07705	0
AT5G07710	156
AT5G07715	1
AT5G07720	215
AT5G07725	6
AT5G07730	75
AT5G07735	0
AT5G07740	2417
AT5G07745	2
AT5G07760	54
AT5G07770	587
AT5G07775	0
AT5G07780	260
AT5G07785	0
AT5G07790	164
AT5G07795	0
AT5G07800	82
AT5G07805	0
AT5G07810	626
AT5G07815	0
AT5G07820	687
AT5G07825	0
AT5G07830	416
AT5G07835	0
AT5G07840	255
AT5G07845	1
AT5G07850	0
AT5G07855	0
AT5G07860	357
AT5G07865	0
AT5G07870	884
AT5G07875	0
AT5G07880	4
AT5G07885	1
AT5G07890	338
AT5G07895	2
AT5G07900	88
AT5G07905	0
AT5G07910	422
AT5G07915	0
AT5G07920	952
AT5G07925	0
AT5G07930	0
AT5G07935	0
AT5G07940	1180
AT5G07945	0
AT5G07950	90
AT5G07955	0
AT5G07960	1327
AT5G07965	0
AT5G07970	1063
AT5G07975	0
AT5G07980	575
AT5G07985	0
AT5G07990	66
AT5G07995	16
AT5G08000	4
AT5G08005	0
AT5G08010	223
AT5G08015	0
AT5G08020	765
AT5G08025	0
AT5G08030	0
AT5G08035	0
AT5G08040	940
AT5G08045	0
AT5G08050	13
AT5G08055	0
AT5G08060	2748
AT5G08065	0
AT5G08070	0
AT5G08075	0
AT5G08080	1833
AT5G08085	0
AT5G08090	1
AT5G08095	0
AT5G08100	950
AT5G08105	0
AT5G08110	301
AT5G08115	0
AT5G08120	583
AT5G08125	0
AT5G08130	2230
AT5G08135	0
AT5G08139	252
AT5G08141	0
AT5G08150	0
AT5G08160	2500
AT5G08165	0
AT5G08170	833
AT5G08175	0
AT5G08180	5319
AT5G08185	16
AT5G08190	449
AT5G08195	0
AT5G08200	692
AT5G08205	0
AT5G08210	1
AT5G08215	0
AT5G08225	0
AT5G08230	358
AT5G08235	7
AT5G08240	251
AT5G08250	52
AT5G08255	0
AT5G08260	408
AT5G08265	1
AT5G08270	156
AT5G08275	0
AT5G08280	739
AT5G08285	0
AT5G08290	2039
AT5G08300	4752
AT5G08305	51
AT5G08310	143
AT5G08315	0
AT5G08320	150
AT5G08330	426
AT5G08335	193
AT5G08340	77
AT5G08350	0
AT5G08360	67
AT5G08370	208
AT5G08375	0
AT5G08380	132
AT5G08385	0
AT5G08390	993
AT5G08391	24
AT5G08395	0
AT5G08400	57
AT5G08410	100
AT5G08415	665
AT5G08420	1920
AT5G08425	0
AT5G08430	597
AT5G08435	1
AT5G08440	476
AT5G08445	0
AT5G08450	2480
AT5G08455	0
AT5G08460	1
AT5G08465	0
AT5G08470	555
AT5G08475	0
AT5G08480	0
AT5G08485	1
AT5G08490	52
AT5G08495	4
AT5G08500	672
AT5G08505	0
AT5G08510	152
AT5G08515	4
AT5G08520	499
AT5G08525	2
AT5G08530	6993
AT5G08535	181
AT5G08540	576
AT5G08550	474
AT5G08560	1683
AT5G08565	129
AT5G08570	3665
AT5G08575	0
AT5G08580	1011
AT5G08585	1
AT5G08590	2149
AT5G08595	0
AT5G08600	100
AT5G08605	0
AT5G08610	1055
AT5G08615	0
AT5G08620	1527
AT5G08630	877
AT5G08635	0
AT5G08640	630
AT5G08645	0
AT5G08650	140
AT5G08655	0
AT5G08660	510
AT5G08665	0
AT5G08670	15545
AT5G08675	0
AT5G08680	8560
AT5G08685	0
AT5G08690	14769
AT5G08695	0
AT5G08705	0
AT5G08710	180
AT5G08712	0
AT5G08715	0
AT5G08717	0
AT5G08720	120
AT5G08725	0
AT5G08730	0
AT5G08735	0
AT5G08740	349
AT5G08745	0
AT5G08750	312
AT5G08755	0
AT5G08760	2
AT5G08765	0
AT5G08770	197
AT5G08775	0
AT5G08780	187
AT5G08785	0
AT5G08790	574
AT5G08800	0
AT5G08805	9
AT5G08810	0
AT5G08815	0
AT5G08820	0
AT5G08825	0
AT5G08830	0
AT5G08835	0
AT5G08840	0
AT5G08845	0
AT5G08850	0
AT5G08855	11
AT5G08860	0
AT5G08865	0
AT5G08870	0
AT5G08875	0
AT5G08880	0
AT5G08885	0
AT5G08890	0
AT5G08895	0
AT5G08900	0
AT5G08905	0
AT5G08910	0
AT5G08915	0
AT5G08920	0
AT5G08925	0
AT5G08930	0
AT5G08935	0
AT5G08940	0
AT5G08945	0
AT5G08950	0
AT5G08955	0
AT5G08960	0
AT5G08965	0
AT5G08970	0
AT5G08975	1
AT5G08980	0
AT5G08985	0
AT5G08990	0
AT5G08995	0
AT5G09000	0
AT5G09005	0
AT5G09010	0
AT5G09015	0
AT5G09020	7
AT5G09025	0
AT5G09030	0
AT5G09035	0
AT5G09040	0
AT5G09045	0
AT5G09050	0
AT5G09055	0
AT5G09060	1
AT5G09065	2
AT5G09070	0
AT5G09080	0
AT5G09085	0
AT5G09090	0
AT5G09095	0
AT5G09100	0
AT5G09105	0
AT5G09110	0
AT5G09120	0
AT5G09125	12
AT5G09130	0
AT5G09135	0
AT5G09140	0
AT5G09145	0
AT5G09150	0
AT5G09155	0
AT5G09160	0
AT5G09165	0
AT5G09170	0
AT5G09175	9
AT5G09185	0
AT5G09190	1
AT5G09195	0
AT5G09200	0
AT5G09205	0
AT5G09210	19
AT5G09215	0
AT5G09220	6994
AT5G09225	269
AT5G09230	148
AT5G09235	0
AT5G09240	65
AT5G09245	0
AT5G09250	348
AT5G09255	0
AT5G09260	327
AT5G09265	0
AT5G09270	330
AT5G09275	0
AT5G09280	0
AT5G09285	0
AT5G09290	79
AT5G09295	8
AT5G09300	408
AT5G09305	0
AT5G09310	412
AT5G09315	13
AT5G09320	0
AT5G09325	1
AT5G09330	2244
AT5G09335	2
AT5G09340	0
AT5G09345	0
AT5G09350	674
AT5G09360	7
AT5G09365	0
AT5G09370	0
AT5G09375	0
AT5G09380	209
AT5G09385	2
AT5G09390	695
AT5G09395	0
AT5G09400	1336
AT5G09405	0
AT5G09410	1390
AT5G09415	0
AT5G09420	551
AT5G09425	0
AT5G09430	58
AT5G09435	0
AT5G09440	1166
AT5G09443	6
AT5G09445	0
AT5G09450	773
AT5G09455	0
AT5G09460	550
AT5G09465	0
AT5G09470	0
AT5G09475	0
AT5G09480	395
AT5G09490	0
AT5G09495	0
AT5G09500	19
AT5G09505	1
AT5G09510	5353
AT5G09513	0
AT5G09515	0
AT5G09520	280
AT5G09530	1731
AT5G09535	1
AT5G09540	17
AT5G09545	0
AT5G09550	0
AT5G09555	0
AT5G09560	0
AT5G09565	0
AT5G09570	3
AT5G09580	100
AT5G09585	0
AT5G09590	3099
AT5G09595	1
AT5G09600	181
AT5G09605	0
AT5G09610	0
AT5G09615	0
AT5G09620	1789
AT5G09630	70
AT5G09635	8
AT5G09640	2
AT5G09645	0
AT5G09650	2477
AT5G09655	0
AT5G09660	25
AT5G09665	0
AT5G09670	739
AT5G09675	0
AT5G09680	424
AT5G09685	0
AT5G09690	268
AT5G09695	0
AT5G09700	1
AT5G09705	0
AT5G09710	47
AT5G09711	0
AT5G09715	0
AT5G09720	47
AT5G09730	26
AT5G09735	19
AT5G09740	222
AT5G09750	4
AT5G09755	0
AT5G09760	1255
AT5G09765	9
AT5G09770	782
AT5G09775	0
AT5G09780	0
AT5G09785	3
AT5G09790	155
AT5G09795	0
AT5G09800	246
AT5G09805	0
AT5G09810	15020
AT5G09815	0
AT5G09820	137
AT5G09825	0
AT5G09830	346
AT5G09835	0
AT5G09840	545
AT5G09845	0
AT5G09850	1888
AT5G09855	0
AT5G09860	649
AT5G09865	0
AT5G09870	2797
AT5G09875	0
AT5G09876	1
AT5G09880	1852
AT5G09885	0
AT5G09890	4716
AT5G09895	0
AT5G09900	4182
AT5G09910	6
AT5G09915	0
AT5G09920	643
AT5G09925	0
AT5G09930	0
AT5G09940	0
AT5G09945	0
AT5G09950	51
AT5G09955	0
AT5G09960	480
AT5G09965	0
AT5G09970	0
AT5G09975	0
AT5G09976	6
AT5G09978	451
AT5G09980	347
AT5G09990	8
AT5G09995	118
AT5G10000	0
AT5G10010	2516
AT5G10020	1875
AT5G10030	691
AT5G10040	0
AT5G10050	237
AT5G10060	986
AT5G10070	495
AT5G10080	114
AT5G10090	1
AT5G10100	102
AT5G10110	210
AT5G10120	0
AT5G10130	3921
AT5G10140	10
AT5G10150	14
AT5G10160	1242
AT5G10170	1907
AT5G10180	19
AT5G10190	408
AT5G10200	883
AT5G10210	208
AT5G10220	1
AT5G10230	83
AT5G10235	0
AT5G10240	1600
AT5G10250	0
AT5G10260	387
AT5G10270	445
AT5G10278	137
AT5G10280	393
AT5G10290	845
AT5G10300	227
AT5G10310	10
AT5G10320	122
AT5G10330	308
AT5G10336	3
AT5G10340	5
AT5G10350	1278
AT5G10360	12476
AT5G10370	131
AT5G10380	6
AT5G10390	678
AT5G10400	1405
AT5G10410	207
AT5G10420	0
AT5G10430	2834
AT5G10435	0
AT5G10440	64
AT5G10450	7096
AT5G10455	0
AT5G10460	407
AT5G10470	710
AT5G10480	1812
AT5G10490	821
AT5G10500	1
AT5G10510	1308
AT5G10520	271
AT5G10525	0
AT5G10530	0
AT5G10540	2885
AT5G10550	2860
AT5G10560	1947
AT5G10570	0
AT5G10572	14
AT5G10580	3175
AT5G10590	0
AT5G10600	5
AT5G10605	10
AT5G10610	276
AT5G10620	47
AT5G10625	119
AT5G10630	1043
AT5G10650	266
AT5G10660	19
AT5G10670	0
AT5G10680	7
AT5G10690	102
AT5G10695	3
AT5G10700	119
AT5G10710	336
AT5G10720	1482
AT5G10730	574
AT5G10740	551
AT5G10745	483
AT5G10750	732
AT5G10760	2
AT5G10770	553
AT5G10780	2607
AT5G10790	617
AT5G10800	147
AT5G10810	338
AT5G10820	1023
AT5G10830	1262
AT5G10840	4693
AT5G10850	122
AT5G10860	5586
AT5G10870	251
AT5G10880	0
AT5G10890	0
AT5G10900	199
AT5G10910	303
AT5G10920	1521
AT5G10930	652
AT5G10940	572
AT5G10945	0
AT5G10946	5
AT5G10950	808
AT5G10960	4586
AT5G10965	85
AT5G10970	0
AT5G10980	3512
AT5G10990	218
AT5G11000	1463
AT5G11010	421
AT5G11020	221
AT5G11030	474
AT5G11040	2127
AT5G11050	0
AT5G11060	37
AT5G11070	79
AT5G11080	1
AT5G11090	889
AT5G11100	193
AT5G11110	687
AT5G11130	0
AT5G11140	23
AT5G11150	638
AT5G11160	91
AT5G11170	3944
AT5G11180	71
AT5G11190	0
AT5G11200	3038
AT5G11210	58
AT5G11220	0
AT5G11225	0
AT5G11230	1546
AT5G11240	1485
AT5G11242	5
AT5G11250	153
AT5G11260	393
AT5G11270	207
AT5G11280	1164
AT5G11290	27
AT5G11300	108
AT5G11310	173
AT5G11320	0
AT5G11325	0
AT5G11330	115
AT5G11340	893
AT5G11350	473
AT5G11360	0
AT5G11370	0
AT5G11380	340
AT5G11390	909
AT5G11400	0
AT5G11410	1
AT5G11412	0
AT5G11416	0
AT5G11420	955
AT5G11425	0
AT5G11430	568
AT5G11440	79
AT5G11450	174
AT5G11460	110
AT5G11470	126
AT5G11475	0
AT5G11480	347
AT5G11490	2527
AT5G11500	4414
AT5G11510	474
AT5G11520	2028
AT5G11530	627
AT5G11540	463
AT5G11550	138
AT5G11560	9312
AT5G11565	0
AT5G11570	48
AT5G11580	507
AT5G11590	34
AT5G11600	280
AT5G11610	27
AT5G11620	44
AT5G11630	469
AT5G11640	771
AT5G11650	294
AT5G11660	0
AT5G11670	6795
AT5G11680	764
AT5G11690	337
AT5G11700	4094
AT5G11710	3408
AT5G11720	747
AT5G11730	764
AT5G11740	6154
AT5G11750	479
AT5G11760	610
AT5G11770	2856
AT5G11780	136
AT5G11790	1098
AT5G11800	1237
AT5G11810	844
AT5G11820	0
AT5G11830	0
AT5G11840	138
AT5G11850	1249
AT5G11860	589
AT5G11870	85
AT5G11880	2937
AT5G11890	1042
AT5G11900	1046
AT5G11910	318
AT5G11920	225
AT5G11930	10
AT5G11940	0
AT5G11950	428
AT5G11960	853
AT5G11970	173
AT5G11975	0
AT5G11977	0
AT5G11980	1548
AT5G11990	89
AT5G12000	1
AT5G12010	806
AT5G12020	0
AT5G12030	3
AT5G12040	1004
AT5G12043	0
AT5G12050	287
AT5G12060	0
AT5G12070	0
AT5G12080	921
AT5G12085	0
AT5G12090	0
AT5G12100	353
AT5G12110	40
AT5G12120	1265
AT5G12130	436
AT5G12140	3312
AT5G12150	1509
AT5G12170	428
AT5G12180	5
AT5G12190	495
AT5G12200	1368
AT5G12210	1447
AT5G12220	507
AT5G12230	769
AT5G12235	0
AT5G12236	0
AT5G12240	361
AT5G12250	6391
AT5G12260	694
AT5G12270	2
AT5G12280	5
AT5G12290	1032
AT5G12300	111
AT5G12310	729
AT5G12320	311
AT5G12330	302
AT5G12340	66
AT5G12350	995
AT5G12360	77
AT5G12370	2309
AT5G12380	0
AT5G12390	203
AT5G12400	1789
AT5G12410	1691
AT5G12420	427
AT5G12430	1252
AT5G12440	658
AT5G12450	3
AT5G12460	0
AT5G12470	3960
AT5G12480	1749
AT5G12840	203
AT5G12850	2235
AT5G12860	3551
AT5G12870	64
AT5G12880	437
AT5G12890	26
AT5G12900	240
AT5G12910	0
AT5G12920	125
AT5G12930	204
AT5G12940	1819
AT5G12950	1092
AT5G12960	23
AT5G12970	777
AT5G12980	407
AT5G12990	0
AT5G13000	3939
AT5G13010	2228
AT5G13020	1386
AT5G13030	1502
AT5G13050	390
AT5G13060	447
AT5G13070	914
AT5G13080	14
AT5G13090	256
AT5G13100	2220
AT5G13110	2066
AT5G13120	1262
AT5G13130	0
AT5G13140	120
AT5G13150	428
AT5G13160	867
AT5G13170	2
AT5G13180	1619
AT5G13181	0
AT5G13190	489
AT5G13200	54
AT5G13205	4
AT5G13210	253
AT5G13220	64
AT5G13225	0
AT5G13230	53
AT5G13240	477
AT5G13250	87
AT5G13260	1114
AT5G13270	94
AT5G13280	1486
AT5G13290	129
AT5G13295	0
AT5G13300	1751
AT5G13310	264
AT5G13320	11
AT5G13330	193
AT5G13340	293
AT5G13350	0
AT5G13360	401
AT5G13370	17
AT5G13380	1
AT5G13390	2290
AT5G13400	16
AT5G13410	46
AT5G13420	12154
AT5G13430	3840
AT5G13440	2613
AT5G13450	7920
AT5G13460	793
AT5G13470	299
AT5G13475	0
AT5G13480	753
AT5G13485	8
AT5G13490	753
AT5G13500	1747
AT5G13510	44
AT5G13520	1819
AT5G13530	1831
AT5G13548	0
AT5G13550	552
AT5G13560	2092
AT5G13565	0
AT5G13570	359
AT5G13580	420
AT5G13590	1388
AT5G13600	0
AT5G13610	295
AT5G13620	0
AT5G13630	93
AT5G13640	1300
AT5G13650	910
AT5G13655	1
AT5G13660	120
AT5G13670	4
AT5G13680	1897
AT5G13690	257
AT5G13700	97
AT5G13710	8169
AT5G13720	10
AT5G13730	0
AT5G13740	763
AT5G13750	684
AT5G13760	222
AT5G13770	5
AT5G13780	2112
AT5G13790	85
AT5G13800	227
AT5G13810	742
AT5G13820	913
AT5G13825	0
AT5G13830	75
AT5G13840	454
AT5G13845	0
AT5G13850	3461
AT5G13860	256
AT5G13870	1653
AT5G13880	15
AT5G13887	0
AT5G13890	661
AT5G13900	164
AT5G13910	538
AT5G13920	19
AT5G13930	1401
AT5G13940	0
AT5G13950	669
AT5G13960	385
AT5G13970	418
AT5G13980	2940
AT5G13990	773
AT5G14000	957
AT5G14010	0
AT5G14020	1000
AT5G14030	6191
AT5G14035	0
AT5G14040	16979
AT5G14050	2411
AT5G14060	1767
AT5G14070	10
AT5G14080	197
AT5G14090	19
AT5G14100	51
AT5G14105	281
AT5G14110	25
AT5G14120	865
AT5G14130	95
AT5G14140	172
AT5G14150	841
AT5G14160	0
AT5G14170	890
AT5G14180	28
AT5G14200	3714
AT5G14210	645
AT5G14220	336
AT5G14230	269
AT5G14240	1706
AT5G14250	1331
AT5G14260	525
AT5G14270	1368
AT5G14275	0
AT5G14280	22
AT5G14285	176
AT5G14290	0
AT5G14300	0
AT5G14310	657
AT5G14320	195
AT5G14330	4460
AT5G14340	171
AT5G14345	6
AT5G14350	6
AT5G14360	167
AT5G14370	54
AT5G14380	14
AT5G14390	798
AT5G14400	0
AT5G14410	9
AT5G14420	841
AT5G14430	1872
AT5G14440	970
AT5G14450	113
AT5G14460	338
AT5G14470	4
AT5G14480	166
AT5G14490	0
AT5G14495	0
AT5G14500	332
AT5G14510	21
AT5G14515	0
AT5G14520	4254
AT5G14530	241
AT5G14540	1644
AT5G14545	0
AT5G14550	710
AT5G14560	0
AT5G14565	1
AT5G14570	55
AT5G14580	999
AT5G14590	1205
AT5G14600	553
AT5G14602	2
AT5G14610	602
AT5G14620	268
AT5G14640	2323
AT5G14650	12
AT5G14660	143
AT5G14670	0
AT5G14680	507
AT5G14690	358
AT5G14700	119
AT5G14710	200
AT5G14720	2380
AT5G14730	168
AT5G14740	28
AT5G14750	850
AT5G14760	56
AT5G14770	343
AT5G14780	193
AT5G14790	861
AT5G14800	3224
AT5G14810	14
AT5G14820	2
AT5G14830	131
AT5G14840	365
AT5G14850	359
AT5G14860	0
AT5G14870	27
AT5G14880	1690
AT5G14890	48
AT5G14895	9
AT5G14900	0
AT5G14910	105
AT5G14920	314
AT5G14930	289
AT5G14940	96
AT5G14950	1661
AT5G14960	84
AT5G14970	276
AT5G14980	1
AT5G14990	0
AT5G14995	0
AT5G15000	0
AT5G15008	0
AT5G15010	180
AT5G15020	1824
AT5G15022	7
AT5G15025	72
AT5G15030	0
AT5G15040	0
AT5G15050	590
AT5G15060	0
AT5G15070	791
AT5G15080	798
AT5G15090	7693
AT5G15100	1
AT5G15110	0
AT5G15120	387
AT5G15130	650
AT5G15140	1
AT5G15150	1472
AT5G15160	54
AT5G15170	321
AT5G15175	0
AT5G15180	875
AT5G15190	47
AT5G15200	16451
AT5G15210	73
AT5G15220	1233
AT5G15230	15841
AT5G15240	67
AT5G15250	1
AT5G15260	418
AT5G15265	668
AT5G15270	880
AT5G15280	365
AT5G15290	387
AT5G15300	48
AT5G15310	1
AT5G15320	1516
AT5G15330	406
AT5G15340	42
AT5G15350	4647
AT5G15360	8
AT5G15380	0
AT5G15390	201
AT5G15400	2334
AT5G15410	327
AT5G15420	0
AT5G15430	8
AT5G15440	358
AT5G15450	683
AT5G15460	404
AT5G15470	2260
AT5G15480	0
AT5G15490	6784
AT5G15500	1
AT5G15510	396
AT5G15520	916
AT5G15530	2436
AT5G15533	0
AT5G15537	12
AT5G15540	1142
AT5G15546	0
AT5G15550	1482
AT5G15560	0
AT5G15570	431
AT5G15580	2724
AT5G15581	0
AT5G15600	374
AT5G15610	1932
AT5G15620	3
AT5G15630	220
AT5G15640	1008
AT5G15650	25848
AT5G15660	3
AT5G15670	0
AT5G15680	2033
AT5G15685	0
AT5G15690	0
AT5G15700	603
AT5G15710	185
AT5G15720	4
AT5G15725	79
AT5G15730	732
AT5G15740	1231
AT5G15745	0
AT5G15750	886
AT5G15760	134
AT5G15770	0
AT5G15780	1
AT5G15790	230
AT5G15800	6
AT5G15802	39
AT5G15805	0
AT5G15810	1737
AT5G15815	0
AT5G15820	95
AT5G15830	315
AT5G15833	0
AT5G15840	9
AT5G15843	0
AT5G15845	5
AT5G15850	0
AT5G15853	0
AT5G15860	334
AT5G15870	1122
AT5G15880	722
AT5G15890	358
AT5G15900	182
AT5G15910	333
AT5G15920	443
AT5G15930	487
AT5G15940	123
AT5G15950	534
AT5G15960	899
AT5G15970	1029
AT5G15980	1761
AT5G15990	0
AT5G15995	0
AT5G16000	571
AT5G16010	85
AT5G16020	0
AT5G16023	6
AT5G16030	4
AT5G16040	654
AT5G16050	4322
AT5G16060	323
AT5G16070	3553
AT5G16080	15
AT5G16090	0
AT5G16100	0
AT5G16110	1943
AT5G16120	364
AT5G16130	12910
AT5G16140	35
AT5G16150	1992
AT5G16160	52
AT5G16170	428
AT5G16180	192
AT5G16190	273
AT5G16200	39
AT5G16210	2310
AT5G16220	799
AT5G16230	174
AT5G16235	5
AT5G16240	91
AT5G16250	1038
AT5G16260	786
AT5G16270	1977
AT5G16280	1830
AT5G16285	0
AT5G16290	649
AT5G16300	3199
AT5G16310	214
AT5G16320	110
AT5G16330	26
AT5G16336	0
AT5G16340	28
AT5G16350	0
AT5G16360	507
AT5G16370	277
AT5G16375	0
AT5G16380	185
AT5G16390	1990
AT5G16400	12
AT5G16410	0
AT5G16420	101
AT5G16430	0
AT5G16440	2077
AT5G16450	508
AT5G16453	0
AT5G16460	0
AT5G16470	2007
AT5G16480	231
AT5G16486	4
AT5G16490	73
AT5G16500	0
AT5G16505	760
AT5G16510	2303
AT5G16520	398
AT5G16530	49
AT5G16540	69
AT5G16550	598
AT5G16560	441
AT5G16570	103
AT5G16580	0
AT5G16590	3039
AT5G16600	221
AT5G16610	326
AT5G16620	881
AT5G16630	323
AT5G16640	44
AT5G16650	217
AT5G16660	536
AT5G16680	1116
AT5G16690	222
AT5G16700	0
AT5G16710	246
AT5G16715	281
AT5G16720	529
AT5G16730	4068
AT5G16740	1
AT5G16750	1796
AT5G16760	2363
AT5G16770	15
AT5G16780	1703
AT5G16790	32
AT5G16800	351
AT5G16810	55
AT5G16820	217
AT5G16830	689
AT5G16840	1404
AT5G16850	64
AT5G16860	133
AT5G16870	245
AT5G16880	2055
AT5G16890	449
AT5G16900	327
AT5G16910	3581
AT5G16920	11
AT5G16930	814
AT5G16940	73
AT5G16950	230
AT5G16960	0
AT5G16970	8
AT5G16980	0
AT5G16990	76
AT5G17000	162
AT5G17010	513
AT5G17020	4299
AT5G17030	0
AT5G17040	22
AT5G17050	298
AT5G17060	590
AT5G17070	468
AT5G17080	0
AT5G17090	1
AT5G17100	0
AT5G17110	0
AT5G17120	0
AT5G17125	0
AT5G17130	0
AT5G17140	0
AT5G17150	10
AT5G17160	2002
AT5G17165	34
AT5G17167	0
AT5G17170	2
AT5G17180	0
AT5G17190	1908
AT5G17200	0
AT5G17210	297
AT5G17220	11
AT5G17230	288
AT5G17240	153
AT5G17250	492
AT5G17260	39
AT5G17270	819
AT5G17280	0
AT5G17290	154
AT5G17300	105
AT5G17305	0
AT5G17310	1123
AT5G17320	0
AT5G17330	13282
AT5G17340	8
AT5G17345	0
AT5G17350	138
AT5G17360	32
AT5G17370	150
AT5G17380	2233
AT5G17390	203
AT5G17400	214
AT5G17410	711
AT5G17420	974
AT5G17430	326
AT5G17440	597
AT5G17450	146
AT5G17460	767
AT5G17470	0
AT5G17480	0
AT5G17490	165
AT5G17500	0
AT5G17510	751
AT5G17520	95
AT5G17522	0
AT5G17523	0
AT5G17530	956
AT5G17540	12
AT5G17550	620
AT5G17560	719
AT5G17570	99
AT5G17580	70
AT5G17590	11
AT5G17600	129
AT5G17610	467
AT5G17620	575
AT5G17630	1797
AT5G17640	702
AT5G17650	125
AT5G17660	148
AT5G17670	42
AT5G17680	87
AT5G17690	368
AT5G17700	6
AT5G17710	1076
AT5G17720	2
AT5G17725	0
AT5G17730	0
AT5G17740	0
AT5G17750	0
AT5G17760	596
AT5G17770	6435
AT5G17780	45
AT5G17790	436
AT5G17800	140
AT5G17810	33
AT5G17820	11134
AT5G17830	0
AT5G17840	328
AT5G17847	3
AT5G17850	96
AT5G17860	2
AT5G17870	317
AT5G17880	230
AT5G17890	955
AT5G17900	845
AT5G17910	2786
AT5G17920	100257
AT5G17930	1200
AT5G17950	0
AT5G17960	86
AT5G17970	0
AT5G17980	199
AT5G17990	591
AT5G18000	0
AT5G18005	0
AT5G18010	0
AT5G18015	0
AT5G18020	0
AT5G18030	6
AT5G18037	0
AT5G18040	119
AT5G18050	0
AT5G18060	0
AT5G18065	36
AT5G18070	770
AT5G18080	0
AT5G18085	0
AT5G18090	9
AT5G18100	121
AT5G18110	1359
AT5G18120	630
AT5G18130	247
AT5G18140	70
AT5G18150	0
AT5G18160	0
AT5G18170	763
AT5G18180	6
AT5G18190	1881
AT5G18200	314
AT5G18202	0
AT5G18210	88
AT5G18220	75
AT5G18230	2798
AT5G18240	10
AT5G18245	34
AT5G18250	137
AT5G18255	120
AT5G18260	23
AT5G18270	276
AT5G18280	2635
AT5G18290	56
AT5G18300	25
AT5G18310	833
AT5G18320	1
AT5G18330	1
AT5G18340	11
AT5G18350	42
AT5G18360	166
AT5G18370	289
AT5G18380	13281
AT5G18390	180
AT5G18400	869
AT5G18403	0
AT5G18404	0
AT5G18407	0
AT5G18410	1641
AT5G18420	951
AT5G18430	0
AT5G18440	360
AT5G18450	0
AT5G18460	379
AT5G18470	13
AT5G18475	87
AT5G18480	1969
AT5G18490	398
AT5G18500	1643
AT5G18510	9
AT5G18520	4673
AT5G18525	1076
AT5G18540	158
AT5G18550	193
AT5G18560	114
AT5G18570	244
AT5G18580	1577
AT5G18590	548
AT5G18600	2
AT5G18610	641
AT5G18620	2716
AT5G18630	407
AT5G18633	4
AT5G18636	0
AT5G18640	388
AT5G18650	1363
AT5G18660	39
AT5G18661	36
AT5G18670	418
AT5G18680	908
AT5G18690	331
AT5G18700	618
AT5G18705	0
AT5G18710	15
AT5G18720	0
AT5G18730	8
AT5G18735	0
AT5G18740	38
AT5G18748	0
AT5G18750	242
AT5G18755	0
AT5G18760	136
AT5G18770	104
AT5G18780	171
AT5G18790	413
AT5G18800	1738
AT5G18810	59
AT5G18820	212
AT5G18830	1243
AT5G18840	147
AT5G18850	151
AT5G18860	2781
AT5G18870	1
AT5G18880	0
AT5G18890	2
AT5G18900	1170
AT5G18910	56
AT5G18920	156
AT5G18930	50
AT5G18933	0
AT5G18937	0
AT5G18940	685
AT5G18950	268
AT5G18960	680
AT5G18970	246
AT5G18980	435
AT5G18990	0
AT5G19000	1228
AT5G19010	2916
AT5G19015	0
AT5G19020	243
AT5G19025	57
AT5G19030	117
AT5G19040	1026
AT5G19050	835
AT5G19060	91
AT5G19070	191
AT5G19080	246
AT5G19090	1188
AT5G19095	0
AT5G19097	65
AT5G19100	129
AT5G19110	767
AT5G19120	1077
AT5G19130	983
AT5G19140	223
AT5G19150	432
AT5G19151	42
AT5G19160	241
AT5G19165	0
AT5G19170	11
AT5G19172	0
AT5G19175	0
AT5G19180	1095
AT5G19190	633
AT5G19200	277
AT5G19210	107
AT5G19220	40
AT5G19221	3
AT5G19230	1514
AT5G19240	288
AT5G19250	1304
AT5G19260	208
AT5G19270	0
AT5G19280	658
AT5G19290	759
AT5G19300	725
AT5G19310	349
AT5G19315	0
AT5G19320	1480
AT5G19330	2357
AT5G19340	1080
AT5G19350	1149
AT5G19360	2
AT5G19370	600
AT5G19380	522
AT5G19390	1760
AT5G19400	3397
AT5G19410	75
AT5G19420	610
AT5G19430	138
AT5G19440	1866
AT5G19450	1799
AT5G19460	180
AT5G19470	0
AT5G19473	1
AT5G19480	341
AT5G19485	750
AT5G19490	26
AT5G19500	9
AT5G19510	11165
AT5G19520	4065
AT5G19530	734
AT5G19540	328
AT5G19550	2908
AT5G19560	296
AT5G19570	230
AT5G19580	2
AT5G19590	1158
AT5G19595	0
AT5G19600	76
AT5G19610	0
AT5G19620	618
AT5G19630	202
AT5G19633	0
AT5G19640	0
AT5G19650	21
AT5G19660	1008
AT5G19670	247
AT5G19675	0
AT5G19680	1097
AT5G19690	7310
AT5G19700	763
AT5G19710	0
AT5G19720	0
AT5G19730	605
AT5G19740	982
AT5G19750	1307
AT5G19760	10737
AT5G19770	7125
AT5G19780	6625
AT5G19790	458
AT5G19800	226
AT5G19810	77
AT5G19820	6093
AT5G19830	91
AT5G19840	153
AT5G19850	24
AT5G19855	53
AT5G19860	1190
AT5G19870	51
AT5G19875	573
AT5G19880	22
AT5G19890	853
AT5G19900	1179
AT5G19910	296
AT5G19920	622
AT5G19930	855
AT5G19940	53
AT5G19950	326
AT5G19960	310
AT5G19970	1236
AT5G19980	1742
AT5G19990	2554
AT5G20000	1407
AT5G20010	4317
AT5G20020	7164
AT5G20030	58
AT5G20040	361
AT5G20045	127
AT5G20050	650
AT5G20060	931
AT5G20070	1379
AT5G20080	3821
AT5G20090	2619
AT5G20100	0
AT5G20110	215
AT5G20120	317
AT5G20130	344
AT5G20140	63
AT5G20150	567
AT5G20160	3051
AT5G20165	521
AT5G20170	473
AT5G20180	585
AT5G20190	1149
AT5G20200	1154
AT5G20220	6
AT5G20225	0
AT5G20230	50
AT5G20240	13
AT5G20250	4333
AT5G20260	11
AT5G20270	175
AT5G20280	1712
AT5G20290	25665
AT5G20300	561
AT5G20310	0
AT5G20320	432
AT5G20330	0
AT5G20340	0
AT5G20350	1848
AT5G20360	758
AT5G20370	0
AT5G20380	109
AT5G20390	0
AT5G20400	1121
AT5G20410	108
AT5G20420	28
AT5G20430	0
AT5G20440	0
AT5G20447	0
AT5G20450	71
AT5G20460	0
AT5G20470	128
AT5G20480	40
AT5G20490	3739
AT5G20500	1865
AT5G20510	81
AT5G20520	981
AT5G20540	287
AT5G20550	682
AT5G20560	0
AT5G20570	1285
AT5G20580	173
AT5G20590	1024
AT5G20600	1520
AT5G20610	1105
AT5G20620	1841
AT5G20630	13
AT5G20635	167
AT5G20640	54
AT5G20650	560
AT5G20660	2707
AT5G20670	13
AT5G20680	1209
AT5G20690	3
AT5G20700	3163
AT5G20710	5
AT5G20720	2758
AT5G20730	1708
AT5G20740	3
AT5G20750	0
AT5G20760	0
AT5G20770	0
AT5G20780	0
AT5G20790	67
AT5G20800	0
AT5G20810	95
AT5G20820	67
AT5G20830	1076
AT5G20840	1123
AT5G20850	133
AT5G20852	0
AT5G20854	0
AT5G20856	0
AT5G20858	0
AT5G20860	33
AT5G20870	65
AT5G20880	182
AT5G20885	1065
AT5G20890	10567
AT5G20900	639
AT5G20910	205
AT5G20920	3351
AT5G20930	471
AT5G20935	2
AT5G20940	0
AT5G20950	8746
AT5G20960	5856
AT5G20970	297
AT5G20980	488
AT5G20990	1690
AT5G20995	0
AT5G21010	487
AT5G21020	2349
AT5G21030	0
AT5G21040	683
AT5G21050	130
AT5G21060	719
AT5G21070	588
AT5G21080	130
AT5G21090	3454
AT5G21100	46
AT5G21105	1033
AT5G21120	90
AT5G21125	0
AT5G21130	36
AT5G21140	50
AT5G21150	4
AT5G21160	2406
AT5G21170	677
AT5G21222	61
AT5G21274	2060
AT5G21280	144
AT5G21326	287
AT5G21378	0
AT5G21430	6
AT5G21482	123
AT5G21535	0
AT5G21900	171
AT5G21910	4
AT5G21920	37
AT5G21930	93
AT5G21940	645
AT5G21950	169
AT5G21960	0
AT5G21970	286
AT5G21990	1887
AT5G22000	1147
AT5G22010	977
AT5G22020	438
AT5G22030	1653
AT5G22040	302
AT5G22044	0
AT5G22050	466
AT5G22060	3949
AT5G22070	828
AT5G22080	775
AT5G22090	1650
AT5G22100	796
AT5G22110	228
AT5G22120	443
AT5G22130	453
AT5G22140	573
AT5G22145	0
AT5G22150	0
AT5G22160	0
AT5G22170	0
AT5G22180	0
AT5G22190	0
AT5G22200	0
AT5G22210	50
AT5G22220	194
AT5G22240	14
AT5G22250	45
AT5G22260	0
AT5G22270	20
AT5G22280	707
AT5G22290	116
AT5G22300	3
AT5G22310	393
AT5G22315	0
AT5G22320	636
AT5G22330	1135
AT5G22340	143
AT5G22350	806
AT5G22355	160
AT5G22360	854
AT5G22370	425
AT5G22380	4
AT5G22390	4
AT5G22400	701
AT5G22410	795
AT5G22420	0
AT5G22430	2
AT5G22440	7765
AT5G22450	1255
AT5G22460	3
AT5G22470	0
AT5G22480	917
AT5G22490	0
AT5G22500	73
AT5G22505	0
AT5G22510	530
AT5G22520	4
AT5G22530	4
AT5G22540	10
AT5G22545	0
AT5G22550	53
AT5G22555	56
AT5G22560	47
AT5G22570	4
AT5G22580	15
AT5G22590	0
AT5G22600	0
AT5G22608	2
AT5G22610	0
AT5G22620	327
AT5G22630	2397
AT5G22640	1551
AT5G22650	9178
AT5G22660	121
AT5G22670	0
AT5G22680	0
AT5G22690	182
AT5G22700	490
AT5G22720	0
AT5G22730	239
AT5G22740	3096
AT5G22750	354
AT5G22760	1533
AT5G22765	0
AT5G22770	1681
AT5G22780	2124
AT5G22785	0
AT5G22788	19
AT5G22790	1191
AT5G22791	0
AT5G22792	0
AT5G22794	43
AT5G22796	22
AT5G22799	10
AT5G22800	126
AT5G22810	0
AT5G22820	200
AT5G22830	282
AT5G22840	731
AT5G22850	786
AT5G22860	26
AT5G22870	74
AT5G22875	235
AT5G22880	3233
AT5G22890	2
AT5G22900	0
AT5G22910	0
AT5G22920	392
AT5G22930	163
AT5G22940	1247
AT5G22950	1013
AT5G22960	0
AT5G22970	0
AT5G22980	0
AT5G22990	0
AT5G23000	9
AT5G23010	1134
AT5G23020	4542
AT5G23030	223
AT5G23035	0
AT5G23040	986
AT5G23050	645
AT5G23060	17
AT5G23065	0
AT5G23070	201
AT5G23080	875
AT5G23090	234
AT5G23100	282
AT5G23110	1599
AT5G23115	0
AT5G23120	22
AT5G23130	175
AT5G23140	1172
AT5G23150	1278
AT5G23155	8
AT5G23160	58
AT5G23170	200
AT5G23180	0
AT5G23190	240
AT5G23200	527
AT5G23210	1098
AT5G23212	1
AT5G23220	877
AT5G23230	0
AT5G23235	1
AT5G23240	1
AT5G23250	1411
AT5G23260	0
AT5G23270	2
AT5G23280	442
AT5G23290	618
AT5G23300	1110
AT5G23310	225
AT5G23320	39
AT5G23330	176
AT5G23340	451
AT5G23350	121
AT5G23360	114
AT5G23370	60
AT5G23380	168
AT5G23390	1012
AT5G23395	505
AT5G23400	507
AT5G23405	163
AT5G23410	34
AT5G23411	0
AT5G23413	0
AT5G23420	831
AT5G23430	2118
AT5G23440	147
AT5G23450	2760
AT5G23460	138
AT5G23470	1
AT5G23480	34
AT5G23490	395
AT5G23510	236
AT5G23520	474
AT5G23530	380
AT5G23535	1195
AT5G23540	3516
AT5G23550	423
AT5G23570	250
AT5G23575	4987
AT5G23580	411
AT5G23590	645
AT5G23600	1
AT5G23610	776
AT5G23630	4600
AT5G23650	0
AT5G23660	20
AT5G23665	0
AT5G23670	1726
AT5G23680	139
AT5G23690	227
AT5G23700	205
AT5G23710	0
AT5G23720	1128
AT5G23730	136
AT5G23740	7503
AT5G23750	530
AT5G23760	176
AT5G23770	21
AT5G23780	45
AT5G23790	0
AT5G23800	84
AT5G23810	83
AT5G23820	1004
AT5G23830	3629
AT5G23840	924
AT5G23850	172
AT5G23860	4328
AT5G23870	152
AT5G23880	661
AT5G23890	2255
AT5G23900	4516
AT5G23903	69
AT5G23908	0
AT5G23910	365
AT5G23920	237
AT5G23930	87
AT5G23940	115
AT5G23950	108
AT5G23955	101
AT5G23960	0
AT5G23970	0
AT5G23980	276
AT5G23990	3384
AT5G24000	69
AT5G24010	162
AT5G24020	304
AT5G24030	2583
AT5G24040	68
AT5G24050	0
AT5G24060	181
AT5G24065	0
AT5G24070	1312
AT5G24080	100
AT5G24090	141
AT5G24100	925
AT5G24105	153
AT5G24110	9
AT5G24120	45
AT5G24130	0
AT5G24140	205
AT5G24150	0
AT5G24155	0
AT5G24160	2
AT5G24165	755
AT5G24170	279
AT5G24180	16
AT5G24190	8
AT5G24200	2
AT5G24205	0
AT5G24206	2
AT5G24210	2
AT5G24215	0
AT5G24220	3
AT5G24230	501
AT5G24240	114
AT5G24260	1650
AT5G24270	244
AT5G24275	23
AT5G24280	77
AT5G24290	341
AT5G24300	660
AT5G24310	298
AT5G24313	236
AT5G24314	82
AT5G24316	0
AT5G24318	88
AT5G24320	265
AT5G24330	165
AT5G24340	269
AT5G24350	1728
AT5G24352	49
AT5G24355	0
AT5G24360	867
AT5G24370	0
AT5G24380	460
AT5G24390	295
AT5G24400	1938
AT5G24410	578
AT5G24420	1
AT5G24430	653
AT5G24440	0
AT5G24450	658
AT5G24460	303
AT5G24470	353
AT5G24480	0
AT5G24490	218
AT5G24500	442
AT5G24510	5
AT5G24520	511
AT5G24530	225
AT5G24540	1
AT5G24550	0
AT5G24557	0
AT5G24560	1
AT5G24570	10
AT5G24575	0
AT5G24580	425
AT5G24590	752
AT5G24600	38
AT5G24610	1440
AT5G24620	719
AT5G24630	466
AT5G24640	0
AT5G24650	614
AT5G24655	33
AT5G24660	76
AT5G24670	498
AT5G24680	172
AT5G24690	1453
AT5G24710	4546
AT5G24735	438
AT5G24740	1122
AT5G24750	152
AT5G24760	1385
AT5G24770	8
AT5G24775	0
AT5G24780	27
AT5G24790	0
AT5G24800	784
AT5G24810	1225
AT5G24820	7
AT5G24825	0
AT5G24830	309
AT5G24840	514
AT5G24850	172
AT5G24860	0
AT5G24870	326
AT5G24879	13
AT5G24880	444
AT5G24890	764
AT5G24900	176
AT5G24910	247
AT5G24915	0
AT5G24920	8
AT5G24930	418
AT5G24940	32
AT5G24950	0
AT5G24960	544
AT5G24970	260
AT5G24980	363
AT5G24990	110
AT5G25000	0
AT5G25010	441
AT5G25020	274
AT5G25030	0
AT5G25040	2
AT5G25045	0
AT5G25050	353
AT5G25060	1767
AT5G25070	1197
AT5G25080	544
AT5G25090	317
AT5G25100	7677
AT5G25110	125
AT5G25120	11
AT5G25130	5
AT5G25140	23
AT5G25150	588
AT5G25160	304
AT5G25170	464
AT5G25180	0
AT5G25190	85
AT5G25195	0
AT5G25200	0
AT5G25205	0
AT5G25210	122
AT5G25220	249
AT5G25230	2
AT5G25240	78
AT5G25250	198
AT5G25260	105
AT5G25265	2194
AT5G25270	1130
AT5G25280	775
AT5G25290	0
AT5G25300	0
AT5G25305	0
AT5G25310	3
AT5G25320	0
AT5G25330	0
AT5G25340	2
AT5G25350	2664
AT5G25360	705
AT5G25370	70
AT5G25380	76
AT5G25390	0
AT5G25400	0
AT5G25410	0
AT5G25415	0
AT5G25420	0
AT5G25425	0
AT5G25430	0
AT5G25440	215
AT5G25450	7
AT5G25451	14
AT5G25460	1280
AT5G25470	4
AT5G25475	130
AT5G25480	177
AT5G25490	173
AT5G25500	83
AT5G25510	1067
AT5G25520	812
AT5G25530	13
AT5G25540	1572
AT5G25550	0
AT5G25560	1275
AT5G25570	85
AT5G25580	135
AT5G25585	0
AT5G25590	675
AT5G25600	0
AT5G25610	92
AT5G25615	0
AT5G25620	458
AT5G25625	0
AT5G25630	114
AT5G25640	231
AT5G25750	3
AT5G25754	805
AT5G25755	11
AT5G25756	1
AT5G25757	1064
AT5G25760	717
AT5G25770	1318
AT5G25780	1704
AT5G25790	41
AT5G25800	324
AT5G25810	527
AT5G25820	806
AT5G25830	776
AT5G25840	12
AT5G25850	0
AT5G25860	0
AT5G25870	0
AT5G25880	99
AT5G25890	1614
AT5G25900	847
AT5G25910	35
AT5G25920	0
AT5G25930	256
AT5G25940	488
AT5G25950	0
AT5G25955	0
AT5G25960	0
AT5G25970	2
AT5G25980	14
AT5G25990	0
AT5G25995	0
AT5G26000	20
AT5G26010	450
AT5G26015	0
AT5G26020	0
AT5G26030	1966
AT5G26038	0
AT5G26040	116
AT5G26050	0
AT5G26060	0
AT5G26070	48
AT5G26080	237
AT5G26090	0
AT5G26100	0
AT5G26110	562
AT5G26120	0
AT5G26130	0
AT5G26140	14
AT5G26146	5
AT5G26147	0
AT5G26150	0
AT5G26160	266
AT5G26170	12
AT5G26180	806
AT5G26190	7
AT5G26200	109
AT5G26210	672
AT5G26220	77
AT5G26230	587
AT5G26233	0
AT5G26236	0
AT5G26240	1036
AT5G26250	0
AT5G26260	10199
AT5G26262	0
AT5G26270	31
AT5G26280	7180
AT5G26283	0
AT5G26286	0
AT5G26290	482
AT5G26300	183
AT5G26310	388
AT5G26320	348
AT5G26330	205
AT5G26340	228
AT5G26345	0
AT5G26350	0
AT5G26360	11326
AT5G26570	523
AT5G26580	0
AT5G26582	1
AT5G26590	0
AT5G26594	0
AT5G26600	1180
AT5G26610	564
AT5G26617	0
AT5G26618	0
AT5G26620	1
AT5G26622	147
AT5G26630	1
AT5G26640	0
AT5G26642	0
AT5G26650	0
AT5G26660	568
AT5G26667	4963
AT5G26670	281
AT5G26673	0
AT5G26680	774
AT5G26690	1
AT5G26692	0
AT5G26700	11
AT5G26710	4018
AT5G26717	0
AT5G26720	65
AT5G26730	101
AT5G26731	205
AT5G26740	1230
AT5G26742	1127
AT5G26749	92
AT5G26751	1635
AT5G26760	630
AT5G26770	241
AT5G26775	0
AT5G26780	4063
AT5G26790	96
AT5G26800	596
AT5G26805	0
AT5G26810	0
AT5G26820	345
AT5G26830	4317
AT5G26840	0
AT5G26850	2240
AT5G26860	1725
AT5G26865	7
AT5G26880	828
AT5G26890	0
AT5G26900	1
AT5G26910	600
AT5G26920	149
AT5G26930	29
AT5G26940	774
AT5G26950	0
AT5G26955	0
AT5G26960	161
AT5G26970	0
AT5G26980	157
AT5G26990	399
AT5G27000	693
AT5G27010	0
AT5G27020	7
AT5G27030	893
AT5G27035	0
AT5G27037	6
AT5G27043	0
AT5G27050	0
AT5G27060	14
AT5G27065	0
AT5G27070	0
AT5G27080	0
AT5G27090	0
AT5G27093	11
AT5G27095	0
AT5G27100	520
AT5G27110	80
AT5G27120	5521
AT5G27130	6
AT5G27140	0
AT5G27150	2464
AT5G27160	0
AT5G27170	0
AT5G27180	0
AT5G27190	0
AT5G27200	17
AT5G27210	196
AT5G27220	15
AT5G27230	34
AT5G27238	0
AT5G27240	305
AT5G27247	0
AT5G27250	4
AT5G27260	0
AT5G27270	388
AT5G27280	93
AT5G27290	4
AT5G27300	17
AT5G27310	0
AT5G27320	288
AT5G27330	3250
AT5G27340	0
AT5G27345	0
AT5G27350	568
AT5G27360	0
AT5G27370	0
AT5G27380	1952
AT5G27390	47
AT5G27395	1152
AT5G27400	16
AT5G27410	918
AT5G27420	53
AT5G27430	1093
AT5G27440	0
AT5G27450	1513
AT5G27460	178
AT5G27470	3663
AT5G27480	0
AT5G27490	346
AT5G27493	0
AT5G27495	0
AT5G27500	0
AT5G27505	0
AT5G27510	0
AT5G27520	544
AT5G27530	0
AT5G27540	2020
AT5G27550	492
AT5G27560	103
AT5G27570	0
AT5G27580	0
AT5G27590	0
AT5G27600	454
AT5G27603	0
AT5G27606	0
AT5G27607	0
AT5G27610	303
AT5G27620	493
AT5G27630	123
AT5G27640	4781
AT5G27650	746
AT5G27660	210
AT5G27670	1416
AT5G27680	434
AT5G27690	104
AT5G27700	6967
AT5G27705	0
AT5G27710	243
AT5G27715	0
AT5G27720	1437
AT5G27730	157
AT5G27740	923
AT5G27750	149
AT5G27760	786
AT5G27765	1
AT5G27770	5325
AT5G27771	0
AT5G27780	0
AT5G27790	0
AT5G27800	0
AT5G27807	0
AT5G27810	2
AT5G27820	462
AT5G27830	259
AT5G27840	849
AT5G27845	2
AT5G27850	18894
AT5G27860	697
AT5G27870	0
AT5G27880	0
AT5G27882	1
AT5G27885	0
AT5G27889	0
AT5G27890	1
AT5G27893	0
AT5G27895	0
AT5G27900	0
AT5G27902	0
AT5G27905	0
AT5G27910	6
AT5G27920	1746
AT5G27925	0
AT5G27927	0
AT5G27930	417
AT5G27940	2
AT5G27944	0
AT5G27945	0
AT5G27947	0
AT5G27950	1206
AT5G27960	0
AT5G27965	0
AT5G27970	1981
AT5G27980	0
AT5G27990	882
AT5G28000	0
AT5G28010	30
AT5G28020	861
AT5G28030	3
AT5G28040	612
AT5G28050	3860
AT5G28053	0
AT5G28056	0
AT5G28060	13478
AT5G28065	0
AT5G28067	0
AT5G28073	0
AT5G28076	0
AT5G28080	344
AT5G28085	0
AT5G28090	0
AT5G28100	0
AT5G28110	0
AT5G28120	0
AT5G28130	0
AT5G28140	0
AT5G28141	0
AT5G28143	0
AT5G28145	23
AT5G28150	486
AT5G28160	0
AT5G28165	0
AT5G28170	0
AT5G28173	0
AT5G28176	0
AT5G28180	0
AT5G28190	0
AT5G28200	0
AT5G28210	0
AT5G28220	753
AT5G28225	0
AT5G28230	0
AT5G28232	0
AT5G28235	0
AT5G28237	2
AT5G28240	0
AT5G28250	0
AT5G28253	0
AT5G28260	0
AT5G28262	9
AT5G28263	5
AT5G28266	0
AT5G28270	0
AT5G28280	0
AT5G28285	0
AT5G28287	0
AT5G28288	0
AT5G28290	804
AT5G28295	0
AT5G28300	341
AT5G28310	4
AT5G28320	68
AT5G28330	53
AT5G28335	0
AT5G28340	19
AT5G28345	0
AT5G28350	792
AT5G28360	3
AT5G28370	1
AT5G28380	7
AT5G28390	19
AT5G28400	73
AT5G28405	0
AT5G28410	0
AT5G28415	12
AT5G28420	0
AT5G28430	23
AT5G28440	18
AT5G28442	33
AT5G28450	0
AT5G28460	9
AT5G28462	0
AT5G28463	0
AT5G28464	0
AT5G28466	0
AT5G28468	0
AT5G28469	0
AT5G28470	0
AT5G28480	0
AT5G28482	0
AT5G28484	0
AT5G28487	0
AT5G28490	25
AT5G28491	0
AT5G28495	0
AT5G28497	0
AT5G28500	15
AT5G28510	58
AT5G28515	0
AT5G28520	6
AT5G28523	0
AT5G28524	0
AT5G28525	0
AT5G28526	0
AT5G28527	0
AT5G28530	182
AT5G28535	0
AT5G28540	14760
AT5G28545	0
AT5G28550	0
AT5G28560	0
AT5G28570	0
AT5G28580	0
AT5G28590	0
AT5G28593	0
AT5G28596	0
AT5G28600	0
AT5G28605	0
AT5G28610	90
AT5G28615	0
AT5G28620	0
AT5G28622	60
AT5G28623	0
AT5G28624	2
AT5G28625	0
AT5G28626	249
AT5G28627	0
AT5G28630	548
AT5G28635	0
AT5G28637	0
AT5G28640	879
AT5G28641	0
AT5G28643	0
AT5G28644	0
AT5G28646	44
AT5G28650	14
AT5G28655	0
AT5G28660	0
AT5G28662	0
AT5G28664	0
AT5G28667	0
AT5G28670	0
AT5G28671	0
AT5G28672	0
AT5G28673	0
AT5G28675	0
AT5G28680	0
AT5G28690	0
AT5G28692	0
AT5G28696	0
AT5G28698	0
AT5G28700	0
AT5G28710	0
AT5G28712	0
AT5G28715	0
AT5G28720	0
AT5G28730	0
AT5G28740	2561
AT5G28750	168
AT5G28760	0
AT5G28765	0
AT5G28770	391
AT5G28773	0
AT5G28776	0
AT5G28780	0
AT5G28785	0
AT5G28790	0
AT5G28810	0
AT5G28820	0
AT5G28823	0
AT5G28824	0
AT5G28826	0
AT5G28830	230
AT5G28840	2135
AT5G28845	0
AT5G28850	699
AT5G28860	0
AT5G28865	0
AT5G28870	0
AT5G28880	0
AT5G28885	0
AT5G28886	0
AT5G28888	0
AT5G28890	0
AT5G28892	0
AT5G28894	0
AT5G28897	0
AT5G28900	528
AT5G28910	11
AT5G28913	219
AT5G28916	0
AT5G28917	1
AT5G28919	0
AT5G28920	0
AT5G28923	0
AT5G28926	0
AT5G28927	0
AT5G28928	0
AT5G28929	0
AT5G28930	0
AT5G28935	0
AT5G28937	0
AT5G28940	0
AT5G28950	0
AT5G28960	86
AT5G28970	0
AT5G28980	0
AT5G28990	0
AT5G28993	0
AT5G28996	0
AT5G29000	369
AT5G29015	0
AT5G29020	0
AT5G29022	0
AT5G29024	0
AT5G29026	0
AT5G29028	0
AT5G29029	0
AT5G29030	0
AT5G29031	0
AT5G29032	0
AT5G29033	0
AT5G29034	0
AT5G29035	0
AT5G29036	0
AT5G29037	0
AT5G29040	0
AT5G29041	0
AT5G29043	0
AT5G29046	0
AT5G29050	0
AT5G29053	0
AT5G29054	0
AT5G29056	0
AT5G29058	0
AT5G29060	0
AT5G29070	0
AT5G29075	0
AT5G29090	0
AT5G29100	0
AT5G29210	0
AT5G29295	0
AT5G29337	0
AT5G29380	0
AT5G29408	0
AT5G29436	0
AT5G29465	0
AT5G29550	0
AT5G29560	0
AT5G29562	0
AT5G29565	0
AT5G29568	0
AT5G29571	0
AT5G29574	0
AT5G29577	0
AT5G29580	0
AT5G29591	0
AT5G29602	0
AT5G29613	0
AT5G29624	0
AT5G29629	0
AT5G29635	0
AT5G29646	0
AT5G29708	0
AT5G29720	0
AT5G29762	0
AT5G29805	0
AT5G29890	0
AT5G29975	0
AT5G30060	0
AT5G30102	0
AT5G30123	0
AT5G30189	0
AT5G30207	0
AT5G30218	0
AT5G30247	0
AT5G30269	0
AT5G30276	0
AT5G30341	0
AT5G30360	0
AT5G30380	0
AT5G30390	0
AT5G30400	0
AT5G30406	0
AT5G30410	0
AT5G30420	0
AT5G30428	0
AT5G30440	0
AT5G30450	0
AT5G30460	0
AT5G30470	0
AT5G30480	0
AT5G30490	484
AT5G30495	385
AT5G30500	0
AT5G30510	657
AT5G30520	0
AT5G30532	0
AT5G30545	0
AT5G30584	0
AT5G30628	0
AT5G30648	0
AT5G30673	0
AT5G30721	0
AT5G30762	0
AT5G30852	0
AT5G30870	0
AT5G30942	0
AT5G31032	0
AT5G31087	0
AT5G31092	0
AT5G31122	0
AT5G31212	0
AT5G31302	0
AT5G31314	0
AT5G31355	0
AT5G31412	0
AT5G31496	0
AT5G31511	0
AT5G31536	0
AT5G31572	0
AT5G31637	0
AT5G31651	0
AT5G31662	0
AT5G31668	0
AT5G31685	0
AT5G31702	0
AT5G31719	0
AT5G31736	0
AT5G31752	0
AT5G31753	0
AT5G31758	0
AT5G31770	0
AT5G31778	0
AT5G31787	0
AT5G31804	0
AT5G31807	0
AT5G31821	0
AT5G31838	0
AT5G31842	0
AT5G31845	0
AT5G31855	0
AT5G31873	0
AT5G31884	0
AT5G31891	0
AT5G31905	0
AT5G31909	0
AT5G31919	0
AT5G31923	0
AT5G31927	0
AT5G31932	0
AT5G31945	0
AT5G31962	0
AT5G31963	0
AT5G31980	0
AT5G31981	0
AT5G31989	0
AT5G31999	0
AT5G32002	0
AT5G32017	0
AT5G32022	0
AT5G32035	0
AT5G32037	0
AT5G32042	0
AT5G32053	0
AT5G32060	0
AT5G32070	0
AT5G32071	0
AT5G32072	0
AT5G32082	0
AT5G32089	0
AT5G32103	0
AT5G32107	0
AT5G32112	0
AT5G32122	0
AT5G32125	0
AT5G32136	0
AT5G32143	0
AT5G32161	0
AT5G32162	0
AT5G32169	0
AT5G32179	0
AT5G32197	0
AT5G32215	0
AT5G32228	0
AT5G32241	0
AT5G32254	0
AT5G32267	0
AT5G32280	0
AT5G32293	0
AT5G32306	0
AT5G32312	0
AT5G32345	0
AT5G32358	0
AT5G32386	0
AT5G32400	0
AT5G32402	0
AT5G32404	0
AT5G32405	0
AT5G32406	0
AT5G32408	0
AT5G32410	0
AT5G32420	0
AT5G32423	0
AT5G32426	0
AT5G32430	0
AT5G32431	0
AT5G32433	0
AT5G32434	0
AT5G32436	0
AT5G32440	1316
AT5G32450	997
AT5G32460	0
AT5G32470	689
AT5G32471	0
AT5G32473	0
AT5G32475	0
AT5G32481	0
AT5G32482	0
AT5G32483	0
AT5G32484	0
AT5G32485	0
AT5G32486	0
AT5G32487	0
AT5G32488	0
AT5G32489	0
AT5G32490	0
AT5G32495	0
AT5G32505	0
AT5G32510	0
AT5G32511	0
AT5G32512	0
AT5G32513	0
AT5G32514	0
AT5G32515	0
AT5G32516	0
AT5G32517	0
AT5G32518	0
AT5G32519	0
AT5G32520	0
AT5G32521	0
AT5G32522	0
AT5G32525	0
AT5G32540	0
AT5G32563	0
AT5G32566	0
AT5G32569	0
AT5G32572	0
AT5G32576	0
AT5G32580	0
AT5G32590	0
AT5G32591	0
AT5G32592	0
AT5G32593	0
AT5G32594	0
AT5G32595	0
AT5G32596	0
AT5G32598	0
AT5G32600	0
AT5G32605	0
AT5G32610	0
AT5G32613	0
AT5G32616	0
AT5G32619	0
AT5G32620	0
AT5G32621	0
AT5G32622	0
AT5G32623	0
AT5G32624	0
AT5G32625	0
AT5G32626	0
AT5G32627	0
AT5G32628	0
AT5G32630	0
AT5G32654	0
AT5G32670	0
AT5G32678	0
AT5G32690	0
AT5G32702	0
AT5G32726	0
AT5G32750	0
AT5G32775	0
AT5G32800	0
AT5G32825	0
AT5G32850	0
AT5G32875	0
AT5G32900	0
AT5G32925	0
AT5G32950	0
AT5G32975	0
AT5G33000	0
AT5G33025	0
AT5G33050	0
AT5G33070	0
AT5G33075	0
AT5G33100	0
AT5G33125	0
AT5G33150	0
AT5G33175	0
AT5G33200	0
AT5G33202	0
AT5G33204	0
AT5G33207	0
AT5G33210	0
AT5G33220	0
AT5G33223	0
AT5G33226	0
AT5G33230	0
AT5G33232	0
AT5G33234	0
AT5G33237	0
AT5G33240	0
AT5G33250	0
AT5G33251	0
AT5G33252	0
AT5G33253	0
AT5G33254	0
AT5G33255	0
AT5G33256	0
AT5G33257	0
AT5G33258	0
AT5G33259	0
AT5G33260	0
AT5G33270	0
AT5G33280	187
AT5G33285	0
AT5G33290	158
AT5G33300	613
AT5G33303	0
AT5G33306	0
AT5G33310	0
AT5G33315	0
AT5G33320	5318
AT5G33330	1
AT5G33340	0
AT5G33350	0
AT5G33355	9
AT5G33360	0
AT5G33365	0
AT5G33370	9
AT5G33380	0
AT5G33381	0
AT5G33382	48
AT5G33383	0
AT5G33384	0
AT5G33385	0
AT5G33386	0
AT5G33387	0
AT5G33388	0
AT5G33389	0
AT5G33390	15
AT5G33391	0
AT5G33392	0
AT5G33393	0
AT5G33395	29
AT5G33398	0
AT5G33399	4
AT5G33400	0
AT5G33402	0
AT5G33404	0
AT5G33405	0
AT5G33406	0
AT5G33410	0
AT5G33415	0
AT5G33420	0
AT5G33422	0
AT5G33424	0
AT5G33427	0
AT5G33428	0
AT5G33431	0
AT5G33432	0
AT5G33433	0
AT5G33434	0
AT5G33436	0
AT5G33438	0
AT5G33439	0
AT5G33441	0
AT5G33442	0
AT5G33533	0
AT5G33624	0
AT5G33715	0
AT5G33806	0
AT5G33898	0
AT5G33990	0
AT5G34082	0
AT5G34174	0
AT5G34266	0
AT5G34358	0
AT5G34376	0
AT5G34394	0
AT5G34412	0
AT5G34431	0
AT5G34450	0
AT5G34460	0
AT5G34480	0
AT5G34500	0
AT5G34520	0
AT5G34540	0
AT5G34560	0
AT5G34581	0
AT5G34602	0
AT5G34623	0
AT5G34644	0
AT5G34665	0
AT5G34686	0
AT5G34696	0
AT5G34707	0
AT5G34728	0
AT5G34749	0
AT5G34770	0
AT5G34780	0
AT5G34790	0
AT5G34795	0
AT5G34800	0
AT5G34810	0
AT5G34820	0
AT5G34825	0
AT5G34828	0
AT5G34829	0
AT5G34830	0
AT5G34831	0
AT5G34832	0
AT5G34833	0
AT5G34834	0
AT5G34835	0
AT5G34836	0
AT5G34837	0
AT5G34838	0
AT5G34839	0
AT5G34840	0
AT5G34841	0
AT5G34842	0
AT5G34843	0
AT5G34844	0
AT5G34845	0
AT5G34846	0
AT5G34847	0
AT5G34848	0
AT5G34849	0
AT5G34850	4522
AT5G34851	0
AT5G34852	0
AT5G34853	418
AT5G34854	0
AT5G34855	0
AT5G34856	0
AT5G34857	0
AT5G34858	0
AT5G34859	0
AT5G34860	0
AT5G34861	0
AT5G34862	0
AT5G34863	0
AT5G34864	0
AT5G34865	0
AT5G34866	0
AT5G34867	0
AT5G34868	0
AT5G34869	0
AT5G34870	0
AT5G34871	3
AT5G34880	0
AT5G34881	0
AT5G34882	0
AT5G34883	0
AT5G34885	0
AT5G34887	0
AT5G34890	0
AT5G34895	0
AT5G34900	0
AT5G34903	0
AT5G34905	0
AT5G34908	0
AT5G34910	0
AT5G34920	1
AT5G34925	0
AT5G34930	468
AT5G34940	683
AT5G34945	0
AT5G34950	0
AT5G34960	0
AT5G34965	0
AT5G34970	0
AT5G34980	0
AT5G34985	0
AT5G34990	0
AT5G35000	0
AT5G35010	0
AT5G35020	0
AT5G35021	0
AT5G35023	0
AT5G35025	0
AT5G35030	0
AT5G35035	0
AT5G35040	0
AT5G35045	0
AT5G35046	0
AT5G35048	0
AT5G35050	0
AT5G35052	0
AT5G35057	0
AT5G35061	0
AT5G35065	0
AT5G35067	0
AT5G35069	0
AT5G35070	0
AT5G35073	0
AT5G35076	0
AT5G35080	661
AT5G35090	0
AT5G35100	199
AT5G35110	28
AT5G35111	0
AT5G35113	0
AT5G35116	0
AT5G35118	0
AT5G35120	0
AT5G35130	0
AT5G35140	0
AT5G35142	0
AT5G35145	0
AT5G35146	0
AT5G35148	0
AT5G35150	0
AT5G35160	4494
AT5G35170	224
AT5G35180	2414
AT5G35190	4829
AT5G35195	0
AT5G35200	2572
AT5G35205	0
AT5G35207	0
AT5G35210	2080
AT5G35220	195
AT5G35230	0
AT5G35240	0
AT5G35250	0
AT5G35260	0
AT5G35270	0
AT5G35280	0
AT5G35300	0
AT5G35310	0
AT5G35320	345
AT5G35330	329
AT5G35331	0
AT5G35332	0
AT5G35334	0
AT5G35336	0
AT5G35337	0
AT5G35338	0
AT5G35339	0
AT5G35340	0
AT5G35341	0
AT5G35344	0
AT5G35348	0
AT5G35353	0
AT5G35354	0
AT5G35356	0
AT5G35360	7217
AT5G35370	607
AT5G35375	0
AT5G35380	0
AT5G35390	1
AT5G35400	290
AT5G35405	0
AT5G35407	0
AT5G35410	210
AT5G35413	0
AT5G35416	0
AT5G35420	1
AT5G35425	0
AT5G35430	1435
AT5G35450	711
AT5G35460	1019
AT5G35475	0
AT5G35480	0
AT5G35490	0
AT5G35495	0
AT5G35510	1
AT5G35520	308
AT5G35525	61
AT5G35530	7873
AT5G35535	0
AT5G35540	0
AT5G35550	0
AT5G35555	0
AT5G35560	521
AT5G35570	984
AT5G35575	5
AT5G35580	754
AT5G35590	3067
AT5G35600	1
AT5G35601	0
AT5G35602	0
AT5G35603	0
AT5G35604	0
AT5G35605	0
AT5G35606	0
AT5G35607	0
AT5G35608	0
AT5G35610	0
AT5G35615	0
AT5G35620	3354
AT5G35630	6135
AT5G35640	0
AT5G35643	0
AT5G35646	0
AT5G35650	0
AT5G35655	0
AT5G35657	0
AT5G35660	0
AT5G35670	438
AT5G35680	1623
AT5G35688	0
AT5G35690	613
AT5G35695	0
AT5G35698	0
AT5G35700	2185
AT5G35710	0
AT5G35715	0
AT5G35720	0
AT5G35725	0
AT5G35730	2513
AT5G35732	168
AT5G35735	381
AT5G35736	0
AT5G35737	0
AT5G35738	9
AT5G35740	837
AT5G35750	1263
AT5G35753	428
AT5G35756	0
AT5G35760	23
AT5G35770	57
AT5G35775	0
AT5G35777	0
AT5G35780	0
AT5G35790	32
AT5G35791	0
AT5G35792	0
AT5G35794	0
AT5G35796	0
AT5G35798	0
AT5G35800	0
AT5G35802	0
AT5G35805	0
AT5G35810	0
AT5G35820	0
AT5G35830	0
AT5G35840	905
AT5G35860	0
AT5G35870	49
AT5G35880	0
AT5G35890	0
AT5G35900	0
AT5G35910	1827
AT5G35912	0
AT5G35913	0
AT5G35914	0
AT5G35915	0
AT5G35917	0
AT5G35918	0
AT5G35920	0
AT5G35923	0
AT5G35926	35
AT5G35927	0
AT5G35930	445
AT5G35932	1
AT5G35935	265
AT5G35940	2497
AT5G35945	0
AT5G35950	1
AT5G35960	39
AT5G35965	0
AT5G35970	365
AT5G35980	2676
AT5G35995	202
AT5G36000	4
AT5G36001	0
AT5G36002	0
AT5G36005	0
AT5G36010	0
AT5G36015	0
AT5G36020	0
AT5G36030	0
AT5G36035	0
AT5G36040	0
AT5G36050	0
AT5G36060	0
AT5G36070	0
AT5G36075	0
AT5G36080	0
AT5G36090	0
AT5G36100	11
AT5G36110	7
AT5G36120	1
AT5G36125	0
AT5G36130	14
AT5G36140	17
AT5G36150	8
AT5G36160	440
AT5G36170	173
AT5G36180	456
AT5G36185	0
AT5G36190	0
AT5G36200	0
AT5G36210	1822
AT5G36220	28
AT5G36223	0
AT5G36225	0
AT5G36226	0
AT5G36228	0
AT5G36230	6376
AT5G36240	0
AT5G36250	332
AT5G36260	319
AT5G36270	175
AT5G36275	0
AT5G36280	0
AT5G36290	3163
AT5G36293	0
AT5G36296	0
AT5G36297	0
AT5G36300	0
AT5G36310	0
AT5G36320	0
AT5G36330	0
AT5G36340	0
AT5G36350	0
AT5G36360	0
AT5G36370	0
AT5G36380	0
AT5G36390	0
AT5G36400	0
AT5G36410	0
AT5G36420	0
AT5G36430	0
AT5G36440	0
AT5G36450	0
AT5G36460	0
AT5G36470	0
AT5G36480	0
AT5G36490	0
AT5G36500	0
AT5G36510	0
AT5G36520	0
AT5G36530	0
AT5G36540	0
AT5G36550	0
AT5G36650	0
AT5G36655	0
AT5G36657	0
AT5G36658	0
AT5G36659	0
AT5G36660	0
AT5G36661	0
AT5G36662	0
AT5G36670	0
AT5G36680	0
AT5G36685	0
AT5G36690	0
AT5G36700	0
AT5G36710	0
AT5G36720	0
AT5G36722	0
AT5G36730	0
AT5G36732	0
AT5G36734	0
AT5G36736	0
AT5G36737	0
AT5G36738	0
AT5G36739	0
AT5G36740	7
AT5G36770	0
AT5G36775	0
AT5G36780	0
AT5G36790	0
AT5G36800	0
AT5G36805	0
AT5G36810	0
AT5G36820	0
AT5G36825	0
AT5G36830	0
AT5G36840	0
AT5G36850	0
AT5G36860	0
AT5G36870	139
AT5G36880	6900
AT5G36890	3683
AT5G36900	0
AT5G36903	0
AT5G36904	0
AT5G36905	0
AT5G36907	18
AT5G36910	0
AT5G36920	0
AT5G36925	20
AT5G36930	116
AT5G36935	0
AT5G36937	1
AT5G36940	618
AT5G36950	665
AT5G36960	10
AT5G36970	3
AT5G36980	1
AT5G36990	0
AT5G37000	124
AT5G37010	579
AT5G37017	0
AT5G37020	1441
AT5G37030	0
AT5G37040	0
AT5G37050	7
AT5G37055	169
AT5G37060	0
AT5G37070	152
AT5G37072	32
AT5G37080	0
AT5G37090	0
AT5G37100	0
AT5G37110	0
AT5G37120	0
AT5G37125	3
AT5G37130	1379
AT5G37140	0
AT5G37145	0
AT5G37150	0
AT5G37160	0
AT5G37165	0
AT5G37170	0
AT5G37175	0
AT5G37180	240
AT5G37190	554
AT5G37200	0
AT5G37210	80
AT5G37220	0
AT5G37230	2
AT5G37240	9
AT5G37247	1
AT5G37250	1
AT5G37260	1043
AT5G37270	0
AT5G37280	0
AT5G37290	102
AT5G37300	1
AT5G37310	1399
AT5G37320	0
AT5G37330	0
AT5G37340	98
AT5G37350	766
AT5G37352	0
AT5G37360	76
AT5G37370	1167
AT5G37380	543
AT5G37381	0
AT5G37383	0
AT5G37385	0
AT5G37390	0
AT5G37400	37
AT5G37410	14
AT5G37415	0
AT5G37420	0
AT5G37430	0
AT5G37440	14
AT5G37442	0
AT5G37445	1
AT5G37450	134
AT5G37460	1
AT5G37470	7
AT5G37473	1
AT5G37474	0
AT5G37475	1361
AT5G37476	0
AT5G37478	95
AT5G37480	822
AT5G37485	48
AT5G37490	4
AT5G37500	297
AT5G37510	7542
AT5G37520	0
AT5G37530	278
AT5G37540	620
AT5G37550	87
AT5G37560	0
AT5G37570	137
AT5G37590	362
AT5G37600	7847
AT5G37610	0
AT5G37620	33
AT5G37630	762
AT5G37640	0
AT5G37650	0
AT5G37660	424
AT5G37665	0
AT5G37670	10
AT5G37680	193
AT5G37690	168
AT5G37710	352
AT5G37715	0
AT5G37720	862
AT5G37730	3
AT5G37732	0
AT5G37740	691
AT5G37750	18
AT5G37760	0
AT5G37770	609
AT5G37780	7396
AT5G37790	2259
AT5G37793	2
AT5G37795	0
AT5G37800	172
AT5G37810	0
AT5G37820	4
AT5G37830	2231
AT5G37840	3
AT5G37850	867
AT5G37860	0
AT5G37870	0
AT5G37872	0
AT5G37875	0
AT5G37880	0
AT5G37890	262
AT5G37900	0
AT5G37910	0
AT5G37920	0
AT5G37930	231
AT5G37940	0
AT5G37950	1
AT5G37960	0
AT5G37970	0
AT5G37980	7
AT5G37990	21
AT5G38000	17
AT5G38005	48
AT5G38010	169
AT5G38020	45
AT5G38030	111
AT5G38035	0
AT5G38037	0
AT5G38040	70
AT5G38050	80
AT5G38060	49
AT5G38070	50
AT5G38080	1
AT5G38090	0
AT5G38096	1
AT5G38100	121
AT5G38110	449
AT5G38120	1
AT5G38130	0
AT5G38140	50
AT5G38150	307
AT5G38155	0
AT5G38160	119
AT5G38170	33
AT5G38180	3
AT5G38190	0
AT5G38192	0
AT5G38195	0
AT5G38197	0
AT5G38200	6
AT5G38210	2
AT5G38212	46
AT5G38220	469
AT5G38230	0
AT5G38240	2
AT5G38250	0
AT5G38260	11
AT5G38270	0
AT5G38275	0
AT5G38280	637
AT5G38285	0
AT5G38290	92
AT5G38300	126
AT5G38310	0
AT5G38317	0
AT5G38320	3
AT5G38330	0
AT5G38340	243
AT5G38344	33
AT5G38350	111
AT5G38360	97
AT5G38365	0
AT5G38378	0
AT5G38380	583
AT5G38383	2
AT5G38386	1
AT5G38390	0
AT5G38391	0
AT5G38392	0
AT5G38393	0
AT5G38396	0
AT5G38397	0
AT5G38400	0
AT5G38410	63
AT5G38420	17
AT5G38430	18
AT5G38435	0
AT5G38437	0
AT5G38440	0
AT5G38450	51
AT5G38460	690
AT5G38470	2769
AT5G38480	8124
AT5G38490	1
AT5G38500	0
AT5G38510	41
AT5G38520	6
AT5G38530	1981
AT5G38540	28
AT5G38550	331
AT5G38560	1634
AT5G38565	0
AT5G38570	0
AT5G38580	0
AT5G38590	177
AT5G38595	0
AT5G38600	962
AT5G38610	286
AT5G38620	0
AT5G38630	1100
AT5G38640	828
AT5G38650	0
AT5G38660	128
AT5G38670	0
AT5G38680	0
AT5G38690	909
AT5G38700	217
AT5G38705	1
AT5G38710	63
AT5G38720	863
AT5G38730	48
AT5G38740	0
AT5G38743	1
AT5G38747	6
AT5G38750	1
AT5G38760	0
AT5G38770	7
AT5G38780	5
AT5G38790	124
AT5G38800	1
AT5G38810	7
AT5G38820	1438
AT5G38830	2381
AT5G38840	932
AT5G38850	95
AT5G38860	129
AT5G38865	8
AT5G38870	1
AT5G38880	1769
AT5G38890	499
AT5G38895	135
AT5G38900	30
AT5G38905	0
AT5G38910	1
AT5G38920	0
AT5G38930	132
AT5G38940	5708
AT5G38950	0
AT5G38960	0
AT5G38970	242
AT5G38975	0
AT5G38980	6
AT5G38990	4
AT5G39000	154
AT5G39010	0
AT5G39020	51
AT5G39024	0
AT5G39030	5
AT5G39040	661
AT5G39050	2
AT5G39060	0
AT5G39070	0
AT5G39080	6
AT5G39090	17
AT5G39095	0
AT5G39100	0
AT5G39110	2
AT5G39120	6
AT5G39130	3
AT5G39140	0
AT5G39150	0
AT5G39155	0
AT5G39160	0
AT5G39170	0
AT5G39180	0
AT5G39185	0
AT5G39190	1
AT5G39200	0
AT5G39205	0
AT5G39210	2
AT5G39220	10
AT5G39230	0
AT5G39240	182
AT5G39245	0
AT5G39250	249
AT5G39260	0
AT5G39270	0
AT5G39280	0
AT5G39290	0
AT5G39300	0
AT5G39310	0
AT5G39320	10752
AT5G39330	5
AT5G39340	726
AT5G39350	161
AT5G39360	222
AT5G39365	0
AT5G39370	0
AT5G39380	315
AT5G39390	0
AT5G39400	0
AT5G39410	899
AT5G39420	25
AT5G39430	0
AT5G39440	0
AT5G39450	218
AT5G39460	2
AT5G39470	0
AT5G39471	17
AT5G39473	3
AT5G39480	3
AT5G39490	0
AT5G39493	9
AT5G39500	2457
AT5G39510	1788
AT5G39520	2
AT5G39530	7
AT5G39532	0
AT5G39533	0
AT5G39535	0
AT5G39540	0
AT5G39550	858
AT5G39560	0
AT5G39570	16192
AT5G39580	658
AT5G39590	2266
AT5G39600	739
AT5G39610	57
AT5G39620	0
AT5G39630	5
AT5G39635	0
AT5G39640	0
AT5G39645	0
AT5G39650	0
AT5G39660	203
AT5G39670	24
AT5G39680	30
AT5G39690	0
AT5G39693	0
AT5G39700	0
AT5G39710	216
AT5G39715	0
AT5G39720	28
AT5G39730	1186
AT5G39740	18444
AT5G39750	0
AT5G39760	94
AT5G39770	0
AT5G39775	0
AT5G39785	183
AT5G39790	48
AT5G39800	248
AT5G39810	0
AT5G39820	64
AT5G39830	179
AT5G39840	533
AT5G39850	190
AT5G39860	0
AT5G39861	0
AT5G39862	0
AT5G39863	0
AT5G39865	30
AT5G39870	0
AT5G39880	0
AT5G39890	235
AT5G39895	0
AT5G39900	497
AT5G39910	1
AT5G39920	0
AT5G39930	6
AT5G39940	176
AT5G39950	1542
AT5G39955	0
AT5G39960	492
AT5G39970	514
AT5G39980	97
AT5G39990	1582
AT5G39995	2
AT5G40000	9
AT5G40010	18
AT5G40020	184
AT5G40030	402
AT5G40040	2
AT5G40050	0
AT5G40060	20
AT5G40070	0
AT5G40080	279
AT5G40090	261
AT5G40100	324
AT5G40110	0
AT5G40120	0
AT5G40130	22
AT5G40140	369
AT5G40150	213
AT5G40153	0
AT5G40155	0
AT5G40160	103
AT5G40170	77
AT5G40180	1
AT5G40190	597
AT5G40200	2037
AT5G40210	80
AT5G40212	0
AT5G40220	0
AT5G40230	189
AT5G40240	127
AT5G40250	494
AT5G40260	0
AT5G40270	286
AT5G40275	1
AT5G40280	501
AT5G40290	0
AT5G40300	659
AT5G40310	1
AT5G40315	0
AT5G40316	10
AT5G40320	74
AT5G40330	102
AT5G40340	1545
AT5G40348	0
AT5G40350	0
AT5G40360	0
AT5G40370	1299
AT5G40380	4
AT5G40382	0
AT5G40384	0
AT5G40390	1884
AT5G40395	0
AT5G40400	200
AT5G40405	120
AT5G40410	32
AT5G40420	2
AT5G40430	0
AT5G40440	185
AT5G40450	8571
AT5G40460	21
AT5G40470	281
AT5G40480	2094
AT5G40490	1160
AT5G40500	4
AT5G40510	2555
AT5G40520	262
AT5G40530	452
AT5G40540	467
AT5G40545	0
AT5G40550	217
AT5G40560	0
AT5G40570	48
AT5G40580	1557
AT5G40590	1508
AT5G40595	0
AT5G40600	162
AT5G40605	0
AT5G40610	736
AT5G40620	1
AT5G40630	173
AT5G40640	330
AT5G40645	4
AT5G40650	871
AT5G40660	950
AT5G40670	604
AT5G40680	0
AT5G40690	495
AT5G40700	193
AT5G40710	171
AT5G40720	71
AT5G40730	3289
AT5G40740	757
AT5G40750	0
AT5G40760	3663
AT5G40770	3446
AT5G40780	2362
AT5G40790	1
AT5G40800	7
AT5G40810	3582
AT5G40820	501
AT5G40830	1372
AT5G40840	437
AT5G40850	3480
AT5G40855	0
AT5G40860	72
AT5G40870	648
AT5G40880	344
AT5G40890	5126
AT5G40900	5
AT5G40910	477
AT5G40920	96
AT5G40930	548
AT5G40940	0
AT5G40942	147
AT5G40945	0
AT5G40950	392
AT5G40960	87
AT5G40970	69
AT5G40980	0
AT5G40981	0
AT5G40990	0
AT5G41000	399
AT5G41010	705
AT5G41020	454
AT5G41025	0
AT5G41030	0
AT5G41040	1466
AT5G41050	33
AT5G41060	683
AT5G41070	109
AT5G41071	0
AT5G41080	1931
AT5G41090	0
AT5G41100	428
AT5G41109	0
AT5G41110	225
AT5G41120	121
AT5G41130	306
AT5G41140	1480
AT5G41150	554
AT5G41160	41
AT5G41170	81
AT5G41180	753
AT5G41190	1778
AT5G41200	0
AT5G41210	862
AT5G41220	261
AT5G41240	271
AT5G41250	0
AT5G41260	1314
AT5G41265	0
AT5G41270	80
AT5G41280	98
AT5G41290	182
AT5G41300	309
AT5G41310	1
AT5G41315	334
AT5G41320	0
AT5G41330	495
AT5G41340	360
AT5G41350	286
AT5G41360	615
AT5G41370	753
AT5G41380	138
AT5G41390	0
AT5G41400	111
AT5G41401	0
AT5G41410	72
AT5G41420	0
AT5G41430	0
AT5G41440	0
AT5G41450	0
AT5G41460	59
AT5G41470	14
AT5G41471	2
AT5G41480	256
AT5G41490	0
AT5G41491	0
AT5G41494	0
AT5G41500	0
AT5G41505	0
AT5G41510	0
AT5G41520	7586
AT5G41530	0
AT5G41540	15
AT5G41550	147
AT5G41560	392
AT5G41570	35
AT5G41580	362
AT5G41590	19
AT5G41600	1411
AT5G41605	0
AT5G41610	26
AT5G41612	1
AT5G41620	185
AT5G41630	0
AT5G41640	0
AT5G41650	65
AT5G41660	0
AT5G41663	1
AT5G41670	8965
AT5G41675	0
AT5G41680	69
AT5G41685	694
AT5G41690	62
AT5G41700	4714
AT5G41710	37
AT5G41720	0
AT5G41730	88
AT5G41740	20
AT5G41750	39
AT5G41755	0
AT5G41760	672
AT5G41761	12
AT5G41763	71
AT5G41765	35
AT5G41770	2803
AT5G41780	3
AT5G41790	2574
AT5G41800	486
AT5G41810	346
AT5G41820	0
AT5G41830	0
AT5G41835	11
AT5G41840	0
AT5G41850	51
AT5G41860	0
AT5G41870	104
AT5G41880	470
AT5G41890	0
AT5G41900	2
AT5G41905	2
AT5G41908	0
AT5G41910	186
AT5G41920	165
AT5G41940	901
AT5G41950	3496
AT5G41960	150
AT5G41970	1340
AT5G41980	53
AT5G41990	3193
AT5G42000	601
AT5G42010	191
AT5G42020	21301
AT5G42030	411
AT5G42040	7
AT5G42050	2274
AT5G42053	1
AT5G42060	399
AT5G42070	7
AT5G42080	6513
AT5G42090	11
AT5G42092	0
AT5G42100	1509
AT5G42110	417
AT5G42120	5
AT5G42130	455
AT5G42140	431
AT5G42146	241
AT5G42150	917
AT5G42170	0
AT5G42180	1526
AT5G42190	1422
AT5G42200	53
AT5G42210	152
AT5G42220	1792
AT5G42223	0
AT5G42230	1
AT5G42232	0
AT5G42235	1
AT5G42240	276
AT5G42242	1
AT5G42250	628
AT5G42260	0
AT5G42265	0
AT5G42270	590
AT5G42280	266
AT5G42290	0
AT5G42300	2368
AT5G42310	68
AT5G42320	1288
AT5G42323	0
AT5G42325	7
AT5G42330	197
AT5G42340	0
AT5G42350	360
AT5G42360	372
AT5G42370	61
AT5G42380	20
AT5G42390	1983
AT5G42400	703
AT5G42410	3
AT5G42420	2952
AT5G42430	0
AT5G42440	90
AT5G42445	16
AT5G42450	66
AT5G42460	52
AT5G42470	513
AT5G42480	425
AT5G42490	4
AT5G42500	1106
AT5G42504	0
AT5G42505	1
AT5G42510	667
AT5G42520	752
AT5G42530	13
AT5G42540	2505
AT5G42560	781
AT5G42565	0
AT5G42567	0
AT5G42568	0
AT5G42570	1200
AT5G42580	152
AT5G42590	448
AT5G42600	110
AT5G42610	4
AT5G42620	1403
AT5G42630	740
AT5G42635	0
AT5G42640	0
AT5G42645	0
AT5G42650	559
AT5G42655	117
AT5G42660	684
AT5G42670	207
AT5G42677	0
AT5G42680	8
AT5G42690	609
AT5G42700	112
AT5G42710	110
AT5G42720	309
AT5G42730	35
AT5G42740	2083
AT5G42750	104
AT5G42760	1
AT5G42765	146
AT5G42770	263
AT5G42780	55
AT5G42785	279
AT5G42790	2914
AT5G42797	0
AT5G42800	5
AT5G42810	330
AT5G42820	287
AT5G42825	0
AT5G42830	779
AT5G42840	85
AT5G42850	524
AT5G42860	2218
AT5G42870	1909
AT5G42880	1181
AT5G42890	1462
AT5G42895	0
AT5G42900	71
AT5G42905	0
AT5G42910	0
AT5G42920	981
AT5G42930	113
AT5G42940	895
AT5G42950	2970
AT5G42955	0
AT5G42957	0
AT5G42960	618
AT5G42965	4
AT5G42970	1222
AT5G42980	11164
AT5G42990	672
AT5G43000	0
AT5G43010	2149
AT5G43015	0
AT5G43020	863
AT5G43030	257
AT5G43035	0
AT5G43040	620
AT5G43050	99
AT5G43060	8874
AT5G43064	0
AT5G43065	0
AT5G43066	2
AT5G43068	0
AT5G43070	241
AT5G43080	258
AT5G43090	0
AT5G43100	1632
AT5G43105	0
AT5G43110	0
AT5G43120	0
AT5G43130	1299
AT5G43140	151
AT5G43150	474
AT5G43155	57
AT5G43160	35
AT5G43170	78
AT5G43175	62
AT5G43180	2674
AT5G43185	0
AT5G43190	248
AT5G43196	0
AT5G43200	0
AT5G43210	31
AT5G43211	0
AT5G43230	228
AT5G43240	5
AT5G43250	113
AT5G43260	42
AT5G43270	173
AT5G43280	524
AT5G43285	0
AT5G43290	0
AT5G43300	9
AT5G43310	1177
AT5G43320	3428
AT5G43330	893
AT5G43340	0
AT5G43350	8052
AT5G43360	5309
AT5G43370	1389
AT5G43380	209
AT5G43390	0
AT5G43400	1809
AT5G43401	0
AT5G43403	149
AT5G43405	0
AT5G43410	0
AT5G43415	0
AT5G43420	419
AT5G43430	438
AT5G43440	6
AT5G43450	3
AT5G43455	0
AT5G43460	2661
AT5G43470	2
AT5G43480	0
AT5G43490	0
AT5G43500	290
AT5G43510	0
AT5G43513	0
AT5G43516	0
AT5G43518	0
AT5G43520	1324
AT5G43525	0
AT5G43530	135
AT5G43535	0
AT5G43540	143
AT5G43550	0
AT5G43560	1659
AT5G43570	4
AT5G43580	1107
AT5G43590	45
AT5G43600	955
AT5G43603	0
AT5G43610	0
AT5G43620	62
AT5G43630	294
AT5G43640	4
AT5G43650	1
AT5G43660	25
AT5G43670	724
AT5G43680	256
AT5G43690	79
AT5G43695	0
AT5G43700	1553
AT5G43710	749
AT5G43720	740
AT5G43725	18
AT5G43730	326
AT5G43740	14
AT5G43745	324
AT5G43750	67
AT5G43755	0
AT5G43760	1366
AT5G43770	5
AT5G43780	3888
AT5G43790	172
AT5G43800	0
AT5G43810	978
AT5G43820	68
AT5G43822	96
AT5G43830	4567
AT5G43840	2
AT5G43850	388
AT5G43860	8
AT5G43870	71
AT5G43880	1410
AT5G43890	92
AT5G43900	4088
AT5G43910	349
AT5G43920	307
AT5G43930	591
AT5G43935	0
AT5G43940	3855
AT5G43950	106
AT5G43960	3624
AT5G43970	1492
AT5G43980	29
AT5G43990	324
AT5G44000	65
AT5G44005	34
AT5G44010	53
AT5G44020	14033
AT5G44030	957
AT5G44040	400
AT5G44050	7
AT5G44060	217
AT5G44063	10
AT5G44065	0
AT5G44070	1403
AT5G44080	283
AT5G44090	1068
AT5G44100	1795
AT5G44110	731
AT5G44120	5
AT5G44130	366
AT5G44140	0
AT5G44150	235
AT5G44160	523
AT5G44170	303
AT5G44180	1942
AT5G44190	84
AT5G44200	970
AT5G44210	110
AT5G44220	0
AT5G44230	210
AT5G44240	2639
AT5G44250	249
AT5G44255	0
AT5G44260	110
AT5G44265	0
AT5G44270	0
AT5G44280	287
AT5G44283	0
AT5G44286	0
AT5G44290	1260
AT5G44300	0
AT5G44306	3
AT5G44310	1
AT5G44313	0
AT5G44316	0
AT5G44320	2881
AT5G44330	0
AT5G44340	16757
AT5G44345	0
AT5G44350	248
AT5G44360	0
AT5G44370	875
AT5G44375	0
AT5G44380	5065
AT5G44390	7
AT5G44400	25
AT5G44410	98
AT5G44415	0
AT5G44416	0
AT5G44417	128
AT5G44418	0
AT5G44420	0
AT5G44430	0
AT5G44440	0
AT5G44450	543
AT5G44460	175
AT5G44470	0
AT5G44480	1394
AT5G44490	25
AT5G44495	0
AT5G44500	354
AT5G44510	305
AT5G44520	117
AT5G44530	953
AT5G44540	10
AT5G44550	277
AT5G44555	0
AT5G44560	335
AT5G44562	0
AT5G44563	0
AT5G44565	0
AT5G44566	0
AT5G44567	0
AT5G44568	4
AT5G44569	42
AT5G44570	0
AT5G44572	19
AT5G44574	33
AT5G44575	0
AT5G44578	72
AT5G44580	25
AT5G44582	14
AT5G44585	595
AT5G44590	4
AT5G44600	38
AT5G44610	1567
AT5G44620	0
AT5G44630	0
AT5G44635	833
AT5G44640	0
AT5G44650	148
AT5G44660	144
AT5G44670	523
AT5G44680	37
AT5G44690	1
AT5G44700	97
AT5G44705	0
AT5G44710	610
AT5G44720	1334
AT5G44730	426
AT5G44740	87
AT5G44750	885
AT5G44760	1
AT5G44770	173
AT5G44780	225
AT5G44785	244
AT5G44790	5543
AT5G44800	2750
AT5G44820	209
AT5G44830	0
AT5G44840	0
AT5G44850	0
AT5G44860	523
AT5G44870	3
AT5G44875	0
AT5G44880	0
AT5G44890	0
AT5G44900	127
AT5G44910	457
AT5G44920	133
AT5G44925	35
AT5G44930	121
AT5G44940	0
AT5G44950	0
AT5G44960	0
AT5G44970	0
AT5G44973	0
AT5G44980	19
AT5G44990	1
AT5G45000	130
AT5G45010	49
AT5G45020	124
AT5G45030	0
AT5G45040	13
AT5G45050	509
AT5G45060	205
AT5G45070	1178
AT5G45080	252
AT5G45082	0
AT5G45085	0
AT5G45090	52
AT5G45095	17
AT5G45100	748
AT5G45105	205
AT5G45110	230
AT5G45113	3
AT5G45115	25
AT5G45116	0
AT5G45120	3
AT5G45130	1608
AT5G45140	1222
AT5G45150	5
AT5G45160	521
AT5G45170	110
AT5G45180	0
AT5G45190	899
AT5G45200	397
AT5G45210	752
AT5G45220	132
AT5G45230	1
AT5G45240	65
AT5G45250	282
AT5G45260	634
AT5G45275	331
AT5G45276	11
AT5G45277	0
AT5G45280	7384
AT5G45290	1188
AT5G45300	368
AT5G45307	0
AT5G45310	14
AT5G45320	23
AT5G45330	465
AT5G45340	884
AT5G45350	562
AT5G45360	655
AT5G45370	136
AT5G45380	389
AT5G45390	1622
AT5G45400	428
AT5G45410	1756
AT5G45420	1498
AT5G45430	3392
AT5G45440	243
AT5G45450	1
AT5G45455	16
AT5G45460	111
AT5G45469	0
AT5G45470	0
AT5G45472	8
AT5G45475	0
AT5G45480	0
AT5G45490	2739
AT5G45500	2349
AT5G45510	12590
AT5G45520	3
AT5G45530	0
AT5G45540	8
AT5G45550	1984
AT5G45560	810
AT5G45570	3
AT5G45573	0
AT5G45576	0
AT5G45580	545
AT5G45590	536
AT5G45595	0
AT5G45600	999
AT5G45605	1
AT5G45610	184
AT5G45620	2421
AT5G45630	11
AT5G45640	0
AT5G45650	97
AT5G45660	174
AT5G45670	147
AT5G45680	2
AT5G45690	0
AT5G45700	321
AT5G45710	344
AT5G45715	0
AT5G45720	1076
AT5G45730	71
AT5G45740	9
AT5G45745	0
AT5G45750	1464
AT5G45760	146
AT5G45770	6
AT5G45775	7385
AT5G45780	199
AT5G45790	119
AT5G45800	645
AT5G45810	144
AT5G45820	2
AT5G45830	0
AT5G45840	694
AT5G45850	9
AT5G45860	0
AT5G45870	1
AT5G45875	0
AT5G45880	3
AT5G45890	30
AT5G45900	507
AT5G45905	0
AT5G45910	6
AT5G45920	484
AT5G45930	40
AT5G45940	233
AT5G45950	6
AT5G45960	0
AT5G45970	64
AT5G45980	0
AT5G45990	0
AT5G46000	0
AT5G46010	0
AT5G46020	3701
AT5G46025	0
AT5G46030	1256
AT5G46040	104
AT5G46050	212
AT5G46060	144
AT5G46070	2215
AT5G46080	89
AT5G46085	4
AT5G46090	142
AT5G46100	145
AT5G46105	0
AT5G46110	131
AT5G46115	24
AT5G46120	0
AT5G46130	13
AT5G46140	16
AT5G46150	1006
AT5G46160	780
AT5G46170	408
AT5G46180	502
AT5G46190	633
AT5G46195	0
AT5G46200	0
AT5G46210	2584
AT5G46220	7
AT5G46230	981
AT5G46240	1
AT5G46250	1401
AT5G46260	38
AT5G46270	9
AT5G46280	1164
AT5G46290	5698
AT5G46295	56
AT5G46297	0
AT5G46300	0
AT5G46310	0
AT5G46315	0
AT5G46320	0
AT5G46325	0
AT5G46330	20
AT5G46340	1020
AT5G46350	19
AT5G46360	13
AT5G46370	46
AT5G46380	6
AT5G46390	71
AT5G46395	3
AT5G46400	362
AT5G46410	652
AT5G46420	490
AT5G46430	6603
AT5G46440	11
AT5G46450	79
AT5G46460	115
AT5G46470	412
AT5G46490	2
AT5G46500	5
AT5G46510	358
AT5G46520	98
AT5G46530	182
AT5G46540	3
AT5G46550	581
AT5G46560	471
AT5G46570	921
AT5G46580	209
AT5G46590	24
AT5G46595	0
AT5G46600	80
AT5G46610	3
AT5G46620	643
AT5G46630	2706
AT5G46640	214
AT5G46645	0
AT5G46650	71
AT5G46660	0
AT5G46665	0
AT5G46670	2
AT5G46680	33
AT5G46690	1
AT5G46700	965
AT5G46710	98
AT5G46720	27
AT5G46730	950
AT5G46740	531
AT5G46750	1883
AT5G46760	945
AT5G46770	1
AT5G46780	273
AT5G46790	713
AT5G46795	0
AT5G46800	913
AT5G46810	0
AT5G46820	0
AT5G46825	0
AT5G46830	0
AT5G46840	1689
AT5G46845	0
AT5G46850	237
AT5G46860	1187
AT5G46870	193
AT5G46871	0
AT5G46873	0
AT5G46874	0
AT5G46875	0
AT5G46877	0
AT5G46880	1
AT5G46890	5345
AT5G46900	3734
AT5G46910	1079
AT5G46915	1
AT5G46920	269
AT5G46930	0
AT5G46940	0
AT5G46950	0
AT5G46960	7
AT5G46970	0
AT5G46980	0
AT5G46990	0
AT5G47000	5
AT5G47010	3615
AT5G47020	1848
AT5G47030	9141
AT5G47040	1056
AT5G47050	394
AT5G47060	559
AT5G47070	38
AT5G47075	0
AT5G47077	0
AT5G47080	975
AT5G47090	290
AT5G47100	758
AT5G47110	71
AT5G47120	3198
AT5G47130	0
AT5G47140	431
AT5G47150	0
AT5G47160	14
AT5G47170	10
AT5G47175	0
AT5G47180	648
AT5G47190	258
AT5G47200	6542
AT5G47210	15834
AT5G47220	6
AT5G47225	0
AT5G47229	0
AT5G47230	127
AT5G47240	181
AT5G47250	184
AT5G47260	0
AT5G47280	1
AT5G47290	0
AT5G47300	0
AT5G47310	657
AT5G47320	1261
AT5G47330	0
AT5G47340	0
AT5G47350	11
AT5G47360	158
AT5G47370	972
AT5G47380	1
AT5G47390	354
AT5G47400	343
AT5G47420	609
AT5G47430	1212
AT5G47435	635
AT5G47440	17
AT5G47445	188
AT5G47450	13095
AT5G47455	324
AT5G47460	30
AT5G47470	1
AT5G47480	3086
AT5G47490	2374
AT5G47500	352
AT5G47510	90
AT5G47520	745
AT5G47530	220
AT5G47540	1079
AT5G47550	30
AT5G47560	80
AT5G47570	2323
AT5G47580	292
AT5G47590	2
AT5G47600	3
AT5G47610	0
AT5G47620	1250
AT5G47630	356
AT5G47635	28
AT5G47640	155
AT5G47650	164
AT5G47660	264
AT5G47670	2
AT5G47680	1091
AT5G47690	5410
AT5G47700	10663
AT5G47710	270
AT5G47720	580
AT5G47730	757
AT5G47740	331
AT5G47750	1963
AT5G47760	419
AT5G47770	6730
AT5G47780	2048
AT5G47790	486
AT5G47800	81
AT5G47810	108
AT5G47815	0
AT5G47818	0
AT5G47820	2523
AT5G47830	97
AT5G47840	520
AT5G47850	4
AT5G47860	144
AT5G47870	1008
AT5G47880	2345
AT5G47890	1928
AT5G47900	0
AT5G47910	2145
AT5G47920	284
AT5G47930	9283
AT5G47940	536
AT5G47950	552
AT5G47960	178
AT5G47970	236
AT5G47980	283
AT5G47990	794
AT5G48000	495
AT5G48010	759
AT5G48020	1203
AT5G48030	1153
AT5G48040	172
AT5G48050	4
AT5G48060	161
AT5G48070	1523
AT5G48090	63
AT5G48100	72
AT5G48110	1929
AT5G48120	1019
AT5G48130	26
AT5G48140	2
AT5G48150	481
AT5G48160	1439
AT5G48170	36
AT5G48175	24
AT5G48180	1500
AT5G48190	3
AT5G48200	0
AT5G48205	0
AT5G48210	0
AT5G48220	93
AT5G48230	5265
AT5G48240	1489
AT5G48250	409
AT5G48270	0
AT5G48280	0
AT5G48290	568
AT5G48300	801
AT5G48310	478
AT5G48320	97
AT5G48330	386
AT5G48335	494
AT5G48340	218
AT5G48350	3
AT5G48360	962
AT5G48370	302
AT5G48375	0
AT5G48380	1071
AT5G48385	4463
AT5G48390	30
AT5G48400	7
AT5G48410	43
AT5G48412	681
AT5G48420	0
AT5G48430	3959
AT5G48440	765
AT5G48450	519
AT5G48460	568
AT5G48465	0
AT5G48470	106
AT5G48480	674
AT5G48485	0
AT5G48490	1
AT5G48500	445
AT5G48510	5
AT5G48515	0
AT5G48520	726
AT5G48530	109
AT5G48540	92
AT5G48543	0
AT5G48545	138
AT5G48550	0
AT5G48560	1759
AT5G48570	448
AT5G48575	22
AT5G48580	3098
AT5G48590	73
AT5G48595	0
AT5G48600	1487
AT5G48605	0
AT5G48610	311
AT5G48620	172
AT5G48630	243
AT5G48640	306
AT5G48650	77
AT5G48655	804
AT5G48657	695
AT5G48660	395
AT5G48670	42
AT5G48675	0
AT5G48680	669
AT5G48690	34
AT5G48700	1
AT5G48710	0
AT5G48720	375
AT5G48730	68
AT5G48740	69
AT5G48750	0
AT5G48760	2745
AT5G48770	3
AT5G48775	12
AT5G48780	141
AT5G48790	57
AT5G48800	67
AT5G48810	3401
AT5G48820	100
AT5G48830	386
AT5G48835	0
AT5G48840	231
AT5G48850	27
AT5G48860	0
AT5G48870	921
AT5G48880	147
AT5G48890	0
AT5G48900	1364
AT5G48905	0
AT5G48910	138
AT5G48920	317
AT5G48930	6280
AT5G48940	1590
AT5G48945	0
AT5G48950	36
AT5G48953	0
AT5G48960	352
AT5G48965	260
AT5G48970	404
AT5G48980	3
AT5G48990	142
AT5G49000	144
AT5G49010	124
AT5G49015	61
AT5G49020	1114
AT5G49030	1404
AT5G49040	0
AT5G49050	0
AT5G49060	298
AT5G49070	1
AT5G49080	3346
AT5G49090	0
AT5G49100	815
AT5G49110	147
AT5G49120	33
AT5G49130	0
AT5G49138	0
AT5G49140	2
AT5G49150	0
AT5G49152	2
AT5G49160	2110
AT5G49170	27
AT5G49180	10
AT5G49190	30
AT5G49200	0
AT5G49210	1092
AT5G49215	195
AT5G49220	861
AT5G49230	204
AT5G49240	0
AT5G49250	0
AT5G49260	1
AT5G49270	792
AT5G49280	818
AT5G49290	40
AT5G49300	151
AT5G49301	0
AT5G49305	4
AT5G49310	1
AT5G49320	39
AT5G49330	0
AT5G49340	6
AT5G49350	61
AT5G49360	739
AT5G49390	88
AT5G49400	826
AT5G49410	56
AT5G49420	0
AT5G49430	672
AT5G49435	0
AT5G49440	1450
AT5G49450	56
AT5G49460	5356
AT5G49465	0
AT5G49470	731
AT5G49480	890
AT5G49490	0
AT5G49500	288
AT5G49510	1625
AT5G49520	69
AT5G49525	3
AT5G49530	658
AT5G49540	1713
AT5G49550	221
AT5G49555	592
AT5G49560	213
AT5G49570	604
AT5G49580	524
AT5G49590	0
AT5G49600	1
AT5G49610	92
AT5G49615	0
AT5G49620	22
AT5G49630	101
AT5G49640	0
AT5G49645	22
AT5G49650	1209
AT5G49660	429
AT5G49665	1093
AT5G49680	1983
AT5G49690	29
AT5G49700	74
AT5G49710	459
AT5G49720	11447
AT5G49730	10
AT5G49740	2
AT5G49743	0
AT5G49746	0
AT5G49750	0
AT5G49760	1020
AT5G49770	582
AT5G49780	176
AT5G49790	0
AT5G49800	218
AT5G49810	5575
AT5G49820	861
AT5G49830	1869
AT5G49840	337
AT5G49850	42
AT5G49860	0
AT5G49870	626
AT5G49880	872
AT5G49890	1430
AT5G49900	451
AT5G49910	3687
AT5G49920	0
AT5G49930	1145
AT5G49940	512
AT5G49945	914
AT5G49950	685
AT5G49960	653
AT5G49970	660
AT5G49980	2166
AT5G49990	307
AT5G50000	2366
AT5G50010	736
AT5G50020	527
AT5G50030	2
AT5G50040	0
AT5G50050	0
AT5G50060	0
AT5G50070	0
AT5G50080	0
AT5G50090	54
AT5G50100	26
AT5G50110	84
AT5G50111	0
AT5G50115	0
AT5G50120	151
AT5G50130	2
AT5G50140	3
AT5G50150	1076
AT5G50160	3
AT5G50170	240
AT5G50175	130
AT5G50180	1458
AT5G50190	0
AT5G50200	6804
AT5G50210	1007
AT5G50220	0
AT5G50230	468
AT5G50240	5
AT5G50250	189
AT5G50260	1
AT5G50270	0
AT5G50280	183
AT5G50290	38
AT5G50300	821
AT5G50310	2167
AT5G50315	199
AT5G50320	1056
AT5G50330	300
AT5G50335	33
AT5G50340	453
AT5G50345	0
AT5G50350	450
AT5G50360	7
AT5G50361	0
AT5G50365	0
AT5G50370	1814
AT5G50375	2059
AT5G50380	1189
AT5G50390	709
AT5G50400	571
AT5G50410	284
AT5G50420	764
AT5G50423	0
AT5G50430	614
AT5G50440	127
AT5G50443	172
AT5G50450	171
AT5G50460	2844
AT5G50470	0
AT5G50480	0
AT5G50490	0
AT5G50500	0
AT5G50510	0
AT5G50520	0
AT5G50530	0
AT5G50540	0
AT5G50550	0
AT5G50560	0
AT5G50562	0
AT5G50565	0
AT5G50570	0
AT5G50580	1
AT5G50590	0
AT5G50600	0
AT5G50610	0
AT5G50620	0
AT5G50630	0
AT5G50640	7
AT5G50650	0
AT5G50660	0
AT5G50665	0
AT5G50670	0
AT5G50680	0
AT5G50690	0
AT5G50700	0
AT5G50710	0
AT5G50715	0
AT5G50717	0
AT5G50720	184
AT5G50740	960
AT5G50750	9
AT5G50760	235
AT5G50770	2
AT5G50780	277
AT5G50790	2
AT5G50800	77
AT5G50805	0
AT5G50810	1073
AT5G50820	287
AT5G50830	3
AT5G50840	727
AT5G50850	8026
AT5G50860	415
AT5G50870	766
AT5G50890	130
AT5G50900	1249
AT5G50910	0
AT5G50915	0
AT5G50920	3820
AT5G50930	19
AT5G50940	7
AT5G50950	49
AT5G50960	1112
AT5G50970	376
AT5G50990	83
AT5G50995	0
AT5G51000	0
AT5G51010	53
AT5G51020	158
AT5G51030	3
AT5G51040	1167
AT5G51050	453
AT5G51055	0
AT5G51060	2600
AT5G51070	1086
AT5G51080	114
AT5G51090	1
AT5G51100	96
AT5G51105	0
AT5G51110	14
AT5G51120	1755
AT5G51130	242
AT5G51140	650
AT5G51150	564
AT5G51160	130
AT5G51170	66
AT5G51174	2
AT5G51180	491
AT5G51190	0
AT5G51195	0
AT5G51200	2095
AT5G51210	26
AT5G51220	627
AT5G51230	1091
AT5G51250	0
AT5G51260	192
AT5G51270	171
AT5G51280	830
AT5G51290	405
AT5G51300	1595
AT5G51310	435
AT5G51320	0
AT5G51330	2
AT5G51340	860
AT5G51350	388
AT5G51360	0
AT5G51370	63
AT5G51380	341
AT5G51390	29
AT5G51400	1631
AT5G51410	793
AT5G51420	8
AT5G51430	2096
AT5G51440	90
AT5G51450	353
AT5G51451	15
AT5G51460	495
AT5G51465	1
AT5G51470	185
AT5G51480	3
AT5G51490	595
AT5G51500	799
AT5G51510	696
AT5G51520	942
AT5G51530	11
AT5G51540	285
AT5G51545	40
AT5G51550	354
AT5G51560	709
AT5G51570	1106
AT5G51580	0
AT5G51585	0
AT5G51590	864
AT5G51600	887
AT5G51610	0
AT5G51620	283
AT5G51630	966
AT5G51640	418
AT5G51650	0
AT5G51660	959
AT5G51670	521
AT5G51680	0
AT5G51690	400
AT5G51700	439
AT5G51710	662
AT5G51720	4
AT5G51730	86
AT5G51740	403
AT5G51750	79
AT5G51760	6
AT5G51770	380
AT5G51780	308
AT5G51790	40
AT5G51795	40
AT5G51800	0
AT5G51810	95
AT5G51820	315
AT5G51830	1418
AT5G51840	921
AT5G51845	0
AT5G51850	11
AT5G51860	0
AT5G51870	3
AT5G51880	619
AT5G51890	798
AT5G51900	0
AT5G51910	111
AT5G51915	0
AT5G51920	68
AT5G51930	214
AT5G51940	635
AT5G51950	4
AT5G51960	358
AT5G51970	2094
AT5G51980	1029
AT5G51990	2
AT5G52000	0
AT5G52010	165
AT5G52020	68
AT5G52030	87
AT5G52040	2208
AT5G52045	0
AT5G52050	28
AT5G52055	0
AT5G52060	2195
AT5G52065	0
AT5G52067	0
AT5G52070	415
AT5G52080	0
AT5G52090	0
AT5G52100	3
AT5G52110	129
AT5G52115	0
AT5G52120	60
AT5G52130	0
AT5G52140	0
AT5G52145	0
AT5G52150	0
AT5G52155	0
AT5G52160	5
AT5G52170	361
AT5G52180	0
AT5G52190	0
AT5G52200	891
AT5G52210	440
AT5G52220	30
AT5G52230	231
AT5G52240	3240
AT5G52250	78
AT5G52260	190
AT5G52270	19
AT5G52272	0
AT5G52280	2225
AT5G52290	15
AT5G52300	68
AT5G52310	1704
AT5G52320	0
AT5G52330	50
AT5G52340	1
AT5G52350	28
AT5G52355	0
AT5G52360	0
AT5G52370	619
AT5G52380	499
AT5G52390	4
AT5G52400	0
AT5G52410	128
AT5G52415	0
AT5G52420	95
AT5G52430	625
AT5G52440	148
AT5G52450	133
AT5G52460	0
AT5G52470	6185
AT5G52471	7
AT5G52480	0
AT5G52490	0
AT5G52495	0
AT5G52500	0
AT5G52510	715
AT5G52520	452
AT5G52530	2342
AT5G52540	1316
AT5G52545	77
AT5G52547	13
AT5G52550	675
AT5G52560	1453
AT5G52570	12
AT5G52580	1315
AT5G52600	0
AT5G52605	0
AT5G52610	0
AT5G52620	0
AT5G52630	120
AT5G52640	394
AT5G52650	7149
AT5G52655	3
AT5G52660	164
AT5G52670	40
AT5G52680	8
AT5G52690	9
AT5G52700	0
AT5G52710	31
AT5G52720	2
AT5G52730	0
AT5G52740	0
AT5G52750	12
AT5G52760	1
AT5G52770	0
AT5G52780	5
AT5G52790	508
AT5G52797	0
AT5G52800	74
AT5G52810	207
AT5G52815	0
AT5G52820	1443
AT5G52830	659
AT5G52840	3495
AT5G52850	89
AT5G52860	7
AT5G52870	400
AT5G52880	145
AT5G52882	4842
AT5G52890	46
AT5G52900	32
AT5G52910	374
AT5G52920	6208
AT5G52930	0
AT5G52940	0
AT5G52950	290
AT5G52960	150
AT5G52965	1
AT5G52970	11
AT5G52975	0
AT5G52980	589
AT5G52990	511
AT5G53000	1241
AT5G53010	330
AT5G53020	412
AT5G53030	14
AT5G53040	0
AT5G53045	327
AT5G53048	3
AT5G53050	191
AT5G53060	605
AT5G53070	661
AT5G53080	96
AT5G53090	488
AT5G53100	2
AT5G53110	304
AT5G53120	1122
AT5G53130	595
AT5G53135	0
AT5G53140	5075
AT5G53150	599
AT5G53160	1867
AT5G53170	1180
AT5G53180	851
AT5G53190	2
AT5G53200	28
AT5G53210	5
AT5G53220	135
AT5G53230	0
AT5G53240	0
AT5G53250	2830
AT5G53260	0
AT5G53270	1
AT5G53280	431
AT5G53290	905
AT5G53300	9217
AT5G53310	802
AT5G53320	314
AT5G53330	585
AT5G53340	1051
AT5G53350	1454
AT5G53360	68
AT5G53370	693
AT5G53380	125
AT5G53390	1
AT5G53400	1581
AT5G53410	0
AT5G53420	301
AT5G53430	365
AT5G53440	1747
AT5G53450	1881
AT5G53460	49475
AT5G53470	555
AT5G53480	5017
AT5G53486	10
AT5G53487	0
AT5G53490	52
AT5G53500	368
AT5G53510	0
AT5G53520	0
AT5G53530	632
AT5G53540	838
AT5G53550	685
AT5G53560	6281
AT5G53570	1057
AT5G53580	50
AT5G53590	689
AT5G53592	1
AT5G53600	1
AT5G53610	0
AT5G53620	1483
AT5G53635	0
AT5G53637	0
AT5G53640	0
AT5G53650	451
AT5G53660	0
AT5G53670	0
AT5G53680	0
AT5G53700	13
AT5G53710	7
AT5G53720	0
AT5G53730	9
AT5G53740	9
AT5G53742	0
AT5G53750	208
AT5G53760	1023
AT5G53770	819
AT5G53775	0
AT5G53780	0
AT5G53790	0
AT5G53800	827
AT5G53810	17
AT5G53815	35
AT5G53820	1
AT5G53830	67
AT5G53840	0
AT5G53850	1824
AT5G53860	519
AT5G53870	2
AT5G53880	18
AT5G53890	493
AT5G53895	14
AT5G53900	1188
AT5G53902	0
AT5G53905	0
AT5G53910	0
AT5G53920	79
AT5G53930	738
AT5G53940	102
AT5G53950	8
AT5G53960	0
AT5G53970	50
AT5G53980	49
AT5G53990	207
AT5G54000	0
AT5G54010	0
AT5G54020	355
AT5G54030	89
AT5G54035	0
AT5G54040	257
AT5G54043	0
AT5G54045	8
AT5G54050	78
AT5G54060	13
AT5G54062	12
AT5G54064	27
AT5G54067	0
AT5G54070	0
AT5G54075	0
AT5G54080	357
AT5G54090	95
AT5G54095	2
AT5G54100	1140
AT5G54110	480
AT5G54130	329
AT5G54140	419
AT5G54145	217
AT5G54148	0
AT5G54150	0
AT5G54160	6410
AT5G54165	6
AT5G54170	239
AT5G54180	109
AT5G54190	1
AT5G54200	1459
AT5G54203	0
AT5G54206	0
AT5G54210	0
AT5G54215	0
AT5G54220	0
AT5G54225	0
AT5G54230	158
AT5G54240	83
AT5G54250	7
AT5G54260	343
AT5G54270	83
AT5G54280	1025
AT5G54290	72
AT5G54300	42
AT5G54310	2730
AT5G54320	0
AT5G54330	2
AT5G54340	0
AT5G54350	0
AT5G54360	0
AT5G54365	0
AT5G54370	11923
AT5G54375	0
AT5G54380	2133
AT5G54390	854
AT5G54400	25
AT5G54410	0
AT5G54420	0
AT5G54430	2605
AT5G54440	2777
AT5G54450	0
AT5G54460	0
AT5G54470	14
AT5G54480	0
AT5G54490	133
AT5G54500	4342
AT5G54510	862
AT5G54520	139
AT5G54530	53
AT5G54540	1029
AT5G54550	3
AT5G54560	0
AT5G54569	50
AT5G54570	2
AT5G54580	647
AT5G54585	12
AT5G54590	584
AT5G54600	273
AT5G54610	6
AT5G54620	0
AT5G54630	2
AT5G54640	635
AT5G54650	1035
AT5G54660	175
AT5G54661	0
AT5G54670	1982
AT5G54680	1724
AT5G54690	212
AT5G54700	14
AT5G54710	103
AT5G54720	33
AT5G54730	361
AT5G54740	3
AT5G54745	0
AT5G54750	1390
AT5G54760	2986
AT5G54770	225
AT5G54780	561
AT5G54790	62
AT5G54800	2970
AT5G54810	2909
AT5G54820	0
AT5G54830	1321
AT5G54840	345
AT5G54850	308
AT5G54855	256
AT5G54860	670
AT5G54865	0
AT5G54870	1015
AT5G54880	108
AT5G54890	138
AT5G54900	2941
AT5G54910	1004
AT5G54920	477
AT5G54930	178
AT5G54940	2250
AT5G54950	0
AT5G54960	291
AT5G54970	698
AT5G54980	240
AT5G54990	0
AT5G55000	340
AT5G55010	4
AT5G55020	1
AT5G55040	1295
AT5G55045	0
AT5G55050	301
AT5G55055	0
AT5G55060	674
AT5G55070	3548
AT5G55080	0
AT5G55090	320
AT5G55100	868
AT5G55110	738
AT5G55120	746
AT5G55125	634
AT5G55130	811
AT5G55131	0
AT5G55132	0
AT5G55135	0
AT5G55140	669
AT5G55150	0
AT5G55160	1307
AT5G55170	129
AT5G55180	911
AT5G55190	4006
AT5G55200	552
AT5G55210	108
AT5G55220	145
AT5G55230	1706
AT5G55240	1
AT5G55250	255
AT5G55260	546
AT5G55270	2
AT5G55280	792
AT5G55290	1071
AT5G55300	2226
AT5G55310	1505
AT5G55320	0
AT5G55330	0
AT5G55340	10
AT5G55350	32
AT5G55360	8
AT5G55370	5
AT5G55380	93
AT5G55390	949
AT5G55400	885
AT5G55410	0
AT5G55420	0
AT5G55430	0
AT5G55440	0
AT5G55450	0
AT5G55460	1
AT5G55470	58
AT5G55480	2698
AT5G55490	28
AT5G55500	983
AT5G55505	0
AT5G55507	6
AT5G55508	0
AT5G55510	282
AT5G55520	456
AT5G55530	879
AT5G55540	470
AT5G55550	822
AT5G55560	103
AT5G55565	0
AT5G55570	1
AT5G55580	78
AT5G55590	21
AT5G55600	956
AT5G55610	1684
AT5G55620	215
AT5G55630	694
AT5G55640	159
AT5G55650	54
AT5G55660	3647
AT5G55670	1833
AT5G55680	69
AT5G55690	0
AT5G55700	244
AT5G55710	99
AT5G55720	1
AT5G55730	1930
AT5G55740	20
AT5G55750	1
AT5G55760	210
AT5G55770	7
AT5G55780	124
AT5G55790	281
AT5G55800	3
AT5G55810	72
AT5G55820	767
AT5G55830	109
AT5G55835	0
AT5G55840	118
AT5G55850	1760
AT5G55855	0
AT5G55856	0
AT5G55860	1008
AT5G55870	0
AT5G55875	0
AT5G55880	0
AT5G55890	0
AT5G55893	5
AT5G55896	1062
AT5G55900	62
AT5G55910	1947
AT5G55920	3633
AT5G55930	6
AT5G55940	1640
AT5G55950	80
AT5G55960	1715
AT5G55970	343
AT5G55980	0
AT5G55990	601
AT5G56000	2759
AT5G56010	15501
AT5G56020	340
AT5G56030	21258
AT5G56040	4205
AT5G56050	51
AT5G56060	2
AT5G56061	0
AT5G56070	0
AT5G56075	0
AT5G56080	298
AT5G56090	483
AT5G56100	39
AT5G56110	0
AT5G56120	463
AT5G56130	342
AT5G56140	1449
AT5G56150	1049
AT5G56160	195
AT5G56170	1648
AT5G56180	245
AT5G56190	773
AT5G56200	36
AT5G56210	244
AT5G56220	1638
AT5G56230	69
AT5G56240	1842
AT5G56250	722
AT5G56260	320
AT5G56270	205
AT5G56280	826
AT5G56290	1075
AT5G56300	1
AT5G56310	73
AT5G56320	2821
AT5G56325	0
AT5G56330	0
AT5G56340	592
AT5G56350	4867
AT5G56360	4419
AT5G56365	0
AT5G56367	0
AT5G56368	0
AT5G56369	0
AT5G56370	112
AT5G56380	137
AT5G56390	0
AT5G56400	0
AT5G56410	0
AT5G56420	175
AT5G56430	0
AT5G56440	0
AT5G56450	108
AT5G56452	0
AT5G56460	221
AT5G56470	0
AT5G56480	0
AT5G56490	0
AT5G56500	3984
AT5G56510	3
AT5G56520	28
AT5G56530	1040
AT5G56540	5372
AT5G56544	0
AT5G56550	121
AT5G56555	0
AT5G56560	0
AT5G56570	0
AT5G56580	357
AT5G56590	116
AT5G56600	64
AT5G56605	0
AT5G56610	203
AT5G56620	15
AT5G56630	2403
AT5G56640	0
AT5G56650	667
AT5G56660	655
AT5G56670	5608
AT5G56680	3090
AT5G56690	0
AT5G56700	4
AT5G56710	12475
AT5G56720	84
AT5G56730	670
AT5G56740	775
AT5G56745	0
AT5G56747	261
AT5G56750	578
AT5G56760	1314
AT5G56770	0
AT5G56780	84
AT5G56790	486
AT5G56795	72
AT5G56800	0
AT5G56810	2
AT5G56820	0
AT5G56830	0
AT5G56840	5
AT5G56850	7
AT5G56860	0
AT5G56870	2981
AT5G56880	0
AT5G56890	1892
AT5G56900	1000
AT5G56910	93
AT5G56920	0
AT5G56930	216
AT5G56940	654
AT5G56950	3911
AT5G56960	1
AT5G56970	51
AT5G56975	0
AT5G56980	943
AT5G56985	0
AT5G56990	4
AT5G57000	137
AT5G57010	33
AT5G57015	718
AT5G57020	3393
AT5G57030	26
AT5G57035	409
AT5G57040	141
AT5G57050	240
AT5G57060	217
AT5G57070	1441
AT5G57080	36
AT5G57090	6212
AT5G57100	335
AT5G57110	6513
AT5G57120	2382
AT5G57123	35
AT5G57126	0
AT5G57130	785
AT5G57140	173
AT5G57150	393
AT5G57160	533
AT5G57170	74
AT5G57180	20
AT5G57190	244
AT5G57200	36
AT5G57210	316
AT5G57220	30
AT5G57230	142
AT5G57240	3
AT5G57250	312
AT5G57260	0
AT5G57270	941
AT5G57280	991
AT5G57290	7685
AT5G57300	776
AT5G57320	45
AT5G57330	1936
AT5G57340	896
AT5G57345	13
AT5G57350	770
AT5G57360	440
AT5G57370	421
AT5G57380	1
AT5G57390	134
AT5G57400	144
AT5G57410	519
AT5G57420	87
AT5G57440	875
AT5G57450	37
AT5G57460	1721
AT5G57480	1368
AT5G57490	1992
AT5G57500	450
AT5G57510	12
AT5G57520	10
AT5G57530	1239
AT5G57535	0
AT5G57540	630
AT5G57550	0
AT5G57560	369
AT5G57565	61
AT5G57567	13
AT5G57569	0
AT5G57570	21
AT5G57580	1389
AT5G57590	464
AT5G57610	602
AT5G57620	256
AT5G57625	2825
AT5G57630	347
AT5G57640	0
AT5G57650	0
AT5G57655	1852
AT5G57660	382
AT5G57670	52
AT5G57685	1170
AT5G57690	9
AT5G57700	666
AT5G57710	572
AT5G57720	0
AT5G57735	2
AT5G57740	983
AT5G57750	0
AT5G57760	0
AT5G57770	425
AT5G57780	30
AT5G57785	21
AT5G57790	10
AT5G57800	430
AT5G57810	7
AT5G57815	335
AT5G57820	6
AT5G57830	520
AT5G57840	364
AT5G57850	242
AT5G57860	349
AT5G57870	9476
AT5G57880	23
AT5G57885	0
AT5G57887	167
AT5G57890	208
AT5G57900	426
AT5G57910	456
AT5G57920	141
AT5G57930	183
AT5G57940	695
AT5G57950	361
AT5G57960	166
AT5G57970	312
AT5G57980	320
AT5G57990	3372
AT5G58000	693
AT5G58003	373
AT5G58005	322
AT5G58010	465
AT5G58020	670
AT5G58030	1167
AT5G58040	2413
AT5G58050	0
AT5G58060	1542
AT5G58070	225
AT5G58080	0
AT5G58090	999
AT5G58100	2074
AT5G58110	2017
AT5G58120	12
AT5G58130	660
AT5G58140	100
AT5G58150	0
AT5G58160	915
AT5G58170	0
AT5G58180	0
AT5G58190	613
AT5G58200	493
AT5G58210	318
AT5G58220	774
AT5G58230	1201
AT5G58240	369
AT5G58250	99
AT5G58260	0
AT5G58270	1018
AT5G58280	30
AT5G58290	5523
AT5G58300	834
AT5G58310	2
AT5G58320	1174
AT5G58330	46
AT5G58340	192
AT5G58350	510
AT5G58360	70
AT5G58370	562
AT5G58375	1350
AT5G58380	790
AT5G58390	0
AT5G58400	0
AT5G58410	1710
AT5G58412	0
AT5G58420	9936
AT5G58430	1109
AT5G58440	1175
AT5G58450	1151
AT5G58460	0
AT5G58465	0
AT5G58470	1859
AT5G58480	211
AT5G58490	604
AT5G58495	0
AT5G58500	24
AT5G58510	1178
AT5G58520	372
AT5G58530	523
AT5G58540	823
AT5G58550	1146
AT5G58560	850
AT5G58570	1
AT5G58575	246
AT5G58580	29
AT5G58590	1230
AT5G58595	17
AT5G58600	345
AT5G58610	13
AT5G58620	1426
AT5G58630	0
AT5G58640	984
AT5G58650	73
AT5G58660	122
AT5G58670	164
AT5G58680	3
AT5G58690	240
AT5G58700	1182
AT5G58710	3177
AT5G58720	1248
AT5G58730	676
AT5G58740	800
AT5G58750	280
AT5G58760	274
AT5G58770	37
AT5G58780	38
AT5G58782	0
AT5G58784	449
AT5G58787	227
AT5G58790	90
AT5G58800	324
AT5G58810	0
AT5G58820	1
AT5G58830	3
AT5G58840	20
AT5G58850	0
AT5G58860	407
AT5G58870	560
AT5G58880	0
AT5G58890	0
AT5G58900	1764
AT5G58910	87
AT5G58920	457
AT5G58930	851
AT5G58940	560
AT5G58950	2232
AT5G58960	424
AT5G58970	388
AT5G58980	222
AT5G58990	566
AT5G59000	43
AT5G59010	708
AT5G59020	283
AT5G59030	59
AT5G59040	0
AT5G59050	208
AT5G59055	0
AT5G59060	9
AT5G59070	0
AT5G59080	20
AT5G59090	9969
AT5G59100	1
AT5G59105	0
AT5G59110	0
AT5G59120	0
AT5G59130	1
AT5G59140	1043
AT5G59150	1614
AT5G59160	2097
AT5G59170	2
AT5G59180	434
AT5G59190	10
AT5G59200	20
AT5G59210	1105
AT5G59220	70
AT5G59230	0
AT5G59240	466
AT5G59250	164
AT5G59260	102
AT5G59270	28
AT5G59280	0
AT5G59290	3921
AT5G59300	488
AT5G59305	1
AT5G59310	18
AT5G59320	142
AT5G59330	0
AT5G59340	1
AT5G59350	224
AT5G59360	41
AT5G59370	4
AT5G59380	368
AT5G59385	2
AT5G59390	3
AT5G59395	0
AT5G59400	31
AT5G59410	384
AT5G59420	1308
AT5G59430	492
AT5G59440	359
AT5G59450	122
AT5G59460	325
AT5G59470	140
AT5G59480	518
AT5G59490	130
AT5G59500	321
AT5G59505	0
AT5G59510	77
AT5G59520	971
AT5G59530	195
AT5G59540	159
AT5G59550	415
AT5G59560	563
AT5G59570	192
AT5G59580	0
AT5G59590	62
AT5G59600	0
AT5G59610	123
AT5G59613	3812
AT5G59616	0
AT5G59620	2
AT5G59630	0
AT5G59640	2
AT5G59650	165
AT5G59660	43
AT5G59662	8
AT5G59670	3
AT5G59680	1114
AT5G59690	2211
AT5G59700	101
AT5G59710	915
AT5G59720	16
AT5G59730	0
AT5G59732	0
AT5G59740	392
AT5G59750	74
AT5G59760	17
AT5G59770	87
AT5G59780	881
AT5G59790	195
AT5G59800	103
AT5G59810	0
AT5G59820	150
AT5G59830	236
AT5G59840	876
AT5G59845	37
AT5G59850	6384
AT5G59860	7
AT5G59865	16
AT5G59870	3916
AT5G59880	6509
AT5G59890	1410
AT5G59895	0
AT5G59900	215
AT5G59910	4384
AT5G59920	86
AT5G59930	286
AT5G59940	269
AT5G59945	0
AT5G59950	1748
AT5G59960	590
AT5G59970	1712
AT5G59980	269
AT5G59990	23
AT5G60000	2
AT5G60010	0
AT5G60020	496
AT5G60022	3
AT5G60030	885
AT5G60040	735
AT5G60050	133
AT5G60060	1
AT5G60070	0
AT5G60080	0
AT5G60090	1
AT5G60100	267
AT5G60110	0
AT5G60120	1049
AT5G60130	1
AT5G60140	1
AT5G60142	7
AT5G60150	545
AT5G60160	1549
AT5G60170	1986
AT5G60180	2
AT5G60190	136
AT5G60200	567
AT5G60210	604
AT5G60215	0
AT5G60220	2
AT5G60230	51
AT5G60240	0
AT5G60250	9
AT5G60260	0
AT5G60265	1
AT5G60270	78
AT5G60280	510
AT5G60285	12
AT5G60290	3
AT5G60300	891
AT5G60310	51
AT5G60320	14
AT5G60335	74
AT5G60340	1195
AT5G60350	143
AT5G60360	3175
AT5G60370	375
AT5G60380	0
AT5G60390	90851
AT5G60400	427
AT5G60408	0
AT5G60410	1929
AT5G60430	86
AT5G60440	18
AT5G60450	431
AT5G60460	509
AT5G60470	0
AT5G60480	1
AT5G60490	202
AT5G60500	0
AT5G60510	1
AT5G60520	3677
AT5G60530	10107
AT5G60540	484
AT5G60550	1674
AT5G60553	0
AT5G60560	0
AT5G60570	2664
AT5G60580	600
AT5G60590	296
AT5G60600	716
AT5G60610	27
AT5G60615	3
AT5G60620	1163
AT5G60630	12
AT5G60640	5984
AT5G60650	67
AT5G60660	4033
AT5G60670	3686
AT5G60680	442
AT5G60690	1039
AT5G60700	2923
AT5G60710	654
AT5G60720	173
AT5G60730	310
AT5G60740	0
AT5G60750	287
AT5G60760	670
AT5G60770	82
AT5G60780	607
AT5G60790	7616
AT5G60800	212
AT5G60805	0
AT5G60810	22
AT5G60820	295
AT5G60830	1
AT5G60840	157
AT5G60850	238
AT5G60860	52
AT5G60870	173
AT5G60880	2
AT5G60890	847
AT5G60900	6
AT5G60910	0
AT5G60920	6612
AT5G60930	1042
AT5G60940	380
AT5G60945	0
AT5G60950	1599
AT5G60960	3094
AT5G60963	0
AT5G60964	0
AT5G60966	0
AT5G60970	0
AT5G60978	0
AT5G60980	5661
AT5G60990	997
AT5G61000	1121
AT5G61010	360
AT5G61020	6264
AT5G61030	2751
AT5G61040	122
AT5G61050	0
AT5G61060	962
AT5G61070	4
AT5G61090	0
AT5G61100	0
AT5G61110	0
AT5G61120	1
AT5G61130	1144
AT5G61140	1720
AT5G61150	1988
AT5G61160	0
AT5G61170	9052
AT5G61180	2
AT5G61190	668
AT5G61200	52
AT5G61210	1088
AT5G61220	551
AT5G61230	1322
AT5G61240	2237
AT5G61250	923
AT5G61260	136
AT5G61270	5
AT5G61280	46
AT5G61290	16
AT5G61300	236
AT5G61310	359
AT5G61320	0
AT5G61330	1084
AT5G61340	954
AT5G61345	0
AT5G61350	425
AT5G61360	49
AT5G61370	138
AT5G61380	1569
AT5G61390	146
AT5G61400	66
AT5G61410	400
AT5G61412	7
AT5G61420	1199
AT5G61430	203
AT5G61440	562
AT5G61445	0
AT5G61450	670
AT5G61455	2
AT5G61460	315
AT5G61470	0
AT5G61480	390
AT5G61490	4
AT5G61495	0
AT5G61500	1074
AT5G61510	867
AT5G61520	1
AT5G61530	1118
AT5G61540	110
AT5G61550	395
AT5G61560	36
AT5G61570	216
AT5G61580	512
AT5G61590	120
AT5G61600	368
AT5G61605	0
AT5G61610	0
AT5G61620	1
AT5G61630	0
AT5G61640	127
AT5G61650	68
AT5G61660	0
AT5G61670	262
AT5G61680	0
AT5G61690	0
AT5G61700	0
AT5G61710	0
AT5G61720	1
AT5G61730	0
AT5G61740	0
AT5G61750	0
AT5G61760	411
AT5G61770	1305
AT5G61780	12510
AT5G61790	17223
AT5G61800	12
AT5G61810	322
AT5G61820	695
AT5G61830	161
AT5G61835	0
AT5G61840	1399
AT5G61850	1
AT5G61865	84
AT5G61880	555
AT5G61890	5
AT5G61900	4
AT5G61910	531
AT5G61920	47
AT5G61930	138
AT5G61940	58
AT5G61950	124
AT5G61960	3048
AT5G61970	2761
AT5G61980	450
AT5G61990	217
AT5G61997	0
AT5G62000	2144
AT5G62020	299
AT5G62030	504
AT5G62040	0
AT5G62050	1300
AT5G62060	0
AT5G62065	0
AT5G62070	448
AT5G62080	3
AT5G62090	692
AT5G62100	27
AT5G62110	0
AT5G62120	0
AT5G62130	222
AT5G62140	54
AT5G62150	166
AT5G62160	0
AT5G62162	0
AT5G62165	14
AT5G62170	300
AT5G62180	468
AT5G62190	12131
AT5G62200	324
AT5G62210	18
AT5G62220	856
AT5G62230	3
AT5G62240	0
AT5G62250	2
AT5G62260	867
AT5G62270	1944
AT5G62280	598
AT5G62290	420
AT5G62300	6933
AT5G62310	327
AT5G62320	3
AT5G62330	338
AT5G62340	3526
AT5G62350	672
AT5G62360	298
AT5G62370	150
AT5G62380	35
AT5G62390	7593
AT5G62400	0
AT5G62410	1382
AT5G62420	1347
AT5G62430	86
AT5G62440	1860
AT5G62460	470
AT5G62470	41
AT5G62480	367
AT5G62490	7
AT5G62500	766
AT5G62510	1
AT5G62520	51
AT5G62530	2354
AT5G62540	495
AT5G62550	510
AT5G62560	1114
AT5G62570	437
AT5G62573	0
AT5G62575	390
AT5G62580	1564
AT5G62600	1225
AT5G62610	989
AT5G62620	366
AT5G62623	0
AT5G62627	0
AT5G62630	588
AT5G62640	1032
AT5G62650	274
AT5G62660	0
AT5G62670	1775
AT5G62680	3357
AT5G62690	8414
AT5G62700	8828
AT5G62710	397
AT5G62720	1053
AT5G62730	1
AT5G62740	738
AT5G62750	0
AT5G62760	315
AT5G62770	87
AT5G62780	0
AT5G62790	571
AT5G62800	1
AT5G62810	1033
AT5G62820	91
AT5G62830	0
AT5G62840	7
AT5G62848	0
AT5G62850	0
AT5G62860	0
AT5G62865	334
AT5G62880	805
AT5G62890	3463
AT5G62900	676
AT5G62910	229
AT5G62920	402
AT5G62930	952
AT5G62940	33
AT5G62950	417
AT5G62960	136
AT5G62970	0
AT5G62980	236
AT5G62990	41
AT5G62998	0
AT5G63000	525
AT5G63010	329
AT5G63020	138
AT5G63030	557
AT5G63040	194
AT5G63050	352
AT5G63060	32
AT5G63063	0
AT5G63070	0
AT5G63080	215
AT5G63085	0
AT5G63087	0
AT5G63090	5
AT5G63100	56
AT5G63110	926
AT5G63120	956
AT5G63130	74
AT5G63135	184
AT5G63140	95
AT5G63145	0
AT5G63150	873
AT5G63160	1113
AT5G63170	0
AT5G63180	4
AT5G63190	735
AT5G63195	2
AT5G63200	582
AT5G63220	1162
AT5G63225	0
AT5G63230	2
AT5G63240	2
AT5G63250	1
AT5G63260	672
AT5G63270	370
AT5G63280	430
AT5G63290	60
AT5G63300	30
AT5G63310	341
AT5G63320	811
AT5G63340	1
AT5G63350	11
AT5G63370	2133
AT5G63375	0
AT5G63380	238
AT5G63390	27
AT5G63400	5583
AT5G63410	689
AT5G63420	375
AT5G63440	431
AT5G63450	57
AT5G63460	513
AT5G63470	203
AT5G63480	103
AT5G63490	529
AT5G63500	208
AT5G63510	2008
AT5G63520	170
AT5G63530	279
AT5G63540	92
AT5G63550	1362
AT5G63560	38
AT5G63570	1115
AT5G63580	0
AT5G63590	394
AT5G63595	184
AT5G63600	7196
AT5G63610	483
AT5G63620	1240
AT5G63625	10
AT5G63630	153
AT5G63640	861
AT5G63650	1327
AT5G63660	751
AT5G63670	357
AT5G63680	2407
AT5G63690	41
AT5G63700	213
AT5G63710	488
AT5G63715	0
AT5G63720	0
AT5G63730	0
AT5G63740	1
AT5G63750	0
AT5G63760	554
AT5G63770	991
AT5G63780	675
AT5G63790	1049
AT5G63800	3090
AT5G63810	1051
AT5G63820	6
AT5G63830	226
AT5G63840	5456
AT5G63850	847
AT5G63860	1158
AT5G63870	781
AT5G63880	413
AT5G63890	1469
AT5G63900	0
AT5G63905	179
AT5G63910	997
AT5G63920	391
AT5G63930	988
AT5G63940	1396
AT5G63941	0
AT5G63950	1203
AT5G63960	707
AT5G63970	348
AT5G63980	878
AT5G63990	582
AT5G64000	0
AT5G64010	166
AT5G64020	1175
AT5G64030	4165
AT5G64040	43
AT5G64050	1009
AT5G64060	12
AT5G64070	2887
AT5G64080	114
AT5G64090	733
AT5G64100	10834
AT5G64110	54
AT5G64120	497
AT5G64130	2141
AT5G64140	4149
AT5G64150	103
AT5G64160	266
AT5G64170	214
AT5G64180	346
AT5G64190	6
AT5G64200	1472
AT5G64210	4
AT5G64220	1440
AT5G64230	45
AT5G64240	531
AT5G64250	631
AT5G64260	1583
AT5G64270	3336
AT5G64280	244
AT5G64290	2188
AT5G64300	1814
AT5G64310	1262
AT5G64320	172
AT5G64330	862
AT5G64340	1558
AT5G64350	2856
AT5G64360	326
AT5G64370	1898
AT5G64380	21
AT5G64390	618
AT5G64395	0
AT5G64400	4294
AT5G64401	0
AT5G64410	348
AT5G64420	2814
AT5G64430	666
AT5G64440	1314
AT5G64450	5
AT5G64460	500
AT5G64470	384
AT5G64480	145
AT5G64490	0
AT5G64500	1406
AT5G64501	0
AT5G64505	0
AT5G64510	14
AT5G64520	72
AT5G64530	34
AT5G64540	0
AT5G64550	25
AT5G64560	188
AT5G64570	314
AT5G64572	0
AT5G64580	593
AT5G64590	0
AT5G64600	480
AT5G64610	721
AT5G64620	280
AT5G64630	245
AT5G64640	129
AT5G64650	313
AT5G64660	309
AT5G64667	0
AT5G64670	1685
AT5G64680	425
AT5G64685	1
AT5G64687	4
AT5G64690	45
AT5G64700	84
AT5G64710	197
AT5G64720	1
AT5G64730	284
AT5G64735	0
AT5G64740	14119
AT5G64750	53
AT5G64760	930
AT5G64770	3
AT5G64780	37
AT5G64790	0
AT5G64800	0
AT5G64810	6
AT5G64813	1414
AT5G64816	31
AT5G64820	6
AT5G64830	296
AT5G64840	430
AT5G64850	205
AT5G64855	0
AT5G64860	380
AT5G64870	18
AT5G64880	300
AT5G64890	18
AT5G64900	48
AT5G64905	102
AT5G64910	0
AT5G64920	437
AT5G64930	435
AT5G64940	98
AT5G64950	87
AT5G64960	1524
AT5G64970	333
AT5G64980	40
AT5G64990	5
AT5G65000	398
AT5G65005	0
AT5G65010	2033
AT5G65015	0
AT5G65020	5917
AT5G65030	3
AT5G65040	136
AT5G65050	712
AT5G65060	253
AT5G65070	17
AT5G65080	6
AT5G65090	271
AT5G65100	1
AT5G65110	1574
AT5G65120	204
AT5G65130	9
AT5G65140	179
AT5G65158	11
AT5G65160	392
AT5G65165	2
AT5G65170	55
AT5G65180	334
AT5G65200	174
AT5G65205	41
AT5G65207	235
AT5G65210	4200
AT5G65220	367
AT5G65225	7
AT5G65230	52
AT5G65240	378
AT5G65250	238
AT5G65260	584
AT5G65270	1090
AT5G65274	0
AT5G65280	131
AT5G65290	722
AT5G65300	40
AT5G65305	0
AT5G65310	1152
AT5G65320	49
AT5G65330	2
AT5G65340	56
AT5G65350	65
AT5G65360	2567
AT5G65370	0
AT5G65380	1528
AT5G65390	1575
AT5G65400	70
AT5G65410	4
AT5G65420	196
AT5G65430	4867
AT5G65440	1201
AT5G65445	0
AT5G65450	355
AT5G65460	894
AT5G65470	998
AT5G65480	930
AT5G65490	602
AT5G65495	162
AT5G65500	64
AT5G65510	28
AT5G65520	189
AT5G65530	649
AT5G65535	0
AT5G65540	501
AT5G65550	0
AT5G65560	544
AT5G65570	78
AT5G65575	98
AT5G65580	0
AT5G65590	3
AT5G65600	3
AT5G65609	27
AT5G65610	2
AT5G65613	0
AT5G65615	0
AT5G65620	2362
AT5G65630	4459
AT5G65640	522
AT5G65650	706
AT5G65660	1799
AT5G65670	9406
AT5G65676	0
AT5G65683	1184
AT5G65685	263
AT5G65687	410
AT5G65690	1852
AT5G65700	2689
AT5G65710	315
AT5G65720	3199
AT5G65730	3
AT5G65740	179
AT5G65750	1454
AT5G65760	737
AT5G65770	0
AT5G65780	966
AT5G65790	412
AT5G65800	109
AT5G65810	2107
AT5G65820	107
AT5G65830	224
AT5G65840	75
AT5G65850	15
AT5G65860	807
AT5G65870	115
AT5G65880	158
AT5G65890	12
AT5G65900	1090
AT5G65910	883
AT5G65920	501
AT5G65925	122
AT5G65930	2474
AT5G65940	733
AT5G65950	3423
AT5G65960	712
AT5G65970	635
AT5G65980	625
AT5G65990	66
AT5G66000	81
AT5G66005	61
AT5G66010	465
AT5G66020	4
AT5G66030	2352
AT5G66040	832
AT5G66045	0
AT5G66050	401
AT5G66052	176
AT5G66053	0
AT5G66055	362
AT5G66060	1249
AT5G66070	185
AT5G66080	423
AT5G66090	264
AT5G66100	650
AT5G66110	0
AT5G66120	3099
AT5G66130	84
AT5G66140	897
AT5G66150	2
AT5G66160	359
AT5G66170	508
AT5G66180	304
AT5G66190	96
AT5G66200	1046
AT5G66210	849
AT5G66220	0
AT5G66230	862
AT5G66240	831
AT5G66250	731
AT5G66260	0
AT5G66270	99
AT5G66280	0
AT5G66290	395
AT5G66300	74
AT5G66310	1758
AT5G66320	171
AT5G66330	68
AT5G66335	0
AT5G66340	0
AT5G66350	30
AT5G66360	226
AT5G66370	1
AT5G66380	229
AT5G66390	3139
AT5G66400	13
AT5G66410	955
AT5G66420	2185
AT5G66430	0
AT5G66440	242
AT5G66450	131
AT5G66455	11
AT5G66460	1264
AT5G66470	158
AT5G66480	126
AT5G66490	413
AT5G66500	53
AT5G66510	3077
AT5G66520	0
AT5G66530	899
AT5G66535	0
AT5G66540	2202
AT5G66550	87
AT5G66558	8
AT5G66560	0
AT5G66562	5
AT5G66564	4
AT5G66567	1
AT5G66568	0
AT5G66570	103
AT5G66580	368
AT5G66590	709
AT5G66595	14
AT5G66600	381
AT5G66607	7
AT5G66610	98
AT5G66620	41
AT5G66630	38
AT5G66631	35
AT5G66640	21
AT5G66650	61
AT5G66658	15
AT5G66660	0
AT5G66670	2
AT5G66675	660
AT5G66680	5634
AT5G66690	2766
AT5G66700	16
AT5G66710	6
AT5G66720	581
AT5G66730	730
AT5G66740	13
AT5G66750	632
AT5G66755	0
AT5G66760	9015
AT5G66770	509
AT5G66780	5
AT5G66790	88
AT5G66800	113
AT5G66810	410
AT5G66815	87
AT5G66816	10
AT5G66817	0
AT5G66820	395
AT5G66830	27
AT5G66840	131
AT5G66850	1426
AT5G66860	1231
AT5G66870	827
AT5G66880	398
AT5G66890	0
AT5G66900	80
AT5G66910	444
AT5G66920	4195
AT5G66930	362
AT5G66940	0
AT5G66950	1477
AT5G66960	142
AT5G66970	0
AT5G66980	1
AT5G66985	756
AT5G66990	0
AT5G67000	0
AT5G67010	0
AT5G67020	31
AT5G67030	289
AT5G67040	0
AT5G67050	22
AT5G67060	1
AT5G67070	875
AT5G67080	35
AT5G67090	166
AT5G67100	960
AT5G67110	0
AT5G67120	0
AT5G67130	588
AT5G67140	49
AT5G67150	196
AT5G67160	168
AT5G67170	182
AT5G67180	6
AT5G67190	112
AT5G67200	286
AT5G67210	455
AT5G67220	2145
AT5G67230	44
AT5G67240	2041
AT5G67245	38
AT5G67250	1272
AT5G67260	967
AT5G67265	0
AT5G67270	475
AT5G67280	204
AT5G67290	111
AT5G67300	1051
AT5G67310	0
AT5G67320	1535
AT5G67330	903
AT5G67340	236
AT5G67350	122
AT5G67360	3393
AT5G67370	188
AT5G67380	1359
AT5G67385	41
AT5G67390	893
AT5G67400	6243
AT5G67410	56
AT5G67411	0
AT5G67420	3134
AT5G67430	52
AT5G67440	474
AT5G67450	280
AT5G67455	0
AT5G67460	205
AT5G67470	1103
AT5G67480	340
AT5G67488	2
AT5G67490	0
AT5G67500	4443
AT5G67510	2352
AT5G67520	81
AT5G67530	921
AT5G67540	865
AT5G67550	75
AT5G67560	935
AT5G67570	336
AT5G67580	337
AT5G67590	1735
AT5G67600	799
AT5G67610	340
AT5G67620	298
AT5G67630	1141
AT5G67640	125
ATCG00010	0
ATCG00020	28
ATCG00030	0
ATCG00040	8
ATCG00050	0
ATCG00060	0
ATCG00065	4
ATCG00070	0
ATCG00080	1
ATCG00090	0
ATCG00100	2
ATCG00110	1
ATCG00120	4
ATCG00130	2
ATCG00140	3
ATCG00150	3
ATCG00160	4
ATCG00170	13
ATCG00180	15
ATCG00190	47
ATCG00200	0
ATCG00210	0
ATCG00220	0
ATCG00230	0
ATCG00240	0
ATCG00250	1
ATCG00260	0
ATCG00270	3
ATCG00280	11
ATCG00290	0
ATCG00300	1
ATCG00310	0
ATCG00320	0
ATCG00330	5
ATCG00340	11
ATCG00350	13
ATCG00360	3
ATCG00370	1
ATCG00380	2
ATCG00390	0
ATCG00400	5
ATCG00410	1
ATCG00420	1
ATCG00430	0
ATCG00440	0
ATCG00450	1
ATCG00460	0
ATCG00470	6
ATCG00480	8
ATCG00490	18
ATCG00500	8
ATCG00510	0
ATCG00520	2
ATCG00530	1
ATCG00540	1
ATCG00550	0
ATCG00560	0
ATCG00570	0
ATCG00580	2
ATCG00590	0
ATCG00600	0
ATCG00610	0
ATCG00620	0
ATCG00630	1
ATCG00640	3
ATCG00650	0
ATCG00660	4
ATCG00670	5
ATCG00680	7
ATCG00690	1
ATCG00700	0
ATCG00710	5
ATCG00720	2
ATCG00730	1
ATCG00740	3
ATCG00750	3
ATCG00760	3
ATCG00770	5
ATCG00780	1
ATCG00790	10
ATCG00800	0
ATCG00810	2
ATCG00820	0
ATCG00830	0
ATCG00840	0
ATCG00850	0
ATCG00860	0
ATCG00870	0
ATCG00880	0
ATCG00890	0
ATCG00900	0
ATCG00905	0
ATCG00910	0
ATCG00920	5
ATCG00930	0
ATCG00940	0
ATCG00950	10
ATCG00960	0
ATCG00970	0
ATCG00980	0
ATCG00990	0
ATCG01000	1
ATCG01010	1
ATCG01020	1
ATCG01030	0
ATCG01040	0
ATCG01050	0
ATCG01060	1
ATCG01070	0
ATCG01080	0
ATCG01090	0
ATCG01100	2
ATCG01110	3
ATCG01120	1
ATCG01130	13
ATCG01140	0
ATCG01150	0
ATCG01160	0
ATCG01170	0
ATCG01180	12
ATCG01190	1
ATCG01200	0
ATCG01210	17
ATCG01220	0
ATCG01230	0
ATCG01240	0
ATCG01250	0
ATCG01260	0
ATCG01270	0
ATCG01280	0
ATCG01290	0
ATCG01300	0
ATCG01310	0
ATCG09900	0
ATMG00010	0
ATMG00020	4181
ATMG00030	600
ATMG00040	1
ATMG00050	0
ATMG00060	15
ATMG00070	8
ATMG00080	2
ATMG00090	14
ATMG00100	0
ATMG00110	0
ATMG00120	0
ATMG00130	0
ATMG00140	1
ATMG00150	0
ATMG00160	22
ATMG00170	0
ATMG00180	0
ATMG00190	0
ATMG00200	0
ATMG00210	0
ATMG00220	0
ATMG00230	0
ATMG00240	0
ATMG00250	0
ATMG00260	0
ATMG00270	0
ATMG00280	0
ATMG00285	0
ATMG00290	0
ATMG00300	0
ATMG00310	0
ATMG00320	0
ATMG00330	0
ATMG00340	0
ATMG00350	0
ATMG00360	0
ATMG00370	0
ATMG00380	0
ATMG00390	0
ATMG00400	0
ATMG00410	0
ATMG00420	0
ATMG00430	0
ATMG00440	0
ATMG00450	0
ATMG00460	0
ATMG00470	0
ATMG00480	0
ATMG00490	0
ATMG00500	0
ATMG00510	3
ATMG00513	2
ATMG00516	0
ATMG00520	0
ATMG00530	0
ATMG00540	0
ATMG00550	0
ATMG00560	0
ATMG00570	0
ATMG00580	0
ATMG00590	0
ATMG00600	0
ATMG00610	0
ATMG00620	0
ATMG00630	1
ATMG00640	3
ATMG00650	3
ATMG00660	11
ATMG00665	0
ATMG00670	10
ATMG00680	0
ATMG00690	2
ATMG00700	0
ATMG00710	0
ATMG00720	0
ATMG00730	1
ATMG00740	0
ATMG00750	0
ATMG00760	0
ATMG00770	0
ATMG00780	0
ATMG00790	0
ATMG00800	0
ATMG00810	0
ATMG00820	0
ATMG00830	0
ATMG00840	0
ATMG00850	0
ATMG00860	0
ATMG00870	0
ATMG00880	0
ATMG00890	0
ATMG00900	0
ATMG00910	0
ATMG00920	0
ATMG00930	0
ATMG00940	0
ATMG00950	0
ATMG00960	0
ATMG00970	0
ATMG00980	6
ATMG00990	4
ATMG01000	0
ATMG01010	0
ATMG01020	0
ATMG01030	0
ATMG01040	0
ATMG01050	0
ATMG01060	0
ATMG01070	0
ATMG01080	2
ATMG01090	1
ATMG01100	0
ATMG01110	0
ATMG01120	0
ATMG01130	1
ATMG01140	0
ATMG01150	0
ATMG01160	0
ATMG01170	7
ATMG01180	0
ATMG01190	2
ATMG01200	2
ATMG01210	0
ATMG01220	2
ATMG01230	0
ATMG01240	0
ATMG01250	0
ATMG01260	0
ATMG01270	0
ATMG01275	0
ATMG01280	0
ATMG01290	0
ATMG01300	0
ATMG01310	0
ATMG01320	2
ATMG01330	0
ATMG01340	0
ATMG01350	0
ATMG01360	17
ATMG01370	4
ATMG01380	1
ATMG01390	3372
ATMG01400	0
ATMG01410	0
ATMG09390	0
ATMG09440	0
ATMG09450	0
ATMG09510	0
ATMG09520	0
ATMG09560	0
ATMG09720	0
ATMG09730	0
ATMG09740	0
ATMG09750	0
ATMG09790	0
ATMG09800	0
ATMG09830	0
ATMG09950	0
ATMG09960	0
ATMG09980	0
ath-miR156a-3p	0
ath-miR156a-5p	0
ath-miR156b-3p	0
ath-miR156b-5p	0
ath-miR156c-3p	0
ath-miR156c-5p	0
ath-miR156d-3p	0
ath-miR156d-5p	0
ath-miR156e	0
ath-miR156f-3p	0
ath-miR156f-5p	0
ath-miR156g	0
ath-miR156h	0
ath-miR156i	0
ath-miR156j	0
ath-miR157a-3p	0
ath-miR157a-5p	0
ath-miR157b-3p	0
ath-miR157b-5p	0
ath-miR157c-3p	0
ath-miR157c-5p	0
ath-miR157d	0
ath-miR158a-3p	0
ath-miR158a-5p	0
ath-miR158b	0
ath-miR159a	0
ath-miR159b-3p	0
ath-miR159b-5p	0
ath-miR159c	0
ath-miR160a-3p	0
ath-miR160a-5p	0
ath-miR160b	0
ath-miR160c-3p	0
ath-miR160c-5p	0
ath-miR161.1	0
ath-miR161.2	0
ath-miR162a-3p	0
ath-miR162a-5p	0
ath-miR162b-3p	0
ath-miR162b-5p	0
ath-miR163	0
ath-miR164a	0
ath-miR164b-3p	0
ath-miR164b-5p	0
ath-miR164c-3p	0
ath-miR164c-5p	0
ath-miR165a-3p	0
ath-miR165a-5p	0
ath-miR165b	0
ath-miR166a-3p	0
ath-miR166a-5p	0
ath-miR166b-3p	0
ath-miR166b-5p	0
ath-miR166c	0
ath-miR166d	0
ath-miR166e-3p	0
ath-miR166e-5p	0
ath-miR166f	0
ath-miR166g	0
ath-miR167a-3p	0
ath-miR167a-5p	0
ath-miR167b	0
ath-miR167c-3p	0
ath-miR167c-5p	0
ath-miR167d	0
ath-miR168a-3p	0
ath-miR168a-5p	0
ath-miR168b-3p	0
ath-miR168b-5p	0
ath-miR169a-3p	0
ath-miR169a-5p	0
ath-miR169b-3p	0
ath-miR169b-5p	0
ath-miR169c	0
ath-miR169d	0
ath-miR169e	0
ath-miR169f-3p	0
ath-miR169f-5p	0
ath-miR169g-3p	0
ath-miR169g-5p	0
ath-miR169h	0
ath-miR169i	0
ath-miR169j	0
ath-miR169k	0
ath-miR169l	0
ath-miR169m	0
ath-miR169n	0
ath-miR170-3p	0
ath-miR170-5p	0
ath-miR171a-3p	0
ath-miR171a-5p	0
ath-miR171b-3p	0
ath-miR171b-5p	0
ath-miR171c-3p	0
ath-miR171c-5p	0
ath-miR172a	0
ath-miR172b-3p	0
ath-miR172b-5p	0
ath-miR172c	0
ath-miR172d-3p	0
ath-miR172d-5p	0
ath-miR172e-3p	0
ath-miR172e-5p	0
ath-miR173-3p	0
ath-miR173-5p	0
ath-miR1886.1	0
ath-miR1886.2	0
ath-miR1886.3	0
ath-miR1887	0
ath-miR1888a	0
ath-miR1888b	0
ath-miR2111a-3p	0
ath-miR2111a-5p	0
ath-miR2111b-3p	0
ath-miR2111b-5p	0
ath-miR2112-3p	0
ath-miR2112-5p	0
ath-miR2933a	0
ath-miR2933b	0
ath-miR2934-3p	0
ath-miR2934-5p	0
ath-miR2936	0
ath-miR2937	0
ath-miR2938	0
ath-miR2939	0
ath-miR319a	0
ath-miR319b	0
ath-miR319c	0
ath-miR3434-3p	0
ath-miR3434-5p	0
ath-miR3440b-3p	0
ath-miR3440b-5p	0
ath-miR390a-3p	0
ath-miR390a-5p	0
ath-miR390b-3p	0
ath-miR390b-5p	0
ath-miR391-3p	0
ath-miR391-5p	0
ath-miR3932a	0
ath-miR3932b-3p	0
ath-miR3932b-5p	0
ath-miR3933	0
ath-miR393a-3p	0
ath-miR393a-5p	0
ath-miR393b-3p	0
ath-miR393b-5p	0
ath-miR394a	0
ath-miR394b-3p	0
ath-miR394b-5p	0
ath-miR395a	0
ath-miR395b	0
ath-miR395c	0
ath-miR395d	0
ath-miR395e	0
ath-miR395f	0
ath-miR396a-3p	0
ath-miR396a-5p	0
ath-miR396b-3p	0
ath-miR396b-5p	0
ath-miR397a	0
ath-miR397b	0
ath-miR398a-3p	0
ath-miR398a-5p	0
ath-miR398b-3p	0
ath-miR398b-5p	0
ath-miR398c-3p	0
ath-miR398c-5p	0
ath-miR399a	0
ath-miR399b	0
ath-miR399c-3p	0
ath-miR399c-5p	0
ath-miR399d	0
ath-miR399e	0
ath-miR399f	0
ath-miR400	0
ath-miR401	0
ath-miR402	0
ath-miR403-3p	0
ath-miR403-5p	0
ath-miR404	0
ath-miR405a	0
ath-miR405b	0
ath-miR405d	0
ath-miR406	0
ath-miR407	0
ath-miR408-3p	0
ath-miR408-5p	0
ath-miR413	0
ath-miR414	0
ath-miR415	0
ath-miR416	0
ath-miR417	0
ath-miR418	0
ath-miR419	0
ath-miR420	0
ath-miR4221	0
ath-miR4227	0
ath-miR4228-3p	0
ath-miR4228-5p	0
ath-miR4239	0
ath-miR4240	0
ath-miR4243	0
ath-miR4245	0
ath-miR426	0
ath-miR447a-3p	0
ath-miR447a.2-3p	0
ath-miR447b	0
ath-miR447c-3p	0
ath-miR447c-5p	0
ath-miR472-3p	0
ath-miR472-5p	0
ath-miR5012	0
ath-miR5013	0
ath-miR5014a-3p	0
ath-miR5014a-5p	0
ath-miR5014b	0
ath-miR5015	0
ath-miR5016	0
ath-miR5017-3p	0
ath-miR5017-5p	0
ath-miR5018	0
ath-miR5019	0
ath-miR5020a	0
ath-miR5020b	0
ath-miR5020c	0
ath-miR5021	0
ath-miR5022	0
ath-miR5023	0
ath-miR5024-3p	0
ath-miR5024-5p	0
ath-miR5025	0
ath-miR5026	0
ath-miR5027	0
ath-miR5028	0
ath-miR5029	0
ath-miR5595a	0
ath-miR5628	0
ath-miR5629	0
ath-miR5630a	0
ath-miR5630b	0
ath-miR5631	0
ath-miR5632-3p	0
ath-miR5632-5p	0
ath-miR5633	0
ath-miR5634	0
ath-miR5635a	0
ath-miR5635b	0
ath-miR5635c	0
ath-miR5635d	0
ath-miR5636	0
ath-miR5637	0
ath-miR5638a	0
ath-miR5638b	0
ath-miR5639-3p	0
ath-miR5639-5p	0
ath-miR5640	0
ath-miR5641	0
ath-miR5642a	0
ath-miR5642b	0
ath-miR5643a	0
ath-miR5643b	0
ath-miR5644	0
ath-miR5645a	0
ath-miR5645b	0
ath-miR5645c	0
ath-miR5645d	0
ath-miR5645e	0
ath-miR5645f	0
ath-miR5646	0
ath-miR5647	0
ath-miR5648-3p	0
ath-miR5648-5p	0
ath-miR5649a	0
ath-miR5649b	0
ath-miR5650	0
ath-miR5651	0
ath-miR5652	0
ath-miR5653	0
ath-miR5654-3p	0
ath-miR5654-5p	0
ath-miR5655	0
ath-miR5656	0
ath-miR5657	0
ath-miR5658	0
ath-miR5659	0
ath-miR5660	0
ath-miR5661	0
ath-miR5662	0
ath-miR5663-3p	0
ath-miR5663-5p	0
ath-miR5664	0
ath-miR5665	0
ath-miR5666	0
ath-miR5995b	0
ath-miR5996	0
ath-miR5997	0
ath-miR5998a	0
ath-miR5998b	0
ath-miR5999	0
ath-miR771	0
ath-miR773a	0
ath-miR773b-3p	0
ath-miR773b-5p	0
ath-miR774a	0
ath-miR774b-3p	0
ath-miR774b-5p	0
ath-miR775	0
ath-miR776	0
ath-miR777	0
ath-miR778	0
ath-miR779.1	0
ath-miR779.2	0
ath-miR780.1	0
ath-miR780.2	0
ath-miR781a	0
ath-miR781b	0
ath-miR782	0
ath-miR8121	0
ath-miR8165	0
ath-miR8166	0
ath-miR8167a	0
ath-miR8167b	0
ath-miR8167c	0
ath-miR8167d	0
ath-miR8167e	0
ath-miR8167f	0
ath-miR8168	0
ath-miR8169	0
ath-miR8170-3p	0
ath-miR8170-5p	0
ath-miR8171	0
ath-miR8172	0
ath-miR8173	0
ath-miR8174	0
ath-miR8175	0
ath-miR8176	0
ath-miR8177	0
ath-miR8178	0
ath-miR8179	0
ath-miR8180	0
ath-miR8181	0
ath-miR8182	0
ath-miR8183	0
ath-miR8184	0
ath-miR822-3p	0
ath-miR822-5p	0
ath-miR823	0
ath-miR824-3p	0
ath-miR824-5p	0
ath-miR825	0
ath-miR826a	0
ath-miR826b	0
ath-miR827	0
ath-miR828	0
ath-miR829-3p.1	0
ath-miR829-3p.2	0
ath-miR829-5p	0
ath-miR830-3p	0
ath-miR830-5p	0
ath-miR831-3p	0
ath-miR831-5p	0
ath-miR832-3p	0
ath-miR832-5p	0
ath-miR833a-3p	0
ath-miR833a-5p	0
ath-miR833b	0
ath-miR834	0
ath-miR835-3p	0
ath-miR835-5p	0
ath-miR836	0
ath-miR837-3p	0
ath-miR837-5p	0
ath-miR838	0
ath-miR839-5p	0
ath-miR840-3p	0
ath-miR840-5p	0
ath-miR841a-3p	0
ath-miR841a-5p	0
ath-miR841b-3p	0
ath-miR841b-5p	0
ath-miR842	0
ath-miR843	0
ath-miR844-3p	0
ath-miR844-5p	0
ath-miR845a	0
ath-miR845b	0
ath-miR846-3p	0
ath-miR846-5p	0
ath-miR847	0
ath-miR848	0
ath-miR849	0
ath-miR850	0
ath-miR851-3p	0
ath-miR851-5p	0
ath-miR852	0
ath-miR853	0
ath-miR854a	0
ath-miR854b	0
ath-miR854c	0
ath-miR854d	0
ath-miR854e	0
ath-miR855	0
ath-miR856	0
ath-miR857	0
ath-miR858a	0
ath-miR858b	0
ath-miR859	0
ath-miR860	0
ath-miR861-3p	0
ath-miR861-5p	0
ath-miR862-3p	0
ath-miR862-5p	0
ath-miR863-3p	0
ath-miR863-5p	0
ath-miR864-3p	0
ath-miR864-5p	0
ath-miR865-3p	0
ath-miR865-5p	0
ath-miR866-3p	0
ath-miR866-5p	0
ath-miR867	0
ath-miR868-3p	0
ath-miR868-5p	0
ath-miR869.1	0
ath-miR869.2	0
ath-miR870-3p	0
ath-miR870-5p	0
```
