## Supplemental_Data1_Codes for "Expanding the synthetic biology toolbox with a library of constitutive and repressible promoters": SRR3581352.tabular

```
AT1G01010	177
AT1G01020	172
AT1G01030	37
AT1G01040	638
AT1G01046	6
AT1G01050	2737
AT1G01060	89
AT1G01070	383
AT1G01080	60
AT1G01090	7160
AT1G01100	9284
AT1G01110	378
AT1G01120	331
AT1G01130	78
AT1G01140	52
AT1G01150	0
AT1G01160	404
AT1G01170	8
AT1G01180	102
AT1G01183	0
AT1G01190	83
AT1G01200	116
AT1G01210	252
AT1G01220	735
AT1G01225	80
AT1G01230	743
AT1G01240	166
AT1G01250	0
AT1G01260	644
AT1G01270	0
AT1G01280	2
AT1G01290	257
AT1G01300	1978
AT1G01305	2
AT1G01310	3
AT1G01320	327
AT1G01335	0
AT1G01340	339
AT1G01350	475
AT1G01355	0
AT1G01360	249
AT1G01370	146
AT1G01380	155
AT1G01390	5
AT1G01400	0
AT1G01410	0
AT1G01420	1
AT1G01430	963
AT1G01440	423
AT1G01448	52
AT1G01450	1
AT1G01453	45
AT1G01460	0
AT1G01470	906
AT1G01480	77
AT1G01490	426
AT1G01500	105
AT1G01510	1465
AT1G01520	6
AT1G01530	0
AT1G01540	1803
AT1G01550	2310
AT1G01560	1
AT1G01570	75
AT1G01580	3418
AT1G01590	4
AT1G01600	147
AT1G01610	270
AT1G01620	17911
AT1G01630	1358
AT1G01640	292
AT1G01650	2286
AT1G01660	144
AT1G01670	32
AT1G01680	0
AT1G01690	260
AT1G01695	2
AT1G01700	8
AT1G01710	373
AT1G01715	52
AT1G01720	590
AT1G01725	40
AT1G01730	347
AT1G01740	82
AT1G01750	171
AT1G01760	118
AT1G01770	173
AT1G01780	310
AT1G01790	562
AT1G01800	1309
AT1G01810	6
AT1G01820	641
AT1G01830	725
AT1G01840	1
AT1G01860	80
AT1G01870	0
AT1G01880	45
AT1G01890	0
AT1G01900	54
AT1G01910	1847
AT1G01920	468
AT1G01930	294
AT1G01940	437
AT1G01950	785
AT1G01960	5614
AT1G01970	94
AT1G01980	0
AT1G01990	255
AT1G02000	609
AT1G02010	241
AT1G02020	127
AT1G02030	43
AT1G02040	5
AT1G02050	103
AT1G02060	222
AT1G02065	0
AT1G02067	0
AT1G02070	2
AT1G02080	4262
AT1G02090	1192
AT1G02100	869
AT1G02110	441
AT1G02120	1188
AT1G02130	1607
AT1G02136	0
AT1G02140	2685
AT1G02145	550
AT1G02150	416
AT1G02160	218
AT1G02170	543
AT1G02180	55
AT1G02190	0
AT1G02205	36
AT1G02210	0
AT1G02220	137
AT1G02228	0
AT1G02230	20
AT1G02250	0
AT1G02260	355
AT1G02270	437
AT1G02280	336
AT1G02290	205
AT1G02300	4
AT1G02305	1178
AT1G02310	17
AT1G02320	0
AT1G02330	1008
AT1G02335	301
AT1G02340	1
AT1G02350	16
AT1G02360	543
AT1G02370	382
AT1G02380	53
AT1G02390	193
AT1G02400	180
AT1G02405	2
AT1G02410	447
AT1G02420	67
AT1G02430	45
AT1G02440	39
AT1G02450	2
AT1G02460	118
AT1G02470	1
AT1G02475	17
AT1G02480	0
AT1G02490	4
AT1G02500	17080
AT1G02510	0
AT1G02520	1441
AT1G02530	44
AT1G02540	0
AT1G02550	0
AT1G02560	1547
AT1G02570	76
AT1G02575	54
AT1G02580	5
AT1G02590	0
AT1G02600	0
AT1G02610	42
AT1G02620	0
AT1G02630	0
AT1G02640	473
AT1G02650	14
AT1G02660	155
AT1G02670	25
AT1G02680	184
AT1G02681	0
AT1G02690	1510
AT1G02700	19
AT1G02705	1
AT1G02710	0
AT1G02720	456
AT1G02730	1360
AT1G02740	152
AT1G02750	98
AT1G02760	0
AT1G02770	0
AT1G02780	31642
AT1G02790	0
AT1G02800	1
AT1G02810	1868
AT1G02813	3
AT1G02816	540
AT1G02820	3
AT1G02830	0
AT1G02840	2701
AT1G02850	18
AT1G02860	224
AT1G02870	898
AT1G02880	216
AT1G02890	1901
AT1G02900	945
AT1G02910	132
AT1G02920	108
AT1G02930	139
AT1G02940	0
AT1G02950	192
AT1G02952	1
AT1G02960	247
AT1G02965	0
AT1G02970	209
AT1G02980	4
AT1G02990	756
AT1G03000	337
AT1G03010	228
AT1G03020	0
AT1G03030	376
AT1G03040	545
AT1G03050	0
AT1G03055	1
AT1G03060	3324
AT1G03070	64
AT1G03080	3627
AT1G03090	608
AT1G03100	87
AT1G03103	0
AT1G03106	5
AT1G03110	1041
AT1G03120	2
AT1G03130	45
AT1G03140	1099
AT1G03150	507
AT1G03160	223
AT1G03165	2
AT1G03170	3
AT1G03180	91
AT1G03190	372
AT1G03200	9
AT1G03210	807
AT1G03220	2232
AT1G03230	2379
AT1G03240	10
AT1G03250	507
AT1G03260	292
AT1G03270	101
AT1G03280	726
AT1G03290	520
AT1G03300	0
AT1G03310	262
AT1G03320	0
AT1G03325	0
AT1G03330	953
AT1G03340	15
AT1G03350	1878
AT1G03360	667
AT1G03365	579
AT1G03370	1099
AT1G03380	721
AT1G03390	0
AT1G03395	0
AT1G03400	8
AT1G03410	219
AT1G03420	2
AT1G03430	232
AT1G03440	122
AT1G03445	6
AT1G03457	592
AT1G03470	81
AT1G03475	628
AT1G03490	0
AT1G03495	12
AT1G03502	0
AT1G03506	5
AT1G03510	28
AT1G03515	1
AT1G03520	314
AT1G03530	1358
AT1G03540	103
AT1G03545	15
AT1G03550	61
AT1G03560	329
AT1G03570	0
AT1G03580	0
AT1G03590	819
AT1G03600	47
AT1G03610	213
AT1G03620	8
AT1G03630	36
AT1G03640	0
AT1G03650	51
AT1G03660	17
AT1G03670	0
AT1G03680	117
AT1G03687	354
AT1G03700	8
AT1G03710	4
AT1G03720	0
AT1G03730	301
AT1G03740	551
AT1G03743	0
AT1G03746	0
AT1G03750	162
AT1G03760	158
AT1G03770	207
AT1G03780	565
AT1G03790	0
AT1G03800	6
AT1G03810	0
AT1G03820	251
AT1G03830	551
AT1G03840	414
AT1G03850	96
AT1G03860	3045
AT1G03870	8972
AT1G03880	3
AT1G03890	0
AT1G03900	2938
AT1G03905	107
AT1G03910	2013
AT1G03920	202
AT1G03930	342
AT1G03935	4
AT1G03940	54
AT1G03950	168
AT1G03960	205
AT1G03970	123
AT1G03980	52
AT1G03982	0
AT1G03987	0
AT1G03990	30
AT1G03993	0
AT1G03997	0
AT1G04000	214
AT1G04003	0
AT1G04007	9
AT1G04010	376
AT1G04013	0
AT1G04017	0
AT1G04020	697
AT1G04023	0
AT1G04027	2
AT1G04030	246
AT1G04033	0
AT1G04037	4
AT1G04040	10781
AT1G04043	0
AT1G04047	6
AT1G04050	156
AT1G04053	0
AT1G04057	0
AT1G04063	0
AT1G04067	0
AT1G04070	284
AT1G04073	0
AT1G04077	0
AT1G04080	2739
AT1G04083	0
AT1G04087	0
AT1G04090	53
AT1G04093	0
AT1G04097	1
AT1G04100	42
AT1G04103	0
AT1G04105	0
AT1G04110	2
AT1G04117	0
AT1G04120	5815
AT1G04123	0
AT1G04127	0
AT1G04130	290
AT1G04133	0
AT1G04137	0
AT1G04140	3305
AT1G04143	0
AT1G04147	0
AT1G04150	54
AT1G04153	4
AT1G04157	0
AT1G04160	1102
AT1G04163	0
AT1G04167	0
AT1G04170	5289
AT1G04173	1
AT1G04177	0
AT1G04180	145
AT1G04183	1
AT1G04187	6
AT1G04190	1589
AT1G04193	0
AT1G04197	3
AT1G04200	1241
AT1G04203	0
AT1G04207	0
AT1G04210	1982
AT1G04213	0
AT1G04217	14
AT1G04220	15
AT1G04223	4
AT1G04227	0
AT1G04230	245
AT1G04233	0
AT1G04237	9
AT1G04240	203
AT1G04243	0
AT1G04247	6
AT1G04250	2556
AT1G04253	0
AT1G04257	0
AT1G04260	341
AT1G04263	0
AT1G04267	15
AT1G04270	19020
AT1G04273	7
AT1G04277	8
AT1G04280	660
AT1G04283	0
AT1G04287	0
AT1G04290	24
AT1G04293	0
AT1G04295	0
AT1G04297	2
AT1G04300	1399
AT1G04303	4
AT1G04307	0
AT1G04310	175
AT1G04313	0
AT1G04320	0
AT1G04323	0
AT1G04327	0
AT1G04330	15
AT1G04333	0
AT1G04337	0
AT1G04340	1374
AT1G04343	0
AT1G04347	3
AT1G04350	13
AT1G04353	0
AT1G04357	4
AT1G04360	231
AT1G04363	0
AT1G04367	0
AT1G04370	0
AT1G04373	0
AT1G04377	0
AT1G04380	2
AT1G04383	0
AT1G04387	0
AT1G04390	222
AT1G04393	0
AT1G04397	0
AT1G04400	1167
AT1G04403	1
AT1G04407	0
AT1G04410	41769
AT1G04413	0
AT1G04417	2
AT1G04420	97
AT1G04423	0
AT1G04425	132
AT1G04427	0
AT1G04430	8568
AT1G04433	0
AT1G04437	0
AT1G04440	1242
AT1G04443	0
AT1G04445	4
AT1G04447	0
AT1G04450	0
AT1G04453	0
AT1G04455	0
AT1G04457	0
AT1G04463	0
AT1G04467	0
AT1G04470	0
AT1G04473	1
AT1G04477	12
AT1G04480	5446
AT1G04483	0
AT1G04487	0
AT1G04490	154
AT1G04493	0
AT1G04497	0
AT1G04500	0
AT1G04503	0
AT1G04507	0
AT1G04510	2245
AT1G04513	0
AT1G04517	0
AT1G04520	1049
AT1G04523	0
AT1G04527	0
AT1G04530	715
AT1G04533	0
AT1G04537	0
AT1G04540	285
AT1G04547	0
AT1G04550	276
AT1G04555	97
AT1G04557	0
AT1G04560	0
AT1G04563	0
AT1G04567	1
AT1G04570	13
AT1G04573	0
AT1G04577	0
AT1G04580	5
AT1G04583	0
AT1G04587	1
AT1G04590	773
AT1G04593	0
AT1G04597	0
AT1G04600	73
AT1G04603	0
AT1G04607	0
AT1G04610	577
AT1G04620	30
AT1G04623	0
AT1G04625	0
AT1G04630	1040
AT1G04635	144
AT1G04640	182
AT1G04643	0
AT1G04645	0
AT1G04647	0
AT1G04650	154
AT1G04653	0
AT1G04657	0
AT1G04660	11
AT1G04667	1
AT1G04670	2
AT1G04673	1
AT1G04677	0
AT1G04680	5060
AT1G04683	0
AT1G04687	0
AT1G04690	4319
AT1G04693	0
AT1G04697	0
AT1G04700	230
AT1G04703	0
AT1G04707	0
AT1G04710	269
AT1G04713	0
AT1G04717	0
AT1G04720	0
AT1G04723	2
AT1G04730	344
AT1G04733	0
AT1G04737	0
AT1G04743	0
AT1G04747	0
AT1G04750	2888
AT1G04753	0
AT1G04760	89
AT1G04763	0
AT1G04767	0
AT1G04770	399
AT1G04773	0
AT1G04778	13
AT1G04780	1591
AT1G04783	0
AT1G04787	0
AT1G04790	584
AT1G04793	0
AT1G04797	3
AT1G04800	1
AT1G04803	1
AT1G04807	0
AT1G04810	3022
AT1G04813	0
AT1G04817	0
AT1G04820	20871
AT1G04823	0
AT1G04827	3
AT1G04830	362
AT1G04833	0
AT1G04837	0
AT1G04840	65
AT1G04847	0
AT1G04850	4165
AT1G04853	0
AT1G04857	0
AT1G04860	1088
AT1G04863	0
AT1G04867	0
AT1G04870	1938
AT1G04873	0
AT1G04877	2
AT1G04880	19
AT1G04883	0
AT1G04887	0
AT1G04890	0
AT1G04893	1
AT1G04895	0
AT1G04897	0
AT1G04900	614
AT1G04907	1
AT1G04910	1517
AT1G04913	1
AT1G04917	0
AT1G04920	0
AT1G04923	0
AT1G04927	0
AT1G04930	115
AT1G04933	0
AT1G04937	0
AT1G04940	13
AT1G04943	0
AT1G04945	249
AT1G04947	0
AT1G04950	478
AT1G04953	0
AT1G04957	0
AT1G04960	404
AT1G04963	0
AT1G04967	0
AT1G04970	413
AT1G04973	6
AT1G04977	0
AT1G04980	2001
AT1G04983	0
AT1G04985	269
AT1G04987	0
AT1G04990	311
AT1G04993	0
AT1G04997	0
AT1G05000	356
AT1G05003	0
AT1G05005	0
AT1G05007	0
AT1G05010	451
AT1G05013	0
AT1G05017	0
AT1G05020	27
AT1G05023	0
AT1G05027	0
AT1G05030	104
AT1G05033	0
AT1G05035	0
AT1G05037	0
AT1G05040	0
AT1G05043	1
AT1G05047	0
AT1G05053	0
AT1G05055	434
AT1G05057	2
AT1G05060	53
AT1G05061	28
AT1G05065	1
AT1G05067	0
AT1G05070	323
AT1G05073	0
AT1G05077	0
AT1G05080	0
AT1G05083	7
AT1G05085	0
AT1G05087	25
AT1G05090	1
AT1G05093	0
AT1G05097	0
AT1G05100	65
AT1G05103	0
AT1G05107	0
AT1G05113	0
AT1G05117	0
AT1G05120	798
AT1G05123	1
AT1G05127	0
AT1G05133	0
AT1G05135	258
AT1G05136	0
AT1G05137	0
AT1G05140	55
AT1G05143	0
AT1G05147	0
AT1G05150	2198
AT1G05153	5
AT1G05160	123
AT1G05163	4
AT1G05170	1279
AT1G05173	0
AT1G05177	0
AT1G05180	1127
AT1G05183	0
AT1G05187	0
AT1G05190	227
AT1G05193	0
AT1G05197	0
AT1G05200	53
AT1G05203	0
AT1G05205	537
AT1G05207	0
AT1G05210	488
AT1G05213	10
AT1G05217	0
AT1G05220	119
AT1G05223	0
AT1G05227	0
AT1G05230	18
AT1G05233	0
AT1G05237	0
AT1G05240	22
AT1G05243	0
AT1G05247	0
AT1G05250	108
AT1G05253	0
AT1G05257	0
AT1G05260	8295
AT1G05263	0
AT1G05267	0
AT1G05270	949
AT1G05273	0
AT1G05277	4
AT1G05280	688
AT1G05283	0
AT1G05287	0
AT1G05290	0
AT1G05291	0
AT1G05293	0
AT1G05297	0
AT1G05300	41
AT1G05303	0
AT1G05307	0
AT1G05310	113
AT1G05313	0
AT1G05317	11
AT1G05320	1051
AT1G05323	0
AT1G05327	0
AT1G05330	1
AT1G05333	0
AT1G05337	0
AT1G05340	31
AT1G05343	0
AT1G05347	0
AT1G05350	1794
AT1G05353	0
AT1G05357	0
AT1G05360	883
AT1G05363	0
AT1G05367	0
AT1G05370	13
AT1G05373	0
AT1G05377	0
AT1G05380	1474
AT1G05383	1
AT1G05385	17
AT1G05387	0
AT1G05390	0
AT1G05397	13
AT1G05400	8
AT1G05407	0
AT1G05410	437
AT1G05413	0
AT1G05417	0
AT1G05420	48
AT1G05423	0
AT1G05427	0
AT1G05430	457
AT1G05433	0
AT1G05440	129
AT1G05443	1
AT1G05447	0
AT1G05450	14
AT1G05453	0
AT1G05460	277
AT1G05463	2
AT1G05467	20
AT1G05470	402
AT1G05473	0
AT1G05477	0
AT1G05483	0
AT1G05487	3
AT1G05490	37
AT1G05493	0
AT1G05497	0
AT1G05500	1771
AT1G05507	0
AT1G05510	0
AT1G05517	2
AT1G05520	3152
AT1G05523	0
AT1G05527	0
AT1G05530	627
AT1G05533	0
AT1G05537	0
AT1G05540	24
AT1G05543	3
AT1G05547	0
AT1G05550	0
AT1G05553	0
AT1G05557	2
AT1G05560	0
AT1G05562	0
AT1G05563	0
AT1G05567	0
AT1G05570	2396
AT1G05575	61
AT1G05577	19
AT1G05580	0
AT1G05583	0
AT1G05587	0
AT1G05590	626
AT1G05593	0
AT1G05597	0
AT1G05600	70
AT1G05603	0
AT1G05607	0
AT1G05610	16
AT1G05613	0
AT1G05615	0
AT1G05617	0
AT1G05620	2535
AT1G05623	0
AT1G05627	0
AT1G05630	641
AT1G05633	0
AT1G05637	0
AT1G05640	249
AT1G05643	0
AT1G05647	0
AT1G05650	767
AT1G05653	0
AT1G05657	0
AT1G05660	2045
AT1G05663	0
AT1G05667	0
AT1G05670	168
AT1G05673	0
AT1G05675	1
AT1G05680	97
AT1G05683	0
AT1G05687	5
AT1G05690	1
AT1G05693	0
AT1G05697	0
AT1G05700	226
AT1G05703	2
AT1G05707	0
AT1G05710	117
AT1G05713	0
AT1G05717	0
AT1G05720	371
AT1G05723	0
AT1G05727	0
AT1G05730	157
AT1G05733	1
AT1G05737	0
AT1G05740	0
AT1G05747	0
AT1G05750	70
AT1G05753	0
AT1G05757	0
AT1G05760	0
AT1G05763	0
AT1G05767	0
AT1G05770	45
AT1G05773	14
AT1G05777	0
AT1G05780	164
AT1G05783	1
AT1G05785	258
AT1G05787	0
AT1G05790	391
AT1G05793	0
AT1G05797	0
AT1G05800	13
AT1G05803	0
AT1G05805	712
AT1G05807	0
AT1G05810	479
AT1G05813	0
AT1G05817	0
AT1G05820	30
AT1G05823	0
AT1G05827	0
AT1G05830	763
AT1G05833	7
AT1G05835	9
AT1G05837	0
AT1G05840	354
AT1G05843	0
AT1G05847	0
AT1G05850	10677
AT1G05853	0
AT1G05857	0
AT1G05860	206
AT1G05863	0
AT1G05867	7
AT1G05870	611
AT1G05873	0
AT1G05880	11
AT1G05887	0
AT1G05890	826
AT1G05893	0
AT1G05894	14
AT1G05897	0
AT1G05900	113
AT1G05903	0
AT1G05907	0
AT1G05910	1694
AT1G05913	0
AT1G05917	0
AT1G05920	1
AT1G05927	0
AT1G05930	1
AT1G05933	0
AT1G05937	2
AT1G05940	481
AT1G05943	0
AT1G05947	0
AT1G05950	71
AT1G05953	0
AT1G05957	0
AT1G05960	1733
AT1G05963	0
AT1G05967	0
AT1G05970	84
AT1G05973	0
AT1G05977	0
AT1G05980	0
AT1G05983	0
AT1G05987	1
AT1G05990	48
AT1G05993	0
AT1G05997	0
AT1G06000	0
AT1G06002	0
AT1G06003	0
AT1G06007	0
AT1G06010	336
AT1G06013	0
AT1G06017	0
AT1G06020	4
AT1G06023	0
AT1G06027	0
AT1G06030	0
AT1G06033	6
AT1G06037	0
AT1G06040	26
AT1G06043	0
AT1G06045	0
AT1G06047	0
AT1G06050	95
AT1G06053	0
AT1G06057	0
AT1G06060	488
AT1G06063	0
AT1G06067	0
AT1G06070	525
AT1G06073	0
AT1G06080	233
AT1G06083	1
AT1G06087	6
AT1G06090	1291
AT1G06093	0
AT1G06097	0
AT1G06100	0
AT1G06103	0
AT1G06110	761
AT1G06113	2
AT1G06117	0
AT1G06120	453
AT1G06123	0
AT1G06127	0
AT1G06130	274
AT1G06133	0
AT1G06135	2
AT1G06137	0
AT1G06140	78
AT1G06143	42
AT1G06147	0
AT1G06148	0
AT1G06150	781
AT1G06153	0
AT1G06157	0
AT1G06160	14
AT1G06163	0
AT1G06170	8
AT1G06173	5
AT1G06177	0
AT1G06180	294
AT1G06187	4
AT1G06190	520
AT1G06197	0
AT1G06200	1162
AT1G06203	1
AT1G06207	2
AT1G06210	1763
AT1G06213	0
AT1G06217	1
AT1G06220	2948
AT1G06225	2
AT1G06227	65
AT1G06230	1756
AT1G06233	0
AT1G06237	0
AT1G06240	201
AT1G06243	0
AT1G06247	0
AT1G06250	5
AT1G06253	0
AT1G06257	0
AT1G06260	0
AT1G06263	1
AT1G06265	9
AT1G06267	5
AT1G06270	177
AT1G06273	8
AT1G06277	4
AT1G06280	0
AT1G06283	2
AT1G06287	2
AT1G06290	3313
AT1G06293	0
AT1G06297	0
AT1G06303	0
AT1G06307	0
AT1G06310	324
AT1G06313	0
AT1G06317	0
AT1G06320	59
AT1G06323	0
AT1G06327	0
AT1G06330	138
AT1G06333	0
AT1G06337	0
AT1G06340	0
AT1G06343	0
AT1G06347	0
AT1G06350	125
AT1G06353	0
AT1G06357	0
AT1G06360	4
AT1G06363	0
AT1G06370	24
AT1G06373	0
AT1G06377	0
AT1G06380	323
AT1G06383	0
AT1G06387	0
AT1G06390	1336
AT1G06393	0
AT1G06397	0
AT1G06400	1115
AT1G06403	0
AT1G06407	0
AT1G06410	5723
AT1G06413	0
AT1G06417	0
AT1G06420	76
AT1G06423	0
AT1G06427	0
AT1G06430	27
AT1G06433	0
AT1G06437	0
AT1G06440	92
AT1G06443	0
AT1G06447	0
AT1G06450	27
AT1G06453	0
AT1G06457	2
AT1G06460	31
AT1G06463	2
AT1G06467	0
AT1G06470	1252
AT1G06473	25
AT1G06475	0
AT1G06480	0
AT1G06483	12
AT1G06487	0
AT1G06490	385
AT1G06493	0
AT1G06497	0
AT1G06500	88
AT1G06507	0
AT1G06510	66
AT1G06513	0
AT1G06515	541
AT1G06517	0
AT1G06520	19
AT1G06523	0
AT1G06527	0
AT1G06530	2
AT1G06533	0
AT1G06537	0
AT1G06540	1
AT1G06543	0
AT1G06547	17
AT1G06550	1027
AT1G06553	28
AT1G06557	0
AT1G06560	499
AT1G06567	1
AT1G06570	99
AT1G06573	24
AT1G06577	3
AT1G06580	50
AT1G06583	0
AT1G06587	0
AT1G06590	469
AT1G06593	0
AT1G06597	0
AT1G06603	0
AT1G06607	0
AT1G06610	0
AT1G06613	0
AT1G06617	0
AT1G06620	1441
AT1G06623	0
AT1G06627	0
AT1G06630	305
AT1G06633	0
AT1G06637	0
AT1G06640	2995
AT1G06643	0
AT1G06645	1
AT1G06647	0
AT1G06650	10
AT1G06653	0
AT1G06657	0
AT1G06660	263
AT1G06663	0
AT1G06667	0
AT1G06670	3100
AT1G06673	0
AT1G06677	0
AT1G06680	159
AT1G06683	0
AT1G06687	0
AT1G06690	38
AT1G06693	0
AT1G06697	0
AT1G06700	2081
AT1G06703	0
AT1G06707	0
AT1G06710	146
AT1G06713	0
AT1G06717	0
AT1G06720	2800
AT1G06723	0
AT1G06727	0
AT1G06730	388
AT1G06733	0
AT1G06737	0
AT1G06740	68
AT1G06743	0
AT1G06747	0
AT1G06750	1
AT1G06753	36
AT1G06757	0
AT1G06760	3154
AT1G06770	148
AT1G06773	4
AT1G06777	0
AT1G06780	1616
AT1G06783	0
AT1G06787	0
AT1G06790	461
AT1G06797	0
AT1G06800	73
AT1G06810	0
AT1G06817	0
AT1G06820	414
AT1G06823	0
AT1G06827	0
AT1G06830	6
AT1G06837	0
AT1G06840	840
AT1G06850	617
AT1G06853	0
AT1G06857	0
AT1G06860	0
AT1G06863	0
AT1G06867	0
AT1G06870	1131
AT1G06873	0
AT1G06877	0
AT1G06880	0
AT1G06883	1
AT1G06890	3507
AT1G06897	0
AT1G06900	3560
AT1G06903	1
AT1G06907	0
AT1G06910	139
AT1G06913	0
AT1G06917	0
AT1G06920	1
AT1G06923	51
AT1G06925	0
AT1G06927	0
AT1G06930	447
AT1G06933	0
AT1G06937	0
AT1G06943	0
AT1G06947	0
AT1G06950	2402
AT1G06953	0
AT1G06957	0
AT1G06960	290
AT1G06963	2
AT1G06967	0
AT1G06970	4
AT1G06973	0
AT1G06977	5
AT1G06980	131
AT1G06983	0
AT1G06987	0
AT1G06990	7
AT1G06993	2
AT1G06997	0
AT1G07000	440
AT1G07003	0
AT1G07007	0
AT1G07010	4
AT1G07013	0
AT1G07017	0
AT1G07020	380
AT1G07023	0
AT1G07025	0
AT1G07027	0
AT1G07030	660
AT1G07040	241
AT1G07050	6
AT1G07051	0
AT1G07060	4
AT1G07070	1527
AT1G07080	898
AT1G07090	123
AT1G07100	0
AT1G07110	747
AT1G07117	0
AT1G07119	28
AT1G07120	2
AT1G07123	0
AT1G07127	0
AT1G07128	0
AT1G07130	0
AT1G07133	0
AT1G07135	104
AT1G07137	0
AT1G07140	7758
AT1G07143	7
AT1G07147	0
AT1G07150	103
AT1G07157	0
AT1G07160	18
AT1G07163	0
AT1G07167	2
AT1G07170	495
AT1G07173	0
AT1G07175	166
AT1G07177	0
AT1G07180	28
AT1G07183	0
AT1G07187	5
AT1G07190	0
AT1G07193	0
AT1G07197	0
AT1G07200	421
AT1G07210	2061
AT1G07220	300
AT1G07230	400
AT1G07233	0
AT1G07237	0
AT1G07240	323
AT1G07243	0
AT1G07247	0
AT1G07250	573
AT1G07253	0
AT1G07257	0
AT1G07260	359
AT1G07263	0
AT1G07267	1
AT1G07270	63
AT1G07273	0
AT1G07277	0
AT1G07280	193
AT1G07283	0
AT1G07287	0
AT1G07290	409
AT1G07293	0
AT1G07297	0
AT1G07300	147
AT1G07303	0
AT1G07310	474
AT1G07313	1
AT1G07317	0
AT1G07320	352
AT1G07323	487
AT1G07327	0
AT1G07330	0
AT1G07333	0
AT1G07337	0
AT1G07340	0
AT1G07343	0
AT1G07347	0
AT1G07350	602
AT1G07353	0
AT1G07357	0
AT1G07360	1365
AT1G07367	35
AT1G07370	1301
AT1G07373	18
AT1G07380	560
AT1G07383	0
AT1G07390	58
AT1G07393	1
AT1G07397	2
AT1G07400	7
AT1G07407	10
AT1G07410	561
AT1G07413	0
AT1G07417	0
AT1G07420	1526
AT1G07423	0
AT1G07430	2
AT1G07433	0
AT1G07437	0
AT1G07440	2
AT1G07447	0
AT1G07450	1
AT1G07453	0
AT1G07457	0
AT1G07460	6
AT1G07463	0
AT1G07467	0
AT1G07470	502
AT1G07473	1
AT1G07476	0
AT1G07477	0
AT1G07480	338
AT1G07483	0
AT1G07485	0
AT1G07487	0
AT1G07490	7
AT1G07493	0
AT1G07497	0
AT1G07500	0
AT1G07503	0
AT1G07507	0
AT1G07510	980
AT1G07513	0
AT1G07517	3
AT1G07520	0
AT1G07523	0
AT1G07527	0
AT1G07530	822
AT1G07533	0
AT1G07537	0
AT1G07540	0
AT1G07543	2
AT1G07547	0
AT1G07550	32
AT1G07553	0
AT1G07557	0
AT1G07560	146
AT1G07563	0
AT1G07567	0
AT1G07570	147
AT1G07573	0
AT1G07580	0
AT1G07583	0
AT1G07587	2
AT1G07590	2966
AT1G07593	0
AT1G07597	0
AT1G07600	0
AT1G07603	8
AT1G07607	6
AT1G07610	1624
AT1G07613	0
AT1G07615	291
AT1G07617	0
AT1G07620	34
AT1G07623	0
AT1G07627	0
AT1G07630	634
AT1G07633	0
AT1G07637	1
AT1G07640	362
AT1G07645	0
AT1G07647	0
AT1G07650	268
AT1G07653	2
AT1G07657	0
AT1G07660	430
AT1G07663	1
AT1G07667	0
AT1G07670	6074
AT1G07673	0
AT1G07680	10
AT1G07683	1
AT1G07690	25
AT1G07693	1
AT1G07697	0
AT1G07700	8
AT1G07702	0
AT1G07703	0
AT1G07705	786
AT1G07707	2
AT1G07710	126
AT1G07717	0
AT1G07720	74
AT1G07723	0
AT1G07725	0
AT1G07727	0
AT1G07728	2
AT1G07730	2
AT1G07733	0
AT1G07737	0
AT1G07740	156
AT1G07743	18
AT1G07745	66
AT1G07747	0
AT1G07750	2858
AT1G07753	0
AT1G07757	0
AT1G07760	0
AT1G07763	0
AT1G07767	0
AT1G07770	9220
AT1G07773	0
AT1G07777	0
AT1G07780	169
AT1G07783	0
AT1G07787	0
AT1G07790	2607
AT1G07793	0
AT1G07795	38
AT1G07800	0
AT1G07803	0
AT1G07807	0
AT1G07810	2533
AT1G07813	0
AT1G07820	2407
AT1G07823	0
AT1G07827	0
AT1G07830	860
AT1G07833	0
AT1G07837	0
AT1G07840	935
AT1G07843	0
AT1G07847	0
AT1G07850	0
AT1G07853	0
AT1G07857	0
AT1G07860	0
AT1G07863	0
AT1G07867	0
AT1G07870	203
AT1G07873	0
AT1G07877	7
AT1G07880	35
AT1G07883	0
AT1G07885	1
AT1G07887	0
AT1G07890	18103
AT1G07893	0
AT1G07897	17
AT1G07900	0
AT1G07901	6
AT1G07902	38
AT1G07903	0
AT1G07907	0
AT1G07910	687
AT1G07913	3
AT1G07917	0
AT1G07920	7928
AT1G07923	0
AT1G07927	0
AT1G07930	12659
AT1G07933	25
AT1G07937	75
AT1G07940	10022
AT1G07943	0
AT1G07947	0
AT1G07950	489
AT1G07957	2
AT1G07960	1358
AT1G07963	2
AT1G07967	1
AT1G07970	538
AT1G07973	0
AT1G07977	0
AT1G07980	310
AT1G07983	0
AT1G07985	0
AT1G07987	0
AT1G07990	1118
AT1G07993	0
AT1G07997	0
AT1G08000	207
AT1G08003	0
AT1G08005	0
AT1G08007	0
AT1G08010	997
AT1G08013	0
AT1G08017	0
AT1G08023	0
AT1G08027	0
AT1G08030	504
AT1G08033	0
AT1G08035	6
AT1G08037	1
AT1G08040	424
AT1G08043	0
AT1G08047	4
AT1G08050	161
AT1G08053	0
AT1G08057	0
AT1G08060	510
AT1G08063	0
AT1G08065	1
AT1G08070	31
AT1G08073	0
AT1G08077	0
AT1G08080	0
AT1G08087	0
AT1G08090	1451
AT1G08093	0
AT1G08097	0
AT1G08100	2
AT1G08103	2
AT1G08105	0
AT1G08107	0
AT1G08110	1258
AT1G08113	2
AT1G08115	1
AT1G08117	1
AT1G08120	1
AT1G08123	0
AT1G08125	440
AT1G08127	0
AT1G08130	1228
AT1G08133	0
AT1G08135	0
AT1G08137	0
AT1G08140	0
AT1G08143	0
AT1G08147	1
AT1G08150	0
AT1G08153	0
AT1G08157	0
AT1G08160	653
AT1G08163	0
AT1G08165	11
AT1G08170	0
AT1G08173	38
AT1G08177	0
AT1G08180	54
AT1G08183	0
AT1G08190	3565
AT1G08193	0
AT1G08200	12065
AT1G08207	0
AT1G08210	236
AT1G08213	3
AT1G08217	1
AT1G08220	474
AT1G08223	0
AT1G08227	0
AT1G08230	42
AT1G08237	0
AT1G08240	0
AT1G08247	0
AT1G08250	0
AT1G08253	0
AT1G08257	0
AT1G08260	1027
AT1G08263	0
AT1G08267	0
AT1G08270	14
AT1G08273	6
AT1G08277	0
AT1G08280	394
AT1G08283	92
AT1G08287	0
AT1G08290	22
AT1G08293	25
AT1G08297	0
AT1G08300	49
AT1G08303	0
AT1G08307	0
AT1G08310	63
AT1G08313	0
AT1G08315	0
AT1G08317	0
AT1G08320	388
AT1G08323	0
AT1G08327	0
AT1G08333	3
AT1G08337	0
AT1G08340	260
AT1G08343	0
AT1G08347	0
AT1G08350	690
AT1G08353	0
AT1G08357	0
AT1G08360	13226
AT1G08363	0
AT1G08367	0
AT1G08370	1182
AT1G08377	0
AT1G08380	131
AT1G08383	0
AT1G08387	0
AT1G08390	50
AT1G08393	10
AT1G08397	0
AT1G08400	237
AT1G08403	0
AT1G08410	1015
AT1G08413	0
AT1G08417	0
AT1G08420	2072
AT1G08427	0
AT1G08430	41
AT1G08433	0
AT1G08437	0
AT1G08440	4
AT1G08443	0
AT1G08447	0
AT1G08450	1005
AT1G08453	0
AT1G08457	1
AT1G08460	294
AT1G08463	0
AT1G08465	3
AT1G08470	571
AT1G08473	0
AT1G08477	0
AT1G08480	2145
AT1G08483	0
AT1G08487	0
AT1G08490	488
AT1G08493	0
AT1G08497	0
AT1G08500	1024
AT1G08503	0
AT1G08507	10
AT1G08510	3104
AT1G08513	0
AT1G08517	0
AT1G08520	251
AT1G08523	0
AT1G08530	174
AT1G08533	0
AT1G08537	0
AT1G08540	168
AT1G08543	0
AT1G08547	0
AT1G08550	45
AT1G08553	0
AT1G08557	0
AT1G08560	1490
AT1G08563	5
AT1G08567	3
AT1G08570	529
AT1G08573	0
AT1G08577	0
AT1G08580	1360
AT1G08583	0
AT1G08587	0
AT1G08590	100
AT1G08592	0
AT1G08597	0
AT1G08600	1796
AT1G08603	0
AT1G08607	0
AT1G08610	116
AT1G08613	0
AT1G08620	975
AT1G08623	0
AT1G08627	0
AT1G08630	5
AT1G08633	1
AT1G08637	0
AT1G08640	495
AT1G08643	12
AT1G08645	0
AT1G08647	0
AT1G08650	1283
AT1G08653	0
AT1G08657	0
AT1G08660	1150
AT1G08663	0
AT1G08667	0
AT1G08670	122
AT1G08673	0
AT1G08677	0
AT1G08680	786
AT1G08683	0
AT1G08695	0
AT1G08697	12
AT1G08700	671
AT1G08703	0
AT1G08707	0
AT1G08710	134
AT1G08713	0
AT1G08717	0
AT1G08720	404
AT1G08723	0
AT1G08727	0
AT1G08730	130
AT1G08733	0
AT1G08735	0
AT1G08737	0
AT1G08740	0
AT1G08743	4
AT1G08747	0
AT1G08750	579
AT1G08753	0
AT1G08757	0
AT1G08760	1090
AT1G08763	0
AT1G08767	0
AT1G08770	294
AT1G08773	0
AT1G08777	0
AT1G08780	1003
AT1G08783	0
AT1G08787	0
AT1G08790	0
AT1G08793	0
AT1G08797	0
AT1G08800	1632
AT1G08803	0
AT1G08807	0
AT1G08810	17
AT1G08813	0
AT1G08817	0
AT1G08820	1331
AT1G08823	0
AT1G08827	0
AT1G08830	4316
AT1G08833	0
AT1G08840	261
AT1G08843	0
AT1G08845	98
AT1G08847	26
AT1G08853	0
AT1G08857	19
AT1G08860	3
AT1G08863	0
AT1G08867	0
AT1G08870	0
AT1G08877	0
AT1G08880	1737
AT1G08883	0
AT1G08887	0
AT1G08890	871
AT1G08893	0
AT1G08897	0
AT1G08900	63
AT1G08903	7
AT1G08907	0
AT1G08910	200
AT1G08913	0
AT1G08920	743
AT1G08923	0
AT1G08927	0
AT1G08930	1257
AT1G08933	0
AT1G08937	4
AT1G08940	120
AT1G08947	0
AT1G08950	0
AT1G08953	0
AT1G08960	654
AT1G08963	0
AT1G08967	0
AT1G08970	898
AT1G08973	6
AT1G08977	0
AT1G08980	22
AT1G08983	0
AT1G08985	0
AT1G08987	1
AT1G08990	606
AT1G08993	0
AT1G08997	0
AT1G09000	276
AT1G09003	0
AT1G09007	0
AT1G09010	1097
AT1G09013	0
AT1G09017	0
AT1G09020	2357
AT1G09023	5
AT1G09027	0
AT1G09030	2
AT1G09033	0
AT1G09037	0
AT1G09040	102
AT1G09043	0
AT1G09047	0
AT1G09050	113
AT1G09053	0
AT1G09057	0
AT1G09060	570
AT1G09063	0
AT1G09067	0
AT1G09070	1075
AT1G09073	0
AT1G09077	0
AT1G09080	5
AT1G09083	31
AT1G09087	7
AT1G09090	852
AT1G09097	0
AT1G09100	1091
AT1G09103	0
AT1G09107	0
AT1G09110	0
AT1G09113	0
AT1G09117	0
AT1G09123	0
AT1G09127	0
AT1G09130	841
AT1G09133	0
AT1G09137	0
AT1G09140	486
AT1G09143	0
AT1G09147	0
AT1G09150	1459
AT1G09153	0
AT1G09155	43
AT1G09157	1
AT1G09160	816
AT1G09163	0
AT1G09167	0
AT1G09170	317
AT1G09173	0
AT1G09176	21
AT1G09177	0
AT1G09180	9
AT1G09183	0
AT1G09187	0
AT1G09190	82
AT1G09193	0
AT1G09195	129
AT1G09197	0
AT1G09200	2762
AT1G09207	0
AT1G09210	16991
AT1G09213	0
AT1G09217	0
AT1G09220	32
AT1G09223	0
AT1G09227	0
AT1G09230	208
AT1G09233	0
AT1G09237	0
AT1G09240	5
AT1G09243	0
AT1G09245	0
AT1G09247	0
AT1G09250	963
AT1G09253	1
AT1G09257	0
AT1G09260	0
AT1G09263	0
AT1G09267	2
AT1G09270	3885
AT1G09273	0
AT1G09277	0
AT1G09280	475
AT1G09283	0
AT1G09287	6
AT1G09290	198
AT1G09293	0
AT1G09297	0
AT1G09300	370
AT1G09303	0
AT1G09307	0
AT1G09310	76
AT1G09313	0
AT1G09317	0
AT1G09320	184
AT1G09323	0
AT1G09327	0
AT1G09330	1984
AT1G09333	0
AT1G09337	0
AT1G09340	71
AT1G09343	0
AT1G09350	1
AT1G09353	0
AT1G09357	0
AT1G09360	0
AT1G09363	3
AT1G09367	7
AT1G09370	1
AT1G09373	0
AT1G09377	0
AT1G09380	4
AT1G09383	0
AT1G09387	0
AT1G09390	162
AT1G09393	0
AT1G09397	0
AT1G09400	7
AT1G09407	0
AT1G09410	39
AT1G09415	8
AT1G09417	0
AT1G09420	61
AT1G09421	0
AT1G09423	0
AT1G09427	5
AT1G09430	2146
AT1G09433	0
AT1G09437	0
AT1G09440	94
AT1G09443	0
AT1G09447	0
AT1G09450	153
AT1G09453	0
AT1G09457	0
AT1G09460	373
AT1G09463	0
AT1G09467	26
AT1G09470	190
AT1G09473	0
AT1G09477	0
AT1G09480	11
AT1G09483	0
AT1G09486	55
AT1G09487	0
AT1G09490	156
AT1G09493	0
AT1G09497	0
AT1G09500	8
AT1G09503	0
AT1G09507	0
AT1G09510	0
AT1G09513	0
AT1G09517	1
AT1G09520	231
AT1G09523	0
AT1G09527	0
AT1G09530	35
AT1G09533	38
AT1G09537	1
AT1G09540	400
AT1G09543	6
AT1G09547	0
AT1G09550	0
AT1G09553	0
AT1G09557	0
AT1G09560	9956
AT1G09563	0
AT1G09567	0
AT1G09570	2992
AT1G09573	1
AT1G09575	165
AT1G09577	0
AT1G09580	985
AT1G09583	0
AT1G09587	0
AT1G09590	8377
AT1G09593	0
AT1G09597	0
AT1G09600	149
AT1G09603	0
AT1G09607	2
AT1G09610	0
AT1G09613	0
AT1G09617	0
AT1G09620	5590
AT1G09623	0
AT1G09625	0
AT1G09627	0
AT1G09630	1483
AT1G09633	0
AT1G09637	0
AT1G09640	11093
AT1G09645	442
AT1G09647	2
AT1G09650	24
AT1G09653	0
AT1G09657	0
AT1G09660	1050
AT1G09663	3
AT1G09665	0
AT1G09667	0
AT1G09673	0
AT1G09677	0
AT1G09680	53
AT1G09683	1
AT1G09687	2
AT1G09690	14612
AT1G09693	0
AT1G09697	0
AT1G09700	327
AT1G09703	0
AT1G09710	55
AT1G09713	0
AT1G09717	0
AT1G09720	1
AT1G09723	0
AT1G09730	1131
AT1G09733	0
AT1G09737	0
AT1G09740	788
AT1G09743	0
AT1G09747	0
AT1G09750	885
AT1G09753	8
AT1G09757	0
AT1G09760	1823
AT1G09763	0
AT1G09767	0
AT1G09770	4257
AT1G09773	0
AT1G09777	0
AT1G09780	20858
AT1G09783	2
AT1G09787	4
AT1G09790	35
AT1G09793	0
AT1G09794	67
AT1G09795	272
AT1G09797	1
AT1G09800	193
AT1G09803	0
AT1G09807	0
AT1G09810	222
AT1G09812	41
AT1G09813	0
AT1G09815	354
AT1G09817	0
AT1G09820	198
AT1G09823	6
AT1G09827	0
AT1G09830	873
AT1G09833	0
AT1G09837	0
AT1G09840	1263
AT1G09843	0
AT1G09847	0
AT1G09850	981
AT1G09853	0
AT1G09857	0
AT1G09860	0
AT1G09863	18
AT1G09867	37
AT1G09870	1393
AT1G09873	0
AT1G09877	0
AT1G09880	55
AT1G09883	0
AT1G09887	0
AT1G09890	66
AT1G09893	0
AT1G09897	3
AT1G09900	211
AT1G09903	0
AT1G09907	0
AT1G09910	190
AT1G09913	0
AT1G09917	3
AT1G09920	550
AT1G09923	0
AT1G09927	0
AT1G09930	13
AT1G09932	274
AT1G09935	0
AT1G09937	0
AT1G09940	502
AT1G09947	0
AT1G09950	25
AT1G09953	0
AT1G09957	0
AT1G09960	276
AT1G09963	0
AT1G09967	0
AT1G09970	3269
AT1G09973	0
AT1G09977	0
AT1G09980	1201
AT1G09983	0
AT1G09987	0
AT1G09993	2
AT1G09995	135
AT1G09997	0
AT1G10000	15
AT1G10010	0
AT1G10020	605
AT1G10030	1547
AT1G10040	500
AT1G10050	898
AT1G10060	12
AT1G10070	2
AT1G10090	312
AT1G10095	77
AT1G10100	1
AT1G10110	0
AT1G10120	1010
AT1G10130	3056
AT1G10140	214
AT1G10150	0
AT1G10155	2
AT1G10160	215
AT1G10170	1216
AT1G10180	903
AT1G10190	0
AT1G10200	2439
AT1G10210	149
AT1G10220	32
AT1G10225	0
AT1G10230	152
AT1G10240	189
AT1G10250	1
AT1G10260	0
AT1G10270	737
AT1G10280	201
AT1G10290	5708
AT1G10300	102
AT1G10310	179
AT1G10320	390
AT1G10330	49
AT1G10340	78
AT1G10350	506
AT1G10360	27
AT1G10370	27
AT1G10380	700
AT1G10385	26
AT1G10390	1877
AT1G10395	0
AT1G10400	589
AT1G10410	879
AT1G10417	51
AT1G10419	0
AT1G10430	938
AT1G10440	0
AT1G10450	1027
AT1G10455	3
AT1G10460	71
AT1G10470	1238
AT1G10480	98
AT1G10490	1675
AT1G10500	304
AT1G10510	563
AT1G10520	66
AT1G10522	124
AT1G10530	145
AT1G10538	0
AT1G10540	5
AT1G10550	492
AT1G10560	685
AT1G10570	334
AT1G10580	1612
AT1G10585	0
AT1G10586	0
AT1G10588	0
AT1G10590	3281
AT1G10600	78
AT1G10610	39
AT1G10620	0
AT1G10630	4278
AT1G10640	79
AT1G10650	414
AT1G10657	6
AT1G10660	302
AT1G10670	8791
AT1G10680	32
AT1G10682	5163
AT1G10690	85
AT1G10700	611
AT1G10705	0
AT1G10710	12
AT1G10715	0
AT1G10717	0
AT1G10720	602
AT1G10730	151
AT1G10740	464
AT1G10745	0
AT1G10747	0
AT1G10750	173
AT1G10760	1067
AT1G10770	4
AT1G10780	319
AT1G10790	19
AT1G10800	24
AT1G10810	409
AT1G10820	389
AT1G10830	136
AT1G10840	4354
AT1G10850	780
AT1G10865	276
AT1G10870	1237
AT1G10875	0
AT1G10880	0
AT1G10890	509
AT1G10900	1661
AT1G10910	228
AT1G10920	11
AT1G10930	550
AT1G10940	1554
AT1G10950	8129
AT1G10960	42
AT1G10970	102
AT1G10980	2
AT1G10990	108
AT1G11000	1150
AT1G11010	0
AT1G11020	367
AT1G11030	0
AT1G11040	8
AT1G11050	2
AT1G11055	0
AT1G11060	504
AT1G11070	9
AT1G11080	708
AT1G11090	0
AT1G11100	203
AT1G11110	0
AT1G11112	1
AT1G11120	69
AT1G11125	41
AT1G11130	367
AT1G11145	0
AT1G11150	21
AT1G11160	283
AT1G11170	51
AT1G11175	94
AT1G11180	38
AT1G11185	259
AT1G11190	99
AT1G11200	498
AT1G11210	62
AT1G11220	92
AT1G11230	0
AT1G11240	1280
AT1G11250	0
AT1G11260	2450
AT1G11265	0
AT1G11270	88
AT1G11280	772
AT1G11290	70
AT1G11300	17
AT1G11303	2
AT1G11310	1410
AT1G11320	105
AT1G11330	27
AT1G11340	1
AT1G11350	50
AT1G11360	781
AT1G11362	0
AT1G11370	0
AT1G11380	421
AT1G11390	1011
AT1G11400	398
AT1G11410	12
AT1G11420	211
AT1G11430	484
AT1G11440	124
AT1G11450	205
AT1G11460	101
AT1G11470	0
AT1G11475	704
AT1G11480	2566
AT1G11482	15
AT1G11490	104
AT1G11500	17
AT1G11510	0
AT1G11520	0
AT1G11530	6
AT1G11540	428
AT1G11545	4051
AT1G11550	0
AT1G11560	5
AT1G11570	20
AT1G11572	1
AT1G11580	15877
AT1G11590	0
AT1G11591	0
AT1G11592	205
AT1G11593	0
AT1G11595	0
AT1G11600	17
AT1G11608	0
AT1G11610	0
AT1G11620	1
AT1G11630	204
AT1G11640	0
AT1G11650	4474
AT1G11655	94
AT1G11660	1988
AT1G11670	2112
AT1G11680	7616
AT1G11684	0
AT1G11690	1
AT1G11700	150
AT1G11710	148
AT1G11720	414
AT1G11730	21
AT1G11735	1
AT1G11740	280
AT1G11750	566
AT1G11755	130
AT1G11760	201
AT1G11765	0
AT1G11770	0
AT1G11780	374
AT1G11785	0
AT1G11790	316
AT1G11800	218
AT1G11803	0
AT1G11806	0
AT1G11810	0
AT1G11820	571
AT1G11840	7636
AT1G11850	5
AT1G11860	4452
AT1G11870	396
AT1G11880	186
AT1G11890	1491
AT1G11900	32
AT1G11905	589
AT1G11910	7462
AT1G11915	32
AT1G11920	136
AT1G11925	9
AT1G11930	613
AT1G11940	153
AT1G11950	250
AT1G11960	350
AT1G11970	0
AT1G11980	0
AT1G11990	1
AT1G12000	11068
AT1G12010	353
AT1G12013	9
AT1G12015	4
AT1G12020	278
AT1G12030	2
AT1G12040	1554
AT1G12050	756
AT1G12060	44
AT1G12064	3
AT1G12070	14
AT1G12080	6489
AT1G12090	8229
AT1G12100	3
AT1G12110	7617
AT1G12120	887
AT1G12130	5
AT1G12140	693
AT1G12150	26
AT1G12160	658
AT1G12170	0
AT1G12180	0
AT1G12190	0
AT1G12200	301
AT1G12210	24
AT1G12211	1
AT1G12220	95
AT1G12230	3544
AT1G12240	5710
AT1G12244	65
AT1G12250	7
AT1G12260	161
AT1G12270	3117
AT1G12280	30
AT1G12290	71
AT1G12294	0
AT1G12300	138
AT1G12310	0
AT1G12320	64
AT1G12330	27
AT1G12340	0
AT1G12350	379
AT1G12360	2169
AT1G12370	40
AT1G12380	229
AT1G12390	413
AT1G12400	251
AT1G12410	828
AT1G12411	0
AT1G12420	549
AT1G12430	362
AT1G12440	590
AT1G12450	168
AT1G12460	325
AT1G12470	1622
AT1G12480	0
AT1G12490	0
AT1G12500	1168
AT1G12510	0
AT1G12520	651
AT1G12530	464
AT1G12540	3
AT1G12550	96
AT1G12560	1200
AT1G12570	4
AT1G12580	1252
AT1G12590	0
AT1G12600	78
AT1G12610	80
AT1G12615	0
AT1G12620	127
AT1G12630	4
AT1G12640	1303
AT1G12650	1219
AT1G12660	0
AT1G12663	1
AT1G12665	0
AT1G12667	0
AT1G12669	0
AT1G12670	0
AT1G12672	0
AT1G12680	412
AT1G12700	79
AT1G12710	164
AT1G12720	0
AT1G12725	0
AT1G12730	107
AT1G12740	1305
AT1G12750	104
AT1G12760	1290
AT1G12770	417
AT1G12775	68
AT1G12780	479
AT1G12790	36
AT1G12800	380
AT1G12805	19
AT1G12810	349
AT1G12820	728
AT1G12830	0
AT1G12840	6310
AT1G12845	230
AT1G12850	1456
AT1G12855	0
AT1G12860	41
AT1G12870	0
AT1G12880	64
AT1G12890	2
AT1G12900	105
AT1G12910	699
AT1G12920	3672
AT1G12930	692
AT1G12935	0
AT1G12940	2
AT1G12950	238
AT1G12960	0
AT1G12970	289
AT1G12980	2
AT1G12990	917
AT1G13000	1250
AT1G13010	0
AT1G13020	2481
AT1G13030	350
AT1G13040	176
AT1G13050	52
AT1G13060	4550
AT1G13070	0
AT1G13080	137
AT1G13090	66
AT1G13100	152
AT1G13110	321
AT1G13120	841
AT1G13130	49
AT1G13140	11
AT1G13143	0
AT1G13145	58
AT1G13150	9
AT1G13160	2457
AT1G13170	2385
AT1G13180	648
AT1G13190	1218
AT1G13195	160
AT1G13200	0
AT1G13210	2747
AT1G13220	707
AT1G13230	3
AT1G13240	0
AT1G13245	79
AT1G13250	146
AT1G13260	672
AT1G13270	130
AT1G13280	2823
AT1G13290	0
AT1G13300	1411
AT1G13310	12
AT1G13320	3065
AT1G13330	79
AT1G13340	63
AT1G13350	498
AT1G13360	555
AT1G13370	3
AT1G13380	365
AT1G13390	280
AT1G13400	1
AT1G13410	119
AT1G13420	4593
AT1G13430	346
AT1G13440	33177
AT1G13448	8
AT1G13450	451
AT1G13460	628
AT1G13470	0
AT1G13480	180
AT1G13485	0
AT1G13490	2
AT1G13500	13
AT1G13510	40
AT1G13520	12
AT1G13530	237
AT1G13540	58
AT1G13550	31
AT1G13560	2248
AT1G13570	279
AT1G13580	733
AT1G13590	246
AT1G13600	51
AT1G13605	0
AT1G13607	1
AT1G13608	0
AT1G13609	3
AT1G13610	0
AT1G13620	68
AT1G13630	53
AT1G13635	103
AT1G13640	847
AT1G13650	6
AT1G13660	0
AT1G13670	128
AT1G13680	1
AT1G13690	452
AT1G13700	38
AT1G13710	46
AT1G13720	0
AT1G13730	2865
AT1G13740	38
AT1G13750	566
AT1G13755	2
AT1G13760	0
AT1G13770	246
AT1G13780	106
AT1G13790	8
AT1G13800	75
AT1G13805	0
AT1G13810	218
AT1G13820	32
AT1G13825	2
AT1G13830	215
AT1G13840	0
AT1G13850	0
AT1G13860	788
AT1G13870	449
AT1G13880	494
AT1G13890	0
AT1G13900	818
AT1G13910	65
AT1G13920	103
AT1G13930	502
AT1G13940	423
AT1G13950	699
AT1G13960	583
AT1G13970	425
AT1G13980	2147
AT1G13990	96
AT1G14000	1882
AT1G14010	1640
AT1G14020	967
AT1G14030	44
AT1G14040	706
AT1G14048	0
AT1G14060	953
AT1G14071	10
AT1G14080	1875
AT1G14090	93
AT1G14100	0
AT1G14110	0
AT1G14120	18
AT1G14130	137
AT1G14140	306
AT1G14150	5
AT1G14160	150
AT1G14170	1434
AT1G14180	214
AT1G14182	5
AT1G14185	376
AT1G14190	108
AT1G14200	55
AT1G14205	41
AT1G14210	1777
AT1G14220	1056
AT1G14230	869
AT1G14240	1231
AT1G14250	2
AT1G14260	103
AT1G14270	14
AT1G14280	255
AT1G14290	1327
AT1G14300	691
AT1G14310	205
AT1G14315	0
AT1G14320	27650
AT1G14330	565
AT1G14340	186
AT1G14345	9
AT1G14350	334
AT1G14360	1088
AT1G14370	175
AT1G14380	1163
AT1G14390	743
AT1G14400	3071
AT1G14410	308
AT1G14420	0
AT1G14430	11
AT1G14440	6
AT1G14450	238
AT1G14453	1
AT1G14455	0
AT1G14460	667
AT1G14470	52
AT1G14480	74
AT1G14490	9
AT1G14500	57
AT1G14510	1389
AT1G14518	0
AT1G14520	8
AT1G14530	165
AT1G14540	233
AT1G14550	154
AT1G14560	684
AT1G14570	2005
AT1G14580	247
AT1G14590	104
AT1G14600	13
AT1G14610	6279
AT1G14620	1275
AT1G14630	14
AT1G14640	6
AT1G14642	2
AT1G14650	2125
AT1G14660	64
AT1G14670	10300
AT1G14680	18
AT1G14685	912
AT1G14686	2
AT1G14687	2
AT1G14688	0
AT1G14690	702
AT1G14700	8
AT1G14710	3333
AT1G14720	394
AT1G14730	229
AT1G14740	1842
AT1G14750	209
AT1G14755	0
AT1G14760	0
AT1G14770	133
AT1G14780	175
AT1G14790	63
AT1G14800	0
AT1G14810	2697
AT1G14820	260
AT1G14830	7336
AT1G14840	261
AT1G14850	1785
AT1G14860	351
AT1G14870	531
AT1G14880	4
AT1G14890	54
AT1G14900	1574
AT1G14910	1199
AT1G14920	790
AT1G14930	0
AT1G14940	0
AT1G14950	0
AT1G14960	1543
AT1G14970	224
AT1G14980	6152
AT1G14990	250
AT1G15000	0
AT1G15002	14
AT1G15010	43
AT1G15015	1
AT1G15020	826
AT1G15030	579
AT1G15040	63
AT1G15050	1
AT1G15060	419
AT1G15080	72
AT1G15085	50
AT1G15090	0
AT1G15100	772
AT1G15110	689
AT1G15120	5790
AT1G15125	7
AT1G15130	2197
AT1G15140	621
AT1G15150	0
AT1G15160	71
AT1G15165	106
AT1G15170	299
AT1G15175	17
AT1G15180	125
AT1G15190	22
AT1G15200	1212
AT1G15210	19712
AT1G15215	142
AT1G15220	173
AT1G15230	334
AT1G15240	795
AT1G15250	424
AT1G15260	1
AT1G15270	3729
AT1G15280	1435
AT1G15290	975
AT1G15300	106
AT1G15310	91
AT1G15320	10
AT1G15330	18
AT1G15340	1432
AT1G15350	1052
AT1G15360	0
AT1G15370	822
AT1G15380	4806
AT1G15385	78
AT1G15390	364
AT1G15400	948
AT1G15405	0
AT1G15410	299
AT1G15415	1
AT1G15420	1359
AT1G15430	234
AT1G15440	2115
AT1G15450	0
AT1G15460	174
AT1G15470	734
AT1G15480	605
AT1G15490	459
AT1G15500	2650
AT1G15510	109
AT1G15520	78
AT1G15530	221
AT1G15540	5
AT1G15550	121
AT1G15560	3
AT1G15570	540
AT1G15580	12
AT1G15590	0
AT1G15600	9
AT1G15610	4
AT1G15620	4
AT1G15625	359
AT1G15630	142
AT1G15640	186
AT1G15650	0
AT1G15660	856
AT1G15670	911
AT1G15680	0
AT1G15690	29701
AT1G15700	0
AT1G15710	429
AT1G15720	16
AT1G15730	98
AT1G15740	538
AT1G15750	5508
AT1G15757	0
AT1G15760	204
AT1G15770	3
AT1G15772	1
AT1G15780	1328
AT1G15790	27
AT1G15800	115
AT1G15810	1590
AT1G15820	110
AT1G15825	2
AT1G15830	13
AT1G15840	1
AT1G15850	0
AT1G15860	915
AT1G15870	125
AT1G15880	695
AT1G15885	25
AT1G15890	84
AT1G15900	27
AT1G15910	594
AT1G15920	359
AT1G15930	7758
AT1G15940	626
AT1G15950	590
AT1G15960	2
AT1G15970	324
AT1G15980	28
AT1G15990	0
AT1G16000	875
AT1G16010	798
AT1G16020	586
AT1G16022	8
AT1G16025	0
AT1G16030	138
AT1G16040	370
AT1G16060	196
AT1G16070	52
AT1G16080	148
AT1G16090	5
AT1G16100	0
AT1G16110	38
AT1G16120	50
AT1G16130	20
AT1G16140	8
AT1G16150	126
AT1G16160	74
AT1G16170	408
AT1G16180	2915
AT1G16190	1388
AT1G16210	908
AT1G16220	183
AT1G16225	36
AT1G16230	7
AT1G16240	1054
AT1G16250	190
AT1G16260	6
AT1G16270	1837
AT1G16280	513
AT1G16290	2
AT1G16300	1021
AT1G16310	230
AT1G16320	56
AT1G16330	344
AT1G16340	525
AT1G16350	2440
AT1G16360	17
AT1G16370	632
AT1G16380	0
AT1G16390	191
AT1G16400	2155
AT1G16410	48
AT1G16420	17
AT1G16430	182
AT1G16440	223
AT1G16445	31
AT1G16450	0
AT1G16460	637
AT1G16470	2735
AT1G16480	105
AT1G16489	4
AT1G16490	0
AT1G16500	152
AT1G16510	96
AT1G16515	16
AT1G16520	539
AT1G16530	4
AT1G16540	244
AT1G16550	274
AT1G16560	2340
AT1G16570	592
AT1G16590	58
AT1G16600	0
AT1G16610	1627
AT1G16620	0
AT1G16630	734
AT1G16635	22
AT1G16640	12
AT1G16650	156
AT1G16660	0
AT1G16670	271
AT1G16680	529
AT1G16690	230
AT1G16700	2353
AT1G16705	6
AT1G16710	1162
AT1G16720	68
AT1G16730	0
AT1G16740	857
AT1G16750	16
AT1G16760	0
AT1G16770	0
AT1G16780	150
AT1G16790	0
AT1G16800	491
AT1G16810	1363
AT1G16820	16
AT1G16825	60
AT1G16830	119
AT1G16840	505
AT1G16850	86
AT1G16860	3297
AT1G16870	1798
AT1G16880	1023
AT1G16890	1536
AT1G16900	908
AT1G16905	258
AT1G16910	0
AT1G16916	159
AT1G16920	2071
AT1G16930	439
AT1G16940	0
AT1G16945	0
AT1G16950	0
AT1G16960	0
AT1G16970	792
AT1G16980	0
AT1G17000	0
AT1G17010	0
AT1G17020	1
AT1G17030	15
AT1G17040	93
AT1G17050	465
AT1G17060	777
AT1G17065	6
AT1G17070	574
AT1G17080	817
AT1G17090	190
AT1G17100	37
AT1G17110	1487
AT1G17120	747
AT1G17130	1035
AT1G17140	206
AT1G17145	147
AT1G17147	34
AT1G17150	1
AT1G17160	734
AT1G17170	569
AT1G17180	1146
AT1G17190	4098
AT1G17200	21
AT1G17210	2174
AT1G17220	209
AT1G17230	0
AT1G17232	0
AT1G17235	27
AT1G17240	40
AT1G17250	0
AT1G17255	8
AT1G17260	21
AT1G17270	289
AT1G17275	0
AT1G17277	0
AT1G17280	589
AT1G17285	208
AT1G17290	5421
AT1G17300	193
AT1G17310	1
AT1G17330	189
AT1G17340	605
AT1G17345	9
AT1G17350	381
AT1G17360	1420
AT1G17370	1344
AT1G17380	54
AT1G17390	0
AT1G17400	15
AT1G17410	70
AT1G17420	68
AT1G17430	536
AT1G17440	847
AT1G17450	661
AT1G17455	410
AT1G17460	127
AT1G17470	2259
AT1G17480	68
AT1G17490	200
AT1G17495	0
AT1G17500	2647
AT1G17510	354
AT1G17520	225
AT1G17530	570
AT1G17540	7
AT1G17545	0
AT1G17550	1199
AT1G17560	389
AT1G17570	0
AT1G17580	864
AT1G17590	84
AT1G17600	1
AT1G17610	0
AT1G17615	0
AT1G17620	2673
AT1G17630	137
AT1G17640	167
AT1G17650	117
AT1G17660	0
AT1G17665	131
AT1G17670	0
AT1G17680	620
AT1G17690	1281
AT1G17700	4
AT1G17710	4
AT1G17720	3934
AT1G17730	823
AT1G17744	4
AT1G17745	2844
AT1G17750	290
AT1G17760	624
AT1G17770	0
AT1G17780	86
AT1G17790	234
AT1G17800	0
AT1G17810	1
AT1G17820	0
AT1G17830	9
AT1G17840	142
AT1G17850	83
AT1G17860	28
AT1G17870	48
AT1G17880	6618
AT1G17890	4560
AT1G17900	0
AT1G17910	0
AT1G17920	110
AT1G17930	246
AT1G17940	183
AT1G17950	12
AT1G17960	34
AT1G17970	237
AT1G17980	605
AT1G17990	1
AT1G18000	4
AT1G18010	2
AT1G18020	1
AT1G18030	69
AT1G18040	312
AT1G18050	0
AT1G18060	40
AT1G18070	5718
AT1G18075	4
AT1G18080	22980
AT1G18090	184
AT1G18100	73
AT1G18120	1
AT1G18130	0
AT1G18140	508
AT1G18150	2677
AT1G18160	1296
AT1G18170	46
AT1G18180	94
AT1G18190	742
AT1G18191	0
AT1G18193	0
AT1G18197	2
AT1G18200	36
AT1G18210	1656
AT1G18220	0
AT1G18230	0
AT1G18240	0
AT1G18250	513
AT1G18260	1912
AT1G18265	44
AT1G18270	3408
AT1G18280	17
AT1G18290	150
AT1G18300	189
AT1G18310	0
AT1G18320	35
AT1G18330	16
AT1G18335	85
AT1G18340	371
AT1G18350	2
AT1G18360	139
AT1G18370	1223
AT1G18382	1
AT1G18390	190
AT1G18400	2
AT1G18410	17
AT1G18415	70
AT1G18420	0
AT1G18430	1
AT1G18440	151
AT1G18450	1345
AT1G18460	325
AT1G18470	640
AT1G18480	935
AT1G18485	38
AT1G18486	0
AT1G18490	250
AT1G18500	1989
AT1G18510	0
AT1G18520	0
AT1G18530	0
AT1G18540	16894
AT1G18550	435
AT1G18560	159
AT1G18570	122
AT1G18580	1182
AT1G18590	723
AT1G18600	455
AT1G18610	231
AT1G18620	566
AT1G18630	839
AT1G18640	902
AT1G18650	66
AT1G18660	350
AT1G18670	154
AT1G18680	71
AT1G18690	644
AT1G18700	905
AT1G18710	0
AT1G18720	1124
AT1G18730	6
AT1G18735	0
AT1G18740	1018
AT1G18745	39
AT1G18750	16
AT1G18760	0
AT1G18770	0
AT1G18773	4
AT1G18780	0
AT1G18790	0
AT1G18800	1752
AT1G18810	1
AT1G18820	0
AT1G18830	1
AT1G18835	37
AT1G18840	2101
AT1G18850	1007
AT1G18860	85
AT1G18870	11
AT1G18871	0
AT1G18879	0
AT1G18880	1195
AT1G18890	266
AT1G18900	485
AT1G18910	1328
AT1G18930	0
AT1G18940	85
AT1G18950	1064
AT1G18960	4
AT1G18970	94
AT1G18975	0
AT1G18980	15
AT1G18990	1
AT1G19000	1779
AT1G19010	87
AT1G19020	51
AT1G19025	97
AT1G19030	0
AT1G19040	0
AT1G19050	93
AT1G19060	0
AT1G19070	10
AT1G19080	55
AT1G19086	0
AT1G19090	0
AT1G19100	307
AT1G19110	1313
AT1G19115	47
AT1G19120	487
AT1G19130	963
AT1G19140	595
AT1G19150	4
AT1G19160	1
AT1G19170	589
AT1G19180	1862
AT1G19190	99
AT1G19200	14
AT1G19210	31
AT1G19220	1347
AT1G19230	320
AT1G19240	198
AT1G19250	98
AT1G19260	0
AT1G19270	360
AT1G19290	323
AT1G19300	261
AT1G19310	287
AT1G19320	7
AT1G19330	19
AT1G19340	66
AT1G19350	646
AT1G19360	2751
AT1G19370	1411
AT1G19371	0
AT1G19373	1
AT1G19376	6
AT1G19380	215
AT1G19390	11
AT1G19392	0
AT1G19394	4
AT1G19396	14
AT1G19397	13
AT1G19400	388
AT1G19410	0
AT1G19415	1
AT1G19420	10
AT1G19430	1072
AT1G19440	1583
AT1G19450	1820
AT1G19460	2
AT1G19464	0
AT1G19470	1
AT1G19480	168
AT1G19485	277
AT1G19490	204
AT1G19500	0
AT1G19510	0
AT1G19520	2557
AT1G19530	7
AT1G19540	31
AT1G19550	0
AT1G19560	16
AT1G19565	0
AT1G19570	730
AT1G19580	1067
AT1G19600	1187
AT1G19610	1
AT1G19620	0
AT1G19630	1
AT1G19640	9
AT1G19650	48
AT1G19660	450
AT1G19670	7
AT1G19680	332
AT1G19690	362
AT1G19700	397
AT1G19710	1118
AT1G19715	149
AT1G19720	46
AT1G19730	215
AT1G19740	232
AT1G19750	6
AT1G19770	554
AT1G19780	1
AT1G19790	34
AT1G19800	474
AT1G19810	0
AT1G19830	2
AT1G19835	3825
AT1G19840	229
AT1G19850	490
AT1G19860	567
AT1G19870	5136
AT1G19880	2282
AT1G19890	0
AT1G19900	1606
AT1G19910	5498
AT1G19920	2369
AT1G19930	0
AT1G19940	186
AT1G19950	300
AT1G19960	21
AT1G19968	68
AT1G19970	94
AT1G19980	73
AT1G19990	413
AT1G20000	0
AT1G20010	6929
AT1G20015	2
AT1G20020	100
AT1G20030	41
AT1G20040	0
AT1G20050	3942
AT1G20060	197
AT1G20065	19
AT1G20070	0
AT1G20080	40
AT1G20090	1525
AT1G20100	1147
AT1G20110	1953
AT1G20120	0
AT1G20130	8
AT1G20132	0
AT1G20135	0
AT1G20140	354
AT1G20150	9
AT1G20160	1366
AT1G20170	0
AT1G20180	1
AT1G20190	3149
AT1G20200	3361
AT1G20210	0
AT1G20220	4680
AT1G20225	344
AT1G20230	105
AT1G20240	0
AT1G20250	0
AT1G20260	8602
AT1G20270	440
AT1G20280	0
AT1G20290	0
AT1G20300	348
AT1G20310	13
AT1G20320	0
AT1G20330	5144
AT1G20340	152
AT1G20350	2
AT1G20360	0
AT1G20370	775
AT1G20375	0
AT1G20380	264
AT1G20390	72
AT1G20400	0
AT1G20405	0
AT1G20410	572
AT1G20420	0
AT1G20430	1175
AT1G20440	5053
AT1G20450	2309
AT1G20460	282
AT1G20470	5
AT1G20480	244
AT1G20490	100
AT1G20500	2
AT1G20510	1237
AT1G20515	0
AT1G20520	0
AT1G20530	21
AT1G20540	308
AT1G20550	303
AT1G20560	877
AT1G20570	74
AT1G20575	932
AT1G20580	1889
AT1G20590	0
AT1G20600	0
AT1G20610	546
AT1G20620	823
AT1G20630	330
AT1G20640	667
AT1G20650	82
AT1G20657	0
AT1G20670	603
AT1G20680	2
AT1G20683	0
AT1G20687	0
AT1G20690	0
AT1G20691	0
AT1G20693	3460
AT1G20696	4951
AT1G20700	19
AT1G20710	0
AT1G20720	265
AT1G20730	0
AT1G20735	0
AT1G20740	0
AT1G20750	0
AT1G20760	2326
AT1G20770	1201
AT1G20780	722
AT1G20790	0
AT1G20795	1
AT1G20800	0
AT1G20803	0
AT1G20810	43
AT1G20816	60
AT1G20820	0
AT1G20823	428
AT1G20830	90
AT1G20840	5655
AT1G20850	1774
AT1G20860	6
AT1G20870	28
AT1G20875	0
AT1G20880	168
AT1G20890	193
AT1G20900	1459
AT1G20910	335
AT1G20920	1395
AT1G20923	0
AT1G20925	0
AT1G20930	543
AT1G20940	0
AT1G20950	8087
AT1G20960	8497
AT1G20970	7044
AT1G20980	3852
AT1G20990	6
AT1G21000	176
AT1G21010	98
AT1G21020	0
AT1G21040	0
AT1G21050	378
AT1G21060	67
AT1G21065	275
AT1G21070	698
AT1G21080	1262
AT1G21090	520
AT1G21100	248
AT1G21110	13
AT1G21120	12
AT1G21130	31
AT1G21140	84
AT1G21150	96
AT1G21160	444
AT1G21170	1099
AT1G21190	546
AT1G21200	473
AT1G21202	0
AT1G21210	124
AT1G21220	2
AT1G21230	3
AT1G21240	1
AT1G21245	0
AT1G21250	7
AT1G21260	14
AT1G21270	3
AT1G21280	0
AT1G21286	0
AT1G21290	0
AT1G21300	0
AT1G21310	17333
AT1G21313	0
AT1G21320	5
AT1G21323	0
AT1G21326	0
AT1G21330	0
AT1G21340	106
AT1G21350	33
AT1G21360	44
AT1G21370	1144
AT1G21380	1974
AT1G21390	147
AT1G21395	0
AT1G21400	6
AT1G21410	34
AT1G21420	0
AT1G21430	0
AT1G21440	1961
AT1G21450	650
AT1G21460	6
AT1G21470	0
AT1G21475	0
AT1G21480	458
AT1G21490	0
AT1G21500	10
AT1G21510	21
AT1G21520	38
AT1G21525	45
AT1G21528	3
AT1G21529	1
AT1G21530	46
AT1G21540	0
AT1G21550	5
AT1G21560	424
AT1G21580	1336
AT1G21590	219
AT1G21600	256
AT1G21610	496
AT1G21620	0
AT1G21630	4625
AT1G21640	893
AT1G21650	402
AT1G21651	2
AT1G21660	1863
AT1G21670	124
AT1G21680	230
AT1G21690	604
AT1G21695	24
AT1G21700	1205
AT1G21710	436
AT1G21720	2655
AT1G21722	0
AT1G21730	1107
AT1G21738	0
AT1G21740	1025
AT1G21750	24315
AT1G21760	204
AT1G21770	5
AT1G21780	244
AT1G21790	91
AT1G21800	0
AT1G21810	9
AT1G21830	83
AT1G21835	0
AT1G21840	65
AT1G21850	0
AT1G21860	3
AT1G21864	0
AT1G21866	0
AT1G21870	0
AT1G21880	679
AT1G21890	0
AT1G21900	1197
AT1G21910	257
AT1G21920	1024
AT1G21925	0
AT1G21928	0
AT1G21930	277
AT1G21940	0
AT1G21945	0
AT1G21950	0
AT1G21960	0
AT1G21970	1
AT1G21973	0
AT1G21980	1509
AT1G21990	1
AT1G22000	1
AT1G22010	0
AT1G22015	0
AT1G22020	616
AT1G22030	242
AT1G22040	234
AT1G22050	118
AT1G22060	1857
AT1G22065	309
AT1G22070	646
AT1G22080	0
AT1G22090	0
AT1G22100	0
AT1G22110	24
AT1G22120	0
AT1G22130	0
AT1G22140	175
AT1G22150	7
AT1G22160	34
AT1G22170	642
AT1G22180	121
AT1G22190	641
AT1G22200	1315
AT1G22210	0
AT1G22220	204
AT1G22230	446
AT1G22240	0
AT1G22250	0
AT1G22260	34
AT1G22270	748
AT1G22275	23
AT1G22280	674
AT1G22290	34
AT1G22300	14098
AT1G22310	248
AT1G22320	0
AT1G22330	650
AT1G22340	17
AT1G22350	5
AT1G22360	2926
AT1G22370	6
AT1G22380	0
AT1G22400	648
AT1G22403	46
AT1G22410	8968
AT1G22420	0
AT1G22430	1
AT1G22440	1914
AT1G22450	5353
AT1G22460	308
AT1G22470	256
AT1G22480	2
AT1G22490	48
AT1G22500	432
AT1G22510	190
AT1G22520	843
AT1G22530	10998
AT1G22540	528
AT1G22550	1017
AT1G22560	0
AT1G22570	236
AT1G22580	0
AT1G22590	21
AT1G22600	4
AT1G22610	0
AT1G22620	670
AT1G22630	3
AT1G22640	429
AT1G22650	63
AT1G22660	326
AT1G22670	1
AT1G22680	3
AT1G22690	1
AT1G22700	129
AT1G22710	194
AT1G22720	0
AT1G22730	1232
AT1G22740	200
AT1G22750	5
AT1G22760	0
AT1G22770	952
AT1G22780	10083
AT1G22790	548
AT1G22800	0
AT1G22810	0
AT1G22830	110
AT1G22840	3729
AT1G22850	165
AT1G22860	706
AT1G22870	250
AT1G22880	1114
AT1G22882	1352
AT1G22885	144
AT1G22890	2
AT1G22900	6
AT1G22910	627
AT1G22920	1221
AT1G22930	2335
AT1G22940	188
AT1G22950	513
AT1G22960	485
AT1G22970	430
AT1G22980	101
AT1G22985	35
AT1G22990	22
AT1G23000	270
AT1G23010	73
AT1G23020	668
AT1G23030	2222
AT1G23037	0
AT1G23040	411
AT1G23050	0
AT1G23052	0
AT1G23060	540
AT1G23070	1
AT1G23080	1185
AT1G23090	66
AT1G23100	674
AT1G23110	35
AT1G23120	129
AT1G23130	37
AT1G23140	135
AT1G23145	0
AT1G23147	0
AT1G23150	357
AT1G23160	582
AT1G23170	1036
AT1G23180	263
AT1G23190	7380
AT1G23200	8
AT1G23201	0
AT1G23205	228
AT1G23210	112
AT1G23220	262
AT1G23230	1169
AT1G23240	0
AT1G23250	0
AT1G23260	527
AT1G23270	0
AT1G23280	1401
AT1G23290	0
AT1G23300	0
AT1G23310	814
AT1G23320	0
AT1G23330	268
AT1G23340	455
AT1G23350	11
AT1G23360	50
AT1G23380	171
AT1G23390	184
AT1G23400	98
AT1G23410	0
AT1G23420	0
AT1G23440	907
AT1G23450	44
AT1G23460	227
AT1G23465	18
AT1G23470	16
AT1G23480	921
AT1G23490	7537
AT1G23500	0
AT1G23510	2
AT1G23520	0
AT1G23530	151
AT1G23540	46
AT1G23550	32
AT1G23560	36
AT1G23570	0
AT1G23580	1
AT1G23590	0
AT1G23600	0
AT1G23610	0
AT1G23620	0
AT1G23640	0
AT1G23645	0
AT1G23650	0
AT1G23660	0
AT1G23670	0
AT1G23680	0
AT1G23690	0
AT1G23700	2
AT1G23710	164
AT1G23720	26937
AT1G23730	3
AT1G23740	12
AT1G23750	1026
AT1G23760	310
AT1G23770	0
AT1G23780	665
AT1G23790	183
AT1G23800	818
AT1G23810	1
AT1G23820	3274
AT1G23830	1
AT1G23840	5
AT1G23850	231
AT1G23860	498
AT1G23870	1736
AT1G23880	113
AT1G23890	238
AT1G23900	2475
AT1G23910	0
AT1G23915	0
AT1G23920	0
AT1G23930	0
AT1G23935	355
AT1G23950	401
AT1G23960	697
AT1G23965	3
AT1G23970	117
AT1G23980	119
AT1G23985	0
AT1G23990	0
AT1G23995	0
AT1G24000	1
AT1G24010	0
AT1G24020	15
AT1G24030	99
AT1G24040	137
AT1G24050	2594
AT1G24060	0
AT1G24062	0
AT1G24068	17
AT1G24070	1
AT1G24080	0
AT1G24090	216
AT1G24095	130
AT1G24100	1855
AT1G24110	0
AT1G24120	994
AT1G24130	84
AT1G24140	38
AT1G24145	0
AT1G24147	2
AT1G24148	1
AT1G24150	188
AT1G24159	0
AT1G24160	1374
AT1G24170	1411
AT1G24180	7608
AT1G24190	1255
AT1G24200	0
AT1G24210	17
AT1G24212	0
AT1G24220	0
AT1G24230	0
AT1G24240	489
AT1G24250	0
AT1G24256	0
AT1G24260	24
AT1G24265	96
AT1G24267	926
AT1G24270	5
AT1G24280	1824
AT1G24290	44
AT1G24300	1526
AT1G24310	831
AT1G24320	745
AT1G24330	62
AT1G24340	223
AT1G24350	355
AT1G24360	4569
AT1G24370	6
AT1G24380	0
AT1G24388	0
AT1G24390	0
AT1G24400	2
AT1G24405	5
AT1G24420	5
AT1G24430	19
AT1G24440	348
AT1G24450	188
AT1G24460	2802
AT1G24470	0
AT1G24475	0
AT1G24480	19
AT1G24485	34
AT1G24490	356
AT1G24510	11956
AT1G24520	1
AT1G24530	152
AT1G24540	5
AT1G24545	0
AT1G24560	910
AT1G24570	0
AT1G24575	79
AT1G24577	4
AT1G24580	0
AT1G24590	0
AT1G24600	11
AT1G24610	425
AT1G24620	158
AT1G24625	371
AT1G24640	0
AT1G24650	1
AT1G24657	0
AT1G24660	0
AT1G24686	0
AT1G24706	1771
AT1G24733	0
AT1G24735	76
AT1G24764	1984
AT1G24792	0
AT1G24793	0
AT1G24800	1
AT1G24807	0
AT1G24822	0
AT1G24851	0
AT1G24879	0
AT1G24880	1
AT1G24881	0
AT1G24909	0
AT1G24938	0
AT1G24967	0
AT1G24996	0
AT1G25025	0
AT1G25053	0
AT1G25054	0
AT1G25055	0
AT1G25083	0
AT1G25097	0
AT1G25098	0
AT1G25112	0
AT1G25141	0
AT1G25145	0
AT1G25150	0
AT1G25155	0
AT1G25175	0
AT1G25180	0
AT1G25209	1
AT1G25210	0
AT1G25211	0
AT1G25220	599
AT1G25230	1893
AT1G25240	31
AT1G25250	65
AT1G25260	3140
AT1G25270	0
AT1G25275	217
AT1G25277	0
AT1G25280	1195
AT1G25290	102
AT1G25300	0
AT1G25310	0
AT1G25320	563
AT1G25330	0
AT1G25340	0
AT1G25350	3363
AT1G25360	193
AT1G25370	184
AT1G25375	371
AT1G25380	684
AT1G25390	222
AT1G25400	155
AT1G25410	1
AT1G25420	448
AT1G25422	70
AT1G25425	48
AT1G25430	0
AT1G25440	53
AT1G25450	1087
AT1G25460	33
AT1G25470	194
AT1G25480	791
AT1G25490	6362
AT1G25500	506
AT1G25510	795
AT1G25520	566
AT1G25530	486
AT1G25540	819
AT1G25550	1154
AT1G25560	317
AT1G25570	1307
AT1G25580	584
AT1G25682	470
AT1G25784	0
AT1G25886	0
AT1G25988	0
AT1G26090	57
AT1G26100	206
AT1G26110	5754
AT1G26120	509
AT1G26130	203
AT1G26140	0
AT1G26150	248
AT1G26160	349
AT1G26170	929
AT1G26180	94
AT1G26190	584
AT1G26200	38
AT1G26208	19
AT1G26210	0
AT1G26218	25
AT1G26220	0
AT1G26225	0
AT1G26230	26
AT1G26233	5
AT1G26235	0
AT1G26240	7
AT1G26250	38
AT1G26255	0
AT1G26260	172
AT1G26270	1328
AT1G26290	0
AT1G26300	581
AT1G26310	0
AT1G26320	0
AT1G26330	284
AT1G26340	628
AT1G26350	0
AT1G26355	0
AT1G26360	89
AT1G26370	869
AT1G26380	8
AT1G26390	0
AT1G26400	0
AT1G26410	1
AT1G26420	2
AT1G26430	0
AT1G26440	424
AT1G26450	685
AT1G26460	3052
AT1G26470	600
AT1G26480	0
AT1G26490	0
AT1G26500	20
AT1G26510	1
AT1G26515	0
AT1G26520	212
AT1G26530	22
AT1G26540	21
AT1G26550	2281
AT1G26558	0
AT1G26560	83
AT1G26570	91
AT1G26580	889
AT1G26590	22
AT1G26600	0
AT1G26610	24
AT1G26620	363
AT1G26630	18763
AT1G26640	1144
AT1G26650	698
AT1G26660	241
AT1G26665	656
AT1G26670	774
AT1G26680	47
AT1G26690	541
AT1G26700	714
AT1G26710	0
AT1G26720	1
AT1G26730	131
AT1G26740	884
AT1G26750	606
AT1G26760	214
AT1G26761	2
AT1G26762	0
AT1G26770	20
AT1G26773	0
AT1G26780	1
AT1G26790	2
AT1G26795	0
AT1G26796	0
AT1G26797	1
AT1G26798	0
AT1G26799	0
AT1G26800	25
AT1G26810	243
AT1G26815	0
AT1G26820	394
AT1G26830	2391
AT1G26840	354
AT1G26850	12654
AT1G26860	0
AT1G26870	65
AT1G26880	7533
AT1G26890	15
AT1G26900	232
AT1G26910	1413
AT1G26911	20
AT1G26920	1455
AT1G26921	0
AT1G26930	501
AT1G26940	560
AT1G26945	117
AT1G26950	0
AT1G26960	1021
AT1G26970	62
AT1G26973	0
AT1G26975	0
AT1G26976	0
AT1G26985	0
AT1G26990	0
AT1G27000	1747
AT1G27008	0
AT1G27020	44
AT1G27030	795
AT1G27040	0
AT1G27045	0
AT1G27050	252
AT1G27060	98
AT1G27070	225
AT1G27080	1
AT1G27090	4028
AT1G27100	646
AT1G27110	90
AT1G27120	240
AT1G27130	3017
AT1G27135	0
AT1G27140	1093
AT1G27150	417
AT1G27160	0
AT1G27170	167
AT1G27180	517
AT1G27190	1732
AT1G27200	333
AT1G27210	1339
AT1G27220	0
AT1G27240	0
AT1G27250	0
AT1G27260	0
AT1G27270	0
AT1G27280	0
AT1G27285	12
AT1G27290	369
AT1G27300	483
AT1G27310	3451
AT1G27320	1055
AT1G27330	2033
AT1G27340	1110
AT1G27350	1334
AT1G27360	139
AT1G27370	144
AT1G27380	111
AT1G27385	146
AT1G27390	2364
AT1G27400	9007
AT1G27410	59
AT1G27420	86
AT1G27430	1395
AT1G27435	1446
AT1G27440	535
AT1G27450	6116
AT1G27460	701
AT1G27461	0
AT1G27470	1888
AT1G27480	4
AT1G27490	0
AT1G27500	245
AT1G27510	480
AT1G27520	438
AT1G27530	1309
AT1G27535	0
AT1G27540	301
AT1G27550	0
AT1G27555	0
AT1G27560	0
AT1G27565	0
AT1G27570	0
AT1G27580	0
AT1G27595	1193
AT1G27600	1657
AT1G27610	8
AT1G27620	171
AT1G27630	618
AT1G27640	2
AT1G27650	996
AT1G27660	221
AT1G27670	105
AT1G27671	0
AT1G27680	495
AT1G27690	132
AT1G27695	54
AT1G27700	332
AT1G27710	0
AT1G27720	31
AT1G27730	146
AT1G27740	198
AT1G27750	463
AT1G27752	1106
AT1G27760	1535
AT1G27770	2437
AT1G27780	0
AT1G27790	0
AT1G27800	0
AT1G27810	0
AT1G27815	0
AT1G27820	0
AT1G27840	312
AT1G27850	1137
AT1G27860	0
AT1G27870	0
AT1G27880	335
AT1G27890	4
AT1G27900	707
AT1G27910	503
AT1G27920	7
AT1G27921	37
AT1G27930	1555
AT1G27940	1
AT1G27950	451
AT1G27960	154
AT1G27970	3041
AT1G27980	510
AT1G27990	0
AT1G28000	0
AT1G28002	0
AT1G28005	0
AT1G28010	88
AT1G28020	0
AT1G28030	0
AT1G28040	14
AT1G28050	323
AT1G28060	1573
AT1G28070	217
AT1G28080	66
AT1G28090	535
AT1G28100	127
AT1G28110	630
AT1G28120	1302
AT1G28130	2277
AT1G28135	0
AT1G28140	178
AT1G28150	92
AT1G28160	20
AT1G28170	4
AT1G28180	0
AT1G28190	24
AT1G28200	752
AT1G28210	127
AT1G28220	0
AT1G28230	7
AT1G28240	1494
AT1G28250	596
AT1G28260	58
AT1G28265	0
AT1G28270	0
AT1G28280	759
AT1G28290	23637
AT1G28300	0
AT1G28305	0
AT1G28306	0
AT1G28310	365
AT1G28320	493
AT1G28323	0
AT1G28327	0
AT1G28330	597
AT1G28335	0
AT1G28340	1300
AT1G28350	2939
AT1G28360	30
AT1G28370	83
AT1G28375	1
AT1G28380	240
AT1G28390	433
AT1G28395	567
AT1G28400	2921
AT1G28410	635
AT1G28420	1950
AT1G28430	0
AT1G28440	1237
AT1G28447	1
AT1G28450	3
AT1G28455	0
AT1G28460	0
AT1G28465	0
AT1G28470	66
AT1G28480	69
AT1G28490	828
AT1G28500	0
AT1G28510	984
AT1G28520	595
AT1G28530	191
AT1G28540	157
AT1G28550	0
AT1G28560	84
AT1G28570	37
AT1G28580	808
AT1G28590	2
AT1G28591	0
AT1G28600	62
AT1G28610	20
AT1G28620	20
AT1G28630	0
AT1G28640	0
AT1G28650	6
AT1G28660	76
AT1G28670	60
AT1G28680	186
AT1G28685	1
AT1G28690	40
AT1G28695	2
AT1G28700	8
AT1G28710	76
AT1G28715	48
AT1G28720	0
AT1G28730	1
AT1G28740	0
AT1G28750	0
AT1G28760	129
AT1G28765	14
AT1G28770	0
AT1G28780	0
AT1G28790	0
AT1G28800	0
AT1G28810	0
AT1G28815	0
AT1G28820	1
AT1G28830	1
AT1G28840	0
AT1G28850	0
AT1G28860	0
AT1G28870	0
AT1G28880	0
AT1G28890	0
AT1G28900	0
AT1G28910	0
AT1G28920	0
AT1G28930	1
AT1G28940	0
AT1G28950	2
AT1G28960	350
AT1G28970	1
AT1G28980	0
AT1G28990	2
AT1G29000	12
AT1G29005	0
AT1G29010	0
AT1G29020	467
AT1G29025	5833
AT1G29030	448
AT1G29040	643
AT1G29041	1
AT1G29050	1367
AT1G29060	207
AT1G29070	240
AT1G29071	2
AT1G29075	0
AT1G29080	0
AT1G29090	0
AT1G29100	0
AT1G29110	0
AT1G29120	261
AT1G29140	0
AT1G29150	5780
AT1G29160	271
AT1G29170	526
AT1G29179	37
AT1G29180	30
AT1G29190	0
AT1G29195	136
AT1G29200	111
AT1G29210	0
AT1G29220	726
AT1G29230	57
AT1G29240	49
AT1G29250	2136
AT1G29260	430
AT1G29265	0
AT1G29270	181
AT1G29280	2225
AT1G29290	14
AT1G29300	124
AT1G29310	4296
AT1G29320	1077
AT1G29330	1490
AT1G29340	1091
AT1G29350	473
AT1G29355	0
AT1G29357	40
AT1G29360	0
AT1G29370	578
AT1G29380	254
AT1G29390	197
AT1G29395	19
AT1G29400	996
AT1G29410	80
AT1G29418	281
AT1G29420	0
AT1G29430	0
AT1G29435	0
AT1G29440	0
AT1G29450	0
AT1G29460	1
AT1G29465	35
AT1G29470	14086
AT1G29475	0
AT1G29480	0
AT1G29490	0
AT1G29500	15
AT1G29510	6
AT1G29520	463
AT1G29530	196
AT1G29535	18
AT1G29540	0
AT1G29550	138
AT1G29560	7
AT1G29570	0
AT1G29580	0
AT1G29590	11
AT1G29600	11
AT1G29620	0
AT1G29630	395
AT1G29640	42
AT1G29650	0
AT1G29660	79
AT1G29670	44
AT1G29680	0
AT1G29690	603
AT1G29700	56
AT1G29710	119
AT1G29715	1
AT1G29720	2
AT1G29730	283
AT1G29740	305
AT1G29750	244
AT1G29760	345
AT1G29770	29
AT1G29775	0
AT1G29780	0
AT1G29785	440
AT1G29790	1516
AT1G29800	229
AT1G29810	232
AT1G29820	691
AT1G29830	65
AT1G29840	141
AT1G29850	1418
AT1G29860	2
AT1G29870	0
AT1G29880	3645
AT1G29890	1487
AT1G29900	5602
AT1G29910	127
AT1G29920	155
AT1G29930	588
AT1G29940	2405
AT1G29950	1077
AT1G29960	111
AT1G29962	0
AT1G29965	186
AT1G29970	294
AT1G29980	836
AT1G29990	1193
AT1G30000	1530
AT1G30010	266
AT1G30020	0
AT1G30030	0
AT1G30040	21
AT1G30050	49
AT1G30060	0
AT1G30070	553
AT1G30080	195
AT1G30090	195
AT1G30100	3
AT1G30110	442
AT1G30120	4298
AT1G30130	515
AT1G30135	30
AT1G30140	0
AT1G30150	0
AT1G30160	0
AT1G30170	0
AT1G30180	0
AT1G30190	4
AT1G30200	978
AT1G30210	232
AT1G30220	29
AT1G30230	14229
AT1G30240	837
AT1G30250	9
AT1G30260	20
AT1G30270	776
AT1G30280	35
AT1G30282	0
AT1G30290	194
AT1G30300	565
AT1G30310	0
AT1G30320	88
AT1G30330	1690
AT1G30340	0
AT1G30350	0
AT1G30360	2700
AT1G30370	107
AT1G30380	76
AT1G30390	0
AT1G30400	5592
AT1G30410	395
AT1G30420	595
AT1G30430	0
AT1G30440	2756
AT1G30450	2248
AT1G30455	0
AT1G30460	517
AT1G30470	2346
AT1G30473	0
AT1G30475	51
AT1G30480	535
AT1G30490	391
AT1G30500	16
AT1G30510	7336
AT1G30515	16
AT1G30520	33
AT1G30530	42
AT1G30540	298
AT1G30545	71
AT1G30550	490
AT1G30560	96
AT1G30570	969
AT1G30580	9727
AT1G30590	842
AT1G30600	577
AT1G30610	195
AT1G30620	1030
AT1G30630	6170
AT1G30640	306
AT1G30650	361
AT1G30660	0
AT1G30670	0
AT1G30680	406
AT1G30690	6860
AT1G30700	284
AT1G30710	0
AT1G30720	252
AT1G30730	482
AT1G30740	1
AT1G30750	871
AT1G30755	112
AT1G30757	0
AT1G30760	313
AT1G30780	0
AT1G30784	0
AT1G30790	0
AT1G30795	0
AT1G30800	0
AT1G30810	397
AT1G30814	0
AT1G30820	1917
AT1G30825	297
AT1G30830	0
AT1G30835	492
AT1G30840	563
AT1G30845	191
AT1G30850	91
AT1G30860	86
AT1G30870	1959
AT1G30880	1728
AT1G30890	942
AT1G30900	1938
AT1G30910	285
AT1G30920	0
AT1G30921	0
AT1G30925	0
AT1G30930	0
AT1G30935	28
AT1G30940	0
AT1G30945	0
AT1G30950	1
AT1G30960	384
AT1G30970	760
AT1G30972	0
AT1G30974	0
AT1G30975	0
AT1G30980	0
AT1G30990	108
AT1G31000	0
AT1G31010	203
AT1G31020	347
AT1G31030	0
AT1G31040	24
AT1G31050	428
AT1G31070	3067
AT1G31072	0
AT1G31080	0
AT1G31090	0
AT1G31093	0
AT1G31095	0
AT1G31100	0
AT1G31110	0
AT1G31120	336
AT1G31130	2178
AT1G31140	0
AT1G31150	334
AT1G31160	258
AT1G31163	0
AT1G31166	0
AT1G31170	67
AT1G31173	1
AT1G31175	224
AT1G31180	1562
AT1G31190	112
AT1G31200	18
AT1G31210	1
AT1G31220	330
AT1G31230	2912
AT1G31240	21
AT1G31243	0
AT1G31245	0
AT1G31250	1
AT1G31255	0
AT1G31258	38
AT1G31260	4
AT1G31270	0
AT1G31274	0
AT1G31280	451
AT1G31290	7
AT1G31300	875
AT1G31310	17
AT1G31320	70
AT1G31330	192
AT1G31335	105
AT1G31340	1183
AT1G31350	98
AT1G31355	57
AT1G31358	0
AT1G31360	282
AT1G31370	0
AT1G31380	0
AT1G31390	0
AT1G31400	0
AT1G31410	200
AT1G31420	1739
AT1G31430	44
AT1G31440	813
AT1G31450	0
AT1G31460	134
AT1G31470	247
AT1G31480	381
AT1G31485	0
AT1G31490	0
AT1G31500	385
AT1G31510	0
AT1G31520	0
AT1G31530	0
AT1G31540	172
AT1G31550	3
AT1G31555	0
AT1G31570	0
AT1G31580	45
AT1G31600	387
AT1G31620	0
AT1G31630	0
AT1G31640	0
AT1G31650	176
AT1G31660	1850
AT1G31670	12
AT1G31690	7
AT1G31710	660
AT1G31720	44
AT1G31730	4244
AT1G31740	0
AT1G31750	10
AT1G31760	140
AT1G31770	2077
AT1G31772	20
AT1G31780	2001
AT1G31790	13
AT1G31800	13
AT1G31810	848
AT1G31812	5706
AT1G31814	98
AT1G31817	1571
AT1G31820	10
AT1G31830	944
AT1G31835	43
AT1G31840	41
AT1G31850	4527
AT1G31860	1030
AT1G31870	741
AT1G31880	39
AT1G31885	128
AT1G31900	12
AT1G31910	5708
AT1G31920	0
AT1G31930	1243
AT1G31935	82
AT1G31940	172
AT1G31950	2145
AT1G31960	0
AT1G31970	4005
AT1G31983	0
AT1G31990	3
AT1G31993	0
AT1G32000	0
AT1G32010	0
AT1G32020	0
AT1G32030	0
AT1G32040	0
AT1G32045	0
AT1G32049	0
AT1G32050	2822
AT1G32060	63
AT1G32070	186
AT1G32080	22
AT1G32090	1382
AT1G32100	699
AT1G32110	0
AT1G32120	7
AT1G32127	549
AT1G32130	2943
AT1G32140	0
AT1G32150	312
AT1G32160	43
AT1G32170	1145
AT1G32172	0
AT1G32180	3
AT1G32190	401
AT1G32200	243
AT1G32210	2397
AT1G32220	66
AT1G32225	0
AT1G32230	4332
AT1G32240	199
AT1G32250	0
AT1G32260	269
AT1G32270	4
AT1G32280	3
AT1G32300	0
AT1G32310	116
AT1G32320	0
AT1G32330	510
AT1G32337	0
AT1G32340	351
AT1G32350	1
AT1G32360	304
AT1G32361	0
AT1G32370	155
AT1G32375	5
AT1G32380	632
AT1G32385	13
AT1G32390	0
AT1G32400	1743
AT1G32410	411
AT1G32415	57
AT1G32420	0
AT1G32430	0
AT1G32440	1615
AT1G32450	2332
AT1G32460	18
AT1G32470	30
AT1G32480	0
AT1G32490	1734
AT1G32500	501
AT1G32505	0
AT1G32510	15
AT1G32520	9
AT1G32530	393
AT1G32540	10
AT1G32550	62
AT1G32560	3
AT1G32570	0
AT1G32575	0
AT1G32580	1073
AT1G32582	1
AT1G32583	14
AT1G32585	0
AT1G32590	0
AT1G32600	0
AT1G32610	43
AT1G32620	0
AT1G32630	43
AT1G32640	0
AT1G32650	0
AT1G32660	0
AT1G32680	0
AT1G32690	146
AT1G32700	704
AT1G32710	0
AT1G32713	0
AT1G32720	0
AT1G32730	206
AT1G32740	76
AT1G32750	1523
AT1G32760	210
AT1G32763	0
AT1G32770	1
AT1G32780	2
AT1G32790	2349
AT1G32810	708
AT1G32820	0
AT1G32830	0
AT1G32840	0
AT1G32850	6
AT1G32860	552
AT1G32870	78
AT1G32880	0
AT1G32890	0
AT1G32900	37
AT1G32910	3
AT1G32920	367
AT1G32928	40
AT1G32930	400
AT1G32940	51
AT1G32950	77
AT1G32960	3
AT1G32970	84
AT1G32975	1
AT1G32980	0
AT1G32990	286
AT1G32992	0
AT1G33000	0
AT1G33010	0
AT1G33020	0
AT1G33030	0
AT1G33040	1133
AT1G33050	765
AT1G33055	2
AT1G33060	206
AT1G33070	0
AT1G33080	136
AT1G33090	120
AT1G33100	15
AT1G33102	8
AT1G33110	93
AT1G33120	1406
AT1G33130	0
AT1G33135	0
AT1G33140	2297
AT1G33160	0
AT1G33170	504
AT1G33180	0
AT1G33190	0
AT1G33200	19
AT1G33220	0
AT1G33230	1495
AT1G33240	4613
AT1G33250	784
AT1G33260	152
AT1G33265	434
AT1G33270	233
AT1G33280	239
AT1G33290	114
AT1G33300	0
AT1G33320	88
AT1G33330	116
AT1G33340	111
AT1G33350	129
AT1G33355	0
AT1G33360	1936
AT1G33370	0
AT1G33380	0
AT1G33390	679
AT1G33400	231
AT1G33410	1936
AT1G33415	58
AT1G33420	0
AT1G33430	0
AT1G33440	67
AT1G33450	0
AT1G33460	0
AT1G33470	1555
AT1G33475	5
AT1G33480	274
AT1G33490	238
AT1G33500	69
AT1G33510	0
AT1G33520	1466
AT1G33530	0
AT1G33540	209
AT1G33550	0
AT1G33560	80
AT1G33570	0
AT1G33580	0
AT1G33590	437
AT1G33600	6
AT1G33607	0
AT1G33610	240
AT1G33612	126
AT1G33615	11
AT1G33640	0
AT1G33660	1
AT1G33670	71
AT1G33680	2292
AT1G33700	589
AT1G33710	0
AT1G33720	0
AT1G33730	0
AT1G33740	1
AT1G33743	0
AT1G33750	1893
AT1G33760	10
AT1G33770	3
AT1G33780	246
AT1G33785	0
AT1G33790	311
AT1G33800	4420
AT1G33810	237
AT1G33811	0
AT1G33813	1
AT1G33817	10
AT1G33820	0
AT1G33830	0
AT1G33835	0
AT1G33840	38
AT1G33850	0
AT1G33855	0
AT1G33860	1
AT1G33870	12
AT1G33880	14
AT1G33890	26
AT1G33900	12
AT1G33910	8
AT1G33920	1
AT1G33930	9
AT1G33940	0
AT1G33945	0
AT1G33950	0
AT1G33960	0
AT1G33970	136
AT1G33980	894
AT1G33990	1232
AT1G34000	40
AT1G34010	687
AT1G34015	0
AT1G34020	1168
AT1G34030	6359
AT1G34040	440
AT1G34042	0
AT1G34044	5
AT1G34046	0
AT1G34047	0
AT1G34049	0
AT1G34050	4
AT1G34060	10
AT1G34065	304
AT1G34070	0
AT1G34080	0
AT1G34090	0
AT1G34095	0
AT1G34097	0
AT1G34100	4
AT1G34110	756
AT1G34120	194
AT1G34130	3402
AT1G34140	0
AT1G34150	225
AT1G34160	183
AT1G34170	0
AT1G34180	37
AT1G34190	1535
AT1G34200	361
AT1G34210	188
AT1G34220	776
AT1G34230	0
AT1G34240	0
AT1G34245	1
AT1G34250	1
AT1G34260	483
AT1G34270	474
AT1G34281	0
AT1G34290	0
AT1G34300	370
AT1G34310	0
AT1G34315	64
AT1G34317	20
AT1G34320	1548
AT1G34330	60
AT1G34340	192
AT1G34350	663
AT1G34355	627
AT1G34360	536
AT1G34370	1931
AT1G34380	29
AT1G34390	0
AT1G34392	0
AT1G34400	0
AT1G34403	0
AT1G34405	0
AT1G34410	0
AT1G34418	365
AT1G34420	41
AT1G34430	4797
AT1G34440	0
AT1G34460	16
AT1G34470	346
AT1G34480	3
AT1G34490	28
AT1G34500	32
AT1G34510	459
AT1G34520	51
AT1G34530	0
AT1G34540	65
AT1G34545	0
AT1G34550	2484
AT1G34560	0
AT1G34570	149
AT1G34575	0
AT1G34580	0
AT1G34590	0
AT1G34600	0
AT1G34610	0
AT1G34620	0
AT1G34630	344
AT1G34640	13
AT1G34650	0
AT1G34660	0
AT1G34670	53
AT1G34680	0
AT1G34690	0
AT1G34700	0
AT1G34710	0
AT1G34720	0
AT1G34730	0
AT1G34740	0
AT1G34750	458
AT1G34760	185
AT1G34770	237
AT1G34780	264
AT1G34790	0
AT1G34792	0
AT1G34795	0
AT1G34797	0
AT1G34800	0
AT1G34803	0
AT1G34805	0
AT1G34807	0
AT1G34808	0
AT1G34810	0
AT1G34812	0
AT1G34813	0
AT1G34815	0
AT1G34817	0
AT1G34818	0
AT1G34820	0
AT1G34822	0
AT1G34823	0
AT1G34825	0
AT1G34827	0
AT1G34828	0
AT1G34830	0
AT1G34836	0
AT1G34840	0
AT1G34842	0
AT1G34844	2
AT1G34850	0
AT1G34855	0
AT1G34860	0
AT1G34904	0
AT1G34910	0
AT1G34930	0
AT1G34967	0
AT1G35030	0
AT1G35035	0
AT1G35040	0
AT1G35050	0
AT1G35060	0
AT1G35080	0
AT1G35090	0
AT1G35100	0
AT1G35110	0
AT1G35112	32
AT1G35115	496
AT1G35120	0
AT1G35130	0
AT1G35140	89
AT1G35143	0
AT1G35146	0
AT1G35150	0
AT1G35160	5485
AT1G35170	0
AT1G35180	9
AT1G35181	0
AT1G35183	0
AT1G35186	19
AT1G35190	300
AT1G35200	0
AT1G35210	35
AT1G35215	0
AT1G35220	1774
AT1G35230	25
AT1G35240	0
AT1G35242	0
AT1G35250	110
AT1G35255	39
AT1G35260	350
AT1G35270	56
AT1G35280	0
AT1G35290	0
AT1G35300	0
AT1G35310	1
AT1G35320	963
AT1G35330	125
AT1G35340	78
AT1G35350	150
AT1G35353	0
AT1G35360	0
AT1G35365	0
AT1G35370	0
AT1G35375	0
AT1G35380	0
AT1G35390	0
AT1G35400	0
AT1G35405	0
AT1G35410	0
AT1G35420	6
AT1G35430	178
AT1G35435	0
AT1G35440	0
AT1G35450	1
AT1G35460	128
AT1G35465	0
AT1G35467	0
AT1G35470	585
AT1G35480	0
AT1G35490	0
AT1G35500	0
AT1G35501	0
AT1G35510	568
AT1G35513	10
AT1G35515	10
AT1G35516	372
AT1G35520	0
AT1G35530	190
AT1G35535	0
AT1G35537	0
AT1G35540	0
AT1G35545	0
AT1G35550	0
AT1G35560	151
AT1G35570	0
AT1G35580	7734
AT1G35590	0
AT1G35600	0
AT1G35610	39
AT1G35612	175
AT1G35614	0
AT1G35617	0
AT1G35620	2527
AT1G35625	140
AT1G35630	0
AT1G35640	0
AT1G35645	0
AT1G35647	0
AT1G35650	0
AT1G35660	235
AT1G35663	0
AT1G35670	1630
AT1G35680	339
AT1G35690	0
AT1G35700	0
AT1G35710	152
AT1G35720	22564
AT1G35730	0
AT1G35735	0
AT1G35740	0
AT1G35745	0
AT1G35750	0
AT1G35760	0
AT1G35770	0
AT1G35780	893
AT1G35790	0
AT1G35820	0
AT1G35830	7
AT1G35840	0
AT1G35850	0
AT1G35860	0
AT1G35870	0
AT1G35880	1
AT1G35890	0
AT1G35895	0
AT1G35910	136
AT1G35920	0
AT1G35930	0
AT1G35940	0
AT1G35950	0
AT1G35960	0
AT1G35970	0
AT1G35980	0
AT1G35990	0
AT1G35995	0
AT1G36000	0
AT1G36005	0
AT1G36010	0
AT1G36020	0
AT1G36030	0
AT1G36035	0
AT1G36040	0
AT1G36050	2083
AT1G36060	1396
AT1G36070	198
AT1G36078	0
AT1G36080	0
AT1G36085	0
AT1G36090	0
AT1G36095	0
AT1G36100	0
AT1G36105	0
AT1G36110	0
AT1G36120	0
AT1G36130	0
AT1G36140	0
AT1G36150	0
AT1G36160	5416
AT1G36180	183
AT1G36185	0
AT1G36190	0
AT1G36200	2
AT1G36210	0
AT1G36220	0
AT1G36225	0
AT1G36230	0
AT1G36240	0
AT1G36250	0
AT1G36260	0
AT1G36270	0
AT1G36272	0
AT1G36280	804
AT1G36290	0
AT1G36300	0
AT1G36305	0
AT1G36310	1310
AT1G36320	255
AT1G36325	0
AT1G36330	0
AT1G36340	0
AT1G36350	0
AT1G36360	0
AT1G36370	1113
AT1G36380	152
AT1G36390	255
AT1G36395	0
AT1G36400	0
AT1G36403	0
AT1G36406	0
AT1G36420	0
AT1G36430	0
AT1G36440	0
AT1G36441	0
AT1G36445	0
AT1G36450	0
AT1G36460	0
AT1G36470	0
AT1G36480	0
AT1G36485	0
AT1G36490	0
AT1G36495	0
AT1G36500	0
AT1G36510	0
AT1G36520	0
AT1G36530	0
AT1G36540	0
AT1G36550	0
AT1G36560	0
AT1G36570	0
AT1G36580	0
AT1G36590	0
AT1G36595	0
AT1G36600	0
AT1G36605	0
AT1G36610	0
AT1G36620	0
AT1G36622	2
AT1G36623	0
AT1G36627	0
AT1G36630	0
AT1G36640	3
AT1G36650	0
AT1G36660	0
AT1G36670	0
AT1G36675	15
AT1G36680	15
AT1G36690	0
AT1G36700	0
AT1G36710	0
AT1G36720	0
AT1G36730	5388
AT1G36740	0
AT1G36745	0
AT1G36750	0
AT1G36756	0
AT1G36763	0
AT1G36770	0
AT1G36775	0
AT1G36790	0
AT1G36795	0
AT1G36800	0
AT1G36810	0
AT1G36830	0
AT1G36840	0
AT1G36850	0
AT1G36880	0
AT1G36890	0
AT1G36910	0
AT1G36915	0
AT1G36920	0
AT1G36922	0
AT1G36925	0
AT1G36927	0
AT1G36933	0
AT1G36936	0
AT1G36940	93
AT1G36942	0
AT1G36950	0
AT1G36960	0
AT1G36970	0
AT1G36975	0
AT1G36980	720
AT1G36990	563
AT1G36992	0
AT1G37000	0
AT1G37010	0
AT1G37012	0
AT1G37015	0
AT1G37020	0
AT1G37030	0
AT1G37035	0
AT1G37036	0
AT1G37037	0
AT1G37038	0
AT1G37040	0
AT1G37045	0
AT1G37050	0
AT1G37057	0
AT1G37060	0
AT1G37063	0
AT1G37070	0
AT1G37080	0
AT1G37090	0
AT1G37095	0
AT1G37100	0
AT1G37110	0
AT1G37113	0
AT1G37120	0
AT1G37130	2520
AT1G37140	0
AT1G37150	34
AT1G37160	0
AT1G37170	0
AT1G37180	0
AT1G37190	0
AT1G37200	0
AT1G37210	0
AT1G37275	0
AT1G37340	0
AT1G37405	0
AT1G37471	0
AT1G37537	0
AT1G37603	0
AT1G37669	0
AT1G37735	0
AT1G37801	0
AT1G37867	0
AT1G37933	0
AT1G37999	0
AT1G38065	0
AT1G38131	681
AT1G38140	0
AT1G38149	0
AT1G38158	0
AT1G38167	0
AT1G38176	0
AT1G38185	0
AT1G38194	0
AT1G38203	0
AT1G38212	0
AT1G38221	0
AT1G38230	0
AT1G38240	0
AT1G38250	0
AT1G38260	0
AT1G38270	0
AT1G38280	0
AT1G38290	0
AT1G38300	0
AT1G38310	0
AT1G38320	0
AT1G38330	0
AT1G38340	0
AT1G38350	0
AT1G38360	0
AT1G38380	0
AT1G38390	0
AT1G38400	0
AT1G38410	0
AT1G38416	0
AT1G38423	0
AT1G38430	0
AT1G38440	0
AT1G38450	0
AT1G38460	0
AT1G38550	0
AT1G38710	0
AT1G38790	0
AT1G38870	0
AT1G39030	0
AT1G39060	0
AT1G39070	0
AT1G39110	0
AT1G39190	0
AT1G39270	0
AT1G39350	0
AT1G39430	0
AT1G39510	0
AT1G39511	0
AT1G39513	0
AT1G39515	0
AT1G39590	0
AT1G39670	0
AT1G39750	0
AT1G39830	0
AT1G39910	0
AT1G39990	0
AT1G40069	0
AT1G40070	0
AT1G40071	0
AT1G40072	0
AT1G40073	0
AT1G40074	0
AT1G40075	0
AT1G40076	0
AT1G40077	0
AT1G40078	0
AT1G40079	0
AT1G40080	0
AT1G40081	0
AT1G40083	0
AT1G40084	0
AT1G40085	0
AT1G40086	0
AT1G40087	0
AT1G40089	0
AT1G40090	0
AT1G40091	0
AT1G40093	0
AT1G40095	0
AT1G40097	0
AT1G40099	0
AT1G40100	0
AT1G40101	0
AT1G40103	0
AT1G40104	0
AT1G40105	0
AT1G40106	0
AT1G40107	0
AT1G40109	0
AT1G40112	0
AT1G40113	0
AT1G40115	0
AT1G40117	0
AT1G40118	0
AT1G40119	0
AT1G40121	0
AT1G40123	0
AT1G40124	0
AT1G40125	0
AT1G40127	0
AT1G40129	0
AT1G40130	0
AT1G40131	0
AT1G40133	0
AT1G40135	0
AT1G40136	0
AT1G40137	0
AT1G40139	0
AT1G40141	0
AT1G40143	0
AT1G40150	0
AT1G40230	0
AT1G40310	0
AT1G40390	0
AT1G40470	0
AT1G40630	0
AT1G41115	0
AT1G41600	0
AT1G41630	0
AT1G41650	0
AT1G41660	0
AT1G41680	0
AT1G41690	0
AT1G41700	0
AT1G41710	0
AT1G41720	0
AT1G41723	0
AT1G41726	0
AT1G41730	0
AT1G41740	0
AT1G41743	0
AT1G41746	0
AT1G41750	0
AT1G41755	0
AT1G41760	0
AT1G41770	0
AT1G41775	0
AT1G41790	0
AT1G41795	0
AT1G41797	0
AT1G41798	0
AT1G41803	0
AT1G41810	0
AT1G41820	0
AT1G41825	0
AT1G41827	0
AT1G41830	12231
AT1G41835	2
AT1G41840	1
AT1G41850	0
AT1G41855	0
AT1G41860	0
AT1G41870	0
AT1G41880	6212
AT1G41890	0
AT1G41893	0
AT1G41896	0
AT1G41900	0
AT1G41910	0
AT1G41920	0
AT1G41930	0
AT1G42003	0
AT1G42040	0
AT1G42045	0
AT1G42050	0
AT1G42060	0
AT1G42070	0
AT1G42080	0
AT1G42090	0
AT1G42100	0
AT1G42110	0
AT1G42120	0
AT1G42130	0
AT1G42140	0
AT1G42150	0
AT1G42160	0
AT1G42170	0
AT1G42180	0
AT1G42190	0
AT1G42200	0
AT1G42210	0
AT1G42220	0
AT1G42230	0
AT1G42240	0
AT1G42250	0
AT1G42260	0
AT1G42270	0
AT1G42280	0
AT1G42290	0
AT1G42300	0
AT1G42310	0
AT1G42320	0
AT1G42350	0
AT1G42360	0
AT1G42365	0
AT1G42367	0
AT1G42370	0
AT1G42375	0
AT1G42377	0
AT1G42380	0
AT1G42385	0
AT1G42390	0
AT1G42393	0
AT1G42396	0
AT1G42400	0
AT1G42410	0
AT1G42420	0
AT1G42430	473
AT1G42440	2402
AT1G42450	0
AT1G42460	0
AT1G42470	1130
AT1G42480	950
AT1G42490	0
AT1G42500	0
AT1G42510	0
AT1G42515	0
AT1G42520	0
AT1G42525	0
AT1G42530	0
AT1G42540	671
AT1G42550	11
AT1G42560	0
AT1G42570	0
AT1G42580	0
AT1G42590	0
AT1G42595	0
AT1G42600	0
AT1G42602	0
AT1G42605	0
AT1G42610	0
AT1G42615	0
AT1G42620	0
AT1G42630	0
AT1G42635	0
AT1G42650	0
AT1G42655	0
AT1G42680	0
AT1G42690	0
AT1G42695	0
AT1G42697	0
AT1G42698	0
AT1G42700	0
AT1G42703	0
AT1G42705	0
AT1G42710	0
AT1G42718	0
AT1G42727	0
AT1G42736	0
AT1G42740	0
AT1G42745	0
AT1G42780	0
AT1G42816	0
AT1G42852	0
AT1G42888	0
AT1G42924	0
AT1G42960	3920
AT1G42970	119
AT1G42980	1
AT1G42990	823
AT1G43000	10
AT1G43005	0
AT1G43010	20
AT1G43020	173
AT1G43030	0
AT1G43040	39
AT1G43050	0
AT1G43060	0
AT1G43070	0
AT1G43080	0
AT1G43090	0
AT1G43100	0
AT1G43110	0
AT1G43120	0
AT1G43130	549
AT1G43140	61
AT1G43145	0
AT1G43150	0
AT1G43160	51
AT1G43170	50065
AT1G43171	0
AT1G43180	1
AT1G43190	2089
AT1G43195	0
AT1G43200	0
AT1G43205	0
AT1G43210	0
AT1G43220	0
AT1G43230	0
AT1G43240	0
AT1G43245	62
AT1G43250	0
AT1G43260	0
AT1G43270	0
AT1G43280	0
AT1G43290	0
AT1G43300	0
AT1G43310	2
AT1G43320	0
AT1G43330	0
AT1G43387	0
AT1G43415	0
AT1G43444	0
AT1G43502	0
AT1G43560	145
AT1G43570	0
AT1G43575	0
AT1G43580	1087
AT1G43590	0
AT1G43600	0
AT1G43605	3
AT1G43610	0
AT1G43620	467
AT1G43630	0
AT1G43640	2
AT1G43650	495
AT1G43660	0
AT1G43665	0
AT1G43666	0
AT1G43667	0
AT1G43670	700
AT1G43675	1
AT1G43680	0
AT1G43690	2311
AT1G43700	437
AT1G43710	6421
AT1G43715	0
AT1G43720	0
AT1G43722	0
AT1G43723	0
AT1G43724	0
AT1G43725	0
AT1G43730	0
AT1G43740	0
AT1G43745	0
AT1G43750	0
AT1G43755	0
AT1G43760	0
AT1G43763	0
AT1G43765	27
AT1G43766	0
AT1G43770	51
AT1G43775	0
AT1G43777	0
AT1G43780	0
AT1G43781	0
AT1G43785	1
AT1G43790	498
AT1G43800	57
AT1G43810	0
AT1G43815	0
AT1G43820	0
AT1G43825	0
AT1G43830	0
AT1G43835	0
AT1G43840	0
AT1G43845	0
AT1G43850	991
AT1G43860	694
AT1G43870	0
AT1G43880	1
AT1G43883	1
AT1G43886	24
AT1G43890	2278
AT1G43895	0
AT1G43897	0
AT1G43900	548
AT1G43910	397
AT1G43920	0
AT1G43930	0
AT1G43940	0
AT1G43950	0
AT1G43960	0
AT1G43970	0
AT1G43980	49
AT1G43990	0
AT1G43995	0
AT1G43997	0
AT1G44000	131
AT1G44010	3
AT1G44020	178
AT1G44030	79
AT1G44040	0
AT1G44045	0
AT1G44050	215
AT1G44060	0
AT1G44070	0
AT1G44075	0
AT1G44080	0
AT1G44085	0
AT1G44090	1
AT1G44100	617
AT1G44110	402
AT1G44120	1
AT1G44125	1
AT1G44130	11
AT1G44140	0
AT1G44150	0
AT1G44160	154
AT1G44170	1428
AT1G44180	26
AT1G44191	0
AT1G44224	0
AT1G44286	0
AT1G44318	83
AT1G44350	110
AT1G44370	3
AT1G44382	0
AT1G44414	0
AT1G44446	21
AT1G44478	0
AT1G44500	0
AT1G44510	0
AT1G44542	9
AT1G44570	0
AT1G44575	92
AT1G44580	0
AT1G44608	283
AT1G44641	0
AT1G44707	0
AT1G44740	57
AT1G44750	698
AT1G44760	363
AT1G44770	669
AT1G44780	264
AT1G44790	210
AT1G44800	4138
AT1G44810	876
AT1G44820	614
AT1G44830	286
AT1G44835	1310
AT1G44840	0
AT1G44850	0
AT1G44860	0
AT1G44870	0
AT1G44875	0
AT1G44880	0
AT1G44890	4
AT1G44895	0
AT1G44900	1387
AT1G44910	1090
AT1G44920	107
AT1G44935	0
AT1G44940	1
AT1G44941	0
AT1G44960	423
AT1G44970	472
AT1G44980	0
AT1G44990	0
AT1G45000	4735
AT1G45010	9
AT1G45015	609
AT1G45020	97
AT1G45030	13
AT1G45035	43
AT1G45040	6
AT1G45050	241
AT1G45063	0
AT1G45070	0
AT1G45080	0
AT1G45090	0
AT1G45100	0
AT1G45110	59
AT1G45120	223
AT1G45130	4083
AT1G45140	1
AT1G45145	520
AT1G45150	235
AT1G45160	1941
AT1G45163	0
AT1G45165	0
AT1G45170	270
AT1G45180	306
AT1G45190	0
AT1G45191	5
AT1G45201	29
AT1G45207	592
AT1G45211	0
AT1G45215	0
AT1G45221	0
AT1G45223	0
AT1G45225	0
AT1G45227	0
AT1G45229	2
AT1G45230	56
AT1G45231	211
AT1G45233	400
AT1G45234	2
AT1G45236	0
AT1G45238	0
AT1G45240	0
AT1G45242	0
AT1G45243	0
AT1G45244	0
AT1G45246	0
AT1G45248	38
AT1G45249	447
AT1G45256	0
AT1G45332	1190
AT1G45403	0
AT1G45474	13
AT1G45545	75
AT1G45616	3
AT1G45688	3098
AT1G45760	0
AT1G45832	0
AT1G45904	0
AT1G45976	212
AT1G46048	0
AT1G46120	0
AT1G46192	0
AT1G46264	604
AT1G46336	0
AT1G46408	0
AT1G46480	20
AT1G46552	18
AT1G46554	31
AT1G46624	0
AT1G46696	0
AT1G46768	13
AT1G46840	0
AT1G46912	0
AT1G46984	0
AT1G47056	218
AT1G47128	2771
AT1G47130	12
AT1G47200	1573
AT1G47210	1084
AT1G47220	0
AT1G47230	618
AT1G47240	736
AT1G47250	572
AT1G47260	5508
AT1G47265	0
AT1G47270	193
AT1G47271	84
AT1G47278	810
AT1G47280	0
AT1G47290	1761
AT1G47300	0
AT1G47310	503
AT1G47317	4
AT1G47320	0
AT1G47330	498
AT1G47340	86
AT1G47350	0
AT1G47360	0
AT1G47370	0
AT1G47380	2329
AT1G47389	0
AT1G47390	0
AT1G47395	77
AT1G47400	70
AT1G47405	0
AT1G47410	159
AT1G47420	4391
AT1G47430	0
AT1G47435	0
AT1G47440	0
AT1G47450	0
AT1G47460	0
AT1G47465	0
AT1G47470	0
AT1G47480	474
AT1G47485	0
AT1G47490	2048
AT1G47495	0
AT1G47497	0
AT1G47500	1760
AT1G47510	3
AT1G47520	23
AT1G47530	113
AT1G47540	3
AT1G47550	2252
AT1G47560	80
AT1G47565	107
AT1G47570	473
AT1G47578	141
AT1G47580	76
AT1G47590	269
AT1G47595	0
AT1G47600	2143
AT1G47603	102
AT1G47606	0
AT1G47610	10
AT1G47620	109
AT1G47625	0
AT1G47630	84
AT1G47640	2883
AT1G47650	0
AT1G47655	44
AT1G47657	0
AT1G47660	0
AT1G47670	898
AT1G47680	0
AT1G47690	0
AT1G47695	0
AT1G47700	0
AT1G47705	0
AT1G47710	1267
AT1G47720	135
AT1G47730	0
AT1G47740	2223
AT1G47750	363
AT1G47760	16
AT1G47765	0
AT1G47770	0
AT1G47780	0
AT1G47783	0
AT1G47786	0
AT1G47790	0
AT1G47800	0
AT1G47810	0
AT1G47813	0
AT1G47816	0
AT1G47820	115
AT1G47830	951
AT1G47840	1173
AT1G47845	0
AT1G47860	610
AT1G47870	450
AT1G47880	0
AT1G47885	0
AT1G47890	2
AT1G47900	1361
AT1G47910	0
AT1G47915	1
AT1G47920	2
AT1G47930	5
AT1G47940	0
AT1G47950	0
AT1G47960	37
AT1G47970	3115
AT1G47980	2
AT1G47990	4
AT1G48000	4
AT1G48010	0
AT1G48020	1
AT1G48030	3484
AT1G48040	374
AT1G48050	495
AT1G48060	3
AT1G48070	100
AT1G48080	0
AT1G48090	2978
AT1G48095	0
AT1G48100	1
AT1G48110	1880
AT1G48120	444
AT1G48130	0
AT1G48140	505
AT1G48145	0
AT1G48150	2
AT1G48160	1309
AT1G48170	222
AT1G48175	191
AT1G48180	1
AT1G48190	0
AT1G48195	0
AT1G48200	514
AT1G48210	522
AT1G48220	5
AT1G48230	2453
AT1G48240	465
AT1G48250	0
AT1G48260	42
AT1G48267	1
AT1G48268	1
AT1G48270	335
AT1G48280	312
AT1G48285	0
AT1G48290	0
AT1G48300	1390
AT1G48310	346
AT1G48315	39
AT1G48320	0
AT1G48325	0
AT1G48330	236
AT1G48340	0
AT1G48350	289
AT1G48355	0
AT1G48360	179
AT1G48370	552
AT1G48380	392
AT1G48390	28
AT1G48400	0
AT1G48405	3
AT1G48410	6150
AT1G48420	987
AT1G48422	0
AT1G48430	300
AT1G48440	966
AT1G48450	355
AT1G48460	273
AT1G48470	29
AT1G48480	850
AT1G48490	781
AT1G48500	15
AT1G48510	311
AT1G48520	327
AT1G48530	0
AT1G48540	197
AT1G48550	182
AT1G48560	109
AT1G48570	442
AT1G48580	131
AT1G48590	0
AT1G48600	8252
AT1G48605	142
AT1G48610	1075
AT1G48620	2089
AT1G48625	0
AT1G48630	11051
AT1G48635	447
AT1G48640	129
AT1G48650	1317
AT1G48660	0
AT1G48670	142
AT1G48680	0
AT1G48690	83
AT1G48698	8
AT1G48700	0
AT1G48710	0
AT1G48720	0
AT1G48725	0
AT1G48730	0
AT1G48740	38
AT1G48742	0
AT1G48745	32
AT1G48750	0
AT1G48760	1026
AT1G48770	80
AT1G48780	36
AT1G48790	978
AT1G48800	18
AT1G48810	0
AT1G48820	3
AT1G48830	5074
AT1G48840	167
AT1G48850	3353
AT1G48860	2178
AT1G48870	10
AT1G48880	477
AT1G48890	0
AT1G48900	2594
AT1G48910	0
AT1G48912	0
AT1G48920	27063
AT1G48930	1138
AT1G48940	0
AT1G48950	742
AT1G48953	0
AT1G48960	48
AT1G48970	466
AT1G48980	0
AT1G48990	2
AT1G49000	36
AT1G49005	41
AT1G49010	12
AT1G49015	0
AT1G49020	0
AT1G49030	105
AT1G49032	105
AT1G49040	2695
AT1G49050	799
AT1G49060	0
AT1G49070	0
AT1G49080	0
AT1G49090	0
AT1G49100	118
AT1G49110	13
AT1G49120	0
AT1G49130	2
AT1G49140	1511
AT1G49150	0
AT1G49160	198
AT1G49170	76
AT1G49180	39
AT1G49190	0
AT1G49200	1
AT1G49205	0
AT1G49210	6
AT1G49220	6
AT1G49225	6
AT1G49230	183
AT1G49240	24256
AT1G49245	174
AT1G49250	1
AT1G49260	0
AT1G49270	0
AT1G49280	0
AT1G49290	0
AT1G49300	1292
AT1G49310	177
AT1G49320	206
AT1G49330	2
AT1G49340	4725
AT1G49350	226
AT1G49360	101
AT1G49370	1
AT1G49380	61
AT1G49390	173
AT1G49400	706
AT1G49405	4
AT1G49410	2059
AT1G49420	0
AT1G49430	162
AT1G49435	0
AT1G49440	0
AT1G49450	133
AT1G49460	0
AT1G49470	487
AT1G49475	80
AT1G49480	1134
AT1G49490	65
AT1G49500	248
AT1G49510	363
AT1G49520	80
AT1G49530	18
AT1G49540	812
AT1G49550	0
AT1G49560	319
AT1G49570	1935
AT1G49580	1284
AT1G49590	513
AT1G49600	8736
AT1G49610	0
AT1G49620	47
AT1G49630	489
AT1G49640	1
AT1G49650	57
AT1G49660	541
AT1G49670	1568
AT1G49680	0
AT1G49690	0
AT1G49700	30
AT1G49710	537
AT1G49715	0
AT1G49720	653
AT1G49730	425
AT1G49740	361
AT1G49750	21
AT1G49760	8638
AT1G49770	0
AT1G49780	310
AT1G49790	2
AT1G49800	0
AT1G49810	0
AT1G49820	1356
AT1G49830	0
AT1G49832	21
AT1G49840	259
AT1G49850	194
AT1G49860	1385
AT1G49870	481
AT1G49880	48
AT1G49890	572
AT1G49900	4
AT1G49910	181
AT1G49920	32
AT1G49930	0
AT1G49938	0
AT1G49940	2
AT1G49950	799
AT1G49952	5
AT1G49960	24
AT1G49970	909
AT1G49975	2
AT1G49980	172
AT1G49990	7
AT1G50000	83
AT1G50010	15375
AT1G50020	111
AT1G50030	1867
AT1G50040	26
AT1G50050	252
AT1G50055	83
AT1G50060	1500
AT1G50070	0
AT1G50080	0
AT1G50090	82
AT1G50100	0
AT1G50110	1148
AT1G50120	1272
AT1G50130	4
AT1G50140	1177
AT1G50160	0
AT1G50170	186
AT1G50180	10
AT1G50190	0
AT1G50200	5931
AT1G50210	0
AT1G50220	0
AT1G50240	712
AT1G50250	32
AT1G50260	125
AT1G50270	97
AT1G50280	9
AT1G50290	11
AT1G50300	454
AT1G50310	1
AT1G50320	250
AT1G50325	0
AT1G50330	0
AT1G50340	0
AT1G50350	1
AT1G50360	919
AT1G50370	1891
AT1G50380	1309
AT1G50390	38
AT1G50400	10
AT1G50410	546
AT1G50420	392
AT1G50430	4991
AT1G50440	321
AT1G50450	19
AT1G50460	427
AT1G50470	0
AT1G50480	2865
AT1G50490	1797
AT1G50500	2313
AT1G50510	726
AT1G50520	1130
AT1G50530	0
AT1G50550	14
AT1G50560	1069
AT1G50570	561
AT1G50575	450
AT1G50580	605
AT1G50590	41
AT1G50600	818
AT1G50610	0
AT1G50620	518
AT1G50630	1385
AT1G50640	910
AT1G50650	2
AT1G50659	0
AT1G50660	1984
AT1G50670	1231
AT1G50680	0
AT1G50690	0
AT1G50700	122
AT1G50710	613
AT1G50720	52
AT1G50730	678
AT1G50732	6
AT1G50735	0
AT1G50740	388
AT1G50745	18
AT1G50750	13
AT1G50760	0
AT1G50770	0
AT1G50780	0
AT1G50790	110
AT1G50810	0
AT1G50820	0
AT1G50830	0
AT1G50840	273
AT1G50850	0
AT1G50860	0
AT1G50870	0
AT1G50880	0
AT1G50890	465
AT1G50900	60
AT1G50910	86
AT1G50920	7153
AT1G50930	57
AT1G50940	353
AT1G50950	40
AT1G50960	0
AT1G50970	55
AT1G50980	0
AT1G50990	0
AT1G51000	0
AT1G51010	0
AT1G51020	2
AT1G51030	1
AT1G51035	1
AT1G51040	0
AT1G51050	0
AT1G51055	2
AT1G51060	3199
AT1G51070	1366
AT1G51080	33
AT1G51085	0
AT1G51090	5
AT1G51100	32
AT1G51110	3
AT1G51120	0
AT1G51130	104
AT1G51140	419
AT1G51150	0
AT1G51160	1443
AT1G51170	261
AT1G51172	0
AT1G51175	0
AT1G51190	242
AT1G51200	2555
AT1G51210	1
AT1G51220	2
AT1G51230	0
AT1G51240	0
AT1G51250	0
AT1G51260	185
AT1G51270	130
AT1G51290	0
AT1G51300	0
AT1G51310	152
AT1G51320	0
AT1G51330	0
AT1G51340	36
AT1G51350	686
AT1G51355	40
AT1G51360	87
AT1G51370	53
AT1G51380	360
AT1G51390	427
AT1G51400	0
AT1G51402	0
AT1G51405	84
AT1G51410	1
AT1G51420	346
AT1G51430	121
AT1G51440	25
AT1G51450	384
AT1G51460	10
AT1G51470	2485
AT1G51480	8
AT1G51490	1
AT1G51500	137
AT1G51510	2288
AT1G51520	66
AT1G51530	0
AT1G51538	1
AT1G51540	672
AT1G51550	57
AT1G51560	211
AT1G51570	2457
AT1G51580	314
AT1G51590	1643
AT1G51600	523
AT1G51610	364
AT1G51620	47
AT1G51630	1951
AT1G51640	0
AT1G51645	20
AT1G51650	6351
AT1G51660	593
AT1G51670	6
AT1G51680	3605
AT1G51690	2320
AT1G51700	38
AT1G51710	3729
AT1G51720	555
AT1G51730	1423
AT1G51740	338
AT1G51745	400
AT1G51750	0
AT1G51760	922
AT1G51770	86
AT1G51780	0
AT1G51790	490
AT1G51800	1108
AT1G51802	0
AT1G51805	5
AT1G51810	3
AT1G51820	0
AT1G51823	0
AT1G51830	40
AT1G51840	19
AT1G51850	1096
AT1G51860	454
AT1G51870	138
AT1G51880	100
AT1G51890	162
AT1G51900	0
AT1G51910	0
AT1G51913	1
AT1G51915	1
AT1G51920	1
AT1G51930	0
AT1G51940	366
AT1G51950	170
AT1G51960	0
AT1G51965	281
AT1G51970	0
AT1G51980	9927
AT1G51990	0
AT1G52000	4
AT1G52010	0
AT1G52020	0
AT1G52030	6
AT1G52040	8
AT1G52050	3326
AT1G52060	6851
AT1G52070	8146
AT1G52080	274
AT1G52085	3
AT1G52087	0
AT1G52090	0
AT1G52100	3
AT1G52110	1
AT1G52120	57
AT1G52130	5
AT1G52140	426
AT1G52150	1360
AT1G52155	161
AT1G52160	613
AT1G52170	0
AT1G52180	0
AT1G52185	0
AT1G52190	419
AT1G52191	0
AT1G52200	407
AT1G52210	0
AT1G52211	0
AT1G52220	28
AT1G52230	33
AT1G52240	194
AT1G52245	317
AT1G52260	533
AT1G52270	3
AT1G52280	1494
AT1G52290	25
AT1G52300	12539
AT1G52310	320
AT1G52315	34
AT1G52320	419
AT1G52325	0
AT1G52330	110
AT1G52340	503
AT1G52342	0
AT1G52343	1
AT1G52347	174
AT1G52350	0
AT1G52360	9157
AT1G52370	357
AT1G52380	1551
AT1G52390	0
AT1G52400	20
AT1G52410	185
AT1G52415	1
AT1G52420	2193
AT1G52430	23
AT1G52440	0
AT1G52450	55
AT1G52460	0
AT1G52470	0
AT1G52490	0
AT1G52495	0
AT1G52500	262
AT1G52510	15
AT1G52520	168
AT1G52530	20
AT1G52540	588
AT1G52550	24
AT1G52560	16
AT1G52565	80
AT1G52570	32
AT1G52580	1
AT1G52590	21
AT1G52600	1215
AT1G52603	0
AT1G52610	0
AT1G52615	2
AT1G52618	12
AT1G52620	255
AT1G52630	328
AT1G52640	35
AT1G52650	2
AT1G52660	271
AT1G52670	1777
AT1G52680	1
AT1G52690	5
AT1G52695	0
AT1G52696	0
AT1G52700	171
AT1G52710	130
AT1G52720	964
AT1G52730	1322
AT1G52740	3162
AT1G52750	1637
AT1G52760	4620
AT1G52770	0
AT1G52780	853
AT1G52790	7
AT1G52800	12
AT1G52810	0
AT1G52820	12
AT1G52825	182
AT1G52827	6
AT1G52830	38
AT1G52840	0
AT1G52850	0
AT1G52855	4
AT1G52857	0
AT1G52860	0
AT1G52870	9
AT1G52880	28
AT1G52890	8
AT1G52900	0
AT1G52905	86
AT1G52910	1109
AT1G52920	8
AT1G52930	2394
AT1G52940	0
AT1G52942	0
AT1G52950	5
AT1G52960	0
AT1G52970	0
AT1G52980	3400
AT1G52990	0
AT1G53000	969
AT1G53010	3
AT1G53020	1
AT1G53023	0
AT1G53025	100
AT1G53030	138
AT1G53035	190
AT1G53040	1843
AT1G53050	1429
AT1G53060	77
AT1G53070	159
AT1G53080	0
AT1G53090	8
AT1G53100	2
AT1G53110	101
AT1G53120	184
AT1G53130	252
AT1G53140	477
AT1G53160	2
AT1G53163	109
AT1G53165	890
AT1G53170	109
AT1G53180	849
AT1G53190	597
AT1G53200	184
AT1G53210	3690
AT1G53220	0
AT1G53230	4
AT1G53233	11
AT1G53240	14639
AT1G53250	37
AT1G53260	0
AT1G53265	0
AT1G53270	47
AT1G53280	886
AT1G53282	0
AT1G53285	0
AT1G53290	623
AT1G53300	3406
AT1G53310	19613
AT1G53320	796
AT1G53325	0
AT1G53330	47
AT1G53340	162
AT1G53345	267
AT1G53350	78
AT1G53360	0
AT1G53366	0
AT1G53370	0
AT1G53380	1262
AT1G53390	984
AT1G53400	278
AT1G53410	1
AT1G53420	25
AT1G53430	434
AT1G53440	222
AT1G53450	140
AT1G53460	313
AT1G53470	2482
AT1G53480	3
AT1G53490	122
AT1G53500	1216
AT1G53510	1118
AT1G53520	188
AT1G53530	232
AT1G53540	9
AT1G53541	0
AT1G53542	6
AT1G53550	0
AT1G53560	24
AT1G53570	853
AT1G53580	1048
AT1G53590	1132
AT1G53600	56
AT1G53610	16
AT1G53620	7
AT1G53625	41
AT1G53630	0
AT1G53633	13
AT1G53635	89
AT1G53640	48
AT1G53645	2245
AT1G53650	216
AT1G53655	0
AT1G53660	200
AT1G53670	70
AT1G53680	1115
AT1G53683	0
AT1G53687	0
AT1G53690	7
AT1G53700	334
AT1G53705	0
AT1G53708	0
AT1G53710	668
AT1G53720	571
AT1G53730	1817
AT1G53750	6982
AT1G53760	907
AT1G53770	405
AT1G53780	462
AT1G53790	70
AT1G53800	133
AT1G53801	0
AT1G53810	0
AT1G53815	0
AT1G53820	0
AT1G53830	3174
AT1G53840	3289
AT1G53850	2285
AT1G53860	60
AT1G53870	0
AT1G53875	0
AT1G53880	0
AT1G53885	0
AT1G53887	2
AT1G53890	0
AT1G53900	0
AT1G53903	0
AT1G53910	2656
AT1G53920	350
AT1G53930	5
AT1G53935	5
AT1G53940	323
AT1G53945	0
AT1G53950	3
AT1G53970	0
AT1G53980	0
AT1G53990	7
AT1G54000	21571
AT1G54010	3257
AT1G54020	6
AT1G54030	2472
AT1G54035	0
AT1G54040	3
AT1G54050	48
AT1G54060	576
AT1G54070	1
AT1G54080	2768
AT1G54090	1104
AT1G54095	51
AT1G54100	3586
AT1G54110	92
AT1G54115	639
AT1G54120	162
AT1G54130	714
AT1G54140	276
AT1G54150	259
AT1G54160	3
AT1G54170	1302
AT1G54180	249
AT1G54200	52
AT1G54210	84
AT1G54215	1
AT1G54217	80
AT1G54220	701
AT1G54230	1
AT1G54240	3
AT1G54250	290
AT1G54260	152
AT1G54270	6210
AT1G54280	7
AT1G54290	50
AT1G54300	0
AT1G54310	125
AT1G54320	2369
AT1G54330	35
AT1G54340	606
AT1G54350	117
AT1G54355	2
AT1G54360	608
AT1G54370	527
AT1G54380	481
AT1G54385	826
AT1G54390	736
AT1G54400	34
AT1G54410	13483
AT1G54420	0
AT1G54430	0
AT1G54440	516
AT1G54445	0
AT1G54450	337
AT1G54460	735
AT1G54470	2
AT1G54475	0
AT1G54490	1713
AT1G54500	34
AT1G54510	466
AT1G54520	383
AT1G54530	168
AT1G54540	69
AT1G54550	0
AT1G54560	33
AT1G54570	195
AT1G54575	36
AT1G54580	6910
AT1G54590	0
AT1G54600	0
AT1G54610	1687
AT1G54620	0
AT1G54630	4351
AT1G54640	0
AT1G54650	195
AT1G54660	48
AT1G54670	0
AT1G54680	23
AT1G54690	766
AT1G54700	0
AT1G54710	1053
AT1G54720	0
AT1G54730	329
AT1G54740	27
AT1G54750	0
AT1G54760	6
AT1G54770	653
AT1G54773	4
AT1G54775	0
AT1G54780	29
AT1G54790	106
AT1G54820	40
AT1G54830	647
AT1G54840	30
AT1G54850	218
AT1G54860	0
AT1G54870	0
AT1G54890	1220
AT1G54905	0
AT1G54920	1866
AT1G54923	0
AT1G54926	0
AT1G54930	5
AT1G54940	196
AT1G54950	176
AT1G54953	0
AT1G54955	0
AT1G54957	0
AT1G54960	244
AT1G54970	757
AT1G54980	0
AT1G54985	2
AT1G54990	2514
AT1G55000	44
AT1G55010	0
AT1G55020	152
AT1G55030	8
AT1G55035	0
AT1G55040	500
AT1G55050	58
AT1G55060	0
AT1G55070	0
AT1G55080	298
AT1G55090	999
AT1G55100	0
AT1G55110	111
AT1G55120	564
AT1G55130	872
AT1G55140	131
AT1G55150	644
AT1G55152	0
AT1G55160	839
AT1G55170	249
AT1G55175	5
AT1G55180	144
AT1G55190	0
AT1G55200	14
AT1G55205	564
AT1G55207	1
AT1G55210	1256
AT1G55220	0
AT1G55221	0
AT1G55230	0
AT1G55240	99
AT1G55250	527
AT1G55260	43
AT1G55265	0
AT1G55270	246
AT1G55280	28
AT1G55290	130
AT1G55300	181
AT1G55310	586
AT1G55320	342
AT1G55325	1343
AT1G55330	1
AT1G55335	0
AT1G55340	716
AT1G55350	1648
AT1G55360	2415
AT1G55365	0
AT1G55370	8
AT1G55380	174
AT1G55390	178
AT1G55400	0
AT1G55410	64
AT1G55420	160
AT1G55430	321
AT1G55440	15
AT1G55450	269
AT1G55460	740
AT1G55470	0
AT1G55475	119
AT1G55480	26
AT1G55490	2286
AT1G55500	1937
AT1G55510	72
AT1G55520	537
AT1G55525	0
AT1G55530	378
AT1G55535	397
AT1G55540	764
AT1G55546	0
AT1G55550	20
AT1G55560	0
AT1G55570	0
AT1G55580	50
AT1G55590	293
AT1G55591	0
AT1G55600	0
AT1G55604	0
AT1G55610	193
AT1G55620	1051
AT1G55625	0
AT1G55630	129
AT1G55640	24
AT1G55650	0
AT1G55660	0
AT1G55670	30
AT1G55673	0
AT1G55675	53
AT1G55680	1377
AT1G55690	1558
AT1G55700	80
AT1G55710	0
AT1G55720	2
AT1G55730	1151
AT1G55740	546
AT1G55750	493
AT1G55755	1
AT1G55760	142
AT1G55770	1
AT1G55775	3
AT1G55790	0
AT1G55800	2
AT1G55803	0
AT1G55805	383
AT1G55810	640
AT1G55820	479
AT1G55830	335
AT1G55840	2804
AT1G55850	680
AT1G55860	2856
AT1G55865	6
AT1G55870	397
AT1G55880	317
AT1G55890	1714
AT1G55900	1331
AT1G55910	79
AT1G55915	120
AT1G55917	0
AT1G55920	426
AT1G55928	1
AT1G55930	232
AT1G55940	2
AT1G55945	0
AT1G55947	0
AT1G55950	0
AT1G55960	297
AT1G55964	0
AT1G55970	125
AT1G55980	17
AT1G55990	62
AT1G56000	40
AT1G56010	224
AT1G56020	511
AT1G56030	0
AT1G56040	3
AT1G56045	2514
AT1G56050	345
AT1G56060	7
AT1G56070	64239
AT1G56080	288
AT1G56085	0
AT1G56090	142
AT1G56100	0
AT1G56105	0
AT1G56110	10268
AT1G56120	54
AT1G56130	55
AT1G56140	898
AT1G56145	999
AT1G56150	3
AT1G56160	66
AT1G56165	5
AT1G56170	0
AT1G56180	259
AT1G56190	1816
AT1G56200	823
AT1G56210	299
AT1G56220	1316
AT1G56225	0
AT1G56230	1087
AT1G56233	0
AT1G56240	3
AT1G56242	0
AT1G56250	12
AT1G56260	86
AT1G56270	4
AT1G56280	3451
AT1G56290	711
AT1G56300	116
AT1G56310	220
AT1G56320	29
AT1G56330	6510
AT1G56340	14899
AT1G56345	97
AT1G56350	261
AT1G56360	2
AT1G56380	0
AT1G56385	0
AT1G56390	0
AT1G56400	0
AT1G56410	1
AT1G56415	0
AT1G56418	0
AT1G56420	139
AT1G56423	691
AT1G56430	83
AT1G56440	166
AT1G56450	4690
AT1G56460	419
AT1G56470	0
AT1G56480	3
AT1G56490	0
AT1G56500	67
AT1G56510	1
AT1G56520	2
AT1G56530	0
AT1G56540	48
AT1G56550	962
AT1G56553	0
AT1G56555	6
AT1G56560	481
AT1G56570	106
AT1G56580	0
AT1G56590	754
AT1G56600	9
AT1G56605	0
AT1G56610	91
AT1G56612	39
AT1G56620	0
AT1G56630	609
AT1G56640	0
AT1G56650	0
AT1G56660	1417
AT1G56670	107
AT1G56675	0
AT1G56680	959
AT1G56690	163
AT1G56700	1078
AT1G56710	0
AT1G56720	661
AT1G56730	0
AT1G56740	0
AT1G56750	0
AT1G56760	0
AT1G56770	0
AT1G56780	0
AT1G56790	0
AT1G56800	0
AT1G56810	0
AT1G56820	0
AT1G56830	0
AT1G56840	0
AT1G56850	0
AT1G56860	0
AT1G56870	0
AT1G56880	0
AT1G56890	0
AT1G56900	0
AT1G56910	0
AT1G56920	0
AT1G56930	0
AT1G56940	0
AT1G56950	0
AT1G56960	0
AT1G56970	0
AT1G56980	0
AT1G56990	0
AT1G57000	0
AT1G57010	0
AT1G57020	0
AT1G57030	0
AT1G57040	0
AT1G57050	0
AT1G57060	0
AT1G57070	0
AT1G57080	0
AT1G57090	0
AT1G57100	0
AT1G57110	0
AT1G57120	0
AT1G57130	0
AT1G57140	0
AT1G57150	0
AT1G57160	0
AT1G57170	0
AT1G57180	0
AT1G57190	0
AT1G57200	0
AT1G57210	0
AT1G57220	0
AT1G57230	0
AT1G57240	0
AT1G57250	0
AT1G57260	0
AT1G57270	0
AT1G57280	0
AT1G57290	0
AT1G57300	0
AT1G57310	0
AT1G57320	0
AT1G57330	0
AT1G57340	0
AT1G57350	0
AT1G57360	0
AT1G57370	0
AT1G57380	0
AT1G57390	0
AT1G57400	0
AT1G57410	0
AT1G57420	0
AT1G57430	0
AT1G57440	0
AT1G57450	0
AT1G57460	0
AT1G57470	0
AT1G57480	0
AT1G57490	0
AT1G57500	0
AT1G57510	0
AT1G57520	0
AT1G57530	0
AT1G57540	242
AT1G57550	0
AT1G57560	232
AT1G57565	0
AT1G57570	60
AT1G57580	0
AT1G57590	1604
AT1G57600	669
AT1G57610	774
AT1G57613	0
AT1G57620	1785
AT1G57630	1
AT1G57640	0
AT1G57650	0
AT1G57660	5131
AT1G57670	16
AT1G57680	3063
AT1G57690	0
AT1G57700	505
AT1G57710	0
AT1G57720	17064
AT1G57730	0
AT1G57740	0
AT1G57750	0
AT1G57760	0
AT1G57765	764
AT1G57770	5
AT1G57775	0
AT1G57777	0
AT1G57780	0
AT1G57790	15
AT1G57800	1
AT1G57810	1
AT1G57820	1497
AT1G57830	2
AT1G57835	3
AT1G57840	0
AT1G57850	0
AT1G57860	1843
AT1G57870	525
AT1G57900	0
AT1G57906	0
AT1G57943	1
AT1G57980	17
AT1G57990	497
AT1G58007	27
AT1G58010	0
AT1G58020	0
AT1G58025	904
AT1G58030	488
AT1G58037	258
AT1G58040	0
AT1G58050	0
AT1G58055	0
AT1G58060	809
AT1G58070	172
AT1G58080	2369
AT1G58090	0
AT1G58100	707
AT1G58110	1028
AT1G58120	0
AT1G58130	0
AT1G58140	0
AT1G58150	12
AT1G58160	59
AT1G58170	83
AT1G58180	122
AT1G58190	290
AT1G58200	149
AT1G58210	82
AT1G58215	14
AT1G58220	207
AT1G58223	0
AT1G58225	2
AT1G58230	2000
AT1G58235	149
AT1G58242	0
AT1G58245	0
AT1G58248	0
AT1G58250	1955
AT1G58260	0
AT1G58265	0
AT1G58270	13051
AT1G58280	543
AT1G58290	940
AT1G58300	5
AT1G58310	0
AT1G58320	11
AT1G58330	0
AT1G58340	57
AT1G58350	991
AT1G58360	394
AT1G58370	518
AT1G58380	1971
AT1G58390	0
AT1G58400	327
AT1G58410	222
AT1G58420	33
AT1G58430	1
AT1G58440	1876
AT1G58450	0
AT1G58460	0
AT1G58470	81
AT1G58520	510
AT1G58525	0
AT1G58561	0
AT1G58590	12
AT1G58602	33
AT1G58643	0
AT1G58684	0
AT1G58725	0
AT1G58766	0
AT1G58807	0
AT1G58808	0
AT1G58848	0
AT1G58889	0
AT1G58936	0
AT1G58983	0
AT1G59030	0
AT1G59077	0
AT1G59124	0
AT1G59171	3
AT1G59218	0
AT1G59265	0
AT1G59312	0
AT1G59359	0
AT1G59406	0
AT1G59453	0
AT1G59460	0
AT1G59470	0
AT1G59500	0
AT1G59510	70
AT1G59520	680
AT1G59530	15
AT1G59540	582
AT1G59550	0
AT1G59560	101
AT1G59570	0
AT1G59580	1106
AT1G59590	320
AT1G59600	538
AT1G59610	4280
AT1G59620	7
AT1G59630	0
AT1G59640	107
AT1G59650	538
AT1G59660	317
AT1G59670	0
AT1G59675	0
AT1G59680	0
AT1G59690	0
AT1G59700	0
AT1G59710	725
AT1G59720	3
AT1G59722	0
AT1G59723	0
AT1G59724	0
AT1G59725	80
AT1G59730	263
AT1G59740	19
AT1G59750	766
AT1G59760	1816
AT1G59770	0
AT1G59780	507
AT1G59790	8
AT1G59800	0
AT1G59810	0
AT1G59820	1555
AT1G59830	902
AT1G59833	0
AT1G59835	0
AT1G59840	49
AT1G59850	21
AT1G59860	13
AT1G59865	1
AT1G59870	4705
AT1G59880	0
AT1G59885	0
AT1G59890	2112
AT1G59900	1879
AT1G59910	882
AT1G59920	0
AT1G59930	1
AT1G59940	368
AT1G59950	0
AT1G59960	1241
AT1G59970	308
AT1G59980	110
AT1G59990	515
AT1G60000	15
AT1G60010	407
AT1G60020	0
AT1G60025	0
AT1G60030	56
AT1G60040	0
AT1G60050	44
AT1G60060	2
AT1G60070	4705
AT1G60072	0
AT1G60073	0
AT1G60075	0
AT1G60080	439
AT1G60090	0
AT1G60095	203
AT1G60110	101
AT1G60120	0
AT1G60130	57
AT1G60140	1749
AT1G60150	0
AT1G60160	137
AT1G60170	1603
AT1G60180	0
AT1G60190	329
AT1G60200	1404
AT1G60220	505
AT1G60230	166
AT1G60240	0
AT1G60250	0
AT1G60260	7
AT1G60270	0
AT1G60280	0
AT1G60290	0
AT1G60300	0
AT1G60310	0
AT1G60320	0
AT1G60330	0
AT1G60340	0
AT1G60350	1
AT1G60360	73
AT1G60370	0
AT1G60380	0
AT1G60390	564
AT1G60400	0
AT1G60410	0
AT1G60420	1000
AT1G60430	318
AT1G60440	320
AT1G60450	1
AT1G60460	26
AT1G60470	1
AT1G60480	0
AT1G60490	967
AT1G60500	0
AT1G60505	0
AT1G60510	0
AT1G60520	0
AT1G60525	32
AT1G60530	1
AT1G60540	0
AT1G60545	11
AT1G60550	53
AT1G60560	270
AT1G60570	0
AT1G60580	0
AT1G60590	3
AT1G60600	15
AT1G60610	158
AT1G60620	254
AT1G60625	0
AT1G60630	198
AT1G60640	1192
AT1G60650	459
AT1G60660	618
AT1G60670	319
AT1G60680	1035
AT1G60690	46
AT1G60700	99
AT1G60710	2281
AT1G60720	0
AT1G60730	130
AT1G60740	7
AT1G60750	83
AT1G60760	3
AT1G60770	2095
AT1G60780	4842
AT1G60783	0
AT1G60787	97
AT1G60790	674
AT1G60800	715
AT1G60810	3228
AT1G60815	0
AT1G60820	0
AT1G60830	0
AT1G60835	0
AT1G60840	0
AT1G60850	785
AT1G60860	684
AT1G60870	58
AT1G60880	0
AT1G60890	670
AT1G60900	1259
AT1G60910	0
AT1G60913	0
AT1G60920	0
AT1G60930	117
AT1G60940	519
AT1G60950	156
AT1G60960	69
AT1G60970	0
AT1G60980	1
AT1G60983	0
AT1G60985	0
AT1G60986	0
AT1G60987	0
AT1G60989	190
AT1G60990	142
AT1G60995	860
AT1G61000	254
AT1G61010	937
AT1G61020	0
AT1G61030	373
AT1G61040	972
AT1G61050	212
AT1G61060	0
AT1G61065	40
AT1G61070	2
AT1G61080	70
AT1G61090	0
AT1G61093	0
AT1G61095	0
AT1G61097	0
AT1G61100	4083
AT1G61105	0
AT1G61110	0
AT1G61120	0
AT1G61130	86
AT1G61140	969
AT1G61150	1292
AT1G61160	0
AT1G61165	0
AT1G61170	347
AT1G61180	331
AT1G61190	19
AT1G61200	0
AT1G61210	800
AT1G61215	30
AT1G61224	0
AT1G61226	3
AT1G61230	29
AT1G61240	268
AT1G61250	2196
AT1G61255	43
AT1G61260	124
AT1G61270	8
AT1G61275	4
AT1G61280	67
AT1G61290	1
AT1G61300	4
AT1G61310	131
AT1G61320	0
AT1G61330	0
AT1G61340	102
AT1G61350	471
AT1G61360	430
AT1G61370	176
AT1G61380	393
AT1G61390	58
AT1G61400	89
AT1G61410	34
AT1G61415	2
AT1G61420	19
AT1G61430	79
AT1G61440	12
AT1G61450	62
AT1G61460	31
AT1G61470	12
AT1G61475	0
AT1G61480	4
AT1G61490	116
AT1G61500	109
AT1G61510	0
AT1G61520	240
AT1G61540	0
AT1G61542	0
AT1G61550	13
AT1G61560	43
AT1G61562	0
AT1G61563	0
AT1G61565	0
AT1G61566	2
AT1G61570	1077
AT1G61575	0
AT1G61580	1825
AT1G61590	726
AT1G61600	106
AT1G61610	3
AT1G61620	922
AT1G61630	0
AT1G61640	510
AT1G61650	0
AT1G61660	305
AT1G61665	3
AT1G61667	382
AT1G61670	829
AT1G61680	1
AT1G61685	0
AT1G61688	0
AT1G61690	1097
AT1G61700	0
AT1G61710	2
AT1G61720	2
AT1G61730	1587
AT1G61732	0
AT1G61740	2081
AT1G61750	91
AT1G61760	91
AT1G61770	2539
AT1G61780	641
AT1G61790	5694
AT1G61795	178
AT1G61800	2
AT1G61810	7
AT1G61820	761
AT1G61830	15
AT1G61840	450
AT1G61850	1411
AT1G61860	126
AT1G61870	2463
AT1G61880	0
AT1G61890	1380
AT1G61900	432
AT1G61910	0
AT1G61920	12
AT1G61930	94
AT1G61940	0
AT1G61950	58
AT1G61960	91
AT1G61970	85
AT1G61980	233
AT1G61990	557
AT1G62000	0
AT1G62010	88
AT1G62020	8142
AT1G62030	0
AT1G62035	1
AT1G62040	398
AT1G62045	145
AT1G62050	168
AT1G62055	0
AT1G62060	11
AT1G62070	0
AT1G62075	0
AT1G62080	2
AT1G62085	341
AT1G62090	6
AT1G62095	0
AT1G62110	353
AT1G62120	131
AT1G62130	110
AT1G62150	214
AT1G62160	0
AT1G62170	0
AT1G62180	1119
AT1G62190	0
AT1G62200	295
AT1G62210	0
AT1G62214	0
AT1G62220	1
AT1G62225	0
AT1G62230	1
AT1G62240	0
AT1G62250	78
AT1G62260	109
AT1G62262	7
AT1G62270	0
AT1G62280	121
AT1G62290	7
AT1G62300	1395
AT1G62305	278
AT1G62310	385
AT1G62320	360
AT1G62330	1767
AT1G62333	3
AT1G62340	0
AT1G62350	105
AT1G62355	5
AT1G62360	0
AT1G62370	195
AT1G62380	6403
AT1G62390	2878
AT1G62400	21
AT1G62410	0
AT1G62420	1
AT1G62421	0
AT1G62422	79
AT1G62430	1058
AT1G62440	2082
AT1G62450	1
AT1G62460	0
AT1G62480	18087
AT1G62490	7
AT1G62500	41
AT1G62510	34
AT1G62515	0
AT1G62520	235
AT1G62530	1
AT1G62540	1
AT1G62550	0
AT1G62560	37
AT1G62570	834
AT1G62580	3
AT1G62590	57
AT1G62600	159
AT1G62610	85
AT1G62620	0
AT1G62630	2
AT1G62640	2666
AT1G62650	0
AT1G62660	11405
AT1G62670	122
AT1G62680	124
AT1G62690	0
AT1G62695	0
AT1G62700	87
AT1G62710	165
AT1G62720	5
AT1G62730	235
AT1G62740	2394
AT1G62750	314
AT1G62760	4
AT1G62766	0
AT1G62770	254
AT1G62780	46
AT1G62790	3069
AT1G62800	1266
AT1G62810	3055
AT1G62820	549
AT1G62830	411
AT1G62835	0
AT1G62840	20
AT1G62850	170
AT1G62860	151
AT1G62870	120
AT1G62880	253
AT1G62886	0
AT1G62890	0
AT1G62895	0
AT1G62900	1
AT1G62910	16
AT1G62914	99
AT1G62915	20
AT1G62920	14
AT1G62930	126
AT1G62935	12
AT1G62940	25
AT1G62950	259
AT1G62960	200
AT1G62970	436
AT1G62975	68
AT1G62978	0
AT1G62980	696
AT1G62981	44
AT1G62990	240
AT1G63000	14469
AT1G63005	0
AT1G63010	2726
AT1G63020	211
AT1G63030	8
AT1G63040	1
AT1G63050	1431
AT1G63055	0
AT1G63057	0
AT1G63060	0
AT1G63070	0
AT1G63080	60
AT1G63090	146
AT1G63100	772
AT1G63105	2
AT1G63110	936
AT1G63120	319
AT1G63130	161
AT1G63140	3
AT1G63150	47
AT1G63160	367
AT1G63170	906
AT1G63180	109
AT1G63190	0
AT1G63200	0
AT1G63205	0
AT1G63206	0
AT1G63210	0
AT1G63220	2365
AT1G63230	58
AT1G63240	21
AT1G63245	62
AT1G63250	410
AT1G63260	124
AT1G63270	252
AT1G63280	0
AT1G63290	916
AT1G63295	65
AT1G63300	580
AT1G63310	247
AT1G63320	1
AT1G63330	0
AT1G63340	0
AT1G63350	10
AT1G63360	2
AT1G63370	8
AT1G63380	14
AT1G63390	8
AT1G63400	35
AT1G63410	56
AT1G63420	270
AT1G63430	1217
AT1G63440	447
AT1G63450	724
AT1G63460	901
AT1G63470	666
AT1G63480	273
AT1G63490	632
AT1G63500	1889
AT1G63510	0
AT1G63520	75
AT1G63522	0
AT1G63530	45
AT1G63535	0
AT1G63540	2
AT1G63550	9
AT1G63570	16
AT1G63580	19
AT1G63590	1
AT1G63600	268
AT1G63610	179
AT1G63615	0
AT1G63630	0
AT1G63640	1006
AT1G63650	649
AT1G63660	2159
AT1G63670	147
AT1G63680	408
AT1G63690	1452
AT1G63700	1213
AT1G63710	4
AT1G63720	38
AT1G63730	150
AT1G63740	441
AT1G63750	16
AT1G63760	22
AT1G63770	5104
AT1G63780	902
AT1G63790	0
AT1G63800	344
AT1G63810	1662
AT1G63820	67
AT1G63830	443
AT1G63835	0
AT1G63840	796
AT1G63850	589
AT1G63855	57
AT1G63860	26
AT1G63870	0
AT1G63880	8
AT1G63900	451
AT1G63910	15
AT1G63920	0
AT1G63930	213
AT1G63940	6556
AT1G63950	0
AT1G63960	2
AT1G63970	151
AT1G63980	2500
AT1G63990	12
AT1G64000	8
AT1G64010	0
AT1G64020	1
AT1G64030	0
AT1G64035	0
AT1G64040	1693
AT1G64050	690
AT1G64060	1118
AT1G64065	14
AT1G64070	0
AT1G64080	143
AT1G64090	6140
AT1G64100	1
AT1G64105	0
AT1G64107	1
AT1G64110	71
AT1G64120	0
AT1G64130	0
AT1G64140	1416
AT1G64150	4
AT1G64160	23
AT1G64170	40
AT1G64180	45
AT1G64185	78
AT1G64190	3673
AT1G64195	0
AT1G64200	1191
AT1G64210	51
AT1G64220	299
AT1G64230	4518
AT1G64235	0
AT1G64240	1
AT1G64250	11
AT1G64253	0
AT1G64255	0
AT1G64260	3
AT1G64270	29
AT1G64280	598
AT1G64290	0
AT1G64295	0
AT1G64300	76
AT1G64310	21
AT1G64320	48
AT1G64330	2068
AT1G64340	0
AT1G64350	646
AT1G64355	7
AT1G64360	5
AT1G64370	58
AT1G64380	51
AT1G64385	849
AT1G64390	6979
AT1G64400	543
AT1G64405	38
AT1G64410	0
AT1G64420	0
AT1G64430	79
AT1G64440	2304
AT1G64450	75
AT1G64455	0
AT1G64460	890
AT1G64480	31
AT1G64490	465
AT1G64500	2
AT1G64510	140
AT1G64520	4148
AT1G64530	1482
AT1G64540	1
AT1G64550	2778
AT1G64560	0
AT1G64561	1
AT1G64563	10
AT1G64570	715
AT1G64572	37
AT1G64580	227
AT1G64583	32
AT1G64584	2
AT1G64585	0
AT1G64590	22
AT1G64600	266
AT1G64610	93
AT1G64618	5
AT1G64620	120
AT1G64625	6
AT1G64630	207
AT1G64633	0
AT1G64640	2901
AT1G64650	7206
AT1G64660	273
AT1G64670	49
AT1G64680	39
AT1G64690	300
AT1G64700	74
AT1G64710	7
AT1G64720	462
AT1G64730	0
AT1G64740	152
AT1G64750	2293
AT1G64760	329
AT1G64770	7
AT1G64780	372
AT1G64790	7004
AT1G64795	0
AT1G64800	0
AT1G64810	115
AT1G64820	5
AT1G64830	0
AT1G64840	302
AT1G64850	530
AT1G64860	131
AT1G64870	1
AT1G64880	4897
AT1G64890	231
AT1G64900	112
AT1G64910	368
AT1G64920	718
AT1G64930	127
AT1G64940	26
AT1G64950	396
AT1G64960	460
AT1G64970	15
AT1G64980	2097
AT1G64990	1157
AT1G65000	81
AT1G65010	7307
AT1G65020	487
AT1G65030	858
AT1G65032	75
AT1G65040	558
AT1G65050	0
AT1G65060	6
AT1G65070	120
AT1G65080	54
AT1G65090	0
AT1G65110	23
AT1G65113	0
AT1G65120	85
AT1G65130	17
AT1G65140	1
AT1G65150	17
AT1G65160	0
AT1G65165	1
AT1G65170	0
AT1G65180	155
AT1G65190	9
AT1G65200	4
AT1G65210	0
AT1G65220	2313
AT1G65230	7
AT1G65240	3
AT1G65250	23
AT1G65260	369
AT1G65270	2839
AT1G65280	1108
AT1G65290	6025
AT1G65295	430
AT1G65300	0
AT1G65310	2814
AT1G65320	866
AT1G65330	22
AT1G65340	0
AT1G65342	0
AT1G65346	0
AT1G65347	0
AT1G65349	0
AT1G65350	0
AT1G65352	0
AT1G65360	0
AT1G65365	0
AT1G65370	99
AT1G65380	209
AT1G65385	0
AT1G65390	2
AT1G65410	274
AT1G65420	12
AT1G65425	0
AT1G65430	796
AT1G65440	4333
AT1G65450	0
AT1G65470	897
AT1G65480	0
AT1G65481	45
AT1G65483	3
AT1G65484	1
AT1G65485	0
AT1G65486	2
AT1G65490	4
AT1G65500	6
AT1G65510	153
AT1G65520	208
AT1G65540	1469
AT1G65541	0
AT1G65550	0
AT1G65560	130
AT1G65570	488
AT1G65580	1516
AT1G65585	0
AT1G65590	950
AT1G65610	1411
AT1G65620	41
AT1G65630	0
AT1G65640	0
AT1G65642	0
AT1G65650	1356
AT1G65660	694
AT1G65670	1
AT1G65680	0
AT1G65681	0
AT1G65690	67
AT1G65700	398
AT1G65710	177
AT1G65720	1406
AT1G65730	456
AT1G65735	0
AT1G65740	0
AT1G65750	0
AT1G65760	0
AT1G65770	0
AT1G65780	0
AT1G65790	2
AT1G65800	3
AT1G65810	3
AT1G65820	1319
AT1G65830	0
AT1G65840	3346
AT1G65845	397
AT1G65850	18
AT1G65860	43
AT1G65870	5
AT1G65875	0
AT1G65880	0
AT1G65890	22
AT1G65900	340
AT1G65910	17
AT1G65920	100
AT1G65930	30695
AT1G65940	0
AT1G65950	151
AT1G65960	1548
AT1G65970	77
AT1G65980	6565
AT1G65985	793
AT1G65990	1
AT1G66000	1
AT1G66010	0
AT1G66020	72
AT1G66030	6
AT1G66040	3
AT1G66045	0
AT1G66050	30
AT1G66060	0
AT1G66070	1459
AT1G66080	156
AT1G66090	10
AT1G66100	9
AT1G66110	0
AT1G66120	0
AT1G66130	6
AT1G66140	402
AT1G66145	0
AT1G66150	3451
AT1G66160	50
AT1G66170	3
AT1G66173	11
AT1G66180	852
AT1G66190	115
AT1G66200	17061
AT1G66210	0
AT1G66220	0
AT1G66230	46
AT1G66235	1
AT1G66240	3172
AT1G66245	0
AT1G66250	694
AT1G66260	2993
AT1G66270	66194
AT1G66280	32759
AT1G66290	0
AT1G66300	0
AT1G66310	0
AT1G66320	1
AT1G66330	177
AT1G66340	813
AT1G66345	113
AT1G66350	195
AT1G66360	3
AT1G66370	0
AT1G66380	0
AT1G66390	0
AT1G66400	439
AT1G66410	7122
AT1G66420	4
AT1G66430	762
AT1G66440	80
AT1G66450	133
AT1G66460	24
AT1G66465	2
AT1G66470	545
AT1G66480	83
AT1G66490	0
AT1G66500	107
AT1G66510	301
AT1G66520	122
AT1G66530	1164
AT1G66534	0
AT1G66540	6
AT1G66550	0
AT1G66560	0
AT1G66570	0
AT1G66580	10678
AT1G66590	44
AT1G66600	0
AT1G66610	0
AT1G66620	283
AT1G66630	0
AT1G66640	0
AT1G66650	10
AT1G66660	162
AT1G66670	896
AT1G66680	1337
AT1G66690	28
AT1G66700	58
AT1G66710	0
AT1G66720	0
AT1G66725	0
AT1G66730	164
AT1G66740	323
AT1G66750	228
AT1G66760	227
AT1G66770	0
AT1G66780	6
AT1G66783	0
AT1G66795	0
AT1G66800	1498
AT1G66810	104
AT1G66820	0
AT1G66830	0
AT1G66840	4
AT1G66850	0
AT1G66852	0
AT1G66855	0
AT1G66860	1
AT1G66870	0
AT1G66880	242
AT1G66890	76
AT1G66900	300
AT1G66910	1
AT1G66920	2
AT1G66930	158
AT1G66940	0
AT1G66950	129
AT1G66960	45
AT1G66970	12
AT1G66980	7
AT1G66990	0
AT1G67000	3
AT1G67010	0
AT1G67020	19
AT1G67025	0
AT1G67030	141
AT1G67035	80
AT1G67040	51
AT1G67050	235
AT1G67060	504
AT1G67070	84
AT1G67080	256
AT1G67090	921
AT1G67100	1
AT1G67105	26
AT1G67110	181
AT1G67120	2119
AT1G67130	0
AT1G67140	2455
AT1G67148	115
AT1G67150	111
AT1G67160	0
AT1G67170	420
AT1G67180	119
AT1G67190	302
AT1G67195	6
AT1G67200	0
AT1G67210	110
AT1G67220	0
AT1G67230	5153
AT1G67235	0
AT1G67238	1
AT1G67240	0
AT1G67250	1319
AT1G67260	0
AT1G67265	2
AT1G67270	2
AT1G67280	634
AT1G67290	0
AT1G67300	408
AT1G67310	787
AT1G67320	399
AT1G67325	818
AT1G67328	1
AT1G67330	0
AT1G67340	148
AT1G67350	2450
AT1G67360	256
AT1G67365	41
AT1G67370	54
AT1G67390	0
AT1G67400	48
AT1G67410	608
AT1G67420	572
AT1G67430	21882
AT1G67440	76
AT1G67450	0
AT1G67455	0
AT1G67460	2
AT1G67470	11
AT1G67480	1880
AT1G67481	1
AT1G67490	1287
AT1G67500	425
AT1G67510	653
AT1G67520	25
AT1G67530	288
AT1G67540	0
AT1G67550	1068
AT1G67560	706
AT1G67570	327
AT1G67580	1021
AT1G67590	1021
AT1G67600	33
AT1G67610	2
AT1G67620	491
AT1G67623	0
AT1G67626	2
AT1G67630	614
AT1G67635	0
AT1G67640	0
AT1G67645	0
AT1G67650	27
AT1G67660	116
AT1G67670	2
AT1G67680	3848
AT1G67690	241
AT1G67700	152
AT1G67710	145
AT1G67720	416
AT1G67730	4625
AT1G67740	44
AT1G67750	1101
AT1G67760	183
AT1G67770	4
AT1G67775	0
AT1G67780	409
AT1G67785	1841
AT1G67790	0
AT1G67792	22
AT1G67800	212
AT1G67810	112
AT1G67820	57
AT1G67830	28
AT1G67840	188
AT1G67850	215
AT1G67855	0
AT1G67856	2
AT1G67860	11
AT1G67865	283
AT1G67870	1616
AT1G67880	492
AT1G67890	580
AT1G67900	193
AT1G67910	69
AT1G67920	65
AT1G67930	1682
AT1G67940	329
AT1G67950	513
AT1G67960	454
AT1G67970	80
AT1G67980	1
AT1G67990	0
AT1G68000	1118
AT1G68010	54
AT1G68020	473
AT1G68030	29
AT1G68040	17
AT1G68050	46
AT1G68060	4136
AT1G68070	611
AT1G68080	125
AT1G68090	0
AT1G68100	902
AT1G68110	4
AT1G68120	60
AT1G68130	364
AT1G68140	2145
AT1G68150	896
AT1G68160	216
AT1G68170	0
AT1G68180	14
AT1G68185	152
AT1G68190	3
AT1G68200	47
AT1G68210	0
AT1G68220	368
AT1G68230	240
AT1G68238	142
AT1G68240	1
AT1G68250	4
AT1G68260	129
AT1G68270	0
AT1G68280	0
AT1G68285	0
AT1G68290	0
AT1G68300	569
AT1G68310	601
AT1G68320	1
AT1G68325	0
AT1G68330	263
AT1G68340	101
AT1G68350	35
AT1G68360	72
AT1G68370	1618
AT1G68380	0
AT1G68390	31
AT1G68400	370
AT1G68410	1343
AT1G68420	0
AT1G68430	74
AT1G68440	1830
AT1G68450	27
AT1G68460	29
AT1G68470	41
AT1G68480	0
AT1G68490	872
AT1G68500	4
AT1G68510	0
AT1G68520	30
AT1G68526	0
AT1G68530	75
AT1G68540	92
AT1G68550	832
AT1G68560	11708
AT1G68568	0
AT1G68570	29
AT1G68580	972
AT1G68585	26
AT1G68590	30
AT1G68600	12
AT1G68610	0
AT1G68620	13
AT1G68630	0
AT1G68640	63
AT1G68650	556
AT1G68660	143
AT1G68670	610
AT1G68680	539
AT1G68690	522
AT1G68700	3
AT1G68710	936
AT1G68720	1880
AT1G68723	0
AT1G68725	35
AT1G68730	91
AT1G68735	1
AT1G68740	597
AT1G68750	14
AT1G68760	258
AT1G68765	1
AT1G68770	0
AT1G68780	1
AT1G68790	2076
AT1G68795	77
AT1G68800	0
AT1G68810	357
AT1G68820	318
AT1G68825	164
AT1G68830	38
AT1G68840	107
AT1G68845	0
AT1G68850	102
AT1G68860	0
AT1G68862	13
AT1G68870	7
AT1G68872	67
AT1G68875	2
AT1G68877	1
AT1G68880	85
AT1G68890	93
AT1G68905	0
AT1G68907	0
AT1G68910	442
AT1G68920	950
AT1G68930	92
AT1G68935	0
AT1G68937	0
AT1G68940	0
AT1G68945	85
AT1G68950	0
AT1G68960	1
AT1G68970	0
AT1G68980	290
AT1G68990	1004
AT1G69000	0
AT1G69010	497
AT1G69020	153
AT1G69030	1333
AT1G69040	1979
AT1G69050	62
AT1G69060	236
AT1G69070	2221
AT1G69080	66
AT1G69085	4
AT1G69090	0
AT1G69100	0
AT1G69110	0
AT1G69120	1
AT1G69130	0
AT1G69140	0
AT1G69150	94
AT1G69160	8
AT1G69170	213
AT1G69180	0
AT1G69190	0
AT1G69200	183
AT1G69210	153
AT1G69220	1403
AT1G69230	1
AT1G69240	306
AT1G69250	1838
AT1G69252	285
AT1G69260	241
AT1G69270	10
AT1G69280	31
AT1G69290	178
AT1G69295	1405
AT1G69300	0
AT1G69310	31
AT1G69320	0
AT1G69325	84
AT1G69330	496
AT1G69340	1345
AT1G69350	94
AT1G69360	340
AT1G69370	215
AT1G69380	212
AT1G69390	248
AT1G69400	59
AT1G69410	1752
AT1G69420	1557
AT1G69430	17
AT1G69440	113
AT1G69450	1048
AT1G69460	2385
AT1G69470	0
AT1G69480	2
AT1G69485	10
AT1G69490	3
AT1G69500	2
AT1G69510	4134
AT1G69520	81
AT1G69523	7
AT1G69526	693
AT1G69530	138
AT1G69540	3
AT1G69543	0
AT1G69550	65
AT1G69560	0
AT1G69570	13
AT1G69572	0
AT1G69580	278
AT1G69587	98
AT1G69588	0
AT1G69590	0
AT1G69600	81
AT1G69610	14
AT1G69620	13272
AT1G69630	0
AT1G69640	890
AT1G69650	0
AT1G69660	2
AT1G69670	584
AT1G69680	175
AT1G69690	241
AT1G69700	626
AT1G69710	46
AT1G69720	0
AT1G69730	10
AT1G69740	1146
AT1G69750	197
AT1G69760	1296
AT1G69770	1530
AT1G69780	1093
AT1G69790	48
AT1G69792	0
AT1G69795	0
AT1G69797	0
AT1G69800	193
AT1G69810	938
AT1G69818	0
AT1G69820	0
AT1G69825	0
AT1G69828	0
AT1G69830	602
AT1G69840	251
AT1G69850	695
AT1G69860	0
AT1G69870	14
AT1G69880	4
AT1G69890	74
AT1G69900	111
AT1G69910	371
AT1G69920	13
AT1G69930	35
AT1G69935	34
AT1G69940	0
AT1G69950	139
AT1G69960	963
AT1G69970	39
AT1G69980	366
AT1G69981	1
AT1G69990	23
AT1G70000	216
AT1G70010	0
AT1G70020	0
AT1G70030	0
AT1G70040	0
AT1G70050	0
AT1G70060	1513
AT1G70070	246
AT1G70080	170
AT1G70090	451
AT1G70100	183
AT1G70110	14
AT1G70120	0
AT1G70130	24
AT1G70140	118
AT1G70150	86
AT1G70160	1366
AT1G70170	60
AT1G70175	0
AT1G70180	563
AT1G70185	1
AT1G70190	1584
AT1G70200	208
AT1G70209	0
AT1G70210	238
AT1G70220	0
AT1G70230	792
AT1G70250	31
AT1G70260	13
AT1G70270	0
AT1G70280	850
AT1G70290	792
AT1G70300	821
AT1G70310	2709
AT1G70320	8371
AT1G70330	1094
AT1G70335	0
AT1G70340	155
AT1G70350	358
AT1G70360	89
AT1G70370	1760
AT1G70380	0
AT1G70390	4
AT1G70400	0
AT1G70410	4389
AT1G70420	35
AT1G70430	36
AT1G70440	10
AT1G70450	20
AT1G70460	599
AT1G70470	28
AT1G70475	0
AT1G70480	287
AT1G70490	6752
AT1G70500	101
AT1G70505	28
AT1G70510	13
AT1G70518	90
AT1G70520	139
AT1G70530	474
AT1G70540	1
AT1G70550	416
AT1G70560	711
AT1G70570	1527
AT1G70580	803
AT1G70581	6
AT1G70590	254
AT1G70600	15565
AT1G70610	204
AT1G70620	840
AT1G70630	158
AT1G70640	9
AT1G70645	0
AT1G70650	45
AT1G70660	350
AT1G70670	813
AT1G70680	9
AT1G70690	270
AT1G70700	58
AT1G70710	1344
AT1G70720	30
AT1G70730	2614
AT1G70740	238
AT1G70750	874
AT1G70760	0
AT1G70770	11594
AT1G70780	3458
AT1G70790	134
AT1G70800	68
AT1G70810	94
AT1G70820	13
AT1G70830	13
AT1G70840	0
AT1G70850	6869
AT1G70860	26
AT1G70870	0
AT1G70880	38
AT1G70885	25
AT1G70890	62
AT1G70895	79
AT1G70900	449
AT1G70910	2
AT1G70920	4
AT1G70940	1389
AT1G70944	0
AT1G70949	0
AT1G70950	661
AT1G70960	2
AT1G70970	0
AT1G70980	381
AT1G70985	19
AT1G70990	344
AT1G71000	0
AT1G71002	0
AT1G71010	4099
AT1G71015	81
AT1G71020	1020
AT1G71030	4
AT1G71040	328
AT1G71050	56
AT1G71060	127
AT1G71070	1794
AT1G71080	1507
AT1G71090	928
AT1G71100	363
AT1G71110	310
AT1G71120	0
AT1G71130	93
AT1G71140	3
AT1G71150	0
AT1G71160	0
AT1G71170	549
AT1G71180	224
AT1G71190	346
AT1G71200	107
AT1G71210	947
AT1G71220	7954
AT1G71230	315
AT1G71235	0
AT1G71240	149
AT1G71250	0
AT1G71260	606
AT1G71270	2609
AT1G71280	1
AT1G71290	0
AT1G71300	1
AT1G71310	215
AT1G71320	0
AT1G71330	18
AT1G71340	238
AT1G71350	657
AT1G71360	504
AT1G71370	0
AT1G71380	118
AT1G71390	0
AT1G71400	489
AT1G71410	2335
AT1G71420	30
AT1G71430	83
AT1G71440	864
AT1G71450	1
AT1G71460	59
AT1G71470	0
AT1G71480	6
AT1G71490	50
AT1G71500	38
AT1G71520	59
AT1G71528	4
AT1G71530	0
AT1G71680	0
AT1G71690	6
AT1G71691	1
AT1G71692	1054
AT1G71695	687
AT1G71696	669
AT1G71697	410
AT1G71700	0
AT1G71710	307
AT1G71720	106
AT1G71730	1248
AT1G71740	268
AT1G71750	126
AT1G71760	22
AT1G71770	0
AT1G71780	660
AT1G71790	323
AT1G71800	630
AT1G71810	115
AT1G71820	2920
AT1G71828	0
AT1G71830	609
AT1G71840	1267
AT1G71850	441
AT1G71860	1490
AT1G71865	155
AT1G71866	0
AT1G71870	368
AT1G71880	2238
AT1G71890	0
AT1G71900	1143
AT1G71910	15
AT1G71920	12
AT1G71930	44
AT1G71940	736
AT1G71950	469
AT1G71960	357
AT1G71970	217
AT1G71980	928
AT1G71990	137
AT1G72000	0
AT1G72010	412
AT1G72020	6698
AT1G72030	6
AT1G72040	802
AT1G72050	905
AT1G72060	0
AT1G72070	0
AT1G72080	0
AT1G72090	1099
AT1G72100	2
AT1G72110	0
AT1G72120	73
AT1G72125	262
AT1G72130	475
AT1G72131	0
AT1G72140	148
AT1G72141	0
AT1G72150	8544
AT1G72160	3170
AT1G72170	517
AT1G72175	301
AT1G72180	321
AT1G72190	88
AT1G72200	683
AT1G72210	130
AT1G72220	105
AT1G72230	578
AT1G72240	253
AT1G72250	672
AT1G72260	2
AT1G72270	7
AT1G72275	48
AT1G72280	157
AT1G72290	0
AT1G72300	1044
AT1G72310	460
AT1G72320	1615
AT1G72330	282
AT1G72340	587
AT1G72350	0
AT1G72360	130
AT1G72370	29970
AT1G72390	1364
AT1G72410	1448
AT1G72416	31
AT1G72420	170
AT1G72430	976
AT1G72440	2470
AT1G72450	135
AT1G72460	0
AT1G72470	977
AT1G72480	1678
AT1G72490	47
AT1G72500	494
AT1G72510	1167
AT1G72520	150
AT1G72530	35
AT1G72540	14
AT1G72545	0
AT1G72550	2541
AT1G72560	1032
AT1G72570	0
AT1G72580	0
AT1G72590	24
AT1G72600	8
AT1G72610	2
AT1G72620	22
AT1G72630	499
AT1G72640	9
AT1G72645	3
AT1G72650	314
AT1G72660	1
AT1G72670	237
AT1G72680	824
AT1G72690	164
AT1G72700	1822
AT1G72710	3004
AT1G72720	26
AT1G72730	3449
AT1G72740	241
AT1G72750	1858
AT1G72755	0
AT1G72760	3
AT1G72770	723
AT1G72780	0
AT1G72790	636
AT1G72800	64
AT1G72810	522
AT1G72820	530
AT1G72830	180
AT1G72840	460
AT1G72850	70
AT1G72852	3
AT1G72855	3
AT1G72860	35
AT1G72870	83
AT1G72880	825
AT1G72890	72
AT1G72900	16
AT1G72910	3
AT1G72920	3
AT1G72930	10
AT1G72940	56
AT1G72950	42
AT1G72960	22
AT1G72970	380
AT1G72980	0
AT1G72990	373
AT1G73000	2
AT1G73010	584
AT1G73020	454
AT1G73030	545
AT1G73040	20
AT1G73050	0
AT1G73060	156
AT1G73065	0
AT1G73066	7
AT1G73080	1283
AT1G73090	80
AT1G73100	525
AT1G73110	12
AT1G73120	43
AT1G73130	123
AT1G73140	30
AT1G73150	219
AT1G73160	516
AT1G73165	159
AT1G73170	247
AT1G73175	3
AT1G73177	113
AT1G73180	1628
AT1G73190	0
AT1G73200	883
AT1G73210	40
AT1G73220	15
AT1G73230	8235
AT1G73240	429
AT1G73250	1248
AT1G73260	150
AT1G73270	283
AT1G73280	309
AT1G73290	31
AT1G73300	164
AT1G73310	224
AT1G73320	137
AT1G73325	0
AT1G73330	10340
AT1G73340	370
AT1G73350	257
AT1G73360	36
AT1G73370	599
AT1G73380	182
AT1G73390	574
AT1G73400	152
AT1G73410	16
AT1G73430	2427
AT1G73440	78
AT1G73445	6
AT1G73450	491
AT1G73460	1263
AT1G73470	165
AT1G73480	44
AT1G73490	733
AT1G73500	134
AT1G73510	1
AT1G73530	62
AT1G73540	633
AT1G73550	5
AT1G73560	0
AT1G73570	93
AT1G73580	238
AT1G73590	1392
AT1G73600	1530
AT1G73603	1
AT1G73607	0
AT1G73610	14
AT1G73620	2149
AT1G73630	162
AT1G73640	98
AT1G73650	107
AT1G73655	34
AT1G73660	237
AT1G73670	634
AT1G73680	278
AT1G73687	2
AT1G73690	151
AT1G73700	3
AT1G73710	199
AT1G73720	820
AT1G73730	414
AT1G73740	144
AT1G73750	11
AT1G73760	208
AT1G73770	76
AT1G73780	319
AT1G73790	47
AT1G73805	24
AT1G73810	4
AT1G73820	306
AT1G73830	6
AT1G73840	568
AT1G73850	168
AT1G73860	410
AT1G73870	4
AT1G73875	292
AT1G73880	282
AT1G73885	65
AT1G73890	2
AT1G73900	0
AT1G73910	23
AT1G73920	731
AT1G73930	1145
AT1G73940	1488
AT1G73950	177
AT1G73960	745
AT1G73965	109
AT1G73970	323
AT1G73980	529
AT1G73990	436
AT1G74000	17
AT1G74010	124
AT1G74020	1113
AT1G74030	5404
AT1G74035	0
AT1G74040	504
AT1G74045	0
AT1G74050	8383
AT1G74055	0
AT1G74060	7621
AT1G74070	41
AT1G74080	66
AT1G74088	31
AT1G74090	2255
AT1G74100	2457
AT1G74110	1
AT1G74120	156
AT1G74130	0
AT1G74140	0
AT1G74150	27
AT1G74160	1568
AT1G74170	88
AT1G74180	68
AT1G74190	0
AT1G74200	60
AT1G74205	4
AT1G74210	1695
AT1G74220	0
AT1G74230	2192
AT1G74240	160
AT1G74250	1339
AT1G74260	3803
AT1G74270	3459
AT1G74280	231
AT1G74290	1
AT1G74300	37
AT1G74310	198
AT1G74320	308
AT1G74330	199
AT1G74340	518
AT1G74350	36
AT1G74360	102
AT1G74370	85
AT1G74380	4546
AT1G74385	0
AT1G74390	88
AT1G74400	36
AT1G74410	70
AT1G74420	14
AT1G74430	2
AT1G74440	35
AT1G74450	428
AT1G74453	47
AT1G74456	36
AT1G74457	0
AT1G74458	128
AT1G74460	148
AT1G74470	137
AT1G74480	0
AT1G74490	288
AT1G74500	1816
AT1G74510	1552
AT1G74520	264
AT1G74530	307
AT1G74540	0
AT1G74545	6
AT1G74550	2
AT1G74560	2888
AT1G74570	0
AT1G74580	101
AT1G74590	52
AT1G74600	131
AT1G74610	0
AT1G74620	0
AT1G74630	49
AT1G74640	307
AT1G74650	10
AT1G74660	384
AT1G74670	2
AT1G74675	0
AT1G74680	228
AT1G74690	3882
AT1G74700	114
AT1G74710	119
AT1G74720	752
AT1G74730	17
AT1G74740	727
AT1G74750	355
AT1G74770	1905
AT1G74780	291
AT1G74790	1309
AT1G74800	1068
AT1G74810	1
AT1G74820	0
AT1G74830	110
AT1G74840	3253
AT1G74850	221
AT1G74860	107
AT1G74870	21
AT1G74875	0
AT1G74880	50
AT1G74890	67
AT1G74900	22
AT1G74910	2337
AT1G74920	4394
AT1G74929	0
AT1G74930	109
AT1G74940	308
AT1G74950	694
AT1G74960	3162
AT1G74970	288
AT1G74990	0
AT1G75000	39
AT1G75010	149
AT1G75020	247
AT1G75030	6
AT1G75040	4
AT1G75050	0
AT1G75060	38
AT1G75070	0
AT1G75080	482
AT1G75090	54
AT1G75100	26
AT1G75110	63
AT1G75120	10
AT1G75125	9
AT1G75130	659
AT1G75140	1140
AT1G75150	371
AT1G75160	17
AT1G75163	20
AT1G75166	26
AT1G75170	421
AT1G75180	353
AT1G75190	51
AT1G75200	1489
AT1G75210	657
AT1G75220	2394
AT1G75230	297
AT1G75240	7
AT1G75250	0
AT1G75260	82
AT1G75261	0
AT1G75270	1117
AT1G75280	967
AT1G75290	26
AT1G75295	6
AT1G75300	1
AT1G75310	1255
AT1G75330	2514
AT1G75335	88
AT1G75340	363
AT1G75350	193
AT1G75360	4
AT1G75370	438
AT1G75380	551
AT1G75390	959
AT1G75394	3
AT1G75400	1016
AT1G75410	211
AT1G75420	445
AT1G75430	1
AT1G75440	138
AT1G75450	92
AT1G75460	4
AT1G75470	0
AT1G75480	1
AT1G75490	2
AT1G75500	4944
AT1G75510	475
AT1G75520	105
AT1G75530	1
AT1G75540	2579
AT1G75550	139
AT1G75560	1224
AT1G75570	0
AT1G75580	63
AT1G75590	199
AT1G75600	18
AT1G75610	1
AT1G75620	372
AT1G75630	2179
AT1G75640	762
AT1G75650	0
AT1G75660	2935
AT1G75670	391
AT1G75680	6081
AT1G75690	15
AT1G75700	71
AT1G75710	920
AT1G75717	15
AT1G75720	53
AT1G75730	158
AT1G75740	0
AT1G75750	6792
AT1G75760	787
AT1G75770	4
AT1G75780	5917
AT1G75785	0
AT1G75790	0
AT1G75800	1457
AT1G75810	71
AT1G75820	1001
AT1G75830	0
AT1G75840	1456
AT1G75850	944
AT1G75860	323
AT1G75870	0
AT1G75880	18
AT1G75890	1
AT1G75891	0
AT1G75900	79
AT1G75910	4
AT1G75920	6
AT1G75930	0
AT1G75940	0
AT1G75945	138
AT1G75950	5373
AT1G75960	6
AT1G75970	0
AT1G75980	311
AT1G75990	1887
AT1G76000	0
AT1G76010	7810
AT1G76020	91
AT1G76030	5874
AT1G76040	629
AT1G76050	123
AT1G76060	266
AT1G76062	0
AT1G76065	103
AT1G76070	124
AT1G76080	31
AT1G76090	9605
AT1G76100	36
AT1G76110	27
AT1G76120	323
AT1G76130	57
AT1G76135	0
AT1G76140	2794
AT1G76150	394
AT1G76160	3354
AT1G76170	81
AT1G76180	6456
AT1G76185	163
AT1G76190	2
AT1G76200	2945
AT1G76210	246
AT1G76220	32
AT1G76230	2
AT1G76240	3051
AT1G76250	120
AT1G76260	830
AT1G76270	704
AT1G76280	455
AT1G76290	0
AT1G76300	667
AT1G76310	584
AT1G76320	394
AT1G76330	0
AT1G76340	1078
AT1G76350	531
AT1G76360	99
AT1G76370	0
AT1G76380	348
AT1G76390	92
AT1G76400	3313
AT1G76405	189
AT1G76410	55
AT1G76420	2
AT1G76430	82
AT1G76440	159
AT1G76450	72
AT1G76460	278
AT1G76465	0
AT1G76470	23
AT1G76480	2
AT1G76490	11433
AT1G76500	563
AT1G76510	542
AT1G76520	171
AT1G76530	0
AT1G76540	822
AT1G76550	3898
AT1G76560	207
AT1G76570	22
AT1G76580	807
AT1G76590	57
AT1G76600	121
AT1G76610	3
AT1G76620	220
AT1G76630	880
AT1G76640	263
AT1G76650	155
AT1G76660	599
AT1G76670	4838
AT1G76680	2737
AT1G76690	790
AT1G76700	181
AT1G76705	12
AT1G76710	348
AT1G76720	49
AT1G76728	0
AT1G76730	17
AT1G76740	117
AT1G76750	0
AT1G76760	217
AT1G76770	8
AT1G76780	44
AT1G76790	3047
AT1G76800	161
AT1G76810	6858
AT1G76820	20
AT1G76830	0
AT1G76840	0
AT1G76850	2789
AT1G76860	607
AT1G76870	29
AT1G76878	38
AT1G76880	0
AT1G76890	977
AT1G76892	0
AT1G76900	943
AT1G76910	0
AT1G76911	1
AT1G76920	788
AT1G76930	1584
AT1G76940	566
AT1G76950	1386
AT1G76952	19
AT1G76954	0
AT1G76955	0
AT1G76960	35
AT1G76965	1
AT1G76970	392
AT1G76980	202
AT1G76990	2597
AT1G76994	0
AT1G77000	102
AT1G77010	28
AT1G77020	585
AT1G77030	2256
AT1G77040	0
AT1G77060	34
AT1G77080	507
AT1G77090	9
AT1G77093	0
AT1G77095	0
AT1G77100	0
AT1G77110	0
AT1G77120	2315
AT1G77122	39
AT1G77130	2496
AT1G77131	221
AT1G77138	0
AT1G77140	927
AT1G77145	4
AT1G77150	0
AT1G77160	0
AT1G77170	115
AT1G77180	3202
AT1G77190	0
AT1G77200	119
AT1G77210	1
AT1G77220	390
AT1G77230	163
AT1G77235	4
AT1G77240	0
AT1G77250	313
AT1G77260	1151
AT1G77270	24
AT1G77280	412
AT1G77290	93
AT1G77300	2062
AT1G77310	147
AT1G77320	421
AT1G77330	7171
AT1G77340	0
AT1G77350	1045
AT1G77360	50
AT1G77370	551
AT1G77380	76
AT1G77390	35
AT1G77400	47
AT1G77405	30
AT1G77410	60
AT1G77420	447
AT1G77440	1425
AT1G77450	227
AT1G77460	625
AT1G77470	451
AT1G77480	337
AT1G77490	91
AT1G77500	966
AT1G77510	3352
AT1G77520	212
AT1G77525	13
AT1G77530	420
AT1G77540	185
AT1G77550	1748
AT1G77560	0
AT1G77570	34
AT1G77580	941
AT1G77590	1761
AT1G77600	422
AT1G77610	2675
AT1G77620	545
AT1G77630	275
AT1G77640	213
AT1G77650	0
AT1G77655	1
AT1G77660	492
AT1G77670	1010
AT1G77680	1219
AT1G77682	0
AT1G77690	4415
AT1G77700	126
AT1G77710	1133
AT1G77720	376
AT1G77730	1
AT1G77740	1640
AT1G77750	1097
AT1G77760	1889
AT1G77765	10
AT1G77770	833
AT1G77780	0
AT1G77790	1
AT1G77800	1584
AT1G77810	395
AT1G77815	0
AT1G77820	0
AT1G77830	0
AT1G77840	2875
AT1G77850	183
AT1G77855	129
AT1G77860	5
AT1G77870	7
AT1G77880	7
AT1G77885	1004
AT1G77890	237
AT1G77910	0
AT1G77920	155
AT1G77930	112
AT1G77932	0
AT1G77940	13068
AT1G77950	2
AT1G77960	0
AT1G77980	1
AT1G77990	146
AT1G77992	0
AT1G78000	3108
AT1G78010	92
AT1G78020	254
AT1G78030	0
AT1G78040	17912
AT1G78050	445
AT1G78060	519
AT1G78070	97
AT1G78080	1352
AT1G78090	1634
AT1G78095	0
AT1G78100	1031
AT1G78110	249
AT1G78120	557
AT1G78130	0
AT1G78140	101
AT1G78150	2527
AT1G78160	4
AT1G78170	7
AT1G78172	19
AT1G78180	82
AT1G78190	89
AT1G78200	72
AT1G78206	10
AT1G78210	147
AT1G78220	0
AT1G78230	78
AT1G78240	3277
AT1G78250	0
AT1G78260	1193
AT1G78265	0
AT1G78270	0
AT1G78280	849
AT1G78290	20
AT1G78300	7766
AT1G78310	114
AT1G78320	48
AT1G78330	2
AT1G78340	802
AT1G78350	0
AT1G78355	0
AT1G78360	20
AT1G78370	472
AT1G78380	5773
AT1G78390	12
AT1G78400	0
AT1G78410	5
AT1G78420	443
AT1G78430	112
AT1G78440	0
AT1G78450	1
AT1G78460	3
AT1G78470	0
AT1G78476	0
AT1G78478	0
AT1G78480	0
AT1G78490	2
AT1G78500	0
AT1G78510	82
AT1G78520	152
AT1G78530	43
AT1G78540	150
AT1G78550	130
AT1G78560	951
AT1G78570	9629
AT1G78580	746
AT1G78590	168
AT1G78600	151
AT1G78610	700
AT1G78620	623
AT1G78630	514
AT1G78635	1
AT1G78640	0
AT1G78650	355
AT1G78660	3085
AT1G78670	629
AT1G78680	978
AT1G78690	245
AT1G78700	1008
AT1G78710	0
AT1G78720	1
AT1G78730	45
AT1G78740	0
AT1G78750	1
AT1G78760	0
AT1G78770	401
AT1G78780	8
AT1G78790	101
AT1G78800	543
AT1G78810	326
AT1G78815	70
AT1G78820	24
AT1G78830	253
AT1G78840	3
AT1G78850	6037
AT1G78860	2657
AT1G78865	33
AT1G78870	1404
AT1G78880	2368
AT1G78890	512
AT1G78895	98
AT1G78900	27137
AT1G78910	80
AT1G78915	40
AT1G78920	4742
AT1G78922	0
AT1G78930	42
AT1G78940	97
AT1G78950	34
AT1G78955	34
AT1G78960	96
AT1G78970	9
AT1G78980	0
AT1G78990	24
AT1G78995	6
AT1G79000	2367
AT1G79010	3298
AT1G79020	254
AT1G79030	722
AT1G79040	121
AT1G79050	333
AT1G79060	536
AT1G79070	154
AT1G79075	234
AT1G79080	240
AT1G79090	2397
AT1G79100	16
AT1G79103	5
AT1G79110	101
AT1G79120	59
AT1G79130	62
AT1G79150	2219
AT1G79160	17
AT1G79170	2
AT1G79180	147
AT1G79190	411
AT1G79200	407
AT1G79210	1459
AT1G79220	88
AT1G79230	3221
AT1G79240	0
AT1G79245	1006
AT1G79250	41
AT1G79260	562
AT1G79270	340
AT1G79280	3296
AT1G79290	0
AT1G79300	0
AT1G79310	316
AT1G79320	195
AT1G79330	181
AT1G79340	7384
AT1G79350	1304
AT1G79360	54
AT1G79370	0
AT1G79380	813
AT1G79390	468
AT1G79400	0
AT1G79410	234
AT1G79420	47
AT1G79430	127
AT1G79440	3035
AT1G79450	406
AT1G79460	464
AT1G79470	796
AT1G79480	51
AT1G79485	0
AT1G79490	293
AT1G79500	855
AT1G79510	0
AT1G79520	72
AT1G79529	0
AT1G79530	7991
AT1G79540	385
AT1G79550	19538
AT1G79560	1130
AT1G79570	1344
AT1G79580	226
AT1G79590	575
AT1G79600	260
AT1G79610	319
AT1G79620	426
AT1G79630	420
AT1G79640	176
AT1G79650	1831
AT1G79660	340
AT1G79670	529
AT1G79680	0
AT1G79690	2016
AT1G79700	61
AT1G79710	769
AT1G79720	234
AT1G79730	920
AT1G79740	331
AT1G79750	5991
AT1G79760	277
AT1G79770	0
AT1G79780	16
AT1G79790	121
AT1G79800	3
AT1G79810	238
AT1G79820	590
AT1G79830	5175
AT1G79840	572
AT1G79850	0
AT1G79860	113
AT1G79870	805
AT1G79880	222
AT1G79890	27
AT1G79900	5
AT1G79910	68
AT1G79915	17
AT1G79920	5945
AT1G79930	9416
AT1G79940	3647
AT1G79950	489
AT1G79960	0
AT1G79970	463
AT1G79980	0
AT1G79985	755
AT1G79990	9148
AT1G80000	1064
AT1G80010	454
AT1G80020	1476
AT1G80030	265
AT1G80040	1623
AT1G80050	316
AT1G80060	37
AT1G80070	8673
AT1G80080	13
AT1G80090	1
AT1G80100	51
AT1G80110	73
AT1G80120	338
AT1G80130	0
AT1G80133	0
AT1G80140	0
AT1G80150	271
AT1G80160	7
AT1G80165	0
AT1G80170	319
AT1G80180	293
AT1G80190	237
AT1G80200	74
AT1G80210	257
AT1G80220	0
AT1G80230	1990
AT1G80240	1690
AT1G80245	101
AT1G80250	0
AT1G80260	754
AT1G80270	2204
AT1G80280	2052
AT1G80290	461
AT1G80300	797
AT1G80310	0
AT1G80315	0
AT1G80320	0
AT1G80325	22
AT1G80330	1
AT1G80340	23
AT1G80350	941
AT1G80360	2231
AT1G80370	456
AT1G80380	683
AT1G80390	2
AT1G80400	199
AT1G80410	4634
AT1G80420	393
AT1G80430	0
AT1G80440	210
AT1G80450	58
AT1G80460	3341
AT1G80470	0
AT1G80480	439
AT1G80490	2993
AT1G80500	1707
AT1G80510	584
AT1G80520	273
AT1G80525	2
AT1G80530	599
AT1G80540	0
AT1G80550	273
AT1G80555	2
AT1G80560	1340
AT1G80570	82
AT1G80580	0
AT1G80590	0
AT1G80600	1512
AT1G80610	187
AT1G80620	1518
AT1G80625	0
AT1G80630	149
AT1G80640	172
AT1G80650	34
AT1G80660	68
AT1G80670	871
AT1G80680	1588
AT1G80690	570
AT1G80700	61
AT1G80710	88
AT1G80720	291
AT1G80730	11
AT1G80740	3
AT1G80745	2
AT1G80750	2679
AT1G80760	116
AT1G80770	294
AT1G80780	871
AT1G80790	1402
AT1G80800	65
AT1G80810	450
AT1G80820	54
AT1G80830	2589
AT1G80840	270
AT1G80850	49
AT1G80860	469
AT1G80865	2
AT1G80870	287
AT1G80880	119
AT1G80890	55
AT1G80900	148
AT1G80910	1143
AT1G80920	1382
AT1G80930	3676
AT1G80940	372
AT1G80950	1264
AT1G80960	15
AT1G80970	40
AT1G80980	60
AT1G80990	0
AT1G81001	0
AT1G81020	0
AT2G01008	2
AT2G01010	18
AT2G01020	66
AT2G01021	0
AT2G01022	0
AT2G01023	0
AT2G01024	0
AT2G01026	0
AT2G01028	0
AT2G01029	0
AT2G01031	1
AT2G01034	0
AT2G01035	0
AT2G01037	0
AT2G01040	0
AT2G01045	0
AT2G01050	0
AT2G01060	667
AT2G01070	1022
AT2G01080	216
AT2G01090	199
AT2G01100	1136
AT2G01110	110
AT2G01120	318
AT2G01130	480
AT2G01140	10953
AT2G01150	342
AT2G01160	0
AT2G01170	761
AT2G01175	15
AT2G01180	460
AT2G01190	1523
AT2G01200	1
AT2G01210	236
AT2G01220	520
AT2G01240	0
AT2G01250	20942
AT2G01260	599
AT2G01270	1073
AT2G01275	83
AT2G01280	0
AT2G01290	130
AT2G01300	74
AT2G01310	0
AT2G01320	39
AT2G01330	136
AT2G01340	9
AT2G01350	950
AT2G01360	0
AT2G01370	0
AT2G01372	0
AT2G01379	0
AT2G01390	121
AT2G01400	44
AT2G01410	31
AT2G01420	620
AT2G01422	0
AT2G01430	19
AT2G01440	442
AT2G01450	1960
AT2G01460	562
AT2G01470	1815
AT2G01480	788
AT2G01490	1402
AT2G01500	0
AT2G01505	226
AT2G01510	133
AT2G01520	617
AT2G01530	1610
AT2G01540	722
AT2G01550	0
AT2G01554	0
AT2G01560	0
AT2G01570	2154
AT2G01580	2
AT2G01590	14
AT2G01600	1849
AT2G01610	0
AT2G01620	51
AT2G01630	642
AT2G01640	471
AT2G01650	620
AT2G01660	295
AT2G01667	0
AT2G01670	703
AT2G01680	494
AT2G01690	1915
AT2G01700	0
AT2G01710	476
AT2G01720	4793
AT2G01730	70
AT2G01735	195
AT2G01740	68
AT2G01750	617
AT2G01755	0
AT2G01760	20
AT2G01770	37
AT2G01780	0
AT2G01790	0
AT2G01800	0
AT2G01810	12
AT2G01818	124
AT2G01820	2223
AT2G01830	2896
AT2G01840	0
AT2G01850	694
AT2G01860	49
AT2G01870	0
AT2G01880	1044
AT2G01890	93
AT2G01900	60
AT2G01905	26
AT2G01910	1358
AT2G01913	42
AT2G01918	0
AT2G01920	0
AT2G01930	240
AT2G01940	99
AT2G01950	1756
AT2G01960	0
AT2G01970	4752
AT2G01973	0
AT2G01980	522
AT2G01990	13
AT2G02000	70
AT2G02010	35
AT2G02020	117
AT2G02023	0
AT2G02026	0
AT2G02030	0
AT2G02040	1563
AT2G02050	3348
AT2G02060	2
AT2G02061	1
AT2G02070	345
AT2G02080	130
AT2G02090	1036
AT2G02100	552
AT2G02103	0
AT2G02110	0
AT2G02120	541
AT2G02130	5853
AT2G02135	0
AT2G02140	1
AT2G02147	1
AT2G02148	159
AT2G02150	301
AT2G02160	2715
AT2G02170	361
AT2G02180	1270
AT2G02190	0
AT2G02200	0
AT2G02205	0
AT2G02210	0
AT2G02220	736
AT2G02230	350
AT2G02240	10
AT2G02250	8
AT2G02260	0
AT2G02270	0
AT2G02280	0
AT2G02290	0
AT2G02300	28
AT2G02310	40
AT2G02320	0
AT2G02330	0
AT2G02340	1
AT2G02350	68
AT2G02360	225
AT2G02370	210
AT2G02380	28
AT2G02390	893
AT2G02400	118
AT2G02410	11
AT2G02430	0
AT2G02440	0
AT2G02450	0
AT2G02455	0
AT2G02470	544
AT2G02480	2226
AT2G02490	0
AT2G02493	0
AT2G02497	0
AT2G02498	0
AT2G02500	236
AT2G02510	1804
AT2G02515	0
AT2G02520	0
AT2G02525	0
AT2G02540	7
AT2G02550	0
AT2G02560	2956
AT2G02570	1094
AT2G02580	3
AT2G02590	119
AT2G02600	0
AT2G02610	251
AT2G02620	86
AT2G02630	320
AT2G02635	0
AT2G02640	0
AT2G02650	0
AT2G02660	0
AT2G02670	1
AT2G02680	642
AT2G02690	138
AT2G02695	0
AT2G02700	65
AT2G02710	276
AT2G02720	0
AT2G02730	326
AT2G02740	268
AT2G02741	0
AT2G02750	23
AT2G02760	1682
AT2G02765	82
AT2G02770	0
AT2G02780	1291
AT2G02790	1140
AT2G02795	3
AT2G02800	1058
AT2G02810	362
AT2G02820	561
AT2G02830	0
AT2G02835	0
AT2G02840	0
AT2G02850	45
AT2G02860	761
AT2G02870	1966
AT2G02880	228
AT2G02890	0
AT2G02900	0
AT2G02910	254
AT2G02930	40
AT2G02950	3
AT2G02955	212
AT2G02960	1199
AT2G02970	817
AT2G02980	19
AT2G02990	94
AT2G03000	0
AT2G03010	44
AT2G03020	10
AT2G03030	0
AT2G03040	0
AT2G03050	51
AT2G03060	179
AT2G03070	715
AT2G03080	0
AT2G03090	1144
AT2G03100	0
AT2G03110	25
AT2G03120	4629
AT2G03130	0
AT2G03140	565
AT2G03150	2098
AT2G03160	0
AT2G03170	0
AT2G03180	0
AT2G03190	0
AT2G03200	144
AT2G03210	7
AT2G03220	1195
AT2G03230	0
AT2G03240	732
AT2G03250	1
AT2G03260	77
AT2G03270	328
AT2G03280	100
AT2G03290	0
AT2G03291	1
AT2G03300	0
AT2G03310	3
AT2G03320	0
AT2G03330	61
AT2G03340	331
AT2G03350	740
AT2G03360	10
AT2G03370	58
AT2G03380	59
AT2G03390	172
AT2G03410	0
AT2G03420	0
AT2G03430	176
AT2G03440	262
AT2G03445	0
AT2G03450	504
AT2G03460	0
AT2G03470	703
AT2G03480	1463
AT2G03490	0
AT2G03500	103
AT2G03505	399
AT2G03510	1607
AT2G03520	0
AT2G03530	18
AT2G03540	0
AT2G03550	2
AT2G03560	0
AT2G03565	0
AT2G03567	0
AT2G03570	0
AT2G03580	0
AT2G03590	342
AT2G03600	91
AT2G03610	1
AT2G03620	212
AT2G03630	0
AT2G03640	1666
AT2G03650	0
AT2G03660	0
AT2G03667	255
AT2G03670	245
AT2G03680	3166
AT2G03690	301
AT2G03700	0
AT2G03710	7
AT2G03720	256
AT2G03730	305
AT2G03740	0
AT2G03750	4
AT2G03760	280
AT2G03770	2
AT2G03780	433
AT2G03790	0
AT2G03800	382
AT2G03810	450
AT2G03820	2371
AT2G03821	34
AT2G03822	1
AT2G03823	0
AT2G03830	110
AT2G03840	0
AT2G03850	8
AT2G03855	0
AT2G03860	0
AT2G03870	904
AT2G03880	59
AT2G03885	0
AT2G03890	1677
AT2G03895	0
AT2G03900	0
AT2G03905	0
AT2G03910	0
AT2G03913	0
AT2G03915	0
AT2G03920	0
AT2G03925	0
AT2G03930	0
AT2G03931	0
AT2G03932	0
AT2G03933	0
AT2G03934	0
AT2G03935	0
AT2G03936	0
AT2G03937	0
AT2G03940	0
AT2G03945	0
AT2G03950	0
AT2G03955	0
AT2G03958	0
AT2G03960	0
AT2G03965	0
AT2G03970	0
AT2G03972	0
AT2G03975	0
AT2G03980	76
AT2G03985	0
AT2G03990	0
AT2G03995	0
AT2G04000	0
AT2G04005	0
AT2G04010	0
AT2G04015	0
AT2G04020	1
AT2G04025	186
AT2G04030	4165
AT2G04031	0
AT2G04032	0
AT2G04033	0
AT2G04034	0
AT2G04035	0
AT2G04036	0
AT2G04037	0
AT2G04038	1
AT2G04039	3
AT2G04040	1
AT2G04041	0
AT2G04042	0
AT2G04043	0
AT2G04045	0
AT2G04046	0
AT2G04047	0
AT2G04050	0
AT2G04060	0
AT2G04062	0
AT2G04063	0
AT2G04065	1
AT2G04066	0
AT2G04070	0
AT2G04075	0
AT2G04080	7
AT2G04085	0
AT2G04090	186
AT2G04095	0
AT2G04100	307
AT2G04110	122
AT2G04115	0
AT2G04120	0
AT2G04125	0
AT2G04130	0
AT2G04135	0
AT2G04137	0
AT2G04140	0
AT2G04145	0
AT2G04150	0
AT2G04155	0
AT2G04160	2940
AT2G04170	2129
AT2G04175	0
AT2G04180	0
AT2G04185	0
AT2G04190	5
AT2G04195	0
AT2G04200	0
AT2G04205	1
AT2G04210	0
AT2G04215	0
AT2G04220	0
AT2G04225	0
AT2G04230	54
AT2G04235	331
AT2G04240	312
AT2G04250	0
AT2G04255	0
AT2G04260	0
AT2G04265	0
AT2G04270	77
AT2G04280	255
AT2G04285	0
AT2G04290	0
AT2G04295	0
AT2G04300	0
AT2G04305	1174
AT2G04310	0
AT2G04315	0
AT2G04320	0
AT2G04325	0
AT2G04330	0
AT2G04335	1
AT2G04340	319
AT2G04345	0
AT2G04350	977
AT2G04355	0
AT2G04360	316
AT2G04365	0
AT2G04375	0
AT2G04378	212
AT2G04380	0
AT2G04390	2983
AT2G04395	0
AT2G04400	1138
AT2G04405	0
AT2G04410	700
AT2G04420	0
AT2G04425	0
AT2G04430	269
AT2G04435	0
AT2G04440	1
AT2G04450	70
AT2G04455	0
AT2G04460	35
AT2G04465	0
AT2G04470	1
AT2G04480	61
AT2G04485	0
AT2G04490	7
AT2G04495	3
AT2G04500	272
AT2G04505	0
AT2G04510	0
AT2G04515	0
AT2G04520	3244
AT2G04525	0
AT2G04530	104
AT2G04535	0
AT2G04540	278
AT2G04545	0
AT2G04550	411
AT2G04555	1
AT2G04560	87
AT2G04565	0
AT2G04570	2
AT2G04575	0
AT2G04580	0
AT2G04590	0
AT2G04595	0
AT2G04600	0
AT2G04605	0
AT2G04610	0
AT2G04615	0
AT2G04620	378
AT2G04621	0
AT2G04622	0
AT2G04625	0
AT2G04630	1116
AT2G04635	0
AT2G04645	0
AT2G04650	722
AT2G04655	0
AT2G04660	484
AT2G04665	0
AT2G04670	0
AT2G04675	0
AT2G04680	201
AT2G04685	0
AT2G04690	233
AT2G04695	0
AT2G04700	300
AT2G04705	0
AT2G04710	0
AT2G04715	0
AT2G04720	0
AT2G04725	0
AT2G04730	1
AT2G04735	0
AT2G04740	329
AT2G04745	0
AT2G04750	1
AT2G04755	0
AT2G04760	0
AT2G04765	0
AT2G04770	0
AT2G04775	0
AT2G04780	8213
AT2G04785	0
AT2G04790	3
AT2G04795	17
AT2G04800	641
AT2G04805	14
AT2G04810	0
AT2G04815	0
AT2G04820	0
AT2G04825	0
AT2G04830	0
AT2G04835	0
AT2G04840	0
AT2G04842	119
AT2G04845	206
AT2G04850	182
AT2G04852	5
AT2G04855	0
AT2G04860	97
AT2G04865	697
AT2G04870	0
AT2G04875	0
AT2G04880	531
AT2G04885	0
AT2G04890	257
AT2G04895	0
AT2G04900	774
AT2G04905	0
AT2G04910	0
AT2G04915	0
AT2G04920	0
AT2G04925	0
AT2G04930	0
AT2G04935	0
AT2G04940	537
AT2G04945	0
AT2G04950	0
AT2G04955	38
AT2G04965	14
AT2G04970	0
AT2G04975	0
AT2G04980	0
AT2G04985	0
AT2G04990	0
AT2G04995	0
AT2G05000	0
AT2G05005	0
AT2G05010	0
AT2G05015	0
AT2G05020	0
AT2G05025	0
AT2G05030	0
AT2G05035	0
AT2G05040	0
AT2G05045	3
AT2G05050	0
AT2G05060	0
AT2G05065	0
AT2G05070	37
AT2G05075	14
AT2G05080	0
AT2G05082	0
AT2G05084	0
AT2G05085	0
AT2G05087	0
AT2G05090	0
AT2G05095	0
AT2G05100	39
AT2G05105	0
AT2G05110	0
AT2G05115	0
AT2G05117	0
AT2G05120	829
AT2G05125	2
AT2G05130	0
AT2G05133	0
AT2G05140	0
AT2G05145	0
AT2G05150	0
AT2G05155	0
AT2G05160	198
AT2G05170	1606
AT2G05171	2
AT2G05180	76
AT2G05185	4
AT2G05190	0
AT2G05200	0
AT2G05205	0
AT2G05210	234
AT2G05215	3
AT2G05220	4458
AT2G05230	30
AT2G05240	0
AT2G05245	0
AT2G05250	55
AT2G05255	0
AT2G05260	447
AT2G05270	1
AT2G05280	15
AT2G05290	9
AT2G05294	1
AT2G05300	51
AT2G05310	6
AT2G05315	0
AT2G05320	691
AT2G05330	15
AT2G05335	0
AT2G05340	1
AT2G05350	5
AT2G05355	0
AT2G05360	0
AT2G05365	0
AT2G05370	0
AT2G05380	36
AT2G05390	0
AT2G05395	0
AT2G05400	1
AT2G05405	0
AT2G05410	0
AT2G05415	0
AT2G05420	0
AT2G05425	0
AT2G05430	0
AT2G05435	0
AT2G05440	92
AT2G05441	0
AT2G05445	0
AT2G05450	0
AT2G05455	0
AT2G05460	0
AT2G05465	0
AT2G05470	0
AT2G05475	0
AT2G05480	0
AT2G05485	0
AT2G05490	0
AT2G05495	0
AT2G05505	0
AT2G05510	39
AT2G05515	0
AT2G05518	6
AT2G05520	423
AT2G05525	0
AT2G05530	1
AT2G05535	0
AT2G05540	2
AT2G05545	0
AT2G05550	0
AT2G05555	0
AT2G05560	0
AT2G05562	0
AT2G05564	0
AT2G05565	0
AT2G05567	0
AT2G05570	0
AT2G05575	0
AT2G05580	7
AT2G05585	0
AT2G05590	370
AT2G05600	0
AT2G05605	0
AT2G05610	0
AT2G05615	0
AT2G05620	9
AT2G05625	0
AT2G05630	231
AT2G05632	118
AT2G05635	0
AT2G05640	1
AT2G05642	0
AT2G05645	0
AT2G05647	0
AT2G05655	0
AT2G05660	0
AT2G05665	9
AT2G05670	0
AT2G05675	1
AT2G05680	0
AT2G05685	0
AT2G05690	0
AT2G05695	0
AT2G05700	0
AT2G05705	7
AT2G05710	17922
AT2G05715	0
AT2G05720	0
AT2G05725	0
AT2G05730	0
AT2G05740	0
AT2G05750	0
AT2G05752	0
AT2G05753	0
AT2G05755	216
AT2G05760	99
AT2G05765	16
AT2G05770	0
AT2G05780	0
AT2G05785	0
AT2G05786	0
AT2G05790	2397
AT2G05800	0
AT2G05801	0
AT2G05810	12
AT2G05812	8
AT2G05815	0
AT2G05820	0
AT2G05825	3
AT2G05830	1233
AT2G05835	0
AT2G05840	2290
AT2G05845	0
AT2G05850	0
AT2G05855	0
AT2G05860	0
AT2G05865	0
AT2G05870	0
AT2G05875	0
AT2G05880	0
AT2G05885	0
AT2G05890	0
AT2G05895	0
AT2G05900	0
AT2G05905	0
AT2G05910	12
AT2G05914	0
AT2G05915	0
AT2G05920	8321
AT2G05925	0
AT2G05930	0
AT2G05935	0
AT2G05940	240
AT2G05945	0
AT2G05950	0
AT2G05960	3
AT2G05965	1
AT2G05970	0
AT2G05975	0
AT2G05980	1
AT2G05985	0
AT2G05990	6084
AT2G05995	0
AT2G06000	396
AT2G06002	1
AT2G06005	108
AT2G06010	183
AT2G06020	0
AT2G06025	254
AT2G06035	0
AT2G06040	178
AT2G06045	2
AT2G06050	676
AT2G06060	0
AT2G06065	0
AT2G06070	0
AT2G06075	0
AT2G06080	0
AT2G06085	0
AT2G06090	0
AT2G06095	0
AT2G06100	0
AT2G06105	0
AT2G06110	0
AT2G06115	0
AT2G06120	0
AT2G06125	0
AT2G06130	0
AT2G06135	0
AT2G06140	0
AT2G06145	0
AT2G06150	0
AT2G06160	0
AT2G06165	0
AT2G06166	0
AT2G06170	0
AT2G06175	0
AT2G06180	0
AT2G06185	0
AT2G06190	0
AT2G06200	73
AT2G06210	1525
AT2G06215	3
AT2G06220	0
AT2G06225	0
AT2G06230	0
AT2G06235	0
AT2G06240	0
AT2G06245	0
AT2G06250	0
AT2G06255	29
AT2G06260	0
AT2G06265	0
AT2G06270	0
AT2G06275	0
AT2G06280	0
AT2G06285	0
AT2G06290	0
AT2G06296	0
AT2G06303	0
AT2G06305	0
AT2G06310	0
AT2G06315	0
AT2G06330	0
AT2G06335	0
AT2G06340	0
AT2G06345	1
AT2G06350	0
AT2G06355	0
AT2G06365	0
AT2G06370	0
AT2G06375	0
AT2G06380	0
AT2G06385	0
AT2G06390	0
AT2G06395	0
AT2G06400	0
AT2G06405	0
AT2G06410	0
AT2G06415	0
AT2G06420	0
AT2G06425	0
AT2G06430	0
AT2G06435	0
AT2G06440	0
AT2G06445	0
AT2G06450	0
AT2G06455	0
AT2G06460	0
AT2G06465	0
AT2G06470	0
AT2G06475	0
AT2G06480	0
AT2G06485	0
AT2G06490	0
AT2G06495	0
AT2G06500	0
AT2G06505	0
AT2G06510	443
AT2G06515	0
AT2G06520	111
AT2G06525	0
AT2G06530	1388
AT2G06535	0
AT2G06540	0
AT2G06541	0
AT2G06550	0
AT2G06555	0
AT2G06560	0
AT2G06562	0
AT2G06565	0
AT2G06570	0
AT2G06575	0
AT2G06580	0
AT2G06585	0
AT2G06590	0
AT2G06595	0
AT2G06600	0
AT2G06605	0
AT2G06610	0
AT2G06615	0
AT2G06620	0
AT2G06625	0
AT2G06630	0
AT2G06635	0
AT2G06640	0
AT2G06645	0
AT2G06650	0
AT2G06655	0
AT2G06660	0
AT2G06665	0
AT2G06667	0
AT2G06670	0
AT2G06675	0
AT2G06680	0
AT2G06685	0
AT2G06690	0
AT2G06695	0
AT2G06700	0
AT2G06705	0
AT2G06710	0
AT2G06715	0
AT2G06720	0
AT2G06725	0
AT2G06740	0
AT2G06745	0
AT2G06750	0
AT2G06755	0
AT2G06760	0
AT2G06765	1
AT2G06770	0
AT2G06775	0
AT2G06780	0
AT2G06785	0
AT2G06790	0
AT2G06795	1
AT2G06800	0
AT2G06805	1
AT2G06810	0
AT2G06815	0
AT2G06820	0
AT2G06822	0
AT2G06830	0
AT2G06835	16
AT2G06840	0
AT2G06845	0
AT2G06850	6322
AT2G06855	0
AT2G06860	0
AT2G06865	1
AT2G06870	0
AT2G06875	0
AT2G06880	0
AT2G06885	0
AT2G06890	0
AT2G06900	0
AT2G06902	0
AT2G06904	0
AT2G06905	0
AT2G06906	0
AT2G06908	0
AT2G06910	0
AT2G06912	0
AT2G06914	0
AT2G06917	0
AT2G06920	0
AT2G06922	0
AT2G06925	248
AT2G06930	0
AT2G06935	0
AT2G06940	0
AT2G06945	0
AT2G06950	1148
AT2G06955	0
AT2G06960	0
AT2G06965	0
AT2G06967	0
AT2G06973	0
AT2G06975	0
AT2G06980	0
AT2G06983	0
AT2G06985	0
AT2G06990	2139
AT2G06995	0
AT2G07000	5
AT2G07005	0
AT2G07010	0
AT2G07015	0
AT2G07020	0
AT2G07025	0
AT2G07030	0
AT2G07035	0
AT2G07040	0
AT2G07042	16
AT2G07045	0
AT2G07050	6777
AT2G07055	6
AT2G07070	0
AT2G07080	0
AT2G07085	0
AT2G07090	0
AT2G07095	0
AT2G07100	0
AT2G07110	0
AT2G07115	0
AT2G07120	0
AT2G07130	0
AT2G07135	1
AT2G07140	0
AT2G07150	0
AT2G07155	0
AT2G07160	0
AT2G07165	0
AT2G07170	752
AT2G07175	0
AT2G07180	462
AT2G07185	0
AT2G07190	0
AT2G07195	0
AT2G07200	0
AT2G07205	0
AT2G07210	0
AT2G07212	0
AT2G07213	0
AT2G07215	0
AT2G07220	0
AT2G07225	0
AT2G07230	0
AT2G07235	0
AT2G07240	0
AT2G07245	0
AT2G07250	0
AT2G07255	0
AT2G07260	0
AT2G07265	0
AT2G07270	0
AT2G07275	0
AT2G07280	0
AT2G07285	0
AT2G07290	0
AT2G07295	0
AT2G07300	0
AT2G07305	0
AT2G07310	0
AT2G07315	0
AT2G07320	0
AT2G07325	0
AT2G07330	0
AT2G07335	0
AT2G07340	949
AT2G07345	1
AT2G07355	2
AT2G07360	4406
AT2G07365	0
AT2G07375	0
AT2G07380	0
AT2G07385	0
AT2G07390	0
AT2G07395	0
AT2G07400	0
AT2G07405	0
AT2G07410	0
AT2G07415	0
AT2G07420	0
AT2G07425	1
AT2G07430	0
AT2G07435	4
AT2G07440	0
AT2G07445	0
AT2G07450	0
AT2G07455	0
AT2G07460	7
AT2G07470	0
AT2G07475	2
AT2G07480	0
AT2G07483	0
AT2G07485	1
AT2G07486	0
AT2G07490	0
AT2G07495	0
AT2G07500	0
AT2G07505	0
AT2G07510	0
AT2G07515	0
AT2G07520	0
AT2G07525	1
AT2G07530	0
AT2G07535	0
AT2G07540	0
AT2G07545	0
AT2G07550	0
AT2G07555	0
AT2G07560	0
AT2G07565	0
AT2G07570	0
AT2G07575	0
AT2G07580	0
AT2G07585	1
AT2G07590	0
AT2G07595	0
AT2G07599	0
AT2G07600	0
AT2G07605	2
AT2G07613	0
AT2G07615	2
AT2G07617	0
AT2G07620	0
AT2G07621	0
AT2G07623	0
AT2G07625	0
AT2G07626	0
AT2G07627	0
AT2G07628	0
AT2G07629	0
AT2G07630	0
AT2G07631	0
AT2G07632	0
AT2G07633	0
AT2G07634	0
AT2G07635	0
AT2G07636	0
AT2G07637	0
AT2G07638	0
AT2G07640	0
AT2G07641	0
AT2G07642	0
AT2G07643	0
AT2G07644	0
AT2G07645	0
AT2G07646	0
AT2G07648	0
AT2G07650	0
AT2G07652	0
AT2G07654	0
AT2G07655	0
AT2G07656	0
AT2G07658	0
AT2G07659	0
AT2G07660	0
AT2G07661	0
AT2G07662	0
AT2G07663	0
AT2G07664	0
AT2G07665	0
AT2G07666	0
AT2G07667	0
AT2G07669	0
AT2G07670	0
AT2G07671	0
AT2G07672	0
AT2G07673	0
AT2G07674	0
AT2G07675	6
AT2G07676	0
AT2G07677	0
AT2G07678	0
AT2G07680	515
AT2G07681	0
AT2G07682	0
AT2G07683	0
AT2G07684	0
AT2G07685	0
AT2G07686	0
AT2G07687	1
AT2G07688	0
AT2G07689	1
AT2G07690	1061
AT2G07691	0
AT2G07692	0
AT2G07693	0
AT2G07694	0
AT2G07695	5
AT2G07696	0
AT2G07697	0
AT2G07698	11
AT2G07699	0
AT2G07700	0
AT2G07701	0
AT2G07702	0
AT2G07703	0
AT2G07704	0
AT2G07705	0
AT2G07706	0
AT2G07707	0
AT2G07708	0
AT2G07709	0
AT2G07710	0
AT2G07711	1
AT2G07712	0
AT2G07713	0
AT2G07714	0
AT2G07715	18
AT2G07716	0
AT2G07717	0
AT2G07718	0
AT2G07719	0
AT2G07720	0
AT2G07721	0
AT2G07722	0
AT2G07723	0
AT2G07724	0
AT2G07725	0
AT2G07726	0
AT2G07727	2
AT2G07728	0
AT2G07729	0
AT2G07730	0
AT2G07731	0
AT2G07732	0
AT2G07733	0
AT2G07734	0
AT2G07735	0
AT2G07736	0
AT2G07737	0
AT2G07738	0
AT2G07739	1
AT2G07740	0
AT2G07741	0
AT2G07742	0
AT2G07743	0
AT2G07744	0
AT2G07745	0
AT2G07746	0
AT2G07747	1
AT2G07748	0
AT2G07749	0
AT2G07750	0
AT2G07751	6
AT2G07752	0
AT2G07753	0
AT2G07754	0
AT2G07755	0
AT2G07756	0
AT2G07757	0
AT2G07758	0
AT2G07759	0
AT2G07760	0
AT2G07761	0
AT2G07762	0
AT2G07763	0
AT2G07764	0
AT2G07765	0
AT2G07766	0
AT2G07767	0
AT2G07768	0
AT2G07769	0
AT2G07770	0
AT2G07771	0
AT2G07772	0
AT2G07773	0
AT2G07774	0
AT2G07775	0
AT2G07776	0
AT2G07777	0
AT2G07778	0
AT2G07779	0
AT2G07780	0
AT2G07783	0
AT2G07784	0
AT2G07785	0
AT2G07786	0
AT2G07787	0
AT2G07788	0
AT2G07789	0
AT2G07790	0
AT2G07791	0
AT2G07792	0
AT2G07793	0
AT2G07794	0
AT2G07795	0
AT2G07798	0
AT2G07799	0
AT2G07800	0
AT2G07805	0
AT2G07806	0
AT2G07807	0
AT2G07808	0
AT2G07809	0
AT2G07810	0
AT2G07811	0
AT2G07812	0
AT2G07813	0
AT2G07815	0
AT2G07820	0
AT2G07825	0
AT2G07826	0
AT2G07827	1
AT2G07830	0
AT2G07835	0
AT2G07840	0
AT2G07845	0
AT2G07850	0
AT2G07855	0
AT2G07860	0
AT2G07865	0
AT2G07870	0
AT2G07875	6
AT2G07880	0
AT2G07885	0
AT2G07890	0
AT2G07895	0
AT2G07900	0
AT2G07905	0
AT2G07910	0
AT2G07915	0
AT2G07925	0
AT2G07935	0
AT2G07940	0
AT2G07945	0
AT2G07950	6
AT2G07960	0
AT2G07965	0
AT2G07970	0
AT2G07975	0
AT2G07981	0
AT2G07985	0
AT2G07990	0
AT2G07995	0
AT2G08000	0
AT2G08005	0
AT2G08010	0
AT2G08015	0
AT2G08020	0
AT2G08025	0
AT2G08030	0
AT2G08035	0
AT2G08040	0
AT2G08045	0
AT2G08050	0
AT2G08055	0
AT2G08060	0
AT2G08070	0
AT2G08075	0
AT2G08085	0
AT2G08090	0
AT2G08095	0
AT2G08100	0
AT2G08105	0
AT2G08110	0
AT2G08115	0
AT2G08120	0
AT2G08125	0
AT2G08130	1
AT2G08135	0
AT2G08150	0
AT2G08155	0
AT2G08160	0
AT2G08165	0
AT2G08175	0
AT2G08180	0
AT2G08190	0
AT2G08195	0
AT2G08200	0
AT2G08205	1
AT2G08210	0
AT2G08215	1
AT2G08220	0
AT2G08230	0
AT2G08235	0
AT2G08240	0
AT2G08245	0
AT2G08250	0
AT2G08255	1
AT2G08260	0
AT2G08265	0
AT2G08270	0
AT2G08275	0
AT2G08280	0
AT2G08285	0
AT2G08290	0
AT2G08295	0
AT2G08300	0
AT2G08305	0
AT2G08310	0
AT2G08315	0
AT2G08320	0
AT2G08330	0
AT2G08335	0
AT2G08340	4
AT2G08345	0
AT2G08350	4
AT2G08355	0
AT2G08360	0
AT2G08365	0
AT2G08370	0
AT2G08375	2
AT2G08380	0
AT2G08385	0
AT2G08390	0
AT2G08395	0
AT2G08400	0
AT2G08405	0
AT2G08410	1
AT2G08415	0
AT2G08420	0
AT2G08425	0
AT2G08430	1
AT2G08435	66
AT2G08440	1
AT2G08445	0
AT2G08450	0
AT2G08455	0
AT2G08460	0
AT2G08465	0
AT2G08470	0
AT2G08475	0
AT2G08480	0
AT2G08485	0
AT2G08490	0
AT2G08495	0
AT2G08500	0
AT2G08505	0
AT2G08510	0
AT2G08515	0
AT2G08520	0
AT2G08525	0
AT2G08530	0
AT2G08535	0
AT2G08540	0
AT2G08545	0
AT2G08550	0
AT2G08555	0
AT2G08560	0
AT2G08565	0
AT2G08570	0
AT2G08575	9
AT2G08580	0
AT2G08585	0
AT2G08590	1
AT2G08595	0
AT2G08610	11
AT2G08620	0
AT2G08625	0
AT2G08630	0
AT2G08635	0
AT2G08640	0
AT2G08645	0
AT2G08650	0
AT2G08655	0
AT2G08660	0
AT2G08665	0
AT2G08670	0
AT2G08675	0
AT2G08680	0
AT2G08685	0
AT2G08690	0
AT2G08695	0
AT2G08700	0
AT2G08705	0
AT2G08710	0
AT2G08715	0
AT2G08720	0
AT2G08725	0
AT2G08730	0
AT2G08735	31
AT2G08740	0
AT2G08745	0
AT2G08750	0
AT2G08755	6
AT2G08760	13
AT2G08765	63
AT2G08770	0
AT2G08775	0
AT2G08780	0
AT2G08790	0
AT2G08795	4
AT2G08800	0
AT2G08805	0
AT2G08815	1
AT2G08820	23
AT2G08825	28
AT2G08830	3
AT2G08835	0
AT2G08845	0
AT2G08850	0
AT2G08855	0
AT2G08860	0
AT2G08865	12
AT2G08870	0
AT2G08875	0
AT2G08880	0
AT2G08885	0
AT2G08890	0
AT2G08895	0
AT2G08900	0
AT2G08905	1
AT2G08910	0
AT2G08915	0
AT2G08920	0
AT2G08925	0
AT2G08930	0
AT2G08935	1
AT2G08940	0
AT2G08945	0
AT2G08950	0
AT2G08955	0
AT2G08960	0
AT2G08965	1
AT2G08970	0
AT2G08975	0
AT2G08980	0
AT2G08985	0
AT2G08986	0
AT2G08990	0
AT2G08995	0
AT2G09000	0
AT2G09005	0
AT2G09010	0
AT2G09015	0
AT2G09020	0
AT2G09025	0
AT2G09035	0
AT2G09040	0
AT2G09045	0
AT2G09050	0
AT2G09055	0
AT2G09060	0
AT2G09065	0
AT2G09070	0
AT2G09075	0
AT2G09080	0
AT2G09085	0
AT2G09090	2
AT2G09095	0
AT2G09100	0
AT2G09105	0
AT2G09110	0
AT2G09115	0
AT2G09120	0
AT2G09125	1
AT2G09130	0
AT2G09135	0
AT2G09140	0
AT2G09150	0
AT2G09155	0
AT2G09160	0
AT2G09165	1
AT2G09170	0
AT2G09175	0
AT2G09180	0
AT2G09185	0
AT2G09187	0
AT2G09190	13
AT2G09195	0
AT2G09200	1
AT2G09205	4
AT2G09210	0
AT2G09215	0
AT2G09220	0
AT2G09225	48
AT2G09230	0
AT2G09235	0
AT2G09240	0
AT2G09245	0
AT2G09250	0
AT2G09255	0
AT2G09260	0
AT2G09265	0
AT2G09270	0
AT2G09280	0
AT2G09285	0
AT2G09290	0
AT2G09295	0
AT2G09300	0
AT2G09305	1
AT2G09310	0
AT2G09315	0
AT2G09320	0
AT2G09325	0
AT2G09330	0
AT2G09335	0
AT2G09340	0
AT2G09345	0
AT2G09350	0
AT2G09355	0
AT2G09360	0
AT2G09365	0
AT2G09370	0
AT2G09375	0
AT2G09380	0
AT2G09385	0
AT2G09388	0
AT2G09390	0
AT2G09395	0
AT2G09400	0
AT2G09405	0
AT2G09410	0
AT2G09415	0
AT2G09420	0
AT2G09425	3
AT2G09430	0
AT2G09435	0
AT2G09440	10
AT2G09445	0
AT2G09450	0
AT2G09455	0
AT2G09460	0
AT2G09465	0
AT2G09470	0
AT2G09475	1
AT2G09480	0
AT2G09490	11
AT2G09495	4
AT2G09500	1
AT2G09505	0
AT2G09510	3
AT2G09515	0
AT2G09525	0
AT2G09530	0
AT2G09535	0
AT2G09540	0
AT2G09545	0
AT2G09550	0
AT2G09555	0
AT2G09560	0
AT2G09565	0
AT2G09570	0
AT2G09575	0
AT2G09585	0
AT2G09589	0
AT2G09590	0
AT2G09605	0
AT2G09610	0
AT2G09615	0
AT2G09620	0
AT2G09625	0
AT2G09630	0
AT2G09635	0
AT2G09640	0
AT2G09645	0
AT2G09650	1
AT2G09655	0
AT2G09660	0
AT2G09665	0
AT2G09670	0
AT2G09675	0
AT2G09680	0
AT2G09685	0
AT2G09690	0
AT2G09695	0
AT2G09700	0
AT2G09705	2
AT2G09710	25
AT2G09715	0
AT2G09720	0
AT2G09725	0
AT2G09730	0
AT2G09735	0
AT2G09740	0
AT2G09745	4
AT2G09750	0
AT2G09755	0
AT2G09760	0
AT2G09765	0
AT2G09770	0
AT2G09775	5
AT2G09780	0
AT2G09785	0
AT2G09790	0
AT2G09795	297
AT2G09800	1
AT2G09805	0
AT2G09810	0
AT2G09815	0
AT2G09820	0
AT2G09825	0
AT2G09830	0
AT2G09835	2
AT2G09838	0
AT2G09840	0
AT2G09845	1
AT2G09850	0
AT2G09860	0
AT2G09862	0
AT2G09865	0
AT2G09870	0
AT2G09875	0
AT2G09880	0
AT2G09885	0
AT2G09890	0
AT2G09895	0
AT2G09900	0
AT2G09905	0
AT2G09910	0
AT2G09915	0
AT2G09920	0
AT2G09925	3
AT2G09930	0
AT2G09935	0
AT2G09945	0
AT2G09950	0
AT2G09953	0
AT2G09955	0
AT2G09956	0
AT2G09960	0
AT2G09965	0
AT2G09970	0
AT2G09975	0
AT2G09990	2805
AT2G09992	0
AT2G09994	0
AT2G09995	0
AT2G10000	0
AT2G10010	0
AT2G10020	0
AT2G10025	0
AT2G10030	0
AT2G10040	0
AT2G10045	2
AT2G10050	0
AT2G10070	0
AT2G10080	0
AT2G10090	0
AT2G10100	0
AT2G10105	0
AT2G10110	0
AT2G10120	0
AT2G10130	0
AT2G10140	0
AT2G10150	0
AT2G10160	0
AT2G10165	0
AT2G10170	0
AT2G10175	0
AT2G10180	0
AT2G10190	0
AT2G10200	0
AT2G10205	0
AT2G10210	0
AT2G10220	0
AT2G10223	0
AT2G10226	0
AT2G10230	0
AT2G10232	0
AT2G10234	0
AT2G10237	0
AT2G10240	0
AT2G10250	0
AT2G10253	0
AT2G10256	0
AT2G10260	0
AT2G10265	0
AT2G10270	0
AT2G10280	0
AT2G10285	0
AT2G10290	0
AT2G10300	0
AT2G10310	0
AT2G10320	0
AT2G10330	0
AT2G10350	0
AT2G10360	0
AT2G10370	0
AT2G10380	0
AT2G10390	0
AT2G10400	0
AT2G10405	0
AT2G10410	2137
AT2G10420	4
AT2G10430	2
AT2G10440	0
AT2G10450	0
AT2G10455	0
AT2G10460	0
AT2G10465	0
AT2G10470	0
AT2G10480	0
AT2G10490	0
AT2G10500	0
AT2G10510	0
AT2G10520	0
AT2G10530	0
AT2G10535	0
AT2G10537	0
AT2G10540	0
AT2G10545	0
AT2G10550	0
AT2G10553	0
AT2G10555	0
AT2G10556	0
AT2G10557	0
AT2G10560	0
AT2G10570	0
AT2G10589	0
AT2G10590	0
AT2G10600	0
AT2G10602	0
AT2G10605	1
AT2G10606	0
AT2G10608	0
AT2G10610	0
AT2G10611	0
AT2G10614	0
AT2G10615	0
AT2G10617	0
AT2G10620	0
AT2G10625	0
AT2G10630	0
AT2G10640	0
AT2G10650	0
AT2G10660	0
AT2G10670	0
AT2G10680	0
AT2G10690	0
AT2G10710	0
AT2G10720	0
AT2G10730	0
AT2G10735	2
AT2G10740	0
AT2G10760	0
AT2G10770	0
AT2G10780	0
AT2G10790	0
AT2G10800	0
AT2G10802	0
AT2G10810	0
AT2G10820	0
AT2G10830	0
AT2G10833	0
AT2G10836	0
AT2G10840	0
AT2G10850	0
AT2G10860	0
AT2G10870	0
AT2G10880	0
AT2G10890	0
AT2G10895	0
AT2G10900	0
AT2G10910	0
AT2G10920	0
AT2G10921	0
AT2G10930	6
AT2G10931	171
AT2G10940	43
AT2G10950	383
AT2G10955	0
AT2G10960	0
AT2G10965	0
AT2G10970	0
AT2G10975	1
AT2G10980	0
AT2G10990	1
AT2G11000	644
AT2G11005	0
AT2G11010	0
AT2G11015	0
AT2G11020	0
AT2G11025	0
AT2G11030	0
AT2G11035	0
AT2G11040	0
AT2G11045	0
AT2G11050	0
AT2G11060	0
AT2G11070	0
AT2G11080	0
AT2G11090	0
AT2G11100	0
AT2G11110	0
AT2G11115	0
AT2G11120	0
AT2G11130	0
AT2G11135	0
AT2G11140	111
AT2G11150	26
AT2G11165	0
AT2G11166	0
AT2G11168	0
AT2G11170	0
AT2G11180	0
AT2G11190	0
AT2G11200	0
AT2G11205	0
AT2G11210	0
AT2G11215	0
AT2G11220	0
AT2G11225	0
AT2G11230	0
AT2G11235	0
AT2G11240	1747
AT2G11270	0
AT2G11271	0
AT2G11280	4
AT2G11290	0
AT2G11300	1
AT2G11310	3
AT2G11320	1
AT2G11330	0
AT2G11340	0
AT2G11345	0
AT2G11350	0
AT2G11360	0
AT2G11370	0
AT2G11380	0
AT2G11390	0
AT2G11400	0
AT2G11405	0
AT2G11410	0
AT2G11420	0
AT2G11430	0
AT2G11440	0
AT2G11450	0
AT2G11460	0
AT2G11462	0
AT2G11465	0
AT2G11480	0
AT2G11485	0
AT2G11490	0
AT2G11500	0
AT2G11502	0
AT2G11504	0
AT2G11507	0
AT2G11510	0
AT2G11520	490
AT2G11522	0
AT2G11530	0
AT2G11550	0
AT2G11570	0
AT2G11590	0
AT2G11600	0
AT2G11610	0
AT2G11620	28
AT2G11623	0
AT2G11626	0
AT2G11630	0
AT2G11640	0
AT2G11650	0
AT2G11660	0
AT2G11670	0
AT2G11680	0
AT2G11690	0
AT2G11700	0
AT2G11720	0
AT2G11730	0
AT2G11740	0
AT2G11750	0
AT2G11770	0
AT2G11773	0
AT2G11775	0
AT2G11778	0
AT2G11780	0
AT2G11790	0
AT2G11800	0
AT2G11810	43
AT2G11815	9
AT2G11820	0
AT2G11830	0
AT2G11840	0
AT2G11850	0
AT2G11851	0
AT2G11852	0
AT2G11870	0
AT2G11880	147
AT2G11890	1051
AT2G11891	11
AT2G11910	3101
AT2G11930	0
AT2G11940	0
AT2G11950	0
AT2G11970	0
AT2G11980	0
AT2G11983	0
AT2G11990	0
AT2G12000	0
AT2G12010	0
AT2G12020	0
AT2G12025	0
AT2G12040	0
AT2G12050	0
AT2G12060	0
AT2G12066	0
AT2G12083	0
AT2G12100	0
AT2G12110	0
AT2G12120	0
AT2G12130	0
AT2G12140	0
AT2G12150	0
AT2G12160	0
AT2G12170	1
AT2G12190	1
AT2G12195	0
AT2G12200	0
AT2G12205	0
AT2G12210	0
AT2G12230	0
AT2G12240	0
AT2G12250	0
AT2G12260	0
AT2G12270	0
AT2G12280	0
AT2G12290	0
AT2G12300	0
AT2G12305	0
AT2G12320	0
AT2G12325	0
AT2G12330	0
AT2G12340	0
AT2G12345	0
AT2G12360	0
AT2G12370	2
AT2G12380	2
AT2G12385	0
AT2G12390	3
AT2G12400	1702
AT2G12405	0
AT2G12407	0
AT2G12408	0
AT2G12410	0
AT2G12420	0
AT2G12430	0
AT2G12440	1
AT2G12450	1
AT2G12460	10
AT2G12461	15
AT2G12462	454
AT2G12465	0
AT2G12470	0
AT2G12475	0
AT2G12480	5
AT2G12490	44
AT2G12500	1
AT2G12505	0
AT2G12510	0
AT2G12520	0
AT2G12530	0
AT2G12540	0
AT2G12550	221
AT2G12560	0
AT2G12570	0
AT2G12580	0
AT2G12590	0
AT2G12600	0
AT2G12610	0
AT2G12620	0
AT2G12630	0
AT2G12640	0
AT2G12646	775
AT2G12650	0
AT2G12660	0
AT2G12670	0
AT2G12680	0
AT2G12685	0
AT2G12690	0
AT2G12695	0
AT2G12700	0
AT2G12710	0
AT2G12720	0
AT2G12730	0
AT2G12740	0
AT2G12750	0
AT2G12760	0
AT2G12770	0
AT2G12780	0
AT2G12800	0
AT2G12810	0
AT2G12815	0
AT2G12820	0
AT2G12830	0
AT2G12832	0
AT2G12835	0
AT2G12840	0
AT2G12845	0
AT2G12850	0
AT2G12855	0
AT2G12860	0
AT2G12870	0
AT2G12875	0
AT2G12880	0
AT2G12890	0
AT2G12900	0
AT2G12905	0
AT2G12910	0
AT2G12920	0
AT2G12930	0
AT2G12935	0
AT2G12940	0
AT2G12945	0
AT2G12950	0
AT2G12960	0
AT2G12970	0
AT2G12980	0
AT2G12990	0
AT2G13000	0
AT2G13010	0
AT2G13020	0
AT2G13040	0
AT2G13050	0
AT2G13060	0
AT2G13070	0
AT2G13080	0
AT2G13090	0
AT2G13100	674
AT2G13105	0
AT2G13110	0
AT2G13115	0
AT2G13116	0
AT2G13118	0
AT2G13120	0
AT2G13125	0
AT2G13126	0
AT2G13128	0
AT2G13130	49
AT2G13140	0
AT2G13142	0
AT2G13143	0
AT2G13145	0
AT2G13146	0
AT2G13150	0
AT2G13160	0
AT2G13170	0
AT2G13175	0
AT2G13180	0
AT2G13190	0
AT2G13200	0
AT2G13230	0
AT2G13240	0
AT2G13250	0
AT2G13260	0
AT2G13270	0
AT2G13274	0
AT2G13275	0
AT2G13280	0
AT2G13290	96
AT2G13295	0
AT2G13300	0
AT2G13310	0
AT2G13320	0
AT2G13330	0
AT2G13335	0
AT2G13350	0
AT2G13360	302
AT2G13370	2209
AT2G13380	0
AT2G13390	0
AT2G13400	0
AT2G13410	0
AT2G13420	66
AT2G13422	0
AT2G13430	0
AT2G13431	0
AT2G13440	367
AT2G13450	0
AT2G13460	0
AT2G13463	0
AT2G13469	0
AT2G13470	0
AT2G13480	0
AT2G13490	0
AT2G13500	0
AT2G13510	0
AT2G13520	0
AT2G13530	0
AT2G13540	1758
AT2G13542	0
AT2G13547	0
AT2G13550	227
AT2G13555	0
AT2G13560	5593
AT2G13570	0
AT2G13580	1
AT2G13590	0
AT2G13600	162
AT2G13610	9
AT2G13620	0
AT2G13630	0
AT2G13640	0
AT2G13650	733
AT2G13660	0
AT2G13665	0
AT2G13680	17
AT2G13690	376
AT2G13700	0
AT2G13705	0
AT2G13706	0
AT2G13710	0
AT2G13720	0
AT2G13730	0
AT2G13740	0
AT2G13750	0
AT2G13760	0
AT2G13770	0
AT2G13790	197
AT2G13800	146
AT2G13810	24
AT2G13820	2480
AT2G13830	0
AT2G13840	161
AT2G13845	0
AT2G13850	0
AT2G13851	0
AT2G13860	0
AT2G13865	0
AT2G13870	0
AT2G13890	0
AT2G13895	0
AT2G13900	16
AT2G13905	0
AT2G13910	316
AT2G13920	0
AT2G13930	0
AT2G13940	0
AT2G13950	0
AT2G13960	12
AT2G13965	0
AT2G13970	302
AT2G13975	115
AT2G13980	0
AT2G13985	0
AT2G13990	0
AT2G14000	0
AT2G14010	0
AT2G14020	0
AT2G14030	0
AT2G14040	0
AT2G14045	367
AT2G14050	102
AT2G14060	0
AT2G14070	0
AT2G14080	3
AT2G14090	95
AT2G14095	51
AT2G14100	1100
AT2G14110	143
AT2G14115	59
AT2G14120	2345
AT2G14130	0
AT2G14140	0
AT2G14150	0
AT2G14160	3
AT2G14170	3170
AT2G14180	0
AT2G14190	0
AT2G14200	0
AT2G14210	28
AT2G14220	48
AT2G14230	0
AT2G14240	0
AT2G14245	1
AT2G14247	28
AT2G14255	390
AT2G14260	310
AT2G14265	0
AT2G14270	0
AT2G14280	0
AT2G14282	0
AT2G14285	131
AT2G14288	0
AT2G14289	0
AT2G14290	17
AT2G14300	0
AT2G14310	0
AT2G14320	0
AT2G14330	0
AT2G14335	0
AT2G14340	0
AT2G14350	0
AT2G14365	1
AT2G14370	0
AT2G14378	0
AT2G14380	0
AT2G14390	0
AT2G14395	0
AT2G14400	0
AT2G14405	0
AT2G14410	0
AT2G14415	0
AT2G14420	0
AT2G14430	0
AT2G14440	2
AT2G14450	0
AT2G14455	0
AT2G14460	822
AT2G14470	0
AT2G14475	0
AT2G14490	0
AT2G14500	0
AT2G14510	25
AT2G14520	79
AT2G14530	375
AT2G14535	0
AT2G14540	0
AT2G14550	0
AT2G14560	12
AT2G14570	0
AT2G14580	0
AT2G14590	0
AT2G14595	0
AT2G14600	0
AT2G14605	0
AT2G14610	5
AT2G14620	118
AT2G14630	0
AT2G14635	0
AT2G14640	0
AT2G14650	0
AT2G14660	98
AT2G14661	0
AT2G14670	0
AT2G14680	399
AT2G14690	2
AT2G14692	0
AT2G14695	0
AT2G14700	0
AT2G14710	0
AT2G14720	2939
AT2G14730	0
AT2G14740	962
AT2G14750	1180
AT2G14755	0
AT2G14760	39
AT2G14765	0
AT2G14770	0
AT2G14772	0
AT2G14774	0
AT2G14775	11
AT2G14777	0
AT2G14780	0
AT2G14790	0
AT2G14793	0
AT2G14796	0
AT2G14800	5
AT2G14810	0
AT2G14820	1644
AT2G14825	63
AT2G14830	0
AT2G14835	1801
AT2G14840	0
AT2G14843	0
AT2G14846	0
AT2G14850	179
AT2G14860	144
AT2G14870	0
AT2G14878	1619
AT2G14880	181
AT2G14890	13772
AT2G14900	817
AT2G14910	472
AT2G14920	398
AT2G14930	0
AT2G14935	0
AT2G14940	0
AT2G14945	0
AT2G14950	0
AT2G14960	711
AT2G14970	0
AT2G14980	0
AT2G14990	0
AT2G15000	1272
AT2G15010	1
AT2G15012	0
AT2G15013	0
AT2G15014	0
AT2G15015	0
AT2G15016	0
AT2G15017	0
AT2G15020	15
AT2G15025	12
AT2G15029	0
AT2G15030	27
AT2G15040	0
AT2G15042	1
AT2G15045	0
AT2G15050	4
AT2G15060	0
AT2G15070	0
AT2G15080	3
AT2G15090	79
AT2G15100	0
AT2G15110	0
AT2G15120	0
AT2G15128	47
AT2G15130	9
AT2G15140	0
AT2G15145	0
AT2G15150	0
AT2G15160	0
AT2G15170	0
AT2G15180	0
AT2G15185	0
AT2G15190	0
AT2G15200	0
AT2G15210	0
AT2G15220	25
AT2G15230	278
AT2G15240	1141
AT2G15250	0
AT2G15260	2
AT2G15270	422
AT2G15271	0
AT2G15280	553
AT2G15290	812
AT2G15292	493
AT2G15300	328
AT2G15310	80
AT2G15318	0
AT2G15320	346
AT2G15325	0
AT2G15327	2
AT2G15330	0
AT2G15340	10
AT2G15345	0
AT2G15350	59
AT2G15360	0
AT2G15370	614
AT2G15380	0
AT2G15390	1037
AT2G15400	44
AT2G15410	0
AT2G15420	0
AT2G15430	762
AT2G15440	140
AT2G15450	0
AT2G15460	0
AT2G15470	0
AT2G15480	171
AT2G15490	367
AT2G15500	0
AT2G15510	0
AT2G15520	0
AT2G15530	493
AT2G15535	0
AT2G15540	0
AT2G15550	0
AT2G15555	0
AT2G15560	530
AT2G15570	524
AT2G15580	113
AT2G15590	15
AT2G15600	0
AT2G15610	1
AT2G15620	9021
AT2G15630	104
AT2G15640	0
AT2G15650	0
AT2G15660	0
AT2G15670	0
AT2G15680	0
AT2G15690	152
AT2G15695	165
AT2G15700	0
AT2G15710	0
AT2G15720	0
AT2G15730	220
AT2G15740	0
AT2G15750	0
AT2G15760	127
AT2G15765	0
AT2G15770	0
AT2G15780	0
AT2G15790	738
AT2G15800	5
AT2G15810	0
AT2G15815	0
AT2G15820	145
AT2G15830	75
AT2G15840	6
AT2G15850	0
AT2G15860	1743
AT2G15870	0
AT2G15880	35
AT2G15890	376
AT2G15900	789
AT2G15910	723
AT2G15920	0
AT2G15940	0
AT2G15950	0
AT2G15960	20
AT2G15970	704
AT2G15980	131
AT2G15990	0
AT2G16000	0
AT2G16005	368
AT2G16010	0
AT2G16015	0
AT2G16016	0
AT2G16018	0
AT2G16019	0
AT2G16020	0
AT2G16030	0
AT2G16040	0
AT2G16050	54
AT2G16060	258
AT2G16070	146
AT2G16080	0
AT2G16090	413
AT2G16100	0
AT2G16110	0
AT2G16120	0
AT2G16130	0
AT2G16140	1
AT2G16145	0
AT2G16150	0
AT2G16160	0
AT2G16170	0
AT2G16180	0
AT2G16190	1
AT2G16200	0
AT2G16210	0
AT2G16220	0
AT2G16225	0
AT2G16230	530
AT2G16240	0
AT2G16245	0
AT2G16250	738
AT2G16260	0
AT2G16270	607
AT2G16280	1859
AT2G16290	1
AT2G16300	0
AT2G16310	0
AT2G16320	0
AT2G16330	0
AT2G16340	0
AT2G16360	0
AT2G16365	10
AT2G16367	0
AT2G16370	682
AT2G16380	199
AT2G16385	46
AT2G16390	196
AT2G16400	150
AT2G16405	520
AT2G16410	0
AT2G16420	0
AT2G16430	338
AT2G16440	1272
AT2G16450	0
AT2G16460	777
AT2G16485	2025
AT2G16490	0
AT2G16500	4681
AT2G16505	1
AT2G16510	3064
AT2G16520	0
AT2G16530	583
AT2G16535	0
AT2G16540	0
AT2G16550	0
AT2G16560	0
AT2G16570	991
AT2G16575	4
AT2G16580	276
AT2G16586	0
AT2G16592	0
AT2G16594	0
AT2G16595	462
AT2G16600	20291
AT2G16610	0
AT2G16620	0
AT2G16630	84
AT2G16640	3004
AT2G16650	658
AT2G16660	1491
AT2G16670	0
AT2G16676	0
AT2G16680	0
AT2G16690	0
AT2G16700	71
AT2G16710	231
AT2G16720	260
AT2G16730	0
AT2G16740	184
AT2G16750	606
AT2G16760	170
AT2G16770	137
AT2G16780	728
AT2G16790	86
AT2G16800	603
AT2G16810	0
AT2G16820	0
AT2G16830	0
AT2G16832	0
AT2G16835	0
AT2G16840	0
AT2G16850	308
AT2G16860	1325
AT2G16870	145
AT2G16880	425
AT2G16890	10
AT2G16895	6
AT2G16900	365
AT2G16905	0
AT2G16910	5
AT2G16920	1610
AT2G16930	853
AT2G16940	2538
AT2G16950	3531
AT2G16953	0
AT2G16960	7
AT2G16970	231
AT2G16980	737
AT2G16990	67
AT2G17000	0
AT2G17010	5
AT2G17020	876
AT2G17030	260
AT2G17033	193
AT2G17036	8
AT2G17040	3
AT2G17043	0
AT2G17050	50
AT2G17055	5
AT2G17060	74
AT2G17064	22
AT2G17070	194
AT2G17080	839
AT2G17090	0
AT2G17110	211
AT2G17115	0
AT2G17120	795
AT2G17130	2692
AT2G17140	173
AT2G17150	480
AT2G17160	0
AT2G17170	0
AT2G17180	0
AT2G17190	2260
AT2G17200	2339
AT2G17210	41
AT2G17220	74
AT2G17230	417
AT2G17240	205
AT2G17250	1745
AT2G17260	92
AT2G17265	1434
AT2G17270	192
AT2G17280	1385
AT2G17290	3511
AT2G17295	5
AT2G17300	572
AT2G17305	0
AT2G17310	0
AT2G17320	274
AT2G17330	302
AT2G17340	1004
AT2G17350	194
AT2G17360	9023
AT2G17370	1191
AT2G17380	1099
AT2G17390	3823
AT2G17410	1744
AT2G17420	11214
AT2G17430	27
AT2G17440	1184
AT2G17442	23
AT2G17450	324
AT2G17460	0
AT2G17470	0
AT2G17477	0
AT2G17480	487
AT2G17490	11
AT2G17500	2394
AT2G17510	1144
AT2G17520	687
AT2G17525	124
AT2G17530	799
AT2G17540	219
AT2G17550	1029
AT2G17560	4207
AT2G17570	236
AT2G17580	738
AT2G17590	58
AT2G17600	23
AT2G17610	0
AT2G17620	157
AT2G17630	2457
AT2G17640	134
AT2G17650	156
AT2G17660	37
AT2G17670	349
AT2G17680	9
AT2G17690	0
AT2G17695	18
AT2G17700	585
AT2G17705	48
AT2G17710	431
AT2G17720	5350
AT2G17723	0
AT2G17730	141
AT2G17740	0
AT2G17750	0
AT2G17760	705
AT2G17770	4
AT2G17780	1
AT2G17785	0
AT2G17787	92
AT2G17790	2400
AT2G17800	1136
AT2G17810	0
AT2G17820	528
AT2G17830	66
AT2G17840	1199
AT2G17845	0
AT2G17850	5
AT2G17860	1
AT2G17870	1218
AT2G17880	46
AT2G17890	88
AT2G17900	214
AT2G17905	0
AT2G17910	0
AT2G17920	0
AT2G17930	2277
AT2G17940	17
AT2G17950	0
AT2G17960	0
AT2G17970	178
AT2G17972	0
AT2G17975	93
AT2G17980	3100
AT2G17990	1475
AT2G18000	86
AT2G18010	1
AT2G18020	21147
AT2G18025	0
AT2G18030	839
AT2G18040	4067
AT2G18042	0
AT2G18050	7
AT2G18060	17
AT2G18070	0
AT2G18080	0
AT2G18090	1316
AT2G18100	191
AT2G18110	3170
AT2G18115	2
AT2G18120	7
AT2G18130	0
AT2G18140	1
AT2G18150	53
AT2G18160	4955
AT2G18170	410
AT2G18180	0
AT2G18190	0
AT2G18193	271
AT2G18196	211
AT2G18200	0
AT2G18210	72
AT2G18220	1868
AT2G18230	535
AT2G18240	303
AT2G18245	290
AT2G18250	203
AT2G18260	5
AT2G18270	0
AT2G18280	1121
AT2G18290	135
AT2G18300	16
AT2G18310	0
AT2G18320	0
AT2G18323	0
AT2G18328	2
AT2G18330	1317
AT2G18340	0
AT2G18350	40
AT2G18360	38
AT2G18370	28
AT2G18380	54
AT2G18390	715
AT2G18400	1115
AT2G18410	277
AT2G18420	0
AT2G18440	683
AT2G18450	385
AT2G18460	2
AT2G18465	320
AT2G18470	2
AT2G18480	1
AT2G18490	0
AT2G18500	11
AT2G18510	792
AT2G18520	379
AT2G18530	0
AT2G18540	0
AT2G18550	12
AT2G18560	41
AT2G18570	237
AT2G18580	0
AT2G18590	0
AT2G18600	20
AT2G18620	164
AT2G18630	920
AT2G18640	42
AT2G18650	222
AT2G18660	0
AT2G18670	31
AT2G18680	1
AT2G18685	0
AT2G18690	329
AT2G18700	198
AT2G18710	200
AT2G18720	6
AT2G18721	0
AT2G18730	1029
AT2G18735	41
AT2G18740	1163
AT2G18750	1555
AT2G18760	457
AT2G18770	335
AT2G18780	43
AT2G18790	1629
AT2G18800	947
AT2G18810	0
AT2G18820	0
AT2G18830	0
AT2G18840	866
AT2G18850	257
AT2G18860	344
AT2G18870	0
AT2G18876	350
AT2G18880	0
AT2G18890	75
AT2G18900	1939
AT2G18910	410
AT2G18915	210
AT2G18917	11
AT2G18920	0
AT2G18938	8
AT2G18940	361
AT2G18950	66
AT2G18960	16410
AT2G18969	5
AT2G18970	3
AT2G18980	4772
AT2G18990	699
AT2G19000	0
AT2G19010	0
AT2G19020	0
AT2G19030	0
AT2G19040	0
AT2G19045	0
AT2G19050	26
AT2G19060	762
AT2G19070	0
AT2G19080	971
AT2G19090	386
AT2G19100	0
AT2G19110	1702
AT2G19120	158
AT2G19130	162
AT2G19140	2
AT2G19146	0
AT2G19150	5
AT2G19160	1325
AT2G19170	985
AT2G19180	342
AT2G19190	63
AT2G19200	7
AT2G19210	280
AT2G19220	0
AT2G19230	21
AT2G19240	29
AT2G19250	72
AT2G19260	245
AT2G19270	838
AT2G19280	255
AT2G19290	0
AT2G19300	0
AT2G19310	41
AT2G19320	0
AT2G19330	3
AT2G19340	1
AT2G19350	94
AT2G19360	0
AT2G19365	0
AT2G19380	160
AT2G19385	814
AT2G19390	593
AT2G19400	26
AT2G19410	57
AT2G19420	0
AT2G19425	0
AT2G19430	385
AT2G19440	63
AT2G19450	751
AT2G19460	187
AT2G19470	555
AT2G19480	5897
AT2G19490	394
AT2G19500	1
AT2G19510	0
AT2G19520	2132
AT2G19530	208
AT2G19540	1878
AT2G19550	4
AT2G19560	354
AT2G19570	0
AT2G19572	0
AT2G19580	84
AT2G19582	3
AT2G19590	632
AT2G19600	803
AT2G19610	1
AT2G19620	362
AT2G19630	0
AT2G19640	907
AT2G19650	0
AT2G19660	669
AT2G19670	715
AT2G19680	1214
AT2G19690	187
AT2G19700	0
AT2G19710	576
AT2G19720	321
AT2G19730	15221
AT2G19740	3069
AT2G19750	2226
AT2G19755	0
AT2G19760	5962
AT2G19770	0
AT2G19780	109
AT2G19790	821
AT2G19796	0
AT2G19800	403
AT2G19802	0
AT2G19803	0
AT2G19806	0
AT2G19810	85
AT2G19820	0
AT2G19825	0
AT2G19830	1717
AT2G19840	0
AT2G19850	0
AT2G19860	535
AT2G19870	399
AT2G19880	2354
AT2G19890	0
AT2G19893	0
AT2G19900	2
AT2G19910	3
AT2G19920	21
AT2G19930	218
AT2G19940	831
AT2G19950	1855
AT2G19960	2
AT2G19970	112
AT2G19980	0
AT2G19990	7
AT2G20000	754
AT2G20010	968
AT2G20020	248
AT2G20030	44
AT2G20050	1003
AT2G20060	1941
AT2G20070	0
AT2G20080	266
AT2G20100	180
AT2G20110	129
AT2G20120	679
AT2G20130	624
AT2G20140	2702
AT2G20142	46
AT2G20150	2
AT2G20160	0
AT2G20170	0
AT2G20180	24
AT2G20190	3283
AT2G20208	0
AT2G20210	122
AT2G20230	1235
AT2G20240	203
AT2G20250	4
AT2G20260	22
AT2G20270	437
AT2G20280	2087
AT2G20290	762
AT2G20298	0
AT2G20300	1300
AT2G20310	192
AT2G20320	763
AT2G20330	885
AT2G20340	65
AT2G20350	1
AT2G20360	7590
AT2G20362	30
AT2G20370	2552
AT2G20380	0
AT2G20390	375
AT2G20400	69
AT2G20410	185
AT2G20420	8558
AT2G20430	0
AT2G20440	336
AT2G20450	5437
AT2G20460	0
AT2G20463	0
AT2G20465	0
AT2G20470	7
AT2G20480	87
AT2G20490	1494
AT2G20495	112
AT2G20500	0
AT2G20510	27
AT2G20515	1276
AT2G20520	423
AT2G20530	1602
AT2G20540	40
AT2G20550	63
AT2G20555	0
AT2G20560	40
AT2G20562	190
AT2G20570	21
AT2G20580	6486
AT2G20585	539
AT2G20590	212
AT2G20595	0
AT2G20597	0
AT2G20600	0
AT2G20605	0
AT2G20610	1862
AT2G20613	0
AT2G20616	0
AT2G20618	0
AT2G20619	0
AT2G20620	2
AT2G20625	0
AT2G20630	1919
AT2G20635	215
AT2G20650	466
AT2G20660	0
AT2G20670	216
AT2G20680	663
AT2G20690	403
AT2G20700	2
AT2G20710	107
AT2G20720	0
AT2G20721	22
AT2G20722	3
AT2G20723	6
AT2G20724	382
AT2G20725	219
AT2G20740	290
AT2G20750	878
AT2G20760	7551
AT2G20770	129
AT2G20780	988
AT2G20784	0
AT2G20790	847
AT2G20800	11
AT2G20805	0
AT2G20810	995
AT2G20815	53
AT2G20816	0
AT2G20818	0
AT2G20820	4342
AT2G20825	5
AT2G20830	484
AT2G20835	12
AT2G20840	948
AT2G20850	329
AT2G20860	1126
AT2G20870	7
AT2G20873	0
AT2G20875	0
AT2G20880	75
AT2G20890	693
AT2G20900	901
AT2G20910	0
AT2G20920	118
AT2G20921	0
AT2G20930	654
AT2G20940	375
AT2G20950	132
AT2G20960	593
AT2G20970	0
AT2G20980	382
AT2G20990	4997
AT2G20993	0
AT2G21000	0
AT2G21010	0
AT2G21020	208
AT2G21030	17
AT2G21040	8
AT2G21045	2354
AT2G21050	859
AT2G21060	2624
AT2G21070	320
AT2G21080	24
AT2G21090	556
AT2G21100	151
AT2G21105	0
AT2G21110	0
AT2G21120	835
AT2G21130	140
AT2G21140	3
AT2G21150	645
AT2G21160	10534
AT2G21170	3725
AT2G21172	0
AT2G21180	93
AT2G21185	0
AT2G21187	4
AT2G21188	19
AT2G21190	905
AT2G21195	76
AT2G21200	0
AT2G21210	33
AT2G21220	0
AT2G21230	539
AT2G21235	0
AT2G21237	0
AT2G21240	549
AT2G21250	2122
AT2G21260	1
AT2G21270	1348
AT2G21280	22
AT2G21290	745
AT2G21300	1778
AT2G21310	0
AT2G21320	29
AT2G21330	151
AT2G21340	415
AT2G21350	39
AT2G21360	0
AT2G21370	54
AT2G21380	1220
AT2G21385	124
AT2G21390	14086
AT2G21400	6
AT2G21410	3455
AT2G21420	0
AT2G21430	15
AT2G21440	1992
AT2G21450	5
AT2G21455	0
AT2G21460	0
AT2G21465	0
AT2G21470	1518
AT2G21480	0
AT2G21490	0
AT2G21500	201
AT2G21510	95
AT2G21520	3698
AT2G21530	15
AT2G21540	479
AT2G21550	217
AT2G21560	275
AT2G21570	0
AT2G21580	9035
AT2G21590	91
AT2G21595	0
AT2G21600	1198
AT2G21610	82
AT2G21620	2360
AT2G21630	267
AT2G21640	21
AT2G21650	1
AT2G21655	0
AT2G21660	74345
AT2G21670	0
AT2G21680	0
AT2G21690	0
AT2G21700	0
AT2G21710	82
AT2G21720	0
AT2G21725	0
AT2G21727	0
AT2G21730	0
AT2G21740	0
AT2G21750	0
AT2G21760	0
AT2G21770	31
AT2G21780	4
AT2G21790	2069
AT2G21800	97
AT2G21810	0
AT2G21820	4
AT2G21830	359
AT2G21840	845
AT2G21850	817
AT2G21860	123
AT2G21870	16358
AT2G21880	584
AT2G21890	0
AT2G21895	0
AT2G21900	2
AT2G21905	0
AT2G21910	0
AT2G21920	0
AT2G21930	0
AT2G21940	165
AT2G21950	9
AT2G21960	8
AT2G21970	267
AT2G21980	0
AT2G21990	0
AT2G22000	181
AT2G22010	761
AT2G22030	0
AT2G22040	0
AT2G22050	0
AT2G22055	0
AT2G22060	1
AT2G22070	61
AT2G22080	1050
AT2G22088	0
AT2G22090	75
AT2G22100	433
AT2G22110	0
AT2G22120	352
AT2G22121	2
AT2G22122	2468
AT2G22125	10723
AT2G22140	59
AT2G22145	0
AT2G22150	0
AT2G22155	0
AT2G22160	0
AT2G22170	5640
AT2G22180	0
AT2G22190	120
AT2G22200	88
AT2G22210	0
AT2G22220	0
AT2G22230	1600
AT2G22240	205
AT2G22241	0
AT2G22250	1441
AT2G22260	74
AT2G22270	394
AT2G22280	0
AT2G22290	43
AT2G22300	1350
AT2G22310	138
AT2G22320	0
AT2G22330	938
AT2G22335	0
AT2G22340	0
AT2G22345	0
AT2G22350	0
AT2G22360	149
AT2G22370	255
AT2G22380	0
AT2G22390	92
AT2G22400	2302
AT2G22410	134
AT2G22420	84
AT2G22425	1128
AT2G22426	0
AT2G22430	811
AT2G22440	0
AT2G22450	566
AT2G22460	14
AT2G22465	0
AT2G22470	5693
AT2G22475	1240
AT2G22480	2182
AT2G22482	0
AT2G22490	1294
AT2G22496	4
AT2G22500	1743
AT2G22510	149
AT2G22520	0
AT2G22530	306
AT2G22540	85
AT2G22560	1422
AT2G22570	241
AT2G22580	0
AT2G22590	0
AT2G22600	120
AT2G22610	752
AT2G22620	221
AT2G22630	507
AT2G22640	311
AT2G22650	56
AT2G22660	4685
AT2G22668	0
AT2G22670	2336
AT2G22680	422
AT2G22690	195
AT2G22710	0
AT2G22720	1509
AT2G22730	44
AT2G22740	160
AT2G22750	48
AT2G22760	12
AT2G22770	722
AT2G22780	2315
AT2G22790	44
AT2G22795	6290
AT2G22800	58
AT2G22805	0
AT2G22807	0
AT2G22810	0
AT2G22820	0
AT2G22821	0
AT2G22830	167
AT2G22840	1896
AT2G22850	2
AT2G22860	142
AT2G22870	144
AT2G22880	0
AT2G22890	31
AT2G22900	1221
AT2G22905	25
AT2G22910	392
AT2G22920	185
AT2G22930	761
AT2G22940	0
AT2G22941	0
AT2G22942	0
AT2G22950	1
AT2G22955	0
AT2G22960	0
AT2G22970	1860
AT2G22980	22
AT2G22990	22
AT2G23000	1
AT2G23010	25
AT2G23020	0
AT2G23030	154
AT2G23040	112
AT2G23050	1391
AT2G23060	22
AT2G23067	0
AT2G23070	3246
AT2G23080	661
AT2G23090	2230
AT2G23093	258
AT2G23096	0
AT2G23100	70
AT2G23110	0
AT2G23118	0
AT2G23120	907
AT2G23130	13
AT2G23140	732
AT2G23142	0
AT2G23148	0
AT2G23150	395
AT2G23160	0
AT2G23170	45
AT2G23180	4
AT2G23190	0
AT2G23200	76
AT2G23210	0
AT2G23220	0
AT2G23230	0
AT2G23240	0
AT2G23250	0
AT2G23260	0
AT2G23270	1
AT2G23290	200
AT2G23300	378
AT2G23310	1534
AT2G23320	203
AT2G23321	0
AT2G23330	54
AT2G23340	170
AT2G23347	0
AT2G23348	9
AT2G23350	10529
AT2G23360	688
AT2G23370	429
AT2G23380	1447
AT2G23390	106
AT2G23400	83
AT2G23410	316
AT2G23420	369
AT2G23430	35
AT2G23440	3
AT2G23445	1
AT2G23450	327
AT2G23460	943
AT2G23470	69
AT2G23480	0
AT2G23490	0
AT2G23500	0
AT2G23510	0
AT2G23520	631
AT2G23530	189
AT2G23540	156
AT2G23550	58
AT2G23560	268
AT2G23570	3
AT2G23580	3
AT2G23590	1
AT2G23600	140
AT2G23610	325
AT2G23620	497
AT2G23630	2402
AT2G23640	0
AT2G23650	0
AT2G23660	0
AT2G23670	0
AT2G23672	2
AT2G23673	0
AT2G23680	21
AT2G23690	96
AT2G23700	376
AT2G23710	0
AT2G23720	0
AT2G23740	709
AT2G23755	56
AT2G23760	51
AT2G23770	188
AT2G23780	671
AT2G23790	847
AT2G23800	0
AT2G23808	0
AT2G23810	1318
AT2G23820	670
AT2G23830	5
AT2G23834	0
AT2G23840	24
AT2G23850	0
AT2G23860	0
AT2G23870	0
AT2G23880	0
AT2G23890	545
AT2G23900	1
AT2G23910	86
AT2G23930	3209
AT2G23940	847
AT2G23945	0
AT2G23950	686
AT2G23960	90
AT2G23970	7
AT2G23980	1285
AT2G23985	6
AT2G23987	0
AT2G23990	0
AT2G24000	0
AT2G24010	5
AT2G24020	266
AT2G24030	14
AT2G24040	216
AT2G24050	1895
AT2G24060	108
AT2G24070	267
AT2G24080	0
AT2G24090	239
AT2G24100	247
AT2G24103	0
AT2G24110	52
AT2G24120	398
AT2G24130	50
AT2G24140	18
AT2G24150	390
AT2G24160	0
AT2G24165	0
AT2G24170	2982
AT2G24180	445
AT2G24190	20
AT2G24195	4
AT2G24200	8933
AT2G24205	0
AT2G24210	0
AT2G24220	7
AT2G24230	345
AT2G24240	111
AT2G24250	29
AT2G24255	0
AT2G24260	942
AT2G24270	24
AT2G24280	219
AT2G24285	1
AT2G24290	667
AT2G24300	3364
AT2G24310	0
AT2G24320	0
AT2G24330	424
AT2G24340	0
AT2G24350	59
AT2G24360	1490
AT2G24370	2
AT2G24380	0
AT2G24390	87
AT2G24395	17
AT2G24400	535
AT2G24410	0
AT2G24420	869
AT2G24430	3
AT2G24440	274
AT2G24450	0
AT2G24460	0
AT2G24470	0
AT2G24480	0
AT2G24490	740
AT2G24500	1839
AT2G24510	0
AT2G24520	181
AT2G24530	135
AT2G24535	1
AT2G24540	0
AT2G24545	2
AT2G24550	1222
AT2G24560	3
AT2G24570	1121
AT2G24580	357
AT2G24590	1753
AT2G24592	156
AT2G24600	49
AT2G24610	1435
AT2G24615	0
AT2G24617	0
AT2G24620	0
AT2G24625	0
AT2G24630	353
AT2G24640	987
AT2G24645	0
AT2G24650	200
AT2G24660	0
AT2G24670	0
AT2G24680	46
AT2G24681	0
AT2G24683	0
AT2G24690	249
AT2G24692	0
AT2G24693	0
AT2G24696	0
AT2G24700	24
AT2G24710	5
AT2G24720	16
AT2G24730	0
AT2G24735	1
AT2G24740	0
AT2G24748	0
AT2G24750	18
AT2G24755	3
AT2G24760	0
AT2G24761	0
AT2G24762	272
AT2G24765	2260
AT2G24780	0
AT2G24790	1059
AT2G24791	0
AT2G24800	12
AT2G24810	0
AT2G24820	8
AT2G24830	510
AT2G24840	1
AT2G24850	335
AT2G24860	113
AT2G24870	0
AT2G24880	0
AT2G24890	0
AT2G24900	0
AT2G24910	0
AT2G24915	0
AT2G24920	0
AT2G24930	0
AT2G24940	1092
AT2G24945	68
AT2G24950	0
AT2G24960	210
AT2G24970	35
AT2G24980	1198
AT2G24990	742
AT2G25000	45
AT2G25010	256
AT2G25011	0
AT2G25015	0
AT2G25020	0
AT2G25025	0
AT2G25030	0
AT2G25040	0
AT2G25050	365
AT2G25055	28
AT2G25060	1047
AT2G25070	1644
AT2G25080	422
AT2G25090	21
AT2G25095	0
AT2G25100	249
AT2G25110	2620
AT2G25120	0
AT2G25125	0
AT2G25130	210
AT2G25140	658
AT2G25150	1092
AT2G25160	1894
AT2G25169	9
AT2G25170	2907
AT2G25171	0
AT2G25180	1146
AT2G25185	0
AT2G25190	402
AT2G25200	15
AT2G25210	3262
AT2G25215	0
AT2G25220	222
AT2G25230	0
AT2G25240	113
AT2G25250	954
AT2G25255	3
AT2G25260	1047
AT2G25270	269
AT2G25280	1214
AT2G25290	191
AT2G25295	0
AT2G25297	2
AT2G25300	215
AT2G25305	0
AT2G25310	1175
AT2G25312	0
AT2G25320	1264
AT2G25330	1
AT2G25340	0
AT2G25344	0
AT2G25350	190
AT2G25355	387
AT2G25360	0
AT2G25370	0
AT2G25380	0
AT2G25390	0
AT2G25400	0
AT2G25409	0
AT2G25410	25
AT2G25420	251
AT2G25430	3925
AT2G25440	0
AT2G25450	1773
AT2G25460	167
AT2G25470	0
AT2G25480	794
AT2G25482	0
AT2G25490	4189
AT2G25500	0
AT2G25510	37
AT2G25520	6074
AT2G25530	11
AT2G25540	16
AT2G25550	0
AT2G25560	248
AT2G25565	0
AT2G25570	218
AT2G25580	472
AT2G25590	124
AT2G25600	1
AT2G25605	33
AT2G25610	1240
AT2G25620	715
AT2G25625	5
AT2G25630	0
AT2G25640	982
AT2G25650	188
AT2G25660	760
AT2G25670	4106
AT2G25680	751
AT2G25685	0
AT2G25687	0
AT2G25690	158
AT2G25700	1
AT2G25710	468
AT2G25720	195
AT2G25730	2394
AT2G25735	34
AT2G25737	281
AT2G25740	391
AT2G25760	1338
AT2G25770	26
AT2G25780	0
AT2G25790	485
AT2G25800	1964
AT2G25810	2296
AT2G25820	3
AT2G25830	427
AT2G25840	249
AT2G25850	502
AT2G25870	1546
AT2G25880	436
AT2G25890	0
AT2G25900	505
AT2G25905	0
AT2G25910	1850
AT2G25920	156
AT2G25930	646
AT2G25940	42
AT2G25950	326
AT2G25964	85
AT2G25970	3019
AT2G25975	0
AT2G25980	10485
AT2G25990	0
AT2G26000	135
AT2G26010	0
AT2G26020	0
AT2G26030	83
AT2G26040	30
AT2G26050	0
AT2G26060	953
AT2G26070	151
AT2G26080	10360
AT2G26090	0
AT2G26100	636
AT2G26110	1055
AT2G26120	0
AT2G26130	0
AT2G26135	0
AT2G26140	3894
AT2G26150	31
AT2G26160	0
AT2G26170	359
AT2G26180	301
AT2G26190	717
AT2G26200	568
AT2G26210	480
AT2G26211	0
AT2G26215	0
AT2G26220	1
AT2G26230	1194
AT2G26240	848
AT2G26250	516
AT2G26260	983
AT2G26270	194
AT2G26280	1328
AT2G26290	403
AT2G26300	1756
AT2G26310	114
AT2G26320	0
AT2G26330	32
AT2G26340	54
AT2G26350	165
AT2G26355	177
AT2G26360	472
AT2G26370	328
AT2G26380	31
AT2G26390	120
AT2G26400	9
AT2G26410	95
AT2G26420	184
AT2G26430	723
AT2G26440	85
AT2G26450	0
AT2G26455	0
AT2G26460	591
AT2G26470	193
AT2G26480	123
AT2G26490	0
AT2G26500	80
AT2G26510	1558
AT2G26515	7
AT2G26520	33
AT2G26530	109
AT2G26540	85
AT2G26550	290
AT2G26560	12
AT2G26570	607
AT2G26580	3
AT2G26590	1043
AT2G26600	838
AT2G26610	0
AT2G26620	1
AT2G26630	0
AT2G26640	1578
AT2G26650	1465
AT2G26660	490
AT2G26670	622
AT2G26680	1299
AT2G26690	570
AT2G26692	0
AT2G26695	1
AT2G26700	64
AT2G26710	662
AT2G26720	0
AT2G26730	2417
AT2G26740	4
AT2G26750	5
AT2G26760	578
AT2G26770	834
AT2G26780	1759
AT2G26790	97
AT2G26800	352
AT2G26810	233
AT2G26820	171
AT2G26830	605
AT2G26840	86
AT2G26850	0
AT2G26860	212
AT2G26865	0
AT2G26870	29
AT2G26880	0
AT2G26882	0
AT2G26890	3185
AT2G26900	1057
AT2G26910	187
AT2G26920	640
AT2G26930	211
AT2G26940	2
AT2G26950	0
AT2G26960	1
AT2G26970	222
AT2G26975	2
AT2G26980	1096
AT2G26990	2036
AT2G27000	1400
AT2G27010	463
AT2G27020	4353
AT2G27030	3373
AT2G27035	50
AT2G27040	1374
AT2G27050	1486
AT2G27060	176
AT2G27070	0
AT2G27080	467
AT2G27090	483
AT2G27100	1995
AT2G27110	637
AT2G27120	9
AT2G27130	274
AT2G27140	371
AT2G27145	0
AT2G27150	514
AT2G27160	0
AT2G27170	1496
AT2G27180	4
AT2G27190	2384
AT2G27200	394
AT2G27210	1420
AT2G27220	2
AT2G27229	0
AT2G27230	2047
AT2G27240	0
AT2G27250	0
AT2G27260	324
AT2G27270	0
AT2G27280	0
AT2G27285	599
AT2G27290	33
AT2G27300	12
AT2G27310	197
AT2G27313	0
AT2G27315	0
AT2G27320	0
AT2G27330	414
AT2G27340	82
AT2G27350	1006
AT2G27360	329
AT2G27370	777
AT2G27375	0
AT2G27380	5
AT2G27385	18
AT2G27389	25
AT2G27390	0
AT2G27395	1
AT2G27400	223
AT2G27402	52
AT2G27410	0
AT2G27420	4
AT2G27430	522
AT2G27440	34
AT2G27450	881
AT2G27460	1302
AT2G27470	568
AT2G27480	49
AT2G27490	217
AT2G27500	369
AT2G27505	5
AT2G27507	0
AT2G27510	8215
AT2G27520	0
AT2G27530	16827
AT2G27535	20
AT2G27540	0
AT2G27550	681
AT2G27560	0
AT2G27570	0
AT2G27580	586
AT2G27590	571
AT2G27600	3109
AT2G27610	93
AT2G27630	16
AT2G27650	7
AT2G27660	789
AT2G27670	0
AT2G27680	130
AT2G27690	101
AT2G27700	0
AT2G27710	16874
AT2G27720	13877
AT2G27730	5049
AT2G27740	200
AT2G27750	0
AT2G27760	215
AT2G27770	276
AT2G27775	555
AT2G27780	1
AT2G27790	50
AT2G27800	38
AT2G27810	769
AT2G27820	591
AT2G27830	126
AT2G27840	2772
AT2G27850	0
AT2G27860	8066
AT2G27870	0
AT2G27880	0
AT2G27900	2373
AT2G27920	213
AT2G27930	103
AT2G27935	0
AT2G27936	0
AT2G27940	0
AT2G27950	1234
AT2G27960	667
AT2G27970	978
AT2G27980	774
AT2G27990	1
AT2G28000	6370
AT2G28010	0
AT2G28020	1
AT2G28030	0
AT2G28040	3
AT2G28050	159
AT2G28053	2
AT2G28056	0
AT2G28060	326
AT2G28070	557
AT2G28080	790
AT2G28085	1
AT2G28090	0
AT2G28100	289
AT2G28105	34
AT2G28110	373
AT2G28120	73
AT2G28130	228
AT2G28140	17
AT2G28150	309
AT2G28160	1559
AT2G28170	0
AT2G28180	0
AT2G28190	2617
AT2G28200	355
AT2G28210	9
AT2G28220	0
AT2G28225	0
AT2G28230	430
AT2G28240	174
AT2G28250	510
AT2G28260	228
AT2G28270	32
AT2G28280	0
AT2G28290	2924
AT2G28305	19
AT2G28310	922
AT2G28315	351
AT2G28320	566
AT2G28330	118
AT2G28340	0
AT2G28350	855
AT2G28355	0
AT2G28360	1701
AT2G28370	777
AT2G28380	1146
AT2G28390	1157
AT2G28400	204
AT2G28405	0
AT2G28410	245
AT2G28420	1
AT2G28426	2
AT2G28430	569
AT2G28440	160
AT2G28450	1568
AT2G28460	194
AT2G28470	890
AT2G28480	244
AT2G28490	5
AT2G28500	8
AT2G28510	209
AT2G28520	3256
AT2G28540	434
AT2G28550	249
AT2G28560	8
AT2G28570	57
AT2G28580	0
AT2G28590	163
AT2G28600	1463
AT2G28605	3
AT2G28610	1
AT2G28620	1190
AT2G28625	1
AT2G28630	15
AT2G28640	0
AT2G28650	88
AT2G28660	165
AT2G28670	28
AT2G28671	54
AT2G28680	4
AT2G28690	29
AT2G28700	0
AT2G28710	48
AT2G28720	257
AT2G28725	0
AT2G28730	0
AT2G28740	1543
AT2G28750	0
AT2G28755	1
AT2G28760	1198
AT2G28770	0
AT2G28780	568
AT2G28790	1534
AT2G28800	391
AT2G28810	381
AT2G28815	20
AT2G28830	134
AT2G28840	3819
AT2G28850	92
AT2G28860	289
AT2G28870	56
AT2G28880	301
AT2G28890	1713
AT2G28900	235
AT2G28910	3972
AT2G28920	0
AT2G28930	74
AT2G28940	205
AT2G28950	205
AT2G28960	963
AT2G28970	267
AT2G28980	0
AT2G28990	246
AT2G29000	31
AT2G29010	95
AT2G29020	1979
AT2G29030	0
AT2G29040	0
AT2G29045	2
AT2G29050	712
AT2G29060	212
AT2G29065	172
AT2G29070	316
AT2G29080	2862
AT2G29090	5
AT2G29100	0
AT2G29110	4
AT2G29120	24
AT2G29125	168
AT2G29130	128
AT2G29140	1522
AT2G29150	0
AT2G29160	0
AT2G29165	0
AT2G29170	0
AT2G29180	18
AT2G29190	1637
AT2G29200	1824
AT2G29210	1756
AT2G29220	2
AT2G29230	0
AT2G29240	0
AT2G29250	0
AT2G29260	59
AT2G29263	0
AT2G29270	0
AT2G29280	0
AT2G29290	2
AT2G29300	4
AT2G29310	25
AT2G29320	16
AT2G29330	199
AT2G29340	39
AT2G29350	9
AT2G29360	7
AT2G29370	0
AT2G29380	21
AT2G29390	1644
AT2G29400	1822
AT2G29410	23
AT2G29420	57
AT2G29430	0
AT2G29440	496
AT2G29450	29
AT2G29452	0
AT2G29460	18
AT2G29470	3
AT2G29480	13
AT2G29485	0
AT2G29490	412
AT2G29500	94
AT2G29510	918
AT2G29520	0
AT2G29525	63
AT2G29530	1752
AT2G29540	340
AT2G29550	6989
AT2G29560	1549
AT2G29570	1224
AT2G29580	439
AT2G29590	64
AT2G29600	0
AT2G29605	0
AT2G29610	0
AT2G29620	169
AT2G29628	0
AT2G29630	113
AT2G29640	121
AT2G29650	10
AT2G29654	0
AT2G29660	521
AT2G29670	85
AT2G29679	0
AT2G29680	318
AT2G29690	843
AT2G29700	796
AT2G29710	51
AT2G29720	41
AT2G29730	997
AT2G29735	0
AT2G29740	390
AT2G29750	3478
AT2G29760	171
AT2G29770	0
AT2G29780	0
AT2G29790	0
AT2G29800	0
AT2G29810	0
AT2G29820	0
AT2G29830	1
AT2G29840	0
AT2G29850	0
AT2G29860	0
AT2G29870	0
AT2G29880	2
AT2G29890	443
AT2G29900	407
AT2G29910	135
AT2G29920	0
AT2G29925	0
AT2G29930	0
AT2G29940	1
AT2G29950	0
AT2G29960	2909
AT2G29970	272
AT2G29980	4799
AT2G29990	431
AT2G29995	284
AT2G30000	271
AT2G30010	122
AT2G30020	490
AT2G30040	140
AT2G30050	4056
AT2G30060	4103
AT2G30070	116
AT2G30080	117
AT2G30090	0
AT2G30100	162
AT2G30105	765
AT2G30110	8510
AT2G30115	2
AT2G30120	240
AT2G30130	358
AT2G30140	54
AT2G30150	111
AT2G30160	523
AT2G30170	23
AT2G30180	0
AT2G30190	0
AT2G30200	2776
AT2G30210	1748
AT2G30220	120
AT2G30230	384
AT2G30240	0
AT2G30250	239
AT2G30260	815
AT2G30270	154
AT2G30280	208
AT2G30290	0
AT2G30300	21
AT2G30310	0
AT2G30320	231
AT2G30330	265
AT2G30340	935
AT2G30350	141
AT2G30360	0
AT2G30362	5
AT2G30370	74
AT2G30380	126
AT2G30385	0
AT2G30390	137
AT2G30395	147
AT2G30400	100
AT2G30410	1236
AT2G30420	1
AT2G30424	1
AT2G30430	0
AT2G30432	0
AT2G30440	2198
AT2G30450	0
AT2G30460	670
AT2G30470	1073
AT2G30480	110
AT2G30490	8768
AT2G30500	1033
AT2G30505	118
AT2G30520	430
AT2G30530	377
AT2G30540	0
AT2G30550	203
AT2G30560	0
AT2G30570	122
AT2G30575	665
AT2G30580	324
AT2G30590	401
AT2G30600	819
AT2G30615	0
AT2G30620	6237
AT2G30630	10
AT2G30640	71
AT2G30650	0
AT2G30660	1
AT2G30670	1
AT2G30680	0
AT2G30690	0
AT2G30695	75
AT2G30700	775
AT2G30710	1489
AT2G30720	195
AT2G30730	0
AT2G30740	1312
AT2G30750	8
AT2G30760	0
AT2G30766	17
AT2G30770	0
AT2G30780	590
AT2G30790	1
AT2G30800	900
AT2G30810	0
AT2G30820	19
AT2G30830	0
AT2G30840	165
AT2G30850	0
AT2G30860	17562
AT2G30870	15494
AT2G30880	951
AT2G30890	44
AT2G30900	0
AT2G30910	239
AT2G30920	548
AT2G30925	0
AT2G30930	4253
AT2G30933	135
AT2G30940	1
AT2G30942	65
AT2G30945	0
AT2G30950	424
AT2G30960	32
AT2G30970	3484
AT2G30980	2965
AT2G30984	0
AT2G30985	0
AT2G30990	741
AT2G31005	0
AT2G31010	972
AT2G31018	0
AT2G31020	690
AT2G31030	1
AT2G31035	0
AT2G31040	143
AT2G31050	0
AT2G31060	2389
AT2G31070	21
AT2G31080	0
AT2G31081	202
AT2G31082	60
AT2G31083	380
AT2G31085	422
AT2G31090	531
AT2G31100	0
AT2G31110	181
AT2G31130	131
AT2G31140	562
AT2G31141	11
AT2G31150	50
AT2G31160	23
AT2G31170	324
AT2G31180	62
AT2G31190	147
AT2G31200	361
AT2G31210	0
AT2G31215	0
AT2G31220	13
AT2G31230	37
AT2G31240	843
AT2G31250	64
AT2G31260	756
AT2G31265	0
AT2G31270	1304
AT2G31280	295
AT2G31290	124
AT2G31300	194
AT2G31305	219
AT2G31310	67
AT2G31320	550
AT2G31335	0
AT2G31340	296
AT2G31345	0
AT2G31350	576
AT2G31360	3310
AT2G31370	1365
AT2G31380	3
AT2G31390	9756
AT2G31400	1988
AT2G31410	2315
AT2G31420	0
AT2G31425	0
AT2G31430	0
AT2G31432	0
AT2G31440	423
AT2G31450	139
AT2G31460	0
AT2G31470	0
AT2G31480	9
AT2G31490	2713
AT2G31500	0
AT2G31510	1029
AT2G31520	0
AT2G31530	202
AT2G31540	163
AT2G31550	1
AT2G31560	25
AT2G31570	902
AT2G31580	177
AT2G31585	133
AT2G31590	0
AT2G31600	58
AT2G31610	14969
AT2G31620	0
AT2G31625	0
AT2G31650	534
AT2G31660	4217
AT2G31670	2052
AT2G31680	903
AT2G31690	1
AT2G31700	0
AT2G31710	472
AT2G31720	0
AT2G31725	404
AT2G31730	51
AT2G31740	863
AT2G31750	0
AT2G31751	13
AT2G31760	0
AT2G31770	0
AT2G31780	0
AT2G31790	637
AT2G31800	509
AT2G31810	1841
AT2G31820	690
AT2G31830	22
AT2G31840	109
AT2G31850	0
AT2G31860	84
AT2G31862	0
AT2G31865	58
AT2G31870	120
AT2G31880	546
AT2G31890	54
AT2G31900	729
AT2G31902	7
AT2G31910	8
AT2G31920	72
AT2G31930	31
AT2G31940	104
AT2G31945	2
AT2G31953	0
AT2G31955	464
AT2G31957	0
AT2G31960	2601
AT2G31970	791
AT2G31980	10
AT2G31981	0
AT2G31985	0
AT2G31990	55
AT2G32000	522
AT2G32010	183
AT2G32020	41
AT2G32030	68
AT2G32040	499
AT2G32050	2
AT2G32060	9526
AT2G32070	1197
AT2G32080	1751
AT2G32090	88
AT2G32100	6
AT2G32110	0
AT2G32120	58
AT2G32130	2
AT2G32140	65
AT2G32150	1024
AT2G32160	4
AT2G32170	1018
AT2G32179	1
AT2G32180	0
AT2G32190	77
AT2G32200	6
AT2G32210	70
AT2G32220	301
AT2G32230	501
AT2G32235	68
AT2G32240	8592
AT2G32250	419
AT2G32260	1423
AT2G32270	619
AT2G32273	0
AT2G32275	2
AT2G32280	338
AT2G32290	0
AT2G32291	0
AT2G32295	255
AT2G32300	1072
AT2G32310	0
AT2G32315	0
AT2G32320	563
AT2G32340	9
AT2G32350	0
AT2G32360	0
AT2G32370	1
AT2G32380	1224
AT2G32390	333
AT2G32400	482
AT2G32410	275
AT2G32415	375
AT2G32430	499
AT2G32440	169
AT2G32450	458
AT2G32460	0
AT2G32470	1
AT2G32480	140
AT2G32487	4
AT2G32490	0
AT2G32500	45
AT2G32510	53
AT2G32520	1676
AT2G32530	2
AT2G32540	3
AT2G32550	2
AT2G32560	298
AT2G32580	1117
AT2G32590	317
AT2G32600	796
AT2G32610	353
AT2G32620	311
AT2G32630	89
AT2G32640	12
AT2G32645	0
AT2G32650	30
AT2G32660	8
AT2G32670	5
AT2G32680	1
AT2G32690	99
AT2G32698	0
AT2G32700	3764
AT2G32710	274
AT2G32720	1485
AT2G32730	7844
AT2G32740	4
AT2G32750	17
AT2G32760	395
AT2G32765	19
AT2G32770	0
AT2G32780	0
AT2G32785	0
AT2G32788	0
AT2G32790	2
AT2G32795	3
AT2G32800	97
AT2G32810	1209
AT2G32820	0
AT2G32830	2
AT2G32835	0
AT2G32840	180
AT2G32850	1924
AT2G32860	4
AT2G32870	21
AT2G32880	15
AT2G32885	0
AT2G32890	0
AT2G32900	620
AT2G32905	1
AT2G32910	901
AT2G32920	3814
AT2G32930	187
AT2G32940	93
AT2G32950	554
AT2G32960	354
AT2G32970	433
AT2G32980	655
AT2G32990	489
AT2G33000	11
AT2G33010	2
AT2G33020	0
AT2G33030	0
AT2G33040	14590
AT2G33050	0
AT2G33051	16
AT2G33060	63
AT2G33070	3
AT2G33080	0
AT2G33090	0
AT2G33100	16
AT2G33110	84
AT2G33120	2433
AT2G33130	0
AT2G33140	0
AT2G33150	5869
AT2G33160	0
AT2G33170	416
AT2G33175	0
AT2G33180	36
AT2G33190	0
AT2G33200	0
AT2G33205	7
AT2G33210	5315
AT2G33220	2506
AT2G33230	0
AT2G33233	1
AT2G33240	148
AT2G33250	10
AT2G33255	297
AT2G33260	72
AT2G33270	0
AT2G33280	0
AT2G33290	358
AT2G33300	0
AT2G33310	649
AT2G33320	419
AT2G33330	157
AT2G33340	4044
AT2G33350	0
AT2G33360	321
AT2G33370	5314
AT2G33380	7
AT2G33385	24
AT2G33390	403
AT2G33400	184
AT2G33410	3464
AT2G33420	0
AT2G33435	1036
AT2G33450	187
AT2G33460	47
AT2G33470	2708
AT2G33480	49
AT2G33490	315
AT2G33500	118
AT2G33510	372
AT2G33520	0
AT2G33530	283
AT2G33540	803
AT2G33550	350
AT2G33560	306
AT2G33570	923
AT2G33580	206
AT2G33585	163
AT2G33590	737
AT2G33600	489
AT2G33610	577
AT2G33620	232
AT2G33630	1785
AT2G33640	116
AT2G33650	0
AT2G33655	0
AT2G33660	0
AT2G33670	0
AT2G33680	237
AT2G33685	0
AT2G33690	0
AT2G33700	804
AT2G33705	0
AT2G33707	0
AT2G33710	82
AT2G33720	2
AT2G33730	2562
AT2G33735	16
AT2G33740	268
AT2G33750	2
AT2G33760	20
AT2G33770	1516
AT2G33775	1
AT2G33780	1
AT2G33790	19250
AT2G33793	129
AT2G33796	0
AT2G33800	533
AT2G33810	0
AT2G33815	0
AT2G33820	108
AT2G33830	1056
AT2G33835	174
AT2G33840	1637
AT2G33845	178
AT2G33847	60
AT2G33850	49
AT2G33855	12
AT2G33860	217
AT2G33870	0
AT2G33880	4
AT2G33890	0
AT2G33900	0
AT2G33910	0
AT2G33920	0
AT2G33930	0
AT2G33940	0
AT2G33950	0
AT2G33960	0
AT2G33970	0
AT2G33980	50
AT2G33990	926
AT2G34000	38
AT2G34010	18
AT2G34020	1986
AT2G34030	3
AT2G34040	2212
AT2G34050	764
AT2G34060	64
AT2G34070	774
AT2G34080	8
AT2G34090	110
AT2G34100	1
AT2G34110	0
AT2G34120	0
AT2G34123	0
AT2G34130	0
AT2G34135	0
AT2G34140	220
AT2G34150	786
AT2G34160	513
AT2G34170	621
AT2G34180	108
AT2G34185	8
AT2G34186	0
AT2G34190	957
AT2G34200	56
AT2G34202	0
AT2G34204	0
AT2G34208	0
AT2G34210	2
AT2G34220	31
AT2G34224	12
AT2G34230	5
AT2G34238	7
AT2G34240	9
AT2G34250	21657
AT2G34260	605
AT2G34270	0
AT2G34280	0
AT2G34290	0
AT2G34300	9490
AT2G34310	350
AT2G34315	1
AT2G34317	1
AT2G34320	4
AT2G34325	23
AT2G34330	0
AT2G34340	100
AT2G34350	521
AT2G34355	228
AT2G34357	3036
AT2G34360	5
AT2G34370	3
AT2G34380	175
AT2G34390	3
AT2G34400	51
AT2G34410	1306
AT2G34420	0
AT2G34430	38
AT2G34440	0
AT2G34450	68
AT2G34460	30
AT2G34470	2027
AT2G34480	23567
AT2G34490	45
AT2G34500	214
AT2G34510	37
AT2G34520	1169
AT2G34530	38
AT2G34540	29
AT2G34555	0
AT2G34560	5365
AT2G34570	410
AT2G34580	10
AT2G34585	619
AT2G34590	3028
AT2G34600	32
AT2G34610	1
AT2G34620	3
AT2G34630	1144
AT2G34640	344
AT2G34650	184
AT2G34655	31
AT2G34660	4847
AT2G34670	269
AT2G34680	3412
AT2G34690	836
AT2G34700	10
AT2G34710	826
AT2G34720	185
AT2G34730	710
AT2G34740	0
AT2G34750	2183
AT2G34760	13
AT2G34770	1158
AT2G34780	816
AT2G34790	308
AT2G34810	28
AT2G34820	1
AT2G34825	0
AT2G34830	382
AT2G34835	0
AT2G34840	442
AT2G34850	14
AT2G34860	45
AT2G34870	2
AT2G34880	0
AT2G34890	0
AT2G34900	713
AT2G34910	276
AT2G34920	261
AT2G34925	6
AT2G34930	597
AT2G34940	200
AT2G34950	0
AT2G34960	7
AT2G34970	1383
AT2G34980	46
AT2G34985	0
AT2G34990	1
AT2G35000	300
AT2G35010	658
AT2G35020	1108
AT2G35030	175
AT2G35035	172
AT2G35040	2679
AT2G35050	3560
AT2G35060	493
AT2G35070	1
AT2G35075	0
AT2G35080	1
AT2G35090	0
AT2G35100	562
AT2G35110	1775
AT2G35120	6240
AT2G35130	6
AT2G35140	80
AT2G35150	34
AT2G35155	107
AT2G35160	191
AT2G35170	260
AT2G35180	0
AT2G35190	3122
AT2G35200	19
AT2G35210	316
AT2G35215	0
AT2G35220	0
AT2G35230	526
AT2G35240	1098
AT2G35250	0
AT2G35260	70
AT2G35270	650
AT2G35280	0
AT2G35290	52
AT2G35300	2
AT2G35310	12
AT2G35320	370
AT2G35330	1308
AT2G35340	82
AT2G35343	5
AT2G35345	11
AT2G35350	292
AT2G35360	121
AT2G35370	33
AT2G35380	84
AT2G35382	2
AT2G35384	0
AT2G35387	0
AT2G35390	226
AT2G35410	96
AT2G35420	0
AT2G35430	56
AT2G35450	149
AT2G35460	0
AT2G35470	358
AT2G35480	175
AT2G35490	295
AT2G35500	81
AT2G35510	1218
AT2G35520	475
AT2G35530	446
AT2G35540	127
AT2G35550	10
AT2G35555	0
AT2G35570	0
AT2G35580	0
AT2G35585	73
AT2G35590	0
AT2G35600	27
AT2G35605	822
AT2G35610	5118
AT2G35612	62
AT2G35613	0
AT2G35615	0
AT2G35620	967
AT2G35630	4472
AT2G35635	1559
AT2G35637	1
AT2G35640	0
AT2G35650	422
AT2G35658	26
AT2G35660	3
AT2G35670	0
AT2G35680	1288
AT2G35690	202
AT2G35700	0
AT2G35710	270
AT2G35720	510
AT2G35730	12
AT2G35733	2
AT2G35736	86
AT2G35738	40
AT2G35740	0
AT2G35742	18
AT2G35743	3
AT2G35744	25
AT2G35747	0
AT2G35750	53
AT2G35760	92
AT2G35765	4
AT2G35770	292
AT2G35780	689
AT2G35790	1129
AT2G35795	506
AT2G35800	755
AT2G35810	1360
AT2G35820	6
AT2G35830	8
AT2G35840	838
AT2G35850	0
AT2G35859	2
AT2G35860	89
AT2G35880	3008
AT2G35890	78
AT2G35900	251
AT2G35910	108
AT2G35920	772
AT2G35930	595
AT2G35935	0
AT2G35940	51
AT2G35945	0
AT2G35950	2
AT2G35960	50
AT2G35965	0
AT2G35970	0
AT2G35980	22
AT2G35990	3
AT2G36000	49
AT2G36010	309
AT2G36020	1
AT2G36026	43
AT2G36030	0
AT2G36040	0
AT2G36050	176
AT2G36060	1384
AT2G36070	1828
AT2G36080	104
AT2G36090	153
AT2G36100	2318
AT2G36110	31
AT2G36120	13197
AT2G36130	1038
AT2G36140	0
AT2G36145	12
AT2G36150	0
AT2G36160	9507
AT2G36170	5884
AT2G36180	3
AT2G36190	1
AT2G36200	1042
AT2G36210	34
AT2G36220	70
AT2G36230	538
AT2G36240	504
AT2G36250	742
AT2G36255	0
AT2G36260	0
AT2G36270	6
AT2G36280	0
AT2G36290	867
AT2G36295	2
AT2G36300	869
AT2G36305	265
AT2G36307	161
AT2G36310	2193
AT2G36320	1174
AT2G36325	0
AT2G36330	246
AT2G36340	299
AT2G36350	702
AT2G36355	46
AT2G36360	456
AT2G36370	108
AT2G36380	10636
AT2G36390	686
AT2G36400	1710
AT2G36402	3
AT2G36410	2815
AT2G36420	603
AT2G36430	160
AT2G36440	3
AT2G36450	0
AT2G36460	654
AT2G36470	118
AT2G36480	806
AT2G36490	519
AT2G36500	70
AT2G36510	0
AT2G36520	0
AT2G36530	56709
AT2G36540	0
AT2G36550	0
AT2G36560	0
AT2G36570	253
AT2G36580	6933
AT2G36590	4
AT2G36600	0
AT2G36610	0
AT2G36620	10251
AT2G36630	8
AT2G36640	1
AT2G36650	135
AT2G36660	20
AT2G36670	184
AT2G36680	287
AT2G36690	156
AT2G36695	2
AT2G36700	0
AT2G36710	7
AT2G36720	1069
AT2G36724	1
AT2G36730	137
AT2G36740	261
AT2G36750	0
AT2G36760	0
AT2G36770	0
AT2G36780	0
AT2G36790	0
AT2G36792	0
AT2G36800	1
AT2G36810	919
AT2G36815	7
AT2G36830	26557
AT2G36835	167
AT2G36840	93
AT2G36850	4496
AT2G36854	0
AT2G36860	0
AT2G36870	9
AT2G36880	30205
AT2G36885	281
AT2G36890	319
AT2G36895	165
AT2G36900	443
AT2G36910	6146
AT2G36920	0
AT2G36930	1734
AT2G36950	284
AT2G36960	308
AT2G36970	6
AT2G36980	79
AT2G36985	6
AT2G36990	79
AT2G37000	10
AT2G37010	0
AT2G37020	415
AT2G37025	10
AT2G37030	0
AT2G37035	366
AT2G37040	7627
AT2G37050	2015
AT2G37060	287
AT2G37070	22
AT2G37080	1564
AT2G37090	272
AT2G37100	242
AT2G37110	2110
AT2G37120	923
AT2G37125	0
AT2G37130	5936
AT2G37140	0
AT2G37150	125
AT2G37160	661
AT2G37170	15387
AT2G37180	1432
AT2G37190	12334
AT2G37195	91
AT2G37200	110
AT2G37210	40
AT2G37220	1425
AT2G37230	2653
AT2G37240	36
AT2G37250	3936
AT2G37260	266
AT2G37270	7615
AT2G37280	242
AT2G37290	299
AT2G37300	115
AT2G37310	170
AT2G37320	84
AT2G37330	155
AT2G37340	1414
AT2G37360	0
AT2G37362	2
AT2G37370	29
AT2G37380	237
AT2G37390	286
AT2G37400	728
AT2G37410	2466
AT2G37420	454
AT2G37430	184
AT2G37435	0
AT2G37440	618
AT2G37450	62
AT2G37460	356
AT2G37470	1742
AT2G37480	1763
AT2G37500	841
AT2G37510	142
AT2G37520	796
AT2G37530	46
AT2G37540	321
AT2G37550	1847
AT2G37555	3
AT2G37560	204
AT2G37570	565
AT2G37580	56
AT2G37585	531
AT2G37590	68
AT2G37600	1594
AT2G37610	8
AT2G37620	702
AT2G37630	205
AT2G37640	58
AT2G37650	136
AT2G37660	107
AT2G37670	196
AT2G37678	278
AT2G37680	323
AT2G37690	1402
AT2G37700	435
AT2G37710	290
AT2G37720	23
AT2G37730	0
AT2G37740	16
AT2G37750	280
AT2G37760	181
AT2G37770	0
AT2G37780	9
AT2G37790	585
AT2G37800	0
AT2G37805	4
AT2G37810	1
AT2G37820	49
AT2G37830	0
AT2G37840	469
AT2G37860	1736
AT2G37870	30
AT2G37880	7
AT2G37890	268
AT2G37900	0
AT2G37910	0
AT2G37920	53
AT2G37925	33
AT2G37930	72
AT2G37940	2654
AT2G37950	75
AT2G37960	112
AT2G37970	9
AT2G37975	554
AT2G37980	576
AT2G37990	2946
AT2G38000	233
AT2G38010	934
AT2G38020	1358
AT2G38025	313
AT2G38030	0
AT2G38040	8215
AT2G38050	237
AT2G38060	171
AT2G38070	54
AT2G38080	938
AT2G38090	764
AT2G38100	41
AT2G38110	54
AT2G38120	6014
AT2G38130	773
AT2G38140	367
AT2G38150	0
AT2G38152	34
AT2G38160	160
AT2G38170	553
AT2G38180	400
AT2G38185	56
AT2G38195	0
AT2G38210	2
AT2G38220	0
AT2G38230	44
AT2G38240	15
AT2G38250	15
AT2G38255	1
AT2G38260	256
AT2G38270	287
AT2G38280	2612
AT2G38290	256
AT2G38300	315
AT2G38310	1085
AT2G38320	254
AT2G38325	1
AT2G38330	54
AT2G38340	0
AT2G38350	0
AT2G38360	1439
AT2G38365	1
AT2G38370	209
AT2G38380	856
AT2G38390	283
AT2G38400	799
AT2G38410	593
AT2G38420	135
AT2G38430	44
AT2G38440	2041
AT2G38450	276
AT2G38460	98
AT2G38465	4
AT2G38470	585
AT2G38480	171
AT2G38490	130
AT2G38500	199
AT2G38510	16
AT2G38520	0
AT2G38530	293
AT2G38540	116
AT2G38550	1468
AT2G38560	915
AT2G38570	106
AT2G38580	910
AT2G38590	2
AT2G38600	250
AT2G38610	712
AT2G38620	282
AT2G38630	413
AT2G38640	249
AT2G38646	0
AT2G38650	3852
AT2G38660	287
AT2G38670	2065
AT2G38680	210
AT2G38690	0
AT2G38695	42
AT2G38700	5104
AT2G38710	921
AT2G38720	51
AT2G38730	364
AT2G38740	1052
AT2G38750	5058
AT2G38760	1171
AT2G38770	2156
AT2G38780	71
AT2G38790	0
AT2G38800	1875
AT2G38810	395
AT2G38820	84
AT2G38823	13
AT2G38830	42
AT2G38840	1464
AT2G38860	875
AT2G38870	132
AT2G38880	251
AT2G38890	1
AT2G38900	1
AT2G38905	0
AT2G38910	0
AT2G38920	5
AT2G38940	1898
AT2G38950	940
AT2G38960	882
AT2G38970	359
AT2G38980	64
AT2G38990	0
AT2G38995	1
AT2G39000	93
AT2G39010	48
AT2G39020	1194
AT2G39030	3
AT2G39040	2358
AT2G39050	338
AT2G39060	0
AT2G39080	465
AT2G39090	433
AT2G39100	87
AT2G39110	409
AT2G39120	81
AT2G39130	1820
AT2G39140	164
AT2G39160	1
AT2G39170	322
AT2G39175	1
AT2G39180	1375
AT2G39190	295
AT2G39200	925
AT2G39210	1030
AT2G39220	63
AT2G39230	84
AT2G39240	0
AT2G39250	1
AT2G39260	1837
AT2G39270	225
AT2G39280	611
AT2G39290	430
AT2G39300	1109
AT2G39310	67
AT2G39320	0
AT2G39330	3
AT2G39340	956
AT2G39350	455
AT2G39355	0
AT2G39360	304
AT2G39370	139
AT2G39375	0
AT2G39380	1
AT2G39390	6566
AT2G39400	8
AT2G39410	278
AT2G39415	0
AT2G39420	1255
AT2G39430	1038
AT2G39435	155
AT2G39440	296
AT2G39445	173
AT2G39450	688
AT2G39460	16200
AT2G39470	10
AT2G39480	1158
AT2G39490	1
AT2G39500	318
AT2G39510	498
AT2G39518	108
AT2G39520	0
AT2G39530	921
AT2G39540	0
AT2G39550	625
AT2G39560	91
AT2G39570	984
AT2G39580	872
AT2G39590	0
AT2G39600	0
AT2G39610	0
AT2G39620	42
AT2G39630	765
AT2G39640	0
AT2G39650	204
AT2G39660	247
AT2G39670	378
AT2G39675	193
AT2G39681	156
AT2G39690	21
AT2G39700	783
AT2G39705	148
AT2G39710	62
AT2G39720	855
AT2G39725	77
AT2G39730	356
AT2G39740	298
AT2G39750	1357
AT2G39760	974
AT2G39770	5245
AT2G39780	2236
AT2G39782	0
AT2G39790	0
AT2G39795	623
AT2G39800	3369
AT2G39805	512
AT2G39810	999
AT2G39820	3
AT2G39830	227
AT2G39840	391
AT2G39850	4
AT2G39851	0
AT2G39855	0
AT2G39860	0
AT2G39865	0
AT2G39870	1075
AT2G39880	76
AT2G39885	0
AT2G39890	279
AT2G39900	1985
AT2G39910	132
AT2G39920	5
AT2G39930	344
AT2G39940	1296
AT2G39950	412
AT2G39960	2374
AT2G39970	1153
AT2G39975	0
AT2G39980	913
AT2G39990	3047
AT2G40000	1301
AT2G40004	0
AT2G40008	0
AT2G40010	410
AT2G40020	8
AT2G40030	504
AT2G40050	5
AT2G40060	2092
AT2G40070	897
AT2G40080	85
AT2G40085	32
AT2G40090	419
AT2G40095	110
AT2G40100	4
AT2G40110	252
AT2G40113	503
AT2G40116	0
AT2G40120	383
AT2G40130	16
AT2G40140	1157
AT2G40150	251
AT2G40160	114
AT2G40165	0
AT2G40170	3
AT2G40180	8
AT2G40190	426
AT2G40200	5
AT2G40205	752
AT2G40210	0
AT2G40220	0
AT2G40230	233
AT2G40240	75
AT2G40250	45
AT2G40260	446
AT2G40270	438
AT2G40280	789
AT2G40290	3840
AT2G40300	247
AT2G40310	0
AT2G40316	863
AT2G40320	348
AT2G40330	83
AT2G40340	10
AT2G40350	0
AT2G40360	5672
AT2G40370	76
AT2G40380	1272
AT2G40390	11
AT2G40400	285
AT2G40410	474
AT2G40420	156
AT2G40430	2894
AT2G40435	0
AT2G40440	0
AT2G40450	12
AT2G40460	34
AT2G40470	187
AT2G40475	543
AT2G40480	275
AT2G40490	704
AT2G40500	0
AT2G40510	4519
AT2G40520	18
AT2G40530	31
AT2G40540	707
AT2G40550	504
AT2G40560	0
AT2G40570	247
AT2G40580	0
AT2G40590	2415
AT2G40600	727
AT2G40610	37
AT2G40620	1993
AT2G40630	283
AT2G40640	156
AT2G40650	810
AT2G40660	1714
AT2G40670	0
AT2G40680	0
AT2G40690	87
AT2G40700	936
AT2G40710	3
AT2G40711	3
AT2G40715	1
AT2G40720	81
AT2G40730	3261
AT2G40740	2
AT2G40745	8
AT2G40750	110
AT2G40760	276
AT2G40765	1759
AT2G40770	397
AT2G40780	215
AT2G40790	10
AT2G40800	1358
AT2G40805	0
AT2G40810	101
AT2G40815	90
AT2G40820	691
AT2G40830	450
AT2G40840	1523
AT2G40850	23
AT2G40860	176
AT2G40880	23
AT2G40890	3845
AT2G40900	659
AT2G40910	2
AT2G40920	27
AT2G40925	1
AT2G40930	613
AT2G40935	90
AT2G40940	3938
AT2G40950	974
AT2G40955	0
AT2G40960	142
AT2G40970	1042
AT2G40980	672
AT2G40990	0
AT2G40995	0
AT2G41000	61
AT2G41010	123
AT2G41020	235
AT2G41040	84
AT2G41050	224
AT2G41060	613
AT2G41070	216
AT2G41080	226
AT2G41082	7
AT2G41090	54
AT2G41100	620
AT2G41105	0
AT2G41110	2197
AT2G41120	13
AT2G41130	125
AT2G41140	655
AT2G41150	722
AT2G41160	716
AT2G41170	32
AT2G41178	0
AT2G41180	0
AT2G41190	190
AT2G41200	94
AT2G41210	18
AT2G41220	10302
AT2G41225	0
AT2G41230	1
AT2G41231	0
AT2G41240	120
AT2G41250	228
AT2G41260	1
AT2G41270	0
AT2G41280	3
AT2G41290	244
AT2G41300	191
AT2G41310	1194
AT2G41312	25
AT2G41330	204
AT2G41340	0
AT2G41342	0
AT2G41350	478
AT2G41355	0
AT2G41360	0
AT2G41370	4
AT2G41375	0
AT2G41380	9
AT2G41390	0
AT2G41391	0
AT2G41400	0
AT2G41410	1393
AT2G41415	1
AT2G41417	0
AT2G41420	1291
AT2G41430	3629
AT2G41440	288
AT2G41445	1
AT2G41450	135
AT2G41451	3
AT2G41460	156
AT2G41470	0
AT2G41473	0
AT2G41475	1524
AT2G41480	1573
AT2G41490	457
AT2G41500	822
AT2G41505	7
AT2G41510	12
AT2G41515	0
AT2G41520	717
AT2G41530	1681
AT2G41540	406
AT2G41550	105
AT2G41560	2016
AT2G41570	0
AT2G41580	0
AT2G41590	0
AT2G41600	409
AT2G41610	13
AT2G41616	0
AT2G41620	1474
AT2G41630	1471
AT2G41640	535
AT2G41650	1394
AT2G41660	999
AT2G41670	219
AT2G41680	345
AT2G41690	4
AT2G41700	608
AT2G41705	205
AT2G41710	230
AT2G41720	155
AT2G41730	1
AT2G41740	7521
AT2G41745	0
AT2G41750	1
AT2G41760	169
AT2G41770	1149
AT2G41780	459
AT2G41790	2091
AT2G41800	4744
AT2G41810	5438
AT2G41820	1037
AT2G41830	762
AT2G41835	134
AT2G41840	24592
AT2G41850	14
AT2G41860	0
AT2G41870	67
AT2G41880	287
AT2G41890	257
AT2G41900	3053
AT2G41905	4
AT2G41910	0
AT2G41920	0
AT2G41930	0
AT2G41940	1
AT2G41945	226
AT2G41950	134
AT2G41960	2037
AT2G41970	350
AT2G41980	293
AT2G41990	16
AT2G41997	0
AT2G42000	0
AT2G42005	24
AT2G42010	979
AT2G42020	0
AT2G42030	797
AT2G42040	185
AT2G42050	2
AT2G42060	524
AT2G42065	0
AT2G42070	375
AT2G42080	311
AT2G42090	0
AT2G42100	0
AT2G42110	332
AT2G42120	336
AT2G42130	107
AT2G42140	35
AT2G42150	22
AT2G42160	288
AT2G42170	25
AT2G42180	0
AT2G42190	364
AT2G42200	20
AT2G42210	3739
AT2G42220	24
AT2G42230	1426
AT2G42240	160
AT2G42247	7
AT2G42250	1
AT2G42260	146
AT2G42270	337
AT2G42280	78
AT2G42290	163
AT2G42300	174
AT2G42310	1824
AT2G42320	758
AT2G42330	118
AT2G42340	3
AT2G42350	33
AT2G42360	0
AT2G42365	31
AT2G42370	0
AT2G42380	134
AT2G42388	0
AT2G42390	296
AT2G42395	60
AT2G42400	425
AT2G42410	0
AT2G42420	0
AT2G42425	0
AT2G42430	137
AT2G42440	19
AT2G42450	172
AT2G42455	0
AT2G42460	0
AT2G42465	0
AT2G42470	0
AT2G42475	3
AT2G42480	2
AT2G42485	51
AT2G42490	3338
AT2G42500	3235
AT2G42510	18
AT2G42520	1738
AT2G42530	9
AT2G42540	26
AT2G42550	0
AT2G42560	1
AT2G42570	4250
AT2G42580	2202
AT2G42590	2105
AT2G42600	1228
AT2G42610	13
AT2G42620	214
AT2G42640	97
AT2G42650	343
AT2G42660	181
AT2G42670	329
AT2G42680	2162
AT2G42690	27
AT2G42700	802
AT2G42710	1741
AT2G42720	39
AT2G42725	0
AT2G42730	39
AT2G42740	914
AT2G42750	101
AT2G42760	267
AT2G42770	391
AT2G42780	646
AT2G42790	1043
AT2G42800	7
AT2G42810	1980
AT2G42820	123
AT2G42830	1
AT2G42835	0
AT2G42840	1309
AT2G42850	493
AT2G42860	17
AT2G42865	55
AT2G42870	438
AT2G42880	2891
AT2G42885	0
AT2G42890	435
AT2G42900	118
AT2G42910	2218
AT2G42920	88
AT2G42930	0
AT2G42940	0
AT2G42950	116
AT2G42955	11
AT2G42960	257
AT2G42970	0
AT2G42975	18
AT2G42980	36
AT2G42990	0
AT2G43000	0
AT2G43010	4
AT2G43020	1156
AT2G43030	364
AT2G43040	1452
AT2G43050	413
AT2G43060	300
AT2G43070	1517
AT2G43080	542
AT2G43090	3250
AT2G43100	1454
AT2G43110	936
AT2G43120	432
AT2G43130	756
AT2G43137	3
AT2G43138	2
AT2G43139	4
AT2G43140	98
AT2G43141	0
AT2G43150	16935
AT2G43160	6969
AT2G43180	65
AT2G43190	162
AT2G43200	227
AT2G43210	882
AT2G43220	15
AT2G43230	25
AT2G43235	108
AT2G43240	872
AT2G43250	182
AT2G43255	0
AT2G43260	167
AT2G43261	0
AT2G43270	1
AT2G43280	139
AT2G43290	1412
AT2G43300	0
AT2G43310	16
AT2G43320	373
AT2G43330	463
AT2G43340	1050
AT2G43350	1023
AT2G43360	1704
AT2G43370	116
AT2G43375	24
AT2G43386	0
AT2G43390	10
AT2G43400	428
AT2G43410	1055
AT2G43420	737
AT2G43430	370
AT2G43440	0
AT2G43445	22
AT2G43450	1
AT2G43460	9482
AT2G43465	43
AT2G43470	80
AT2G43480	339
AT2G43490	1416
AT2G43500	104
AT2G43510	7
AT2G43520	1
AT2G43530	11
AT2G43535	2688
AT2G43540	49
AT2G43550	34
AT2G43560	34
AT2G43570	27
AT2G43580	0
AT2G43590	1409
AT2G43600	269
AT2G43610	14306
AT2G43620	26
AT2G43630	537
AT2G43640	783
AT2G43650	2480
AT2G43660	11
AT2G43670	18
AT2G43680	2159
AT2G43690	66
AT2G43700	62
AT2G43710	2557
AT2G43720	52
AT2G43730	0
AT2G43740	0
AT2G43745	2
AT2G43750	1906
AT2G43760	799
AT2G43770	876
AT2G43780	762
AT2G43790	2027
AT2G43795	0
AT2G43800	355
AT2G43810	950
AT2G43820	865
AT2G43830	3
AT2G43840	66
AT2G43850	263
AT2G43860	0
AT2G43865	0
AT2G43870	260
AT2G43880	2167
AT2G43890	1803
AT2G43900	141
AT2G43910	244
AT2G43920	0
AT2G43930	2
AT2G43932	0
AT2G43940	645
AT2G43945	246
AT2G43950	720
AT2G43960	0
AT2G43970	8312
AT2G43980	657
AT2G43990	142
AT2G44000	15
AT2G44010	99
AT2G44020	353
AT2G44030	0
AT2G44040	564
AT2G44050	1562
AT2G44060	8063
AT2G44065	1299
AT2G44070	4
AT2G44080	171
AT2G44090	1204
AT2G44100	5640
AT2G44110	602
AT2G44120	12124
AT2G44130	0
AT2G44140	589
AT2G44150	511
AT2G44160	7436
AT2G44170	0
AT2G44175	0
AT2G44180	984
AT2G44190	109
AT2G44195	0
AT2G44198	0
AT2G44200	639
AT2G44210	214
AT2G44220	292
AT2G44230	117
AT2G44240	1
AT2G44250	7
AT2G44255	1
AT2G44260	0
AT2G44270	550
AT2G44280	97
AT2G44290	2
AT2G44300	482
AT2G44310	517
AT2G44320	0
AT2G44330	0
AT2G44340	93
AT2G44350	6162
AT2G44360	393
AT2G44370	116
AT2G44380	424
AT2G44383	2
AT2G44390	24
AT2G44400	1
AT2G44410	715
AT2G44420	197
AT2G44430	695
AT2G44440	356
AT2G44450	1018
AT2G44460	8
AT2G44470	1
AT2G44480	25
AT2G44490	2147
AT2G44500	1899
AT2G44510	337
AT2G44520	1097
AT2G44525	437
AT2G44530	761
AT2G44540	0
AT2G44550	0
AT2G44560	0
AT2G44570	3
AT2G44578	9
AT2G44580	179
AT2G44581	2
AT2G44590	3
AT2G44600	69
AT2G44610	3837
AT2G44620	2248
AT2G44630	37
AT2G44640	296
AT2G44650	461
AT2G44660	528
AT2G44670	1378
AT2G44680	605
AT2G44690	46
AT2G44700	18
AT2G44710	1310
AT2G44730	443
AT2G44735	54
AT2G44740	746
AT2G44745	1
AT2G44750	81
AT2G44760	298
AT2G44770	811
AT2G44780	0
AT2G44790	10102
AT2G44798	0
AT2G44800	0
AT2G44810	0
AT2G44820	845
AT2G44830	532
AT2G44840	122
AT2G44850	39
AT2G44860	3238
AT2G44870	223
AT2G44880	54
AT2G44890	2
AT2G44900	462
AT2G44910	59
AT2G44920	2
AT2G44925	0
AT2G44930	1
AT2G44940	217
AT2G44950	782
AT2G44970	859
AT2G44980	209
AT2G44990	4
AT2G44993	0
AT2G44995	1
AT2G45000	541
AT2G45010	949
AT2G45020	0
AT2G45023	25
AT2G45030	1627
AT2G45040	52
AT2G45050	1361
AT2G45060	906
AT2G45070	4441
AT2G45080	118
AT2G45090	0
AT2G45100	120
AT2G45110	0
AT2G45120	37
AT2G45130	10
AT2G45135	3
AT2G45140	1530
AT2G45150	94
AT2G45160	1054
AT2G45170	348
AT2G45180	668
AT2G45190	3
AT2G45200	1036
AT2G45210	61
AT2G45220	1273
AT2G45230	0
AT2G45240	1078
AT2G45243	0
AT2G45245	41
AT2G45250	236
AT2G45260	635
AT2G45270	123
AT2G45280	174
AT2G45290	4161
AT2G45300	2105
AT2G45310	0
AT2G45315	1
AT2G45320	105
AT2G45330	475
AT2G45340	464
AT2G45350	5
AT2G45360	65
AT2G45380	294
AT2G45390	0
AT2G45400	1868
AT2G45403	0
AT2G45405	0
AT2G45406	0
AT2G45410	8
AT2G45420	37
AT2G45430	1907
AT2G45440	1074
AT2G45450	55
AT2G45460	165
AT2G45470	3675
AT2G45480	88
AT2G45490	134
AT2G45500	207
AT2G45510	776
AT2G45520	589
AT2G45530	52
AT2G45540	6905
AT2G45550	42
AT2G45560	5
AT2G45570	7
AT2G45580	6
AT2G45590	393
AT2G45600	4
AT2G45610	2
AT2G45620	1228
AT2G45630	32
AT2G45640	1138
AT2G45650	0
AT2G45660	397
AT2G45670	2384
AT2G45680	0
AT2G45685	2
AT2G45690	177
AT2G45695	356
AT2G45700	677
AT2G45710	784
AT2G45720	327
AT2G45730	1226
AT2G45740	27
AT2G45750	1650
AT2G45760	25
AT2G45770	168
AT2G45780	2
AT2G45790	5659
AT2G45800	3
AT2G45810	2087
AT2G45820	1791
AT2G45830	185
AT2G45840	0
AT2G45850	5
AT2G45860	481
AT2G45870	88
AT2G45880	442
AT2G45890	394
AT2G45900	62
AT2G45910	652
AT2G45920	109
AT2G45930	5
AT2G45940	2
AT2G45950	175
AT2G45960	15871
AT2G45970	164
AT2G45980	876
AT2G45990	443
AT2G46000	905
AT2G46020	3170
AT2G46030	399
AT2G46040	341
AT2G46050	16
AT2G46060	298
AT2G46070	15
AT2G46080	302
AT2G46090	257
AT2G46100	114
AT2G46110	144
AT2G46120	0
AT2G46130	0
AT2G46140	2242
AT2G46150	549
AT2G46160	93
AT2G46170	1655
AT2G46180	821
AT2G46190	0
AT2G46192	5
AT2G46200	201
AT2G46210	0
AT2G46220	96
AT2G46225	831
AT2G46230	1421
AT2G46240	337
AT2G46250	17
AT2G46255	0
AT2G46260	726
AT2G46270	339
AT2G46280	4820
AT2G46290	522
AT2G46300	4
AT2G46308	0
AT2G46310	40
AT2G46320	128
AT2G46330	4051
AT2G46340	45
AT2G46360	5
AT2G46370	1942
AT2G46375	1
AT2G46380	54
AT2G46390	869
AT2G46400	84
AT2G46410	137
AT2G46420	6
AT2G46430	114
AT2G46440	0
AT2G46450	107
AT2G46455	9
AT2G46460	0
AT2G46470	1210
AT2G46480	48
AT2G46490	1235
AT2G46493	1
AT2G46494	3
AT2G46495	54
AT2G46500	1686
AT2G46505	2492
AT2G46510	207
AT2G46520	2144
AT2G46530	97
AT2G46535	261
AT2G46540	1222
AT2G46550	410
AT2G46560	2404
AT2G46567	0
AT2G46570	80
AT2G46572	3
AT2G46580	93
AT2G46590	230
AT2G46600	197
AT2G46610	43
AT2G46620	829
AT2G46630	337
AT2G46640	0
AT2G46650	902
AT2G46660	10
AT2G46670	0
AT2G46680	84
AT2G46685	1
AT2G46690	479
AT2G46700	605
AT2G46710	673
AT2G46720	0
AT2G46730	15
AT2G46735	27
AT2G46740	659
AT2G46750	13
AT2G46760	91
AT2G46765	1
AT2G46770	3
AT2G46780	1425
AT2G46790	4
AT2G46800	1898
AT2G46810	41
AT2G46820	98
AT2G46830	47
AT2G46840	2
AT2G46850	202
AT2G46860	203
AT2G46870	6
AT2G46880	0
AT2G46890	1584
AT2G46900	1040
AT2G46910	46
AT2G46915	267
AT2G46920	812
AT2G46930	686
AT2G46940	78
AT2G46950	113
AT2G46960	6
AT2G46970	37
AT2G46980	461
AT2G46990	15
AT2G46995	0
AT2G47000	10127
AT2G47010	82
AT2G47015	0
AT2G47020	335
AT2G47030	0
AT2G47040	0
AT2G47050	0
AT2G47060	532
AT2G47070	2863
AT2G47090	261
AT2G47100	0
AT2G47110	14014
AT2G47115	0
AT2G47120	0
AT2G47130	248
AT2G47140	1037
AT2G47150	6
AT2G47160	1273
AT2G47170	8110
AT2G47180	3
AT2G47190	10
AT2G47200	0
AT2G47210	825
AT2G47220	20
AT2G47230	141
AT2G47240	136
AT2G47245	5
AT2G47250	1705
AT2G47260	98
AT2G47270	481
AT2G47275	8
AT2G47280	0
AT2G47300	132
AT2G47310	239
AT2G47320	3817
AT2G47330	904
AT2G47340	0
AT2G47350	386
AT2G47360	698
AT2G47370	30
AT2G47380	1200
AT2G47390	3008
AT2G47400	69
AT2G47410	897
AT2G47420	891
AT2G47430	0
AT2G47440	1143
AT2G47450	77
AT2G47460	2
AT2G47470	10938
AT2G47480	6
AT2G47485	234
AT2G47490	648
AT2G47500	1994
AT2G47510	7374
AT2G47520	3
AT2G47530	128
AT2G47540	994
AT2G47550	1102
AT2G47560	47
AT2G47570	0
AT2G47580	652
AT2G47585	0
AT2G47590	793
AT2G47600	738
AT2G47610	21393
AT2G47620	311
AT2G47630	91
AT2G47640	1251
AT2G47650	4640
AT2G47670	49
AT2G47680	277
AT2G47690	1409
AT2G47700	565
AT2G47710	214
AT2G47720	0
AT2G47730	12172
AT2G47740	0
AT2G47750	2
AT2G47760	561
AT2G47770	2
AT2G47780	0
AT2G47790	608
AT2G47800	1549
AT2G47810	15
AT2G47820	157
AT2G47830	344
AT2G47840	309
AT2G47844	1
AT2G47850	312
AT2G47860	375
AT2G47870	0
AT2G47880	0
AT2G47885	0
AT2G47890	86
AT2G47895	4
AT2G47900	1223
AT2G47910	49
AT2G47920	15
AT2G47930	46
AT2G47935	2
AT2G47940	562
AT2G47950	8
AT2G47960	1415
AT2G47970	1215
AT2G47980	3119
AT2G47990	738
AT2G48000	296
AT2G48010	283
AT2G48020	1428
AT2G48030	409
AT2G48060	1836
AT2G48070	100
AT2G48075	11
AT2G48080	699
AT2G48090	17
AT2G48100	962
AT2G48110	572
AT2G48120	218
AT2G48121	0
AT2G48130	279
AT2G48140	122
AT2G48150	7
AT2G48160	1627
AT3G00970	4
AT3G00975	0
AT3G00980	0
AT3G00985	0
AT3G00995	0
AT3G01005	0
AT3G01010	0
AT3G01015	12
AT3G01020	0
AT3G01025	0
AT3G01030	0
AT3G01035	11
AT3G01040	1603
AT3G01045	0
AT3G01050	598
AT3G01055	0
AT3G01060	8
AT3G01065	0
AT3G01070	215
AT3G01075	0
AT3G01080	45
AT3G01085	1
AT3G01090	2048
AT3G01095	0
AT3G01100	892
AT3G01105	2
AT3G01115	3
AT3G01120	10698
AT3G01125	0
AT3G01130	1354
AT3G01135	0
AT3G01140	0
AT3G01142	10
AT3G01145	0
AT3G01150	750
AT3G01155	0
AT3G01160	1610
AT3G01165	0
AT3G01170	272
AT3G01175	27
AT3G01180	425
AT3G01185	0
AT3G01190	11552
AT3G01195	0
AT3G01200	36
AT3G01202	2
AT3G01205	0
AT3G01210	26
AT3G01215	0
AT3G01220	2205
AT3G01225	0
AT3G01230	0
AT3G01235	9
AT3G01240	3
AT3G01250	0
AT3G01255	0
AT3G01260	1510
AT3G01270	1
AT3G01275	0
AT3G01280	12107
AT3G01285	0
AT3G01290	1022
AT3G01295	29
AT3G01300	462
AT3G01305	0
AT3G01310	1115
AT3G01311	4
AT3G01313	0
AT3G01315	0
AT3G01316	0
AT3G01319	0
AT3G01320	800
AT3G01322	0
AT3G01323	0
AT3G01324	0
AT3G01325	0
AT3G01326	1
AT3G01327	0
AT3G01328	0
AT3G01329	0
AT3G01330	257
AT3G01331	0
AT3G01340	1392
AT3G01345	0
AT3G01350	92
AT3G01360	675
AT3G01365	0
AT3G01370	323
AT3G01375	1
AT3G01380	1541
AT3G01385	1
AT3G01390	2912
AT3G01395	0
AT3G01400	356
AT3G01410	415
AT3G01415	0
AT3G01420	46
AT3G01425	1
AT3G01430	58
AT3G01435	218
AT3G01440	3
AT3G01445	0
AT3G01450	218
AT3G01460	1215
AT3G01470	2071
AT3G01475	0
AT3G01480	83
AT3G01485	0
AT3G01490	18
AT3G01495	1
AT3G01500	605
AT3G01505	0
AT3G01510	120
AT3G01513	239
AT3G01515	0
AT3G01516	309
AT3G01520	622
AT3G01525	0
AT3G01530	0
AT3G01535	0
AT3G01540	5167
AT3G01545	0
AT3G01550	3
AT3G01555	0
AT3G01560	358
AT3G01565	0
AT3G01570	12
AT3G01572	6
AT3G01575	0
AT3G01580	87
AT3G01585	0
AT3G01590	500
AT3G01595	0
AT3G01600	22
AT3G01605	0
AT3G01610	856
AT3G01615	0
AT3G01620	1
AT3G01625	0
AT3G01630	2
AT3G01635	1
AT3G01640	831
AT3G01645	0
AT3G01650	655
AT3G01655	0
AT3G01660	2
AT3G01665	0
AT3G01670	769
AT3G01675	0
AT3G01680	574
AT3G01690	1044
AT3G01695	0
AT3G01700	4
AT3G01705	0
AT3G01710	98
AT3G01715	0
AT3G01720	4688
AT3G01730	48
AT3G01735	0
AT3G01740	1115
AT3G01745	0
AT3G01750	107
AT3G01755	0
AT3G01760	127
AT3G01765	0
AT3G01770	417
AT3G01775	0
AT3G01780	3547
AT3G01785	0
AT3G01790	1366
AT3G01795	7
AT3G01800	515
AT3G01805	0
AT3G01810	504
AT3G01815	0
AT3G01820	515
AT3G01830	29
AT3G01835	0
AT3G01840	61
AT3G01845	0
AT3G01850	129
AT3G01855	0
AT3G01860	189
AT3G01865	0
AT3G01870	4
AT3G01880	0
AT3G01885	0
AT3G01890	153
AT3G01895	0
AT3G01900	119
AT3G01905	0
AT3G01910	2267
AT3G01915	0
AT3G01920	64
AT3G01925	0
AT3G01930	851
AT3G01935	0
AT3G01940	26
AT3G01945	1
AT3G01950	0
AT3G01960	0
AT3G01961	0
AT3G01965	0
AT3G01970	8
AT3G01975	0
AT3G01980	218
AT3G01985	0
AT3G01990	6
AT3G01995	0
AT3G02000	0
AT3G02010	0
AT3G02015	0
AT3G02020	2048
AT3G02025	0
AT3G02030	80
AT3G02035	0
AT3G02040	542
AT3G02045	0
AT3G02050	236
AT3G02055	0
AT3G02060	224
AT3G02065	268
AT3G02070	259
AT3G02075	0
AT3G02080	10262
AT3G02085	0
AT3G02090	13691
AT3G02095	0
AT3G02100	1
AT3G02105	0
AT3G02110	135
AT3G02115	0
AT3G02120	344
AT3G02125	0
AT3G02130	414
AT3G02135	0
AT3G02140	368
AT3G02145	0
AT3G02150	8
AT3G02155	0
AT3G02160	59
AT3G02165	3
AT3G02170	1434
AT3G02180	774
AT3G02190	514
AT3G02195	0
AT3G02200	2879
AT3G02205	0
AT3G02210	92
AT3G02215	0
AT3G02220	1041
AT3G02225	0
AT3G02230	23297
AT3G02235	0
AT3G02240	102
AT3G02242	2
AT3G02245	11
AT3G02250	886
AT3G02255	0
AT3G02260	6063
AT3G02265	0
AT3G02270	0
AT3G02275	0
AT3G02280	393
AT3G02285	0
AT3G02290	257
AT3G02295	0
AT3G02300	661
AT3G02305	0
AT3G02310	2
AT3G02315	0
AT3G02320	781
AT3G02325	0
AT3G02330	101
AT3G02335	0
AT3G02340	339
AT3G02345	0
AT3G02350	4462
AT3G02360	8722
AT3G02365	0
AT3G02370	42
AT3G02380	26
AT3G02385	0
AT3G02390	0
AT3G02395	0
AT3G02400	0
AT3G02405	0
AT3G02410	15
AT3G02415	0
AT3G02420	1677
AT3G02425	0
AT3G02430	39
AT3G02435	3
AT3G02440	0
AT3G02445	0
AT3G02450	361
AT3G02455	4
AT3G02460	875
AT3G02465	0
AT3G02470	21614
AT3G02475	0
AT3G02480	9
AT3G02485	0
AT3G02490	481
AT3G02493	13
AT3G02495	3
AT3G02500	3
AT3G02505	0
AT3G02510	159
AT3G02515	2
AT3G02520	3214
AT3G02525	0
AT3G02530	4572
AT3G02535	0
AT3G02540	1652
AT3G02545	0
AT3G02550	220
AT3G02555	88
AT3G02560	7921
AT3G02565	0
AT3G02570	1640
AT3G02575	0
AT3G02580	1640
AT3G02585	1
AT3G02590	26
AT3G02595	0
AT3G02600	703
AT3G02605	0
AT3G02610	90
AT3G02615	0
AT3G02620	1637
AT3G02625	0
AT3G02630	3005
AT3G02635	0
AT3G02640	952
AT3G02645	0
AT3G02650	1950
AT3G02655	0
AT3G02660	352
AT3G02665	0
AT3G02670	0
AT3G02673	0
AT3G02677	8
AT3G02680	140
AT3G02685	0
AT3G02690	73
AT3G02695	2
AT3G02700	285
AT3G02705	0
AT3G02710	969
AT3G02715	0
AT3G02720	1414
AT3G02725	1
AT3G02730	21
AT3G02735	0
AT3G02740	562
AT3G02745	0
AT3G02750	1661
AT3G02755	0
AT3G02760	3506
AT3G02765	0
AT3G02770	807
AT3G02775	0
AT3G02780	8747
AT3G02785	0
AT3G02790	0
AT3G02795	0
AT3G02800	222
AT3G02805	0
AT3G02810	0
AT3G02815	0
AT3G02820	182
AT3G02825	0
AT3G02830	69
AT3G02832	21
AT3G02835	0
AT3G02840	51
AT3G02845	0
AT3G02850	2015
AT3G02855	0
AT3G02860	347
AT3G02870	720
AT3G02875	583
AT3G02880	2665
AT3G02885	29
AT3G02890	301
AT3G02895	1
AT3G02900	759
AT3G02905	0
AT3G02910	0
AT3G02915	0
AT3G02920	301
AT3G02925	0
AT3G02930	333
AT3G02935	0
AT3G02940	6
AT3G02945	1
AT3G02950	636
AT3G02955	1
AT3G02960	0
AT3G02970	1
AT3G02975	0
AT3G02980	138
AT3G02985	0
AT3G02990	223
AT3G02995	0
AT3G03000	180
AT3G03005	0
AT3G03010	281
AT3G03020	38
AT3G03025	0
AT3G03030	225
AT3G03035	0
AT3G03040	316
AT3G03045	0
AT3G03050	6450
AT3G03055	0
AT3G03060	1125
AT3G03065	0
AT3G03070	2106
AT3G03075	0
AT3G03080	1
AT3G03085	0
AT3G03090	131
AT3G03095	0
AT3G03100	3453
AT3G03105	0
AT3G03110	1099
AT3G03115	0
AT3G03120	218
AT3G03125	0
AT3G03130	1616
AT3G03135	1
AT3G03140	609
AT3G03145	0
AT3G03150	740
AT3G03155	0
AT3G03160	1344
AT3G03165	2
AT3G03170	112
AT3G03175	0
AT3G03180	191
AT3G03190	0
AT3G03195	0
AT3G03200	34
AT3G03205	0
AT3G03210	374
AT3G03215	0
AT3G03220	683
AT3G03225	5
AT3G03230	0
AT3G03235	1
AT3G03240	0
AT3G03245	0
AT3G03250	11293
AT3G03255	0
AT3G03260	0
AT3G03265	15
AT3G03270	642
AT3G03272	1
AT3G03275	0
AT3G03280	276
AT3G03285	0
AT3G03290	30
AT3G03295	0
AT3G03300	464
AT3G03305	728
AT3G03310	380
AT3G03320	674
AT3G03325	0
AT3G03330	541
AT3G03335	0
AT3G03340	736
AT3G03341	2
AT3G03345	0
AT3G03350	137
AT3G03355	0
AT3G03360	112
AT3G03365	0
AT3G03370	11
AT3G03375	0
AT3G03380	2983
AT3G03385	0
AT3G03400	0
AT3G03405	0
AT3G03410	0
AT3G03415	0
AT3G03420	706
AT3G03425	0
AT3G03430	0
AT3G03435	3
AT3G03440	77
AT3G03445	0
AT3G03450	411
AT3G03455	0
AT3G03460	128
AT3G03465	0
AT3G03470	133
AT3G03475	2
AT3G03480	0
AT3G03490	225
AT3G03495	0
AT3G03500	923
AT3G03505	0
AT3G03510	1
AT3G03515	0
AT3G03520	1227
AT3G03525	0
AT3G03530	43
AT3G03535	0
AT3G03540	1
AT3G03550	616
AT3G03555	0
AT3G03560	1129
AT3G03570	925
AT3G03580	127
AT3G03585	0
AT3G03590	119
AT3G03595	0
AT3G03600	1254
AT3G03605	1
AT3G03610	380
AT3G03615	0
AT3G03620	3
AT3G03625	0
AT3G03630	135
AT3G03635	0
AT3G03640	1149
AT3G03645	0
AT3G03650	98
AT3G03655	0
AT3G03660	63
AT3G03665	0
AT3G03670	43
AT3G03675	0
AT3G03680	1904
AT3G03685	0
AT3G03690	535
AT3G03695	0
AT3G03700	0
AT3G03702	1
AT3G03705	0
AT3G03710	372
AT3G03715	0
AT3G03720	669
AT3G03725	0
AT3G03726	0
AT3G03730	0
AT3G03735	0
AT3G03740	642
AT3G03745	0
AT3G03750	0
AT3G03755	0
AT3G03760	2
AT3G03765	3
AT3G03770	234
AT3G03773	321
AT3G03775	0
AT3G03776	1
AT3G03780	8981
AT3G03785	0
AT3G03790	1107
AT3G03795	0
AT3G03800	1
AT3G03805	3
AT3G03810	964
AT3G03815	8
AT3G03820	5
AT3G03825	0
AT3G03826	0
AT3G03828	0
AT3G03830	1
AT3G03835	0
AT3G03840	7
AT3G03845	0
AT3G03847	0
AT3G03850	0
AT3G03852	0
AT3G03855	296
AT3G03860	838
AT3G03865	0
AT3G03870	97
AT3G03875	0
AT3G03880	166
AT3G03890	232
AT3G03895	0
AT3G03900	102
AT3G03905	0
AT3G03910	28
AT3G03915	0
AT3G03920	2986
AT3G03925	0
AT3G03930	0
AT3G03935	0
AT3G03940	2509
AT3G03945	0
AT3G03950	769
AT3G03955	0
AT3G03960	10675
AT3G03965	15
AT3G03970	178
AT3G03975	0
AT3G03980	221
AT3G03985	0
AT3G03990	394
AT3G03995	0
AT3G04000	1
AT3G04005	0
AT3G04010	365
AT3G04015	0
AT3G04020	199
AT3G04025	1
AT3G04030	71
AT3G04035	2
AT3G04040	6
AT3G04045	0
AT3G04050	8
AT3G04055	7
AT3G04060	153
AT3G04065	0
AT3G04070	6
AT3G04080	2897
AT3G04085	0
AT3G04090	2325
AT3G04095	0
AT3G04100	0
AT3G04110	31
AT3G04115	4
AT3G04120	52047
AT3G04125	0
AT3G04130	234
AT3G04135	0
AT3G04140	107
AT3G04145	0
AT3G04150	0
AT3G04155	6
AT3G04160	82
AT3G04165	6
AT3G04170	0
AT3G04175	4
AT3G04180	0
AT3G04181	19
AT3G04184	0
AT3G04185	0
AT3G04190	0
AT3G04195	0
AT3G04200	0
AT3G04205	0
AT3G04210	5
AT3G04215	0
AT3G04220	34
AT3G04225	0
AT3G04230	585
AT3G04235	0
AT3G04240	1505
AT3G04245	0
AT3G04250	0
AT3G04255	0
AT3G04260	253
AT3G04265	0
AT3G04270	0
AT3G04275	2
AT3G04280	0
AT3G04285	7
AT3G04290	6
AT3G04295	0
AT3G04300	22
AT3G04305	0
AT3G04310	67
AT3G04315	0
AT3G04320	1728
AT3G04325	0
AT3G04330	295
AT3G04335	0
AT3G04340	1509
AT3G04345	0
AT3G04350	419
AT3G04355	0
AT3G04360	45
AT3G04365	0
AT3G04370	6
AT3G04375	0
AT3G04380	131
AT3G04385	0
AT3G04390	0
AT3G04395	0
AT3G04400	20498
AT3G04405	0
AT3G04410	0
AT3G04415	0
AT3G04420	3
AT3G04425	0
AT3G04430	0
AT3G04435	0
AT3G04440	0
AT3G04443	2
AT3G04445	0
AT3G04450	15
AT3G04455	0
AT3G04460	250
AT3G04470	2824
AT3G04475	0
AT3G04480	1171
AT3G04485	27
AT3G04490	1017
AT3G04495	0
AT3G04500	609
AT3G04505	0
AT3G04510	0
AT3G04515	0
AT3G04520	297
AT3G04525	0
AT3G04530	100
AT3G04535	0
AT3G04540	0
AT3G04545	0
AT3G04550	37
AT3G04555	0
AT3G04560	634
AT3G04565	0
AT3G04570	1162
AT3G04575	0
AT3G04580	1246
AT3G04585	0
AT3G04590	370
AT3G04595	0
AT3G04600	1462
AT3G04605	857
AT3G04610	1735
AT3G04615	0
AT3G04620	103
AT3G04625	0
AT3G04630	155
AT3G04635	0
AT3G04640	100
AT3G04645	0
AT3G04650	139
AT3G04655	0
AT3G04660	0
AT3G04665	0
AT3G04670	1066
AT3G04675	0
AT3G04680	653
AT3G04685	0
AT3G04690	113
AT3G04695	0
AT3G04700	0
AT3G04705	1
AT3G04710	1041
AT3G04715	0
AT3G04717	0
AT3G04720	99
AT3G04725	0
AT3G04730	3431
AT3G04735	0
AT3G04740	1032
AT3G04745	1
AT3G04750	249
AT3G04755	5
AT3G04760	24
AT3G04765	1
AT3G04770	966
AT3G04775	0
AT3G04780	1379
AT3G04785	2
AT3G04790	741
AT3G04795	1
AT3G04800	22
AT3G04805	0
AT3G04810	409
AT3G04815	0
AT3G04820	999
AT3G04825	0
AT3G04830	2589
AT3G04835	0
AT3G04840	19302
AT3G04845	0
AT3G04850	164
AT3G04854	28
AT3G04855	0
AT3G04860	63
AT3G04870	311
AT3G04875	0
AT3G04880	557
AT3G04890	65
AT3G04895	0
AT3G04900	0
AT3G04903	0
AT3G04905	0
AT3G04910	2523
AT3G04915	0
AT3G04920	11655
AT3G04925	0
AT3G04930	1027
AT3G04935	0
AT3G04940	501
AT3G04943	0
AT3G04945	0
AT3G04950	213
AT3G04955	0
AT3G04960	6
AT3G04965	4
AT3G04970	214
AT3G04975	0
AT3G04980	150
AT3G04985	0
AT3G04990	0
AT3G04995	0
AT3G05000	773
AT3G05005	0
AT3G05010	164
AT3G05015	0
AT3G05020	3806
AT3G05025	0
AT3G05030	292
AT3G05035	0
AT3G05040	766
AT3G05045	0
AT3G05050	1667
AT3G05055	3
AT3G05060	6859
AT3G05070	593
AT3G05075	0
AT3G05080	0
AT3G05085	0
AT3G05090	1347
AT3G05095	0
AT3G05100	798
AT3G05105	0
AT3G05110	0
AT3G05115	0
AT3G05120	297
AT3G05125	0
AT3G05130	887
AT3G05135	0
AT3G05140	44
AT3G05145	0
AT3G05150	769
AT3G05152	1
AT3G05155	1035
AT3G05160	24
AT3G05165	983
AT3G05170	237
AT3G05175	0
AT3G05180	9
AT3G05185	0
AT3G05190	148
AT3G05195	0
AT3G05200	504
AT3G05205	0
AT3G05210	214
AT3G05215	0
AT3G05220	3481
AT3G05225	0
AT3G05230	1005
AT3G05235	0
AT3G05240	0
AT3G05245	0
AT3G05250	101
AT3G05260	0
AT3G05265	0
AT3G05270	941
AT3G05275	0
AT3G05280	1719
AT3G05285	0
AT3G05290	362
AT3G05295	0
AT3G05300	0
AT3G05305	0
AT3G05310	2
AT3G05315	0
AT3G05320	242
AT3G05325	21
AT3G05327	12
AT3G05330	295
AT3G05335	15
AT3G05340	108
AT3G05345	13
AT3G05350	228
AT3G05355	41
AT3G05360	60
AT3G05365	1
AT3G05370	0
AT3G05375	0
AT3G05380	587
AT3G05385	0
AT3G05390	616
AT3G05395	0
AT3G05400	2
AT3G05410	51
AT3G05415	8
AT3G05420	5271
AT3G05425	0
AT3G05430	71
AT3G05440	0
AT3G05445	2
AT3G05450	0
AT3G05455	0
AT3G05460	0
AT3G05465	0
AT3G05470	75
AT3G05475	0
AT3G05480	71
AT3G05485	1
AT3G05490	2130
AT3G05495	0
AT3G05500	1787
AT3G05505	0
AT3G05510	260
AT3G05515	0
AT3G05520	439
AT3G05525	0
AT3G05530	5431
AT3G05535	0
AT3G05540	0
AT3G05545	1499
AT3G05550	29
AT3G05555	0
AT3G05560	10762
AT3G05570	458
AT3G05575	0
AT3G05580	567
AT3G05585	0
AT3G05590	23464
AT3G05595	0
AT3G05600	3
AT3G05605	0
AT3G05610	1
AT3G05620	29
AT3G05625	6
AT3G05630	118
AT3G05635	0
AT3G05640	76
AT3G05645	0
AT3G05650	2
AT3G05655	12
AT3G05660	3
AT3G05665	0
AT3G05670	1224
AT3G05675	190
AT3G05680	2112
AT3G05685	15
AT3G05690	60
AT3G05695	0
AT3G05700	163
AT3G05705	0
AT3G05710	772
AT3G05715	5
AT3G05720	6
AT3G05725	0
AT3G05727	1
AT3G05730	8
AT3G05735	0
AT3G05740	184
AT3G05741	0
AT3G05745	0
AT3G05746	0
AT3G05750	154
AT3G05755	0
AT3G05760	478
AT3G05765	0
AT3G05770	1
AT3G05775	0
AT3G05780	12
AT3G05785	0
AT3G05790	4
AT3G05795	0
AT3G05800	171
AT3G05805	0
AT3G05810	570
AT3G05815	0
AT3G05820	14
AT3G05825	0
AT3G05830	201
AT3G05835	0
AT3G05840	1931
AT3G05845	0
AT3G05850	608
AT3G05855	0
AT3G05858	17
AT3G05860	2
AT3G05870	191
AT3G05880	739
AT3G05885	0
AT3G05890	5196
AT3G05895	0
AT3G05900	11
AT3G05905	21
AT3G05910	2437
AT3G05915	0
AT3G05920	571
AT3G05925	0
AT3G05930	3
AT3G05932	1
AT3G05935	0
AT3G05936	44
AT3G05937	32
AT3G05940	384
AT3G05945	90
AT3G05950	623
AT3G05955	4
AT3G05960	1
AT3G05965	0
AT3G05970	1988
AT3G05975	0
AT3G05980	565
AT3G05985	0
AT3G05990	745
AT3G05995	9
AT3G06000	0
AT3G06010	894
AT3G06015	0
AT3G06019	0
AT3G06020	52
AT3G06025	0
AT3G06030	530
AT3G06035	1367
AT3G06040	1759
AT3G06045	0
AT3G06050	1687
AT3G06055	0
AT3G06060	1200
AT3G06065	0
AT3G06070	391
AT3G06075	0
AT3G06080	160
AT3G06085	0
AT3G06090	0
AT3G06095	0
AT3G06100	5
AT3G06105	0
AT3G06110	152
AT3G06115	0
AT3G06120	0
AT3G06125	58
AT3G06130	1290
AT3G06135	0
AT3G06140	159
AT3G06145	14
AT3G06150	618
AT3G06155	0
AT3G06160	0
AT3G06165	0
AT3G06170	516
AT3G06180	167
AT3G06185	0
AT3G06190	931
AT3G06200	402
AT3G06205	0
AT3G06210	257
AT3G06215	0
AT3G06220	1
AT3G06225	0
AT3G06230	0
AT3G06235	0
AT3G06240	357
AT3G06245	0
AT3G06250	431
AT3G06255	0
AT3G06260	0
AT3G06265	0
AT3G06270	116
AT3G06275	0
AT3G06280	0
AT3G06285	0
AT3G06290	751
AT3G06295	0
AT3G06300	3016
AT3G06310	467
AT3G06315	0
AT3G06320	560
AT3G06325	0
AT3G06330	206
AT3G06335	0
AT3G06340	499
AT3G06345	0
AT3G06350	2245
AT3G06355	139
AT3G06360	45
AT3G06370	297
AT3G06375	0
AT3G06380	349
AT3G06385	0
AT3G06390	51
AT3G06395	0
AT3G06400	3094
AT3G06405	0
AT3G06410	458
AT3G06415	0
AT3G06420	603
AT3G06425	4
AT3G06430	210
AT3G06433	192
AT3G06435	15
AT3G06436	0
AT3G06437	16
AT3G06440	453
AT3G06445	0
AT3G06450	1097
AT3G06455	111
AT3G06460	700
AT3G06465	0
AT3G06470	90
AT3G06475	8
AT3G06480	928
AT3G06483	223
AT3G06485	0
AT3G06490	13
AT3G06495	1
AT3G06500	836
AT3G06510	440
AT3G06515	1
AT3G06520	9
AT3G06525	0
AT3G06530	3621
AT3G06535	0
AT3G06540	998
AT3G06545	2
AT3G06550	1520
AT3G06555	0
AT3G06560	0
AT3G06565	0
AT3G06570	89
AT3G06575	0
AT3G06580	2158
AT3G06585	0
AT3G06590	847
AT3G06595	0
AT3G06600	108
AT3G06605	1
AT3G06610	1137
AT3G06615	0
AT3G06620	506
AT3G06625	0
AT3G06630	86
AT3G06635	0
AT3G06640	0
AT3G06645	0
AT3G06650	6124
AT3G06655	0
AT3G06660	107
AT3G06665	0
AT3G06670	1825
AT3G06675	0
AT3G06680	1750
AT3G06685	0
AT3G06690	30
AT3G06695	0
AT3G06700	9501
AT3G06710	19
AT3G06715	0
AT3G06720	2675
AT3G06725	0
AT3G06730	135
AT3G06735	0
AT3G06740	460
AT3G06745	0
AT3G06750	170
AT3G06755	25
AT3G06760	263
AT3G06765	0
AT3G06770	862
AT3G06775	0
AT3G06778	113
AT3G06780	45
AT3G06785	0
AT3G06790	514
AT3G06795	0
AT3G06805	0
AT3G06810	746
AT3G06815	0
AT3G06820	231
AT3G06830	2
AT3G06835	1
AT3G06840	91
AT3G06845	0
AT3G06850	348
AT3G06855	0
AT3G06860	3562
AT3G06868	171
AT3G06870	0
AT3G06880	4
AT3G06890	329
AT3G06895	1
AT3G06900	0
AT3G06905	0
AT3G06910	195
AT3G06915	0
AT3G06920	248
AT3G06925	0
AT3G06930	1697
AT3G06935	0
AT3G06940	773
AT3G06950	40
AT3G06955	5
AT3G06960	320
AT3G06962	19
AT3G06970	0
AT3G06975	0
AT3G06980	320
AT3G06985	1
AT3G06990	505
AT3G06995	0
AT3G07000	501
AT3G07005	0
AT3G07010	4614
AT3G07020	1539
AT3G07025	0
AT3G07030	1133
AT3G07040	47
AT3G07045	0
AT3G07050	5408
AT3G07055	0
AT3G07060	358
AT3G07065	0
AT3G07070	449
AT3G07075	0
AT3G07080	311
AT3G07085	0
AT3G07090	1344
AT3G07095	0
AT3G07100	5849
AT3G07105	0
AT3G07110	9078
AT3G07115	0
AT3G07120	42
AT3G07125	0
AT3G07130	638
AT3G07135	0
AT3G07140	1352
AT3G07150	5
AT3G07155	0
AT3G07160	5041
AT3G07165	0
AT3G07170	1398
AT3G07175	1
AT3G07180	1759
AT3G07185	0
AT3G07190	221
AT3G07195	135
AT3G07200	168
AT3G07205	6
AT3G07210	421
AT3G07215	79
AT3G07220	658
AT3G07225	0
AT3G07230	2068
AT3G07235	0
AT3G07245	0
AT3G07250	0
AT3G07255	26
AT3G07260	10
AT3G07265	0
AT3G07270	1496
AT3G07273	0
AT3G07275	0
AT3G07280	399
AT3G07290	195
AT3G07295	0
AT3G07300	852
AT3G07305	0
AT3G07310	400
AT3G07315	0
AT3G07320	3189
AT3G07325	0
AT3G07330	3122
AT3G07335	0
AT3G07340	785
AT3G07345	0
AT3G07350	108
AT3G07355	0
AT3G07360	502
AT3G07365	0
AT3G07370	240
AT3G07375	0
AT3G07380	0
AT3G07385	0
AT3G07390	1320
AT3G07395	0
AT3G07400	569
AT3G07405	0
AT3G07410	279
AT3G07415	0
AT3G07420	505
AT3G07425	51
AT3G07430	961
AT3G07435	0
AT3G07440	246
AT3G07450	1
AT3G07460	1690
AT3G07465	0
AT3G07470	1466
AT3G07475	0
AT3G07480	4925
AT3G07485	0
AT3G07490	67
AT3G07495	2
AT3G07500	20
AT3G07505	0
AT3G07510	18
AT3G07515	0
AT3G07520	41
AT3G07522	0
AT3G07525	88
AT3G07530	83
AT3G07540	111
AT3G07545	0
AT3G07550	106
AT3G07555	432
AT3G07560	1842
AT3G07565	234
AT3G07568	504
AT3G07570	1815
AT3G07580	175
AT3G07585	0
AT3G07590	522
AT3G07600	39
AT3G07605	0
AT3G07610	687
AT3G07615	0
AT3G07620	0
AT3G07625	0
AT3G07630	907
AT3G07635	0
AT3G07640	553
AT3G07645	0
AT3G07650	218
AT3G07655	0
AT3G07660	3013
AT3G07665	0
AT3G07670	71
AT3G07675	0
AT3G07680	4026
AT3G07685	0
AT3G07690	586
AT3G07695	0
AT3G07700	158
AT3G07705	0
AT3G07710	0
AT3G07715	8
AT3G07720	3428
AT3G07725	25
AT3G07730	1
AT3G07735	11
AT3G07740	172
AT3G07745	0
AT3G07750	507
AT3G07755	0
AT3G07760	630
AT3G07765	0
AT3G07770	4223
AT3G07775	0
AT3G07780	1447
AT3G07785	0
AT3G07790	815
AT3G07795	0
AT3G07800	274
AT3G07805	0
AT3G07810	4250
AT3G07815	0
AT3G07820	1
AT3G07825	7
AT3G07830	0
AT3G07835	0
AT3G07840	0
AT3G07845	0
AT3G07850	0
AT3G07855	0
AT3G07860	190
AT3G07865	0
AT3G07870	253
AT3G07875	3
AT3G07880	2730
AT3G07885	0
AT3G07890	1042
AT3G07895	1
AT3G07900	315
AT3G07905	0
AT3G07910	820
AT3G07915	0
AT3G07920	3
AT3G07925	0
AT3G07930	95
AT3G07935	1
AT3G07940	302
AT3G07945	0
AT3G07950	1935
AT3G07955	0
AT3G07960	168
AT3G07965	0
AT3G07970	5
AT3G07975	0
AT3G07980	638
AT3G07985	0
AT3G07990	1238
AT3G07995	0
AT3G08000	21
AT3G08005	0
AT3G08010	39
AT3G08020	295
AT3G08025	0
AT3G08030	4164
AT3G08035	0
AT3G08040	513
AT3G08045	1
AT3G08050	0
AT3G08055	0
AT3G08065	14
AT3G08070	0
AT3G08075	2
AT3G08080	0
AT3G08085	0
AT3G08090	0
AT3G08100	0
AT3G08105	0
AT3G08110	0
AT3G08115	0
AT3G08120	0
AT3G08125	0
AT3G08130	0
AT3G08135	0
AT3G08140	0
AT3G08150	0
AT3G08155	0
AT3G08160	0
AT3G08165	44
AT3G08170	0
AT3G08175	0
AT3G08185	0
AT3G08190	0
AT3G08200	0
AT3G08205	0
AT3G08210	0
AT3G08215	0
AT3G08220	8
AT3G08225	0
AT3G08230	0
AT3G08235	0
AT3G08240	5
AT3G08245	2
AT3G08250	0
AT3G08255	0
AT3G08260	0
AT3G08265	0
AT3G08270	0
AT3G08275	3
AT3G08280	0
AT3G08285	0
AT3G08290	0
AT3G08295	0
AT3G08300	1
AT3G08310	0
AT3G08315	0
AT3G08325	0
AT3G08330	0
AT3G08335	0
AT3G08340	0
AT3G08345	0
AT3G08350	0
AT3G08355	0
AT3G08360	0
AT3G08365	0
AT3G08370	0
AT3G08380	0
AT3G08390	0
AT3G08395	0
AT3G08400	0
AT3G08405	0
AT3G08410	0
AT3G08415	0
AT3G08420	0
AT3G08425	0
AT3G08430	0
AT3G08435	0
AT3G08450	0
AT3G08455	0
AT3G08460	0
AT3G08465	0
AT3G08470	0
AT3G08475	0
AT3G08480	0
AT3G08485	0
AT3G08490	79
AT3G08495	0
AT3G08500	28
AT3G08505	62
AT3G08510	1549
AT3G08515	0
AT3G08520	2838
AT3G08525	1
AT3G08530	15668
AT3G08535	0
AT3G08545	1
AT3G08550	1981
AT3G08560	3
AT3G08570	114
AT3G08575	0
AT3G08580	80163
AT3G08585	0
AT3G08590	1917
AT3G08595	0
AT3G08600	423
AT3G08605	0
AT3G08610	3550
AT3G08615	0
AT3G08620	181
AT3G08630	2422
AT3G08635	1
AT3G08636	3
AT3G08640	1582
AT3G08645	0
AT3G08650	1405
AT3G08655	1
AT3G08660	0
AT3G08665	0
AT3G08670	1227
AT3G08675	0
AT3G08680	3171
AT3G08685	5
AT3G08690	287
AT3G08695	0
AT3G08700	0
AT3G08705	0
AT3G08710	391
AT3G08715	0
AT3G08720	644
AT3G08725	0
AT3G08730	2735
AT3G08735	0
AT3G08740	155
AT3G08745	0
AT3G08750	0
AT3G08755	0
AT3G08760	406
AT3G08765	0
AT3G08770	108
AT3G08775	0
AT3G08780	389
AT3G08785	0
AT3G08790	4
AT3G08795	0
AT3G08800	150
AT3G08805	2
AT3G08810	2
AT3G08815	0
AT3G08820	95
AT3G08825	0
AT3G08835	0
AT3G08840	345
AT3G08845	0
AT3G08850	2344
AT3G08855	0
AT3G08860	5
AT3G08870	0
AT3G08875	0
AT3G08880	277
AT3G08885	6
AT3G08890	480
AT3G08895	0
AT3G08900	5
AT3G08905	0
AT3G08910	562
AT3G08915	0
AT3G08920	27
AT3G08925	0
AT3G08930	3276
AT3G08935	0
AT3G08940	115
AT3G08943	2204
AT3G08945	0
AT3G08947	375
AT3G08950	421
AT3G08960	1677
AT3G08965	0
AT3G08970	72
AT3G08975	0
AT3G08980	223
AT3G08985	0
AT3G08990	62
AT3G09000	522
AT3G09005	0
AT3G09010	47
AT3G09015	0
AT3G09020	167
AT3G09025	0
AT3G09030	237
AT3G09032	91
AT3G09035	337
AT3G09040	117
AT3G09045	0
AT3G09050	15
AT3G09055	5
AT3G09060	112
AT3G09065	0
AT3G09070	368
AT3G09075	1
AT3G09080	74
AT3G09085	30
AT3G09090	2520
AT3G09095	0
AT3G09100	1241
AT3G09105	1
AT3G09110	1
AT3G09115	0
AT3G09120	9
AT3G09125	0
AT3G09130	0
AT3G09135	0
AT3G09140	0
AT3G09145	43
AT3G09150	63
AT3G09155	0
AT3G09160	3
AT3G09162	1
AT3G09165	0
AT3G09170	0
AT3G09175	0
AT3G09180	457
AT3G09185	0
AT3G09190	65
AT3G09195	0
AT3G09200	30886
AT3G09205	0
AT3G09210	109
AT3G09220	56
AT3G09225	0
AT3G09230	164
AT3G09240	57
AT3G09245	2
AT3G09250	72
AT3G09255	0
AT3G09260	24095
AT3G09265	0
AT3G09270	933
AT3G09275	0
AT3G09280	29
AT3G09285	0
AT3G09290	36
AT3G09295	0
AT3G09300	5263
AT3G09305	0
AT3G09310	16
AT3G09315	0
AT3G09320	406
AT3G09325	0
AT3G09330	76
AT3G09335	0
AT3G09340	0
AT3G09345	0
AT3G09350	480
AT3G09355	0
AT3G09360	453
AT3G09365	0
AT3G09370	244
AT3G09375	7
AT3G09380	0
AT3G09385	0
AT3G09390	160
AT3G09395	0
AT3G09400	23
AT3G09405	25
AT3G09410	788
AT3G09415	1
AT3G09425	0
AT3G09430	52
AT3G09435	0
AT3G09440	15903
AT3G09445	0
AT3G09450	0
AT3G09455	294
AT3G09465	0
AT3G09470	1076
AT3G09475	0
AT3G09480	141
AT3G09485	0
AT3G09490	244
AT3G09495	4
AT3G09500	12242
AT3G09505	0
AT3G09510	0
AT3G09515	0
AT3G09520	2
AT3G09525	2
AT3G09530	0
AT3G09540	109
AT3G09545	4
AT3G09550	8
AT3G09555	1
AT3G09560	778
AT3G09565	3
AT3G09570	1562
AT3G09575	0
AT3G09580	9
AT3G09585	0
AT3G09590	0
AT3G09595	0
AT3G09600	29
AT3G09605	0
AT3G09615	0
AT3G09620	1
AT3G09625	0
AT3G09630	20412
AT3G09635	0
AT3G09640	2
AT3G09645	0
AT3G09650	118
AT3G09655	0
AT3G09660	81
AT3G09665	0
AT3G09670	459
AT3G09675	0
AT3G09680	69
AT3G09685	0
AT3G09690	745
AT3G09695	0
AT3G09700	273
AT3G09705	0
AT3G09710	534
AT3G09720	1038
AT3G09725	9
AT3G09730	248
AT3G09735	1252
AT3G09740	2675
AT3G09745	3
AT3G09750	0
AT3G09755	0
AT3G09760	191
AT3G09765	0
AT3G09770	537
AT3G09775	1
AT3G09780	217
AT3G09785	0
AT3G09790	29
AT3G09795	1
AT3G09800	522
AT3G09810	2395
AT3G09815	0
AT3G09820	15347
AT3G09825	0
AT3G09830	214
AT3G09835	0
AT3G09840	22209
AT3G09845	1
AT3G09850	1424
AT3G09855	2
AT3G09860	683
AT3G09863	1
AT3G09865	0
AT3G09870	0
AT3G09875	0
AT3G09880	889
AT3G09890	565
AT3G09895	0
AT3G09900	539
AT3G09905	0
AT3G09910	69
AT3G09915	1
AT3G09920	688
AT3G09922	44
AT3G09925	800
AT3G09930	1
AT3G09935	0
AT3G09940	6547
AT3G09945	0
AT3G09950	11
AT3G09955	2
AT3G09960	126
AT3G09965	0
AT3G09970	580
AT3G09980	975
AT3G09985	2
AT3G09990	0
AT3G09995	0
AT3G10000	0
AT3G10010	65
AT3G10015	0
AT3G10020	180
AT3G10030	497
AT3G10035	0
AT3G10040	156
AT3G10050	1676
AT3G10060	28
AT3G10070	287
AT3G10080	199
AT3G10090	1170
AT3G10100	20
AT3G10110	225
AT3G10113	0
AT3G10114	0
AT3G10116	0
AT3G10120	0
AT3G10130	36
AT3G10140	241
AT3G10150	0
AT3G10160	540
AT3G10180	252
AT3G10185	0
AT3G10190	483
AT3G10195	0
AT3G10200	37
AT3G10210	168
AT3G10220	909
AT3G10230	250
AT3G10240	0
AT3G10250	581
AT3G10260	946
AT3G10270	785
AT3G10280	0
AT3G10282	0
AT3G10290	38
AT3G10300	688
AT3G10310	682
AT3G10320	171
AT3G10330	489
AT3G10340	716
AT3G10350	307
AT3G10360	900
AT3G10370	1200
AT3G10380	3627
AT3G10390	739
AT3G10400	0
AT3G10405	6
AT3G10410	3788
AT3G10415	0
AT3G10420	294
AT3G10430	0
AT3G10439	0
AT3G10440	152
AT3G10450	5
AT3G10455	0
AT3G10460	0
AT3G10470	121
AT3G10480	657
AT3G10490	489
AT3G10500	335
AT3G10510	0
AT3G10520	304
AT3G10525	98
AT3G10527	0
AT3G10530	1447
AT3G10540	979
AT3G10550	400
AT3G10560	6
AT3G10570	2
AT3G10572	177
AT3G10575	0
AT3G10580	1
AT3G10585	0
AT3G10590	0
AT3G10595	0
AT3G10600	39
AT3G10605	3
AT3G10610	3162
AT3G10620	268
AT3G10630	385
AT3G10640	757
AT3G10650	2123
AT3G10660	2195
AT3G10670	577
AT3G10680	100
AT3G10690	1558
AT3G10700	283
AT3G10710	782
AT3G10720	4589
AT3G10730	661
AT3G10740	1821
AT3G10745	0
AT3G10750	4
AT3G10760	676
AT3G10770	985
AT3G10780	2
AT3G10790	0
AT3G10800	959
AT3G10810	611
AT3G10815	11
AT3G10820	136
AT3G10840	31
AT3G10845	0
AT3G10850	1413
AT3G10860	3553
AT3G10870	28
AT3G10880	15
AT3G10890	0
AT3G10900	0
AT3G10910	148
AT3G10915	401
AT3G10920	6040
AT3G10930	79
AT3G10940	378
AT3G10950	0
AT3G10960	340
AT3G10970	163
AT3G10974	0
AT3G10980	1215
AT3G10985	1868
AT3G10986	6
AT3G10990	0
AT3G11000	2
AT3G11010	93
AT3G11020	5
AT3G11030	1040
AT3G11040	219
AT3G11050	54
AT3G11060	0
AT3G11070	1919
AT3G11080	54
AT3G11090	3
AT3G11100	359
AT3G11110	2
AT3G11120	2489
AT3G11130	22006
AT3G11150	109
AT3G11160	1
AT3G11165	1
AT3G11170	500
AT3G11180	3
AT3G11200	2030
AT3G11210	121
AT3G11220	358
AT3G11230	92
AT3G11240	253
AT3G11250	2461
AT3G11260	50
AT3G11270	496
AT3G11280	200
AT3G11285	0
AT3G11290	335
AT3G11300	0
AT3G11310	0
AT3G11320	2421
AT3G11325	3
AT3G11330	2434
AT3G11340	1333
AT3G11350	1
AT3G11370	158
AT3G11380	1
AT3G11385	447
AT3G11390	78
AT3G11395	0
AT3G11397	442
AT3G11400	4629
AT3G11402	33
AT3G11405	0
AT3G11410	773
AT3G11415	0
AT3G11420	1137
AT3G11430	61
AT3G11435	0
AT3G11440	81
AT3G11450	2190
AT3G11460	67
AT3G11470	67
AT3G11480	0
AT3G11490	775
AT3G11500	1059
AT3G11505	0
AT3G11510	10901
AT3G11520	559
AT3G11530	419
AT3G11540	1164
AT3G11550	1070
AT3G11560	979
AT3G11570	41
AT3G11580	17
AT3G11590	1428
AT3G11591	0
AT3G11600	138
AT3G11620	243
AT3G11630	2147
AT3G11640	38
AT3G11650	308
AT3G11660	387
AT3G11670	272
AT3G11673	0
AT3G11680	0
AT3G11690	411
AT3G11700	2673
AT3G11710	6315
AT3G11720	316
AT3G11730	781
AT3G11740	1
AT3G11745	33
AT3G11750	15
AT3G11760	390
AT3G11770	642
AT3G11773	2
AT3G11780	567
AT3G11800	1543
AT3G11810	421
AT3G11820	887
AT3G11825	0
AT3G11830	9346
AT3G11840	20
AT3G11850	331
AT3G11860	0
AT3G11870	0
AT3G11880	248
AT3G11890	291
AT3G11900	217
AT3G11910	4606
AT3G11920	1
AT3G11930	434
AT3G11940	18097
AT3G11945	572
AT3G11950	630
AT3G11960	1303
AT3G11964	4547
AT3G11970	0
AT3G11980	5
AT3G11990	0
AT3G12000	0
AT3G12010	1298
AT3G12020	764
AT3G12030	0
AT3G12040	76
AT3G12050	2463
AT3G12060	43
AT3G12070	101
AT3G12080	259
AT3G12090	301
AT3G12100	253
AT3G12110	2050
AT3G12120	12336
AT3G12130	1069
AT3G12140	792
AT3G12143	1
AT3G12145	129
AT3G12150	417
AT3G12160	6
AT3G12170	141
AT3G12180	282
AT3G12190	0
AT3G12200	428
AT3G12203	3
AT3G12210	275
AT3G12220	338
AT3G12230	3
AT3G12240	675
AT3G12250	216
AT3G12260	2158
AT3G12270	1278
AT3G12280	1240
AT3G12290	2453
AT3G12300	171
AT3G12320	19
AT3G12340	575
AT3G12345	37
AT3G12350	427
AT3G12360	744
AT3G12370	1042
AT3G12380	321
AT3G12385	0
AT3G12390	5562
AT3G12400	500
AT3G12410	0
AT3G12420	0
AT3G12430	0
AT3G12440	0
AT3G12450	1
AT3G12460	5
AT3G12470	0
AT3G12480	549
AT3G12490	1866
AT3G12500	155
AT3G12502	0
AT3G12510	0
AT3G12520	151
AT3G12530	173
AT3G12540	237
AT3G12545	0
AT3G12550	285
AT3G12560	1439
AT3G12570	1354
AT3G12580	118
AT3G12585	1
AT3G12587	427
AT3G12590	1572
AT3G12600	2007
AT3G12610	7079
AT3G12620	685
AT3G12630	1505
AT3G12640	814
AT3G12650	97
AT3G12660	0
AT3G12670	1900
AT3G12680	567
AT3G12685	10
AT3G12690	88
AT3G12700	165
AT3G12710	1117
AT3G12720	0
AT3G12730	53
AT3G12740	842
AT3G12750	81
AT3G12760	1544
AT3G12770	38
AT3G12775	0
AT3G12780	1643
AT3G12800	641
AT3G12810	1160
AT3G12820	108
AT3G12830	340
AT3G12833	7
AT3G12835	0
AT3G12840	1
AT3G12850	0
AT3G12860	1180
AT3G12870	473
AT3G12880	3
AT3G12890	1
AT3G12900	589
AT3G12910	0
AT3G12915	14
AT3G12920	619
AT3G12930	122
AT3G12940	228
AT3G12950	936
AT3G12955	20
AT3G12960	1
AT3G12965	654
AT3G12970	283
AT3G12977	131
AT3G12980	848
AT3G12981	0
AT3G12990	139
AT3G13000	228
AT3G13010	4
AT3G13020	28
AT3G13030	526
AT3G13040	323
AT3G13050	486
AT3G13060	2225
AT3G13061	0
AT3G13062	300
AT3G13065	16
AT3G13070	829
AT3G13075	0
AT3G13080	1011
AT3G13090	233
AT3G13100	285
AT3G13110	1212
AT3G13120	314
AT3G13130	0
AT3G13140	3
AT3G13150	529
AT3G13160	1228
AT3G13170	47
AT3G13175	205
AT3G13180	140
AT3G13190	343
AT3G13200	1911
AT3G13205	0
AT3G13210	8
AT3G13220	3
AT3G13222	712
AT3G13223	0
AT3G13224	527
AT3G13225	382
AT3G13226	357
AT3G13227	0
AT3G13228	0
AT3G13229	0
AT3G13230	1326
AT3G13235	2036
AT3G13240	44
AT3G13250	0
AT3G13260	0
AT3G13270	9
AT3G13275	87
AT3G13276	0
AT3G13277	19
AT3G13280	0
AT3G13290	1160
AT3G13300	5633
AT3G13310	293
AT3G13320	2173
AT3G13330	2644
AT3G13335	0
AT3G13340	1081
AT3G13350	476
AT3G13360	1307
AT3G13370	0
AT3G13380	267
AT3G13390	1
AT3G13400	0
AT3G13403	4
AT3G13404	9
AT3G13405	4
AT3G13410	5867
AT3G13420	50
AT3G13430	339
AT3G13432	20
AT3G13433	0
AT3G13435	206
AT3G13437	7
AT3G13438	12
AT3G13440	368
AT3G13445	589
AT3G13450	283
AT3G13460	11471
AT3G13470	2950
AT3G13480	317
AT3G13490	615
AT3G13500	0
AT3G13510	318
AT3G13520	3297
AT3G13525	0
AT3G13530	1127
AT3G13540	0
AT3G13550	171
AT3G13560	705
AT3G13570	1509
AT3G13580	4473
AT3G13590	26
AT3G13600	966
AT3G13610	2609
AT3G13620	251
AT3G13624	0
AT3G13630	0
AT3G13640	43
AT3G13650	1289
AT3G13660	1
AT3G13662	0
AT3G13670	3008
AT3G13672	6
AT3G13674	387
AT3G13677	87
AT3G13680	0
AT3G13682	238
AT3G13690	1032
AT3G13700	0
AT3G13710	0
AT3G13720	596
AT3G13724	0
AT3G13730	300
AT3G13740	128
AT3G13750	3531
AT3G13760	528
AT3G13770	19
AT3G13772	2666
AT3G13780	105
AT3G13782	126
AT3G13784	0
AT3G13790	6217
AT3G13800	179
AT3G13810	220
AT3G13820	0
AT3G13825	0
AT3G13830	0
AT3G13840	2
AT3G13845	275
AT3G13850	5
AT3G13855	0
AT3G13857	0
AT3G13860	2653
AT3G13870	8144
AT3G13880	104
AT3G13882	1502
AT3G13890	0
AT3G13898	4
AT3G13900	23
AT3G13910	176
AT3G13920	24848
AT3G13930	6883
AT3G13940	890
AT3G13950	12
AT3G13960	13
AT3G13965	281
AT3G13970	89
AT3G13980	56
AT3G13990	1416
AT3G14000	692
AT3G14010	1612
AT3G14020	31
AT3G14025	0
AT3G14030	0
AT3G14040	1
AT3G14050	584
AT3G14060	5
AT3G14067	3044
AT3G14070	64
AT3G14075	292
AT3G14080	463
AT3G14090	399
AT3G14100	991
AT3G14110	370
AT3G14120	976
AT3G14130	155
AT3G14140	2
AT3G14150	123
AT3G14160	113
AT3G14170	78
AT3G14172	2308
AT3G14180	621
AT3G14185	0
AT3G14190	329
AT3G14200	280
AT3G14205	1046
AT3G14210	75
AT3G14220	635
AT3G14225	20
AT3G14230	2147
AT3G14240	1042
AT3G14250	1
AT3G14260	179
AT3G14270	1062
AT3G14280	387
AT3G14290	2425
AT3G14300	0
AT3G14310	5573
AT3G14320	0
AT3G14330	166
AT3G14340	0
AT3G14350	2219
AT3G14360	167
AT3G14362	36
AT3G14370	474
AT3G14380	4
AT3G14385	0
AT3G14390	1771
AT3G14395	11
AT3G14400	1484
AT3G14410	464
AT3G14415	144
AT3G14420	126
AT3G14430	362
AT3G14440	54
AT3G14450	1
AT3G14452	0
AT3G14460	60
AT3G14463	0
AT3G14467	0
AT3G14470	256
AT3G14475	0
AT3G14480	0
AT3G14490	22
AT3G14500	4
AT3G14510	188
AT3G14515	4
AT3G14517	62
AT3G14520	9
AT3G14530	479
AT3G14540	482
AT3G14550	184
AT3G14560	227
AT3G14570	768
AT3G14580	165
AT3G14590	269
AT3G14595	352
AT3G14600	10162
AT3G14610	632
AT3G14620	3
AT3G14630	5
AT3G14640	2
AT3G14650	157
AT3G14660	467
AT3G14670	0
AT3G14680	752
AT3G14690	118
AT3G14700	1
AT3G14710	1
AT3G14720	1263
AT3G14730	97
AT3G14735	0
AT3G14740	771
AT3G14750	101
AT3G14760	1
AT3G14770	46
AT3G14780	143
AT3G14790	2718
AT3G14800	519
AT3G14810	64
AT3G14820	0
AT3G14830	317
AT3G14840	2496
AT3G14850	514
AT3G14855	0
AT3G14860	601
AT3G14870	290
AT3G14880	1
AT3G14890	803
AT3G14900	140
AT3G14910	311
AT3G14920	823
AT3G14930	489
AT3G14940	12084
AT3G14950	3
AT3G14960	583
AT3G14970	0
AT3G14980	531
AT3G14981	0
AT3G14990	6086
AT3G15000	4375
AT3G15010	994
AT3G15020	2591
AT3G15030	117
AT3G15040	458
AT3G15050	21
AT3G15055	0
AT3G15060	291
AT3G15070	373
AT3G15080	503
AT3G15090	337
AT3G15095	1633
AT3G15110	41
AT3G15111	0
AT3G15115	573
AT3G15120	860
AT3G15130	89
AT3G15140	282
AT3G15150	122
AT3G15160	585
AT3G15170	0
AT3G15180	678
AT3G15190	339
AT3G15200	39
AT3G15210	608
AT3G15220	505
AT3G15240	1497
AT3G15250	85
AT3G15251	1
AT3G15260	940
AT3G15270	3
AT3G15280	0
AT3G15290	516
AT3G15300	328
AT3G15310	0
AT3G15320	0
AT3G15330	0
AT3G15340	61
AT3G15350	589
AT3G15351	105
AT3G15352	199
AT3G15353	366
AT3G15354	15
AT3G15355	388
AT3G15356	193
AT3G15357	1008
AT3G15358	42
AT3G15359	0
AT3G15360	249
AT3G15370	784
AT3G15380	581
AT3G15390	231
AT3G15395	278
AT3G15400	25
AT3G15410	1835
AT3G15420	46
AT3G15430	1063
AT3G15440	3
AT3G15450	2600
AT3G15460	396
AT3G15470	835
AT3G15480	748
AT3G15490	1
AT3G15500	17
AT3G15510	48
AT3G15518	6
AT3G15520	24
AT3G15530	371
AT3G15534	1
AT3G15536	0
AT3G15540	327
AT3G15548	0
AT3G15550	450
AT3G15570	0
AT3G15578	0
AT3G15580	354
AT3G15585	0
AT3G15590	1062
AT3G15600	0
AT3G15602	0
AT3G15604	0
AT3G15605	0
AT3G15610	1217
AT3G15620	31
AT3G15630	589
AT3G15635	0
AT3G15640	4280
AT3G15650	216
AT3G15660	1475
AT3G15670	2
AT3G15680	251
AT3G15690	729
AT3G15700	126
AT3G15710	1072
AT3G15720	153
AT3G15730	20451
AT3G15740	7
AT3G15750	20
AT3G15760	24
AT3G15770	65
AT3G15780	18
AT3G15790	175
AT3G15800	97
AT3G15810	812
AT3G15820	1026
AT3G15830	7
AT3G15840	10
AT3G15850	230
AT3G15860	0
AT3G15870	0
AT3G15880	2368
AT3G15890	156
AT3G15900	9
AT3G15909	0
AT3G15910	1
AT3G15920	770
AT3G15930	0
AT3G15935	0
AT3G15940	1458
AT3G15950	29260
AT3G15960	8
AT3G15970	1043
AT3G15980	5535
AT3G15990	163
AT3G16000	160
AT3G16010	146
AT3G16020	16
AT3G16030	89
AT3G16040	0
AT3G16050	563
AT3G16060	2399
AT3G16070	31
AT3G16080	5321
AT3G16090	627
AT3G16100	222
AT3G16110	1340
AT3G16117	0
AT3G16120	0
AT3G16130	0
AT3G16140	26
AT3G16150	221
AT3G16160	4
AT3G16170	222
AT3G16175	1
AT3G16180	1361
AT3G16190	172
AT3G16200	909
AT3G16210	22
AT3G16220	31
AT3G16230	661
AT3G16240	7781
AT3G16250	5
AT3G16260	377
AT3G16270	2173
AT3G16280	17
AT3G16290	732
AT3G16300	63
AT3G16310	994
AT3G16320	194
AT3G16330	162
AT3G16340	2158
AT3G16350	82
AT3G16360	2
AT3G16370	613
AT3G16380	4
AT3G16390	1700
AT3G16400	2496
AT3G16410	9492
AT3G16415	3
AT3G16420	27387
AT3G16430	1471
AT3G16432	0
AT3G16440	1243
AT3G16450	647
AT3G16460	49674
AT3G16470	1592
AT3G16480	2561
AT3G16490	194
AT3G16500	376
AT3G16510	277
AT3G16520	13
AT3G16525	0
AT3G16530	3
AT3G16540	9
AT3G16550	0
AT3G16552	0
AT3G16555	0
AT3G16560	283
AT3G16565	185
AT3G16570	400
AT3G16580	0
AT3G16590	0
AT3G16600	0
AT3G16610	41
AT3G16620	839
AT3G16630	4219
AT3G16640	30270
AT3G16650	34
AT3G16660	0
AT3G16670	2
AT3G16680	0
AT3G16690	779
AT3G16700	87
AT3G16710	45
AT3G16712	1
AT3G16720	327
AT3G16730	233
AT3G16740	398
AT3G16750	41
AT3G16760	2157
AT3G16770	71
AT3G16780	5955
AT3G16785	893
AT3G16800	76
AT3G16810	2685
AT3G16820	0
AT3G16830	1831
AT3G16840	1447
AT3G16850	1645
AT3G16857	1959
AT3G16860	71
AT3G16870	386
AT3G16880	0
AT3G16890	180
AT3G16895	0
AT3G16900	24
AT3G16910	647
AT3G16920	528
AT3G16930	0
AT3G16940	545
AT3G16950	4066
AT3G16960	0
AT3G16970	0
AT3G16980	12
AT3G16990	226
AT3G17000	696
AT3G17010	19
AT3G17020	2889
AT3G17030	117
AT3G17040	7
AT3G17050	70
AT3G17060	0
AT3G17070	1
AT3G17080	0
AT3G17090	2556
AT3G17100	1194
AT3G17110	40
AT3G17120	1302
AT3G17130	4
AT3G17140	0
AT3G17150	0
AT3G17152	0
AT3G17155	0
AT3G17160	1391
AT3G17170	204
AT3G17180	58
AT3G17185	245
AT3G17190	0
AT3G17200	12
AT3G17203	0
AT3G17205	1362
AT3G17210	1777
AT3G17220	0
AT3G17225	3
AT3G17227	0
AT3G17230	0
AT3G17240	7038
AT3G17250	146
AT3G17260	0
AT3G17261	0
AT3G17265	0
AT3G17270	2
AT3G17280	51
AT3G17290	2
AT3G17300	608
AT3G17310	519
AT3G17320	0
AT3G17330	560
AT3G17340	1356
AT3G17350	88
AT3G17360	755
AT3G17365	160
AT3G17370	0
AT3G17380	173
AT3G17390	18824
AT3G17400	0
AT3G17410	890
AT3G17420	1508
AT3G17430	1530
AT3G17440	1287
AT3G17450	538
AT3G17460	42
AT3G17465	1617
AT3G17470	52
AT3G17480	0
AT3G17490	0
AT3G17500	0
AT3G17510	493
AT3G17520	4
AT3G17530	0
AT3G17540	0
AT3G17550	0
AT3G17560	0
AT3G17570	0
AT3G17580	210
AT3G17590	246
AT3G17600	28
AT3G17609	16
AT3G17611	175
AT3G17620	0
AT3G17626	35
AT3G17630	31
AT3G17640	68
AT3G17650	432
AT3G17655	3
AT3G17660	38
AT3G17668	36
AT3G17670	32
AT3G17675	1
AT3G17680	84
AT3G17690	168
AT3G17700	37
AT3G17710	103
AT3G17712	37
AT3G17715	56
AT3G17717	0
AT3G17720	0
AT3G17730	63
AT3G17740	164
AT3G17750	1097
AT3G17760	8
AT3G17765	0
AT3G17770	741
AT3G17780	1469
AT3G17790	214
AT3G17800	565
AT3G17810	6626
AT3G17820	9455
AT3G17830	150
AT3G17840	1587
AT3G17850	2572
AT3G17860	1469
AT3G17880	542
AT3G17890	49
AT3G17900	2448
AT3G17910	550
AT3G17920	426
AT3G17930	90
AT3G17940	2578
AT3G17950	138
AT3G17970	711
AT3G17980	2
AT3G18000	15027
AT3G18010	0
AT3G18020	77
AT3G18030	320
AT3G18035	2361
AT3G18040	1118
AT3G18050	195
AT3G18060	4880
AT3G18070	28
AT3G18080	64
AT3G18090	56
AT3G18100	178
AT3G18110	413
AT3G18120	0
AT3G18130	5888
AT3G18140	759
AT3G18145	26
AT3G18150	0
AT3G18160	336
AT3G18165	1134
AT3G18170	537
AT3G18180	4
AT3G18190	7590
AT3G18200	1323
AT3G18210	527
AT3G18215	450
AT3G18217	0
AT3G18220	2
AT3G18230	1344
AT3G18235	0
AT3G18240	1478
AT3G18250	1
AT3G18260	136
AT3G18270	242
AT3G18280	3171
AT3G18282	0
AT3G18290	1655
AT3G18291	0
AT3G18295	176
AT3G18300	21
AT3G18310	166
AT3G18320	40
AT3G18330	0
AT3G18340	0
AT3G18350	441
AT3G18360	1
AT3G18362	0
AT3G18370	714
AT3G18380	475
AT3G18390	541
AT3G18400	19
AT3G18410	2585
AT3G18420	367
AT3G18430	662
AT3G18440	476
AT3G18450	111
AT3G18460	2
AT3G18470	0
AT3G18480	2035
AT3G18485	3
AT3G18490	794
AT3G18500	13
AT3G18510	164
AT3G18518	0
AT3G18520	1298
AT3G18524	524
AT3G18530	2
AT3G18535	293
AT3G18550	0
AT3G18560	588
AT3G18570	10
AT3G18580	470
AT3G18590	0
AT3G18600	3358
AT3G18610	36
AT3G18620	316
AT3G18630	103
AT3G18640	1121
AT3G18650	0
AT3G18660	146
AT3G18670	59
AT3G18680	135
AT3G18690	113
AT3G18700	0
AT3G18710	559
AT3G18715	35
AT3G18720	3
AT3G18730	421
AT3G18740	8498
AT3G18750	262
AT3G18760	800
AT3G18770	86
AT3G18773	101
AT3G18775	2
AT3G18777	56
AT3G18780	39581
AT3G18790	1261
AT3G18800	100
AT3G18810	4
AT3G18815	1
AT3G18820	2181
AT3G18827	0
AT3G18830	1075
AT3G18840	24
AT3G18845	0
AT3G18850	103
AT3G18860	2688
AT3G18870	2
AT3G18880	60
AT3G18890	42
AT3G18895	0
AT3G18900	5
AT3G18905	0
AT3G18910	236
AT3G18915	0
AT3G18930	47
AT3G18940	787
AT3G18950	11
AT3G18952	0
AT3G18955	0
AT3G18957	0
AT3G18960	44
AT3G18970	64
AT3G18980	265
AT3G18990	1119
AT3G19000	101
AT3G19002	0
AT3G19010	595
AT3G19020	139
AT3G19025	0
AT3G19030	293
AT3G19035	0
AT3G19040	15
AT3G19045	0
AT3G19050	1058
AT3G19055	0
AT3G19070	0
AT3G19080	418
AT3G19085	0
AT3G19090	7
AT3G19100	2044
AT3G19120	644
AT3G19130	4625
AT3G19140	0
AT3G19150	100
AT3G19160	0
AT3G19170	1336
AT3G19180	610
AT3G19184	13
AT3G19190	805
AT3G19200	356
AT3G19210	288
AT3G19220	129
AT3G19230	20
AT3G19235	0
AT3G19240	1022
AT3G19250	93
AT3G19260	644
AT3G19270	0
AT3G19274	0
AT3G19280	161
AT3G19290	340
AT3G19300	249
AT3G19310	7
AT3G19320	173
AT3G19323	0
AT3G19330	71
AT3G19340	789
AT3G19350	0
AT3G19360	463
AT3G19370	1486
AT3G19380	319
AT3G19390	4119
AT3G19400	503
AT3G19410	0
AT3G19420	2912
AT3G19430	7866
AT3G19440	333
AT3G19450	3854
AT3G19460	536
AT3G19470	32
AT3G19480	6
AT3G19490	1134
AT3G19500	34
AT3G19508	234
AT3G19510	747
AT3G19515	975
AT3G19520	563
AT3G19530	0
AT3G19540	1202
AT3G19550	2
AT3G19552	0
AT3G19553	490
AT3G19560	0
AT3G19565	0
AT3G19570	323
AT3G19580	217
AT3G19590	462
AT3G19595	0
AT3G19600	0
AT3G19610	0
AT3G19613	0
AT3G19615	1
AT3G19620	0
AT3G19630	492
AT3G19640	748
AT3G19650	347
AT3G19660	49
AT3G19663	2
AT3G19670	663
AT3G19680	1119
AT3G19690	0
AT3G19700	3
AT3G19710	3594
AT3G19720	855
AT3G19740	2533
AT3G19760	4729
AT3G19770	587
AT3G19780	509
AT3G19790	269
AT3G19800	3
AT3G19810	71
AT3G19820	30844
AT3G19830	279
AT3G19840	583
AT3G19850	10
AT3G19860	350
AT3G19870	1004
AT3G19880	0
AT3G19890	0
AT3G19895	352
AT3G19900	66
AT3G19910	1252
AT3G19920	0
AT3G19930	1588
AT3G19940	1
AT3G19950	567
AT3G19960	883
AT3G19970	257
AT3G19980	1546
AT3G19990	164
AT3G20000	4713
AT3G20010	483
AT3G20015	702
AT3G20020	341
AT3G20030	0
AT3G20040	212
AT3G20050	10763
AT3G20060	616
AT3G20070	148
AT3G20075	0
AT3G20080	647
AT3G20083	0
AT3G20085	0
AT3G20087	1
AT3G20090	549
AT3G20100	298
AT3G20110	271
AT3G20120	241
AT3G20130	1738
AT3G20140	35
AT3G20150	1042
AT3G20155	0
AT3G20160	139
AT3G20170	300
AT3G20180	1
AT3G20190	0
AT3G20200	54
AT3G20210	19
AT3G20220	1
AT3G20230	172
AT3G20240	374
AT3G20250	950
AT3G20260	1121
AT3G20270	47
AT3G20280	334
AT3G20290	1097
AT3G20300	90
AT3G20310	800
AT3G20320	587
AT3G20330	1173
AT3G20340	225
AT3G20350	507
AT3G20360	144
AT3G20362	0
AT3G20365	0
AT3G20370	8275
AT3G20380	359
AT3G20390	3605
AT3G20395	0
AT3G20400	0
AT3G20410	2038
AT3G20420	13
AT3G20430	428
AT3G20440	302
AT3G20450	83
AT3G20460	138
AT3G20470	1939
AT3G20475	54
AT3G20480	84
AT3G20490	338
AT3G20500	387
AT3G20510	1298
AT3G20520	20
AT3G20530	10
AT3G20540	740
AT3G20541	0
AT3G20550	463
AT3G20555	4
AT3G20557	19
AT3G20560	869
AT3G20570	476
AT3G20580	2
AT3G20590	594
AT3G20600	92
AT3G20610	3
AT3G20620	338
AT3G20630	2393
AT3G20640	204
AT3G20650	640
AT3G20655	0
AT3G20660	258
AT3G20670	979
AT3G20680	8
AT3G20690	0
AT3G20700	0
AT3G20705	0
AT3G20710	30
AT3G20720	965
AT3G20730	26
AT3G20740	605
AT3G20750	0
AT3G20760	0
AT3G20770	3179
AT3G20780	465
AT3G20790	1239
AT3G20800	580
AT3G20810	196
AT3G20820	180
AT3G20830	302
AT3G20840	315
AT3G20850	56
AT3G20860	134
AT3G20865	0
AT3G20870	630
AT3G20880	12
AT3G20885	0
AT3G20890	436
AT3G20898	83
AT3G20900	0
AT3G20910	69
AT3G20920	1626
AT3G20930	43
AT3G20935	182
AT3G20940	3113
AT3G20950	1
AT3G20960	294
AT3G20970	431
AT3G20975	3
AT3G20978	0
AT3G20980	0
AT3G20990	0
AT3G20993	0
AT3G20997	0
AT3G21000	10
AT3G21010	0
AT3G21020	0
AT3G21030	0
AT3G21040	2
AT3G21050	0
AT3G21055	48
AT3G21060	385
AT3G21070	1087
AT3G21080	0
AT3G21090	54
AT3G21100	599
AT3G21110	703
AT3G21120	0
AT3G21130	0
AT3G21140	649
AT3G21150	2
AT3G21160	1475
AT3G21165	0
AT3G21170	0
AT3G21175	510
AT3G21180	1441
AT3G21190	1810
AT3G21200	316
AT3G21210	18
AT3G21215	528
AT3G21220	1005
AT3G21230	887
AT3G21240	2462
AT3G21250	1841
AT3G21260	40
AT3G21270	34
AT3G21280	376
AT3G21290	619
AT3G21295	346
AT3G21300	342
AT3G21305	0
AT3G21310	1
AT3G21320	1
AT3G21330	74
AT3G21340	559
AT3G21350	385
AT3G21351	7
AT3G21352	1
AT3G21360	27
AT3G21370	0
AT3G21371	0
AT3G21380	0
AT3G21390	133
AT3G21400	277
AT3G21405	0
AT3G21410	0
AT3G21420	426
AT3G21430	744
AT3G21450	0
AT3G21460	0
AT3G21465	792
AT3G21470	37
AT3G21473	0
AT3G21475	0
AT3G21480	410
AT3G21481	0
AT3G21490	0
AT3G21500	1
AT3G21510	586
AT3G21520	4
AT3G21530	32
AT3G21540	2035
AT3G21550	503
AT3G21560	3
AT3G21570	0
AT3G21580	121
AT3G21590	0
AT3G21600	93
AT3G21610	362
AT3G21620	185
AT3G21630	893
AT3G21640	704
AT3G21650	372
AT3G21660	0
AT3G21670	6
AT3G21680	330
AT3G21690	32
AT3G21700	422
AT3G21710	409
AT3G21720	35
AT3G21730	0
AT3G21740	181
AT3G21750	216
AT3G21755	0
AT3G21760	0
AT3G21770	3931
AT3G21780	0
AT3G21781	0
AT3G21790	4
AT3G21791	0
AT3G21800	0
AT3G21805	7
AT3G21810	248
AT3G21820	561
AT3G21825	0
AT3G21830	0
AT3G21840	0
AT3G21850	0
AT3G21860	0
AT3G21865	1449
AT3G21870	0
AT3G21880	0
AT3G21890	6
AT3G21900	0
AT3G21910	0
AT3G21920	0
AT3G21930	0
AT3G21933	0
AT3G21937	0
AT3G21940	0
AT3G21945	0
AT3G21950	0
AT3G21960	0
AT3G21965	0
AT3G21970	0
AT3G21980	0
AT3G21985	0
AT3G21990	0
AT3G22000	0
AT3G22010	0
AT3G22020	0
AT3G22022	0
AT3G22030	0
AT3G22040	0
AT3G22050	0
AT3G22053	0
AT3G22057	0
AT3G22060	73
AT3G22070	0
AT3G22072	2
AT3G22080	0
AT3G22085	0
AT3G22090	0
AT3G22100	0
AT3G22104	184
AT3G22110	3500
AT3G22120	0
AT3G22121	0
AT3G22125	0
AT3G22133	0
AT3G22136	0
AT3G22142	0
AT3G22150	39
AT3G22160	21
AT3G22170	1430
AT3G22180	263
AT3G22183	0
AT3G22190	376
AT3G22200	3056
AT3G22210	3
AT3G22220	942
AT3G22230	7241
AT3G22231	6
AT3G22232	0
AT3G22234	0
AT3G22235	2
AT3G22237	0
AT3G22238	0
AT3G22240	310
AT3G22250	27
AT3G22260	163
AT3G22270	793
AT3G22275	19
AT3G22290	1613
AT3G22300	1082
AT3G22310	3932
AT3G22320	1409
AT3G22330	1336
AT3G22333	0
AT3G22337	0
AT3G22340	0
AT3G22345	0
AT3G22350	0
AT3G22360	0
AT3G22370	511
AT3G22380	5404
AT3G22400	1067
AT3G22410	15
AT3G22415	16
AT3G22420	18
AT3G22421	0
AT3G22425	510
AT3G22430	206
AT3G22436	0
AT3G22440	4434
AT3G22450	44
AT3G22460	35
AT3G22470	102
AT3G22480	1225
AT3G22490	0
AT3G22492	0
AT3G22500	0
AT3G22510	0
AT3G22520	1084
AT3G22530	0
AT3G22540	76
AT3G22550	51
AT3G22555	0
AT3G22560	22
AT3G22565	86
AT3G22570	6
AT3G22580	0
AT3G22590	497
AT3G22600	2138
AT3G22620	1065
AT3G22630	1043
AT3G22640	0
AT3G22650	0
AT3G22660	2549
AT3G22670	0
AT3G22680	316
AT3G22690	113
AT3G22700	0
AT3G22710	0
AT3G22720	0
AT3G22723	0
AT3G22730	0
AT3G22740	129
AT3G22750	475
AT3G22760	127
AT3G22770	0
AT3G22780	1029
AT3G22790	3991
AT3G22800	255
AT3G22810	35
AT3G22820	0
AT3G22830	35
AT3G22840	6
AT3G22845	2487
AT3G22850	3081
AT3G22860	5
AT3G22870	0
AT3G22880	130
AT3G22886	0
AT3G22890	4971
AT3G22900	45
AT3G22910	54
AT3G22920	0
AT3G22930	250
AT3G22935	0
AT3G22937	0
AT3G22940	0
AT3G22942	317
AT3G22945	0
AT3G22950	973
AT3G22955	0
AT3G22960	8328
AT3G22961	1
AT3G22970	1341
AT3G22980	749
AT3G22990	646
AT3G23000	2699
AT3G23010	2
AT3G23020	47
AT3G23030	1273
AT3G23050	1492
AT3G23060	8
AT3G23070	441
AT3G23080	285
AT3G23085	0
AT3G23090	1393
AT3G23100	439
AT3G23109	0
AT3G23110	13
AT3G23120	1
AT3G23122	0
AT3G23123	0
AT3G23125	0
AT3G23130	0
AT3G23140	0
AT3G23145	0
AT3G23150	418
AT3G23160	420
AT3G23165	0
AT3G23167	0
AT3G23170	93
AT3G23172	0
AT3G23175	1403
AT3G23180	871
AT3G23190	1118
AT3G23200	149
AT3G23210	103
AT3G23220	0
AT3G23230	1
AT3G23240	3
AT3G23245	0
AT3G23250	72
AT3G23255	87
AT3G23260	6
AT3G23270	0
AT3G23280	898
AT3G23290	1
AT3G23300	4654
AT3G23310	702
AT3G23320	0
AT3G23325	210
AT3G23326	1
AT3G23330	171
AT3G23340	101
AT3G23350	0
AT3G23360	18
AT3G23370	220
AT3G23380	0
AT3G23390	7179
AT3G23400	151
AT3G23410	420
AT3G23420	0
AT3G23430	4928
AT3G23440	20
AT3G23450	822
AT3G23460	0
AT3G23470	3070
AT3G23480	1
AT3G23490	490
AT3G23510	3349
AT3G23530	370
AT3G23540	869
AT3G23550	45
AT3G23560	1088
AT3G23570	334
AT3G23580	224
AT3G23590	932
AT3G23600	3617
AT3G23605	132
AT3G23610	78
AT3G23620	2737
AT3G23630	120
AT3G23633	0
AT3G23635	0
AT3G23637	0
AT3G23640	1169
AT3G23645	0
AT3G23650	0
AT3G23660	2942
AT3G23670	849
AT3G23680	0
AT3G23685	0
AT3G23690	1526
AT3G23700	37
AT3G23710	266
AT3G23715	0
AT3G23720	0
AT3G23725	0
AT3G23727	0
AT3G23730	3225
AT3G23740	234
AT3G23750	3382
AT3G23760	22
AT3G23770	3
AT3G23780	622
AT3G23790	45
AT3G23800	1987
AT3G23805	271
AT3G23810	1033
AT3G23820	5981
AT3G23830	4163
AT3G23840	48
AT3G23860	0
AT3G23870	223
AT3G23880	46
AT3G23890	2933
AT3G23900	1453
AT3G23910	169
AT3G23920	1468
AT3G23930	39
AT3G23940	5107
AT3G23950	0
AT3G23955	11
AT3G23960	0
AT3G23970	0
AT3G23980	1753
AT3G23990	12695
AT3G24000	181
AT3G24005	1
AT3G24010	244
AT3G24020	81
AT3G24030	166
AT3G24040	1097
AT3G24050	671
AT3G24060	0
AT3G24065	1
AT3G24068	1
AT3G24070	312
AT3G24080	3367
AT3G24090	794
AT3G24093	0
AT3G24100	499
AT3G24110	85
AT3G24120	552
AT3G24130	12
AT3G24140	0
AT3G24150	284
AT3G24160	6318
AT3G24170	3444
AT3G24180	2417
AT3G24190	264
AT3G24200	598
AT3G24210	1674
AT3G24220	0
AT3G24225	1
AT3G24230	0
AT3G24240	3402
AT3G24250	1
AT3G24255	19
AT3G24260	0
AT3G24270	0
AT3G24280	1
AT3G24290	0
AT3G24300	1786
AT3G24310	9
AT3G24315	448
AT3G24320	299
AT3G24330	0
AT3G24332	0
AT3G24340	34
AT3G24350	1321
AT3G24360	95
AT3G24365	0
AT3G24370	0
AT3G24380	0
AT3G24385	0
AT3G24390	0
AT3G24400	14
AT3G24420	73
AT3G24430	99
AT3G24440	1125
AT3G24450	281
AT3G24460	177
AT3G24463	124
AT3G24465	0
AT3G24480	3029
AT3G24490	700
AT3G24495	521
AT3G24500	40
AT3G24503	2032
AT3G24506	300
AT3G24508	0
AT3G24510	0
AT3G24513	0
AT3G24514	0
AT3G24515	205
AT3G24516	0
AT3G24517	0
AT3G24518	2
AT3G24520	0
AT3G24530	1626
AT3G24535	103
AT3G24540	16
AT3G24542	0
AT3G24550	2944
AT3G24560	47
AT3G24570	239
AT3G24575	0
AT3G24580	0
AT3G24590	204
AT3G24600	0
AT3G24605	0
AT3G24610	0
AT3G24612	0
AT3G24614	0
AT3G24615	0
AT3G24620	0
AT3G24630	26
AT3G24640	0
AT3G24650	4
AT3G24660	580
AT3G24670	3606
AT3G24675	0
AT3G24680	0
AT3G24690	0
AT3G24700	0
AT3G24710	0
AT3G24715	398
AT3G24730	82
AT3G24740	336
AT3G24750	391
AT3G24760	178
AT3G24770	88
AT3G24780	6
AT3G24790	0
AT3G24800	579
AT3G24810	168
AT3G24820	120
AT3G24830	17680
AT3G24840	673
AT3G24850	0
AT3G24860	122
AT3G24870	149
AT3G24880	145
AT3G24890	93
AT3G24900	6
AT3G24927	92
AT3G24929	36
AT3G24982	3
AT3G25010	19
AT3G25011	8
AT3G25012	0
AT3G25013	27
AT3G25014	2
AT3G25020	13
AT3G25030	48
AT3G25040	2206
AT3G25050	0
AT3G25060	28
AT3G25070	312
AT3G25080	0
AT3G25090	0
AT3G25100	343
AT3G25110	1845
AT3G25120	511
AT3G25130	13
AT3G25140	3971
AT3G25150	2909
AT3G25160	1
AT3G25165	0
AT3G25170	2
AT3G25180	0
AT3G25182	1
AT3G25190	1601
AT3G25200	0
AT3G25210	284
AT3G25220	3039
AT3G25221	0
AT3G25225	0
AT3G25230	7533
AT3G25240	7
AT3G25250	518
AT3G25260	0
AT3G25265	0
AT3G25270	0
AT3G25280	0
AT3G25290	1804
AT3G25400	277
AT3G25410	59
AT3G25420	1
AT3G25430	250
AT3G25440	162
AT3G25450	0
AT3G25460	0
AT3G25470	848
AT3G25480	68
AT3G25485	0
AT3G25490	0
AT3G25493	0
AT3G25495	77
AT3G25500	1879
AT3G25505	0
AT3G25510	75
AT3G25520	29920
AT3G25530	2234
AT3G25540	2029
AT3G25545	452
AT3G25550	0
AT3G25560	298
AT3G25570	64
AT3G25573	0
AT3G25577	0
AT3G25580	646
AT3G25585	2783
AT3G25590	56
AT3G25597	60
AT3G25600	366
AT3G25610	915
AT3G25620	5
AT3G25630	0
AT3G25640	101
AT3G25650	0
AT3G25655	46
AT3G25660	625
AT3G25670	5
AT3G25680	305
AT3G25690	197
AT3G25700	488
AT3G25710	246
AT3G25715	0
AT3G25716	0
AT3G25717	626
AT3G25719	4
AT3G25720	0
AT3G25725	0
AT3G25727	0
AT3G25730	387
AT3G25740	50
AT3G25750	0
AT3G25760	6
AT3G25770	20
AT3G25780	2496
AT3G25790	269
AT3G25795	2
AT3G25800	2425
AT3G25805	36
AT3G25810	4
AT3G25815	0
AT3G25820	0
AT3G25826	0
AT3G25830	0
AT3G25840	1407
AT3G25850	0
AT3G25855	22
AT3G25860	4754
AT3G25870	40
AT3G25880	0
AT3G25882	20
AT3G25890	231
AT3G25900	717
AT3G25905	62
AT3G25910	1142
AT3G25920	278
AT3G25930	2148
AT3G25940	271
AT3G25950	66
AT3G25960	0
AT3G25970	126
AT3G25980	645
AT3G25990	20
AT3G26000	450
AT3G26010	0
AT3G26020	984
AT3G26030	2295
AT3G26040	13
AT3G26050	141
AT3G26060	52
AT3G26070	11
AT3G26080	13
AT3G26085	21
AT3G26090	368
AT3G26100	837
AT3G26110	0
AT3G26115	63
AT3G26120	40
AT3G26125	0
AT3G26130	34
AT3G26134	8
AT3G26135	4
AT3G26140	0
AT3G26147	0
AT3G26150	0
AT3G26160	0
AT3G26165	0
AT3G26170	2
AT3G26180	8
AT3G26190	0
AT3G26200	0
AT3G26210	65
AT3G26220	8
AT3G26230	1
AT3G26235	0
AT3G26237	0
AT3G26240	112
AT3G26250	0
AT3G26260	0
AT3G26265	0
AT3G26270	1
AT3G26280	2
AT3G26290	98
AT3G26295	0
AT3G26300	106
AT3G26310	2
AT3G26320	0
AT3G26330	301
AT3G26340	708
AT3G26350	17
AT3G26355	0
AT3G26360	737
AT3G26370	1770
AT3G26380	184
AT3G26390	0
AT3G26395	92
AT3G26400	1422
AT3G26410	663
AT3G26420	0
AT3G26430	10
AT3G26440	379
AT3G26445	0
AT3G26450	0
AT3G26460	118
AT3G26470	162
AT3G26480	78
AT3G26483	0
AT3G26486	0
AT3G26490	165
AT3G26500	184
AT3G26510	28
AT3G26512	0
AT3G26520	23736
AT3G26525	0
AT3G26530	0
AT3G26539	15
AT3G26540	166
AT3G26550	202
AT3G26560	2684
AT3G26570	79
AT3G26580	48
AT3G26590	659
AT3G26600	334
AT3G26605	0
AT3G26610	486
AT3G26612	47
AT3G26614	4
AT3G26616	0
AT3G26618	994
AT3G26620	0
AT3G26630	92
AT3G26640	339
AT3G26650	142
AT3G26660	0
AT3G26670	1026
AT3G26680	187
AT3G26690	291
AT3G26700	467
AT3G26710	40
AT3G26720	2292
AT3G26730	1595
AT3G26740	52
AT3G26742	0
AT3G26744	286
AT3G26747	0
AT3G26750	205
AT3G26760	554
AT3G26770	120
AT3G26775	1
AT3G26780	2937
AT3G26782	192
AT3G26790	3
AT3G26800	0
AT3G26805	0
AT3G26810	1733
AT3G26812	0
AT3G26813	0
AT3G26815	0
AT3G26816	0
AT3G26818	1
AT3G26819	0
AT3G26820	1
AT3G26830	231
AT3G26840	55
AT3G26850	255
AT3G26855	0
AT3G26860	0
AT3G26870	0
AT3G26872	0
AT3G26880	0
AT3G26890	488
AT3G26900	182
AT3G26910	287
AT3G26920	204
AT3G26922	123
AT3G26930	0
AT3G26932	44
AT3G26934	0
AT3G26935	1472
AT3G26940	0
AT3G26950	734
AT3G26960	3
AT3G26980	320
AT3G26990	266
AT3G27000	325
AT3G27010	195
AT3G27020	1918
AT3G27025	6
AT3G27027	44
AT3G27030	296
AT3G27040	0
AT3G27050	168
AT3G27060	2195
AT3G27070	100
AT3G27080	2014
AT3G27090	3103
AT3G27095	35
AT3G27100	427
AT3G27110	80
AT3G27120	126
AT3G27140	0
AT3G27150	413
AT3G27160	299
AT3G27170	938
AT3G27180	200
AT3G27185	0
AT3G27190	1194
AT3G27200	390
AT3G27210	255
AT3G27220	259
AT3G27230	2400
AT3G27240	5955
AT3G27250	1
AT3G27260	945
AT3G27270	95
AT3G27280	1334
AT3G27283	0
AT3G27290	72
AT3G27300	2993
AT3G27310	707
AT3G27320	455
AT3G27321	0
AT3G27325	2167
AT3G27327	0
AT3G27329	0
AT3G27330	240
AT3G27331	0
AT3G27340	505
AT3G27350	894
AT3G27355	0
AT3G27360	423
AT3G27380	2828
AT3G27390	1547
AT3G27400	2
AT3G27410	0
AT3G27415	2
AT3G27416	0
AT3G27420	212
AT3G27425	0
AT3G27430	3743
AT3G27440	2
AT3G27450	0
AT3G27460	189
AT3G27470	562
AT3G27473	85
AT3G27475	9
AT3G27480	2
AT3G27490	130
AT3G27495	0
AT3G27500	197
AT3G27503	0
AT3G27510	218
AT3G27520	132
AT3G27530	2428
AT3G27540	124
AT3G27550	378
AT3G27555	0
AT3G27560	333
AT3G27570	1577
AT3G27580	821
AT3G27590	0
AT3G27600	0
AT3G27610	187
AT3G27620	6
AT3G27630	10
AT3G27640	284
AT3G27650	51
AT3G27660	0
AT3G27670	958
AT3G27680	0
AT3G27690	21
AT3G27700	712
AT3G27710	0
AT3G27720	0
AT3G27730	73
AT3G27740	2496
AT3G27750	30
AT3G27770	2073
AT3G27785	1
AT3G27809	0
AT3G27810	1
AT3G27820	877
AT3G27825	0
AT3G27830	237
AT3G27831	0
AT3G27835	0
AT3G27840	0
AT3G27845	0
AT3G27850	220
AT3G27860	16
AT3G27865	8
AT3G27870	195
AT3G27880	368
AT3G27883	0
AT3G27884	231
AT3G27886	0
AT3G27890	1480
AT3G27895	2
AT3G27900	5
AT3G27906	225
AT3G27910	0
AT3G27920	0
AT3G27925	81
AT3G27930	365
AT3G27940	12
AT3G27950	342
AT3G27960	1121
AT3G27965	0
AT3G27970	0
AT3G27980	0
AT3G27990	174
AT3G27997	79
AT3G27999	0
AT3G28005	0
AT3G28007	1
AT3G28010	0
AT3G28020	0
AT3G28030	341
AT3G28040	536
AT3G28050	406
AT3G28060	0
AT3G28070	0
AT3G28080	4
AT3G28100	58
AT3G28110	0
AT3G28120	0
AT3G28130	289
AT3G28140	139
AT3G28150	6
AT3G28153	6
AT3G28155	2
AT3G28157	0
AT3G28160	4
AT3G28170	3
AT3G28180	4064
AT3G28190	0
AT3G28193	0
AT3G28200	2199
AT3G28210	37
AT3G28216	0
AT3G28220	3
AT3G28223	0
AT3G28230	0
AT3G28240	0
AT3G28243	0
AT3G28250	0
AT3G28270	3
AT3G28280	0
AT3G28290	0
AT3G28291	0
AT3G28295	0
AT3G28300	0
AT3G28310	7
AT3G28315	6
AT3G28320	3
AT3G28330	0
AT3G28335	0
AT3G28340	473
AT3G28345	502
AT3G28350	11
AT3G28360	3
AT3G28370	54
AT3G28380	208
AT3G28390	28
AT3G28400	0
AT3G28410	0
AT3G28412	0
AT3G28415	9
AT3G28420	9
AT3G28430	818
AT3G28450	539
AT3G28455	97
AT3G28460	146
AT3G28470	1
AT3G28480	563
AT3G28490	0
AT3G28500	10
AT3G28510	16
AT3G28520	0
AT3G28530	0
AT3G28540	6
AT3G28550	24792
AT3G28560	3
AT3G28570	0
AT3G28580	18
AT3G28590	4
AT3G28600	22
AT3G28610	0
AT3G28611	1
AT3G28620	2
AT3G28630	8
AT3G28635	12
AT3G28640	51
AT3G28650	100
AT3G28660	61
AT3G28670	792
AT3G28674	0
AT3G28680	0
AT3G28685	0
AT3G28690	979
AT3G28695	0
AT3G28700	438
AT3G28705	0
AT3G28710	3355
AT3G28715	2496
AT3G28720	1993
AT3G28730	1948
AT3G28740	804
AT3G28750	13
AT3G28760	152
AT3G28770	0
AT3G28780	0
AT3G28785	0
AT3G28790	1
AT3G28800	0
AT3G28810	0
AT3G28820	0
AT3G28830	2
AT3G28840	6
AT3G28850	125
AT3G28853	1
AT3G28855	0
AT3G28857	21
AT3G28860	9177
AT3G28865	0
AT3G28870	0
AT3G28875	30
AT3G28880	72
AT3G28890	2
AT3G28899	0
AT3G28900	5109
AT3G28910	149
AT3G28915	0
AT3G28917	4
AT3G28918	0
AT3G28920	77
AT3G28922	0
AT3G28923	0
AT3G28925	0
AT3G28930	119
AT3G28940	2286
AT3G28945	32
AT3G28950	710
AT3G28955	0
AT3G28956	100
AT3G28958	0
AT3G28960	13
AT3G28970	392
AT3G28980	0
AT3G28985	0
AT3G28990	0
AT3G29000	73
AT3G29010	152
AT3G29020	0
AT3G29030	6
AT3G29032	0
AT3G29033	0
AT3G29034	896
AT3G29035	284
AT3G29037	0
AT3G29040	0
AT3G29050	0
AT3G29060	0
AT3G29070	0
AT3G29075	1036
AT3G29076	0
AT3G29077	0
AT3G29078	0
AT3G29080	0
AT3G29090	190
AT3G29095	0
AT3G29100	76
AT3G29105	0
AT3G29110	65
AT3G29120	46
AT3G29130	211
AT3G29140	9
AT3G29150	1
AT3G29152	0
AT3G29153	0
AT3G29156	1
AT3G29160	1167
AT3G29170	301
AT3G29173	6
AT3G29175	1
AT3G29180	1745
AT3G29185	103
AT3G29187	0
AT3G29190	1
AT3G29200	891
AT3G29205	0
AT3G29210	0
AT3G29220	0
AT3G29225	0
AT3G29230	109
AT3G29240	49
AT3G29250	5288
AT3G29252	60
AT3G29255	0
AT3G29260	1
AT3G29265	0
AT3G29270	311
AT3G29280	107
AT3G29290	77
AT3G29300	25
AT3G29305	1
AT3G29310	1296
AT3G29320	1610
AT3G29330	52
AT3G29340	2
AT3G29350	746
AT3G29360	10858
AT3G29365	0
AT3G29370	124
AT3G29375	209
AT3G29380	0
AT3G29385	0
AT3G29390	419
AT3G29400	429
AT3G29410	1437
AT3G29420	0
AT3G29430	310
AT3G29440	0
AT3G29450	0
AT3G29455	0
AT3G29460	0
AT3G29470	0
AT3G29480	0
AT3G29510	0
AT3G29515	0
AT3G29520	0
AT3G29525	0
AT3G29540	0
AT3G29545	0
AT3G29550	0
AT3G29560	0
AT3G29570	0
AT3G29572	0
AT3G29575	450
AT3G29577	2
AT3G29578	0
AT3G29580	2
AT3G29590	0
AT3G29595	0
AT3G29600	0
AT3G29610	0
AT3G29612	0
AT3G29615	0
AT3G29618	0
AT3G29620	0
AT3G29630	200
AT3G29631	0
AT3G29632	0
AT3G29633	2
AT3G29634	0
AT3G29635	246
AT3G29636	0
AT3G29637	0
AT3G29638	0
AT3G29639	6
AT3G29640	0
AT3G29641	0
AT3G29642	0
AT3G29643	0
AT3G29644	38
AT3G29645	1
AT3G29647	0
AT3G29648	0
AT3G29650	0
AT3G29660	0
AT3G29670	7
AT3G29680	84
AT3G29690	0
AT3G29695	0
AT3G29700	0
AT3G29710	0
AT3G29720	0
AT3G29725	0
AT3G29727	0
AT3G29730	0
AT3G29732	0
AT3G29734	0
AT3G29736	0
AT3G29738	0
AT3G29739	0
AT3G29740	0
AT3G29750	0
AT3G29755	0
AT3G29760	618
AT3G29762	0
AT3G29763	0
AT3G29764	0
AT3G29765	0
AT3G29766	0
AT3G29767	1
AT3G29768	0
AT3G29769	0
AT3G29770	299
AT3G29771	0
AT3G29772	1
AT3G29773	0
AT3G29774	0
AT3G29775	0
AT3G29776	42
AT3G29777	0
AT3G29778	0
AT3G29779	0
AT3G29780	159
AT3G29781	0
AT3G29782	0
AT3G29783	0
AT3G29784	0
AT3G29785	0
AT3G29786	0
AT3G29787	0
AT3G29788	3
AT3G29789	0
AT3G29790	0
AT3G29791	0
AT3G29792	0
AT3G29794	0
AT3G29796	0
AT3G29797	0
AT3G29798	0
AT3G29800	0
AT3G29805	0
AT3G29810	43
AT3G29820	0
AT3G29830	0
AT3G29970	0
AT3G30110	0
AT3G30120	4
AT3G30122	131
AT3G30145	0
AT3G30147	0
AT3G30150	0
AT3G30160	0
AT3G30165	0
AT3G30170	0
AT3G30180	466
AT3G30183	0
AT3G30187	0
AT3G30190	0
AT3G30200	0
AT3G30210	6
AT3G30211	0
AT3G30212	0
AT3G30213	2
AT3G30214	625
AT3G30216	0
AT3G30218	0
AT3G30219	0
AT3G30220	0
AT3G30222	0
AT3G30230	0
AT3G30235	0
AT3G30240	0
AT3G30245	0
AT3G30247	0
AT3G30250	0
AT3G30260	11
AT3G30280	0
AT3G30281	0
AT3G30290	0
AT3G30300	1411
AT3G30305	1
AT3G30310	0
AT3G30320	0
AT3G30330	0
AT3G30335	0
AT3G30340	0
AT3G30345	0
AT3G30350	176
AT3G30360	0
AT3G30370	0
AT3G30380	708
AT3G30383	0
AT3G30384	0
AT3G30385	0
AT3G30386	0
AT3G30387	0
AT3G30388	0
AT3G30390	3158
AT3G30393	0
AT3G30396	0
AT3G30400	0
AT3G30405	0
AT3G30410	0
AT3G30411	1
AT3G30413	0
AT3G30415	0
AT3G30416	0
AT3G30418	0
AT3G30420	0
AT3G30430	0
AT3G30433	0
AT3G30436	0
AT3G30440	0
AT3G30450	0
AT3G30455	0
AT3G30460	0
AT3G30465	0
AT3G30470	0
AT3G30480	0
AT3G30490	0
AT3G30500	0
AT3G30505	0
AT3G30510	0
AT3G30520	0
AT3G30525	0
AT3G30530	1
AT3G30540	0
AT3G30550	0
AT3G30560	0
AT3G30570	0
AT3G30580	16
AT3G30582	0
AT3G30585	0
AT3G30587	0
AT3G30590	0
AT3G30600	0
AT3G30610	0
AT3G30620	0
AT3G30630	0
AT3G30640	0
AT3G30645	0
AT3G30650	0
AT3G30655	0
AT3G30660	0
AT3G30663	0
AT3G30665	0
AT3G30668	0
AT3G30670	0
AT3G30680	0
AT3G30685	0
AT3G30690	0
AT3G30695	0
AT3G30700	0
AT3G30703	0
AT3G30705	0
AT3G30708	0
AT3G30709	0
AT3G30710	0
AT3G30711	0
AT3G30712	0
AT3G30713	0
AT3G30714	0
AT3G30715	0
AT3G30716	0
AT3G30717	0
AT3G30718	0
AT3G30719	0
AT3G30720	5
AT3G30721	0
AT3G30722	0
AT3G30724	0
AT3G30725	3
AT3G30727	0
AT3G30730	0
AT3G30733	0
AT3G30737	6
AT3G30739	0
AT3G30740	0
AT3G30742	0
AT3G30743	0
AT3G30744	0
AT3G30745	0
AT3G30746	0
AT3G30747	0
AT3G30748	0
AT3G30749	0
AT3G30750	0
AT3G30751	0
AT3G30755	0
AT3G30760	0
AT3G30763	0
AT3G30764	0
AT3G30765	0
AT3G30766	0
AT3G30767	0
AT3G30770	0
AT3G30775	1283
AT3G30780	0
AT3G30790	0
AT3G30800	0
AT3G30802	0
AT3G30803	0
AT3G30805	0
AT3G30810	0
AT3G30811	0
AT3G30812	0
AT3G30813	0
AT3G30814	0
AT3G30815	0
AT3G30816	0
AT3G30817	0
AT3G30818	0
AT3G30819	0
AT3G30820	0
AT3G30821	0
AT3G30823	0
AT3G30825	0
AT3G30827	0
AT3G30830	0
AT3G30831	0
AT3G30832	0
AT3G30833	0
AT3G30834	0
AT3G30835	0
AT3G30836	0
AT3G30837	0
AT3G30838	0
AT3G30839	0
AT3G30840	0
AT3G30841	313
AT3G30842	0
AT3G30843	0
AT3G30844	0
AT3G30845	0
AT3G30846	0
AT3G30847	0
AT3G30848	0
AT3G30852	0
AT3G30859	0
AT3G30867	5
AT3G30875	529
AT3G30885	0
AT3G31005	0
AT3G31023	0
AT3G31161	1
AT3G31300	0
AT3G31310	0
AT3G31312	0
AT3G31314	0
AT3G31317	0
AT3G31320	0
AT3G31330	0
AT3G31340	0
AT3G31350	0
AT3G31355	0
AT3G31356	0
AT3G31357	0
AT3G31358	0
AT3G31359	0
AT3G31360	0
AT3G31365	0
AT3G31367	0
AT3G31370	0
AT3G31373	0
AT3G31374	0
AT3G31375	0
AT3G31377	0
AT3G31380	0
AT3G31390	0
AT3G31395	0
AT3G31402	0
AT3G31403	0
AT3G31406	0
AT3G31410	0
AT3G31420	0
AT3G31422	0
AT3G31425	0
AT3G31430	0
AT3G31440	0
AT3G31442	0
AT3G31450	0
AT3G31460	0
AT3G31470	0
AT3G31475	0
AT3G31490	0
AT3G31500	0
AT3G31510	0
AT3G31530	0
AT3G31540	0
AT3G31550	0
AT3G31560	0
AT3G31630	0
AT3G31720	0
AT3G31810	0
AT3G31900	0
AT3G31902	0
AT3G31903	0
AT3G31904	0
AT3G31905	0
AT3G31906	0
AT3G31908	0
AT3G31909	0
AT3G31910	0
AT3G31915	0
AT3G31920	0
AT3G31925	0
AT3G31930	0
AT3G31935	0
AT3G31940	0
AT3G31945	0
AT3G31950	0
AT3G31955	0
AT3G31960	0
AT3G31970	0
AT3G31980	0
AT3G31990	0
AT3G31993	0
AT3G31996	0
AT3G32000	0
AT3G32010	0
AT3G32020	0
AT3G32021	0
AT3G32022	0
AT3G32023	0
AT3G32024	0
AT3G32026	0
AT3G32027	0
AT3G32028	0
AT3G32029	0
AT3G32030	1442
AT3G32031	0
AT3G32032	0
AT3G32033	0
AT3G32035	0
AT3G32040	87
AT3G32043	0
AT3G32047	68
AT3G32050	0
AT3G32060	0
AT3G32070	0
AT3G32080	0
AT3G32090	0
AT3G32091	0
AT3G32092	0
AT3G32093	0
AT3G32095	0
AT3G32110	0
AT3G32112	0
AT3G32115	0
AT3G32116	0
AT3G32118	0
AT3G32130	0
AT3G32135	0
AT3G32140	0
AT3G32150	0
AT3G32160	0
AT3G32164	0
AT3G32168	0
AT3G32172	0
AT3G32176	0
AT3G32180	0
AT3G32190	0
AT3G32195	0
AT3G32200	0
AT3G32205	0
AT3G32210	0
AT3G32220	0
AT3G32223	0
AT3G32226	0
AT3G32230	0
AT3G32240	0
AT3G32250	0
AT3G32260	0
AT3G32270	0
AT3G32275	0
AT3G32280	0
AT3G32290	0
AT3G32295	0
AT3G32300	0
AT3G32305	0
AT3G32310	0
AT3G32313	0
AT3G32316	0
AT3G32320	0
AT3G32330	0
AT3G32340	0
AT3G32360	0
AT3G32370	0
AT3G32371	0
AT3G32373	0
AT3G32375	0
AT3G32377	6
AT3G32380	0
AT3G32383	0
AT3G32385	0
AT3G32387	0
AT3G32389	0
AT3G32391	0
AT3G32393	0
AT3G32394	0
AT3G32395	0
AT3G32397	0
AT3G32400	0
AT3G32405	0
AT3G32410	0
AT3G32415	0
AT3G32420	0
AT3G32425	0
AT3G32435	0
AT3G32445	0
AT3G32455	0
AT3G32465	0
AT3G32475	0
AT3G32677	0
AT3G32880	0
AT3G32890	0
AT3G32893	0
AT3G32894	0
AT3G32895	0
AT3G32896	0
AT3G32897	0
AT3G32898	0
AT3G32899	0
AT3G32900	0
AT3G32901	0
AT3G32902	0
AT3G32903	0
AT3G32904	0
AT3G32910	0
AT3G32912	0
AT3G32914	0
AT3G32917	0
AT3G32920	1
AT3G32925	0
AT3G32930	411
AT3G32940	314
AT3G32950	0
AT3G32960	0
AT3G32962	0
AT3G32964	0
AT3G32966	0
AT3G32968	0
AT3G32970	0
AT3G32975	0
AT3G32980	6870
AT3G32990	0
AT3G33000	0
AT3G33002	0
AT3G33004	0
AT3G33005	0
AT3G33006	0
AT3G33008	0
AT3G33009	0
AT3G33010	0
AT3G33011	0
AT3G33025	0
AT3G33030	0
AT3G33035	0
AT3G33045	0
AT3G33055	0
AT3G33058	0
AT3G33064	0
AT3G33065	0
AT3G33066	0
AT3G33067	0
AT3G33069	0
AT3G33070	0
AT3G33071	0
AT3G33072	0
AT3G33073	0
AT3G33074	0
AT3G33075	0
AT3G33076	0
AT3G33077	0
AT3G33079	0
AT3G33080	0
AT3G33081	0
AT3G33082	0
AT3G33083	0
AT3G33084	0
AT3G33085	0
AT3G33091	0
AT3G33094	0
AT3G33097	0
AT3G33100	0
AT3G33103	0
AT3G33106	0
AT3G33109	0
AT3G33112	0
AT3G33115	0
AT3G33118	0
AT3G33121	0
AT3G33124	0
AT3G33127	0
AT3G33130	0
AT3G33131	0
AT3G33133	0
AT3G33136	0
AT3G33139	0
AT3G33142	0
AT3G33145	0
AT3G33148	0
AT3G33151	0
AT3G33154	0
AT3G33157	0
AT3G33160	0
AT3G33163	0
AT3G33166	0
AT3G33169	0
AT3G33172	0
AT3G33175	0
AT3G33178	0
AT3G33181	0
AT3G33185	0
AT3G33187	0
AT3G33189	0
AT3G33193	0
AT3G33197	0
AT3G33201	0
AT3G33205	0
AT3G33215	0
AT3G33225	0
AT3G33230	0
AT3G33235	0
AT3G33293	0
AT3G33377	0
AT3G33393	0
AT3G33448	0
AT3G33494	0
AT3G33520	380
AT3G33528	1
AT3G33530	2366
AT3G33537	0
AT3G33545	0
AT3G33555	0
AT3G33565	0
AT3G33570	0
AT3G33572	0
AT3G33575	0
AT3G33585	0
AT3G33595	0
AT3G34299	0
AT3G35003	0
AT3G35707	0
AT3G36411	0
AT3G36659	0
AT3G37820	0
AT3G38525	0
AT3G39230	0
AT3G39935	0
AT3G40640	0
AT3G41345	0
AT3G41761	0
AT3G41762	1
AT3G41768	17963
AT3G41979	0
AT3G42047	0
AT3G42050	7733
AT3G42052	290
AT3G42054	0
AT3G42057	0
AT3G42060	0
AT3G42065	0
AT3G42070	0
AT3G42075	0
AT3G42080	0
AT3G42083	0
AT3G42086	0
AT3G42090	0
AT3G42100	0
AT3G42110	0
AT3G42115	0
AT3G42120	0
AT3G42130	0
AT3G42140	0
AT3G42148	0
AT3G42150	360
AT3G42153	0
AT3G42155	0
AT3G42160	0
AT3G42170	2526
AT3G42174	0
AT3G42178	0
AT3G42179	0
AT3G42180	131
AT3G42181	0
AT3G42182	0
AT3G42186	0
AT3G42190	0
AT3G42200	0
AT3G42203	0
AT3G42206	0
AT3G42220	0
AT3G42230	0
AT3G42233	0
AT3G42236	0
AT3G42240	0
AT3G42245	0
AT3G42250	0
AT3G42251	0
AT3G42252	0
AT3G42253	0
AT3G42254	0
AT3G42255	0
AT3G42256	0
AT3G42257	0
AT3G42258	0
AT3G42260	0
AT3G42270	0
AT3G42280	0
AT3G42290	0
AT3G42300	0
AT3G42305	0
AT3G42310	0
AT3G42313	0
AT3G42316	0
AT3G42320	0
AT3G42330	0
AT3G42340	0
AT3G42350	0
AT3G42353	0
AT3G42356	0
AT3G42360	0
AT3G42383	0
AT3G42386	0
AT3G42390	0
AT3G42400	0
AT3G42410	0
AT3G42420	0
AT3G42430	0
AT3G42431	0
AT3G42432	0
AT3G42433	0
AT3G42434	0
AT3G42436	0
AT3G42438	0
AT3G42440	0
AT3G42445	0
AT3G42450	0
AT3G42460	0
AT3G42466	0
AT3G42470	0
AT3G42471	0
AT3G42472	0
AT3G42473	0
AT3G42474	0
AT3G42476	0
AT3G42478	0
AT3G42480	0
AT3G42490	0
AT3G42500	0
AT3G42510	0
AT3G42520	0
AT3G42530	0
AT3G42535	0
AT3G42540	0
AT3G42542	0
AT3G42545	0
AT3G42550	0
AT3G42553	0
AT3G42556	0
AT3G42557	0
AT3G42560	0
AT3G42565	0
AT3G42570	0
AT3G42580	0
AT3G42590	0
AT3G42600	0
AT3G42610	0
AT3G42620	0
AT3G42621	0
AT3G42622	0
AT3G42624	0
AT3G42626	0
AT3G42628	0
AT3G42630	218
AT3G42640	228
AT3G42645	0
AT3G42646	0
AT3G42650	0
AT3G42653	0
AT3G42656	0
AT3G42658	15
AT3G42660	958
AT3G42670	279
AT3G42680	0
AT3G42690	0
AT3G42700	0
AT3G42710	0
AT3G42711	0
AT3G42712	0
AT3G42713	0
AT3G42714	0
AT3G42715	0
AT3G42716	0
AT3G42717	0
AT3G42718	0
AT3G42719	0
AT3G42720	0
AT3G42721	0
AT3G42722	0
AT3G42723	0
AT3G42724	0
AT3G42725	22
AT3G42726	0
AT3G42727	0
AT3G42730	0
AT3G42740	0
AT3G42750	0
AT3G42760	0
AT3G42763	0
AT3G42766	0
AT3G42770	0
AT3G42780	0
AT3G42783	0
AT3G42786	0
AT3G42790	1388
AT3G42791	0
AT3G42792	16
AT3G42794	0
AT3G42796	0
AT3G42798	0
AT3G42800	183
AT3G42803	0
AT3G42806	276
AT3G42810	0
AT3G42820	20
AT3G42830	0
AT3G42835	0
AT3G42836	0
AT3G42837	0
AT3G42850	3
AT3G42860	107
AT3G42870	0
AT3G42875	0
AT3G42880	0
AT3G42883	0
AT3G42886	0
AT3G42890	0
AT3G42900	0
AT3G42910	0
AT3G42913	0
AT3G42916	0
AT3G42920	0
AT3G42922	0
AT3G42924	0
AT3G42927	0
AT3G42930	0
AT3G42935	0
AT3G42940	0
AT3G42945	0
AT3G42950	1133
AT3G42960	2
AT3G42980	0
AT3G42990	0
AT3G42993	0
AT3G42995	0
AT3G42996	0
AT3G43000	0
AT3G43005	0
AT3G43020	0
AT3G43025	0
AT3G43040	0
AT3G43050	0
AT3G43060	0
AT3G43070	0
AT3G43080	0
AT3G43083	0
AT3G43090	0
AT3G43095	0
AT3G43100	0
AT3G43110	149
AT3G43120	0
AT3G43123	0
AT3G43126	0
AT3G43128	0
AT3G43130	0
AT3G43140	0
AT3G43141	0
AT3G43142	0
AT3G43144	0
AT3G43146	0
AT3G43147	0
AT3G43148	0
AT3G43150	0
AT3G43151	0
AT3G43152	0
AT3G43153	0
AT3G43154	0
AT3G43156	0
AT3G43157	0
AT3G43158	0
AT3G43160	0
AT3G43170	0
AT3G43175	0
AT3G43180	0
AT3G43190	447
AT3G43200	0
AT3G43205	0
AT3G43210	374
AT3G43220	915
AT3G43230	523
AT3G43240	1053
AT3G43250	3
AT3G43251	0
AT3G43260	0
AT3G43270	296
AT3G43280	0
AT3G43290	0
AT3G43291	0
AT3G43300	8884
AT3G43302	0
AT3G43303	0
AT3G43304	0
AT3G43307	0
AT3G43310	0
AT3G43315	0
AT3G43320	0
AT3G43330	0
AT3G43340	0
AT3G43350	0
AT3G43352	0
AT3G43355	0
AT3G43356	0
AT3G43357	0
AT3G43358	0
AT3G43359	0
AT3G43360	0
AT3G43370	0
AT3G43380	0
AT3G43390	0
AT3G43400	0
AT3G43410	0
AT3G43415	0
AT3G43420	0
AT3G43425	0
AT3G43430	242
AT3G43432	0
AT3G43433	0
AT3G43436	0
AT3G43440	280
AT3G43442	0
AT3G43444	0
AT3G43447	0
AT3G43450	1
AT3G43460	0
AT3G43470	0
AT3G43480	0
AT3G43485	0
AT3G43490	0
AT3G43500	0
AT3G43503	0
AT3G43505	1
AT3G43510	271
AT3G43520	862
AT3G43521	0
AT3G43522	0
AT3G43523	0
AT3G43524	0
AT3G43526	0
AT3G43528	0
AT3G43530	0
AT3G43540	94
AT3G43546	0
AT3G43550	0
AT3G43563	0
AT3G43566	0
AT3G43570	0
AT3G43571	0
AT3G43572	0
AT3G43573	0
AT3G43574	0
AT3G43575	0
AT3G43580	62
AT3G43583	0
AT3G43586	0
AT3G43590	920
AT3G43600	1278
AT3G43610	1215
AT3G43620	0
AT3G43622	0
AT3G43625	5
AT3G43630	1
AT3G43635	0
AT3G43640	0
AT3G43645	0
AT3G43650	0
AT3G43652	0
AT3G43654	0
AT3G43657	0
AT3G43660	0
AT3G43670	582
AT3G43675	0
AT3G43680	0
AT3G43681	0
AT3G43682	0
AT3G43684	0
AT3G43686	0
AT3G43688	0
AT3G43690	407
AT3G43700	258
AT3G43710	0
AT3G43715	0
AT3G43720	241
AT3G43723	0
AT3G43726	0
AT3G43730	0
AT3G43740	318
AT3G43750	0
AT3G43760	0
AT3G43770	0
AT3G43780	0
AT3G43790	122
AT3G43800	1075
AT3G43810	7184
AT3G43820	0
AT3G43825	0
AT3G43826	0
AT3G43828	5
AT3G43830	0
AT3G43832	0
AT3G43833	0
AT3G43835	0
AT3G43837	0
AT3G43840	2
AT3G43850	2
AT3G43860	3
AT3G43862	0
AT3G43863	0
AT3G43864	0
AT3G43867	0
AT3G43870	0
AT3G43880	0
AT3G43890	271
AT3G43910	0
AT3G43920	195
AT3G43930	17
AT3G43940	0
AT3G43950	0
AT3G43955	314
AT3G43960	1681
AT3G43970	1
AT3G43980	1199
AT3G43990	0
AT3G44000	0
AT3G44005	1
AT3G44006	0
AT3G44010	6790
AT3G44020	7
AT3G44030	0
AT3G44035	0
AT3G44042	0
AT3G44045	0
AT3G44050	933
AT3G44060	1
AT3G44070	0
AT3G44080	0
AT3G44090	0
AT3G44093	0
AT3G44096	0
AT3G44100	649
AT3G44110	10740
AT3G44115	0
AT3G44117	0
AT3G44120	10
AT3G44130	0
AT3G44140	0
AT3G44150	625
AT3G44160	199
AT3G44170	0
AT3G44175	0
AT3G44180	0
AT3G44190	1910
AT3G44200	1607
AT3G44205	74
AT3G44210	0
AT3G44212	0
AT3G44215	0
AT3G44220	135
AT3G44230	0
AT3G44235	0
AT3G44240	1
AT3G44245	0
AT3G44250	0
AT3G44260	177
AT3G44261	0
AT3G44262	0
AT3G44264	0
AT3G44265	0
AT3G44267	0
AT3G44270	0
AT3G44274	0
AT3G44280	296
AT3G44290	20
AT3G44300	226
AT3G44310	319
AT3G44320	3814
AT3G44325	0
AT3G44326	183
AT3G44330	7361
AT3G44340	5320
AT3G44350	0
AT3G44370	393
AT3G44380	143
AT3G44390	0
AT3G44400	532
AT3G44405	4
AT3G44410	11
AT3G44420	47
AT3G44425	0
AT3G44428	0
AT3G44430	312
AT3G44435	0
AT3G44440	1
AT3G44444	0
AT3G44450	5
AT3G44460	0
AT3G44470	0
AT3G44480	400
AT3G44485	0
AT3G44490	0
AT3G44500	0
AT3G44510	256
AT3G44516	0
AT3G44530	490
AT3G44540	90
AT3G44550	43
AT3G44555	0
AT3G44560	0
AT3G44570	0
AT3G44580	0
AT3G44590	2627
AT3G44600	1373
AT3G44605	0
AT3G44610	193
AT3G44620	292
AT3G44630	85
AT3G44635	0
AT3G44640	0
AT3G44650	0
AT3G44660	0
AT3G44665	0
AT3G44670	199
AT3G44680	472
AT3G44690	196
AT3G44695	7
AT3G44700	32
AT3G44703	1
AT3G44704	0
AT3G44705	59
AT3G44710	229
AT3G44713	44
AT3G44716	24
AT3G44717	0
AT3G44718	0
AT3G44720	389
AT3G44730	315
AT3G44735	185
AT3G44740	49
AT3G44750	4622
AT3G44753	12
AT3G44755	0
AT3G44757	0
AT3G44760	0
AT3G44763	1
AT3G44765	2
AT3G44766	0
AT3G44769	0
AT3G44770	5
AT3G44780	0
AT3G44785	0
AT3G44790	0
AT3G44793	0
AT3G44796	0
AT3G44798	75
AT3G44800	6
AT3G44805	1
AT3G44810	0
AT3G44820	228
AT3G44830	2
AT3G44840	1
AT3G44850	705
AT3G44860	89
AT3G44870	94
AT3G44880	63
AT3G44890	319
AT3G44900	4
AT3G44910	0
AT3G44920	0
AT3G44930	0
AT3G44935	0
AT3G44940	63
AT3G44950	0
AT3G44955	0
AT3G44960	7
AT3G44970	0
AT3G44980	0
AT3G44990	924
AT3G45000	1
AT3G45010	1071
AT3G45020	111
AT3G45030	5983
AT3G45040	385
AT3G45050	45
AT3G45060	2647
AT3G45070	590
AT3G45080	183
AT3G45090	1628
AT3G45093	2
AT3G45095	78
AT3G45100	465
AT3G45110	8
AT3G45120	0
AT3G45130	92
AT3G45140	37
AT3G45150	2
AT3G45160	939
AT3G45170	0
AT3G45180	2
AT3G45190	2304
AT3G45200	0
AT3G45210	153
AT3G45220	1
AT3G45230	598
AT3G45240	753
AT3G45243	0
AT3G45245	0
AT3G45248	0
AT3G45250	0
AT3G45252	0
AT3G45253	0
AT3G45256	0
AT3G45260	89
AT3G45270	0
AT3G45275	0
AT3G45280	8
AT3G45285	0
AT3G45290	9
AT3G45300	565
AT3G45310	2961
AT3G45320	0
AT3G45330	52
AT3G45340	0
AT3G45350	0
AT3G45360	0
AT3G45370	0
AT3G45380	0
AT3G45390	130
AT3G45400	487
AT3G45410	88
AT3G45420	51
AT3G45430	386
AT3G45440	113
AT3G45443	90
AT3G45446	2
AT3G45450	0
AT3G45460	0
AT3G45470	0
AT3G45480	0
AT3G45490	6
AT3G45500	0
AT3G45510	0
AT3G45520	0
AT3G45525	0
AT3G45530	225
AT3G45540	3
AT3G45550	0
AT3G45555	0
AT3G45560	0
AT3G45570	0
AT3G45577	0
AT3G45580	0
AT3G45590	68
AT3G45600	1402
AT3G45610	45
AT3G45620	596
AT3G45630	1280
AT3G45638	1
AT3G45640	615
AT3G45645	0
AT3G45650	874
AT3G45660	39
AT3G45670	0
AT3G45673	0
AT3G45680	208
AT3G45690	3
AT3G45700	1264
AT3G45710	1308
AT3G45720	31
AT3G45730	37
AT3G45740	286
AT3G45750	165
AT3G45755	0
AT3G45760	0
AT3G45770	315
AT3G45775	0
AT3G45780	1460
AT3G45790	0
AT3G45800	0
AT3G45810	0
AT3G45820	0
AT3G45830	828
AT3G45840	117
AT3G45850	1448
AT3G45851	0
AT3G45860	2
AT3G45870	53
AT3G45880	69
AT3G45890	147
AT3G45900	184
AT3G45910	0
AT3G45920	0
AT3G45930	1030
AT3G45935	0
AT3G45940	0
AT3G45950	0
AT3G45955	0
AT3G45960	50
AT3G45965	0
AT3G45970	437
AT3G45980	1583
AT3G45990	0
AT3G46000	1353
AT3G46010	2217
AT3G46020	45
AT3G46030	3821
AT3G46040	3544
AT3G46050	0
AT3G46060	4422
AT3G46070	0
AT3G46080	20
AT3G46086	0
AT3G46090	15
AT3G46100	344
AT3G46110	11
AT3G46120	0
AT3G46130	127
AT3G46140	0
AT3G46150	9
AT3G46160	0
AT3G46170	20
AT3G46180	507
AT3G46183	0
AT3G46186	1
AT3G46190	2
AT3G46200	290
AT3G46210	622
AT3G46220	1051
AT3G46230	0
AT3G46240	1
AT3G46250	0
AT3G46260	2
AT3G46270	81
AT3G46280	1779
AT3G46290	2030
AT3G46300	0
AT3G46310	0
AT3G46320	860
AT3G46330	200
AT3G46340	26
AT3G46345	0
AT3G46350	0
AT3G46355	0
AT3G46360	0
AT3G46370	25
AT3G46375	0
AT3G46380	0
AT3G46382	0
AT3G46384	0
AT3G46385	105
AT3G46387	1
AT3G46390	0
AT3G46400	392
AT3G46410	5
AT3G46420	13
AT3G46430	2490
AT3G46440	3002
AT3G46450	342
AT3G46460	904
AT3G46470	1
AT3G46480	4
AT3G46482	0
AT3G46484	0
AT3G46487	0
AT3G46490	126
AT3G46500	82
AT3G46510	2591
AT3G46520	1
AT3G46530	4
AT3G46540	187
AT3G46550	509
AT3G46560	1321
AT3G46565	0
AT3G46570	0
AT3G46580	98
AT3G46585	0
AT3G46590	493
AT3G46600	1254
AT3G46610	57
AT3G46613	7
AT3G46614	0
AT3G46616	1
AT3G46617	0
AT3G46620	786
AT3G46630	68
AT3G46640	725
AT3G46650	3
AT3G46658	13
AT3G46660	0
AT3G46666	0
AT3G46668	25
AT3G46670	0
AT3G46680	3
AT3G46690	103
AT3G46700	400
AT3G46710	5
AT3G46720	433
AT3G46730	17
AT3G46735	0
AT3G46740	3293
AT3G46750	9
AT3G46760	76
AT3G46770	0
AT3G46780	44
AT3G46790	343
AT3G46800	95
AT3G46810	241
AT3G46820	544
AT3G46830	2220
AT3G46840	0
AT3G46845	70
AT3G46850	0
AT3G46860	0
AT3G46870	202
AT3G46875	0
AT3G46880	30
AT3G46890	17
AT3G46900	421
AT3G46910	0
AT3G46911	0
AT3G46920	439
AT3G46930	264
AT3G46940	1010
AT3G46950	100
AT3G46960	1012
AT3G46970	954
AT3G46980	248
AT3G46990	118
AT3G47000	421
AT3G47010	158
AT3G47020	0
AT3G47021	0
AT3G47030	0
AT3G47040	243
AT3G47050	46
AT3G47060	606
AT3G47070	16
AT3G47080	277
AT3G47090	0
AT3G47100	0
AT3G47110	18
AT3G47120	332
AT3G47130	1
AT3G47140	0
AT3G47150	0
AT3G47160	458
AT3G47165	0
AT3G47170	0
AT3G47180	39
AT3G47190	4
AT3G47200	743
AT3G47210	1046
AT3G47220	1588
AT3G47230	0
AT3G47240	0
AT3G47250	6
AT3G47260	0
AT3G47270	0
AT3G47280	0
AT3G47290	41
AT3G47295	0
AT3G47300	319
AT3G47310	0
AT3G47320	0
AT3G47330	0
AT3G47340	379
AT3G47341	0
AT3G47342	14
AT3G47347	25
AT3G47348	248
AT3G47350	5705
AT3G47360	248
AT3G47370	5385
AT3G47380	216
AT3G47390	348
AT3G47400	470
AT3G47410	1
AT3G47420	377
AT3G47430	4
AT3G47440	1
AT3G47450	97
AT3G47460	376
AT3G47470	286
AT3G47480	2
AT3G47490	78
AT3G47500	75
AT3G47510	79
AT3G47520	6433
AT3G47530	94
AT3G47540	131
AT3G47550	387
AT3G47560	15
AT3G47570	113
AT3G47580	1
AT3G47590	725
AT3G47600	38
AT3G47610	526
AT3G47620	258
AT3G47630	193
AT3G47640	199
AT3G47650	61
AT3G47660	1
AT3G47670	840
AT3G47675	27
AT3G47680	205
AT3G47690	359
AT3G47700	620
AT3G47710	187
AT3G47720	11
AT3G47730	1384
AT3G47740	52
AT3G47750	29
AT3G47760	110
AT3G47770	37
AT3G47780	505
AT3G47790	4
AT3G47800	386
AT3G47810	1909
AT3G47820	353
AT3G47830	73
AT3G47833	961
AT3G47836	345
AT3G47840	46
AT3G47850	260
AT3G47860	50
AT3G47870	0
AT3G47875	8
AT3G47890	1717
AT3G47910	2256
AT3G47920	0
AT3G47930	1155
AT3G47940	282
AT3G47950	91
AT3G47960	794
AT3G47965	307
AT3G47980	683
AT3G47990	517
AT3G48000	4385
AT3G48010	13
AT3G48020	23
AT3G48030	515
AT3G48040	231
AT3G48050	1758
AT3G48057	0
AT3G48058	0
AT3G48060	594
AT3G48070	329
AT3G48080	130
AT3G48090	1025
AT3G48100	816
AT3G48110	590
AT3G48115	386
AT3G48120	176
AT3G48130	19
AT3G48131	0
AT3G48140	7526
AT3G48150	338
AT3G48160	320
AT3G48170	2818
AT3G48180	65
AT3G48185	278
AT3G48187	106
AT3G48190	604
AT3G48195	433
AT3G48200	10
AT3G48201	0
AT3G48205	0
AT3G48208	0
AT3G48209	0
AT3G48210	512
AT3G48220	0
AT3G48230	0
AT3G48231	0
AT3G48235	0
AT3G48240	43
AT3G48250	496
AT3G48260	951
AT3G48270	0
AT3G48275	0
AT3G48280	12
AT3G48290	2
AT3G48298	0
AT3G48300	0
AT3G48310	2
AT3G48320	4
AT3G48330	284
AT3G48340	4578
AT3G48343	3
AT3G48344	3
AT3G48346	2
AT3G48350	69
AT3G48360	351
AT3G48370	0
AT3G48380	1096
AT3G48390	23
AT3G48400	0
AT3G48410	725
AT3G48420	12
AT3G48425	177
AT3G48430	1115
AT3G48440	48
AT3G48450	73
AT3G48460	139
AT3G48470	174
AT3G48475	0
AT3G48480	19
AT3G48490	68
AT3G48500	275
AT3G48510	1
AT3G48515	0
AT3G48520	80
AT3G48523	0
AT3G48526	0
AT3G48530	1709
AT3G48540	83
AT3G48550	83
AT3G48560	5340
AT3G48570	499
AT3G48580	6
AT3G48590	216
AT3G48600	19
AT3G48610	111
AT3G48620	1
AT3G48630	0
AT3G48640	1
AT3G48650	2
AT3G48660	104
AT3G48670	953
AT3G48675	0
AT3G48680	1437
AT3G48690	21
AT3G48700	4
AT3G48710	437
AT3G48720	6
AT3G48730	401
AT3G48740	47
AT3G48745	0
AT3G48750	1782
AT3G48760	1449
AT3G48770	10
AT3G48780	1185
AT3G48790	0
AT3G48800	302
AT3G48810	162
AT3G48820	763
AT3G48830	122
AT3G48835	6
AT3G48840	1
AT3G48850	5
AT3G48860	850
AT3G48870	4714
AT3G48880	375
AT3G48890	1789
AT3G48900	70
AT3G48920	26
AT3G48930	15676
AT3G48940	181
AT3G48950	1
AT3G48960	0
AT3G48970	78
AT3G48980	121
AT3G48990	5471
AT3G49000	404
AT3G49010	20121
AT3G49020	0
AT3G49030	0
AT3G49040	0
AT3G49045	0
AT3G49050	398
AT3G49055	3
AT3G49060	558
AT3G49070	67
AT3G49080	1661
AT3G49100	723
AT3G49110	2
AT3G49115	0
AT3G49120	85
AT3G49130	0
AT3G49140	179
AT3G49142	72
AT3G49150	1
AT3G49155	7
AT3G49160	65
AT3G49162	0
AT3G49170	179
AT3G49180	603
AT3G49190	1109
AT3G49200	0
AT3G49210	204
AT3G49220	671
AT3G49230	0
AT3G49240	0
AT3G49250	420
AT3G49260	9
AT3G49270	0
AT3G49280	0
AT3G49290	105
AT3G49300	1
AT3G49305	0
AT3G49307	1
AT3G49310	1755
AT3G49320	188
AT3G49330	161
AT3G49340	0
AT3G49350	710
AT3G49360	118
AT3G49370	264
AT3G49380	44
AT3G49390	1679
AT3G49400	180
AT3G49410	165
AT3G49420	163
AT3G49430	2214
AT3G49440	0
AT3G49450	0
AT3G49460	0
AT3G49470	645
AT3G49480	1
AT3G49490	1153
AT3G49500	1048
AT3G49510	29
AT3G49520	0
AT3G49530	608
AT3G49540	0
AT3G49550	217
AT3G49551	4
AT3G49560	596
AT3G49570	25
AT3G49580	1
AT3G49590	486
AT3G49600	690
AT3G49601	2304
AT3G49610	0
AT3G49620	15
AT3G49630	128
AT3G49640	227
AT3G49645	122
AT3G49650	140
AT3G49660	203
AT3G49668	0
AT3G49670	741
AT3G49680	2186
AT3G49690	84
AT3G49700	63
AT3G49710	91
AT3G49720	4785
AT3G49725	432
AT3G49730	220
AT3G49740	0
AT3G49744	0
AT3G49750	300
AT3G49760	69
AT3G49765	0
AT3G49770	0
AT3G49780	128
AT3G49790	68
AT3G49796	0
AT3G49800	1093
AT3G49810	854
AT3G49820	33
AT3G49830	26
AT3G49832	0
AT3G49840	87
AT3G49845	1142
AT3G49850	320
AT3G49860	278
AT3G49870	1110
AT3G49880	595
AT3G49890	224
AT3G49900	17
AT3G49910	28867
AT3G49920	69
AT3G49925	0
AT3G49930	284
AT3G49940	1372
AT3G49950	1
AT3G49960	549
AT3G49970	0
AT3G49980	0
AT3G49990	1594
AT3G50000	2193
AT3G50010	232
AT3G50020	0
AT3G50030	29
AT3G50040	51
AT3G50050	515
AT3G50060	251
AT3G50070	756
AT3G50080	378
AT3G50090	0
AT3G50100	124
AT3G50110	422
AT3G50120	180
AT3G50123	0
AT3G50130	423
AT3G50140	115
AT3G50150	105
AT3G50160	9
AT3G50170	11
AT3G50180	8
AT3G50190	66
AT3G50200	39
AT3G50210	803
AT3G50220	97
AT3G50230	215
AT3G50240	245
AT3G50250	0
AT3G50260	114
AT3G50270	4
AT3G50280	140
AT3G50290	43
AT3G50295	0
AT3G50300	323
AT3G50301	0
AT3G50310	12
AT3G50320	0
AT3G50330	0
AT3G50340	648
AT3G50350	79
AT3G50360	1214
AT3G50370	5891
AT3G50373	0
AT3G50376	0
AT3G50380	570
AT3G50390	4
AT3G50400	44
AT3G50410	6
AT3G50420	57
AT3G50430	146
AT3G50440	1
AT3G50450	0
AT3G50460	26
AT3G50470	45
AT3G50480	12
AT3G50490	0
AT3G50500	2010
AT3G50505	0
AT3G50510	0
AT3G50520	602
AT3G50530	1289
AT3G50540	0
AT3G50550	818
AT3G50560	0
AT3G50570	0
AT3G50580	0
AT3G50590	5387
AT3G50610	49
AT3G50620	472
AT3G50625	0
AT3G50630	232
AT3G50640	1287
AT3G50650	128
AT3G50660	744
AT3G50665	0
AT3G50670	1761
AT3G50680	0
AT3G50685	18
AT3G50690	1168
AT3G50700	63
AT3G50710	7
AT3G50720	0
AT3G50730	0
AT3G50740	812
AT3G50750	17
AT3G50755	0
AT3G50760	140
AT3G50770	23
AT3G50780	576
AT3G50790	124
AT3G50800	140
AT3G50808	0
AT3G50810	95
AT3G50820	93
AT3G50825	23
AT3G50830	650
AT3G50835	1
AT3G50840	268
AT3G50845	74
AT3G50850	57
AT3G50860	194
AT3G50870	140
AT3G50880	268
AT3G50890	28
AT3G50895	0
AT3G50900	475
AT3G50910	647
AT3G50920	185
AT3G50925	0
AT3G50930	350
AT3G50940	0
AT3G50950	181
AT3G50960	466
AT3G50970	147
AT3G50980	1
AT3G50990	5
AT3G51000	477
AT3G51010	1129
AT3G51020	0
AT3G51030	169
AT3G51040	256
AT3G51050	2122
AT3G51060	52
AT3G51070	0
AT3G51075	0
AT3G51080	63
AT3G51090	160
AT3G51100	608
AT3G51110	222
AT3G51120	731
AT3G51130	811
AT3G51135	0
AT3G51140	469
AT3G51150	270
AT3G51160	6523
AT3G51171	0
AT3G51180	50
AT3G51190	0
AT3G51200	4
AT3G51210	0
AT3G51220	7
AT3G51230	139
AT3G51238	0
AT3G51240	0
AT3G51250	654
AT3G51260	3639
AT3G51265	0
AT3G51270	1412
AT3G51280	959
AT3G51290	222
AT3G51300	21
AT3G51310	1874
AT3G51320	391
AT3G51325	33
AT3G51330	2112
AT3G51340	456
AT3G51350	366
AT3G51360	55
AT3G51370	1831
AT3G51375	0
AT3G51380	15
AT3G51390	469
AT3G51400	0
AT3G51410	43
AT3G51420	9
AT3G51430	276
AT3G51440	530
AT3G51450	208
AT3G51460	4124
AT3G51470	395
AT3G51478	5
AT3G51480	210
AT3G51490	10
AT3G51500	208
AT3G51510	11
AT3G51520	860
AT3G51530	187
AT3G51540	80
AT3G51550	7296
AT3G51560	1
AT3G51570	24
AT3G51580	1220
AT3G51590	0
AT3G51600	524
AT3G51610	748
AT3G51620	975
AT3G51630	782
AT3G51640	676
AT3G51642	17
AT3G51644	0
AT3G51650	532
AT3G51660	145
AT3G51670	1357
AT3G51680	151
AT3G51690	0
AT3G51700	0
AT3G51710	92
AT3G51720	891
AT3G51730	1000
AT3G51740	1259
AT3G51750	26
AT3G51760	0
AT3G51770	2696
AT3G51780	290
AT3G51790	509
AT3G51800	8831
AT3G51810	2
AT3G51820	13
AT3G51830	723
AT3G51840	2722
AT3G51850	1747
AT3G51860	90
AT3G51870	62
AT3G51880	1062
AT3G51890	71
AT3G51895	5
AT3G51910	215
AT3G51920	398
AT3G51930	185
AT3G51940	140
AT3G51950	2700
AT3G51960	33
AT3G51970	94
AT3G51980	1000
AT3G51990	468
AT3G52000	0
AT3G52003	0
AT3G52010	0
AT3G52020	0
AT3G52030	272
AT3G52040	66
AT3G52050	157
AT3G52055	0
AT3G52060	1350
AT3G52070	0
AT3G52072	20
AT3G52075	0
AT3G52080	0
AT3G52090	913
AT3G52100	466
AT3G52105	15
AT3G52110	360
AT3G52115	226
AT3G52120	916
AT3G52130	1
AT3G52140	6642
AT3G52150	314
AT3G52155	120
AT3G52160	0
AT3G52170	398
AT3G52180	114
AT3G52190	1669
AT3G52200	4315
AT3G52210	140
AT3G52220	904
AT3G52230	658
AT3G52240	603
AT3G52250	1264
AT3G52260	179
AT3G52270	2
AT3G52280	245
AT3G52285	0
AT3G52290	530
AT3G52300	10080
AT3G52310	0
AT3G52320	0
AT3G52330	1
AT3G52340	28
AT3G52345	0
AT3G52350	0
AT3G52360	775
AT3G52370	809
AT3G52380	229
AT3G52390	316
AT3G52400	550
AT3G52410	0
AT3G52420	143
AT3G52430	244
AT3G52440	6
AT3G52450	756
AT3G52460	152
AT3G52470	2146
AT3G52480	96
AT3G52490	259
AT3G52500	2162
AT3G52510	0
AT3G52520	54
AT3G52525	9
AT3G52526	4
AT3G52527	1
AT3G52530	2
AT3G52535	5
AT3G52540	19
AT3G52550	6
AT3G52560	2334
AT3G52561	8
AT3G52565	0
AT3G52570	296
AT3G52580	5940
AT3G52590	16575
AT3G52600	0
AT3G52605	0
AT3G52610	74
AT3G52620	0
AT3G52630	447
AT3G52640	1469
AT3G52660	794
AT3G52670	18
AT3G52680	154
AT3G52690	0
AT3G52700	4
AT3G52705	0
AT3G52710	307
AT3G52720	19
AT3G52730	4778
AT3G52740	1
AT3G52742	0
AT3G52748	21
AT3G52750	319
AT3G52760	521
AT3G52765	0
AT3G52770	20
AT3G52780	3
AT3G52790	87
AT3G52800	1100
AT3G52810	0
AT3G52820	214
AT3G52830	0
AT3G52840	88
AT3G52850	3706
AT3G52860	98
AT3G52870	369
AT3G52880	2168
AT3G52890	1116
AT3G52900	247
AT3G52905	152
AT3G52910	523
AT3G52920	1439
AT3G52930	57286
AT3G52940	1554
AT3G52941	0
AT3G52950	684
AT3G52955	0
AT3G52957	0
AT3G52960	2617
AT3G52970	1
AT3G52980	0
AT3G52990	7149
AT3G53000	367
AT3G53010	311
AT3G53015	0
AT3G53016	0
AT3G53020	17427
AT3G53030	346
AT3G53040	70
AT3G53050	0
AT3G53060	0
AT3G53065	0
AT3G53070	0
AT3G53075	0
AT3G53080	0
AT3G53090	424
AT3G53100	739
AT3G53110	3652
AT3G53120	327
AT3G53130	2
AT3G53140	0
AT3G53150	35
AT3G53160	9
AT3G53170	28
AT3G53180	3100
AT3G53190	860
AT3G53200	10
AT3G53210	358
AT3G53220	68
AT3G53230	276
AT3G53232	0
AT3G53235	97
AT3G53240	498
AT3G53250	0
AT3G53260	4347
AT3G53270	244
AT3G53280	35
AT3G53290	0
AT3G53294	0
AT3G53300	0
AT3G53305	0
AT3G53310	1
AT3G53320	308
AT3G53330	0
AT3G53340	396
AT3G53342	0
AT3G53350	257
AT3G53360	96
AT3G53365	4
AT3G53370	243
AT3G53380	514
AT3G53390	651
AT3G53400	1198
AT3G53403	3
AT3G53410	148
AT3G53420	16908
AT3G53430	14134
AT3G53440	182
AT3G53450	48
AT3G53460	2037
AT3G53470	10
AT3G53480	5928
AT3G53490	229
AT3G53500	1755
AT3G53510	225
AT3G53520	2710
AT3G53530	2
AT3G53540	249
AT3G53550	0
AT3G53560	342
AT3G53570	280
AT3G53580	1644
AT3G53590	9
AT3G53600	47
AT3G53610	2043
AT3G53611	0
AT3G53620	922
AT3G53630	821
AT3G53640	0
AT3G53650	721
AT3G53670	2747
AT3G53680	109
AT3G53690	1
AT3G53700	171
AT3G53710	2419
AT3G53720	67
AT3G53730	2547
AT3G53740	11867
AT3G53750	1104
AT3G53760	514
AT3G53770	8
AT3G53775	0
AT3G53780	400
AT3G53790	0
AT3G53800	28
AT3G53810	270
AT3G53820	6
AT3G53830	21
AT3G53840	135
AT3G53850	266
AT3G53860	36
AT3G53870	12818
AT3G53880	588
AT3G53890	7741
AT3G53900	403
AT3G53910	0
AT3G53920	126
AT3G53930	347
AT3G53940	252
AT3G53950	120
AT3G53960	20
AT3G53965	0
AT3G53970	773
AT3G53980	2624
AT3G53990	8074
AT3G54000	426
AT3G54010	1076
AT3G54020	239
AT3G54030	1731
AT3G54040	702
AT3G54050	41
AT3G54060	70
AT3G54065	0
AT3G54070	0
AT3G54080	374
AT3G54085	59
AT3G54090	180
AT3G54100	837
AT3G54110	2993
AT3G54120	150
AT3G54130	468
AT3G54140	943
AT3G54150	13
AT3G54160	43
AT3G54170	672
AT3G54180	826
AT3G54190	1136
AT3G54200	611
AT3G54210	454
AT3G54220	1135
AT3G54230	824
AT3G54240	0
AT3G54250	1318
AT3G54260	328
AT3G54270	364
AT3G54280	2190
AT3G54290	391
AT3G54300	1030
AT3G54310	4
AT3G54320	933
AT3G54340	15
AT3G54350	695
AT3G54360	540
AT3G54363	40
AT3G54366	282
AT3G54380	285
AT3G54390	154
AT3G54400	5282
AT3G54410	2
AT3G54420	42
AT3G54430	0
AT3G54440	2298
AT3G54450	45
AT3G54460	458
AT3G54470	5781
AT3G54480	514
AT3G54490	1
AT3G54500	74
AT3G54510	31
AT3G54520	9
AT3G54530	2
AT3G54540	3004
AT3G54550	1
AT3G54560	1541
AT3G54570	0
AT3G54580	9051
AT3G54590	5913
AT3G54600	1615
AT3G54610	418
AT3G54620	980
AT3G54625	0
AT3G54630	0
AT3G54640	2410
AT3G54650	2041
AT3G54660	1328
AT3G54670	1882
AT3G54680	540
AT3G54690	820
AT3G54700	0
AT3G54710	399
AT3G54720	301
AT3G54730	0
AT3G54740	215
AT3G54750	1223
AT3G54760	2463
AT3G54770	1944
AT3G54780	77
AT3G54790	619
AT3G54800	70
AT3G54810	2586
AT3G54820	43
AT3G54823	0
AT3G54826	401
AT3G54830	517
AT3G54840	853
AT3G54850	340
AT3G54860	936
AT3G54870	216
AT3G54880	888
AT3G54890	204
AT3G54900	385
AT3G54910	51
AT3G54920	1015
AT3G54925	0
AT3G54930	174
AT3G54940	3
AT3G54950	245
AT3G54960	10204
AT3G54970	163
AT3G54980	427
AT3G54990	39
AT3G55000	644
AT3G55005	872
AT3G55010	1529
AT3G55020	2258
AT3G55030	352
AT3G55040	59
AT3G55050	772
AT3G55060	453
AT3G55070	548
AT3G55080	145
AT3G55090	36
AT3G55100	0
AT3G55110	1
AT3G55120	23
AT3G55130	0
AT3G55140	437
AT3G55150	461
AT3G55160	1232
AT3G55170	1044
AT3G55180	40
AT3G55190	0
AT3G55200	374
AT3G55210	0
AT3G55220	440
AT3G55230	2171
AT3G55240	0
AT3G55250	23
AT3G55252	0
AT3G55254	0
AT3G55258	0
AT3G55260	986
AT3G55270	1336
AT3G55280	9471
AT3G55290	27
AT3G55300	0
AT3G55310	47
AT3G55320	708
AT3G55330	15
AT3G55340	999
AT3G55350	355
AT3G55360	2348
AT3G55370	310
AT3G55380	1077
AT3G55390	37
AT3G55400	793
AT3G55410	8897
AT3G55420	433
AT3G55430	1141
AT3G55440	22144
AT3G55450	616
AT3G55460	1356
AT3G55470	167
AT3G55480	1007
AT3G55485	2
AT3G55490	125
AT3G55500	1
AT3G55510	1255
AT3G55512	0
AT3G55513	0
AT3G55515	14
AT3G55520	757
AT3G55530	226
AT3G55540	0
AT3G55550	48
AT3G55560	221
AT3G55566	0
AT3G55570	2
AT3G55580	21
AT3G55590	0
AT3G55600	233
AT3G55605	541
AT3G55610	3593
AT3G55620	2676
AT3G55630	7
AT3G55640	123
AT3G55646	5
AT3G55650	0
AT3G55660	429
AT3G55665	0
AT3G55670	0
AT3G55672	0
AT3G55677	0
AT3G55680	0
AT3G55690	184
AT3G55700	73
AT3G55710	10
AT3G55720	401
AT3G55730	297
AT3G55734	0
AT3G55735	0
AT3G55740	366
AT3G55750	9537
AT3G55760	382
AT3G55770	2616
AT3G55780	0
AT3G55790	0
AT3G55795	0
AT3G55800	52
AT3G55810	0
AT3G55820	64
AT3G55830	690
AT3G55840	11
AT3G55850	428
AT3G55860	0
AT3G55870	0
AT3G55880	222
AT3G55890	35
AT3G55900	2
AT3G55910	5
AT3G55920	467
AT3G55930	6
AT3G55935	0
AT3G55940	200
AT3G55950	717
AT3G55960	768
AT3G55970	13
AT3G55980	842
AT3G55990	645
AT3G56000	580
AT3G56010	36
AT3G56020	1959
AT3G56030	139
AT3G56040	253
AT3G56050	1229
AT3G56060	169
AT3G56070	3285
AT3G56080	5
AT3G56085	0
AT3G56090	2587
AT3G56100	571
AT3G56110	1462
AT3G56120	756
AT3G56130	2711
AT3G56140	168
AT3G56150	11082
AT3G56160	138
AT3G56170	372
AT3G56180	0
AT3G56190	4345
AT3G56200	366
AT3G56210	436
AT3G56220	109
AT3G56230	450
AT3G56240	4826
AT3G56250	30
AT3G56260	9
AT3G56270	156
AT3G56275	19
AT3G56277	0
AT3G56280	0
AT3G56290	3
AT3G56300	43
AT3G56310	1892
AT3G56320	209
AT3G56330	44
AT3G56340	7473
AT3G56350	1
AT3G56360	648
AT3G56370	3466
AT3G56380	22
AT3G56390	0
AT3G56400	40
AT3G56408	31
AT3G56410	0
AT3G56420	0
AT3G56430	591
AT3G56440	72
AT3G56450	55
AT3G56460	555
AT3G56470	28
AT3G56480	1343
AT3G56490	2095
AT3G56500	10
AT3G56510	745
AT3G56520	0
AT3G56530	0
AT3G56540	0
AT3G56550	47
AT3G56560	0
AT3G56570	199
AT3G56580	1306
AT3G56590	1316
AT3G56600	0
AT3G56610	0
AT3G56620	46
AT3G56630	12
AT3G56640	701
AT3G56650	18
AT3G56660	8
AT3G56670	0
AT3G56680	1071
AT3G56690	433
AT3G56700	2
AT3G56705	0
AT3G56710	14
AT3G56720	646
AT3G56730	20
AT3G56740	317
AT3G56750	472
AT3G56760	624
AT3G56770	4
AT3G56780	1
AT3G56790	8
AT3G56800	5033
AT3G56810	97
AT3G56820	147
AT3G56825	1
AT3G56830	53
AT3G56840	215
AT3G56850	637
AT3G56860	1624
AT3G56870	236
AT3G56880	776
AT3G56890	0
AT3G56891	19
AT3G56900	407
AT3G56910	203
AT3G56920	1
AT3G56930	1204
AT3G56940	51
AT3G56950	1213
AT3G56960	131
AT3G56970	272
AT3G56980	273
AT3G56990	1463
AT3G57000	1641
AT3G57010	1673
AT3G57020	45
AT3G57030	347
AT3G57040	362
AT3G57050	1802
AT3G57060	653
AT3G57062	81
AT3G57070	712
AT3G57072	0
AT3G57080	258
AT3G57090	823
AT3G57100	1
AT3G57110	4
AT3G57120	209
AT3G57130	4
AT3G57140	293
AT3G57150	10896
AT3G57157	287
AT3G57160	79
AT3G57170	382
AT3G57180	89
AT3G57190	6
AT3G57200	83
AT3G57210	6
AT3G57220	701
AT3G57230	1268
AT3G57240	0
AT3G57250	0
AT3G57260	7
AT3G57270	0
AT3G57280	1560
AT3G57290	5980
AT3G57300	1043
AT3G57310	0
AT3G57320	168
AT3G57330	3765
AT3G57340	739
AT3G57350	776
AT3G57360	220
AT3G57370	0
AT3G57380	30
AT3G57390	116
AT3G57400	382
AT3G57410	4081
AT3G57420	1272
AT3G57430	17
AT3G57440	5
AT3G57450	579
AT3G57460	2
AT3G57465	0
AT3G57470	308
AT3G57480	281
AT3G57490	1250
AT3G57500	31
AT3G57510	3
AT3G57520	7167
AT3G57530	872
AT3G57540	23
AT3G57550	2727
AT3G57560	759
AT3G57570	336
AT3G57580	142
AT3G57586	2
AT3G57587	0
AT3G57590	98
AT3G57600	0
AT3G57610	3015
AT3G57620	0
AT3G57630	953
AT3G57640	15
AT3G57645	1
AT3G57650	2036
AT3G57660	2331
AT3G57670	23
AT3G57680	0
AT3G57690	0
AT3G57700	0
AT3G57710	269
AT3G57720	23
AT3G57730	0
AT3G57740	19
AT3G57750	128
AT3G57760	30
AT3G57765	0
AT3G57770	0
AT3G57780	106
AT3G57785	107
AT3G57787	0
AT3G57790	360
AT3G57800	233
AT3G57810	113
AT3G57820	2
AT3G57830	211
AT3G57840	0
AT3G57850	0
AT3G57854	0
AT3G57860	259
AT3G57870	1637
AT3G57880	436
AT3G57890	2843
AT3G57900	0
AT3G57910	143
AT3G57920	0
AT3G57930	792
AT3G57940	1437
AT3G57950	436
AT3G57960	1
AT3G57965	92
AT3G57970	0
AT3G57980	438
AT3G57990	461
AT3G58000	35
AT3G58010	128
AT3G58020	181
AT3G58030	1538
AT3G58035	0
AT3G58040	725
AT3G58050	1512
AT3G58060	245
AT3G58070	1
AT3G58090	102
AT3G58100	232
AT3G58110	821
AT3G58120	2641
AT3G58130	267
AT3G58140	760
AT3G58150	2
AT3G58160	56
AT3G58165	0
AT3G58170	598
AT3G58180	445
AT3G58190	58
AT3G58193	1
AT3G58196	0
AT3G58200	49
AT3G58210	0
AT3G58220	283
AT3G58230	1
AT3G58240	0
AT3G58250	0
AT3G58260	0
AT3G58270	38
AT3G58280	0
AT3G58290	1
AT3G58300	0
AT3G58310	0
AT3G58320	0
AT3G58330	0
AT3G58340	0
AT3G58347	0
AT3G58350	75
AT3G58360	0
AT3G58370	0
AT3G58380	3
AT3G58390	0
AT3G58400	0
AT3G58410	0
AT3G58415	0
AT3G58420	0
AT3G58430	23
AT3G58440	0
AT3G58450	1
AT3G58460	1062
AT3G58470	496
AT3G58480	0
AT3G58490	264
AT3G58500	5060
AT3G58510	4361
AT3G58520	145
AT3G58530	309
AT3G58540	13
AT3G58550	13
AT3G58560	1382
AT3G58570	1218
AT3G58580	1687
AT3G58585	0
AT3G58590	61
AT3G58600	887
AT3G58610	16156
AT3G58620	965
AT3G58630	245
AT3G58640	1560
AT3G58650	419
AT3G58660	3680
AT3G58670	375
AT3G58680	1647
AT3G58690	133
AT3G58700	3102
AT3G58710	572
AT3G58720	55
AT3G58730	4029
AT3G58740	1
AT3G58750	1582
AT3G58760	482
AT3G58770	7
AT3G58780	2
AT3G58790	175
AT3G58795	0
AT3G58800	266
AT3G58810	668
AT3G58820	41
AT3G58830	309
AT3G58840	1251
AT3G58850	368
AT3G58860	23
AT3G58865	120
AT3G58875	0
AT3G58877	0
AT3G58880	0
AT3G58890	0
AT3G58900	169
AT3G58910	0
AT3G58920	0
AT3G58930	192
AT3G58940	137
AT3G58950	0
AT3G58960	0
AT3G58970	333
AT3G58975	60
AT3G58980	54
AT3G58990	1503
AT3G59000	96
AT3G59010	3
AT3G59020	3744
AT3G59030	0
AT3G59040	136
AT3G59050	694
AT3G59060	13
AT3G59068	5
AT3G59070	0
AT3G59080	74
AT3G59090	523
AT3G59100	785
AT3G59110	706
AT3G59120	81
AT3G59130	139
AT3G59140	1668
AT3G59150	132
AT3G59160	0
AT3G59170	0
AT3G59180	0
AT3G59190	3
AT3G59200	62
AT3G59210	225
AT3G59220	345
AT3G59230	0
AT3G59240	0
AT3G59245	0
AT3G59250	2
AT3G59260	0
AT3G59270	1
AT3G59280	886
AT3G59290	790
AT3G59295	0
AT3G59300	860
AT3G59310	77
AT3G59320	307
AT3G59330	64
AT3G59340	73
AT3G59350	1221
AT3G59360	1874
AT3G59370	2205
AT3G59380	792
AT3G59390	209
AT3G59400	3
AT3G59410	495
AT3G59415	0
AT3G59420	243
AT3G59430	142
AT3G59435	0
AT3G59440	0
AT3G59450	9
AT3G59455	0
AT3G59460	0
AT3G59470	229
AT3G59480	98
AT3G59490	146
AT3G59500	573
AT3G59510	3
AT3G59520	334
AT3G59530	18
AT3G59540	6100
AT3G59550	162
AT3G59570	481
AT3G59580	2
AT3G59590	0
AT3G59600	635
AT3G59610	0
AT3G59620	1
AT3G59630	451
AT3G59640	193
AT3G59650	686
AT3G59660	769
AT3G59670	1510
AT3G59680	323
AT3G59690	260
AT3G59695	1
AT3G59700	171
AT3G59710	112
AT3G59720	3
AT3G59730	142
AT3G59740	7
AT3G59750	32
AT3G59760	4081
AT3G59765	234
AT3G59770	3163
AT3G59780	147
AT3G59790	0
AT3G59800	362
AT3G59810	671
AT3G59820	1788
AT3G59830	48
AT3G59840	189
AT3G59845	0
AT3G59850	720
AT3G59860	0
AT3G59870	162
AT3G59880	19
AT3G59884	1
AT3G59890	1027
AT3G59900	163
AT3G59910	1039
AT3G59920	10305
AT3G59923	0
AT3G59926	0
AT3G59930	7
AT3G59940	0
AT3G59950	668
AT3G59960	0
AT3G59970	12802
AT3G59980	368
AT3G59990	2528
AT3G60000	4
AT3G60010	0
AT3G60020	0
AT3G60030	1822
AT3G60040	51
AT3G60050	336
AT3G60060	0
AT3G60070	182
AT3G60075	0
AT3G60080	694
AT3G60090	20
AT3G60100	11
AT3G60110	200
AT3G60120	1
AT3G60130	981
AT3G60140	14
AT3G60150	59
AT3G60160	113
AT3G60164	0
AT3G60170	0
AT3G60176	1
AT3G60180	121
AT3G60190	347
AT3G60200	194
AT3G60210	901
AT3G60220	177
AT3G60238	0
AT3G60240	5199
AT3G60245	22986
AT3G60250	1541
AT3G60260	371
AT3G60270	36
AT3G60280	162
AT3G60286	3
AT3G60290	10
AT3G60300	661
AT3G60310	192
AT3G60320	1085
AT3G60328	0
AT3G60330	1300
AT3G60340	590
AT3G60350	653
AT3G60360	954
AT3G60370	64
AT3G60380	1001
AT3G60390	69
AT3G60400	134
AT3G60410	572
AT3G60415	0
AT3G60420	3
AT3G60440	1123
AT3G60450	1422
AT3G60460	0
AT3G60470	36
AT3G60480	167
AT3G60490	71
AT3G60500	1149
AT3G60510	166
AT3G60520	69
AT3G60530	1964
AT3G60540	55
AT3G60550	397
AT3G60560	0
AT3G60565	0
AT3G60570	0
AT3G60580	11
AT3G60590	140
AT3G60600	4095
AT3G60610	0
AT3G60613	0
AT3G60620	252
AT3G60630	1058
AT3G60640	117
AT3G60650	12
AT3G60660	107
AT3G60670	6
AT3G60680	222
AT3G60690	244
AT3G60700	57
AT3G60710	0
AT3G60720	110
AT3G60730	7
AT3G60740	1335
AT3G60750	16285
AT3G60760	0
AT3G60770	13053
AT3G60780	3
AT3G60790	4
AT3G60800	880
AT3G60805	0
AT3G60810	105
AT3G60820	4370
AT3G60830	810
AT3G60840	298
AT3G60850	233
AT3G60860	4037
AT3G60870	103
AT3G60880	735
AT3G60890	3
AT3G60900	510
AT3G60910	363
AT3G60920	6
AT3G60930	85
AT3G60935	0
AT3G60940	5
AT3G60950	0
AT3G60955	0
AT3G60957	0
AT3G60960	238
AT3G60961	1
AT3G60965	183
AT3G60966	0
AT3G60970	5
AT3G60972	0
AT3G60975	0
AT3G60980	177
AT3G60990	0
AT3G61010	390
AT3G61020	255
AT3G61028	0
AT3G61030	0
AT3G61035	0
AT3G61040	0
AT3G61050	2009
AT3G61060	183
AT3G61070	1175
AT3G61080	20
AT3G61090	2
AT3G61100	234
AT3G61105	0
AT3G61110	9294
AT3G61111	0
AT3G61113	15
AT3G61117	1
AT3G61118	13
AT3G61120	1
AT3G61130	4987
AT3G61140	1716
AT3G61150	138
AT3G61160	70
AT3G61170	92
AT3G61172	0
AT3G61175	0
AT3G61177	0
AT3G61180	586
AT3G61182	0
AT3G61185	0
AT3G61190	163
AT3G61198	9
AT3G61200	338
AT3G61210	8
AT3G61220	5
AT3G61230	0
AT3G61240	3446
AT3G61250	6
AT3G61260	899
AT3G61270	1318
AT3G61280	4
AT3G61290	0
AT3G61300	0
AT3G61310	17
AT3G61320	180
AT3G61330	0
AT3G61340	8
AT3G61350	166
AT3G61360	79
AT3G61370	196
AT3G61380	472
AT3G61390	55
AT3G61400	5
AT3G61410	163
AT3G61415	339
AT3G61420	605
AT3G61430	16932
AT3G61440	4422
AT3G61450	3
AT3G61460	196
AT3G61470	138
AT3G61480	843
AT3G61490	406
AT3G61500	0
AT3G61510	0
AT3G61520	181
AT3G61530	182
AT3G61540	528
AT3G61545	0
AT3G61550	5
AT3G61560	608
AT3G61570	374
AT3G61571	0
AT3G61580	4102
AT3G61590	493
AT3G61600	994
AT3G61610	464
AT3G61620	528
AT3G61630	42
AT3G61640	692
AT3G61650	649
AT3G61660	79
AT3G61670	375
AT3G61680	909
AT3G61690	1740
AT3G61700	5
AT3G61710	434
AT3G61715	0
AT3G61720	0
AT3G61721	0
AT3G61723	0
AT3G61730	3
AT3G61740	177
AT3G61750	166
AT3G61755	0
AT3G61760	300
AT3G61770	366
AT3G61780	411
AT3G61790	479
AT3G61800	289
AT3G61810	0
AT3G61820	1616
AT3G61825	0
AT3G61826	0
AT3G61829	0
AT3G61830	299
AT3G61840	6
AT3G61850	618
AT3G61860	832
AT3G61870	9
AT3G61880	20
AT3G61890	22
AT3G61897	11
AT3G61898	98
AT3G61900	18
AT3G61910	0
AT3G61920	1
AT3G61930	97
AT3G61940	0
AT3G61950	1
AT3G61960	487
AT3G61962	0
AT3G61970	25
AT3G61980	171
AT3G61990	1095
AT3G62000	44
AT3G62010	1102
AT3G62020	360
AT3G62030	775
AT3G62040	1990
AT3G62050	53
AT3G62060	293
AT3G62070	32
AT3G62080	174
AT3G62090	4
AT3G62100	29
AT3G62110	1006
AT3G62120	9041
AT3G62130	423
AT3G62140	244
AT3G62150	41
AT3G62160	126
AT3G62170	2
AT3G62180	1
AT3G62190	79
AT3G62200	380
AT3G62210	136
AT3G62220	395
AT3G62230	1
AT3G62240	927
AT3G62245	0
AT3G62250	15611
AT3G62260	125
AT3G62270	2448
AT3G62280	684
AT3G62285	0
AT3G62290	14962
AT3G62300	988
AT3G62310	2069
AT3G62320	0
AT3G62330	768
AT3G62340	0
AT3G62350	0
AT3G62360	9456
AT3G62370	695
AT3G62380	0
AT3G62390	506
AT3G62400	1830
AT3G62410	32
AT3G62420	2364
AT3G62430	6
AT3G62440	1
AT3G62450	383
AT3G62455	16
AT3G62460	81
AT3G62470	72
AT3G62475	0
AT3G62480	0
AT3G62490	0
AT3G62499	7
AT3G62500	6
AT3G62510	0
AT3G62520	0
AT3G62528	2
AT3G62529	1
AT3G62530	3086
AT3G62540	0
AT3G62550	7
AT3G62560	380
AT3G62570	369
AT3G62580	1361
AT3G62590	90
AT3G62600	4665
AT3G62610	2
AT3G62615	0
AT3G62620	291
AT3G62630	573
AT3G62640	2
AT3G62650	1050
AT3G62660	1307
AT3G62670	0
AT3G62680	2297
AT3G62690	72
AT3G62695	0
AT3G62700	2454
AT3G62710	0
AT3G62720	1121
AT3G62725	0
AT3G62730	1
AT3G62735	0
AT3G62740	0
AT3G62750	8
AT3G62760	563
AT3G62770	571
AT3G62780	69
AT3G62790	1339
AT3G62800	212
AT3G62810	1255
AT3G62820	0
AT3G62830	3272
AT3G62840	1867
AT3G62850	0
AT3G62860	313
AT3G62870	23053
AT3G62880	95
AT3G62890	47
AT3G62900	1378
AT3G62910	49
AT3G62920	118
AT3G62930	10
AT3G62940	1398
AT3G62950	2
AT3G62960	0
AT3G62970	222
AT3G62980	2600
AT3G62990	1
AT3G63000	839
AT3G63003	0
AT3G63006	0
AT3G63010	398
AT3G63020	0
AT3G63030	219
AT3G63040	0
AT3G63050	14
AT3G63052	5
AT3G63060	16
AT3G63070	1313
AT3G63080	716
AT3G63088	2
AT3G63090	214
AT3G63093	0
AT3G63095	0
AT3G63110	363
AT3G63120	774
AT3G63130	1757
AT3G63140	16
AT3G63150	1149
AT3G63160	58
AT3G63170	313
AT3G63180	693
AT3G63190	327
AT3G63200	1232
AT3G63210	609
AT3G63215	0
AT3G63220	174
AT3G63230	0
AT3G63240	605
AT3G63250	1422
AT3G63255	1
AT3G63260	948
AT3G63270	314
AT3G63280	262
AT3G63290	128
AT3G63300	344
AT3G63310	987
AT3G63320	1
AT3G63340	640
AT3G63350	11
AT3G63360	69
AT3G63370	92
AT3G63375	0
AT3G63380	207
AT3G63390	176
AT3G63400	1399
AT3G63410	958
AT3G63420	149
AT3G63430	922
AT3G63440	0
AT3G63445	9
AT3G63450	194
AT3G63460	11720
AT3G63470	1271
AT3G63480	70
AT3G63490	318
AT3G63500	1465
AT3G63510	119
AT3G63520	219
AT3G63530	154
AT3G63540	24
AT3G66652	287
AT3G66654	980
AT3G66656	0
AT3G66658	1705
AT4G00005	0
AT4G00020	399
AT4G00026	824
AT4G00030	107
AT4G00040	72
AT4G00050	0
AT4G00060	631
AT4G00070	34
AT4G00080	1041
AT4G00085	0
AT4G00090	1846
AT4G00100	9537
AT4G00110	757
AT4G00114	7
AT4G00120	0
AT4G00130	4
AT4G00140	4
AT4G00150	691
AT4G00155	0
AT4G00160	1
AT4G00163	0
AT4G00165	2
AT4G00170	592
AT4G00180	4
AT4G00190	0
AT4G00200	143
AT4G00210	2
AT4G00220	29
AT4G00225	0
AT4G00230	491
AT4G00231	588
AT4G00232	0
AT4G00234	1
AT4G00236	0
AT4G00238	528
AT4G00240	163
AT4G00250	1
AT4G00260	0
AT4G00270	346
AT4G00280	0
AT4G00290	456
AT4G00295	3
AT4G00300	1193
AT4G00305	6
AT4G00310	277
AT4G00315	0
AT4G00320	0
AT4G00330	375
AT4G00335	121
AT4G00340	365
AT4G00342	0
AT4G00350	3
AT4G00355	744
AT4G00356	0
AT4G00360	149
AT4G00370	359
AT4G00380	17
AT4G00390	13
AT4G00400	132
AT4G00413	0
AT4G00416	0
AT4G00420	401
AT4G00430	2476
AT4G00440	1129
AT4G00450	1800
AT4G00460	378
AT4G00467	0
AT4G00480	754
AT4G00490	347
AT4G00500	329
AT4G00520	188
AT4G00525	30
AT4G00530	58
AT4G00540	0
AT4G00550	314
AT4G00560	573
AT4G00570	4292
AT4G00580	0
AT4G00585	1864
AT4G00590	116
AT4G00600	0
AT4G00610	0
AT4G00620	1052
AT4G00630	2896
AT4G00650	163
AT4G00651	0
AT4G00660	2548
AT4G00670	207
AT4G00680	605
AT4G00690	91
AT4G00695	13
AT4G00700	411
AT4G00710	4383
AT4G00720	3572
AT4G00730	1366
AT4G00740	3576
AT4G00750	95
AT4G00752	292
AT4G00753	0
AT4G00755	416
AT4G00760	105
AT4G00770	27
AT4G00780	27
AT4G00800	1487
AT4G00810	6689
AT4G00820	1884
AT4G00830	2311
AT4G00840	327
AT4G00850	33
AT4G00860	4123
AT4G00870	0
AT4G00872	0
AT4G00880	40
AT4G00883	0
AT4G00885	0
AT4G00889	0
AT4G00890	23
AT4G00891	0
AT4G00893	5
AT4G00895	67
AT4G00900	1633
AT4G00905	0
AT4G00910	100
AT4G00920	1
AT4G00925	0
AT4G00930	542
AT4G00940	89
AT4G00950	28
AT4G00953	0
AT4G00955	93
AT4G00960	27
AT4G00970	1
AT4G00975	4
AT4G00980	68
AT4G00985	0
AT4G00990	921
AT4G01000	1909
AT4G01010	23
AT4G01020	162
AT4G01023	3
AT4G01026	15
AT4G01030	23
AT4G01037	197
AT4G01040	710
AT4G01050	61
AT4G01060	9
AT4G01070	1251
AT4G01080	10
AT4G01090	588
AT4G01100	7249
AT4G01110	150
AT4G01120	370
AT4G01130	1
AT4G01140	395
AT4G01150	163
AT4G01160	0
AT4G01170	0
AT4G01180	0
AT4G01190	15
AT4G01200	102
AT4G01210	1912
AT4G01220	589
AT4G01230	7
AT4G01240	523
AT4G01245	0
AT4G01250	207
AT4G01260	6
AT4G01265	4
AT4G01270	112
AT4G01280	166
AT4G01290	2987
AT4G01310	351
AT4G01320	3057
AT4G01330	650
AT4G01335	10
AT4G01340	9
AT4G01350	457
AT4G01355	0
AT4G01360	85
AT4G01370	1299
AT4G01380	0
AT4G01390	141
AT4G01395	2664
AT4G01400	142
AT4G01410	953
AT4G01420	0
AT4G01430	262
AT4G01435	0
AT4G01440	726
AT4G01450	1866
AT4G01455	0
AT4G01460	3
AT4G01470	5
AT4G01480	4839
AT4G01490	0
AT4G01500	0
AT4G01505	0
AT4G01510	48
AT4G01515	0
AT4G01516	0
AT4G01520	0
AT4G01525	130
AT4G01530	0
AT4G01533	15
AT4G01535	2
AT4G01540	160
AT4G01550	60
AT4G01560	1746
AT4G01570	326
AT4G01575	0
AT4G01580	24
AT4G01590	1191
AT4G01593	12
AT4G01595	1
AT4G01600	51
AT4G01610	3542
AT4G01630	3235
AT4G01640	0
AT4G01650	350
AT4G01660	1203
AT4G01670	31
AT4G01671	0
AT4G01680	121
AT4G01690	817
AT4G01700	385
AT4G01703	0
AT4G01710	225
AT4G01720	147
AT4G01730	395
AT4G01735	6
AT4G01740	107
AT4G01750	1375
AT4G01760	73
AT4G01770	506
AT4G01780	14
AT4G01790	108
AT4G01800	318
AT4G01810	2400
AT4G01820	45
AT4G01830	130
AT4G01840	78
AT4G01850	21540
AT4G01860	1550
AT4G01865	0
AT4G01870	669
AT4G01880	370
AT4G01883	38
AT4G01890	195
AT4G01895	15
AT4G01897	234
AT4G01900	1015
AT4G01910	250
AT4G01915	1
AT4G01920	227
AT4G01925	140
AT4G01930	96
AT4G01935	3
AT4G01940	221
AT4G01950	990
AT4G01960	359
AT4G01970	143
AT4G01975	3
AT4G01980	0
AT4G01985	6
AT4G01990	264
AT4G01995	26
AT4G02000	2
AT4G02005	22
AT4G02010	887
AT4G02020	536
AT4G02030	1816
AT4G02040	1
AT4G02050	628
AT4G02055	0
AT4G02060	1674
AT4G02070	733
AT4G02075	133
AT4G02080	2180
AT4G02090	468
AT4G02100	713
AT4G02110	511
AT4G02120	422
AT4G02130	845
AT4G02140	3
AT4G02150	1943
AT4G02160	1
AT4G02170	38
AT4G02180	151
AT4G02190	0
AT4G02195	160
AT4G02200	133
AT4G02210	174
AT4G02220	656
AT4G02230	3954
AT4G02235	0
AT4G02250	0
AT4G02260	243
AT4G02270	1272
AT4G02280	17
AT4G02290	3893
AT4G02300	0
AT4G02310	0
AT4G02312	0
AT4G02314	0
AT4G02317	0
AT4G02320	4
AT4G02330	417
AT4G02340	481
AT4G02350	1945
AT4G02360	31
AT4G02370	1099
AT4G02380	1823
AT4G02390	218
AT4G02400	2375
AT4G02405	198
AT4G02410	107
AT4G02420	1
AT4G02425	120
AT4G02430	97
AT4G02440	213
AT4G02450	9334
AT4G02460	180
AT4G02465	0
AT4G02480	6387
AT4G02482	17
AT4G02485	55
AT4G02487	0
AT4G02489	0
AT4G02490	0
AT4G02500	6229
AT4G02510	2914
AT4G02520	34
AT4G02530	108
AT4G02540	676
AT4G02541	0
AT4G02550	145
AT4G02555	0
AT4G02560	832
AT4G02570	7106
AT4G02580	5100
AT4G02590	753
AT4G02600	1013
AT4G02610	404
AT4G02620	2083
AT4G02630	91
AT4G02640	644
AT4G02650	97
AT4G02655	0
AT4G02660	551
AT4G02670	0
AT4G02680	1461
AT4G02690	0
AT4G02700	15
AT4G02710	510
AT4G02715	1349
AT4G02720	0
AT4G02725	124
AT4G02730	186
AT4G02733	0
AT4G02735	0
AT4G02740	406
AT4G02750	112
AT4G02760	329
AT4G02770	102
AT4G02780	3
AT4G02790	170
AT4G02800	457
AT4G02810	68
AT4G02820	656
AT4G02830	110
AT4G02840	1820
AT4G02850	107
AT4G02860	715
AT4G02870	0
AT4G02880	298
AT4G02890	4171
AT4G02900	77
AT4G02910	0
AT4G02920	507
AT4G02930	9044
AT4G02940	2664
AT4G02950	0
AT4G02960	6
AT4G02970	206
AT4G02980	291
AT4G02990	230
AT4G03000	468
AT4G03010	153
AT4G03020	1095
AT4G03030	256
AT4G03038	0
AT4G03039	0
AT4G03040	0
AT4G03050	1
AT4G03060	26
AT4G03063	4
AT4G03070	25
AT4G03080	1063
AT4G03090	624
AT4G03100	535
AT4G03110	1156
AT4G03113	0
AT4G03115	105
AT4G03120	782
AT4G03130	49
AT4G03135	0
AT4G03140	45
AT4G03150	10
AT4G03153	0
AT4G03156	0
AT4G03157	0
AT4G03160	0
AT4G03165	0
AT4G03170	0
AT4G03175	1
AT4G03180	565
AT4G03190	5157
AT4G03200	711
AT4G03205	48
AT4G03210	814
AT4G03220	0
AT4G03230	130
AT4G03240	480
AT4G03250	102
AT4G03260	1599
AT4G03270	35
AT4G03280	137
AT4G03285	0
AT4G03290	6
AT4G03292	26
AT4G03295	7
AT4G03298	2
AT4G03300	0
AT4G03305	0
AT4G03310	0
AT4G03320	198
AT4G03330	85
AT4G03340	99
AT4G03350	0
AT4G03360	0
AT4G03364	0
AT4G03370	0
AT4G03376	0
AT4G03380	2
AT4G03390	1656
AT4G03400	190
AT4G03405	0
AT4G03410	39
AT4G03415	588
AT4G03420	97
AT4G03430	2321
AT4G03435	0
AT4G03437	1
AT4G03438	0
AT4G03440	79
AT4G03443	8
AT4G03445	6
AT4G03450	1
AT4G03455	0
AT4G03460	135
AT4G03470	21
AT4G03480	31
AT4G03490	205
AT4G03495	0
AT4G03500	86
AT4G03505	1
AT4G03510	209
AT4G03520	1011
AT4G03525	0
AT4G03530	0
AT4G03535	0
AT4G03540	2
AT4G03545	0
AT4G03550	2439
AT4G03555	0
AT4G03560	4536
AT4G03565	0
AT4G03566	0
AT4G03570	0
AT4G03575	0
AT4G03580	0
AT4G03585	0
AT4G03590	0
AT4G03595	0
AT4G03600	27
AT4G03605	0
AT4G03610	282
AT4G03620	0
AT4G03625	0
AT4G03630	0
AT4G03635	57
AT4G03640	0
AT4G03645	0
AT4G03650	0
AT4G03655	0
AT4G03660	0
AT4G03665	0
AT4G03670	0
AT4G03675	0
AT4G03680	0
AT4G03685	0
AT4G03690	0
AT4G03695	0
AT4G03700	0
AT4G03705	1
AT4G03710	0
AT4G03715	0
AT4G03720	0
AT4G03725	1
AT4G03726	0
AT4G03728	0
AT4G03730	0
AT4G03732	0
AT4G03740	0
AT4G03745	0
AT4G03750	0
AT4G03755	2
AT4G03760	0
AT4G03765	0
AT4G03770	0
AT4G03775	0
AT4G03780	0
AT4G03785	0
AT4G03790	0
AT4G03795	0
AT4G03800	0
AT4G03805	0
AT4G03810	0
AT4G03811	0
AT4G03813	0
AT4G03815	0
AT4G03816	0
AT4G03820	660
AT4G03823	0
AT4G03824	0
AT4G03825	0
AT4G03826	0
AT4G03830	0
AT4G03835	0
AT4G03837	0
AT4G03840	0
AT4G03845	0
AT4G03850	0
AT4G03855	0
AT4G03860	0
AT4G03865	0
AT4G03870	0
AT4G03873	0
AT4G03875	0
AT4G03876	0
AT4G03880	0
AT4G03885	0
AT4G03890	0
AT4G03895	0
AT4G03900	0
AT4G03905	6
AT4G03910	0
AT4G03911	0
AT4G03912	0
AT4G03913	0
AT4G03914	0
AT4G03915	0
AT4G03916	0
AT4G03920	0
AT4G03923	0
AT4G03925	0
AT4G03926	1
AT4G03930	2
AT4G03935	7
AT4G03940	81
AT4G03945	0
AT4G03950	0
AT4G03955	0
AT4G03960	150
AT4G03965	56
AT4G03970	0
AT4G03975	0
AT4G03976	0
AT4G03977	0
AT4G03978	0
AT4G03979	0
AT4G03980	0
AT4G03981	0
AT4G03985	0
AT4G03990	0
AT4G03995	0
AT4G04000	0
AT4G04005	9
AT4G04010	0
AT4G04015	16
AT4G04020	139
AT4G04025	17
AT4G04030	0
AT4G04035	1
AT4G04040	290
AT4G04050	0
AT4G04055	0
AT4G04065	0
AT4G04070	0
AT4G04075	4
AT4G04077	0
AT4G04078	0
AT4G04080	0
AT4G04085	0
AT4G04090	0
AT4G04095	0
AT4G04100	0
AT4G04105	0
AT4G04110	0
AT4G04115	0
AT4G04120	0
AT4G04125	0
AT4G04130	0
AT4G04135	0
AT4G04140	0
AT4G04145	0
AT4G04150	0
AT4G04155	0
AT4G04157	0
AT4G04165	0
AT4G04167	0
AT4G04170	0
AT4G04175	0
AT4G04180	135
AT4G04185	0
AT4G04190	137
AT4G04195	0
AT4G04200	316
AT4G04205	2
AT4G04210	787
AT4G04215	0
AT4G04220	0
AT4G04221	7
AT4G04223	0
AT4G04225	2
AT4G04230	0
AT4G04235	0
AT4G04245	0
AT4G04250	0
AT4G04255	0
AT4G04260	4
AT4G04265	0
AT4G04270	0
AT4G04273	0
AT4G04275	0
AT4G04276	0
AT4G04280	0
AT4G04285	0
AT4G04290	0
AT4G04293	0
AT4G04295	0
AT4G04296	0
AT4G04300	0
AT4G04305	0
AT4G04310	0
AT4G04313	0
AT4G04315	0
AT4G04316	0
AT4G04320	226
AT4G04325	0
AT4G04330	1
AT4G04335	0
AT4G04340	1300
AT4G04345	0
AT4G04350	135
AT4G04355	0
AT4G04360	27
AT4G04365	0
AT4G04370	127
AT4G04375	0
AT4G04380	0
AT4G04385	0
AT4G04390	0
AT4G04392	0
AT4G04393	0
AT4G04394	0
AT4G04395	0
AT4G04396	0
AT4G04398	0
AT4G04400	0
AT4G04402	0
AT4G04404	0
AT4G04405	0
AT4G04407	0
AT4G04408	0
AT4G04409	0
AT4G04410	147
AT4G04415	0
AT4G04420	0
AT4G04423	0
AT4G04425	0
AT4G04426	0
AT4G04430	0
AT4G04435	4
AT4G04440	0
AT4G04445	2
AT4G04450	268
AT4G04455	0
AT4G04460	399
AT4G04465	7
AT4G04470	428
AT4G04475	6
AT4G04480	0
AT4G04485	5
AT4G04490	4
AT4G04495	0
AT4G04500	5
AT4G04505	0
AT4G04510	0
AT4G04515	0
AT4G04520	0
AT4G04525	0
AT4G04530	0
AT4G04535	0
AT4G04540	0
AT4G04545	0
AT4G04547	0
AT4G04550	0
AT4G04555	0
AT4G04560	0
AT4G04565	10
AT4G04570	4
AT4G04580	0
AT4G04585	1
AT4G04590	0
AT4G04600	0
AT4G04601	0
AT4G04605	0
AT4G04610	2874
AT4G04614	300
AT4G04615	0
AT4G04620	99
AT4G04625	0
AT4G04630	28
AT4G04632	0
AT4G04635	0
AT4G04640	60
AT4G04645	0
AT4G04650	0
AT4G04653	0
AT4G04655	0
AT4G04660	0
AT4G04665	0
AT4G04670	711
AT4G04675	0
AT4G04680	1
AT4G04690	0
AT4G04692	75
AT4G04693	0
AT4G04695	306
AT4G04700	211
AT4G04710	23
AT4G04720	1998
AT4G04730	0
AT4G04740	424
AT4G04745	536
AT4G04750	10
AT4G04755	0
AT4G04760	48
AT4G04765	0
AT4G04770	932
AT4G04775	0
AT4G04780	290
AT4G04785	0
AT4G04790	115
AT4G04795	0
AT4G04800	360
AT4G04805	0
AT4G04810	119
AT4G04815	0
AT4G04820	0
AT4G04825	0
AT4G04830	2109
AT4G04835	0
AT4G04840	12
AT4G04850	62
AT4G04855	0
AT4G04860	451
AT4G04865	0
AT4G04870	440
AT4G04875	0
AT4G04880	131
AT4G04885	782
AT4G04890	165
AT4G04895	0
AT4G04900	33
AT4G04905	0
AT4G04910	5298
AT4G04920	1121
AT4G04925	174
AT4G04930	4
AT4G04940	1877
AT4G04945	0
AT4G04950	1512
AT4G04955	831
AT4G04957	0
AT4G04960	254
AT4G04965	0
AT4G04970	1111
AT4G04972	23
AT4G04975	1
AT4G04980	0
AT4G04985	0
AT4G04990	3
AT4G04995	0
AT4G05000	286
AT4G05005	0
AT4G05010	262
AT4G05015	1
AT4G05018	1
AT4G05020	2776
AT4G05025	0
AT4G05030	0
AT4G05040	184
AT4G05045	0
AT4G05048	0
AT4G05049	0
AT4G05050	7936
AT4G05053	2
AT4G05055	0
AT4G05060	257
AT4G05065	0
AT4G05070	564
AT4G05071	0
AT4G05073	0
AT4G05075	0
AT4G05076	0
AT4G05080	0
AT4G05085	0
AT4G05087	0
AT4G05090	281
AT4G05091	3
AT4G05095	0
AT4G05097	0
AT4G05100	16
AT4G05105	0
AT4G05110	4
AT4G05115	0
AT4G05120	581
AT4G05125	0
AT4G05130	17
AT4G05133	0
AT4G05135	0
AT4G05140	0
AT4G05145	0
AT4G05150	1195
AT4G05155	4
AT4G05160	1606
AT4G05170	121
AT4G05180	109
AT4G05190	1006
AT4G05200	284
AT4G05205	0
AT4G05210	57
AT4G05215	0
AT4G05220	0
AT4G05225	0
AT4G05230	0
AT4G05235	0
AT4G05240	0
AT4G05245	0
AT4G05250	0
AT4G05255	0
AT4G05260	0
AT4G05270	0
AT4G05275	0
AT4G05280	0
AT4G05285	0
AT4G05290	0
AT4G05295	0
AT4G05300	0
AT4G05303	0
AT4G05305	0
AT4G05306	0
AT4G05310	0
AT4G05315	0
AT4G05320	14863
AT4G05330	282
AT4G05335	0
AT4G05340	3
AT4G05350	0
AT4G05355	0
AT4G05360	2
AT4G05365	0
AT4G05375	0
AT4G05380	4
AT4G05385	0
AT4G05390	1591
AT4G05395	0
AT4G05400	1052
AT4G05405	1
AT4G05410	1890
AT4G05415	0
AT4G05420	2788
AT4G05425	0
AT4G05430	24
AT4G05435	0
AT4G05440	411
AT4G05445	0
AT4G05450	435
AT4G05455	0
AT4G05460	319
AT4G05465	0
AT4G05470	0
AT4G05475	0
AT4G05485	0
AT4G05490	0
AT4G05495	0
AT4G05497	0
AT4G05500	0
AT4G05502	0
AT4G05505	0
AT4G05508	0
AT4G05510	0
AT4G05520	636
AT4G05523	0
AT4G05525	28
AT4G05526	0
AT4G05530	859
AT4G05535	1
AT4G05540	0
AT4G05545	0
AT4G05550	0
AT4G05553	0
AT4G05555	0
AT4G05556	0
AT4G05560	0
AT4G05565	0
AT4G05570	0
AT4G05575	0
AT4G05580	0
AT4G05581	0
AT4G05582	0
AT4G05583	0
AT4G05584	0
AT4G05585	0
AT4G05586	0
AT4G05587	0
AT4G05588	0
AT4G05589	0
AT4G05590	188
AT4G05591	0
AT4G05592	0
AT4G05593	0
AT4G05594	0
AT4G05595	0
AT4G05597	0
AT4G05600	0
AT4G05605	0
AT4G05610	0
AT4G05612	0
AT4G05613	0
AT4G05615	0
AT4G05616	0
AT4G05620	0
AT4G05625	0
AT4G05630	0
AT4G05631	10
AT4G05632	0
AT4G05633	0
AT4G05634	0
AT4G05635	0
AT4G05636	0
AT4G05638	0
AT4G05640	0
AT4G05645	0
AT4G05650	1
AT4G05655	0
AT4G05660	0
AT4G05665	0
AT4G05670	0
AT4G05675	0
AT4G05680	0
AT4G05685	19
AT4G05690	0
AT4G05695	0
AT4G05700	0
AT4G05705	0
AT4G05710	0
AT4G05715	0
AT4G05720	0
AT4G05730	0
AT4G05735	0
AT4G05740	0
AT4G05745	0
AT4G05750	0
AT4G05755	0
AT4G05760	0
AT4G05765	0
AT4G05770	0
AT4G05775	0
AT4G05780	0
AT4G05785	3
AT4G05790	1
AT4G05795	0
AT4G05800	0
AT4G05805	0
AT4G05810	0
AT4G05815	0
AT4G05840	0
AT4G05845	0
AT4G05850	0
AT4G05855	0
AT4G05860	0
AT4G05865	0
AT4G05870	0
AT4G05875	0
AT4G05880	1
AT4G05885	0
AT4G05890	0
AT4G05895	0
AT4G05900	0
AT4G05905	0
AT4G05910	0
AT4G05915	0
AT4G05918	0
AT4G05920	0
AT4G05925	0
AT4G05930	0
AT4G05935	0
AT4G05940	0
AT4G05945	0
AT4G05950	0
AT4G05965	0
AT4G05970	0
AT4G05975	0
AT4G05980	0
AT4G05985	0
AT4G05990	0
AT4G05995	0
AT4G06000	0
AT4G06005	0
AT4G06010	1
AT4G06015	4
AT4G06045	0
AT4G06050	0
AT4G06055	0
AT4G06060	7
AT4G06065	2
AT4G06070	0
AT4G06075	0
AT4G06080	2
AT4G06085	0
AT4G06090	0
AT4G06095	0
AT4G06105	0
AT4G06110	0
AT4G06115	0
AT4G06130	0
AT4G06135	0
AT4G06140	0
AT4G06145	0
AT4G06155	0
AT4G06160	0
AT4G06165	0
AT4G06170	0
AT4G06175	0
AT4G06185	0
AT4G06195	17
AT4G06196	0
AT4G06200	0
AT4G06205	0
AT4G06210	0
AT4G06215	0
AT4G06225	4
AT4G06235	0
AT4G06240	0
AT4G06245	0
AT4G06250	0
AT4G06255	0
AT4G06260	0
AT4G06265	4
AT4G06280	0
AT4G06285	0
AT4G06290	0
AT4G06295	0
AT4G06300	0
AT4G06305	2
AT4G06310	1
AT4G06315	2
AT4G06320	1
AT4G06330	3
AT4G06335	0
AT4G06340	5
AT4G06345	0
AT4G06365	0
AT4G06370	0
AT4G06375	2
AT4G06380	0
AT4G06385	0
AT4G06390	0
AT4G06395	7
AT4G06400	0
AT4G06405	0
AT4G06410	1
AT4G06415	0
AT4G06425	0
AT4G06440	1
AT4G06445	0
AT4G06450	0
AT4G06455	0
AT4G06460	0
AT4G06474	0
AT4G06477	0
AT4G06479	0
AT4G06480	0
AT4G06481	0
AT4G06482	0
AT4G06483	0
AT4G06484	0
AT4G06485	0
AT4G06486	0
AT4G06487	1
AT4G06488	0
AT4G06489	0
AT4G06490	0
AT4G06491	0
AT4G06492	0
AT4G06493	0
AT4G06494	0
AT4G06495	0
AT4G06496	0
AT4G06497	0
AT4G06498	3
AT4G06499	0
AT4G06500	0
AT4G06501	0
AT4G06502	0
AT4G06503	0
AT4G06504	0
AT4G06505	0
AT4G06506	0
AT4G06507	0
AT4G06508	0
AT4G06509	0
AT4G06510	0
AT4G06511	0
AT4G06512	0
AT4G06513	0
AT4G06514	0
AT4G06515	0
AT4G06516	0
AT4G06517	0
AT4G06518	0
AT4G06519	0
AT4G06520	0
AT4G06521	0
AT4G06522	0
AT4G06523	0
AT4G06524	0
AT4G06525	0
AT4G06526	0
AT4G06527	0
AT4G06528	0
AT4G06529	0
AT4G06530	0
AT4G06531	0
AT4G06532	0
AT4G06533	0
AT4G06534	124
AT4G06535	0
AT4G06536	41
AT4G06537	0
AT4G06538	0
AT4G06539	0
AT4G06540	1
AT4G06541	0
AT4G06542	0
AT4G06543	0
AT4G06544	0
AT4G06545	0
AT4G06546	0
AT4G06547	0
AT4G06548	0
AT4G06549	0
AT4G06550	0
AT4G06551	0
AT4G06552	0
AT4G06553	0
AT4G06554	0
AT4G06555	0
AT4G06556	0
AT4G06557	0
AT4G06558	0
AT4G06559	0
AT4G06560	0
AT4G06561	0
AT4G06562	0
AT4G06563	0
AT4G06564	0
AT4G06565	0
AT4G06566	0
AT4G06567	0
AT4G06568	0
AT4G06569	0
AT4G06570	0
AT4G06571	0
AT4G06572	0
AT4G06573	0
AT4G06574	0
AT4G06575	0
AT4G06576	0
AT4G06577	0
AT4G06578	0
AT4G06579	0
AT4G06580	0
AT4G06581	0
AT4G06582	0
AT4G06583	0
AT4G06584	0
AT4G06585	0
AT4G06586	0
AT4G06587	0
AT4G06588	0
AT4G06589	0
AT4G06590	0
AT4G06591	0
AT4G06592	0
AT4G06593	0
AT4G06594	0
AT4G06595	0
AT4G06596	0
AT4G06597	0
AT4G06598	119
AT4G06599	701
AT4G06600	0
AT4G06601	0
AT4G06602	0
AT4G06603	0
AT4G06604	0
AT4G06605	0
AT4G06606	0
AT4G06607	0
AT4G06608	0
AT4G06609	0
AT4G06610	0
AT4G06611	0
AT4G06612	0
AT4G06613	0
AT4G06614	0
AT4G06615	0
AT4G06616	0
AT4G06617	0
AT4G06618	0
AT4G06619	0
AT4G06620	0
AT4G06621	0
AT4G06622	0
AT4G06623	0
AT4G06624	0
AT4G06625	0
AT4G06626	0
AT4G06627	0
AT4G06628	0
AT4G06629	0
AT4G06630	0
AT4G06631	0
AT4G06632	0
AT4G06633	0
AT4G06634	387
AT4G06635	0
AT4G06636	0
AT4G06637	0
AT4G06638	0
AT4G06639	0
AT4G06640	0
AT4G06641	0
AT4G06642	0
AT4G06643	0
AT4G06644	0
AT4G06646	0
AT4G06648	0
AT4G06650	0
AT4G06652	0
AT4G06654	0
AT4G06655	0
AT4G06656	0
AT4G06658	0
AT4G06660	0
AT4G06664	0
AT4G06665	0
AT4G06666	0
AT4G06668	0
AT4G06670	0
AT4G06672	0
AT4G06674	0
AT4G06675	0
AT4G06676	359
AT4G06678	0
AT4G06680	0
AT4G06682	0
AT4G06684	0
AT4G06685	0
AT4G06686	0
AT4G06688	0
AT4G06692	0
AT4G06694	0
AT4G06695	10
AT4G06696	0
AT4G06697	0
AT4G06698	0
AT4G06699	0
AT4G06700	0
AT4G06701	200
AT4G06702	0
AT4G06704	0
AT4G06705	0
AT4G06708	0
AT4G06710	0
AT4G06712	0
AT4G06714	0
AT4G06715	0
AT4G06716	0
AT4G06718	0
AT4G06720	0
AT4G06722	0
AT4G06724	0
AT4G06725	0
AT4G06726	0
AT4G06728	0
AT4G06730	0
AT4G06732	0
AT4G06734	0
AT4G06735	0
AT4G06736	0
AT4G06738	0
AT4G06742	0
AT4G06744	708
AT4G06745	0
AT4G06746	11
AT4G06748	0
AT4G06750	0
AT4G06752	0
AT4G06755	1
AT4G06760	0
AT4G06765	0
AT4G06770	0
AT4G06775	17
AT4G06780	0
AT4G06785	0
AT4G06795	0
AT4G06800	0
AT4G06805	0
AT4G06810	0
AT4G06815	0
AT4G06820	0
AT4G06825	0
AT4G06830	0
AT4G06835	0
AT4G06845	0
AT4G06850	0
AT4G06855	0
AT4G06860	0
AT4G06865	0
AT4G06870	0
AT4G06875	0
AT4G06880	13
AT4G06885	0
AT4G06890	0
AT4G06895	0
AT4G06900	0
AT4G06905	0
AT4G06910	0
AT4G06915	0
AT4G06920	0
AT4G06925	0
AT4G06930	0
AT4G06935	0
AT4G06945	0
AT4G06950	0
AT4G06955	1
AT4G06960	0
AT4G06965	0
AT4G06970	0
AT4G06975	0
AT4G06980	17
AT4G06985	0
AT4G06990	0
AT4G06995	2
AT4G07000	0
AT4G07005	0
AT4G07010	0
AT4G07015	0
AT4G07020	0
AT4G07025	0
AT4G07030	0
AT4G07031	0
AT4G07040	0
AT4G07045	0
AT4G07050	0
AT4G07055	0
AT4G07060	0
AT4G07065	0
AT4G07070	2
AT4G07075	0
AT4G07080	0
AT4G07085	0
AT4G07090	0
AT4G07095	0
AT4G07100	0
AT4G07105	2
AT4G07110	0
AT4G07115	0
AT4G07120	0
AT4G07125	0
AT4G07130	0
AT4G07135	0
AT4G07145	1
AT4G07150	0
AT4G07160	0
AT4G07165	0
AT4G07170	1
AT4G07175	0
AT4G07180	0
AT4G07185	0
AT4G07190	0
AT4G07195	11
AT4G07200	3
AT4G07205	11
AT4G07210	0
AT4G07215	0
AT4G07220	0
AT4G07225	0
AT4G07230	0
AT4G07235	0
AT4G07240	0
AT4G07245	0
AT4G07250	0
AT4G07255	0
AT4G07260	0
AT4G07265	0
AT4G07270	0
AT4G07275	0
AT4G07280	0
AT4G07285	0
AT4G07290	0
AT4G07295	0
AT4G07300	0
AT4G07305	0
AT4G07310	0
AT4G07315	0
AT4G07320	0
AT4G07324	0
AT4G07325	0
AT4G07327	0
AT4G07330	0
AT4G07331	0
AT4G07332	0
AT4G07334	0
AT4G07335	0
AT4G07336	0
AT4G07338	0
AT4G07339	0
AT4G07340	0
AT4G07345	0
AT4G07350	0
AT4G07355	0
AT4G07360	0
AT4G07365	1
AT4G07370	0
AT4G07375	0
AT4G07380	0
AT4G07385	0
AT4G07390	981
AT4G07395	0
AT4G07400	78
AT4G07405	0
AT4G07408	0
AT4G07410	2286
AT4G07415	0
AT4G07420	0
AT4G07425	0
AT4G07430	0
AT4G07435	0
AT4G07440	0
AT4G07445	0
AT4G07450	0
AT4G07452	0
AT4G07454	0
AT4G07455	22
AT4G07456	0
AT4G07458	0
AT4G07460	0
AT4G07465	0
AT4G07470	0
AT4G07475	0
AT4G07480	0
AT4G07485	0
AT4G07490	0
AT4G07491	0
AT4G07492	0
AT4G07493	0
AT4G07494	0
AT4G07495	0
AT4G07496	0
AT4G07498	0
AT4G07500	0
AT4G07502	0
AT4G07504	0
AT4G07505	0
AT4G07507	73
AT4G07510	0
AT4G07515	0
AT4G07516	0
AT4G07517	0
AT4G07518	0
AT4G07519	0
AT4G07520	0
AT4G07521	0
AT4G07522	0
AT4G07523	0
AT4G07524	0
AT4G07525	0
AT4G07526	0
AT4G07528	0
AT4G07530	0
AT4G07535	0
AT4G07540	0
AT4G07545	1
AT4G07550	0
AT4G07560	0
AT4G07563	0
AT4G07565	1
AT4G07566	0
AT4G07570	0
AT4G07575	0
AT4G07580	0
AT4G07583	0
AT4G07586	0
AT4G07590	0
AT4G07595	0
AT4G07600	0
AT4G07605	0
AT4G07620	0
AT4G07625	0
AT4G07630	0
AT4G07635	0
AT4G07640	0
AT4G07645	0
AT4G07650	0
AT4G07655	0
AT4G07660	0
AT4G07662	0
AT4G07664	0
AT4G07665	0
AT4G07666	0
AT4G07668	0
AT4G07670	0
AT4G07675	0
AT4G07680	0
AT4G07685	0
AT4G07686	0
AT4G07688	0
AT4G07690	0
AT4G07693	0
AT4G07696	0
AT4G07699	0
AT4G07700	0
AT4G07703	0
AT4G07706	0
AT4G07713	0
AT4G07715	0
AT4G07720	0
AT4G07725	0
AT4G07730	0
AT4G07733	0
AT4G07735	3
AT4G07736	0
AT4G07738	0
AT4G07740	0
AT4G07742	0
AT4G07744	0
AT4G07745	0
AT4G07747	0
AT4G07750	0
AT4G07755	0
AT4G07760	0
AT4G07765	0
AT4G07770	0
AT4G07775	0
AT4G07780	0
AT4G07785	0
AT4G07790	0
AT4G07795	0
AT4G07800	0
AT4G07803	0
AT4G07805	0
AT4G07806	0
AT4G07810	0
AT4G07812	0
AT4G07815	0
AT4G07820	745
AT4G07825	396
AT4G07830	0
AT4G07835	0
AT4G07840	0
AT4G07841	0
AT4G07843	0
AT4G07845	0
AT4G07846	0
AT4G07850	1
AT4G07855	1
AT4G07856	0
AT4G07862	0
AT4G07865	0
AT4G07868	0
AT4G07869	0
AT4G07874	0
AT4G07875	0
AT4G07890	0
AT4G07893	0
AT4G07895	0
AT4G07896	0
AT4G07905	0
AT4G07915	0
AT4G07917	0
AT4G07920	0
AT4G07925	0
AT4G07931	0
AT4G07932	0
AT4G07933	0
AT4G07934	0
AT4G07935	0
AT4G07936	0
AT4G07937	0
AT4G07938	0
AT4G07939	0
AT4G07940	0
AT4G07941	0
AT4G07942	0
AT4G07943	0
AT4G07944	0
AT4G07945	0
AT4G07946	0
AT4G07947	0
AT4G07950	330
AT4G07955	0
AT4G07960	349
AT4G07965	0
AT4G07967	0
AT4G07970	0
AT4G07975	0
AT4G07985	0
AT4G07990	337
AT4G07995	1
AT4G08000	0
AT4G08005	0
AT4G08010	0
AT4G08013	0
AT4G08015	0
AT4G08016	0
AT4G08020	0
AT4G08022	0
AT4G08025	0
AT4G08028	0
AT4G08030	0
AT4G08032	0
AT4G08033	0
AT4G08034	0
AT4G08035	255
AT4G08036	0
AT4G08038	0
AT4G08039	0
AT4G08040	134
AT4G08045	2
AT4G08050	0
AT4G08053	0
AT4G08054	0
AT4G08055	0
AT4G08056	0
AT4G08060	0
AT4G08065	0
AT4G08070	0
AT4G08071	0
AT4G08072	0
AT4G08074	0
AT4G08075	0
AT4G08076	0
AT4G08078	0
AT4G08080	0
AT4G08085	0
AT4G08090	0
AT4G08091	0
AT4G08092	0
AT4G08093	0
AT4G08094	0
AT4G08095	0
AT4G08096	0
AT4G08097	0
AT4G08098	0
AT4G08099	0
AT4G08100	0
AT4G08101	0
AT4G08102	0
AT4G08103	0
AT4G08104	0
AT4G08105	0
AT4G08106	0
AT4G08107	0
AT4G08108	0
AT4G08109	0
AT4G08110	243
AT4G08111	0
AT4G08112	0
AT4G08113	0
AT4G08114	0
AT4G08115	1
AT4G08116	0
AT4G08120	0
AT4G08125	3
AT4G08130	0
AT4G08131	0
AT4G08132	0
AT4G08134	0
AT4G08135	0
AT4G08136	0
AT4G08138	0
AT4G08140	0
AT4G08145	0
AT4G08150	10
AT4G08155	2
AT4G08160	507
AT4G08165	8
AT4G08170	439
AT4G08175	1
AT4G08180	1637
AT4G08185	0
AT4G08190	0
AT4G08195	0
AT4G08200	0
AT4G08205	0
AT4G08210	52
AT4G08215	0
AT4G08220	277
AT4G08225	12
AT4G08230	408
AT4G08235	0
AT4G08240	324
AT4G08245	0
AT4G08250	15
AT4G08255	0
AT4G08260	0
AT4G08262	0
AT4G08263	0
AT4G08264	0
AT4G08265	0
AT4G08267	0
AT4G08270	0
AT4G08275	0
AT4G08280	361
AT4G08285	0
AT4G08290	155
AT4G08295	1
AT4G08300	351
AT4G08305	1
AT4G08310	824
AT4G08315	0
AT4G08320	454
AT4G08325	0
AT4G08330	104
AT4G08333	0
AT4G08335	0
AT4G08336	0
AT4G08340	0
AT4G08345	0
AT4G08347	0
AT4G08350	3057
AT4G08355	0
AT4G08360	2
AT4G08365	0
AT4G08370	0
AT4G08375	0
AT4G08380	11
AT4G08385	0
AT4G08390	3761
AT4G08395	0
AT4G08400	285
AT4G08405	0
AT4G08406	0
AT4G08410	454
AT4G08415	0
AT4G08420	0
AT4G08425	0
AT4G08430	0
AT4G08435	0
AT4G08445	0
AT4G08450	66
AT4G08455	131
AT4G08460	1297
AT4G08465	2
AT4G08470	120
AT4G08475	0
AT4G08480	254
AT4G08485	0
AT4G08490	0
AT4G08495	0
AT4G08500	467
AT4G08505	0
AT4G08510	338
AT4G08515	0
AT4G08520	4007
AT4G08525	0
AT4G08530	0
AT4G08535	10
AT4G08540	286
AT4G08545	2
AT4G08550	0
AT4G08555	10
AT4G08560	0
AT4G08565	0
AT4G08570	24
AT4G08575	0
AT4G08580	409
AT4G08585	0
AT4G08590	354
AT4G08593	0
AT4G08595	0
AT4G08596	0
AT4G08598	0
AT4G08599	0
AT4G08600	0
AT4G08602	0
AT4G08610	0
AT4G08615	6
AT4G08620	352
AT4G08625	3
AT4G08630	0
AT4G08635	0
AT4G08640	0
AT4G08645	0
AT4G08650	0
AT4G08652	0
AT4G08655	0
AT4G08657	0
AT4G08660	0
AT4G08665	0
AT4G08670	0
AT4G08680	0
AT4G08685	265
AT4G08690	1258
AT4G08691	0
AT4G08692	0
AT4G08695	0
AT4G08700	36
AT4G08705	2
AT4G08710	0
AT4G08715	0
AT4G08720	0
AT4G08725	0
AT4G08730	0
AT4G08740	0
AT4G08750	0
AT4G08755	1
AT4G08760	0
AT4G08765	0
AT4G08770	1441
AT4G08775	0
AT4G08780	501
AT4G08785	4
AT4G08790	253
AT4G08795	0
AT4G08800	0
AT4G08805	4
AT4G08810	2350
AT4G08815	0
AT4G08820	0
AT4G08825	2
AT4G08830	0
AT4G08835	2
AT4G08840	0
AT4G08845	0
AT4G08850	714
AT4G08855	0
AT4G08860	0
AT4G08865	0
AT4G08867	0
AT4G08868	11
AT4G08869	0
AT4G08870	8
AT4G08871	0
AT4G08872	0
AT4G08873	0
AT4G08874	1
AT4G08875	0
AT4G08876	0
AT4G08878	0
AT4G08880	0
AT4G08885	0
AT4G08890	0
AT4G08895	0
AT4G08900	377
AT4G08910	0
AT4G08915	0
AT4G08920	637
AT4G08925	2
AT4G08930	219
AT4G08935	0
AT4G08940	151
AT4G08945	0
AT4G08950	1374
AT4G08953	0
AT4G08955	0
AT4G08956	0
AT4G08960	932
AT4G08965	0
AT4G08970	0
AT4G08975	0
AT4G08980	801
AT4G08985	0
AT4G08990	0
AT4G08991	21
AT4G08995	0
AT4G09000	11085
AT4G09005	0
AT4G09010	13
AT4G09012	49
AT4G09015	0
AT4G09020	768
AT4G09025	0
AT4G09030	399
AT4G09035	0
AT4G09040	156
AT4G09045	0
AT4G09055	0
AT4G09060	154
AT4G09065	0
AT4G09070	0
AT4G09075	0
AT4G09080	17
AT4G09085	0
AT4G09090	0
AT4G09100	30
AT4G09105	0
AT4G09110	60
AT4G09115	0
AT4G09120	0
AT4G09125	0
AT4G09130	19
AT4G09135	0
AT4G09140	540
AT4G09143	0
AT4G09145	0
AT4G09146	0
AT4G09150	1258
AT4G09153	0
AT4G09155	0
AT4G09160	1547
AT4G09165	0
AT4G09170	15
AT4G09175	0
AT4G09180	248
AT4G09185	0
AT4G09190	0
AT4G09195	0
AT4G09200	0
AT4G09205	0
AT4G09210	0
AT4G09225	0
AT4G09230	0
AT4G09235	0
AT4G09240	3
AT4G09250	1
AT4G09255	0
AT4G09260	0
AT4G09265	1
AT4G09275	0
AT4G09280	0
AT4G09285	0
AT4G09290	0
AT4G09295	0
AT4G09300	9
AT4G09305	0
AT4G09310	0
AT4G09313	1
AT4G09315	0
AT4G09316	0
AT4G09320	11593
AT4G09325	0
AT4G09335	0
AT4G09340	407
AT4G09350	1
AT4G09355	0
AT4G09360	0
AT4G09365	1
AT4G09370	0
AT4G09375	7
AT4G09380	0
AT4G09385	0
AT4G09390	0
AT4G09395	0
AT4G09400	0
AT4G09405	11
AT4G09410	0
AT4G09415	0
AT4G09420	54
AT4G09425	0
AT4G09430	0
AT4G09432	7
AT4G09435	0
AT4G09440	0
AT4G09445	0
AT4G09450	0
AT4G09452	0
AT4G09455	0
AT4G09460	113
AT4G09462	0
AT4G09464	0
AT4G09465	0
AT4G09466	0
AT4G09467	0
AT4G09468	1
AT4G09470	0
AT4G09475	0
AT4G09480	77
AT4G09485	0
AT4G09490	22
AT4G09495	0
AT4G09500	87
AT4G09510	289
AT4G09515	0
AT4G09520	514
AT4G09525	0
AT4G09530	0
AT4G09535	0
AT4G09540	0
AT4G09545	0
AT4G09550	143
AT4G09555	0
AT4G09560	121
AT4G09565	0
AT4G09570	1431
AT4G09575	0
AT4G09580	222
AT4G09584	0
AT4G09585	0
AT4G09589	0
AT4G09590	0
AT4G09595	0
AT4G09600	0
AT4G09605	0
AT4G09610	0
AT4G09620	280
AT4G09625	0
AT4G09630	2352
AT4G09635	0
AT4G09640	204
AT4G09644	0
AT4G09645	1
AT4G09647	0
AT4G09649	3
AT4G09650	395
AT4G09655	0
AT4G09660	0
AT4G09665	0
AT4G09670	499
AT4G09675	0
AT4G09680	647
AT4G09685	0
AT4G09690	6
AT4G09695	0
AT4G09700	0
AT4G09705	0
AT4G09710	0
AT4G09715	0
AT4G09720	1647
AT4G09725	0
AT4G09730	739
AT4G09731	0
AT4G09735	0
AT4G09740	0
AT4G09745	0
AT4G09750	48
AT4G09755	0
AT4G09760	30
AT4G09765	0
AT4G09770	140
AT4G09775	0
AT4G09780	10
AT4G09784	0
AT4G09785	9
AT4G09790	0
AT4G09795	0
AT4G09800	8729
AT4G09810	208
AT4G09815	0
AT4G09820	0
AT4G09825	0
AT4G09830	703
AT4G09840	40
AT4G09845	12
AT4G09850	7
AT4G09855	0
AT4G09860	0
AT4G09865	0
AT4G09870	2
AT4G09875	0
AT4G09880	0
AT4G09885	0
AT4G09890	264
AT4G09895	0
AT4G09900	0
AT4G09905	0
AT4G09915	0
AT4G09920	1
AT4G09925	0
AT4G09930	1
AT4G09935	0
AT4G09940	10
AT4G09945	0
AT4G09950	184
AT4G09955	0
AT4G09960	5
AT4G09965	0
AT4G09970	14
AT4G09975	0
AT4G09980	1330
AT4G09984	0
AT4G09985	0
AT4G09987	0
AT4G09990	1091
AT4G09995	0
AT4G10000	35
AT4G10010	6
AT4G10020	0
AT4G10030	241
AT4G10040	160
AT4G10050	394
AT4G10060	5
AT4G10070	364
AT4G10080	604
AT4G10090	251
AT4G10100	101
AT4G10110	418
AT4G10115	0
AT4G10120	38
AT4G10130	208
AT4G10140	357
AT4G10150	0
AT4G10160	0
AT4G10170	137
AT4G10180	505
AT4G10190	0
AT4G10200	0
AT4G10201	0
AT4G10210	0
AT4G10220	4
AT4G10230	0
AT4G10240	0
AT4G10250	0
AT4G10260	0
AT4G10265	2
AT4G10270	0
AT4G10280	180
AT4G10290	0
AT4G10300	140
AT4G10305	0
AT4G10310	284
AT4G10320	7149
AT4G10330	114
AT4G10340	237
AT4G10345	0
AT4G10350	274
AT4G10360	480
AT4G10370	533
AT4G10380	3975
AT4G10390	164
AT4G10400	101
AT4G10410	0
AT4G10414	0
AT4G10420	35
AT4G10430	648
AT4G10440	0
AT4G10450	3216
AT4G10457	0
AT4G10460	0
AT4G10465	9
AT4G10470	111
AT4G10480	9271
AT4G10490	3
AT4G10500	18
AT4G10507	1
AT4G10510	27
AT4G10520	0
AT4G10530	16
AT4G10540	2
AT4G10550	234
AT4G10560	169
AT4G10570	886
AT4G10580	3
AT4G10590	987
AT4G10595	0
AT4G10600	0
AT4G10603	0
AT4G10610	1383
AT4G10613	0
AT4G10620	604
AT4G10630	136
AT4G10640	103
AT4G10650	24
AT4G10655	0
AT4G10660	0
AT4G10670	1
AT4G10680	0
AT4G10690	232
AT4G10695	2
AT4G10700	0
AT4G10710	2412
AT4G10720	17
AT4G10730	793
AT4G10740	0
AT4G10750	653
AT4G10760	851
AT4G10767	0
AT4G10770	737
AT4G10780	3
AT4G10790	1139
AT4G10800	159
AT4G10810	687
AT4G10815	0
AT4G10820	0
AT4G10830	1
AT4G10840	6088
AT4G10843	6
AT4G10850	1
AT4G10860	0
AT4G10865	1
AT4G10870	0
AT4G10880	0
AT4G10890	269
AT4G10895	0
AT4G10910	0
AT4G10920	566
AT4G10925	181
AT4G10930	477
AT4G10950	4
AT4G10955	308
AT4G10960	160
AT4G10970	402
AT4G10980	0
AT4G10990	0
AT4G11000	0
AT4G11010	11389
AT4G11020	40
AT4G11030	0
AT4G11040	5
AT4G11050	1099
AT4G11060	410
AT4G11070	2
AT4G11080	743
AT4G11090	217
AT4G11100	17
AT4G11110	645
AT4G11120	1789
AT4G11130	222
AT4G11140	63
AT4G11150	8369
AT4G11160	1299
AT4G11170	12
AT4G11175	107
AT4G11177	0
AT4G11180	5
AT4G11190	1529
AT4G11200	14
AT4G11210	2415
AT4G11211	351
AT4G11213	0
AT4G11216	0
AT4G11220	1832
AT4G11230	188
AT4G11240	1535
AT4G11250	0
AT4G11260	3354
AT4G11270	2216
AT4G11280	486
AT4G11290	2921
AT4G11300	139
AT4G11310	0
AT4G11320	4111
AT4G11330	115
AT4G11340	2
AT4G11350	165
AT4G11355	0
AT4G11360	91
AT4G11370	29
AT4G11373	0
AT4G11375	0
AT4G11380	5160
AT4G11385	7
AT4G11390	17
AT4G11393	0
AT4G11400	71
AT4G11402	0
AT4G11405	0
AT4G11410	328
AT4G11420	10986
AT4G11430	0
AT4G11440	203
AT4G11450	674
AT4G11460	3
AT4G11470	18
AT4G11480	1
AT4G11485	0
AT4G11490	1
AT4G11500	0
AT4G11510	0
AT4G11521	0
AT4G11530	339
AT4G11540	0
AT4G11543	8
AT4G11547	67
AT4G11550	202
AT4G11560	1065
AT4G11570	207
AT4G11580	0
AT4G11590	1
AT4G11600	2252
AT4G11610	1523
AT4G11630	576
AT4G11640	100
AT4G11642	0
AT4G11650	21
AT4G11653	0
AT4G11655	13
AT4G11660	271
AT4G11670	424
AT4G11680	303
AT4G11690	64
AT4G11700	12
AT4G11710	0
AT4G11720	27
AT4G11730	0
AT4G11740	692
AT4G11745	0
AT4G11750	0
AT4G11760	0
AT4G11770	0
AT4G11780	932
AT4G11790	1269
AT4G11800	734
AT4G11810	3
AT4G11820	8634
AT4G11830	868
AT4G11840	170
AT4G11845	69
AT4G11850	2171
AT4G11860	895
AT4G11870	7
AT4G11880	270
AT4G11890	3
AT4G11900	1
AT4G11910	14
AT4G11911	0
AT4G11920	194
AT4G11930	0
AT4G11940	0
AT4G11945	0
AT4G11950	48
AT4G11960	50
AT4G11970	135
AT4G11980	123
AT4G11985	0
AT4G11990	20
AT4G12000	50
AT4G12005	6
AT4G12010	508
AT4G12020	466
AT4G12030	504
AT4G12040	1851
AT4G12050	1573
AT4G12060	535
AT4G12065	0
AT4G12070	256
AT4G12080	736
AT4G12090	406
AT4G12100	0
AT4G12110	1165
AT4G12115	0
AT4G12120	160
AT4G12130	452
AT4G12135	0
AT4G12140	0
AT4G12150	0
AT4G12160	0
AT4G12170	40
AT4G12180	1
AT4G12190	0
AT4G12200	11
AT4G12210	0
AT4G12220	0
AT4G12230	1163
AT4G12240	94
AT4G12250	205
AT4G12260	0
AT4G12270	97
AT4G12275	0
AT4G12280	0
AT4G12290	10
AT4G12300	143
AT4G12310	6
AT4G12320	15
AT4G12330	148
AT4G12334	0
AT4G12340	1222
AT4G12350	7
AT4G12360	30
AT4G12370	13
AT4G12380	0
AT4G12382	3
AT4G12390	1079
AT4G12400	474
AT4G12405	0
AT4G12410	33
AT4G12420	15944
AT4G12423	0
AT4G12426	0
AT4G12430	23
AT4G12440	14
AT4G12450	95
AT4G12460	682
AT4G12470	22
AT4G12480	17
AT4G12485	0
AT4G12490	0
AT4G12495	0
AT4G12500	0
AT4G12510	586
AT4G12520	2559
AT4G12530	11
AT4G12540	121
AT4G12543	1
AT4G12545	424
AT4G12550	1614
AT4G12555	0
AT4G12560	550
AT4G12570	398
AT4G12580	77
AT4G12590	3151
AT4G12600	5032
AT4G12610	1538
AT4G12617	1
AT4G12620	730
AT4G12640	693
AT4G12650	12032
AT4G12670	225
AT4G12680	43
AT4G12690	152
AT4G12700	848
AT4G12710	240
AT4G12720	1927
AT4G12730	8471
AT4G12731	0
AT4G12735	0
AT4G12740	129
AT4G12750	521
AT4G12760	145
AT4G12770	1744
AT4G12780	1615
AT4G12790	784
AT4G12800	121
AT4G12810	0
AT4G12820	0
AT4G12825	1
AT4G12830	9
AT4G12840	323
AT4G12850	67
AT4G12860	0
AT4G12870	61
AT4G12880	2759
AT4G12890	1
AT4G12900	0
AT4G12910	245
AT4G12915	0
AT4G12917	0
AT4G12920	0
AT4G12930	0
AT4G12940	3
AT4G12950	0
AT4G12960	62
AT4G12970	4
AT4G12980	192
AT4G12990	95
AT4G13000	42
AT4G13010	48
AT4G13020	836
AT4G13030	101
AT4G13040	203
AT4G13050	1286
AT4G13060	0
AT4G13070	188
AT4G13075	0
AT4G13080	0
AT4G13090	6
AT4G13095	0
AT4G13100	104
AT4G13110	75
AT4G13120	628
AT4G13130	254
AT4G13150	88
AT4G13160	0
AT4G13170	1994
AT4G13180	2274
AT4G13190	3
AT4G13195	4
AT4G13200	115
AT4G13210	301
AT4G13215	0
AT4G13220	141
AT4G13230	8
AT4G13235	342
AT4G13240	0
AT4G13245	2
AT4G13250	72
AT4G13251	0
AT4G13252	0
AT4G13253	0
AT4G13254	0
AT4G13255	0
AT4G13256	0
AT4G13257	0
AT4G13258	0
AT4G13259	0
AT4G13260	0
AT4G13261	0
AT4G13262	0
AT4G13263	0
AT4G13264	0
AT4G13265	0
AT4G13266	0
AT4G13270	764
AT4G13280	5
AT4G13285	0
AT4G13290	44
AT4G13300	258
AT4G13310	273
AT4G13320	0
AT4G13330	104
AT4G13340	1804
AT4G13345	72
AT4G13350	2305
AT4G13360	809
AT4G13370	673
AT4G13380	0
AT4G13390	782
AT4G13395	38
AT4G13400	136
AT4G13410	3
AT4G13420	32
AT4G13430	9313
AT4G13440	179
AT4G13442	0
AT4G13445	0
AT4G13450	3
AT4G13455	0
AT4G13460	651
AT4G13470	0
AT4G13480	0
AT4G13490	0
AT4G13493	1
AT4G13494	0
AT4G13495	58
AT4G13500	18
AT4G13505	2
AT4G13510	0
AT4G13520	959
AT4G13530	294
AT4G13540	9
AT4G13550	75
AT4G13554	0
AT4G13555	0
AT4G13560	5
AT4G13564	0
AT4G13570	1
AT4G13572	2
AT4G13575	1
AT4G13577	0
AT4G13580	698
AT4G13590	821
AT4G13600	28
AT4G13610	0
AT4G13611	0
AT4G13615	2952
AT4G13620	722
AT4G13630	915
AT4G13640	256
AT4G13650	129
AT4G13660	1583
AT4G13670	67
AT4G13680	2
AT4G13690	93
AT4G13700	0
AT4G13710	440
AT4G13720	663
AT4G13730	481
AT4G13750	691
AT4G13760	0
AT4G13770	2447
AT4G13780	4611
AT4G13790	0
AT4G13800	0
AT4G13810	2
AT4G13820	0
AT4G13830	88
AT4G13840	48
AT4G13850	8994
AT4G13860	442
AT4G13870	77
AT4G13880	25
AT4G13885	24
AT4G13890	303
AT4G13900	4
AT4G13918	5
AT4G13920	0
AT4G13930	25293
AT4G13940	96086
AT4G13950	166
AT4G13955	0
AT4G13960	0
AT4G13965	0
AT4G13968	0
AT4G13970	497
AT4G13980	282
AT4G13985	0
AT4G13990	394
AT4G13992	4
AT4G13996	0
AT4G14000	679
AT4G14010	0
AT4G14020	70
AT4G14030	5656
AT4G14040	215
AT4G14050	170
AT4G14060	12
AT4G14070	174
AT4G14080	4
AT4G14090	1
AT4G14096	140
AT4G14100	49
AT4G14103	85
AT4G14104	0
AT4G14105	0
AT4G14110	800
AT4G14120	100
AT4G14130	3700
AT4G14135	0
AT4G14140	6
AT4G14145	251
AT4G14147	256
AT4G14149	0
AT4G14150	366
AT4G14160	3687
AT4G14165	2
AT4G14170	91
AT4G14180	62
AT4G14190	61
AT4G14200	521
AT4G14210	270
AT4G14220	654
AT4G14225	0
AT4G14226	0
AT4G14230	372
AT4G14240	603
AT4G14245	0
AT4G14250	0
AT4G14260	0
AT4G14270	832
AT4G14272	0
AT4G14276	0
AT4G14280	41
AT4G14290	752
AT4G14300	1993
AT4G14301	0
AT4G14305	344
AT4G14310	1032
AT4G14315	0
AT4G14320	7743
AT4G14330	698
AT4G14340	787
AT4G14342	836
AT4G14345	0
AT4G14350	1655
AT4G14358	0
AT4G14360	3397
AT4G14365	65
AT4G14368	10
AT4G14370	90
AT4G14380	142
AT4G14385	243
AT4G14390	198
AT4G14400	18
AT4G14410	992
AT4G14415	0
AT4G14420	3190
AT4G14430	453
AT4G14440	98
AT4G14450	5
AT4G14455	839
AT4G14460	0
AT4G14465	518
AT4G14470	0
AT4G14480	4
AT4G14490	179
AT4G14500	750
AT4G14504	7
AT4G14510	230
AT4G14520	120
AT4G14530	4
AT4G14540	14
AT4G14548	21
AT4G14550	650
AT4G14560	426
AT4G14570	1993
AT4G14580	302
AT4G14590	94
AT4G14600	266
AT4G14605	114
AT4G14610	137
AT4G14615	701
AT4G14620	182
AT4G14630	396
AT4G14640	407
AT4G14650	504
AT4G14660	93
AT4G14661	0
AT4G14670	0
AT4G14675	0
AT4G14680	656
AT4G14690	4
AT4G14695	235
AT4G14700	73
AT4G14710	684
AT4G14713	112
AT4G14716	925
AT4G14720	196
AT4G14723	1
AT4G14730	0
AT4G14740	228
AT4G14743	0
AT4G14746	146
AT4G14750	1013
AT4G14760	749
AT4G14770	199
AT4G14780	112
AT4G14785	0
AT4G14790	284
AT4G14800	1678
AT4G14805	3
AT4G14810	0
AT4G14811	0
AT4G14815	0
AT4G14819	0
AT4G14820	70
AT4G14830	28
AT4G14840	119
AT4G14850	101
AT4G14860	26
AT4G14870	57
AT4G14880	9911
AT4G14890	0
AT4G14900	2008
AT4G14905	253
AT4G14910	233
AT4G14920	1049
AT4G14930	178
AT4G14940	447
AT4G14950	1342
AT4G14960	26714
AT4G14965	506
AT4G14970	206
AT4G14980	286
AT4G14990	1711
AT4G15000	16704
AT4G15010	311
AT4G15020	950
AT4G15025	0
AT4G15030	311
AT4G15040	0
AT4G15050	0
AT4G15053	0
AT4G15056	0
AT4G15060	0
AT4G15070	221
AT4G15075	4
AT4G15080	1217
AT4G15090	659
AT4G15093	824
AT4G15096	0
AT4G15100	2
AT4G15110	251
AT4G15120	37
AT4G15130	207
AT4G15140	200
AT4G15150	259
AT4G15160	10832
AT4G15165	42
AT4G15180	2047
AT4G15200	0
AT4G15210	14
AT4G15215	589
AT4G15230	327
AT4G15233	200
AT4G15236	9
AT4G15240	398
AT4G15242	0
AT4G15245	0
AT4G15248	2
AT4G15250	0
AT4G15258	0
AT4G15260	67
AT4G15270	85
AT4G15280	72
AT4G15290	501
AT4G15300	292
AT4G15310	9
AT4G15320	1
AT4G15330	950
AT4G15340	635
AT4G15345	0
AT4G15350	169
AT4G15360	59
AT4G15370	30
AT4G15380	243
AT4G15390	9360
AT4G15393	1584
AT4G15396	49
AT4G15398	0
AT4G15400	419
AT4G15410	852
AT4G15415	845
AT4G15417	39
AT4G15420	491
AT4G15430	83
AT4G15440	1
AT4G15450	116
AT4G15460	0
AT4G15470	4158
AT4G15475	445
AT4G15480	0
AT4G15490	2
AT4G15500	356
AT4G15510	88
AT4G15520	351
AT4G15530	164
AT4G15540	105
AT4G15545	633
AT4G15550	469
AT4G15560	895
AT4G15562	0
AT4G15563	75
AT4G15570	660
AT4G15590	0
AT4G15610	232
AT4G15620	4
AT4G15630	52
AT4G15640	1061
AT4G15650	0
AT4G15660	7
AT4G15670	0
AT4G15680	0
AT4G15690	0
AT4G15700	1
AT4G15710	0
AT4G15715	0
AT4G15720	26
AT4G15730	170
AT4G15733	0
AT4G15735	0
AT4G15740	121
AT4G15750	23
AT4G15755	0
AT4G15760	619
AT4G15765	16
AT4G15770	1811
AT4G15775	0
AT4G15780	524
AT4G15790	516
AT4G15800	695
AT4G15802	2618
AT4G15810	147
AT4G15820	83
AT4G15830	508
AT4G15840	466
AT4G15850	335
AT4G15860	0
AT4G15870	0
AT4G15880	804
AT4G15885	0
AT4G15890	486
AT4G15900	2231
AT4G15910	3405
AT4G15920	984
AT4G15930	474
AT4G15940	516
AT4G15950	101
AT4G15953	4
AT4G15955	236
AT4G15960	405
AT4G15970	0
AT4G15975	22
AT4G15980	0
AT4G15990	50
AT4G16000	15
AT4G16008	24
AT4G16010	0
AT4G16015	4
AT4G16020	0
AT4G16024	0
AT4G16030	0
AT4G16040	0
AT4G16045	0
AT4G16050	6
AT4G16060	221
AT4G16070	376
AT4G16080	0
AT4G16090	0
AT4G16095	0
AT4G16100	148
AT4G16105	0
AT4G16110	969
AT4G16120	1171
AT4G16130	688
AT4G16140	413
AT4G16141	1198
AT4G16143	4106
AT4G16144	341
AT4G16146	42
AT4G16150	1390
AT4G16155	1697
AT4G16160	1
AT4G16162	4
AT4G16165	2
AT4G16180	1834
AT4G16190	1155
AT4G16195	0
AT4G16200	0
AT4G16210	649
AT4G16215	0
AT4G16220	75
AT4G16230	24
AT4G16233	24
AT4G16235	0
AT4G16240	8
AT4G16250	301
AT4G16260	138
AT4G16265	229
AT4G16267	0
AT4G16270	73
AT4G16280	402
AT4G16295	0
AT4G16310	1018
AT4G16330	363
AT4G16340	4453
AT4G16350	150
AT4G16355	14
AT4G16360	1684
AT4G16370	497
AT4G16380	1864
AT4G16390	348
AT4G16400	99
AT4G16410	4
AT4G16420	454
AT4G16430	921
AT4G16440	328
AT4G16442	211
AT4G16444	337
AT4G16447	230
AT4G16450	3471
AT4G16451	0
AT4G16460	0
AT4G16465	0
AT4G16470	75
AT4G16475	0
AT4G16480	98
AT4G16490	879
AT4G16500	1825
AT4G16510	233
AT4G16515	0
AT4G16520	705
AT4G16530	0
AT4G16535	4
AT4G16540	24
AT4G16545	0
AT4G16550	0
AT4G16555	0
AT4G16560	0
AT4G16563	343
AT4G16566	116
AT4G16570	141
AT4G16580	478
AT4G16590	2
AT4G16600	63
AT4G16610	147
AT4G16620	32
AT4G16630	2516
AT4G16640	23
AT4G16650	1454
AT4G16660	9304
AT4G16670	144
AT4G16680	21
AT4G16690	1
AT4G16695	769
AT4G16700	223
AT4G16710	289
AT4G16720	17152
AT4G16730	0
AT4G16740	0
AT4G16745	64
AT4G16748	0
AT4G16750	11
AT4G16760	2239
AT4G16765	226
AT4G16770	174
AT4G16780	514
AT4G16790	359
AT4G16800	290
AT4G16807	88
AT4G16810	3
AT4G16820	6
AT4G16830	1969
AT4G16835	120
AT4G16840	91
AT4G16845	724
AT4G16850	556
AT4G16855	1
AT4G16857	22
AT4G16860	5
AT4G16870	6
AT4G16880	2
AT4G16890	91
AT4G16892	3
AT4G16900	138
AT4G16910	8
AT4G16915	0
AT4G16920	181
AT4G16930	0
AT4G16935	0
AT4G16940	5
AT4G16950	56
AT4G16955	0
AT4G16957	95
AT4G16960	117
AT4G16970	447
AT4G16980	0
AT4G16983	0
AT4G16990	18
AT4G17000	299
AT4G17005	0
AT4G17010	500
AT4G17020	341
AT4G17030	180
AT4G17040	1165
AT4G17050	772
AT4G17060	778
AT4G17070	562
AT4G17080	730
AT4G17085	185
AT4G17090	38
AT4G17098	0
AT4G17100	804
AT4G17140	3776
AT4G17150	648
AT4G17160	0
AT4G17170	2502
AT4G17180	145
AT4G17190	1966
AT4G17200	0
AT4G17210	2
AT4G17215	214
AT4G17220	452
AT4G17230	507
AT4G17240	255
AT4G17243	0
AT4G17245	0
AT4G17250	7
AT4G17260	635
AT4G17270	2249
AT4G17280	409
AT4G17300	482
AT4G17310	150
AT4G17330	4275
AT4G17340	18969
AT4G17350	273
AT4G17360	46
AT4G17370	76
AT4G17380	23
AT4G17390	13967
AT4G17410	368
AT4G17420	585
AT4G17430	392
AT4G17440	31
AT4G17450	0
AT4G17460	2325
AT4G17470	44
AT4G17480	15
AT4G17483	14
AT4G17486	660
AT4G17490	147
AT4G17500	146
AT4G17505	0
AT4G17510	729
AT4G17512	0
AT4G17520	10141
AT4G17530	3011
AT4G17540	109
AT4G17550	360
AT4G17560	192
AT4G17565	0
AT4G17570	448
AT4G17580	0
AT4G17585	0
AT4G17587	0
AT4G17590	0
AT4G17600	27
AT4G17610	1072
AT4G17612	0
AT4G17615	470
AT4G17616	251
AT4G17620	848
AT4G17640	1068
AT4G17650	603
AT4G17660	0
AT4G17670	127
AT4G17680	137
AT4G17690	1
AT4G17695	5
AT4G17700	0
AT4G17710	1
AT4G17713	0
AT4G17718	0
AT4G17720	1545
AT4G17730	840
AT4G17740	76
AT4G17750	110
AT4G17760	37
AT4G17765	0
AT4G17770	1705
AT4G17780	0
AT4G17785	24
AT4G17788	0
AT4G17790	780
AT4G17800	1422
AT4G17810	2
AT4G17820	0
AT4G17830	958
AT4G17840	27
AT4G17850	0
AT4G17860	10
AT4G17870	1579
AT4G17880	492
AT4G17890	2395
AT4G17895	411
AT4G17900	792
AT4G17905	26
AT4G17908	2
AT4G17910	391
AT4G17914	0
AT4G17915	50
AT4G17920	1
AT4G17940	1108
AT4G17950	1010
AT4G17960	286
AT4G17970	248
AT4G17975	0
AT4G17980	1
AT4G17990	0
AT4G18010	52
AT4G18020	64
AT4G18030	11115
AT4G18040	1796
AT4G18050	92
AT4G18060	1313
AT4G18070	2737
AT4G18080	0
AT4G18090	3
AT4G18100	17262
AT4G18110	0
AT4G18120	460
AT4G18130	465
AT4G18140	187
AT4G18150	0
AT4G18160	343
AT4G18170	7
AT4G18180	0
AT4G18190	1
AT4G18195	1
AT4G18197	18
AT4G18203	0
AT4G18205	9
AT4G18210	5
AT4G18215	0
AT4G18220	0
AT4G18230	311
AT4G18240	557
AT4G18250	5
AT4G18253	1
AT4G18255	0
AT4G18260	121
AT4G18270	281
AT4G18280	39
AT4G18290	1
AT4G18300	137
AT4G18310	0
AT4G18320	0
AT4G18330	0
AT4G18335	24
AT4G18340	459
AT4G18350	2
AT4G18360	955
AT4G18370	30
AT4G18372	100
AT4G18375	61
AT4G18380	920
AT4G18390	140
AT4G18395	0
AT4G18400	44
AT4G18410	0
AT4G18420	0
AT4G18422	0
AT4G18425	131
AT4G18430	364
AT4G18440	1166
AT4G18450	15
AT4G18460	146
AT4G18465	507
AT4G18470	69
AT4G18480	200
AT4G18490	69
AT4G18500	0
AT4G18501	47
AT4G18510	330
AT4G18520	175
AT4G18530	187
AT4G18540	0
AT4G18550	228
AT4G18570	371
AT4G18580	267
AT4G18590	548
AT4G18593	241
AT4G18596	1
AT4G18600	376
AT4G18610	169
AT4G18620	0
AT4G18630	133
AT4G18640	672
AT4G18650	1
AT4G18660	1
AT4G18670	2540
AT4G18680	0
AT4G18690	1
AT4G18692	0
AT4G18700	1374
AT4G18710	3198
AT4G18720	1
AT4G18725	1
AT4G18730	11707
AT4G18740	6
AT4G18750	75
AT4G18760	1501
AT4G18770	2
AT4G18780	561
AT4G18790	0
AT4G18800	821
AT4G18810	24
AT4G18815	0
AT4G18820	1493
AT4G18823	0
AT4G18830	0
AT4G18840	31
AT4G18860	1
AT4G18870	1
AT4G18880	113
AT4G18890	340
AT4G18900	0
AT4G18905	1532
AT4G18910	86
AT4G18920	0
AT4G18930	902
AT4G18940	50
AT4G18950	1576
AT4G18960	0
AT4G18970	9
AT4G18975	98
AT4G18980	7
AT4G18990	1
AT4G19000	0
AT4G19003	399
AT4G19006	2632
AT4G19010	355
AT4G19020	1496
AT4G19030	4474
AT4G19035	0
AT4G19038	0
AT4G19040	451
AT4G19045	268
AT4G19050	22
AT4G19060	81
AT4G19070	103
AT4G19080	21
AT4G19090	41
AT4G19095	2
AT4G19100	4
AT4G19110	5831
AT4G19120	5104
AT4G19130	252
AT4G19140	279
AT4G19150	669
AT4G19160	1147
AT4G19170	44
AT4G19180	1113
AT4G19185	681
AT4G19190	659
AT4G19191	38
AT4G19200	1234
AT4G19210	5755
AT4G19220	32
AT4G19230	595
AT4G19239	0
AT4G19240	0
AT4G19250	0
AT4G19260	0
AT4G19270	0
AT4G19275	1
AT4G19280	0
AT4G19290	0
AT4G19300	0
AT4G19305	0
AT4G19310	0
AT4G19320	0
AT4G19330	0
AT4G19340	0
AT4G19350	241
AT4G19360	0
AT4G19370	42
AT4G19380	2
AT4G19390	38
AT4G19395	0
AT4G19400	7
AT4G19410	7910
AT4G19420	504
AT4G19430	0
AT4G19440	500
AT4G19450	249
AT4G19452	0
AT4G19460	276
AT4G19470	1
AT4G19480	0
AT4G19485	0
AT4G19490	3645
AT4G19500	233
AT4G19510	226
AT4G19520	197
AT4G19530	20
AT4G19540	245
AT4G19550	84
AT4G19560	18
AT4G19570	0
AT4G19580	1
AT4G19590	40
AT4G19600	781
AT4G19610	940
AT4G19620	0
AT4G19630	10
AT4G19633	0
AT4G19640	1158
AT4G19645	8
AT4G19650	159
AT4G19660	473
AT4G19670	963
AT4G19680	204
AT4G19690	3986
AT4G19700	163
AT4G19710	1701
AT4G19720	101
AT4G19730	0
AT4G19740	0
AT4G19750	0
AT4G19760	0
AT4G19770	0
AT4G19780	0
AT4G19790	0
AT4G19800	1
AT4G19810	3
AT4G19820	0
AT4G19830	29
AT4G19840	259
AT4G19850	5
AT4G19860	1795
AT4G19865	59
AT4G19870	98
AT4G19880	3699
AT4G19890	142
AT4G19900	710
AT4G19902	4
AT4G19905	0
AT4G19910	0
AT4G19920	48
AT4G19925	3
AT4G19930	0
AT4G19940	0
AT4G19950	31
AT4G19960	138
AT4G19970	0
AT4G19975	51
AT4G19980	83
AT4G19985	62
AT4G19990	252
AT4G20000	61
AT4G20010	195
AT4G20020	1345
AT4G20030	51
AT4G20040	128
AT4G20050	32
AT4G20060	108
AT4G20070	280
AT4G20080	0
AT4G20090	175
AT4G20095	1
AT4G20100	0
AT4G20110	1603
AT4G20115	0
AT4G20130	118
AT4G20140	1015
AT4G20150	3725
AT4G20160	20
AT4G20170	484
AT4G20180	0
AT4G20190	43
AT4G20200	0
AT4G20210	1163
AT4G20220	0
AT4G20230	324
AT4G20235	16
AT4G20240	511
AT4G20250	0
AT4G20260	7180
AT4G20270	1140
AT4G20280	587
AT4G20290	0
AT4G20300	1525
AT4G20310	65
AT4G20320	1936
AT4G20325	247
AT4G20330	893
AT4G20340	317
AT4G20350	102
AT4G20360	0
AT4G20362	191
AT4G20365	0
AT4G20370	0
AT4G20380	351
AT4G20390	112
AT4G20400	1594
AT4G20410	943
AT4G20420	0
AT4G20430	496
AT4G20440	1847
AT4G20450	52
AT4G20460	785
AT4G20470	0
AT4G20480	484
AT4G20490	0
AT4G20500	0
AT4G20510	2
AT4G20520	0
AT4G20530	0
AT4G20535	0
AT4G20540	0
AT4G20545	0
AT4G20550	0
AT4G20555	0
AT4G20560	0
AT4G20565	0
AT4G20570	0
AT4G20575	0
AT4G20580	0
AT4G20590	0
AT4G20600	0
AT4G20610	0
AT4G20620	0
AT4G20630	0
AT4G20640	0
AT4G20645	0
AT4G20650	0
AT4G20670	0
AT4G20680	0
AT4G20690	2
AT4G20700	1
AT4G20703	0
AT4G20707	0
AT4G20710	0
AT4G20715	1
AT4G20720	54
AT4G20725	0
AT4G20730	56
AT4G20735	0
AT4G20740	337
AT4G20760	170
AT4G20770	62
AT4G20780	453
AT4G20790	0
AT4G20800	0
AT4G20810	0
AT4G20820	66
AT4G20830	703
AT4G20835	0
AT4G20840	598
AT4G20850	8796
AT4G20860	370
AT4G20870	1204
AT4G20880	290
AT4G20890	7021
AT4G20900	0
AT4G20910	309
AT4G20920	13
AT4G20930	24
AT4G20935	78
AT4G20940	580
AT4G20947	0
AT4G20953	0
AT4G20960	355
AT4G20970	1
AT4G20980	4176
AT4G20990	3
AT4G21000	0
AT4G21010	0
AT4G21020	1
AT4G21030	0
AT4G21040	0
AT4G21050	0
AT4G21060	392
AT4G21063	2
AT4G21065	96
AT4G21070	303
AT4G21080	0
AT4G21090	337
AT4G21100	1415
AT4G21105	3961
AT4G21110	930
AT4G21120	44
AT4G21130	0
AT4G21140	534
AT4G21150	9527
AT4G21160	940
AT4G21170	97
AT4G21180	690
AT4G21190	49
AT4G21192	183
AT4G21200	64
AT4G21210	16
AT4G21213	0
AT4G21215	220
AT4G21220	124
AT4G21230	233
AT4G21240	0
AT4G21250	299
AT4G21260	0
AT4G21270	440
AT4G21280	87
AT4G21300	112
AT4G21310	35
AT4G21320	23
AT4G21323	1
AT4G21326	12
AT4G21330	3
AT4G21340	202
AT4G21350	249
AT4G21360	0
AT4G21362	0
AT4G21363	0
AT4G21366	0
AT4G21370	0
AT4G21380	7
AT4G21390	339
AT4G21400	79
AT4G21410	997
AT4G21420	35
AT4G21430	358
AT4G21437	0
AT4G21440	0
AT4G21445	3
AT4G21450	1260
AT4G21460	695
AT4G21470	448
AT4G21480	22
AT4G21490	4
AT4G21500	30
AT4G21510	51
AT4G21515	0
AT4G21520	239
AT4G21530	292
AT4G21534	156
AT4G21540	668
AT4G21550	85
AT4G21560	505
AT4G21570	2857
AT4G21580	737
AT4G21585	138
AT4G21590	124
AT4G21595	0
AT4G21600	1538
AT4G21605	0
AT4G21610	189
AT4G21620	216
AT4G21630	0
AT4G21640	0
AT4G21650	34
AT4G21660	2755
AT4G21670	1110
AT4G21680	87
AT4G21690	0
AT4G21700	532
AT4G21705	246
AT4G21710	2280
AT4G21720	243
AT4G21730	2
AT4G21740	115
AT4G21745	13
AT4G21750	102
AT4G21760	5
AT4G21770	402
AT4G21780	29
AT4G21790	2626
AT4G21800	468
AT4G21810	505
AT4G21820	328
AT4G21830	4040
AT4G21840	98
AT4G21850	15246
AT4G21860	337
AT4G21865	117
AT4G21870	2
AT4G21880	214
AT4G21890	133
AT4G21895	0
AT4G21900	752
AT4G21902	83
AT4G21903	107
AT4G21910	798
AT4G21920	1
AT4G21926	0
AT4G21930	0
AT4G21940	2
AT4G21950	0
AT4G21960	37639
AT4G21970	1
AT4G21980	1070
AT4G21990	3505
AT4G22000	1519
AT4G22010	8784
AT4G22020	10
AT4G22030	0
AT4G22035	0
AT4G22040	0
AT4G22050	1
AT4G22060	0
AT4G22065	0
AT4G22066	0
AT4G22070	180
AT4G22080	179
AT4G22090	0
AT4G22100	0
AT4G22105	0
AT4G22110	111
AT4G22115	0
AT4G22120	1255
AT4G22130	3277
AT4G22140	912
AT4G22150	1182
AT4G22160	145
AT4G22165	0
AT4G22170	0
AT4G22180	0
AT4G22185	0
AT4G22190	400
AT4G22200	10
AT4G22210	102
AT4G22212	6011
AT4G22214	2181
AT4G22217	141
AT4G22220	2035
AT4G22230	511
AT4G22233	13
AT4G22235	7
AT4G22240	659
AT4G22250	226
AT4G22260	361
AT4G22265	0
AT4G22270	105
AT4G22280	14
AT4G22285	693
AT4G22290	357
AT4G22300	794
AT4G22305	144
AT4G22310	2180
AT4G22320	627
AT4G22330	2132
AT4G22340	370
AT4G22350	209
AT4G22360	311
AT4G22370	3
AT4G22380	609
AT4G22390	0
AT4G22400	0
AT4G22410	0
AT4G22415	0
AT4G22430	0
AT4G22440	0
AT4G22450	0
AT4G22460	30
AT4G22463	0
AT4G22467	0
AT4G22470	7
AT4G22475	1
AT4G22485	0
AT4G22490	6
AT4G22495	0
AT4G22505	0
AT4G22510	0
AT4G22513	0
AT4G22517	12
AT4G22520	0
AT4G22530	220
AT4G22540	1367
AT4G22545	0
AT4G22550	261
AT4G22560	11
AT4G22570	136
AT4G22580	439
AT4G22590	1757
AT4G22600	10
AT4G22610	132
AT4G22620	8
AT4G22630	16
AT4G22635	0
AT4G22640	154
AT4G22650	2
AT4G22660	4
AT4G22666	2631
AT4G22670	4891
AT4G22680	7
AT4G22690	23
AT4G22700	0
AT4G22710	28
AT4G22720	611
AT4G22730	47
AT4G22740	464
AT4G22745	171
AT4G22750	582
AT4G22754	0
AT4G22755	1
AT4G22756	734
AT4G22758	43
AT4G22760	85
AT4G22770	107
AT4G22780	178
AT4G22785	0
AT4G22790	123
AT4G22810	1785
AT4G22820	867
AT4G22830	19
AT4G22840	231
AT4G22850	198
AT4G22860	194
AT4G22870	0
AT4G22880	0
AT4G22890	119
AT4G22900	106
AT4G22910	1318
AT4G22920	68
AT4G22930	3062
AT4G22940	11
AT4G22950	61
AT4G22960	54
AT4G22970	462
AT4G22980	58
AT4G22990	46
AT4G23000	165
AT4G23010	936
AT4G23015	0
AT4G23020	63
AT4G23030	6
AT4G23040	336
AT4G23050	1087
AT4G23060	91
AT4G23070	172
AT4G23080	0
AT4G23090	0
AT4G23100	9692
AT4G23110	0
AT4G23120	0
AT4G23130	10
AT4G23140	2
AT4G23150	0
AT4G23160	3
AT4G23170	3
AT4G23180	19
AT4G23190	105
AT4G23200	0
AT4G23205	11
AT4G23210	0
AT4G23215	0
AT4G23220	1
AT4G23230	1
AT4G23240	0
AT4G23250	2
AT4G23260	3
AT4G23270	694
AT4G23271	0
AT4G23280	1
AT4G23290	2
AT4G23300	4
AT4G23310	1
AT4G23320	1
AT4G23330	179
AT4G23340	8
AT4G23350	0
AT4G23355	0
AT4G23360	0
AT4G23364	0
AT4G23365	0
AT4G23370	0
AT4G23373	0
AT4G23375	0
AT4G23380	0
AT4G23387	0
AT4G23390	3
AT4G23400	3826
AT4G23410	116
AT4G23420	600
AT4G23430	1093
AT4G23440	1068
AT4G23450	38
AT4G23460	2358
AT4G23470	4060
AT4G23490	513
AT4G23493	26
AT4G23496	15
AT4G23500	460
AT4G23510	743
AT4G23515	97
AT4G23520	0
AT4G23530	111
AT4G23540	773
AT4G23550	98
AT4G23560	0
AT4G23570	255
AT4G23580	0
AT4G23590	788
AT4G23600	2
AT4G23610	0
AT4G23620	1297
AT4G23630	6477
AT4G23635	0
AT4G23640	1758
AT4G23650	8279
AT4G23660	278
AT4G23670	500
AT4G23680	18
AT4G23690	3449
AT4G23700	243
AT4G23710	2932
AT4G23713	0
AT4G23720	0
AT4G23730	486
AT4G23740	1403
AT4G23750	999
AT4G23760	192
AT4G23770	13
AT4G23780	0
AT4G23790	516
AT4G23800	2372
AT4G23810	63
AT4G23820	527
AT4G23840	236
AT4G23850	8542
AT4G23860	803
AT4G23870	636
AT4G23880	9
AT4G23882	2
AT4G23885	1077
AT4G23890	6
AT4G23895	324
AT4G23900	21
AT4G23910	352
AT4G23915	0
AT4G23920	232
AT4G23930	53
AT4G23940	549
AT4G23950	149
AT4G23960	0
AT4G23970	0
AT4G23980	1491
AT4G23990	2
AT4G24000	3
AT4G24010	0
AT4G24015	104
AT4G24020	552
AT4G24025	0
AT4G24026	18
AT4G24030	0
AT4G24040	40
AT4G24050	327
AT4G24060	692
AT4G24070	0
AT4G24080	144
AT4G24090	41
AT4G24100	1413
AT4G24110	78
AT4G24120	9
AT4G24130	180
AT4G24140	47
AT4G24150	5
AT4G24160	1413
AT4G24170	5
AT4G24175	110
AT4G24180	100
AT4G24190	32882
AT4G24200	846
AT4G24204	8
AT4G24210	479
AT4G24220	3978
AT4G24230	218
AT4G24231	1
AT4G24240	372
AT4G24250	92
AT4G24260	13
AT4G24265	34
AT4G24270	725
AT4G24275	595
AT4G24280	3599
AT4G24290	1895
AT4G24300	0
AT4G24310	488
AT4G24320	55
AT4G24330	5339
AT4G24340	727
AT4G24350	8
AT4G24370	193
AT4G24380	102
AT4G24390	431
AT4G24400	988
AT4G24410	1
AT4G24413	0
AT4G24415	2
AT4G24420	0
AT4G24430	25
AT4G24440	661
AT4G24450	28
AT4G24460	105
AT4G24470	490
AT4G24480	299
AT4G24490	1406
AT4G24500	250
AT4G24510	27
AT4G24520	7401
AT4G24530	358
AT4G24540	1
AT4G24550	2025
AT4G24560	899
AT4G24565	0
AT4G24570	539
AT4G24580	544
AT4G24590	302
AT4G24600	0
AT4G24610	660
AT4G24615	0
AT4G24620	7307
AT4G24630	147
AT4G24640	0
AT4G24644	0
AT4G24650	0
AT4G24652	0
AT4G24660	1
AT4G24670	345
AT4G24680	2153
AT4G24690	3299
AT4G24700	0
AT4G24710	241
AT4G24715	1
AT4G24730	209
AT4G24740	798
AT4G24750	245
AT4G24760	875
AT4G24770	800
AT4G24780	2813
AT4G24790	475
AT4G24800	2763
AT4G24805	719
AT4G24810	50
AT4G24820	8555
AT4G24830	3744
AT4G24840	2517
AT4G24860	25
AT4G24880	275
AT4G24890	106
AT4G24900	131
AT4G24910	14
AT4G24920	2521
AT4G24930	24
AT4G24940	866
AT4G24950	2
AT4G24960	568
AT4G24970	69
AT4G24972	7
AT4G24973	0
AT4G24974	0
AT4G24975	0
AT4G24977	0
AT4G24980	0
AT4G24990	740
AT4G25000	29
AT4G25010	68
AT4G25020	10
AT4G25030	2043
AT4G25040	1
AT4G25050	41
AT4G25070	502
AT4G25080	99
AT4G25090	649
AT4G25100	5239
AT4G25110	161
AT4G25120	252
AT4G25130	550
AT4G25140	3
AT4G25150	87
AT4G25160	160
AT4G25170	141
AT4G25180	54
AT4G25190	65
AT4G25200	0
AT4G25210	1936
AT4G25220	421
AT4G25225	50
AT4G25230	895
AT4G25235	0
AT4G25240	476
AT4G25250	3276
AT4G25260	1810
AT4G25270	111
AT4G25280	403
AT4G25290	64
AT4G25300	45
AT4G25310	242
AT4G25315	187
AT4G25320	1090
AT4G25330	0
AT4G25340	3843
AT4G25350	348
AT4G25360	1535
AT4G25370	754
AT4G25380	5
AT4G25390	468
AT4G25400	267
AT4G25410	195
AT4G25420	22
AT4G25430	10
AT4G25433	20
AT4G25434	72
AT4G25435	0
AT4G25440	233
AT4G25450	314
AT4G25470	21
AT4G25480	3
AT4G25490	8
AT4G25500	1788
AT4G25510	0
AT4G25515	207
AT4G25520	544
AT4G25530	0
AT4G25540	201
AT4G25550	1154
AT4G25560	137
AT4G25570	3930
AT4G25580	2
AT4G25585	0
AT4G25590	0
AT4G25600	132
AT4G25610	734
AT4G25620	218
AT4G25630	8954
AT4G25631	3
AT4G25635	0
AT4G25640	366
AT4G25650	202
AT4G25660	467
AT4G25670	727
AT4G25680	989
AT4G25690	643
AT4G25700	72
AT4G25707	27
AT4G25710	560
AT4G25719	1
AT4G25720	584
AT4G25730	4164
AT4G25740	5405
AT4G25750	0
AT4G25760	58
AT4G25770	355
AT4G25780	12
AT4G25790	405
AT4G25800	67
AT4G25810	241
AT4G25820	1449
AT4G25830	47
AT4G25835	366
AT4G25840	864
AT4G25845	2
AT4G25850	45
AT4G25860	39
AT4G25870	1554
AT4G25880	868
AT4G25885	29
AT4G25890	1795
AT4G25900	1820
AT4G25910	23
AT4G25920	0
AT4G25930	0
AT4G25940	77
AT4G25950	0
AT4G25960	47
AT4G25970	1490
AT4G25980	6
AT4G25990	1
AT4G26000	795
AT4G26010	2731
AT4G26020	10
AT4G26030	0
AT4G26040	0
AT4G26050	446
AT4G26055	34
AT4G26060	335
AT4G26070	150
AT4G26080	928
AT4G26090	0
AT4G26095	0
AT4G26100	1119
AT4G26110	4994
AT4G26120	7
AT4G26130	879
AT4G26140	454
AT4G26145	0
AT4G26150	1
AT4G26160	160
AT4G26170	2
AT4G26180	121
AT4G26190	2047
AT4G26200	27
AT4G26210	1237
AT4G26220	549
AT4G26225	0
AT4G26230	3480
AT4G26240	166
AT4G26250	0
AT4G26255	0
AT4G26260	11
AT4G26270	145
AT4G26280	0
AT4G26288	0
AT4G26290	0
AT4G26300	3137
AT4G26310	405
AT4G26320	1556
AT4G26330	19
AT4G26340	0
AT4G26350	0
AT4G26360	0
AT4G26365	0
AT4G26370	42
AT4G26375	0
AT4G26380	6
AT4G26385	0
AT4G26390	3
AT4G26400	389
AT4G26410	1294
AT4G26415	0
AT4G26420	8
AT4G26430	410
AT4G26440	1
AT4G26450	1457
AT4G26455	1311
AT4G26460	0
AT4G26466	0
AT4G26470	649
AT4G26480	946
AT4G26483	0
AT4G26485	0
AT4G26488	0
AT4G26490	0
AT4G26500	0
AT4G26510	807
AT4G26520	6
AT4G26530	20
AT4G26540	317
AT4G26542	0
AT4G26550	574
AT4G26555	46
AT4G26560	22
AT4G26570	1633
AT4G26580	76
AT4G26582	1
AT4G26590	0
AT4G26600	965
AT4G26610	1044
AT4G26620	764
AT4G26630	5573
AT4G26640	520
AT4G26650	3556
AT4G26660	892
AT4G26670	448
AT4G26675	0
AT4G26680	87
AT4G26690	4192
AT4G26700	194
AT4G26701	0
AT4G26710	2192
AT4G26720	885
AT4G26730	0
AT4G26740	1
AT4G26750	568
AT4G26760	2871
AT4G26770	204
AT4G26780	907
AT4G26790	0
AT4G26795	7
AT4G26800	69
AT4G26810	164
AT4G26820	0
AT4G26830	35
AT4G26840	1834
AT4G26850	39
AT4G26860	181
AT4G26870	2332
AT4G26880	55
AT4G26890	239
AT4G26900	1933
AT4G26910	3845
AT4G26920	0
AT4G26930	5
AT4G26940	4132
AT4G26950	2
AT4G26960	147
AT4G26965	246
AT4G26970	9838
AT4G26980	177
AT4G26990	570
AT4G27000	4215
AT4G27010	1016
AT4G27020	182
AT4G27030	5
AT4G27040	608
AT4G27050	240
AT4G27052	0
AT4G27060	1452
AT4G27070	422
AT4G27080	2542
AT4G27090	25685
AT4G27100	410
AT4G27110	0
AT4G27120	737
AT4G27130	2431
AT4G27140	0
AT4G27150	3
AT4G27160	1
AT4G27170	12
AT4G27180	1833
AT4G27190	0
AT4G27200	0
AT4G27210	0
AT4G27220	0
AT4G27230	1410
AT4G27240	54
AT4G27250	12
AT4G27260	932
AT4G27270	676
AT4G27280	744
AT4G27290	130
AT4G27300	3
AT4G27310	37
AT4G27320	1687
AT4G27330	0
AT4G27340	195
AT4G27350	334
AT4G27360	0
AT4G27370	77
AT4G27380	825
AT4G27390	38
AT4G27395	0
AT4G27400	1096
AT4G27410	87
AT4G27415	0
AT4G27420	0
AT4G27430	2836
AT4G27435	207
AT4G27440	44
AT4G27450	427
AT4G27460	111
AT4G27470	180
AT4G27480	263
AT4G27490	386
AT4G27500	11795
AT4G27510	49
AT4G27520	256
AT4G27530	5
AT4G27540	114
AT4G27550	2
AT4G27560	66
AT4G27565	0
AT4G27570	4
AT4G27580	1
AT4G27585	1231
AT4G27590	12
AT4G27595	802
AT4G27597	0
AT4G27600	187
AT4G27610	274
AT4G27620	206
AT4G27630	199
AT4G27640	2629
AT4G27650	465
AT4G27652	241
AT4G27654	55
AT4G27657	9
AT4G27660	66
AT4G27670	0
AT4G27680	571
AT4G27690	571
AT4G27700	15
AT4G27710	339
AT4G27720	2065
AT4G27730	145
AT4G27740	76
AT4G27745	225
AT4G27750	424
AT4G27760	1051
AT4G27765	1
AT4G27780	322
AT4G27790	0
AT4G27800	87
AT4G27810	14
AT4G27820	5
AT4G27830	85
AT4G27840	418
AT4G27845	4
AT4G27850	39
AT4G27852	11
AT4G27860	1844
AT4G27870	3527
AT4G27875	0
AT4G27880	397
AT4G27885	0
AT4G27890	0
AT4G27900	234
AT4G27910	543
AT4G27920	0
AT4G27940	233
AT4G27950	389
AT4G27960	1987
AT4G27970	226
AT4G27980	1
AT4G27990	94
AT4G28000	0
AT4G28005	1
AT4G28010	229
AT4G28020	143
AT4G28025	91
AT4G28030	21
AT4G28040	83
AT4G28050	1277
AT4G28060	2121
AT4G28068	0
AT4G28070	190
AT4G28080	200
AT4G28085	218
AT4G28088	22
AT4G28090	0
AT4G28100	529
AT4G28110	2
AT4G28130	1
AT4G28140	11
AT4G28150	26
AT4G28160	0
AT4G28162	14
AT4G28170	13
AT4G28180	40
AT4G28190	398
AT4G28200	2190
AT4G28210	194
AT4G28220	984
AT4G28230	225
AT4G28240	405
AT4G28250	675
AT4G28260	1190
AT4G28270	35
AT4G28280	0
AT4G28290	0
AT4G28300	1304
AT4G28310	490
AT4G28320	230
AT4G28330	24
AT4G28340	0
AT4G28350	12
AT4G28360	1686
AT4G28362	0
AT4G28365	11
AT4G28370	755
AT4G28380	59
AT4G28390	22
AT4G28395	0
AT4G28397	0
AT4G28400	253
AT4G28405	6
AT4G28410	995
AT4G28420	2
AT4G28430	122
AT4G28440	1319
AT4G28450	1239
AT4G28460	2
AT4G28470	3325
AT4G28480	1491
AT4G28485	2
AT4G28490	35
AT4G28500	79
AT4G28510	1215
AT4G28520	2
AT4G28530	10
AT4G28540	2067
AT4G28550	327
AT4G28556	0
AT4G28560	9
AT4G28570	922
AT4G28580	0
AT4G28590	96
AT4G28600	717
AT4G28610	789
AT4G28620	35
AT4G28630	627
AT4G28640	146
AT4G28650	413
AT4G28652	0
AT4G28660	28
AT4G28670	0
AT4G28680	0
AT4G28690	35
AT4G28700	0
AT4G28703	19
AT4G28706	583
AT4G28710	2052
AT4G28720	263
AT4G28730	171
AT4G28740	1
AT4G28750	34
AT4G28755	0
AT4G28760	744
AT4G28770	1813
AT4G28775	0
AT4G28780	6
AT4G28790	25
AT4G28800	0
AT4G28811	0
AT4G28815	0
AT4G28820	164
AT4G28830	207
AT4G28840	110
AT4G28850	286
AT4G28860	752
AT4G28870	0
AT4G28880	1702
AT4G28890	487
AT4G28900	155
AT4G28910	2032
AT4G28915	0
AT4G28920	0
AT4G28930	3
AT4G28940	20
AT4G28950	130
AT4G28960	0
AT4G28970	0
AT4G28980	1094
AT4G28990	306
AT4G29000	218
AT4G29010	2953
AT4G29020	747
AT4G29030	40
AT4G29033	0
AT4G29035	0
AT4G29037	0
AT4G29040	4602
AT4G29050	1
AT4G29060	396
AT4G29070	71
AT4G29080	123
AT4G29090	0
AT4G29100	948
AT4G29103	0
AT4G29110	58
AT4G29120	792
AT4G29130	3670
AT4G29140	427
AT4G29150	1
AT4G29160	1480
AT4G29170	104
AT4G29180	466
AT4G29190	53
AT4G29200	0
AT4G29210	1232
AT4G29220	954
AT4G29230	79
AT4G29240	40
AT4G29250	0
AT4G29260	945
AT4G29270	831
AT4G29273	0
AT4G29276	0
AT4G29280	0
AT4G29281	0
AT4G29283	0
AT4G29285	0
AT4G29290	0
AT4G29300	0
AT4G29305	0
AT4G29310	432
AT4G29330	1144
AT4G29340	1
AT4G29350	7696
AT4G29360	458
AT4G29370	6
AT4G29380	803
AT4G29390	1746
AT4G29400	58
AT4G29410	7941
AT4G29415	0
AT4G29420	99
AT4G29430	921
AT4G29440	391
AT4G29450	45
AT4G29460	0
AT4G29470	0
AT4G29480	5632
AT4G29490	876
AT4G29510	1808
AT4G29520	1807
AT4G29530	93
AT4G29540	91
AT4G29548	1
AT4G29550	60
AT4G29560	132
AT4G29570	0
AT4G29580	0
AT4G29590	103
AT4G29600	0
AT4G29610	172
AT4G29620	0
AT4G29630	0
AT4G29640	0
AT4G29650	0
AT4G29654	0
AT4G29658	0
AT4G29660	162
AT4G29670	210
AT4G29680	2501
AT4G29690	3796
AT4G29700	1265
AT4G29710	0
AT4G29720	665
AT4G29730	157
AT4G29735	1383
AT4G29740	150
AT4G29750	340
AT4G29760	0
AT4G29770	1
AT4G29780	1031
AT4G29790	845
AT4G29800	196
AT4G29810	1212
AT4G29820	85
AT4G29830	308
AT4G29840	3959
AT4G29850	8
AT4G29860	91
AT4G29870	1823
AT4G29880	15
AT4G29890	82
AT4G29900	1544
AT4G29905	165
AT4G29910	214
AT4G29920	192
AT4G29930	27
AT4G29940	440
AT4G29950	990
AT4G29960	724
AT4G29970	0
AT4G29980	0
AT4G29990	58
AT4G30000	346
AT4G30010	5069
AT4G30020	1488
AT4G30030	0
AT4G30040	0
AT4G30050	0
AT4G30060	1681
AT4G30064	0
AT4G30067	0
AT4G30070	0
AT4G30072	0
AT4G30074	0
AT4G30080	1109
AT4G30090	49
AT4G30097	0
AT4G30100	2116
AT4G30110	722
AT4G30120	122
AT4G30130	87
AT4G30140	130
AT4G30150	1147
AT4G30160	4707
AT4G30170	12461
AT4G30180	65
AT4G30190	52281
AT4G30200	2252
AT4G30210	2836
AT4G30220	1934
AT4G30230	9
AT4G30240	350
AT4G30250	0
AT4G30260	1207
AT4G30270	61
AT4G30280	4159
AT4G30290	9526
AT4G30300	0
AT4G30310	546
AT4G30320	242
AT4G30330	543
AT4G30340	266
AT4G30350	554
AT4G30360	589
AT4G30370	43
AT4G30380	0
AT4G30390	84
AT4G30400	454
AT4G30410	499
AT4G30420	850
AT4G30430	11
AT4G30440	3279
AT4G30450	1292
AT4G30460	1423
AT4G30470	468
AT4G30480	989
AT4G30490	903
AT4G30500	434
AT4G30510	166
AT4G30520	378
AT4G30530	2692
AT4G30540	1
AT4G30550	1941
AT4G30560	376
AT4G30570	40
AT4G30580	382
AT4G30590	1
AT4G30600	5604
AT4G30610	468
AT4G30620	318
AT4G30630	123
AT4G30640	83
AT4G30650	1184
AT4G30660	291
AT4G30662	0
AT4G30670	487
AT4G30680	142
AT4G30690	89
AT4G30700	170
AT4G30710	473
AT4G30720	218
AT4G30730	3
AT4G30740	9
AT4G30750	408
AT4G30760	567
AT4G30770	0
AT4G30780	615
AT4G30790	679
AT4G30800	1204
AT4G30810	2105
AT4G30820	165
AT4G30825	104
AT4G30830	12
AT4G30840	537
AT4G30845	9
AT4G30850	904
AT4G30860	226
AT4G30870	175
AT4G30872	0
AT4G30880	3
AT4G30890	2016
AT4G30900	323
AT4G30910	368
AT4G30920	1812
AT4G30930	1732
AT4G30935	284
AT4G30940	118
AT4G30950	781
AT4G30960	2984
AT4G30970	0
AT4G30972	0
AT4G30975	17
AT4G30980	686
AT4G30990	1929
AT4G30993	255
AT4G30996	977
AT4G31000	452
AT4G31010	144
AT4G31020	75
AT4G31030	0
AT4G31040	899
AT4G31050	87
AT4G31060	13
AT4G31070	24
AT4G31073	0
AT4G31075	0
AT4G31080	1411
AT4G31100	608
AT4G31110	329
AT4G31115	80
AT4G31120	1917
AT4G31130	1196
AT4G31140	443
AT4G31150	159
AT4G31160	1518
AT4G31170	1099
AT4G31180	4105
AT4G31190	1
AT4G31196	0
AT4G31200	510
AT4G31210	1144
AT4G31230	1
AT4G31240	63
AT4G31248	0
AT4G31250	96
AT4G31260	0
AT4G31265	0
AT4G31270	40
AT4G31280	0
AT4G31290	3048
AT4G31300	3493
AT4G31310	582
AT4G31320	2477
AT4G31330	100
AT4G31340	12960
AT4G31350	326
AT4G31351	3
AT4G31354	0
AT4G31355	2
AT4G31360	373
AT4G31370	6
AT4G31380	0
AT4G31390	110
AT4G31398	1
AT4G31400	93
AT4G31405	1
AT4G31408	0
AT4G31410	339
AT4G31420	910
AT4G31430	982
AT4G31440	143
AT4G31441	14
AT4G31450	437
AT4G31460	1178
AT4G31470	491
AT4G31480	7782
AT4G31490	7667
AT4G31500	3576
AT4G31510	64
AT4G31520	9
AT4G31530	123
AT4G31540	0
AT4G31550	1460
AT4G31560	63
AT4G31570	2574
AT4G31580	1721
AT4G31590	2163
AT4G31600	829
AT4G31610	0
AT4G31615	0
AT4G31620	1
AT4G31630	0
AT4G31640	0
AT4G31650	154
AT4G31660	0
AT4G31670	305
AT4G31680	0
AT4G31685	0
AT4G31690	0
AT4G31695	0
AT4G31700	21902
AT4G31710	8
AT4G31715	0
AT4G31720	852
AT4G31730	130
AT4G31740	0
AT4G31750	882
AT4G31760	8
AT4G31770	286
AT4G31780	414
AT4G31790	890
AT4G31800	128
AT4G31805	1
AT4G31810	1835
AT4G31820	355
AT4G31830	2
AT4G31840	1327
AT4G31850	63
AT4G31860	400
AT4G31870	2
AT4G31875	0
AT4G31877	0
AT4G31880	2295
AT4G31890	459
AT4G31895	0
AT4G31900	1
AT4G31910	2376
AT4G31920	1760
AT4G31930	261
AT4G31940	1
AT4G31950	0
AT4G31960	3
AT4G31970	0
AT4G31980	150
AT4G31985	2886
AT4G31990	5299
AT4G32000	311
AT4G32010	777
AT4G32020	5021
AT4G32030	956
AT4G32040	578
AT4G32050	294
AT4G32060	1752
AT4G32070	2205
AT4G32080	3
AT4G32090	0
AT4G32100	1
AT4G32105	0
AT4G32110	0
AT4G32120	762
AT4G32130	1582
AT4G32140	1307
AT4G32150	1830
AT4G32160	758
AT4G32170	0
AT4G32175	188
AT4G32180	1726
AT4G32190	108
AT4G32200	268
AT4G32205	3
AT4G32208	10
AT4G32210	370
AT4G32212	8
AT4G32215	1
AT4G32220	2
AT4G32230	0
AT4G32240	568
AT4G32250	413
AT4G32260	247
AT4G32265	0
AT4G32270	194
AT4G32272	188
AT4G32280	4
AT4G32285	3729
AT4G32290	192
AT4G32295	16
AT4G32300	276
AT4G32320	56
AT4G32330	3650
AT4G32340	49
AT4G32342	3
AT4G32350	529
AT4G32360	252
AT4G32370	0
AT4G32375	0
AT4G32380	0
AT4G32390	4816
AT4G32400	1518
AT4G32410	20444
AT4G32420	959
AT4G32430	104
AT4G32440	394
AT4G32445	0
AT4G32450	130
AT4G32460	2683
AT4G32470	4783
AT4G32475	0
AT4G32480	248
AT4G32490	5
AT4G32500	5
AT4G32510	0
AT4G32520	2150
AT4G32530	2067
AT4G32535	6
AT4G32540	0
AT4G32551	1568
AT4G32560	259
AT4G32570	215
AT4G32580	0
AT4G32590	65
AT4G32600	715
AT4G32605	578
AT4G32610	1609
AT4G32620	1379
AT4G32630	1
AT4G32640	3288
AT4G32650	910
AT4G32660	521
AT4G32670	187
AT4G32680	478
AT4G32690	192
AT4G32700	535
AT4G32710	555
AT4G32714	0
AT4G32717	0
AT4G32720	3711
AT4G32730	989
AT4G32750	159
AT4G32760	2211
AT4G32765	0
AT4G32770	13
AT4G32780	361
AT4G32790	243
AT4G32800	39
AT4G32810	21
AT4G32820	699
AT4G32830	641
AT4G32840	662
AT4G32850	1593
AT4G32860	149
AT4G32870	332
AT4G32880	818
AT4G32890	505
AT4G32900	132
AT4G32910	814
AT4G32915	273
AT4G32920	970
AT4G32930	860
AT4G32940	842
AT4G32950	110
AT4G32960	277
AT4G32970	177
AT4G32980	9
AT4G32990	0
AT4G33000	55
AT4G33010	2973
AT4G33020	96
AT4G33030	386
AT4G33040	35
AT4G33050	123
AT4G33060	593
AT4G33070	262
AT4G33080	2560
AT4G33090	7056
AT4G33100	296
AT4G33110	134
AT4G33120	4911
AT4G33130	434
AT4G33140	416
AT4G33145	31
AT4G33150	946
AT4G33160	132
AT4G33170	71
AT4G33180	48
AT4G33200	952
AT4G33210	1400
AT4G33220	202
AT4G33230	1
AT4G33240	1455
AT4G33250	3649
AT4G33260	480
AT4G33270	667
AT4G33280	1
AT4G33290	0
AT4G33300	970
AT4G33310	0
AT4G33320	0
AT4G33330	142
AT4G33350	281
AT4G33355	20
AT4G33360	3130
AT4G33370	0
AT4G33380	1800
AT4G33390	3
AT4G33400	1174
AT4G33410	672
AT4G33420	1319
AT4G33430	2295
AT4G33440	663
AT4G33450	1
AT4G33460	114
AT4G33465	0
AT4G33467	2
AT4G33470	33
AT4G33480	299
AT4G33490	191
AT4G33495	205
AT4G33500	88
AT4G33510	479
AT4G33520	402
AT4G33530	3452
AT4G33540	411
AT4G33550	152
AT4G33560	18
AT4G33565	184
AT4G33580	3534
AT4G33585	0
AT4G33590	145
AT4G33600	4
AT4G33610	71
AT4G33620	251
AT4G33625	631
AT4G33630	554
AT4G33640	966
AT4G33650	1610
AT4G33660	11
AT4G33666	3
AT4G33670	171
AT4G33680	3490
AT4G33690	169
AT4G33700	837
AT4G33710	0
AT4G33720	220
AT4G33730	192
AT4G33735	0
AT4G33740	1048
AT4G33760	538
AT4G33770	195
AT4G33780	753
AT4G33790	540
AT4G33800	99
AT4G33810	55
AT4G33820	2
AT4G33830	0
AT4G33840	0
AT4G33850	0
AT4G33860	0
AT4G33865	5251
AT4G33870	11
AT4G33880	128
AT4G33885	0
AT4G33890	711
AT4G33900	0
AT4G33905	48
AT4G33910	531
AT4G33920	771
AT4G33925	24
AT4G33930	1
AT4G33940	163
AT4G33945	1402
AT4G33950	28
AT4G33960	53
AT4G33970	0
AT4G33980	133
AT4G33985	142
AT4G33990	197
AT4G34000	731
AT4G34020	117
AT4G34030	669
AT4G34035	0
AT4G34040	629
AT4G34050	13534
AT4G34060	0
AT4G34065	0
AT4G34070	444
AT4G34071	7
AT4G34080	0
AT4G34090	44
AT4G34100	2473
AT4G34103	0
AT4G34110	17516
AT4G34120	81
AT4G34131	246
AT4G34135	254
AT4G34138	6
AT4G34139	0
AT4G34140	225
AT4G34150	927
AT4G34160	365
AT4G34170	0
AT4G34180	888
AT4G34190	42
AT4G34200	16105
AT4G34210	0
AT4G34215	689
AT4G34220	103
AT4G34230	925
AT4G34240	275
AT4G34250	81
AT4G34260	4368
AT4G34265	1382
AT4G34270	721
AT4G34280	168
AT4G34290	278
AT4G34300	2
AT4G34310	422
AT4G34320	25
AT4G34330	0
AT4G34332	0
AT4G34340	119
AT4G34345	0
AT4G34350	714
AT4G34360	206
AT4G34370	442
AT4G34380	66
AT4G34390	705
AT4G34400	4
AT4G34410	51
AT4G34412	246
AT4G34415	1
AT4G34419	187
AT4G34420	88
AT4G34430	1153
AT4G34440	4
AT4G34450	15900
AT4G34460	1032
AT4G34470	0
AT4G34480	301
AT4G34490	4828
AT4G34500	533
AT4G34510	15
AT4G34520	0
AT4G34530	0
AT4G34540	245
AT4G34550	1
AT4G34555	1530
AT4G34560	122
AT4G34570	680
AT4G34580	909
AT4G34590	1378
AT4G34600	443
AT4G34610	49
AT4G34620	491
AT4G34630	439
AT4G34640	5167
AT4G34650	2
AT4G34660	1201
AT4G34670	16368
AT4G34680	65
AT4G34690	0
AT4G34695	0
AT4G34700	5500
AT4G34710	4522
AT4G34720	4966
AT4G34730	67
AT4G34740	615
AT4G34750	269
AT4G34760	235
AT4G34770	2
AT4G34780	0
AT4G34790	4
AT4G34800	323
AT4G34810	137
AT4G34830	13
AT4G34840	236
AT4G34850	13
AT4G34860	1300
AT4G34870	35601
AT4G34880	350
AT4G34881	58
AT4G34890	1760
AT4G34900	18
AT4G34910	1164
AT4G34920	525
AT4G34930	62
AT4G34940	0
AT4G34950	491
AT4G34960	1170
AT4G34970	92
AT4G34975	0
AT4G34980	1445
AT4G34990	47
AT4G35000	1439
AT4G35010	7
AT4G35020	359
AT4G35025	0
AT4G35030	331
AT4G35040	1170
AT4G35050	553
AT4G35060	482
AT4G35070	106
AT4G35080	1245
AT4G35090	3884
AT4G35100	20559
AT4G35110	405
AT4G35120	0
AT4G35130	44
AT4G35140	206
AT4G35150	0
AT4G35160	288
AT4G35165	0
AT4G35170	0
AT4G35180	16
AT4G35190	0
AT4G35200	247
AT4G35210	96
AT4G35220	747
AT4G35230	1072
AT4G35240	449
AT4G35250	36
AT4G35260	4097
AT4G35270	447
AT4G35280	0
AT4G35290	63
AT4G35295	2
AT4G35300	1021
AT4G35310	4094
AT4G35320	870
AT4G35335	930
AT4G35350	1981
AT4G35360	1093
AT4G35370	0
AT4G35375	0
AT4G35380	1960
AT4G35390	289
AT4G35400	0
AT4G35410	490
AT4G35420	29
AT4G35430	0
AT4G35440	8
AT4G35450	2295
AT4G35460	652
AT4G35470	1233
AT4G35480	27
AT4G35485	0
AT4G35490	1393
AT4G35500	531
AT4G35510	515
AT4G35519	1
AT4G35520	58
AT4G35530	158
AT4G35540	134
AT4G35550	229
AT4G35560	695
AT4G35570	2206
AT4G35580	519
AT4G35590	10
AT4G35600	325
AT4G35610	0
AT4G35620	322
AT4G35630	3260
AT4G35640	24
AT4G35650	1
AT4G35655	2
AT4G35660	2
AT4G35670	0
AT4G35680	66
AT4G35685	21
AT4G35690	0
AT4G35700	0
AT4G35710	0
AT4G35720	86
AT4G35725	0
AT4G35730	280
AT4G35731	0
AT4G35733	0
AT4G35740	155
AT4G35750	1367
AT4G35760	99
AT4G35770	0
AT4G35780	556
AT4G35783	8
AT4G35785	908
AT4G35790	2725
AT4G35800	4420
AT4G35810	0
AT4G35820	0
AT4G35830	19381
AT4G35840	53
AT4G35850	3767
AT4G35860	658
AT4G35870	387
AT4G35880	533
AT4G35890	2421
AT4G35900	62
AT4G35905	311
AT4G35910	479
AT4G35920	1300
AT4G35930	248
AT4G35940	270
AT4G35950	531
AT4G35970	177
AT4G35980	455
AT4G35985	179
AT4G35987	307
AT4G36000	31
AT4G36010	212
AT4G36020	1272
AT4G36030	0
AT4G36032	0
AT4G36040	307
AT4G36050	73
AT4G36052	1
AT4G36060	84
AT4G36070	0
AT4G36080	1480
AT4G36090	330
AT4G36100	0
AT4G36105	15
AT4G36110	22
AT4G36120	299
AT4G36130	8751
AT4G36140	321
AT4G36150	101
AT4G36160	40
AT4G36170	0
AT4G36180	2713
AT4G36190	204
AT4G36195	1153
AT4G36197	0
AT4G36210	1419
AT4G36220	1401
AT4G36230	190
AT4G36240	52
AT4G36245	0
AT4G36250	792
AT4G36260	47
AT4G36270	18
AT4G36280	7
AT4G36290	288
AT4G36350	1
AT4G36360	4325
AT4G36370	0
AT4G36380	852
AT4G36390	643
AT4G36400	438
AT4G36410	70
AT4G36420	1766
AT4G36430	354
AT4G36440	1314
AT4G36450	6
AT4G36460	0
AT4G36470	60
AT4G36480	1825
AT4G36490	0
AT4G36500	138
AT4G36510	2
AT4G36515	40
AT4G36520	1127
AT4G36530	19
AT4G36540	49
AT4G36550	85
AT4G36560	0
AT4G36570	0
AT4G36580	348
AT4G36590	1
AT4G36600	1
AT4G36610	75
AT4G36620	77
AT4G36630	1250
AT4G36635	1
AT4G36640	1719
AT4G36648	927
AT4G36650	305
AT4G36660	549
AT4G36670	160
AT4G36680	959
AT4G36690	2489
AT4G36700	5
AT4G36710	194
AT4G36720	132
AT4G36730	643
AT4G36740	21
AT4G36750	882
AT4G36760	2976
AT4G36770	6
AT4G36780	1382
AT4G36790	653
AT4G36791	0
AT4G36795	1
AT4G36800	2412
AT4G36808	2
AT4G36810	1
AT4G36820	29
AT4G36830	62
AT4G36840	125
AT4G36850	29
AT4G36860	428
AT4G36870	90
AT4G36880	106
AT4G36890	1811
AT4G36900	70
AT4G36910	197
AT4G36920	1300
AT4G36925	1
AT4G36930	278
AT4G36940	1162
AT4G36945	557
AT4G36950	19
AT4G36960	723
AT4G36970	184
AT4G36980	771
AT4G36990	1070
AT4G37000	69
AT4G37010	479
AT4G37020	187
AT4G37022	11
AT4G37030	20
AT4G37040	319
AT4G37050	4
AT4G37060	8
AT4G37070	1336
AT4G37080	401
AT4G37090	788
AT4G37095	19
AT4G37100	779
AT4G37110	301
AT4G37120	1899
AT4G37130	552
AT4G37140	4
AT4G37150	2
AT4G37160	4934
AT4G37170	83
AT4G37175	0
AT4G37180	437
AT4G37190	409
AT4G37200	99
AT4G37210	995
AT4G37220	64
AT4G37225	4
AT4G37230	7
AT4G37235	317
AT4G37240	108
AT4G37250	729
AT4G37260	972
AT4G37270	651
AT4G37280	582
AT4G37290	1
AT4G37295	27
AT4G37300	342
AT4G37310	17
AT4G37320	105
AT4G37330	269
AT4G37340	231
AT4G37360	0
AT4G37370	22
AT4G37380	74
AT4G37390	343
AT4G37400	1656
AT4G37409	0
AT4G37410	70
AT4G37420	0
AT4G37430	0
AT4G37432	2
AT4G37435	0
AT4G37440	520
AT4G37445	39
AT4G37450	1605
AT4G37460	1333
AT4G37470	19
AT4G37480	159
AT4G37483	16
AT4G37490	537
AT4G37500	0
AT4G37510	288
AT4G37520	638
AT4G37530	322
AT4G37540	1104
AT4G37550	60
AT4G37553	8
AT4G37560	5
AT4G37570	0
AT4G37580	172
AT4G37590	2790
AT4G37608	67
AT4G37610	655
AT4G37620	14
AT4G37630	370
AT4G37640	3501
AT4G37650	688
AT4G37660	386
AT4G37670	104
AT4G37680	500
AT4G37682	55
AT4G37685	9
AT4G37690	14
AT4G37700	231
AT4G37705	0
AT4G37710	6
AT4G37720	0
AT4G37730	91
AT4G37740	495
AT4G37750	48
AT4G37760	17
AT4G37770	11
AT4G37780	9
AT4G37790	167
AT4G37800	13
AT4G37810	1
AT4G37820	1063
AT4G37830	4977
AT4G37840	1
AT4G37850	415
AT4G37860	4
AT4G37870	5519
AT4G37880	843
AT4G37890	63
AT4G37895	0
AT4G37900	133
AT4G37910	9671
AT4G37920	104
AT4G37925	8
AT4G37930	368
AT4G37940	588
AT4G37950	233
AT4G37970	42
AT4G37980	8
AT4G37990	4
AT4G38000	0
AT4G38005	0
AT4G38010	74
AT4G38020	43
AT4G38030	0
AT4G38040	809
AT4G38050	199
AT4G38060	144
AT4G38062	526
AT4G38065	0
AT4G38070	1
AT4G38080	355
AT4G38090	108
AT4G38092	0
AT4G38100	706
AT4G38120	784
AT4G38130	3191
AT4G38140	34
AT4G38150	203
AT4G38160	75
AT4G38170	241
AT4G38180	62
AT4G38190	1
AT4G38200	2711
AT4G38210	8
AT4G38213	1
AT4G38215	2
AT4G38220	2258
AT4G38225	78
AT4G38230	1095
AT4G38240	1125
AT4G38250	0
AT4G38260	275
AT4G38270	864
AT4G38280	106
AT4G38290	0
AT4G38300	49
AT4G38310	22
AT4G38320	168
AT4G38330	31
AT4G38340	20
AT4G38350	1920
AT4G38360	671
AT4G38370	135
AT4G38380	163
AT4G38390	130
AT4G38400	411
AT4G38401	2
AT4G38405	0
AT4G38410	732
AT4G38420	209
AT4G38430	672
AT4G38440	479
AT4G38460	252
AT4G38470	2143
AT4G38480	206
AT4G38490	103
AT4G38495	94
AT4G38500	1112
AT4G38510	7855
AT4G38520	1418
AT4G38530	25
AT4G38540	23
AT4G38545	22
AT4G38550	0
AT4G38552	23
AT4G38560	1
AT4G38570	328
AT4G38580	240
AT4G38590	2
AT4G38600	5519
AT4G38620	517
AT4G38630	4324
AT4G38640	1194
AT4G38650	52
AT4G38660	902
AT4G38670	191
AT4G38680	12782
AT4G38690	89
AT4G38700	1
AT4G38710	2492
AT4G38730	163
AT4G38740	8679
AT4G38760	1731
AT4G38770	285
AT4G38775	0
AT4G38780	33
AT4G38781	0
AT4G38790	1041
AT4G38800	3472
AT4G38810	834
AT4G38820	0
AT4G38825	0
AT4G38830	135
AT4G38840	4
AT4G38850	0
AT4G38860	10
AT4G38870	0
AT4G38880	0
AT4G38890	1513
AT4G38900	561
AT4G38905	0
AT4G38910	72
AT4G38920	7239
AT4G38930	297
AT4G38932	329
AT4G38940	106
AT4G38950	505
AT4G38960	150
AT4G38970	210
AT4G38980	146
AT4G38990	0
AT4G39000	73
AT4G39010	27
AT4G39020	0
AT4G39030	916
AT4G39040	200
AT4G39050	2771
AT4G39060	0
AT4G39070	53
AT4G39080	9853
AT4G39090	6763
AT4G39100	368
AT4G39110	8
AT4G39120	861
AT4G39130	0
AT4G39140	459
AT4G39150	1718
AT4G39160	628
AT4G39170	1175
AT4G39180	34
AT4G39190	112
AT4G39195	0
AT4G39200	15567
AT4G39210	254
AT4G39220	1517
AT4G39230	156
AT4G39235	31
AT4G39240	636
AT4G39250	0
AT4G39260	16825
AT4G39270	940
AT4G39280	2091
AT4G39290	0
AT4G39300	1022
AT4G39320	54
AT4G39330	325
AT4G39340	1
AT4G39345	0
AT4G39350	4706
AT4G39360	0
AT4G39361	19
AT4G39363	10
AT4G39364	19
AT4G39366	26
AT4G39370	271
AT4G39380	154
AT4G39390	2063
AT4G39400	4128
AT4G39403	3
AT4G39404	9
AT4G39410	43
AT4G39420	1567
AT4G39460	444
AT4G39470	96
AT4G39480	0
AT4G39490	0
AT4G39500	0
AT4G39510	28
AT4G39520	2245
AT4G39530	84
AT4G39540	368
AT4G39550	115
AT4G39560	90
AT4G39570	141
AT4G39580	27
AT4G39590	17
AT4G39600	91
AT4G39610	1
AT4G39615	0
AT4G39620	182
AT4G39630	162
AT4G39640	1184
AT4G39650	5
AT4G39660	3264
AT4G39670	174
AT4G39672	0
AT4G39675	824
AT4G39680	3238
AT4G39690	1965
AT4G39700	56
AT4G39710	14
AT4G39720	32
AT4G39730	999
AT4G39740	84
AT4G39745	0
AT4G39750	0
AT4G39753	0
AT4G39756	0
AT4G39760	3
AT4G39770	262
AT4G39780	181
AT4G39790	124
AT4G39795	46
AT4G39800	5225
AT4G39810	33
AT4G39820	1363
AT4G39830	84
AT4G39838	0
AT4G39840	0
AT4G39850	1616
AT4G39860	2254
AT4G39865	1
AT4G39870	276
AT4G39880	1392
AT4G39890	97
AT4G39900	419
AT4G39910	1260
AT4G39917	0
AT4G39920	278
AT4G39925	13
AT4G39930	27
AT4G39940	1024
AT4G39950	2042
AT4G39952	71
AT4G39955	361
AT4G39960	527
AT4G39970	11
AT4G39980	3874
AT4G39985	0
AT4G39990	962
AT4G40000	386
AT4G40010	126
AT4G40011	2
AT4G40020	3
AT4G40030	4230
AT4G40040	6419
AT4G40042	183
AT4G40045	234
AT4G40050	1130
AT4G40060	961
AT4G40063	0
AT4G40065	38
AT4G40070	84
AT4G40080	0
AT4G40085	0
AT4G40090	1520
AT4G40100	1
AT5G00730	0
AT5G00735	0
AT5G00740	0
AT5G00745	0
AT5G00750	2
AT5G00755	2
AT5G00760	12
AT5G00765	9
AT5G00770	0
AT5G00775	0
AT5G00780	3
AT5G00785	0
AT5G00790	2
AT5G00795	0
AT5G00800	0
AT5G00805	0
AT5G00810	0
AT5G00815	0
AT5G00820	0
AT5G00825	5
AT5G00835	0
AT5G00840	0
AT5G00845	0
AT5G00850	0
AT5G00855	0
AT5G00860	0
AT5G00865	3
AT5G00870	0
AT5G00875	4
AT5G00880	0
AT5G00885	0
AT5G00895	0
AT5G00900	0
AT5G00905	0
AT5G00910	1
AT5G00920	0
AT5G00925	0
AT5G00930	0
AT5G00935	0
AT5G00940	0
AT5G00950	0
AT5G00955	0
AT5G00960	0
AT5G00965	0
AT5G00970	0
AT5G00975	0
AT5G00980	35
AT5G00985	24
AT5G00990	0
AT5G00995	0
AT5G01005	0
AT5G01010	2157
AT5G01015	2
AT5G01017	0
AT5G01020	1434
AT5G01030	168
AT5G01040	2615
AT5G01045	0
AT5G01050	262
AT5G01055	0
AT5G01060	49
AT5G01065	0
AT5G01070	32
AT5G01075	36
AT5G01080	0
AT5G01090	701
AT5G01095	0
AT5G01100	135
AT5G01105	0
AT5G01110	107
AT5G01115	0
AT5G01120	0
AT5G01125	0
AT5G01130	0
AT5G01135	1
AT5G01140	0
AT5G01145	1
AT5G01150	0
AT5G01155	0
AT5G01160	552
AT5G01165	0
AT5G01170	250
AT5G01175	100
AT5G01180	3
AT5G01185	0
AT5G01190	89
AT5G01195	0
AT5G01200	72
AT5G01205	1
AT5G01210	0
AT5G01215	0
AT5G01220	1042
AT5G01225	0
AT5G01230	373
AT5G01235	0
AT5G01240	109
AT5G01245	0
AT5G01250	179
AT5G01255	0
AT5G01260	178
AT5G01265	0
AT5G01270	926
AT5G01275	0
AT5G01280	75
AT5G01285	0
AT5G01290	842
AT5G01295	0
AT5G01300	4
AT5G01305	0
AT5G01310	238
AT5G01315	0
AT5G01320	1
AT5G01325	0
AT5G01330	2178
AT5G01335	103
AT5G01340	605
AT5G01345	0
AT5G01350	1274
AT5G01360	191
AT5G01365	0
AT5G01370	69
AT5G01375	0
AT5G01380	3
AT5G01385	0
AT5G01390	271
AT5G01395	0
AT5G01400	1288
AT5G01405	0
AT5G01410	1508
AT5G01415	0
AT5G01420	63
AT5G01425	0
AT5G01430	454
AT5G01435	0
AT5G01440	0
AT5G01445	27
AT5G01450	346
AT5G01455	0
AT5G01460	2214
AT5G01465	0
AT5G01470	160
AT5G01475	0
AT5G01480	8
AT5G01485	0
AT5G01490	271
AT5G01495	4
AT5G01500	653
AT5G01505	13
AT5G01510	78
AT5G01515	13
AT5G01520	162
AT5G01530	178
AT5G01535	0
AT5G01540	0
AT5G01542	0
AT5G01545	3
AT5G01550	26
AT5G01555	0
AT5G01560	289
AT5G01565	0
AT5G01570	36
AT5G01575	0
AT5G01580	0
AT5G01585	0
AT5G01590	907
AT5G01595	19
AT5G01600	2842
AT5G01605	0
AT5G01610	504
AT5G01615	0
AT5G01620	994
AT5G01630	283
AT5G01635	0
AT5G01640	70
AT5G01645	0
AT5G01650	275
AT5G01655	0
AT5G01660	34
AT5G01665	0
AT5G01670	14
AT5G01675	0
AT5G01680	0
AT5G01685	0
AT5G01690	0
AT5G01695	0
AT5G01700	323
AT5G01705	0
AT5G01710	3317
AT5G01715	8
AT5G01720	322
AT5G01725	0
AT5G01730	54
AT5G01732	0
AT5G01735	0
AT5G01740	406
AT5G01745	0
AT5G01747	1
AT5G01750	1183
AT5G01755	0
AT5G01760	8
AT5G01765	0
AT5G01770	168
AT5G01775	43
AT5G01780	102
AT5G01785	0
AT5G01790	24
AT5G01795	0
AT5G01800	1462
AT5G01805	0
AT5G01810	1664
AT5G01815	0
AT5G01820	887
AT5G01825	0
AT5G01830	642
AT5G01835	0
AT5G01840	79
AT5G01845	0
AT5G01850	110
AT5G01855	0
AT5G01860	0
AT5G01865	0
AT5G01870	1313
AT5G01875	0
AT5G01880	13
AT5G01881	1
AT5G01885	0
AT5G01890	1644
AT5G01895	0
AT5G01900	9
AT5G01910	154
AT5G01915	0
AT5G01920	86
AT5G01925	0
AT5G01930	195
AT5G01935	0
AT5G01940	77
AT5G01945	3
AT5G01950	509
AT5G01955	0
AT5G01960	688
AT5G01965	0
AT5G01970	527
AT5G01975	0
AT5G01980	483
AT5G01985	0
AT5G01990	594
AT5G01995	0
AT5G02000	251
AT5G02010	505
AT5G02015	0
AT5G02020	27
AT5G02025	0
AT5G02030	6
AT5G02035	0
AT5G02040	632
AT5G02045	0
AT5G02050	2980
AT5G02055	6
AT5G02060	60
AT5G02065	0
AT5G02070	0
AT5G02075	0
AT5G02080	44
AT5G02085	0
AT5G02090	120
AT5G02095	0
AT5G02100	1196
AT5G02105	0
AT5G02110	0
AT5G02115	2
AT5G02120	6
AT5G02125	0
AT5G02130	202
AT5G02135	0
AT5G02140	61
AT5G02145	0
AT5G02150	206
AT5G02155	0
AT5G02160	24
AT5G02170	533
AT5G02175	0
AT5G02180	75
AT5G02185	0
AT5G02190	123
AT5G02195	0
AT5G02200	49
AT5G02205	0
AT5G02210	7
AT5G02215	0
AT5G02220	24
AT5G02225	2
AT5G02230	1383
AT5G02240	498
AT5G02244	2
AT5G02245	0
AT5G02250	229
AT5G02255	0
AT5G02260	6262
AT5G02265	0
AT5G02270	543
AT5G02275	0
AT5G02280	376
AT5G02290	327
AT5G02295	0
AT5G02305	0
AT5G02310	1771
AT5G02315	0
AT5G02320	93
AT5G02325	0
AT5G02330	49
AT5G02335	0
AT5G02340	1
AT5G02345	0
AT5G02350	270
AT5G02355	0
AT5G02360	245
AT5G02365	0
AT5G02370	474
AT5G02375	0
AT5G02380	5398
AT5G02385	0
AT5G02390	54
AT5G02395	0
AT5G02400	484
AT5G02405	0
AT5G02410	806
AT5G02415	7
AT5G02420	447
AT5G02425	2
AT5G02430	219
AT5G02435	0
AT5G02440	89
AT5G02445	0
AT5G02450	11074
AT5G02455	0
AT5G02460	42
AT5G02465	0
AT5G02470	422
AT5G02480	2454
AT5G02485	0
AT5G02490	666
AT5G02495	0
AT5G02500	102005
AT5G02502	318
AT5G02505	0
AT5G02510	11
AT5G02515	0
AT5G02520	87
AT5G02525	0
AT5G02530	1345
AT5G02535	3
AT5G02540	57
AT5G02550	625
AT5G02555	0
AT5G02560	148
AT5G02565	70
AT5G02570	0
AT5G02575	109
AT5G02580	126
AT5G02590	124
AT5G02595	2
AT5G02600	57
AT5G02605	4
AT5G02610	3111
AT5G02615	0
AT5G02620	194
AT5G02630	35
AT5G02635	0
AT5G02640	80
AT5G02645	3
AT5G02650	108
AT5G02655	0
AT5G02660	0
AT5G02665	0
AT5G02670	39
AT5G02675	1
AT5G02680	67
AT5G02685	0
AT5G02690	35
AT5G02695	0
AT5G02700	0
AT5G02705	1
AT5G02710	35
AT5G02715	0
AT5G02720	1
AT5G02725	0
AT5G02730	4
AT5G02735	0
AT5G02740	1166
AT5G02745	2
AT5G02750	81
AT5G02755	0
AT5G02760	35
AT5G02765	0
AT5G02770	2183
AT5G02775	0
AT5G02780	174
AT5G02785	0
AT5G02790	97
AT5G02795	2
AT5G02800	313
AT5G02805	0
AT5G02810	93
AT5G02815	0
AT5G02820	770
AT5G02825	0
AT5G02830	90
AT5G02835	0
AT5G02840	170
AT5G02850	395
AT5G02855	0
AT5G02860	154
AT5G02865	0
AT5G02870	20496
AT5G02875	1
AT5G02880	884
AT5G02885	0
AT5G02890	175
AT5G02895	0
AT5G02900	0
AT5G02905	2
AT5G02910	162
AT5G02915	0
AT5G02920	5
AT5G02925	0
AT5G02930	0
AT5G02935	0
AT5G02940	43
AT5G02945	0
AT5G02950	25
AT5G02955	0
AT5G02960	21072
AT5G02965	0
AT5G02970	408
AT5G02975	0
AT5G02980	0
AT5G02985	0
AT5G02990	0
AT5G02995	1
AT5G03000	0
AT5G03005	0
AT5G03010	16
AT5G03015	1
AT5G03020	1
AT5G03025	0
AT5G03030	217
AT5G03035	0
AT5G03040	4598
AT5G03045	0
AT5G03050	148
AT5G03055	0
AT5G03060	0
AT5G03065	0
AT5G03070	320
AT5G03075	0
AT5G03080	955
AT5G03085	21
AT5G03090	0
AT5G03095	0
AT5G03100	185
AT5G03105	0
AT5G03110	47
AT5G03115	0
AT5G03120	3
AT5G03125	1
AT5G03130	0
AT5G03135	0
AT5G03140	584
AT5G03145	0
AT5G03150	1020
AT5G03155	0
AT5G03160	2696
AT5G03165	13
AT5G03170	457
AT5G03175	2
AT5G03180	97
AT5G03185	0
AT5G03190	217
AT5G03195	0
AT5G03200	154
AT5G03204	1
AT5G03205	0
AT5G03210	9
AT5G03215	0
AT5G03220	116
AT5G03225	0
AT5G03230	92
AT5G03235	1
AT5G03240	8788
AT5G03245	0
AT5G03250	51
AT5G03255	0
AT5G03260	789
AT5G03265	0
AT5G03270	4
AT5G03275	0
AT5G03280	6009
AT5G03285	7
AT5G03290	4142
AT5G03295	0
AT5G03300	9933
AT5G03305	0
AT5G03310	0
AT5G03315	0
AT5G03320	481
AT5G03325	0
AT5G03330	286
AT5G03335	0
AT5G03340	1548
AT5G03345	774
AT5G03350	1
AT5G03355	220
AT5G03360	4
AT5G03370	150
AT5G03375	0
AT5G03377	3
AT5G03380	1434
AT5G03385	0
AT5G03390	17
AT5G03395	0
AT5G03400	0
AT5G03405	0
AT5G03406	45
AT5G03415	335
AT5G03420	251
AT5G03425	0
AT5G03430	734
AT5G03435	4
AT5G03440	129
AT5G03445	0
AT5G03450	206
AT5G03452	0
AT5G03455	331
AT5G03460	1014
AT5G03465	0
AT5G03470	561
AT5G03475	4
AT5G03480	0
AT5G03485	5
AT5G03490	106
AT5G03495	2
AT5G03500	200
AT5G03510	367
AT5G03515	0
AT5G03520	2023
AT5G03525	0
AT5G03530	665
AT5G03535	0
AT5G03540	2089
AT5G03545	1399
AT5G03550	18
AT5G03552	242
AT5G03553	504
AT5G03555	673
AT5G03560	114
AT5G03565	0
AT5G03570	679
AT5G03575	1
AT5G03580	0
AT5G03585	0
AT5G03590	0
AT5G03595	0
AT5G03600	0
AT5G03605	0
AT5G03610	1702
AT5G03615	6
AT5G03620	4
AT5G03625	0
AT5G03630	8898
AT5G03635	0
AT5G03640	238
AT5G03645	0
AT5G03650	319
AT5G03660	912
AT5G03668	0
AT5G03670	118
AT5G03680	3
AT5G03685	0
AT5G03690	171
AT5G03695	0
AT5G03700	468
AT5G03705	0
AT5G03710	0
AT5G03715	0
AT5G03720	12
AT5G03730	1653
AT5G03735	0
AT5G03740	1874
AT5G03745	0
AT5G03750	0
AT5G03755	0
AT5G03760	3757
AT5G03765	0
AT5G03770	67
AT5G03775	0
AT5G03780	107
AT5G03785	0
AT5G03790	0
AT5G03795	53
AT5G03800	93
AT5G03805	0
AT5G03810	0
AT5G03815	0
AT5G03820	0
AT5G03825	0
AT5G03830	29
AT5G03835	0
AT5G03840	33
AT5G03845	0
AT5G03850	7061
AT5G03858	0
AT5G03860	44
AT5G03870	356
AT5G03875	1
AT5G03880	189
AT5G03885	7
AT5G03890	16
AT5G03900	364
AT5G03905	240
AT5G03910	210
AT5G03915	0
AT5G03920	0
AT5G03925	0
AT5G03930	0
AT5G03935	0
AT5G03940	161
AT5G03944	0
AT5G03945	0
AT5G03950	0
AT5G03955	0
AT5G03960	462
AT5G03965	0
AT5G03970	123
AT5G03975	0
AT5G03980	0
AT5G03985	0
AT5G03990	107
AT5G03995	151
AT5G04000	6
AT5G04005	0
AT5G04010	0
AT5G04015	0
AT5G04020	1110
AT5G04025	0
AT5G04030	0
AT5G04035	0
AT5G04040	682
AT5G04045	0
AT5G04047	0
AT5G04050	135
AT5G04055	0
AT5G04060	722
AT5G04065	0
AT5G04070	174
AT5G04075	2
AT5G04080	226
AT5G04085	0
AT5G04090	367
AT5G04105	2
AT5G04110	241
AT5G04115	0
AT5G04120	5350
AT5G04125	0
AT5G04130	996
AT5G04135	0
AT5G04140	63
AT5G04145	1
AT5G04150	51
AT5G04160	1188
AT5G04165	0
AT5G04170	1486
AT5G04175	0
AT5G04180	0
AT5G04185	1
AT5G04190	3
AT5G04195	0
AT5G04200	444
AT5G04205	5
AT5G04210	0
AT5G04215	0
AT5G04220	45
AT5G04225	0
AT5G04230	10
AT5G04235	89
AT5G04238	0
AT5G04240	980
AT5G04245	0
AT5G04250	68
AT5G04255	0
AT5G04260	159
AT5G04267	0
AT5G04270	295
AT5G04275	0
AT5G04280	1547
AT5G04290	1377
AT5G04305	0
AT5G04310	63
AT5G04315	0
AT5G04320	713
AT5G04325	0
AT5G04330	172
AT5G04335	0
AT5G04340	67
AT5G04345	0
AT5G04347	0
AT5G04350	0
AT5G04355	0
AT5G04360	78
AT5G04365	0
AT5G04370	7
AT5G04375	0
AT5G04380	0
AT5G04385	0
AT5G04390	60
AT5G04395	0
AT5G04400	0
AT5G04405	0
AT5G04410	1537
AT5G04415	0
AT5G04420	1931
AT5G04425	9
AT5G04430	7271
AT5G04435	0
AT5G04440	313
AT5G04445	0
AT5G04455	0
AT5G04460	669
AT5G04465	1
AT5G04470	359
AT5G04475	0
AT5G04480	1574
AT5G04490	14
AT5G04495	0
AT5G04500	0
AT5G04505	0
AT5G04510	1470
AT5G04515	0
AT5G04520	186
AT5G04525	0
AT5G04530	1
AT5G04540	775
AT5G04545	0
AT5G04550	1332
AT5G04560	2148
AT5G04575	0
AT5G04585	0
AT5G04590	8707
AT5G04595	0
AT5G04600	2536
AT5G04605	0
AT5G04610	0
AT5G04615	0
AT5G04620	634
AT5G04625	0
AT5G04630	13
AT5G04635	0
AT5G04640	0
AT5G04650	0
AT5G04660	0
AT5G04665	1
AT5G04670	628
AT5G04675	0
AT5G04680	66
AT5G04685	0
AT5G04690	2
AT5G04695	0
AT5G04700	41
AT5G04705	0
AT5G04710	541
AT5G04715	0
AT5G04720	660
AT5G04725	0
AT5G04730	533
AT5G04740	2201
AT5G04745	0
AT5G04750	891
AT5G04755	0
AT5G04760	41
AT5G04765	0
AT5G04770	200
AT5G04775	0
AT5G04780	89
AT5G04781	2
AT5G04785	0
AT5G04790	0
AT5G04795	0
AT5G04800	5114
AT5G04810	297
AT5G04815	0
AT5G04820	293
AT5G04825	0
AT5G04830	524
AT5G04840	219
AT5G04845	0
AT5G04850	377
AT5G04853	0
AT5G04855	0
AT5G04860	1233
AT5G04865	0
AT5G04870	0
AT5G04880	7
AT5G04885	471
AT5G04890	247
AT5G04895	587
AT5G04900	44
AT5G04905	3
AT5G04910	232
AT5G04915	0
AT5G04920	1023
AT5G04925	0
AT5G04930	2397
AT5G04933	0
AT5G04935	0
AT5G04937	0
AT5G04940	801
AT5G04945	0
AT5G04950	339
AT5G04955	0
AT5G04960	1098
AT5G04965	0
AT5G04970	2987
AT5G04975	0
AT5G04980	89
AT5G04985	0
AT5G04990	1271
AT5G04995	0
AT5G05000	1304
AT5G05005	0
AT5G05010	10111
AT5G05015	0
AT5G05020	0
AT5G05025	0
AT5G05030	1
AT5G05035	0
AT5G05040	0
AT5G05045	0
AT5G05050	0
AT5G05055	0
AT5G05060	124
AT5G05065	0
AT5G05070	0
AT5G05075	0
AT5G05080	2580
AT5G05085	0
AT5G05090	7
AT5G05095	0
AT5G05100	934
AT5G05105	0
AT5G05110	211
AT5G05113	0
AT5G05120	0
AT5G05125	0
AT5G05130	113
AT5G05135	0
AT5G05140	667
AT5G05150	0
AT5G05155	0
AT5G05160	537
AT5G05170	21913
AT5G05175	0
AT5G05180	245
AT5G05185	0
AT5G05190	164
AT5G05195	0
AT5G05200	276
AT5G05205	0
AT5G05210	2155
AT5G05215	0
AT5G05220	1
AT5G05230	162
AT5G05235	0
AT5G05240	369
AT5G05250	300
AT5G05255	0
AT5G05260	0
AT5G05265	0
AT5G05270	21
AT5G05275	0
AT5G05280	6
AT5G05285	0
AT5G05290	0
AT5G05295	0
AT5G05300	0
AT5G05310	192
AT5G05315	0
AT5G05320	39
AT5G05325	0
AT5G05330	35
AT5G05335	0
AT5G05340	16
AT5G05350	13
AT5G05360	665
AT5G05365	19
AT5G05370	811
AT5G05375	0
AT5G05380	143
AT5G05385	0
AT5G05390	16
AT5G05395	0
AT5G05400	160
AT5G05410	75
AT5G05415	0
AT5G05420	0
AT5G05425	0
AT5G05430	0
AT5G05435	37
AT5G05440	426
AT5G05445	0
AT5G05450	945
AT5G05455	0
AT5G05460	1374
AT5G05465	1
AT5G05470	978
AT5G05475	0
AT5G05480	375
AT5G05485	0
AT5G05490	13
AT5G05495	0
AT5G05500	1251
AT5G05505	1
AT5G05510	190
AT5G05515	0
AT5G05520	1563
AT5G05525	0
AT5G05530	1
AT5G05535	0
AT5G05540	541
AT5G05545	2
AT5G05550	31
AT5G05555	0
AT5G05560	848
AT5G05565	0
AT5G05570	1197
AT5G05580	155
AT5G05585	0
AT5G05590	113
AT5G05598	0
AT5G05600	334
AT5G05605	0
AT5G05610	835
AT5G05620	562
AT5G05625	0
AT5G05630	56
AT5G05635	0
AT5G05640	175
AT5G05645	0
AT5G05650	0
AT5G05653	0
AT5G05657	1
AT5G05660	1595
AT5G05665	0
AT5G05670	579
AT5G05675	0
AT5G05680	495
AT5G05685	0
AT5G05690	720
AT5G05695	0
AT5G05700	543
AT5G05705	0
AT5G05710	72
AT5G05720	0
AT5G05725	0
AT5G05730	758
AT5G05735	0
AT5G05740	72
AT5G05745	0
AT5G05750	301
AT5G05755	0
AT5G05760	535
AT5G05765	0
AT5G05770	2
AT5G05780	4838
AT5G05785	0
AT5G05790	354
AT5G05795	0
AT5G05800	345
AT5G05805	2
AT5G05810	71
AT5G05815	0
AT5G05820	1323
AT5G05825	0
AT5G05830	319
AT5G05835	0
AT5G05840	91
AT5G05845	0
AT5G05850	384
AT5G05855	0
AT5G05860	188
AT5G05865	0
AT5G05870	105
AT5G05875	0
AT5G05880	758
AT5G05885	0
AT5G05890	888
AT5G05895	0
AT5G05900	372
AT5G05905	0
AT5G05910	0
AT5G05915	0
AT5G05920	572
AT5G05925	0
AT5G05930	274
AT5G05935	0
AT5G05940	19
AT5G05945	0
AT5G05950	422
AT5G05955	0
AT5G05960	3723
AT5G05965	7
AT5G05970	516
AT5G05975	0
AT5G05980	1358
AT5G05985	0
AT5G05987	236
AT5G05990	260
AT5G05995	0
AT5G06000	227
AT5G06005	0
AT5G06010	0
AT5G06015	0
AT5G06020	0
AT5G06025	0
AT5G06030	0
AT5G06035	0
AT5G06040	0
AT5G06043	0
AT5G06045	0
AT5G06050	1194
AT5G06055	0
AT5G06060	356
AT5G06065	0
AT5G06070	0
AT5G06075	0
AT5G06080	3
AT5G06085	0
AT5G06090	28
AT5G06095	0
AT5G06100	132
AT5G06105	0
AT5G06110	3256
AT5G06115	1
AT5G06120	1475
AT5G06125	0
AT5G06130	242
AT5G06140	1673
AT5G06145	0
AT5G06150	979
AT5G06155	0
AT5G06160	1230
AT5G06165	6
AT5G06170	0
AT5G06175	0
AT5G06180	147
AT5G06185	0
AT5G06190	70
AT5G06200	649
AT5G06205	0
AT5G06210	290
AT5G06220	269
AT5G06230	90
AT5G06235	0
AT5G06240	171
AT5G06245	0
AT5G06250	22
AT5G06255	0
AT5G06260	491
AT5G06265	245
AT5G06270	280
AT5G06275	1
AT5G06278	28
AT5G06280	63
AT5G06285	0
AT5G06290	265
AT5G06295	8
AT5G06300	203
AT5G06305	0
AT5G06310	102
AT5G06320	498
AT5G06325	0
AT5G06330	76
AT5G06335	0
AT5G06340	249
AT5G06345	0
AT5G06350	768
AT5G06360	3253
AT5G06365	0
AT5G06370	369
AT5G06380	11
AT5G06385	0
AT5G06390	2628
AT5G06395	0
AT5G06400	92
AT5G06405	0
AT5G06410	121
AT5G06415	1
AT5G06420	44
AT5G06425	0
AT5G06430	166
AT5G06435	0
AT5G06440	240
AT5G06445	0
AT5G06450	387
AT5G06455	0
AT5G06460	1875
AT5G06465	0
AT5G06470	37
AT5G06475	3
AT5G06480	24
AT5G06490	12
AT5G06495	0
AT5G06500	0
AT5G06505	0
AT5G06510	10
AT5G06515	0
AT5G06520	0
AT5G06525	0
AT5G06530	67
AT5G06535	2
AT5G06540	86
AT5G06545	0
AT5G06550	963
AT5G06560	807
AT5G06565	2
AT5G06570	201
AT5G06575	0
AT5G06580	255
AT5G06585	0
AT5G06590	150
AT5G06595	0
AT5G06600	5349
AT5G06605	0
AT5G06610	358
AT5G06615	0
AT5G06620	53
AT5G06630	935
AT5G06634	0
AT5G06635	0
AT5G06640	1522
AT5G06645	0
AT5G06650	0
AT5G06655	0
AT5G06660	1513
AT5G06665	0
AT5G06670	186
AT5G06675	0
AT5G06680	760
AT5G06685	0
AT5G06690	9
AT5G06695	0
AT5G06700	2374
AT5G06705	0
AT5G06710	58
AT5G06715	0
AT5G06720	11
AT5G06730	119
AT5G06735	0
AT5G06740	266
AT5G06745	0
AT5G06750	600
AT5G06755	1
AT5G06760	1
AT5G06765	0
AT5G06770	128
AT5G06775	0
AT5G06780	552
AT5G06785	0
AT5G06790	8
AT5G06795	0
AT5G06800	733
AT5G06805	0
AT5G06810	121
AT5G06811	256
AT5G06815	0
AT5G06820	8
AT5G06825	3
AT5G06830	827
AT5G06835	1
AT5G06839	272
AT5G06845	10
AT5G06850	419
AT5G06855	0
AT5G06860	2
AT5G06865	0
AT5G06870	5
AT5G06875	0
AT5G06880	0
AT5G06885	0
AT5G06890	0
AT5G06900	4
AT5G06905	0
AT5G06910	407
AT5G06915	0
AT5G06920	3
AT5G06925	0
AT5G06930	1162
AT5G06935	0
AT5G06940	268
AT5G06945	0
AT5G06950	350
AT5G06955	0
AT5G06960	299
AT5G06965	0
AT5G06970	3949
AT5G06975	0
AT5G06980	10
AT5G06985	0
AT5G06990	112
AT5G06995	0
AT5G07000	40
AT5G07005	0
AT5G07010	199
AT5G07015	0
AT5G07020	90
AT5G07025	0
AT5G07030	2761
AT5G07035	0
AT5G07040	143
AT5G07050	0
AT5G07055	0
AT5G07060	0
AT5G07065	0
AT5G07070	86
AT5G07075	0
AT5G07080	312
AT5G07090	18252
AT5G07095	3
AT5G07100	35
AT5G07105	4
AT5G07110	616
AT5G07115	2
AT5G07120	544
AT5G07125	1
AT5G07130	81
AT5G07135	0
AT5G07140	470
AT5G07145	0
AT5G07150	0
AT5G07152	0
AT5G07155	0
AT5G07160	0
AT5G07165	2
AT5G07170	0
AT5G07175	1
AT5G07180	3
AT5G07185	0
AT5G07190	0
AT5G07195	0
AT5G07200	27
AT5G07205	0
AT5G07210	0
AT5G07215	5
AT5G07220	2118
AT5G07225	0
AT5G07230	3
AT5G07240	29
AT5G07250	262
AT5G07255	0
AT5G07260	1
AT5G07265	0
AT5G07270	469
AT5G07275	0
AT5G07280	64
AT5G07285	20
AT5G07290	706
AT5G07295	0
AT5G07300	1287
AT5G07310	0
AT5G07315	0
AT5G07320	479
AT5G07322	472
AT5G07325	1
AT5G07330	2
AT5G07335	0
AT5G07340	1821
AT5G07345	0
AT5G07350	15470
AT5G07355	0
AT5G07360	923
AT5G07365	0
AT5G07370	518
AT5G07380	8
AT5G07385	0
AT5G07390	210
AT5G07395	0
AT5G07400	243
AT5G07405	0
AT5G07410	0
AT5G07415	0
AT5G07420	0
AT5G07425	0
AT5G07430	0
AT5G07435	0
AT5G07440	6577
AT5G07445	0
AT5G07450	33
AT5G07455	0
AT5G07460	1707
AT5G07465	0
AT5G07470	929
AT5G07475	67
AT5G07480	0
AT5G07485	0
AT5G07490	0
AT5G07495	0
AT5G07500	2
AT5G07505	0
AT5G07510	1
AT5G07515	0
AT5G07520	0
AT5G07525	4
AT5G07530	6
AT5G07535	0
AT5G07540	0
AT5G07545	0
AT5G07550	1
AT5G07555	0
AT5G07560	0
AT5G07565	0
AT5G07570	0
AT5G07571	0
AT5G07572	0
AT5G07575	0
AT5G07580	222
AT5G07585	0
AT5G07590	478
AT5G07595	0
AT5G07600	0
AT5G07605	0
AT5G07610	89
AT5G07615	0
AT5G07620	178
AT5G07625	0
AT5G07630	414
AT5G07635	2
AT5G07640	12
AT5G07650	82
AT5G07655	0
AT5G07660	57
AT5G07665	0
AT5G07670	159
AT5G07675	0
AT5G07680	49
AT5G07685	0
AT5G07690	3
AT5G07695	0
AT5G07700	0
AT5G07705	0
AT5G07710	114
AT5G07715	0
AT5G07720	269
AT5G07725	1
AT5G07730	100
AT5G07735	1
AT5G07740	2079
AT5G07745	2
AT5G07760	15
AT5G07770	309
AT5G07775	0
AT5G07780	134
AT5G07785	0
AT5G07790	164
AT5G07795	0
AT5G07800	63
AT5G07805	0
AT5G07810	503
AT5G07815	0
AT5G07820	630
AT5G07825	0
AT5G07830	358
AT5G07835	0
AT5G07840	227
AT5G07845	0
AT5G07850	0
AT5G07855	1
AT5G07860	648
AT5G07865	0
AT5G07870	1547
AT5G07875	3
AT5G07880	8
AT5G07885	2
AT5G07890	261
AT5G07895	0
AT5G07900	65
AT5G07905	0
AT5G07910	388
AT5G07915	0
AT5G07920	762
AT5G07925	0
AT5G07930	0
AT5G07935	0
AT5G07940	851
AT5G07945	0
AT5G07950	86
AT5G07955	0
AT5G07960	1597
AT5G07965	0
AT5G07970	907
AT5G07975	0
AT5G07980	569
AT5G07985	0
AT5G07990	9
AT5G07995	5
AT5G08000	1
AT5G08005	0
AT5G08010	188
AT5G08015	0
AT5G08020	926
AT5G08025	0
AT5G08030	0
AT5G08035	3
AT5G08040	1201
AT5G08045	0
AT5G08050	6
AT5G08055	0
AT5G08060	2977
AT5G08065	0
AT5G08070	0
AT5G08075	0
AT5G08080	2194
AT5G08085	0
AT5G08090	0
AT5G08095	0
AT5G08100	1033
AT5G08105	0
AT5G08110	245
AT5G08115	0
AT5G08120	617
AT5G08125	0
AT5G08130	2428
AT5G08135	1
AT5G08139	253
AT5G08141	1
AT5G08150	0
AT5G08160	3106
AT5G08165	0
AT5G08170	887
AT5G08175	0
AT5G08180	5309
AT5G08185	11
AT5G08190	343
AT5G08195	1
AT5G08200	676
AT5G08205	0
AT5G08210	5
AT5G08215	0
AT5G08225	0
AT5G08230	228
AT5G08235	1
AT5G08240	189
AT5G08250	9
AT5G08255	0
AT5G08260	325
AT5G08265	0
AT5G08270	140
AT5G08275	0
AT5G08280	887
AT5G08285	0
AT5G08290	2122
AT5G08300	5616
AT5G08305	44
AT5G08310	131
AT5G08315	0
AT5G08320	131
AT5G08330	687
AT5G08335	181
AT5G08340	68
AT5G08350	0
AT5G08360	52
AT5G08370	220
AT5G08375	0
AT5G08380	125
AT5G08385	0
AT5G08390	975
AT5G08391	19
AT5G08395	0
AT5G08400	64
AT5G08410	103
AT5G08415	768
AT5G08420	2053
AT5G08425	0
AT5G08430	396
AT5G08435	0
AT5G08440	389
AT5G08445	0
AT5G08450	2312
AT5G08455	0
AT5G08460	1
AT5G08465	0
AT5G08470	556
AT5G08475	0
AT5G08480	0
AT5G08485	0
AT5G08490	51
AT5G08495	4
AT5G08500	522
AT5G08505	0
AT5G08510	138
AT5G08515	4
AT5G08520	453
AT5G08525	0
AT5G08530	8358
AT5G08535	156
AT5G08540	635
AT5G08550	517
AT5G08560	1558
AT5G08565	189
AT5G08570	4263
AT5G08575	0
AT5G08580	1022
AT5G08585	0
AT5G08590	1954
AT5G08595	0
AT5G08600	109
AT5G08605	0
AT5G08610	887
AT5G08615	0
AT5G08620	1490
AT5G08630	819
AT5G08635	0
AT5G08640	20
AT5G08645	0
AT5G08650	143
AT5G08655	0
AT5G08660	502
AT5G08665	0
AT5G08670	17130
AT5G08675	0
AT5G08680	9741
AT5G08685	0
AT5G08690	17670
AT5G08695	0
AT5G08705	0
AT5G08710	103
AT5G08712	0
AT5G08715	0
AT5G08717	0
AT5G08720	93
AT5G08725	0
AT5G08730	0
AT5G08735	0
AT5G08740	273
AT5G08745	0
AT5G08750	315
AT5G08755	0
AT5G08760	5
AT5G08765	1
AT5G08770	213
AT5G08775	0
AT5G08780	200
AT5G08785	0
AT5G08790	600
AT5G08800	0
AT5G08805	0
AT5G08810	0
AT5G08815	0
AT5G08820	0
AT5G08825	0
AT5G08830	0
AT5G08835	0
AT5G08840	0
AT5G08845	0
AT5G08850	1
AT5G08855	13
AT5G08860	0
AT5G08865	0
AT5G08870	0
AT5G08875	0
AT5G08880	0
AT5G08885	0
AT5G08890	0
AT5G08895	0
AT5G08900	0
AT5G08905	0
AT5G08910	0
AT5G08915	0
AT5G08920	0
AT5G08925	0
AT5G08930	0
AT5G08935	0
AT5G08940	0
AT5G08945	1
AT5G08950	0
AT5G08955	0
AT5G08960	0
AT5G08965	0
AT5G08970	0
AT5G08975	0
AT5G08980	0
AT5G08985	0
AT5G08990	2
AT5G08995	0
AT5G09000	0
AT5G09005	0
AT5G09010	0
AT5G09015	0
AT5G09020	6
AT5G09025	0
AT5G09030	0
AT5G09035	0
AT5G09040	0
AT5G09045	0
AT5G09050	0
AT5G09055	0
AT5G09060	0
AT5G09065	6
AT5G09070	0
AT5G09080	0
AT5G09085	0
AT5G09090	0
AT5G09095	0
AT5G09100	0
AT5G09105	0
AT5G09110	0
AT5G09120	0
AT5G09125	9
AT5G09130	0
AT5G09135	0
AT5G09140	0
AT5G09145	0
AT5G09150	0
AT5G09155	0
AT5G09160	2
AT5G09165	0
AT5G09170	0
AT5G09175	4
AT5G09185	0
AT5G09190	4
AT5G09195	1
AT5G09200	0
AT5G09205	0
AT5G09210	3
AT5G09215	0
AT5G09220	3921
AT5G09225	324
AT5G09230	96
AT5G09235	0
AT5G09240	80
AT5G09245	0
AT5G09250	329
AT5G09255	0
AT5G09260	235
AT5G09265	0
AT5G09270	365
AT5G09275	0
AT5G09280	0
AT5G09285	0
AT5G09290	126
AT5G09295	9
AT5G09300	445
AT5G09305	0
AT5G09310	442
AT5G09315	14
AT5G09320	1
AT5G09325	0
AT5G09330	1844
AT5G09335	0
AT5G09340	0
AT5G09345	0
AT5G09350	771
AT5G09360	8
AT5G09365	0
AT5G09370	0
AT5G09375	0
AT5G09380	207
AT5G09385	3
AT5G09390	558
AT5G09395	0
AT5G09400	1328
AT5G09405	0
AT5G09410	1249
AT5G09415	2
AT5G09420	609
AT5G09425	0
AT5G09430	60
AT5G09435	0
AT5G09440	881
AT5G09443	0
AT5G09445	0
AT5G09450	773
AT5G09455	0
AT5G09460	433
AT5G09465	1
AT5G09470	0
AT5G09475	0
AT5G09480	155
AT5G09490	0
AT5G09495	0
AT5G09500	10
AT5G09505	5
AT5G09510	6518
AT5G09513	0
AT5G09515	0
AT5G09520	27
AT5G09530	320
AT5G09535	1
AT5G09540	14
AT5G09545	0
AT5G09550	0
AT5G09555	0
AT5G09560	0
AT5G09565	0
AT5G09570	2
AT5G09580	111
AT5G09585	1
AT5G09590	3555
AT5G09595	0
AT5G09600	290
AT5G09605	0
AT5G09610	0
AT5G09615	0
AT5G09620	1693
AT5G09630	84
AT5G09635	1
AT5G09640	0
AT5G09645	0
AT5G09650	2794
AT5G09655	0
AT5G09660	54
AT5G09665	0
AT5G09670	577
AT5G09675	1
AT5G09680	422
AT5G09685	0
AT5G09690	138
AT5G09695	0
AT5G09700	3
AT5G09705	0
AT5G09710	28
AT5G09711	0
AT5G09715	0
AT5G09720	39
AT5G09730	22
AT5G09735	27
AT5G09740	232
AT5G09750	0
AT5G09755	0
AT5G09760	893
AT5G09765	14
AT5G09770	943
AT5G09775	0
AT5G09780	3
AT5G09785	2
AT5G09790	111
AT5G09795	0
AT5G09800	239
AT5G09805	3
AT5G09810	20305
AT5G09815	0
AT5G09820	95
AT5G09825	0
AT5G09830	387
AT5G09835	0
AT5G09840	495
AT5G09845	0
AT5G09850	1466
AT5G09855	0
AT5G09860	720
AT5G09865	0
AT5G09870	3013
AT5G09875	0
AT5G09876	2
AT5G09880	1543
AT5G09885	0
AT5G09890	5320
AT5G09895	0
AT5G09900	5090
AT5G09910	4
AT5G09915	0
AT5G09920	763
AT5G09925	0
AT5G09930	0
AT5G09940	0
AT5G09945	0
AT5G09950	66
AT5G09955	0
AT5G09960	497
AT5G09965	2
AT5G09970	1
AT5G09975	0
AT5G09976	2
AT5G09978	420
AT5G09980	368
AT5G09990	5
AT5G09995	95
AT5G10000	0
AT5G10010	2795
AT5G10020	1994
AT5G10030	399
AT5G10040	6
AT5G10050	238
AT5G10060	771
AT5G10070	363
AT5G10080	130
AT5G10090	0
AT5G10100	45
AT5G10110	275
AT5G10120	0
AT5G10130	3700
AT5G10140	1
AT5G10150	15
AT5G10160	1845
AT5G10170	2071
AT5G10180	79
AT5G10190	470
AT5G10200	902
AT5G10210	237
AT5G10220	1
AT5G10230	14
AT5G10235	0
AT5G10240	1559
AT5G10250	1
AT5G10260	481
AT5G10270	400
AT5G10278	95
AT5G10280	211
AT5G10290	704
AT5G10300	339
AT5G10310	22
AT5G10320	123
AT5G10330	378
AT5G10336	4
AT5G10340	6
AT5G10350	1296
AT5G10360	13514
AT5G10370	102
AT5G10380	8
AT5G10390	866
AT5G10400	1781
AT5G10410	94
AT5G10420	0
AT5G10430	3553
AT5G10435	0
AT5G10440	110
AT5G10450	6967
AT5G10455	0
AT5G10460	440
AT5G10470	544
AT5G10480	2009
AT5G10490	651
AT5G10500	3
AT5G10510	949
AT5G10520	226
AT5G10525	0
AT5G10530	0
AT5G10540	3719
AT5G10550	2511
AT5G10560	2320
AT5G10570	0
AT5G10572	12
AT5G10580	2010
AT5G10590	0
AT5G10600	2
AT5G10605	6
AT5G10610	225
AT5G10620	60
AT5G10625	93
AT5G10630	1066
AT5G10650	191
AT5G10660	5
AT5G10670	0
AT5G10680	6
AT5G10690	69
AT5G10695	6
AT5G10700	140
AT5G10710	331
AT5G10720	1753
AT5G10730	676
AT5G10740	362
AT5G10745	425
AT5G10750	732
AT5G10760	5
AT5G10770	691
AT5G10780	2787
AT5G10790	679
AT5G10800	81
AT5G10810	477
AT5G10820	962
AT5G10830	1309
AT5G10840	5794
AT5G10850	155
AT5G10860	5828
AT5G10870	289
AT5G10880	0
AT5G10890	0
AT5G10900	224
AT5G10910	337
AT5G10920	1650
AT5G10930	610
AT5G10940	463
AT5G10945	0
AT5G10946	0
AT5G10950	882
AT5G10960	4989
AT5G10965	54
AT5G10970	0
AT5G10980	3593
AT5G10990	256
AT5G11000	1635
AT5G11010	410
AT5G11020	165
AT5G11030	436
AT5G11040	2354
AT5G11050	0
AT5G11060	28
AT5G11070	155
AT5G11080	0
AT5G11090	544
AT5G11100	115
AT5G11110	74
AT5G11130	1
AT5G11140	19
AT5G11150	736
AT5G11160	80
AT5G11170	4122
AT5G11180	35
AT5G11190	0
AT5G11200	3382
AT5G11210	11
AT5G11220	0
AT5G11225	0
AT5G11230	1975
AT5G11240	1679
AT5G11242	1
AT5G11250	172
AT5G11260	151
AT5G11270	166
AT5G11280	1579
AT5G11290	9
AT5G11300	111
AT5G11310	126
AT5G11320	3
AT5G11325	0
AT5G11330	97
AT5G11340	948
AT5G11350	395
AT5G11360	2
AT5G11370	0
AT5G11380	303
AT5G11390	896
AT5G11400	0
AT5G11410	0
AT5G11412	0
AT5G11416	0
AT5G11420	1541
AT5G11425	0
AT5G11430	641
AT5G11440	108
AT5G11450	261
AT5G11460	124
AT5G11470	113
AT5G11475	0
AT5G11480	397
AT5G11490	2994
AT5G11500	4014
AT5G11510	435
AT5G11520	2477
AT5G11530	590
AT5G11540	476
AT5G11550	111
AT5G11560	10622
AT5G11565	0
AT5G11570	35
AT5G11580	325
AT5G11590	3
AT5G11600	167
AT5G11610	24
AT5G11620	49
AT5G11630	605
AT5G11640	889
AT5G11650	166
AT5G11660	0
AT5G11670	7720
AT5G11680	657
AT5G11690	422
AT5G11700	3386
AT5G11710	3831
AT5G11720	636
AT5G11730	856
AT5G11740	7527
AT5G11750	568
AT5G11760	578
AT5G11770	3171
AT5G11780	123
AT5G11790	609
AT5G11800	1155
AT5G11810	1064
AT5G11820	0
AT5G11830	0
AT5G11840	83
AT5G11850	1233
AT5G11860	557
AT5G11870	129
AT5G11880	3070
AT5G11890	1057
AT5G11900	1112
AT5G11910	242
AT5G11920	560
AT5G11930	7
AT5G11940	0
AT5G11950	458
AT5G11960	784
AT5G11970	111
AT5G11975	0
AT5G11977	0
AT5G11980	1557
AT5G11990	51
AT5G12000	0
AT5G12010	416
AT5G12020	0
AT5G12030	0
AT5G12040	973
AT5G12043	0
AT5G12050	264
AT5G12060	0
AT5G12070	0
AT5G12080	1015
AT5G12085	0
AT5G12090	0
AT5G12100	440
AT5G12110	34
AT5G12120	1352
AT5G12130	283
AT5G12140	2461
AT5G12150	1319
AT5G12170	311
AT5G12180	3
AT5G12190	529
AT5G12200	1425
AT5G12210	1666
AT5G12220	517
AT5G12230	495
AT5G12235	2
AT5G12236	0
AT5G12240	377
AT5G12250	8624
AT5G12260	678
AT5G12270	7
AT5G12280	0
AT5G12290	1051
AT5G12300	57
AT5G12310	634
AT5G12320	364
AT5G12330	206
AT5G12340	33
AT5G12350	1047
AT5G12360	114
AT5G12370	2699
AT5G12380	0
AT5G12390	143
AT5G12400	1728
AT5G12410	1821
AT5G12420	93
AT5G12430	1320
AT5G12440	522
AT5G12450	0
AT5G12460	0
AT5G12470	4875
AT5G12480	1582
AT5G12840	210
AT5G12850	2478
AT5G12860	3527
AT5G12870	56
AT5G12880	248
AT5G12890	45
AT5G12900	237
AT5G12910	0
AT5G12920	143
AT5G12930	262
AT5G12940	2765
AT5G12950	2173
AT5G12960	31
AT5G12970	802
AT5G12980	472
AT5G12990	0
AT5G13000	3683
AT5G13010	2220
AT5G13020	1140
AT5G13030	1632
AT5G13050	418
AT5G13060	483
AT5G13070	819
AT5G13080	4
AT5G13090	242
AT5G13100	2212
AT5G13110	2000
AT5G13120	1414
AT5G13130	0
AT5G13140	114
AT5G13150	634
AT5G13160	850
AT5G13170	5
AT5G13180	1055
AT5G13181	0
AT5G13190	532
AT5G13200	29
AT5G13205	2
AT5G13210	384
AT5G13220	219
AT5G13225	0
AT5G13230	61
AT5G13240	516
AT5G13250	59
AT5G13260	1088
AT5G13270	79
AT5G13280	1667
AT5G13290	100
AT5G13295	0
AT5G13300	1952
AT5G13310	282
AT5G13320	11
AT5G13330	46
AT5G13340	240
AT5G13350	0
AT5G13360	224
AT5G13370	3
AT5G13380	0
AT5G13390	2336
AT5G13400	40
AT5G13410	31
AT5G13420	10737
AT5G13430	4469
AT5G13440	2956
AT5G13450	11066
AT5G13460	826
AT5G13470	199
AT5G13475	0
AT5G13480	726
AT5G13485	34
AT5G13490	1315
AT5G13500	2033
AT5G13510	42
AT5G13520	2295
AT5G13530	1585
AT5G13548	1
AT5G13550	557
AT5G13560	1977
AT5G13565	0
AT5G13570	384
AT5G13580	99
AT5G13590	1220
AT5G13600	0
AT5G13610	236
AT5G13620	0
AT5G13630	84
AT5G13640	1520
AT5G13650	795
AT5G13655	0
AT5G13660	116
AT5G13670	8
AT5G13680	1693
AT5G13690	267
AT5G13700	62
AT5G13710	9318
AT5G13720	15
AT5G13730	0
AT5G13740	640
AT5G13750	514
AT5G13760	271
AT5G13770	4
AT5G13780	2256
AT5G13790	7
AT5G13800	190
AT5G13810	721
AT5G13820	951
AT5G13825	0
AT5G13830	65
AT5G13840	302
AT5G13845	0
AT5G13850	3924
AT5G13860	236
AT5G13870	1344
AT5G13880	18
AT5G13887	3
AT5G13890	666
AT5G13900	39
AT5G13910	466
AT5G13920	23
AT5G13930	18
AT5G13940	0
AT5G13950	607
AT5G13960	393
AT5G13970	374
AT5G13980	3414
AT5G13990	922
AT5G14000	782
AT5G14010	0
AT5G14020	978
AT5G14030	7613
AT5G14035	0
AT5G14040	18813
AT5G14050	2142
AT5G14060	1835
AT5G14070	19
AT5G14080	213
AT5G14090	7
AT5G14100	65
AT5G14105	325
AT5G14110	23
AT5G14120	1074
AT5G14130	36
AT5G14140	197
AT5G14150	1010
AT5G14160	0
AT5G14170	929
AT5G14180	37
AT5G14200	4403
AT5G14210	473
AT5G14220	315
AT5G14230	360
AT5G14240	1923
AT5G14250	1452
AT5G14260	556
AT5G14270	1295
AT5G14275	0
AT5G14280	20
AT5G14285	138
AT5G14290	0
AT5G14300	0
AT5G14310	795
AT5G14320	218
AT5G14330	1677
AT5G14340	156
AT5G14345	10
AT5G14350	3
AT5G14360	155
AT5G14370	19
AT5G14380	7
AT5G14390	499
AT5G14400	0
AT5G14410	15
AT5G14420	744
AT5G14430	1967
AT5G14440	845
AT5G14450	148
AT5G14460	353
AT5G14470	13
AT5G14480	154
AT5G14490	0
AT5G14495	0
AT5G14500	255
AT5G14510	21
AT5G14515	0
AT5G14520	4401
AT5G14530	238
AT5G14540	1661
AT5G14545	0
AT5G14550	647
AT5G14560	3
AT5G14565	2
AT5G14570	80
AT5G14580	980
AT5G14590	1480
AT5G14600	667
AT5G14602	4
AT5G14610	721
AT5G14620	256
AT5G14640	1792
AT5G14650	2
AT5G14660	130
AT5G14670	0
AT5G14680	507
AT5G14690	400
AT5G14700	91
AT5G14710	199
AT5G14720	2432
AT5G14730	192
AT5G14740	60
AT5G14750	709
AT5G14760	31
AT5G14770	297
AT5G14780	303
AT5G14790	1179
AT5G14800	3343
AT5G14810	23
AT5G14820	1
AT5G14830	111
AT5G14840	227
AT5G14850	357
AT5G14860	0
AT5G14870	18
AT5G14880	1333
AT5G14890	48
AT5G14895	0
AT5G14900	0
AT5G14910	154
AT5G14920	331
AT5G14930	242
AT5G14940	85
AT5G14950	1595
AT5G14960	86
AT5G14970	273
AT5G14980	0
AT5G14990	0
AT5G14995	0
AT5G15000	0
AT5G15008	0
AT5G15010	177
AT5G15020	1770
AT5G15022	11
AT5G15025	104
AT5G15030	0
AT5G15040	0
AT5G15050	696
AT5G15060	0
AT5G15070	677
AT5G15080	735
AT5G15090	9492
AT5G15100	1
AT5G15110	0
AT5G15120	80
AT5G15130	672
AT5G15140	0
AT5G15150	1877
AT5G15160	49
AT5G15170	268
AT5G15175	1
AT5G15180	991
AT5G15190	40
AT5G15200	26329
AT5G15210	52
AT5G15220	1632
AT5G15230	18411
AT5G15240	68
AT5G15250	2
AT5G15260	457
AT5G15265	758
AT5G15270	931
AT5G15280	318
AT5G15290	72
AT5G15300	64
AT5G15310	2
AT5G15320	1936
AT5G15330	379
AT5G15340	54
AT5G15350	5208
AT5G15360	2
AT5G15380	0
AT5G15390	193
AT5G15400	2398
AT5G15410	331
AT5G15420	0
AT5G15430	5
AT5G15440	316
AT5G15450	701
AT5G15460	417
AT5G15470	2312
AT5G15480	0
AT5G15490	9132
AT5G15500	13
AT5G15510	401
AT5G15520	1245
AT5G15530	3095
AT5G15533	0
AT5G15537	5
AT5G15540	1013
AT5G15546	0
AT5G15550	1658
AT5G15560	0
AT5G15570	312
AT5G15580	2852
AT5G15581	0
AT5G15600	333
AT5G15610	2166
AT5G15620	1
AT5G15630	278
AT5G15640	1044
AT5G15650	31635
AT5G15660	0
AT5G15670	0
AT5G15680	2105
AT5G15685	0
AT5G15690	0
AT5G15700	535
AT5G15710	192
AT5G15720	2
AT5G15725	98
AT5G15730	506
AT5G15740	1318
AT5G15745	0
AT5G15750	1049
AT5G15760	135
AT5G15770	0
AT5G15780	2
AT5G15790	183
AT5G15800	0
AT5G15802	38
AT5G15805	0
AT5G15810	1930
AT5G15815	0
AT5G15820	136
AT5G15830	301
AT5G15833	0
AT5G15840	11
AT5G15843	0
AT5G15845	3
AT5G15850	0
AT5G15853	0
AT5G15860	290
AT5G15870	1106
AT5G15880	773
AT5G15890	326
AT5G15900	226
AT5G15910	144
AT5G15920	385
AT5G15930	459
AT5G15940	118
AT5G15950	132
AT5G15960	1
AT5G15970	55
AT5G15980	2119
AT5G15990	0
AT5G15995	0
AT5G16000	525
AT5G16010	48
AT5G16020	0
AT5G16023	2
AT5G16030	6
AT5G16040	547
AT5G16050	5025
AT5G16060	426
AT5G16070	4839
AT5G16080	2
AT5G16090	0
AT5G16100	0
AT5G16110	1487
AT5G16120	383
AT5G16130	15441
AT5G16140	26
AT5G16150	2448
AT5G16160	36
AT5G16170	508
AT5G16180	138
AT5G16190	237
AT5G16200	35
AT5G16210	2363
AT5G16220	707
AT5G16230	161
AT5G16235	0
AT5G16240	83
AT5G16250	1037
AT5G16260	689
AT5G16270	1858
AT5G16280	1970
AT5G16285	0
AT5G16290	689
AT5G16300	3936
AT5G16310	201
AT5G16320	118
AT5G16330	10
AT5G16336	0
AT5G16340	37
AT5G16350	0
AT5G16360	527
AT5G16370	292
AT5G16375	0
AT5G16380	201
AT5G16390	2618
AT5G16400	18
AT5G16410	4
AT5G16420	72
AT5G16430	0
AT5G16440	2471
AT5G16450	589
AT5G16453	3
AT5G16460	0
AT5G16470	1919
AT5G16480	167
AT5G16486	10
AT5G16490	72
AT5G16500	2
AT5G16505	717
AT5G16510	2814
AT5G16520	334
AT5G16530	1
AT5G16540	28
AT5G16550	588
AT5G16560	395
AT5G16570	139
AT5G16580	1
AT5G16590	4161
AT5G16600	197
AT5G16610	309
AT5G16620	910
AT5G16630	294
AT5G16640	38
AT5G16650	220
AT5G16660	604
AT5G16680	944
AT5G16690	219
AT5G16700	0
AT5G16710	245
AT5G16715	263
AT5G16720	517
AT5G16730	5247
AT5G16740	0
AT5G16750	1875
AT5G16760	2641
AT5G16770	7
AT5G16780	1663
AT5G16790	26
AT5G16800	324
AT5G16810	24
AT5G16820	123
AT5G16830	479
AT5G16840	1642
AT5G16850	47
AT5G16860	133
AT5G16870	315
AT5G16880	1821
AT5G16890	461
AT5G16900	210
AT5G16910	3921
AT5G16920	4
AT5G16930	757
AT5G16940	90
AT5G16950	220
AT5G16960	0
AT5G16970	6
AT5G16980	0
AT5G16990	93
AT5G17000	108
AT5G17010	343
AT5G17020	4495
AT5G17030	0
AT5G17040	0
AT5G17050	21
AT5G17060	624
AT5G17070	543
AT5G17080	0
AT5G17090	0
AT5G17100	0
AT5G17110	0
AT5G17120	0
AT5G17125	0
AT5G17130	0
AT5G17140	0
AT5G17150	6
AT5G17160	2160
AT5G17165	0
AT5G17167	0
AT5G17170	6
AT5G17180	0
AT5G17190	2250
AT5G17200	0
AT5G17210	201
AT5G17220	1
AT5G17230	143
AT5G17240	109
AT5G17250	418
AT5G17260	71
AT5G17270	682
AT5G17280	0
AT5G17290	144
AT5G17300	64
AT5G17305	0
AT5G17310	1351
AT5G17320	1
AT5G17330	17499
AT5G17340	11
AT5G17345	0
AT5G17350	166
AT5G17360	46
AT5G17370	102
AT5G17380	2322
AT5G17390	133
AT5G17400	194
AT5G17410	713
AT5G17420	1138
AT5G17430	233
AT5G17440	434
AT5G17450	49
AT5G17460	165
AT5G17470	0
AT5G17480	1
AT5G17490	252
AT5G17500	0
AT5G17510	520
AT5G17520	131
AT5G17522	0
AT5G17523	0
AT5G17530	1068
AT5G17540	5
AT5G17550	534
AT5G17560	905
AT5G17570	86
AT5G17580	29
AT5G17590	13
AT5G17600	79
AT5G17610	472
AT5G17620	553
AT5G17630	2003
AT5G17640	679
AT5G17650	120
AT5G17660	113
AT5G17670	29
AT5G17680	109
AT5G17690	291
AT5G17700	3
AT5G17710	1134
AT5G17720	116
AT5G17725	0
AT5G17730	0
AT5G17740	0
AT5G17750	0
AT5G17760	431
AT5G17770	6079
AT5G17780	17
AT5G17790	333
AT5G17800	120
AT5G17810	40
AT5G17820	8051
AT5G17830	0
AT5G17840	376
AT5G17847	0
AT5G17850	55
AT5G17860	2
AT5G17870	412
AT5G17880	152
AT5G17890	734
AT5G17900	752
AT5G17910	3070
AT5G17920	131718
AT5G17930	1038
AT5G17950	0
AT5G17960	75
AT5G17970	0
AT5G17980	209
AT5G17990	638
AT5G18000	1
AT5G18005	0
AT5G18010	0
AT5G18015	0
AT5G18020	0
AT5G18030	1
AT5G18037	0
AT5G18040	60
AT5G18050	0
AT5G18060	0
AT5G18065	13
AT5G18070	879
AT5G18080	0
AT5G18085	0
AT5G18090	19
AT5G18100	66
AT5G18110	1292
AT5G18120	490
AT5G18130	213
AT5G18140	70
AT5G18150	0
AT5G18160	0
AT5G18170	805
AT5G18180	7
AT5G18190	1861
AT5G18200	307
AT5G18202	0
AT5G18210	82
AT5G18220	80
AT5G18230	3069
AT5G18240	0
AT5G18245	43
AT5G18250	150
AT5G18255	68
AT5G18260	41
AT5G18270	265
AT5G18280	3150
AT5G18290	50
AT5G18300	17
AT5G18310	340
AT5G18320	2
AT5G18330	4
AT5G18340	8
AT5G18350	15
AT5G18360	137
AT5G18370	193
AT5G18380	15777
AT5G18390	213
AT5G18400	817
AT5G18403	0
AT5G18404	0
AT5G18407	0
AT5G18410	1839
AT5G18420	1121
AT5G18430	0
AT5G18440	271
AT5G18450	0
AT5G18460	457
AT5G18470	10
AT5G18475	89
AT5G18480	2588
AT5G18490	294
AT5G18500	1752
AT5G18510	1
AT5G18520	5924
AT5G18525	972
AT5G18540	131
AT5G18550	204
AT5G18560	88
AT5G18570	239
AT5G18580	1799
AT5G18590	532
AT5G18600	4
AT5G18610	579
AT5G18620	2665
AT5G18630	359
AT5G18633	7
AT5G18636	0
AT5G18640	321
AT5G18650	1034
AT5G18660	52
AT5G18661	32
AT5G18670	445
AT5G18680	696
AT5G18690	253
AT5G18700	766
AT5G18705	0
AT5G18710	14
AT5G18720	2
AT5G18730	8
AT5G18735	0
AT5G18740	46
AT5G18748	0
AT5G18750	168
AT5G18755	0
AT5G18760	130
AT5G18770	88
AT5G18780	96
AT5G18790	532
AT5G18800	1922
AT5G18810	74
AT5G18820	183
AT5G18830	1116
AT5G18840	383
AT5G18850	128
AT5G18860	3611
AT5G18870	1
AT5G18880	0
AT5G18890	1
AT5G18900	1225
AT5G18910	41
AT5G18920	134
AT5G18930	69
AT5G18933	0
AT5G18937	0
AT5G18940	737
AT5G18950	286
AT5G18960	715
AT5G18970	308
AT5G18980	310
AT5G18990	0
AT5G19000	1083
AT5G19010	3396
AT5G19015	1
AT5G19020	242
AT5G19025	36
AT5G19030	79
AT5G19040	713
AT5G19050	749
AT5G19060	81
AT5G19070	218
AT5G19080	188
AT5G19090	1106
AT5G19095	0
AT5G19097	26
AT5G19100	163
AT5G19110	1469
AT5G19120	1073
AT5G19130	1054
AT5G19140	138
AT5G19150	423
AT5G19151	43
AT5G19160	193
AT5G19165	0
AT5G19170	2
AT5G19172	0
AT5G19175	1
AT5G19180	1209
AT5G19190	594
AT5G19200	298
AT5G19210	86
AT5G19220	26
AT5G19221	1
AT5G19230	1231
AT5G19240	323
AT5G19250	1280
AT5G19260	138
AT5G19270	0
AT5G19280	636
AT5G19290	788
AT5G19300	675
AT5G19310	255
AT5G19315	0
AT5G19320	1481
AT5G19330	2276
AT5G19340	1594
AT5G19350	1232
AT5G19360	0
AT5G19370	737
AT5G19380	570
AT5G19390	1628
AT5G19400	3022
AT5G19410	48
AT5G19420	573
AT5G19430	142
AT5G19440	1897
AT5G19450	1917
AT5G19460	211
AT5G19470	0
AT5G19473	2
AT5G19480	367
AT5G19485	731
AT5G19490	15
AT5G19500	1
AT5G19510	14056
AT5G19520	5472
AT5G19530	557
AT5G19540	194
AT5G19550	3253
AT5G19560	139
AT5G19570	224
AT5G19580	1
AT5G19590	881
AT5G19595	0
AT5G19600	249
AT5G19610	0
AT5G19620	535
AT5G19630	227
AT5G19633	0
AT5G19640	0
AT5G19650	17
AT5G19660	921
AT5G19670	247
AT5G19675	0
AT5G19680	1226
AT5G19690	8695
AT5G19700	222
AT5G19710	0
AT5G19720	0
AT5G19730	462
AT5G19740	963
AT5G19750	1729
AT5G19760	12232
AT5G19770	9384
AT5G19780	8345
AT5G19790	240
AT5G19800	83
AT5G19810	70
AT5G19820	6744
AT5G19830	86
AT5G19840	115
AT5G19850	7
AT5G19855	24
AT5G19860	1028
AT5G19870	63
AT5G19875	213
AT5G19880	2
AT5G19890	839
AT5G19900	1087
AT5G19910	270
AT5G19920	575
AT5G19930	999
AT5G19940	26
AT5G19950	291
AT5G19960	282
AT5G19970	540
AT5G19980	1712
AT5G19990	2897
AT5G20000	1741
AT5G20010	5054
AT5G20020	8833
AT5G20030	74
AT5G20040	386
AT5G20045	90
AT5G20050	522
AT5G20060	1111
AT5G20070	1097
AT5G20080	5132
AT5G20090	2536
AT5G20100	0
AT5G20110	208
AT5G20120	263
AT5G20130	308
AT5G20140	48
AT5G20150	554
AT5G20160	3625
AT5G20165	707
AT5G20170	404
AT5G20180	820
AT5G20190	1519
AT5G20200	1043
AT5G20220	1
AT5G20225	0
AT5G20230	48
AT5G20240	5
AT5G20250	3321
AT5G20260	11
AT5G20270	99
AT5G20280	2685
AT5G20290	29084
AT5G20300	409
AT5G20310	0
AT5G20320	369
AT5G20330	0
AT5G20340	0
AT5G20350	1971
AT5G20360	708
AT5G20370	0
AT5G20380	62
AT5G20390	0
AT5G20400	941
AT5G20410	220
AT5G20420	7
AT5G20430	2
AT5G20440	0
AT5G20447	0
AT5G20450	72
AT5G20460	0
AT5G20470	40
AT5G20480	29
AT5G20490	3963
AT5G20500	2556
AT5G20510	58
AT5G20520	956
AT5G20540	213
AT5G20550	913
AT5G20560	0
AT5G20570	1552
AT5G20580	160
AT5G20590	1058
AT5G20600	1593
AT5G20610	1067
AT5G20620	2294
AT5G20630	34
AT5G20635	203
AT5G20640	32
AT5G20650	645
AT5G20660	3021
AT5G20670	42
AT5G20680	1143
AT5G20690	2
AT5G20700	2913
AT5G20710	9
AT5G20720	2884
AT5G20730	1453
AT5G20740	1
AT5G20750	0
AT5G20760	0
AT5G20770	0
AT5G20780	0
AT5G20790	5
AT5G20800	0
AT5G20810	95
AT5G20820	43
AT5G20830	1385
AT5G20840	1183
AT5G20850	148
AT5G20852	0
AT5G20854	0
AT5G20856	0
AT5G20858	0
AT5G20860	16
AT5G20870	50
AT5G20880	138
AT5G20885	908
AT5G20890	11659
AT5G20900	425
AT5G20910	194
AT5G20920	3737
AT5G20930	479
AT5G20935	6
AT5G20940	0
AT5G20950	9588
AT5G20960	5829
AT5G20970	292
AT5G20980	512
AT5G20990	1542
AT5G20995	0
AT5G21010	513
AT5G21020	1845
AT5G21030	4
AT5G21040	669
AT5G21050	122
AT5G21060	862
AT5G21070	613
AT5G21080	90
AT5G21090	2612
AT5G21100	86
AT5G21105	1053
AT5G21120	48
AT5G21125	0
AT5G21130	26
AT5G21140	49
AT5G21150	5
AT5G21160	2660
AT5G21170	645
AT5G21222	42
AT5G21274	2451
AT5G21280	26
AT5G21326	294
AT5G21378	0
AT5G21430	4
AT5G21482	177
AT5G21535	0
AT5G21900	120
AT5G21910	4
AT5G21920	90
AT5G21930	66
AT5G21940	562
AT5G21950	100
AT5G21960	8
AT5G21970	241
AT5G21990	2153
AT5G22000	964
AT5G22010	886
AT5G22020	185
AT5G22030	1851
AT5G22040	254
AT5G22044	0
AT5G22050	485
AT5G22060	4403
AT5G22070	1063
AT5G22080	688
AT5G22090	951
AT5G22100	736
AT5G22110	203
AT5G22120	420
AT5G22130	506
AT5G22140	786
AT5G22145	0
AT5G22150	1
AT5G22160	0
AT5G22170	0
AT5G22180	0
AT5G22190	0
AT5G22200	0
AT5G22210	67
AT5G22220	154
AT5G22240	9
AT5G22250	55
AT5G22260	0
AT5G22270	3
AT5G22280	646
AT5G22290	108
AT5G22300	1
AT5G22310	395
AT5G22315	0
AT5G22320	618
AT5G22330	1122
AT5G22340	86
AT5G22350	733
AT5G22355	380
AT5G22360	770
AT5G22370	367
AT5G22380	1
AT5G22390	9
AT5G22400	629
AT5G22410	629
AT5G22420	0
AT5G22430	22
AT5G22440	10344
AT5G22450	1092
AT5G22460	6
AT5G22470	0
AT5G22480	997
AT5G22490	0
AT5G22500	80
AT5G22505	0
AT5G22510	423
AT5G22520	6
AT5G22530	0
AT5G22540	7
AT5G22545	4
AT5G22550	56
AT5G22555	10
AT5G22560	19
AT5G22570	3
AT5G22580	213
AT5G22590	0
AT5G22600	0
AT5G22608	0
AT5G22610	0
AT5G22620	221
AT5G22630	1084
AT5G22640	1523
AT5G22650	10771
AT5G22660	93
AT5G22670	0
AT5G22680	1
AT5G22690	170
AT5G22700	246
AT5G22720	0
AT5G22730	202
AT5G22740	2376
AT5G22750	301
AT5G22760	1352
AT5G22765	0
AT5G22770	1856
AT5G22780	2443
AT5G22785	0
AT5G22788	8
AT5G22790	1337
AT5G22791	0
AT5G22792	0
AT5G22794	20
AT5G22796	12
AT5G22799	8
AT5G22800	116
AT5G22810	2
AT5G22820	166
AT5G22830	291
AT5G22840	697
AT5G22850	640
AT5G22860	5
AT5G22870	63
AT5G22875	239
AT5G22880	3246
AT5G22890	35
AT5G22900	0
AT5G22910	0
AT5G22920	364
AT5G22930	96
AT5G22940	1330
AT5G22950	808
AT5G22960	0
AT5G22970	0
AT5G22980	0
AT5G22990	0
AT5G23000	3
AT5G23010	1378
AT5G23020	3765
AT5G23030	186
AT5G23035	0
AT5G23040	879
AT5G23050	614
AT5G23060	32
AT5G23065	0
AT5G23070	146
AT5G23080	753
AT5G23090	169
AT5G23100	233
AT5G23110	1350
AT5G23115	0
AT5G23120	42
AT5G23130	204
AT5G23140	1491
AT5G23150	1112
AT5G23155	5
AT5G23160	31
AT5G23170	117
AT5G23180	0
AT5G23190	87
AT5G23200	540
AT5G23210	1077
AT5G23212	0
AT5G23220	721
AT5G23230	0
AT5G23235	0
AT5G23240	0
AT5G23250	1578
AT5G23260	0
AT5G23270	3
AT5G23280	415
AT5G23290	780
AT5G23300	1309
AT5G23310	214
AT5G23320	43
AT5G23330	117
AT5G23340	318
AT5G23350	153
AT5G23360	109
AT5G23370	75
AT5G23380	94
AT5G23390	1061
AT5G23395	471
AT5G23400	634
AT5G23405	146
AT5G23410	21
AT5G23411	0
AT5G23413	0
AT5G23420	869
AT5G23430	1862
AT5G23440	159
AT5G23450	2818
AT5G23460	151
AT5G23470	0
AT5G23480	21
AT5G23490	311
AT5G23510	185
AT5G23520	431
AT5G23530	388
AT5G23535	1375
AT5G23540	4121
AT5G23550	468
AT5G23570	312
AT5G23575	5307
AT5G23580	386
AT5G23590	703
AT5G23600	0
AT5G23610	636
AT5G23630	4881
AT5G23650	0
AT5G23660	15
AT5G23665	0
AT5G23670	2096
AT5G23680	134
AT5G23690	152
AT5G23700	159
AT5G23710	0
AT5G23720	1061
AT5G23730	46
AT5G23740	8747
AT5G23750	472
AT5G23760	119
AT5G23770	14
AT5G23780	14
AT5G23790	0
AT5G23800	51
AT5G23810	83
AT5G23820	2154
AT5G23830	5968
AT5G23840	1869
AT5G23850	156
AT5G23860	5747
AT5G23870	282
AT5G23880	782
AT5G23890	2191
AT5G23900	5404
AT5G23903	5
AT5G23908	0
AT5G23910	383
AT5G23920	147
AT5G23930	109
AT5G23940	144
AT5G23950	34
AT5G23955	68
AT5G23960	0
AT5G23970	0
AT5G23980	202
AT5G23990	2717
AT5G24000	52
AT5G24010	181
AT5G24020	302
AT5G24030	1033
AT5G24040	53
AT5G24050	0
AT5G24060	195
AT5G24065	0
AT5G24070	948
AT5G24080	1
AT5G24090	65
AT5G24100	1093
AT5G24105	174
AT5G24110	10
AT5G24120	4
AT5G24130	3
AT5G24140	515
AT5G24150	8
AT5G24155	0
AT5G24160	2
AT5G24165	475
AT5G24170	255
AT5G24180	1
AT5G24190	2
AT5G24200	0
AT5G24205	0
AT5G24206	0
AT5G24210	5
AT5G24215	0
AT5G24220	3
AT5G24230	245
AT5G24240	121
AT5G24260	1880
AT5G24270	44
AT5G24275	5
AT5G24280	58
AT5G24290	652
AT5G24300	588
AT5G24310	223
AT5G24313	154
AT5G24314	121
AT5G24316	2
AT5G24318	75
AT5G24320	128
AT5G24330	232
AT5G24340	308
AT5G24350	2020
AT5G24352	44
AT5G24355	0
AT5G24360	896
AT5G24370	0
AT5G24380	367
AT5G24390	297
AT5G24400	2333
AT5G24410	969
AT5G24420	3
AT5G24430	589
AT5G24440	0
AT5G24450	545
AT5G24460	167
AT5G24470	111
AT5G24480	0
AT5G24490	188
AT5G24500	404
AT5G24510	4
AT5G24520	475
AT5G24530	130
AT5G24540	0
AT5G24550	0
AT5G24557	0
AT5G24560	0
AT5G24570	3
AT5G24575	0
AT5G24580	487
AT5G24590	901
AT5G24600	21
AT5G24610	1179
AT5G24620	373
AT5G24630	462
AT5G24640	2
AT5G24650	716
AT5G24655	14
AT5G24660	58
AT5G24670	284
AT5G24680	148
AT5G24690	1615
AT5G24710	5069
AT5G24735	299
AT5G24740	908
AT5G24750	127
AT5G24760	801
AT5G24770	14
AT5G24775	0
AT5G24780	58
AT5G24790	0
AT5G24800	516
AT5G24810	841
AT5G24820	8
AT5G24825	0
AT5G24830	330
AT5G24840	626
AT5G24850	10
AT5G24860	9
AT5G24870	245
AT5G24879	11
AT5G24880	385
AT5G24890	635
AT5G24900	206
AT5G24910	273
AT5G24915	0
AT5G24920	13
AT5G24930	123
AT5G24940	4
AT5G24950	1
AT5G24960	350
AT5G24970	253
AT5G24980	381
AT5G24990	96
AT5G25000	0
AT5G25010	380
AT5G25020	297
AT5G25030	0
AT5G25040	1
AT5G25045	0
AT5G25050	422
AT5G25060	1747
AT5G25070	1394
AT5G25080	554
AT5G25090	405
AT5G25100	9578
AT5G25110	72
AT5G25120	2
AT5G25130	6
AT5G25140	14
AT5G25150	563
AT5G25160	179
AT5G25170	456
AT5G25180	0
AT5G25190	65
AT5G25195	0
AT5G25200	0
AT5G25205	1
AT5G25210	122
AT5G25220	108
AT5G25230	1
AT5G25240	116
AT5G25250	81
AT5G25260	20
AT5G25265	2190
AT5G25270	1040
AT5G25280	599
AT5G25290	0
AT5G25300	0
AT5G25305	0
AT5G25310	6
AT5G25320	0
AT5G25330	1
AT5G25340	1
AT5G25350	2100
AT5G25360	580
AT5G25370	105
AT5G25380	54
AT5G25390	0
AT5G25400	1
AT5G25410	0
AT5G25415	0
AT5G25420	0
AT5G25425	0
AT5G25430	0
AT5G25440	89
AT5G25450	7
AT5G25451	7
AT5G25460	1507
AT5G25470	5
AT5G25475	94
AT5G25480	170
AT5G25490	127
AT5G25500	101
AT5G25510	1144
AT5G25520	722
AT5G25530	2
AT5G25540	1497
AT5G25550	0
AT5G25560	674
AT5G25570	138
AT5G25580	155
AT5G25585	0
AT5G25590	610
AT5G25600	0
AT5G25610	108
AT5G25615	0
AT5G25620	394
AT5G25625	0
AT5G25630	64
AT5G25640	195
AT5G25750	3
AT5G25754	907
AT5G25755	4
AT5G25756	0
AT5G25757	1083
AT5G25760	750
AT5G25770	821
AT5G25780	1805
AT5G25790	26
AT5G25800	260
AT5G25810	37
AT5G25820	650
AT5G25830	660
AT5G25840	9
AT5G25850	0
AT5G25860	0
AT5G25870	0
AT5G25880	121
AT5G25890	766
AT5G25900	601
AT5G25910	22
AT5G25920	0
AT5G25930	289
AT5G25940	439
AT5G25950	0
AT5G25955	0
AT5G25960	0
AT5G25970	0
AT5G25980	33
AT5G25990	0
AT5G25995	0
AT5G26000	61
AT5G26010	60
AT5G26015	0
AT5G26020	0
AT5G26030	1954
AT5G26038	0
AT5G26040	84
AT5G26050	0
AT5G26060	0
AT5G26070	30
AT5G26080	90
AT5G26090	1
AT5G26100	0
AT5G26110	651
AT5G26120	0
AT5G26130	0
AT5G26140	2
AT5G26146	0
AT5G26147	0
AT5G26150	0
AT5G26160	204
AT5G26170	11
AT5G26180	728
AT5G26190	10
AT5G26200	92
AT5G26210	732
AT5G26220	176
AT5G26230	393
AT5G26233	0
AT5G26236	0
AT5G26240	954
AT5G26250	5
AT5G26260	37748
AT5G26262	0
AT5G26270	11
AT5G26280	5116
AT5G26283	0
AT5G26286	3
AT5G26290	444
AT5G26300	44
AT5G26310	707
AT5G26320	92
AT5G26330	163
AT5G26340	66
AT5G26345	0
AT5G26350	0
AT5G26360	13179
AT5G26570	535
AT5G26580	0
AT5G26582	2
AT5G26590	0
AT5G26594	0
AT5G26600	1209
AT5G26610	404
AT5G26617	0
AT5G26618	0
AT5G26620	2
AT5G26622	99
AT5G26630	0
AT5G26640	0
AT5G26642	0
AT5G26650	0
AT5G26660	488
AT5G26667	5511
AT5G26670	351
AT5G26673	0
AT5G26680	754
AT5G26690	3
AT5G26692	0
AT5G26700	1
AT5G26710	4994
AT5G26717	0
AT5G26720	53
AT5G26730	111
AT5G26731	111
AT5G26740	1328
AT5G26742	1109
AT5G26749	97
AT5G26751	1426
AT5G26760	661
AT5G26770	236
AT5G26775	0
AT5G26780	4983
AT5G26790	95
AT5G26800	654
AT5G26805	0
AT5G26810	0
AT5G26820	100
AT5G26830	5267
AT5G26840	0
AT5G26850	2365
AT5G26860	1763
AT5G26865	2
AT5G26880	721
AT5G26890	0
AT5G26900	0
AT5G26910	630
AT5G26920	56
AT5G26930	32
AT5G26940	822
AT5G26950	1
AT5G26955	0
AT5G26960	187
AT5G26970	0
AT5G26980	152
AT5G26990	367
AT5G27000	456
AT5G27010	1
AT5G27020	1
AT5G27030	746
AT5G27035	0
AT5G27037	2
AT5G27043	0
AT5G27050	0
AT5G27060	10
AT5G27065	0
AT5G27070	0
AT5G27080	0
AT5G27090	0
AT5G27093	9
AT5G27095	0
AT5G27100	427
AT5G27110	63
AT5G27120	6317
AT5G27130	1
AT5G27140	0
AT5G27150	2942
AT5G27160	0
AT5G27170	0
AT5G27180	0
AT5G27190	0
AT5G27200	47
AT5G27210	206
AT5G27220	8
AT5G27230	36
AT5G27238	0
AT5G27240	275
AT5G27247	0
AT5G27250	13
AT5G27260	1
AT5G27270	286
AT5G27280	101
AT5G27290	4
AT5G27300	10
AT5G27310	0
AT5G27320	143
AT5G27330	4225
AT5G27340	0
AT5G27345	0
AT5G27350	196
AT5G27360	2
AT5G27370	0
AT5G27380	2104
AT5G27390	38
AT5G27395	1142
AT5G27400	18
AT5G27410	780
AT5G27420	66
AT5G27430	1088
AT5G27440	0
AT5G27450	2158
AT5G27460	134
AT5G27470	4247
AT5G27480	0
AT5G27490	471
AT5G27493	1
AT5G27495	0
AT5G27500	0
AT5G27505	0
AT5G27510	0
AT5G27520	665
AT5G27530	0
AT5G27540	2475
AT5G27550	509
AT5G27560	96
AT5G27570	0
AT5G27580	0
AT5G27590	0
AT5G27600	385
AT5G27603	0
AT5G27606	0
AT5G27607	0
AT5G27610	245
AT5G27620	520
AT5G27630	84
AT5G27640	5148
AT5G27650	763
AT5G27660	243
AT5G27670	1686
AT5G27680	425
AT5G27690	67
AT5G27700	8531
AT5G27705	0
AT5G27710	305
AT5G27715	0
AT5G27720	1464
AT5G27730	154
AT5G27740	1019
AT5G27750	167
AT5G27760	698
AT5G27765	0
AT5G27770	6855
AT5G27771	2
AT5G27780	0
AT5G27790	0
AT5G27800	0
AT5G27807	0
AT5G27810	3
AT5G27820	671
AT5G27830	319
AT5G27840	735
AT5G27845	0
AT5G27850	19434
AT5G27860	478
AT5G27870	0
AT5G27880	0
AT5G27882	1
AT5G27885	0
AT5G27889	0
AT5G27890	0
AT5G27893	0
AT5G27895	0
AT5G27900	0
AT5G27902	0
AT5G27905	0
AT5G27910	1
AT5G27920	1276
AT5G27925	0
AT5G27927	0
AT5G27930	356
AT5G27940	3
AT5G27944	0
AT5G27945	0
AT5G27947	0
AT5G27950	1001
AT5G27960	0
AT5G27965	0
AT5G27970	2007
AT5G27980	0
AT5G27990	892
AT5G28000	0
AT5G28010	23
AT5G28020	1350
AT5G28030	4
AT5G28040	538
AT5G28050	4374
AT5G28053	0
AT5G28056	0
AT5G28060	15883
AT5G28065	0
AT5G28067	0
AT5G28073	0
AT5G28076	0
AT5G28080	194
AT5G28085	0
AT5G28090	0
AT5G28100	0
AT5G28110	0
AT5G28120	0
AT5G28130	0
AT5G28140	1
AT5G28141	0
AT5G28143	0
AT5G28145	44
AT5G28150	468
AT5G28160	0
AT5G28165	0
AT5G28170	0
AT5G28173	0
AT5G28176	0
AT5G28180	0
AT5G28190	0
AT5G28200	0
AT5G28210	0
AT5G28220	724
AT5G28225	0
AT5G28230	1
AT5G28232	0
AT5G28235	0
AT5G28237	3
AT5G28240	0
AT5G28250	0
AT5G28253	0
AT5G28260	0
AT5G28262	4
AT5G28263	3
AT5G28266	0
AT5G28270	0
AT5G28280	0
AT5G28285	0
AT5G28287	0
AT5G28288	0
AT5G28290	527
AT5G28295	0
AT5G28300	385
AT5G28310	7
AT5G28320	46
AT5G28330	74
AT5G28335	2
AT5G28340	8
AT5G28345	0
AT5G28350	867
AT5G28360	0
AT5G28370	2
AT5G28380	1
AT5G28390	29
AT5G28400	55
AT5G28405	0
AT5G28410	0
AT5G28415	13
AT5G28420	1
AT5G28430	29
AT5G28440	3
AT5G28442	37
AT5G28450	1
AT5G28460	4
AT5G28462	0
AT5G28463	0
AT5G28464	0
AT5G28466	0
AT5G28468	0
AT5G28469	0
AT5G28470	0
AT5G28480	0
AT5G28482	0
AT5G28484	0
AT5G28487	0
AT5G28490	6
AT5G28491	0
AT5G28495	0
AT5G28497	0
AT5G28500	17
AT5G28510	50
AT5G28515	0
AT5G28520	5
AT5G28523	0
AT5G28524	0
AT5G28525	0
AT5G28526	0
AT5G28527	0
AT5G28530	193
AT5G28535	0
AT5G28540	17586
AT5G28545	0
AT5G28550	0
AT5G28560	0
AT5G28570	0
AT5G28580	0
AT5G28590	0
AT5G28593	0
AT5G28596	0
AT5G28600	0
AT5G28605	0
AT5G28610	62
AT5G28615	0
AT5G28620	0
AT5G28622	37
AT5G28623	0
AT5G28624	1
AT5G28625	0
AT5G28626	167
AT5G28627	1
AT5G28630	332
AT5G28635	0
AT5G28637	0
AT5G28640	718
AT5G28641	0
AT5G28643	0
AT5G28644	0
AT5G28646	39
AT5G28650	27
AT5G28655	0
AT5G28660	0
AT5G28662	0
AT5G28664	0
AT5G28667	0
AT5G28670	0
AT5G28671	0
AT5G28672	0
AT5G28673	0
AT5G28675	0
AT5G28680	0
AT5G28690	0
AT5G28692	0
AT5G28696	0
AT5G28698	0
AT5G28700	0
AT5G28710	0
AT5G28712	0
AT5G28715	0
AT5G28720	0
AT5G28730	0
AT5G28740	3051
AT5G28750	216
AT5G28760	0
AT5G28765	0
AT5G28770	349
AT5G28773	0
AT5G28776	0
AT5G28780	0
AT5G28785	0
AT5G28790	0
AT5G28810	0
AT5G28820	0
AT5G28823	0
AT5G28824	0
AT5G28826	0
AT5G28830	151
AT5G28840	2556
AT5G28845	0
AT5G28850	699
AT5G28860	0
AT5G28865	0
AT5G28870	0
AT5G28880	0
AT5G28885	0
AT5G28886	0
AT5G28888	0
AT5G28890	0
AT5G28892	0
AT5G28894	0
AT5G28897	0
AT5G28900	632
AT5G28910	32
AT5G28913	237
AT5G28916	0
AT5G28917	0
AT5G28919	0
AT5G28920	4
AT5G28923	0
AT5G28926	0
AT5G28927	0
AT5G28928	0
AT5G28929	0
AT5G28930	0
AT5G28935	0
AT5G28937	0
AT5G28940	0
AT5G28950	0
AT5G28960	195
AT5G28970	0
AT5G28980	0
AT5G28990	0
AT5G28993	0
AT5G28996	0
AT5G29000	317
AT5G29015	0
AT5G29020	0
AT5G29022	0
AT5G29024	0
AT5G29026	0
AT5G29028	0
AT5G29029	0
AT5G29030	0
AT5G29031	0
AT5G29032	0
AT5G29033	0
AT5G29034	0
AT5G29035	0
AT5G29036	0
AT5G29037	0
AT5G29040	0
AT5G29041	0
AT5G29043	0
AT5G29046	0
AT5G29050	0
AT5G29053	0
AT5G29054	0
AT5G29056	0
AT5G29058	0
AT5G29060	0
AT5G29070	0
AT5G29075	0
AT5G29090	0
AT5G29100	0
AT5G29210	0
AT5G29295	0
AT5G29337	0
AT5G29380	0
AT5G29408	0
AT5G29436	0
AT5G29465	0
AT5G29550	0
AT5G29560	2
AT5G29562	0
AT5G29565	0
AT5G29568	0
AT5G29571	0
AT5G29574	0
AT5G29577	0
AT5G29580	0
AT5G29591	0
AT5G29602	0
AT5G29613	0
AT5G29624	0
AT5G29629	0
AT5G29635	0
AT5G29646	0
AT5G29708	0
AT5G29720	0
AT5G29762	0
AT5G29805	0
AT5G29890	0
AT5G29975	0
AT5G30060	0
AT5G30102	0
AT5G30123	0
AT5G30189	0
AT5G30207	0
AT5G30218	0
AT5G30247	0
AT5G30269	0
AT5G30276	0
AT5G30341	0
AT5G30360	0
AT5G30380	0
AT5G30390	0
AT5G30400	0
AT5G30406	0
AT5G30410	0
AT5G30420	0
AT5G30428	0
AT5G30440	0
AT5G30450	0
AT5G30460	0
AT5G30470	0
AT5G30480	0
AT5G30490	511
AT5G30495	384
AT5G30500	0
AT5G30510	867
AT5G30520	0
AT5G30532	0
AT5G30545	0
AT5G30584	0
AT5G30628	0
AT5G30648	0
AT5G30673	0
AT5G30721	0
AT5G30762	0
AT5G30852	0
AT5G30870	0
AT5G30942	0
AT5G31032	0
AT5G31087	0
AT5G31092	0
AT5G31122	0
AT5G31212	0
AT5G31302	0
AT5G31314	0
AT5G31355	0
AT5G31412	0
AT5G31496	0
AT5G31511	0
AT5G31536	0
AT5G31572	0
AT5G31637	0
AT5G31651	0
AT5G31662	0
AT5G31668	0
AT5G31685	0
AT5G31702	0
AT5G31719	0
AT5G31736	0
AT5G31752	0
AT5G31753	0
AT5G31758	0
AT5G31770	0
AT5G31778	0
AT5G31787	0
AT5G31804	0
AT5G31807	0
AT5G31821	0
AT5G31838	0
AT5G31842	0
AT5G31845	0
AT5G31855	0
AT5G31873	0
AT5G31884	0
AT5G31891	0
AT5G31905	0
AT5G31909	0
AT5G31919	0
AT5G31923	0
AT5G31927	0
AT5G31932	0
AT5G31945	0
AT5G31962	0
AT5G31963	0
AT5G31980	0
AT5G31981	0
AT5G31989	0
AT5G31999	0
AT5G32002	0
AT5G32017	0
AT5G32022	0
AT5G32035	0
AT5G32037	0
AT5G32042	0
AT5G32053	0
AT5G32060	0
AT5G32070	0
AT5G32071	0
AT5G32072	0
AT5G32082	0
AT5G32089	0
AT5G32103	0
AT5G32107	0
AT5G32112	0
AT5G32122	0
AT5G32125	0
AT5G32136	0
AT5G32143	0
AT5G32161	0
AT5G32162	0
AT5G32169	0
AT5G32179	0
AT5G32197	0
AT5G32215	0
AT5G32228	0
AT5G32241	0
AT5G32254	0
AT5G32267	0
AT5G32280	0
AT5G32293	0
AT5G32306	0
AT5G32312	0
AT5G32345	0
AT5G32358	0
AT5G32386	0
AT5G32400	0
AT5G32402	0
AT5G32404	0
AT5G32405	0
AT5G32406	0
AT5G32408	0
AT5G32410	0
AT5G32420	0
AT5G32423	0
AT5G32426	0
AT5G32430	0
AT5G32431	0
AT5G32433	0
AT5G32434	0
AT5G32436	0
AT5G32440	1232
AT5G32450	1010
AT5G32460	0
AT5G32470	672
AT5G32471	0
AT5G32473	0
AT5G32475	0
AT5G32481	0
AT5G32482	0
AT5G32483	0
AT5G32484	0
AT5G32485	0
AT5G32486	0
AT5G32487	0
AT5G32488	0
AT5G32489	0
AT5G32490	0
AT5G32495	0
AT5G32505	0
AT5G32510	0
AT5G32511	0
AT5G32512	0
AT5G32513	0
AT5G32514	0
AT5G32515	0
AT5G32516	0
AT5G32517	0
AT5G32518	0
AT5G32519	0
AT5G32520	0
AT5G32521	0
AT5G32522	0
AT5G32525	0
AT5G32540	0
AT5G32563	0
AT5G32566	0
AT5G32569	0
AT5G32572	0
AT5G32576	0
AT5G32580	0
AT5G32590	0
AT5G32591	0
AT5G32592	0
AT5G32593	0
AT5G32594	0
AT5G32595	0
AT5G32596	0
AT5G32598	0
AT5G32600	0
AT5G32605	0
AT5G32610	0
AT5G32613	0
AT5G32616	0
AT5G32619	0
AT5G32620	0
AT5G32621	0
AT5G32622	0
AT5G32623	0
AT5G32624	0
AT5G32625	0
AT5G32626	0
AT5G32627	0
AT5G32628	0
AT5G32630	0
AT5G32654	0
AT5G32670	0
AT5G32678	0
AT5G32690	0
AT5G32702	0
AT5G32726	0
AT5G32750	0
AT5G32775	0
AT5G32800	0
AT5G32825	0
AT5G32850	0
AT5G32875	0
AT5G32900	0
AT5G32925	0
AT5G32950	0
AT5G32975	0
AT5G33000	0
AT5G33025	0
AT5G33050	0
AT5G33070	0
AT5G33075	0
AT5G33100	0
AT5G33125	0
AT5G33150	0
AT5G33175	0
AT5G33200	0
AT5G33202	0
AT5G33204	0
AT5G33207	0
AT5G33210	0
AT5G33220	0
AT5G33223	0
AT5G33226	0
AT5G33230	0
AT5G33232	0
AT5G33234	0
AT5G33237	0
AT5G33240	0
AT5G33250	0
AT5G33251	0
AT5G33252	0
AT5G33253	0
AT5G33254	0
AT5G33255	0
AT5G33256	0
AT5G33257	0
AT5G33258	0
AT5G33259	0
AT5G33260	0
AT5G33270	0
AT5G33280	186
AT5G33285	0
AT5G33290	154
AT5G33300	587
AT5G33303	0
AT5G33306	0
AT5G33310	0
AT5G33315	0
AT5G33320	6037
AT5G33330	0
AT5G33340	4
AT5G33350	0
AT5G33355	0
AT5G33360	0
AT5G33365	0
AT5G33370	1
AT5G33380	0
AT5G33381	0
AT5G33382	18
AT5G33383	0
AT5G33384	0
AT5G33385	0
AT5G33386	0
AT5G33387	0
AT5G33388	0
AT5G33389	0
AT5G33390	0
AT5G33391	0
AT5G33392	0
AT5G33393	0
AT5G33395	2
AT5G33398	0
AT5G33399	0
AT5G33400	0
AT5G33402	0
AT5G33404	0
AT5G33405	0
AT5G33406	0
AT5G33410	0
AT5G33415	0
AT5G33420	0
AT5G33422	0
AT5G33424	0
AT5G33427	0
AT5G33428	0
AT5G33431	0
AT5G33432	0
AT5G33433	0
AT5G33434	0
AT5G33436	0
AT5G33438	0
AT5G33439	0
AT5G33441	0
AT5G33442	0
AT5G33533	0
AT5G33624	0
AT5G33715	0
AT5G33806	0
AT5G33898	0
AT5G33990	0
AT5G34082	0
AT5G34174	0
AT5G34266	0
AT5G34358	0
AT5G34376	0
AT5G34394	0
AT5G34412	0
AT5G34431	0
AT5G34450	0
AT5G34460	0
AT5G34480	1
AT5G34500	1
AT5G34520	0
AT5G34540	0
AT5G34560	0
AT5G34581	0
AT5G34602	0
AT5G34623	0
AT5G34644	0
AT5G34665	0
AT5G34686	0
AT5G34696	0
AT5G34707	0
AT5G34728	0
AT5G34749	0
AT5G34770	0
AT5G34780	0
AT5G34790	1
AT5G34795	0
AT5G34800	0
AT5G34810	1
AT5G34820	0
AT5G34825	0
AT5G34828	0
AT5G34829	0
AT5G34830	0
AT5G34831	0
AT5G34832	0
AT5G34833	0
AT5G34834	0
AT5G34835	0
AT5G34836	0
AT5G34837	0
AT5G34838	0
AT5G34839	0
AT5G34840	0
AT5G34841	0
AT5G34842	0
AT5G34843	0
AT5G34844	0
AT5G34845	0
AT5G34846	0
AT5G34847	0
AT5G34848	0
AT5G34849	0
AT5G34850	4890
AT5G34851	0
AT5G34852	0
AT5G34853	466
AT5G34854	0
AT5G34855	0
AT5G34856	0
AT5G34857	0
AT5G34858	0
AT5G34859	0
AT5G34860	0
AT5G34861	0
AT5G34862	0
AT5G34863	0
AT5G34864	0
AT5G34865	0
AT5G34866	0
AT5G34867	0
AT5G34868	0
AT5G34869	0
AT5G34870	0
AT5G34871	2
AT5G34880	0
AT5G34881	0
AT5G34882	0
AT5G34883	0
AT5G34885	0
AT5G34887	0
AT5G34890	0
AT5G34895	0
AT5G34900	0
AT5G34903	0
AT5G34905	0
AT5G34908	0
AT5G34910	0
AT5G34920	0
AT5G34925	0
AT5G34930	547
AT5G34940	499
AT5G34945	0
AT5G34950	0
AT5G34960	0
AT5G34965	0
AT5G34970	0
AT5G34980	0
AT5G34985	0
AT5G34990	0
AT5G35000	0
AT5G35010	0
AT5G35020	0
AT5G35021	0
AT5G35023	0
AT5G35025	0
AT5G35030	0
AT5G35035	0
AT5G35040	0
AT5G35045	0
AT5G35046	0
AT5G35048	0
AT5G35050	0
AT5G35052	0
AT5G35057	0
AT5G35061	0
AT5G35065	0
AT5G35067	0
AT5G35069	0
AT5G35070	0
AT5G35073	0
AT5G35076	0
AT5G35080	761
AT5G35090	0
AT5G35100	140
AT5G35110	21
AT5G35111	0
AT5G35113	0
AT5G35116	0
AT5G35118	0
AT5G35120	0
AT5G35130	0
AT5G35140	0
AT5G35142	0
AT5G35145	0
AT5G35146	0
AT5G35148	0
AT5G35150	0
AT5G35160	5221
AT5G35170	210
AT5G35180	1470
AT5G35190	1743
AT5G35195	0
AT5G35200	2055
AT5G35205	0
AT5G35207	0
AT5G35210	1709
AT5G35220	207
AT5G35230	0
AT5G35240	0
AT5G35250	0
AT5G35260	0
AT5G35270	0
AT5G35280	0
AT5G35300	0
AT5G35310	0
AT5G35320	247
AT5G35330	288
AT5G35331	0
AT5G35332	0
AT5G35334	0
AT5G35336	0
AT5G35337	0
AT5G35338	0
AT5G35339	0
AT5G35340	0
AT5G35341	0
AT5G35344	0
AT5G35348	0
AT5G35353	0
AT5G35354	0
AT5G35356	0
AT5G35360	9845
AT5G35370	408
AT5G35375	0
AT5G35380	1
AT5G35390	1
AT5G35400	264
AT5G35405	0
AT5G35407	0
AT5G35410	170
AT5G35413	0
AT5G35416	0
AT5G35420	9
AT5G35425	0
AT5G35430	1683
AT5G35450	583
AT5G35460	838
AT5G35475	0
AT5G35480	1
AT5G35490	0
AT5G35495	0
AT5G35510	2
AT5G35520	287
AT5G35525	65
AT5G35530	9141
AT5G35535	0
AT5G35540	0
AT5G35550	0
AT5G35555	0
AT5G35560	435
AT5G35570	1177
AT5G35575	7
AT5G35580	317
AT5G35590	3624
AT5G35600	0
AT5G35601	0
AT5G35602	0
AT5G35603	0
AT5G35604	0
AT5G35605	0
AT5G35606	0
AT5G35607	0
AT5G35608	0
AT5G35610	0
AT5G35615	0
AT5G35620	3239
AT5G35630	6321
AT5G35640	0
AT5G35643	0
AT5G35646	0
AT5G35650	0
AT5G35655	0
AT5G35657	0
AT5G35660	0
AT5G35670	404
AT5G35680	1594
AT5G35688	0
AT5G35690	503
AT5G35695	0
AT5G35698	0
AT5G35700	2364
AT5G35710	0
AT5G35715	0
AT5G35720	0
AT5G35725	0
AT5G35730	2509
AT5G35732	160
AT5G35735	372
AT5G35736	0
AT5G35737	0
AT5G35738	7
AT5G35740	873
AT5G35750	1163
AT5G35753	482
AT5G35756	0
AT5G35760	28
AT5G35770	41
AT5G35775	0
AT5G35777	2
AT5G35780	0
AT5G35790	26
AT5G35791	0
AT5G35792	0
AT5G35794	0
AT5G35796	0
AT5G35798	0
AT5G35800	0
AT5G35802	0
AT5G35805	0
AT5G35810	0
AT5G35820	0
AT5G35830	0
AT5G35840	944
AT5G35860	0
AT5G35870	69
AT5G35880	0
AT5G35890	0
AT5G35900	0
AT5G35910	1808
AT5G35912	0
AT5G35913	0
AT5G35914	0
AT5G35915	4
AT5G35917	0
AT5G35918	0
AT5G35920	1
AT5G35923	0
AT5G35926	31
AT5G35927	0
AT5G35930	320
AT5G35932	2
AT5G35935	112
AT5G35940	4303
AT5G35945	0
AT5G35950	0
AT5G35960	44
AT5G35965	0
AT5G35970	281
AT5G35980	2445
AT5G35995	132
AT5G36000	6
AT5G36001	0
AT5G36002	0
AT5G36005	0
AT5G36010	0
AT5G36015	0
AT5G36020	0
AT5G36030	0
AT5G36035	0
AT5G36040	0
AT5G36050	0
AT5G36060	0
AT5G36070	0
AT5G36075	0
AT5G36080	0
AT5G36090	0
AT5G36100	1
AT5G36110	3
AT5G36120	6
AT5G36125	0
AT5G36130	9
AT5G36140	32
AT5G36150	7
AT5G36160	389
AT5G36170	181
AT5G36180	479
AT5G36185	0
AT5G36190	0
AT5G36200	0
AT5G36210	2086
AT5G36220	41
AT5G36223	0
AT5G36225	0
AT5G36226	0
AT5G36228	0
AT5G36230	6433
AT5G36240	0
AT5G36250	394
AT5G36260	304
AT5G36270	85
AT5G36275	0
AT5G36280	0
AT5G36290	3522
AT5G36293	0
AT5G36296	0
AT5G36297	0
AT5G36300	0
AT5G36310	0
AT5G36320	0
AT5G36330	0
AT5G36340	0
AT5G36350	0
AT5G36360	0
AT5G36370	0
AT5G36380	0
AT5G36390	0
AT5G36400	0
AT5G36410	0
AT5G36420	0
AT5G36430	0
AT5G36440	0
AT5G36450	0
AT5G36460	0
AT5G36470	0
AT5G36480	0
AT5G36490	0
AT5G36500	0
AT5G36510	0
AT5G36520	0
AT5G36530	0
AT5G36540	0
AT5G36550	0
AT5G36650	0
AT5G36655	0
AT5G36657	0
AT5G36658	0
AT5G36659	0
AT5G36660	0
AT5G36661	0
AT5G36662	0
AT5G36670	0
AT5G36680	0
AT5G36685	0
AT5G36690	0
AT5G36700	0
AT5G36710	0
AT5G36720	0
AT5G36722	0
AT5G36730	0
AT5G36732	0
AT5G36734	0
AT5G36736	0
AT5G36737	0
AT5G36738	0
AT5G36739	0
AT5G36740	2
AT5G36770	0
AT5G36775	0
AT5G36780	0
AT5G36790	0
AT5G36800	0
AT5G36805	0
AT5G36810	0
AT5G36820	0
AT5G36825	0
AT5G36830	0
AT5G36840	0
AT5G36850	0
AT5G36860	0
AT5G36870	86
AT5G36880	8553
AT5G36890	1191
AT5G36900	0
AT5G36903	0
AT5G36904	0
AT5G36905	0
AT5G36907	8
AT5G36910	6
AT5G36920	0
AT5G36925	5
AT5G36930	88
AT5G36935	0
AT5G36937	1
AT5G36940	463
AT5G36950	571
AT5G36960	5
AT5G36970	0
AT5G36980	0
AT5G36990	0
AT5G37000	167
AT5G37010	602
AT5G37017	0
AT5G37020	1472
AT5G37030	0
AT5G37040	0
AT5G37050	3
AT5G37055	109
AT5G37060	0
AT5G37070	96
AT5G37072	36
AT5G37080	0
AT5G37090	0
AT5G37100	0
AT5G37110	0
AT5G37120	0
AT5G37125	0
AT5G37130	1225
AT5G37140	0
AT5G37145	0
AT5G37150	0
AT5G37160	1
AT5G37165	0
AT5G37170	0
AT5G37175	0
AT5G37180	254
AT5G37190	584
AT5G37200	0
AT5G37210	90
AT5G37220	0
AT5G37230	0
AT5G37240	3
AT5G37247	1
AT5G37250	4
AT5G37260	286
AT5G37270	0
AT5G37280	0
AT5G37290	111
AT5G37300	0
AT5G37310	1870
AT5G37320	0
AT5G37330	0
AT5G37340	57
AT5G37350	625
AT5G37352	0
AT5G37360	81
AT5G37370	971
AT5G37380	462
AT5G37381	0
AT5G37383	0
AT5G37385	0
AT5G37390	0
AT5G37400	35
AT5G37410	22
AT5G37415	0
AT5G37420	2
AT5G37430	0
AT5G37440	11
AT5G37442	0
AT5G37445	0
AT5G37450	77
AT5G37460	10
AT5G37470	3
AT5G37473	0
AT5G37474	0
AT5G37475	1558
AT5G37476	0
AT5G37478	47
AT5G37480	871
AT5G37485	21
AT5G37490	4
AT5G37500	507
AT5G37510	9811
AT5G37520	0
AT5G37530	290
AT5G37540	467
AT5G37550	57
AT5G37560	0
AT5G37570	156
AT5G37590	395
AT5G37600	8797
AT5G37610	2
AT5G37620	11
AT5G37630	695
AT5G37640	0
AT5G37650	0
AT5G37660	348
AT5G37665	0
AT5G37670	6
AT5G37680	172
AT5G37690	58
AT5G37710	275
AT5G37715	0
AT5G37720	952
AT5G37730	0
AT5G37732	0
AT5G37740	549
AT5G37750	12
AT5G37760	0
AT5G37770	786
AT5G37780	6793
AT5G37790	2769
AT5G37793	7
AT5G37795	0
AT5G37800	163
AT5G37810	0
AT5G37820	2
AT5G37830	2637
AT5G37840	5
AT5G37850	845
AT5G37860	0
AT5G37870	0
AT5G37872	0
AT5G37875	0
AT5G37880	0
AT5G37890	267
AT5G37900	0
AT5G37910	0
AT5G37920	0
AT5G37930	216
AT5G37940	1
AT5G37950	8
AT5G37960	0
AT5G37970	0
AT5G37980	12
AT5G37990	89
AT5G38000	40
AT5G38005	92
AT5G38010	298
AT5G38020	127
AT5G38030	211
AT5G38035	0
AT5G38037	0
AT5G38040	44
AT5G38050	54
AT5G38060	50
AT5G38070	39
AT5G38080	0
AT5G38090	0
AT5G38096	4
AT5G38100	257
AT5G38110	508
AT5G38120	0
AT5G38130	0
AT5G38140	19
AT5G38150	309
AT5G38155	0
AT5G38160	162
AT5G38170	25
AT5G38180	0
AT5G38190	0
AT5G38192	0
AT5G38195	1
AT5G38197	0
AT5G38200	33
AT5G38210	0
AT5G38212	45
AT5G38220	392
AT5G38230	0
AT5G38240	1
AT5G38250	0
AT5G38260	0
AT5G38270	0
AT5G38275	0
AT5G38280	552
AT5G38285	0
AT5G38290	94
AT5G38300	142
AT5G38310	5
AT5G38317	0
AT5G38320	0
AT5G38330	0
AT5G38340	175
AT5G38344	29
AT5G38350	86
AT5G38360	100
AT5G38365	0
AT5G38378	0
AT5G38380	615
AT5G38383	3
AT5G38386	0
AT5G38390	0
AT5G38391	0
AT5G38392	0
AT5G38393	0
AT5G38396	0
AT5G38397	0
AT5G38400	0
AT5G38410	261
AT5G38420	94
AT5G38430	98
AT5G38435	0
AT5G38437	0
AT5G38440	0
AT5G38450	65
AT5G38460	733
AT5G38470	3376
AT5G38480	11478
AT5G38490	0
AT5G38500	0
AT5G38510	46
AT5G38520	14
AT5G38530	2052
AT5G38540	40
AT5G38550	571
AT5G38560	1591
AT5G38565	0
AT5G38570	0
AT5G38580	0
AT5G38590	174
AT5G38595	0
AT5G38600	848
AT5G38610	221
AT5G38620	0
AT5G38630	1144
AT5G38640	829
AT5G38650	1
AT5G38660	109
AT5G38670	0
AT5G38680	0
AT5G38690	1040
AT5G38700	209
AT5G38705	1
AT5G38710	58
AT5G38720	894
AT5G38730	63
AT5G38740	0
AT5G38743	1
AT5G38747	2
AT5G38750	1
AT5G38760	0
AT5G38770	25
AT5G38780	2
AT5G38790	75
AT5G38800	0
AT5G38810	1
AT5G38820	297
AT5G38830	2482
AT5G38840	897
AT5G38850	77
AT5G38860	110
AT5G38865	3
AT5G38870	8
AT5G38880	1778
AT5G38890	473
AT5G38895	78
AT5G38900	14
AT5G38905	0
AT5G38910	4
AT5G38920	0
AT5G38930	22
AT5G38940	635
AT5G38950	0
AT5G38960	0
AT5G38970	280
AT5G38975	0
AT5G38980	16
AT5G38990	6
AT5G39000	90
AT5G39010	0
AT5G39020	33
AT5G39024	0
AT5G39030	3
AT5G39040	513
AT5G39050	6
AT5G39060	0
AT5G39070	0
AT5G39080	6
AT5G39090	16
AT5G39095	0
AT5G39100	0
AT5G39110	6
AT5G39120	2
AT5G39130	13
AT5G39140	0
AT5G39150	3
AT5G39155	0
AT5G39160	4
AT5G39170	0
AT5G39180	3
AT5G39185	0
AT5G39190	10
AT5G39200	0
AT5G39205	0
AT5G39210	0
AT5G39220	25
AT5G39230	0
AT5G39240	314
AT5G39245	0
AT5G39250	247
AT5G39260	0
AT5G39270	0
AT5G39280	0
AT5G39290	0
AT5G39300	0
AT5G39310	0
AT5G39320	15272
AT5G39330	2
AT5G39340	821
AT5G39350	175
AT5G39360	247
AT5G39365	0
AT5G39370	0
AT5G39380	267
AT5G39390	0
AT5G39400	0
AT5G39410	818
AT5G39420	26
AT5G39430	0
AT5G39440	0
AT5G39450	182
AT5G39460	0
AT5G39470	0
AT5G39471	9
AT5G39473	7
AT5G39480	0
AT5G39490	0
AT5G39493	1
AT5G39500	3065
AT5G39510	1601
AT5G39520	4
AT5G39530	5
AT5G39532	0
AT5G39533	0
AT5G39535	0
AT5G39540	0
AT5G39550	849
AT5G39560	0
AT5G39570	17229
AT5G39580	227
AT5G39590	1834
AT5G39600	977
AT5G39610	6
AT5G39620	0
AT5G39630	2
AT5G39635	0
AT5G39640	0
AT5G39645	0
AT5G39650	0
AT5G39660	136
AT5G39670	33
AT5G39680	43
AT5G39690	0
AT5G39693	0
AT5G39700	0
AT5G39710	215
AT5G39715	0
AT5G39720	9
AT5G39730	1000
AT5G39740	22366
AT5G39750	0
AT5G39760	6
AT5G39770	0
AT5G39775	0
AT5G39785	45
AT5G39790	64
AT5G39800	294
AT5G39810	0
AT5G39820	62
AT5G39830	162
AT5G39840	568
AT5G39850	150
AT5G39860	2
AT5G39861	0
AT5G39862	0
AT5G39863	0
AT5G39865	30
AT5G39870	0
AT5G39880	0
AT5G39890	46
AT5G39895	0
AT5G39900	492
AT5G39910	0
AT5G39920	0
AT5G39930	2
AT5G39940	131
AT5G39950	1152
AT5G39955	0
AT5G39960	438
AT5G39970	327
AT5G39980	106
AT5G39990	1600
AT5G39995	2
AT5G40000	16
AT5G40010	10
AT5G40020	201
AT5G40030	455
AT5G40040	9
AT5G40050	0
AT5G40060	16
AT5G40070	0
AT5G40080	293
AT5G40090	319
AT5G40100	342
AT5G40110	0
AT5G40120	0
AT5G40130	14
AT5G40140	317
AT5G40150	180
AT5G40153	0
AT5G40155	0
AT5G40160	108
AT5G40170	47
AT5G40180	0
AT5G40190	614
AT5G40200	2189
AT5G40210	99
AT5G40212	0
AT5G40220	0
AT5G40230	205
AT5G40240	138
AT5G40250	421
AT5G40260	0
AT5G40270	337
AT5G40275	0
AT5G40280	533
AT5G40290	0
AT5G40300	573
AT5G40310	0
AT5G40315	0
AT5G40316	7
AT5G40320	93
AT5G40330	184
AT5G40340	1524
AT5G40348	1
AT5G40350	0
AT5G40360	0
AT5G40370	1341
AT5G40380	0
AT5G40382	0
AT5G40384	0
AT5G40390	883
AT5G40395	0
AT5G40400	156
AT5G40405	111
AT5G40410	23
AT5G40420	3
AT5G40430	0
AT5G40440	183
AT5G40450	10172
AT5G40460	44
AT5G40470	196
AT5G40480	1917
AT5G40490	1222
AT5G40500	10
AT5G40510	3007
AT5G40520	235
AT5G40530	359
AT5G40540	287
AT5G40545	0
AT5G40550	194
AT5G40560	0
AT5G40570	45
AT5G40580	1887
AT5G40590	575
AT5G40595	0
AT5G40600	160
AT5G40605	0
AT5G40610	969
AT5G40620	3
AT5G40630	158
AT5G40640	284
AT5G40645	1
AT5G40650	1177
AT5G40660	1110
AT5G40670	714
AT5G40680	0
AT5G40690	252
AT5G40700	174
AT5G40710	175
AT5G40720	63
AT5G40730	4085
AT5G40740	776
AT5G40750	0
AT5G40760	3146
AT5G40770	3887
AT5G40780	2564
AT5G40790	0
AT5G40800	5
AT5G40810	4111
AT5G40820	383
AT5G40830	1229
AT5G40840	447
AT5G40850	3095
AT5G40855	0
AT5G40860	37
AT5G40870	610
AT5G40880	320
AT5G40890	6657
AT5G40900	6
AT5G40910	341
AT5G40920	44
AT5G40930	526
AT5G40940	1
AT5G40942	176
AT5G40945	0
AT5G40950	498
AT5G40960	68
AT5G40970	94
AT5G40980	0
AT5G40981	0
AT5G40990	0
AT5G41000	490
AT5G41010	820
AT5G41020	433
AT5G41025	0
AT5G41030	0
AT5G41040	988
AT5G41050	6
AT5G41060	596
AT5G41070	132
AT5G41071	1
AT5G41080	2280
AT5G41090	0
AT5G41100	350
AT5G41109	0
AT5G41110	149
AT5G41120	173
AT5G41130	195
AT5G41140	1190
AT5G41150	518
AT5G41160	52
AT5G41170	57
AT5G41180	614
AT5G41190	1895
AT5G41200	0
AT5G41210	923
AT5G41220	281
AT5G41240	208
AT5G41250	0
AT5G41260	1480
AT5G41265	0
AT5G41270	107
AT5G41280	33
AT5G41290	74
AT5G41300	100
AT5G41310	0
AT5G41315	376
AT5G41320	0
AT5G41330	521
AT5G41340	412
AT5G41350	145
AT5G41360	625
AT5G41370	548
AT5G41380	77
AT5G41390	0
AT5G41400	70
AT5G41401	0
AT5G41410	89
AT5G41420	0
AT5G41430	0
AT5G41440	1
AT5G41450	0
AT5G41460	28
AT5G41470	30
AT5G41471	3
AT5G41480	222
AT5G41490	0
AT5G41491	0
AT5G41494	0
AT5G41500	0
AT5G41505	0
AT5G41510	0
AT5G41520	9252
AT5G41530	0
AT5G41540	8
AT5G41550	142
AT5G41560	363
AT5G41570	12
AT5G41580	311
AT5G41590	14
AT5G41600	1522
AT5G41605	0
AT5G41610	23
AT5G41612	0
AT5G41620	164
AT5G41630	0
AT5G41640	0
AT5G41650	48
AT5G41660	0
AT5G41663	0
AT5G41670	7621
AT5G41675	0
AT5G41680	58
AT5G41685	819
AT5G41690	33
AT5G41700	3296
AT5G41710	21
AT5G41720	0
AT5G41730	63
AT5G41740	12
AT5G41750	57
AT5G41755	0
AT5G41760	706
AT5G41761	3
AT5G41763	57
AT5G41765	50
AT5G41770	2843
AT5G41780	0
AT5G41790	2437
AT5G41800	380
AT5G41810	402
AT5G41820	1
AT5G41830	1
AT5G41835	11
AT5G41840	0
AT5G41850	16
AT5G41860	8
AT5G41870	90
AT5G41880	468
AT5G41890	0
AT5G41900	6
AT5G41905	0
AT5G41908	0
AT5G41910	175
AT5G41920	173
AT5G41940	864
AT5G41950	4203
AT5G41960	123
AT5G41970	1495
AT5G41980	54
AT5G41990	2192
AT5G42000	680
AT5G42010	121
AT5G42020	24946
AT5G42030	299
AT5G42040	11
AT5G42050	1720
AT5G42053	0
AT5G42060	418
AT5G42070	9
AT5G42080	7659
AT5G42090	6
AT5G42092	0
AT5G42100	1682
AT5G42110	502
AT5G42120	6
AT5G42130	405
AT5G42140	275
AT5G42146	76
AT5G42150	994
AT5G42170	0
AT5G42180	1853
AT5G42190	1646
AT5G42200	79
AT5G42210	121
AT5G42220	1789
AT5G42223	0
AT5G42230	0
AT5G42232	0
AT5G42235	0
AT5G42240	275
AT5G42242	0
AT5G42250	645
AT5G42260	0
AT5G42265	0
AT5G42270	532
AT5G42280	239
AT5G42290	0
AT5G42300	1801
AT5G42310	31
AT5G42320	1134
AT5G42323	0
AT5G42325	3
AT5G42330	206
AT5G42340	0
AT5G42350	368
AT5G42360	371
AT5G42370	66
AT5G42380	71
AT5G42390	1732
AT5G42400	578
AT5G42410	5
AT5G42420	3395
AT5G42430	0
AT5G42440	66
AT5G42445	25
AT5G42450	66
AT5G42460	52
AT5G42470	516
AT5G42480	386
AT5G42490	4
AT5G42500	1270
AT5G42504	0
AT5G42505	0
AT5G42510	522
AT5G42520	660
AT5G42530	29
AT5G42540	2505
AT5G42560	762
AT5G42565	0
AT5G42567	0
AT5G42568	0
AT5G42570	1062
AT5G42580	1645
AT5G42590	2579
AT5G42600	3618
AT5G42610	5
AT5G42620	1241
AT5G42630	564
AT5G42635	0
AT5G42640	0
AT5G42645	0
AT5G42650	754
AT5G42655	120
AT5G42660	739
AT5G42670	173
AT5G42677	0
AT5G42680	4
AT5G42690	306
AT5G42700	99
AT5G42710	97
AT5G42720	176
AT5G42730	25
AT5G42740	1948
AT5G42750	55
AT5G42760	4
AT5G42765	106
AT5G42770	320
AT5G42780	56
AT5G42785	264
AT5G42790	3600
AT5G42797	0
AT5G42800	2
AT5G42810	406
AT5G42820	326
AT5G42825	0
AT5G42830	330
AT5G42840	75
AT5G42850	635
AT5G42860	2414
AT5G42870	1833
AT5G42880	1270
AT5G42890	1225
AT5G42895	0
AT5G42900	49
AT5G42905	0
AT5G42910	0
AT5G42920	972
AT5G42930	283
AT5G42940	749
AT5G42950	2927
AT5G42955	0
AT5G42957	0
AT5G42960	565
AT5G42965	10
AT5G42970	1334
AT5G42980	9387
AT5G42990	560
AT5G43000	1
AT5G43010	2493
AT5G43015	0
AT5G43020	814
AT5G43030	358
AT5G43035	0
AT5G43040	730
AT5G43050	107
AT5G43060	9980
AT5G43064	1
AT5G43065	0
AT5G43066	0
AT5G43068	0
AT5G43070	277
AT5G43080	216
AT5G43090	0
AT5G43100	1228
AT5G43105	0
AT5G43110	0
AT5G43120	11
AT5G43130	1111
AT5G43140	179
AT5G43150	150
AT5G43155	45
AT5G43160	29
AT5G43170	59
AT5G43175	37
AT5G43180	1342
AT5G43185	0
AT5G43190	203
AT5G43196	0
AT5G43200	0
AT5G43210	12
AT5G43211	0
AT5G43230	163
AT5G43240	2
AT5G43250	111
AT5G43260	44
AT5G43270	430
AT5G43280	635
AT5G43285	0
AT5G43290	0
AT5G43300	0
AT5G43310	1149
AT5G43320	3557
AT5G43330	682
AT5G43340	0
AT5G43350	4103
AT5G43360	2438
AT5G43370	532
AT5G43380	125
AT5G43390	0
AT5G43400	2124
AT5G43401	0
AT5G43403	74
AT5G43405	0
AT5G43410	0
AT5G43415	0
AT5G43420	422
AT5G43430	512
AT5G43440	3
AT5G43450	1
AT5G43455	0
AT5G43460	3005
AT5G43470	12
AT5G43480	1
AT5G43490	2
AT5G43500	294
AT5G43510	0
AT5G43513	0
AT5G43516	0
AT5G43518	0
AT5G43520	667
AT5G43525	0
AT5G43530	105
AT5G43535	0
AT5G43540	113
AT5G43550	0
AT5G43560	1540
AT5G43570	0
AT5G43580	185
AT5G43590	11
AT5G43600	1182
AT5G43603	0
AT5G43610	0
AT5G43620	27
AT5G43630	14
AT5G43640	0
AT5G43650	12
AT5G43660	22
AT5G43670	719
AT5G43680	208
AT5G43690	74
AT5G43695	0
AT5G43700	1428
AT5G43710	735
AT5G43720	782
AT5G43725	10
AT5G43730	276
AT5G43740	9
AT5G43745	311
AT5G43750	68
AT5G43755	1
AT5G43760	1550
AT5G43770	7
AT5G43780	2314
AT5G43790	130
AT5G43800	0
AT5G43810	861
AT5G43820	49
AT5G43822	85
AT5G43830	5711
AT5G43840	1
AT5G43850	260
AT5G43860	0
AT5G43870	76
AT5G43880	1220
AT5G43890	76
AT5G43900	4374
AT5G43910	272
AT5G43920	280
AT5G43930	397
AT5G43935	0
AT5G43940	5186
AT5G43950	111
AT5G43960	3629
AT5G43970	1526
AT5G43980	23
AT5G43990	302
AT5G44000	85
AT5G44005	35
AT5G44010	43
AT5G44020	15167
AT5G44030	1215
AT5G44040	442
AT5G44050	34
AT5G44060	201
AT5G44063	8
AT5G44065	0
AT5G44070	1672
AT5G44080	308
AT5G44090	1096
AT5G44100	1735
AT5G44110	154
AT5G44120	2
AT5G44130	483
AT5G44140	0
AT5G44150	227
AT5G44160	490
AT5G44170	323
AT5G44180	1630
AT5G44190	53
AT5G44200	984
AT5G44210	75
AT5G44220	0
AT5G44230	180
AT5G44240	2723
AT5G44250	217
AT5G44255	0
AT5G44260	154
AT5G44265	0
AT5G44270	1
AT5G44280	302
AT5G44283	0
AT5G44286	0
AT5G44290	952
AT5G44300	0
AT5G44306	5
AT5G44310	0
AT5G44313	0
AT5G44316	0
AT5G44320	3217
AT5G44330	0
AT5G44340	21264
AT5G44345	0
AT5G44350	273
AT5G44360	0
AT5G44370	945
AT5G44375	0
AT5G44380	5026
AT5G44390	8
AT5G44400	12
AT5G44410	119
AT5G44415	0
AT5G44416	0
AT5G44417	613
AT5G44418	0
AT5G44420	2
AT5G44430	0
AT5G44440	0
AT5G44450	532
AT5G44460	195
AT5G44470	0
AT5G44480	903
AT5G44490	9
AT5G44495	0
AT5G44500	466
AT5G44510	199
AT5G44520	57
AT5G44530	539
AT5G44540	8
AT5G44550	130
AT5G44555	0
AT5G44560	350
AT5G44562	0
AT5G44563	0
AT5G44565	0
AT5G44566	0
AT5G44567	0
AT5G44568	4
AT5G44569	45
AT5G44570	0
AT5G44572	3
AT5G44574	9
AT5G44575	0
AT5G44578	96
AT5G44580	27
AT5G44582	32
AT5G44585	473
AT5G44590	0
AT5G44600	37
AT5G44610	901
AT5G44620	1
AT5G44630	0
AT5G44635	785
AT5G44640	0
AT5G44650	149
AT5G44660	51
AT5G44670	622
AT5G44680	123
AT5G44690	3
AT5G44700	50
AT5G44705	0
AT5G44710	682
AT5G44720	1373
AT5G44730	258
AT5G44740	54
AT5G44750	407
AT5G44760	1
AT5G44770	184
AT5G44780	201
AT5G44785	269
AT5G44790	4722
AT5G44800	2171
AT5G44820	281
AT5G44830	0
AT5G44840	0
AT5G44850	0
AT5G44860	593
AT5G44870	6
AT5G44875	0
AT5G44880	0
AT5G44890	0
AT5G44900	83
AT5G44910	139
AT5G44920	119
AT5G44925	62
AT5G44930	105
AT5G44940	0
AT5G44950	0
AT5G44960	0
AT5G44970	0
AT5G44973	2
AT5G44980	12
AT5G44990	1
AT5G45000	80
AT5G45010	65
AT5G45020	120
AT5G45030	0
AT5G45040	6
AT5G45050	457
AT5G45060	157
AT5G45070	527
AT5G45080	156
AT5G45082	0
AT5G45085	0
AT5G45090	11
AT5G45095	21
AT5G45100	632
AT5G45105	38
AT5G45110	484
AT5G45113	2
AT5G45115	37
AT5G45116	0
AT5G45120	0
AT5G45130	1631
AT5G45140	1268
AT5G45150	4
AT5G45160	449
AT5G45170	135
AT5G45180	2
AT5G45190	858
AT5G45200	376
AT5G45210	811
AT5G45220	101
AT5G45230	0
AT5G45240	6
AT5G45250	204
AT5G45260	524
AT5G45275	424
AT5G45276	4
AT5G45277	0
AT5G45280	7102
AT5G45290	1148
AT5G45300	378
AT5G45307	0
AT5G45310	11
AT5G45320	26
AT5G45330	391
AT5G45340	533
AT5G45350	461
AT5G45360	538
AT5G45370	147
AT5G45380	65
AT5G45390	1737
AT5G45400	392
AT5G45410	1603
AT5G45420	1713
AT5G45430	2629
AT5G45440	351
AT5G45450	5
AT5G45455	16
AT5G45460	114
AT5G45469	0
AT5G45470	0
AT5G45472	4
AT5G45475	0
AT5G45480	0
AT5G45490	3106
AT5G45500	3196
AT5G45510	14797
AT5G45520	5
AT5G45530	9
AT5G45540	4
AT5G45550	2392
AT5G45560	719
AT5G45570	0
AT5G45573	0
AT5G45576	0
AT5G45580	575
AT5G45590	804
AT5G45595	0
AT5G45600	977
AT5G45605	5
AT5G45610	159
AT5G45620	2993
AT5G45630	16
AT5G45640	0
AT5G45650	80
AT5G45660	232
AT5G45670	219
AT5G45680	11
AT5G45690	0
AT5G45700	339
AT5G45710	273
AT5G45715	0
AT5G45720	1018
AT5G45730	94
AT5G45740	5
AT5G45745	0
AT5G45750	1760
AT5G45760	148
AT5G45770	9
AT5G45775	8877
AT5G45780	192
AT5G45790	129
AT5G45800	679
AT5G45810	82
AT5G45820	3
AT5G45830	0
AT5G45840	632
AT5G45850	4
AT5G45860	0
AT5G45870	0
AT5G45875	0
AT5G45880	2
AT5G45890	19
AT5G45900	638
AT5G45905	0
AT5G45910	4
AT5G45920	460
AT5G45930	59
AT5G45940	204
AT5G45950	5
AT5G45960	3
AT5G45970	82
AT5G45980	0
AT5G45990	0
AT5G46000	0
AT5G46010	0
AT5G46020	4153
AT5G46025	0
AT5G46030	1239
AT5G46040	106
AT5G46050	158
AT5G46060	148
AT5G46070	2010
AT5G46080	40
AT5G46085	2
AT5G46090	90
AT5G46100	149
AT5G46105	0
AT5G46110	145
AT5G46115	43
AT5G46120	0
AT5G46130	3
AT5G46140	1
AT5G46150	847
AT5G46160	1046
AT5G46170	458
AT5G46180	470
AT5G46190	638
AT5G46195	0
AT5G46200	0
AT5G46210	2516
AT5G46220	4
AT5G46230	955
AT5G46240	5
AT5G46250	1212
AT5G46260	12
AT5G46270	4
AT5G46280	1227
AT5G46290	8124
AT5G46295	15
AT5G46297	0
AT5G46300	0
AT5G46310	0
AT5G46315	0
AT5G46320	0
AT5G46325	0
AT5G46330	19
AT5G46340	1050
AT5G46350	4
AT5G46360	32
AT5G46370	62
AT5G46380	5
AT5G46390	70
AT5G46395	1
AT5G46400	339
AT5G46410	440
AT5G46420	441
AT5G46430	7101
AT5G46440	1
AT5G46450	49
AT5G46460	114
AT5G46470	213
AT5G46490	2
AT5G46500	0
AT5G46510	245
AT5G46520	84
AT5G46530	204
AT5G46540	1
AT5G46550	540
AT5G46560	415
AT5G46570	1044
AT5G46580	222
AT5G46590	18
AT5G46595	0
AT5G46600	77
AT5G46610	1
AT5G46620	534
AT5G46630	2981
AT5G46640	193
AT5G46645	0
AT5G46650	78
AT5G46660	0
AT5G46665	0
AT5G46670	2
AT5G46680	44
AT5G46690	2
AT5G46700	916
AT5G46710	91
AT5G46720	27
AT5G46730	906
AT5G46740	473
AT5G46750	2232
AT5G46760	955
AT5G46770	1
AT5G46780	128
AT5G46790	461
AT5G46795	0
AT5G46800	1041
AT5G46810	0
AT5G46820	0
AT5G46825	0
AT5G46830	0
AT5G46840	1685
AT5G46845	0
AT5G46850	247
AT5G46860	1187
AT5G46870	165
AT5G46871	0
AT5G46873	0
AT5G46874	0
AT5G46875	0
AT5G46877	0
AT5G46880	1
AT5G46890	6517
AT5G46900	4130
AT5G46910	1144
AT5G46915	2
AT5G46920	309
AT5G46930	0
AT5G46940	0
AT5G46950	0
AT5G46960	10
AT5G46970	0
AT5G46980	0
AT5G46990	0
AT5G47000	1
AT5G47010	3526
AT5G47020	1856
AT5G47030	9524
AT5G47040	909
AT5G47050	228
AT5G47060	396
AT5G47070	40
AT5G47075	0
AT5G47077	0
AT5G47080	803
AT5G47090	271
AT5G47100	577
AT5G47110	43
AT5G47120	2471
AT5G47130	0
AT5G47140	412
AT5G47150	0
AT5G47160	14
AT5G47170	10
AT5G47175	0
AT5G47180	797
AT5G47190	285
AT5G47200	6796
AT5G47210	17100
AT5G47220	37
AT5G47225	0
AT5G47229	0
AT5G47230	158
AT5G47240	118
AT5G47250	184
AT5G47260	0
AT5G47280	0
AT5G47290	0
AT5G47300	0
AT5G47310	660
AT5G47320	1512
AT5G47330	2
AT5G47340	0
AT5G47350	4
AT5G47360	118
AT5G47370	949
AT5G47380	2
AT5G47390	297
AT5G47400	332
AT5G47420	687
AT5G47430	1322
AT5G47435	599
AT5G47440	22
AT5G47445	236
AT5G47450	11378
AT5G47455	356
AT5G47460	28
AT5G47470	3
AT5G47480	3254
AT5G47490	2618
AT5G47500	289
AT5G47510	58
AT5G47520	834
AT5G47530	180
AT5G47540	1021
AT5G47550	41
AT5G47560	162
AT5G47570	2777
AT5G47580	282
AT5G47590	3
AT5G47600	4
AT5G47610	0
AT5G47620	1058
AT5G47630	452
AT5G47635	36
AT5G47640	68
AT5G47650	137
AT5G47660	255
AT5G47670	1
AT5G47680	1218
AT5G47690	5113
AT5G47700	12632
AT5G47710	209
AT5G47720	484
AT5G47730	609
AT5G47740	151
AT5G47750	1856
AT5G47760	576
AT5G47770	8754
AT5G47780	2104
AT5G47790	445
AT5G47800	56
AT5G47810	83
AT5G47815	0
AT5G47818	0
AT5G47820	2234
AT5G47830	115
AT5G47840	512
AT5G47850	8
AT5G47860	107
AT5G47870	497
AT5G47880	1870
AT5G47890	2280
AT5G47900	2
AT5G47910	690
AT5G47920	185
AT5G47930	12529
AT5G47940	576
AT5G47950	1034
AT5G47960	176
AT5G47970	257
AT5G47980	1164
AT5G47990	3700
AT5G48000	2112
AT5G48010	3564
AT5G48020	1571
AT5G48030	1341
AT5G48040	177
AT5G48050	6
AT5G48060	195
AT5G48070	261
AT5G48090	52
AT5G48100	53
AT5G48110	1841
AT5G48120	992
AT5G48130	26
AT5G48140	0
AT5G48150	414
AT5G48160	1203
AT5G48170	36
AT5G48175	20
AT5G48180	1935
AT5G48190	0
AT5G48200	0
AT5G48205	0
AT5G48210	0
AT5G48220	60
AT5G48230	8612
AT5G48240	1526
AT5G48250	356
AT5G48270	0
AT5G48280	1
AT5G48290	222
AT5G48300	1025
AT5G48310	592
AT5G48320	77
AT5G48330	313
AT5G48335	482
AT5G48340	218
AT5G48350	4
AT5G48360	735
AT5G48370	329
AT5G48375	0
AT5G48380	1009
AT5G48385	4100
AT5G48390	57
AT5G48400	5
AT5G48410	4
AT5G48412	366
AT5G48420	0
AT5G48430	1475
AT5G48440	797
AT5G48450	454
AT5G48460	774
AT5G48465	0
AT5G48470	105
AT5G48480	655
AT5G48485	0
AT5G48490	1
AT5G48500	301
AT5G48510	3
AT5G48515	0
AT5G48520	755
AT5G48530	89
AT5G48540	34
AT5G48543	0
AT5G48545	126
AT5G48550	0
AT5G48560	1527
AT5G48570	357
AT5G48575	6
AT5G48580	3890
AT5G48590	45
AT5G48595	0
AT5G48600	1361
AT5G48605	0
AT5G48610	291
AT5G48620	159
AT5G48630	307
AT5G48640	273
AT5G48650	118
AT5G48655	732
AT5G48657	312
AT5G48660	302
AT5G48670	34
AT5G48675	0
AT5G48680	618
AT5G48690	45
AT5G48700	2
AT5G48710	0
AT5G48720	367
AT5G48730	59
AT5G48740	69
AT5G48750	0
AT5G48760	3060
AT5G48770	4
AT5G48775	8
AT5G48780	78
AT5G48790	69
AT5G48800	69
AT5G48810	4083
AT5G48820	116
AT5G48830	408
AT5G48835	0
AT5G48840	224
AT5G48850	36
AT5G48860	0
AT5G48870	1150
AT5G48880	35
AT5G48890	1
AT5G48900	1871
AT5G48905	0
AT5G48910	142
AT5G48920	262
AT5G48930	3324
AT5G48940	1816
AT5G48945	0
AT5G48950	34
AT5G48953	0
AT5G48960	398
AT5G48965	268
AT5G48970	346
AT5G48980	0
AT5G48990	118
AT5G49000	94
AT5G49010	155
AT5G49015	46
AT5G49020	1276
AT5G49030	1487
AT5G49040	0
AT5G49050	0
AT5G49060	313
AT5G49070	1
AT5G49080	850
AT5G49090	0
AT5G49100	856
AT5G49110	129
AT5G49120	35
AT5G49130	0
AT5G49138	0
AT5G49140	2
AT5G49150	0
AT5G49152	0
AT5G49160	2269
AT5G49170	43
AT5G49180	11
AT5G49190	39
AT5G49200	0
AT5G49210	1364
AT5G49215	209
AT5G49220	887
AT5G49230	175
AT5G49240	0
AT5G49250	0
AT5G49260	0
AT5G49270	1021
AT5G49280	963
AT5G49290	20
AT5G49300	141
AT5G49301	0
AT5G49305	2
AT5G49310	0
AT5G49320	52
AT5G49330	3
AT5G49340	0
AT5G49350	8
AT5G49360	1332
AT5G49390	71
AT5G49400	841
AT5G49410	77
AT5G49420	0
AT5G49430	552
AT5G49435	0
AT5G49440	1607
AT5G49450	33
AT5G49460	6792
AT5G49465	0
AT5G49470	585
AT5G49480	596
AT5G49490	0
AT5G49500	198
AT5G49510	1866
AT5G49520	58
AT5G49525	0
AT5G49530	496
AT5G49540	1837
AT5G49550	222
AT5G49555	707
AT5G49560	212
AT5G49570	716
AT5G49580	589
AT5G49590	0
AT5G49600	0
AT5G49610	88
AT5G49615	0
AT5G49620	10
AT5G49630	376
AT5G49640	0
AT5G49645	7
AT5G49650	1388
AT5G49660	268
AT5G49665	1306
AT5G49680	1718
AT5G49690	2
AT5G49700	48
AT5G49710	326
AT5G49720	11872
AT5G49730	11
AT5G49740	5
AT5G49743	0
AT5G49746	0
AT5G49750	0
AT5G49760	766
AT5G49770	154
AT5G49780	44
AT5G49790	0
AT5G49800	178
AT5G49810	5638
AT5G49820	859
AT5G49830	2307
AT5G49840	324
AT5G49850	20
AT5G49860	1
AT5G49870	298
AT5G49880	889
AT5G49890	1431
AT5G49900	773
AT5G49910	3530
AT5G49920	1
AT5G49930	1070
AT5G49940	525
AT5G49945	1038
AT5G49950	703
AT5G49960	533
AT5G49970	592
AT5G49980	2171
AT5G49990	196
AT5G50000	2877
AT5G50010	611
AT5G50020	447
AT5G50030	0
AT5G50040	0
AT5G50050	0
AT5G50060	4
AT5G50070	0
AT5G50080	0
AT5G50090	51
AT5G50100	5
AT5G50110	94
AT5G50111	0
AT5G50115	0
AT5G50120	128
AT5G50130	1
AT5G50140	0
AT5G50150	1039
AT5G50160	16
AT5G50170	218
AT5G50175	124
AT5G50180	1310
AT5G50190	0
AT5G50200	1952
AT5G50210	807
AT5G50220	0
AT5G50230	444
AT5G50240	5
AT5G50250	168
AT5G50260	6
AT5G50270	0
AT5G50280	129
AT5G50290	51
AT5G50300	536
AT5G50310	1859
AT5G50315	148
AT5G50320	1067
AT5G50330	323
AT5G50335	21
AT5G50340	338
AT5G50345	0
AT5G50350	426
AT5G50360	5
AT5G50361	0
AT5G50365	0
AT5G50370	1553
AT5G50375	2691
AT5G50380	1024
AT5G50390	903
AT5G50400	388
AT5G50410	278
AT5G50420	947
AT5G50423	0
AT5G50430	586
AT5G50440	117
AT5G50443	163
AT5G50450	151
AT5G50460	3796
AT5G50470	0
AT5G50480	0
AT5G50490	0
AT5G50500	0
AT5G50510	0
AT5G50520	0
AT5G50530	0
AT5G50540	0
AT5G50550	0
AT5G50560	0
AT5G50562	0
AT5G50565	0
AT5G50570	0
AT5G50580	0
AT5G50590	0
AT5G50600	0
AT5G50610	0
AT5G50620	0
AT5G50630	0
AT5G50640	9
AT5G50650	0
AT5G50660	0
AT5G50665	0
AT5G50670	0
AT5G50680	0
AT5G50690	0
AT5G50700	0
AT5G50710	0
AT5G50715	0
AT5G50717	0
AT5G50720	195
AT5G50740	958
AT5G50750	7
AT5G50760	57
AT5G50770	1
AT5G50780	192
AT5G50790	4
AT5G50800	231
AT5G50805	0
AT5G50810	1306
AT5G50820	158
AT5G50830	0
AT5G50840	683
AT5G50850	8265
AT5G50860	371
AT5G50870	701
AT5G50890	164
AT5G50900	1155
AT5G50910	0
AT5G50915	1
AT5G50920	3853
AT5G50930	16
AT5G50940	4
AT5G50950	45
AT5G50960	944
AT5G50970	298
AT5G50990	92
AT5G50995	0
AT5G51000	0
AT5G51010	36
AT5G51020	171
AT5G51030	6
AT5G51040	890
AT5G51050	369
AT5G51055	0
AT5G51060	1864
AT5G51070	880
AT5G51080	119
AT5G51090	0
AT5G51100	121
AT5G51105	0
AT5G51110	16
AT5G51120	1699
AT5G51130	176
AT5G51140	557
AT5G51150	580
AT5G51160	116
AT5G51170	66
AT5G51174	4
AT5G51180	515
AT5G51190	0
AT5G51195	0
AT5G51200	2188
AT5G51210	52
AT5G51220	707
AT5G51230	957
AT5G51250	0
AT5G51260	106
AT5G51270	147
AT5G51280	859
AT5G51290	299
AT5G51300	1646
AT5G51310	176
AT5G51320	0
AT5G51330	4
AT5G51340	814
AT5G51350	325
AT5G51360	0
AT5G51370	41
AT5G51380	358
AT5G51390	12
AT5G51400	1898
AT5G51410	715
AT5G51420	3
AT5G51430	2327
AT5G51440	27
AT5G51450	244
AT5G51451	8
AT5G51460	284
AT5G51465	2
AT5G51470	338
AT5G51480	7
AT5G51490	585
AT5G51500	680
AT5G51510	802
AT5G51520	648
AT5G51530	2
AT5G51540	250
AT5G51545	30
AT5G51550	510
AT5G51560	718
AT5G51570	1220
AT5G51580	2
AT5G51585	0
AT5G51590	659
AT5G51600	738
AT5G51610	0
AT5G51620	207
AT5G51630	825
AT5G51640	428
AT5G51650	0
AT5G51660	1008
AT5G51670	498
AT5G51680	0
AT5G51690	419
AT5G51700	433
AT5G51710	638
AT5G51720	5
AT5G51730	121
AT5G51740	395
AT5G51750	238
AT5G51760	6
AT5G51770	491
AT5G51780	414
AT5G51790	83
AT5G51795	67
AT5G51800	2
AT5G51810	68
AT5G51820	412
AT5G51830	1503
AT5G51840	1014
AT5G51845	0
AT5G51850	11
AT5G51860	0
AT5G51870	1
AT5G51880	703
AT5G51890	518
AT5G51900	0
AT5G51910	85
AT5G51915	0
AT5G51920	53
AT5G51930	97
AT5G51940	503
AT5G51950	3
AT5G51960	394
AT5G51970	1815
AT5G51980	1104
AT5G51990	6
AT5G52000	0
AT5G52010	172
AT5G52020	46
AT5G52030	56
AT5G52040	2081
AT5G52045	0
AT5G52050	122
AT5G52055	0
AT5G52060	2131
AT5G52065	0
AT5G52067	0
AT5G52070	164
AT5G52080	0
AT5G52090	0
AT5G52100	2
AT5G52110	129
AT5G52115	0
AT5G52120	53
AT5G52130	0
AT5G52140	0
AT5G52145	0
AT5G52150	0
AT5G52155	0
AT5G52160	3
AT5G52170	348
AT5G52180	0
AT5G52190	0
AT5G52200	792
AT5G52210	435
AT5G52220	46
AT5G52230	164
AT5G52240	3373
AT5G52250	48
AT5G52260	174
AT5G52270	20
AT5G52272	0
AT5G52280	2861
AT5G52290	16
AT5G52300	1
AT5G52310	70
AT5G52320	3
AT5G52330	3
AT5G52340	4
AT5G52350	8
AT5G52355	0
AT5G52360	0
AT5G52370	706
AT5G52380	510
AT5G52390	2
AT5G52400	11
AT5G52410	124
AT5G52415	0
AT5G52420	117
AT5G52430	613
AT5G52440	135
AT5G52450	184
AT5G52460	0
AT5G52470	6312
AT5G52471	3
AT5G52480	0
AT5G52490	0
AT5G52495	0
AT5G52500	0
AT5G52510	615
AT5G52520	475
AT5G52530	2134
AT5G52540	1306
AT5G52545	48
AT5G52547	10
AT5G52550	540
AT5G52560	1516
AT5G52570	5
AT5G52580	1433
AT5G52600	2
AT5G52605	0
AT5G52610	0
AT5G52620	0
AT5G52630	94
AT5G52640	193
AT5G52650	9168
AT5G52655	4
AT5G52660	119
AT5G52670	35
AT5G52680	1
AT5G52690	1
AT5G52700	0
AT5G52710	10
AT5G52720	11
AT5G52730	0
AT5G52740	0
AT5G52750	22
AT5G52760	11
AT5G52770	0
AT5G52780	8
AT5G52790	452
AT5G52797	0
AT5G52800	53
AT5G52810	190
AT5G52815	0
AT5G52820	1550
AT5G52830	311
AT5G52840	3539
AT5G52850	70
AT5G52860	7
AT5G52870	184
AT5G52880	94
AT5G52882	4299
AT5G52890	40
AT5G52900	39
AT5G52910	385
AT5G52920	8210
AT5G52930	1
AT5G52940	0
AT5G52950	305
AT5G52960	135
AT5G52965	0
AT5G52970	14
AT5G52975	5
AT5G52980	587
AT5G52990	681
AT5G53000	1333
AT5G53010	206
AT5G53020	416
AT5G53030	20
AT5G53040	0
AT5G53045	463
AT5G53048	1
AT5G53050	133
AT5G53060	500
AT5G53070	868
AT5G53080	85
AT5G53090	571
AT5G53100	0
AT5G53110	166
AT5G53120	785
AT5G53130	517
AT5G53135	0
AT5G53140	5233
AT5G53150	518
AT5G53160	1405
AT5G53170	1360
AT5G53180	806
AT5G53190	4
AT5G53200	24
AT5G53210	0
AT5G53220	85
AT5G53230	0
AT5G53240	0
AT5G53250	4273
AT5G53260	1
AT5G53270	0
AT5G53280	532
AT5G53290	925
AT5G53300	7950
AT5G53310	672
AT5G53320	237
AT5G53330	488
AT5G53340	1227
AT5G53350	1162
AT5G53360	35
AT5G53370	275
AT5G53380	113
AT5G53390	0
AT5G53400	1725
AT5G53410	0
AT5G53420	173
AT5G53430	303
AT5G53440	1782
AT5G53450	733
AT5G53460	33327
AT5G53470	611
AT5G53480	6328
AT5G53486	7
AT5G53487	0
AT5G53490	50
AT5G53500	341
AT5G53510	0
AT5G53520	0
AT5G53530	798
AT5G53540	859
AT5G53550	608
AT5G53560	6687
AT5G53570	864
AT5G53580	46
AT5G53590	284
AT5G53592	0
AT5G53600	0
AT5G53610	0
AT5G53620	1501
AT5G53635	1
AT5G53637	0
AT5G53640	0
AT5G53650	445
AT5G53660	0
AT5G53670	0
AT5G53680	0
AT5G53700	22
AT5G53710	8
AT5G53720	0
AT5G53730	6
AT5G53740	7
AT5G53742	0
AT5G53750	255
AT5G53760	959
AT5G53770	791
AT5G53775	0
AT5G53780	0
AT5G53790	0
AT5G53800	768
AT5G53810	9
AT5G53815	34
AT5G53820	0
AT5G53830	43
AT5G53840	0
AT5G53850	1407
AT5G53860	543
AT5G53870	2
AT5G53880	44
AT5G53890	500
AT5G53895	5
AT5G53900	1052
AT5G53902	4
AT5G53905	0
AT5G53910	0
AT5G53920	91
AT5G53930	681
AT5G53940	108
AT5G53950	1
AT5G53960	0
AT5G53970	33
AT5G53980	48
AT5G53990	209
AT5G54000	0
AT5G54010	0
AT5G54020	280
AT5G54030	98
AT5G54035	0
AT5G54040	67
AT5G54043	0
AT5G54045	2
AT5G54050	47
AT5G54060	11
AT5G54062	2
AT5G54064	33
AT5G54067	0
AT5G54070	0
AT5G54075	0
AT5G54080	293
AT5G54090	57
AT5G54095	7
AT5G54100	890
AT5G54110	385
AT5G54130	219
AT5G54140	317
AT5G54145	178
AT5G54148	0
AT5G54150	0
AT5G54160	4899
AT5G54165	2
AT5G54170	209
AT5G54180	129
AT5G54190	2
AT5G54200	1715
AT5G54203	0
AT5G54206	0
AT5G54210	0
AT5G54215	0
AT5G54220	0
AT5G54225	0
AT5G54230	27
AT5G54240	72
AT5G54250	3
AT5G54260	328
AT5G54270	167
AT5G54280	844
AT5G54290	48
AT5G54300	2
AT5G54310	2947
AT5G54320	0
AT5G54330	1
AT5G54340	0
AT5G54350	0
AT5G54360	0
AT5G54365	0
AT5G54370	13579
AT5G54375	0
AT5G54380	3481
AT5G54390	881
AT5G54400	45
AT5G54410	0
AT5G54420	0
AT5G54430	2513
AT5G54440	3173
AT5G54450	0
AT5G54460	0
AT5G54470	12
AT5G54480	0
AT5G54490	124
AT5G54500	2476
AT5G54510	941
AT5G54520	132
AT5G54530	50
AT5G54540	960
AT5G54550	0
AT5G54560	0
AT5G54569	25
AT5G54570	4
AT5G54580	639
AT5G54585	10
AT5G54590	536
AT5G54600	303
AT5G54610	12
AT5G54620	4
AT5G54630	5
AT5G54640	489
AT5G54650	828
AT5G54660	116
AT5G54661	0
AT5G54670	1400
AT5G54680	1426
AT5G54690	307
AT5G54700	2
AT5G54710	63
AT5G54720	43
AT5G54730	265
AT5G54740	0
AT5G54745	3
AT5G54750	1512
AT5G54760	2940
AT5G54770	312
AT5G54780	357
AT5G54790	18
AT5G54800	2057
AT5G54810	2656
AT5G54820	0
AT5G54830	1405
AT5G54840	213
AT5G54850	379
AT5G54855	177
AT5G54860	668
AT5G54865	0
AT5G54870	913
AT5G54880	95
AT5G54890	129
AT5G54900	3506
AT5G54910	1041
AT5G54920	557
AT5G54930	176
AT5G54940	1636
AT5G54950	0
AT5G54960	190
AT5G54970	1096
AT5G54980	185
AT5G54990	0
AT5G55000	268
AT5G55010	5
AT5G55020	0
AT5G55040	1074
AT5G55045	0
AT5G55050	397
AT5G55055	0
AT5G55060	578
AT5G55070	3915
AT5G55080	1
AT5G55090	165
AT5G55100	706
AT5G55110	882
AT5G55120	739
AT5G55125	876
AT5G55130	656
AT5G55131	0
AT5G55132	0
AT5G55135	0
AT5G55140	835
AT5G55150	0
AT5G55160	1546
AT5G55170	106
AT5G55180	879
AT5G55190	5210
AT5G55200	474
AT5G55210	125
AT5G55220	163
AT5G55230	1948
AT5G55240	0
AT5G55250	187
AT5G55260	477
AT5G55270	2
AT5G55280	841
AT5G55290	1135
AT5G55300	2237
AT5G55310	1333
AT5G55320	0
AT5G55330	0
AT5G55340	14
AT5G55350	25
AT5G55360	0
AT5G55370	0
AT5G55380	81
AT5G55390	723
AT5G55400	818
AT5G55410	0
AT5G55420	0
AT5G55430	0
AT5G55440	0
AT5G55450	0
AT5G55460	3
AT5G55470	26
AT5G55480	2971
AT5G55490	21
AT5G55500	984
AT5G55505	0
AT5G55507	4
AT5G55508	0
AT5G55510	263
AT5G55520	418
AT5G55530	742
AT5G55540	398
AT5G55550	679
AT5G55560	44
AT5G55565	0
AT5G55570	1
AT5G55580	64
AT5G55590	0
AT5G55600	682
AT5G55610	1674
AT5G55620	38
AT5G55630	788
AT5G55640	181
AT5G55650	53
AT5G55660	4528
AT5G55670	1997
AT5G55680	49
AT5G55690	0
AT5G55700	216
AT5G55710	92
AT5G55720	0
AT5G55730	2075
AT5G55740	28
AT5G55750	0
AT5G55760	169
AT5G55770	8
AT5G55780	132
AT5G55790	275
AT5G55800	0
AT5G55810	55
AT5G55820	818
AT5G55830	118
AT5G55835	0
AT5G55840	85
AT5G55850	1872
AT5G55855	0
AT5G55856	0
AT5G55860	891
AT5G55870	0
AT5G55875	0
AT5G55880	0
AT5G55890	0
AT5G55893	2
AT5G55896	1000
AT5G55900	54
AT5G55910	2240
AT5G55920	3912
AT5G55930	13
AT5G55940	1914
AT5G55950	93
AT5G55960	2210
AT5G55970	103
AT5G55980	0
AT5G55990	709
AT5G56000	2877
AT5G56010	16366
AT5G56020	411
AT5G56030	23085
AT5G56040	4212
AT5G56050	25
AT5G56060	1
AT5G56061	0
AT5G56070	0
AT5G56075	0
AT5G56080	72
AT5G56090	542
AT5G56100	4
AT5G56110	1
AT5G56120	531
AT5G56130	434
AT5G56140	1122
AT5G56150	704
AT5G56160	54
AT5G56170	1488
AT5G56180	124
AT5G56190	613
AT5G56200	24
AT5G56210	281
AT5G56220	1900
AT5G56230	38
AT5G56240	1416
AT5G56250	821
AT5G56260	294
AT5G56270	149
AT5G56280	960
AT5G56290	1140
AT5G56300	2
AT5G56310	79
AT5G56320	3240
AT5G56325	0
AT5G56330	0
AT5G56340	548
AT5G56350	5240
AT5G56360	4902
AT5G56365	0
AT5G56367	0
AT5G56368	0
AT5G56369	0
AT5G56370	89
AT5G56380	139
AT5G56390	0
AT5G56400	0
AT5G56410	0
AT5G56420	150
AT5G56430	0
AT5G56440	0
AT5G56450	124
AT5G56452	0
AT5G56460	132
AT5G56470	0
AT5G56480	0
AT5G56490	0
AT5G56500	4821
AT5G56510	0
AT5G56520	25
AT5G56530	872
AT5G56540	6781
AT5G56544	2
AT5G56550	58
AT5G56555	0
AT5G56560	0
AT5G56570	0
AT5G56580	414
AT5G56590	110
AT5G56600	62
AT5G56605	0
AT5G56610	172
AT5G56620	11
AT5G56630	2303
AT5G56640	0
AT5G56650	563
AT5G56660	536
AT5G56670	6339
AT5G56680	3793
AT5G56690	0
AT5G56700	3
AT5G56710	14312
AT5G56720	120
AT5G56730	772
AT5G56740	799
AT5G56745	0
AT5G56747	230
AT5G56750	545
AT5G56760	1097
AT5G56770	0
AT5G56780	104
AT5G56790	366
AT5G56795	27
AT5G56800	2
AT5G56810	0
AT5G56820	0
AT5G56830	0
AT5G56840	0
AT5G56850	7
AT5G56860	2
AT5G56870	4122
AT5G56880	0
AT5G56890	1436
AT5G56900	936
AT5G56910	58
AT5G56920	0
AT5G56930	224
AT5G56940	848
AT5G56950	3847
AT5G56960	0
AT5G56970	55
AT5G56975	0
AT5G56980	670
AT5G56985	0
AT5G56990	1
AT5G57000	173
AT5G57010	47
AT5G57015	881
AT5G57020	4069
AT5G57030	6
AT5G57035	270
AT5G57040	77
AT5G57050	221
AT5G57060	209
AT5G57070	1092
AT5G57080	54
AT5G57090	5928
AT5G57100	290
AT5G57110	5549
AT5G57120	2472
AT5G57123	23
AT5G57126	0
AT5G57130	452
AT5G57140	185
AT5G57150	331
AT5G57160	465
AT5G57170	81
AT5G57180	20
AT5G57190	165
AT5G57200	34
AT5G57210	326
AT5G57220	16
AT5G57230	179
AT5G57240	0
AT5G57250	399
AT5G57260	0
AT5G57270	921
AT5G57280	960
AT5G57290	8981
AT5G57300	924
AT5G57320	9
AT5G57330	2164
AT5G57340	778
AT5G57345	13
AT5G57350	328
AT5G57360	326
AT5G57370	422
AT5G57380	0
AT5G57390	63
AT5G57400	51
AT5G57410	492
AT5G57420	85
AT5G57440	1046
AT5G57450	34
AT5G57460	2015
AT5G57480	1179
AT5G57490	2068
AT5G57500	363
AT5G57510	19
AT5G57520	5
AT5G57530	449
AT5G57535	0
AT5G57540	371
AT5G57550	0
AT5G57560	368
AT5G57565	18
AT5G57567	4
AT5G57569	0
AT5G57570	17
AT5G57580	1095
AT5G57590	336
AT5G57610	717
AT5G57620	361
AT5G57625	1135
AT5G57630	178
AT5G57640	3
AT5G57650	0
AT5G57655	2257
AT5G57660	238
AT5G57670	55
AT5G57685	1145
AT5G57690	1
AT5G57700	835
AT5G57710	405
AT5G57720	0
AT5G57735	0
AT5G57740	677
AT5G57750	0
AT5G57760	0
AT5G57770	507
AT5G57780	15
AT5G57785	5
AT5G57790	17
AT5G57800	413
AT5G57810	17
AT5G57815	275
AT5G57820	9
AT5G57830	435
AT5G57840	272
AT5G57850	267
AT5G57860	334
AT5G57870	9398
AT5G57880	21
AT5G57885	0
AT5G57887	105
AT5G57890	183
AT5G57900	361
AT5G57910	265
AT5G57920	153
AT5G57930	206
AT5G57940	478
AT5G57950	306
AT5G57960	126
AT5G57970	237
AT5G57980	399
AT5G57990	3323
AT5G58000	716
AT5G58003	290
AT5G58005	343
AT5G58010	276
AT5G58020	758
AT5G58030	1307
AT5G58040	2156
AT5G58050	0
AT5G58060	1684
AT5G58070	42
AT5G58080	1
AT5G58090	889
AT5G58100	2246
AT5G58110	1919
AT5G58120	14
AT5G58130	643
AT5G58140	79
AT5G58150	0
AT5G58160	569
AT5G58170	0
AT5G58180	0
AT5G58190	581
AT5G58200	261
AT5G58210	241
AT5G58220	791
AT5G58230	1104
AT5G58240	451
AT5G58250	100
AT5G58260	5
AT5G58270	941
AT5G58280	29
AT5G58290	6363
AT5G58300	676
AT5G58310	0
AT5G58320	850
AT5G58330	22
AT5G58340	241
AT5G58350	315
AT5G58360	61
AT5G58370	487
AT5G58375	886
AT5G58380	692
AT5G58390	2
AT5G58400	0
AT5G58410	1702
AT5G58412	0
AT5G58420	12172
AT5G58430	1292
AT5G58440	1203
AT5G58450	1316
AT5G58460	0
AT5G58465	0
AT5G58470	1956
AT5G58480	184
AT5G58490	652
AT5G58495	0
AT5G58500	15
AT5G58510	911
AT5G58520	394
AT5G58530	521
AT5G58540	747
AT5G58550	1360
AT5G58560	835
AT5G58570	2
AT5G58575	218
AT5G58580	40
AT5G58590	1337
AT5G58595	35
AT5G58600	375
AT5G58610	15
AT5G58620	693
AT5G58630	1
AT5G58640	1017
AT5G58650	33
AT5G58660	71
AT5G58670	72
AT5G58680	28
AT5G58690	195
AT5G58700	1207
AT5G58710	3872
AT5G58720	1005
AT5G58730	562
AT5G58740	599
AT5G58750	144
AT5G58760	131
AT5G58770	11
AT5G58780	12
AT5G58782	0
AT5G58784	358
AT5G58787	160
AT5G58790	53
AT5G58800	183
AT5G58810	0
AT5G58820	0
AT5G58830	18
AT5G58840	6
AT5G58850	0
AT5G58860	206
AT5G58870	510
AT5G58880	0
AT5G58890	0
AT5G58900	513
AT5G58910	16
AT5G58920	439
AT5G58930	831
AT5G58940	507
AT5G58950	2022
AT5G58960	501
AT5G58970	522
AT5G58980	155
AT5G58990	585
AT5G59000	43
AT5G59010	889
AT5G59020	337
AT5G59030	96
AT5G59040	0
AT5G59050	191
AT5G59055	0
AT5G59060	1
AT5G59070	0
AT5G59080	24
AT5G59090	11618
AT5G59100	2
AT5G59105	0
AT5G59110	0
AT5G59120	0
AT5G59130	1
AT5G59140	909
AT5G59150	1370
AT5G59160	2022
AT5G59170	0
AT5G59180	426
AT5G59190	10
AT5G59200	26
AT5G59210	1141
AT5G59220	61
AT5G59230	6
AT5G59240	584
AT5G59250	134
AT5G59260	54
AT5G59270	10
AT5G59280	0
AT5G59290	5469
AT5G59300	697
AT5G59305	0
AT5G59310	19
AT5G59320	139
AT5G59330	1
AT5G59340	0
AT5G59350	324
AT5G59360	71
AT5G59370	5
AT5G59380	351
AT5G59385	0
AT5G59390	0
AT5G59395	0
AT5G59400	19
AT5G59410	502
AT5G59420	1308
AT5G59430	458
AT5G59440	373
AT5G59450	170
AT5G59460	348
AT5G59470	158
AT5G59480	403
AT5G59490	135
AT5G59500	305
AT5G59505	0
AT5G59510	93
AT5G59520	1179
AT5G59530	220
AT5G59540	119
AT5G59550	591
AT5G59560	569
AT5G59570	110
AT5G59580	0
AT5G59590	13
AT5G59600	0
AT5G59610	129
AT5G59613	4408
AT5G59616	0
AT5G59620	0
AT5G59630	0
AT5G59640	3
AT5G59650	84
AT5G59660	64
AT5G59662	3
AT5G59670	5
AT5G59680	490
AT5G59690	2564
AT5G59700	115
AT5G59710	922
AT5G59720	27
AT5G59730	0
AT5G59732	0
AT5G59740	348
AT5G59750	93
AT5G59760	16
AT5G59770	35
AT5G59780	419
AT5G59790	106
AT5G59800	110
AT5G59810	1
AT5G59820	147
AT5G59830	241
AT5G59840	870
AT5G59845	22
AT5G59850	6798
AT5G59860	2
AT5G59865	19
AT5G59870	4437
AT5G59880	8301
AT5G59890	1712
AT5G59895	0
AT5G59900	203
AT5G59910	5415
AT5G59920	59
AT5G59930	261
AT5G59940	293
AT5G59945	0
AT5G59950	1696
AT5G59960	553
AT5G59970	1934
AT5G59980	246
AT5G59990	47
AT5G60000	0
AT5G60010	0
AT5G60020	647
AT5G60022	1
AT5G60030	756
AT5G60040	733
AT5G60050	100
AT5G60060	0
AT5G60070	0
AT5G60080	0
AT5G60090	3
AT5G60100	93
AT5G60110	0
AT5G60120	336
AT5G60130	0
AT5G60140	1
AT5G60142	8
AT5G60150	581
AT5G60160	1818
AT5G60170	1894
AT5G60180	1
AT5G60190	187
AT5G60200	352
AT5G60210	599
AT5G60215	0
AT5G60220	1
AT5G60230	67
AT5G60240	0
AT5G60250	2
AT5G60260	0
AT5G60265	1
AT5G60270	37
AT5G60280	319
AT5G60285	6
AT5G60290	3
AT5G60300	1088
AT5G60310	33
AT5G60320	28
AT5G60335	47
AT5G60340	1169
AT5G60350	65
AT5G60360	3120
AT5G60370	311
AT5G60380	0
AT5G60390	111493
AT5G60400	436
AT5G60408	0
AT5G60410	1530
AT5G60430	56
AT5G60440	8
AT5G60450	344
AT5G60460	647
AT5G60470	1
AT5G60480	0
AT5G60490	302
AT5G60500	0
AT5G60510	1
AT5G60520	1837
AT5G60530	8649
AT5G60540	311
AT5G60550	1472
AT5G60553	0
AT5G60560	0
AT5G60570	2331
AT5G60580	389
AT5G60590	258
AT5G60600	805
AT5G60610	8
AT5G60615	0
AT5G60620	1326
AT5G60630	29
AT5G60640	7395
AT5G60650	78
AT5G60660	6976
AT5G60670	4396
AT5G60680	450
AT5G60690	823
AT5G60700	2430
AT5G60710	569
AT5G60720	209
AT5G60730	362
AT5G60740	0
AT5G60750	327
AT5G60760	402
AT5G60770	18
AT5G60780	267
AT5G60790	7349
AT5G60800	241
AT5G60805	0
AT5G60810	14
AT5G60820	251
AT5G60830	0
AT5G60840	178
AT5G60850	129
AT5G60860	66
AT5G60870	181
AT5G60880	0
AT5G60890	696
AT5G60900	2
AT5G60910	9
AT5G60920	7563
AT5G60930	1016
AT5G60940	260
AT5G60945	0
AT5G60950	1935
AT5G60960	3127
AT5G60963	0
AT5G60964	0
AT5G60966	0
AT5G60970	0
AT5G60978	0
AT5G60980	7106
AT5G60990	951
AT5G61000	1381
AT5G61010	224
AT5G61020	6424
AT5G61030	3709
AT5G61040	104
AT5G61050	0
AT5G61060	842
AT5G61070	6
AT5G61090	0
AT5G61100	0
AT5G61110	1
AT5G61120	0
AT5G61130	1138
AT5G61140	1727
AT5G61150	2025
AT5G61160	0
AT5G61170	10993
AT5G61180	3
AT5G61190	641
AT5G61200	64
AT5G61210	963
AT5G61220	597
AT5G61230	1199
AT5G61240	2454
AT5G61250	309
AT5G61260	77
AT5G61270	0
AT5G61280	57
AT5G61290	58
AT5G61300	193
AT5G61310	381
AT5G61320	0
AT5G61330	1111
AT5G61340	942
AT5G61345	0
AT5G61350	338
AT5G61360	35
AT5G61370	112
AT5G61380	1059
AT5G61390	126
AT5G61400	74
AT5G61410	343
AT5G61412	15
AT5G61420	675
AT5G61430	22
AT5G61440	732
AT5G61445	0
AT5G61450	643
AT5G61455	1
AT5G61460	291
AT5G61470	0
AT5G61480	292
AT5G61490	6
AT5G61495	0
AT5G61500	1123
AT5G61510	1073
AT5G61520	1
AT5G61530	994
AT5G61540	128
AT5G61550	319
AT5G61560	116
AT5G61570	361
AT5G61580	479
AT5G61590	100
AT5G61600	308
AT5G61605	0
AT5G61610	0
AT5G61620	5
AT5G61630	0
AT5G61640	42
AT5G61650	30
AT5G61660	0
AT5G61670	223
AT5G61680	0
AT5G61690	0
AT5G61700	0
AT5G61710	0
AT5G61720	0
AT5G61730	1
AT5G61740	3
AT5G61750	1
AT5G61760	419
AT5G61770	1239
AT5G61780	14089
AT5G61790	21136
AT5G61800	21
AT5G61810	417
AT5G61820	382
AT5G61830	128
AT5G61835	0
AT5G61840	1547
AT5G61850	0
AT5G61865	127
AT5G61880	515
AT5G61890	10
AT5G61900	3
AT5G61910	442
AT5G61920	52
AT5G61930	91
AT5G61940	29
AT5G61950	99
AT5G61960	2634
AT5G61970	3103
AT5G61980	378
AT5G61990	151
AT5G61997	0
AT5G62000	1760
AT5G62020	132
AT5G62030	507
AT5G62040	0
AT5G62050	1316
AT5G62060	0
AT5G62065	0
AT5G62070	268
AT5G62080	3
AT5G62090	644
AT5G62100	18
AT5G62110	0
AT5G62120	0
AT5G62130	218
AT5G62140	25
AT5G62150	51
AT5G62160	0
AT5G62162	0
AT5G62165	468
AT5G62170	286
AT5G62180	623
AT5G62190	12410
AT5G62200	216
AT5G62210	4
AT5G62220	624
AT5G62230	2
AT5G62240	1
AT5G62250	3
AT5G62260	707
AT5G62270	2326
AT5G62280	700
AT5G62290	414
AT5G62300	8714
AT5G62310	355
AT5G62320	8
AT5G62330	944
AT5G62340	3961
AT5G62350	294
AT5G62360	236
AT5G62370	110
AT5G62380	32
AT5G62390	7603
AT5G62400	0
AT5G62410	1531
AT5G62420	924
AT5G62430	55
AT5G62440	1958
AT5G62460	405
AT5G62470	13
AT5G62480	116
AT5G62490	4
AT5G62500	683
AT5G62510	0
AT5G62520	101
AT5G62530	2963
AT5G62540	400
AT5G62550	730
AT5G62560	696
AT5G62570	244
AT5G62573	0
AT5G62575	397
AT5G62580	1821
AT5G62600	1268
AT5G62610	1046
AT5G62620	418
AT5G62623	0
AT5G62627	0
AT5G62630	305
AT5G62640	1024
AT5G62650	267
AT5G62660	0
AT5G62670	2005
AT5G62680	2497
AT5G62690	8906
AT5G62700	9758
AT5G62710	422
AT5G62720	596
AT5G62730	0
AT5G62740	668
AT5G62750	1
AT5G62760	236
AT5G62770	94
AT5G62780	0
AT5G62790	554
AT5G62800	0
AT5G62810	1152
AT5G62820	81
AT5G62830	0
AT5G62840	10
AT5G62848	0
AT5G62850	0
AT5G62860	0
AT5G62865	342
AT5G62880	690
AT5G62890	3064
AT5G62900	588
AT5G62910	230
AT5G62920	350
AT5G62930	1082
AT5G62940	40
AT5G62950	343
AT5G62960	137
AT5G62970	0
AT5G62980	285
AT5G62990	54
AT5G62998	0
AT5G63000	417
AT5G63010	359
AT5G63020	87
AT5G63030	366
AT5G63040	205
AT5G63050	363
AT5G63060	27
AT5G63063	0
AT5G63070	3
AT5G63080	156
AT5G63085	0
AT5G63087	0
AT5G63090	15
AT5G63100	52
AT5G63110	917
AT5G63120	747
AT5G63130	79
AT5G63135	196
AT5G63140	97
AT5G63145	0
AT5G63150	1139
AT5G63160	774
AT5G63170	0
AT5G63180	5
AT5G63190	759
AT5G63195	1
AT5G63200	449
AT5G63220	1119
AT5G63225	1
AT5G63230	1
AT5G63240	0
AT5G63250	1
AT5G63260	689
AT5G63270	204
AT5G63280	464
AT5G63290	61
AT5G63300	13
AT5G63310	404
AT5G63320	719
AT5G63340	1
AT5G63350	2
AT5G63370	1635
AT5G63375	0
AT5G63380	145
AT5G63390	8
AT5G63400	5787
AT5G63410	766
AT5G63420	309
AT5G63440	424
AT5G63450	18
AT5G63460	354
AT5G63470	213
AT5G63480	86
AT5G63490	416
AT5G63500	202
AT5G63510	2455
AT5G63520	145
AT5G63530	464
AT5G63540	110
AT5G63550	1248
AT5G63560	19
AT5G63570	1184
AT5G63580	0
AT5G63590	322
AT5G63595	113
AT5G63600	4154
AT5G63610	507
AT5G63620	1382
AT5G63625	12
AT5G63630	143
AT5G63640	787
AT5G63650	1191
AT5G63660	654
AT5G63670	306
AT5G63680	2276
AT5G63690	48
AT5G63700	144
AT5G63710	218
AT5G63715	0
AT5G63720	0
AT5G63730	0
AT5G63740	0
AT5G63750	0
AT5G63760	378
AT5G63770	745
AT5G63780	782
AT5G63790	798
AT5G63800	3728
AT5G63810	1617
AT5G63820	19
AT5G63830	204
AT5G63840	6307
AT5G63850	676
AT5G63860	1074
AT5G63870	840
AT5G63880	449
AT5G63890	1677
AT5G63900	1
AT5G63905	121
AT5G63910	917
AT5G63920	299
AT5G63930	1048
AT5G63940	1663
AT5G63941	0
AT5G63950	1152
AT5G63960	623
AT5G63970	345
AT5G63980	1287
AT5G63990	434
AT5G64000	0
AT5G64010	145
AT5G64020	1122
AT5G64030	4289
AT5G64040	82
AT5G64050	916
AT5G64060	10
AT5G64070	2729
AT5G64080	174
AT5G64090	711
AT5G64100	7554
AT5G64110	3
AT5G64120	102
AT5G64130	2185
AT5G64140	5172
AT5G64150	91
AT5G64160	287
AT5G64170	87
AT5G64180	346
AT5G64190	3
AT5G64200	1588
AT5G64210	1
AT5G64220	1303
AT5G64230	24
AT5G64240	239
AT5G64250	434
AT5G64260	1210
AT5G64270	3644
AT5G64280	235
AT5G64290	2490
AT5G64300	2003
AT5G64310	1456
AT5G64320	125
AT5G64330	609
AT5G64340	1098
AT5G64350	3647
AT5G64360	299
AT5G64370	2008
AT5G64380	21
AT5G64390	500
AT5G64395	0
AT5G64400	5028
AT5G64401	0
AT5G64410	466
AT5G64420	2597
AT5G64430	692
AT5G64440	1424
AT5G64450	2
AT5G64460	553
AT5G64470	368
AT5G64480	100
AT5G64490	0
AT5G64500	1575
AT5G64501	0
AT5G64505	0
AT5G64510	10
AT5G64520	76
AT5G64530	39
AT5G64540	0
AT5G64550	35
AT5G64560	203
AT5G64570	486
AT5G64572	0
AT5G64580	572
AT5G64590	2
AT5G64600	518
AT5G64610	704
AT5G64620	423
AT5G64630	181
AT5G64640	115
AT5G64650	413
AT5G64660	265
AT5G64667	0
AT5G64670	1880
AT5G64680	494
AT5G64685	0
AT5G64687	1
AT5G64690	43
AT5G64700	66
AT5G64710	163
AT5G64720	1
AT5G64730	258
AT5G64735	0
AT5G64740	16330
AT5G64750	24
AT5G64760	1104
AT5G64770	8
AT5G64780	23
AT5G64790	0
AT5G64800	0
AT5G64810	13
AT5G64813	1454
AT5G64816	28
AT5G64820	1
AT5G64830	232
AT5G64840	388
AT5G64850	191
AT5G64855	0
AT5G64860	438
AT5G64870	63
AT5G64880	258
AT5G64890	28
AT5G64900	101
AT5G64905	70
AT5G64910	4
AT5G64920	447
AT5G64930	325
AT5G64940	48
AT5G64950	107
AT5G64960	1423
AT5G64970	363
AT5G64980	31
AT5G64990	8
AT5G65000	443
AT5G65005	0
AT5G65010	2294
AT5G65015	0
AT5G65020	8716
AT5G65030	8
AT5G65040	100
AT5G65050	567
AT5G65060	164
AT5G65070	15
AT5G65080	1
AT5G65090	211
AT5G65100	1
AT5G65110	1294
AT5G65120	190
AT5G65130	11
AT5G65140	131
AT5G65158	12
AT5G65160	247
AT5G65165	1
AT5G65170	27
AT5G65180	277
AT5G65200	84
AT5G65205	28
AT5G65207	248
AT5G65210	2715
AT5G65220	485
AT5G65225	4
AT5G65230	24
AT5G65240	198
AT5G65250	275
AT5G65260	537
AT5G65270	1064
AT5G65274	0
AT5G65280	187
AT5G65290	601
AT5G65300	69
AT5G65305	0
AT5G65310	680
AT5G65320	15
AT5G65330	0
AT5G65340	74
AT5G65350	56
AT5G65360	3051
AT5G65370	0
AT5G65380	376
AT5G65390	2012
AT5G65400	24
AT5G65410	3
AT5G65420	296
AT5G65430	5435
AT5G65440	1119
AT5G65445	0
AT5G65450	218
AT5G65460	881
AT5G65470	1427
AT5G65480	796
AT5G65490	560
AT5G65495	133
AT5G65500	22
AT5G65510	11
AT5G65520	181
AT5G65530	642
AT5G65535	0
AT5G65540	377
AT5G65550	0
AT5G65560	556
AT5G65570	86
AT5G65575	69
AT5G65580	0
AT5G65590	0
AT5G65600	8
AT5G65609	14
AT5G65610	0
AT5G65613	0
AT5G65615	0
AT5G65620	2932
AT5G65630	3694
AT5G65640	272
AT5G65650	724
AT5G65660	1260
AT5G65670	7877
AT5G65676	0
AT5G65683	987
AT5G65685	230
AT5G65687	506
AT5G65690	1350
AT5G65700	2755
AT5G65710	297
AT5G65720	3456
AT5G65730	6
AT5G65740	125
AT5G65750	1441
AT5G65760	903
AT5G65770	0
AT5G65780	962
AT5G65790	235
AT5G65800	118
AT5G65810	2531
AT5G65820	114
AT5G65830	175
AT5G65840	68
AT5G65850	23
AT5G65860	753
AT5G65870	40
AT5G65880	185
AT5G65890	51
AT5G65900	1143
AT5G65910	843
AT5G65920	591
AT5G65925	102
AT5G65930	2550
AT5G65940	893
AT5G65950	3713
AT5G65960	821
AT5G65970	331
AT5G65980	78
AT5G65990	100
AT5G66000	95
AT5G66005	71
AT5G66010	362
AT5G66020	1
AT5G66030	2327
AT5G66040	439
AT5G66045	0
AT5G66050	288
AT5G66052	124
AT5G66053	0
AT5G66055	231
AT5G66060	1327
AT5G66070	107
AT5G66080	429
AT5G66090	266
AT5G66100	592
AT5G66110	0
AT5G66120	2066
AT5G66130	59
AT5G66140	1021
AT5G66150	8
AT5G66160	280
AT5G66170	649
AT5G66180	293
AT5G66190	139
AT5G66200	1180
AT5G66210	757
AT5G66220	0
AT5G66230	907
AT5G66240	735
AT5G66250	591
AT5G66260	0
AT5G66270	95
AT5G66280	0
AT5G66290	256
AT5G66300	77
AT5G66310	1271
AT5G66320	128
AT5G66330	124
AT5G66335	0
AT5G66340	0
AT5G66350	15
AT5G66360	191
AT5G66370	0
AT5G66380	264
AT5G66390	2719
AT5G66400	3
AT5G66410	1067
AT5G66420	2323
AT5G66430	0
AT5G66440	207
AT5G66450	130
AT5G66455	20
AT5G66460	869
AT5G66470	177
AT5G66480	40
AT5G66490	156
AT5G66500	43
AT5G66510	3682
AT5G66520	0
AT5G66530	855
AT5G66535	0
AT5G66540	2168
AT5G66550	119
AT5G66558	6
AT5G66560	0
AT5G66562	4
AT5G66564	2
AT5G66567	1
AT5G66568	0
AT5G66570	232
AT5G66580	421
AT5G66590	1408
AT5G66595	8
AT5G66600	449
AT5G66607	9
AT5G66610	33
AT5G66620	24
AT5G66630	27
AT5G66631	44
AT5G66640	22
AT5G66650	73
AT5G66658	15
AT5G66660	0
AT5G66670	3
AT5G66675	704
AT5G66680	6451
AT5G66690	2286
AT5G66700	17
AT5G66710	11
AT5G66720	582
AT5G66730	602
AT5G66740	12
AT5G66750	701
AT5G66755	0
AT5G66760	10398
AT5G66770	472
AT5G66780	4
AT5G66790	23
AT5G66800	132
AT5G66810	340
AT5G66815	101
AT5G66816	29
AT5G66817	0
AT5G66820	336
AT5G66830	21
AT5G66840	116
AT5G66850	1192
AT5G66860	1245
AT5G66870	661
AT5G66880	316
AT5G66890	0
AT5G66900	83
AT5G66910	443
AT5G66920	3695
AT5G66930	256
AT5G66940	1
AT5G66950	1490
AT5G66960	115
AT5G66970	0
AT5G66980	3
AT5G66985	274
AT5G66990	0
AT5G67000	0
AT5G67010	0
AT5G67020	45
AT5G67030	267
AT5G67040	0
AT5G67050	38
AT5G67060	0
AT5G67070	1016
AT5G67080	38
AT5G67090	150
AT5G67100	1065
AT5G67110	0
AT5G67120	1
AT5G67130	565
AT5G67140	16
AT5G67150	176
AT5G67160	189
AT5G67170	135
AT5G67180	1
AT5G67190	119
AT5G67200	259
AT5G67210	286
AT5G67220	2208
AT5G67230	38
AT5G67240	1897
AT5G67245	32
AT5G67250	1186
AT5G67260	940
AT5G67265	0
AT5G67270	590
AT5G67280	314
AT5G67290	128
AT5G67300	809
AT5G67310	3
AT5G67320	1585
AT5G67330	549
AT5G67340	97
AT5G67350	103
AT5G67360	4253
AT5G67370	51
AT5G67380	1220
AT5G67385	51
AT5G67390	692
AT5G67400	2027
AT5G67410	47
AT5G67411	0
AT5G67420	2205
AT5G67430	31
AT5G67440	380
AT5G67450	317
AT5G67455	0
AT5G67460	169
AT5G67470	919
AT5G67480	480
AT5G67488	1
AT5G67490	0
AT5G67500	5198
AT5G67510	2943
AT5G67520	40
AT5G67530	789
AT5G67540	943
AT5G67550	49
AT5G67560	987
AT5G67570	242
AT5G67580	283
AT5G67590	2025
AT5G67600	774
AT5G67610	311
AT5G67620	241
AT5G67630	1004
AT5G67640	119
ATCG00010	0
ATCG00020	43
ATCG00030	1
ATCG00040	10
ATCG00050	0
ATCG00060	0
ATCG00065	0
ATCG00070	1
ATCG00080	0
ATCG00090	0
ATCG00100	2
ATCG00110	0
ATCG00120	5
ATCG00130	4
ATCG00140	2
ATCG00150	1
ATCG00160	3
ATCG00170	8
ATCG00180	7
ATCG00190	38
ATCG00200	0
ATCG00210	0
ATCG00220	1
ATCG00230	0
ATCG00240	0
ATCG00250	1
ATCG00260	0
ATCG00270	5
ATCG00280	10
ATCG00290	0
ATCG00300	0
ATCG00310	0
ATCG00320	0
ATCG00330	1
ATCG00340	14
ATCG00350	9
ATCG00360	0
ATCG00370	0
ATCG00380	0
ATCG00390	0
ATCG00400	2
ATCG00410	0
ATCG00420	0
ATCG00430	1
ATCG00440	0
ATCG00450	0
ATCG00460	0
ATCG00470	4
ATCG00480	7
ATCG00490	13
ATCG00500	23
ATCG00510	2
ATCG00520	2
ATCG00530	1
ATCG00540	6
ATCG00550	1
ATCG00560	1
ATCG00570	1
ATCG00580	1
ATCG00590	0
ATCG00600	1
ATCG00610	0
ATCG00620	0
ATCG00630	5
ATCG00640	0
ATCG00650	1
ATCG00660	0
ATCG00670	9
ATCG00680	4
ATCG00690	1
ATCG00700	1
ATCG00710	0
ATCG00720	3
ATCG00730	3
ATCG00740	4
ATCG00750	1
ATCG00760	2
ATCG00770	3
ATCG00780	3
ATCG00790	4
ATCG00800	1
ATCG00810	1
ATCG00820	3
ATCG00830	0
ATCG00840	0
ATCG00850	0
ATCG00860	0
ATCG00870	0
ATCG00880	0
ATCG00890	0
ATCG00900	0
ATCG00905	0
ATCG00910	0
ATCG00920	2
ATCG00930	0
ATCG00940	0
ATCG00950	8
ATCG00960	0
ATCG00970	0
ATCG00980	0
ATCG00990	0
ATCG01000	0
ATCG01010	2
ATCG01020	0
ATCG01030	0
ATCG01040	0
ATCG01050	1
ATCG01060	1
ATCG01070	2
ATCG01080	2
ATCG01090	0
ATCG01100	3
ATCG01110	9
ATCG01120	1
ATCG01130	4
ATCG01140	0
ATCG01150	0
ATCG01160	0
ATCG01170	0
ATCG01180	26
ATCG01190	0
ATCG01200	0
ATCG01210	14
ATCG01220	0
ATCG01230	0
ATCG01240	0
ATCG01250	0
ATCG01260	0
ATCG01270	1
ATCG01280	0
ATCG01290	0
ATCG01300	0
ATCG01310	0
ATCG09900	0
ATMG00010	0
ATMG00020	4280
ATMG00030	630
ATMG00040	0
ATMG00050	0
ATMG00060	21
ATMG00070	13
ATMG00080	9
ATMG00090	27
ATMG00100	0
ATMG00110	2
ATMG00120	0
ATMG00130	0
ATMG00140	0
ATMG00150	0
ATMG00160	31
ATMG00170	0
ATMG00180	0
ATMG00190	0
ATMG00200	0
ATMG00210	0
ATMG00220	0
ATMG00230	0
ATMG00240	0
ATMG00250	0
ATMG00260	0
ATMG00270	0
ATMG00280	0
ATMG00285	0
ATMG00290	0
ATMG00300	0
ATMG00310	0
ATMG00320	0
ATMG00330	0
ATMG00340	0
ATMG00350	0
ATMG00360	0
ATMG00370	0
ATMG00380	0
ATMG00390	0
ATMG00400	0
ATMG00410	0
ATMG00420	0
ATMG00430	0
ATMG00440	0
ATMG00450	0
ATMG00460	0
ATMG00470	0
ATMG00480	0
ATMG00490	0
ATMG00500	0
ATMG00510	0
ATMG00513	3
ATMG00516	0
ATMG00520	1
ATMG00530	0
ATMG00540	0
ATMG00550	0
ATMG00560	2
ATMG00570	0
ATMG00580	0
ATMG00590	0
ATMG00600	0
ATMG00610	0
ATMG00620	0
ATMG00630	0
ATMG00640	26
ATMG00650	6
ATMG00660	13
ATMG00665	1
ATMG00670	8
ATMG00680	0
ATMG00690	6
ATMG00700	0
ATMG00710	0
ATMG00720	0
ATMG00730	1
ATMG00740	0
ATMG00750	0
ATMG00760	0
ATMG00770	0
ATMG00780	0
ATMG00790	0
ATMG00800	0
ATMG00810	0
ATMG00820	0
ATMG00830	0
ATMG00840	0
ATMG00850	0
ATMG00860	0
ATMG00870	0
ATMG00880	0
ATMG00890	0
ATMG00900	0
ATMG00910	0
ATMG00920	0
ATMG00930	0
ATMG00940	0
ATMG00950	0
ATMG00960	0
ATMG00970	0
ATMG00980	12
ATMG00990	6
ATMG01000	1
ATMG01010	0
ATMG01020	0
ATMG01030	0
ATMG01040	0
ATMG01050	0
ATMG01060	0
ATMG01070	0
ATMG01080	5
ATMG01090	0
ATMG01100	0
ATMG01110	0
ATMG01120	3
ATMG01130	6
ATMG01140	0
ATMG01150	0
ATMG01160	0
ATMG01170	15
ATMG01180	0
ATMG01190	3
ATMG01200	5
ATMG01210	0
ATMG01220	0
ATMG01230	0
ATMG01240	0
ATMG01250	0
ATMG01260	0
ATMG01270	0
ATMG01275	0
ATMG01280	0
ATMG01290	0
ATMG01300	0
ATMG01310	0
ATMG01320	2
ATMG01330	0
ATMG01340	0
ATMG01350	1
ATMG01360	30
ATMG01370	2
ATMG01380	2
ATMG01390	4129
ATMG01400	0
ATMG01410	0
ATMG09390	0
ATMG09440	0
ATMG09450	0
ATMG09510	0
ATMG09520	0
ATMG09560	0
ATMG09720	0
ATMG09730	0
ATMG09740	0
ATMG09750	0
ATMG09790	0
ATMG09800	0
ATMG09830	0
ATMG09950	0
ATMG09960	0
ATMG09980	0
ath-miR156a-3p	0
ath-miR156a-5p	0
ath-miR156b-3p	0
ath-miR156b-5p	0
ath-miR156c-3p	0
ath-miR156c-5p	0
ath-miR156d-3p	0
ath-miR156d-5p	0
ath-miR156e	0
ath-miR156f-3p	0
ath-miR156f-5p	0
ath-miR156g	0
ath-miR156h	0
ath-miR156i	0
ath-miR156j	0
ath-miR157a-3p	0
ath-miR157a-5p	0
ath-miR157b-3p	0
ath-miR157b-5p	0
ath-miR157c-3p	0
ath-miR157c-5p	0
ath-miR157d	0
ath-miR158a-3p	0
ath-miR158a-5p	0
ath-miR158b	0
ath-miR159a	0
ath-miR159b-3p	0
ath-miR159b-5p	0
ath-miR159c	0
ath-miR160a-3p	0
ath-miR160a-5p	0
ath-miR160b	0
ath-miR160c-3p	0
ath-miR160c-5p	0
ath-miR161.1	0
ath-miR161.2	0
ath-miR162a-3p	0
ath-miR162a-5p	0
ath-miR162b-3p	0
ath-miR162b-5p	0
ath-miR163	0
ath-miR164a	0
ath-miR164b-3p	0
ath-miR164b-5p	0
ath-miR164c-3p	0
ath-miR164c-5p	0
ath-miR165a-3p	0
ath-miR165a-5p	0
ath-miR165b	0
ath-miR166a-3p	0
ath-miR166a-5p	0
ath-miR166b-3p	0
ath-miR166b-5p	0
ath-miR166c	0
ath-miR166d	0
ath-miR166e-3p	0
ath-miR166e-5p	0
ath-miR166f	0
ath-miR166g	0
ath-miR167a-3p	0
ath-miR167a-5p	0
ath-miR167b	0
ath-miR167c-3p	0
ath-miR167c-5p	0
ath-miR167d	0
ath-miR168a-3p	0
ath-miR168a-5p	0
ath-miR168b-3p	0
ath-miR168b-5p	0
ath-miR169a-3p	0
ath-miR169a-5p	0
ath-miR169b-3p	0
ath-miR169b-5p	0
ath-miR169c	0
ath-miR169d	0
ath-miR169e	0
ath-miR169f-3p	0
ath-miR169f-5p	0
ath-miR169g-3p	0
ath-miR169g-5p	0
ath-miR169h	0
ath-miR169i	0
ath-miR169j	0
ath-miR169k	0
ath-miR169l	0
ath-miR169m	0
ath-miR169n	0
ath-miR170-3p	0
ath-miR170-5p	0
ath-miR171a-3p	0
ath-miR171a-5p	0
ath-miR171b-3p	0
ath-miR171b-5p	0
ath-miR171c-3p	0
ath-miR171c-5p	0
ath-miR172a	0
ath-miR172b-3p	0
ath-miR172b-5p	0
ath-miR172c	0
ath-miR172d-3p	0
ath-miR172d-5p	0
ath-miR172e-3p	0
ath-miR172e-5p	0
ath-miR173-3p	0
ath-miR173-5p	0
ath-miR1886.1	0
ath-miR1886.2	0
ath-miR1886.3	0
ath-miR1887	0
ath-miR1888a	0
ath-miR1888b	0
ath-miR2111a-3p	0
ath-miR2111a-5p	0
ath-miR2111b-3p	0
ath-miR2111b-5p	0
ath-miR2112-3p	0
ath-miR2112-5p	0
ath-miR2933a	0
ath-miR2933b	0
ath-miR2934-3p	0
ath-miR2934-5p	0
ath-miR2936	0
ath-miR2937	0
ath-miR2938	0
ath-miR2939	0
ath-miR319a	0
ath-miR319b	0
ath-miR319c	0
ath-miR3434-3p	0
ath-miR3434-5p	0
ath-miR3440b-3p	0
ath-miR3440b-5p	0
ath-miR390a-3p	0
ath-miR390a-5p	0
ath-miR390b-3p	0
ath-miR390b-5p	0
ath-miR391-3p	0
ath-miR391-5p	0
ath-miR3932a	0
ath-miR3932b-3p	0
ath-miR3932b-5p	0
ath-miR3933	0
ath-miR393a-3p	0
ath-miR393a-5p	0
ath-miR393b-3p	0
ath-miR393b-5p	0
ath-miR394a	0
ath-miR394b-3p	0
ath-miR394b-5p	0
ath-miR395a	0
ath-miR395b	0
ath-miR395c	0
ath-miR395d	0
ath-miR395e	0
ath-miR395f	0
ath-miR396a-3p	0
ath-miR396a-5p	0
ath-miR396b-3p	0
ath-miR396b-5p	0
ath-miR397a	0
ath-miR397b	0
ath-miR398a-3p	0
ath-miR398a-5p	0
ath-miR398b-3p	0
ath-miR398b-5p	0
ath-miR398c-3p	0
ath-miR398c-5p	0
ath-miR399a	0
ath-miR399b	0
ath-miR399c-3p	0
ath-miR399c-5p	0
ath-miR399d	0
ath-miR399e	0
ath-miR399f	0
ath-miR400	0
ath-miR401	0
ath-miR402	0
ath-miR403-3p	0
ath-miR403-5p	0
ath-miR404	0
ath-miR405a	0
ath-miR405b	0
ath-miR405d	0
ath-miR406	0
ath-miR407	0
ath-miR408-3p	0
ath-miR408-5p	0
ath-miR413	0
ath-miR414	0
ath-miR415	0
ath-miR416	0
ath-miR417	0
ath-miR418	0
ath-miR419	0
ath-miR420	0
ath-miR4221	0
ath-miR4227	0
ath-miR4228-3p	0
ath-miR4228-5p	0
ath-miR4239	0
ath-miR4240	0
ath-miR4243	0
ath-miR4245	0
ath-miR426	0
ath-miR447a-3p	0
ath-miR447a.2-3p	0
ath-miR447b	0
ath-miR447c-3p	0
ath-miR447c-5p	0
ath-miR472-3p	0
ath-miR472-5p	0
ath-miR5012	0
ath-miR5013	0
ath-miR5014a-3p	0
ath-miR5014a-5p	0
ath-miR5014b	0
ath-miR5015	0
ath-miR5016	0
ath-miR5017-3p	0
ath-miR5017-5p	0
ath-miR5018	0
ath-miR5019	0
ath-miR5020a	0
ath-miR5020b	0
ath-miR5020c	0
ath-miR5021	0
ath-miR5022	0
ath-miR5023	0
ath-miR5024-3p	0
ath-miR5024-5p	0
ath-miR5025	0
ath-miR5026	0
ath-miR5027	0
ath-miR5028	0
ath-miR5029	0
ath-miR5595a	0
ath-miR5628	0
ath-miR5629	0
ath-miR5630a	0
ath-miR5630b	0
ath-miR5631	0
ath-miR5632-3p	0
ath-miR5632-5p	0
ath-miR5633	0
ath-miR5634	0
ath-miR5635a	0
ath-miR5635b	0
ath-miR5635c	0
ath-miR5635d	0
ath-miR5636	0
ath-miR5637	0
ath-miR5638a	0
ath-miR5638b	0
ath-miR5639-3p	0
ath-miR5639-5p	0
ath-miR5640	0
ath-miR5641	0
ath-miR5642a	0
ath-miR5642b	0
ath-miR5643a	0
ath-miR5643b	0
ath-miR5644	0
ath-miR5645a	0
ath-miR5645b	0
ath-miR5645c	0
ath-miR5645d	0
ath-miR5645e	0
ath-miR5645f	0
ath-miR5646	0
ath-miR5647	0
ath-miR5648-3p	0
ath-miR5648-5p	0
ath-miR5649a	0
ath-miR5649b	0
ath-miR5650	0
ath-miR5651	0
ath-miR5652	0
ath-miR5653	0
ath-miR5654-3p	0
ath-miR5654-5p	0
ath-miR5655	0
ath-miR5656	0
ath-miR5657	0
ath-miR5658	0
ath-miR5659	0
ath-miR5660	0
ath-miR5661	0
ath-miR5662	0
ath-miR5663-3p	0
ath-miR5663-5p	0
ath-miR5664	0
ath-miR5665	0
ath-miR5666	0
ath-miR5995b	0
ath-miR5996	0
ath-miR5997	0
ath-miR5998a	0
ath-miR5998b	0
ath-miR5999	0
ath-miR771	0
ath-miR773a	0
ath-miR773b-3p	0
ath-miR773b-5p	0
ath-miR774a	0
ath-miR774b-3p	0
ath-miR774b-5p	0
ath-miR775	0
ath-miR776	0
ath-miR777	0
ath-miR778	0
ath-miR779.1	0
ath-miR779.2	0
ath-miR780.1	0
ath-miR780.2	0
ath-miR781a	0
ath-miR781b	0
ath-miR782	0
ath-miR8121	0
ath-miR8165	0
ath-miR8166	0
ath-miR8167a	0
ath-miR8167b	0
ath-miR8167c	0
ath-miR8167d	0
ath-miR8167e	0
ath-miR8167f	0
ath-miR8168	0
ath-miR8169	0
ath-miR8170-3p	0
ath-miR8170-5p	0
ath-miR8171	0
ath-miR8172	0
ath-miR8173	0
ath-miR8174	0
ath-miR8175	0
ath-miR8176	0
ath-miR8177	0
ath-miR8178	0
ath-miR8179	0
ath-miR8180	0
ath-miR8181	0
ath-miR8182	0
ath-miR8183	0
ath-miR8184	0
ath-miR822-3p	0
ath-miR822-5p	0
ath-miR823	0
ath-miR824-3p	0
ath-miR824-5p	0
ath-miR825	0
ath-miR826a	0
ath-miR826b	0
ath-miR827	0
ath-miR828	0
ath-miR829-3p.1	0
ath-miR829-3p.2	0
ath-miR829-5p	0
ath-miR830-3p	0
ath-miR830-5p	0
ath-miR831-3p	0
ath-miR831-5p	0
ath-miR832-3p	0
ath-miR832-5p	0
ath-miR833a-3p	0
ath-miR833a-5p	0
ath-miR833b	0
ath-miR834	0
ath-miR835-3p	0
ath-miR835-5p	0
ath-miR836	0
ath-miR837-3p	0
ath-miR837-5p	0
ath-miR838	0
ath-miR839-5p	0
ath-miR840-3p	0
ath-miR840-5p	0
ath-miR841a-3p	0
ath-miR841a-5p	0
ath-miR841b-3p	0
ath-miR841b-5p	0
ath-miR842	0
ath-miR843	0
ath-miR844-3p	0
ath-miR844-5p	0
ath-miR845a	0
ath-miR845b	0
ath-miR846-3p	0
ath-miR846-5p	0
ath-miR847	0
ath-miR848	0
ath-miR849	0
ath-miR850	0
ath-miR851-3p	0
ath-miR851-5p	0
ath-miR852	0
ath-miR853	0
ath-miR854a	0
ath-miR854b	0
ath-miR854c	0
ath-miR854d	0
ath-miR854e	0
ath-miR855	0
ath-miR856	0
ath-miR857	0
ath-miR858a	0
ath-miR858b	0
ath-miR859	0
ath-miR860	0
ath-miR861-3p	0
ath-miR861-5p	0
ath-miR862-3p	0
ath-miR862-5p	0
ath-miR863-3p	0
ath-miR863-5p	0
ath-miR864-3p	0
ath-miR864-5p	0
ath-miR865-3p	0
ath-miR865-5p	0
ath-miR866-3p	0
ath-miR866-5p	0
ath-miR867	0
ath-miR868-3p	0
ath-miR868-5p	0
ath-miR869.1	0
ath-miR869.2	0
ath-miR870-3p	0
ath-miR870-5p	0
```
