## Supplemental_Data1_Codes for "Expanding the synthetic biology toolbox with a library of constitutive and repressible promoters": SRR3581356.tabular

```
AT1G01010	671
AT1G01020	409
AT1G01030	65
AT1G01040	1220
AT1G01046	36
AT1G01050	2092
AT1G01060	112
AT1G01070	338
AT1G01080	133
AT1G01090	4925
AT1G01100	7636
AT1G01110	416
AT1G01120	1196
AT1G01130	91
AT1G01140	51
AT1G01150	6
AT1G01160	624
AT1G01170	20
AT1G01180	167
AT1G01183	0
AT1G01190	1980
AT1G01200	234
AT1G01210	312
AT1G01220	764
AT1G01225	185
AT1G01230	604
AT1G01240	439
AT1G01250	0
AT1G01260	905
AT1G01270	0
AT1G01280	1
AT1G01290	422
AT1G01300	3833
AT1G01305	0
AT1G01310	2
AT1G01320	552
AT1G01335	0
AT1G01340	998
AT1G01350	681
AT1G01355	1
AT1G01360	534
AT1G01370	254
AT1G01380	540
AT1G01390	9
AT1G01400	0
AT1G01410	0
AT1G01420	38
AT1G01430	682
AT1G01440	611
AT1G01448	110
AT1G01450	1
AT1G01453	46
AT1G01460	0
AT1G01470	1882
AT1G01480	111
AT1G01490	844
AT1G01500	147
AT1G01510	1557
AT1G01520	8
AT1G01530	0
AT1G01540	1425
AT1G01550	4143
AT1G01560	86
AT1G01570	181
AT1G01580	7509
AT1G01590	2
AT1G01600	259
AT1G01610	1359
AT1G01620	14188
AT1G01630	1510
AT1G01640	745
AT1G01650	1986
AT1G01660	223
AT1G01670	84
AT1G01680	114
AT1G01690	315
AT1G01695	32
AT1G01700	66
AT1G01710	484
AT1G01715	105
AT1G01720	843
AT1G01725	143
AT1G01730	635
AT1G01740	189
AT1G01750	170
AT1G01760	116
AT1G01770	273
AT1G01780	517
AT1G01790	818
AT1G01800	1006
AT1G01810	18
AT1G01820	1058
AT1G01830	576
AT1G01840	2
AT1G01860	117
AT1G01870	0
AT1G01880	45
AT1G01890	0
AT1G01900	85
AT1G01910	1282
AT1G01920	660
AT1G01930	314
AT1G01940	531
AT1G01950	867
AT1G01960	3809
AT1G01970	145
AT1G01980	0
AT1G01990	360
AT1G02000	503
AT1G02010	273
AT1G02020	181
AT1G02030	45
AT1G02040	3
AT1G02050	203
AT1G02060	251
AT1G02065	0
AT1G02067	0
AT1G02070	14
AT1G02080	3633
AT1G02090	1147
AT1G02100	1183
AT1G02110	676
AT1G02120	2237
AT1G02130	1349
AT1G02136	0
AT1G02140	3128
AT1G02145	726
AT1G02150	514
AT1G02160	352
AT1G02170	702
AT1G02180	106
AT1G02190	0
AT1G02205	13
AT1G02210	0
AT1G02220	435
AT1G02228	0
AT1G02230	73
AT1G02250	11
AT1G02260	666
AT1G02270	561
AT1G02280	380
AT1G02290	303
AT1G02300	150
AT1G02305	1656
AT1G02310	80
AT1G02320	0
AT1G02330	1128
AT1G02335	763
AT1G02340	1
AT1G02350	21
AT1G02360	895
AT1G02370	257
AT1G02380	113
AT1G02390	102
AT1G02400	626
AT1G02405	3
AT1G02410	486
AT1G02420	44
AT1G02430	36
AT1G02440	71
AT1G02450	79
AT1G02460	107
AT1G02470	16
AT1G02475	61
AT1G02480	0
AT1G02490	15
AT1G02500	19066
AT1G02510	1
AT1G02520	1599
AT1G02530	55
AT1G02540	0
AT1G02550	0
AT1G02560	1317
AT1G02570	91
AT1G02575	49
AT1G02580	3
AT1G02590	0
AT1G02600	0
AT1G02610	75
AT1G02620	1
AT1G02630	4
AT1G02640	1007
AT1G02650	32
AT1G02660	347
AT1G02670	58
AT1G02680	296
AT1G02681	1
AT1G02690	1294
AT1G02700	12
AT1G02705	12
AT1G02710	0
AT1G02720	500
AT1G02730	2466
AT1G02740	370
AT1G02750	284
AT1G02760	0
AT1G02770	7
AT1G02780	24756
AT1G02790	0
AT1G02800	3
AT1G02810	802
AT1G02813	1
AT1G02816	475
AT1G02820	11
AT1G02830	1
AT1G02840	3446
AT1G02850	102
AT1G02860	672
AT1G02870	907
AT1G02880	470
AT1G02890	2307
AT1G02900	2677
AT1G02910	309
AT1G02920	1695
AT1G02930	569
AT1G02940	1
AT1G02950	411
AT1G02952	1
AT1G02960	473
AT1G02965	0
AT1G02970	209
AT1G02980	11
AT1G02990	812
AT1G03000	473
AT1G03010	220
AT1G03020	23
AT1G03030	457
AT1G03040	1259
AT1G03050	1
AT1G03055	27
AT1G03060	2700
AT1G03070	69
AT1G03080	4093
AT1G03090	650
AT1G03100	89
AT1G03103	0
AT1G03106	3
AT1G03110	765
AT1G03120	4
AT1G03130	33
AT1G03140	1207
AT1G03150	398
AT1G03160	261
AT1G03165	3
AT1G03170	19
AT1G03180	152
AT1G03190	383
AT1G03200	49
AT1G03210	1109
AT1G03220	5471
AT1G03230	2260
AT1G03240	8
AT1G03250	565
AT1G03260	274
AT1G03270	128
AT1G03280	1125
AT1G03290	968
AT1G03300	0
AT1G03310	264
AT1G03320	1
AT1G03325	0
AT1G03330	963
AT1G03340	72
AT1G03350	1564
AT1G03360	552
AT1G03365	568
AT1G03370	1331
AT1G03380	1017
AT1G03390	0
AT1G03395	0
AT1G03400	36
AT1G03410	120
AT1G03420	1
AT1G03430	389
AT1G03440	180
AT1G03445	10
AT1G03457	695
AT1G03470	242
AT1G03475	687
AT1G03490	0
AT1G03495	88
AT1G03502	1
AT1G03506	9
AT1G03510	50
AT1G03515	0
AT1G03520	366
AT1G03530	1010
AT1G03540	105
AT1G03545	9
AT1G03550	81
AT1G03560	388
AT1G03570	0
AT1G03580	12
AT1G03590	643
AT1G03600	35
AT1G03610	315
AT1G03620	324
AT1G03630	89
AT1G03640	0
AT1G03650	74
AT1G03660	100
AT1G03670	0
AT1G03680	154
AT1G03687	343
AT1G03700	119
AT1G03710	5
AT1G03720	0
AT1G03730	546
AT1G03740	1213
AT1G03743	0
AT1G03746	0
AT1G03750	255
AT1G03760	250
AT1G03770	337
AT1G03780	654
AT1G03790	0
AT1G03800	4
AT1G03810	0
AT1G03820	2614
AT1G03830	720
AT1G03840	431
AT1G03850	819
AT1G03860	2276
AT1G03870	3964
AT1G03880	0
AT1G03890	0
AT1G03900	2552
AT1G03905	253
AT1G03910	2089
AT1G03920	333
AT1G03930	629
AT1G03935	16
AT1G03940	126
AT1G03950	362
AT1G03960	341
AT1G03970	239
AT1G03980	78
AT1G03982	0
AT1G03987	0
AT1G03990	76
AT1G03993	0
AT1G03997	0
AT1G04000	361
AT1G04003	0
AT1G04007	40
AT1G04010	481
AT1G04013	0
AT1G04017	0
AT1G04020	560
AT1G04023	0
AT1G04027	2
AT1G04030	397
AT1G04033	1
AT1G04037	12
AT1G04040	5235
AT1G04043	0
AT1G04047	8
AT1G04050	330
AT1G04053	6
AT1G04057	0
AT1G04063	0
AT1G04067	0
AT1G04070	291
AT1G04073	2
AT1G04077	0
AT1G04080	2938
AT1G04083	1
AT1G04087	0
AT1G04090	40
AT1G04093	3
AT1G04097	0
AT1G04100	100
AT1G04103	2
AT1G04105	0
AT1G04110	5
AT1G04117	3
AT1G04120	4490
AT1G04123	0
AT1G04127	1
AT1G04130	290
AT1G04133	0
AT1G04137	0
AT1G04140	3096
AT1G04143	0
AT1G04147	5
AT1G04150	67
AT1G04153	7
AT1G04157	0
AT1G04160	819
AT1G04163	0
AT1G04167	0
AT1G04170	3440
AT1G04173	0
AT1G04177	0
AT1G04180	195
AT1G04183	1
AT1G04187	18
AT1G04190	1609
AT1G04193	4
AT1G04197	6
AT1G04200	1404
AT1G04203	0
AT1G04207	0
AT1G04210	2096
AT1G04213	0
AT1G04217	13
AT1G04220	239
AT1G04223	9
AT1G04227	0
AT1G04230	385
AT1G04233	0
AT1G04237	7
AT1G04240	574
AT1G04243	0
AT1G04247	121
AT1G04250	2189
AT1G04253	0
AT1G04257	0
AT1G04260	369
AT1G04263	0
AT1G04267	25
AT1G04270	14310
AT1G04273	31
AT1G04277	14
AT1G04280	1412
AT1G04283	0
AT1G04287	0
AT1G04290	33
AT1G04293	0
AT1G04295	0
AT1G04297	4
AT1G04300	2022
AT1G04303	3
AT1G04307	0
AT1G04310	227
AT1G04313	0
AT1G04320	0
AT1G04323	0
AT1G04327	0
AT1G04330	50
AT1G04333	0
AT1G04337	0
AT1G04340	1212
AT1G04343	0
AT1G04347	9
AT1G04350	60
AT1G04353	8
AT1G04357	8
AT1G04360	312
AT1G04363	0
AT1G04367	0
AT1G04370	1
AT1G04373	0
AT1G04377	0
AT1G04380	10
AT1G04383	0
AT1G04387	0
AT1G04390	315
AT1G04393	2
AT1G04397	0
AT1G04400	1513
AT1G04403	0
AT1G04407	0
AT1G04410	21398
AT1G04413	1
AT1G04417	1
AT1G04420	107
AT1G04423	1
AT1G04425	232
AT1G04427	1
AT1G04430	4531
AT1G04433	0
AT1G04437	11
AT1G04440	2117
AT1G04443	0
AT1G04445	7
AT1G04447	0
AT1G04450	0
AT1G04453	0
AT1G04455	0
AT1G04457	0
AT1G04463	0
AT1G04467	1
AT1G04470	1
AT1G04473	15
AT1G04477	24
AT1G04480	4593
AT1G04483	0
AT1G04487	0
AT1G04490	255
AT1G04493	0
AT1G04497	0
AT1G04500	4
AT1G04503	0
AT1G04507	0
AT1G04510	1912
AT1G04513	0
AT1G04517	0
AT1G04520	1188
AT1G04523	0
AT1G04527	0
AT1G04530	739
AT1G04533	0
AT1G04537	0
AT1G04540	243
AT1G04547	0
AT1G04550	830
AT1G04555	175
AT1G04557	0
AT1G04560	0
AT1G04563	3
AT1G04567	10
AT1G04570	61
AT1G04573	0
AT1G04577	4
AT1G04580	4
AT1G04583	0
AT1G04587	7
AT1G04590	823
AT1G04593	0
AT1G04597	0
AT1G04600	66
AT1G04603	0
AT1G04607	0
AT1G04610	291
AT1G04620	64
AT1G04623	0
AT1G04625	0
AT1G04630	716
AT1G04635	114
AT1G04640	167
AT1G04643	0
AT1G04645	0
AT1G04647	0
AT1G04650	140
AT1G04653	0
AT1G04657	0
AT1G04660	9
AT1G04667	0
AT1G04670	3
AT1G04673	1
AT1G04677	0
AT1G04680	6639
AT1G04683	0
AT1G04687	0
AT1G04690	2575
AT1G04693	0
AT1G04697	0
AT1G04700	149
AT1G04703	0
AT1G04707	0
AT1G04710	179
AT1G04713	0
AT1G04717	0
AT1G04720	0
AT1G04723	0
AT1G04730	412
AT1G04733	0
AT1G04737	2
AT1G04743	0
AT1G04747	0
AT1G04750	2921
AT1G04753	0
AT1G04760	159
AT1G04763	0
AT1G04767	0
AT1G04770	714
AT1G04773	0
AT1G04778	35
AT1G04780	1736
AT1G04783	0
AT1G04787	0
AT1G04790	659
AT1G04793	0
AT1G04797	2
AT1G04800	4
AT1G04803	1
AT1G04807	0
AT1G04810	1928
AT1G04813	0
AT1G04817	2
AT1G04820	12834
AT1G04823	0
AT1G04827	9
AT1G04830	474
AT1G04833	0
AT1G04837	1
AT1G04840	45
AT1G04847	0
AT1G04850	3962
AT1G04853	0
AT1G04857	0
AT1G04860	1165
AT1G04863	0
AT1G04867	0
AT1G04870	1567
AT1G04873	0
AT1G04877	6
AT1G04880	17
AT1G04883	0
AT1G04887	0
AT1G04890	0
AT1G04893	2
AT1G04895	0
AT1G04897	0
AT1G04900	570
AT1G04907	2
AT1G04910	1233
AT1G04913	1
AT1G04917	0
AT1G04920	6
AT1G04923	2
AT1G04927	10
AT1G04930	160
AT1G04933	1
AT1G04937	0
AT1G04940	21
AT1G04943	0
AT1G04945	372
AT1G04947	0
AT1G04950	560
AT1G04953	0
AT1G04957	0
AT1G04960	639
AT1G04963	0
AT1G04967	0
AT1G04970	620
AT1G04973	20
AT1G04977	0
AT1G04980	1127
AT1G04983	1
AT1G04985	401
AT1G04987	0
AT1G04990	341
AT1G04993	0
AT1G04997	0
AT1G05000	679
AT1G05003	0
AT1G05005	0
AT1G05007	0
AT1G05010	646
AT1G05013	1
AT1G05017	0
AT1G05020	14
AT1G05023	4
AT1G05027	0
AT1G05030	207
AT1G05033	0
AT1G05035	0
AT1G05037	0
AT1G05040	0
AT1G05043	5
AT1G05047	0
AT1G05053	0
AT1G05055	427
AT1G05057	4
AT1G05060	317
AT1G05061	24
AT1G05065	12
AT1G05067	0
AT1G05070	370
AT1G05073	0
AT1G05077	0
AT1G05080	0
AT1G05083	3
AT1G05085	2
AT1G05087	32
AT1G05090	8
AT1G05093	0
AT1G05097	0
AT1G05100	63
AT1G05103	0
AT1G05107	0
AT1G05113	0
AT1G05117	0
AT1G05120	1138
AT1G05123	5
AT1G05127	0
AT1G05133	0
AT1G05135	519
AT1G05136	1
AT1G05137	0
AT1G05140	140
AT1G05143	9
AT1G05147	0
AT1G05150	1774
AT1G05153	44
AT1G05160	297
AT1G05163	4
AT1G05170	740
AT1G05173	0
AT1G05177	0
AT1G05180	1066
AT1G05183	0
AT1G05187	0
AT1G05190	270
AT1G05193	0
AT1G05197	0
AT1G05200	104
AT1G05203	3
AT1G05205	438
AT1G05207	0
AT1G05210	332
AT1G05213	41
AT1G05217	1
AT1G05220	102
AT1G05223	0
AT1G05227	0
AT1G05230	23
AT1G05233	0
AT1G05237	0
AT1G05240	18
AT1G05243	0
AT1G05247	0
AT1G05250	110
AT1G05253	0
AT1G05257	0
AT1G05260	6441
AT1G05263	0
AT1G05267	0
AT1G05270	877
AT1G05273	0
AT1G05277	22
AT1G05280	297
AT1G05283	0
AT1G05287	1
AT1G05290	0
AT1G05291	0
AT1G05293	1
AT1G05297	9
AT1G05300	76
AT1G05303	0
AT1G05307	0
AT1G05310	214
AT1G05313	0
AT1G05317	8
AT1G05320	1089
AT1G05323	0
AT1G05327	0
AT1G05330	1
AT1G05333	0
AT1G05337	0
AT1G05340	168
AT1G05343	0
AT1G05347	0
AT1G05350	1345
AT1G05353	0
AT1G05357	0
AT1G05360	819
AT1G05363	0
AT1G05367	1
AT1G05370	136
AT1G05373	0
AT1G05377	0
AT1G05380	1425
AT1G05383	0
AT1G05385	37
AT1G05387	0
AT1G05390	0
AT1G05397	6
AT1G05400	31
AT1G05407	0
AT1G05410	507
AT1G05413	0
AT1G05417	0
AT1G05420	22
AT1G05423	0
AT1G05427	0
AT1G05430	474
AT1G05433	0
AT1G05440	139
AT1G05443	0
AT1G05447	0
AT1G05450	58
AT1G05453	0
AT1G05460	394
AT1G05463	4
AT1G05467	57
AT1G05470	781
AT1G05473	1
AT1G05477	0
AT1G05483	0
AT1G05487	2
AT1G05490	64
AT1G05493	0
AT1G05497	0
AT1G05500	1420
AT1G05507	0
AT1G05510	1
AT1G05517	3
AT1G05520	1905
AT1G05523	0
AT1G05527	0
AT1G05530	295
AT1G05533	3
AT1G05537	0
AT1G05540	14
AT1G05543	4
AT1G05547	1
AT1G05550	0
AT1G05553	0
AT1G05557	7
AT1G05560	0
AT1G05562	0
AT1G05563	0
AT1G05567	0
AT1G05570	2877
AT1G05575	186
AT1G05577	32
AT1G05580	0
AT1G05583	0
AT1G05587	0
AT1G05590	445
AT1G05593	0
AT1G05597	0
AT1G05600	95
AT1G05603	0
AT1G05607	0
AT1G05610	61
AT1G05613	0
AT1G05615	0
AT1G05617	0
AT1G05620	1316
AT1G05623	0
AT1G05627	0
AT1G05630	606
AT1G05633	0
AT1G05637	0
AT1G05640	221
AT1G05643	0
AT1G05647	0
AT1G05650	561
AT1G05653	0
AT1G05657	0
AT1G05660	524
AT1G05663	0
AT1G05667	0
AT1G05670	262
AT1G05673	0
AT1G05675	5
AT1G05680	57
AT1G05683	0
AT1G05687	13
AT1G05690	5
AT1G05693	0
AT1G05697	0
AT1G05700	488
AT1G05703	5
AT1G05707	0
AT1G05710	607
AT1G05713	0
AT1G05717	0
AT1G05720	376
AT1G05723	0
AT1G05727	0
AT1G05730	103
AT1G05733	0
AT1G05737	0
AT1G05740	1
AT1G05747	2
AT1G05750	106
AT1G05753	0
AT1G05757	0
AT1G05760	0
AT1G05763	0
AT1G05767	0
AT1G05770	107
AT1G05773	38
AT1G05777	2
AT1G05780	129
AT1G05783	10
AT1G05785	318
AT1G05787	0
AT1G05790	458
AT1G05793	0
AT1G05797	0
AT1G05800	3
AT1G05803	0
AT1G05805	725
AT1G05807	0
AT1G05810	486
AT1G05813	0
AT1G05817	0
AT1G05820	102
AT1G05823	0
AT1G05827	0
AT1G05830	1259
AT1G05833	15
AT1G05835	2
AT1G05837	0
AT1G05840	657
AT1G05843	3
AT1G05847	0
AT1G05850	9803
AT1G05853	0
AT1G05857	0
AT1G05860	298
AT1G05863	0
AT1G05867	8
AT1G05870	779
AT1G05873	0
AT1G05880	485
AT1G05887	0
AT1G05890	1736
AT1G05893	0
AT1G05894	31
AT1G05897	0
AT1G05900	255
AT1G05903	0
AT1G05907	0
AT1G05910	1506
AT1G05913	2
AT1G05917	0
AT1G05920	0
AT1G05927	0
AT1G05930	1
AT1G05933	7
AT1G05937	2
AT1G05940	651
AT1G05943	0
AT1G05947	0
AT1G05950	215
AT1G05953	0
AT1G05957	0
AT1G05960	2299
AT1G05963	0
AT1G05967	0
AT1G05970	109
AT1G05973	0
AT1G05977	19
AT1G05980	0
AT1G05983	0
AT1G05987	0
AT1G05990	38
AT1G05993	1
AT1G05997	3
AT1G06000	0
AT1G06002	0
AT1G06003	0
AT1G06007	0
AT1G06010	391
AT1G06013	0
AT1G06017	1
AT1G06020	8
AT1G06023	0
AT1G06027	0
AT1G06030	0
AT1G06033	24
AT1G06037	0
AT1G06040	51
AT1G06043	0
AT1G06045	0
AT1G06047	0
AT1G06050	109
AT1G06053	0
AT1G06057	0
AT1G06060	589
AT1G06063	0
AT1G06067	0
AT1G06070	672
AT1G06073	0
AT1G06080	282
AT1G06083	18
AT1G06087	16
AT1G06090	776
AT1G06093	0
AT1G06097	0
AT1G06100	1
AT1G06103	0
AT1G06110	1030
AT1G06113	2
AT1G06117	0
AT1G06120	204
AT1G06123	0
AT1G06127	0
AT1G06130	480
AT1G06133	0
AT1G06135	4
AT1G06137	3
AT1G06140	80
AT1G06143	54
AT1G06147	1
AT1G06148	15
AT1G06150	1483
AT1G06153	0
AT1G06157	0
AT1G06160	149
AT1G06163	2
AT1G06170	27
AT1G06173	3
AT1G06177	0
AT1G06180	301
AT1G06187	3
AT1G06190	465
AT1G06197	1
AT1G06200	1287
AT1G06203	0
AT1G06207	1
AT1G06210	1146
AT1G06213	0
AT1G06217	2
AT1G06220	1830
AT1G06225	15
AT1G06227	111
AT1G06230	1888
AT1G06233	0
AT1G06237	0
AT1G06240	211
AT1G06243	0
AT1G06247	0
AT1G06250	27
AT1G06253	0
AT1G06257	0
AT1G06260	0
AT1G06263	1
AT1G06265	44
AT1G06267	5
AT1G06270	218
AT1G06273	14
AT1G06277	1
AT1G06280	0
AT1G06283	1
AT1G06287	1
AT1G06290	1636
AT1G06293	0
AT1G06297	0
AT1G06303	0
AT1G06307	0
AT1G06310	160
AT1G06313	0
AT1G06317	0
AT1G06320	46
AT1G06323	0
AT1G06327	0
AT1G06330	65
AT1G06333	0
AT1G06337	0
AT1G06340	0
AT1G06343	0
AT1G06347	0
AT1G06350	79
AT1G06353	0
AT1G06357	0
AT1G06360	2
AT1G06363	0
AT1G06370	98
AT1G06373	0
AT1G06377	3
AT1G06380	320
AT1G06383	0
AT1G06387	0
AT1G06390	1524
AT1G06393	0
AT1G06397	0
AT1G06400	1614
AT1G06403	0
AT1G06407	0
AT1G06410	5196
AT1G06413	0
AT1G06417	0
AT1G06420	245
AT1G06423	0
AT1G06427	0
AT1G06430	64
AT1G06433	0
AT1G06437	0
AT1G06440	78
AT1G06443	0
AT1G06447	0
AT1G06450	45
AT1G06453	0
AT1G06457	2
AT1G06460	51
AT1G06463	6
AT1G06467	0
AT1G06470	1231
AT1G06473	63
AT1G06475	0
AT1G06480	0
AT1G06483	13
AT1G06487	0
AT1G06490	758
AT1G06493	0
AT1G06497	0
AT1G06500	142
AT1G06507	0
AT1G06510	147
AT1G06513	0
AT1G06515	563
AT1G06517	0
AT1G06520	578
AT1G06523	0
AT1G06527	0
AT1G06530	0
AT1G06533	0
AT1G06537	9
AT1G06540	33
AT1G06543	0
AT1G06547	33
AT1G06550	2068
AT1G06553	31
AT1G06557	0
AT1G06560	475
AT1G06567	0
AT1G06570	160
AT1G06573	157
AT1G06577	21
AT1G06580	89
AT1G06583	7
AT1G06587	0
AT1G06590	603
AT1G06593	3
AT1G06597	0
AT1G06603	0
AT1G06607	0
AT1G06610	0
AT1G06613	0
AT1G06617	0
AT1G06620	1248
AT1G06623	0
AT1G06627	0
AT1G06630	611
AT1G06633	0
AT1G06637	0
AT1G06640	7247
AT1G06643	0
AT1G06645	8
AT1G06647	0
AT1G06650	49
AT1G06653	0
AT1G06657	0
AT1G06660	243
AT1G06663	0
AT1G06667	2
AT1G06670	2665
AT1G06673	0
AT1G06677	0
AT1G06680	77
AT1G06683	0
AT1G06687	0
AT1G06690	60
AT1G06693	0
AT1G06697	0
AT1G06700	1964
AT1G06703	0
AT1G06707	0
AT1G06710	206
AT1G06713	0
AT1G06717	0
AT1G06720	2264
AT1G06723	0
AT1G06727	6
AT1G06730	334
AT1G06733	4
AT1G06737	1
AT1G06740	180
AT1G06743	1
AT1G06747	0
AT1G06750	5
AT1G06753	94
AT1G06757	1
AT1G06760	1968
AT1G06770	209
AT1G06773	4
AT1G06777	0
AT1G06780	1218
AT1G06783	0
AT1G06787	0
AT1G06790	484
AT1G06797	0
AT1G06800	86
AT1G06810	1
AT1G06817	0
AT1G06820	581
AT1G06823	0
AT1G06827	0
AT1G06830	105
AT1G06837	2
AT1G06840	1541
AT1G06850	667
AT1G06853	2
AT1G06857	0
AT1G06860	0
AT1G06863	0
AT1G06867	0
AT1G06870	1084
AT1G06873	0
AT1G06877	0
AT1G06880	0
AT1G06883	0
AT1G06890	2852
AT1G06897	0
AT1G06900	2305
AT1G06903	0
AT1G06907	0
AT1G06910	189
AT1G06913	0
AT1G06917	0
AT1G06920	0
AT1G06923	77
AT1G06925	0
AT1G06927	0
AT1G06930	269
AT1G06933	0
AT1G06937	0
AT1G06943	0
AT1G06947	0
AT1G06950	2128
AT1G06953	1
AT1G06957	0
AT1G06960	437
AT1G06963	1
AT1G06967	0
AT1G06970	1
AT1G06973	0
AT1G06977	13
AT1G06980	92
AT1G06983	21
AT1G06987	2
AT1G06990	4
AT1G06993	0
AT1G06997	0
AT1G07000	711
AT1G07003	0
AT1G07007	0
AT1G07010	3
AT1G07013	0
AT1G07017	0
AT1G07020	432
AT1G07023	0
AT1G07025	0
AT1G07027	1
AT1G07030	688
AT1G07040	340
AT1G07050	10
AT1G07051	0
AT1G07060	5
AT1G07070	1168
AT1G07080	1191
AT1G07090	467
AT1G07100	0
AT1G07110	789
AT1G07117	0
AT1G07119	33
AT1G07120	8
AT1G07123	0
AT1G07127	0
AT1G07128	3
AT1G07130	0
AT1G07133	0
AT1G07135	664
AT1G07137	0
AT1G07140	6737
AT1G07143	3
AT1G07147	0
AT1G07150	67
AT1G07157	0
AT1G07160	38
AT1G07163	0
AT1G07167	12
AT1G07170	526
AT1G07173	0
AT1G07175	67
AT1G07177	0
AT1G07180	10
AT1G07183	0
AT1G07187	9
AT1G07190	0
AT1G07193	0
AT1G07197	0
AT1G07200	992
AT1G07210	1504
AT1G07220	490
AT1G07230	649
AT1G07233	0
AT1G07237	0
AT1G07240	779
AT1G07243	0
AT1G07247	0
AT1G07250	666
AT1G07253	0
AT1G07257	0
AT1G07260	855
AT1G07263	0
AT1G07267	0
AT1G07270	77
AT1G07273	0
AT1G07277	0
AT1G07280	77
AT1G07283	0
AT1G07287	0
AT1G07290	277
AT1G07293	0
AT1G07297	0
AT1G07300	188
AT1G07303	0
AT1G07310	742
AT1G07313	7
AT1G07317	0
AT1G07320	364
AT1G07323	853
AT1G07327	0
AT1G07330	0
AT1G07333	0
AT1G07337	0
AT1G07340	0
AT1G07343	0
AT1G07347	0
AT1G07350	1472
AT1G07353	0
AT1G07357	0
AT1G07360	1194
AT1G07367	294
AT1G07370	1074
AT1G07373	368
AT1G07380	700
AT1G07383	0
AT1G07390	42
AT1G07393	4
AT1G07397	12
AT1G07400	22
AT1G07407	77
AT1G07410	371
AT1G07413	0
AT1G07417	0
AT1G07420	1235
AT1G07423	2
AT1G07430	17
AT1G07433	0
AT1G07437	0
AT1G07440	2
AT1G07447	0
AT1G07450	0
AT1G07453	0
AT1G07457	0
AT1G07460	10
AT1G07463	0
AT1G07467	0
AT1G07470	512
AT1G07473	0
AT1G07476	0
AT1G07477	0
AT1G07480	333
AT1G07483	0
AT1G07485	0
AT1G07487	0
AT1G07490	5
AT1G07493	0
AT1G07497	0
AT1G07500	0
AT1G07503	0
AT1G07507	0
AT1G07510	1063
AT1G07513	1
AT1G07517	3
AT1G07520	0
AT1G07523	0
AT1G07527	0
AT1G07530	1141
AT1G07533	0
AT1G07537	0
AT1G07540	1
AT1G07543	2
AT1G07547	2
AT1G07550	152
AT1G07553	0
AT1G07557	0
AT1G07560	423
AT1G07563	0
AT1G07567	0
AT1G07570	121
AT1G07573	0
AT1G07580	0
AT1G07583	0
AT1G07587	5
AT1G07590	13346
AT1G07593	0
AT1G07597	0
AT1G07600	0
AT1G07603	6
AT1G07607	10
AT1G07610	8964
AT1G07613	0
AT1G07615	328
AT1G07617	0
AT1G07620	186
AT1G07623	0
AT1G07627	0
AT1G07630	946
AT1G07633	0
AT1G07637	4
AT1G07640	1035
AT1G07645	0
AT1G07647	0
AT1G07650	529
AT1G07653	14
AT1G07657	0
AT1G07660	481
AT1G07663	6
AT1G07667	0
AT1G07670	3364
AT1G07673	0
AT1G07680	21
AT1G07683	3
AT1G07690	7
AT1G07693	0
AT1G07697	1
AT1G07700	55
AT1G07702	0
AT1G07703	4
AT1G07705	652
AT1G07707	9
AT1G07710	163
AT1G07717	0
AT1G07720	179
AT1G07723	0
AT1G07725	0
AT1G07727	0
AT1G07728	3
AT1G07730	0
AT1G07733	0
AT1G07737	0
AT1G07740	145
AT1G07743	80
AT1G07745	126
AT1G07747	0
AT1G07750	1217
AT1G07753	0
AT1G07757	0
AT1G07760	0
AT1G07763	0
AT1G07767	0
AT1G07770	11032
AT1G07773	0
AT1G07777	0
AT1G07780	205
AT1G07783	0
AT1G07787	0
AT1G07790	2121
AT1G07793	1
AT1G07795	31
AT1G07800	0
AT1G07803	0
AT1G07807	0
AT1G07810	1449
AT1G07813	0
AT1G07820	2082
AT1G07823	0
AT1G07827	0
AT1G07830	916
AT1G07833	0
AT1G07837	0
AT1G07840	797
AT1G07843	0
AT1G07847	0
AT1G07850	1
AT1G07853	0
AT1G07857	0
AT1G07860	0
AT1G07863	0
AT1G07867	0
AT1G07870	753
AT1G07873	0
AT1G07877	10
AT1G07880	632
AT1G07883	0
AT1G07885	6
AT1G07887	0
AT1G07890	12119
AT1G07893	0
AT1G07897	22
AT1G07900	10
AT1G07901	21
AT1G07902	41
AT1G07903	0
AT1G07907	0
AT1G07910	596
AT1G07913	14
AT1G07917	0
AT1G07920	5110
AT1G07923	2
AT1G07927	0
AT1G07930	6625
AT1G07933	5
AT1G07937	90
AT1G07940	5490
AT1G07943	2
AT1G07947	0
AT1G07950	504
AT1G07957	2
AT1G07960	1516
AT1G07963	7
AT1G07967	3
AT1G07970	493
AT1G07973	1
AT1G07977	2
AT1G07980	436
AT1G07983	0
AT1G07985	7
AT1G07987	0
AT1G07990	1507
AT1G07993	0
AT1G07997	3
AT1G08000	243
AT1G08003	0
AT1G08005	0
AT1G08007	0
AT1G08010	648
AT1G08013	0
AT1G08017	0
AT1G08023	0
AT1G08027	0
AT1G08030	697
AT1G08033	1
AT1G08035	2
AT1G08037	1
AT1G08040	724
AT1G08043	0
AT1G08047	12
AT1G08050	389
AT1G08053	0
AT1G08057	0
AT1G08060	583
AT1G08063	0
AT1G08065	0
AT1G08070	46
AT1G08073	0
AT1G08077	0
AT1G08080	1
AT1G08087	0
AT1G08090	4967
AT1G08093	0
AT1G08097	0
AT1G08100	21
AT1G08103	3
AT1G08105	0
AT1G08107	0
AT1G08110	1655
AT1G08113	2
AT1G08115	10
AT1G08117	3
AT1G08120	1
AT1G08123	2
AT1G08125	561
AT1G08127	0
AT1G08130	906
AT1G08133	0
AT1G08135	0
AT1G08137	0
AT1G08140	2
AT1G08143	0
AT1G08147	1
AT1G08150	0
AT1G08153	0
AT1G08157	0
AT1G08160	1564
AT1G08163	0
AT1G08165	156
AT1G08170	0
AT1G08173	76
AT1G08177	0
AT1G08180	115
AT1G08183	1
AT1G08190	3645
AT1G08193	3
AT1G08200	8048
AT1G08207	1
AT1G08210	398
AT1G08213	4
AT1G08217	1
AT1G08220	412
AT1G08223	0
AT1G08227	0
AT1G08230	128
AT1G08237	0
AT1G08240	0
AT1G08247	0
AT1G08250	0
AT1G08253	0
AT1G08257	0
AT1G08260	1088
AT1G08263	0
AT1G08267	0
AT1G08270	44
AT1G08273	5
AT1G08277	0
AT1G08280	545
AT1G08283	202
AT1G08287	0
AT1G08290	499
AT1G08293	20
AT1G08297	0
AT1G08300	124
AT1G08303	0
AT1G08307	1
AT1G08310	187
AT1G08313	0
AT1G08315	0
AT1G08317	0
AT1G08320	1145
AT1G08323	0
AT1G08327	0
AT1G08333	4
AT1G08337	0
AT1G08340	402
AT1G08343	0
AT1G08347	0
AT1G08350	556
AT1G08353	0
AT1G08357	0
AT1G08360	9653
AT1G08363	0
AT1G08367	0
AT1G08370	1042
AT1G08377	0
AT1G08380	55
AT1G08383	0
AT1G08387	0
AT1G08390	47
AT1G08393	12
AT1G08397	0
AT1G08400	272
AT1G08403	3
AT1G08410	856
AT1G08413	6
AT1G08417	0
AT1G08420	2054
AT1G08427	0
AT1G08430	92
AT1G08433	2
AT1G08437	0
AT1G08440	4
AT1G08443	0
AT1G08447	0
AT1G08450	1138
AT1G08453	0
AT1G08457	2
AT1G08460	418
AT1G08463	0
AT1G08465	1
AT1G08470	514
AT1G08473	0
AT1G08477	0
AT1G08480	1821
AT1G08483	0
AT1G08487	3
AT1G08490	463
AT1G08493	1
AT1G08497	0
AT1G08500	582
AT1G08503	0
AT1G08507	18
AT1G08510	2674
AT1G08513	0
AT1G08517	0
AT1G08520	404
AT1G08523	0
AT1G08530	272
AT1G08533	0
AT1G08537	0
AT1G08540	252
AT1G08543	0
AT1G08547	0
AT1G08550	80
AT1G08553	0
AT1G08557	0
AT1G08560	1093
AT1G08563	13
AT1G08567	6
AT1G08570	770
AT1G08573	0
AT1G08577	3
AT1G08580	1641
AT1G08583	0
AT1G08587	0
AT1G08590	63
AT1G08592	0
AT1G08597	0
AT1G08600	1711
AT1G08603	0
AT1G08607	0
AT1G08610	179
AT1G08613	0
AT1G08620	1106
AT1G08623	0
AT1G08627	0
AT1G08630	4
AT1G08633	0
AT1G08637	0
AT1G08640	804
AT1G08643	19
AT1G08645	0
AT1G08647	0
AT1G08650	2905
AT1G08653	0
AT1G08657	0
AT1G08660	1371
AT1G08663	0
AT1G08667	0
AT1G08670	226
AT1G08673	0
AT1G08677	0
AT1G08680	1024
AT1G08683	0
AT1G08695	0
AT1G08697	146
AT1G08700	848
AT1G08703	0
AT1G08707	0
AT1G08710	331
AT1G08713	0
AT1G08717	0
AT1G08720	661
AT1G08723	0
AT1G08727	0
AT1G08730	84
AT1G08733	0
AT1G08735	0
AT1G08737	0
AT1G08740	0
AT1G08743	1
AT1G08747	0
AT1G08750	589
AT1G08753	1
AT1G08757	5
AT1G08760	1144
AT1G08763	150
AT1G08767	1
AT1G08770	404
AT1G08773	0
AT1G08777	0
AT1G08780	921
AT1G08783	0
AT1G08787	0
AT1G08790	1
AT1G08793	0
AT1G08797	0
AT1G08800	1286
AT1G08803	0
AT1G08807	0
AT1G08810	10
AT1G08813	0
AT1G08817	2
AT1G08820	1467
AT1G08823	0
AT1G08827	0
AT1G08830	2493
AT1G08833	1
AT1G08840	428
AT1G08843	0
AT1G08845	153
AT1G08847	4
AT1G08853	0
AT1G08857	24
AT1G08860	3
AT1G08863	0
AT1G08867	5
AT1G08870	0
AT1G08877	0
AT1G08880	1887
AT1G08883	0
AT1G08887	0
AT1G08890	708
AT1G08893	0
AT1G08897	0
AT1G08900	45
AT1G08903	94
AT1G08907	0
AT1G08910	610
AT1G08913	0
AT1G08920	2314
AT1G08923	0
AT1G08927	2
AT1G08930	2405
AT1G08933	0
AT1G08937	26
AT1G08940	260
AT1G08947	0
AT1G08950	1
AT1G08953	0
AT1G08960	569
AT1G08963	0
AT1G08967	0
AT1G08970	1126
AT1G08973	10
AT1G08977	1
AT1G08980	110
AT1G08983	0
AT1G08985	0
AT1G08987	0
AT1G08990	667
AT1G08993	0
AT1G08997	0
AT1G09000	518
AT1G09003	0
AT1G09007	0
AT1G09010	1158
AT1G09013	0
AT1G09017	0
AT1G09020	1884
AT1G09023	6
AT1G09027	0
AT1G09030	16
AT1G09033	1
AT1G09037	0
AT1G09040	139
AT1G09043	0
AT1G09047	0
AT1G09050	103
AT1G09053	0
AT1G09057	0
AT1G09060	893
AT1G09063	0
AT1G09067	0
AT1G09070	3353
AT1G09073	0
AT1G09077	0
AT1G09080	52
AT1G09083	79
AT1G09087	32
AT1G09090	1587
AT1G09097	0
AT1G09100	1005
AT1G09103	0
AT1G09107	0
AT1G09110	0
AT1G09113	0
AT1G09117	0
AT1G09123	1
AT1G09127	1
AT1G09130	867
AT1G09133	0
AT1G09137	0
AT1G09140	1158
AT1G09143	0
AT1G09147	0
AT1G09150	1168
AT1G09153	0
AT1G09155	87
AT1G09157	0
AT1G09160	1153
AT1G09163	0
AT1G09167	0
AT1G09170	249
AT1G09173	0
AT1G09176	10
AT1G09177	0
AT1G09180	10
AT1G09183	0
AT1G09187	0
AT1G09190	102
AT1G09193	0
AT1G09195	259
AT1G09197	0
AT1G09200	2379
AT1G09207	0
AT1G09210	9782
AT1G09213	0
AT1G09217	0
AT1G09220	37
AT1G09223	1
AT1G09227	0
AT1G09230	331
AT1G09233	0
AT1G09237	0
AT1G09240	0
AT1G09243	0
AT1G09245	0
AT1G09247	0
AT1G09250	675
AT1G09253	1
AT1G09257	0
AT1G09260	0
AT1G09263	0
AT1G09267	7
AT1G09270	2444
AT1G09273	2
AT1G09277	0
AT1G09280	727
AT1G09283	0
AT1G09287	32
AT1G09290	282
AT1G09293	0
AT1G09297	0
AT1G09300	371
AT1G09303	0
AT1G09307	0
AT1G09310	42
AT1G09313	0
AT1G09317	0
AT1G09320	255
AT1G09323	0
AT1G09327	0
AT1G09330	1588
AT1G09333	0
AT1G09337	0
AT1G09340	106
AT1G09343	0
AT1G09350	10
AT1G09353	0
AT1G09357	0
AT1G09360	0
AT1G09363	13
AT1G09367	21
AT1G09370	18
AT1G09373	0
AT1G09377	0
AT1G09380	7
AT1G09383	0
AT1G09387	0
AT1G09390	287
AT1G09393	0
AT1G09397	0
AT1G09400	36
AT1G09407	0
AT1G09410	49
AT1G09415	98
AT1G09417	0
AT1G09420	108
AT1G09421	0
AT1G09423	0
AT1G09427	1
AT1G09430	2274
AT1G09433	0
AT1G09437	0
AT1G09440	162
AT1G09443	0
AT1G09447	5
AT1G09450	228
AT1G09453	0
AT1G09457	1
AT1G09460	786
AT1G09463	4
AT1G09467	67
AT1G09470	365
AT1G09473	0
AT1G09477	0
AT1G09480	40
AT1G09483	1
AT1G09486	156
AT1G09487	0
AT1G09490	265
AT1G09493	1
AT1G09497	2
AT1G09500	1
AT1G09503	0
AT1G09507	0
AT1G09510	0
AT1G09513	1
AT1G09517	1
AT1G09520	314
AT1G09523	0
AT1G09527	3
AT1G09530	69
AT1G09533	69
AT1G09537	10
AT1G09540	253
AT1G09543	18
AT1G09547	0
AT1G09550	2
AT1G09553	2
AT1G09557	0
AT1G09560	22306
AT1G09563	0
AT1G09567	0
AT1G09570	3527
AT1G09573	16
AT1G09575	222
AT1G09577	0
AT1G09580	596
AT1G09583	0
AT1G09587	0
AT1G09590	6756
AT1G09593	0
AT1G09597	0
AT1G09600	135
AT1G09603	1
AT1G09607	1
AT1G09610	0
AT1G09613	0
AT1G09617	0
AT1G09620	3697
AT1G09623	0
AT1G09625	0
AT1G09627	0
AT1G09630	1258
AT1G09633	0
AT1G09637	0
AT1G09640	7940
AT1G09645	762
AT1G09647	9
AT1G09650	17
AT1G09653	0
AT1G09657	0
AT1G09660	1138
AT1G09663	8
AT1G09665	2
AT1G09667	0
AT1G09673	0
AT1G09677	2
AT1G09680	68
AT1G09683	4
AT1G09687	29
AT1G09690	12142
AT1G09693	1
AT1G09697	3
AT1G09700	349
AT1G09703	0
AT1G09710	114
AT1G09713	0
AT1G09717	0
AT1G09720	1
AT1G09723	0
AT1G09730	1244
AT1G09733	1
AT1G09737	0
AT1G09740	1729
AT1G09743	0
AT1G09747	0
AT1G09750	607
AT1G09753	29
AT1G09757	0
AT1G09760	1836
AT1G09763	0
AT1G09767	0
AT1G09770	4069
AT1G09773	0
AT1G09777	1
AT1G09780	9892
AT1G09783	6
AT1G09787	7
AT1G09790	57
AT1G09793	0
AT1G09794	153
AT1G09795	326
AT1G09797	0
AT1G09800	194
AT1G09803	2
AT1G09807	1
AT1G09810	285
AT1G09812	36
AT1G09813	0
AT1G09815	526
AT1G09817	0
AT1G09820	194
AT1G09823	4
AT1G09827	0
AT1G09830	737
AT1G09833	0
AT1G09837	0
AT1G09840	2562
AT1G09843	0
AT1G09847	0
AT1G09850	550
AT1G09853	0
AT1G09857	0
AT1G09860	3
AT1G09863	70
AT1G09867	40
AT1G09870	1031
AT1G09873	0
AT1G09877	0
AT1G09880	85
AT1G09883	0
AT1G09887	0
AT1G09890	135
AT1G09893	0
AT1G09897	18
AT1G09900	236
AT1G09903	0
AT1G09907	0
AT1G09910	387
AT1G09913	0
AT1G09917	8
AT1G09920	800
AT1G09923	0
AT1G09927	0
AT1G09930	52
AT1G09932	867
AT1G09935	0
AT1G09937	0
AT1G09940	738
AT1G09947	1
AT1G09950	143
AT1G09953	0
AT1G09957	0
AT1G09960	446
AT1G09963	2
AT1G09967	0
AT1G09970	8522
AT1G09973	0
AT1G09977	0
AT1G09980	1461
AT1G09983	0
AT1G09987	1
AT1G09993	10
AT1G09995	210
AT1G09997	0
AT1G10000	43
AT1G10010	0
AT1G10020	770
AT1G10030	1086
AT1G10040	499
AT1G10050	956
AT1G10060	22
AT1G10070	36
AT1G10090	628
AT1G10095	167
AT1G10100	1
AT1G10110	8
AT1G10120	1148
AT1G10130	1768
AT1G10140	995
AT1G10150	0
AT1G10155	6
AT1G10160	335
AT1G10170	1196
AT1G10180	968
AT1G10190	0
AT1G10200	3065
AT1G10210	272
AT1G10220	63
AT1G10225	0
AT1G10230	188
AT1G10240	256
AT1G10250	0
AT1G10260	0
AT1G10270	596
AT1G10280	191
AT1G10290	3441
AT1G10300	142
AT1G10310	205
AT1G10320	834
AT1G10330	63
AT1G10340	474
AT1G10350	524
AT1G10360	47
AT1G10370	36
AT1G10380	1096
AT1G10385	29
AT1G10390	2564
AT1G10395	0
AT1G10400	378
AT1G10410	1548
AT1G10417	84
AT1G10419	0
AT1G10430	989
AT1G10440	0
AT1G10450	1191
AT1G10455	10
AT1G10460	253
AT1G10470	2971
AT1G10480	402
AT1G10490	1368
AT1G10500	426
AT1G10510	570
AT1G10520	110
AT1G10522	126
AT1G10530	149
AT1G10538	0
AT1G10540	19
AT1G10550	228
AT1G10560	412
AT1G10570	671
AT1G10580	1237
AT1G10585	0
AT1G10586	0
AT1G10588	4
AT1G10590	2585
AT1G10600	246
AT1G10610	155
AT1G10620	1
AT1G10630	2899
AT1G10640	141
AT1G10650	681
AT1G10657	13
AT1G10660	461
AT1G10670	5572
AT1G10680	163
AT1G10682	12728
AT1G10690	120
AT1G10700	731
AT1G10705	0
AT1G10710	10
AT1G10715	0
AT1G10717	0
AT1G10720	1037
AT1G10730	297
AT1G10740	450
AT1G10745	0
AT1G10747	0
AT1G10750	403
AT1G10760	1083
AT1G10770	0
AT1G10780	376
AT1G10790	58
AT1G10800	75
AT1G10810	219
AT1G10820	717
AT1G10830	168
AT1G10840	3263
AT1G10850	695
AT1G10865	446
AT1G10870	1107
AT1G10875	0
AT1G10880	1
AT1G10890	1368
AT1G10900	1529
AT1G10910	346
AT1G10920	29
AT1G10930	513
AT1G10940	2012
AT1G10950	5327
AT1G10960	29
AT1G10970	153
AT1G10980	5
AT1G10990	230
AT1G11000	826
AT1G11010	0
AT1G11020	472
AT1G11030	0
AT1G11040	7
AT1G11050	6
AT1G11055	0
AT1G11060	610
AT1G11070	81
AT1G11080	4265
AT1G11090	0
AT1G11100	336
AT1G11110	0
AT1G11112	6
AT1G11120	141
AT1G11125	130
AT1G11130	806
AT1G11145	0
AT1G11150	68
AT1G11160	474
AT1G11170	250
AT1G11175	170
AT1G11180	55
AT1G11185	1187
AT1G11190	326
AT1G11200	524
AT1G11210	164
AT1G11220	90
AT1G11230	0
AT1G11240	1304
AT1G11250	0
AT1G11260	2031
AT1G11265	0
AT1G11270	96
AT1G11280	856
AT1G11290	62
AT1G11300	88
AT1G11303	5
AT1G11310	1707
AT1G11320	117
AT1G11330	483
AT1G11340	1
AT1G11350	96
AT1G11360	949
AT1G11362	1
AT1G11370	0
AT1G11380	476
AT1G11390	749
AT1G11400	635
AT1G11410	55
AT1G11420	390
AT1G11430	441
AT1G11440	183
AT1G11450	444
AT1G11460	112
AT1G11470	0
AT1G11475	954
AT1G11480	2137
AT1G11482	13
AT1G11490	54
AT1G11500	36
AT1G11510	1
AT1G11520	0
AT1G11530	24
AT1G11540	369
AT1G11545	2319
AT1G11550	0
AT1G11560	7
AT1G11570	57
AT1G11572	1
AT1G11580	14557
AT1G11590	1
AT1G11591	1
AT1G11592	291
AT1G11593	0
AT1G11595	0
AT1G11600	64
AT1G11608	0
AT1G11610	0
AT1G11620	0
AT1G11630	309
AT1G11640	0
AT1G11650	3913
AT1G11655	91
AT1G11660	1291
AT1G11670	2158
AT1G11680	4267
AT1G11684	0
AT1G11690	5
AT1G11700	120
AT1G11710	219
AT1G11720	347
AT1G11730	140
AT1G11735	1
AT1G11740	290
AT1G11750	593
AT1G11755	237
AT1G11760	233
AT1G11765	0
AT1G11770	0
AT1G11780	399
AT1G11785	0
AT1G11790	451
AT1G11800	187
AT1G11803	0
AT1G11806	0
AT1G11810	1
AT1G11820	1044
AT1G11840	15247
AT1G11850	1
AT1G11860	3025
AT1G11870	339
AT1G11880	217
AT1G11890	1082
AT1G11900	21
AT1G11905	547
AT1G11910	8888
AT1G11915	86
AT1G11920	183
AT1G11925	8
AT1G11930	997
AT1G11940	215
AT1G11950	351
AT1G11960	693
AT1G11970	0
AT1G11980	0
AT1G11990	8
AT1G12000	5043
AT1G12010	1072
AT1G12013	5
AT1G12015	4
AT1G12020	487
AT1G12030	8
AT1G12040	1486
AT1G12050	586
AT1G12060	227
AT1G12064	1
AT1G12070	21
AT1G12080	3205
AT1G12090	1566
AT1G12100	7
AT1G12110	8239
AT1G12120	1411
AT1G12130	15
AT1G12140	1711
AT1G12150	20
AT1G12160	659
AT1G12170	0
AT1G12180	0
AT1G12190	1
AT1G12200	620
AT1G12210	39
AT1G12211	0
AT1G12220	163
AT1G12230	2255
AT1G12240	1904
AT1G12244	103
AT1G12250	20
AT1G12260	265
AT1G12270	2078
AT1G12280	153
AT1G12290	242
AT1G12294	0
AT1G12300	151
AT1G12310	0
AT1G12320	103
AT1G12330	79
AT1G12340	0
AT1G12350	427
AT1G12360	2178
AT1G12370	48
AT1G12380	959
AT1G12390	461
AT1G12400	372
AT1G12410	940
AT1G12411	0
AT1G12420	1332
AT1G12430	1098
AT1G12440	887
AT1G12450	255
AT1G12460	259
AT1G12470	1349
AT1G12480	2
AT1G12490	0
AT1G12500	1229
AT1G12510	0
AT1G12520	919
AT1G12530	520
AT1G12540	14
AT1G12550	193
AT1G12560	940
AT1G12570	0
AT1G12580	1395
AT1G12590	0
AT1G12600	38
AT1G12610	326
AT1G12615	0
AT1G12620	167
AT1G12630	15
AT1G12640	942
AT1G12650	1229
AT1G12660	0
AT1G12663	3
AT1G12665	0
AT1G12667	0
AT1G12669	0
AT1G12670	0
AT1G12672	0
AT1G12680	603
AT1G12700	110
AT1G12710	213
AT1G12720	0
AT1G12725	0
AT1G12730	139
AT1G12740	659
AT1G12750	429
AT1G12760	2313
AT1G12770	385
AT1G12775	68
AT1G12780	396
AT1G12790	91
AT1G12800	366
AT1G12805	18
AT1G12810	613
AT1G12820	718
AT1G12830	0
AT1G12840	3510
AT1G12845	62
AT1G12850	1255
AT1G12855	0
AT1G12860	133
AT1G12870	0
AT1G12880	228
AT1G12890	4
AT1G12900	35
AT1G12910	638
AT1G12920	3254
AT1G12930	826
AT1G12935	0
AT1G12940	2
AT1G12950	340
AT1G12960	0
AT1G12970	360
AT1G12980	0
AT1G12990	670
AT1G13000	967
AT1G13010	0
AT1G13020	1707
AT1G13030	348
AT1G13040	274
AT1G13050	197
AT1G13060	3147
AT1G13070	2
AT1G13080	346
AT1G13090	322
AT1G13100	311
AT1G13110	1169
AT1G13120	1004
AT1G13130	161
AT1G13140	39
AT1G13143	0
AT1G13145	103
AT1G13150	42
AT1G13160	1752
AT1G13170	1704
AT1G13180	515
AT1G13190	1125
AT1G13195	286
AT1G13200	1
AT1G13210	1790
AT1G13220	935
AT1G13230	6
AT1G13240	0
AT1G13245	230
AT1G13250	313
AT1G13260	1306
AT1G13270	146
AT1G13280	2096
AT1G13290	0
AT1G13300	2607
AT1G13310	122
AT1G13320	1988
AT1G13330	86
AT1G13340	616
AT1G13350	1256
AT1G13360	1482
AT1G13370	6
AT1G13380	717
AT1G13390	858
AT1G13400	0
AT1G13410	101
AT1G13420	3546
AT1G13430	343
AT1G13440	34109
AT1G13448	31
AT1G13450	840
AT1G13460	795
AT1G13470	2
AT1G13480	323
AT1G13485	0
AT1G13490	2
AT1G13500	32
AT1G13510	78
AT1G13520	443
AT1G13530	362
AT1G13540	121
AT1G13550	75
AT1G13560	2012
AT1G13570	471
AT1G13580	633
AT1G13590	368
AT1G13600	55
AT1G13605	0
AT1G13607	0
AT1G13608	2
AT1G13609	242
AT1G13610	73
AT1G13620	198
AT1G13630	118
AT1G13635	271
AT1G13640	981
AT1G13650	1
AT1G13660	0
AT1G13670	70
AT1G13680	5
AT1G13690	386
AT1G13700	149
AT1G13710	204
AT1G13720	0
AT1G13730	1788
AT1G13740	94
AT1G13750	436
AT1G13755	0
AT1G13760	0
AT1G13770	384
AT1G13780	167
AT1G13790	26
AT1G13800	64
AT1G13805	0
AT1G13810	223
AT1G13820	40
AT1G13825	1
AT1G13830	408
AT1G13840	0
AT1G13850	0
AT1G13860	805
AT1G13870	432
AT1G13880	734
AT1G13890	2
AT1G13900	728
AT1G13910	227
AT1G13920	213
AT1G13930	1794
AT1G13940	451
AT1G13950	645
AT1G13960	895
AT1G13970	590
AT1G13980	1682
AT1G13990	296
AT1G14000	1780
AT1G14010	1452
AT1G14020	895
AT1G14030	57
AT1G14040	1699
AT1G14048	0
AT1G14060	824
AT1G14071	8
AT1G14080	626
AT1G14090	181
AT1G14100	0
AT1G14110	0
AT1G14120	604
AT1G14130	346
AT1G14140	368
AT1G14150	12
AT1G14160	375
AT1G14170	1094
AT1G14180	306
AT1G14182	21
AT1G14185	636
AT1G14190	236
AT1G14200	256
AT1G14205	33
AT1G14210	2028
AT1G14220	658
AT1G14230	1036
AT1G14240	1068
AT1G14250	0
AT1G14260	348
AT1G14270	38
AT1G14280	72
AT1G14290	751
AT1G14300	566
AT1G14310	200
AT1G14315	0
AT1G14320	18522
AT1G14330	406
AT1G14340	462
AT1G14345	8
AT1G14350	388
AT1G14360	1041
AT1G14370	304
AT1G14380	1242
AT1G14390	305
AT1G14400	4108
AT1G14410	333
AT1G14420	0
AT1G14430	8
AT1G14440	13
AT1G14450	195
AT1G14453	0
AT1G14455	16
AT1G14460	724
AT1G14470	64
AT1G14480	411
AT1G14490	16
AT1G14500	23
AT1G14510	1423
AT1G14518	1
AT1G14520	29
AT1G14530	195
AT1G14540	158
AT1G14550	56
AT1G14560	599
AT1G14570	1428
AT1G14580	231
AT1G14590	186
AT1G14600	68
AT1G14610	4850
AT1G14620	1239
AT1G14630	624
AT1G14640	209
AT1G14642	11
AT1G14650	2020
AT1G14660	140
AT1G14670	5885
AT1G14680	33
AT1G14685	1177
AT1G14686	9
AT1G14687	9
AT1G14688	0
AT1G14690	1208
AT1G14700	28
AT1G14710	2684
AT1G14720	772
AT1G14730	878
AT1G14740	2628
AT1G14750	109
AT1G14755	0
AT1G14760	0
AT1G14770	222
AT1G14780	654
AT1G14790	413
AT1G14800	0
AT1G14810	2000
AT1G14820	273
AT1G14830	3887
AT1G14840	287
AT1G14850	1334
AT1G14860	426
AT1G14870	2267
AT1G14880	6
AT1G14890	206
AT1G14900	1645
AT1G14910	1037
AT1G14920	653
AT1G14930	7
AT1G14940	0
AT1G14950	0
AT1G14960	449
AT1G14970	397
AT1G14980	5006
AT1G14990	310
AT1G15000	0
AT1G15002	11
AT1G15010	276
AT1G15015	1
AT1G15020	722
AT1G15030	600
AT1G15040	50
AT1G15050	5
AT1G15060	485
AT1G15080	153
AT1G15085	307
AT1G15090	0
AT1G15100	839
AT1G15110	821
AT1G15120	4731
AT1G15125	39
AT1G15130	1927
AT1G15140	515
AT1G15150	6
AT1G15160	137
AT1G15165	126
AT1G15170	207
AT1G15175	11
AT1G15180	24
AT1G15190	65
AT1G15200	2282
AT1G15210	9867
AT1G15215	242
AT1G15220	174
AT1G15230	635
AT1G15240	1154
AT1G15250	477
AT1G15260	19
AT1G15270	4220
AT1G15280	1989
AT1G15290	859
AT1G15300	127
AT1G15310	130
AT1G15320	8
AT1G15330	31
AT1G15340	2242
AT1G15350	1264
AT1G15360	5
AT1G15370	877
AT1G15380	9113
AT1G15385	86
AT1G15390	375
AT1G15400	1402
AT1G15405	0
AT1G15410	339
AT1G15415	6
AT1G15420	1403
AT1G15430	398
AT1G15440	1461
AT1G15450	0
AT1G15460	157
AT1G15470	484
AT1G15480	447
AT1G15490	554
AT1G15500	2593
AT1G15510	84
AT1G15520	72
AT1G15530	254
AT1G15540	96
AT1G15550	208
AT1G15560	1
AT1G15570	674
AT1G15580	26
AT1G15590	0
AT1G15600	2
AT1G15610	8
AT1G15620	13
AT1G15625	303
AT1G15630	116
AT1G15640	185
AT1G15650	0
AT1G15660	900
AT1G15670	1296
AT1G15680	0
AT1G15690	15490
AT1G15700	0
AT1G15710	453
AT1G15720	24
AT1G15730	140
AT1G15740	1370
AT1G15750	4843
AT1G15757	0
AT1G15760	335
AT1G15770	5
AT1G15772	6
AT1G15780	1588
AT1G15790	89
AT1G15800	231
AT1G15810	1296
AT1G15820	64
AT1G15825	2
AT1G15830	14
AT1G15840	5
AT1G15850	2
AT1G15860	901
AT1G15870	110
AT1G15880	897
AT1G15885	38
AT1G15890	131
AT1G15900	23
AT1G15910	747
AT1G15920	498
AT1G15930	6234
AT1G15940	1106
AT1G15950	625
AT1G15960	7
AT1G15970	407
AT1G15980	23
AT1G15990	0
AT1G16000	704
AT1G16010	1106
AT1G16020	610
AT1G16022	7
AT1G16025	0
AT1G16030	192
AT1G16040	564
AT1G16060	358
AT1G16070	307
AT1G16080	204
AT1G16090	45
AT1G16100	0
AT1G16110	128
AT1G16120	125
AT1G16130	109
AT1G16140	102
AT1G16150	252
AT1G16160	76
AT1G16170	481
AT1G16180	3818
AT1G16190	1073
AT1G16210	877
AT1G16220	411
AT1G16225	116
AT1G16230	18
AT1G16240	1369
AT1G16250	330
AT1G16260	23
AT1G16270	1474
AT1G16280	466
AT1G16290	2
AT1G16300	797
AT1G16310	421
AT1G16320	113
AT1G16330	355
AT1G16340	516
AT1G16350	2136
AT1G16360	11
AT1G16370	334
AT1G16380	2
AT1G16390	39
AT1G16400	3695
AT1G16410	35
AT1G16420	35
AT1G16430	175
AT1G16440	187
AT1G16445	56
AT1G16450	0
AT1G16460	841
AT1G16470	2075
AT1G16480	148
AT1G16489	3
AT1G16490	0
AT1G16500	217
AT1G16510	112
AT1G16515	38
AT1G16520	902
AT1G16530	489
AT1G16540	490
AT1G16550	245
AT1G16560	1641
AT1G16570	580
AT1G16590	88
AT1G16600	0
AT1G16610	1425
AT1G16620	0
AT1G16630	660
AT1G16635	19
AT1G16640	35
AT1G16650	196
AT1G16660	0
AT1G16670	638
AT1G16680	897
AT1G16690	233
AT1G16700	1861
AT1G16705	4
AT1G16710	1407
AT1G16720	147
AT1G16730	1
AT1G16740	932
AT1G16750	150
AT1G16760	0
AT1G16770	2
AT1G16780	215
AT1G16790	0
AT1G16800	610
AT1G16810	1871
AT1G16820	34
AT1G16825	58
AT1G16830	123
AT1G16840	721
AT1G16850	110
AT1G16860	2761
AT1G16870	1125
AT1G16880	1558
AT1G16890	1879
AT1G16900	832
AT1G16905	83
AT1G16910	0
AT1G16916	199
AT1G16920	1411
AT1G16930	632
AT1G16940	0
AT1G16945	0
AT1G16950	0
AT1G16960	17
AT1G16970	876
AT1G16980	1
AT1G17000	4
AT1G17010	0
AT1G17020	119
AT1G17030	96
AT1G17040	209
AT1G17050	397
AT1G17060	433
AT1G17065	13
AT1G17070	521
AT1G17080	1150
AT1G17090	421
AT1G17100	18
AT1G17110	1550
AT1G17120	712
AT1G17130	1154
AT1G17140	517
AT1G17145	504
AT1G17147	107
AT1G17150	1
AT1G17160	547
AT1G17170	833
AT1G17180	633
AT1G17190	1529
AT1G17200	43
AT1G17210	1976
AT1G17220	266
AT1G17230	0
AT1G17232	0
AT1G17235	28
AT1G17240	79
AT1G17250	0
AT1G17255	22
AT1G17260	59
AT1G17270	266
AT1G17275	0
AT1G17277	0
AT1G17280	820
AT1G17285	205
AT1G17290	2865
AT1G17300	80
AT1G17310	12
AT1G17330	346
AT1G17340	877
AT1G17345	13
AT1G17350	342
AT1G17360	970
AT1G17370	1598
AT1G17380	859
AT1G17390	0
AT1G17400	12
AT1G17410	179
AT1G17420	87
AT1G17430	516
AT1G17440	1265
AT1G17450	658
AT1G17455	424
AT1G17460	198
AT1G17470	2031
AT1G17480	236
AT1G17490	272
AT1G17495	0
AT1G17500	1883
AT1G17510	255
AT1G17520	368
AT1G17530	790
AT1G17540	6
AT1G17545	0
AT1G17550	1452
AT1G17560	329
AT1G17570	0
AT1G17580	1094
AT1G17590	327
AT1G17600	12
AT1G17610	2
AT1G17615	11
AT1G17620	3656
AT1G17630	164
AT1G17640	114
AT1G17650	148
AT1G17660	0
AT1G17665	197
AT1G17670	0
AT1G17680	854
AT1G17690	1211
AT1G17700	0
AT1G17710	4
AT1G17720	3810
AT1G17730	793
AT1G17744	2
AT1G17745	2615
AT1G17750	663
AT1G17760	677
AT1G17770	0
AT1G17780	254
AT1G17790	270
AT1G17800	0
AT1G17810	0
AT1G17820	0
AT1G17830	125
AT1G17840	162
AT1G17850	164
AT1G17860	16
AT1G17870	90
AT1G17880	5627
AT1G17890	2196
AT1G17900	0
AT1G17910	0
AT1G17920	85
AT1G17930	325
AT1G17940	273
AT1G17950	97
AT1G17960	130
AT1G17970	363
AT1G17980	730
AT1G17990	0
AT1G18000	2
AT1G18010	1
AT1G18020	0
AT1G18030	174
AT1G18040	401
AT1G18050	0
AT1G18060	59
AT1G18070	3975
AT1G18075	5
AT1G18080	13578
AT1G18090	151
AT1G18100	32
AT1G18120	1
AT1G18130	0
AT1G18140	373
AT1G18150	1979
AT1G18160	1797
AT1G18170	29
AT1G18180	79
AT1G18190	833
AT1G18191	0
AT1G18193	0
AT1G18197	13
AT1G18200	257
AT1G18210	2068
AT1G18220	0
AT1G18230	0
AT1G18240	0
AT1G18250	1637
AT1G18260	1436
AT1G18265	23
AT1G18270	2480
AT1G18280	16
AT1G18290	145
AT1G18300	1320
AT1G18310	4
AT1G18320	62
AT1G18330	52
AT1G18335	165
AT1G18340	291
AT1G18350	4
AT1G18360	196
AT1G18370	1046
AT1G18382	1
AT1G18390	506
AT1G18400	18
AT1G18410	34
AT1G18415	50
AT1G18420	0
AT1G18430	0
AT1G18440	246
AT1G18450	1244
AT1G18460	313
AT1G18470	1352
AT1G18480	1024
AT1G18485	37
AT1G18486	0
AT1G18490	276
AT1G18500	1715
AT1G18510	0
AT1G18520	1
AT1G18530	0
AT1G18540	13500
AT1G18550	303
AT1G18560	209
AT1G18570	568
AT1G18580	956
AT1G18590	1962
AT1G18600	383
AT1G18610	326
AT1G18620	391
AT1G18630	613
AT1G18640	634
AT1G18650	178
AT1G18660	628
AT1G18670	1036
AT1G18680	101
AT1G18690	389
AT1G18700	916
AT1G18710	1
AT1G18720	2364
AT1G18730	4
AT1G18735	0
AT1G18740	1944
AT1G18745	101
AT1G18750	43
AT1G18760	0
AT1G18770	0
AT1G18773	15
AT1G18780	0
AT1G18790	0
AT1G18800	1786
AT1G18810	2
AT1G18820	0
AT1G18830	8
AT1G18835	11
AT1G18840	1708
AT1G18850	677
AT1G18860	177
AT1G18870	375
AT1G18871	1
AT1G18879	0
AT1G18880	1855
AT1G18890	497
AT1G18900	588
AT1G18910	2491
AT1G18930	0
AT1G18940	96
AT1G18950	1208
AT1G18960	2
AT1G18970	2062
AT1G18975	0
AT1G18980	35
AT1G18990	1
AT1G19000	2394
AT1G19010	123
AT1G19020	469
AT1G19025	125
AT1G19030	2
AT1G19040	10
AT1G19050	1011
AT1G19060	4
AT1G19070	23
AT1G19080	92
AT1G19086	0
AT1G19090	0
AT1G19100	455
AT1G19110	1630
AT1G19115	4
AT1G19120	708
AT1G19130	886
AT1G19140	437
AT1G19150	5
AT1G19160	1
AT1G19170	530
AT1G19180	5745
AT1G19190	183
AT1G19200	40
AT1G19210	111
AT1G19220	1066
AT1G19230	491
AT1G19240	282
AT1G19250	794
AT1G19260	0
AT1G19270	831
AT1G19290	438
AT1G19300	500
AT1G19310	357
AT1G19320	1
AT1G19330	418
AT1G19340	119
AT1G19350	1130
AT1G19360	1459
AT1G19370	844
AT1G19371	0
AT1G19373	3
AT1G19376	6
AT1G19380	386
AT1G19390	58
AT1G19392	0
AT1G19394	20
AT1G19396	47
AT1G19397	58
AT1G19400	656
AT1G19410	1
AT1G19415	3
AT1G19420	12
AT1G19430	892
AT1G19440	1239
AT1G19450	1770
AT1G19460	1
AT1G19464	0
AT1G19470	1
AT1G19480	238
AT1G19485	667
AT1G19490	217
AT1G19500	1
AT1G19510	0
AT1G19520	1702
AT1G19530	138
AT1G19540	91
AT1G19550	0
AT1G19560	29
AT1G19565	7
AT1G19570	5538
AT1G19580	921
AT1G19600	1993
AT1G19610	0
AT1G19620	0
AT1G19630	3
AT1G19640	2
AT1G19650	123
AT1G19660	772
AT1G19670	8
AT1G19680	483
AT1G19690	410
AT1G19700	682
AT1G19710	974
AT1G19715	714
AT1G19720	45
AT1G19730	330
AT1G19740	254
AT1G19750	29
AT1G19770	1985
AT1G19780	2
AT1G19790	55
AT1G19800	538
AT1G19810	0
AT1G19830	4
AT1G19835	3714
AT1G19840	200
AT1G19850	1163
AT1G19860	546
AT1G19870	3990
AT1G19880	1894
AT1G19890	0
AT1G19900	478
AT1G19910	5339
AT1G19920	2052
AT1G19930	0
AT1G19940	87
AT1G19950	336
AT1G19960	513
AT1G19968	14
AT1G19970	182
AT1G19980	188
AT1G19990	483
AT1G20000	0
AT1G20010	3656
AT1G20015	6
AT1G20020	60
AT1G20030	84
AT1G20040	0
AT1G20050	3012
AT1G20060	308
AT1G20065	66
AT1G20070	0
AT1G20080	16
AT1G20090	2003
AT1G20100	2612
AT1G20110	2147
AT1G20120	0
AT1G20130	7
AT1G20132	0
AT1G20135	0
AT1G20140	379
AT1G20150	13
AT1G20160	1262
AT1G20170	0
AT1G20180	26
AT1G20190	1049
AT1G20200	2135
AT1G20210	0
AT1G20220	3159
AT1G20225	670
AT1G20230	101
AT1G20240	0
AT1G20250	0
AT1G20260	4492
AT1G20270	412
AT1G20280	0
AT1G20290	3
AT1G20300	347
AT1G20310	29
AT1G20320	0
AT1G20330	4000
AT1G20340	60
AT1G20350	1
AT1G20360	0
AT1G20370	705
AT1G20375	1
AT1G20380	526
AT1G20390	191
AT1G20400	0
AT1G20405	0
AT1G20410	671
AT1G20420	0
AT1G20430	1144
AT1G20440	5300
AT1G20450	4831
AT1G20460	335
AT1G20470	11
AT1G20480	255
AT1G20490	262
AT1G20500	2
AT1G20510	1749
AT1G20515	6
AT1G20520	0
AT1G20530	34
AT1G20540	413
AT1G20550	353
AT1G20560	919
AT1G20570	97
AT1G20575	827
AT1G20580	1931
AT1G20590	0
AT1G20600	3
AT1G20610	436
AT1G20620	6027
AT1G20630	242
AT1G20640	789
AT1G20650	207
AT1G20657	0
AT1G20670	752
AT1G20680	6
AT1G20683	0
AT1G20687	0
AT1G20690	0
AT1G20691	0
AT1G20693	4742
AT1G20696	5781
AT1G20700	208
AT1G20710	0
AT1G20720	446
AT1G20730	0
AT1G20735	0
AT1G20740	0
AT1G20750	0
AT1G20760	1752
AT1G20770	1018
AT1G20780	787
AT1G20790	2
AT1G20795	0
AT1G20800	0
AT1G20803	1
AT1G20810	111
AT1G20816	98
AT1G20820	0
AT1G20823	1036
AT1G20830	227
AT1G20840	3107
AT1G20850	2273
AT1G20860	40
AT1G20870	31
AT1G20875	0
AT1G20880	462
AT1G20890	284
AT1G20900	1151
AT1G20910	353
AT1G20920	2012
AT1G20923	1
AT1G20925	1
AT1G20930	565
AT1G20940	0
AT1G20950	4070
AT1G20960	5823
AT1G20970	3868
AT1G20980	3258
AT1G20990	147
AT1G21000	679
AT1G21010	250
AT1G21020	0
AT1G21040	0
AT1G21050	752
AT1G21060	113
AT1G21065	417
AT1G21070	344
AT1G21080	1215
AT1G21090	1002
AT1G21100	299
AT1G21110	89
AT1G21120	101
AT1G21130	81
AT1G21140	305
AT1G21150	81
AT1G21160	861
AT1G21170	1148
AT1G21190	686
AT1G21200	528
AT1G21202	0
AT1G21210	400
AT1G21220	21
AT1G21230	31
AT1G21240	9
AT1G21245	0
AT1G21250	27
AT1G21260	10
AT1G21270	53
AT1G21280	0
AT1G21286	0
AT1G21290	0
AT1G21300	0
AT1G21310	18650
AT1G21313	0
AT1G21320	4
AT1G21323	0
AT1G21326	24
AT1G21330	0
AT1G21340	60
AT1G21350	126
AT1G21360	119
AT1G21370	861
AT1G21380	2088
AT1G21390	306
AT1G21395	0
AT1G21400	18
AT1G21410	93
AT1G21420	0
AT1G21430	2
AT1G21440	3018
AT1G21450	1345
AT1G21460	20
AT1G21470	0
AT1G21475	0
AT1G21480	401
AT1G21490	0
AT1G21500	9
AT1G21510	106
AT1G21520	215
AT1G21525	28
AT1G21528	35
AT1G21529	2
AT1G21530	31
AT1G21540	0
AT1G21550	35
AT1G21560	580
AT1G21580	1821
AT1G21590	482
AT1G21600	334
AT1G21610	772
AT1G21620	0
AT1G21630	3388
AT1G21640	836
AT1G21650	350
AT1G21651	13
AT1G21660	1602
AT1G21670	96
AT1G21680	382
AT1G21690	672
AT1G21695	50
AT1G21700	1136
AT1G21710	436
AT1G21720	2071
AT1G21722	0
AT1G21730	1196
AT1G21738	0
AT1G21740	924
AT1G21750	12097
AT1G21760	523
AT1G21770	14
AT1G21780	687
AT1G21790	165
AT1G21800	0
AT1G21810	209
AT1G21830	151
AT1G21835	0
AT1G21840	139
AT1G21850	0
AT1G21860	9
AT1G21864	0
AT1G21866	0
AT1G21870	0
AT1G21880	737
AT1G21890	0
AT1G21900	1104
AT1G21910	567
AT1G21920	1851
AT1G21925	0
AT1G21928	0
AT1G21930	453
AT1G21940	0
AT1G21945	0
AT1G21950	0
AT1G21960	0
AT1G21970	0
AT1G21973	0
AT1G21980	1971
AT1G21990	1
AT1G22000	3
AT1G22010	0
AT1G22015	0
AT1G22020	700
AT1G22030	704
AT1G22040	382
AT1G22050	356
AT1G22060	1878
AT1G22065	2037
AT1G22070	1129
AT1G22080	0
AT1G22090	0
AT1G22100	2
AT1G22110	10
AT1G22120	0
AT1G22130	0
AT1G22140	331
AT1G22150	22
AT1G22160	104
AT1G22170	645
AT1G22180	469
AT1G22190	1082
AT1G22200	1369
AT1G22210	1
AT1G22220	423
AT1G22230	595
AT1G22240	15
AT1G22250	0
AT1G22260	58
AT1G22270	698
AT1G22275	35
AT1G22280	1360
AT1G22290	32
AT1G22300	11538
AT1G22310	330
AT1G22320	0
AT1G22330	435
AT1G22340	42
AT1G22350	71
AT1G22360	1494
AT1G22370	14
AT1G22380	0
AT1G22400	428
AT1G22403	116
AT1G22410	9045
AT1G22420	0
AT1G22430	24
AT1G22440	1948
AT1G22450	3379
AT1G22460	142
AT1G22470	331
AT1G22480	2
AT1G22490	54
AT1G22500	519
AT1G22510	255
AT1G22520	671
AT1G22530	5325
AT1G22540	331
AT1G22550	557
AT1G22560	2
AT1G22570	236
AT1G22580	0
AT1G22590	11
AT1G22600	0
AT1G22610	0
AT1G22620	661
AT1G22630	3
AT1G22640	368
AT1G22650	214
AT1G22660	285
AT1G22670	4
AT1G22680	3
AT1G22690	0
AT1G22700	166
AT1G22710	552
AT1G22720	0
AT1G22730	1093
AT1G22740	196
AT1G22750	11
AT1G22760	0
AT1G22770	692
AT1G22780	7239
AT1G22790	702
AT1G22800	0
AT1G22810	0
AT1G22830	163
AT1G22840	2947
AT1G22850	235
AT1G22860	654
AT1G22870	376
AT1G22880	554
AT1G22882	947
AT1G22885	712
AT1G22890	21
AT1G22900	4
AT1G22910	879
AT1G22920	917
AT1G22930	4585
AT1G22940	289
AT1G22950	549
AT1G22960	454
AT1G22970	449
AT1G22980	72
AT1G22985	76
AT1G22990	242
AT1G23000	411
AT1G23010	93
AT1G23020	1866
AT1G23030	1216
AT1G23037	0
AT1G23040	556
AT1G23050	0
AT1G23052	0
AT1G23060	220
AT1G23070	0
AT1G23080	1072
AT1G23090	23
AT1G23100	384
AT1G23110	21
AT1G23120	399
AT1G23130	65
AT1G23140	562
AT1G23145	0
AT1G23147	0
AT1G23150	1095
AT1G23160	101
AT1G23170	563
AT1G23180	291
AT1G23190	2445
AT1G23200	106
AT1G23201	0
AT1G23205	338
AT1G23210	48
AT1G23220	427
AT1G23230	1098
AT1G23240	0
AT1G23250	0
AT1G23260	721
AT1G23270	0
AT1G23280	1385
AT1G23290	0
AT1G23300	0
AT1G23310	1054
AT1G23320	0
AT1G23330	670
AT1G23340	563
AT1G23350	21
AT1G23360	156
AT1G23380	166
AT1G23390	420
AT1G23400	159
AT1G23410	0
AT1G23420	0
AT1G23440	1388
AT1G23450	40
AT1G23460	394
AT1G23465	36
AT1G23470	34
AT1G23480	949
AT1G23490	6014
AT1G23500	15
AT1G23510	11
AT1G23520	0
AT1G23530	322
AT1G23540	42
AT1G23550	60
AT1G23560	273
AT1G23570	4
AT1G23580	4
AT1G23590	0
AT1G23600	1
AT1G23610	0
AT1G23620	2
AT1G23640	0
AT1G23645	0
AT1G23650	0
AT1G23660	0
AT1G23670	0
AT1G23680	0
AT1G23690	0
AT1G23700	2
AT1G23710	516
AT1G23720	19549
AT1G23730	16
AT1G23740	3
AT1G23750	565
AT1G23760	270
AT1G23770	0
AT1G23780	762
AT1G23790	232
AT1G23800	1248
AT1G23810	0
AT1G23820	3140
AT1G23830	0
AT1G23840	28
AT1G23850	591
AT1G23860	749
AT1G23870	2477
AT1G23880	165
AT1G23890	437
AT1G23900	1713
AT1G23910	0
AT1G23915	0
AT1G23920	0
AT1G23930	0
AT1G23935	350
AT1G23950	520
AT1G23960	926
AT1G23965	10
AT1G23970	231
AT1G23980	157
AT1G23985	0
AT1G23990	0
AT1G23995	0
AT1G24000	2
AT1G24010	16
AT1G24020	3
AT1G24030	237
AT1G24040	181
AT1G24050	2761
AT1G24060	0
AT1G24062	0
AT1G24068	5
AT1G24070	4
AT1G24080	0
AT1G24090	185
AT1G24095	124
AT1G24100	3803
AT1G24110	0
AT1G24120	1066
AT1G24130	60
AT1G24140	69
AT1G24145	2
AT1G24147	2
AT1G24148	2
AT1G24150	546
AT1G24159	0
AT1G24160	1284
AT1G24170	1566
AT1G24180	5102
AT1G24190	1494
AT1G24200	0
AT1G24210	14
AT1G24212	0
AT1G24220	1
AT1G24230	1
AT1G24240	351
AT1G24250	1
AT1G24256	0
AT1G24260	21
AT1G24265	132
AT1G24267	1132
AT1G24270	33
AT1G24280	2842
AT1G24290	28
AT1G24300	1278
AT1G24310	924
AT1G24320	1104
AT1G24330	92
AT1G24340	230
AT1G24350	452
AT1G24360	3324
AT1G24370	8
AT1G24380	0
AT1G24388	1
AT1G24390	0
AT1G24400	0
AT1G24405	50
AT1G24420	39
AT1G24430	232
AT1G24440	372
AT1G24450	389
AT1G24460	2338
AT1G24470	2
AT1G24475	0
AT1G24480	31
AT1G24485	27
AT1G24490	457
AT1G24510	8348
AT1G24520	0
AT1G24530	297
AT1G24540	0
AT1G24545	0
AT1G24560	1092
AT1G24570	3
AT1G24575	579
AT1G24577	3
AT1G24580	4
AT1G24590	1
AT1G24600	50
AT1G24610	465
AT1G24620	177
AT1G24625	953
AT1G24640	0
AT1G24650	0
AT1G24657	0
AT1G24660	0
AT1G24686	0
AT1G24706	1753
AT1G24733	0
AT1G24735	110
AT1G24764	1289
AT1G24792	0
AT1G24793	1
AT1G24800	0
AT1G24807	0
AT1G24822	0
AT1G24851	0
AT1G24879	0
AT1G24880	0
AT1G24881	0
AT1G24909	0
AT1G24938	0
AT1G24967	0
AT1G24996	0
AT1G25025	0
AT1G25053	0
AT1G25054	0
AT1G25055	0
AT1G25083	0
AT1G25097	0
AT1G25098	0
AT1G25112	0
AT1G25141	0
AT1G25145	0
AT1G25150	0
AT1G25155	0
AT1G25175	0
AT1G25180	0
AT1G25209	7
AT1G25210	0
AT1G25211	0
AT1G25220	880
AT1G25230	1285
AT1G25240	23
AT1G25250	52
AT1G25260	3017
AT1G25270	0
AT1G25275	437
AT1G25277	2
AT1G25280	1671
AT1G25290	144
AT1G25300	0
AT1G25310	6
AT1G25320	429
AT1G25330	0
AT1G25340	0
AT1G25350	2736
AT1G25360	164
AT1G25370	199
AT1G25375	365
AT1G25380	883
AT1G25390	555
AT1G25400	582
AT1G25410	1
AT1G25420	621
AT1G25422	317
AT1G25425	29
AT1G25430	1
AT1G25440	54
AT1G25450	432
AT1G25460	92
AT1G25470	377
AT1G25480	695
AT1G25490	3358
AT1G25500	406
AT1G25510	822
AT1G25520	648
AT1G25530	1489
AT1G25540	875
AT1G25550	1905
AT1G25560	448
AT1G25570	1549
AT1G25580	730
AT1G25682	554
AT1G25784	0
AT1G25886	0
AT1G25988	0
AT1G26090	113
AT1G26100	211
AT1G26110	5322
AT1G26120	525
AT1G26130	352
AT1G26140	0
AT1G26150	1061
AT1G26160	411
AT1G26170	913
AT1G26180	126
AT1G26190	481
AT1G26200	121
AT1G26208	32
AT1G26210	0
AT1G26218	40
AT1G26220	0
AT1G26225	0
AT1G26230	23
AT1G26233	9
AT1G26235	0
AT1G26240	767
AT1G26250	307
AT1G26255	5
AT1G26260	394
AT1G26270	1823
AT1G26290	0
AT1G26300	637
AT1G26310	0
AT1G26320	0
AT1G26330	230
AT1G26340	510
AT1G26350	0
AT1G26355	0
AT1G26360	109
AT1G26370	741
AT1G26380	141
AT1G26390	169
AT1G26400	1
AT1G26410	28
AT1G26420	36
AT1G26430	0
AT1G26440	1176
AT1G26450	937
AT1G26460	1944
AT1G26470	777
AT1G26480	2
AT1G26490	0
AT1G26500	21
AT1G26510	4
AT1G26515	0
AT1G26520	292
AT1G26530	35
AT1G26540	88
AT1G26550	2651
AT1G26558	1
AT1G26560	273
AT1G26570	88
AT1G26580	2528
AT1G26590	48
AT1G26600	0
AT1G26610	42
AT1G26620	510
AT1G26630	14301
AT1G26640	1042
AT1G26650	705
AT1G26660	312
AT1G26665	1136
AT1G26670	1004
AT1G26680	101
AT1G26690	788
AT1G26700	410
AT1G26710	0
AT1G26720	3
AT1G26730	846
AT1G26740	665
AT1G26750	483
AT1G26760	226
AT1G26761	1
AT1G26762	0
AT1G26770	31
AT1G26773	0
AT1G26780	0
AT1G26790	2
AT1G26795	0
AT1G26796	0
AT1G26797	0
AT1G26798	0
AT1G26799	0
AT1G26800	166
AT1G26810	266
AT1G26815	0
AT1G26820	520
AT1G26830	2220
AT1G26840	317
AT1G26850	8051
AT1G26860	0
AT1G26870	76
AT1G26880	6507
AT1G26890	30
AT1G26900	276
AT1G26910	939
AT1G26911	30
AT1G26920	1641
AT1G26921	0
AT1G26930	956
AT1G26940	524
AT1G26945	105
AT1G26950	0
AT1G26960	479
AT1G26970	158
AT1G26973	0
AT1G26975	1
AT1G26976	6
AT1G26985	0
AT1G26990	1
AT1G27000	1896
AT1G27008	2
AT1G27020	287
AT1G27030	2742
AT1G27040	1
AT1G27045	0
AT1G27050	361
AT1G27060	130
AT1G27070	322
AT1G27080	1
AT1G27090	2823
AT1G27100	1798
AT1G27110	119
AT1G27120	179
AT1G27130	3334
AT1G27135	0
AT1G27140	713
AT1G27150	711
AT1G27160	0
AT1G27170	280
AT1G27180	464
AT1G27190	1702
AT1G27200	502
AT1G27210	1026
AT1G27220	0
AT1G27240	2
AT1G27250	0
AT1G27260	0
AT1G27270	0
AT1G27280	0
AT1G27285	19
AT1G27290	913
AT1G27300	726
AT1G27310	3318
AT1G27320	1617
AT1G27330	2667
AT1G27340	1305
AT1G27350	1531
AT1G27360	216
AT1G27370	394
AT1G27380	184
AT1G27385	167
AT1G27390	1625
AT1G27400	7860
AT1G27410	65
AT1G27420	141
AT1G27430	1283
AT1G27435	1243
AT1G27440	628
AT1G27450	4914
AT1G27460	578
AT1G27461	1
AT1G27470	1393
AT1G27480	7
AT1G27490	0
AT1G27500	303
AT1G27510	574
AT1G27520	952
AT1G27530	1387
AT1G27535	0
AT1G27540	258
AT1G27550	0
AT1G27555	0
AT1G27560	0
AT1G27565	0
AT1G27570	0
AT1G27580	0
AT1G27595	1208
AT1G27600	1145
AT1G27610	22
AT1G27620	392
AT1G27630	1151
AT1G27640	9
AT1G27650	1299
AT1G27660	312
AT1G27670	148
AT1G27671	0
AT1G27680	371
AT1G27690	249
AT1G27695	134
AT1G27700	294
AT1G27710	0
AT1G27720	56
AT1G27730	1501
AT1G27740	164
AT1G27750	592
AT1G27752	1028
AT1G27760	2410
AT1G27770	3005
AT1G27780	0
AT1G27790	0
AT1G27800	0
AT1G27810	0
AT1G27815	0
AT1G27820	3
AT1G27840	520
AT1G27850	1307
AT1G27860	0
AT1G27870	0
AT1G27880	327
AT1G27890	4
AT1G27900	758
AT1G27910	611
AT1G27920	14
AT1G27921	177
AT1G27930	1286
AT1G27940	0
AT1G27950	604
AT1G27960	335
AT1G27970	2762
AT1G27980	602
AT1G27990	0
AT1G28000	1
AT1G28002	0
AT1G28005	0
AT1G28010	130
AT1G28020	0
AT1G28030	0
AT1G28040	37
AT1G28050	611
AT1G28060	1545
AT1G28070	209
AT1G28080	66
AT1G28090	586
AT1G28100	149
AT1G28110	1048
AT1G28120	1116
AT1G28130	3537
AT1G28135	1
AT1G28140	216
AT1G28150	145
AT1G28160	11
AT1G28170	2
AT1G28180	0
AT1G28190	78
AT1G28200	879
AT1G28210	184
AT1G28220	1
AT1G28230	8
AT1G28240	1073
AT1G28250	688
AT1G28260	318
AT1G28265	0
AT1G28270	0
AT1G28280	1421
AT1G28290	26911
AT1G28300	0
AT1G28305	0
AT1G28306	0
AT1G28310	304
AT1G28320	814
AT1G28323	0
AT1G28327	0
AT1G28330	2543
AT1G28335	0
AT1G28340	1553
AT1G28350	1717
AT1G28360	53
AT1G28370	337
AT1G28375	0
AT1G28380	904
AT1G28390	1034
AT1G28395	544
AT1G28400	17347
AT1G28410	628
AT1G28420	2167
AT1G28430	5
AT1G28440	2161
AT1G28447	0
AT1G28450	5
AT1G28455	0
AT1G28460	0
AT1G28465	0
AT1G28470	224
AT1G28480	407
AT1G28490	725
AT1G28500	0
AT1G28510	845
AT1G28520	963
AT1G28530	184
AT1G28540	237
AT1G28550	0
AT1G28560	129
AT1G28570	269
AT1G28580	1796
AT1G28590	19
AT1G28591	0
AT1G28600	161
AT1G28610	29
AT1G28620	112
AT1G28630	2
AT1G28640	0
AT1G28650	4
AT1G28660	147
AT1G28670	55
AT1G28680	397
AT1G28685	5
AT1G28690	41
AT1G28695	2
AT1G28700	5
AT1G28710	204
AT1G28715	106
AT1G28720	0
AT1G28730	2
AT1G28740	0
AT1G28750	0
AT1G28760	224
AT1G28765	101
AT1G28770	0
AT1G28780	0
AT1G28790	0
AT1G28800	0
AT1G28810	0
AT1G28815	4
AT1G28820	2
AT1G28830	2
AT1G28840	1
AT1G28850	2
AT1G28860	0
AT1G28870	0
AT1G28880	0
AT1G28890	0
AT1G28900	0
AT1G28910	0
AT1G28920	0
AT1G28930	1
AT1G28940	1
AT1G28950	1
AT1G28960	467
AT1G28970	0
AT1G28980	0
AT1G28990	2
AT1G29000	70
AT1G29005	0
AT1G29010	0
AT1G29020	1013
AT1G29025	1575
AT1G29030	428
AT1G29040	547
AT1G29041	0
AT1G29050	1335
AT1G29060	226
AT1G29070	242
AT1G29071	5
AT1G29075	0
AT1G29080	0
AT1G29090	0
AT1G29100	218
AT1G29110	0
AT1G29120	425
AT1G29140	0
AT1G29150	3206
AT1G29160	559
AT1G29170	635
AT1G29179	76
AT1G29180	34
AT1G29190	1
AT1G29195	99
AT1G29200	120
AT1G29210	0
AT1G29220	780
AT1G29230	90
AT1G29240	72
AT1G29250	1598
AT1G29260	445
AT1G29265	0
AT1G29270	231
AT1G29280	2655
AT1G29290	43
AT1G29300	333
AT1G29310	2272
AT1G29320	953
AT1G29330	1245
AT1G29340	1657
AT1G29350	298
AT1G29355	0
AT1G29357	212
AT1G29360	0
AT1G29370	290
AT1G29380	384
AT1G29390	176
AT1G29395	8
AT1G29400	1605
AT1G29410	128
AT1G29418	599
AT1G29420	0
AT1G29430	0
AT1G29435	0
AT1G29440	0
AT1G29450	0
AT1G29460	0
AT1G29465	56
AT1G29470	7579
AT1G29475	0
AT1G29480	0
AT1G29490	0
AT1G29500	7
AT1G29510	2
AT1G29520	1112
AT1G29530	188
AT1G29535	13
AT1G29540	0
AT1G29550	168
AT1G29560	113
AT1G29570	0
AT1G29580	0
AT1G29590	30
AT1G29600	87
AT1G29620	0
AT1G29630	477
AT1G29640	59
AT1G29650	0
AT1G29660	377
AT1G29670	68
AT1G29680	2
AT1G29690	897
AT1G29700	111
AT1G29710	139
AT1G29715	0
AT1G29720	1
AT1G29730	203
AT1G29740	142
AT1G29750	423
AT1G29760	559
AT1G29770	46
AT1G29775	0
AT1G29780	0
AT1G29785	454
AT1G29790	1329
AT1G29800	315
AT1G29810	277
AT1G29820	788
AT1G29830	99
AT1G29840	125
AT1G29850	1672
AT1G29860	25
AT1G29870	0
AT1G29880	2278
AT1G29890	1079
AT1G29900	3862
AT1G29910	58
AT1G29920	66
AT1G29930	290
AT1G29940	1783
AT1G29950	2707
AT1G29960	147
AT1G29962	0
AT1G29965	143
AT1G29970	568
AT1G29980	1066
AT1G29990	1292
AT1G30000	1036
AT1G30010	251
AT1G30020	0
AT1G30030	0
AT1G30040	150
AT1G30050	53
AT1G30060	0
AT1G30070	424
AT1G30080	236
AT1G30090	380
AT1G30100	10
AT1G30110	1100
AT1G30120	2753
AT1G30130	621
AT1G30135	97
AT1G30140	0
AT1G30150	0
AT1G30160	2
AT1G30170	0
AT1G30180	0
AT1G30190	33
AT1G30200	1027
AT1G30210	1090
AT1G30220	12
AT1G30230	13229
AT1G30240	617
AT1G30250	10
AT1G30260	39
AT1G30270	2098
AT1G30280	55
AT1G30282	0
AT1G30290	250
AT1G30300	635
AT1G30310	0
AT1G30320	325
AT1G30330	2169
AT1G30340	0
AT1G30350	0
AT1G30360	5736
AT1G30370	295
AT1G30380	34
AT1G30390	0
AT1G30400	4195
AT1G30410	403
AT1G30420	1003
AT1G30430	0
AT1G30440	2576
AT1G30450	1437
AT1G30455	2
AT1G30460	518
AT1G30470	1831
AT1G30473	1
AT1G30475	121
AT1G30480	529
AT1G30490	1116
AT1G30500	91
AT1G30510	12541
AT1G30515	80
AT1G30520	43
AT1G30530	132
AT1G30540	285
AT1G30545	117
AT1G30550	412
AT1G30560	224
AT1G30570	442
AT1G30580	6614
AT1G30590	1457
AT1G30600	909
AT1G30610	254
AT1G30620	745
AT1G30630	3654
AT1G30640	613
AT1G30650	475
AT1G30660	10
AT1G30670	0
AT1G30680	440
AT1G30690	4243
AT1G30700	1328
AT1G30710	0
AT1G30720	885
AT1G30730	1246
AT1G30740	7
AT1G30750	952
AT1G30755	375
AT1G30757	0
AT1G30760	664
AT1G30780	3
AT1G30784	0
AT1G30790	0
AT1G30795	0
AT1G30800	0
AT1G30810	655
AT1G30814	1
AT1G30820	3115
AT1G30825	313
AT1G30830	0
AT1G30835	1140
AT1G30840	666
AT1G30845	165
AT1G30850	99
AT1G30860	100
AT1G30870	1407
AT1G30880	2170
AT1G30890	636
AT1G30900	1434
AT1G30910	363
AT1G30920	1
AT1G30921	0
AT1G30925	0
AT1G30930	0
AT1G30935	77
AT1G30940	1
AT1G30945	0
AT1G30950	0
AT1G30960	337
AT1G30970	1421
AT1G30972	0
AT1G30974	0
AT1G30975	0
AT1G30980	0
AT1G30990	264
AT1G31000	0
AT1G31010	236
AT1G31020	389
AT1G31030	0
AT1G31040	24
AT1G31050	1554
AT1G31070	2607
AT1G31072	0
AT1G31080	0
AT1G31090	0
AT1G31093	0
AT1G31095	0
AT1G31100	0
AT1G31110	0
AT1G31120	673
AT1G31130	3740
AT1G31140	0
AT1G31150	510
AT1G31160	336
AT1G31163	0
AT1G31166	0
AT1G31170	113
AT1G31173	5
AT1G31175	369
AT1G31180	1118
AT1G31190	94
AT1G31200	30
AT1G31210	0
AT1G31220	300
AT1G31230	2509
AT1G31240	33
AT1G31243	0
AT1G31245	0
AT1G31250	0
AT1G31255	0
AT1G31258	61
AT1G31260	3
AT1G31270	3
AT1G31274	0
AT1G31280	671
AT1G31290	11
AT1G31300	897
AT1G31310	15
AT1G31320	568
AT1G31330	112
AT1G31335	286
AT1G31340	1450
AT1G31350	149
AT1G31355	55
AT1G31358	0
AT1G31360	360
AT1G31370	0
AT1G31380	1
AT1G31390	0
AT1G31400	0
AT1G31410	256
AT1G31420	2049
AT1G31430	49
AT1G31440	874
AT1G31450	0
AT1G31460	192
AT1G31470	359
AT1G31480	512
AT1G31485	0
AT1G31490	0
AT1G31500	432
AT1G31510	0
AT1G31520	0
AT1G31530	0
AT1G31540	428
AT1G31550	65
AT1G31555	0
AT1G31570	0
AT1G31580	34
AT1G31600	854
AT1G31620	0
AT1G31630	0
AT1G31640	0
AT1G31650	285
AT1G31660	1630
AT1G31670	0
AT1G31690	0
AT1G31710	2583
AT1G31720	103
AT1G31730	3372
AT1G31740	0
AT1G31750	25
AT1G31760	180
AT1G31770	2783
AT1G31772	18
AT1G31780	1438
AT1G31790	26
AT1G31800	56
AT1G31810	1034
AT1G31812	8889
AT1G31814	244
AT1G31817	1103
AT1G31820	25
AT1G31830	816
AT1G31835	102
AT1G31840	61
AT1G31850	3706
AT1G31860	1163
AT1G31870	781
AT1G31880	101
AT1G31885	335
AT1G31900	29
AT1G31910	5592
AT1G31920	0
AT1G31930	1511
AT1G31935	252
AT1G31940	339
AT1G31950	1572
AT1G31960	0
AT1G31970	3565
AT1G31983	0
AT1G31990	12
AT1G31993	0
AT1G32000	0
AT1G32010	0
AT1G32020	0
AT1G32030	1
AT1G32040	0
AT1G32045	0
AT1G32049	3
AT1G32050	3323
AT1G32060	24
AT1G32070	337
AT1G32080	6
AT1G32090	711
AT1G32100	724
AT1G32110	0
AT1G32120	28
AT1G32127	389
AT1G32130	2668
AT1G32140	0
AT1G32150	491
AT1G32160	128
AT1G32170	1378
AT1G32172	3
AT1G32180	10
AT1G32190	588
AT1G32200	258
AT1G32210	1786
AT1G32220	117
AT1G32225	0
AT1G32230	6533
AT1G32240	492
AT1G32250	2
AT1G32260	370
AT1G32270	26
AT1G32280	1
AT1G32300	0
AT1G32310	152
AT1G32320	0
AT1G32330	585
AT1G32337	0
AT1G32340	512
AT1G32350	16
AT1G32360	494
AT1G32361	0
AT1G32370	248
AT1G32375	5
AT1G32380	916
AT1G32385	20
AT1G32390	0
AT1G32400	1849
AT1G32410	655
AT1G32415	97
AT1G32420	0
AT1G32430	0
AT1G32440	1307
AT1G32450	6053
AT1G32460	41
AT1G32470	20
AT1G32480	0
AT1G32490	1596
AT1G32500	655
AT1G32505	0
AT1G32510	33
AT1G32520	16
AT1G32530	640
AT1G32540	4
AT1G32550	51
AT1G32560	7
AT1G32570	12
AT1G32575	9
AT1G32580	1114
AT1G32582	4
AT1G32583	67
AT1G32585	1
AT1G32590	0
AT1G32600	0
AT1G32610	62
AT1G32620	0
AT1G32630	128
AT1G32640	0
AT1G32650	0
AT1G32660	0
AT1G32680	0
AT1G32690	194
AT1G32700	2117
AT1G32710	0
AT1G32713	0
AT1G32720	0
AT1G32730	219
AT1G32740	156
AT1G32750	1820
AT1G32760	156
AT1G32763	0
AT1G32770	0
AT1G32780	1
AT1G32790	2386
AT1G32810	916
AT1G32820	0
AT1G32830	0
AT1G32840	1
AT1G32850	12
AT1G32860	662
AT1G32870	159
AT1G32880	1
AT1G32890	1
AT1G32900	25
AT1G32910	3
AT1G32920	1207
AT1G32928	229
AT1G32930	451
AT1G32940	189
AT1G32950	94
AT1G32960	8
AT1G32970	521
AT1G32975	4
AT1G32980	0
AT1G32990	282
AT1G32992	0
AT1G33000	0
AT1G33010	0
AT1G33020	0
AT1G33030	6
AT1G33040	1217
AT1G33050	1537
AT1G33055	21
AT1G33060	353
AT1G33070	0
AT1G33080	313
AT1G33090	107
AT1G33100	24
AT1G33102	3
AT1G33110	192
AT1G33120	1491
AT1G33130	0
AT1G33135	0
AT1G33140	2539
AT1G33160	1
AT1G33170	1466
AT1G33180	3
AT1G33190	0
AT1G33200	18
AT1G33220	0
AT1G33230	1541
AT1G33240	2242
AT1G33250	771
AT1G33260	396
AT1G33265	442
AT1G33270	298
AT1G33280	115
AT1G33290	297
AT1G33300	0
AT1G33320	169
AT1G33330	173
AT1G33340	440
AT1G33350	146
AT1G33355	0
AT1G33360	1362
AT1G33370	0
AT1G33380	0
AT1G33390	775
AT1G33400	404
AT1G33410	1766
AT1G33415	146
AT1G33420	0
AT1G33430	0
AT1G33440	288
AT1G33450	0
AT1G33460	0
AT1G33470	4137
AT1G33475	17
AT1G33480	234
AT1G33490	348
AT1G33500	33
AT1G33510	2
AT1G33520	1881
AT1G33530	1
AT1G33540	196
AT1G33550	0
AT1G33560	391
AT1G33570	0
AT1G33580	0
AT1G33590	1311
AT1G33600	12
AT1G33607	0
AT1G33610	204
AT1G33612	168
AT1G33615	146
AT1G33640	0
AT1G33660	22
AT1G33670	15
AT1G33680	2092
AT1G33700	864
AT1G33710	0
AT1G33720	0
AT1G33730	0
AT1G33740	2
AT1G33743	0
AT1G33750	1349
AT1G33760	18
AT1G33770	3
AT1G33780	288
AT1G33785	0
AT1G33790	456
AT1G33800	3010
AT1G33810	275
AT1G33811	0
AT1G33813	9
AT1G33817	26
AT1G33820	0
AT1G33830	0
AT1G33835	0
AT1G33840	226
AT1G33850	1
AT1G33855	0
AT1G33860	0
AT1G33870	79
AT1G33880	44
AT1G33890	79
AT1G33900	50
AT1G33910	30
AT1G33920	4
AT1G33930	49
AT1G33940	0
AT1G33945	0
AT1G33950	0
AT1G33960	0
AT1G33970	611
AT1G33980	1254
AT1G33990	1316
AT1G34000	65
AT1G34010	626
AT1G34015	0
AT1G34020	892
AT1G34030	4604
AT1G34040	564
AT1G34042	0
AT1G34044	23
AT1G34046	0
AT1G34047	1
AT1G34049	0
AT1G34050	115
AT1G34060	42
AT1G34065	308
AT1G34070	0
AT1G34080	0
AT1G34090	0
AT1G34095	0
AT1G34097	0
AT1G34100	1
AT1G34110	1007
AT1G34120	271
AT1G34130	1909
AT1G34140	0
AT1G34150	375
AT1G34160	183
AT1G34170	0
AT1G34180	171
AT1G34190	1575
AT1G34200	367
AT1G34210	405
AT1G34220	772
AT1G34230	0
AT1G34240	0
AT1G34245	0
AT1G34250	0
AT1G34260	658
AT1G34270	373
AT1G34281	0
AT1G34290	0
AT1G34300	551
AT1G34310	0
AT1G34315	206
AT1G34317	35
AT1G34320	2305
AT1G34330	63
AT1G34340	373
AT1G34350	550
AT1G34355	468
AT1G34360	485
AT1G34370	2902
AT1G34380	48
AT1G34390	0
AT1G34392	0
AT1G34400	0
AT1G34403	0
AT1G34405	0
AT1G34410	0
AT1G34418	916
AT1G34420	191
AT1G34430	2382
AT1G34440	1
AT1G34460	54
AT1G34470	419
AT1G34480	18
AT1G34490	9
AT1G34500	2
AT1G34510	271
AT1G34520	42
AT1G34530	0
AT1G34540	37
AT1G34545	0
AT1G34550	1898
AT1G34560	0
AT1G34570	151
AT1G34575	0
AT1G34580	0
AT1G34590	0
AT1G34600	0
AT1G34610	0
AT1G34620	0
AT1G34630	508
AT1G34640	44
AT1G34650	0
AT1G34660	0
AT1G34670	514
AT1G34680	0
AT1G34690	0
AT1G34700	0
AT1G34710	0
AT1G34720	0
AT1G34730	0
AT1G34740	0
AT1G34750	1000
AT1G34760	489
AT1G34770	347
AT1G34780	294
AT1G34790	0
AT1G34792	0
AT1G34795	0
AT1G34797	0
AT1G34800	0
AT1G34803	0
AT1G34805	0
AT1G34807	0
AT1G34808	0
AT1G34810	0
AT1G34812	0
AT1G34813	0
AT1G34815	0
AT1G34817	0
AT1G34818	0
AT1G34820	0
AT1G34822	0
AT1G34823	0
AT1G34825	0
AT1G34827	0
AT1G34828	0
AT1G34830	0
AT1G34836	0
AT1G34840	0
AT1G34842	1
AT1G34844	25
AT1G34850	0
AT1G34855	0
AT1G34860	0
AT1G34904	0
AT1G34910	0
AT1G34930	0
AT1G34967	0
AT1G35030	0
AT1G35035	0
AT1G35040	0
AT1G35050	0
AT1G35060	0
AT1G35080	0
AT1G35090	0
AT1G35100	0
AT1G35110	0
AT1G35112	74
AT1G35115	1167
AT1G35120	0
AT1G35130	0
AT1G35140	431
AT1G35143	0
AT1G35146	0
AT1G35150	0
AT1G35160	3931
AT1G35170	4
AT1G35180	20
AT1G35181	0
AT1G35183	0
AT1G35186	41
AT1G35190	621
AT1G35200	1
AT1G35210	214
AT1G35215	0
AT1G35220	1514
AT1G35230	39
AT1G35240	30
AT1G35242	6
AT1G35250	445
AT1G35255	60
AT1G35260	1024
AT1G35270	70
AT1G35280	0
AT1G35290	0
AT1G35300	0
AT1G35310	9
AT1G35320	1428
AT1G35330	113
AT1G35340	201
AT1G35350	174
AT1G35353	0
AT1G35360	0
AT1G35365	0
AT1G35370	0
AT1G35375	0
AT1G35380	0
AT1G35390	0
AT1G35400	0
AT1G35405	0
AT1G35410	0
AT1G35420	1
AT1G35430	144
AT1G35435	0
AT1G35440	0
AT1G35450	0
AT1G35460	321
AT1G35465	0
AT1G35467	0
AT1G35470	597
AT1G35480	0
AT1G35490	0
AT1G35500	0
AT1G35501	0
AT1G35510	791
AT1G35513	15
AT1G35515	126
AT1G35516	926
AT1G35520	0
AT1G35530	211
AT1G35535	0
AT1G35537	0
AT1G35540	0
AT1G35545	0
AT1G35550	0
AT1G35560	365
AT1G35570	0
AT1G35580	9084
AT1G35590	0
AT1G35600	0
AT1G35610	53
AT1G35612	775
AT1G35614	0
AT1G35617	0
AT1G35620	1732
AT1G35625	71
AT1G35630	1
AT1G35640	0
AT1G35645	0
AT1G35647	0
AT1G35650	0
AT1G35660	370
AT1G35663	0
AT1G35670	1086
AT1G35680	357
AT1G35690	0
AT1G35700	0
AT1G35710	176
AT1G35720	15158
AT1G35730	2
AT1G35735	0
AT1G35740	0
AT1G35745	0
AT1G35750	0
AT1G35760	0
AT1G35770	0
AT1G35780	1624
AT1G35790	0
AT1G35820	0
AT1G35830	213
AT1G35840	0
AT1G35850	0
AT1G35860	0
AT1G35870	0
AT1G35880	3
AT1G35890	1
AT1G35895	0
AT1G35910	158
AT1G35920	0
AT1G35930	0
AT1G35940	0
AT1G35950	0
AT1G35960	0
AT1G35970	0
AT1G35980	0
AT1G35990	0
AT1G35995	0
AT1G36000	0
AT1G36005	0
AT1G36010	0
AT1G36020	0
AT1G36030	0
AT1G36035	0
AT1G36040	0
AT1G36050	1718
AT1G36060	1434
AT1G36070	529
AT1G36078	0
AT1G36080	0
AT1G36085	0
AT1G36090	0
AT1G36095	0
AT1G36100	0
AT1G36105	0
AT1G36110	0
AT1G36120	0
AT1G36130	0
AT1G36140	0
AT1G36150	1
AT1G36160	4355
AT1G36180	265
AT1G36185	0
AT1G36190	0
AT1G36200	0
AT1G36210	0
AT1G36220	0
AT1G36225	0
AT1G36230	0
AT1G36240	0
AT1G36250	0
AT1G36260	0
AT1G36270	0
AT1G36272	0
AT1G36280	562
AT1G36290	0
AT1G36300	0
AT1G36305	0
AT1G36310	1332
AT1G36320	373
AT1G36325	0
AT1G36330	0
AT1G36340	0
AT1G36350	0
AT1G36360	0
AT1G36370	1999
AT1G36380	210
AT1G36390	368
AT1G36395	0
AT1G36400	0
AT1G36403	0
AT1G36406	0
AT1G36420	0
AT1G36430	0
AT1G36440	0
AT1G36441	0
AT1G36445	0
AT1G36450	0
AT1G36460	0
AT1G36470	0
AT1G36480	0
AT1G36485	0
AT1G36490	0
AT1G36495	0
AT1G36500	0
AT1G36510	0
AT1G36520	0
AT1G36530	0
AT1G36540	0
AT1G36550	0
AT1G36560	0
AT1G36570	0
AT1G36580	0
AT1G36590	0
AT1G36595	0
AT1G36600	1
AT1G36605	0
AT1G36610	1
AT1G36620	1
AT1G36622	14
AT1G36623	0
AT1G36627	0
AT1G36630	0
AT1G36640	113
AT1G36650	0
AT1G36660	0
AT1G36670	0
AT1G36675	5
AT1G36680	7
AT1G36690	0
AT1G36700	0
AT1G36710	0
AT1G36720	0
AT1G36730	5051
AT1G36740	0
AT1G36745	0
AT1G36750	0
AT1G36756	0
AT1G36763	0
AT1G36770	0
AT1G36775	0
AT1G36790	0
AT1G36795	0
AT1G36800	0
AT1G36810	0
AT1G36830	0
AT1G36840	0
AT1G36850	0
AT1G36880	0
AT1G36890	0
AT1G36910	0
AT1G36915	0
AT1G36920	1
AT1G36922	2
AT1G36925	0
AT1G36927	0
AT1G36933	0
AT1G36936	0
AT1G36940	84
AT1G36942	0
AT1G36950	0
AT1G36960	0
AT1G36970	0
AT1G36975	0
AT1G36980	1166
AT1G36990	724
AT1G36992	0
AT1G37000	0
AT1G37010	0
AT1G37012	0
AT1G37015	0
AT1G37020	0
AT1G37030	0
AT1G37035	0
AT1G37036	0
AT1G37037	0
AT1G37038	0
AT1G37040	0
AT1G37045	0
AT1G37050	0
AT1G37057	0
AT1G37060	0
AT1G37063	0
AT1G37070	0
AT1G37080	0
AT1G37090	0
AT1G37095	0
AT1G37100	0
AT1G37110	0
AT1G37113	0
AT1G37120	0
AT1G37130	4254
AT1G37140	0
AT1G37150	45
AT1G37160	0
AT1G37170	0
AT1G37180	0
AT1G37190	0
AT1G37200	0
AT1G37210	0
AT1G37275	0
AT1G37340	0
AT1G37405	0
AT1G37471	0
AT1G37537	0
AT1G37603	0
AT1G37669	0
AT1G37735	0
AT1G37801	0
AT1G37867	0
AT1G37933	0
AT1G37999	0
AT1G38065	0
AT1G38131	279
AT1G38140	0
AT1G38149	0
AT1G38158	0
AT1G38167	0
AT1G38176	0
AT1G38185	0
AT1G38194	0
AT1G38203	0
AT1G38212	0
AT1G38221	0
AT1G38230	0
AT1G38240	0
AT1G38250	0
AT1G38260	0
AT1G38270	0
AT1G38280	0
AT1G38290	0
AT1G38300	0
AT1G38310	0
AT1G38320	0
AT1G38330	0
AT1G38340	0
AT1G38350	0
AT1G38360	0
AT1G38380	0
AT1G38390	0
AT1G38400	0
AT1G38410	0
AT1G38416	0
AT1G38423	0
AT1G38430	0
AT1G38440	0
AT1G38450	0
AT1G38460	0
AT1G38550	0
AT1G38710	0
AT1G38790	0
AT1G38870	0
AT1G39030	0
AT1G39060	0
AT1G39070	0
AT1G39110	0
AT1G39190	0
AT1G39270	0
AT1G39350	0
AT1G39430	0
AT1G39510	0
AT1G39511	0
AT1G39513	0
AT1G39515	0
AT1G39590	0
AT1G39670	0
AT1G39750	0
AT1G39830	0
AT1G39910	0
AT1G39990	0
AT1G40069	0
AT1G40070	0
AT1G40071	0
AT1G40072	0
AT1G40073	0
AT1G40074	0
AT1G40075	0
AT1G40076	0
AT1G40077	0
AT1G40078	0
AT1G40079	0
AT1G40080	0
AT1G40081	0
AT1G40083	0
AT1G40084	0
AT1G40085	0
AT1G40086	0
AT1G40087	0
AT1G40089	0
AT1G40090	0
AT1G40091	0
AT1G40093	0
AT1G40095	0
AT1G40097	0
AT1G40099	0
AT1G40100	0
AT1G40101	0
AT1G40103	0
AT1G40104	0
AT1G40105	0
AT1G40106	0
AT1G40107	0
AT1G40109	0
AT1G40112	0
AT1G40113	0
AT1G40115	0
AT1G40117	0
AT1G40118	0
AT1G40119	0
AT1G40121	0
AT1G40123	0
AT1G40124	0
AT1G40125	0
AT1G40127	0
AT1G40129	0
AT1G40130	0
AT1G40131	0
AT1G40133	0
AT1G40135	0
AT1G40136	0
AT1G40137	0
AT1G40139	0
AT1G40141	0
AT1G40143	0
AT1G40150	0
AT1G40230	0
AT1G40310	0
AT1G40390	0
AT1G40470	0
AT1G40630	0
AT1G41115	0
AT1G41600	0
AT1G41630	0
AT1G41650	0
AT1G41660	0
AT1G41680	0
AT1G41690	0
AT1G41700	0
AT1G41710	0
AT1G41720	0
AT1G41723	0
AT1G41726	0
AT1G41730	0
AT1G41740	0
AT1G41743	0
AT1G41746	0
AT1G41750	0
AT1G41755	0
AT1G41760	0
AT1G41770	0
AT1G41775	0
AT1G41790	0
AT1G41795	0
AT1G41797	0
AT1G41798	0
AT1G41803	0
AT1G41810	0
AT1G41820	0
AT1G41825	0
AT1G41827	0
AT1G41830	6495
AT1G41835	0
AT1G41840	0
AT1G41850	0
AT1G41855	0
AT1G41860	0
AT1G41870	0
AT1G41880	5891
AT1G41890	0
AT1G41893	0
AT1G41896	0
AT1G41900	0
AT1G41910	0
AT1G41920	0
AT1G41930	0
AT1G42003	0
AT1G42040	0
AT1G42045	0
AT1G42050	0
AT1G42060	0
AT1G42070	0
AT1G42080	0
AT1G42090	0
AT1G42100	0
AT1G42110	0
AT1G42120	0
AT1G42130	0
AT1G42140	0
AT1G42150	0
AT1G42160	0
AT1G42170	0
AT1G42180	0
AT1G42190	0
AT1G42200	0
AT1G42210	0
AT1G42220	0
AT1G42230	0
AT1G42240	0
AT1G42250	0
AT1G42260	0
AT1G42270	0
AT1G42280	0
AT1G42290	0
AT1G42300	0
AT1G42310	0
AT1G42320	0
AT1G42350	0
AT1G42360	0
AT1G42365	0
AT1G42367	0
AT1G42370	0
AT1G42375	0
AT1G42377	0
AT1G42380	0
AT1G42385	0
AT1G42390	0
AT1G42393	0
AT1G42396	0
AT1G42400	0
AT1G42410	0
AT1G42420	0
AT1G42430	536
AT1G42440	1787
AT1G42450	0
AT1G42460	0
AT1G42470	1004
AT1G42480	928
AT1G42490	0
AT1G42500	0
AT1G42510	0
AT1G42515	0
AT1G42520	0
AT1G42525	0
AT1G42530	0
AT1G42540	581
AT1G42550	65
AT1G42560	0
AT1G42570	0
AT1G42580	0
AT1G42590	0
AT1G42595	0
AT1G42600	0
AT1G42602	0
AT1G42605	0
AT1G42610	0
AT1G42615	0
AT1G42620	0
AT1G42630	0
AT1G42635	0
AT1G42650	0
AT1G42655	0
AT1G42680	0
AT1G42690	0
AT1G42695	0
AT1G42697	0
AT1G42698	0
AT1G42700	0
AT1G42703	0
AT1G42705	0
AT1G42710	0
AT1G42718	0
AT1G42727	0
AT1G42736	0
AT1G42740	0
AT1G42745	0
AT1G42780	0
AT1G42816	0
AT1G42852	0
AT1G42888	0
AT1G42924	0
AT1G42960	2819
AT1G42970	66
AT1G42980	6
AT1G42990	1065
AT1G43000	13
AT1G43005	0
AT1G43010	62
AT1G43020	172
AT1G43030	0
AT1G43040	36
AT1G43050	0
AT1G43060	0
AT1G43070	0
AT1G43080	0
AT1G43090	0
AT1G43100	0
AT1G43110	0
AT1G43120	0
AT1G43130	722
AT1G43140	124
AT1G43145	0
AT1G43150	0
AT1G43160	89
AT1G43170	27384
AT1G43171	0
AT1G43180	0
AT1G43190	1796
AT1G43195	0
AT1G43200	0
AT1G43205	0
AT1G43210	0
AT1G43220	0
AT1G43230	0
AT1G43240	0
AT1G43245	144
AT1G43250	1
AT1G43260	0
AT1G43270	0
AT1G43280	0
AT1G43290	0
AT1G43300	0
AT1G43310	4
AT1G43320	0
AT1G43330	0
AT1G43387	0
AT1G43415	0
AT1G43444	0
AT1G43502	0
AT1G43560	162
AT1G43570	0
AT1G43575	0
AT1G43580	1228
AT1G43590	2
AT1G43600	0
AT1G43605	31
AT1G43610	0
AT1G43620	422
AT1G43630	0
AT1G43640	5
AT1G43650	1009
AT1G43660	0
AT1G43665	0
AT1G43666	0
AT1G43667	0
AT1G43670	351
AT1G43675	2
AT1G43680	0
AT1G43690	1815
AT1G43700	868
AT1G43710	4824
AT1G43715	0
AT1G43720	0
AT1G43722	0
AT1G43723	0
AT1G43724	0
AT1G43725	0
AT1G43730	0
AT1G43740	0
AT1G43745	0
AT1G43750	0
AT1G43755	0
AT1G43760	0
AT1G43763	0
AT1G43765	69
AT1G43766	0
AT1G43770	146
AT1G43775	0
AT1G43777	0
AT1G43780	0
AT1G43781	0
AT1G43785	1
AT1G43790	904
AT1G43800	220
AT1G43810	0
AT1G43815	0
AT1G43820	0
AT1G43825	0
AT1G43830	0
AT1G43835	0
AT1G43840	0
AT1G43845	0
AT1G43850	916
AT1G43860	640
AT1G43870	0
AT1G43880	0
AT1G43883	1
AT1G43886	119
AT1G43890	2046
AT1G43895	0
AT1G43897	0
AT1G43900	727
AT1G43910	299
AT1G43920	0
AT1G43930	0
AT1G43940	0
AT1G43950	0
AT1G43960	0
AT1G43970	0
AT1G43980	48
AT1G43990	0
AT1G43995	0
AT1G43997	0
AT1G44000	208
AT1G44010	10
AT1G44020	124
AT1G44030	29
AT1G44040	0
AT1G44045	1
AT1G44050	256
AT1G44060	0
AT1G44070	0
AT1G44075	0
AT1G44080	0
AT1G44085	0
AT1G44090	0
AT1G44100	921
AT1G44110	682
AT1G44120	1
AT1G44125	2
AT1G44130	17
AT1G44140	0
AT1G44150	3
AT1G44160	526
AT1G44170	1330
AT1G44180	206
AT1G44191	0
AT1G44224	0
AT1G44286	0
AT1G44318	3
AT1G44350	211
AT1G44370	1
AT1G44382	0
AT1G44414	4
AT1G44446	19
AT1G44478	1
AT1G44500	0
AT1G44510	0
AT1G44542	9
AT1G44570	0
AT1G44575	35
AT1G44580	0
AT1G44608	200
AT1G44641	0
AT1G44707	0
AT1G44740	111
AT1G44750	913
AT1G44760	325
AT1G44770	1074
AT1G44780	381
AT1G44790	316
AT1G44800	8191
AT1G44810	1305
AT1G44820	864
AT1G44830	111
AT1G44835	802
AT1G44840	0
AT1G44850	0
AT1G44860	0
AT1G44870	0
AT1G44875	0
AT1G44880	0
AT1G44890	19
AT1G44895	0
AT1G44900	1385
AT1G44910	1126
AT1G44920	134
AT1G44935	0
AT1G44940	0
AT1G44941	0
AT1G44960	387
AT1G44970	421
AT1G44980	0
AT1G44990	0
AT1G45000	3538
AT1G45010	4
AT1G45015	314
AT1G45020	30
AT1G45030	9
AT1G45035	11
AT1G45040	3
AT1G45050	386
AT1G45063	0
AT1G45070	0
AT1G45080	0
AT1G45090	0
AT1G45100	0
AT1G45110	87
AT1G45120	196
AT1G45130	3008
AT1G45140	3
AT1G45145	2110
AT1G45150	328
AT1G45160	1796
AT1G45163	0
AT1G45165	0
AT1G45170	241
AT1G45180	460
AT1G45190	0
AT1G45191	41
AT1G45201	1448
AT1G45207	618
AT1G45211	0
AT1G45215	0
AT1G45221	0
AT1G45223	0
AT1G45225	0
AT1G45227	0
AT1G45229	40
AT1G45230	97
AT1G45231	356
AT1G45233	308
AT1G45234	4
AT1G45236	0
AT1G45238	1
AT1G45240	2
AT1G45242	1
AT1G45243	0
AT1G45244	0
AT1G45246	0
AT1G45248	103
AT1G45249	1171
AT1G45256	0
AT1G45332	879
AT1G45403	0
AT1G45474	6
AT1G45545	78
AT1G45616	4
AT1G45688	2491
AT1G45760	0
AT1G45832	0
AT1G45904	0
AT1G45976	483
AT1G46048	0
AT1G46120	0
AT1G46192	0
AT1G46264	773
AT1G46336	0
AT1G46408	0
AT1G46480	773
AT1G46552	46
AT1G46554	72
AT1G46624	0
AT1G46696	0
AT1G46768	98
AT1G46840	0
AT1G46912	0
AT1G46984	0
AT1G47056	293
AT1G47128	3849
AT1G47130	59
AT1G47200	1392
AT1G47210	901
AT1G47220	0
AT1G47230	716
AT1G47240	799
AT1G47250	297
AT1G47260	3535
AT1G47265	0
AT1G47270	309
AT1G47271	207
AT1G47278	793
AT1G47280	2
AT1G47290	1159
AT1G47300	0
AT1G47310	512
AT1G47317	0
AT1G47320	0
AT1G47330	708
AT1G47340	143
AT1G47350	0
AT1G47360	0
AT1G47370	0
AT1G47380	1547
AT1G47389	0
AT1G47390	1
AT1G47395	654
AT1G47400	397
AT1G47405	7
AT1G47410	483
AT1G47420	3739
AT1G47430	1
AT1G47435	0
AT1G47440	0
AT1G47450	0
AT1G47460	0
AT1G47465	0
AT1G47470	0
AT1G47480	778
AT1G47485	0
AT1G47490	1813
AT1G47495	1
AT1G47497	0
AT1G47500	1348
AT1G47510	24
AT1G47520	14
AT1G47530	212
AT1G47540	0
AT1G47550	1744
AT1G47560	154
AT1G47565	124
AT1G47570	693
AT1G47578	124
AT1G47580	84
AT1G47590	166
AT1G47595	0
AT1G47600	549
AT1G47603	140
AT1G47606	0
AT1G47610	8
AT1G47620	54
AT1G47625	1
AT1G47630	49
AT1G47640	1737
AT1G47650	0
AT1G47655	170
AT1G47657	0
AT1G47660	0
AT1G47670	1778
AT1G47680	0
AT1G47690	3
AT1G47695	0
AT1G47700	1
AT1G47705	0
AT1G47710	1197
AT1G47720	222
AT1G47730	0
AT1G47740	2183
AT1G47750	362
AT1G47760	64
AT1G47765	0
AT1G47770	0
AT1G47780	0
AT1G47783	0
AT1G47786	0
AT1G47790	1
AT1G47800	0
AT1G47810	0
AT1G47813	1
AT1G47816	0
AT1G47820	133
AT1G47830	1004
AT1G47840	794
AT1G47845	0
AT1G47860	653
AT1G47870	488
AT1G47880	0
AT1G47885	0
AT1G47890	35
AT1G47900	1693
AT1G47910	0
AT1G47915	2
AT1G47920	2
AT1G47930	11
AT1G47940	0
AT1G47950	0
AT1G47960	177
AT1G47970	3556
AT1G47980	0
AT1G47990	19
AT1G48000	28
AT1G48010	0
AT1G48020	4
AT1G48030	2289
AT1G48040	332
AT1G48050	549
AT1G48060	10
AT1G48070	46
AT1G48080	0
AT1G48090	2321
AT1G48095	0
AT1G48100	7
AT1G48110	1856
AT1G48120	485
AT1G48130	0
AT1G48140	480
AT1G48145	0
AT1G48150	0
AT1G48160	1173
AT1G48170	282
AT1G48175	283
AT1G48180	1
AT1G48190	0
AT1G48195	1
AT1G48200	445
AT1G48210	997
AT1G48220	20
AT1G48230	1869
AT1G48240	611
AT1G48250	0
AT1G48260	117
AT1G48267	7
AT1G48268	1
AT1G48270	340
AT1G48280	374
AT1G48285	0
AT1G48290	0
AT1G48300	5109
AT1G48310	484
AT1G48315	54
AT1G48320	0
AT1G48325	12
AT1G48330	166
AT1G48340	0
AT1G48350	267
AT1G48355	0
AT1G48360	339
AT1G48370	426
AT1G48380	477
AT1G48390	90
AT1G48400	14
AT1G48405	4
AT1G48410	5325
AT1G48420	1176
AT1G48422	0
AT1G48430	882
AT1G48440	1168
AT1G48450	500
AT1G48460	265
AT1G48470	10
AT1G48480	1127
AT1G48490	1224
AT1G48500	72
AT1G48510	439
AT1G48520	377
AT1G48530	0
AT1G48540	669
AT1G48550	273
AT1G48560	59
AT1G48570	310
AT1G48580	141
AT1G48590	0
AT1G48600	12938
AT1G48605	144
AT1G48610	877
AT1G48620	2300
AT1G48625	0
AT1G48630	6124
AT1G48635	672
AT1G48640	121
AT1G48650	1163
AT1G48660	15
AT1G48670	172
AT1G48680	0
AT1G48690	225
AT1G48698	23
AT1G48700	0
AT1G48710	0
AT1G48720	0
AT1G48725	0
AT1G48730	1
AT1G48740	42
AT1G48742	0
AT1G48745	43
AT1G48750	0
AT1G48760	842
AT1G48770	176
AT1G48780	132
AT1G48790	1287
AT1G48800	31
AT1G48810	0
AT1G48820	8
AT1G48830	3936
AT1G48840	290
AT1G48850	3510
AT1G48860	1602
AT1G48870	21
AT1G48880	339
AT1G48890	1
AT1G48900	1620
AT1G48910	0
AT1G48912	0
AT1G48920	15614
AT1G48930	737
AT1G48940	0
AT1G48950	644
AT1G48953	0
AT1G48960	121
AT1G48970	589
AT1G48980	13
AT1G48990	2
AT1G49000	145
AT1G49005	28
AT1G49010	12
AT1G49015	0
AT1G49020	0
AT1G49030	169
AT1G49032	204
AT1G49040	2019
AT1G49050	1212
AT1G49060	0
AT1G49070	0
AT1G49080	0
AT1G49090	0
AT1G49100	136
AT1G49110	15
AT1G49120	0
AT1G49130	3
AT1G49140	1420
AT1G49150	0
AT1G49160	831
AT1G49170	134
AT1G49180	157
AT1G49190	0
AT1G49200	8
AT1G49205	0
AT1G49210	24
AT1G49220	6
AT1G49225	7
AT1G49230	531
AT1G49240	15191
AT1G49245	190
AT1G49250	3
AT1G49260	0
AT1G49270	0
AT1G49280	0
AT1G49290	0
AT1G49300	1429
AT1G49310	1001
AT1G49320	444
AT1G49330	4
AT1G49340	2851
AT1G49350	257
AT1G49360	399
AT1G49370	18
AT1G49380	112
AT1G49390	215
AT1G49400	671
AT1G49405	13
AT1G49410	1695
AT1G49420	0
AT1G49430	775
AT1G49435	0
AT1G49440	0
AT1G49450	473
AT1G49460	0
AT1G49470	1188
AT1G49475	157
AT1G49480	1626
AT1G49490	190
AT1G49500	578
AT1G49510	453
AT1G49520	236
AT1G49530	75
AT1G49540	562
AT1G49550	0
AT1G49560	442
AT1G49570	3350
AT1G49580	1658
AT1G49590	579
AT1G49600	6011
AT1G49610	2
AT1G49620	146
AT1G49630	422
AT1G49640	1
AT1G49650	113
AT1G49660	1012
AT1G49670	1274
AT1G49680	0
AT1G49690	0
AT1G49700	65
AT1G49710	692
AT1G49715	0
AT1G49720	706
AT1G49730	428
AT1G49740	648
AT1G49750	130
AT1G49760	5637
AT1G49770	0
AT1G49780	377
AT1G49790	11
AT1G49800	2
AT1G49810	0
AT1G49820	1793
AT1G49830	2
AT1G49832	43
AT1G49840	502
AT1G49850	518
AT1G49860	7396
AT1G49870	653
AT1G49880	56
AT1G49890	686
AT1G49900	10
AT1G49910	156
AT1G49920	27
AT1G49930	0
AT1G49938	18
AT1G49940	55
AT1G49950	990
AT1G49952	7
AT1G49960	407
AT1G49970	939
AT1G49975	2
AT1G49980	396
AT1G49990	6
AT1G50000	91
AT1G50010	12084
AT1G50020	159
AT1G50030	1896
AT1G50040	97
AT1G50050	272
AT1G50055	169
AT1G50060	611
AT1G50070	0
AT1G50080	0
AT1G50090	59
AT1G50100	0
AT1G50110	756
AT1G50120	1002
AT1G50130	5
AT1G50140	1248
AT1G50160	0
AT1G50170	270
AT1G50180	34
AT1G50190	0
AT1G50200	5799
AT1G50210	0
AT1G50220	0
AT1G50240	768
AT1G50250	30
AT1G50260	256
AT1G50270	94
AT1G50280	5
AT1G50290	13
AT1G50300	626
AT1G50310	18
AT1G50320	373
AT1G50325	0
AT1G50330	0
AT1G50340	0
AT1G50350	2
AT1G50360	995
AT1G50370	1702
AT1G50380	1066
AT1G50390	28
AT1G50400	12
AT1G50410	1052
AT1G50420	493
AT1G50430	2844
AT1G50440	529
AT1G50450	18
AT1G50460	754
AT1G50470	0
AT1G50480	2654
AT1G50490	1785
AT1G50500	1568
AT1G50510	616
AT1G50520	790
AT1G50530	0
AT1G50550	19
AT1G50560	741
AT1G50570	1014
AT1G50575	328
AT1G50580	369
AT1G50590	263
AT1G50600	1387
AT1G50610	0
AT1G50620	503
AT1G50630	1106
AT1G50640	1641
AT1G50650	0
AT1G50659	1
AT1G50660	1998
AT1G50670	1290
AT1G50680	0
AT1G50690	0
AT1G50700	169
AT1G50710	667
AT1G50720	11
AT1G50730	926
AT1G50732	0
AT1G50735	0
AT1G50740	903
AT1G50745	203
AT1G50750	159
AT1G50760	2
AT1G50770	1
AT1G50780	1
AT1G50790	72
AT1G50810	0
AT1G50820	0
AT1G50830	2
AT1G50840	424
AT1G50850	0
AT1G50860	0
AT1G50870	0
AT1G50880	0
AT1G50890	290
AT1G50900	38
AT1G50910	118
AT1G50920	6006
AT1G50930	71
AT1G50940	402
AT1G50950	115
AT1G50960	2
AT1G50970	301
AT1G50980	0
AT1G50990	0
AT1G51000	0
AT1G51010	0
AT1G51020	0
AT1G51030	10
AT1G51035	10
AT1G51040	0
AT1G51050	0
AT1G51055	10
AT1G51060	2718
AT1G51070	3427
AT1G51080	49
AT1G51085	0
AT1G51090	12
AT1G51100	72
AT1G51110	8
AT1G51120	0
AT1G51130	204
AT1G51140	850
AT1G51150	0
AT1G51160	1571
AT1G51170	509
AT1G51172	0
AT1G51175	0
AT1G51190	248
AT1G51200	4839
AT1G51210	0
AT1G51220	3
AT1G51230	0
AT1G51240	0
AT1G51250	0
AT1G51260	78
AT1G51270	917
AT1G51290	0
AT1G51300	0
AT1G51310	221
AT1G51320	0
AT1G51330	0
AT1G51340	112
AT1G51350	597
AT1G51355	183
AT1G51360	125
AT1G51370	111
AT1G51380	300
AT1G51390	399
AT1G51400	11
AT1G51402	0
AT1G51405	89
AT1G51410	1
AT1G51420	724
AT1G51430	301
AT1G51440	133
AT1G51450	387
AT1G51460	27
AT1G51470	881
AT1G51480	48
AT1G51490	0
AT1G51500	205
AT1G51510	1997
AT1G51520	167
AT1G51530	1
AT1G51538	0
AT1G51540	521
AT1G51550	72
AT1G51560	309
AT1G51570	2123
AT1G51580	299
AT1G51590	1544
AT1G51600	571
AT1G51610	404
AT1G51620	154
AT1G51630	1840
AT1G51640	0
AT1G51645	29
AT1G51650	6798
AT1G51660	665
AT1G51670	7
AT1G51680	9040
AT1G51690	2823
AT1G51700	343
AT1G51710	2151
AT1G51720	911
AT1G51730	1439
AT1G51740	413
AT1G51745	507
AT1G51750	1
AT1G51760	1117
AT1G51770	50
AT1G51780	1
AT1G51790	826
AT1G51800	1227
AT1G51802	0
AT1G51805	4
AT1G51810	15
AT1G51820	0
AT1G51823	0
AT1G51830	86
AT1G51840	11
AT1G51850	729
AT1G51860	964
AT1G51870	151
AT1G51880	124
AT1G51890	832
AT1G51900	2
AT1G51910	1
AT1G51913	5
AT1G51915	2
AT1G51920	10
AT1G51930	0
AT1G51940	528
AT1G51950	422
AT1G51960	2
AT1G51965	398
AT1G51970	0
AT1G51980	6139
AT1G51990	0
AT1G52000	14
AT1G52010	0
AT1G52020	0
AT1G52030	4
AT1G52040	13
AT1G52050	789
AT1G52060	920
AT1G52070	857
AT1G52080	374
AT1G52085	0
AT1G52087	0
AT1G52090	0
AT1G52100	3
AT1G52110	11
AT1G52120	546
AT1G52130	88
AT1G52140	851
AT1G52150	2883
AT1G52155	313
AT1G52160	594
AT1G52170	0
AT1G52180	0
AT1G52185	0
AT1G52190	129
AT1G52191	0
AT1G52200	1447
AT1G52210	0
AT1G52211	0
AT1G52220	8
AT1G52230	22
AT1G52240	127
AT1G52245	235
AT1G52260	549
AT1G52270	10
AT1G52280	1221
AT1G52290	118
AT1G52300	11736
AT1G52310	764
AT1G52315	59
AT1G52320	676
AT1G52325	0
AT1G52330	194
AT1G52340	436
AT1G52342	4
AT1G52343	10
AT1G52347	290
AT1G52350	0
AT1G52360	5852
AT1G52370	471
AT1G52380	1247
AT1G52390	0
AT1G52400	20
AT1G52410	227
AT1G52415	8
AT1G52420	2393
AT1G52430	32
AT1G52440	1
AT1G52450	107
AT1G52460	0
AT1G52470	0
AT1G52490	0
AT1G52495	0
AT1G52500	476
AT1G52510	26
AT1G52520	278
AT1G52530	28
AT1G52540	940
AT1G52550	62
AT1G52560	85
AT1G52565	212
AT1G52570	37
AT1G52580	1
AT1G52590	72
AT1G52600	1200
AT1G52603	0
AT1G52610	0
AT1G52615	0
AT1G52618	26
AT1G52620	240
AT1G52630	343
AT1G52640	45
AT1G52650	15
AT1G52660	196
AT1G52670	1227
AT1G52680	1
AT1G52690	33
AT1G52695	0
AT1G52696	0
AT1G52700	538
AT1G52710	488
AT1G52720	1325
AT1G52730	1141
AT1G52740	3381
AT1G52750	992
AT1G52760	5007
AT1G52770	0
AT1G52780	887
AT1G52790	44
AT1G52800	247
AT1G52810	7
AT1G52820	674
AT1G52825	302
AT1G52827	9
AT1G52830	31
AT1G52840	0
AT1G52850	0
AT1G52855	13
AT1G52857	10
AT1G52860	0
AT1G52870	10
AT1G52880	63
AT1G52890	6
AT1G52900	0
AT1G52905	191
AT1G52910	566
AT1G52920	17
AT1G52930	1977
AT1G52940	0
AT1G52942	0
AT1G52950	5
AT1G52960	0
AT1G52970	0
AT1G52980	3185
AT1G52990	0
AT1G53000	944
AT1G53010	1
AT1G53020	0
AT1G53023	1
AT1G53025	250
AT1G53030	315
AT1G53035	271
AT1G53040	1703
AT1G53050	1485
AT1G53060	91
AT1G53070	234
AT1G53080	3
AT1G53090	33
AT1G53100	33
AT1G53110	197
AT1G53120	269
AT1G53130	121
AT1G53140	497
AT1G53160	2
AT1G53163	103
AT1G53165	947
AT1G53170	118
AT1G53180	833
AT1G53190	587
AT1G53200	301
AT1G53210	3721
AT1G53220	0
AT1G53230	17
AT1G53233	34
AT1G53240	7108
AT1G53250	79
AT1G53260	0
AT1G53265	0
AT1G53270	211
AT1G53280	1084
AT1G53282	0
AT1G53285	0
AT1G53290	461
AT1G53300	3458
AT1G53310	11418
AT1G53320	965
AT1G53325	0
AT1G53330	37
AT1G53340	149
AT1G53345	281
AT1G53350	246
AT1G53360	0
AT1G53366	0
AT1G53370	0
AT1G53380	1321
AT1G53390	1171
AT1G53400	539
AT1G53410	8
AT1G53420	12
AT1G53430	987
AT1G53440	848
AT1G53450	169
AT1G53460	359
AT1G53470	973
AT1G53480	0
AT1G53490	139
AT1G53500	941
AT1G53510	2083
AT1G53520	221
AT1G53530	252
AT1G53540	3
AT1G53541	0
AT1G53542	28
AT1G53550	0
AT1G53560	76
AT1G53570	1271
AT1G53580	1580
AT1G53590	1337
AT1G53600	67
AT1G53610	234
AT1G53620	103
AT1G53625	416
AT1G53630	2
AT1G53633	53
AT1G53635	409
AT1G53640	360
AT1G53645	1629
AT1G53650	304
AT1G53655	0
AT1G53660	118
AT1G53670	117
AT1G53680	954
AT1G53683	0
AT1G53687	4
AT1G53690	19
AT1G53700	163
AT1G53705	0
AT1G53708	0
AT1G53710	708
AT1G53720	660
AT1G53730	1267
AT1G53750	4874
AT1G53760	814
AT1G53770	412
AT1G53780	1740
AT1G53790	180
AT1G53800	243
AT1G53801	0
AT1G53810	0
AT1G53815	0
AT1G53820	2
AT1G53830	854
AT1G53840	2188
AT1G53850	1777
AT1G53860	49
AT1G53870	0
AT1G53875	0
AT1G53880	0
AT1G53885	0
AT1G53887	12
AT1G53890	0
AT1G53900	0
AT1G53903	0
AT1G53910	3376
AT1G53920	378
AT1G53930	0
AT1G53935	30
AT1G53940	583
AT1G53945	0
AT1G53950	19
AT1G53970	4
AT1G53980	0
AT1G53990	103
AT1G54000	8747
AT1G54010	1285
AT1G54020	4
AT1G54030	1740
AT1G54035	0
AT1G54040	5
AT1G54050	67
AT1G54060	750
AT1G54070	1
AT1G54080	3487
AT1G54090	1024
AT1G54095	192
AT1G54100	2368
AT1G54110	121
AT1G54115	733
AT1G54120	128
AT1G54130	885
AT1G54140	325
AT1G54150	338
AT1G54160	30
AT1G54170	1273
AT1G54180	306
AT1G54200	248
AT1G54210	237
AT1G54215	14
AT1G54217	157
AT1G54220	560
AT1G54230	0
AT1G54240	0
AT1G54250	314
AT1G54260	356
AT1G54270	3380
AT1G54280	8
AT1G54290	242
AT1G54300	0
AT1G54310	208
AT1G54320	2642
AT1G54330	78
AT1G54340	800
AT1G54350	179
AT1G54355	0
AT1G54360	896
AT1G54370	1027
AT1G54380	591
AT1G54385	645
AT1G54390	671
AT1G54400	30
AT1G54410	43772
AT1G54420	0
AT1G54430	0
AT1G54440	657
AT1G54445	0
AT1G54450	256
AT1G54460	1344
AT1G54470	20
AT1G54475	3
AT1G54490	1840
AT1G54500	48
AT1G54510	893
AT1G54520	458
AT1G54530	169
AT1G54540	333
AT1G54550	0
AT1G54560	5
AT1G54570	254
AT1G54575	44
AT1G54580	5345
AT1G54590	1
AT1G54600	0
AT1G54610	2101
AT1G54620	0
AT1G54630	4037
AT1G54640	0
AT1G54650	308
AT1G54660	2796
AT1G54670	0
AT1G54680	68
AT1G54690	745
AT1G54700	0
AT1G54710	932
AT1G54720	0
AT1G54730	316
AT1G54740	40
AT1G54750	0
AT1G54760	0
AT1G54770	584
AT1G54773	22
AT1G54775	0
AT1G54780	12
AT1G54790	198
AT1G54820	22
AT1G54830	514
AT1G54840	57
AT1G54850	273
AT1G54860	0
AT1G54870	0
AT1G54890	308
AT1G54905	0
AT1G54920	1871
AT1G54923	0
AT1G54926	0
AT1G54930	14
AT1G54940	141
AT1G54950	134
AT1G54953	0
AT1G54955	0
AT1G54957	0
AT1G54960	294
AT1G54970	341
AT1G54980	1
AT1G54985	0
AT1G54990	2147
AT1G55000	115
AT1G55010	0
AT1G55020	1248
AT1G55030	10
AT1G55035	0
AT1G55040	464
AT1G55050	36
AT1G55060	1
AT1G55070	0
AT1G55080	480
AT1G55090	729
AT1G55100	1
AT1G55110	289
AT1G55120	524
AT1G55130	612
AT1G55140	139
AT1G55150	616
AT1G55152	0
AT1G55160	869
AT1G55170	271
AT1G55175	3
AT1G55180	244
AT1G55190	0
AT1G55200	21
AT1G55205	431
AT1G55207	11
AT1G55210	2685
AT1G55220	0
AT1G55221	0
AT1G55230	4
AT1G55240	253
AT1G55250	716
AT1G55260	115
AT1G55265	0
AT1G55270	503
AT1G55280	85
AT1G55290	77
AT1G55300	172
AT1G55310	1235
AT1G55320	412
AT1G55325	1378
AT1G55330	1
AT1G55335	0
AT1G55340	823
AT1G55350	2302
AT1G55360	2329
AT1G55365	1
AT1G55370	5
AT1G55380	143
AT1G55390	129
AT1G55400	0
AT1G55410	47
AT1G55420	202
AT1G55430	181
AT1G55440	17
AT1G55450	722
AT1G55460	901
AT1G55470	0
AT1G55475	223
AT1G55480	45
AT1G55490	1238
AT1G55500	1371
AT1G55510	162
AT1G55520	895
AT1G55525	16
AT1G55530	669
AT1G55535	424
AT1G55540	770
AT1G55546	0
AT1G55550	53
AT1G55560	0
AT1G55570	0
AT1G55580	157
AT1G55590	537
AT1G55591	0
AT1G55600	0
AT1G55604	0
AT1G55610	751
AT1G55620	920
AT1G55625	0
AT1G55630	178
AT1G55640	13
AT1G55650	1
AT1G55660	0
AT1G55670	7
AT1G55673	0
AT1G55675	154
AT1G55680	2145
AT1G55690	1522
AT1G55700	70
AT1G55710	0
AT1G55720	0
AT1G55730	1001
AT1G55740	915
AT1G55750	588
AT1G55755	5
AT1G55760	319
AT1G55770	0
AT1G55775	148
AT1G55790	0
AT1G55800	3
AT1G55803	1
AT1G55805	390
AT1G55810	702
AT1G55820	474
AT1G55830	376
AT1G55840	2003
AT1G55850	947
AT1G55860	2314
AT1G55865	21
AT1G55870	552
AT1G55880	448
AT1G55890	1149
AT1G55900	877
AT1G55910	133
AT1G55915	139
AT1G55917	0
AT1G55920	679
AT1G55928	0
AT1G55930	294
AT1G55940	131
AT1G55945	0
AT1G55947	0
AT1G55950	0
AT1G55960	379
AT1G55964	0
AT1G55970	285
AT1G55980	39
AT1G55990	1193
AT1G56000	81
AT1G56010	1026
AT1G56020	471
AT1G56030	0
AT1G56040	0
AT1G56045	3006
AT1G56050	218
AT1G56060	10
AT1G56070	33071
AT1G56080	252
AT1G56085	0
AT1G56090	241
AT1G56100	1
AT1G56105	0
AT1G56110	7154
AT1G56120	367
AT1G56130	150
AT1G56140	1890
AT1G56145	1479
AT1G56150	6
AT1G56160	169
AT1G56165	4
AT1G56170	0
AT1G56180	347
AT1G56190	1455
AT1G56200	1665
AT1G56210	374
AT1G56220	3139
AT1G56225	0
AT1G56230	1752
AT1G56233	0
AT1G56240	8
AT1G56242	1
AT1G56250	41
AT1G56260	105
AT1G56270	4
AT1G56280	11199
AT1G56290	538
AT1G56300	124
AT1G56310	253
AT1G56320	303
AT1G56330	4526
AT1G56340	10420
AT1G56345	143
AT1G56350	237
AT1G56360	0
AT1G56380	0
AT1G56385	0
AT1G56390	0
AT1G56400	0
AT1G56410	0
AT1G56415	0
AT1G56418	0
AT1G56420	169
AT1G56423	579
AT1G56430	799
AT1G56440	284
AT1G56450	2898
AT1G56460	729
AT1G56470	7
AT1G56480	3
AT1G56490	3
AT1G56500	89
AT1G56510	7
AT1G56520	2
AT1G56530	0
AT1G56540	108
AT1G56550	1010
AT1G56553	0
AT1G56555	15
AT1G56560	474
AT1G56570	121
AT1G56580	0
AT1G56590	631
AT1G56600	84
AT1G56605	0
AT1G56610	180
AT1G56612	159
AT1G56620	0
AT1G56630	262
AT1G56640	0
AT1G56650	0
AT1G56660	5159
AT1G56670	178
AT1G56675	0
AT1G56680	430
AT1G56690	162
AT1G56700	1491
AT1G56710	1
AT1G56720	665
AT1G56730	0
AT1G56740	0
AT1G56750	0
AT1G56760	0
AT1G56770	0
AT1G56780	0
AT1G56790	0
AT1G56800	0
AT1G56810	0
AT1G56820	0
AT1G56830	0
AT1G56840	0
AT1G56850	0
AT1G56860	0
AT1G56870	0
AT1G56880	0
AT1G56890	0
AT1G56900	0
AT1G56910	0
AT1G56920	0
AT1G56930	0
AT1G56940	0
AT1G56950	0
AT1G56960	0
AT1G56970	0
AT1G56980	0
AT1G56990	0
AT1G57000	0
AT1G57010	0
AT1G57020	0
AT1G57030	0
AT1G57040	0
AT1G57050	0
AT1G57060	0
AT1G57070	0
AT1G57080	0
AT1G57090	0
AT1G57100	0
AT1G57110	0
AT1G57120	0
AT1G57130	0
AT1G57140	0
AT1G57150	0
AT1G57160	0
AT1G57170	0
AT1G57180	0
AT1G57190	0
AT1G57200	0
AT1G57210	0
AT1G57220	0
AT1G57230	0
AT1G57240	0
AT1G57250	0
AT1G57260	0
AT1G57270	0
AT1G57280	0
AT1G57290	0
AT1G57300	0
AT1G57310	0
AT1G57320	0
AT1G57330	0
AT1G57340	0
AT1G57350	0
AT1G57360	0
AT1G57370	0
AT1G57380	0
AT1G57390	0
AT1G57400	0
AT1G57410	0
AT1G57420	0
AT1G57430	0
AT1G57440	0
AT1G57450	0
AT1G57460	0
AT1G57470	0
AT1G57480	0
AT1G57490	0
AT1G57500	0
AT1G57510	0
AT1G57520	0
AT1G57530	0
AT1G57540	229
AT1G57550	0
AT1G57560	129
AT1G57565	0
AT1G57570	50
AT1G57580	0
AT1G57590	680
AT1G57600	524
AT1G57610	769
AT1G57613	0
AT1G57620	1368
AT1G57630	24
AT1G57640	0
AT1G57650	6
AT1G57660	4620
AT1G57670	14
AT1G57680	3101
AT1G57690	0
AT1G57700	549
AT1G57710	0
AT1G57720	10297
AT1G57730	0
AT1G57740	0
AT1G57750	2
AT1G57760	0
AT1G57765	757
AT1G57770	9
AT1G57775	0
AT1G57777	0
AT1G57780	0
AT1G57790	54
AT1G57800	1
AT1G57810	0
AT1G57820	1071
AT1G57830	5
AT1G57835	5
AT1G57840	0
AT1G57850	0
AT1G57860	1761
AT1G57870	707
AT1G57900	0
AT1G57906	0
AT1G57943	6
AT1G57980	194
AT1G57990	678
AT1G58007	183
AT1G58010	1
AT1G58020	0
AT1G58025	1045
AT1G58030	847
AT1G58037	165
AT1G58040	0
AT1G58050	2
AT1G58055	0
AT1G58060	867
AT1G58070	320
AT1G58080	3574
AT1G58090	0
AT1G58100	1126
AT1G58110	1331
AT1G58120	8
AT1G58130	6
AT1G58140	0
AT1G58150	29
AT1G58160	65
AT1G58170	399
AT1G58180	341
AT1G58190	275
AT1G58200	419
AT1G58210	161
AT1G58215	19
AT1G58220	209
AT1G58223	0
AT1G58225	5
AT1G58230	1661
AT1G58235	272
AT1G58242	0
AT1G58245	0
AT1G58248	0
AT1G58250	1841
AT1G58260	0
AT1G58265	0
AT1G58270	7788
AT1G58280	991
AT1G58290	816
AT1G58300	0
AT1G58310	0
AT1G58320	380
AT1G58330	1
AT1G58340	62
AT1G58350	1043
AT1G58360	463
AT1G58370	716
AT1G58380	1692
AT1G58390	0
AT1G58400	481
AT1G58410	332
AT1G58420	78
AT1G58430	0
AT1G58440	1078
AT1G58450	0
AT1G58460	0
AT1G58470	135
AT1G58520	283
AT1G58525	0
AT1G58561	0
AT1G58590	46
AT1G58602	54
AT1G58643	0
AT1G58684	0
AT1G58725	0
AT1G58766	0
AT1G58807	0
AT1G58808	0
AT1G58848	0
AT1G58889	0
AT1G58936	0
AT1G58983	0
AT1G59030	0
AT1G59077	0
AT1G59124	0
AT1G59171	1
AT1G59218	0
AT1G59265	0
AT1G59312	0
AT1G59359	0
AT1G59406	0
AT1G59453	0
AT1G59460	0
AT1G59470	0
AT1G59500	0
AT1G59510	114
AT1G59520	643
AT1G59530	4
AT1G59540	612
AT1G59550	0
AT1G59560	178
AT1G59570	0
AT1G59580	1201
AT1G59590	622
AT1G59600	515
AT1G59610	2929
AT1G59620	124
AT1G59630	0
AT1G59640	106
AT1G59650	661
AT1G59660	471
AT1G59670	0
AT1G59675	0
AT1G59680	0
AT1G59690	0
AT1G59700	3
AT1G59710	658
AT1G59720	16
AT1G59722	0
AT1G59723	0
AT1G59724	0
AT1G59725	76
AT1G59730	428
AT1G59740	349
AT1G59750	1813
AT1G59760	1578
AT1G59770	1
AT1G59780	460
AT1G59790	1
AT1G59800	1
AT1G59810	2
AT1G59820	1303
AT1G59830	1027
AT1G59833	0
AT1G59835	0
AT1G59840	56
AT1G59850	23
AT1G59860	18
AT1G59865	1
AT1G59870	9376
AT1G59880	0
AT1G59885	0
AT1G59890	1808
AT1G59900	1927
AT1G59910	1189
AT1G59920	0
AT1G59930	0
AT1G59940	265
AT1G59950	1
AT1G59960	1646
AT1G59970	478
AT1G59980	273
AT1G59990	464
AT1G60000	9
AT1G60010	395
AT1G60020	0
AT1G60025	0
AT1G60030	118
AT1G60040	0
AT1G60050	126
AT1G60060	5
AT1G60070	3159
AT1G60072	0
AT1G60073	0
AT1G60075	0
AT1G60080	336
AT1G60090	0
AT1G60095	327
AT1G60110	120
AT1G60120	0
AT1G60130	98
AT1G60140	2263
AT1G60150	0
AT1G60160	115
AT1G60170	1362
AT1G60180	0
AT1G60190	203
AT1G60200	2485
AT1G60220	755
AT1G60230	226
AT1G60240	0
AT1G60250	0
AT1G60260	4
AT1G60270	167
AT1G60280	0
AT1G60290	0
AT1G60300	0
AT1G60310	0
AT1G60320	0
AT1G60330	0
AT1G60340	1
AT1G60350	2
AT1G60360	57
AT1G60370	0
AT1G60380	4
AT1G60390	1162
AT1G60400	0
AT1G60410	1
AT1G60420	986
AT1G60430	301
AT1G60440	460
AT1G60450	0
AT1G60460	19
AT1G60470	686
AT1G60480	0
AT1G60490	1234
AT1G60500	1
AT1G60505	1
AT1G60510	0
AT1G60520	13
AT1G60525	94
AT1G60530	1
AT1G60540	0
AT1G60545	14
AT1G60550	73
AT1G60560	324
AT1G60570	0
AT1G60580	0
AT1G60590	6
AT1G60600	24
AT1G60610	505
AT1G60620	258
AT1G60625	0
AT1G60630	133
AT1G60640	1598
AT1G60650	501
AT1G60660	655
AT1G60670	423
AT1G60680	1808
AT1G60690	82
AT1G60700	138
AT1G60710	3190
AT1G60720	0
AT1G60730	388
AT1G60740	44
AT1G60750	200
AT1G60760	0
AT1G60770	1544
AT1G60780	3644
AT1G60783	0
AT1G60787	163
AT1G60790	477
AT1G60800	1160
AT1G60810	2209
AT1G60815	0
AT1G60820	0
AT1G60830	5
AT1G60835	0
AT1G60840	0
AT1G60850	646
AT1G60860	1016
AT1G60870	444
AT1G60880	1
AT1G60890	591
AT1G60900	2065
AT1G60910	0
AT1G60913	0
AT1G60920	0
AT1G60930	117
AT1G60940	701
AT1G60950	223
AT1G60960	177
AT1G60970	0
AT1G60980	1
AT1G60983	0
AT1G60985	0
AT1G60986	0
AT1G60987	0
AT1G60989	482
AT1G60990	229
AT1G60995	940
AT1G61000	335
AT1G61010	998
AT1G61020	0
AT1G61030	444
AT1G61040	1079
AT1G61050	279
AT1G61060	0
AT1G61065	122
AT1G61070	1
AT1G61080	122
AT1G61090	0
AT1G61093	3
AT1G61095	0
AT1G61097	0
AT1G61100	2974
AT1G61105	0
AT1G61110	0
AT1G61120	4
AT1G61130	259
AT1G61140	1309
AT1G61150	1301
AT1G61160	0
AT1G61165	0
AT1G61170	303
AT1G61180	570
AT1G61190	57
AT1G61200	0
AT1G61210	1085
AT1G61215	133
AT1G61224	2
AT1G61226	5
AT1G61230	72
AT1G61240	477
AT1G61250	2610
AT1G61255	26
AT1G61260	288
AT1G61270	14
AT1G61275	7
AT1G61280	55
AT1G61290	6
AT1G61300	7
AT1G61310	172
AT1G61320	0
AT1G61330	0
AT1G61340	517
AT1G61350	529
AT1G61360	619
AT1G61370	252
AT1G61380	222
AT1G61390	57
AT1G61400	141
AT1G61410	38
AT1G61415	8
AT1G61420	88
AT1G61430	167
AT1G61440	16
AT1G61450	87
AT1G61460	73
AT1G61470	62
AT1G61475	0
AT1G61480	143
AT1G61490	180
AT1G61500	180
AT1G61510	0
AT1G61520	136
AT1G61540	1
AT1G61542	0
AT1G61550	43
AT1G61560	140
AT1G61562	0
AT1G61563	0
AT1G61565	0
AT1G61566	0
AT1G61570	1046
AT1G61575	0
AT1G61580	1081
AT1G61590	884
AT1G61600	409
AT1G61610	6
AT1G61620	1100
AT1G61630	2
AT1G61640	525
AT1G61650	0
AT1G61660	1549
AT1G61665	8
AT1G61667	1293
AT1G61670	1069
AT1G61680	2
AT1G61685	0
AT1G61688	0
AT1G61690	1063
AT1G61700	0
AT1G61710	7
AT1G61720	0
AT1G61730	1952
AT1G61732	0
AT1G61740	2905
AT1G61750	237
AT1G61760	128
AT1G61770	2087
AT1G61780	772
AT1G61790	4301
AT1G61795	294
AT1G61800	3
AT1G61810	50
AT1G61820	2196
AT1G61830	48
AT1G61840	356
AT1G61850	1254
AT1G61860	142
AT1G61870	1843
AT1G61880	1
AT1G61890	1944
AT1G61900	508
AT1G61910	0
AT1G61920	8
AT1G61930	129
AT1G61940	0
AT1G61950	69
AT1G61960	98
AT1G61970	120
AT1G61980	226
AT1G61990	504
AT1G62000	0
AT1G62010	107
AT1G62020	3618
AT1G62030	1
AT1G62035	18
AT1G62040	681
AT1G62045	338
AT1G62050	188
AT1G62055	0
AT1G62060	7
AT1G62070	1
AT1G62075	0
AT1G62080	1
AT1G62085	248
AT1G62090	18
AT1G62095	1
AT1G62110	313
AT1G62120	118
AT1G62130	253
AT1G62150	166
AT1G62160	0
AT1G62170	0
AT1G62180	1088
AT1G62190	0
AT1G62200	673
AT1G62210	0
AT1G62214	0
AT1G62220	2
AT1G62225	0
AT1G62230	0
AT1G62240	0
AT1G62250	173
AT1G62260	165
AT1G62262	47
AT1G62270	0
AT1G62280	447
AT1G62290	13
AT1G62300	1104
AT1G62305	258
AT1G62310	671
AT1G62320	476
AT1G62330	1520
AT1G62333	7
AT1G62340	0
AT1G62350	104
AT1G62355	4
AT1G62360	0
AT1G62370	222
AT1G62380	6327
AT1G62390	2685
AT1G62400	38
AT1G62410	0
AT1G62420	3
AT1G62421	0
AT1G62422	165
AT1G62430	1126
AT1G62440	739
AT1G62450	4
AT1G62460	0
AT1G62480	7423
AT1G62490	16
AT1G62500	74
AT1G62510	2
AT1G62515	0
AT1G62520	187
AT1G62530	4
AT1G62540	210
AT1G62550	0
AT1G62560	245
AT1G62570	1164
AT1G62580	4
AT1G62590	46
AT1G62600	283
AT1G62610	144
AT1G62620	5
AT1G62630	0
AT1G62640	1778
AT1G62650	0
AT1G62660	3997
AT1G62670	119
AT1G62680	178
AT1G62690	0
AT1G62695	0
AT1G62700	123
AT1G62710	392
AT1G62720	12
AT1G62730	228
AT1G62740	1844
AT1G62750	236
AT1G62760	20
AT1G62766	0
AT1G62770	794
AT1G62780	51
AT1G62790	2793
AT1G62800	1755
AT1G62810	1196
AT1G62820	443
AT1G62830	497
AT1G62835	0
AT1G62840	46
AT1G62850	190
AT1G62860	207
AT1G62870	723
AT1G62880	389
AT1G62886	0
AT1G62890	0
AT1G62895	0
AT1G62900	2
AT1G62910	14
AT1G62914	116
AT1G62915	47
AT1G62920	48
AT1G62930	102
AT1G62935	33
AT1G62940	14
AT1G62950	262
AT1G62960	348
AT1G62970	526
AT1G62975	350
AT1G62978	0
AT1G62980	745
AT1G62981	104
AT1G62990	621
AT1G63000	8831
AT1G63005	0
AT1G63010	2202
AT1G63020	214
AT1G63030	65
AT1G63040	5
AT1G63050	549
AT1G63055	1
AT1G63057	0
AT1G63060	0
AT1G63070	0
AT1G63080	51
AT1G63090	441
AT1G63100	1394
AT1G63105	0
AT1G63110	858
AT1G63120	588
AT1G63130	142
AT1G63140	2
AT1G63150	65
AT1G63160	362
AT1G63170	1092
AT1G63180	117
AT1G63190	0
AT1G63200	0
AT1G63205	0
AT1G63206	0
AT1G63210	0
AT1G63220	1708
AT1G63230	116
AT1G63240	42
AT1G63245	142
AT1G63250	344
AT1G63260	261
AT1G63270	325
AT1G63280	0
AT1G63290	1242
AT1G63295	432
AT1G63300	722
AT1G63310	674
AT1G63320	0
AT1G63330	2
AT1G63340	2
AT1G63350	61
AT1G63360	1
AT1G63370	10
AT1G63380	22
AT1G63390	7
AT1G63400	66
AT1G63410	122
AT1G63420	515
AT1G63430	1298
AT1G63440	977
AT1G63450	315
AT1G63460	1061
AT1G63470	737
AT1G63480	382
AT1G63490	893
AT1G63500	1752
AT1G63510	0
AT1G63520	93
AT1G63522	3
AT1G63530	203
AT1G63535	0
AT1G63540	0
AT1G63550	28
AT1G63570	85
AT1G63580	60
AT1G63590	17
AT1G63600	239
AT1G63610	191
AT1G63615	0
AT1G63630	2
AT1G63640	1289
AT1G63650	611
AT1G63660	1593
AT1G63670	826
AT1G63680	422
AT1G63690	1808
AT1G63700	1483
AT1G63710	1
AT1G63720	184
AT1G63730	169
AT1G63740	405
AT1G63750	130
AT1G63760	48
AT1G63770	3131
AT1G63780	871
AT1G63790	0
AT1G63800	584
AT1G63810	1204
AT1G63820	60
AT1G63830	697
AT1G63835	0
AT1G63840	791
AT1G63850	594
AT1G63855	101
AT1G63860	77
AT1G63870	3
AT1G63880	33
AT1G63900	510
AT1G63910	46
AT1G63920	0
AT1G63930	153
AT1G63940	6193
AT1G63950	0
AT1G63960	3
AT1G63970	190
AT1G63980	2866
AT1G63990	20
AT1G64000	123
AT1G64010	1
AT1G64020	3
AT1G64030	0
AT1G64035	1
AT1G64040	2031
AT1G64050	995
AT1G64060	1743
AT1G64065	123
AT1G64070	1
AT1G64080	222
AT1G64090	4220
AT1G64100	2
AT1G64105	3
AT1G64107	1
AT1G64110	48
AT1G64120	0
AT1G64130	1
AT1G64140	2184
AT1G64150	11
AT1G64160	52
AT1G64170	191
AT1G64180	117
AT1G64185	57
AT1G64190	2946
AT1G64195	10
AT1G64200	1396
AT1G64210	82
AT1G64220	229
AT1G64230	6647
AT1G64235	3
AT1G64240	2
AT1G64250	25
AT1G64253	1
AT1G64255	0
AT1G64260	7
AT1G64270	302
AT1G64280	845
AT1G64290	0
AT1G64295	0
AT1G64300	74
AT1G64310	36
AT1G64320	55
AT1G64330	2177
AT1G64340	0
AT1G64350	494
AT1G64355	49
AT1G64360	4
AT1G64370	1497
AT1G64380	56
AT1G64385	834
AT1G64390	7287
AT1G64400	1314
AT1G64405	194
AT1G64410	0
AT1G64420	0
AT1G64430	168
AT1G64440	1252
AT1G64450	197
AT1G64455	0
AT1G64460	1240
AT1G64480	78
AT1G64490	612
AT1G64500	3
AT1G64510	215
AT1G64520	2833
AT1G64530	2214
AT1G64540	10
AT1G64550	1876
AT1G64560	20
AT1G64561	14
AT1G64563	73
AT1G64570	887
AT1G64572	112
AT1G64580	245
AT1G64583	58
AT1G64584	3
AT1G64585	1
AT1G64590	938
AT1G64600	421
AT1G64610	289
AT1G64618	2
AT1G64620	353
AT1G64625	166
AT1G64630	366
AT1G64633	0
AT1G64640	1518
AT1G64650	3634
AT1G64660	190
AT1G64670	55
AT1G64680	36
AT1G64690	151
AT1G64700	168
AT1G64710	3
AT1G64720	844
AT1G64730	0
AT1G64740	208
AT1G64750	2411
AT1G64760	691
AT1G64770	6
AT1G64780	912
AT1G64790	4271
AT1G64795	0
AT1G64800	2
AT1G64810	144
AT1G64820	17
AT1G64830	0
AT1G64840	498
AT1G64850	573
AT1G64860	332
AT1G64870	0
AT1G64880	3706
AT1G64890	302
AT1G64900	59
AT1G64910	212
AT1G64920	318
AT1G64930	44
AT1G64940	40
AT1G64950	229
AT1G64960	473
AT1G64970	26
AT1G64980	1487
AT1G64990	1187
AT1G65000	124
AT1G65010	5011
AT1G65020	558
AT1G65030	713
AT1G65032	163
AT1G65040	1163
AT1G65050	0
AT1G65060	14
AT1G65070	274
AT1G65080	111
AT1G65090	0
AT1G65110	42
AT1G65113	0
AT1G65120	130
AT1G65130	9
AT1G65140	2
AT1G65150	66
AT1G65160	0
AT1G65165	0
AT1G65170	0
AT1G65180	235
AT1G65190	10
AT1G65200	8
AT1G65210	0
AT1G65220	2598
AT1G65230	7
AT1G65240	0
AT1G65250	28
AT1G65260	555
AT1G65270	2143
AT1G65280	1340
AT1G65290	4540
AT1G65295	553
AT1G65300	0
AT1G65310	1084
AT1G65320	585
AT1G65330	19
AT1G65340	0
AT1G65342	0
AT1G65346	0
AT1G65347	0
AT1G65349	0
AT1G65350	0
AT1G65352	0
AT1G65360	0
AT1G65365	0
AT1G65370	712
AT1G65380	228
AT1G65385	0
AT1G65390	3
AT1G65410	344
AT1G65420	15
AT1G65425	1
AT1G65430	874
AT1G65440	4315
AT1G65450	3
AT1G65470	717
AT1G65480	1
AT1G65481	360
AT1G65483	10
AT1G65484	42
AT1G65485	95
AT1G65486	38
AT1G65490	4
AT1G65500	51
AT1G65510	623
AT1G65520	370
AT1G65540	1780
AT1G65541	0
AT1G65550	0
AT1G65560	155
AT1G65570	7
AT1G65580	1454
AT1G65585	0
AT1G65590	756
AT1G65610	754
AT1G65620	21
AT1G65630	0
AT1G65640	0
AT1G65642	0
AT1G65650	1166
AT1G65660	900
AT1G65670	33
AT1G65680	248
AT1G65681	2
AT1G65690	376
AT1G65700	475
AT1G65710	219
AT1G65720	2323
AT1G65730	164
AT1G65735	0
AT1G65740	0
AT1G65750	0
AT1G65760	0
AT1G65770	0
AT1G65780	0
AT1G65790	1
AT1G65800	31
AT1G65810	23
AT1G65820	1529
AT1G65830	0
AT1G65840	3988
AT1G65845	1537
AT1G65850	102
AT1G65860	149
AT1G65870	1
AT1G65875	0
AT1G65880	0
AT1G65890	19
AT1G65900	490
AT1G65910	87
AT1G65920	287
AT1G65930	20548
AT1G65940	0
AT1G65950	352
AT1G65960	4011
AT1G65970	233
AT1G65980	6259
AT1G65985	912
AT1G65990	0
AT1G66000	0
AT1G66010	0
AT1G66020	467
AT1G66030	4
AT1G66040	6
AT1G66045	0
AT1G66050	48
AT1G66060	0
AT1G66070	1231
AT1G66080	224
AT1G66090	39
AT1G66100	0
AT1G66110	0
AT1G66120	0
AT1G66130	1
AT1G66140	1015
AT1G66145	0
AT1G66150	1859
AT1G66160	163
AT1G66170	4
AT1G66173	44
AT1G66180	2164
AT1G66190	311
AT1G66200	30103
AT1G66210	0
AT1G66220	0
AT1G66230	77
AT1G66235	0
AT1G66240	4331
AT1G66245	0
AT1G66250	659
AT1G66260	3005
AT1G66270	25894
AT1G66280	10180
AT1G66290	0
AT1G66300	0
AT1G66310	0
AT1G66320	0
AT1G66330	260
AT1G66340	785
AT1G66345	185
AT1G66350	231
AT1G66360	3
AT1G66370	0
AT1G66380	0
AT1G66390	0
AT1G66400	705
AT1G66410	7152
AT1G66420	0
AT1G66430	808
AT1G66440	136
AT1G66450	95
AT1G66460	14
AT1G66465	33
AT1G66470	509
AT1G66480	406
AT1G66490	1
AT1G66500	717
AT1G66510	353
AT1G66520	128
AT1G66530	915
AT1G66534	0
AT1G66540	13
AT1G66550	0
AT1G66560	0
AT1G66570	0
AT1G66580	8806
AT1G66590	96
AT1G66600	17
AT1G66610	1
AT1G66620	248
AT1G66630	0
AT1G66640	0
AT1G66650	14
AT1G66660	210
AT1G66670	793
AT1G66680	1144
AT1G66690	60
AT1G66700	424
AT1G66710	0
AT1G66720	0
AT1G66725	1
AT1G66730	391
AT1G66740	478
AT1G66750	253
AT1G66760	379
AT1G66770	0
AT1G66780	16
AT1G66783	0
AT1G66795	0
AT1G66800	635
AT1G66810	104
AT1G66820	0
AT1G66830	21
AT1G66840	9
AT1G66850	0
AT1G66852	0
AT1G66855	0
AT1G66860	12
AT1G66870	0
AT1G66880	832
AT1G66890	158
AT1G66900	301
AT1G66910	0
AT1G66920	2
AT1G66930	202
AT1G66940	3
AT1G66950	273
AT1G66960	137
AT1G66970	28
AT1G66980	11
AT1G66990	0
AT1G67000	46
AT1G67010	0
AT1G67020	17
AT1G67025	0
AT1G67030	518
AT1G67035	67
AT1G67040	82
AT1G67050	258
AT1G67060	965
AT1G67070	99
AT1G67080	515
AT1G67090	238
AT1G67100	1
AT1G67105	180
AT1G67110	791
AT1G67120	2036
AT1G67130	0
AT1G67140	2043
AT1G67148	610
AT1G67150	157
AT1G67160	1
AT1G67170	380
AT1G67180	158
AT1G67190	352
AT1G67195	56
AT1G67200	0
AT1G67210	184
AT1G67220	1
AT1G67230	4388
AT1G67235	0
AT1G67238	0
AT1G67240	0
AT1G67250	973
AT1G67260	0
AT1G67265	11
AT1G67270	5
AT1G67280	711
AT1G67290	0
AT1G67300	825
AT1G67310	1130
AT1G67320	487
AT1G67325	811
AT1G67328	5
AT1G67330	0
AT1G67340	616
AT1G67350	2318
AT1G67360	480
AT1G67365	52
AT1G67370	64
AT1G67390	0
AT1G67400	63
AT1G67410	367
AT1G67420	522
AT1G67430	19308
AT1G67440	142
AT1G67450	0
AT1G67455	0
AT1G67460	31
AT1G67470	75
AT1G67480	2407
AT1G67481	0
AT1G67490	947
AT1G67500	692
AT1G67510	576
AT1G67520	174
AT1G67530	461
AT1G67540	0
AT1G67550	883
AT1G67560	657
AT1G67570	317
AT1G67580	1215
AT1G67590	796
AT1G67600	92
AT1G67610	1
AT1G67620	469
AT1G67623	4
AT1G67626	4
AT1G67630	591
AT1G67635	6
AT1G67640	0
AT1G67645	0
AT1G67650	75
AT1G67660	138
AT1G67670	1
AT1G67680	2404
AT1G67690	294
AT1G67700	180
AT1G67710	789
AT1G67720	821
AT1G67730	4407
AT1G67740	19
AT1G67750	1318
AT1G67760	123
AT1G67770	3
AT1G67775	0
AT1G67780	220
AT1G67785	1892
AT1G67790	0
AT1G67792	40
AT1G67800	1031
AT1G67810	257
AT1G67820	103
AT1G67830	126
AT1G67840	345
AT1G67850	223
AT1G67855	2
AT1G67856	5
AT1G67860	13
AT1G67865	275
AT1G67870	10567
AT1G67880	566
AT1G67890	706
AT1G67900	681
AT1G67910	224
AT1G67920	341
AT1G67930	1112
AT1G67940	407
AT1G67950	432
AT1G67960	485
AT1G67970	191
AT1G67980	83
AT1G67990	0
AT1G68000	1085
AT1G68010	23
AT1G68020	755
AT1G68030	53
AT1G68040	178
AT1G68050	150
AT1G68060	3540
AT1G68070	741
AT1G68080	219
AT1G68090	0
AT1G68100	791
AT1G68110	5
AT1G68120	34
AT1G68130	281
AT1G68140	1628
AT1G68150	765
AT1G68160	401
AT1G68170	1
AT1G68180	31
AT1G68185	244
AT1G68190	3
AT1G68200	77
AT1G68210	0
AT1G68220	745
AT1G68230	533
AT1G68238	463
AT1G68240	15
AT1G68250	9
AT1G68260	186
AT1G68270	0
AT1G68280	2
AT1G68285	0
AT1G68290	5
AT1G68300	968
AT1G68310	643
AT1G68320	4
AT1G68325	0
AT1G68330	135
AT1G68340	144
AT1G68350	50
AT1G68360	321
AT1G68370	1275
AT1G68380	0
AT1G68390	106
AT1G68400	556
AT1G68410	1260
AT1G68420	0
AT1G68430	190
AT1G68440	1788
AT1G68450	98
AT1G68460	21
AT1G68470	264
AT1G68480	0
AT1G68490	1741
AT1G68500	10
AT1G68510	1
AT1G68520	26
AT1G68526	0
AT1G68530	67
AT1G68540	138
AT1G68550	1264
AT1G68560	5665
AT1G68568	0
AT1G68570	77
AT1G68580	1737
AT1G68585	72
AT1G68590	52
AT1G68600	6
AT1G68610	0
AT1G68620	53
AT1G68630	0
AT1G68640	110
AT1G68650	405
AT1G68660	327
AT1G68670	992
AT1G68680	619
AT1G68690	880
AT1G68700	14
AT1G68710	1489
AT1G68720	1614
AT1G68723	0
AT1G68725	80
AT1G68730	164
AT1G68735	0
AT1G68740	694
AT1G68750	12
AT1G68760	476
AT1G68765	4
AT1G68770	0
AT1G68780	1
AT1G68790	2349
AT1G68795	138
AT1G68800	0
AT1G68810	1507
AT1G68820	665
AT1G68825	314
AT1G68830	61
AT1G68840	191
AT1G68845	2
AT1G68850	801
AT1G68860	0
AT1G68862	53
AT1G68870	23
AT1G68872	143
AT1G68875	0
AT1G68877	0
AT1G68880	673
AT1G68890	77
AT1G68905	0
AT1G68907	0
AT1G68910	684
AT1G68920	1156
AT1G68930	76
AT1G68935	0
AT1G68937	0
AT1G68940	0
AT1G68945	189
AT1G68950	0
AT1G68960	0
AT1G68970	0
AT1G68980	289
AT1G68990	942
AT1G69000	0
AT1G69010	666
AT1G69020	159
AT1G69030	970
AT1G69040	1550
AT1G69050	48
AT1G69060	380
AT1G69070	1721
AT1G69080	162
AT1G69085	10
AT1G69090	1
AT1G69100	0
AT1G69110	0
AT1G69120	1
AT1G69130	0
AT1G69140	0
AT1G69150	134
AT1G69160	461
AT1G69170	433
AT1G69180	0
AT1G69190	0
AT1G69200	169
AT1G69210	186
AT1G69220	1602
AT1G69230	493
AT1G69240	214
AT1G69250	1326
AT1G69252	1012
AT1G69260	450
AT1G69270	44
AT1G69280	98
AT1G69290	171
AT1G69295	1867
AT1G69300	0
AT1G69310	198
AT1G69320	1
AT1G69325	170
AT1G69330	520
AT1G69340	1318
AT1G69350	69
AT1G69360	469
AT1G69370	267
AT1G69380	213
AT1G69390	301
AT1G69400	119
AT1G69410	3112
AT1G69420	1701
AT1G69430	39
AT1G69440	213
AT1G69450	1453
AT1G69460	2605
AT1G69470	0
AT1G69480	24
AT1G69485	18
AT1G69490	16
AT1G69500	1
AT1G69510	4522
AT1G69520	178
AT1G69523	19
AT1G69526	499
AT1G69530	656
AT1G69540	4
AT1G69543	0
AT1G69550	63
AT1G69560	2
AT1G69570	2
AT1G69572	0
AT1G69580	999
AT1G69587	146
AT1G69588	0
AT1G69590	0
AT1G69600	36
AT1G69610	64
AT1G69620	12289
AT1G69630	4
AT1G69640	1034
AT1G69650	0
AT1G69660	0
AT1G69670	607
AT1G69680	244
AT1G69690	232
AT1G69700	650
AT1G69710	34
AT1G69720	0
AT1G69730	7
AT1G69740	930
AT1G69750	504
AT1G69760	864
AT1G69770	1225
AT1G69780	946
AT1G69790	181
AT1G69792	0
AT1G69795	0
AT1G69797	0
AT1G69800	286
AT1G69810	1125
AT1G69818	0
AT1G69820	0
AT1G69825	0
AT1G69828	0
AT1G69830	638
AT1G69840	565
AT1G69850	1317
AT1G69860	0
AT1G69870	135
AT1G69880	23
AT1G69890	328
AT1G69900	185
AT1G69910	317
AT1G69920	29
AT1G69930	10
AT1G69935	74
AT1G69940	0
AT1G69950	270
AT1G69960	1238
AT1G69970	107
AT1G69980	577
AT1G69981	0
AT1G69990	19
AT1G70000	310
AT1G70010	0
AT1G70020	0
AT1G70030	0
AT1G70040	0
AT1G70050	0
AT1G70060	1468
AT1G70070	304
AT1G70080	48
AT1G70090	740
AT1G70100	281
AT1G70110	63
AT1G70120	0
AT1G70130	38
AT1G70140	244
AT1G70150	171
AT1G70160	1734
AT1G70170	295
AT1G70175	0
AT1G70180	667
AT1G70185	1
AT1G70190	1288
AT1G70200	247
AT1G70209	0
AT1G70210	503
AT1G70220	6
AT1G70230	405
AT1G70250	89
AT1G70260	9
AT1G70270	0
AT1G70280	623
AT1G70290	939
AT1G70300	859
AT1G70310	2626
AT1G70320	5772
AT1G70330	576
AT1G70335	0
AT1G70340	210
AT1G70350	320
AT1G70360	125
AT1G70370	3689
AT1G70380	1
AT1G70390	16
AT1G70400	0
AT1G70410	4902
AT1G70420	320
AT1G70430	70
AT1G70440	35
AT1G70450	22
AT1G70460	546
AT1G70470	97
AT1G70475	0
AT1G70480	441
AT1G70490	5191
AT1G70500	164
AT1G70505	121
AT1G70510	16
AT1G70518	152
AT1G70520	492
AT1G70530	783
AT1G70540	0
AT1G70550	693
AT1G70560	407
AT1G70570	1355
AT1G70580	458
AT1G70581	22
AT1G70590	472
AT1G70600	11687
AT1G70610	328
AT1G70620	2311
AT1G70630	226
AT1G70640	18
AT1G70645	1
AT1G70650	74
AT1G70660	473
AT1G70670	1263
AT1G70680	14
AT1G70690	920
AT1G70700	188
AT1G70710	2306
AT1G70720	3
AT1G70730	1581
AT1G70740	624
AT1G70750	1000
AT1G70760	0
AT1G70770	5432
AT1G70780	3810
AT1G70790	279
AT1G70800	237
AT1G70810	366
AT1G70820	6
AT1G70830	172
AT1G70840	0
AT1G70850	17915
AT1G70860	252
AT1G70870	1
AT1G70880	350
AT1G70885	125
AT1G70890	188
AT1G70895	177
AT1G70900	721
AT1G70910	5
AT1G70920	110
AT1G70940	2355
AT1G70944	0
AT1G70949	0
AT1G70950	465
AT1G70960	3
AT1G70970	0
AT1G70980	567
AT1G70985	52
AT1G70990	269
AT1G71000	1
AT1G71002	0
AT1G71010	4423
AT1G71015	156
AT1G71020	553
AT1G71030	6
AT1G71040	561
AT1G71050	53
AT1G71060	109
AT1G71070	1667
AT1G71080	1715
AT1G71090	751
AT1G71100	526
AT1G71110	598
AT1G71120	3
AT1G71130	219
AT1G71140	13
AT1G71150	1
AT1G71160	0
AT1G71170	671
AT1G71180	273
AT1G71190	440
AT1G71200	364
AT1G71210	774
AT1G71220	4187
AT1G71230	312
AT1G71235	0
AT1G71240	303
AT1G71250	3
AT1G71260	553
AT1G71270	1855
AT1G71280	10
AT1G71290	1
AT1G71300	2
AT1G71310	294
AT1G71320	0
AT1G71330	70
AT1G71340	709
AT1G71350	728
AT1G71360	702
AT1G71370	0
AT1G71380	171
AT1G71390	0
AT1G71400	790
AT1G71410	1534
AT1G71420	21
AT1G71430	151
AT1G71440	688
AT1G71450	13
AT1G71460	74
AT1G71470	0
AT1G71480	11
AT1G71490	81
AT1G71500	45
AT1G71520	76
AT1G71528	11
AT1G71530	0
AT1G71680	0
AT1G71690	24
AT1G71691	3
AT1G71692	1119
AT1G71695	296
AT1G71696	864
AT1G71697	877
AT1G71700	0
AT1G71710	365
AT1G71720	131
AT1G71730	1114
AT1G71740	204
AT1G71750	177
AT1G71760	41
AT1G71770	0
AT1G71780	608
AT1G71790	434
AT1G71800	734
AT1G71810	175
AT1G71820	2628
AT1G71828	0
AT1G71830	796
AT1G71840	1163
AT1G71850	388
AT1G71860	1926
AT1G71865	199
AT1G71866	0
AT1G71870	551
AT1G71880	5407
AT1G71890	4
AT1G71900	864
AT1G71910	45
AT1G71920	6
AT1G71930	91
AT1G71940	592
AT1G71950	782
AT1G71960	703
AT1G71970	322
AT1G71980	1535
AT1G71990	145
AT1G72000	1
AT1G72010	996
AT1G72020	5819
AT1G72030	5
AT1G72040	934
AT1G72050	1404
AT1G72060	1
AT1G72070	3
AT1G72080	0
AT1G72090	1092
AT1G72100	8
AT1G72110	0
AT1G72120	195
AT1G72125	195
AT1G72130	599
AT1G72131	1
AT1G72140	325
AT1G72141	0
AT1G72150	6165
AT1G72160	3234
AT1G72170	468
AT1G72175	334
AT1G72180	1083
AT1G72190	113
AT1G72200	723
AT1G72210	205
AT1G72220	238
AT1G72230	1197
AT1G72240	245
AT1G72250	1025
AT1G72260	2
AT1G72270	13
AT1G72275	117
AT1G72280	217
AT1G72290	0
AT1G72300	1442
AT1G72310	952
AT1G72320	1399
AT1G72330	259
AT1G72340	606
AT1G72350	1
AT1G72360	351
AT1G72370	17403
AT1G72390	1188
AT1G72410	1529
AT1G72416	171
AT1G72420	222
AT1G72430	946
AT1G72440	2069
AT1G72450	1084
AT1G72460	0
AT1G72470	662
AT1G72480	1096
AT1G72490	71
AT1G72500	1003
AT1G72510	3152
AT1G72520	359
AT1G72530	53
AT1G72540	55
AT1G72545	3
AT1G72550	1958
AT1G72560	794
AT1G72570	0
AT1G72580	0
AT1G72590	36
AT1G72600	27
AT1G72610	5
AT1G72620	16
AT1G72630	600
AT1G72640	30
AT1G72645	0
AT1G72650	764
AT1G72660	3
AT1G72670	290
AT1G72680	522
AT1G72690	245
AT1G72700	3231
AT1G72710	4127
AT1G72720	36
AT1G72730	1812
AT1G72740	440
AT1G72750	1901
AT1G72755	0
AT1G72760	11
AT1G72770	1005
AT1G72780	0
AT1G72790	577
AT1G72800	96
AT1G72810	712
AT1G72820	842
AT1G72830	386
AT1G72840	433
AT1G72850	64
AT1G72852	27
AT1G72855	2
AT1G72860	25
AT1G72870	80
AT1G72880	735
AT1G72890	268
AT1G72900	332
AT1G72910	4
AT1G72920	75
AT1G72930	72
AT1G72940	191
AT1G72950	143
AT1G72960	57
AT1G72970	418
AT1G72980	0
AT1G72990	510
AT1G73000	9
AT1G73010	399
AT1G73020	588
AT1G73030	779
AT1G73040	52
AT1G73050	2
AT1G73060	251
AT1G73065	0
AT1G73066	17
AT1G73080	1989
AT1G73090	110
AT1G73100	729
AT1G73110	20
AT1G73120	250
AT1G73130	532
AT1G73140	34
AT1G73150	306
AT1G73160	205
AT1G73165	45
AT1G73170	383
AT1G73175	0
AT1G73177	115
AT1G73180	1187
AT1G73190	1
AT1G73200	864
AT1G73210	198
AT1G73220	27
AT1G73230	6858
AT1G73240	443
AT1G73250	735
AT1G73260	728
AT1G73270	421
AT1G73280	290
AT1G73290	126
AT1G73300	244
AT1G73310	517
AT1G73320	165
AT1G73325	9
AT1G73330	47174
AT1G73340	301
AT1G73350	479
AT1G73360	46
AT1G73370	541
AT1G73380	252
AT1G73390	1087
AT1G73400	165
AT1G73410	138
AT1G73430	1779
AT1G73440	100
AT1G73445	9
AT1G73450	395
AT1G73460	1205
AT1G73470	195
AT1G73480	142
AT1G73490	1068
AT1G73500	789
AT1G73510	6
AT1G73530	83
AT1G73540	2029
AT1G73550	10
AT1G73560	0
AT1G73570	163
AT1G73580	153
AT1G73590	1508
AT1G73600	6576
AT1G73603	0
AT1G73607	0
AT1G73610	2
AT1G73620	1290
AT1G73630	515
AT1G73640	326
AT1G73650	188
AT1G73655	79
AT1G73660	411
AT1G73670	687
AT1G73680	292
AT1G73687	5
AT1G73690	145
AT1G73700	1
AT1G73710	270
AT1G73720	721
AT1G73730	526
AT1G73740	173
AT1G73750	115
AT1G73760	363
AT1G73770	123
AT1G73780	333
AT1G73790	58
AT1G73805	189
AT1G73810	12
AT1G73820	333
AT1G73830	2
AT1G73840	739
AT1G73850	604
AT1G73860	282
AT1G73870	4
AT1G73875	324
AT1G73880	358
AT1G73885	70
AT1G73890	2
AT1G73900	0
AT1G73910	38
AT1G73920	1761
AT1G73930	900
AT1G73940	1309
AT1G73950	396
AT1G73960	1125
AT1G73965	65
AT1G73970	402
AT1G73980	802
AT1G73990	482
AT1G74000	116
AT1G74010	194
AT1G74020	893
AT1G74030	3179
AT1G74035	0
AT1G74040	440
AT1G74045	0
AT1G74050	7325
AT1G74055	0
AT1G74060	6638
AT1G74070	60
AT1G74080	146
AT1G74088	90
AT1G74090	3041
AT1G74100	4486
AT1G74110	11
AT1G74120	181
AT1G74130	1
AT1G74140	1
AT1G74150	54
AT1G74160	1225
AT1G74170	227
AT1G74180	161
AT1G74190	0
AT1G74200	83
AT1G74205	1
AT1G74210	959
AT1G74220	1
AT1G74230	1725
AT1G74240	154
AT1G74250	1471
AT1G74260	2570
AT1G74270	3463
AT1G74280	208
AT1G74290	1
AT1G74300	79
AT1G74310	372
AT1G74320	406
AT1G74330	465
AT1G74340	693
AT1G74350	45
AT1G74360	338
AT1G74370	127
AT1G74380	2905
AT1G74385	0
AT1G74390	171
AT1G74400	44
AT1G74410	223
AT1G74420	9
AT1G74430	14
AT1G74440	125
AT1G74450	806
AT1G74453	157
AT1G74456	109
AT1G74457	0
AT1G74458	438
AT1G74460	1702
AT1G74470	151
AT1G74480	0
AT1G74490	139
AT1G74500	952
AT1G74510	1258
AT1G74520	647
AT1G74530	334
AT1G74540	0
AT1G74545	10
AT1G74550	5
AT1G74560	3040
AT1G74570	0
AT1G74580	202
AT1G74590	348
AT1G74600	129
AT1G74610	0
AT1G74620	0
AT1G74630	56
AT1G74640	277
AT1G74650	32
AT1G74660	704
AT1G74670	23
AT1G74675	0
AT1G74680	387
AT1G74690	3814
AT1G74700	130
AT1G74710	452
AT1G74720	1182
AT1G74730	5
AT1G74740	851
AT1G74750	342
AT1G74770	5283
AT1G74780	209
AT1G74790	955
AT1G74800	756
AT1G74810	1
AT1G74820	0
AT1G74830	99
AT1G74840	4524
AT1G74850	219
AT1G74860	228
AT1G74870	26
AT1G74875	4
AT1G74880	72
AT1G74890	83
AT1G74900	40
AT1G74910	1373
AT1G74920	2810
AT1G74929	0
AT1G74930	856
AT1G74940	472
AT1G74950	2548
AT1G74960	1922
AT1G74970	298
AT1G74990	0
AT1G75000	95
AT1G75010	238
AT1G75020	362
AT1G75030	43
AT1G75040	1
AT1G75050	0
AT1G75060	210
AT1G75070	0
AT1G75080	580
AT1G75090	106
AT1G75100	60
AT1G75110	53
AT1G75120	72
AT1G75125	30
AT1G75130	502
AT1G75140	828
AT1G75150	396
AT1G75160	38
AT1G75163	43
AT1G75166	21
AT1G75170	441
AT1G75180	527
AT1G75190	189
AT1G75200	1210
AT1G75210	795
AT1G75220	1713
AT1G75230	402
AT1G75240	7
AT1G75250	2
AT1G75260	146
AT1G75261	1
AT1G75270	1263
AT1G75280	1953
AT1G75290	77
AT1G75295	29
AT1G75300	2
AT1G75310	1422
AT1G75330	1932
AT1G75335	152
AT1G75340	434
AT1G75350	237
AT1G75360	20
AT1G75370	815
AT1G75380	853
AT1G75390	1782
AT1G75394	20
AT1G75400	1397
AT1G75410	826
AT1G75420	604
AT1G75430	19
AT1G75440	391
AT1G75450	139
AT1G75460	5
AT1G75470	0
AT1G75480	1
AT1G75490	4
AT1G75500	12303
AT1G75510	714
AT1G75520	160
AT1G75530	4
AT1G75540	4846
AT1G75550	308
AT1G75560	1314
AT1G75570	0
AT1G75580	85
AT1G75590	141
AT1G75600	5
AT1G75610	1
AT1G75620	145
AT1G75630	1770
AT1G75640	509
AT1G75650	0
AT1G75660	2576
AT1G75670	499
AT1G75680	4157
AT1G75690	15
AT1G75700	117
AT1G75710	878
AT1G75717	0
AT1G75720	130
AT1G75730	359
AT1G75740	0
AT1G75750	7121
AT1G75760	804
AT1G75770	11
AT1G75780	1569
AT1G75785	0
AT1G75790	0
AT1G75800	2146
AT1G75810	164
AT1G75820	3552
AT1G75830	7
AT1G75840	2219
AT1G75850	1112
AT1G75860	668
AT1G75870	1
AT1G75880	12
AT1G75890	2
AT1G75891	0
AT1G75900	49
AT1G75910	10
AT1G75920	21
AT1G75930	0
AT1G75940	0
AT1G75945	418
AT1G75950	5471
AT1G75960	21
AT1G75970	0
AT1G75980	357
AT1G75990	1229
AT1G76000	0
AT1G76010	6538
AT1G76020	309
AT1G76030	3785
AT1G76040	1416
AT1G76050	233
AT1G76060	269
AT1G76062	0
AT1G76065	107
AT1G76070	232
AT1G76080	29
AT1G76090	4938
AT1G76100	13
AT1G76110	19
AT1G76120	379
AT1G76130	158
AT1G76135	0
AT1G76140	1570
AT1G76150	565
AT1G76160	3561
AT1G76170	190
AT1G76180	9390
AT1G76185	240
AT1G76190	0
AT1G76200	3238
AT1G76210	114
AT1G76220	31
AT1G76230	10
AT1G76240	1539
AT1G76250	276
AT1G76260	713
AT1G76270	630
AT1G76280	448
AT1G76290	0
AT1G76300	955
AT1G76310	722
AT1G76320	630
AT1G76330	0
AT1G76340	1006
AT1G76350	671
AT1G76360	296
AT1G76370	1
AT1G76380	515
AT1G76390	129
AT1G76400	2031
AT1G76405	197
AT1G76410	100
AT1G76420	1
AT1G76430	158
AT1G76440	191
AT1G76450	95
AT1G76460	870
AT1G76465	0
AT1G76470	6
AT1G76480	1
AT1G76490	8049
AT1G76500	408
AT1G76510	450
AT1G76520	245
AT1G76530	2
AT1G76540	904
AT1G76550	2195
AT1G76560	498
AT1G76570	75
AT1G76580	959
AT1G76590	252
AT1G76600	403
AT1G76610	0
AT1G76620	139
AT1G76630	1018
AT1G76640	110
AT1G76650	664
AT1G76660	1232
AT1G76670	2895
AT1G76680	2686
AT1G76690	686
AT1G76700	390
AT1G76705	43
AT1G76710	540
AT1G76720	135
AT1G76728	0
AT1G76730	26
AT1G76740	286
AT1G76750	0
AT1G76760	273
AT1G76770	30
AT1G76780	254
AT1G76790	4052
AT1G76800	188
AT1G76810	5875
AT1G76820	120
AT1G76830	0
AT1G76840	0
AT1G76850	2490
AT1G76860	757
AT1G76870	78
AT1G76878	64
AT1G76880	0
AT1G76890	730
AT1G76892	0
AT1G76900	1892
AT1G76910	1
AT1G76911	6
AT1G76920	860
AT1G76930	6896
AT1G76940	689
AT1G76950	1334
AT1G76952	338
AT1G76954	0
AT1G76955	2
AT1G76960	35
AT1G76965	6
AT1G76970	846
AT1G76980	504
AT1G76990	3554
AT1G76994	0
AT1G77000	307
AT1G77010	37
AT1G77020	475
AT1G77030	2076
AT1G77040	0
AT1G77060	68
AT1G77080	1288
AT1G77090	8
AT1G77093	0
AT1G77095	0
AT1G77100	0
AT1G77110	153
AT1G77120	402
AT1G77122	53
AT1G77130	1694
AT1G77131	131
AT1G77138	0
AT1G77140	749
AT1G77145	124
AT1G77150	0
AT1G77160	2
AT1G77170	196
AT1G77180	3400
AT1G77190	1
AT1G77200	81
AT1G77210	2
AT1G77220	618
AT1G77230	231
AT1G77235	2
AT1G77240	0
AT1G77250	387
AT1G77260	879
AT1G77270	39
AT1G77280	1080
AT1G77290	210
AT1G77300	1728
AT1G77310	161
AT1G77320	515
AT1G77330	2907
AT1G77340	0
AT1G77350	1090
AT1G77360	76
AT1G77370	1156
AT1G77380	84
AT1G77390	51
AT1G77400	273
AT1G77405	31
AT1G77410	121
AT1G77420	434
AT1G77440	1323
AT1G77450	251
AT1G77460	515
AT1G77470	526
AT1G77480	485
AT1G77490	68
AT1G77500	934
AT1G77510	2189
AT1G77520	1957
AT1G77525	49
AT1G77530	2520
AT1G77540	288
AT1G77550	1320
AT1G77560	0
AT1G77570	63
AT1G77580	983
AT1G77590	1631
AT1G77600	487
AT1G77610	2031
AT1G77620	544
AT1G77630	432
AT1G77640	253
AT1G77650	0
AT1G77655	0
AT1G77660	392
AT1G77670	681
AT1G77680	1078
AT1G77682	0
AT1G77690	4590
AT1G77700	235
AT1G77710	1251
AT1G77720	525
AT1G77730	16
AT1G77740	1690
AT1G77750	730
AT1G77760	12893
AT1G77765	27
AT1G77770	706
AT1G77780	0
AT1G77790	17
AT1G77800	2326
AT1G77810	445
AT1G77815	0
AT1G77820	0
AT1G77830	0
AT1G77840	2600
AT1G77850	433
AT1G77855	212
AT1G77860	13
AT1G77870	22
AT1G77880	16
AT1G77885	4024
AT1G77890	366
AT1G77910	0
AT1G77920	533
AT1G77930	301
AT1G77932	0
AT1G77940	11375
AT1G77950	1
AT1G77960	1
AT1G77980	2
AT1G77990	155
AT1G77992	0
AT1G78000	5973
AT1G78010	229
AT1G78020	489
AT1G78030	0
AT1G78040	17276
AT1G78050	946
AT1G78060	1299
AT1G78070	761
AT1G78080	4967
AT1G78090	3056
AT1G78095	0
AT1G78100	1166
AT1G78110	507
AT1G78120	1341
AT1G78130	1
AT1G78140	158
AT1G78150	2952
AT1G78160	2
AT1G78170	16
AT1G78172	25
AT1G78180	127
AT1G78190	98
AT1G78200	193
AT1G78206	19
AT1G78210	379
AT1G78220	0
AT1G78230	141
AT1G78240	2368
AT1G78250	0
AT1G78260	880
AT1G78265	2
AT1G78270	1
AT1G78280	1104
AT1G78290	331
AT1G78300	4667
AT1G78310	244
AT1G78320	243
AT1G78330	4
AT1G78340	913
AT1G78350	1
AT1G78355	0
AT1G78360	89
AT1G78370	867
AT1G78380	4928
AT1G78390	15
AT1G78400	1
AT1G78410	12
AT1G78420	1097
AT1G78430	220
AT1G78440	8
AT1G78450	1
AT1G78460	5
AT1G78470	2
AT1G78476	3
AT1G78478	4
AT1G78480	9
AT1G78490	43
AT1G78500	0
AT1G78510	110
AT1G78520	88
AT1G78530	81
AT1G78540	223
AT1G78550	178
AT1G78560	717
AT1G78570	4264
AT1G78580	1453
AT1G78590	200
AT1G78600	248
AT1G78610	658
AT1G78620	589
AT1G78630	454
AT1G78635	2
AT1G78640	0
AT1G78650	434
AT1G78660	2658
AT1G78670	1279
AT1G78680	1389
AT1G78690	254
AT1G78700	633
AT1G78710	1
AT1G78720	6
AT1G78730	103
AT1G78740	0
AT1G78750	3
AT1G78760	1
AT1G78770	424
AT1G78780	297
AT1G78790	184
AT1G78800	612
AT1G78810	330
AT1G78815	418
AT1G78820	36
AT1G78830	450
AT1G78840	8
AT1G78850	6969
AT1G78860	1022
AT1G78865	227
AT1G78870	1486
AT1G78880	2288
AT1G78890	632
AT1G78895	203
AT1G78900	11978
AT1G78910	104
AT1G78915	77
AT1G78920	3189
AT1G78922	0
AT1G78930	92
AT1G78940	173
AT1G78950	184
AT1G78955	77
AT1G78960	303
AT1G78970	12
AT1G78980	0
AT1G78990	468
AT1G78995	7
AT1G79000	2473
AT1G79010	3017
AT1G79020	395
AT1G79030	1320
AT1G79040	114
AT1G79050	354
AT1G79060	534
AT1G79070	184
AT1G79075	560
AT1G79080	198
AT1G79090	2083
AT1G79100	12
AT1G79103	12
AT1G79110	311
AT1G79120	64
AT1G79130	45
AT1G79150	1909
AT1G79160	108
AT1G79170	4
AT1G79180	239
AT1G79190	554
AT1G79200	485
AT1G79210	1078
AT1G79220	70
AT1G79230	2328
AT1G79240	0
AT1G79245	5769
AT1G79250	46
AT1G79260	508
AT1G79270	867
AT1G79280	3110
AT1G79290	0
AT1G79300	0
AT1G79310	1084
AT1G79320	381
AT1G79330	198
AT1G79340	4965
AT1G79350	1376
AT1G79360	39
AT1G79370	0
AT1G79380	2250
AT1G79390	503
AT1G79400	0
AT1G79410	153
AT1G79420	144
AT1G79430	306
AT1G79440	2048
AT1G79450	524
AT1G79460	631
AT1G79470	914
AT1G79480	107
AT1G79485	0
AT1G79490	303
AT1G79500	635
AT1G79510	0
AT1G79520	296
AT1G79529	2
AT1G79530	5803
AT1G79540	339
AT1G79550	10203
AT1G79560	881
AT1G79570	1209
AT1G79580	248
AT1G79590	682
AT1G79600	415
AT1G79610	771
AT1G79620	732
AT1G79630	758
AT1G79640	274
AT1G79650	1339
AT1G79660	511
AT1G79670	724
AT1G79680	1
AT1G79690	1955
AT1G79700	239
AT1G79710	559
AT1G79720	282
AT1G79730	1294
AT1G79740	602
AT1G79750	5960
AT1G79760	309
AT1G79770	0
AT1G79780	19
AT1G79790	237
AT1G79800	0
AT1G79810	429
AT1G79820	628
AT1G79830	4402
AT1G79840	265
AT1G79850	0
AT1G79860	67
AT1G79870	658
AT1G79880	370
AT1G79890	82
AT1G79900	20
AT1G79910	82
AT1G79915	33
AT1G79920	3716
AT1G79930	5608
AT1G79940	2495
AT1G79950	900
AT1G79960	0
AT1G79970	820
AT1G79980	0
AT1G79985	998
AT1G79990	5656
AT1G80000	1115
AT1G80010	598
AT1G80020	1371
AT1G80030	343
AT1G80040	1885
AT1G80050	743
AT1G80060	87
AT1G80070	6556
AT1G80080	7
AT1G80090	4
AT1G80100	69
AT1G80110	139
AT1G80120	326
AT1G80130	2
AT1G80133	0
AT1G80140	0
AT1G80150	262
AT1G80160	36
AT1G80165	0
AT1G80170	391
AT1G80180	826
AT1G80190	298
AT1G80200	107
AT1G80210	429
AT1G80220	0
AT1G80230	1557
AT1G80240	673
AT1G80245	238
AT1G80250	0
AT1G80260	1074
AT1G80270	1331
AT1G80280	1941
AT1G80290	458
AT1G80300	935
AT1G80310	0
AT1G80315	0
AT1G80320	0
AT1G80325	37
AT1G80330	0
AT1G80340	77
AT1G80350	1027
AT1G80360	2928
AT1G80370	509
AT1G80380	1364
AT1G80390	1
AT1G80400	413
AT1G80410	3447
AT1G80420	653
AT1G80430	0
AT1G80440	849
AT1G80450	250
AT1G80460	2578
AT1G80470	6
AT1G80480	388
AT1G80490	2686
AT1G80500	1462
AT1G80510	333
AT1G80520	276
AT1G80525	0
AT1G80530	832
AT1G80540	0
AT1G80550	393
AT1G80555	12
AT1G80560	1055
AT1G80570	329
AT1G80580	1
AT1G80590	1
AT1G80600	1102
AT1G80610	424
AT1G80620	1351
AT1G80625	1
AT1G80630	142
AT1G80640	327
AT1G80650	104
AT1G80660	51
AT1G80670	723
AT1G80680	1254
AT1G80690	949
AT1G80700	108
AT1G80710	131
AT1G80720	330
AT1G80730	107
AT1G80740	2
AT1G80745	11
AT1G80750	2519
AT1G80760	114
AT1G80770	393
AT1G80780	1713
AT1G80790	1542
AT1G80800	381
AT1G80810	519
AT1G80820	452
AT1G80830	2460
AT1G80840	784
AT1G80850	98
AT1G80860	574
AT1G80865	0
AT1G80870	678
AT1G80880	101
AT1G80890	81
AT1G80900	142
AT1G80910	1010
AT1G80920	2472
AT1G80930	3670
AT1G80940	670
AT1G80950	1121
AT1G80960	64
AT1G80970	45
AT1G80980	162
AT1G80990	1
AT1G81001	0
AT1G81020	0
AT2G01008	28
AT2G01010	16
AT2G01020	125
AT2G01021	0
AT2G01022	1
AT2G01023	0
AT2G01024	0
AT2G01026	0
AT2G01028	0
AT2G01029	0
AT2G01031	0
AT2G01034	1
AT2G01035	0
AT2G01037	0
AT2G01040	0
AT2G01045	0
AT2G01050	0
AT2G01060	1048
AT2G01070	829
AT2G01080	315
AT2G01090	350
AT2G01100	2224
AT2G01110	189
AT2G01120	399
AT2G01130	888
AT2G01140	9913
AT2G01150	537
AT2G01160	0
AT2G01170	722
AT2G01175	28
AT2G01180	508
AT2G01190	1588
AT2G01200	9
AT2G01210	286
AT2G01220	925
AT2G01240	0
AT2G01250	15979
AT2G01260	676
AT2G01270	1134
AT2G01275	148
AT2G01280	0
AT2G01290	138
AT2G01300	101
AT2G01310	0
AT2G01320	35
AT2G01330	231
AT2G01340	194
AT2G01350	1455
AT2G01360	0
AT2G01370	0
AT2G01372	0
AT2G01379	0
AT2G01390	121
AT2G01400	56
AT2G01410	28
AT2G01420	767
AT2G01422	0
AT2G01430	140
AT2G01440	582
AT2G01450	3374
AT2G01460	988
AT2G01470	1583
AT2G01480	736
AT2G01490	1785
AT2G01500	0
AT2G01505	277
AT2G01510	119
AT2G01520	11052
AT2G01530	4395
AT2G01540	742
AT2G01550	0
AT2G01554	0
AT2G01560	1
AT2G01570	1866
AT2G01580	101
AT2G01590	10
AT2G01600	2093
AT2G01610	779
AT2G01620	56
AT2G01630	807
AT2G01640	385
AT2G01650	834
AT2G01660	846
AT2G01667	0
AT2G01670	2411
AT2G01680	696
AT2G01690	1600
AT2G01700	0
AT2G01710	733
AT2G01720	2870
AT2G01730	65
AT2G01735	465
AT2G01740	128
AT2G01750	641
AT2G01755	0
AT2G01760	98
AT2G01770	8
AT2G01780	0
AT2G01790	0
AT2G01800	0
AT2G01810	10
AT2G01818	388
AT2G01820	2369
AT2G01830	3857
AT2G01840	0
AT2G01850	826
AT2G01860	74
AT2G01870	1
AT2G01880	1097
AT2G01890	502
AT2G01900	158
AT2G01905	43
AT2G01910	2316
AT2G01913	223
AT2G01918	0
AT2G01920	0
AT2G01930	639
AT2G01940	100
AT2G01950	2752
AT2G01960	0
AT2G01970	3197
AT2G01973	0
AT2G01980	733
AT2G01990	135
AT2G02000	50
AT2G02010	31
AT2G02020	665
AT2G02023	0
AT2G02026	0
AT2G02030	0
AT2G02040	1354
AT2G02050	2851
AT2G02060	121
AT2G02061	42
AT2G02070	247
AT2G02080	142
AT2G02090	1272
AT2G02100	2281
AT2G02103	0
AT2G02110	0
AT2G02120	3629
AT2G02130	5559
AT2G02135	0
AT2G02140	0
AT2G02147	1
AT2G02148	207
AT2G02150	275
AT2G02160	3070
AT2G02170	473
AT2G02180	1041
AT2G02190	0
AT2G02200	0
AT2G02205	0
AT2G02210	0
AT2G02220	872
AT2G02230	562
AT2G02240	16
AT2G02250	11
AT2G02260	0
AT2G02270	1
AT2G02280	0
AT2G02290	0
AT2G02300	49
AT2G02310	165
AT2G02320	1
AT2G02330	0
AT2G02340	0
AT2G02350	87
AT2G02360	420
AT2G02370	394
AT2G02380	62
AT2G02390	1175
AT2G02400	196
AT2G02410	59
AT2G02430	2
AT2G02440	0
AT2G02450	1
AT2G02455	0
AT2G02470	910
AT2G02480	1587
AT2G02490	0
AT2G02493	0
AT2G02497	1
AT2G02498	1
AT2G02500	280
AT2G02510	1941
AT2G02515	0
AT2G02520	0
AT2G02525	0
AT2G02540	21
AT2G02550	0
AT2G02560	2027
AT2G02570	1419
AT2G02580	29
AT2G02590	107
AT2G02600	0
AT2G02610	188
AT2G02620	44
AT2G02630	302
AT2G02635	0
AT2G02640	5
AT2G02650	0
AT2G02660	0
AT2G02670	0
AT2G02680	746
AT2G02690	119
AT2G02695	0
AT2G02700	49
AT2G02710	406
AT2G02720	1
AT2G02730	393
AT2G02740	254
AT2G02741	0
AT2G02750	38
AT2G02760	2818
AT2G02765	252
AT2G02770	0
AT2G02780	794
AT2G02790	1322
AT2G02795	1
AT2G02800	1756
AT2G02810	553
AT2G02820	938
AT2G02830	1
AT2G02835	0
AT2G02840	0
AT2G02850	291
AT2G02860	841
AT2G02870	1371
AT2G02880	209
AT2G02890	0
AT2G02900	0
AT2G02910	431
AT2G02930	143
AT2G02950	9
AT2G02955	280
AT2G02960	2123
AT2G02970	1028
AT2G02980	37
AT2G02990	9
AT2G03000	0
AT2G03010	75
AT2G03020	7
AT2G03030	0
AT2G03040	0
AT2G03050	98
AT2G03060	302
AT2G03070	774
AT2G03080	0
AT2G03090	7525
AT2G03100	0
AT2G03110	55
AT2G03120	3955
AT2G03130	0
AT2G03140	905
AT2G03150	2003
AT2G03160	0
AT2G03170	0
AT2G03180	0
AT2G03190	0
AT2G03200	715
AT2G03210	15
AT2G03220	780
AT2G03230	0
AT2G03240	887
AT2G03250	2
AT2G03260	218
AT2G03270	268
AT2G03280	258
AT2G03290	0
AT2G03291	0
AT2G03300	0
AT2G03310	1
AT2G03320	0
AT2G03330	104
AT2G03340	502
AT2G03350	647
AT2G03360	37
AT2G03370	41
AT2G03380	69
AT2G03390	354
AT2G03410	0
AT2G03420	1
AT2G03430	223
AT2G03440	684
AT2G03445	0
AT2G03450	554
AT2G03460	0
AT2G03470	1008
AT2G03480	1373
AT2G03490	0
AT2G03500	229
AT2G03505	422
AT2G03510	1421
AT2G03520	0
AT2G03530	200
AT2G03540	9
AT2G03550	3
AT2G03560	0
AT2G03565	0
AT2G03567	0
AT2G03570	0
AT2G03580	0
AT2G03590	212
AT2G03600	90
AT2G03610	0
AT2G03620	319
AT2G03630	0
AT2G03640	1441
AT2G03650	0
AT2G03660	0
AT2G03667	338
AT2G03670	280
AT2G03680	3830
AT2G03690	337
AT2G03700	0
AT2G03710	11
AT2G03720	297
AT2G03730	853
AT2G03740	2
AT2G03750	1
AT2G03760	188
AT2G03770	8
AT2G03780	532
AT2G03790	0
AT2G03800	365
AT2G03810	724
AT2G03820	2163
AT2G03821	26
AT2G03822	1
AT2G03823	0
AT2G03830	153
AT2G03840	0
AT2G03850	6
AT2G03855	0
AT2G03860	0
AT2G03870	745
AT2G03880	58
AT2G03885	0
AT2G03890	2665
AT2G03895	0
AT2G03900	0
AT2G03905	0
AT2G03910	0
AT2G03913	0
AT2G03915	0
AT2G03920	0
AT2G03925	0
AT2G03930	0
AT2G03931	0
AT2G03932	0
AT2G03933	0
AT2G03934	0
AT2G03935	0
AT2G03936	0
AT2G03937	0
AT2G03940	0
AT2G03945	0
AT2G03950	0
AT2G03955	0
AT2G03958	0
AT2G03960	0
AT2G03965	0
AT2G03970	0
AT2G03972	7
AT2G03975	0
AT2G03980	63
AT2G03985	0
AT2G03990	0
AT2G03995	0
AT2G04000	0
AT2G04005	0
AT2G04010	0
AT2G04015	0
AT2G04020	6
AT2G04025	391
AT2G04030	2867
AT2G04031	0
AT2G04032	0
AT2G04033	0
AT2G04034	0
AT2G04035	0
AT2G04036	0
AT2G04037	0
AT2G04038	13
AT2G04039	7
AT2G04040	5
AT2G04041	0
AT2G04042	0
AT2G04043	0
AT2G04045	0
AT2G04046	0
AT2G04047	0
AT2G04050	2
AT2G04060	0
AT2G04062	0
AT2G04063	0
AT2G04065	5
AT2G04066	1
AT2G04070	68
AT2G04075	0
AT2G04080	43
AT2G04085	0
AT2G04090	120
AT2G04095	0
AT2G04100	174
AT2G04110	60
AT2G04115	0
AT2G04120	0
AT2G04125	0
AT2G04130	0
AT2G04135	0
AT2G04137	0
AT2G04140	0
AT2G04145	0
AT2G04150	0
AT2G04155	0
AT2G04160	917
AT2G04170	1690
AT2G04175	0
AT2G04180	0
AT2G04185	0
AT2G04190	69
AT2G04195	0
AT2G04200	0
AT2G04205	59
AT2G04210	0
AT2G04215	0
AT2G04220	3
AT2G04225	0
AT2G04230	111
AT2G04235	398
AT2G04240	532
AT2G04250	0
AT2G04255	0
AT2G04260	0
AT2G04265	0
AT2G04270	80
AT2G04280	184
AT2G04285	0
AT2G04290	1
AT2G04295	0
AT2G04300	2
AT2G04305	899
AT2G04310	0
AT2G04315	0
AT2G04320	0
AT2G04325	0
AT2G04330	0
AT2G04335	0
AT2G04340	351
AT2G04345	0
AT2G04350	1083
AT2G04355	0
AT2G04360	375
AT2G04365	1
AT2G04375	0
AT2G04378	376
AT2G04380	0
AT2G04390	2028
AT2G04395	2
AT2G04400	1611
AT2G04405	3
AT2G04410	1290
AT2G04420	0
AT2G04425	0
AT2G04430	417
AT2G04435	0
AT2G04440	3
AT2G04450	137
AT2G04455	0
AT2G04460	111
AT2G04465	0
AT2G04470	0
AT2G04480	73
AT2G04485	0
AT2G04490	12
AT2G04495	5
AT2G04500	126
AT2G04505	0
AT2G04510	0
AT2G04515	18
AT2G04520	3783
AT2G04525	0
AT2G04530	87
AT2G04535	1
AT2G04540	399
AT2G04545	0
AT2G04550	463
AT2G04555	4
AT2G04560	125
AT2G04565	0
AT2G04570	3
AT2G04575	0
AT2G04580	0
AT2G04590	0
AT2G04595	0
AT2G04600	0
AT2G04605	0
AT2G04610	1
AT2G04615	0
AT2G04620	242
AT2G04621	0
AT2G04622	0
AT2G04625	0
AT2G04630	1234
AT2G04635	0
AT2G04645	0
AT2G04650	529
AT2G04655	0
AT2G04660	465
AT2G04665	0
AT2G04670	0
AT2G04675	0
AT2G04680	126
AT2G04685	0
AT2G04690	519
AT2G04695	0
AT2G04700	324
AT2G04705	0
AT2G04710	0
AT2G04715	8
AT2G04720	0
AT2G04725	3
AT2G04730	0
AT2G04735	0
AT2G04740	350
AT2G04745	0
AT2G04750	1
AT2G04755	0
AT2G04760	0
AT2G04765	0
AT2G04770	0
AT2G04775	0
AT2G04780	5866
AT2G04785	0
AT2G04790	0
AT2G04795	63
AT2G04800	1433
AT2G04805	46
AT2G04810	0
AT2G04815	0
AT2G04820	0
AT2G04825	0
AT2G04830	0
AT2G04835	0
AT2G04840	0
AT2G04842	182
AT2G04845	269
AT2G04850	251
AT2G04852	10
AT2G04855	0
AT2G04860	97
AT2G04865	975
AT2G04870	0
AT2G04875	0
AT2G04880	1186
AT2G04885	0
AT2G04890	271
AT2G04895	0
AT2G04900	1060
AT2G04905	0
AT2G04910	0
AT2G04915	0
AT2G04920	0
AT2G04925	0
AT2G04930	0
AT2G04935	0
AT2G04940	522
AT2G04945	0
AT2G04950	0
AT2G04955	51
AT2G04965	49
AT2G04970	0
AT2G04975	0
AT2G04980	0
AT2G04985	0
AT2G04990	0
AT2G04995	0
AT2G05000	0
AT2G05005	0
AT2G05010	0
AT2G05015	0
AT2G05020	0
AT2G05025	0
AT2G05030	0
AT2G05035	2
AT2G05040	2
AT2G05045	3
AT2G05050	0
AT2G05060	0
AT2G05065	0
AT2G05070	17
AT2G05075	26
AT2G05080	0
AT2G05082	0
AT2G05084	0
AT2G05085	0
AT2G05087	0
AT2G05090	0
AT2G05095	0
AT2G05100	22
AT2G05105	0
AT2G05110	0
AT2G05115	0
AT2G05117	0
AT2G05120	722
AT2G05125	1
AT2G05130	0
AT2G05133	0
AT2G05140	0
AT2G05145	0
AT2G05150	0
AT2G05155	0
AT2G05160	103
AT2G05170	1266
AT2G05171	0
AT2G05180	119
AT2G05185	4
AT2G05190	0
AT2G05200	0
AT2G05205	5
AT2G05210	377
AT2G05215	5
AT2G05220	3112
AT2G05230	45
AT2G05240	0
AT2G05245	0
AT2G05250	56
AT2G05255	0
AT2G05260	616
AT2G05270	1
AT2G05280	13
AT2G05290	7
AT2G05294	0
AT2G05300	78
AT2G05310	2
AT2G05315	0
AT2G05320	767
AT2G05330	21
AT2G05335	0
AT2G05340	1
AT2G05350	17
AT2G05355	0
AT2G05360	0
AT2G05365	0
AT2G05370	1
AT2G05380	65
AT2G05390	0
AT2G05395	0
AT2G05400	8
AT2G05405	0
AT2G05410	0
AT2G05415	0
AT2G05420	0
AT2G05425	0
AT2G05430	1
AT2G05435	0
AT2G05440	19057
AT2G05441	3
AT2G05445	0
AT2G05450	0
AT2G05455	0
AT2G05460	0
AT2G05465	0
AT2G05470	0
AT2G05475	0
AT2G05480	0
AT2G05485	0
AT2G05490	0
AT2G05495	0
AT2G05505	0
AT2G05510	1198
AT2G05515	0
AT2G05518	39
AT2G05520	504
AT2G05525	0
AT2G05530	22
AT2G05535	1
AT2G05540	22
AT2G05545	0
AT2G05550	0
AT2G05555	0
AT2G05560	0
AT2G05562	0
AT2G05564	0
AT2G05565	0
AT2G05567	0
AT2G05570	0
AT2G05575	0
AT2G05580	38
AT2G05585	0
AT2G05590	432
AT2G05600	0
AT2G05605	0
AT2G05610	0
AT2G05615	0
AT2G05620	28
AT2G05625	0
AT2G05630	587
AT2G05632	277
AT2G05635	2
AT2G05640	1
AT2G05642	0
AT2G05645	0
AT2G05647	0
AT2G05655	0
AT2G05660	0
AT2G05665	1
AT2G05670	0
AT2G05675	0
AT2G05680	0
AT2G05685	0
AT2G05690	0
AT2G05695	0
AT2G05700	0
AT2G05705	0
AT2G05710	9502
AT2G05715	0
AT2G05720	0
AT2G05725	0
AT2G05730	0
AT2G05740	0
AT2G05750	0
AT2G05752	0
AT2G05753	1
AT2G05755	286
AT2G05760	174
AT2G05765	36
AT2G05770	0
AT2G05780	0
AT2G05785	1
AT2G05786	0
AT2G05790	2241
AT2G05800	0
AT2G05801	0
AT2G05810	29
AT2G05812	13
AT2G05815	1
AT2G05820	0
AT2G05825	3
AT2G05830	2058
AT2G05835	0
AT2G05840	2523
AT2G05845	0
AT2G05850	0
AT2G05855	0
AT2G05860	0
AT2G05865	0
AT2G05870	0
AT2G05875	0
AT2G05880	0
AT2G05885	0
AT2G05890	0
AT2G05895	0
AT2G05900	0
AT2G05905	0
AT2G05910	93
AT2G05914	0
AT2G05915	0
AT2G05920	10259
AT2G05925	0
AT2G05930	0
AT2G05935	0
AT2G05940	1394
AT2G05945	0
AT2G05950	0
AT2G05960	13
AT2G05965	0
AT2G05970	0
AT2G05975	0
AT2G05980	0
AT2G05985	0
AT2G05990	3511
AT2G05995	0
AT2G06000	442
AT2G06002	2
AT2G06005	167
AT2G06010	313
AT2G06020	0
AT2G06025	681
AT2G06035	0
AT2G06040	281
AT2G06045	1
AT2G06050	966
AT2G06060	0
AT2G06065	0
AT2G06070	0
AT2G06075	0
AT2G06080	0
AT2G06085	0
AT2G06090	0
AT2G06095	0
AT2G06100	0
AT2G06105	0
AT2G06110	0
AT2G06115	0
AT2G06120	0
AT2G06125	0
AT2G06130	0
AT2G06135	0
AT2G06140	0
AT2G06145	0
AT2G06150	0
AT2G06160	0
AT2G06165	0
AT2G06166	0
AT2G06170	0
AT2G06175	0
AT2G06180	0
AT2G06185	0
AT2G06190	0
AT2G06200	81
AT2G06210	1279
AT2G06215	2
AT2G06220	0
AT2G06225	2
AT2G06230	0
AT2G06235	0
AT2G06240	0
AT2G06245	0
AT2G06250	0
AT2G06255	37
AT2G06260	0
AT2G06265	0
AT2G06270	0
AT2G06275	0
AT2G06280	0
AT2G06285	0
AT2G06290	0
AT2G06296	0
AT2G06303	0
AT2G06305	0
AT2G06310	0
AT2G06315	0
AT2G06330	0
AT2G06335	0
AT2G06340	0
AT2G06345	0
AT2G06350	0
AT2G06355	0
AT2G06365	0
AT2G06370	0
AT2G06375	0
AT2G06380	0
AT2G06385	0
AT2G06390	0
AT2G06395	0
AT2G06400	0
AT2G06405	0
AT2G06410	0
AT2G06415	0
AT2G06420	0
AT2G06425	0
AT2G06430	0
AT2G06435	0
AT2G06440	0
AT2G06445	0
AT2G06450	0
AT2G06455	0
AT2G06460	0
AT2G06465	0
AT2G06470	0
AT2G06475	1
AT2G06480	0
AT2G06485	1
AT2G06490	0
AT2G06495	0
AT2G06500	0
AT2G06505	0
AT2G06510	410
AT2G06515	0
AT2G06520	30
AT2G06525	0
AT2G06530	1995
AT2G06535	0
AT2G06540	0
AT2G06541	0
AT2G06550	0
AT2G06555	0
AT2G06560	0
AT2G06562	0
AT2G06565	0
AT2G06570	0
AT2G06575	0
AT2G06580	0
AT2G06585	0
AT2G06590	0
AT2G06595	0
AT2G06600	0
AT2G06605	1
AT2G06610	0
AT2G06615	0
AT2G06620	0
AT2G06625	0
AT2G06630	0
AT2G06635	0
AT2G06640	0
AT2G06645	0
AT2G06650	0
AT2G06655	0
AT2G06660	0
AT2G06665	0
AT2G06667	0
AT2G06670	0
AT2G06675	0
AT2G06680	0
AT2G06685	0
AT2G06690	0
AT2G06695	0
AT2G06700	0
AT2G06705	0
AT2G06710	0
AT2G06715	0
AT2G06720	0
AT2G06725	0
AT2G06740	0
AT2G06745	0
AT2G06750	0
AT2G06755	0
AT2G06760	0
AT2G06765	10
AT2G06770	0
AT2G06775	0
AT2G06780	0
AT2G06785	0
AT2G06790	0
AT2G06795	0
AT2G06800	0
AT2G06805	1
AT2G06810	1
AT2G06815	0
AT2G06820	0
AT2G06822	0
AT2G06830	0
AT2G06835	6
AT2G06840	0
AT2G06845	0
AT2G06850	3366
AT2G06855	0
AT2G06860	0
AT2G06865	0
AT2G06870	0
AT2G06875	0
AT2G06880	0
AT2G06885	0
AT2G06890	4
AT2G06900	0
AT2G06902	0
AT2G06904	0
AT2G06905	0
AT2G06906	0
AT2G06908	0
AT2G06910	0
AT2G06912	0
AT2G06914	0
AT2G06917	0
AT2G06920	0
AT2G06922	0
AT2G06925	218
AT2G06930	0
AT2G06935	0
AT2G06940	0
AT2G06945	0
AT2G06950	1184
AT2G06955	0
AT2G06960	0
AT2G06965	0
AT2G06967	0
AT2G06973	0
AT2G06975	0
AT2G06980	0
AT2G06983	0
AT2G06985	1
AT2G06990	1760
AT2G06995	1
AT2G07000	3
AT2G07005	0
AT2G07010	0
AT2G07015	0
AT2G07020	0
AT2G07025	0
AT2G07030	0
AT2G07035	0
AT2G07040	0
AT2G07042	15
AT2G07045	0
AT2G07050	3916
AT2G07055	5
AT2G07070	0
AT2G07080	0
AT2G07085	0
AT2G07090	0
AT2G07095	0
AT2G07100	0
AT2G07110	0
AT2G07115	0
AT2G07120	0
AT2G07130	0
AT2G07135	4
AT2G07140	0
AT2G07150	0
AT2G07155	0
AT2G07160	0
AT2G07165	0
AT2G07170	772
AT2G07175	0
AT2G07180	764
AT2G07185	0
AT2G07190	0
AT2G07195	0
AT2G07200	0
AT2G07205	0
AT2G07210	0
AT2G07212	0
AT2G07213	0
AT2G07215	0
AT2G07220	0
AT2G07225	0
AT2G07230	0
AT2G07235	0
AT2G07240	0
AT2G07245	0
AT2G07250	0
AT2G07255	0
AT2G07260	0
AT2G07265	2
AT2G07270	0
AT2G07275	0
AT2G07280	0
AT2G07285	0
AT2G07290	0
AT2G07295	0
AT2G07300	0
AT2G07305	0
AT2G07310	0
AT2G07315	0
AT2G07320	0
AT2G07325	0
AT2G07330	0
AT2G07335	0
AT2G07340	987
AT2G07345	0
AT2G07355	5
AT2G07360	3073
AT2G07365	0
AT2G07375	0
AT2G07380	0
AT2G07385	0
AT2G07390	0
AT2G07395	0
AT2G07400	0
AT2G07405	0
AT2G07410	0
AT2G07415	0
AT2G07420	0
AT2G07425	3
AT2G07430	0
AT2G07435	4
AT2G07440	0
AT2G07445	1
AT2G07450	0
AT2G07455	0
AT2G07460	0
AT2G07470	0
AT2G07475	0
AT2G07480	0
AT2G07483	0
AT2G07485	2
AT2G07486	0
AT2G07490	0
AT2G07495	0
AT2G07500	0
AT2G07505	0
AT2G07510	0
AT2G07515	0
AT2G07520	0
AT2G07525	1
AT2G07530	0
AT2G07535	0
AT2G07540	0
AT2G07545	0
AT2G07550	0
AT2G07555	1
AT2G07560	0
AT2G07565	0
AT2G07570	0
AT2G07575	2
AT2G07580	0
AT2G07585	4
AT2G07590	0
AT2G07595	0
AT2G07599	0
AT2G07600	0
AT2G07605	6
AT2G07613	0
AT2G07615	4
AT2G07617	0
AT2G07620	0
AT2G07621	0
AT2G07623	0
AT2G07625	0
AT2G07626	0
AT2G07627	0
AT2G07628	0
AT2G07629	0
AT2G07630	0
AT2G07631	0
AT2G07632	0
AT2G07633	1
AT2G07634	0
AT2G07635	0
AT2G07636	0
AT2G07637	0
AT2G07638	5
AT2G07640	0
AT2G07641	0
AT2G07642	0
AT2G07643	1
AT2G07644	0
AT2G07645	0
AT2G07646	0
AT2G07648	0
AT2G07650	0
AT2G07652	1
AT2G07654	0
AT2G07655	0
AT2G07656	0
AT2G07658	0
AT2G07659	0
AT2G07660	0
AT2G07661	0
AT2G07662	1
AT2G07663	0
AT2G07664	0
AT2G07665	0
AT2G07666	0
AT2G07667	0
AT2G07669	0
AT2G07670	0
AT2G07671	3
AT2G07672	0
AT2G07673	0
AT2G07674	2
AT2G07675	9
AT2G07676	0
AT2G07677	0
AT2G07678	0
AT2G07680	415
AT2G07681	0
AT2G07682	1
AT2G07683	0
AT2G07684	0
AT2G07685	0
AT2G07686	0
AT2G07687	4
AT2G07688	0
AT2G07689	3
AT2G07690	1087
AT2G07691	0
AT2G07692	0
AT2G07693	0
AT2G07694	0
AT2G07695	4
AT2G07696	0
AT2G07697	1
AT2G07698	24
AT2G07699	0
AT2G07700	0
AT2G07701	0
AT2G07702	0
AT2G07703	0
AT2G07704	0
AT2G07705	0
AT2G07706	0
AT2G07707	0
AT2G07708	0
AT2G07709	0
AT2G07710	0
AT2G07711	2
AT2G07712	1
AT2G07713	0
AT2G07714	0
AT2G07715	20
AT2G07716	0
AT2G07717	0
AT2G07718	0
AT2G07719	0
AT2G07720	0
AT2G07721	0
AT2G07722	0
AT2G07723	0
AT2G07724	0
AT2G07725	0
AT2G07726	0
AT2G07727	8
AT2G07728	0
AT2G07729	0
AT2G07730	0
AT2G07731	0
AT2G07732	0
AT2G07733	0
AT2G07734	0
AT2G07735	0
AT2G07736	0
AT2G07737	0
AT2G07738	0
AT2G07739	0
AT2G07740	0
AT2G07741	0
AT2G07742	0
AT2G07743	0
AT2G07744	0
AT2G07745	0
AT2G07746	0
AT2G07747	2
AT2G07748	0
AT2G07749	0
AT2G07750	2
AT2G07751	1
AT2G07752	0
AT2G07753	0
AT2G07754	0
AT2G07755	0
AT2G07756	0
AT2G07757	0
AT2G07758	0
AT2G07759	0
AT2G07760	0
AT2G07761	0
AT2G07762	0
AT2G07763	0
AT2G07764	0
AT2G07765	0
AT2G07766	0
AT2G07767	0
AT2G07768	0
AT2G07769	0
AT2G07770	0
AT2G07771	0
AT2G07772	0
AT2G07773	1
AT2G07774	2
AT2G07775	0
AT2G07776	0
AT2G07777	1
AT2G07778	0
AT2G07779	0
AT2G07780	0
AT2G07783	2
AT2G07784	0
AT2G07785	0
AT2G07786	0
AT2G07787	0
AT2G07788	0
AT2G07789	0
AT2G07790	0
AT2G07791	0
AT2G07792	0
AT2G07793	0
AT2G07794	0
AT2G07795	0
AT2G07798	0
AT2G07799	0
AT2G07800	0
AT2G07805	0
AT2G07806	0
AT2G07807	0
AT2G07808	0
AT2G07809	0
AT2G07810	0
AT2G07811	2
AT2G07812	0
AT2G07813	0
AT2G07815	0
AT2G07820	0
AT2G07825	0
AT2G07826	0
AT2G07827	0
AT2G07830	0
AT2G07835	1
AT2G07840	0
AT2G07845	1
AT2G07850	0
AT2G07855	0
AT2G07860	0
AT2G07865	0
AT2G07870	0
AT2G07875	12
AT2G07880	0
AT2G07885	0
AT2G07890	0
AT2G07895	0
AT2G07900	0
AT2G07905	0
AT2G07910	0
AT2G07915	0
AT2G07925	0
AT2G07935	0
AT2G07940	0
AT2G07945	0
AT2G07950	4
AT2G07960	1
AT2G07965	0
AT2G07970	0
AT2G07975	0
AT2G07981	0
AT2G07985	0
AT2G07990	0
AT2G07995	0
AT2G08000	0
AT2G08005	0
AT2G08010	0
AT2G08015	0
AT2G08020	0
AT2G08025	6
AT2G08030	0
AT2G08035	0
AT2G08040	0
AT2G08045	0
AT2G08050	0
AT2G08055	0
AT2G08060	0
AT2G08070	0
AT2G08075	0
AT2G08085	0
AT2G08090	0
AT2G08095	0
AT2G08100	2
AT2G08105	0
AT2G08110	0
AT2G08115	0
AT2G08120	3
AT2G08125	0
AT2G08130	1
AT2G08135	0
AT2G08150	0
AT2G08155	1
AT2G08160	1
AT2G08165	0
AT2G08175	0
AT2G08180	0
AT2G08190	0
AT2G08195	0
AT2G08200	0
AT2G08205	0
AT2G08210	0
AT2G08215	0
AT2G08220	0
AT2G08230	0
AT2G08235	0
AT2G08240	0
AT2G08245	0
AT2G08250	0
AT2G08255	0
AT2G08260	0
AT2G08265	0
AT2G08270	0
AT2G08275	1
AT2G08280	0
AT2G08285	0
AT2G08290	0
AT2G08295	0
AT2G08300	0
AT2G08305	0
AT2G08310	0
AT2G08315	0
AT2G08320	2
AT2G08330	0
AT2G08335	0
AT2G08340	6
AT2G08345	0
AT2G08350	11
AT2G08355	1
AT2G08360	0
AT2G08365	0
AT2G08370	0
AT2G08375	0
AT2G08380	0
AT2G08385	0
AT2G08390	0
AT2G08395	0
AT2G08400	0
AT2G08405	0
AT2G08410	0
AT2G08415	0
AT2G08420	0
AT2G08425	0
AT2G08430	1
AT2G08435	187
AT2G08440	1
AT2G08445	5
AT2G08450	2
AT2G08455	0
AT2G08460	0
AT2G08465	1
AT2G08470	0
AT2G08475	0
AT2G08480	0
AT2G08485	0
AT2G08490	0
AT2G08495	0
AT2G08500	0
AT2G08505	0
AT2G08510	0
AT2G08515	0
AT2G08520	0
AT2G08525	0
AT2G08530	0
AT2G08535	0
AT2G08540	0
AT2G08545	2
AT2G08550	0
AT2G08555	0
AT2G08560	0
AT2G08565	0
AT2G08570	0
AT2G08575	22
AT2G08580	2
AT2G08585	1
AT2G08590	0
AT2G08595	0
AT2G08610	10
AT2G08620	0
AT2G08625	0
AT2G08630	0
AT2G08635	5
AT2G08640	0
AT2G08645	0
AT2G08650	0
AT2G08655	0
AT2G08660	0
AT2G08665	0
AT2G08670	0
AT2G08675	0
AT2G08680	5
AT2G08685	0
AT2G08690	0
AT2G08695	0
AT2G08700	0
AT2G08705	0
AT2G08710	0
AT2G08715	0
AT2G08720	0
AT2G08725	0
AT2G08730	0
AT2G08735	42
AT2G08740	0
AT2G08745	0
AT2G08750	0
AT2G08755	13
AT2G08760	18
AT2G08765	135
AT2G08770	0
AT2G08775	0
AT2G08780	0
AT2G08790	0
AT2G08795	0
AT2G08800	0
AT2G08805	0
AT2G08815	9
AT2G08820	22
AT2G08825	47
AT2G08830	0
AT2G08835	0
AT2G08845	0
AT2G08850	0
AT2G08855	0
AT2G08860	0
AT2G08865	38
AT2G08870	1
AT2G08875	0
AT2G08880	0
AT2G08885	0
AT2G08890	0
AT2G08895	0
AT2G08900	0
AT2G08905	1
AT2G08910	2
AT2G08915	0
AT2G08920	0
AT2G08925	0
AT2G08930	0
AT2G08935	0
AT2G08940	0
AT2G08945	0
AT2G08950	0
AT2G08955	3
AT2G08960	0
AT2G08965	0
AT2G08970	0
AT2G08975	0
AT2G08980	0
AT2G08985	0
AT2G08986	0
AT2G08990	0
AT2G08995	0
AT2G09000	0
AT2G09005	0
AT2G09010	0
AT2G09015	0
AT2G09020	0
AT2G09025	5
AT2G09035	0
AT2G09040	0
AT2G09045	0
AT2G09050	0
AT2G09055	0
AT2G09060	0
AT2G09065	0
AT2G09070	0
AT2G09075	0
AT2G09080	0
AT2G09085	0
AT2G09090	5
AT2G09095	0
AT2G09100	0
AT2G09105	0
AT2G09110	0
AT2G09115	0
AT2G09120	0
AT2G09125	0
AT2G09130	0
AT2G09135	0
AT2G09140	0
AT2G09150	0
AT2G09155	0
AT2G09160	0
AT2G09165	8
AT2G09170	4
AT2G09175	0
AT2G09180	0
AT2G09185	2
AT2G09187	0
AT2G09190	25
AT2G09195	0
AT2G09200	0
AT2G09205	6
AT2G09210	0
AT2G09215	0
AT2G09220	0
AT2G09225	104
AT2G09230	0
AT2G09235	0
AT2G09240	0
AT2G09245	0
AT2G09250	0
AT2G09255	0
AT2G09260	0
AT2G09265	0
AT2G09270	0
AT2G09280	0
AT2G09285	0
AT2G09290	0
AT2G09295	0
AT2G09300	0
AT2G09305	17
AT2G09310	0
AT2G09315	0
AT2G09320	0
AT2G09325	0
AT2G09330	0
AT2G09335	0
AT2G09340	0
AT2G09345	0
AT2G09350	0
AT2G09355	0
AT2G09360	0
AT2G09365	0
AT2G09370	0
AT2G09375	0
AT2G09380	0
AT2G09385	0
AT2G09388	0
AT2G09390	0
AT2G09395	0
AT2G09400	0
AT2G09405	0
AT2G09410	0
AT2G09415	0
AT2G09420	0
AT2G09425	6
AT2G09430	0
AT2G09435	0
AT2G09440	8
AT2G09445	0
AT2G09450	0
AT2G09455	7
AT2G09460	0
AT2G09465	0
AT2G09470	0
AT2G09475	0
AT2G09480	0
AT2G09490	5
AT2G09495	3
AT2G09500	1
AT2G09505	0
AT2G09510	3
AT2G09515	0
AT2G09525	3
AT2G09530	0
AT2G09535	0
AT2G09540	0
AT2G09545	0
AT2G09550	0
AT2G09555	0
AT2G09560	1
AT2G09565	4
AT2G09570	0
AT2G09575	0
AT2G09585	0
AT2G09589	0
AT2G09590	0
AT2G09605	0
AT2G09610	0
AT2G09615	1
AT2G09620	0
AT2G09625	0
AT2G09630	0
AT2G09635	0
AT2G09640	0
AT2G09645	0
AT2G09650	1
AT2G09655	0
AT2G09660	0
AT2G09665	0
AT2G09670	0
AT2G09675	0
AT2G09680	0
AT2G09685	0
AT2G09690	0
AT2G09695	0
AT2G09700	0
AT2G09705	0
AT2G09710	51
AT2G09715	0
AT2G09720	0
AT2G09725	0
AT2G09730	0
AT2G09735	0
AT2G09740	0
AT2G09745	96
AT2G09750	0
AT2G09755	0
AT2G09760	0
AT2G09765	0
AT2G09770	0
AT2G09775	0
AT2G09780	0
AT2G09785	0
AT2G09790	0
AT2G09795	313
AT2G09800	1
AT2G09805	2
AT2G09810	0
AT2G09815	2
AT2G09820	0
AT2G09825	0
AT2G09830	0
AT2G09835	1
AT2G09838	0
AT2G09840	0
AT2G09845	0
AT2G09850	0
AT2G09860	0
AT2G09862	0
AT2G09865	0
AT2G09870	0
AT2G09875	0
AT2G09880	0
AT2G09885	0
AT2G09890	0
AT2G09895	0
AT2G09900	0
AT2G09905	0
AT2G09910	0
AT2G09915	0
AT2G09920	0
AT2G09925	4
AT2G09930	0
AT2G09935	0
AT2G09945	0
AT2G09950	0
AT2G09953	0
AT2G09955	1
AT2G09956	0
AT2G09960	0
AT2G09965	0
AT2G09970	3
AT2G09975	0
AT2G09990	2523
AT2G09992	0
AT2G09994	0
AT2G09995	6
AT2G10000	0
AT2G10010	0
AT2G10020	0
AT2G10025	0
AT2G10030	0
AT2G10040	0
AT2G10045	0
AT2G10050	0
AT2G10070	0
AT2G10080	0
AT2G10090	0
AT2G10100	0
AT2G10105	0
AT2G10110	0
AT2G10120	0
AT2G10130	0
AT2G10140	0
AT2G10150	0
AT2G10160	0
AT2G10165	0
AT2G10170	0
AT2G10175	0
AT2G10180	0
AT2G10190	0
AT2G10200	0
AT2G10205	0
AT2G10210	0
AT2G10220	0
AT2G10223	0
AT2G10226	0
AT2G10230	0
AT2G10232	0
AT2G10234	0
AT2G10237	0
AT2G10240	0
AT2G10250	0
AT2G10253	0
AT2G10256	0
AT2G10260	0
AT2G10265	0
AT2G10270	0
AT2G10280	0
AT2G10285	0
AT2G10290	0
AT2G10300	0
AT2G10310	0
AT2G10320	0
AT2G10330	0
AT2G10350	0
AT2G10360	0
AT2G10370	0
AT2G10380	0
AT2G10390	0
AT2G10400	0
AT2G10405	0
AT2G10410	3090
AT2G10420	1
AT2G10430	0
AT2G10440	0
AT2G10450	1
AT2G10455	1
AT2G10460	0
AT2G10465	0
AT2G10470	0
AT2G10480	0
AT2G10490	0
AT2G10500	0
AT2G10510	0
AT2G10520	0
AT2G10530	0
AT2G10535	0
AT2G10537	0
AT2G10540	0
AT2G10545	0
AT2G10550	0
AT2G10553	0
AT2G10555	0
AT2G10556	0
AT2G10557	0
AT2G10560	0
AT2G10570	0
AT2G10589	0
AT2G10590	0
AT2G10600	0
AT2G10602	0
AT2G10605	3
AT2G10606	3
AT2G10608	0
AT2G10610	0
AT2G10611	0
AT2G10614	0
AT2G10615	0
AT2G10617	0
AT2G10620	0
AT2G10625	0
AT2G10630	0
AT2G10640	0
AT2G10650	0
AT2G10660	0
AT2G10670	0
AT2G10680	0
AT2G10690	0
AT2G10710	0
AT2G10720	0
AT2G10730	0
AT2G10735	4
AT2G10740	0
AT2G10760	0
AT2G10770	0
AT2G10780	0
AT2G10790	0
AT2G10800	0
AT2G10802	0
AT2G10810	0
AT2G10820	0
AT2G10830	0
AT2G10833	0
AT2G10836	0
AT2G10840	0
AT2G10850	0
AT2G10860	0
AT2G10870	0
AT2G10880	0
AT2G10890	0
AT2G10895	0
AT2G10900	0
AT2G10910	0
AT2G10920	0
AT2G10921	0
AT2G10930	22
AT2G10931	248
AT2G10940	18
AT2G10950	589
AT2G10955	0
AT2G10960	0
AT2G10965	0
AT2G10970	0
AT2G10975	0
AT2G10980	0
AT2G10990	0
AT2G11000	685
AT2G11005	0
AT2G11010	0
AT2G11015	0
AT2G11020	0
AT2G11025	0
AT2G11030	0
AT2G11035	2
AT2G11040	0
AT2G11045	0
AT2G11050	0
AT2G11060	0
AT2G11070	0
AT2G11080	0
AT2G11090	0
AT2G11100	0
AT2G11110	0
AT2G11115	0
AT2G11120	0
AT2G11130	0
AT2G11135	0
AT2G11140	102
AT2G11150	45
AT2G11165	0
AT2G11166	0
AT2G11168	0
AT2G11170	0
AT2G11180	0
AT2G11190	0
AT2G11200	0
AT2G11205	0
AT2G11210	0
AT2G11215	0
AT2G11220	0
AT2G11225	0
AT2G11230	0
AT2G11235	0
AT2G11240	4673
AT2G11270	0
AT2G11271	0
AT2G11280	2
AT2G11290	0
AT2G11300	3
AT2G11310	2
AT2G11320	1
AT2G11330	0
AT2G11340	0
AT2G11345	0
AT2G11350	0
AT2G11360	0
AT2G11370	0
AT2G11380	0
AT2G11390	0
AT2G11400	0
AT2G11405	0
AT2G11410	0
AT2G11420	0
AT2G11430	0
AT2G11440	0
AT2G11450	0
AT2G11460	0
AT2G11462	0
AT2G11465	0
AT2G11480	0
AT2G11485	0
AT2G11490	0
AT2G11500	0
AT2G11502	0
AT2G11504	0
AT2G11507	0
AT2G11510	0
AT2G11520	746
AT2G11522	0
AT2G11530	0
AT2G11550	0
AT2G11570	0
AT2G11590	0
AT2G11600	0
AT2G11610	0
AT2G11620	47
AT2G11623	0
AT2G11626	0
AT2G11630	0
AT2G11640	0
AT2G11650	0
AT2G11660	0
AT2G11670	0
AT2G11680	0
AT2G11690	0
AT2G11700	0
AT2G11720	0
AT2G11730	0
AT2G11740	0
AT2G11750	0
AT2G11770	0
AT2G11773	0
AT2G11775	0
AT2G11778	0
AT2G11780	0
AT2G11790	0
AT2G11800	0
AT2G11810	30
AT2G11815	25
AT2G11820	0
AT2G11830	0
AT2G11840	0
AT2G11850	0
AT2G11851	0
AT2G11852	0
AT2G11870	0
AT2G11880	226
AT2G11890	1326
AT2G11891	12
AT2G11910	3637
AT2G11930	0
AT2G11940	0
AT2G11950	0
AT2G11970	0
AT2G11980	0
AT2G11983	0
AT2G11990	0
AT2G12000	0
AT2G12010	0
AT2G12020	0
AT2G12025	0
AT2G12040	0
AT2G12050	0
AT2G12060	0
AT2G12066	0
AT2G12083	0
AT2G12100	0
AT2G12110	0
AT2G12120	0
AT2G12130	0
AT2G12140	0
AT2G12150	0
AT2G12160	0
AT2G12170	14
AT2G12190	0
AT2G12195	0
AT2G12200	0
AT2G12205	0
AT2G12210	0
AT2G12230	0
AT2G12240	0
AT2G12250	0
AT2G12260	0
AT2G12270	0
AT2G12280	0
AT2G12290	0
AT2G12300	0
AT2G12305	0
AT2G12320	0
AT2G12325	0
AT2G12330	0
AT2G12340	0
AT2G12345	0
AT2G12360	0
AT2G12370	0
AT2G12380	2
AT2G12385	1
AT2G12390	0
AT2G12400	1658
AT2G12405	0
AT2G12407	0
AT2G12408	0
AT2G12410	0
AT2G12420	0
AT2G12430	1
AT2G12440	3
AT2G12450	3
AT2G12460	9
AT2G12461	29
AT2G12462	939
AT2G12465	0
AT2G12470	0
AT2G12475	2
AT2G12480	25
AT2G12490	110
AT2G12500	2
AT2G12505	0
AT2G12510	0
AT2G12520	0
AT2G12530	0
AT2G12540	0
AT2G12550	327
AT2G12560	0
AT2G12570	0
AT2G12580	0
AT2G12590	0
AT2G12600	0
AT2G12610	0
AT2G12620	0
AT2G12630	0
AT2G12640	0
AT2G12646	606
AT2G12650	0
AT2G12660	0
AT2G12670	0
AT2G12680	0
AT2G12685	0
AT2G12690	0
AT2G12695	0
AT2G12700	0
AT2G12710	0
AT2G12720	0
AT2G12730	0
AT2G12740	0
AT2G12750	0
AT2G12760	0
AT2G12770	0
AT2G12780	0
AT2G12800	0
AT2G12810	0
AT2G12815	0
AT2G12820	0
AT2G12830	0
AT2G12832	0
AT2G12835	0
AT2G12840	0
AT2G12845	0
AT2G12850	0
AT2G12855	0
AT2G12860	0
AT2G12870	0
AT2G12875	0
AT2G12880	0
AT2G12890	0
AT2G12900	0
AT2G12905	0
AT2G12910	0
AT2G12920	0
AT2G12930	0
AT2G12935	0
AT2G12940	0
AT2G12945	0
AT2G12950	0
AT2G12960	0
AT2G12970	0
AT2G12980	0
AT2G12990	0
AT2G13000	0
AT2G13010	0
AT2G13020	0
AT2G13040	0
AT2G13050	0
AT2G13060	0
AT2G13070	0
AT2G13080	0
AT2G13090	0
AT2G13100	961
AT2G13105	0
AT2G13110	0
AT2G13115	0
AT2G13116	0
AT2G13118	0
AT2G13120	0
AT2G13125	0
AT2G13126	0
AT2G13128	0
AT2G13130	90
AT2G13140	0
AT2G13142	0
AT2G13143	0
AT2G13145	0
AT2G13146	0
AT2G13150	0
AT2G13160	0
AT2G13170	0
AT2G13175	0
AT2G13180	0
AT2G13190	0
AT2G13200	0
AT2G13230	0
AT2G13240	0
AT2G13250	0
AT2G13260	0
AT2G13270	0
AT2G13274	0
AT2G13275	0
AT2G13280	0
AT2G13290	151
AT2G13295	0
AT2G13300	0
AT2G13310	0
AT2G13320	0
AT2G13330	0
AT2G13335	0
AT2G13350	0
AT2G13360	496
AT2G13370	2123
AT2G13380	0
AT2G13390	0
AT2G13400	0
AT2G13410	0
AT2G13420	89
AT2G13422	0
AT2G13430	0
AT2G13431	0
AT2G13440	534
AT2G13450	0
AT2G13460	0
AT2G13463	0
AT2G13469	0
AT2G13470	0
AT2G13480	0
AT2G13490	0
AT2G13500	0
AT2G13510	0
AT2G13520	0
AT2G13530	0
AT2G13540	1382
AT2G13542	0
AT2G13547	0
AT2G13550	574
AT2G13555	0
AT2G13560	4190
AT2G13570	0
AT2G13580	0
AT2G13590	0
AT2G13600	175
AT2G13610	17
AT2G13620	0
AT2G13630	0
AT2G13640	1
AT2G13650	1036
AT2G13660	0
AT2G13665	0
AT2G13680	15
AT2G13690	418
AT2G13700	0
AT2G13705	0
AT2G13706	0
AT2G13710	0
AT2G13720	0
AT2G13730	0
AT2G13740	0
AT2G13750	0
AT2G13760	0
AT2G13770	0
AT2G13790	624
AT2G13800	242
AT2G13810	302
AT2G13820	2517
AT2G13830	0
AT2G13840	184
AT2G13845	0
AT2G13850	0
AT2G13851	0
AT2G13860	0
AT2G13865	0
AT2G13870	0
AT2G13890	0
AT2G13895	0
AT2G13900	14
AT2G13905	0
AT2G13910	159
AT2G13920	0
AT2G13930	0
AT2G13940	0
AT2G13950	0
AT2G13960	36
AT2G13965	0
AT2G13970	467
AT2G13975	369
AT2G13980	0
AT2G13985	0
AT2G13990	0
AT2G14000	0
AT2G14010	0
AT2G14020	0
AT2G14030	0
AT2G14040	0
AT2G14045	519
AT2G14050	154
AT2G14060	0
AT2G14070	0
AT2G14080	18
AT2G14090	204
AT2G14095	116
AT2G14100	747
AT2G14110	202
AT2G14115	88
AT2G14120	2402
AT2G14130	0
AT2G14140	0
AT2G14150	0
AT2G14160	1
AT2G14170	2000
AT2G14180	0
AT2G14190	0
AT2G14200	0
AT2G14210	80
AT2G14220	69
AT2G14230	21
AT2G14240	2
AT2G14245	14
AT2G14247	171
AT2G14255	1037
AT2G14260	456
AT2G14265	0
AT2G14270	0
AT2G14280	0
AT2G14282	0
AT2G14285	244
AT2G14288	0
AT2G14289	1
AT2G14290	101
AT2G14300	0
AT2G14310	0
AT2G14320	0
AT2G14330	0
AT2G14335	0
AT2G14340	0
AT2G14350	0
AT2G14365	0
AT2G14370	0
AT2G14378	0
AT2G14380	0
AT2G14390	0
AT2G14395	0
AT2G14400	0
AT2G14405	0
AT2G14410	0
AT2G14415	0
AT2G14420	0
AT2G14430	0
AT2G14440	47
AT2G14450	0
AT2G14455	0
AT2G14460	1029
AT2G14470	0
AT2G14475	0
AT2G14490	0
AT2G14500	0
AT2G14510	188
AT2G14520	252
AT2G14530	563
AT2G14535	0
AT2G14540	0
AT2G14550	0
AT2G14560	18
AT2G14570	0
AT2G14580	0
AT2G14590	0
AT2G14595	0
AT2G14600	0
AT2G14605	0
AT2G14610	2
AT2G14620	126
AT2G14630	0
AT2G14635	0
AT2G14640	0
AT2G14650	0
AT2G14660	102
AT2G14661	0
AT2G14670	0
AT2G14680	744
AT2G14690	4
AT2G14692	0
AT2G14695	0
AT2G14700	0
AT2G14710	0
AT2G14720	2372
AT2G14730	0
AT2G14740	1040
AT2G14750	2772
AT2G14755	2
AT2G14760	28
AT2G14765	0
AT2G14770	0
AT2G14772	0
AT2G14774	0
AT2G14775	20
AT2G14777	0
AT2G14780	0
AT2G14790	0
AT2G14793	0
AT2G14796	0
AT2G14800	9
AT2G14810	0
AT2G14820	682
AT2G14825	128
AT2G14830	0
AT2G14835	1690
AT2G14840	1
AT2G14843	0
AT2G14846	0
AT2G14850	251
AT2G14860	163
AT2G14870	0
AT2G14878	2999
AT2G14880	341
AT2G14890	12827
AT2G14900	766
AT2G14910	823
AT2G14920	256
AT2G14930	0
AT2G14935	0
AT2G14940	0
AT2G14945	0
AT2G14950	0
AT2G14960	363
AT2G14970	0
AT2G14980	0
AT2G14990	0
AT2G15000	1001
AT2G15010	7
AT2G15012	0
AT2G15013	0
AT2G15014	0
AT2G15015	0
AT2G15016	0
AT2G15017	0
AT2G15020	9
AT2G15025	8
AT2G15029	0
AT2G15030	39
AT2G15040	0
AT2G15042	4
AT2G15045	0
AT2G15050	5
AT2G15060	0
AT2G15070	0
AT2G15080	8
AT2G15090	82
AT2G15100	0
AT2G15110	0
AT2G15120	0
AT2G15128	43
AT2G15130	7
AT2G15140	0
AT2G15145	0
AT2G15150	0
AT2G15160	0
AT2G15170	0
AT2G15180	0
AT2G15185	0
AT2G15190	0
AT2G15200	0
AT2G15210	0
AT2G15220	680
AT2G15230	488
AT2G15240	1134
AT2G15250	0
AT2G15260	0
AT2G15270	460
AT2G15271	0
AT2G15280	573
AT2G15290	909
AT2G15292	1130
AT2G15300	263
AT2G15310	100
AT2G15318	5
AT2G15320	501
AT2G15325	1
AT2G15327	1
AT2G15330	0
AT2G15340	2
AT2G15345	0
AT2G15350	27
AT2G15360	0
AT2G15370	352
AT2G15380	1
AT2G15390	540
AT2G15400	75
AT2G15410	0
AT2G15420	0
AT2G15430	627
AT2G15440	321
AT2G15450	0
AT2G15460	0
AT2G15470	0
AT2G15480	290
AT2G15490	398
AT2G15500	0
AT2G15510	0
AT2G15520	0
AT2G15530	613
AT2G15535	0
AT2G15540	0
AT2G15550	0
AT2G15555	0
AT2G15560	533
AT2G15570	783
AT2G15580	219
AT2G15590	5
AT2G15600	0
AT2G15610	1
AT2G15620	13289
AT2G15630	66
AT2G15640	0
AT2G15650	1
AT2G15660	0
AT2G15670	0
AT2G15680	0
AT2G15690	226
AT2G15695	353
AT2G15700	0
AT2G15710	0
AT2G15720	0
AT2G15730	309
AT2G15740	0
AT2G15750	0
AT2G15760	170
AT2G15765	0
AT2G15770	0
AT2G15780	2
AT2G15790	687
AT2G15800	3
AT2G15810	0
AT2G15815	0
AT2G15820	173
AT2G15830	198
AT2G15840	45
AT2G15850	0
AT2G15860	1407
AT2G15870	0
AT2G15880	154
AT2G15890	807
AT2G15900	721
AT2G15910	829
AT2G15920	0
AT2G15940	0
AT2G15950	0
AT2G15960	41
AT2G15970	1472
AT2G15980	263
AT2G15990	0
AT2G16000	0
AT2G16005	825
AT2G16010	0
AT2G16015	0
AT2G16016	0
AT2G16018	0
AT2G16019	0
AT2G16020	0
AT2G16030	0
AT2G16040	0
AT2G16050	72
AT2G16060	599
AT2G16070	294
AT2G16080	0
AT2G16090	501
AT2G16100	0
AT2G16110	0
AT2G16120	0
AT2G16130	0
AT2G16140	0
AT2G16145	0
AT2G16150	0
AT2G16160	0
AT2G16170	0
AT2G16180	0
AT2G16190	0
AT2G16200	0
AT2G16210	0
AT2G16220	0
AT2G16225	0
AT2G16230	309
AT2G16240	0
AT2G16245	2
AT2G16250	467
AT2G16260	0
AT2G16270	461
AT2G16280	1238
AT2G16290	0
AT2G16300	0
AT2G16310	2
AT2G16320	0
AT2G16330	0
AT2G16340	0
AT2G16360	3
AT2G16365	42
AT2G16367	1
AT2G16370	856
AT2G16380	218
AT2G16385	161
AT2G16390	235
AT2G16400	619
AT2G16405	555
AT2G16410	0
AT2G16420	0
AT2G16430	494
AT2G16440	1231
AT2G16450	1
AT2G16460	590
AT2G16485	1824
AT2G16490	0
AT2G16500	3570
AT2G16505	0
AT2G16510	2096
AT2G16520	0
AT2G16530	753
AT2G16535	0
AT2G16540	0
AT2G16550	0
AT2G16560	0
AT2G16570	778
AT2G16575	2
AT2G16580	160
AT2G16586	4
AT2G16592	0
AT2G16594	0
AT2G16595	570
AT2G16600	18326
AT2G16610	0
AT2G16620	0
AT2G16630	92
AT2G16640	2820
AT2G16650	736
AT2G16660	1948
AT2G16670	0
AT2G16676	0
AT2G16680	1
AT2G16690	0
AT2G16700	505
AT2G16710	334
AT2G16720	592
AT2G16730	0
AT2G16740	1305
AT2G16750	1692
AT2G16760	320
AT2G16770	169
AT2G16780	798
AT2G16790	308
AT2G16800	650
AT2G16810	0
AT2G16820	0
AT2G16830	0
AT2G16832	0
AT2G16835	0
AT2G16840	1
AT2G16850	660
AT2G16860	1364
AT2G16870	183
AT2G16880	510
AT2G16890	15
AT2G16895	38
AT2G16900	907
AT2G16905	0
AT2G16910	6
AT2G16920	1330
AT2G16930	881
AT2G16940	2882
AT2G16950	2439
AT2G16953	0
AT2G16960	21
AT2G16970	436
AT2G16980	660
AT2G16990	195
AT2G17000	0
AT2G17010	6
AT2G17020	910
AT2G17030	303
AT2G17033	202
AT2G17036	22
AT2G17040	43
AT2G17043	0
AT2G17050	225
AT2G17055	27
AT2G17060	312
AT2G17064	11
AT2G17070	157
AT2G17080	535
AT2G17090	0
AT2G17110	329
AT2G17115	0
AT2G17120	939
AT2G17130	1836
AT2G17140	136
AT2G17150	1032
AT2G17160	0
AT2G17170	0
AT2G17180	0
AT2G17190	1645
AT2G17200	1919
AT2G17210	48
AT2G17220	658
AT2G17230	927
AT2G17240	280
AT2G17250	1521
AT2G17260	230
AT2G17265	1282
AT2G17270	296
AT2G17280	615
AT2G17290	3722
AT2G17295	2
AT2G17300	541
AT2G17305	0
AT2G17310	0
AT2G17320	456
AT2G17330	171
AT2G17340	826
AT2G17350	356
AT2G17360	7039
AT2G17370	891
AT2G17380	1079
AT2G17390	3566
AT2G17410	1637
AT2G17420	7725
AT2G17430	115
AT2G17440	1167
AT2G17442	70
AT2G17450	267
AT2G17460	0
AT2G17470	0
AT2G17477	0
AT2G17480	1049
AT2G17490	11
AT2G17500	1588
AT2G17510	965
AT2G17520	1108
AT2G17525	215
AT2G17530	952
AT2G17540	391
AT2G17550	684
AT2G17560	3946
AT2G17570	247
AT2G17580	693
AT2G17590	35
AT2G17600	14
AT2G17610	0
AT2G17620	154
AT2G17630	1285
AT2G17640	366
AT2G17650	147
AT2G17660	76
AT2G17670	312
AT2G17680	13
AT2G17690	0
AT2G17695	39
AT2G17700	557
AT2G17705	189
AT2G17710	752
AT2G17720	3481
AT2G17723	1
AT2G17730	190
AT2G17740	2
AT2G17750	0
AT2G17760	1137
AT2G17770	76
AT2G17780	5
AT2G17785	0
AT2G17787	175
AT2G17790	2057
AT2G17800	1166
AT2G17810	0
AT2G17820	1396
AT2G17830	93
AT2G17840	3494
AT2G17845	0
AT2G17850	19
AT2G17860	1
AT2G17870	1383
AT2G17880	89
AT2G17890	45
AT2G17900	245
AT2G17905	0
AT2G17910	0
AT2G17920	0
AT2G17930	2280
AT2G17940	67
AT2G17950	0
AT2G17960	0
AT2G17970	279
AT2G17972	0
AT2G17975	238
AT2G17980	1709
AT2G17990	2200
AT2G18000	117
AT2G18010	3
AT2G18020	13337
AT2G18025	0
AT2G18030	722
AT2G18040	3495
AT2G18042	0
AT2G18050	47
AT2G18060	88
AT2G18070	0
AT2G18080	0
AT2G18090	1536
AT2G18100	191
AT2G18110	2323
AT2G18115	0
AT2G18120	12
AT2G18130	0
AT2G18140	2
AT2G18150	2077
AT2G18160	6537
AT2G18170	741
AT2G18180	1
AT2G18190	0
AT2G18193	254
AT2G18196	431
AT2G18200	2
AT2G18210	456
AT2G18220	1551
AT2G18230	614
AT2G18240	444
AT2G18245	275
AT2G18250	289
AT2G18260	4
AT2G18270	0
AT2G18280	2639
AT2G18290	280
AT2G18300	41
AT2G18310	0
AT2G18320	0
AT2G18323	0
AT2G18328	0
AT2G18330	944
AT2G18340	0
AT2G18350	36
AT2G18360	375
AT2G18370	1237
AT2G18380	123
AT2G18390	827
AT2G18400	936
AT2G18410	383
AT2G18420	0
AT2G18440	2755
AT2G18450	302
AT2G18460	3
AT2G18465	280
AT2G18470	333
AT2G18480	52
AT2G18490	0
AT2G18500	170
AT2G18510	833
AT2G18520	347
AT2G18530	0
AT2G18540	0
AT2G18550	50
AT2G18560	247
AT2G18570	885
AT2G18580	0
AT2G18590	1
AT2G18600	89
AT2G18620	175
AT2G18630	1124
AT2G18640	33
AT2G18650	149
AT2G18660	19
AT2G18670	125
AT2G18680	51
AT2G18685	0
AT2G18690	1490
AT2G18700	549
AT2G18710	365
AT2G18720	11
AT2G18721	0
AT2G18730	1104
AT2G18735	82
AT2G18740	1460
AT2G18750	2608
AT2G18760	492
AT2G18770	425
AT2G18780	88
AT2G18790	1445
AT2G18800	563
AT2G18810	0
AT2G18820	0
AT2G18830	0
AT2G18840	617
AT2G18850	310
AT2G18860	540
AT2G18870	0
AT2G18876	323
AT2G18880	0
AT2G18890	204
AT2G18900	1241
AT2G18910	576
AT2G18915	289
AT2G18917	2
AT2G18920	0
AT2G18938	11
AT2G18940	364
AT2G18950	224
AT2G18960	13113
AT2G18969	3
AT2G18970	3
AT2G18980	2058
AT2G18990	512
AT2G19000	0
AT2G19010	0
AT2G19020	0
AT2G19030	0
AT2G19040	0
AT2G19045	0
AT2G19050	56
AT2G19060	855
AT2G19070	3
AT2G19080	1001
AT2G19090	631
AT2G19100	1
AT2G19110	3312
AT2G19120	177
AT2G19130	618
AT2G19140	10
AT2G19146	1
AT2G19150	119
AT2G19160	1108
AT2G19170	846
AT2G19180	528
AT2G19190	66
AT2G19200	157
AT2G19210	368
AT2G19220	0
AT2G19230	16
AT2G19240	46
AT2G19250	245
AT2G19260	363
AT2G19270	1080
AT2G19280	324
AT2G19290	0
AT2G19300	0
AT2G19310	73
AT2G19320	0
AT2G19330	2
AT2G19340	0
AT2G19350	177
AT2G19360	0
AT2G19365	0
AT2G19380	177
AT2G19385	687
AT2G19390	621
AT2G19400	32
AT2G19410	115
AT2G19420	0
AT2G19425	0
AT2G19430	499
AT2G19440	67
AT2G19450	937
AT2G19460	191
AT2G19470	925
AT2G19480	6252
AT2G19490	343
AT2G19500	9
AT2G19510	0
AT2G19520	1849
AT2G19530	153
AT2G19540	2073
AT2G19550	8
AT2G19560	433
AT2G19570	0
AT2G19572	0
AT2G19580	143
AT2G19582	4
AT2G19590	374
AT2G19600	846
AT2G19610	14
AT2G19620	349
AT2G19630	0
AT2G19640	845
AT2G19650	3
AT2G19660	245
AT2G19670	519
AT2G19680	931
AT2G19690	186
AT2G19700	0
AT2G19710	728
AT2G19720	294
AT2G19730	12668
AT2G19740	3077
AT2G19750	2404
AT2G19755	0
AT2G19760	5294
AT2G19770	0
AT2G19780	247
AT2G19790	851
AT2G19796	0
AT2G19800	483
AT2G19802	3
AT2G19803	2
AT2G19806	0
AT2G19810	244
AT2G19820	0
AT2G19825	0
AT2G19830	1913
AT2G19840	0
AT2G19850	0
AT2G19860	383
AT2G19870	364
AT2G19880	1683
AT2G19890	0
AT2G19893	0
AT2G19900	17
AT2G19910	10
AT2G19920	6
AT2G19930	485
AT2G19940	660
AT2G19950	1581
AT2G19960	8
AT2G19970	1133
AT2G19980	9
AT2G19990	329
AT2G20000	842
AT2G20010	1037
AT2G20020	301
AT2G20030	87
AT2G20050	998
AT2G20060	1779
AT2G20070	0
AT2G20080	362
AT2G20100	383
AT2G20110	166
AT2G20120	848
AT2G20130	642
AT2G20140	1757
AT2G20142	259
AT2G20150	10
AT2G20160	3
AT2G20170	1
AT2G20180	44
AT2G20190	2484
AT2G20208	0
AT2G20210	126
AT2G20230	1998
AT2G20240	172
AT2G20250	1
AT2G20260	8
AT2G20270	398
AT2G20280	1830
AT2G20290	656
AT2G20298	0
AT2G20300	1439
AT2G20310	280
AT2G20320	865
AT2G20330	778
AT2G20340	177
AT2G20350	2
AT2G20360	4456
AT2G20362	93
AT2G20370	1666
AT2G20380	0
AT2G20390	353
AT2G20400	197
AT2G20410	307
AT2G20420	4602
AT2G20430	0
AT2G20440	506
AT2G20450	5138
AT2G20460	0
AT2G20463	0
AT2G20465	0
AT2G20470	13
AT2G20480	89
AT2G20490	1461
AT2G20495	197
AT2G20500	0
AT2G20510	32
AT2G20515	975
AT2G20520	329
AT2G20530	1279
AT2G20540	45
AT2G20550	227
AT2G20555	0
AT2G20560	156
AT2G20562	189
AT2G20570	21
AT2G20580	3398
AT2G20585	464
AT2G20590	226
AT2G20595	0
AT2G20597	0
AT2G20600	0
AT2G20605	0
AT2G20610	3343
AT2G20613	0
AT2G20616	0
AT2G20618	0
AT2G20619	0
AT2G20620	15
AT2G20625	0
AT2G20630	2266
AT2G20635	288
AT2G20650	443
AT2G20660	0
AT2G20670	267
AT2G20680	307
AT2G20690	426
AT2G20700	4
AT2G20710	100
AT2G20720	3
AT2G20721	32
AT2G20722	20
AT2G20723	18
AT2G20724	476
AT2G20725	320
AT2G20740	517
AT2G20750	472
AT2G20760	5046
AT2G20770	177
AT2G20780	861
AT2G20784	0
AT2G20790	767
AT2G20800	2
AT2G20805	0
AT2G20810	607
AT2G20815	161
AT2G20816	0
AT2G20818	0
AT2G20820	3836
AT2G20825	14
AT2G20830	734
AT2G20835	7
AT2G20840	651
AT2G20850	585
AT2G20860	1110
AT2G20870	1
AT2G20873	0
AT2G20875	0
AT2G20880	53
AT2G20890	602
AT2G20900	835
AT2G20910	1
AT2G20920	205
AT2G20921	0
AT2G20930	587
AT2G20940	382
AT2G20950	382
AT2G20960	655
AT2G20970	0
AT2G20980	343
AT2G20990	3848
AT2G20993	1
AT2G21000	0
AT2G21010	2
AT2G21020	471
AT2G21030	23
AT2G21040	9
AT2G21045	3430
AT2G21050	1793
AT2G21060	1943
AT2G21070	344
AT2G21080	57
AT2G21090	431
AT2G21100	426
AT2G21105	0
AT2G21110	0
AT2G21120	1178
AT2G21130	256
AT2G21140	4
AT2G21150	735
AT2G21160	6992
AT2G21170	2995
AT2G21172	0
AT2G21180	118
AT2G21185	0
AT2G21187	14
AT2G21188	39
AT2G21190	893
AT2G21195	156
AT2G21200	7
AT2G21210	146
AT2G21220	0
AT2G21230	719
AT2G21235	1
AT2G21237	0
AT2G21240	765
AT2G21250	1264
AT2G21260	3
AT2G21270	1263
AT2G21280	66
AT2G21290	806
AT2G21300	1962
AT2G21310	0
AT2G21320	28
AT2G21330	95
AT2G21340	316
AT2G21350	60
AT2G21360	0
AT2G21370	133
AT2G21380	1076
AT2G21385	225
AT2G21390	7572
AT2G21400	36
AT2G21410	2095
AT2G21420	0
AT2G21430	40
AT2G21440	1534
AT2G21450	49
AT2G21455	0
AT2G21460	0
AT2G21465	0
AT2G21470	1556
AT2G21480	1
AT2G21490	0
AT2G21500	372
AT2G21510	40
AT2G21520	4041
AT2G21530	4
AT2G21540	263
AT2G21550	258
AT2G21560	1313
AT2G21570	0
AT2G21580	6857
AT2G21590	65
AT2G21595	0
AT2G21600	1137
AT2G21610	9
AT2G21620	3941
AT2G21630	397
AT2G21640	28
AT2G21650	22
AT2G21655	0
AT2G21660	60144
AT2G21670	0
AT2G21680	1
AT2G21690	0
AT2G21700	0
AT2G21710	97
AT2G21720	0
AT2G21725	0
AT2G21727	0
AT2G21730	0
AT2G21740	0
AT2G21750	0
AT2G21760	0
AT2G21770	10
AT2G21780	2
AT2G21790	2317
AT2G21800	155
AT2G21810	0
AT2G21820	14
AT2G21830	333
AT2G21840	843
AT2G21850	783
AT2G21860	192
AT2G21870	10658
AT2G21880	367
AT2G21890	0
AT2G21895	1
AT2G21900	227
AT2G21905	0
AT2G21910	0
AT2G21920	0
AT2G21930	0
AT2G21940	397
AT2G21950	12
AT2G21960	4
AT2G21970	218
AT2G21980	0
AT2G21990	0
AT2G22000	300
AT2G22010	1226
AT2G22030	0
AT2G22040	0
AT2G22050	0
AT2G22055	0
AT2G22060	0
AT2G22070	83
AT2G22080	2224
AT2G22088	4
AT2G22090	124
AT2G22100	424
AT2G22110	0
AT2G22120	458
AT2G22121	0
AT2G22122	5860
AT2G22125	5662
AT2G22140	73
AT2G22145	0
AT2G22150	0
AT2G22155	0
AT2G22160	0
AT2G22170	2886
AT2G22180	0
AT2G22190	705
AT2G22200	181
AT2G22210	0
AT2G22220	0
AT2G22230	1133
AT2G22240	440
AT2G22241	0
AT2G22250	1562
AT2G22260	111
AT2G22270	511
AT2G22280	0
AT2G22290	37
AT2G22300	1883
AT2G22310	236
AT2G22320	0
AT2G22330	5724
AT2G22335	0
AT2G22340	0
AT2G22345	0
AT2G22350	0
AT2G22360	237
AT2G22370	184
AT2G22380	0
AT2G22390	172
AT2G22400	2209
AT2G22410	137
AT2G22420	316
AT2G22425	1370
AT2G22426	0
AT2G22430	3899
AT2G22440	0
AT2G22450	634
AT2G22460	23
AT2G22465	0
AT2G22470	3973
AT2G22475	844
AT2G22480	1757
AT2G22482	0
AT2G22490	1086
AT2G22496	0
AT2G22500	1681
AT2G22510	4487
AT2G22520	0
AT2G22530	366
AT2G22540	347
AT2G22560	858
AT2G22570	360
AT2G22580	0
AT2G22590	3
AT2G22600	47
AT2G22610	900
AT2G22620	284
AT2G22630	178
AT2G22640	386
AT2G22650	148
AT2G22660	5781
AT2G22668	0
AT2G22670	3808
AT2G22680	835
AT2G22690	211
AT2G22710	0
AT2G22720	1780
AT2G22730	95
AT2G22740	174
AT2G22750	27
AT2G22760	78
AT2G22770	1353
AT2G22780	2175
AT2G22790	74
AT2G22795	4488
AT2G22800	194
AT2G22805	0
AT2G22807	0
AT2G22810	0
AT2G22820	0
AT2G22821	8
AT2G22830	225
AT2G22840	1059
AT2G22850	3
AT2G22860	471
AT2G22870	228
AT2G22880	0
AT2G22890	117
AT2G22900	1239
AT2G22905	40
AT2G22910	545
AT2G22920	957
AT2G22930	619
AT2G22940	0
AT2G22941	0
AT2G22942	0
AT2G22950	6
AT2G22955	0
AT2G22960	0
AT2G22970	1067
AT2G22980	45
AT2G22990	51
AT2G23000	12
AT2G23010	32
AT2G23020	0
AT2G23030	1052
AT2G23040	220
AT2G23050	923
AT2G23060	101
AT2G23067	1
AT2G23070	2977
AT2G23080	527
AT2G23090	4213
AT2G23093	234
AT2G23096	0
AT2G23100	128
AT2G23110	1
AT2G23118	0
AT2G23120	2194
AT2G23130	30
AT2G23140	684
AT2G23142	0
AT2G23148	0
AT2G23150	417
AT2G23160	0
AT2G23170	75
AT2G23180	6
AT2G23190	0
AT2G23200	110
AT2G23210	0
AT2G23220	0
AT2G23230	1
AT2G23240	0
AT2G23250	0
AT2G23260	1
AT2G23270	53
AT2G23290	324
AT2G23300	733
AT2G23310	1265
AT2G23320	782
AT2G23321	1
AT2G23330	131
AT2G23340	446
AT2G23347	0
AT2G23348	21
AT2G23350	6717
AT2G23360	331
AT2G23370	344
AT2G23380	1344
AT2G23390	216
AT2G23400	68
AT2G23410	211
AT2G23420	527
AT2G23430	155
AT2G23440	4
AT2G23445	3
AT2G23450	729
AT2G23460	1338
AT2G23470	107
AT2G23480	0
AT2G23490	0
AT2G23500	0
AT2G23510	0
AT2G23520	837
AT2G23530	386
AT2G23540	2579
AT2G23550	154
AT2G23560	420
AT2G23570	0
AT2G23580	0
AT2G23590	0
AT2G23600	378
AT2G23610	1243
AT2G23620	328
AT2G23630	1346
AT2G23640	0
AT2G23650	0
AT2G23660	0
AT2G23670	0
AT2G23672	0
AT2G23673	0
AT2G23680	168
AT2G23690	71
AT2G23700	1072
AT2G23710	0
AT2G23720	0
AT2G23740	763
AT2G23755	58
AT2G23760	261
AT2G23770	448
AT2G23780	1078
AT2G23790	1148
AT2G23800	1
AT2G23808	0
AT2G23810	4114
AT2G23820	442
AT2G23830	52
AT2G23834	3
AT2G23840	26
AT2G23850	7
AT2G23860	0
AT2G23870	0
AT2G23880	0
AT2G23890	637
AT2G23900	0
AT2G23910	69
AT2G23930	2858
AT2G23940	711
AT2G23945	2
AT2G23950	1262
AT2G23960	192
AT2G23970	7
AT2G23980	1634
AT2G23985	24
AT2G23987	0
AT2G23990	0
AT2G24000	91
AT2G24010	53
AT2G24020	292
AT2G24030	29
AT2G24040	238
AT2G24050	1303
AT2G24060	151
AT2G24070	271
AT2G24080	0
AT2G24090	253
AT2G24100	308
AT2G24103	1
AT2G24110	93
AT2G24120	524
AT2G24130	119
AT2G24140	86
AT2G24150	660
AT2G24160	3
AT2G24165	1
AT2G24170	1494
AT2G24180	981
AT2G24190	20
AT2G24195	5
AT2G24200	6395
AT2G24205	0
AT2G24210	0
AT2G24220	41
AT2G24230	358
AT2G24240	196
AT2G24250	52
AT2G24255	0
AT2G24260	844
AT2G24270	16
AT2G24280	421
AT2G24285	1
AT2G24290	626
AT2G24300	2202
AT2G24310	0
AT2G24320	5
AT2G24330	546
AT2G24340	0
AT2G24350	58
AT2G24360	2577
AT2G24370	1
AT2G24380	0
AT2G24390	160
AT2G24395	49
AT2G24400	426
AT2G24410	4
AT2G24420	1254
AT2G24430	244
AT2G24440	297
AT2G24450	0
AT2G24460	0
AT2G24470	0
AT2G24480	0
AT2G24490	798
AT2G24500	1588
AT2G24510	0
AT2G24520	345
AT2G24530	233
AT2G24535	0
AT2G24540	0
AT2G24545	8
AT2G24550	2447
AT2G24560	2
AT2G24570	1858
AT2G24580	417
AT2G24590	1544
AT2G24592	313
AT2G24600	308
AT2G24610	876
AT2G24615	0
AT2G24617	0
AT2G24620	0
AT2G24625	0
AT2G24630	365
AT2G24640	871
AT2G24645	0
AT2G24650	473
AT2G24660	9
AT2G24670	0
AT2G24680	41
AT2G24681	2
AT2G24683	0
AT2G24690	543
AT2G24692	0
AT2G24693	0
AT2G24696	0
AT2G24700	123
AT2G24710	133
AT2G24720	1098
AT2G24730	0
AT2G24735	0
AT2G24740	5
AT2G24748	0
AT2G24750	14
AT2G24755	13
AT2G24760	1
AT2G24761	0
AT2G24762	432
AT2G24765	1933
AT2G24780	0
AT2G24790	1223
AT2G24791	3
AT2G24800	0
AT2G24810	0
AT2G24820	7
AT2G24830	451
AT2G24840	0
AT2G24850	63
AT2G24860	88
AT2G24870	1
AT2G24880	0
AT2G24890	0
AT2G24900	0
AT2G24910	0
AT2G24915	0
AT2G24920	0
AT2G24930	0
AT2G24940	2724
AT2G24945	232
AT2G24950	1
AT2G24960	338
AT2G24970	101
AT2G24980	1293
AT2G24990	791
AT2G25000	164
AT2G25010	355
AT2G25011	0
AT2G25015	0
AT2G25020	0
AT2G25025	0
AT2G25030	0
AT2G25040	0
AT2G25050	377
AT2G25055	24
AT2G25060	1881
AT2G25070	1417
AT2G25080	521
AT2G25090	62
AT2G25095	0
AT2G25100	283
AT2G25110	2257
AT2G25120	0
AT2G25125	0
AT2G25130	105
AT2G25140	942
AT2G25150	434
AT2G25160	922
AT2G25169	3
AT2G25170	2780
AT2G25171	0
AT2G25180	960
AT2G25185	0
AT2G25190	504
AT2G25200	17
AT2G25210	3235
AT2G25215	1
AT2G25220	140
AT2G25230	0
AT2G25240	177
AT2G25250	1596
AT2G25255	1
AT2G25260	1123
AT2G25270	530
AT2G25280	952
AT2G25290	418
AT2G25295	0
AT2G25297	39
AT2G25300	236
AT2G25305	0
AT2G25310	1200
AT2G25312	0
AT2G25320	991
AT2G25330	2
AT2G25340	0
AT2G25344	0
AT2G25350	384
AT2G25355	308
AT2G25360	0
AT2G25370	0
AT2G25380	0
AT2G25390	0
AT2G25400	0
AT2G25409	0
AT2G25410	65
AT2G25420	379
AT2G25430	3439
AT2G25440	7
AT2G25450	2757
AT2G25460	995
AT2G25470	0
AT2G25480	1060
AT2G25482	1
AT2G25490	6157
AT2G25500	0
AT2G25510	49
AT2G25520	5581
AT2G25530	37
AT2G25540	8
AT2G25550	0
AT2G25560	303
AT2G25565	2
AT2G25570	227
AT2G25580	457
AT2G25590	565
AT2G25600	0
AT2G25605	63
AT2G25610	901
AT2G25620	937
AT2G25625	21
AT2G25630	0
AT2G25640	771
AT2G25650	224
AT2G25660	894
AT2G25670	3273
AT2G25680	1090
AT2G25685	0
AT2G25687	0
AT2G25690	275
AT2G25700	0
AT2G25710	785
AT2G25720	235
AT2G25730	2269
AT2G25735	134
AT2G25737	269
AT2G25740	456
AT2G25760	1689
AT2G25770	13
AT2G25780	0
AT2G25790	1342
AT2G25800	1395
AT2G25810	1283
AT2G25820	2
AT2G25830	347
AT2G25840	265
AT2G25850	858
AT2G25870	1245
AT2G25880	477
AT2G25890	0
AT2G25900	994
AT2G25905	0
AT2G25910	1700
AT2G25920	320
AT2G25930	1324
AT2G25940	96
AT2G25950	464
AT2G25964	206
AT2G25970	2458
AT2G25975	0
AT2G25980	6525
AT2G25990	0
AT2G26000	189
AT2G26010	0
AT2G26020	0
AT2G26030	257
AT2G26040	31
AT2G26050	0
AT2G26060	885
AT2G26070	167
AT2G26080	5166
AT2G26090	0
AT2G26100	568
AT2G26110	1530
AT2G26120	0
AT2G26130	4
AT2G26135	0
AT2G26140	2978
AT2G26150	168
AT2G26160	0
AT2G26170	676
AT2G26180	426
AT2G26190	1198
AT2G26200	642
AT2G26210	728
AT2G26211	0
AT2G26215	0
AT2G26220	0
AT2G26230	1065
AT2G26240	909
AT2G26250	786
AT2G26260	660
AT2G26270	269
AT2G26280	1637
AT2G26290	307
AT2G26300	2112
AT2G26310	237
AT2G26320	0
AT2G26330	45
AT2G26340	152
AT2G26350	295
AT2G26355	419
AT2G26360	536
AT2G26370	81
AT2G26380	178
AT2G26390	144
AT2G26400	64
AT2G26410	260
AT2G26420	202
AT2G26430	970
AT2G26440	85
AT2G26450	0
AT2G26455	0
AT2G26460	665
AT2G26470	318
AT2G26480	433
AT2G26490	0
AT2G26500	34
AT2G26510	1537
AT2G26515	28
AT2G26520	32
AT2G26530	622
AT2G26540	181
AT2G26550	404
AT2G26560	122
AT2G26570	1004
AT2G26580	1
AT2G26590	978
AT2G26600	1022
AT2G26610	0
AT2G26620	3
AT2G26630	0
AT2G26640	869
AT2G26650	3210
AT2G26660	689
AT2G26670	951
AT2G26680	1008
AT2G26690	165
AT2G26692	1
AT2G26695	3
AT2G26700	104
AT2G26710	407
AT2G26720	0
AT2G26730	2995
AT2G26740	16
AT2G26750	5
AT2G26760	600
AT2G26770	1206
AT2G26780	1432
AT2G26790	136
AT2G26800	443
AT2G26810	365
AT2G26820	510
AT2G26830	634
AT2G26840	160
AT2G26850	1
AT2G26860	456
AT2G26865	0
AT2G26870	19
AT2G26880	0
AT2G26882	0
AT2G26890	2644
AT2G26900	948
AT2G26910	285
AT2G26920	699
AT2G26930	223
AT2G26940	18
AT2G26950	0
AT2G26960	0
AT2G26970	306
AT2G26975	0
AT2G26980	2301
AT2G26990	1606
AT2G27000	935
AT2G27010	469
AT2G27020	2931
AT2G27030	3710
AT2G27035	160
AT2G27040	1396
AT2G27050	1159
AT2G27060	370
AT2G27070	0
AT2G27080	2332
AT2G27090	576
AT2G27100	1801
AT2G27110	799
AT2G27120	4
AT2G27130	319
AT2G27140	489
AT2G27145	0
AT2G27150	516
AT2G27160	0
AT2G27170	1690
AT2G27180	23
AT2G27190	1638
AT2G27200	405
AT2G27210	1344
AT2G27220	2
AT2G27229	2
AT2G27230	3034
AT2G27240	0
AT2G27250	0
AT2G27260	563
AT2G27270	0
AT2G27280	1
AT2G27285	655
AT2G27290	74
AT2G27300	36
AT2G27310	453
AT2G27313	1
AT2G27315	0
AT2G27320	0
AT2G27330	460
AT2G27340	186
AT2G27350	1213
AT2G27360	364
AT2G27370	648
AT2G27375	0
AT2G27380	1
AT2G27385	9
AT2G27389	74
AT2G27390	0
AT2G27395	1
AT2G27400	359
AT2G27402	277
AT2G27410	0
AT2G27420	1
AT2G27430	224
AT2G27440	15
AT2G27450	817
AT2G27460	804
AT2G27470	722
AT2G27480	93
AT2G27490	334
AT2G27500	974
AT2G27505	8
AT2G27507	0
AT2G27510	10394
AT2G27520	0
AT2G27530	14113
AT2G27535	53
AT2G27540	0
AT2G27550	778
AT2G27560	0
AT2G27570	0
AT2G27580	769
AT2G27590	561
AT2G27600	2561
AT2G27610	92
AT2G27630	21
AT2G27650	7
AT2G27660	879
AT2G27670	0
AT2G27680	214
AT2G27690	221
AT2G27700	0
AT2G27710	11334
AT2G27720	11839
AT2G27730	4041
AT2G27740	336
AT2G27750	0
AT2G27760	276
AT2G27770	294
AT2G27775	446
AT2G27780	0
AT2G27790	91
AT2G27800	67
AT2G27810	752
AT2G27820	528
AT2G27830	765
AT2G27840	2253
AT2G27850	0
AT2G27860	5562
AT2G27870	0
AT2G27880	3
AT2G27900	2139
AT2G27920	366
AT2G27930	175
AT2G27935	0
AT2G27936	0
AT2G27940	0
AT2G27950	1452
AT2G27960	1034
AT2G27970	1219
AT2G27980	1030
AT2G27990	3
AT2G28000	3665
AT2G28010	0
AT2G28020	0
AT2G28030	0
AT2G28040	15
AT2G28050	164
AT2G28053	0
AT2G28056	0
AT2G28060	414
AT2G28070	840
AT2G28080	952
AT2G28085	0
AT2G28090	0
AT2G28100	333
AT2G28105	51
AT2G28110	791
AT2G28120	127
AT2G28130	318
AT2G28140	220
AT2G28150	544
AT2G28160	2932
AT2G28170	1
AT2G28180	0
AT2G28190	2818
AT2G28200	322
AT2G28210	136
AT2G28220	0
AT2G28225	0
AT2G28230	577
AT2G28240	371
AT2G28250	2449
AT2G28260	413
AT2G28270	81
AT2G28280	0
AT2G28290	3064
AT2G28305	175
AT2G28310	1732
AT2G28315	537
AT2G28320	858
AT2G28330	192
AT2G28340	0
AT2G28350	929
AT2G28355	0
AT2G28360	1259
AT2G28370	1160
AT2G28380	1450
AT2G28390	1150
AT2G28400	250
AT2G28405	0
AT2G28410	593
AT2G28420	3
AT2G28426	5
AT2G28430	586
AT2G28440	146
AT2G28450	1347
AT2G28460	136
AT2G28470	1743
AT2G28480	291
AT2G28490	1
AT2G28500	37
AT2G28510	631
AT2G28520	2041
AT2G28540	568
AT2G28550	637
AT2G28560	8
AT2G28570	1281
AT2G28580	0
AT2G28590	347
AT2G28600	1293
AT2G28605	2
AT2G28610	0
AT2G28620	1132
AT2G28625	0
AT2G28630	39
AT2G28640	0
AT2G28650	136
AT2G28660	312
AT2G28670	51
AT2G28671	14
AT2G28680	6
AT2G28690	187
AT2G28700	16
AT2G28710	149
AT2G28720	289
AT2G28725	0
AT2G28730	0
AT2G28740	1437
AT2G28750	0
AT2G28755	14
AT2G28760	1495
AT2G28770	0
AT2G28780	1414
AT2G28790	1672
AT2G28800	660
AT2G28810	953
AT2G28815	39
AT2G28830	141
AT2G28840	4410
AT2G28850	85
AT2G28860	68
AT2G28870	154
AT2G28880	339
AT2G28890	2229
AT2G28900	351
AT2G28910	6943
AT2G28920	0
AT2G28930	255
AT2G28940	518
AT2G28950	1309
AT2G28960	1385
AT2G28970	639
AT2G28980	0
AT2G28990	600
AT2G29000	33
AT2G29010	96
AT2G29020	1568
AT2G29030	0
AT2G29040	1
AT2G29045	0
AT2G29050	662
AT2G29060	674
AT2G29065	208
AT2G29070	350
AT2G29080	2376
AT2G29090	1
AT2G29100	11
AT2G29110	45
AT2G29120	25
AT2G29125	195
AT2G29130	512
AT2G29140	1950
AT2G29150	1
AT2G29160	0
AT2G29165	0
AT2G29170	0
AT2G29180	12
AT2G29190	1689
AT2G29200	1738
AT2G29210	2125
AT2G29220	482
AT2G29230	0
AT2G29240	0
AT2G29250	99
AT2G29260	48
AT2G29263	0
AT2G29270	2
AT2G29280	0
AT2G29290	0
AT2G29300	3
AT2G29310	13
AT2G29320	17
AT2G29330	561
AT2G29340	89
AT2G29350	7
AT2G29360	2
AT2G29370	0
AT2G29380	11
AT2G29390	1144
AT2G29400	2203
AT2G29410	39
AT2G29420	127
AT2G29430	0
AT2G29440	562
AT2G29450	83
AT2G29452	0
AT2G29460	42
AT2G29470	2
AT2G29480	35
AT2G29485	0
AT2G29490	1166
AT2G29500	136
AT2G29510	2021
AT2G29520	0
AT2G29525	160
AT2G29530	1427
AT2G29540	426
AT2G29550	5409
AT2G29560	919
AT2G29570	1086
AT2G29580	388
AT2G29590	93
AT2G29600	0
AT2G29605	0
AT2G29610	0
AT2G29620	128
AT2G29628	0
AT2G29630	77
AT2G29640	148
AT2G29650	31
AT2G29654	0
AT2G29660	1197
AT2G29670	150
AT2G29679	0
AT2G29680	201
AT2G29690	616
AT2G29700	1252
AT2G29710	145
AT2G29720	118
AT2G29730	1126
AT2G29735	0
AT2G29740	269
AT2G29750	2541
AT2G29760	179
AT2G29770	0
AT2G29780	0
AT2G29790	0
AT2G29800	0
AT2G29810	0
AT2G29820	1
AT2G29830	0
AT2G29840	0
AT2G29850	0
AT2G29860	1
AT2G29870	0
AT2G29880	0
AT2G29890	989
AT2G29900	396
AT2G29910	249
AT2G29920	0
AT2G29925	0
AT2G29930	0
AT2G29940	2
AT2G29950	0
AT2G29960	3006
AT2G29970	1887
AT2G29980	4107
AT2G29990	301
AT2G29995	1164
AT2G30000	194
AT2G30010	346
AT2G30020	1514
AT2G30040	351
AT2G30050	2034
AT2G30060	3091
AT2G30070	464
AT2G30080	228
AT2G30090	1
AT2G30100	370
AT2G30105	631
AT2G30110	4871
AT2G30115	2
AT2G30120	326
AT2G30130	459
AT2G30140	81
AT2G30150	127
AT2G30160	572
AT2G30170	59
AT2G30180	0
AT2G30190	0
AT2G30200	1746
AT2G30210	2456
AT2G30220	28
AT2G30230	202
AT2G30240	0
AT2G30250	718
AT2G30260	861
AT2G30270	307
AT2G30280	333
AT2G30290	1
AT2G30300	1
AT2G30310	0
AT2G30320	236
AT2G30330	299
AT2G30340	813
AT2G30350	126
AT2G30360	0
AT2G30362	6
AT2G30370	55
AT2G30380	88
AT2G30385	0
AT2G30390	162
AT2G30395	240
AT2G30400	130
AT2G30410	1066
AT2G30420	0
AT2G30424	0
AT2G30430	0
AT2G30432	0
AT2G30440	3139
AT2G30450	0
AT2G30460	514
AT2G30470	1202
AT2G30480	199
AT2G30490	14761
AT2G30500	1981
AT2G30505	159
AT2G30520	150
AT2G30530	559
AT2G30540	30
AT2G30550	259
AT2G30560	0
AT2G30570	36
AT2G30575	497
AT2G30580	275
AT2G30590	720
AT2G30600	981
AT2G30615	0
AT2G30620	4522
AT2G30630	15
AT2G30640	94
AT2G30650	0
AT2G30660	37
AT2G30670	1
AT2G30680	0
AT2G30690	2
AT2G30695	134
AT2G30700	1179
AT2G30710	1285
AT2G30720	297
AT2G30730	4
AT2G30740	1703
AT2G30750	424
AT2G30760	3
AT2G30766	226
AT2G30770	2
AT2G30780	602
AT2G30790	0
AT2G30800	819
AT2G30810	0
AT2G30820	183
AT2G30830	3
AT2G30840	484
AT2G30850	0
AT2G30860	26136
AT2G30870	15725
AT2G30880	933
AT2G30890	46
AT2G30900	5
AT2G30910	269
AT2G30920	356
AT2G30925	0
AT2G30930	3532
AT2G30933	295
AT2G30940	1
AT2G30942	65
AT2G30945	19
AT2G30950	395
AT2G30960	83
AT2G30970	1437
AT2G30980	2690
AT2G30984	0
AT2G30985	0
AT2G30990	652
AT2G31005	0
AT2G31010	687
AT2G31018	0
AT2G31020	1302
AT2G31030	0
AT2G31035	0
AT2G31040	207
AT2G31050	0
AT2G31060	1513
AT2G31070	73
AT2G31080	0
AT2G31081	292
AT2G31082	51
AT2G31083	84
AT2G31085	314
AT2G31090	846
AT2G31100	6
AT2G31110	173
AT2G31130	306
AT2G31140	637
AT2G31141	47
AT2G31150	194
AT2G31160	152
AT2G31170	346
AT2G31180	145
AT2G31190	198
AT2G31200	682
AT2G31210	0
AT2G31215	0
AT2G31220	20
AT2G31230	130
AT2G31240	643
AT2G31250	40
AT2G31260	997
AT2G31265	0
AT2G31270	935
AT2G31280	1673
AT2G31290	197
AT2G31300	213
AT2G31305	240
AT2G31310	45
AT2G31320	516
AT2G31335	1
AT2G31340	372
AT2G31345	0
AT2G31350	1264
AT2G31360	3174
AT2G31370	1494
AT2G31380	2
AT2G31390	6552
AT2G31400	2801
AT2G31410	2304
AT2G31420	1
AT2G31425	0
AT2G31430	0
AT2G31432	0
AT2G31440	530
AT2G31450	247
AT2G31460	0
AT2G31470	8
AT2G31480	16
AT2G31490	2647
AT2G31500	1
AT2G31510	1584
AT2G31520	0
AT2G31530	317
AT2G31540	56
AT2G31550	5
AT2G31560	40
AT2G31570	1856
AT2G31580	282
AT2G31585	450
AT2G31590	1
AT2G31600	104
AT2G31610	10857
AT2G31620	0
AT2G31625	0
AT2G31650	428
AT2G31660	3290
AT2G31670	1861
AT2G31680	786
AT2G31690	13
AT2G31700	0
AT2G31710	427
AT2G31720	0
AT2G31725	438
AT2G31730	224
AT2G31740	1007
AT2G31750	0
AT2G31751	34
AT2G31760	0
AT2G31770	0
AT2G31780	1
AT2G31790	1022
AT2G31800	1000
AT2G31810	1665
AT2G31820	1079
AT2G31830	39
AT2G31840	150
AT2G31850	0
AT2G31860	55
AT2G31862	0
AT2G31865	373
AT2G31870	160
AT2G31880	844
AT2G31890	83
AT2G31900	808
AT2G31902	30
AT2G31910	12
AT2G31920	117
AT2G31930	65
AT2G31940	84
AT2G31945	57
AT2G31953	0
AT2G31955	570
AT2G31957	0
AT2G31960	2916
AT2G31970	1118
AT2G31980	30
AT2G31981	0
AT2G31985	4
AT2G31990	183
AT2G32000	599
AT2G32010	438
AT2G32020	75
AT2G32030	75
AT2G32040	624
AT2G32050	0
AT2G32060	6530
AT2G32070	1466
AT2G32080	2209
AT2G32090	232
AT2G32100	68
AT2G32110	0
AT2G32120	103
AT2G32130	7
AT2G32140	178
AT2G32150	1650
AT2G32160	11
AT2G32170	1248
AT2G32179	3
AT2G32180	0
AT2G32190	151
AT2G32200	4
AT2G32210	156
AT2G32220	352
AT2G32230	520
AT2G32235	43
AT2G32240	6426
AT2G32250	627
AT2G32260	1482
AT2G32270	402
AT2G32273	0
AT2G32275	1
AT2G32280	451
AT2G32290	1
AT2G32291	0
AT2G32295	752
AT2G32300	806
AT2G32310	1
AT2G32315	3
AT2G32320	708
AT2G32340	55
AT2G32350	0
AT2G32360	0
AT2G32370	0
AT2G32380	914
AT2G32390	234
AT2G32400	370
AT2G32410	292
AT2G32415	443
AT2G32430	762
AT2G32440	360
AT2G32450	474
AT2G32460	7
AT2G32470	0
AT2G32480	171
AT2G32487	72
AT2G32490	5
AT2G32500	125
AT2G32510	290
AT2G32520	1268
AT2G32530	0
AT2G32540	1
AT2G32550	14
AT2G32560	703
AT2G32580	950
AT2G32590	384
AT2G32600	707
AT2G32610	258
AT2G32620	166
AT2G32630	94
AT2G32640	39
AT2G32645	0
AT2G32650	41
AT2G32660	142
AT2G32670	26
AT2G32680	6
AT2G32690	85
AT2G32698	0
AT2G32700	3577
AT2G32710	488
AT2G32720	2979
AT2G32730	4446
AT2G32740	29
AT2G32750	33
AT2G32760	562
AT2G32765	36
AT2G32770	2
AT2G32780	0
AT2G32785	0
AT2G32788	0
AT2G32790	15
AT2G32795	19
AT2G32800	307
AT2G32810	1017
AT2G32820	0
AT2G32830	5
AT2G32835	0
AT2G32840	266
AT2G32850	1547
AT2G32860	95
AT2G32870	17
AT2G32880	3
AT2G32885	0
AT2G32890	0
AT2G32900	662
AT2G32905	0
AT2G32910	873
AT2G32920	2647
AT2G32930	219
AT2G32940	105
AT2G32950	738
AT2G32960	902
AT2G32970	547
AT2G32980	725
AT2G32990	2492
AT2G33000	29
AT2G33010	2
AT2G33020	67
AT2G33030	0
AT2G33040	8427
AT2G33050	0
AT2G33051	20
AT2G33060	134
AT2G33070	12
AT2G33080	2
AT2G33090	0
AT2G33100	10
AT2G33110	136
AT2G33120	2368
AT2G33130	18
AT2G33140	0
AT2G33150	3887
AT2G33160	0
AT2G33170	570
AT2G33175	0
AT2G33180	27
AT2G33190	1
AT2G33200	0
AT2G33205	140
AT2G33210	2238
AT2G33220	2089
AT2G33230	1
AT2G33233	0
AT2G33240	188
AT2G33250	20
AT2G33255	285
AT2G33260	55
AT2G33270	0
AT2G33280	5
AT2G33290	390
AT2G33300	0
AT2G33310	2108
AT2G33320	573
AT2G33330	482
AT2G33340	3676
AT2G33350	0
AT2G33360	415
AT2G33370	4607
AT2G33380	12
AT2G33385	125
AT2G33390	692
AT2G33400	511
AT2G33410	2570
AT2G33420	1
AT2G33435	1158
AT2G33450	212
AT2G33460	64
AT2G33470	1830
AT2G33480	419
AT2G33490	632
AT2G33500	175
AT2G33510	459
AT2G33520	0
AT2G33530	257
AT2G33540	1077
AT2G33550	1179
AT2G33560	338
AT2G33570	659
AT2G33580	431
AT2G33585	134
AT2G33590	728
AT2G33600	362
AT2G33610	712
AT2G33620	1780
AT2G33630	1701
AT2G33640	116
AT2G33650	0
AT2G33655	0
AT2G33660	0
AT2G33670	0
AT2G33680	245
AT2G33685	0
AT2G33690	2
AT2G33700	810
AT2G33705	0
AT2G33707	0
AT2G33710	89
AT2G33720	5
AT2G33730	2506
AT2G33735	32
AT2G33740	439
AT2G33750	4
AT2G33760	25
AT2G33770	4510
AT2G33775	0
AT2G33780	0
AT2G33790	4175
AT2G33793	194
AT2G33796	0
AT2G33800	517
AT2G33810	0
AT2G33815	0
AT2G33820	147
AT2G33830	2468
AT2G33835	274
AT2G33840	1192
AT2G33845	296
AT2G33847	46
AT2G33850	2270
AT2G33855	20
AT2G33860	500
AT2G33870	0
AT2G33880	0
AT2G33890	0
AT2G33900	0
AT2G33910	0
AT2G33920	0
AT2G33930	0
AT2G33940	0
AT2G33950	0
AT2G33960	0
AT2G33970	0
AT2G33980	159
AT2G33990	796
AT2G34000	147
AT2G34010	23
AT2G34020	1160
AT2G34030	1
AT2G34040	1649
AT2G34050	602
AT2G34060	139
AT2G34070	414
AT2G34080	2
AT2G34090	180
AT2G34100	5
AT2G34110	0
AT2G34120	0
AT2G34123	0
AT2G34130	1
AT2G34135	1
AT2G34140	468
AT2G34150	525
AT2G34160	663
AT2G34170	393
AT2G34180	130
AT2G34185	28
AT2G34186	0
AT2G34190	741
AT2G34200	129
AT2G34202	0
AT2G34204	0
AT2G34208	1
AT2G34210	20
AT2G34220	29
AT2G34224	5
AT2G34230	12
AT2G34238	8
AT2G34240	26
AT2G34250	13878
AT2G34260	593
AT2G34270	0
AT2G34280	0
AT2G34290	0
AT2G34300	4993
AT2G34310	553
AT2G34315	0
AT2G34317	45
AT2G34320	6
AT2G34325	15
AT2G34330	0
AT2G34340	79
AT2G34350	203
AT2G34355	256
AT2G34357	2201
AT2G34360	14
AT2G34370	3
AT2G34380	178
AT2G34390	26
AT2G34400	88
AT2G34410	1154
AT2G34420	0
AT2G34430	40
AT2G34440	0
AT2G34450	88
AT2G34460	34
AT2G34470	1630
AT2G34480	17040
AT2G34490	414
AT2G34500	193
AT2G34510	188
AT2G34520	1098
AT2G34530	101
AT2G34540	57
AT2G34555	2
AT2G34560	2856
AT2G34570	456
AT2G34580	17
AT2G34585	1075
AT2G34590	2215
AT2G34600	225
AT2G34610	153
AT2G34620	3
AT2G34630	883
AT2G34640	410
AT2G34650	153
AT2G34655	11
AT2G34660	3002
AT2G34670	261
AT2G34680	4931
AT2G34690	1203
AT2G34700	9
AT2G34710	1987
AT2G34720	356
AT2G34730	752
AT2G34740	0
AT2G34750	2046
AT2G34760	18
AT2G34770	635
AT2G34780	834
AT2G34790	308
AT2G34810	25
AT2G34820	4
AT2G34825	0
AT2G34830	354
AT2G34835	0
AT2G34840	332
AT2G34850	108
AT2G34860	78
AT2G34870	0
AT2G34880	10
AT2G34890	2
AT2G34900	838
AT2G34910	194
AT2G34920	321
AT2G34925	17
AT2G34930	706
AT2G34940	355
AT2G34950	1
AT2G34960	17
AT2G34970	1045
AT2G34980	45
AT2G34985	1
AT2G34990	1
AT2G35000	531
AT2G35010	642
AT2G35020	921
AT2G35030	182
AT2G35035	159
AT2G35040	1661
AT2G35050	3506
AT2G35060	487
AT2G35070	0
AT2G35075	0
AT2G35080	0
AT2G35090	0
AT2G35100	466
AT2G35110	1830
AT2G35120	5268
AT2G35130	16
AT2G35140	161
AT2G35150	496
AT2G35155	418
AT2G35160	188
AT2G35170	259
AT2G35180	2
AT2G35190	2059
AT2G35200	49
AT2G35210	171
AT2G35215	0
AT2G35220	0
AT2G35230	574
AT2G35240	1034
AT2G35250	0
AT2G35260	43
AT2G35270	679
AT2G35280	0
AT2G35290	130
AT2G35300	0
AT2G35310	21
AT2G35320	309
AT2G35330	1648
AT2G35340	323
AT2G35343	8
AT2G35345	48
AT2G35350	867
AT2G35360	200
AT2G35370	26
AT2G35380	817
AT2G35382	1
AT2G35384	2
AT2G35387	2
AT2G35390	326
AT2G35410	158
AT2G35420	6
AT2G35430	128
AT2G35450	205
AT2G35460	0
AT2G35470	775
AT2G35480	127
AT2G35490	308
AT2G35500	118
AT2G35510	1347
AT2G35520	375
AT2G35530	493
AT2G35540	199
AT2G35550	39
AT2G35555	0
AT2G35570	0
AT2G35580	0
AT2G35585	137
AT2G35590	0
AT2G35600	95
AT2G35605	646
AT2G35610	3501
AT2G35612	17
AT2G35613	0
AT2G35615	0
AT2G35620	1240
AT2G35630	4252
AT2G35635	1957
AT2G35637	3
AT2G35640	0
AT2G35650	422
AT2G35658	53
AT2G35660	9
AT2G35670	0
AT2G35680	2249
AT2G35690	197
AT2G35700	8
AT2G35710	476
AT2G35720	367
AT2G35730	39
AT2G35733	0
AT2G35736	137
AT2G35738	33
AT2G35740	0
AT2G35742	17
AT2G35743	2
AT2G35744	58
AT2G35747	0
AT2G35750	101
AT2G35760	222
AT2G35765	2
AT2G35770	292
AT2G35780	636
AT2G35790	941
AT2G35795	565
AT2G35800	617
AT2G35810	1452
AT2G35820	6
AT2G35830	3
AT2G35840	805
AT2G35850	0
AT2G35859	2
AT2G35860	159
AT2G35880	1612
AT2G35890	63
AT2G35900	318
AT2G35910	234
AT2G35920	929
AT2G35930	876
AT2G35935	0
AT2G35940	483
AT2G35945	2
AT2G35950	8
AT2G35960	50
AT2G35965	0
AT2G35970	0
AT2G35980	217
AT2G35990	24
AT2G36000	136
AT2G36010	324
AT2G36020	12
AT2G36026	29
AT2G36030	0
AT2G36040	0
AT2G36050	152
AT2G36060	1539
AT2G36070	1508
AT2G36080	87
AT2G36090	354
AT2G36100	2182
AT2G36110	80
AT2G36120	38887
AT2G36130	1076
AT2G36140	0
AT2G36145	3
AT2G36150	0
AT2G36160	8279
AT2G36170	5149
AT2G36180	9
AT2G36190	0
AT2G36200	1065
AT2G36210	109
AT2G36220	208
AT2G36230	418
AT2G36240	725
AT2G36250	654
AT2G36255	1
AT2G36260	0
AT2G36270	14
AT2G36280	0
AT2G36290	1461
AT2G36295	68
AT2G36300	675
AT2G36305	247
AT2G36307	396
AT2G36310	1169
AT2G36320	1794
AT2G36325	1
AT2G36330	346
AT2G36340	384
AT2G36350	623
AT2G36355	83
AT2G36360	506
AT2G36370	239
AT2G36380	6799
AT2G36390	1160
AT2G36400	1235
AT2G36402	0
AT2G36410	3759
AT2G36420	1657
AT2G36430	184
AT2G36440	15
AT2G36450	0
AT2G36460	1091
AT2G36470	262
AT2G36480	798
AT2G36490	755
AT2G36500	61
AT2G36510	0
AT2G36520	0
AT2G36530	30203
AT2G36540	0
AT2G36550	0
AT2G36560	1
AT2G36570	3081
AT2G36580	5277
AT2G36590	19
AT2G36600	0
AT2G36610	0
AT2G36620	7676
AT2G36630	11
AT2G36640	8
AT2G36650	952
AT2G36660	23
AT2G36670	368
AT2G36680	512
AT2G36690	271
AT2G36695	2
AT2G36700	0
AT2G36710	43
AT2G36720	1139
AT2G36724	0
AT2G36730	131
AT2G36740	396
AT2G36750	0
AT2G36760	0
AT2G36770	1
AT2G36780	0
AT2G36790	0
AT2G36792	0
AT2G36800	0
AT2G36810	1115
AT2G36815	2
AT2G36830	20923
AT2G36835	228
AT2G36840	213
AT2G36850	3755
AT2G36854	0
AT2G36860	0
AT2G36870	165
AT2G36880	23443
AT2G36885	193
AT2G36890	784
AT2G36895	218
AT2G36900	619
AT2G36910	4742
AT2G36920	0
AT2G36930	2038
AT2G36950	478
AT2G36960	375
AT2G36970	0
AT2G36980	57
AT2G36985	0
AT2G36990	109
AT2G37000	18
AT2G37010	1
AT2G37020	397
AT2G37025	11
AT2G37030	0
AT2G37035	490
AT2G37040	11789
AT2G37050	2335
AT2G37060	318
AT2G37070	19
AT2G37080	1685
AT2G37090	485
AT2G37100	211
AT2G37110	2263
AT2G37120	936
AT2G37125	0
AT2G37130	2995
AT2G37140	0
AT2G37150	339
AT2G37160	632
AT2G37170	16205
AT2G37180	674
AT2G37190	10330
AT2G37195	133
AT2G37200	326
AT2G37210	101
AT2G37220	1451
AT2G37230	1674
AT2G37240	30
AT2G37250	2678
AT2G37260	123
AT2G37270	5301
AT2G37280	1148
AT2G37290	320
AT2G37300	220
AT2G37310	206
AT2G37320	76
AT2G37330	121
AT2G37340	1890
AT2G37360	10
AT2G37362	2
AT2G37370	31
AT2G37380	191
AT2G37390	159
AT2G37400	795
AT2G37410	2830
AT2G37420	755
AT2G37430	208
AT2G37435	1
AT2G37440	459
AT2G37450	124
AT2G37460	1147
AT2G37470	1349
AT2G37480	2818
AT2G37500	715
AT2G37510	98
AT2G37520	900
AT2G37530	83
AT2G37540	178
AT2G37550	1690
AT2G37555	7
AT2G37560	158
AT2G37570	818
AT2G37580	146
AT2G37585	605
AT2G37590	119
AT2G37600	1603
AT2G37610	25
AT2G37620	516
AT2G37630	461
AT2G37640	69
AT2G37650	294
AT2G37660	121
AT2G37670	127
AT2G37678	353
AT2G37680	283
AT2G37690	873
AT2G37700	360
AT2G37710	638
AT2G37720	6
AT2G37730	0
AT2G37740	4
AT2G37750	1010
AT2G37760	235
AT2G37770	0
AT2G37780	8
AT2G37790	568
AT2G37800	0
AT2G37805	8
AT2G37810	6
AT2G37820	60
AT2G37830	8
AT2G37840	893
AT2G37860	1608
AT2G37870	118
AT2G37880	12
AT2G37890	346
AT2G37900	11
AT2G37910	0
AT2G37920	65
AT2G37925	72
AT2G37930	259
AT2G37940	2402
AT2G37950	133
AT2G37960	117
AT2G37970	2
AT2G37975	554
AT2G37980	552
AT2G37990	2480
AT2G38000	268
AT2G38010	679
AT2G38020	1177
AT2G38025	408
AT2G38030	0
AT2G38040	5335
AT2G38050	394
AT2G38060	334
AT2G38070	163
AT2G38080	1441
AT2G38090	541
AT2G38100	28
AT2G38110	453
AT2G38120	5995
AT2G38130	797
AT2G38140	411
AT2G38150	0
AT2G38152	36
AT2G38160	161
AT2G38170	704
AT2G38180	396
AT2G38185	125
AT2G38195	0
AT2G38210	3
AT2G38220	0
AT2G38230	56
AT2G38240	41
AT2G38250	63
AT2G38255	6
AT2G38260	648
AT2G38270	347
AT2G38280	2046
AT2G38290	587
AT2G38300	298
AT2G38310	1567
AT2G38320	350
AT2G38325	0
AT2G38330	85
AT2G38340	9
AT2G38350	0
AT2G38360	1043
AT2G38365	0
AT2G38370	426
AT2G38380	8244
AT2G38390	5370
AT2G38400	1085
AT2G38410	890
AT2G38420	216
AT2G38430	117
AT2G38440	1856
AT2G38450	394
AT2G38460	380
AT2G38465	26
AT2G38470	2119
AT2G38480	162
AT2G38490	129
AT2G38500	180
AT2G38510	30
AT2G38520	1
AT2G38530	706
AT2G38540	176
AT2G38550	1066
AT2G38560	710
AT2G38570	171
AT2G38580	1047
AT2G38590	1
AT2G38600	397
AT2G38610	530
AT2G38620	363
AT2G38630	424
AT2G38640	356
AT2G38646	0
AT2G38650	3104
AT2G38660	428
AT2G38670	1270
AT2G38680	249
AT2G38690	1
AT2G38695	64
AT2G38700	2682
AT2G38710	893
AT2G38720	48
AT2G38730	345
AT2G38740	1094
AT2G38750	1550
AT2G38760	960
AT2G38770	1734
AT2G38780	126
AT2G38790	0
AT2G38800	5745
AT2G38810	520
AT2G38820	213
AT2G38823	43
AT2G38830	152
AT2G38840	984
AT2G38860	2382
AT2G38870	199
AT2G38880	353
AT2G38890	4
AT2G38900	3
AT2G38905	0
AT2G38910	0
AT2G38920	6
AT2G38940	963
AT2G38950	896
AT2G38960	578
AT2G38970	1276
AT2G38980	133
AT2G38990	0
AT2G38995	2
AT2G39000	221
AT2G39010	28
AT2G39020	1296
AT2G39030	0
AT2G39040	473
AT2G39050	441
AT2G39060	0
AT2G39080	561
AT2G39090	499
AT2G39100	193
AT2G39110	761
AT2G39120	100
AT2G39130	1028
AT2G39140	184
AT2G39160	0
AT2G39170	460
AT2G39175	2
AT2G39180	489
AT2G39190	348
AT2G39200	1256
AT2G39210	856
AT2G39220	1471
AT2G39230	161
AT2G39240	46
AT2G39250	1
AT2G39260	1839
AT2G39270	331
AT2G39280	1176
AT2G39290	474
AT2G39300	1088
AT2G39310	1629
AT2G39320	1
AT2G39330	1
AT2G39340	1642
AT2G39350	1471
AT2G39355	0
AT2G39360	493
AT2G39370	207
AT2G39375	3
AT2G39380	4
AT2G39390	5364
AT2G39400	110
AT2G39410	447
AT2G39415	5
AT2G39420	1788
AT2G39430	718
AT2G39435	376
AT2G39440	247
AT2G39445	136
AT2G39450	822
AT2G39460	12945
AT2G39470	6
AT2G39480	1219
AT2G39490	32
AT2G39500	380
AT2G39510	648
AT2G39518	283
AT2G39520	0
AT2G39530	1079
AT2G39540	0
AT2G39550	731
AT2G39560	72
AT2G39570	1136
AT2G39580	1408
AT2G39590	0
AT2G39600	0
AT2G39610	0
AT2G39620	47
AT2G39630	817
AT2G39640	2
AT2G39650	481
AT2G39660	615
AT2G39670	357
AT2G39675	402
AT2G39681	441
AT2G39690	47
AT2G39700	8894
AT2G39705	272
AT2G39710	354
AT2G39720	955
AT2G39725	139
AT2G39730	193
AT2G39740	337
AT2G39750	890
AT2G39760	1177
AT2G39770	3699
AT2G39780	1883
AT2G39782	0
AT2G39790	1
AT2G39795	434
AT2G39800	1841
AT2G39805	652
AT2G39810	1049
AT2G39820	7
AT2G39830	341
AT2G39840	564
AT2G39850	2
AT2G39851	0
AT2G39855	1
AT2G39860	0
AT2G39865	0
AT2G39870	2024
AT2G39880	97
AT2G39885	0
AT2G39890	721
AT2G39900	1875
AT2G39910	137
AT2G39920	0
AT2G39930	459
AT2G39940	1339
AT2G39950	614
AT2G39960	1954
AT2G39970	1377
AT2G39975	0
AT2G39980	590
AT2G39990	2585
AT2G40000	3725
AT2G40004	0
AT2G40008	0
AT2G40010	459
AT2G40020	47
AT2G40030	453
AT2G40050	6
AT2G40060	2684
AT2G40070	1212
AT2G40080	307
AT2G40085	60
AT2G40090	388
AT2G40095	517
AT2G40100	6
AT2G40110	749
AT2G40113	454
AT2G40116	1
AT2G40120	901
AT2G40130	734
AT2G40140	3402
AT2G40150	455
AT2G40160	209
AT2G40165	1
AT2G40170	14
AT2G40180	15
AT2G40190	492
AT2G40200	19
AT2G40205	695
AT2G40210	0
AT2G40220	0
AT2G40230	336
AT2G40240	86
AT2G40250	7
AT2G40260	450
AT2G40270	1291
AT2G40280	724
AT2G40290	2268
AT2G40300	158
AT2G40310	0
AT2G40316	772
AT2G40320	647
AT2G40330	86
AT2G40340	17
AT2G40350	0
AT2G40360	5295
AT2G40370	670
AT2G40380	1440
AT2G40390	257
AT2G40400	412
AT2G40410	761
AT2G40420	262
AT2G40430	2854
AT2G40435	0
AT2G40440	0
AT2G40450	11
AT2G40460	374
AT2G40470	129
AT2G40475	296
AT2G40480	1077
AT2G40490	484
AT2G40500	0
AT2G40510	3738
AT2G40520	24
AT2G40530	79
AT2G40540	1175
AT2G40550	614
AT2G40560	0
AT2G40570	308
AT2G40580	0
AT2G40590	2284
AT2G40600	724
AT2G40610	115
AT2G40620	1081
AT2G40630	415
AT2G40640	284
AT2G40650	1113
AT2G40660	1185
AT2G40670	51
AT2G40680	0
AT2G40690	135
AT2G40700	800
AT2G40710	6
AT2G40711	22
AT2G40715	7
AT2G40720	78
AT2G40730	2210
AT2G40740	18
AT2G40745	0
AT2G40750	454
AT2G40760	336
AT2G40765	1415
AT2G40770	475
AT2G40780	201
AT2G40790	10
AT2G40800	934
AT2G40805	0
AT2G40810	130
AT2G40815	138
AT2G40820	1013
AT2G40830	576
AT2G40840	948
AT2G40850	62
AT2G40860	254
AT2G40880	107
AT2G40890	4831
AT2G40900	1122
AT2G40910	11
AT2G40920	85
AT2G40925	0
AT2G40930	852
AT2G40935	172
AT2G40940	3341
AT2G40950	1175
AT2G40955	0
AT2G40960	137
AT2G40970	759
AT2G40980	541
AT2G40990	0
AT2G40995	0
AT2G41000	138
AT2G41010	707
AT2G41020	350
AT2G41040	132
AT2G41050	195
AT2G41060	937
AT2G41070	441
AT2G41080	263
AT2G41082	2
AT2G41090	56
AT2G41100	925
AT2G41105	0
AT2G41110	1881
AT2G41120	20
AT2G41130	314
AT2G41140	1041
AT2G41150	479
AT2G41160	940
AT2G41170	213
AT2G41178	0
AT2G41180	0
AT2G41190	148
AT2G41200	204
AT2G41210	61
AT2G41220	7906
AT2G41225	2
AT2G41230	14
AT2G41231	0
AT2G41240	522
AT2G41250	348
AT2G41260	0
AT2G41270	0
AT2G41280	0
AT2G41290	131
AT2G41300	297
AT2G41310	1825
AT2G41312	76
AT2G41330	178
AT2G41340	1
AT2G41342	0
AT2G41350	471
AT2G41355	0
AT2G41360	0
AT2G41370	141
AT2G41375	0
AT2G41380	51
AT2G41390	0
AT2G41391	0
AT2G41400	0
AT2G41410	2453
AT2G41415	0
AT2G41417	0
AT2G41420	1732
AT2G41430	7041
AT2G41440	664
AT2G41445	6
AT2G41450	118
AT2G41451	15
AT2G41460	281
AT2G41470	4
AT2G41473	0
AT2G41475	1214
AT2G41480	4704
AT2G41490	556
AT2G41500	728
AT2G41505	15
AT2G41510	225
AT2G41515	2
AT2G41520	852
AT2G41530	1688
AT2G41540	1030
AT2G41550	211
AT2G41560	1985
AT2G41570	2
AT2G41580	9
AT2G41590	4
AT2G41600	524
AT2G41610	9
AT2G41616	0
AT2G41620	1354
AT2G41630	1570
AT2G41640	804
AT2G41650	1656
AT2G41660	1278
AT2G41670	209
AT2G41680	537
AT2G41690	30
AT2G41700	937
AT2G41705	395
AT2G41710	572
AT2G41720	167
AT2G41730	5
AT2G41740	4065
AT2G41745	0
AT2G41750	2
AT2G41760	259
AT2G41770	809
AT2G41780	414
AT2G41790	1622
AT2G41800	2012
AT2G41810	1306
AT2G41820	1732
AT2G41830	671
AT2G41835	217
AT2G41840	17874
AT2G41850	28
AT2G41860	1
AT2G41870	76
AT2G41880	293
AT2G41890	419
AT2G41900	3077
AT2G41905	8
AT2G41910	0
AT2G41920	0
AT2G41930	0
AT2G41940	2
AT2G41945	371
AT2G41950	163
AT2G41960	1487
AT2G41970	227
AT2G41980	403
AT2G41990	29
AT2G41997	0
AT2G42000	0
AT2G42005	9
AT2G42010	966
AT2G42020	0
AT2G42030	1011
AT2G42040	244
AT2G42050	3
AT2G42060	785
AT2G42065	1
AT2G42070	646
AT2G42080	311
AT2G42090	0
AT2G42100	0
AT2G42110	282
AT2G42120	351
AT2G42130	142
AT2G42140	48
AT2G42150	10
AT2G42160	486
AT2G42170	18
AT2G42180	1
AT2G42190	532
AT2G42200	54
AT2G42210	3085
AT2G42220	11
AT2G42230	1225
AT2G42240	269
AT2G42247	27
AT2G42250	15
AT2G42260	209
AT2G42270	919
AT2G42280	243
AT2G42290	300
AT2G42300	354
AT2G42310	1786
AT2G42320	772
AT2G42330	397
AT2G42340	4
AT2G42350	219
AT2G42360	0
AT2G42365	72
AT2G42370	0
AT2G42380	103
AT2G42388	0
AT2G42390	453
AT2G42395	65
AT2G42400	490
AT2G42410	0
AT2G42420	0
AT2G42425	0
AT2G42430	89
AT2G42440	10
AT2G42450	198
AT2G42455	1
AT2G42460	0
AT2G42465	1
AT2G42470	0
AT2G42475	0
AT2G42480	1
AT2G42485	76
AT2G42490	2734
AT2G42500	2730
AT2G42510	48
AT2G42520	1080
AT2G42530	7
AT2G42540	15
AT2G42550	0
AT2G42560	0
AT2G42570	2670
AT2G42580	1398
AT2G42590	2130
AT2G42600	2671
AT2G42610	367
AT2G42620	304
AT2G42640	195
AT2G42650	343
AT2G42660	165
AT2G42670	392
AT2G42680	2470
AT2G42690	181
AT2G42700	627
AT2G42710	1104
AT2G42720	25
AT2G42725	0
AT2G42730	176
AT2G42740	742
AT2G42750	222
AT2G42760	1739
AT2G42770	359
AT2G42780	933
AT2G42790	1077
AT2G42800	9
AT2G42810	1942
AT2G42820	192
AT2G42830	1
AT2G42835	0
AT2G42840	2107
AT2G42850	280
AT2G42860	22
AT2G42865	110
AT2G42870	412
AT2G42880	2917
AT2G42885	1
AT2G42890	933
AT2G42900	25
AT2G42910	1856
AT2G42920	129
AT2G42930	0
AT2G42940	0
AT2G42950	149
AT2G42955	26
AT2G42960	442
AT2G42970	0
AT2G42975	21
AT2G42980	95
AT2G42990	2
AT2G43000	45
AT2G43010	7
AT2G43020	1206
AT2G43030	404
AT2G43040	853
AT2G43050	206
AT2G43060	333
AT2G43070	1292
AT2G43080	870
AT2G43090	2532
AT2G43100	2674
AT2G43110	1014
AT2G43120	1020
AT2G43130	669
AT2G43137	5
AT2G43138	4
AT2G43139	1
AT2G43140	168
AT2G43141	0
AT2G43150	42024
AT2G43160	5034
AT2G43180	123
AT2G43190	202
AT2G43200	271
AT2G43210	988
AT2G43220	13
AT2G43230	50
AT2G43235	155
AT2G43240	655
AT2G43250	212
AT2G43255	1
AT2G43260	270
AT2G43261	0
AT2G43270	0
AT2G43280	223
AT2G43290	3664
AT2G43300	0
AT2G43310	30
AT2G43320	524
AT2G43330	294
AT2G43340	1013
AT2G43350	1051
AT2G43360	1533
AT2G43370	166
AT2G43375	115
AT2G43386	0
AT2G43390	124
AT2G43400	555
AT2G43410	1077
AT2G43420	1077
AT2G43430	565
AT2G43440	7
AT2G43445	105
AT2G43450	2
AT2G43460	8614
AT2G43465	106
AT2G43470	53
AT2G43480	263
AT2G43490	1047
AT2G43500	134
AT2G43510	15
AT2G43520	1
AT2G43530	45
AT2G43535	3889
AT2G43540	125
AT2G43550	230
AT2G43560	82
AT2G43570	1365
AT2G43580	1
AT2G43590	3389
AT2G43600	88
AT2G43610	10550
AT2G43620	112
AT2G43630	636
AT2G43640	726
AT2G43650	2146
AT2G43660	14
AT2G43670	194
AT2G43680	5476
AT2G43690	59
AT2G43700	76
AT2G43710	1823
AT2G43720	102
AT2G43730	0
AT2G43740	0
AT2G43745	9
AT2G43750	1571
AT2G43760	1131
AT2G43770	688
AT2G43780	711
AT2G43790	1873
AT2G43795	0
AT2G43800	1159
AT2G43810	1113
AT2G43820	1114
AT2G43830	4
AT2G43840	100
AT2G43850	644
AT2G43860	0
AT2G43865	0
AT2G43870	97
AT2G43880	901
AT2G43890	563
AT2G43900	262
AT2G43910	788
AT2G43920	7
AT2G43930	8
AT2G43932	6
AT2G43940	580
AT2G43945	319
AT2G43950	693
AT2G43960	0
AT2G43970	14517
AT2G43980	622
AT2G43990	153
AT2G44000	43
AT2G44010	307
AT2G44020	327
AT2G44030	0
AT2G44040	383
AT2G44050	1128
AT2G44060	5877
AT2G44065	1025
AT2G44070	7
AT2G44080	432
AT2G44090	1169
AT2G44100	4328
AT2G44110	320
AT2G44120	9606
AT2G44130	0
AT2G44140	782
AT2G44150	631
AT2G44160	5717
AT2G44170	1
AT2G44175	0
AT2G44180	1325
AT2G44190	159
AT2G44195	6
AT2G44198	0
AT2G44200	770
AT2G44210	273
AT2G44220	334
AT2G44230	363
AT2G44240	1
AT2G44250	6
AT2G44255	0
AT2G44260	0
AT2G44270	798
AT2G44280	225
AT2G44290	35
AT2G44300	1068
AT2G44310	814
AT2G44320	0
AT2G44330	0
AT2G44340	243
AT2G44350	4476
AT2G44360	428
AT2G44370	510
AT2G44380	985
AT2G44383	13
AT2G44390	59
AT2G44400	0
AT2G44410	858
AT2G44420	357
AT2G44430	952
AT2G44440	394
AT2G44450	931
AT2G44460	5
AT2G44470	1
AT2G44480	136
AT2G44490	2489
AT2G44500	2062
AT2G44510	305
AT2G44520	972
AT2G44525	606
AT2G44530	719
AT2G44540	0
AT2G44550	0
AT2G44560	0
AT2G44570	0
AT2G44578	22
AT2G44580	218
AT2G44581	3
AT2G44590	0
AT2G44600	188
AT2G44610	3379
AT2G44620	2033
AT2G44630	61
AT2G44640	285
AT2G44650	480
AT2G44660	469
AT2G44670	2155
AT2G44680	918
AT2G44690	259
AT2G44700	43
AT2G44710	1065
AT2G44730	602
AT2G44735	47
AT2G44740	401
AT2G44745	2
AT2G44750	170
AT2G44760	377
AT2G44770	1087
AT2G44780	1
AT2G44790	8023
AT2G44798	15
AT2G44800	0
AT2G44810	0
AT2G44820	687
AT2G44830	1156
AT2G44840	381
AT2G44850	109
AT2G44860	3297
AT2G44870	359
AT2G44880	47
AT2G44890	0
AT2G44900	575
AT2G44910	69
AT2G44920	4
AT2G44925	0
AT2G44930	0
AT2G44940	954
AT2G44950	1068
AT2G44970	947
AT2G44980	356
AT2G44990	20
AT2G44993	0
AT2G44995	6
AT2G45000	636
AT2G45010	737
AT2G45020	0
AT2G45023	50
AT2G45030	1043
AT2G45040	89
AT2G45050	929
AT2G45060	736
AT2G45070	3425
AT2G45080	191
AT2G45090	0
AT2G45100	203
AT2G45110	0
AT2G45120	60
AT2G45130	42
AT2G45135	0
AT2G45140	1396
AT2G45150	129
AT2G45160	1062
AT2G45170	929
AT2G45180	166
AT2G45190	0
AT2G45200	1059
AT2G45210	206
AT2G45220	772
AT2G45230	0
AT2G45240	1033
AT2G45243	0
AT2G45245	108
AT2G45250	334
AT2G45260	577
AT2G45270	200
AT2G45280	231
AT2G45290	4603
AT2G45300	2382
AT2G45310	0
AT2G45315	1
AT2G45320	130
AT2G45330	627
AT2G45340	484
AT2G45350	4
AT2G45360	158
AT2G45380	1246
AT2G45390	0
AT2G45400	1754
AT2G45403	0
AT2G45405	1
AT2G45406	0
AT2G45410	7
AT2G45420	38
AT2G45430	2163
AT2G45440	1102
AT2G45450	74
AT2G45460	287
AT2G45470	3355
AT2G45480	93
AT2G45490	151
AT2G45500	347
AT2G45510	1078
AT2G45520	768
AT2G45530	93
AT2G45540	4314
AT2G45550	437
AT2G45560	15
AT2G45570	3
AT2G45580	11
AT2G45590	554
AT2G45600	2
AT2G45610	0
AT2G45620	1661
AT2G45630	38
AT2G45640	1238
AT2G45650	1
AT2G45660	845
AT2G45670	2605
AT2G45680	0
AT2G45685	0
AT2G45690	254
AT2G45695	481
AT2G45700	871
AT2G45710	798
AT2G45720	443
AT2G45730	1083
AT2G45740	50
AT2G45750	931
AT2G45760	128
AT2G45770	266
AT2G45780	39
AT2G45790	3113
AT2G45800	0
AT2G45810	1628
AT2G45820	4883
AT2G45830	434
AT2G45840	0
AT2G45850	9
AT2G45860	713
AT2G45870	171
AT2G45880	412
AT2G45890	369
AT2G45900	97
AT2G45910	1022
AT2G45920	1213
AT2G45930	77
AT2G45940	39
AT2G45950	318
AT2G45960	12612
AT2G45970	592
AT2G45980	1010
AT2G45990	625
AT2G46000	643
AT2G46020	3439
AT2G46030	591
AT2G46040	339
AT2G46050	20
AT2G46060	402
AT2G46070	38
AT2G46080	500
AT2G46090	318
AT2G46100	235
AT2G46110	100
AT2G46120	0
AT2G46130	56
AT2G46140	1567
AT2G46150	406
AT2G46160	120
AT2G46170	1401
AT2G46180	904
AT2G46190	0
AT2G46192	5
AT2G46200	327
AT2G46210	0
AT2G46220	215
AT2G46225	973
AT2G46230	1321
AT2G46240	376
AT2G46250	52
AT2G46255	0
AT2G46260	957
AT2G46270	600
AT2G46280	4054
AT2G46290	227
AT2G46300	25
AT2G46308	0
AT2G46310	227
AT2G46320	240
AT2G46330	5369
AT2G46340	127
AT2G46360	1
AT2G46370	2238
AT2G46375	1
AT2G46380	133
AT2G46390	1209
AT2G46400	624
AT2G46410	167
AT2G46420	6
AT2G46430	416
AT2G46440	5
AT2G46450	257
AT2G46455	43
AT2G46460	0
AT2G46470	1015
AT2G46480	28
AT2G46490	1188
AT2G46493	1
AT2G46494	3
AT2G46495	196
AT2G46500	1953
AT2G46505	2478
AT2G46510	682
AT2G46520	1573
AT2G46530	282
AT2G46535	794
AT2G46540	1064
AT2G46550	706
AT2G46560	2165
AT2G46567	0
AT2G46570	43
AT2G46572	7
AT2G46580	222
AT2G46590	1172
AT2G46600	758
AT2G46610	125
AT2G46620	1052
AT2G46630	2246
AT2G46640	0
AT2G46650	1650
AT2G46660	168
AT2G46670	2
AT2G46680	980
AT2G46685	5
AT2G46690	1482
AT2G46700	703
AT2G46710	1094
AT2G46720	1
AT2G46730	47
AT2G46735	66
AT2G46740	583
AT2G46750	100
AT2G46760	185
AT2G46765	2
AT2G46770	0
AT2G46780	1439
AT2G46790	18
AT2G46800	1627
AT2G46810	58
AT2G46820	116
AT2G46830	50
AT2G46840	2
AT2G46850	195
AT2G46860	225
AT2G46870	17
AT2G46880	0
AT2G46890	2471
AT2G46900	972
AT2G46910	106
AT2G46915	377
AT2G46920	1356
AT2G46930	633
AT2G46940	335
AT2G46950	114
AT2G46960	11
AT2G46970	72
AT2G46980	408
AT2G46990	14
AT2G46995	1
AT2G47000	6577
AT2G47010	448
AT2G47015	0
AT2G47020	483
AT2G47030	0
AT2G47040	0
AT2G47050	1
AT2G47060	953
AT2G47070	3406
AT2G47090	380
AT2G47100	0
AT2G47110	11172
AT2G47115	0
AT2G47120	0
AT2G47130	607
AT2G47140	743
AT2G47150	13
AT2G47160	1754
AT2G47170	5458
AT2G47180	321
AT2G47190	42
AT2G47200	3
AT2G47210	1005
AT2G47220	85
AT2G47230	331
AT2G47240	170
AT2G47245	4
AT2G47250	1620
AT2G47260	605
AT2G47270	275
AT2G47275	2
AT2G47280	0
AT2G47300	112
AT2G47310	254
AT2G47320	2987
AT2G47330	868
AT2G47340	5
AT2G47350	506
AT2G47360	516
AT2G47370	58
AT2G47380	1260
AT2G47390	2676
AT2G47400	72
AT2G47410	1246
AT2G47420	929
AT2G47430	0
AT2G47440	594
AT2G47450	37
AT2G47460	0
AT2G47470	7325
AT2G47480	15
AT2G47485	358
AT2G47490	922
AT2G47500	2248
AT2G47510	4638
AT2G47520	8
AT2G47530	119
AT2G47540	666
AT2G47550	430
AT2G47560	152
AT2G47570	0
AT2G47580	673
AT2G47585	0
AT2G47590	759
AT2G47600	522
AT2G47610	14734
AT2G47620	417
AT2G47630	566
AT2G47640	1390
AT2G47650	3061
AT2G47670	155
AT2G47680	281
AT2G47690	1671
AT2G47700	840
AT2G47710	316
AT2G47720	0
AT2G47730	11641
AT2G47740	0
AT2G47750	9
AT2G47760	634
AT2G47770	1
AT2G47780	10
AT2G47790	661
AT2G47800	1711
AT2G47810	60
AT2G47820	159
AT2G47830	589
AT2G47840	505
AT2G47844	3
AT2G47850	634
AT2G47860	965
AT2G47870	0
AT2G47880	0
AT2G47885	0
AT2G47890	446
AT2G47895	9
AT2G47900	1645
AT2G47910	54
AT2G47920	52
AT2G47930	73
AT2G47935	3
AT2G47940	631
AT2G47950	46
AT2G47960	1695
AT2G47970	1067
AT2G47980	2576
AT2G47990	686
AT2G48000	393
AT2G48010	602
AT2G48020	905
AT2G48030	810
AT2G48060	1693
AT2G48070	149
AT2G48075	23
AT2G48080	973
AT2G48090	226
AT2G48100	1409
AT2G48110	633
AT2G48120	266
AT2G48121	2
AT2G48130	1681
AT2G48140	945
AT2G48150	19
AT2G48160	1817
AT3G00970	4
AT3G00975	0
AT3G00980	0
AT3G00985	0
AT3G00995	0
AT3G01005	0
AT3G01010	0
AT3G01015	26
AT3G01020	0
AT3G01025	0
AT3G01030	0
AT3G01035	45
AT3G01040	1214
AT3G01045	0
AT3G01050	600
AT3G01055	0
AT3G01060	5
AT3G01065	0
AT3G01070	191
AT3G01075	0
AT3G01080	112
AT3G01085	0
AT3G01090	1743
AT3G01095	0
AT3G01100	915
AT3G01105	6
AT3G01115	3
AT3G01120	12010
AT3G01125	0
AT3G01130	1702
AT3G01135	0
AT3G01140	1
AT3G01142	8
AT3G01145	0
AT3G01150	654
AT3G01155	0
AT3G01160	1419
AT3G01165	0
AT3G01170	273
AT3G01175	179
AT3G01180	444
AT3G01185	1
AT3G01190	8528
AT3G01195	3
AT3G01200	61
AT3G01202	3
AT3G01205	0
AT3G01210	156
AT3G01215	0
AT3G01220	1313
AT3G01225	0
AT3G01230	0
AT3G01235	35
AT3G01240	1
AT3G01250	0
AT3G01255	0
AT3G01260	2161
AT3G01270	1
AT3G01275	0
AT3G01280	7580
AT3G01285	0
AT3G01290	2918
AT3G01295	530
AT3G01300	799
AT3G01305	0
AT3G01310	1320
AT3G01311	7
AT3G01313	0
AT3G01315	0
AT3G01316	1
AT3G01319	0
AT3G01320	1275
AT3G01322	0
AT3G01323	0
AT3G01324	0
AT3G01325	0
AT3G01326	1
AT3G01327	0
AT3G01328	0
AT3G01329	1
AT3G01330	221
AT3G01331	1
AT3G01340	1114
AT3G01345	2
AT3G01350	214
AT3G01360	444
AT3G01365	0
AT3G01370	449
AT3G01375	14
AT3G01380	1151
AT3G01385	3
AT3G01390	2881
AT3G01395	0
AT3G01400	472
AT3G01410	493
AT3G01415	0
AT3G01420	2930
AT3G01425	2
AT3G01430	126
AT3G01435	245
AT3G01440	3
AT3G01445	0
AT3G01450	217
AT3G01460	1251
AT3G01470	3413
AT3G01475	7
AT3G01480	118
AT3G01485	0
AT3G01490	12
AT3G01495	0
AT3G01500	446
AT3G01505	0
AT3G01510	131
AT3G01513	291
AT3G01515	0
AT3G01516	278
AT3G01520	1121
AT3G01525	0
AT3G01530	0
AT3G01535	0
AT3G01540	5748
AT3G01545	0
AT3G01550	0
AT3G01555	0
AT3G01560	679
AT3G01565	0
AT3G01570	36
AT3G01572	3
AT3G01575	0
AT3G01580	79
AT3G01585	0
AT3G01590	713
AT3G01595	0
AT3G01600	40
AT3G01605	0
AT3G01610	862
AT3G01615	0
AT3G01620	1
AT3G01625	0
AT3G01630	1
AT3G01635	3
AT3G01640	779
AT3G01645	0
AT3G01650	677
AT3G01655	0
AT3G01660	6
AT3G01665	0
AT3G01670	2552
AT3G01675	0
AT3G01680	1679
AT3G01690	2412
AT3G01695	0
AT3G01700	1
AT3G01705	0
AT3G01710	317
AT3G01715	0
AT3G01720	2847
AT3G01730	69
AT3G01735	0
AT3G01740	1170
AT3G01745	3
AT3G01750	188
AT3G01755	0
AT3G01760	128
AT3G01765	0
AT3G01770	881
AT3G01775	0
AT3G01780	2189
AT3G01785	0
AT3G01790	1341
AT3G01795	31
AT3G01800	407
AT3G01805	0
AT3G01810	568
AT3G01815	0
AT3G01820	718
AT3G01830	48
AT3G01835	2
AT3G01840	64
AT3G01845	1
AT3G01850	326
AT3G01855	0
AT3G01860	882
AT3G01865	0
AT3G01870	32
AT3G01880	1
AT3G01885	0
AT3G01890	158
AT3G01895	0
AT3G01900	63
AT3G01905	0
AT3G01910	2041
AT3G01915	0
AT3G01920	92
AT3G01925	0
AT3G01930	803
AT3G01935	0
AT3G01940	61
AT3G01945	2
AT3G01950	0
AT3G01960	1
AT3G01961	0
AT3G01965	0
AT3G01970	89
AT3G01975	0
AT3G01980	385
AT3G01985	0
AT3G01990	66
AT3G01995	0
AT3G02000	0
AT3G02010	0
AT3G02015	0
AT3G02020	4379
AT3G02025	0
AT3G02030	186
AT3G02035	13
AT3G02040	634
AT3G02045	0
AT3G02050	426
AT3G02055	0
AT3G02060	313
AT3G02065	421
AT3G02070	558
AT3G02075	1
AT3G02080	7879
AT3G02085	0
AT3G02090	7931
AT3G02095	0
AT3G02100	24
AT3G02105	0
AT3G02110	251
AT3G02115	0
AT3G02120	962
AT3G02125	11
AT3G02130	679
AT3G02135	0
AT3G02140	582
AT3G02145	1
AT3G02150	6
AT3G02155	0
AT3G02160	91
AT3G02165	7
AT3G02170	824
AT3G02180	1068
AT3G02190	525
AT3G02195	0
AT3G02200	2308
AT3G02205	1
AT3G02210	136
AT3G02215	0
AT3G02220	1246
AT3G02225	9
AT3G02230	10104
AT3G02235	0
AT3G02240	243
AT3G02242	2
AT3G02245	12
AT3G02250	894
AT3G02255	0
AT3G02260	4654
AT3G02265	0
AT3G02270	0
AT3G02275	0
AT3G02280	448
AT3G02285	0
AT3G02290	462
AT3G02295	1
AT3G02300	1118
AT3G02305	0
AT3G02310	3
AT3G02315	0
AT3G02320	592
AT3G02325	0
AT3G02330	94
AT3G02335	1
AT3G02340	453
AT3G02345	0
AT3G02350	2693
AT3G02360	6874
AT3G02365	0
AT3G02370	89
AT3G02380	73
AT3G02385	0
AT3G02390	0
AT3G02395	0
AT3G02400	0
AT3G02405	0
AT3G02410	22
AT3G02415	0
AT3G02420	1409
AT3G02425	0
AT3G02430	21
AT3G02435	5
AT3G02440	0
AT3G02445	9
AT3G02450	361
AT3G02455	2
AT3G02460	884
AT3G02465	1
AT3G02470	25949
AT3G02475	0
AT3G02480	24
AT3G02485	1
AT3G02490	374
AT3G02493	39
AT3G02495	2
AT3G02500	6
AT3G02505	0
AT3G02510	325
AT3G02515	2
AT3G02520	2280
AT3G02525	6
AT3G02530	2436
AT3G02535	0
AT3G02540	1223
AT3G02545	7
AT3G02550	308
AT3G02555	229
AT3G02560	6176
AT3G02565	0
AT3G02570	1041
AT3G02575	1
AT3G02580	1202
AT3G02585	0
AT3G02590	38
AT3G02595	0
AT3G02600	999
AT3G02605	0
AT3G02610	172
AT3G02615	0
AT3G02620	338
AT3G02625	0
AT3G02630	2018
AT3G02635	0
AT3G02640	1910
AT3G02645	1
AT3G02650	1048
AT3G02655	0
AT3G02660	294
AT3G02665	0
AT3G02670	2
AT3G02673	0
AT3G02677	8
AT3G02680	185
AT3G02685	0
AT3G02690	86
AT3G02695	9
AT3G02700	469
AT3G02705	4
AT3G02710	884
AT3G02715	0
AT3G02720	816
AT3G02725	1
AT3G02730	33
AT3G02735	0
AT3G02740	729
AT3G02745	0
AT3G02750	1624
AT3G02755	0
AT3G02760	2862
AT3G02765	0
AT3G02770	812
AT3G02775	0
AT3G02780	6381
AT3G02785	0
AT3G02790	0
AT3G02795	0
AT3G02800	372
AT3G02805	0
AT3G02810	1
AT3G02815	0
AT3G02820	280
AT3G02825	0
AT3G02830	191
AT3G02832	24
AT3G02835	0
AT3G02840	156
AT3G02845	0
AT3G02850	2009
AT3G02855	0
AT3G02860	445
AT3G02870	755
AT3G02875	540
AT3G02880	2728
AT3G02885	1861
AT3G02890	536
AT3G02895	3
AT3G02900	527
AT3G02905	0
AT3G02910	0
AT3G02915	0
AT3G02920	410
AT3G02925	0
AT3G02930	799
AT3G02935	0
AT3G02940	66
AT3G02945	3
AT3G02950	625
AT3G02955	4
AT3G02960	0
AT3G02970	2
AT3G02975	0
AT3G02980	178
AT3G02985	0
AT3G02990	384
AT3G02995	0
AT3G03000	230
AT3G03005	0
AT3G03010	443
AT3G03020	264
AT3G03025	6
AT3G03030	254
AT3G03035	0
AT3G03040	812
AT3G03045	0
AT3G03050	3720
AT3G03055	0
AT3G03060	745
AT3G03065	0
AT3G03070	2105
AT3G03075	0
AT3G03080	0
AT3G03085	0
AT3G03090	103
AT3G03095	0
AT3G03100	3721
AT3G03105	2
AT3G03110	977
AT3G03115	0
AT3G03120	330
AT3G03125	0
AT3G03130	965
AT3G03135	1
AT3G03140	565
AT3G03145	0
AT3G03150	1213
AT3G03155	0
AT3G03160	1295
AT3G03165	1
AT3G03170	119
AT3G03175	0
AT3G03180	170
AT3G03190	0
AT3G03195	0
AT3G03200	88
AT3G03205	0
AT3G03210	297
AT3G03215	0
AT3G03220	917
AT3G03225	7
AT3G03230	1
AT3G03235	0
AT3G03240	1
AT3G03245	0
AT3G03250	4617
AT3G03255	0
AT3G03260	0
AT3G03265	40
AT3G03270	1054
AT3G03272	7
AT3G03275	0
AT3G03280	209
AT3G03285	0
AT3G03290	30
AT3G03295	0
AT3G03300	916
AT3G03305	533
AT3G03310	687
AT3G03320	619
AT3G03325	17
AT3G03330	635
AT3G03335	0
AT3G03340	904
AT3G03341	7
AT3G03345	0
AT3G03350	191
AT3G03355	0
AT3G03360	299
AT3G03365	0
AT3G03370	53
AT3G03375	0
AT3G03380	2515
AT3G03385	0
AT3G03400	0
AT3G03405	0
AT3G03410	0
AT3G03415	2
AT3G03420	755
AT3G03425	2
AT3G03430	0
AT3G03435	2
AT3G03440	182
AT3G03445	0
AT3G03450	277
AT3G03455	0
AT3G03460	143
AT3G03465	0
AT3G03470	243
AT3G03475	6
AT3G03480	0
AT3G03490	346
AT3G03495	3
AT3G03500	563
AT3G03505	0
AT3G03510	0
AT3G03515	0
AT3G03520	2215
AT3G03525	0
AT3G03530	355
AT3G03535	1
AT3G03540	0
AT3G03550	635
AT3G03555	1
AT3G03560	1394
AT3G03570	764
AT3G03580	137
AT3G03585	0
AT3G03590	188
AT3G03595	0
AT3G03600	908
AT3G03605	4
AT3G03610	525
AT3G03615	0
AT3G03620	0
AT3G03625	0
AT3G03630	148
AT3G03635	0
AT3G03640	877
AT3G03645	0
AT3G03650	237
AT3G03655	0
AT3G03660	59
AT3G03665	0
AT3G03670	411
AT3G03675	0
AT3G03680	903
AT3G03685	0
AT3G03690	503
AT3G03695	0
AT3G03700	0
AT3G03702	11
AT3G03705	0
AT3G03710	359
AT3G03715	0
AT3G03720	606
AT3G03725	0
AT3G03726	0
AT3G03730	0
AT3G03735	0
AT3G03740	861
AT3G03745	0
AT3G03750	0
AT3G03755	0
AT3G03760	2
AT3G03765	0
AT3G03770	300
AT3G03773	390
AT3G03775	1
AT3G03776	12
AT3G03780	7922
AT3G03785	0
AT3G03790	1178
AT3G03795	0
AT3G03800	3
AT3G03805	0
AT3G03810	787
AT3G03815	2
AT3G03820	1
AT3G03825	2
AT3G03826	0
AT3G03828	0
AT3G03830	0
AT3G03835	0
AT3G03840	1
AT3G03845	0
AT3G03847	0
AT3G03850	0
AT3G03852	0
AT3G03855	591
AT3G03860	817
AT3G03865	3
AT3G03870	389
AT3G03875	0
AT3G03880	379
AT3G03890	348
AT3G03895	0
AT3G03900	196
AT3G03905	0
AT3G03910	395
AT3G03915	0
AT3G03920	3107
AT3G03925	0
AT3G03930	1
AT3G03935	0
AT3G03940	2474
AT3G03945	0
AT3G03950	766
AT3G03955	0
AT3G03960	6051
AT3G03965	44
AT3G03970	271
AT3G03975	0
AT3G03980	132
AT3G03985	0
AT3G03990	610
AT3G03995	0
AT3G04000	2
AT3G04005	0
AT3G04010	244
AT3G04015	0
AT3G04020	188
AT3G04025	0
AT3G04030	144
AT3G04035	1
AT3G04040	21
AT3G04045	0
AT3G04050	6
AT3G04055	7
AT3G04060	284
AT3G04065	1
AT3G04070	61
AT3G04080	1710
AT3G04085	7
AT3G04090	2435
AT3G04095	0
AT3G04100	0
AT3G04110	168
AT3G04115	8
AT3G04120	25997
AT3G04125	0
AT3G04130	218
AT3G04135	0
AT3G04140	79
AT3G04145	0
AT3G04150	0
AT3G04155	30
AT3G04160	236
AT3G04165	9
AT3G04170	0
AT3G04175	33
AT3G04180	0
AT3G04181	49
AT3G04184	1
AT3G04185	0
AT3G04190	0
AT3G04195	0
AT3G04200	0
AT3G04205	0
AT3G04210	6
AT3G04215	0
AT3G04220	441
AT3G04225	0
AT3G04230	599
AT3G04235	0
AT3G04240	1800
AT3G04245	0
AT3G04250	0
AT3G04255	0
AT3G04260	258
AT3G04265	0
AT3G04270	0
AT3G04275	1
AT3G04280	0
AT3G04285	12
AT3G04290	3
AT3G04295	0
AT3G04300	32
AT3G04305	0
AT3G04310	73
AT3G04315	0
AT3G04320	750
AT3G04325	0
AT3G04330	31
AT3G04335	0
AT3G04340	1308
AT3G04345	0
AT3G04350	876
AT3G04355	2
AT3G04360	54
AT3G04365	0
AT3G04370	182
AT3G04375	0
AT3G04380	134
AT3G04385	0
AT3G04390	1
AT3G04395	0
AT3G04400	17952
AT3G04405	0
AT3G04410	4
AT3G04415	0
AT3G04420	6
AT3G04425	0
AT3G04430	0
AT3G04435	0
AT3G04440	0
AT3G04443	16
AT3G04445	2
AT3G04450	30
AT3G04455	0
AT3G04460	299
AT3G04470	2160
AT3G04475	0
AT3G04480	1073
AT3G04485	34
AT3G04490	912
AT3G04495	0
AT3G04500	766
AT3G04505	0
AT3G04510	4
AT3G04515	0
AT3G04520	245
AT3G04525	0
AT3G04530	244
AT3G04535	0
AT3G04540	0
AT3G04545	0
AT3G04550	73
AT3G04555	0
AT3G04560	710
AT3G04565	0
AT3G04570	1356
AT3G04575	0
AT3G04580	1048
AT3G04585	0
AT3G04590	569
AT3G04595	0
AT3G04600	1199
AT3G04605	858
AT3G04610	1550
AT3G04615	0
AT3G04620	121
AT3G04625	0
AT3G04630	1292
AT3G04635	0
AT3G04640	452
AT3G04645	0
AT3G04650	224
AT3G04655	0
AT3G04660	0
AT3G04665	0
AT3G04670	2261
AT3G04675	1
AT3G04680	591
AT3G04685	0
AT3G04690	181
AT3G04695	4
AT3G04700	10
AT3G04705	0
AT3G04710	857
AT3G04715	0
AT3G04717	0
AT3G04720	1148
AT3G04725	0
AT3G04730	3485
AT3G04735	0
AT3G04740	1136
AT3G04745	0
AT3G04750	253
AT3G04755	28
AT3G04760	12
AT3G04765	0
AT3G04770	667
AT3G04775	2
AT3G04780	1429
AT3G04785	2
AT3G04790	550
AT3G04795	0
AT3G04800	27
AT3G04805	0
AT3G04810	755
AT3G04815	1
AT3G04820	687
AT3G04825	0
AT3G04830	1902
AT3G04835	0
AT3G04840	14002
AT3G04845	0
AT3G04850	453
AT3G04854	48
AT3G04855	0
AT3G04860	90
AT3G04870	424
AT3G04875	0
AT3G04880	569
AT3G04890	148
AT3G04895	0
AT3G04900	0
AT3G04903	2
AT3G04905	0
AT3G04910	1960
AT3G04915	0
AT3G04920	9290
AT3G04925	0
AT3G04930	1415
AT3G04935	0
AT3G04940	880
AT3G04943	0
AT3G04945	0
AT3G04950	185
AT3G04955	0
AT3G04960	5
AT3G04965	10
AT3G04970	284
AT3G04975	1
AT3G04980	183
AT3G04985	0
AT3G04990	0
AT3G04995	0
AT3G05000	808
AT3G05005	0
AT3G05010	256
AT3G05015	0
AT3G05020	2608
AT3G05025	0
AT3G05030	341
AT3G05035	1
AT3G05040	740
AT3G05045	0
AT3G05050	2096
AT3G05055	1
AT3G05060	4399
AT3G05070	693
AT3G05075	0
AT3G05080	0
AT3G05085	0
AT3G05090	1258
AT3G05095	0
AT3G05100	746
AT3G05105	4
AT3G05110	1
AT3G05115	0
AT3G05120	615
AT3G05125	0
AT3G05130	803
AT3G05135	0
AT3G05140	59
AT3G05145	0
AT3G05150	269
AT3G05152	20
AT3G05155	526
AT3G05160	159
AT3G05165	1920
AT3G05170	234
AT3G05175	0
AT3G05180	16
AT3G05185	0
AT3G05190	122
AT3G05195	0
AT3G05200	654
AT3G05205	1
AT3G05210	474
AT3G05215	0
AT3G05220	4204
AT3G05225	0
AT3G05230	948
AT3G05235	0
AT3G05240	0
AT3G05245	0
AT3G05250	283
AT3G05260	7
AT3G05265	0
AT3G05270	1091
AT3G05275	0
AT3G05280	1347
AT3G05285	2
AT3G05290	729
AT3G05295	0
AT3G05300	0
AT3G05305	0
AT3G05310	0
AT3G05315	0
AT3G05320	318
AT3G05325	22
AT3G05327	28
AT3G05330	481
AT3G05335	37
AT3G05340	122
AT3G05345	69
AT3G05350	309
AT3G05355	63
AT3G05360	195
AT3G05365	1
AT3G05370	1
AT3G05375	0
AT3G05380	1034
AT3G05385	0
AT3G05390	301
AT3G05395	0
AT3G05400	18
AT3G05410	65
AT3G05415	8
AT3G05420	3246
AT3G05425	0
AT3G05430	104
AT3G05440	0
AT3G05445	5
AT3G05450	1
AT3G05455	0
AT3G05460	0
AT3G05465	0
AT3G05470	82
AT3G05475	0
AT3G05480	102
AT3G05485	0
AT3G05490	2823
AT3G05495	0
AT3G05500	1589
AT3G05505	0
AT3G05510	314
AT3G05515	0
AT3G05520	645
AT3G05525	0
AT3G05530	3816
AT3G05535	0
AT3G05540	0
AT3G05545	1509
AT3G05550	30
AT3G05555	0
AT3G05560	7855
AT3G05570	434
AT3G05575	0
AT3G05580	779
AT3G05585	0
AT3G05590	18206
AT3G05595	0
AT3G05600	3
AT3G05605	0
AT3G05610	0
AT3G05620	51
AT3G05625	7
AT3G05630	92
AT3G05635	7
AT3G05640	131
AT3G05645	0
AT3G05650	23
AT3G05655	12
AT3G05660	5
AT3G05665	0
AT3G05670	1483
AT3G05675	261
AT3G05680	1587
AT3G05685	74
AT3G05690	217
AT3G05695	0
AT3G05700	247
AT3G05705	0
AT3G05710	914
AT3G05715	10
AT3G05720	4
AT3G05725	0
AT3G05727	0
AT3G05730	4
AT3G05735	0
AT3G05740	181
AT3G05741	0
AT3G05745	0
AT3G05746	0
AT3G05750	253
AT3G05755	0
AT3G05760	672
AT3G05765	0
AT3G05770	2
AT3G05775	0
AT3G05780	4
AT3G05785	0
AT3G05790	1
AT3G05795	0
AT3G05800	221
AT3G05805	0
AT3G05810	625
AT3G05815	0
AT3G05820	38
AT3G05825	0
AT3G05830	373
AT3G05835	0
AT3G05840	2485
AT3G05845	0
AT3G05850	488
AT3G05855	0
AT3G05858	46
AT3G05860	10
AT3G05870	218
AT3G05880	2755
AT3G05885	0
AT3G05890	4308
AT3G05895	0
AT3G05900	33
AT3G05905	28
AT3G05910	2253
AT3G05915	0
AT3G05920	606
AT3G05925	0
AT3G05930	1
AT3G05932	10
AT3G05935	0
AT3G05936	41
AT3G05937	126
AT3G05940	374
AT3G05945	104
AT3G05950	2435
AT3G05955	2
AT3G05960	1
AT3G05965	0
AT3G05970	1666
AT3G05975	0
AT3G05980	377
AT3G05985	0
AT3G05990	1164
AT3G05995	8
AT3G06000	0
AT3G06010	1066
AT3G06015	0
AT3G06019	0
AT3G06020	148
AT3G06025	1
AT3G06030	686
AT3G06035	2161
AT3G06040	1781
AT3G06045	0
AT3G06050	1546
AT3G06055	0
AT3G06060	808
AT3G06065	0
AT3G06070	170
AT3G06075	0
AT3G06080	305
AT3G06085	0
AT3G06090	0
AT3G06095	0
AT3G06100	8
AT3G06105	0
AT3G06110	397
AT3G06115	0
AT3G06120	0
AT3G06125	152
AT3G06130	1728
AT3G06135	0
AT3G06140	375
AT3G06145	80
AT3G06150	456
AT3G06155	0
AT3G06160	2
AT3G06165	0
AT3G06170	752
AT3G06180	223
AT3G06185	0
AT3G06190	959
AT3G06200	358
AT3G06205	0
AT3G06210	335
AT3G06215	0
AT3G06220	3
AT3G06225	0
AT3G06230	0
AT3G06235	0
AT3G06240	477
AT3G06245	0
AT3G06250	566
AT3G06255	0
AT3G06260	3
AT3G06265	0
AT3G06270	262
AT3G06275	0
AT3G06280	0
AT3G06285	0
AT3G06290	1092
AT3G06295	0
AT3G06300	1899
AT3G06310	469
AT3G06315	0
AT3G06320	513
AT3G06325	0
AT3G06330	376
AT3G06335	0
AT3G06340	665
AT3G06345	6
AT3G06350	2630
AT3G06355	477
AT3G06360	55
AT3G06370	923
AT3G06375	0
AT3G06380	847
AT3G06385	0
AT3G06390	856
AT3G06395	0
AT3G06400	3341
AT3G06405	0
AT3G06410	689
AT3G06415	0
AT3G06420	702
AT3G06425	16
AT3G06430	243
AT3G06433	396
AT3G06435	63
AT3G06436	0
AT3G06437	22
AT3G06440	522
AT3G06445	0
AT3G06450	1047
AT3G06455	156
AT3G06460	370
AT3G06465	0
AT3G06470	158
AT3G06475	8
AT3G06480	1059
AT3G06483	200
AT3G06485	0
AT3G06490	29
AT3G06495	9
AT3G06500	1378
AT3G06510	597
AT3G06515	2
AT3G06520	12
AT3G06525	0
AT3G06530	2555
AT3G06535	0
AT3G06540	962
AT3G06545	0
AT3G06550	1452
AT3G06555	0
AT3G06560	0
AT3G06565	0
AT3G06570	113
AT3G06575	0
AT3G06580	1376
AT3G06585	0
AT3G06590	973
AT3G06595	0
AT3G06600	66
AT3G06605	0
AT3G06610	1189
AT3G06615	0
AT3G06620	747
AT3G06625	0
AT3G06630	105
AT3G06635	0
AT3G06640	4
AT3G06645	0
AT3G06650	3322
AT3G06655	0
AT3G06660	186
AT3G06665	0
AT3G06670	2042
AT3G06675	0
AT3G06680	1774
AT3G06685	1
AT3G06690	50
AT3G06695	0
AT3G06700	8167
AT3G06710	33
AT3G06715	0
AT3G06720	2382
AT3G06725	0
AT3G06730	181
AT3G06735	0
AT3G06740	600
AT3G06745	0
AT3G06750	410
AT3G06755	48
AT3G06760	405
AT3G06765	0
AT3G06770	458
AT3G06775	0
AT3G06778	283
AT3G06780	78
AT3G06785	0
AT3G06790	548
AT3G06795	0
AT3G06805	1
AT3G06810	888
AT3G06815	1
AT3G06820	462
AT3G06830	1
AT3G06835	0
AT3G06840	108
AT3G06845	0
AT3G06850	498
AT3G06855	0
AT3G06860	2063
AT3G06868	87
AT3G06870	0
AT3G06880	7
AT3G06890	484
AT3G06895	0
AT3G06900	0
AT3G06905	0
AT3G06910	295
AT3G06915	0
AT3G06920	260
AT3G06925	4
AT3G06930	1227
AT3G06935	0
AT3G06940	632
AT3G06950	46
AT3G06955	3
AT3G06960	391
AT3G06962	31
AT3G06970	0
AT3G06975	0
AT3G06980	312
AT3G06985	0
AT3G06990	273
AT3G06995	0
AT3G07000	267
AT3G07005	0
AT3G07010	1440
AT3G07020	1073
AT3G07025	0
AT3G07030	1273
AT3G07040	102
AT3G07045	0
AT3G07050	4602
AT3G07055	0
AT3G07060	415
AT3G07065	0
AT3G07070	317
AT3G07075	0
AT3G07080	289
AT3G07085	0
AT3G07090	1490
AT3G07095	0
AT3G07100	4072
AT3G07105	0
AT3G07110	6422
AT3G07115	0
AT3G07120	52
AT3G07125	0
AT3G07130	829
AT3G07135	0
AT3G07140	989
AT3G07150	7
AT3G07155	0
AT3G07160	3985
AT3G07165	0
AT3G07170	1169
AT3G07175	3
AT3G07180	1393
AT3G07185	0
AT3G07190	281
AT3G07195	386
AT3G07200	220
AT3G07205	39
AT3G07210	418
AT3G07215	234
AT3G07220	644
AT3G07225	0
AT3G07230	2534
AT3G07235	0
AT3G07245	0
AT3G07250	1
AT3G07255	8
AT3G07260	17
AT3G07265	0
AT3G07270	1596
AT3G07273	0
AT3G07275	0
AT3G07280	889
AT3G07290	165
AT3G07295	0
AT3G07300	731
AT3G07305	0
AT3G07310	736
AT3G07315	0
AT3G07320	2782
AT3G07325	1
AT3G07330	1930
AT3G07335	0
AT3G07340	884
AT3G07345	0
AT3G07350	91
AT3G07355	0
AT3G07360	1704
AT3G07365	0
AT3G07370	446
AT3G07375	0
AT3G07380	0
AT3G07385	0
AT3G07390	2002
AT3G07395	0
AT3G07400	580
AT3G07405	0
AT3G07410	685
AT3G07415	0
AT3G07420	607
AT3G07425	42
AT3G07430	1031
AT3G07435	4
AT3G07440	220
AT3G07450	1
AT3G07460	1343
AT3G07465	7
AT3G07470	1186
AT3G07475	0
AT3G07480	4206
AT3G07485	0
AT3G07490	105
AT3G07495	3
AT3G07500	34
AT3G07505	2
AT3G07510	24
AT3G07515	0
AT3G07520	145
AT3G07522	1
AT3G07525	111
AT3G07530	138
AT3G07540	467
AT3G07545	0
AT3G07550	151
AT3G07555	633
AT3G07560	2245
AT3G07565	310
AT3G07568	485
AT3G07570	1442
AT3G07580	257
AT3G07585	0
AT3G07590	584
AT3G07600	198
AT3G07605	0
AT3G07610	939
AT3G07615	0
AT3G07620	0
AT3G07625	0
AT3G07630	786
AT3G07635	0
AT3G07640	454
AT3G07645	0
AT3G07650	537
AT3G07655	1
AT3G07660	2408
AT3G07665	0
AT3G07670	110
AT3G07675	0
AT3G07680	3211
AT3G07685	0
AT3G07690	679
AT3G07695	0
AT3G07700	295
AT3G07705	1
AT3G07710	2
AT3G07715	20
AT3G07720	7941
AT3G07725	45
AT3G07730	6
AT3G07735	17
AT3G07740	349
AT3G07745	0
AT3G07750	466
AT3G07755	0
AT3G07760	1133
AT3G07765	1
AT3G07770	2672
AT3G07775	0
AT3G07780	2165
AT3G07785	0
AT3G07790	992
AT3G07795	0
AT3G07800	334
AT3G07805	0
AT3G07810	3462
AT3G07815	0
AT3G07820	1
AT3G07825	32
AT3G07830	0
AT3G07835	0
AT3G07840	0
AT3G07845	0
AT3G07850	0
AT3G07855	0
AT3G07860	290
AT3G07865	0
AT3G07870	473
AT3G07875	2
AT3G07880	2806
AT3G07885	0
AT3G07890	804
AT3G07895	0
AT3G07900	172
AT3G07905	0
AT3G07910	907
AT3G07915	0
AT3G07920	3
AT3G07925	0
AT3G07930	152
AT3G07935	1
AT3G07940	607
AT3G07945	0
AT3G07950	1521
AT3G07955	0
AT3G07960	232
AT3G07965	0
AT3G07970	242
AT3G07975	0
AT3G07980	632
AT3G07985	0
AT3G07990	848
AT3G07995	0
AT3G08000	27
AT3G08005	0
AT3G08010	67
AT3G08020	463
AT3G08025	0
AT3G08030	4752
AT3G08035	0
AT3G08040	813
AT3G08045	1
AT3G08050	0
AT3G08055	0
AT3G08065	94
AT3G08070	0
AT3G08075	6
AT3G08080	0
AT3G08085	0
AT3G08090	0
AT3G08100	0
AT3G08105	0
AT3G08110	0
AT3G08115	12
AT3G08120	0
AT3G08125	0
AT3G08130	0
AT3G08135	0
AT3G08140	0
AT3G08150	0
AT3G08155	0
AT3G08160	0
AT3G08165	71
AT3G08170	0
AT3G08175	0
AT3G08185	0
AT3G08190	0
AT3G08200	0
AT3G08205	0
AT3G08210	0
AT3G08215	0
AT3G08220	21
AT3G08225	0
AT3G08230	0
AT3G08235	0
AT3G08240	15
AT3G08245	0
AT3G08250	0
AT3G08255	0
AT3G08260	0
AT3G08265	0
AT3G08270	0
AT3G08275	15
AT3G08280	0
AT3G08285	0
AT3G08290	0
AT3G08295	0
AT3G08300	2
AT3G08310	0
AT3G08315	0
AT3G08325	0
AT3G08330	0
AT3G08335	0
AT3G08340	0
AT3G08345	0
AT3G08350	0
AT3G08355	2
AT3G08360	2
AT3G08365	0
AT3G08370	3
AT3G08380	0
AT3G08390	0
AT3G08395	0
AT3G08400	0
AT3G08405	0
AT3G08410	0
AT3G08415	0
AT3G08420	0
AT3G08425	2
AT3G08430	0
AT3G08435	0
AT3G08450	0
AT3G08455	0
AT3G08460	0
AT3G08465	0
AT3G08470	0
AT3G08475	0
AT3G08480	0
AT3G08485	0
AT3G08490	128
AT3G08495	0
AT3G08500	58
AT3G08505	91
AT3G08510	2745
AT3G08515	0
AT3G08520	3463
AT3G08525	3
AT3G08530	9772
AT3G08535	0
AT3G08545	0
AT3G08550	1627
AT3G08560	1
AT3G08570	168
AT3G08575	0
AT3G08580	42250
AT3G08585	1
AT3G08590	1673
AT3G08595	2
AT3G08600	398
AT3G08605	0
AT3G08610	3339
AT3G08615	0
AT3G08620	294
AT3G08630	1372
AT3G08635	2
AT3G08636	1
AT3G08640	1635
AT3G08645	0
AT3G08650	1568
AT3G08655	1
AT3G08660	16
AT3G08665	0
AT3G08670	970
AT3G08675	0
AT3G08680	2750
AT3G08685	8
AT3G08690	457
AT3G08695	0
AT3G08700	10
AT3G08705	0
AT3G08710	851
AT3G08715	0
AT3G08720	1267
AT3G08725	0
AT3G08730	2022
AT3G08735	0
AT3G08740	170
AT3G08745	0
AT3G08750	0
AT3G08755	0
AT3G08760	933
AT3G08765	0
AT3G08770	89
AT3G08775	0
AT3G08780	539
AT3G08785	0
AT3G08790	17
AT3G08795	0
AT3G08800	241
AT3G08805	4
AT3G08810	2
AT3G08815	0
AT3G08820	113
AT3G08825	0
AT3G08835	0
AT3G08840	403
AT3G08845	0
AT3G08850	2552
AT3G08855	0
AT3G08860	61
AT3G08870	4
AT3G08875	0
AT3G08880	285
AT3G08885	12
AT3G08890	364
AT3G08895	0
AT3G08900	2
AT3G08905	2
AT3G08910	460
AT3G08915	0
AT3G08920	47
AT3G08925	0
AT3G08930	3067
AT3G08935	0
AT3G08940	73
AT3G08943	1591
AT3G08945	0
AT3G08947	264
AT3G08950	272
AT3G08960	1253
AT3G08965	0
AT3G08970	128
AT3G08975	0
AT3G08980	248
AT3G08985	0
AT3G08990	113
AT3G09000	558
AT3G09005	0
AT3G09010	179
AT3G09015	0
AT3G09020	292
AT3G09025	0
AT3G09030	304
AT3G09032	182
AT3G09035	541
AT3G09040	146
AT3G09045	0
AT3G09050	51
AT3G09055	9
AT3G09060	159
AT3G09065	0
AT3G09070	1568
AT3G09075	1
AT3G09080	102
AT3G09085	60
AT3G09090	1609
AT3G09095	1
AT3G09100	1651
AT3G09105	1
AT3G09110	3
AT3G09115	0
AT3G09120	6
AT3G09125	0
AT3G09130	0
AT3G09135	0
AT3G09140	0
AT3G09145	59
AT3G09150	123
AT3G09155	0
AT3G09160	0
AT3G09162	0
AT3G09165	0
AT3G09170	0
AT3G09175	0
AT3G09180	479
AT3G09185	1
AT3G09190	85
AT3G09195	0
AT3G09200	20046
AT3G09205	0
AT3G09210	173
AT3G09220	812
AT3G09225	0
AT3G09230	294
AT3G09240	81
AT3G09245	0
AT3G09250	128
AT3G09255	0
AT3G09260	65848
AT3G09265	0
AT3G09270	1585
AT3G09275	0
AT3G09280	40
AT3G09285	0
AT3G09290	118
AT3G09295	0
AT3G09300	2418
AT3G09305	1
AT3G09310	21
AT3G09315	0
AT3G09320	532
AT3G09325	0
AT3G09330	52
AT3G09335	0
AT3G09340	0
AT3G09345	1
AT3G09350	502
AT3G09355	0
AT3G09360	508
AT3G09365	0
AT3G09370	352
AT3G09375	15
AT3G09380	0
AT3G09385	10
AT3G09390	976
AT3G09395	0
AT3G09400	192
AT3G09405	60
AT3G09410	970
AT3G09415	0
AT3G09425	0
AT3G09430	27
AT3G09435	0
AT3G09440	15607
AT3G09445	0
AT3G09450	1
AT3G09455	328
AT3G09465	0
AT3G09470	1042
AT3G09475	0
AT3G09480	116
AT3G09485	0
AT3G09490	341
AT3G09495	4
AT3G09500	10138
AT3G09505	0
AT3G09510	0
AT3G09515	0
AT3G09520	3
AT3G09525	1
AT3G09530	0
AT3G09540	276
AT3G09545	0
AT3G09550	13
AT3G09555	1
AT3G09560	857
AT3G09565	3
AT3G09570	1023
AT3G09575	0
AT3G09580	29
AT3G09585	0
AT3G09590	0
AT3G09595	0
AT3G09600	49
AT3G09605	0
AT3G09615	0
AT3G09620	0
AT3G09625	0
AT3G09630	12219
AT3G09635	0
AT3G09640	1
AT3G09645	0
AT3G09650	170
AT3G09655	0
AT3G09660	140
AT3G09665	0
AT3G09670	381
AT3G09675	0
AT3G09680	51
AT3G09685	0
AT3G09690	604
AT3G09695	1
AT3G09700	269
AT3G09705	0
AT3G09710	479
AT3G09720	716
AT3G09725	24
AT3G09730	136
AT3G09735	1595
AT3G09740	2226
AT3G09745	3
AT3G09750	1
AT3G09755	0
AT3G09760	375
AT3G09765	0
AT3G09770	1014
AT3G09775	5
AT3G09780	122
AT3G09785	7
AT3G09790	107
AT3G09795	2
AT3G09800	367
AT3G09810	1614
AT3G09815	0
AT3G09820	9767
AT3G09825	0
AT3G09830	861
AT3G09835	0
AT3G09840	13609
AT3G09845	1
AT3G09850	1565
AT3G09855	5
AT3G09860	808
AT3G09863	1
AT3G09865	0
AT3G09870	6
AT3G09875	0
AT3G09880	866
AT3G09890	522
AT3G09895	0
AT3G09900	942
AT3G09905	0
AT3G09910	184
AT3G09915	0
AT3G09920	1017
AT3G09922	188
AT3G09925	711
AT3G09930	4
AT3G09935	0
AT3G09940	2002
AT3G09945	0
AT3G09950	27
AT3G09955	8
AT3G09960	201
AT3G09965	0
AT3G09970	465
AT3G09980	1972
AT3G09985	0
AT3G09990	0
AT3G09995	0
AT3G10000	0
AT3G10010	203
AT3G10015	0
AT3G10020	449
AT3G10030	753
AT3G10035	0
AT3G10040	178
AT3G10050	1313
AT3G10060	61
AT3G10070	324
AT3G10080	557
AT3G10090	1139
AT3G10100	24
AT3G10110	162
AT3G10113	0
AT3G10114	0
AT3G10116	0
AT3G10120	0
AT3G10130	64
AT3G10140	225
AT3G10150	0
AT3G10160	557
AT3G10180	314
AT3G10185	0
AT3G10190	1023
AT3G10195	0
AT3G10200	26
AT3G10210	216
AT3G10220	664
AT3G10230	365
AT3G10240	1
AT3G10250	847
AT3G10260	1182
AT3G10270	565
AT3G10280	0
AT3G10282	3
AT3G10290	50
AT3G10300	1060
AT3G10310	582
AT3G10320	188
AT3G10330	621
AT3G10340	1831
AT3G10350	451
AT3G10360	815
AT3G10370	839
AT3G10380	3197
AT3G10390	666
AT3G10400	0
AT3G10405	8
AT3G10410	3139
AT3G10415	0
AT3G10420	398
AT3G10430	0
AT3G10439	0
AT3G10440	277
AT3G10450	17
AT3G10455	0
AT3G10460	1
AT3G10470	71
AT3G10480	769
AT3G10490	834
AT3G10500	1002
AT3G10510	0
AT3G10520	343
AT3G10525	71
AT3G10527	0
AT3G10530	969
AT3G10540	776
AT3G10550	625
AT3G10560	3
AT3G10570	7
AT3G10572	228
AT3G10575	0
AT3G10580	0
AT3G10585	0
AT3G10590	5
AT3G10595	0
AT3G10600	91
AT3G10605	3
AT3G10610	2611
AT3G10620	323
AT3G10630	301
AT3G10640	900
AT3G10650	2098
AT3G10660	1325
AT3G10670	568
AT3G10680	133
AT3G10690	1098
AT3G10700	313
AT3G10710	460
AT3G10720	1664
AT3G10730	623
AT3G10740	2187
AT3G10745	1
AT3G10750	9
AT3G10760	810
AT3G10770	1364
AT3G10780	3
AT3G10790	0
AT3G10800	1141
AT3G10810	774
AT3G10815	21
AT3G10820	301
AT3G10840	28
AT3G10845	0
AT3G10850	1331
AT3G10860	3896
AT3G10870	29
AT3G10880	123
AT3G10890	0
AT3G10900	0
AT3G10910	432
AT3G10915	822
AT3G10920	4739
AT3G10930	574
AT3G10940	410
AT3G10950	0
AT3G10960	487
AT3G10970	311
AT3G10974	0
AT3G10980	1072
AT3G10985	5071
AT3G10986	12
AT3G10990	0
AT3G11000	4
AT3G11010	132
AT3G11020	8
AT3G11030	754
AT3G11040	243
AT3G11050	33
AT3G11060	0
AT3G11070	1137
AT3G11080	118
AT3G11090	4
AT3G11100	590
AT3G11110	2
AT3G11120	3245
AT3G11130	11517
AT3G11150	92
AT3G11160	0
AT3G11165	0
AT3G11170	566
AT3G11180	3
AT3G11200	2076
AT3G11210	108
AT3G11220	396
AT3G11230	322
AT3G11240	325
AT3G11250	1725
AT3G11260	56
AT3G11270	429
AT3G11280	804
AT3G11285	0
AT3G11290	462
AT3G11300	0
AT3G11310	0
AT3G11320	1971
AT3G11325	8
AT3G11330	1273
AT3G11340	2162
AT3G11350	0
AT3G11370	168
AT3G11380	4
AT3G11385	263
AT3G11390	52
AT3G11395	1
AT3G11397	629
AT3G11400	3620
AT3G11402	64
AT3G11405	0
AT3G11410	1653
AT3G11415	0
AT3G11420	1803
AT3G11430	483
AT3G11435	0
AT3G11440	118
AT3G11450	2408
AT3G11460	55
AT3G11470	128
AT3G11480	1
AT3G11490	1018
AT3G11500	1167
AT3G11505	0
AT3G11510	9017
AT3G11520	388
AT3G11530	641
AT3G11540	1234
AT3G11550	886
AT3G11560	1154
AT3G11570	32
AT3G11580	27
AT3G11590	1344
AT3G11591	1
AT3G11600	376
AT3G11620	363
AT3G11630	1625
AT3G11640	47
AT3G11650	612
AT3G11660	782
AT3G11670	340
AT3G11673	0
AT3G11680	0
AT3G11690	551
AT3G11700	2084
AT3G11710	4039
AT3G11720	726
AT3G11730	1115
AT3G11740	1
AT3G11745	72
AT3G11750	27
AT3G11760	442
AT3G11770	680
AT3G11773	2
AT3G11780	906
AT3G11800	1759
AT3G11810	891
AT3G11820	1434
AT3G11825	0
AT3G11830	6016
AT3G11840	165
AT3G11850	318
AT3G11860	3
AT3G11870	0
AT3G11880	638
AT3G11890	341
AT3G11900	125
AT3G11910	3802
AT3G11920	0
AT3G11930	470
AT3G11940	13931
AT3G11945	373
AT3G11950	493
AT3G11960	1320
AT3G11964	3293
AT3G11970	0
AT3G11980	4
AT3G11990	0
AT3G12000	0
AT3G12010	1424
AT3G12020	843
AT3G12030	0
AT3G12040	167
AT3G12050	1899
AT3G12060	33
AT3G12070	131
AT3G12080	309
AT3G12090	363
AT3G12100	429
AT3G12110	1227
AT3G12120	13592
AT3G12130	1032
AT3G12140	1241
AT3G12143	1
AT3G12145	266
AT3G12150	410
AT3G12160	5
AT3G12170	192
AT3G12180	358
AT3G12190	0
AT3G12200	1145
AT3G12203	1
AT3G12210	332
AT3G12220	333
AT3G12230	44
AT3G12240	391
AT3G12250	286
AT3G12260	1685
AT3G12270	1098
AT3G12280	1501
AT3G12290	1926
AT3G12300	249
AT3G12320	13
AT3G12340	458
AT3G12345	69
AT3G12350	550
AT3G12360	1141
AT3G12370	828
AT3G12380	505
AT3G12385	0
AT3G12390	4962
AT3G12400	641
AT3G12410	2
AT3G12420	0
AT3G12430	0
AT3G12440	0
AT3G12450	0
AT3G12460	0
AT3G12470	0
AT3G12480	602
AT3G12490	2430
AT3G12500	1646
AT3G12502	4
AT3G12510	0
AT3G12520	459
AT3G12530	189
AT3G12540	229
AT3G12545	2
AT3G12550	433
AT3G12560	1147
AT3G12570	1364
AT3G12580	440
AT3G12585	0
AT3G12587	468
AT3G12590	1356
AT3G12600	2232
AT3G12610	2924
AT3G12620	986
AT3G12630	2246
AT3G12640	817
AT3G12650	95
AT3G12660	0
AT3G12670	1917
AT3G12680	769
AT3G12685	23
AT3G12690	173
AT3G12700	1037
AT3G12710	620
AT3G12720	106
AT3G12730	67
AT3G12740	1291
AT3G12750	163
AT3G12760	1823
AT3G12770	15
AT3G12775	0
AT3G12780	1042
AT3G12800	784
AT3G12810	1340
AT3G12820	413
AT3G12830	353
AT3G12833	11
AT3G12835	0
AT3G12840	0
AT3G12850	1
AT3G12860	867
AT3G12870	578
AT3G12880	3
AT3G12890	1
AT3G12900	2867
AT3G12910	2
AT3G12915	42
AT3G12920	958
AT3G12930	130
AT3G12940	286
AT3G12950	1438
AT3G12955	38
AT3G12960	1
AT3G12965	771
AT3G12970	259
AT3G12977	458
AT3G12980	1190
AT3G12981	1
AT3G12990	223
AT3G13000	284
AT3G13010	0
AT3G13020	50
AT3G13030	695
AT3G13040	398
AT3G13050	455
AT3G13060	1324
AT3G13061	0
AT3G13062	428
AT3G13065	58
AT3G13070	974
AT3G13075	1
AT3G13080	1040
AT3G13090	292
AT3G13100	478
AT3G13110	1964
AT3G13120	411
AT3G13130	0
AT3G13140	0
AT3G13150	426
AT3G13160	799
AT3G13170	55
AT3G13175	278
AT3G13180	221
AT3G13190	418
AT3G13200	2112
AT3G13205	0
AT3G13210	35
AT3G13220	4
AT3G13222	890
AT3G13223	0
AT3G13224	776
AT3G13225	868
AT3G13226	498
AT3G13227	0
AT3G13228	0
AT3G13229	0
AT3G13230	1134
AT3G13235	1360
AT3G13240	90
AT3G13250	4
AT3G13260	0
AT3G13270	29
AT3G13275	135
AT3G13276	6
AT3G13277	95
AT3G13280	1
AT3G13290	938
AT3G13300	3917
AT3G13310	973
AT3G13320	1583
AT3G13330	2319
AT3G13335	0
AT3G13340	1855
AT3G13350	484
AT3G13360	1340
AT3G13370	0
AT3G13380	790
AT3G13390	0
AT3G13400	2
AT3G13403	36
AT3G13404	52
AT3G13405	6
AT3G13410	4254
AT3G13420	169
AT3G13430	388
AT3G13432	127
AT3G13433	29
AT3G13435	557
AT3G13437	68
AT3G13438	23
AT3G13440	525
AT3G13445	665
AT3G13450	269
AT3G13460	11557
AT3G13470	1569
AT3G13480	569
AT3G13490	570
AT3G13500	3
AT3G13510	1209
AT3G13520	2530
AT3G13525	0
AT3G13530	966
AT3G13540	0
AT3G13550	194
AT3G13560	754
AT3G13570	1437
AT3G13580	4439
AT3G13590	86
AT3G13600	603
AT3G13610	5793
AT3G13620	202
AT3G13624	0
AT3G13630	0
AT3G13640	17
AT3G13650	2496
AT3G13660	9
AT3G13662	1
AT3G13670	2786
AT3G13672	28
AT3G13674	317
AT3G13677	179
AT3G13680	3
AT3G13682	159
AT3G13690	902
AT3G13700	0
AT3G13710	0
AT3G13720	704
AT3G13724	1
AT3G13730	449
AT3G13740	245
AT3G13750	3325
AT3G13760	740
AT3G13770	18
AT3G13772	1818
AT3G13780	181
AT3G13782	237
AT3G13784	19
AT3G13790	2700
AT3G13800	288
AT3G13810	718
AT3G13820	0
AT3G13825	0
AT3G13830	0
AT3G13840	23
AT3G13845	287
AT3G13850	0
AT3G13855	0
AT3G13857	1
AT3G13860	1401
AT3G13870	5778
AT3G13880	78
AT3G13882	1314
AT3G13890	0
AT3G13898	11
AT3G13900	16
AT3G13910	359
AT3G13920	15960
AT3G13930	4608
AT3G13940	932
AT3G13950	10
AT3G13960	54
AT3G13965	334
AT3G13970	146
AT3G13980	482
AT3G13990	992
AT3G14000	699
AT3G14010	1722
AT3G14020	148
AT3G14025	1
AT3G14030	0
AT3G14040	0
AT3G14050	982
AT3G14060	95
AT3G14067	2430
AT3G14070	108
AT3G14075	433
AT3G14080	476
AT3G14090	520
AT3G14100	1803
AT3G14110	509
AT3G14120	934
AT3G14130	197
AT3G14140	5
AT3G14150	403
AT3G14160	181
AT3G14170	140
AT3G14172	2434
AT3G14180	843
AT3G14185	29
AT3G14190	390
AT3G14200	733
AT3G14205	1230
AT3G14210	45
AT3G14220	489
AT3G14225	39
AT3G14230	2077
AT3G14240	1456
AT3G14250	0
AT3G14260	426
AT3G14270	1652
AT3G14280	814
AT3G14290	1797
AT3G14300	0
AT3G14310	9433
AT3G14320	0
AT3G14330	172
AT3G14340	0
AT3G14350	2471
AT3G14360	191
AT3G14362	41
AT3G14370	395
AT3G14380	0
AT3G14385	0
AT3G14390	1243
AT3G14395	21
AT3G14400	1742
AT3G14410	480
AT3G14415	255
AT3G14420	102
AT3G14430	570
AT3G14440	220
AT3G14450	6
AT3G14452	0
AT3G14460	75
AT3G14463	0
AT3G14467	0
AT3G14470	429
AT3G14475	0
AT3G14480	0
AT3G14490	41
AT3G14500	1
AT3G14510	135
AT3G14515	2
AT3G14517	45
AT3G14520	6
AT3G14530	245
AT3G14540	406
AT3G14550	139
AT3G14560	668
AT3G14570	1510
AT3G14580	97
AT3G14590	600
AT3G14595	420
AT3G14600	9643
AT3G14610	764
AT3G14620	35
AT3G14630	3
AT3G14640	17
AT3G14650	398
AT3G14660	858
AT3G14670	0
AT3G14680	1288
AT3G14690	203
AT3G14700	8
AT3G14710	1
AT3G14720	1422
AT3G14730	92
AT3G14735	0
AT3G14740	579
AT3G14750	106
AT3G14760	2
AT3G14770	422
AT3G14780	287
AT3G14790	1126
AT3G14800	464
AT3G14810	315
AT3G14820	0
AT3G14830	550
AT3G14840	2637
AT3G14850	142
AT3G14855	0
AT3G14860	770
AT3G14870	400
AT3G14880	22
AT3G14890	1223
AT3G14900	216
AT3G14910	286
AT3G14920	692
AT3G14930	422
AT3G14940	8618
AT3G14950	2
AT3G14960	480
AT3G14970	0
AT3G14980	627
AT3G14981	0
AT3G14990	9780
AT3G15000	3283
AT3G15010	1334
AT3G15020	1854
AT3G15030	361
AT3G15040	442
AT3G15050	114
AT3G15055	0
AT3G15060	264
AT3G15070	450
AT3G15080	432
AT3G15090	279
AT3G15095	1574
AT3G15110	77
AT3G15111	0
AT3G15115	297
AT3G15120	925
AT3G15130	89
AT3G15140	243
AT3G15150	166
AT3G15160	651
AT3G15170	21
AT3G15180	627
AT3G15190	298
AT3G15200	74
AT3G15210	1758
AT3G15220	854
AT3G15240	1936
AT3G15250	180
AT3G15251	3
AT3G15260	1120
AT3G15270	7
AT3G15280	0
AT3G15290	464
AT3G15300	583
AT3G15310	0
AT3G15320	0
AT3G15330	0
AT3G15340	108
AT3G15350	590
AT3G15351	201
AT3G15352	225
AT3G15353	1195
AT3G15354	9
AT3G15355	419
AT3G15356	171
AT3G15357	656
AT3G15358	123
AT3G15359	0
AT3G15360	203
AT3G15370	265
AT3G15380	587
AT3G15390	235
AT3G15395	421
AT3G15400	65
AT3G15410	1774
AT3G15420	110
AT3G15430	1385
AT3G15440	1
AT3G15450	3305
AT3G15460	397
AT3G15470	957
AT3G15480	1066
AT3G15490	0
AT3G15500	112
AT3G15510	151
AT3G15518	10
AT3G15520	29
AT3G15530	964
AT3G15534	7
AT3G15536	0
AT3G15540	314
AT3G15548	0
AT3G15550	628
AT3G15570	7
AT3G15578	0
AT3G15580	557
AT3G15585	0
AT3G15590	1169
AT3G15600	0
AT3G15602	0
AT3G15604	0
AT3G15605	0
AT3G15610	1229
AT3G15620	74
AT3G15630	1460
AT3G15635	0
AT3G15640	2472
AT3G15650	1076
AT3G15660	1380
AT3G15670	0
AT3G15680	540
AT3G15690	593
AT3G15700	81
AT3G15710	862
AT3G15720	156
AT3G15730	11224
AT3G15740	4
AT3G15750	59
AT3G15760	155
AT3G15770	206
AT3G15780	67
AT3G15790	537
AT3G15800	136
AT3G15810	1256
AT3G15820	1610
AT3G15830	13
AT3G15840	7
AT3G15850	249
AT3G15860	0
AT3G15870	0
AT3G15880	2497
AT3G15890	279
AT3G15900	16
AT3G15909	0
AT3G15910	1
AT3G15920	891
AT3G15930	0
AT3G15935	1
AT3G15940	1226
AT3G15950	15218
AT3G15960	7
AT3G15970	1083
AT3G15980	3502
AT3G15990	354
AT3G16000	150
AT3G16010	141
AT3G16020	34
AT3G16030	293
AT3G16040	2
AT3G16050	499
AT3G16060	2067
AT3G16070	275
AT3G16080	4615
AT3G16090	578
AT3G16100	235
AT3G16110	924
AT3G16117	0
AT3G16120	0
AT3G16130	0
AT3G16140	16
AT3G16150	103
AT3G16160	20
AT3G16170	299
AT3G16175	2
AT3G16180	595
AT3G16190	391
AT3G16200	804
AT3G16210	50
AT3G16220	262
AT3G16230	938
AT3G16240	4101
AT3G16250	2
AT3G16260	496
AT3G16270	1491
AT3G16280	174
AT3G16290	860
AT3G16300	52
AT3G16310	1052
AT3G16320	180
AT3G16330	190
AT3G16340	4949
AT3G16350	68
AT3G16360	3
AT3G16370	716
AT3G16380	1
AT3G16390	901
AT3G16400	9411
AT3G16410	2152
AT3G16415	0
AT3G16420	18452
AT3G16430	2205
AT3G16432	0
AT3G16440	762
AT3G16450	4085
AT3G16460	21840
AT3G16470	7026
AT3G16480	1514
AT3G16490	142
AT3G16500	1393
AT3G16510	333
AT3G16520	145
AT3G16525	0
AT3G16530	15
AT3G16540	17
AT3G16550	0
AT3G16552	0
AT3G16555	0
AT3G16560	751
AT3G16565	307
AT3G16570	352
AT3G16580	0
AT3G16590	0
AT3G16600	1
AT3G16610	49
AT3G16620	887
AT3G16630	3686
AT3G16640	44085
AT3G16650	85
AT3G16660	0
AT3G16670	2
AT3G16680	0
AT3G16690	580
AT3G16700	227
AT3G16710	79
AT3G16712	6
AT3G16720	584
AT3G16730	304
AT3G16740	491
AT3G16750	119
AT3G16760	1301
AT3G16770	466
AT3G16780	4242
AT3G16785	1028
AT3G16800	192
AT3G16810	1721
AT3G16820	0
AT3G16830	1895
AT3G16840	1579
AT3G16850	1118
AT3G16857	1861
AT3G16860	397
AT3G16870	562
AT3G16880	0
AT3G16890	174
AT3G16895	0
AT3G16900	23
AT3G16910	879
AT3G16920	769
AT3G16930	0
AT3G16940	1047
AT3G16950	2236
AT3G16960	0
AT3G16970	0
AT3G16980	11
AT3G16990	271
AT3G17000	805
AT3G17010	30
AT3G17020	4671
AT3G17030	185
AT3G17040	14
AT3G17050	104
AT3G17060	0
AT3G17070	0
AT3G17080	0
AT3G17090	2297
AT3G17100	969
AT3G17110	182
AT3G17120	1251
AT3G17130	1
AT3G17140	0
AT3G17150	0
AT3G17152	0
AT3G17155	0
AT3G17160	1631
AT3G17170	226
AT3G17180	92
AT3G17185	510
AT3G17190	0
AT3G17200	5
AT3G17203	0
AT3G17205	1534
AT3G17210	1751
AT3G17220	6
AT3G17225	19
AT3G17227	1
AT3G17230	0
AT3G17240	4464
AT3G17250	252
AT3G17260	0
AT3G17261	0
AT3G17265	0
AT3G17270	0
AT3G17280	62
AT3G17290	1
AT3G17300	604
AT3G17310	740
AT3G17320	1
AT3G17330	628
AT3G17340	1328
AT3G17350	144
AT3G17360	999
AT3G17365	268
AT3G17370	1
AT3G17380	195
AT3G17390	11835
AT3G17400	0
AT3G17410	1169
AT3G17420	1820
AT3G17430	1243
AT3G17440	1608
AT3G17450	556
AT3G17460	77
AT3G17465	1400
AT3G17470	86
AT3G17480	0
AT3G17490	0
AT3G17500	0
AT3G17510	1191
AT3G17520	8
AT3G17530	0
AT3G17540	0
AT3G17550	0
AT3G17560	0
AT3G17570	0
AT3G17580	127
AT3G17590	333
AT3G17600	32
AT3G17609	15
AT3G17611	199
AT3G17620	0
AT3G17626	69
AT3G17630	109
AT3G17640	142
AT3G17650	684
AT3G17655	1
AT3G17660	82
AT3G17668	124
AT3G17670	62
AT3G17675	2
AT3G17680	190
AT3G17690	405
AT3G17700	211
AT3G17710	147
AT3G17712	54
AT3G17715	106
AT3G17717	0
AT3G17720	1
AT3G17730	154
AT3G17740	328
AT3G17750	948
AT3G17760	6
AT3G17765	0
AT3G17770	997
AT3G17780	1119
AT3G17790	465
AT3G17800	532
AT3G17810	2762
AT3G17820	4312
AT3G17830	181
AT3G17840	1340
AT3G17850	2107
AT3G17860	1479
AT3G17880	593
AT3G17890	89
AT3G17900	1779
AT3G17910	548
AT3G17920	623
AT3G17930	123
AT3G17940	1355
AT3G17950	300
AT3G17970	640
AT3G17980	5
AT3G18000	7838
AT3G18010	0
AT3G18020	99
AT3G18030	407
AT3G18035	1983
AT3G18040	816
AT3G18050	185
AT3G18060	2807
AT3G18070	70
AT3G18080	556
AT3G18090	162
AT3G18100	289
AT3G18110	323
AT3G18120	1
AT3G18130	3531
AT3G18140	1105
AT3G18145	76
AT3G18150	0
AT3G18160	378
AT3G18165	1147
AT3G18170	407
AT3G18180	0
AT3G18190	4428
AT3G18200	711
AT3G18210	629
AT3G18215	684
AT3G18217	0
AT3G18220	2
AT3G18230	1376
AT3G18235	1
AT3G18240	1162
AT3G18250	46
AT3G18260	242
AT3G18270	396
AT3G18280	3860
AT3G18282	5
AT3G18290	2683
AT3G18291	0
AT3G18295	241
AT3G18300	67
AT3G18310	246
AT3G18320	65
AT3G18330	0
AT3G18340	0
AT3G18350	530
AT3G18360	8
AT3G18362	0
AT3G18370	1063
AT3G18380	489
AT3G18390	622
AT3G18400	354
AT3G18410	2204
AT3G18420	309
AT3G18430	651
AT3G18440	524
AT3G18450	196
AT3G18460	4
AT3G18470	0
AT3G18480	1522
AT3G18485	0
AT3G18490	1610
AT3G18500	30
AT3G18510	157
AT3G18518	0
AT3G18520	1414
AT3G18524	561
AT3G18530	16
AT3G18535	420
AT3G18550	0
AT3G18560	1395
AT3G18570	11
AT3G18580	338
AT3G18590	0
AT3G18600	2267
AT3G18610	58
AT3G18620	320
AT3G18630	147
AT3G18640	1361
AT3G18650	0
AT3G18660	155
AT3G18670	90
AT3G18680	139
AT3G18690	169
AT3G18700	0
AT3G18710	488
AT3G18715	52
AT3G18720	1
AT3G18730	338
AT3G18740	7391
AT3G18750	284
AT3G18760	684
AT3G18770	143
AT3G18773	165
AT3G18775	1
AT3G18777	246
AT3G18780	21680
AT3G18790	1144
AT3G18800	144
AT3G18810	0
AT3G18815	0
AT3G18820	2122
AT3G18827	0
AT3G18830	823
AT3G18840	25
AT3G18845	6
AT3G18850	147
AT3G18860	1984
AT3G18870	6
AT3G18880	73
AT3G18890	106
AT3G18895	0
AT3G18900	1038
AT3G18905	2
AT3G18910	319
AT3G18915	0
AT3G18930	162
AT3G18940	552
AT3G18950	90
AT3G18952	0
AT3G18955	0
AT3G18957	0
AT3G18960	56
AT3G18970	84
AT3G18980	524
AT3G18990	1580
AT3G19000	301
AT3G19002	1
AT3G19010	788
AT3G19020	235
AT3G19025	3
AT3G19030	1408
AT3G19035	0
AT3G19040	52
AT3G19045	0
AT3G19050	1649
AT3G19055	0
AT3G19070	1
AT3G19080	378
AT3G19085	0
AT3G19090	3
AT3G19100	2051
AT3G19120	754
AT3G19130	3355
AT3G19140	0
AT3G19150	310
AT3G19160	0
AT3G19170	982
AT3G19180	580
AT3G19184	105
AT3G19190	1122
AT3G19200	344
AT3G19210	305
AT3G19220	181
AT3G19230	19
AT3G19235	0
AT3G19240	2321
AT3G19250	104
AT3G19260	836
AT3G19270	1
AT3G19274	0
AT3G19280	189
AT3G19290	541
AT3G19300	261
AT3G19310	19
AT3G19320	90
AT3G19323	0
AT3G19330	98
AT3G19340	1117
AT3G19350	2
AT3G19360	405
AT3G19370	4321
AT3G19380	449
AT3G19390	1960
AT3G19400	604
AT3G19410	0
AT3G19420	2611
AT3G19430	1163
AT3G19440	332
AT3G19450	2752
AT3G19460	792
AT3G19470	73
AT3G19480	2
AT3G19490	907
AT3G19500	130
AT3G19508	175
AT3G19510	871
AT3G19515	1030
AT3G19520	761
AT3G19530	2
AT3G19540	1466
AT3G19550	0
AT3G19552	0
AT3G19553	569
AT3G19560	0
AT3G19565	0
AT3G19570	429
AT3G19580	769
AT3G19590	516
AT3G19595	0
AT3G19600	0
AT3G19610	0
AT3G19613	0
AT3G19615	3
AT3G19620	3
AT3G19630	580
AT3G19640	876
AT3G19650	442
AT3G19660	282
AT3G19663	7
AT3G19670	1157
AT3G19680	1119
AT3G19690	0
AT3G19700	1
AT3G19710	6275
AT3G19720	837
AT3G19740	1638
AT3G19760	3589
AT3G19770	627
AT3G19780	570
AT3G19790	415
AT3G19800	3
AT3G19810	120
AT3G19820	18083
AT3G19830	400
AT3G19840	783
AT3G19850	6
AT3G19860	654
AT3G19870	823
AT3G19880	0
AT3G19890	0
AT3G19895	519
AT3G19900	248
AT3G19910	1011
AT3G19920	0
AT3G19930	1417
AT3G19940	1
AT3G19950	667
AT3G19960	1317
AT3G19970	321
AT3G19980	1080
AT3G19990	289
AT3G20000	3547
AT3G20010	737
AT3G20015	1448
AT3G20020	388
AT3G20030	0
AT3G20040	272
AT3G20050	7445
AT3G20060	757
AT3G20070	194
AT3G20075	0
AT3G20080	807
AT3G20083	0
AT3G20085	0
AT3G20087	16
AT3G20090	561
AT3G20100	229
AT3G20110	155
AT3G20120	369
AT3G20130	800
AT3G20140	24
AT3G20150	1544
AT3G20155	1
AT3G20160	87
AT3G20170	286
AT3G20180	0
AT3G20190	4
AT3G20200	97
AT3G20210	10
AT3G20220	0
AT3G20230	273
AT3G20240	280
AT3G20250	2080
AT3G20260	1056
AT3G20270	92
AT3G20280	288
AT3G20290	1231
AT3G20300	120
AT3G20310	1219
AT3G20320	704
AT3G20330	944
AT3G20340	433
AT3G20350	459
AT3G20360	114
AT3G20362	0
AT3G20365	0
AT3G20370	3766
AT3G20380	404
AT3G20390	4577
AT3G20395	1
AT3G20400	1
AT3G20410	1776
AT3G20420	37
AT3G20430	666
AT3G20440	261
AT3G20450	152
AT3G20460	141
AT3G20470	2575
AT3G20475	72
AT3G20480	94
AT3G20490	318
AT3G20500	561
AT3G20510	1483
AT3G20520	49
AT3G20530	6
AT3G20540	839
AT3G20541	1
AT3G20550	828
AT3G20555	5
AT3G20557	40
AT3G20560	537
AT3G20570	1443
AT3G20580	5
AT3G20590	565
AT3G20600	320
AT3G20610	16
AT3G20620	379
AT3G20630	1604
AT3G20640	541
AT3G20650	916
AT3G20655	1
AT3G20660	186
AT3G20670	815
AT3G20680	15
AT3G20690	0
AT3G20700	0
AT3G20705	0
AT3G20710	30
AT3G20720	957
AT3G20730	15
AT3G20740	526
AT3G20750	0
AT3G20760	9
AT3G20770	3669
AT3G20780	393
AT3G20790	729
AT3G20800	628
AT3G20810	835
AT3G20820	155
AT3G20830	465
AT3G20840	388
AT3G20850	92
AT3G20860	813
AT3G20865	5
AT3G20870	945
AT3G20880	30
AT3G20885	0
AT3G20890	400
AT3G20898	183
AT3G20900	1
AT3G20910	152
AT3G20920	1358
AT3G20930	122
AT3G20935	211
AT3G20940	1032
AT3G20950	0
AT3G20960	550
AT3G20970	570
AT3G20975	5
AT3G20978	0
AT3G20980	0
AT3G20990	0
AT3G20993	0
AT3G20997	0
AT3G21000	18
AT3G21010	0
AT3G21020	0
AT3G21030	0
AT3G21040	0
AT3G21050	0
AT3G21055	27
AT3G21060	368
AT3G21070	1651
AT3G21080	3
AT3G21090	102
AT3G21100	775
AT3G21110	631
AT3G21120	0
AT3G21130	0
AT3G21140	639
AT3G21150	2
AT3G21160	1117
AT3G21165	0
AT3G21170	0
AT3G21175	560
AT3G21180	582
AT3G21190	2104
AT3G21200	318
AT3G21210	41
AT3G21215	898
AT3G21220	865
AT3G21230	1514
AT3G21240	4327
AT3G21250	1492
AT3G21260	212
AT3G21270	120
AT3G21280	343
AT3G21290	587
AT3G21295	463
AT3G21300	270
AT3G21305	0
AT3G21310	15
AT3G21320	0
AT3G21330	39
AT3G21340	373
AT3G21350	453
AT3G21351	118
AT3G21352	40
AT3G21360	70
AT3G21370	0
AT3G21371	0
AT3G21380	0
AT3G21390	241
AT3G21400	208
AT3G21405	0
AT3G21410	2
AT3G21420	545
AT3G21430	894
AT3G21450	0
AT3G21460	1
AT3G21465	673
AT3G21470	48
AT3G21473	0
AT3G21475	0
AT3G21480	577
AT3G21481	0
AT3G21490	0
AT3G21500	6
AT3G21510	777
AT3G21520	15
AT3G21530	134
AT3G21540	1183
AT3G21550	915
AT3G21560	4
AT3G21570	0
AT3G21580	199
AT3G21590	2
AT3G21600	399
AT3G21610	568
AT3G21620	116
AT3G21630	1094
AT3G21640	662
AT3G21650	354
AT3G21660	0
AT3G21670	78
AT3G21680	383
AT3G21690	252
AT3G21700	465
AT3G21710	1136
AT3G21720	14
AT3G21730	0
AT3G21740	262
AT3G21750	142
AT3G21755	1
AT3G21760	0
AT3G21770	8390
AT3G21780	0
AT3G21781	0
AT3G21790	2
AT3G21791	0
AT3G21800	2
AT3G21805	16
AT3G21810	403
AT3G21820	414
AT3G21825	0
AT3G21830	1
AT3G21840	0
AT3G21850	0
AT3G21860	0
AT3G21865	1458
AT3G21870	1
AT3G21880	0
AT3G21890	4
AT3G21900	0
AT3G21910	0
AT3G21920	0
AT3G21930	0
AT3G21933	0
AT3G21937	0
AT3G21940	0
AT3G21945	0
AT3G21950	0
AT3G21960	0
AT3G21965	0
AT3G21970	0
AT3G21980	0
AT3G21985	0
AT3G21990	0
AT3G22000	0
AT3G22010	0
AT3G22020	0
AT3G22022	0
AT3G22030	0
AT3G22040	0
AT3G22050	0
AT3G22053	0
AT3G22057	0
AT3G22060	60
AT3G22070	0
AT3G22072	0
AT3G22080	0
AT3G22085	0
AT3G22090	3
AT3G22100	2
AT3G22104	288
AT3G22110	2351
AT3G22120	0
AT3G22121	0
AT3G22125	0
AT3G22133	0
AT3G22136	0
AT3G22142	0
AT3G22150	40
AT3G22160	177
AT3G22170	1485
AT3G22180	360
AT3G22183	0
AT3G22190	761
AT3G22200	1619
AT3G22210	2
AT3G22220	815
AT3G22230	6928
AT3G22231	9
AT3G22232	0
AT3G22234	0
AT3G22235	3
AT3G22237	0
AT3G22238	0
AT3G22240	531
AT3G22250	19
AT3G22260	255
AT3G22270	931
AT3G22275	116
AT3G22290	1515
AT3G22300	1023
AT3G22310	2460
AT3G22320	1880
AT3G22330	1250
AT3G22333	0
AT3G22337	0
AT3G22340	2
AT3G22345	0
AT3G22350	0
AT3G22360	0
AT3G22370	460
AT3G22380	6079
AT3G22400	897
AT3G22410	82
AT3G22415	84
AT3G22420	38
AT3G22421	0
AT3G22425	525
AT3G22430	277
AT3G22436	0
AT3G22440	7714
AT3G22450	50
AT3G22460	166
AT3G22470	130
AT3G22480	1224
AT3G22490	2
AT3G22492	0
AT3G22500	0
AT3G22510	0
AT3G22520	978
AT3G22530	0
AT3G22540	105
AT3G22550	113
AT3G22555	0
AT3G22560	15
AT3G22565	43
AT3G22570	3
AT3G22580	3
AT3G22590	445
AT3G22600	3990
AT3G22620	2513
AT3G22630	807
AT3G22640	1
AT3G22650	0
AT3G22660	2100
AT3G22670	0
AT3G22680	383
AT3G22690	100
AT3G22700	0
AT3G22710	0
AT3G22720	0
AT3G22723	0
AT3G22730	0
AT3G22740	157
AT3G22750	824
AT3G22760	170
AT3G22770	0
AT3G22780	1157
AT3G22790	2854
AT3G22800	2309
AT3G22810	349
AT3G22820	2
AT3G22830	269
AT3G22840	1
AT3G22845	2155
AT3G22850	3508
AT3G22860	5
AT3G22870	0
AT3G22880	192
AT3G22886	2
AT3G22890	6540
AT3G22900	55
AT3G22910	83
AT3G22920	3
AT3G22930	725
AT3G22935	0
AT3G22937	0
AT3G22940	0
AT3G22942	657
AT3G22945	0
AT3G22950	819
AT3G22955	0
AT3G22960	6078
AT3G22961	23
AT3G22970	2480
AT3G22980	665
AT3G22990	796
AT3G23000	5605
AT3G23010	5
AT3G23020	62
AT3G23030	1913
AT3G23050	611
AT3G23060	2
AT3G23070	496
AT3G23080	234
AT3G23085	0
AT3G23090	2069
AT3G23100	496
AT3G23109	0
AT3G23110	20
AT3G23120	13
AT3G23122	0
AT3G23123	0
AT3G23125	0
AT3G23130	0
AT3G23140	0
AT3G23145	0
AT3G23150	367
AT3G23160	784
AT3G23165	0
AT3G23167	1
AT3G23170	170
AT3G23172	1
AT3G23175	1835
AT3G23180	694
AT3G23190	1456
AT3G23200	327
AT3G23210	244
AT3G23220	0
AT3G23230	56
AT3G23240	38
AT3G23245	0
AT3G23250	982
AT3G23255	186
AT3G23260	55
AT3G23270	0
AT3G23280	1406
AT3G23290	207
AT3G23300	3006
AT3G23310	1024
AT3G23320	0
AT3G23325	273
AT3G23326	2
AT3G23330	169
AT3G23340	431
AT3G23350	1
AT3G23360	10
AT3G23370	176
AT3G23380	4
AT3G23390	5533
AT3G23400	487
AT3G23410	236
AT3G23420	1
AT3G23430	9725
AT3G23440	40
AT3G23450	957
AT3G23460	1
AT3G23470	1838
AT3G23480	2
AT3G23490	913
AT3G23510	441
AT3G23530	104
AT3G23540	972
AT3G23550	109
AT3G23560	864
AT3G23570	1401
AT3G23580	340
AT3G23590	997
AT3G23600	4517
AT3G23605	177
AT3G23610	114
AT3G23620	2120
AT3G23630	80
AT3G23633	0
AT3G23635	0
AT3G23637	0
AT3G23640	1240
AT3G23645	0
AT3G23650	0
AT3G23660	1770
AT3G23670	781
AT3G23680	0
AT3G23685	1
AT3G23690	1481
AT3G23700	35
AT3G23710	253
AT3G23715	0
AT3G23720	0
AT3G23725	0
AT3G23727	0
AT3G23730	689
AT3G23740	336
AT3G23750	2390
AT3G23760	8
AT3G23770	2
AT3G23780	617
AT3G23790	163
AT3G23800	1199
AT3G23805	296
AT3G23810	3069
AT3G23820	5062
AT3G23830	3127
AT3G23840	27
AT3G23860	0
AT3G23870	171
AT3G23880	46
AT3G23890	2377
AT3G23900	1439
AT3G23910	301
AT3G23920	1159
AT3G23930	73
AT3G23940	3225
AT3G23950	0
AT3G23955	2
AT3G23960	0
AT3G23970	0
AT3G23980	1725
AT3G23990	6829
AT3G24000	174
AT3G24005	0
AT3G24010	501
AT3G24020	81
AT3G24030	304
AT3G24040	1001
AT3G24050	1409
AT3G24060	1
AT3G24065	5
AT3G24068	0
AT3G24070	589
AT3G24080	4439
AT3G24090	454
AT3G24093	0
AT3G24100	860
AT3G24110	196
AT3G24120	701
AT3G24130	18
AT3G24140	0
AT3G24150	460
AT3G24160	4494
AT3G24170	1931
AT3G24180	2359
AT3G24190	292
AT3G24200	769
AT3G24210	710
AT3G24220	0
AT3G24225	3
AT3G24230	0
AT3G24240	2442
AT3G24250	0
AT3G24255	95
AT3G24260	0
AT3G24270	0
AT3G24280	0
AT3G24290	3
AT3G24300	3404
AT3G24310	85
AT3G24315	362
AT3G24320	260
AT3G24330	0
AT3G24332	0
AT3G24340	37
AT3G24350	1023
AT3G24360	119
AT3G24365	0
AT3G24370	0
AT3G24380	0
AT3G24385	0
AT3G24390	0
AT3G24400	42
AT3G24420	111
AT3G24430	88
AT3G24440	1031
AT3G24450	218
AT3G24460	257
AT3G24463	168
AT3G24465	0
AT3G24480	2932
AT3G24490	964
AT3G24495	436
AT3G24500	160
AT3G24503	3170
AT3G24506	434
AT3G24508	0
AT3G24510	2
AT3G24513	0
AT3G24514	0
AT3G24515	229
AT3G24516	0
AT3G24517	0
AT3G24518	8
AT3G24520	3
AT3G24530	1241
AT3G24535	141
AT3G24540	44
AT3G24542	0
AT3G24550	3243
AT3G24560	130
AT3G24570	280
AT3G24575	0
AT3G24580	0
AT3G24590	244
AT3G24600	0
AT3G24605	1
AT3G24610	0
AT3G24612	0
AT3G24614	0
AT3G24615	0
AT3G24620	0
AT3G24630	32
AT3G24640	0
AT3G24650	1
AT3G24660	813
AT3G24670	1815
AT3G24675	0
AT3G24680	0
AT3G24690	0
AT3G24700	0
AT3G24710	0
AT3G24715	251
AT3G24730	122
AT3G24740	787
AT3G24750	275
AT3G24760	334
AT3G24770	1200
AT3G24780	39
AT3G24790	0
AT3G24800	624
AT3G24810	274
AT3G24820	188
AT3G24830	13973
AT3G24840	713
AT3G24850	0
AT3G24860	247
AT3G24870	234
AT3G24880	187
AT3G24890	204
AT3G24900	13
AT3G24927	293
AT3G24929	91
AT3G24982	10
AT3G25010	53
AT3G25011	13
AT3G25012	0
AT3G25013	86
AT3G25014	2
AT3G25020	74
AT3G25030	170
AT3G25040	1841
AT3G25050	0
AT3G25060	19
AT3G25070	537
AT3G25080	0
AT3G25090	0
AT3G25100	310
AT3G25110	1634
AT3G25120	647
AT3G25130	446
AT3G25140	2841
AT3G25150	2102
AT3G25160	0
AT3G25165	0
AT3G25170	0
AT3G25180	0
AT3G25182	8
AT3G25190	2525
AT3G25200	0
AT3G25210	353
AT3G25220	2382
AT3G25221	0
AT3G25225	0
AT3G25230	5258
AT3G25240	7
AT3G25250	745
AT3G25260	1
AT3G25265	0
AT3G25270	0
AT3G25280	0
AT3G25290	2897
AT3G25400	431
AT3G25410	170
AT3G25420	0
AT3G25430	300
AT3G25440	272
AT3G25450	0
AT3G25460	0
AT3G25470	877
AT3G25480	107
AT3G25485	0
AT3G25490	0
AT3G25493	0
AT3G25495	428
AT3G25500	1977
AT3G25505	16
AT3G25510	307
AT3G25520	22290
AT3G25530	1861
AT3G25540	1478
AT3G25545	471
AT3G25550	4
AT3G25560	1318
AT3G25570	317
AT3G25573	1
AT3G25577	2
AT3G25580	459
AT3G25585	2844
AT3G25590	152
AT3G25597	92
AT3G25600	402
AT3G25610	1152
AT3G25620	6
AT3G25630	0
AT3G25640	265
AT3G25650	0
AT3G25655	22
AT3G25660	551
AT3G25670	37
AT3G25680	467
AT3G25690	356
AT3G25700	389
AT3G25710	1335
AT3G25715	0
AT3G25716	0
AT3G25717	1136
AT3G25719	0
AT3G25720	0
AT3G25725	0
AT3G25727	0
AT3G25730	401
AT3G25740	135
AT3G25750	0
AT3G25760	6
AT3G25770	12
AT3G25780	2581
AT3G25790	428
AT3G25795	31
AT3G25800	2009
AT3G25805	77
AT3G25810	0
AT3G25815	0
AT3G25820	0
AT3G25826	0
AT3G25830	0
AT3G25840	2404
AT3G25850	0
AT3G25855	49
AT3G25860	2389
AT3G25870	134
AT3G25880	12
AT3G25882	195
AT3G25890	504
AT3G25900	573
AT3G25905	49
AT3G25910	1741
AT3G25920	333
AT3G25930	3708
AT3G25940	307
AT3G25950	65
AT3G25960	0
AT3G25970	101
AT3G25980	952
AT3G25990	25
AT3G26000	722
AT3G26010	2
AT3G26020	1026
AT3G26030	1996
AT3G26040	47
AT3G26050	133
AT3G26060	29
AT3G26070	11
AT3G26080	32
AT3G26085	120
AT3G26090	674
AT3G26100	2126
AT3G26110	1
AT3G26115	125
AT3G26120	71
AT3G26125	0
AT3G26130	62
AT3G26134	15
AT3G26135	18
AT3G26140	0
AT3G26147	0
AT3G26150	0
AT3G26160	2
AT3G26165	3
AT3G26170	6
AT3G26180	7
AT3G26190	0
AT3G26200	8
AT3G26210	330
AT3G26220	35
AT3G26230	2
AT3G26235	0
AT3G26237	0
AT3G26240	165
AT3G26250	0
AT3G26260	0
AT3G26265	0
AT3G26270	0
AT3G26280	3
AT3G26290	146
AT3G26295	0
AT3G26300	142
AT3G26310	4
AT3G26320	0
AT3G26330	596
AT3G26340	497
AT3G26350	32
AT3G26355	0
AT3G26360	729
AT3G26370	1716
AT3G26380	334
AT3G26390	0
AT3G26395	184
AT3G26400	1370
AT3G26410	559
AT3G26420	2
AT3G26430	15
AT3G26440	921
AT3G26445	0
AT3G26450	0
AT3G26460	1908
AT3G26470	1460
AT3G26480	85
AT3G26483	0
AT3G26486	0
AT3G26490	174
AT3G26500	268
AT3G26510	36
AT3G26512	0
AT3G26520	19315
AT3G26525	0
AT3G26530	0
AT3G26539	21
AT3G26540	189
AT3G26550	354
AT3G26560	2259
AT3G26570	180
AT3G26580	248
AT3G26590	548
AT3G26600	461
AT3G26605	0
AT3G26610	704
AT3G26612	106
AT3G26614	7
AT3G26616	1
AT3G26618	1031
AT3G26620	0
AT3G26630	149
AT3G26640	356
AT3G26650	84
AT3G26660	0
AT3G26670	1157
AT3G26680	386
AT3G26690	676
AT3G26700	637
AT3G26710	64
AT3G26720	2151
AT3G26730	2064
AT3G26740	91
AT3G26742	0
AT3G26744	289
AT3G26747	0
AT3G26750	204
AT3G26760	640
AT3G26770	359
AT3G26775	0
AT3G26780	2362
AT3G26782	193
AT3G26790	4
AT3G26800	0
AT3G26805	0
AT3G26810	1953
AT3G26812	0
AT3G26813	1
AT3G26815	14
AT3G26816	0
AT3G26818	19
AT3G26819	0
AT3G26820	5
AT3G26830	364
AT3G26840	244
AT3G26850	379
AT3G26855	0
AT3G26860	0
AT3G26870	0
AT3G26872	0
AT3G26880	0
AT3G26890	872
AT3G26900	211
AT3G26910	532
AT3G26920	384
AT3G26922	170
AT3G26930	0
AT3G26932	62
AT3G26934	0
AT3G26935	1524
AT3G26940	0
AT3G26950	888
AT3G26960	76
AT3G26980	829
AT3G26990	369
AT3G27000	399
AT3G27010	293
AT3G27020	1022
AT3G27025	42
AT3G27027	148
AT3G27030	410
AT3G27040	1
AT3G27050	278
AT3G27060	2108
AT3G27070	374
AT3G27080	1608
AT3G27090	3730
AT3G27095	42
AT3G27100	604
AT3G27110	243
AT3G27120	167
AT3G27140	0
AT3G27150	1025
AT3G27160	226
AT3G27170	1026
AT3G27180	174
AT3G27185	0
AT3G27190	1796
AT3G27200	893
AT3G27210	986
AT3G27220	330
AT3G27230	1887
AT3G27240	3121
AT3G27250	7
AT3G27260	1551
AT3G27270	218
AT3G27280	1152
AT3G27283	0
AT3G27290	84
AT3G27300	2889
AT3G27310	856
AT3G27320	623
AT3G27321	0
AT3G27325	1608
AT3G27327	0
AT3G27329	0
AT3G27330	242
AT3G27331	0
AT3G27340	783
AT3G27350	1135
AT3G27355	0
AT3G27360	440
AT3G27380	1966
AT3G27390	1215
AT3G27400	447
AT3G27410	1
AT3G27415	2
AT3G27416	0
AT3G27420	380
AT3G27425	0
AT3G27430	2562
AT3G27440	18
AT3G27450	1
AT3G27460	275
AT3G27470	873
AT3G27473	121
AT3G27475	6
AT3G27480	1
AT3G27490	88
AT3G27495	0
AT3G27500	167
AT3G27503	0
AT3G27510	199
AT3G27520	222
AT3G27530	1996
AT3G27540	204
AT3G27550	336
AT3G27555	0
AT3G27560	653
AT3G27570	1613
AT3G27580	946
AT3G27590	1
AT3G27600	2
AT3G27610	441
AT3G27620	17
AT3G27630	28
AT3G27640	264
AT3G27650	129
AT3G27660	7
AT3G27670	738
AT3G27680	0
AT3G27690	17
AT3G27700	779
AT3G27710	3
AT3G27720	1
AT3G27730	57
AT3G27740	1729
AT3G27750	39
AT3G27770	1447
AT3G27785	0
AT3G27809	0
AT3G27810	0
AT3G27820	1060
AT3G27825	0
AT3G27830	222
AT3G27831	0
AT3G27835	0
AT3G27840	0
AT3G27845	0
AT3G27850	263
AT3G27860	3
AT3G27865	10
AT3G27870	376
AT3G27880	492
AT3G27883	1
AT3G27884	394
AT3G27886	0
AT3G27890	1947
AT3G27895	0
AT3G27900	8
AT3G27906	408
AT3G27910	0
AT3G27920	0
AT3G27925	103
AT3G27930	394
AT3G27940	44
AT3G27950	99
AT3G27960	1221
AT3G27965	2
AT3G27970	1
AT3G27980	0
AT3G27990	378
AT3G27997	235
AT3G27999	0
AT3G28005	0
AT3G28007	0
AT3G28010	0
AT3G28020	0
AT3G28030	591
AT3G28040	359
AT3G28050	1276
AT3G28060	0
AT3G28070	0
AT3G28080	1
AT3G28100	128
AT3G28110	0
AT3G28120	0
AT3G28130	382
AT3G28140	161
AT3G28150	32
AT3G28153	17
AT3G28155	6
AT3G28157	0
AT3G28160	27
AT3G28170	0
AT3G28180	2130
AT3G28190	1
AT3G28193	0
AT3G28200	1916
AT3G28210	128
AT3G28216	0
AT3G28220	3
AT3G28223	0
AT3G28230	0
AT3G28240	0
AT3G28243	0
AT3G28250	0
AT3G28270	0
AT3G28280	0
AT3G28290	0
AT3G28291	0
AT3G28295	0
AT3G28300	0
AT3G28310	1
AT3G28315	2
AT3G28320	0
AT3G28330	0
AT3G28335	1
AT3G28340	557
AT3G28345	386
AT3G28350	14
AT3G28360	13
AT3G28370	112
AT3G28380	94
AT3G28390	11
AT3G28400	0
AT3G28410	0
AT3G28412	0
AT3G28415	2
AT3G28420	59
AT3G28430	822
AT3G28450	770
AT3G28455	390
AT3G28460	119
AT3G28470	7
AT3G28480	750
AT3G28490	0
AT3G28500	6
AT3G28510	1788
AT3G28520	0
AT3G28530	0
AT3G28540	36
AT3G28550	15557
AT3G28560	14
AT3G28570	2
AT3G28580	167
AT3G28590	4
AT3G28600	75
AT3G28610	1
AT3G28611	0
AT3G28620	44
AT3G28630	22
AT3G28635	22
AT3G28640	82
AT3G28650	104
AT3G28660	74
AT3G28670	640
AT3G28674	0
AT3G28680	0
AT3G28685	0
AT3G28690	1926
AT3G28695	0
AT3G28700	417
AT3G28705	1
AT3G28710	2524
AT3G28715	1749
AT3G28720	1592
AT3G28730	1849
AT3G28740	300
AT3G28750	19
AT3G28760	174
AT3G28770	10
AT3G28780	0
AT3G28785	0
AT3G28790	0
AT3G28800	0
AT3G28810	0
AT3G28820	0
AT3G28830	1
AT3G28840	3
AT3G28850	259
AT3G28853	0
AT3G28855	0
AT3G28857	40
AT3G28860	5860
AT3G28865	1
AT3G28870	0
AT3G28875	35
AT3G28880	185
AT3G28890	3
AT3G28899	0
AT3G28900	4348
AT3G28910	398
AT3G28915	0
AT3G28917	3
AT3G28918	0
AT3G28920	86
AT3G28922	0
AT3G28923	0
AT3G28925	1
AT3G28930	154
AT3G28940	4545
AT3G28945	91
AT3G28950	990
AT3G28955	0
AT3G28956	130
AT3G28958	0
AT3G28960	19
AT3G28970	475
AT3G28980	1
AT3G28985	0
AT3G28990	0
AT3G29000	292
AT3G29010	133
AT3G29020	0
AT3G29030	7
AT3G29032	0
AT3G29033	0
AT3G29034	1313
AT3G29035	686
AT3G29037	0
AT3G29040	0
AT3G29050	0
AT3G29060	0
AT3G29070	0
AT3G29075	1339
AT3G29076	0
AT3G29077	0
AT3G29078	1
AT3G29080	0
AT3G29090	256
AT3G29095	0
AT3G29100	142
AT3G29105	0
AT3G29110	48
AT3G29120	60
AT3G29130	413
AT3G29140	31
AT3G29150	2
AT3G29152	0
AT3G29153	0
AT3G29156	1
AT3G29160	1215
AT3G29170	355
AT3G29173	14
AT3G29175	1
AT3G29180	1646
AT3G29185	134
AT3G29187	0
AT3G29190	1
AT3G29200	1203
AT3G29205	0
AT3G29210	0
AT3G29220	0
AT3G29225	0
AT3G29230	122
AT3G29240	297
AT3G29250	2356
AT3G29252	49
AT3G29255	0
AT3G29260	7
AT3G29265	0
AT3G29270	595
AT3G29280	163
AT3G29290	109
AT3G29300	34
AT3G29305	4
AT3G29310	1440
AT3G29320	978
AT3G29330	77
AT3G29340	3
AT3G29350	855
AT3G29360	5221
AT3G29365	0
AT3G29370	53
AT3G29375	332
AT3G29380	0
AT3G29385	0
AT3G29390	1191
AT3G29400	425
AT3G29410	2707
AT3G29420	0
AT3G29430	800
AT3G29440	0
AT3G29450	0
AT3G29455	0
AT3G29460	0
AT3G29470	0
AT3G29480	0
AT3G29510	0
AT3G29515	0
AT3G29520	0
AT3G29525	0
AT3G29540	0
AT3G29545	0
AT3G29550	0
AT3G29560	0
AT3G29570	1
AT3G29572	0
AT3G29575	512
AT3G29577	0
AT3G29578	0
AT3G29580	8
AT3G29590	0
AT3G29595	0
AT3G29600	0
AT3G29610	0
AT3G29612	0
AT3G29615	0
AT3G29618	0
AT3G29620	0
AT3G29630	338
AT3G29631	0
AT3G29632	0
AT3G29633	6
AT3G29634	0
AT3G29635	147
AT3G29636	0
AT3G29637	0
AT3G29638	1
AT3G29639	2
AT3G29640	0
AT3G29641	0
AT3G29642	0
AT3G29643	0
AT3G29644	54
AT3G29645	0
AT3G29647	0
AT3G29648	0
AT3G29650	0
AT3G29660	0
AT3G29670	105
AT3G29680	182
AT3G29690	2
AT3G29695	0
AT3G29700	0
AT3G29710	0
AT3G29720	0
AT3G29725	5
AT3G29727	0
AT3G29730	0
AT3G29732	0
AT3G29734	0
AT3G29736	0
AT3G29738	0
AT3G29739	1
AT3G29740	0
AT3G29750	0
AT3G29755	0
AT3G29760	699
AT3G29762	0
AT3G29763	0
AT3G29764	0
AT3G29765	0
AT3G29766	0
AT3G29767	0
AT3G29768	0
AT3G29769	0
AT3G29770	652
AT3G29771	0
AT3G29772	3
AT3G29773	0
AT3G29774	0
AT3G29775	0
AT3G29776	43
AT3G29777	0
AT3G29778	0
AT3G29779	0
AT3G29780	167
AT3G29781	0
AT3G29782	0
AT3G29783	1
AT3G29784	0
AT3G29785	0
AT3G29786	0
AT3G29787	0
AT3G29788	2
AT3G29789	0
AT3G29790	0
AT3G29791	0
AT3G29792	0
AT3G29794	0
AT3G29796	0
AT3G29797	0
AT3G29798	0
AT3G29800	0
AT3G29805	0
AT3G29810	56
AT3G29820	0
AT3G29830	0
AT3G29970	0
AT3G30110	0
AT3G30120	4
AT3G30122	378
AT3G30145	0
AT3G30147	0
AT3G30150	0
AT3G30160	0
AT3G30165	0
AT3G30170	0
AT3G30180	360
AT3G30183	0
AT3G30187	0
AT3G30190	0
AT3G30200	0
AT3G30210	31
AT3G30211	1
AT3G30212	0
AT3G30213	11
AT3G30214	609
AT3G30216	0
AT3G30218	0
AT3G30219	0
AT3G30220	0
AT3G30222	0
AT3G30230	0
AT3G30235	0
AT3G30240	0
AT3G30245	0
AT3G30247	0
AT3G30250	0
AT3G30260	150
AT3G30280	1
AT3G30281	0
AT3G30290	0
AT3G30300	1596
AT3G30305	0
AT3G30310	0
AT3G30320	0
AT3G30330	0
AT3G30335	0
AT3G30340	1
AT3G30345	0
AT3G30350	437
AT3G30360	0
AT3G30370	0
AT3G30380	921
AT3G30383	0
AT3G30384	0
AT3G30385	0
AT3G30386	0
AT3G30387	0
AT3G30388	0
AT3G30390	4821
AT3G30393	0
AT3G30396	0
AT3G30400	0
AT3G30405	0
AT3G30410	0
AT3G30411	0
AT3G30413	0
AT3G30415	0
AT3G30416	0
AT3G30418	0
AT3G30420	0
AT3G30430	0
AT3G30433	0
AT3G30436	0
AT3G30440	0
AT3G30450	0
AT3G30455	0
AT3G30460	0
AT3G30465	0
AT3G30470	0
AT3G30480	0
AT3G30490	0
AT3G30500	0
AT3G30505	1
AT3G30510	0
AT3G30520	0
AT3G30525	0
AT3G30530	2
AT3G30540	0
AT3G30550	0
AT3G30560	0
AT3G30570	0
AT3G30580	6
AT3G30582	0
AT3G30585	0
AT3G30587	0
AT3G30590	0
AT3G30600	0
AT3G30610	0
AT3G30620	0
AT3G30630	0
AT3G30640	0
AT3G30645	0
AT3G30650	0
AT3G30655	0
AT3G30660	0
AT3G30663	0
AT3G30665	0
AT3G30668	0
AT3G30670	0
AT3G30680	0
AT3G30685	0
AT3G30690	0
AT3G30695	0
AT3G30700	0
AT3G30703	0
AT3G30705	0
AT3G30708	0
AT3G30709	0
AT3G30710	0
AT3G30711	0
AT3G30712	0
AT3G30713	0
AT3G30714	0
AT3G30715	0
AT3G30716	0
AT3G30717	0
AT3G30718	0
AT3G30719	0
AT3G30720	8
AT3G30721	0
AT3G30722	0
AT3G30724	0
AT3G30725	1
AT3G30727	0
AT3G30730	0
AT3G30733	0
AT3G30737	21
AT3G30739	0
AT3G30740	0
AT3G30742	0
AT3G30743	0
AT3G30744	0
AT3G30745	0
AT3G30746	0
AT3G30747	0
AT3G30748	0
AT3G30749	0
AT3G30750	0
AT3G30751	0
AT3G30755	0
AT3G30760	0
AT3G30763	0
AT3G30764	2
AT3G30765	0
AT3G30766	0
AT3G30767	0
AT3G30770	4
AT3G30775	2137
AT3G30780	0
AT3G30790	0
AT3G30800	0
AT3G30802	0
AT3G30803	0
AT3G30805	0
AT3G30810	0
AT3G30811	0
AT3G30812	0
AT3G30813	0
AT3G30814	0
AT3G30815	0
AT3G30816	0
AT3G30817	0
AT3G30818	0
AT3G30819	0
AT3G30820	0
AT3G30821	0
AT3G30823	0
AT3G30825	0
AT3G30827	0
AT3G30830	0
AT3G30831	0
AT3G30832	0
AT3G30833	0
AT3G30834	0
AT3G30835	0
AT3G30836	0
AT3G30837	0
AT3G30838	0
AT3G30839	0
AT3G30840	0
AT3G30841	368
AT3G30842	34
AT3G30843	0
AT3G30844	1
AT3G30845	0
AT3G30846	0
AT3G30847	0
AT3G30848	0
AT3G30852	0
AT3G30859	0
AT3G30867	2
AT3G30875	1649
AT3G30885	0
AT3G31005	0
AT3G31023	0
AT3G31161	2
AT3G31300	0
AT3G31310	0
AT3G31312	0
AT3G31314	0
AT3G31317	0
AT3G31320	0
AT3G31330	0
AT3G31340	0
AT3G31350	0
AT3G31355	0
AT3G31356	0
AT3G31357	0
AT3G31358	0
AT3G31359	0
AT3G31360	0
AT3G31365	0
AT3G31367	0
AT3G31370	0
AT3G31373	0
AT3G31374	0
AT3G31375	0
AT3G31377	0
AT3G31380	0
AT3G31390	0
AT3G31395	0
AT3G31402	0
AT3G31403	0
AT3G31406	0
AT3G31410	0
AT3G31420	0
AT3G31422	0
AT3G31425	0
AT3G31430	0
AT3G31440	0
AT3G31442	0
AT3G31450	0
AT3G31460	0
AT3G31470	0
AT3G31475	0
AT3G31490	0
AT3G31500	0
AT3G31510	0
AT3G31530	0
AT3G31540	0
AT3G31550	0
AT3G31560	0
AT3G31630	0
AT3G31720	0
AT3G31810	0
AT3G31900	0
AT3G31902	0
AT3G31903	0
AT3G31904	0
AT3G31905	0
AT3G31906	0
AT3G31908	0
AT3G31909	0
AT3G31910	0
AT3G31915	0
AT3G31920	0
AT3G31925	0
AT3G31930	0
AT3G31935	0
AT3G31940	0
AT3G31945	0
AT3G31950	0
AT3G31955	0
AT3G31960	0
AT3G31970	0
AT3G31980	0
AT3G31990	0
AT3G31993	0
AT3G31996	0
AT3G32000	0
AT3G32010	0
AT3G32020	0
AT3G32021	0
AT3G32022	0
AT3G32023	1
AT3G32024	0
AT3G32026	0
AT3G32027	0
AT3G32028	0
AT3G32029	0
AT3G32030	1186
AT3G32031	0
AT3G32032	0
AT3G32033	0
AT3G32035	0
AT3G32040	225
AT3G32043	0
AT3G32047	90
AT3G32050	0
AT3G32060	0
AT3G32070	0
AT3G32080	0
AT3G32090	0
AT3G32091	0
AT3G32092	0
AT3G32093	0
AT3G32095	0
AT3G32110	0
AT3G32112	0
AT3G32115	0
AT3G32116	0
AT3G32118	0
AT3G32130	0
AT3G32135	0
AT3G32140	0
AT3G32150	0
AT3G32160	0
AT3G32164	0
AT3G32168	0
AT3G32172	0
AT3G32176	0
AT3G32180	0
AT3G32190	0
AT3G32195	0
AT3G32200	0
AT3G32205	0
AT3G32210	0
AT3G32220	0
AT3G32223	0
AT3G32226	0
AT3G32230	0
AT3G32240	0
AT3G32250	0
AT3G32260	0
AT3G32270	0
AT3G32275	0
AT3G32280	0
AT3G32290	0
AT3G32295	0
AT3G32300	0
AT3G32305	0
AT3G32310	0
AT3G32313	0
AT3G32316	0
AT3G32320	0
AT3G32330	0
AT3G32340	0
AT3G32360	0
AT3G32370	0
AT3G32371	0
AT3G32373	0
AT3G32375	0
AT3G32377	2
AT3G32380	0
AT3G32383	0
AT3G32385	0
AT3G32387	0
AT3G32389	0
AT3G32391	0
AT3G32393	0
AT3G32394	0
AT3G32395	0
AT3G32397	0
AT3G32400	0
AT3G32405	0
AT3G32410	0
AT3G32415	1
AT3G32420	0
AT3G32425	0
AT3G32435	0
AT3G32445	0
AT3G32455	0
AT3G32465	0
AT3G32475	0
AT3G32677	0
AT3G32880	0
AT3G32890	0
AT3G32893	0
AT3G32894	0
AT3G32895	0
AT3G32896	0
AT3G32897	0
AT3G32898	0
AT3G32899	0
AT3G32900	0
AT3G32901	0
AT3G32902	0
AT3G32903	0
AT3G32904	0
AT3G32910	0
AT3G32912	0
AT3G32914	0
AT3G32917	0
AT3G32920	0
AT3G32925	1
AT3G32930	484
AT3G32940	652
AT3G32950	0
AT3G32960	0
AT3G32962	0
AT3G32964	0
AT3G32966	0
AT3G32968	0
AT3G32970	0
AT3G32975	0
AT3G32980	17711
AT3G32990	0
AT3G33000	0
AT3G33002	0
AT3G33004	0
AT3G33005	0
AT3G33006	0
AT3G33008	0
AT3G33009	0
AT3G33010	0
AT3G33011	0
AT3G33025	0
AT3G33030	0
AT3G33035	0
AT3G33045	0
AT3G33055	0
AT3G33058	0
AT3G33064	0
AT3G33065	0
AT3G33066	0
AT3G33067	0
AT3G33069	0
AT3G33070	0
AT3G33071	0
AT3G33072	0
AT3G33073	0
AT3G33074	0
AT3G33075	0
AT3G33076	0
AT3G33077	0
AT3G33079	0
AT3G33080	0
AT3G33081	0
AT3G33082	0
AT3G33083	0
AT3G33084	2
AT3G33085	0
AT3G33091	0
AT3G33094	0
AT3G33097	0
AT3G33100	0
AT3G33103	1
AT3G33106	0
AT3G33109	0
AT3G33112	0
AT3G33115	0
AT3G33118	0
AT3G33121	0
AT3G33124	0
AT3G33127	0
AT3G33130	0
AT3G33131	0
AT3G33133	0
AT3G33136	0
AT3G33139	0
AT3G33142	0
AT3G33145	0
AT3G33148	0
AT3G33151	0
AT3G33154	0
AT3G33157	0
AT3G33160	0
AT3G33163	0
AT3G33166	0
AT3G33169	0
AT3G33172	0
AT3G33175	0
AT3G33178	0
AT3G33181	0
AT3G33185	0
AT3G33187	0
AT3G33189	0
AT3G33193	0
AT3G33197	0
AT3G33201	0
AT3G33205	0
AT3G33215	0
AT3G33225	0
AT3G33230	0
AT3G33235	0
AT3G33293	0
AT3G33377	0
AT3G33393	0
AT3G33448	0
AT3G33494	0
AT3G33520	563
AT3G33528	3
AT3G33530	2645
AT3G33537	0
AT3G33545	0
AT3G33555	0
AT3G33565	0
AT3G33570	0
AT3G33572	0
AT3G33575	0
AT3G33585	0
AT3G33595	0
AT3G34299	0
AT3G35003	0
AT3G35707	0
AT3G36411	0
AT3G36659	0
AT3G37820	0
AT3G38525	0
AT3G39230	0
AT3G39935	0
AT3G40640	0
AT3G41345	0
AT3G41761	0
AT3G41762	10
AT3G41768	30427
AT3G41979	0
AT3G42047	0
AT3G42050	5417
AT3G42052	912
AT3G42054	0
AT3G42057	0
AT3G42060	0
AT3G42065	0
AT3G42070	0
AT3G42075	0
AT3G42080	0
AT3G42083	0
AT3G42086	0
AT3G42090	0
AT3G42100	0
AT3G42110	0
AT3G42115	0
AT3G42120	0
AT3G42130	0
AT3G42140	0
AT3G42148	0
AT3G42150	389
AT3G42153	0
AT3G42155	0
AT3G42160	0
AT3G42170	1625
AT3G42174	2
AT3G42178	0
AT3G42179	0
AT3G42180	169
AT3G42181	0
AT3G42182	0
AT3G42186	0
AT3G42190	0
AT3G42200	0
AT3G42203	0
AT3G42206	0
AT3G42220	0
AT3G42230	0
AT3G42233	0
AT3G42236	0
AT3G42240	0
AT3G42245	0
AT3G42250	0
AT3G42251	0
AT3G42252	0
AT3G42253	0
AT3G42254	0
AT3G42255	0
AT3G42256	0
AT3G42257	0
AT3G42258	0
AT3G42260	0
AT3G42270	0
AT3G42280	0
AT3G42290	0
AT3G42300	0
AT3G42305	0
AT3G42310	1
AT3G42313	0
AT3G42316	0
AT3G42320	0
AT3G42330	0
AT3G42340	0
AT3G42350	0
AT3G42353	0
AT3G42356	0
AT3G42360	0
AT3G42383	0
AT3G42386	0
AT3G42390	0
AT3G42400	0
AT3G42410	0
AT3G42420	0
AT3G42430	0
AT3G42431	0
AT3G42432	0
AT3G42433	0
AT3G42434	0
AT3G42436	0
AT3G42438	0
AT3G42440	0
AT3G42445	0
AT3G42450	0
AT3G42460	0
AT3G42466	0
AT3G42470	0
AT3G42471	0
AT3G42472	0
AT3G42473	0
AT3G42474	0
AT3G42476	0
AT3G42478	0
AT3G42480	0
AT3G42490	0
AT3G42500	0
AT3G42510	0
AT3G42520	0
AT3G42530	0
AT3G42535	0
AT3G42540	0
AT3G42542	0
AT3G42545	0
AT3G42550	3
AT3G42553	0
AT3G42556	0
AT3G42557	0
AT3G42560	0
AT3G42565	0
AT3G42570	0
AT3G42580	0
AT3G42590	0
AT3G42600	0
AT3G42610	0
AT3G42620	0
AT3G42621	0
AT3G42622	0
AT3G42624	0
AT3G42626	0
AT3G42628	0
AT3G42630	310
AT3G42640	467
AT3G42645	0
AT3G42646	0
AT3G42650	0
AT3G42653	0
AT3G42656	0
AT3G42658	17
AT3G42660	883
AT3G42670	453
AT3G42680	0
AT3G42690	0
AT3G42700	0
AT3G42710	0
AT3G42711	0
AT3G42712	0
AT3G42713	0
AT3G42714	0
AT3G42715	0
AT3G42716	0
AT3G42717	0
AT3G42718	0
AT3G42719	0
AT3G42720	0
AT3G42721	0
AT3G42722	0
AT3G42723	0
AT3G42724	0
AT3G42725	222
AT3G42726	0
AT3G42727	0
AT3G42730	0
AT3G42740	0
AT3G42750	0
AT3G42760	0
AT3G42763	0
AT3G42766	0
AT3G42770	0
AT3G42780	0
AT3G42783	0
AT3G42786	0
AT3G42790	1403
AT3G42791	0
AT3G42792	9
AT3G42794	0
AT3G42796	0
AT3G42798	0
AT3G42800	79
AT3G42803	0
AT3G42806	374
AT3G42810	0
AT3G42820	2
AT3G42830	2
AT3G42835	0
AT3G42836	0
AT3G42837	0
AT3G42850	19
AT3G42860	186
AT3G42870	0
AT3G42875	0
AT3G42880	0
AT3G42883	0
AT3G42886	0
AT3G42890	0
AT3G42900	0
AT3G42910	0
AT3G42913	0
AT3G42916	0
AT3G42920	0
AT3G42922	0
AT3G42924	0
AT3G42927	0
AT3G42930	0
AT3G42935	0
AT3G42940	0
AT3G42945	0
AT3G42950	1040
AT3G42960	1
AT3G42980	0
AT3G42990	0
AT3G42993	0
AT3G42995	0
AT3G42996	0
AT3G43000	0
AT3G43005	0
AT3G43020	0
AT3G43025	0
AT3G43040	0
AT3G43050	0
AT3G43060	0
AT3G43070	0
AT3G43080	0
AT3G43083	0
AT3G43090	0
AT3G43095	0
AT3G43100	0
AT3G43110	196
AT3G43120	0
AT3G43123	0
AT3G43126	0
AT3G43128	0
AT3G43130	0
AT3G43140	0
AT3G43141	0
AT3G43142	0
AT3G43144	0
AT3G43146	0
AT3G43147	0
AT3G43148	0
AT3G43150	0
AT3G43151	0
AT3G43152	0
AT3G43153	0
AT3G43154	0
AT3G43156	0
AT3G43157	0
AT3G43158	0
AT3G43160	0
AT3G43170	0
AT3G43175	0
AT3G43180	0
AT3G43190	462
AT3G43200	2
AT3G43205	0
AT3G43210	532
AT3G43220	1278
AT3G43230	762
AT3G43240	1225
AT3G43250	4
AT3G43251	0
AT3G43260	0
AT3G43270	416
AT3G43280	0
AT3G43290	0
AT3G43291	0
AT3G43300	4884
AT3G43302	0
AT3G43303	0
AT3G43304	0
AT3G43307	0
AT3G43310	0
AT3G43315	1
AT3G43320	0
AT3G43330	0
AT3G43340	0
AT3G43350	0
AT3G43352	0
AT3G43355	0
AT3G43356	0
AT3G43357	0
AT3G43358	0
AT3G43359	0
AT3G43360	0
AT3G43370	0
AT3G43380	0
AT3G43390	0
AT3G43400	0
AT3G43410	0
AT3G43415	0
AT3G43420	0
AT3G43425	0
AT3G43430	546
AT3G43432	0
AT3G43433	0
AT3G43436	0
AT3G43440	374
AT3G43442	0
AT3G43444	0
AT3G43447	0
AT3G43450	0
AT3G43460	0
AT3G43470	0
AT3G43480	0
AT3G43485	0
AT3G43490	0
AT3G43500	0
AT3G43503	0
AT3G43505	0
AT3G43510	432
AT3G43520	859
AT3G43521	0
AT3G43522	0
AT3G43523	0
AT3G43524	0
AT3G43526	0
AT3G43528	0
AT3G43530	0
AT3G43540	271
AT3G43546	0
AT3G43550	0
AT3G43563	0
AT3G43566	0
AT3G43570	0
AT3G43571	0
AT3G43572	0
AT3G43573	0
AT3G43574	0
AT3G43575	0
AT3G43580	75
AT3G43583	0
AT3G43586	0
AT3G43590	914
AT3G43600	1059
AT3G43610	1251
AT3G43620	0
AT3G43622	0
AT3G43625	0
AT3G43630	4
AT3G43635	0
AT3G43640	0
AT3G43645	0
AT3G43650	0
AT3G43652	0
AT3G43654	0
AT3G43657	0
AT3G43660	0
AT3G43670	604
AT3G43675	0
AT3G43680	0
AT3G43681	0
AT3G43682	0
AT3G43684	0
AT3G43686	0
AT3G43688	0
AT3G43690	1039
AT3G43700	282
AT3G43710	0
AT3G43715	0
AT3G43720	359
AT3G43723	0
AT3G43726	0
AT3G43730	0
AT3G43740	743
AT3G43750	0
AT3G43760	0
AT3G43770	0
AT3G43780	0
AT3G43790	174
AT3G43800	1039
AT3G43810	4777
AT3G43820	0
AT3G43825	0
AT3G43826	8
AT3G43828	29
AT3G43830	0
AT3G43832	0
AT3G43833	0
AT3G43835	0
AT3G43837	0
AT3G43840	13
AT3G43850	5
AT3G43860	7
AT3G43862	0
AT3G43863	0
AT3G43864	0
AT3G43867	0
AT3G43870	0
AT3G43880	0
AT3G43890	231
AT3G43910	0
AT3G43920	272
AT3G43930	39
AT3G43940	0
AT3G43950	0
AT3G43955	261
AT3G43960	557
AT3G43970	2
AT3G43980	1303
AT3G43990	0
AT3G44000	1
AT3G44005	0
AT3G44006	0
AT3G44010	7083
AT3G44020	11
AT3G44030	0
AT3G44035	0
AT3G44042	0
AT3G44045	0
AT3G44050	729
AT3G44060	0
AT3G44070	0
AT3G44080	0
AT3G44090	0
AT3G44093	0
AT3G44096	0
AT3G44100	1077
AT3G44110	9933
AT3G44115	0
AT3G44117	0
AT3G44120	11
AT3G44130	0
AT3G44140	0
AT3G44150	612
AT3G44160	253
AT3G44170	0
AT3G44175	0
AT3G44180	0
AT3G44190	1815
AT3G44200	1296
AT3G44205	223
AT3G44210	0
AT3G44212	0
AT3G44215	0
AT3G44220	215
AT3G44230	0
AT3G44235	0
AT3G44240	0
AT3G44245	0
AT3G44250	0
AT3G44260	1930
AT3G44261	0
AT3G44262	0
AT3G44264	0
AT3G44265	0
AT3G44267	0
AT3G44270	0
AT3G44274	0
AT3G44280	462
AT3G44290	7
AT3G44300	422
AT3G44310	669
AT3G44320	2502
AT3G44325	0
AT3G44326	463
AT3G44330	4121
AT3G44340	3247
AT3G44350	5
AT3G44370	428
AT3G44380	120
AT3G44390	0
AT3G44400	496
AT3G44405	9
AT3G44410	6
AT3G44420	48
AT3G44425	0
AT3G44428	0
AT3G44430	428
AT3G44435	0
AT3G44440	1
AT3G44444	0
AT3G44450	3
AT3G44460	0
AT3G44470	0
AT3G44480	703
AT3G44485	0
AT3G44490	0
AT3G44500	0
AT3G44510	329
AT3G44516	0
AT3G44530	558
AT3G44540	809
AT3G44550	1295
AT3G44555	0
AT3G44560	0
AT3G44570	0
AT3G44580	3
AT3G44590	1784
AT3G44600	1259
AT3G44605	0
AT3G44610	195
AT3G44620	288
AT3G44630	99
AT3G44635	0
AT3G44640	0
AT3G44650	0
AT3G44660	0
AT3G44665	0
AT3G44670	616
AT3G44680	585
AT3G44690	220
AT3G44695	17
AT3G44700	35
AT3G44703	7
AT3G44704	0
AT3G44705	36
AT3G44710	124
AT3G44713	39
AT3G44716	157
AT3G44717	0
AT3G44718	0
AT3G44720	1916
AT3G44730	1401
AT3G44735	396
AT3G44740	196
AT3G44750	2909
AT3G44753	34
AT3G44755	0
AT3G44757	0
AT3G44760	0
AT3G44763	1
AT3G44765	66
AT3G44766	3
AT3G44769	16
AT3G44770	131
AT3G44780	0
AT3G44785	0
AT3G44790	7
AT3G44793	0
AT3G44796	0
AT3G44798	127
AT3G44800	17
AT3G44805	0
AT3G44810	0
AT3G44820	467
AT3G44830	2
AT3G44840	35
AT3G44850	737
AT3G44860	101
AT3G44870	86
AT3G44880	45
AT3G44890	334
AT3G44900	10
AT3G44910	0
AT3G44920	0
AT3G44930	0
AT3G44935	0
AT3G44940	827
AT3G44950	0
AT3G44955	0
AT3G44960	110
AT3G44970	0
AT3G44980	0
AT3G44990	2074
AT3G45000	7
AT3G45010	1779
AT3G45020	128
AT3G45030	4770
AT3G45040	594
AT3G45050	85
AT3G45060	1292
AT3G45070	1553
AT3G45080	189
AT3G45090	1996
AT3G45093	5
AT3G45095	55
AT3G45100	591
AT3G45110	3
AT3G45120	1
AT3G45130	85
AT3G45140	29
AT3G45150	1
AT3G45160	5791
AT3G45170	7
AT3G45180	17
AT3G45190	2217
AT3G45200	0
AT3G45210	442
AT3G45220	1
AT3G45230	629
AT3G45240	1136
AT3G45243	0
AT3G45245	0
AT3G45248	0
AT3G45250	0
AT3G45252	0
AT3G45253	0
AT3G45256	0
AT3G45260	186
AT3G45270	0
AT3G45275	0
AT3G45280	22
AT3G45285	0
AT3G45290	18
AT3G45300	620
AT3G45310	2053
AT3G45320	0
AT3G45330	137
AT3G45340	0
AT3G45350	0
AT3G45360	0
AT3G45370	0
AT3G45380	0
AT3G45390	144
AT3G45400	475
AT3G45410	352
AT3G45420	100
AT3G45430	182
AT3G45440	136
AT3G45443	232
AT3G45446	2
AT3G45450	3
AT3G45460	0
AT3G45470	0
AT3G45480	0
AT3G45490	7
AT3G45500	1
AT3G45510	0
AT3G45520	0
AT3G45525	0
AT3G45530	137
AT3G45540	0
AT3G45550	0
AT3G45555	0
AT3G45560	0
AT3G45570	0
AT3G45577	0
AT3G45580	0
AT3G45590	82
AT3G45600	1267
AT3G45610	90
AT3G45620	845
AT3G45630	1098
AT3G45638	3
AT3G45640	1979
AT3G45645	0
AT3G45650	1199
AT3G45660	86
AT3G45670	0
AT3G45673	0
AT3G45680	509
AT3G45690	9
AT3G45700	640
AT3G45710	1644
AT3G45720	20
AT3G45730	302
AT3G45740	323
AT3G45750	252
AT3G45755	0
AT3G45760	0
AT3G45770	466
AT3G45775	0
AT3G45780	665
AT3G45790	0
AT3G45800	2
AT3G45810	0
AT3G45820	0
AT3G45830	954
AT3G45840	189
AT3G45850	1481
AT3G45851	0
AT3G45860	12
AT3G45870	51
AT3G45880	84
AT3G45890	211
AT3G45900	281
AT3G45910	0
AT3G45920	0
AT3G45930	823
AT3G45935	0
AT3G45940	0
AT3G45950	0
AT3G45955	0
AT3G45960	1189
AT3G45965	0
AT3G45970	1169
AT3G45980	1319
AT3G45990	0
AT3G46000	1912
AT3G46010	2259
AT3G46020	130
AT3G46030	3273
AT3G46040	3405
AT3G46050	0
AT3G46060	3626
AT3G46070	0
AT3G46080	124
AT3G46086	0
AT3G46090	39
AT3G46100	423
AT3G46110	121
AT3G46120	0
AT3G46130	837
AT3G46140	0
AT3G46150	11
AT3G46160	0
AT3G46170	39
AT3G46180	554
AT3G46183	0
AT3G46186	1
AT3G46190	59
AT3G46200	374
AT3G46210	715
AT3G46220	771
AT3G46230	2
AT3G46240	4
AT3G46250	0
AT3G46260	2
AT3G46270	48
AT3G46280	992
AT3G46290	1063
AT3G46300	0
AT3G46310	0
AT3G46320	722
AT3G46330	861
AT3G46340	55
AT3G46345	0
AT3G46350	2
AT3G46355	1
AT3G46360	0
AT3G46370	27
AT3G46375	1
AT3G46380	0
AT3G46382	0
AT3G46384	0
AT3G46385	308
AT3G46387	0
AT3G46390	0
AT3G46400	187
AT3G46410	4
AT3G46420	31
AT3G46430	2546
AT3G46440	1964
AT3G46450	526
AT3G46460	827
AT3G46470	0
AT3G46480	16
AT3G46482	1
AT3G46484	0
AT3G46487	0
AT3G46490	62
AT3G46500	324
AT3G46510	2162
AT3G46520	2
AT3G46530	25
AT3G46540	400
AT3G46550	806
AT3G46560	1322
AT3G46565	0
AT3G46570	0
AT3G46580	194
AT3G46585	0
AT3G46590	993
AT3G46600	1856
AT3G46610	87
AT3G46613	10
AT3G46614	12
AT3G46616	0
AT3G46617	1
AT3G46620	1733
AT3G46630	103
AT3G46640	959
AT3G46650	217
AT3G46658	18
AT3G46660	0
AT3G46666	2
AT3G46668	46
AT3G46670	0
AT3G46680	14
AT3G46690	280
AT3G46700	990
AT3G46710	44
AT3G46720	623
AT3G46730	90
AT3G46735	0
AT3G46740	2147
AT3G46750	6
AT3G46760	68
AT3G46770	0
AT3G46780	19
AT3G46790	412
AT3G46800	52
AT3G46810	129
AT3G46820	582
AT3G46830	1750
AT3G46840	0
AT3G46845	146
AT3G46850	0
AT3G46860	0
AT3G46870	183
AT3G46875	0
AT3G46880	264
AT3G46890	125
AT3G46900	1231
AT3G46910	1
AT3G46911	7
AT3G46920	428
AT3G46930	525
AT3G46940	790
AT3G46950	138
AT3G46960	997
AT3G46970	617
AT3G46980	313
AT3G46990	112
AT3G47000	607
AT3G47010	293
AT3G47020	0
AT3G47021	0
AT3G47030	0
AT3G47040	639
AT3G47050	154
AT3G47060	493
AT3G47070	12
AT3G47080	384
AT3G47090	12
AT3G47100	22
AT3G47110	101
AT3G47120	407
AT3G47130	5
AT3G47140	0
AT3G47150	0
AT3G47160	711
AT3G47165	0
AT3G47170	0
AT3G47180	65
AT3G47190	1
AT3G47200	716
AT3G47210	1019
AT3G47220	1034
AT3G47230	0
AT3G47240	0
AT3G47250	9
AT3G47260	0
AT3G47270	0
AT3G47280	0
AT3G47290	16
AT3G47295	2
AT3G47300	326
AT3G47310	0
AT3G47320	0
AT3G47330	0
AT3G47340	633
AT3G47341	0
AT3G47342	19
AT3G47347	47
AT3G47348	336
AT3G47350	5369
AT3G47360	344
AT3G47370	3994
AT3G47380	171
AT3G47390	455
AT3G47400	205
AT3G47410	0
AT3G47420	1580
AT3G47430	1
AT3G47440	1
AT3G47450	139
AT3G47460	700
AT3G47470	226
AT3G47480	191
AT3G47490	205
AT3G47500	176
AT3G47510	1176
AT3G47520	4557
AT3G47530	125
AT3G47540	497
AT3G47550	564
AT3G47560	102
AT3G47570	461
AT3G47580	3
AT3G47590	600
AT3G47600	147
AT3G47610	680
AT3G47620	587
AT3G47630	298
AT3G47640	493
AT3G47650	39
AT3G47660	9
AT3G47670	853
AT3G47675	173
AT3G47680	1095
AT3G47690	418
AT3G47700	487
AT3G47710	165
AT3G47720	14
AT3G47730	1849
AT3G47740	54
AT3G47750	6
AT3G47760	89
AT3G47770	108
AT3G47780	790
AT3G47790	242
AT3G47800	350
AT3G47810	1877
AT3G47820	573
AT3G47830	85
AT3G47833	837
AT3G47836	409
AT3G47840	31
AT3G47850	349
AT3G47860	80
AT3G47870	2
AT3G47875	24
AT3G47890	1478
AT3G47910	1938
AT3G47920	0
AT3G47930	820
AT3G47940	319
AT3G47950	263
AT3G47960	1451
AT3G47965	355
AT3G47980	921
AT3G47990	855
AT3G48000	2503
AT3G48010	9
AT3G48020	85
AT3G48030	613
AT3G48040	418
AT3G48050	1773
AT3G48057	0
AT3G48058	0
AT3G48060	644
AT3G48070	427
AT3G48080	367
AT3G48090	1179
AT3G48100	1750
AT3G48110	692
AT3G48115	822
AT3G48120	306
AT3G48130	9
AT3G48131	0
AT3G48140	9624
AT3G48150	356
AT3G48160	337
AT3G48170	1961
AT3G48180	207
AT3G48185	406
AT3G48187	119
AT3G48190	749
AT3G48195	516
AT3G48200	6
AT3G48201	0
AT3G48205	0
AT3G48208	0
AT3G48209	0
AT3G48210	634
AT3G48220	0
AT3G48230	1
AT3G48231	0
AT3G48235	2
AT3G48240	26
AT3G48250	337
AT3G48260	533
AT3G48270	0
AT3G48275	0
AT3G48280	6
AT3G48290	1
AT3G48298	0
AT3G48300	0
AT3G48310	1
AT3G48320	8
AT3G48330	447
AT3G48340	2540
AT3G48343	8
AT3G48344	4
AT3G48346	7
AT3G48350	436
AT3G48360	2517
AT3G48370	4
AT3G48380	1039
AT3G48390	34
AT3G48400	0
AT3G48410	870
AT3G48420	28
AT3G48425	206
AT3G48430	1138
AT3G48440	173
AT3G48450	635
AT3G48460	89
AT3G48470	166
AT3G48475	0
AT3G48480	42
AT3G48490	97
AT3G48500	268
AT3G48510	17
AT3G48515	0
AT3G48520	264
AT3G48523	1
AT3G48526	0
AT3G48530	2121
AT3G48540	98
AT3G48550	74
AT3G48560	4358
AT3G48570	584
AT3G48580	11
AT3G48590	237
AT3G48600	43
AT3G48610	394
AT3G48620	1
AT3G48630	1
AT3G48640	30
AT3G48650	10
AT3G48660	103
AT3G48670	1151
AT3G48675	0
AT3G48680	1413
AT3G48690	77
AT3G48700	4
AT3G48710	850
AT3G48720	1
AT3G48730	251
AT3G48740	26
AT3G48745	0
AT3G48750	1603
AT3G48760	1662
AT3G48770	69
AT3G48780	1354
AT3G48790	1
AT3G48800	396
AT3G48810	198
AT3G48820	690
AT3G48830	133
AT3G48835	16
AT3G48840	9
AT3G48850	20
AT3G48860	927
AT3G48870	2922
AT3G48880	606
AT3G48890	2450
AT3G48900	150
AT3G48920	31
AT3G48930	11113
AT3G48940	123
AT3G48950	1
AT3G48960	0
AT3G48970	153
AT3G48980	189
AT3G48990	5674
AT3G49000	377
AT3G49010	13081
AT3G49020	0
AT3G49030	0
AT3G49040	0
AT3G49045	1
AT3G49050	602
AT3G49055	20
AT3G49060	695
AT3G49070	155
AT3G49080	1288
AT3G49100	727
AT3G49110	15
AT3G49115	0
AT3G49120	1684
AT3G49130	5
AT3G49140	395
AT3G49142	68
AT3G49150	5
AT3G49155	4
AT3G49160	39
AT3G49162	0
AT3G49170	151
AT3G49180	513
AT3G49190	518
AT3G49200	2
AT3G49210	440
AT3G49220	1220
AT3G49230	0
AT3G49240	0
AT3G49250	330
AT3G49260	4
AT3G49270	0
AT3G49280	0
AT3G49290	170
AT3G49300	0
AT3G49305	0
AT3G49307	0
AT3G49310	1305
AT3G49320	232
AT3G49330	494
AT3G49340	0
AT3G49350	948
AT3G49360	241
AT3G49370	254
AT3G49380	89
AT3G49390	1459
AT3G49400	186
AT3G49410	240
AT3G49420	172
AT3G49430	1993
AT3G49440	0
AT3G49450	0
AT3G49460	0
AT3G49470	610
AT3G49480	2
AT3G49490	1628
AT3G49500	1086
AT3G49510	44
AT3G49520	0
AT3G49530	1467
AT3G49540	4
AT3G49550	351
AT3G49551	9
AT3G49560	745
AT3G49570	137
AT3G49580	17
AT3G49590	684
AT3G49600	717
AT3G49601	2248
AT3G49610	0
AT3G49620	48
AT3G49630	81
AT3G49640	334
AT3G49645	222
AT3G49650	131
AT3G49660	225
AT3G49668	0
AT3G49670	1351
AT3G49680	1895
AT3G49690	408
AT3G49700	40
AT3G49710	117
AT3G49720	3079
AT3G49725	409
AT3G49730	277
AT3G49740	0
AT3G49744	1
AT3G49750	585
AT3G49760	67
AT3G49765	0
AT3G49770	0
AT3G49780	148
AT3G49790	206
AT3G49796	0
AT3G49800	977
AT3G49810	1059
AT3G49820	16
AT3G49830	39
AT3G49832	4
AT3G49840	212
AT3G49845	723
AT3G49850	452
AT3G49860	630
AT3G49870	1519
AT3G49880	650
AT3G49890	268
AT3G49900	18
AT3G49910	20518
AT3G49920	135
AT3G49925	0
AT3G49930	122
AT3G49940	2029
AT3G49950	0
AT3G49960	302
AT3G49970	0
AT3G49980	3
AT3G49990	1603
AT3G50000	2322
AT3G50010	442
AT3G50020	1
AT3G50030	88
AT3G50040	90
AT3G50050	463
AT3G50060	693
AT3G50070	1091
AT3G50080	423
AT3G50090	0
AT3G50100	184
AT3G50110	279
AT3G50120	85
AT3G50123	0
AT3G50130	160
AT3G50140	73
AT3G50150	136
AT3G50160	64
AT3G50170	18
AT3G50180	10
AT3G50190	163
AT3G50200	78
AT3G50210	646
AT3G50220	168
AT3G50230	163
AT3G50240	386
AT3G50250	0
AT3G50260	353
AT3G50270	1
AT3G50280	189
AT3G50290	63
AT3G50295	0
AT3G50300	445
AT3G50301	0
AT3G50310	5
AT3G50320	0
AT3G50330	2
AT3G50340	570
AT3G50350	498
AT3G50360	1508
AT3G50370	4635
AT3G50373	0
AT3G50376	0
AT3G50380	1017
AT3G50390	6
AT3G50400	296
AT3G50410	86
AT3G50420	67
AT3G50430	263
AT3G50440	4
AT3G50450	5
AT3G50460	96
AT3G50470	64
AT3G50480	102
AT3G50490	0
AT3G50500	2725
AT3G50505	0
AT3G50510	1
AT3G50520	666
AT3G50530	2673
AT3G50540	0
AT3G50550	957
AT3G50560	10
AT3G50570	0
AT3G50580	0
AT3G50590	3636
AT3G50610	34
AT3G50620	656
AT3G50625	0
AT3G50630	448
AT3G50640	1062
AT3G50650	299
AT3G50660	973
AT3G50665	0
AT3G50670	2561
AT3G50680	0
AT3G50685	59
AT3G50690	1652
AT3G50700	420
AT3G50710	28
AT3G50720	0
AT3G50730	0
AT3G50740	1971
AT3G50750	43
AT3G50755	0
AT3G50760	243
AT3G50770	80
AT3G50780	731
AT3G50790	221
AT3G50800	113
AT3G50808	5
AT3G50810	238
AT3G50820	29
AT3G50825	34
AT3G50830	853
AT3G50835	2
AT3G50840	427
AT3G50845	190
AT3G50850	69
AT3G50860	269
AT3G50870	165
AT3G50880	425
AT3G50890	23
AT3G50895	0
AT3G50900	339
AT3G50910	804
AT3G50920	242
AT3G50925	0
AT3G50930	1820
AT3G50940	2
AT3G50950	788
AT3G50960	387
AT3G50970	1081
AT3G50980	0
AT3G50990	3
AT3G51000	589
AT3G51010	1085
AT3G51020	0
AT3G51030	308
AT3G51040	333
AT3G51050	1563
AT3G51060	60
AT3G51070	0
AT3G51075	4
AT3G51080	94
AT3G51090	257
AT3G51100	647
AT3G51110	343
AT3G51120	697
AT3G51130	928
AT3G51135	0
AT3G51140	389
AT3G51150	307
AT3G51160	3720
AT3G51171	14
AT3G51180	126
AT3G51190	4
AT3G51200	24
AT3G51210	0
AT3G51220	89
AT3G51230	226
AT3G51238	0
AT3G51240	0
AT3G51250	844
AT3G51260	2790
AT3G51265	0
AT3G51270	1507
AT3G51280	861
AT3G51290	220
AT3G51300	55
AT3G51310	1922
AT3G51320	342
AT3G51325	66
AT3G51330	2410
AT3G51340	704
AT3G51350	1076
AT3G51360	237
AT3G51370	2595
AT3G51375	0
AT3G51380	24
AT3G51390	600
AT3G51400	1
AT3G51410	30
AT3G51420	2
AT3G51430	299
AT3G51440	465
AT3G51450	466
AT3G51460	1952
AT3G51470	167
AT3G51478	4
AT3G51480	565
AT3G51490	46
AT3G51500	406
AT3G51510	9
AT3G51520	875
AT3G51530	279
AT3G51540	301
AT3G51550	7435
AT3G51560	25
AT3G51570	44
AT3G51580	1009
AT3G51590	1
AT3G51600	1812
AT3G51610	762
AT3G51620	962
AT3G51630	1685
AT3G51640	648
AT3G51642	213
AT3G51644	0
AT3G51650	429
AT3G51660	166
AT3G51670	2265
AT3G51680	285
AT3G51690	1
AT3G51700	0
AT3G51710	248
AT3G51720	2006
AT3G51730	1793
AT3G51740	2734
AT3G51750	25
AT3G51760	1
AT3G51770	1815
AT3G51780	378
AT3G51790	471
AT3G51800	5513
AT3G51810	1
AT3G51820	3
AT3G51830	905
AT3G51840	2208
AT3G51850	2390
AT3G51860	377
AT3G51870	127
AT3G51880	2041
AT3G51890	270
AT3G51895	8
AT3G51910	830
AT3G51920	659
AT3G51930	254
AT3G51940	256
AT3G51950	5750
AT3G51960	162
AT3G51970	93
AT3G51980	998
AT3G51990	360
AT3G52000	0
AT3G52003	0
AT3G52010	0
AT3G52020	0
AT3G52030	554
AT3G52040	77
AT3G52050	253
AT3G52055	0
AT3G52060	2768
AT3G52070	0
AT3G52072	47
AT3G52075	0
AT3G52080	0
AT3G52090	1030
AT3G52100	515
AT3G52105	26
AT3G52110	650
AT3G52115	174
AT3G52120	1200
AT3G52130	0
AT3G52140	4794
AT3G52150	297
AT3G52155	152
AT3G52160	3
AT3G52170	447
AT3G52180	243
AT3G52190	2053
AT3G52200	2963
AT3G52210	234
AT3G52220	1025
AT3G52230	867
AT3G52240	846
AT3G52250	1480
AT3G52260	259
AT3G52270	8
AT3G52280	429
AT3G52285	0
AT3G52290	534
AT3G52300	7879
AT3G52310	4
AT3G52320	0
AT3G52330	0
AT3G52340	201
AT3G52345	0
AT3G52350	0
AT3G52360	1853
AT3G52370	1130
AT3G52380	290
AT3G52390	228
AT3G52400	1600
AT3G52410	0
AT3G52420	189
AT3G52430	747
AT3G52440	4
AT3G52450	723
AT3G52460	165
AT3G52470	2251
AT3G52480	196
AT3G52490	659
AT3G52500	1399
AT3G52510	0
AT3G52520	144
AT3G52525	8
AT3G52526	15
AT3G52527	0
AT3G52530	22
AT3G52535	42
AT3G52540	9
AT3G52550	14
AT3G52560	2604
AT3G52561	12
AT3G52565	9
AT3G52570	323
AT3G52580	4629
AT3G52590	13913
AT3G52600	0
AT3G52605	0
AT3G52610	109
AT3G52620	0
AT3G52630	540
AT3G52640	1170
AT3G52660	879
AT3G52670	47
AT3G52680	141
AT3G52690	0
AT3G52700	9
AT3G52705	0
AT3G52710	873
AT3G52720	50
AT3G52730	4247
AT3G52740	3
AT3G52742	0
AT3G52748	272
AT3G52750	292
AT3G52760	484
AT3G52765	0
AT3G52770	16
AT3G52780	31
AT3G52790	238
AT3G52800	2397
AT3G52810	0
AT3G52820	442
AT3G52830	0
AT3G52840	224
AT3G52850	3177
AT3G52860	122
AT3G52870	918
AT3G52880	3093
AT3G52890	1165
AT3G52900	1124
AT3G52905	161
AT3G52910	578
AT3G52920	2802
AT3G52930	34094
AT3G52940	966
AT3G52941	0
AT3G52950	658
AT3G52955	0
AT3G52957	0
AT3G52960	2492
AT3G52970	69
AT3G52980	0
AT3G52990	4073
AT3G53000	479
AT3G53010	152
AT3G53015	0
AT3G53016	0
AT3G53020	13203
AT3G53030	390
AT3G53040	96
AT3G53050	0
AT3G53060	0
AT3G53065	2
AT3G53070	0
AT3G53075	0
AT3G53080	0
AT3G53090	539
AT3G53100	2187
AT3G53110	2411
AT3G53120	445
AT3G53130	6
AT3G53140	0
AT3G53150	218
AT3G53160	28
AT3G53170	45
AT3G53180	1879
AT3G53190	2007
AT3G53200	4
AT3G53210	205
AT3G53220	89
AT3G53230	574
AT3G53232	1
AT3G53235	845
AT3G53240	354
AT3G53250	0
AT3G53260	6606
AT3G53270	608
AT3G53280	157
AT3G53290	0
AT3G53294	0
AT3G53300	0
AT3G53305	0
AT3G53310	6
AT3G53320	364
AT3G53330	0
AT3G53340	516
AT3G53342	0
AT3G53350	550
AT3G53360	98
AT3G53365	6
AT3G53370	228
AT3G53380	644
AT3G53390	798
AT3G53400	784
AT3G53403	6
AT3G53410	276
AT3G53420	12960
AT3G53430	9878
AT3G53440	252
AT3G53450	78
AT3G53460	1775
AT3G53470	37
AT3G53480	10689
AT3G53490	246
AT3G53500	2231
AT3G53510	906
AT3G53520	1911
AT3G53530	0
AT3G53540	972
AT3G53550	0
AT3G53560	418
AT3G53570	466
AT3G53580	1546
AT3G53590	176
AT3G53600	47
AT3G53610	1700
AT3G53611	0
AT3G53620	1308
AT3G53630	927
AT3G53640	0
AT3G53650	438
AT3G53670	3427
AT3G53680	198
AT3G53690	13
AT3G53700	208
AT3G53710	1905
AT3G53720	10
AT3G53730	2308
AT3G53740	9657
AT3G53750	900
AT3G53760	555
AT3G53770	18
AT3G53775	0
AT3G53780	581
AT3G53790	0
AT3G53800	47
AT3G53810	283
AT3G53820	15
AT3G53830	44
AT3G53840	46
AT3G53850	311
AT3G53860	105
AT3G53870	9645
AT3G53880	376
AT3G53890	6671
AT3G53900	436
AT3G53910	0
AT3G53920	185
AT3G53930	437
AT3G53940	304
AT3G53950	248
AT3G53960	425
AT3G53965	0
AT3G53970	786
AT3G53980	8052
AT3G53990	6896
AT3G54000	678
AT3G54010	1884
AT3G54020	942
AT3G54030	1519
AT3G54040	4470
AT3G54050	23
AT3G54060	55
AT3G54065	18
AT3G54070	14
AT3G54080	391
AT3G54085	82
AT3G54090	153
AT3G54100	812
AT3G54110	1863
AT3G54120	147
AT3G54130	331
AT3G54140	1134
AT3G54150	82
AT3G54160	18
AT3G54170	791
AT3G54180	649
AT3G54190	1307
AT3G54200	764
AT3G54210	445
AT3G54220	1084
AT3G54230	1359
AT3G54240	0
AT3G54250	887
AT3G54260	3512
AT3G54270	329
AT3G54280	1882
AT3G54290	666
AT3G54300	880
AT3G54310	40
AT3G54320	790
AT3G54340	4
AT3G54350	903
AT3G54360	715
AT3G54363	46
AT3G54366	688
AT3G54380	456
AT3G54390	556
AT3G54400	2676
AT3G54410	8
AT3G54420	191
AT3G54430	0
AT3G54440	1739
AT3G54450	101
AT3G54460	512
AT3G54470	3156
AT3G54480	924
AT3G54490	1
AT3G54500	152
AT3G54510	10
AT3G54520	7
AT3G54530	1
AT3G54540	2355
AT3G54550	0
AT3G54560	1627
AT3G54570	0
AT3G54580	12106
AT3G54590	7284
AT3G54600	2803
AT3G54610	495
AT3G54620	1743
AT3G54625	0
AT3G54630	0
AT3G54640	3040
AT3G54650	1421
AT3G54660	1520
AT3G54670	2212
AT3G54680	755
AT3G54690	728
AT3G54700	0
AT3G54710	327
AT3G54720	969
AT3G54730	0
AT3G54740	434
AT3G54750	942
AT3G54760	2315
AT3G54770	966
AT3G54780	517
AT3G54790	765
AT3G54800	25
AT3G54810	3104
AT3G54820	350
AT3G54823	0
AT3G54826	508
AT3G54830	40
AT3G54840	928
AT3G54850	544
AT3G54860	862
AT3G54870	234
AT3G54880	1933
AT3G54890	128
AT3G54900	673
AT3G54910	172
AT3G54920	1175
AT3G54925	0
AT3G54930	203
AT3G54940	4
AT3G54950	569
AT3G54960	4451
AT3G54970	238
AT3G54980	372
AT3G54990	113
AT3G55000	738
AT3G55005	949
AT3G55010	1174
AT3G55020	2544
AT3G55030	446
AT3G55040	205
AT3G55050	1123
AT3G55060	468
AT3G55070	522
AT3G55080	224
AT3G55090	173
AT3G55100	3
AT3G55110	0
AT3G55120	21
AT3G55130	0
AT3G55140	477
AT3G55150	417
AT3G55160	922
AT3G55170	1032
AT3G55180	16
AT3G55190	0
AT3G55200	227
AT3G55210	1
AT3G55220	202
AT3G55230	1453
AT3G55240	0
AT3G55250	95
AT3G55252	0
AT3G55254	0
AT3G55258	0
AT3G55260	782
AT3G55270	1721
AT3G55280	6901
AT3G55290	83
AT3G55300	1
AT3G55310	10
AT3G55320	763
AT3G55330	11
AT3G55340	936
AT3G55350	324
AT3G55360	2253
AT3G55370	761
AT3G55380	961
AT3G55390	219
AT3G55400	809
AT3G55410	4538
AT3G55420	985
AT3G55430	2356
AT3G55440	13014
AT3G55450	1028
AT3G55460	1636
AT3G55470	387
AT3G55480	922
AT3G55485	3
AT3G55490	140
AT3G55500	5
AT3G55510	1126
AT3G55512	2
AT3G55513	0
AT3G55515	66
AT3G55520	826
AT3G55530	339
AT3G55540	2
AT3G55550	21
AT3G55560	440
AT3G55566	0
AT3G55570	2
AT3G55580	20
AT3G55590	0
AT3G55600	271
AT3G55605	437
AT3G55610	2960
AT3G55620	2208
AT3G55630	12
AT3G55640	205
AT3G55646	4
AT3G55650	5
AT3G55660	508
AT3G55665	0
AT3G55670	0
AT3G55672	0
AT3G55677	1
AT3G55680	0
AT3G55690	297
AT3G55700	97
AT3G55710	9
AT3G55720	302
AT3G55730	350
AT3G55734	0
AT3G55735	0
AT3G55740	495
AT3G55750	7284
AT3G55760	425
AT3G55770	3378
AT3G55780	0
AT3G55790	161
AT3G55795	0
AT3G55800	27
AT3G55810	0
AT3G55820	81
AT3G55830	683
AT3G55840	95
AT3G55850	685
AT3G55860	1
AT3G55870	3
AT3G55880	579
AT3G55890	284
AT3G55900	47
AT3G55910	71
AT3G55920	498
AT3G55930	2
AT3G55935	1
AT3G55940	138
AT3G55950	572
AT3G55960	984
AT3G55970	3
AT3G55980	4145
AT3G55990	782
AT3G56000	478
AT3G56010	74
AT3G56020	2687
AT3G56030	184
AT3G56040	320
AT3G56050	1505
AT3G56060	105
AT3G56070	2645
AT3G56080	24
AT3G56085	0
AT3G56090	1175
AT3G56100	360
AT3G56110	1036
AT3G56120	796
AT3G56130	2509
AT3G56140	369
AT3G56150	7584
AT3G56160	404
AT3G56170	596
AT3G56180	0
AT3G56190	3369
AT3G56200	687
AT3G56210	517
AT3G56220	77
AT3G56230	343
AT3G56240	10616
AT3G56250	119
AT3G56260	40
AT3G56270	211
AT3G56275	60
AT3G56277	0
AT3G56280	1
AT3G56290	2
AT3G56300	99
AT3G56310	2309
AT3G56320	346
AT3G56330	60
AT3G56340	6563
AT3G56350	17
AT3G56360	2514
AT3G56370	3185
AT3G56380	26
AT3G56390	0
AT3G56400	525
AT3G56408	36
AT3G56410	0
AT3G56420	1
AT3G56430	412
AT3G56440	86
AT3G56450	146
AT3G56460	692
AT3G56470	73
AT3G56480	1642
AT3G56490	2059
AT3G56500	16
AT3G56510	760
AT3G56520	0
AT3G56530	0
AT3G56540	0
AT3G56550	43
AT3G56560	0
AT3G56570	218
AT3G56580	1234
AT3G56590	1771
AT3G56600	6
AT3G56610	0
AT3G56620	253
AT3G56630	37
AT3G56640	548
AT3G56650	32
AT3G56660	13
AT3G56670	0
AT3G56680	1276
AT3G56690	429
AT3G56700	4
AT3G56705	1
AT3G56710	206
AT3G56720	837
AT3G56730	183
AT3G56740	451
AT3G56750	569
AT3G56760	821
AT3G56770	72
AT3G56780	12
AT3G56790	35
AT3G56800	5799
AT3G56810	347
AT3G56820	236
AT3G56825	0
AT3G56830	86
AT3G56840	288
AT3G56850	644
AT3G56860	2056
AT3G56870	264
AT3G56880	2112
AT3G56890	0
AT3G56891	61
AT3G56900	367
AT3G56910	256
AT3G56920	5
AT3G56930	1257
AT3G56940	35
AT3G56950	1211
AT3G56960	291
AT3G56970	909
AT3G56980	972
AT3G56990	1206
AT3G57000	1410
AT3G57010	1586
AT3G57020	59
AT3G57030	716
AT3G57040	887
AT3G57050	2353
AT3G57060	749
AT3G57062	116
AT3G57070	724
AT3G57072	0
AT3G57080	439
AT3G57090	735
AT3G57100	1
AT3G57110	3
AT3G57120	373
AT3G57130	26
AT3G57140	259
AT3G57150	8857
AT3G57157	1199
AT3G57160	150
AT3G57170	708
AT3G57180	58
AT3G57190	3
AT3G57200	81
AT3G57210	9
AT3G57220	534
AT3G57230	1873
AT3G57240	0
AT3G57250	0
AT3G57260	42
AT3G57270	0
AT3G57280	1145
AT3G57290	4482
AT3G57300	1426
AT3G57310	1
AT3G57320	310
AT3G57330	2758
AT3G57340	774
AT3G57350	695
AT3G57360	218
AT3G57370	1
AT3G57380	133
AT3G57390	183
AT3G57400	345
AT3G57410	3163
AT3G57420	846
AT3G57430	60
AT3G57440	7
AT3G57450	1689
AT3G57460	8
AT3G57465	1
AT3G57470	683
AT3G57480	335
AT3G57490	883
AT3G57500	142
AT3G57510	0
AT3G57520	8006
AT3G57530	1881
AT3G57540	140
AT3G57550	2245
AT3G57560	624
AT3G57570	546
AT3G57580	125
AT3G57586	3
AT3G57587	1
AT3G57590	168
AT3G57600	0
AT3G57610	1869
AT3G57620	1
AT3G57630	776
AT3G57640	8
AT3G57645	2
AT3G57650	1844
AT3G57660	2025
AT3G57670	97
AT3G57680	1
AT3G57690	0
AT3G57700	0
AT3G57710	415
AT3G57720	21
AT3G57730	0
AT3G57740	38
AT3G57750	225
AT3G57760	51
AT3G57765	1
AT3G57770	1
AT3G57780	491
AT3G57785	125
AT3G57787	0
AT3G57790	311
AT3G57800	232
AT3G57810	180
AT3G57820	0
AT3G57830	220
AT3G57840	0
AT3G57850	0
AT3G57854	0
AT3G57860	326
AT3G57870	2483
AT3G57880	1089
AT3G57890	1846
AT3G57900	0
AT3G57910	208
AT3G57920	0
AT3G57930	1138
AT3G57940	939
AT3G57950	374
AT3G57960	0
AT3G57965	155
AT3G57970	2
AT3G57980	389
AT3G57990	546
AT3G58000	60
AT3G58010	260
AT3G58020	276
AT3G58030	1775
AT3G58035	0
AT3G58040	1269
AT3G58050	1476
AT3G58060	819
AT3G58070	3
AT3G58090	146
AT3G58100	247
AT3G58110	1170
AT3G58120	1917
AT3G58130	261
AT3G58140	686
AT3G58150	2
AT3G58160	104
AT3G58165	1
AT3G58170	774
AT3G58180	407
AT3G58190	52
AT3G58193	1
AT3G58196	0
AT3G58200	83
AT3G58210	0
AT3G58220	628
AT3G58230	0
AT3G58240	0
AT3G58250	0
AT3G58260	0
AT3G58270	107
AT3G58280	0
AT3G58290	1
AT3G58300	1
AT3G58310	0
AT3G58320	0
AT3G58330	0
AT3G58340	0
AT3G58347	0
AT3G58350	209
AT3G58360	0
AT3G58370	0
AT3G58380	8
AT3G58390	0
AT3G58400	0
AT3G58410	0
AT3G58415	0
AT3G58420	0
AT3G58430	39
AT3G58440	0
AT3G58450	1
AT3G58460	1066
AT3G58470	444
AT3G58480	2
AT3G58490	341
AT3G58500	4254
AT3G58510	2818
AT3G58520	111
AT3G58530	393
AT3G58540	16
AT3G58550	1466
AT3G58560	1636
AT3G58570	863
AT3G58580	1342
AT3G58585	0
AT3G58590	79
AT3G58600	1038
AT3G58610	10554
AT3G58620	562
AT3G58630	265
AT3G58640	1709
AT3G58650	716
AT3G58660	3481
AT3G58670	427
AT3G58680	1963
AT3G58690	228
AT3G58700	2652
AT3G58710	615
AT3G58720	161
AT3G58730	2675
AT3G58740	0
AT3G58750	1006
AT3G58760	797
AT3G58770	32
AT3G58780	11
AT3G58790	410
AT3G58795	2
AT3G58800	217
AT3G58810	1591
AT3G58820	84
AT3G58830	305
AT3G58840	1153
AT3G58850	215
AT3G58860	7
AT3G58865	78
AT3G58875	0
AT3G58877	0
AT3G58880	0
AT3G58890	0
AT3G58900	331
AT3G58910	0
AT3G58920	1
AT3G58930	292
AT3G58940	162
AT3G58950	1
AT3G58960	0
AT3G58970	486
AT3G58975	86
AT3G58980	160
AT3G58990	3328
AT3G59000	189
AT3G59010	10
AT3G59020	3228
AT3G59030	0
AT3G59040	155
AT3G59050	670
AT3G59060	15
AT3G59068	7
AT3G59070	0
AT3G59080	307
AT3G59090	716
AT3G59100	2121
AT3G59110	662
AT3G59120	41
AT3G59130	61
AT3G59140	548
AT3G59150	226
AT3G59160	0
AT3G59170	0
AT3G59180	0
AT3G59190	1
AT3G59200	88
AT3G59210	673
AT3G59220	531
AT3G59230	0
AT3G59240	0
AT3G59245	0
AT3G59250	0
AT3G59260	0
AT3G59270	1
AT3G59280	922
AT3G59290	549
AT3G59295	0
AT3G59300	701
AT3G59310	131
AT3G59320	685
AT3G59330	318
AT3G59340	201
AT3G59350	1339
AT3G59360	1479
AT3G59370	1726
AT3G59380	831
AT3G59390	200
AT3G59400	6
AT3G59410	577
AT3G59415	0
AT3G59420	263
AT3G59430	224
AT3G59435	0
AT3G59440	0
AT3G59450	14
AT3G59455	0
AT3G59460	0
AT3G59470	393
AT3G59480	183
AT3G59490	178
AT3G59500	512
AT3G59510	1
AT3G59520	309
AT3G59530	105
AT3G59540	5668
AT3G59550	250
AT3G59570	402
AT3G59580	1
AT3G59590	0
AT3G59600	740
AT3G59610	0
AT3G59620	0
AT3G59630	445
AT3G59640	313
AT3G59650	538
AT3G59660	1273
AT3G59670	1634
AT3G59680	496
AT3G59690	345
AT3G59695	0
AT3G59700	284
AT3G59710	51
AT3G59720	2
AT3G59730	67
AT3G59740	23
AT3G59750	235
AT3G59760	2944
AT3G59765	548
AT3G59770	2649
AT3G59780	215
AT3G59790	0
AT3G59800	405
AT3G59810	753
AT3G59820	1262
AT3G59830	52
AT3G59840	204
AT3G59845	0
AT3G59850	212
AT3G59860	0
AT3G59870	211
AT3G59880	43
AT3G59884	4
AT3G59890	661
AT3G59900	160
AT3G59910	1357
AT3G59920	5808
AT3G59923	0
AT3G59926	0
AT3G59930	29
AT3G59940	0
AT3G59950	934
AT3G59960	0
AT3G59970	6997
AT3G59980	321
AT3G59990	2503
AT3G60000	7
AT3G60010	1
AT3G60020	1
AT3G60030	2327
AT3G60040	85
AT3G60050	386
AT3G60060	0
AT3G60070	591
AT3G60075	0
AT3G60080	985
AT3G60090	82
AT3G60100	11
AT3G60110	337
AT3G60120	7
AT3G60130	1064
AT3G60140	98
AT3G60150	73
AT3G60160	112
AT3G60164	0
AT3G60170	2
AT3G60176	1
AT3G60180	137
AT3G60190	873
AT3G60200	248
AT3G60210	731
AT3G60220	137
AT3G60238	0
AT3G60240	4104
AT3G60245	18676
AT3G60250	1862
AT3G60260	606
AT3G60270	86
AT3G60280	148
AT3G60286	19
AT3G60290	37
AT3G60300	1401
AT3G60310	244
AT3G60320	1385
AT3G60328	0
AT3G60330	1952
AT3G60340	730
AT3G60350	839
AT3G60360	772
AT3G60370	71
AT3G60380	1044
AT3G60390	122
AT3G60400	229
AT3G60410	816
AT3G60415	167
AT3G60420	13
AT3G60440	905
AT3G60450	1692
AT3G60460	0
AT3G60470	129
AT3G60480	212
AT3G60490	272
AT3G60500	908
AT3G60510	197
AT3G60520	152
AT3G60530	1288
AT3G60540	79
AT3G60550	745
AT3G60560	0
AT3G60565	0
AT3G60570	0
AT3G60580	65
AT3G60590	202
AT3G60600	4101
AT3G60610	2
AT3G60613	0
AT3G60620	300
AT3G60630	892
AT3G60640	252
AT3G60650	18
AT3G60660	171
AT3G60670	11
AT3G60680	275
AT3G60690	727
AT3G60700	117
AT3G60710	0
AT3G60720	269
AT3G60730	22
AT3G60740	998
AT3G60750	15136
AT3G60760	0
AT3G60770	9429
AT3G60780	1
AT3G60790	3
AT3G60800	830
AT3G60805	0
AT3G60810	273
AT3G60820	3345
AT3G60830	618
AT3G60840	852
AT3G60850	411
AT3G60860	2794
AT3G60870	112
AT3G60880	573
AT3G60890	11
AT3G60900	401
AT3G60910	369
AT3G60920	7
AT3G60930	67
AT3G60935	0
AT3G60940	1
AT3G60950	0
AT3G60955	0
AT3G60957	1
AT3G60960	330
AT3G60961	1
AT3G60965	231
AT3G60966	0
AT3G60970	2
AT3G60972	1
AT3G60975	0
AT3G60980	277
AT3G60990	0
AT3G61010	1208
AT3G61020	487
AT3G61028	1
AT3G61030	1
AT3G61035	0
AT3G61040	0
AT3G61050	1683
AT3G61060	445
AT3G61070	720
AT3G61080	22
AT3G61090	4
AT3G61100	345
AT3G61105	0
AT3G61110	7799
AT3G61111	0
AT3G61113	18
AT3G61117	2
AT3G61118	54
AT3G61120	7
AT3G61130	3346
AT3G61140	1400
AT3G61150	168
AT3G61160	299
AT3G61170	69
AT3G61172	0
AT3G61175	0
AT3G61177	0
AT3G61180	724
AT3G61182	0
AT3G61185	0
AT3G61190	663
AT3G61198	27
AT3G61200	543
AT3G61210	72
AT3G61220	18
AT3G61230	0
AT3G61240	2695
AT3G61250	28
AT3G61260	1563
AT3G61270	960
AT3G61280	9
AT3G61290	1
AT3G61300	0
AT3G61310	179
AT3G61320	240
AT3G61330	0
AT3G61340	10
AT3G61350	217
AT3G61360	77
AT3G61370	278
AT3G61380	1114
AT3G61390	385
AT3G61400	48
AT3G61410	484
AT3G61415	374
AT3G61420	987
AT3G61430	16273
AT3G61440	4568
AT3G61450	11
AT3G61460	421
AT3G61470	53
AT3G61480	676
AT3G61490	312
AT3G61500	0
AT3G61510	0
AT3G61520	115
AT3G61530	249
AT3G61540	347
AT3G61545	0
AT3G61550	18
AT3G61560	564
AT3G61570	517
AT3G61571	0
AT3G61580	2308
AT3G61590	760
AT3G61600	1112
AT3G61610	461
AT3G61620	519
AT3G61630	164
AT3G61640	1222
AT3G61650	573
AT3G61660	58
AT3G61670	643
AT3G61680	648
AT3G61690	1613
AT3G61700	1
AT3G61710	601
AT3G61715	0
AT3G61720	0
AT3G61721	0
AT3G61723	0
AT3G61730	1
AT3G61740	267
AT3G61750	286
AT3G61755	0
AT3G61760	212
AT3G61770	360
AT3G61780	466
AT3G61790	589
AT3G61800	395
AT3G61810	0
AT3G61820	3365
AT3G61825	0
AT3G61826	0
AT3G61829	0
AT3G61830	967
AT3G61840	6
AT3G61850	1854
AT3G61860	1088
AT3G61870	30
AT3G61880	39
AT3G61890	294
AT3G61897	28
AT3G61898	188
AT3G61900	65
AT3G61910	0
AT3G61920	68
AT3G61930	395
AT3G61940	0
AT3G61950	13
AT3G61960	893
AT3G61962	0
AT3G61970	186
AT3G61980	293
AT3G61990	2285
AT3G62000	120
AT3G62010	1919
AT3G62020	626
AT3G62030	695
AT3G62040	6658
AT3G62050	77
AT3G62060	292
AT3G62070	132
AT3G62080	329
AT3G62090	55
AT3G62100	88
AT3G62110	1217
AT3G62120	5655
AT3G62130	785
AT3G62140	398
AT3G62150	355
AT3G62160	83
AT3G62170	0
AT3G62180	0
AT3G62190	246
AT3G62200	501
AT3G62210	216
AT3G62220	372
AT3G62230	0
AT3G62240	1009
AT3G62245	1
AT3G62250	12690
AT3G62260	416
AT3G62270	1197
AT3G62280	281
AT3G62285	0
AT3G62290	15681
AT3G62300	1006
AT3G62310	1979
AT3G62320	2
AT3G62330	913
AT3G62340	0
AT3G62350	0
AT3G62360	5227
AT3G62370	643
AT3G62380	1
AT3G62390	410
AT3G62400	1768
AT3G62410	23
AT3G62420	4010
AT3G62430	9
AT3G62440	0
AT3G62450	465
AT3G62455	97
AT3G62460	199
AT3G62470	68
AT3G62475	0
AT3G62480	0
AT3G62490	1
AT3G62499	8
AT3G62500	41
AT3G62510	8
AT3G62520	0
AT3G62528	0
AT3G62529	0
AT3G62530	2982
AT3G62540	1
AT3G62550	5
AT3G62560	734
AT3G62570	322
AT3G62580	1802
AT3G62590	157
AT3G62600	3490
AT3G62610	1
AT3G62615	0
AT3G62620	272
AT3G62630	542
AT3G62640	1
AT3G62650	1067
AT3G62660	1117
AT3G62670	0
AT3G62680	2064
AT3G62690	124
AT3G62695	0
AT3G62700	2080
AT3G62710	0
AT3G62720	1358
AT3G62725	0
AT3G62730	32
AT3G62735	0
AT3G62740	543
AT3G62750	34
AT3G62760	641
AT3G62770	781
AT3G62780	139
AT3G62790	1693
AT3G62800	278
AT3G62810	1136
AT3G62820	33
AT3G62830	3011
AT3G62840	2210
AT3G62850	2
AT3G62860	376
AT3G62870	16981
AT3G62880	146
AT3G62890	73
AT3G62900	1447
AT3G62910	58
AT3G62920	145
AT3G62930	179
AT3G62940	1259
AT3G62950	11
AT3G62960	9
AT3G62970	366
AT3G62980	2808
AT3G62990	1
AT3G63000	1066
AT3G63003	0
AT3G63006	0
AT3G63010	770
AT3G63020	0
AT3G63030	663
AT3G63040	4
AT3G63050	136
AT3G63052	10
AT3G63060	45
AT3G63070	1530
AT3G63080	940
AT3G63088	2
AT3G63090	174
AT3G63093	0
AT3G63095	0
AT3G63110	1069
AT3G63120	1152
AT3G63130	1462
AT3G63140	9
AT3G63150	981
AT3G63160	26
AT3G63170	340
AT3G63180	770
AT3G63190	361
AT3G63200	1724
AT3G63210	1418
AT3G63215	1
AT3G63220	186
AT3G63230	0
AT3G63240	663
AT3G63250	1284
AT3G63255	1
AT3G63260	1221
AT3G63270	396
AT3G63280	685
AT3G63290	160
AT3G63300	508
AT3G63310	1367
AT3G63320	3
AT3G63340	1058
AT3G63350	19
AT3G63360	81
AT3G63370	97
AT3G63375	1
AT3G63380	566
AT3G63390	254
AT3G63400	1414
AT3G63410	635
AT3G63420	360
AT3G63430	639
AT3G63440	4
AT3G63445	34
AT3G63450	443
AT3G63460	6717
AT3G63470	327
AT3G63480	115
AT3G63490	328
AT3G63500	1939
AT3G63510	167
AT3G63520	416
AT3G63530	413
AT3G63540	42
AT3G66652	308
AT3G66654	1199
AT3G66656	0
AT3G66658	1133
AT4G00005	0
AT4G00020	553
AT4G00026	732
AT4G00030	365
AT4G00040	457
AT4G00050	1
AT4G00060	937
AT4G00070	55
AT4G00080	554
AT4G00085	1
AT4G00090	1203
AT4G00100	6745
AT4G00110	478
AT4G00114	5
AT4G00120	0
AT4G00130	0
AT4G00140	2
AT4G00150	760
AT4G00155	0
AT4G00160	0
AT4G00163	0
AT4G00165	2
AT4G00170	810
AT4G00180	3
AT4G00190	0
AT4G00200	318
AT4G00210	17
AT4G00220	51
AT4G00225	0
AT4G00230	769
AT4G00231	580
AT4G00232	0
AT4G00234	0
AT4G00236	0
AT4G00238	671
AT4G00240	222
AT4G00250	2
AT4G00260	0
AT4G00270	581
AT4G00280	0
AT4G00290	339
AT4G00295	8
AT4G00300	1120
AT4G00305	63
AT4G00310	256
AT4G00315	0
AT4G00320	0
AT4G00330	754
AT4G00335	210
AT4G00340	984
AT4G00342	0
AT4G00350	7
AT4G00355	928
AT4G00356	0
AT4G00360	299
AT4G00370	214
AT4G00380	88
AT4G00390	1
AT4G00400	189
AT4G00413	1
AT4G00416	0
AT4G00420	421
AT4G00430	1705
AT4G00440	2058
AT4G00450	1749
AT4G00460	346
AT4G00467	0
AT4G00480	591
AT4G00490	302
AT4G00500	422
AT4G00520	342
AT4G00525	74
AT4G00530	66
AT4G00540	0
AT4G00550	480
AT4G00560	628
AT4G00570	2792
AT4G00580	0
AT4G00585	1729
AT4G00590	216
AT4G00600	0
AT4G00610	0
AT4G00620	702
AT4G00630	2695
AT4G00650	250
AT4G00651	4
AT4G00660	1946
AT4G00670	720
AT4G00680	632
AT4G00690	115
AT4G00695	17
AT4G00700	649
AT4G00710	2932
AT4G00720	3218
AT4G00730	967
AT4G00740	2052
AT4G00750	85
AT4G00752	487
AT4G00753	0
AT4G00755	417
AT4G00760	386
AT4G00770	28
AT4G00780	372
AT4G00800	1705
AT4G00810	4202
AT4G00820	1927
AT4G00830	2117
AT4G00840	427
AT4G00850	152
AT4G00860	3319
AT4G00870	0
AT4G00872	0
AT4G00880	398
AT4G00883	0
AT4G00885	0
AT4G00889	0
AT4G00890	61
AT4G00891	0
AT4G00893	6
AT4G00895	238
AT4G00900	1931
AT4G00905	0
AT4G00910	58
AT4G00920	4
AT4G00925	0
AT4G00930	547
AT4G00940	380
AT4G00950	167
AT4G00953	0
AT4G00955	126
AT4G00960	29
AT4G00970	3
AT4G00975	2
AT4G00980	99
AT4G00985	0
AT4G00990	1079
AT4G01000	2178
AT4G01010	146
AT4G01020	260
AT4G01023	6
AT4G01026	56
AT4G01030	13
AT4G01037	240
AT4G01040	616
AT4G01050	90
AT4G01060	87
AT4G01070	1835
AT4G01080	25
AT4G01090	1003
AT4G01100	5450
AT4G01110	225
AT4G01120	865
AT4G01130	5
AT4G01140	258
AT4G01150	136
AT4G01160	0
AT4G01170	0
AT4G01180	2
AT4G01190	24
AT4G01200	103
AT4G01210	1285
AT4G01220	517
AT4G01230	9
AT4G01240	279
AT4G01245	0
AT4G01250	495
AT4G01260	3
AT4G01265	17
AT4G01270	129
AT4G01280	352
AT4G01290	3309
AT4G01310	343
AT4G01320	2022
AT4G01330	604
AT4G01335	4
AT4G01340	9
AT4G01350	390
AT4G01355	0
AT4G01360	186
AT4G01370	1768
AT4G01380	0
AT4G01390	999
AT4G01395	1830
AT4G01400	105
AT4G01410	488
AT4G01420	0
AT4G01430	453
AT4G01435	4
AT4G01440	1825
AT4G01450	3723
AT4G01455	0
AT4G01460	9
AT4G01470	3
AT4G01480	3971
AT4G01490	0
AT4G01500	0
AT4G01505	0
AT4G01510	99
AT4G01515	0
AT4G01516	0
AT4G01520	0
AT4G01525	87
AT4G01530	0
AT4G01533	22
AT4G01535	2
AT4G01540	375
AT4G01550	201
AT4G01560	1573
AT4G01570	348
AT4G01575	0
AT4G01580	50
AT4G01590	1055
AT4G01593	182
AT4G01595	1
AT4G01600	77
AT4G01610	3680
AT4G01630	1484
AT4G01640	0
AT4G01650	389
AT4G01660	887
AT4G01670	26
AT4G01671	0
AT4G01680	72
AT4G01690	725
AT4G01700	524
AT4G01703	0
AT4G01710	261
AT4G01720	283
AT4G01730	466
AT4G01735	13
AT4G01740	317
AT4G01750	732
AT4G01760	59
AT4G01770	390
AT4G01780	3
AT4G01790	158
AT4G01800	426
AT4G01810	1628
AT4G01820	79
AT4G01830	49
AT4G01840	119
AT4G01850	12198
AT4G01860	1458
AT4G01865	0
AT4G01870	484
AT4G01880	478
AT4G01883	87
AT4G01890	65
AT4G01895	116
AT4G01897	357
AT4G01900	895
AT4G01910	364
AT4G01915	8
AT4G01920	227
AT4G01925	121
AT4G01930	81
AT4G01935	10
AT4G01940	304
AT4G01950	676
AT4G01960	773
AT4G01970	262
AT4G01975	7
AT4G01980	0
AT4G01985	13
AT4G01990	274
AT4G01995	50
AT4G02000	16
AT4G02005	178
AT4G02010	1088
AT4G02020	1013
AT4G02030	1373
AT4G02040	0
AT4G02050	796
AT4G02055	0
AT4G02060	1464
AT4G02070	770
AT4G02075	297
AT4G02080	2153
AT4G02090	382
AT4G02100	505
AT4G02110	428
AT4G02120	1106
AT4G02130	658
AT4G02140	10
AT4G02150	1700
AT4G02160	8
AT4G02170	27
AT4G02180	127
AT4G02190	6
AT4G02195	269
AT4G02200	226
AT4G02210	225
AT4G02220	693
AT4G02230	4288
AT4G02235	0
AT4G02250	0
AT4G02260	414
AT4G02270	1548
AT4G02280	54
AT4G02290	4414
AT4G02300	0
AT4G02310	0
AT4G02312	0
AT4G02314	0
AT4G02317	0
AT4G02320	21
AT4G02330	741
AT4G02340	494
AT4G02350	1505
AT4G02360	104
AT4G02370	1612
AT4G02380	4884
AT4G02390	159
AT4G02400	1872
AT4G02405	283
AT4G02410	287
AT4G02420	0
AT4G02425	169
AT4G02430	506
AT4G02440	432
AT4G02450	5484
AT4G02460	303
AT4G02465	0
AT4G02480	5647
AT4G02482	43
AT4G02485	114
AT4G02487	0
AT4G02489	0
AT4G02490	0
AT4G02500	3989
AT4G02510	2405
AT4G02520	455
AT4G02530	149
AT4G02540	1193
AT4G02541	0
AT4G02550	278
AT4G02555	0
AT4G02560	1037
AT4G02570	6129
AT4G02580	3530
AT4G02590	1920
AT4G02600	1375
AT4G02610	450
AT4G02620	1862
AT4G02630	390
AT4G02640	1153
AT4G02650	37
AT4G02655	0
AT4G02660	417
AT4G02670	0
AT4G02680	2449
AT4G02690	2
AT4G02700	22
AT4G02710	900
AT4G02715	1917
AT4G02720	0
AT4G02725	154
AT4G02730	192
AT4G02733	0
AT4G02735	0
AT4G02740	599
AT4G02750	126
AT4G02760	490
AT4G02770	33
AT4G02780	2
AT4G02790	234
AT4G02800	647
AT4G02810	66
AT4G02820	597
AT4G02830	243
AT4G02840	1649
AT4G02850	962
AT4G02860	1104
AT4G02870	0
AT4G02880	569
AT4G02890	3580
AT4G02900	191
AT4G02910	0
AT4G02920	1054
AT4G02930	4784
AT4G02940	2150
AT4G02950	1
AT4G02960	10
AT4G02970	470
AT4G02980	439
AT4G02990	259
AT4G03000	547
AT4G03010	168
AT4G03020	1573
AT4G03030	574
AT4G03038	0
AT4G03039	0
AT4G03040	0
AT4G03050	1
AT4G03060	87
AT4G03063	8
AT4G03070	39
AT4G03080	1074
AT4G03090	669
AT4G03100	892
AT4G03110	1077
AT4G03113	0
AT4G03115	164
AT4G03120	636
AT4G03130	50
AT4G03135	0
AT4G03140	23
AT4G03150	40
AT4G03153	0
AT4G03156	0
AT4G03157	0
AT4G03160	0
AT4G03165	0
AT4G03170	0
AT4G03175	0
AT4G03180	657
AT4G03190	1983
AT4G03200	538
AT4G03205	244
AT4G03210	2112
AT4G03220	1
AT4G03230	930
AT4G03240	568
AT4G03250	186
AT4G03260	2589
AT4G03270	185
AT4G03280	86
AT4G03285	0
AT4G03290	12
AT4G03292	34
AT4G03295	3
AT4G03298	1
AT4G03300	0
AT4G03305	0
AT4G03310	0
AT4G03320	289
AT4G03330	82
AT4G03340	228
AT4G03350	0
AT4G03360	0
AT4G03364	0
AT4G03370	0
AT4G03376	0
AT4G03380	5
AT4G03390	1676
AT4G03400	274
AT4G03405	0
AT4G03410	71
AT4G03415	1038
AT4G03420	332
AT4G03430	1887
AT4G03435	0
AT4G03437	0
AT4G03438	1
AT4G03440	143
AT4G03443	6
AT4G03445	8
AT4G03450	0
AT4G03455	0
AT4G03460	228
AT4G03470	66
AT4G03480	69
AT4G03490	151
AT4G03495	0
AT4G03500	148
AT4G03505	1
AT4G03510	353
AT4G03520	1210
AT4G03525	0
AT4G03530	0
AT4G03535	0
AT4G03540	71
AT4G03545	0
AT4G03550	2085
AT4G03555	0
AT4G03560	3260
AT4G03565	1
AT4G03566	0
AT4G03570	0
AT4G03575	0
AT4G03580	0
AT4G03585	0
AT4G03590	0
AT4G03595	0
AT4G03600	56
AT4G03605	0
AT4G03610	300
AT4G03620	13
AT4G03625	0
AT4G03630	0
AT4G03635	102
AT4G03640	0
AT4G03645	0
AT4G03650	0
AT4G03655	0
AT4G03660	0
AT4G03665	0
AT4G03670	0
AT4G03675	0
AT4G03680	0
AT4G03685	0
AT4G03690	0
AT4G03695	0
AT4G03700	0
AT4G03705	2
AT4G03710	0
AT4G03715	0
AT4G03720	0
AT4G03725	0
AT4G03726	0
AT4G03728	0
AT4G03730	0
AT4G03732	0
AT4G03740	0
AT4G03745	0
AT4G03750	0
AT4G03755	7
AT4G03760	0
AT4G03765	0
AT4G03770	0
AT4G03775	0
AT4G03780	0
AT4G03785	0
AT4G03790	0
AT4G03795	0
AT4G03800	0
AT4G03805	0
AT4G03810	0
AT4G03811	5
AT4G03813	0
AT4G03815	0
AT4G03816	2
AT4G03820	559
AT4G03823	14
AT4G03824	3
AT4G03825	0
AT4G03826	0
AT4G03830	0
AT4G03835	0
AT4G03837	0
AT4G03840	0
AT4G03845	0
AT4G03850	0
AT4G03855	0
AT4G03860	0
AT4G03865	0
AT4G03870	0
AT4G03873	0
AT4G03875	0
AT4G03876	0
AT4G03880	0
AT4G03885	0
AT4G03890	0
AT4G03895	0
AT4G03900	0
AT4G03905	18
AT4G03910	0
AT4G03911	0
AT4G03912	0
AT4G03913	0
AT4G03914	0
AT4G03915	0
AT4G03916	0
AT4G03920	0
AT4G03923	0
AT4G03925	1
AT4G03926	0
AT4G03930	1
AT4G03935	35
AT4G03940	97
AT4G03945	0
AT4G03950	0
AT4G03955	0
AT4G03960	334
AT4G03965	61
AT4G03970	0
AT4G03975	0
AT4G03976	0
AT4G03977	0
AT4G03978	0
AT4G03979	0
AT4G03980	0
AT4G03981	0
AT4G03985	0
AT4G03990	0
AT4G03995	0
AT4G04000	0
AT4G04005	35
AT4G04010	0
AT4G04015	12
AT4G04020	196
AT4G04025	14
AT4G04030	0
AT4G04035	2
AT4G04040	492
AT4G04050	0
AT4G04055	1
AT4G04065	0
AT4G04070	0
AT4G04075	10
AT4G04077	0
AT4G04078	0
AT4G04080	0
AT4G04085	0
AT4G04090	0
AT4G04095	0
AT4G04100	0
AT4G04105	0
AT4G04110	0
AT4G04115	0
AT4G04120	0
AT4G04125	0
AT4G04130	0
AT4G04135	5
AT4G04140	0
AT4G04145	0
AT4G04150	0
AT4G04155	0
AT4G04157	0
AT4G04165	0
AT4G04167	0
AT4G04170	0
AT4G04175	0
AT4G04180	173
AT4G04185	0
AT4G04190	91
AT4G04195	0
AT4G04200	405
AT4G04205	0
AT4G04210	699
AT4G04215	0
AT4G04220	0
AT4G04221	9
AT4G04223	0
AT4G04225	7
AT4G04230	0
AT4G04235	0
AT4G04245	0
AT4G04250	0
AT4G04255	0
AT4G04260	1
AT4G04265	0
AT4G04270	0
AT4G04273	0
AT4G04275	0
AT4G04276	0
AT4G04280	0
AT4G04285	0
AT4G04290	0
AT4G04293	0
AT4G04295	0
AT4G04296	0
AT4G04300	0
AT4G04305	0
AT4G04310	0
AT4G04313	0
AT4G04315	0
AT4G04316	0
AT4G04320	455
AT4G04325	1
AT4G04330	2
AT4G04335	0
AT4G04340	1341
AT4G04345	0
AT4G04350	198
AT4G04355	0
AT4G04360	31
AT4G04365	0
AT4G04370	164
AT4G04375	0
AT4G04380	0
AT4G04385	0
AT4G04390	0
AT4G04392	0
AT4G04393	0
AT4G04394	0
AT4G04395	0
AT4G04396	0
AT4G04398	0
AT4G04400	0
AT4G04402	0
AT4G04404	0
AT4G04405	0
AT4G04407	0
AT4G04408	1
AT4G04409	0
AT4G04410	429
AT4G04415	0
AT4G04420	1
AT4G04423	0
AT4G04425	1
AT4G04426	2
AT4G04430	0
AT4G04435	9
AT4G04440	1
AT4G04445	6
AT4G04450	230
AT4G04455	0
AT4G04460	215
AT4G04465	14
AT4G04470	643
AT4G04475	5
AT4G04480	0
AT4G04485	16
AT4G04490	13
AT4G04495	0
AT4G04500	0
AT4G04505	0
AT4G04510	1
AT4G04515	0
AT4G04520	0
AT4G04525	0
AT4G04530	0
AT4G04535	0
AT4G04540	1
AT4G04545	0
AT4G04547	0
AT4G04550	0
AT4G04555	0
AT4G04560	3
AT4G04565	23
AT4G04570	91
AT4G04580	9
AT4G04585	0
AT4G04590	0
AT4G04600	0
AT4G04601	0
AT4G04605	0
AT4G04610	5852
AT4G04614	444
AT4G04615	0
AT4G04620	568
AT4G04625	0
AT4G04630	54
AT4G04632	0
AT4G04635	0
AT4G04640	38
AT4G04645	0
AT4G04650	0
AT4G04653	0
AT4G04655	0
AT4G04660	0
AT4G04665	0
AT4G04670	520
AT4G04675	1
AT4G04680	9
AT4G04690	0
AT4G04692	139
AT4G04693	1
AT4G04695	462
AT4G04700	463
AT4G04710	113
AT4G04720	1580
AT4G04730	0
AT4G04740	721
AT4G04745	738
AT4G04750	17
AT4G04755	0
AT4G04760	33
AT4G04765	0
AT4G04770	805
AT4G04775	0
AT4G04780	340
AT4G04785	0
AT4G04790	169
AT4G04795	0
AT4G04800	517
AT4G04805	0
AT4G04810	387
AT4G04815	0
AT4G04820	0
AT4G04825	0
AT4G04830	4062
AT4G04835	0
AT4G04840	9
AT4G04850	108
AT4G04855	4
AT4G04860	674
AT4G04865	14
AT4G04870	519
AT4G04875	0
AT4G04880	170
AT4G04885	778
AT4G04890	220
AT4G04895	1
AT4G04900	33
AT4G04905	0
AT4G04910	3310
AT4G04920	1510
AT4G04925	186
AT4G04930	0
AT4G04940	1184
AT4G04945	0
AT4G04950	1187
AT4G04955	721
AT4G04957	0
AT4G04960	1003
AT4G04965	0
AT4G04970	920
AT4G04972	73
AT4G04975	0
AT4G04980	3
AT4G04985	0
AT4G04990	466
AT4G04995	7
AT4G05000	491
AT4G05005	0
AT4G05010	369
AT4G05015	0
AT4G05018	6
AT4G05020	1114
AT4G05025	0
AT4G05030	18
AT4G05040	428
AT4G05045	0
AT4G05048	0
AT4G05049	1
AT4G05050	9517
AT4G05053	16
AT4G05055	0
AT4G05060	436
AT4G05065	0
AT4G05070	1582
AT4G05071	0
AT4G05073	0
AT4G05075	0
AT4G05076	0
AT4G05080	0
AT4G05085	0
AT4G05087	0
AT4G05090	289
AT4G05091	1
AT4G05095	0
AT4G05097	0
AT4G05100	86
AT4G05105	0
AT4G05110	2
AT4G05115	0
AT4G05120	332
AT4G05125	0
AT4G05130	5
AT4G05133	0
AT4G05135	0
AT4G05140	0
AT4G05145	0
AT4G05150	1892
AT4G05155	6
AT4G05160	1126
AT4G05170	104
AT4G05180	51
AT4G05190	1201
AT4G05200	503
AT4G05205	0
AT4G05210	69
AT4G05215	0
AT4G05220	0
AT4G05225	0
AT4G05230	0
AT4G05235	0
AT4G05240	0
AT4G05245	0
AT4G05250	0
AT4G05255	0
AT4G05260	0
AT4G05270	0
AT4G05275	0
AT4G05280	0
AT4G05285	0
AT4G05290	0
AT4G05295	1
AT4G05300	0
AT4G05303	0
AT4G05305	0
AT4G05306	0
AT4G05310	0
AT4G05315	1
AT4G05320	18980
AT4G05330	301
AT4G05335	3
AT4G05340	1
AT4G05350	0
AT4G05355	0
AT4G05360	1
AT4G05365	0
AT4G05375	0
AT4G05380	27
AT4G05385	0
AT4G05390	1991
AT4G05395	0
AT4G05400	889
AT4G05405	9
AT4G05410	1411
AT4G05415	0
AT4G05420	2337
AT4G05425	0
AT4G05430	107
AT4G05435	2
AT4G05440	484
AT4G05445	0
AT4G05450	396
AT4G05455	0
AT4G05460	453
AT4G05465	0
AT4G05470	0
AT4G05475	0
AT4G05485	0
AT4G05490	0
AT4G05495	0
AT4G05497	0
AT4G05500	0
AT4G05502	0
AT4G05505	0
AT4G05508	0
AT4G05510	0
AT4G05520	632
AT4G05523	1
AT4G05525	41
AT4G05526	0
AT4G05530	1027
AT4G05535	0
AT4G05540	0
AT4G05545	0
AT4G05550	0
AT4G05553	0
AT4G05555	0
AT4G05556	0
AT4G05560	0
AT4G05565	0
AT4G05570	0
AT4G05575	0
AT4G05580	0
AT4G05581	0
AT4G05582	0
AT4G05583	0
AT4G05584	0
AT4G05585	0
AT4G05586	0
AT4G05587	0
AT4G05588	0
AT4G05589	0
AT4G05590	513
AT4G05591	0
AT4G05592	0
AT4G05593	0
AT4G05594	0
AT4G05595	0
AT4G05597	0
AT4G05600	0
AT4G05605	0
AT4G05610	0
AT4G05612	0
AT4G05613	0
AT4G05615	0
AT4G05616	0
AT4G05620	0
AT4G05625	0
AT4G05630	0
AT4G05631	50
AT4G05632	0
AT4G05633	0
AT4G05634	0
AT4G05635	0
AT4G05636	0
AT4G05638	0
AT4G05640	0
AT4G05645	1
AT4G05650	2
AT4G05655	0
AT4G05660	0
AT4G05665	0
AT4G05670	0
AT4G05675	0
AT4G05680	0
AT4G05685	49
AT4G05690	1
AT4G05695	0
AT4G05700	0
AT4G05705	0
AT4G05710	0
AT4G05715	0
AT4G05720	0
AT4G05730	0
AT4G05735	0
AT4G05740	0
AT4G05745	0
AT4G05750	0
AT4G05755	1
AT4G05760	1
AT4G05765	0
AT4G05770	0
AT4G05775	0
AT4G05780	0
AT4G05785	8
AT4G05790	0
AT4G05795	0
AT4G05800	0
AT4G05805	0
AT4G05810	2
AT4G05815	0
AT4G05840	5
AT4G05845	1
AT4G05850	0
AT4G05855	0
AT4G05860	0
AT4G05865	0
AT4G05870	0
AT4G05875	0
AT4G05880	0
AT4G05885	0
AT4G05890	0
AT4G05895	0
AT4G05900	0
AT4G05905	0
AT4G05910	0
AT4G05915	0
AT4G05918	0
AT4G05920	0
AT4G05925	0
AT4G05930	0
AT4G05935	0
AT4G05940	0
AT4G05945	0
AT4G05950	0
AT4G05965	0
AT4G05970	0
AT4G05975	0
AT4G05980	0
AT4G05985	0
AT4G05990	0
AT4G05995	0
AT4G06000	0
AT4G06005	0
AT4G06010	4
AT4G06015	3
AT4G06045	0
AT4G06050	0
AT4G06055	0
AT4G06060	26
AT4G06065	8
AT4G06070	0
AT4G06075	1
AT4G06080	3
AT4G06085	0
AT4G06090	0
AT4G06095	0
AT4G06105	0
AT4G06110	0
AT4G06115	0
AT4G06130	0
AT4G06135	0
AT4G06140	0
AT4G06145	0
AT4G06155	1
AT4G06160	1
AT4G06165	0
AT4G06170	0
AT4G06175	0
AT4G06185	0
AT4G06195	22
AT4G06196	0
AT4G06200	0
AT4G06205	0
AT4G06210	0
AT4G06215	4
AT4G06225	9
AT4G06235	5
AT4G06240	0
AT4G06245	0
AT4G06250	0
AT4G06255	1
AT4G06260	0
AT4G06265	4
AT4G06280	0
AT4G06285	0
AT4G06290	0
AT4G06295	0
AT4G06300	0
AT4G06305	3
AT4G06310	0
AT4G06315	1
AT4G06320	5
AT4G06330	1
AT4G06335	0
AT4G06340	3
AT4G06345	0
AT4G06365	0
AT4G06370	0
AT4G06375	5
AT4G06380	0
AT4G06385	0
AT4G06390	0
AT4G06395	2
AT4G06400	0
AT4G06405	0
AT4G06410	14
AT4G06415	0
AT4G06425	0
AT4G06440	0
AT4G06445	0
AT4G06450	0
AT4G06455	0
AT4G06460	0
AT4G06474	0
AT4G06477	0
AT4G06479	0
AT4G06480	0
AT4G06481	0
AT4G06482	0
AT4G06483	0
AT4G06484	0
AT4G06485	0
AT4G06486	0
AT4G06487	1
AT4G06488	0
AT4G06489	0
AT4G06490	0
AT4G06491	0
AT4G06492	0
AT4G06493	0
AT4G06494	0
AT4G06495	0
AT4G06496	0
AT4G06497	0
AT4G06498	3
AT4G06499	0
AT4G06500	0
AT4G06501	0
AT4G06502	0
AT4G06503	0
AT4G06504	0
AT4G06505	0
AT4G06506	0
AT4G06507	0
AT4G06508	0
AT4G06509	0
AT4G06510	0
AT4G06511	0
AT4G06512	0
AT4G06513	0
AT4G06514	0
AT4G06515	0
AT4G06516	0
AT4G06517	0
AT4G06518	0
AT4G06519	0
AT4G06520	0
AT4G06521	0
AT4G06522	0
AT4G06523	0
AT4G06524	0
AT4G06525	0
AT4G06526	0
AT4G06527	0
AT4G06528	0
AT4G06529	0
AT4G06530	0
AT4G06531	0
AT4G06532	0
AT4G06533	0
AT4G06534	171
AT4G06535	2
AT4G06536	95
AT4G06537	1
AT4G06538	0
AT4G06539	0
AT4G06540	0
AT4G06541	0
AT4G06542	0
AT4G06543	0
AT4G06544	0
AT4G06545	0
AT4G06546	0
AT4G06547	0
AT4G06548	0
AT4G06549	0
AT4G06550	0
AT4G06551	0
AT4G06552	0
AT4G06553	0
AT4G06554	0
AT4G06555	0
AT4G06556	0
AT4G06557	0
AT4G06558	0
AT4G06559	0
AT4G06560	0
AT4G06561	0
AT4G06562	0
AT4G06563	0
AT4G06564	0
AT4G06565	0
AT4G06566	0
AT4G06567	0
AT4G06568	0
AT4G06569	0
AT4G06570	0
AT4G06571	0
AT4G06572	0
AT4G06573	0
AT4G06574	0
AT4G06575	0
AT4G06576	0
AT4G06577	0
AT4G06578	0
AT4G06579	0
AT4G06580	0
AT4G06581	0
AT4G06582	0
AT4G06583	0
AT4G06584	0
AT4G06585	0
AT4G06586	0
AT4G06587	0
AT4G06588	0
AT4G06589	0
AT4G06590	0
AT4G06591	0
AT4G06592	0
AT4G06593	0
AT4G06594	0
AT4G06595	0
AT4G06596	0
AT4G06597	0
AT4G06598	144
AT4G06599	925
AT4G06600	0
AT4G06601	0
AT4G06602	0
AT4G06603	0
AT4G06604	0
AT4G06605	0
AT4G06606	0
AT4G06607	0
AT4G06608	0
AT4G06609	0
AT4G06610	0
AT4G06611	0
AT4G06612	0
AT4G06613	0
AT4G06614	0
AT4G06615	0
AT4G06616	0
AT4G06617	0
AT4G06618	0
AT4G06619	0
AT4G06620	0
AT4G06621	0
AT4G06622	0
AT4G06623	0
AT4G06624	0
AT4G06625	0
AT4G06626	0
AT4G06627	0
AT4G06628	0
AT4G06629	0
AT4G06630	0
AT4G06631	0
AT4G06632	0
AT4G06633	0
AT4G06634	580
AT4G06635	0
AT4G06636	0
AT4G06637	0
AT4G06638	0
AT4G06639	0
AT4G06640	0
AT4G06641	0
AT4G06642	0
AT4G06643	0
AT4G06644	0
AT4G06646	0
AT4G06648	0
AT4G06650	0
AT4G06652	0
AT4G06654	0
AT4G06655	0
AT4G06656	0
AT4G06658	0
AT4G06660	0
AT4G06664	0
AT4G06665	0
AT4G06666	0
AT4G06668	0
AT4G06670	0
AT4G06672	0
AT4G06674	0
AT4G06675	0
AT4G06676	572
AT4G06678	0
AT4G06680	0
AT4G06682	0
AT4G06684	0
AT4G06685	0
AT4G06686	0
AT4G06688	0
AT4G06692	0
AT4G06694	0
AT4G06695	13
AT4G06696	0
AT4G06697	0
AT4G06698	0
AT4G06699	0
AT4G06700	0
AT4G06701	435
AT4G06702	0
AT4G06704	0
AT4G06705	0
AT4G06708	0
AT4G06710	0
AT4G06712	0
AT4G06714	0
AT4G06715	0
AT4G06716	0
AT4G06718	0
AT4G06720	0
AT4G06722	0
AT4G06724	0
AT4G06725	0
AT4G06726	0
AT4G06728	0
AT4G06730	0
AT4G06732	0
AT4G06734	0
AT4G06735	0
AT4G06736	0
AT4G06738	0
AT4G06742	0
AT4G06744	1610
AT4G06745	0
AT4G06746	28
AT4G06748	0
AT4G06750	0
AT4G06752	0
AT4G06755	0
AT4G06760	0
AT4G06765	0
AT4G06770	1
AT4G06775	42
AT4G06780	1
AT4G06785	0
AT4G06795	0
AT4G06800	0
AT4G06805	0
AT4G06810	0
AT4G06815	0
AT4G06820	0
AT4G06825	0
AT4G06830	0
AT4G06835	2
AT4G06845	0
AT4G06850	2
AT4G06855	0
AT4G06860	0
AT4G06865	0
AT4G06870	0
AT4G06875	0
AT4G06880	39
AT4G06885	0
AT4G06890	0
AT4G06895	0
AT4G06900	0
AT4G06905	0
AT4G06910	0
AT4G06915	0
AT4G06920	0
AT4G06925	0
AT4G06930	0
AT4G06935	2
AT4G06945	0
AT4G06950	0
AT4G06955	9
AT4G06960	0
AT4G06965	0
AT4G06970	0
AT4G06975	0
AT4G06980	47
AT4G06985	0
AT4G06990	0
AT4G06995	0
AT4G07000	0
AT4G07005	0
AT4G07010	0
AT4G07015	1
AT4G07020	0
AT4G07025	0
AT4G07030	0
AT4G07031	0
AT4G07040	0
AT4G07045	0
AT4G07050	0
AT4G07055	0
AT4G07060	0
AT4G07065	0
AT4G07070	8
AT4G07075	0
AT4G07080	1
AT4G07085	0
AT4G07090	1
AT4G07095	0
AT4G07100	0
AT4G07105	1
AT4G07110	0
AT4G07115	0
AT4G07120	0
AT4G07125	0
AT4G07130	0
AT4G07135	0
AT4G07145	0
AT4G07150	0
AT4G07160	0
AT4G07165	0
AT4G07170	0
AT4G07175	0
AT4G07180	0
AT4G07185	0
AT4G07190	0
AT4G07195	70
AT4G07200	2
AT4G07205	5
AT4G07210	2
AT4G07215	0
AT4G07220	0
AT4G07225	0
AT4G07230	0
AT4G07235	0
AT4G07240	0
AT4G07245	1
AT4G07250	0
AT4G07255	0
AT4G07260	0
AT4G07265	0
AT4G07270	0
AT4G07275	0
AT4G07280	0
AT4G07285	0
AT4G07290	0
AT4G07295	0
AT4G07300	0
AT4G07305	0
AT4G07310	0
AT4G07315	0
AT4G07320	0
AT4G07324	0
AT4G07325	0
AT4G07327	0
AT4G07330	0
AT4G07331	0
AT4G07332	0
AT4G07334	0
AT4G07335	0
AT4G07336	0
AT4G07338	0
AT4G07339	0
AT4G07340	0
AT4G07345	0
AT4G07350	0
AT4G07355	0
AT4G07360	0
AT4G07365	11
AT4G07370	0
AT4G07375	0
AT4G07380	0
AT4G07385	0
AT4G07390	998
AT4G07395	0
AT4G07400	74
AT4G07405	0
AT4G07408	0
AT4G07410	2600
AT4G07415	0
AT4G07420	0
AT4G07425	0
AT4G07430	0
AT4G07435	0
AT4G07440	0
AT4G07445	0
AT4G07450	0
AT4G07452	0
AT4G07454	0
AT4G07455	100
AT4G07456	0
AT4G07458	0
AT4G07460	0
AT4G07465	1
AT4G07470	0
AT4G07475	0
AT4G07480	0
AT4G07485	0
AT4G07490	0
AT4G07491	0
AT4G07492	0
AT4G07493	0
AT4G07494	0
AT4G07495	0
AT4G07496	0
AT4G07498	0
AT4G07500	0
AT4G07502	0
AT4G07504	0
AT4G07505	0
AT4G07507	233
AT4G07510	3
AT4G07515	0
AT4G07516	0
AT4G07517	0
AT4G07518	0
AT4G07519	0
AT4G07520	0
AT4G07521	0
AT4G07522	0
AT4G07523	0
AT4G07524	0
AT4G07525	0
AT4G07526	0
AT4G07528	0
AT4G07530	0
AT4G07535	0
AT4G07540	0
AT4G07545	1
AT4G07550	0
AT4G07560	0
AT4G07563	0
AT4G07565	0
AT4G07566	0
AT4G07570	0
AT4G07575	2
AT4G07580	0
AT4G07583	0
AT4G07586	0
AT4G07590	0
AT4G07595	0
AT4G07600	0
AT4G07605	0
AT4G07620	0
AT4G07625	1
AT4G07630	0
AT4G07635	0
AT4G07640	0
AT4G07645	0
AT4G07650	0
AT4G07655	0
AT4G07660	0
AT4G07662	0
AT4G07664	0
AT4G07665	0
AT4G07666	0
AT4G07668	0
AT4G07670	0
AT4G07675	0
AT4G07680	0
AT4G07685	0
AT4G07686	0
AT4G07688	0
AT4G07690	0
AT4G07693	0
AT4G07696	0
AT4G07699	0
AT4G07700	0
AT4G07703	0
AT4G07706	0
AT4G07713	0
AT4G07715	0
AT4G07720	0
AT4G07725	0
AT4G07730	0
AT4G07733	0
AT4G07735	4
AT4G07736	0
AT4G07738	0
AT4G07740	0
AT4G07742	0
AT4G07744	0
AT4G07745	0
AT4G07747	0
AT4G07750	0
AT4G07755	0
AT4G07760	0
AT4G07765	0
AT4G07770	0
AT4G07775	0
AT4G07780	0
AT4G07785	0
AT4G07790	0
AT4G07795	0
AT4G07800	0
AT4G07803	0
AT4G07805	0
AT4G07806	0
AT4G07810	0
AT4G07812	0
AT4G07815	1
AT4G07820	3884
AT4G07825	1013
AT4G07830	3
AT4G07835	0
AT4G07840	0
AT4G07841	0
AT4G07843	0
AT4G07845	0
AT4G07846	0
AT4G07850	2
AT4G07855	11
AT4G07856	1
AT4G07862	0
AT4G07865	0
AT4G07868	3
AT4G07869	0
AT4G07874	0
AT4G07875	0
AT4G07890	0
AT4G07893	0
AT4G07895	0
AT4G07896	0
AT4G07905	0
AT4G07915	0
AT4G07917	0
AT4G07920	0
AT4G07925	0
AT4G07931	0
AT4G07932	0
AT4G07933	0
AT4G07934	0
AT4G07935	0
AT4G07936	0
AT4G07937	0
AT4G07938	0
AT4G07939	0
AT4G07940	0
AT4G07941	0
AT4G07942	0
AT4G07943	0
AT4G07944	0
AT4G07945	0
AT4G07946	0
AT4G07947	0
AT4G07950	301
AT4G07955	0
AT4G07960	139
AT4G07965	0
AT4G07967	0
AT4G07970	0
AT4G07975	1
AT4G07985	1
AT4G07990	574
AT4G07995	4
AT4G08000	0
AT4G08005	4
AT4G08010	0
AT4G08013	1
AT4G08015	0
AT4G08016	0
AT4G08020	0
AT4G08022	0
AT4G08025	0
AT4G08028	0
AT4G08030	0
AT4G08032	0
AT4G08033	0
AT4G08034	0
AT4G08035	1108
AT4G08036	0
AT4G08038	0
AT4G08039	0
AT4G08040	34
AT4G08045	9
AT4G08050	0
AT4G08053	0
AT4G08054	0
AT4G08055	0
AT4G08056	0
AT4G08060	0
AT4G08065	0
AT4G08070	0
AT4G08071	0
AT4G08072	0
AT4G08074	0
AT4G08075	0
AT4G08076	0
AT4G08078	0
AT4G08080	0
AT4G08085	0
AT4G08090	1
AT4G08091	0
AT4G08092	0
AT4G08093	1
AT4G08094	0
AT4G08095	0
AT4G08096	0
AT4G08097	0
AT4G08098	0
AT4G08099	0
AT4G08100	4
AT4G08101	0
AT4G08102	0
AT4G08103	0
AT4G08104	0
AT4G08105	0
AT4G08106	0
AT4G08107	0
AT4G08108	0
AT4G08109	1
AT4G08110	805
AT4G08111	0
AT4G08112	3
AT4G08113	0
AT4G08114	0
AT4G08115	6
AT4G08116	0
AT4G08120	0
AT4G08125	10
AT4G08130	0
AT4G08131	0
AT4G08132	0
AT4G08134	0
AT4G08135	0
AT4G08136	0
AT4G08138	0
AT4G08140	0
AT4G08145	1
AT4G08150	195
AT4G08155	4
AT4G08160	615
AT4G08165	9
AT4G08170	439
AT4G08175	6
AT4G08180	1713
AT4G08185	0
AT4G08190	0
AT4G08195	0
AT4G08200	0
AT4G08205	0
AT4G08210	59
AT4G08215	0
AT4G08220	313
AT4G08225	25
AT4G08230	777
AT4G08235	3
AT4G08240	324
AT4G08245	0
AT4G08250	30
AT4G08255	0
AT4G08260	0
AT4G08262	0
AT4G08263	0
AT4G08264	0
AT4G08265	0
AT4G08267	0
AT4G08270	0
AT4G08275	0
AT4G08280	436
AT4G08285	0
AT4G08290	437
AT4G08295	0
AT4G08300	1202
AT4G08305	4
AT4G08310	1147
AT4G08315	0
AT4G08320	467
AT4G08325	0
AT4G08330	216
AT4G08333	0
AT4G08335	0
AT4G08336	0
AT4G08340	3
AT4G08345	0
AT4G08347	0
AT4G08350	3039
AT4G08355	0
AT4G08360	9
AT4G08365	0
AT4G08370	1
AT4G08375	0
AT4G08380	260
AT4G08385	0
AT4G08390	2457
AT4G08395	0
AT4G08400	467
AT4G08405	0
AT4G08406	0
AT4G08410	861
AT4G08415	0
AT4G08420	0
AT4G08425	0
AT4G08430	0
AT4G08435	0
AT4G08445	1
AT4G08450	133
AT4G08455	211
AT4G08460	1567
AT4G08465	0
AT4G08470	409
AT4G08475	0
AT4G08480	521
AT4G08485	0
AT4G08490	0
AT4G08495	0
AT4G08500	1030
AT4G08505	4
AT4G08510	464
AT4G08515	0
AT4G08520	2689
AT4G08525	0
AT4G08530	0
AT4G08535	52
AT4G08540	564
AT4G08545	0
AT4G08550	0
AT4G08555	63
AT4G08560	0
AT4G08565	0
AT4G08570	163
AT4G08575	0
AT4G08580	431
AT4G08585	0
AT4G08590	192
AT4G08593	0
AT4G08595	0
AT4G08596	0
AT4G08598	0
AT4G08599	0
AT4G08600	0
AT4G08602	0
AT4G08610	0
AT4G08615	7
AT4G08620	332
AT4G08625	8
AT4G08630	0
AT4G08635	0
AT4G08640	1
AT4G08645	0
AT4G08650	0
AT4G08652	0
AT4G08655	0
AT4G08657	0
AT4G08660	0
AT4G08665	0
AT4G08670	0
AT4G08680	0
AT4G08685	829
AT4G08690	1302
AT4G08691	0
AT4G08692	0
AT4G08695	1
AT4G08700	128
AT4G08705	11
AT4G08710	0
AT4G08715	0
AT4G08720	0
AT4G08725	0
AT4G08730	0
AT4G08740	0
AT4G08750	0
AT4G08755	2
AT4G08760	0
AT4G08765	0
AT4G08770	866
AT4G08775	0
AT4G08780	346
AT4G08785	14
AT4G08790	200
AT4G08795	0
AT4G08800	0
AT4G08805	1
AT4G08810	2164
AT4G08815	0
AT4G08820	0
AT4G08825	0
AT4G08830	0
AT4G08835	2
AT4G08840	0
AT4G08845	0
AT4G08850	1450
AT4G08855	0
AT4G08860	2
AT4G08865	0
AT4G08867	0
AT4G08868	14
AT4G08869	0
AT4G08870	10
AT4G08871	0
AT4G08872	0
AT4G08873	0
AT4G08874	3
AT4G08875	0
AT4G08876	0
AT4G08878	0
AT4G08880	0
AT4G08885	0
AT4G08890	0
AT4G08895	0
AT4G08900	399
AT4G08910	4
AT4G08915	0
AT4G08920	747
AT4G08925	3
AT4G08930	277
AT4G08935	0
AT4G08940	161
AT4G08945	0
AT4G08950	2486
AT4G08953	0
AT4G08955	0
AT4G08956	0
AT4G08960	926
AT4G08965	0
AT4G08970	0
AT4G08975	0
AT4G08980	1683
AT4G08985	0
AT4G08990	1
AT4G08991	84
AT4G08995	0
AT4G09000	8690
AT4G09005	0
AT4G09010	17
AT4G09012	76
AT4G09015	0
AT4G09020	827
AT4G09025	0
AT4G09030	1342
AT4G09035	0
AT4G09040	254
AT4G09045	0
AT4G09055	0
AT4G09060	163
AT4G09065	0
AT4G09070	0
AT4G09075	0
AT4G09080	19
AT4G09085	0
AT4G09090	0
AT4G09100	39
AT4G09105	4
AT4G09110	242
AT4G09115	0
AT4G09120	11
AT4G09125	0
AT4G09130	62
AT4G09135	0
AT4G09140	611
AT4G09143	0
AT4G09145	0
AT4G09146	0
AT4G09150	1587
AT4G09153	0
AT4G09155	0
AT4G09160	1485
AT4G09165	0
AT4G09170	12
AT4G09175	0
AT4G09180	584
AT4G09185	0
AT4G09190	0
AT4G09195	0
AT4G09200	0
AT4G09205	0
AT4G09210	0
AT4G09225	0
AT4G09230	0
AT4G09235	0
AT4G09240	12
AT4G09250	0
AT4G09255	0
AT4G09260	0
AT4G09265	0
AT4G09275	3
AT4G09280	0
AT4G09285	0
AT4G09290	0
AT4G09295	0
AT4G09300	24
AT4G09305	0
AT4G09310	0
AT4G09313	0
AT4G09315	0
AT4G09316	0
AT4G09320	8730
AT4G09325	0
AT4G09335	1
AT4G09340	543
AT4G09350	0
AT4G09355	0
AT4G09360	0
AT4G09365	5
AT4G09370	0
AT4G09375	20
AT4G09380	0
AT4G09385	0
AT4G09390	0
AT4G09395	0
AT4G09400	0
AT4G09405	31
AT4G09410	0
AT4G09415	5
AT4G09420	207
AT4G09425	0
AT4G09430	0
AT4G09432	26
AT4G09435	0
AT4G09440	0
AT4G09445	1
AT4G09450	0
AT4G09452	0
AT4G09455	0
AT4G09460	249
AT4G09462	0
AT4G09464	0
AT4G09465	0
AT4G09466	0
AT4G09467	0
AT4G09468	0
AT4G09470	0
AT4G09475	0
AT4G09480	15
AT4G09485	0
AT4G09490	43
AT4G09495	0
AT4G09500	72
AT4G09510	457
AT4G09515	0
AT4G09520	417
AT4G09525	0
AT4G09530	0
AT4G09535	1
AT4G09540	0
AT4G09545	0
AT4G09550	249
AT4G09555	0
AT4G09560	173
AT4G09565	0
AT4G09570	953
AT4G09575	2
AT4G09580	479
AT4G09584	0
AT4G09585	0
AT4G09589	0
AT4G09590	0
AT4G09595	0
AT4G09600	0
AT4G09605	4
AT4G09610	0
AT4G09620	537
AT4G09625	0
AT4G09630	1433
AT4G09635	1
AT4G09640	327
AT4G09644	0
AT4G09645	3
AT4G09647	0
AT4G09649	1
AT4G09650	274
AT4G09655	0
AT4G09660	0
AT4G09665	0
AT4G09670	722
AT4G09675	0
AT4G09680	1034
AT4G09685	0
AT4G09690	3
AT4G09695	0
AT4G09700	0
AT4G09705	3
AT4G09710	0
AT4G09715	0
AT4G09720	1260
AT4G09725	0
AT4G09730	638
AT4G09731	0
AT4G09735	0
AT4G09740	0
AT4G09745	0
AT4G09750	18
AT4G09755	0
AT4G09760	96
AT4G09765	0
AT4G09770	233
AT4G09775	0
AT4G09780	51
AT4G09784	0
AT4G09785	10
AT4G09790	0
AT4G09795	0
AT4G09800	7580
AT4G09810	207
AT4G09815	0
AT4G09820	1
AT4G09825	0
AT4G09830	1353
AT4G09840	50
AT4G09845	37
AT4G09850	32
AT4G09855	0
AT4G09860	0
AT4G09865	0
AT4G09870	1
AT4G09875	0
AT4G09880	1
AT4G09885	0
AT4G09890	852
AT4G09895	0
AT4G09900	7
AT4G09905	0
AT4G09915	0
AT4G09920	6
AT4G09925	0
AT4G09930	0
AT4G09935	0
AT4G09940	6
AT4G09945	0
AT4G09950	260
AT4G09955	0
AT4G09960	3
AT4G09965	6
AT4G09970	92
AT4G09975	0
AT4G09980	1164
AT4G09984	0
AT4G09985	0
AT4G09987	0
AT4G09990	690
AT4G09995	0
AT4G10000	55
AT4G10010	18
AT4G10020	0
AT4G10030	378
AT4G10040	224
AT4G10050	443
AT4G10060	11
AT4G10070	512
AT4G10080	938
AT4G10090	258
AT4G10100	139
AT4G10110	427
AT4G10115	0
AT4G10120	40
AT4G10130	259
AT4G10140	406
AT4G10150	3
AT4G10160	0
AT4G10170	270
AT4G10180	830
AT4G10190	0
AT4G10200	0
AT4G10201	0
AT4G10210	0
AT4G10220	1
AT4G10230	0
AT4G10240	0
AT4G10250	0
AT4G10260	0
AT4G10265	4
AT4G10270	0
AT4G10280	310
AT4G10290	0
AT4G10300	171
AT4G10305	0
AT4G10310	967
AT4G10320	4872
AT4G10330	166
AT4G10340	139
AT4G10345	0
AT4G10350	148
AT4G10360	909
AT4G10370	314
AT4G10380	4200
AT4G10390	500
AT4G10400	182
AT4G10410	0
AT4G10414	0
AT4G10420	65
AT4G10430	760
AT4G10440	1
AT4G10450	2294
AT4G10457	0
AT4G10460	0
AT4G10465	9
AT4G10470	207
AT4G10480	6415
AT4G10490	2
AT4G10500	371
AT4G10507	3
AT4G10510	247
AT4G10520	1
AT4G10530	44
AT4G10540	69
AT4G10550	355
AT4G10560	98
AT4G10570	871
AT4G10580	13
AT4G10590	832
AT4G10595	0
AT4G10600	4
AT4G10603	0
AT4G10610	1340
AT4G10613	0
AT4G10620	604
AT4G10630	180
AT4G10640	84
AT4G10650	72
AT4G10655	0
AT4G10660	0
AT4G10670	0
AT4G10680	0
AT4G10690	349
AT4G10695	0
AT4G10700	0
AT4G10710	2086
AT4G10720	77
AT4G10730	1090
AT4G10740	0
AT4G10750	437
AT4G10760	854
AT4G10767	0
AT4G10770	646
AT4G10780	7
AT4G10790	966
AT4G10800	153
AT4G10810	692
AT4G10815	0
AT4G10820	0
AT4G10830	1
AT4G10840	3734
AT4G10843	15
AT4G10850	1
AT4G10860	15
AT4G10865	1
AT4G10870	1
AT4G10880	0
AT4G10890	339
AT4G10895	0
AT4G10910	0
AT4G10920	874
AT4G10925	261
AT4G10930	866
AT4G10950	13
AT4G10955	327
AT4G10960	205
AT4G10970	504
AT4G10980	0
AT4G10990	0
AT4G11000	9
AT4G11010	5667
AT4G11020	20
AT4G11030	0
AT4G11040	3
AT4G11050	555
AT4G11060	403
AT4G11070	11
AT4G11080	773
AT4G11090	260
AT4G11100	13
AT4G11110	757
AT4G11120	1121
AT4G11130	315
AT4G11140	39
AT4G11150	5470
AT4G11160	1330
AT4G11170	232
AT4G11175	146
AT4G11177	0
AT4G11180	1
AT4G11190	2651
AT4G11200	61
AT4G11210	903
AT4G11211	1485
AT4G11213	0
AT4G11216	0
AT4G11220	1985
AT4G11230	274
AT4G11240	1852
AT4G11250	0
AT4G11260	2895
AT4G11270	1664
AT4G11280	2923
AT4G11290	2361
AT4G11300	357
AT4G11310	19
AT4G11320	36934
AT4G11330	197
AT4G11340	38
AT4G11350	146
AT4G11355	0
AT4G11360	273
AT4G11370	33
AT4G11373	0
AT4G11375	0
AT4G11380	2838
AT4G11385	8
AT4G11390	41
AT4G11393	2
AT4G11400	86
AT4G11402	0
AT4G11405	0
AT4G11410	503
AT4G11420	7456
AT4G11430	0
AT4G11440	232
AT4G11450	603
AT4G11460	7
AT4G11470	38
AT4G11480	77
AT4G11485	0
AT4G11490	4
AT4G11500	0
AT4G11510	0
AT4G11521	2
AT4G11530	642
AT4G11540	0
AT4G11543	12
AT4G11547	56
AT4G11550	175
AT4G11560	1192
AT4G11570	391
AT4G11580	0
AT4G11590	5
AT4G11600	1931
AT4G11610	553
AT4G11630	633
AT4G11640	79
AT4G11642	5
AT4G11650	1673
AT4G11653	0
AT4G11655	186
AT4G11660	441
AT4G11670	544
AT4G11680	589
AT4G11690	74
AT4G11700	3
AT4G11710	0
AT4G11720	27
AT4G11730	0
AT4G11740	566
AT4G11745	0
AT4G11750	0
AT4G11760	0
AT4G11770	0
AT4G11780	815
AT4G11790	1345
AT4G11800	778
AT4G11810	1
AT4G11820	3973
AT4G11830	2380
AT4G11840	429
AT4G11845	151
AT4G11850	2129
AT4G11860	899
AT4G11870	21
AT4G11880	2339
AT4G11890	23
AT4G11900	1
AT4G11910	28
AT4G11911	1
AT4G11920	323
AT4G11930	0
AT4G11940	0
AT4G11945	0
AT4G11950	77
AT4G11960	108
AT4G11970	200
AT4G11980	149
AT4G11985	0
AT4G11990	52
AT4G12000	89
AT4G12005	4
AT4G12010	500
AT4G12020	968
AT4G12030	1635
AT4G12040	2151
AT4G12050	1113
AT4G12060	468
AT4G12065	0
AT4G12070	303
AT4G12080	1135
AT4G12090	531
AT4G12100	1
AT4G12110	1055
AT4G12115	0
AT4G12120	431
AT4G12130	294
AT4G12135	0
AT4G12140	0
AT4G12150	0
AT4G12160	0
AT4G12170	8
AT4G12180	0
AT4G12190	0
AT4G12200	18
AT4G12210	0
AT4G12220	1
AT4G12230	1278
AT4G12240	103
AT4G12250	537
AT4G12260	0
AT4G12270	112
AT4G12275	1
AT4G12280	0
AT4G12290	11
AT4G12300	183
AT4G12310	4
AT4G12320	10
AT4G12330	197
AT4G12334	0
AT4G12340	1365
AT4G12350	20
AT4G12360	83
AT4G12370	4
AT4G12380	0
AT4G12382	6
AT4G12390	2330
AT4G12400	520
AT4G12405	0
AT4G12410	41
AT4G12420	12482
AT4G12423	0
AT4G12426	0
AT4G12430	51
AT4G12440	26
AT4G12450	102
AT4G12460	871
AT4G12470	9
AT4G12480	15
AT4G12485	0
AT4G12490	1
AT4G12495	0
AT4G12500	1
AT4G12510	339
AT4G12520	1480
AT4G12530	5
AT4G12540	143
AT4G12543	2
AT4G12545	467
AT4G12550	2285
AT4G12555	0
AT4G12560	1078
AT4G12570	630
AT4G12580	137
AT4G12590	2263
AT4G12600	4388
AT4G12610	1268
AT4G12617	0
AT4G12620	503
AT4G12640	827
AT4G12650	6060
AT4G12670	427
AT4G12680	155
AT4G12690	106
AT4G12700	796
AT4G12710	309
AT4G12720	3024
AT4G12730	5832
AT4G12731	0
AT4G12735	7
AT4G12740	88
AT4G12750	569
AT4G12760	391
AT4G12770	1512
AT4G12780	1563
AT4G12790	1431
AT4G12800	57
AT4G12810	0
AT4G12820	0
AT4G12825	0
AT4G12830	10
AT4G12840	273
AT4G12850	105
AT4G12860	0
AT4G12870	44
AT4G12880	3579
AT4G12890	10
AT4G12900	8
AT4G12910	565
AT4G12915	0
AT4G12917	1
AT4G12920	0
AT4G12930	0
AT4G12940	3
AT4G12950	0
AT4G12960	39
AT4G12970	0
AT4G12980	545
AT4G12990	179
AT4G13000	39
AT4G13010	55
AT4G13020	1265
AT4G13030	404
AT4G13040	375
AT4G13050	1082
AT4G13060	0
AT4G13070	241
AT4G13075	0
AT4G13080	0
AT4G13090	0
AT4G13095	0
AT4G13100	264
AT4G13110	187
AT4G13120	516
AT4G13130	217
AT4G13150	247
AT4G13160	0
AT4G13170	1580
AT4G13180	1931
AT4G13190	32
AT4G13195	164
AT4G13200	264
AT4G13210	112
AT4G13215	0
AT4G13220	167
AT4G13230	27
AT4G13235	891
AT4G13240	0
AT4G13245	2
AT4G13250	123
AT4G13251	0
AT4G13252	0
AT4G13253	0
AT4G13254	0
AT4G13255	0
AT4G13256	0
AT4G13257	0
AT4G13258	0
AT4G13259	0
AT4G13260	4
AT4G13261	0
AT4G13262	0
AT4G13263	0
AT4G13264	0
AT4G13265	0
AT4G13266	0
AT4G13270	1258
AT4G13280	1177
AT4G13285	0
AT4G13290	912
AT4G13300	155
AT4G13310	359
AT4G13320	0
AT4G13330	305
AT4G13340	2442
AT4G13345	256
AT4G13350	2150
AT4G13360	959
AT4G13370	494
AT4G13380	0
AT4G13390	774
AT4G13395	315
AT4G13400	198
AT4G13410	0
AT4G13420	57
AT4G13430	8898
AT4G13440	134
AT4G13442	1
AT4G13445	0
AT4G13450	12
AT4G13455	0
AT4G13460	784
AT4G13470	1
AT4G13480	0
AT4G13490	0
AT4G13493	0
AT4G13494	1
AT4G13495	75
AT4G13500	7
AT4G13505	1
AT4G13510	3
AT4G13520	1253
AT4G13530	757
AT4G13540	19
AT4G13550	170
AT4G13554	4
AT4G13555	1
AT4G13560	7
AT4G13564	0
AT4G13570	0
AT4G13572	3
AT4G13575	2
AT4G13577	1
AT4G13580	497
AT4G13590	744
AT4G13600	56
AT4G13610	1
AT4G13611	2
AT4G13615	3163
AT4G13620	436
AT4G13630	763
AT4G13640	514
AT4G13650	124
AT4G13660	1517
AT4G13670	146
AT4G13680	53
AT4G13690	132
AT4G13700	0
AT4G13710	447
AT4G13720	582
AT4G13730	494
AT4G13750	546
AT4G13760	0
AT4G13770	4541
AT4G13780	3300
AT4G13790	0
AT4G13800	0
AT4G13810	1
AT4G13820	30
AT4G13830	242
AT4G13840	89
AT4G13850	5828
AT4G13860	545
AT4G13870	109
AT4G13880	79
AT4G13885	63
AT4G13890	309
AT4G13900	4
AT4G13918	13
AT4G13920	0
AT4G13930	16109
AT4G13940	67467
AT4G13950	278
AT4G13955	0
AT4G13960	0
AT4G13965	0
AT4G13968	0
AT4G13970	546
AT4G13980	416
AT4G13985	0
AT4G13990	492
AT4G13992	15
AT4G13996	10
AT4G14000	720
AT4G14010	0
AT4G14020	69
AT4G14030	3288
AT4G14040	337
AT4G14050	169
AT4G14060	471
AT4G14070	267
AT4G14080	7
AT4G14090	16
AT4G14096	277
AT4G14100	48
AT4G14103	140
AT4G14104	1
AT4G14105	0
AT4G14110	891
AT4G14120	120
AT4G14130	1959
AT4G14135	0
AT4G14140	20
AT4G14145	346
AT4G14147	286
AT4G14149	0
AT4G14150	387
AT4G14160	2416
AT4G14165	5
AT4G14170	93
AT4G14180	37
AT4G14190	78
AT4G14200	698
AT4G14210	275
AT4G14220	695
AT4G14225	0
AT4G14226	0
AT4G14230	551
AT4G14240	427
AT4G14245	0
AT4G14250	0
AT4G14260	0
AT4G14270	1792
AT4G14272	0
AT4G14276	0
AT4G14280	50
AT4G14290	759
AT4G14300	1450
AT4G14301	0
AT4G14305	221
AT4G14310	1122
AT4G14315	0
AT4G14320	6932
AT4G14330	666
AT4G14340	861
AT4G14342	834
AT4G14345	0
AT4G14350	2483
AT4G14358	0
AT4G14360	1939
AT4G14365	375
AT4G14368	27
AT4G14370	403
AT4G14380	86
AT4G14385	378
AT4G14390	367
AT4G14400	45
AT4G14410	2051
AT4G14415	0
AT4G14420	3434
AT4G14430	709
AT4G14440	515
AT4G14450	23
AT4G14455	880
AT4G14460	0
AT4G14465	1120
AT4G14470	0
AT4G14480	5
AT4G14490	222
AT4G14500	962
AT4G14504	9
AT4G14510	281
AT4G14520	199
AT4G14530	2
AT4G14540	14
AT4G14548	27
AT4G14550	353
AT4G14560	455
AT4G14570	1354
AT4G14580	979
AT4G14590	146
AT4G14600	305
AT4G14605	169
AT4G14610	234
AT4G14615	798
AT4G14620	590
AT4G14630	5054
AT4G14640	243
AT4G14650	400
AT4G14660	141
AT4G14661	0
AT4G14670	0
AT4G14675	0
AT4G14680	810
AT4G14690	1
AT4G14695	108
AT4G14700	58
AT4G14710	1549
AT4G14713	242
AT4G14716	1622
AT4G14720	512
AT4G14723	1
AT4G14730	1
AT4G14740	572
AT4G14743	0
AT4G14746	316
AT4G14750	661
AT4G14760	1757
AT4G14770	597
AT4G14780	354
AT4G14785	0
AT4G14790	409
AT4G14800	1135
AT4G14805	0
AT4G14810	0
AT4G14811	0
AT4G14815	0
AT4G14819	0
AT4G14820	86
AT4G14830	52
AT4G14840	123
AT4G14850	135
AT4G14860	43
AT4G14870	85
AT4G14880	5806
AT4G14890	0
AT4G14900	1842
AT4G14905	396
AT4G14910	269
AT4G14920	1192
AT4G14930	215
AT4G14940	402
AT4G14950	922
AT4G14960	17758
AT4G14965	687
AT4G14970	206
AT4G14980	102
AT4G14990	1873
AT4G15000	13367
AT4G15010	387
AT4G15020	781
AT4G15025	0
AT4G15030	580
AT4G15040	0
AT4G15050	0
AT4G15053	0
AT4G15056	0
AT4G15060	0
AT4G15070	218
AT4G15075	23
AT4G15080	1434
AT4G15090	834
AT4G15093	1106
AT4G15096	0
AT4G15100	17
AT4G15110	397
AT4G15120	173
AT4G15130	350
AT4G15140	265
AT4G15150	1231
AT4G15160	2802
AT4G15165	58
AT4G15180	2190
AT4G15200	0
AT4G15210	11
AT4G15215	363
AT4G15230	964
AT4G15233	157
AT4G15236	5
AT4G15240	477
AT4G15242	0
AT4G15245	0
AT4G15248	2
AT4G15250	1
AT4G15258	3
AT4G15260	132
AT4G15270	288
AT4G15280	60
AT4G15290	354
AT4G15300	97
AT4G15310	5
AT4G15320	0
AT4G15330	1021
AT4G15340	1603
AT4G15345	0
AT4G15350	58
AT4G15360	4
AT4G15370	6
AT4G15380	409
AT4G15390	8119
AT4G15393	1998
AT4G15396	131
AT4G15398	0
AT4G15400	426
AT4G15410	907
AT4G15415	1042
AT4G15417	109
AT4G15420	539
AT4G15430	159
AT4G15440	5
AT4G15450	324
AT4G15460	4
AT4G15470	4744
AT4G15475	608
AT4G15480	1
AT4G15490	3
AT4G15500	346
AT4G15510	83
AT4G15520	301
AT4G15530	50
AT4G15540	364
AT4G15545	1141
AT4G15550	526
AT4G15560	1020
AT4G15562	0
AT4G15563	269
AT4G15570	688
AT4G15590	0
AT4G15610	1503
AT4G15620	3
AT4G15630	51
AT4G15640	790
AT4G15650	0
AT4G15660	7
AT4G15670	0
AT4G15680	1
AT4G15690	3
AT4G15700	0
AT4G15710	0
AT4G15715	0
AT4G15720	17
AT4G15730	219
AT4G15733	0
AT4G15735	0
AT4G15740	178
AT4G15750	22
AT4G15755	0
AT4G15760	713
AT4G15765	117
AT4G15770	1936
AT4G15775	0
AT4G15780	1078
AT4G15790	559
AT4G15800	995
AT4G15802	2459
AT4G15810	131
AT4G15820	124
AT4G15830	491
AT4G15840	576
AT4G15850	283
AT4G15860	0
AT4G15870	0
AT4G15880	955
AT4G15885	0
AT4G15890	374
AT4G15900	2412
AT4G15910	3877
AT4G15920	1962
AT4G15930	779
AT4G15940	511
AT4G15950	165
AT4G15953	9
AT4G15955	249
AT4G15960	694
AT4G15970	5
AT4G15975	29
AT4G15980	0
AT4G15990	584
AT4G16000	72
AT4G16008	214
AT4G16010	0
AT4G16015	4
AT4G16020	0
AT4G16024	0
AT4G16030	0
AT4G16040	0
AT4G16045	0
AT4G16050	12
AT4G16060	283
AT4G16070	463
AT4G16080	1
AT4G16090	0
AT4G16095	0
AT4G16100	254
AT4G16105	0
AT4G16110	967
AT4G16120	839
AT4G16130	547
AT4G16140	642
AT4G16141	1457
AT4G16143	3391
AT4G16144	405
AT4G16146	102
AT4G16150	1697
AT4G16155	928
AT4G16160	0
AT4G16162	1
AT4G16165	0
AT4G16180	1666
AT4G16190	3498
AT4G16195	0
AT4G16200	0
AT4G16210	577
AT4G16215	0
AT4G16220	115
AT4G16230	53
AT4G16233	45
AT4G16235	0
AT4G16240	19
AT4G16250	353
AT4G16260	2216
AT4G16265	247
AT4G16267	1
AT4G16270	33
AT4G16280	652
AT4G16295	0
AT4G16310	985
AT4G16330	397
AT4G16340	3837
AT4G16350	312
AT4G16355	28
AT4G16360	1561
AT4G16370	2419
AT4G16380	1453
AT4G16390	272
AT4G16400	120
AT4G16410	4
AT4G16420	693
AT4G16430	926
AT4G16440	311
AT4G16442	405
AT4G16444	363
AT4G16447	439
AT4G16450	2928
AT4G16451	0
AT4G16460	1
AT4G16465	0
AT4G16470	141
AT4G16475	0
AT4G16480	160
AT4G16490	1387
AT4G16500	1317
AT4G16510	241
AT4G16515	0
AT4G16520	1422
AT4G16530	3
AT4G16535	15
AT4G16540	37
AT4G16545	0
AT4G16550	0
AT4G16555	0
AT4G16560	0
AT4G16563	356
AT4G16566	197
AT4G16570	225
AT4G16580	565
AT4G16590	3
AT4G16600	112
AT4G16610	118
AT4G16620	212
AT4G16630	1890
AT4G16640	68
AT4G16650	1354
AT4G16660	6156
AT4G16670	55
AT4G16680	163
AT4G16690	8
AT4G16695	817
AT4G16700	180
AT4G16710	552
AT4G16720	12540
AT4G16730	0
AT4G16740	2
AT4G16745	140
AT4G16748	0
AT4G16750	91
AT4G16760	2179
AT4G16765	493
AT4G16770	287
AT4G16780	668
AT4G16790	552
AT4G16800	244
AT4G16807	120
AT4G16810	4
AT4G16820	2
AT4G16830	2821
AT4G16835	87
AT4G16840	101
AT4G16845	828
AT4G16850	583
AT4G16855	1
AT4G16857	65
AT4G16860	11
AT4G16870	10
AT4G16880	0
AT4G16890	261
AT4G16892	10
AT4G16900	229
AT4G16910	5
AT4G16915	0
AT4G16920	829
AT4G16930	0
AT4G16935	0
AT4G16940	12
AT4G16950	189
AT4G16955	0
AT4G16957	221
AT4G16960	182
AT4G16970	330
AT4G16980	0
AT4G16983	0
AT4G16990	17
AT4G17000	368
AT4G17005	0
AT4G17010	443
AT4G17020	398
AT4G17030	446
AT4G17040	1135
AT4G17050	946
AT4G17060	721
AT4G17070	610
AT4G17080	1039
AT4G17085	200
AT4G17090	82
AT4G17098	5
AT4G17100	356
AT4G17140	3024
AT4G17150	1089
AT4G17160	0
AT4G17170	1671
AT4G17180	163
AT4G17190	1088
AT4G17200	0
AT4G17210	2
AT4G17215	655
AT4G17220	572
AT4G17230	1220
AT4G17240	332
AT4G17243	0
AT4G17245	3
AT4G17250	49
AT4G17260	575
AT4G17270	1811
AT4G17280	511
AT4G17300	397
AT4G17310	227
AT4G17330	4383
AT4G17340	16061
AT4G17350	235
AT4G17360	76
AT4G17370	156
AT4G17380	31
AT4G17390	11162
AT4G17410	474
AT4G17420	494
AT4G17430	439
AT4G17440	43
AT4G17450	2
AT4G17460	1265
AT4G17470	22
AT4G17480	64
AT4G17483	83
AT4G17486	859
AT4G17490	505
AT4G17500	826
AT4G17505	0
AT4G17510	756
AT4G17512	0
AT4G17520	7767
AT4G17530	2458
AT4G17540	143
AT4G17550	510
AT4G17560	200
AT4G17565	0
AT4G17570	568
AT4G17580	0
AT4G17585	0
AT4G17587	0
AT4G17590	0
AT4G17600	9
AT4G17610	781
AT4G17612	1
AT4G17615	828
AT4G17616	222
AT4G17620	1055
AT4G17640	1331
AT4G17650	437
AT4G17660	7
AT4G17670	720
AT4G17680	515
AT4G17690	4
AT4G17695	108
AT4G17700	0
AT4G17710	3
AT4G17713	0
AT4G17718	0
AT4G17720	1010
AT4G17730	1376
AT4G17740	159
AT4G17750	199
AT4G17760	99
AT4G17765	0
AT4G17770	1312
AT4G17780	0
AT4G17785	119
AT4G17788	2
AT4G17790	917
AT4G17800	1623
AT4G17810	0
AT4G17820	0
AT4G17830	702
AT4G17840	93
AT4G17850	0
AT4G17860	9
AT4G17870	2247
AT4G17880	808
AT4G17890	1625
AT4G17895	464
AT4G17900	1822
AT4G17905	106
AT4G17908	4
AT4G17910	459
AT4G17914	2
AT4G17915	77
AT4G17920	0
AT4G17940	829
AT4G17950	920
AT4G17960	362
AT4G17970	113
AT4G17975	0
AT4G17980	4
AT4G17990	0
AT4G18010	468
AT4G18020	174
AT4G18030	5421
AT4G18040	1653
AT4G18050	125
AT4G18060	915
AT4G18070	2927
AT4G18080	2
AT4G18090	8
AT4G18100	13082
AT4G18110	0
AT4G18120	1518
AT4G18130	658
AT4G18140	436
AT4G18150	0
AT4G18160	267
AT4G18170	26
AT4G18180	1
AT4G18190	2
AT4G18195	16
AT4G18197	68
AT4G18203	0
AT4G18205	49
AT4G18210	5
AT4G18215	0
AT4G18220	0
AT4G18230	336
AT4G18240	667
AT4G18250	81
AT4G18253	2
AT4G18255	0
AT4G18260	314
AT4G18270	346
AT4G18280	85
AT4G18290	0
AT4G18300	222
AT4G18310	1
AT4G18320	0
AT4G18330	2
AT4G18335	10
AT4G18340	1255
AT4G18350	9
AT4G18360	1048
AT4G18370	49
AT4G18372	121
AT4G18375	106
AT4G18380	829
AT4G18390	850
AT4G18395	0
AT4G18400	59
AT4G18410	0
AT4G18420	0
AT4G18422	0
AT4G18425	267
AT4G18430	434
AT4G18440	746
AT4G18450	4
AT4G18460	165
AT4G18465	572
AT4G18470	92
AT4G18480	115
AT4G18490	74
AT4G18500	1
AT4G18501	32
AT4G18510	432
AT4G18520	161
AT4G18530	319
AT4G18540	0
AT4G18550	330
AT4G18570	738
AT4G18580	363
AT4G18590	588
AT4G18593	364
AT4G18596	0
AT4G18600	325
AT4G18610	575
AT4G18620	0
AT4G18630	863
AT4G18640	1538
AT4G18650	4
AT4G18660	1
AT4G18670	2577
AT4G18680	0
AT4G18690	0
AT4G18692	0
AT4G18700	2577
AT4G18710	3301
AT4G18720	1
AT4G18725	0
AT4G18730	8501
AT4G18740	4
AT4G18750	52
AT4G18760	1158
AT4G18770	1
AT4G18780	622
AT4G18790	0
AT4G18800	768
AT4G18810	35
AT4G18815	0
AT4G18820	1250
AT4G18823	0
AT4G18830	0
AT4G18840	44
AT4G18860	0
AT4G18870	0
AT4G18880	724
AT4G18890	923
AT4G18900	0
AT4G18905	1304
AT4G18910	526
AT4G18920	0
AT4G18930	974
AT4G18940	64
AT4G18950	1554
AT4G18960	0
AT4G18970	6
AT4G18975	150
AT4G18980	8
AT4G18990	1
AT4G19000	0
AT4G19003	481
AT4G19006	1543
AT4G19010	316
AT4G19020	1495
AT4G19030	2168
AT4G19035	0
AT4G19038	0
AT4G19040	842
AT4G19045	300
AT4G19050	160
AT4G19060	254
AT4G19070	181
AT4G19080	34
AT4G19090	82
AT4G19095	13
AT4G19100	10
AT4G19110	8155
AT4G19120	2628
AT4G19130	140
AT4G19140	393
AT4G19150	702
AT4G19160	3996
AT4G19170	40
AT4G19180	714
AT4G19185	526
AT4G19190	792
AT4G19191	46
AT4G19200	3035
AT4G19210	3980
AT4G19220	24
AT4G19230	600
AT4G19239	0
AT4G19240	0
AT4G19250	0
AT4G19260	0
AT4G19270	0
AT4G19275	0
AT4G19280	0
AT4G19290	0
AT4G19300	0
AT4G19305	0
AT4G19310	0
AT4G19320	0
AT4G19330	0
AT4G19340	0
AT4G19350	446
AT4G19360	0
AT4G19370	236
AT4G19380	2
AT4G19390	104
AT4G19395	0
AT4G19400	24
AT4G19410	4034
AT4G19420	720
AT4G19430	1
AT4G19440	476
AT4G19450	636
AT4G19452	0
AT4G19460	185
AT4G19470	1
AT4G19480	0
AT4G19485	0
AT4G19490	2763
AT4G19500	486
AT4G19510	433
AT4G19520	346
AT4G19530	34
AT4G19540	241
AT4G19550	178
AT4G19560	27
AT4G19570	1
AT4G19580	1
AT4G19590	42
AT4G19600	1023
AT4G19610	874
AT4G19620	0
AT4G19630	4
AT4G19633	0
AT4G19640	1752
AT4G19645	48
AT4G19650	158
AT4G19660	817
AT4G19670	1399
AT4G19680	294
AT4G19690	10944
AT4G19700	327
AT4G19710	1391
AT4G19720	201
AT4G19730	0
AT4G19740	0
AT4G19750	0
AT4G19760	0
AT4G19770	1
AT4G19780	1
AT4G19790	0
AT4G19800	0
AT4G19810	310
AT4G19820	1
AT4G19830	47
AT4G19840	791
AT4G19850	4
AT4G19860	1870
AT4G19865	102
AT4G19870	187
AT4G19880	4549
AT4G19890	206
AT4G19900	466
AT4G19902	3
AT4G19905	0
AT4G19910	0
AT4G19920	170
AT4G19925	19
AT4G19930	0
AT4G19940	0
AT4G19950	177
AT4G19960	314
AT4G19970	7
AT4G19975	66
AT4G19980	79
AT4G19985	86
AT4G19990	643
AT4G20000	246
AT4G20010	360
AT4G20020	1109
AT4G20030	81
AT4G20040	78
AT4G20050	140
AT4G20060	192
AT4G20070	417
AT4G20080	0
AT4G20090	212
AT4G20095	1
AT4G20100	0
AT4G20110	2470
AT4G20115	0
AT4G20130	185
AT4G20140	802
AT4G20150	3099
AT4G20160	42
AT4G20170	649
AT4G20180	0
AT4G20190	35
AT4G20200	0
AT4G20210	605
AT4G20220	0
AT4G20230	1312
AT4G20235	138
AT4G20240	2164
AT4G20250	0
AT4G20260	6014
AT4G20270	3370
AT4G20280	636
AT4G20290	0
AT4G20300	1834
AT4G20310	103
AT4G20320	2682
AT4G20325	339
AT4G20330	708
AT4G20340	469
AT4G20350	161
AT4G20360	0
AT4G20362	114
AT4G20365	0
AT4G20370	0
AT4G20380	555
AT4G20390	1382
AT4G20400	1513
AT4G20410	884
AT4G20420	0
AT4G20430	834
AT4G20440	1271
AT4G20450	42
AT4G20460	716
AT4G20470	5
AT4G20480	958
AT4G20490	0
AT4G20500	0
AT4G20510	0
AT4G20520	0
AT4G20530	0
AT4G20535	0
AT4G20540	0
AT4G20545	0
AT4G20550	0
AT4G20555	0
AT4G20560	0
AT4G20565	0
AT4G20570	0
AT4G20575	0
AT4G20580	0
AT4G20590	0
AT4G20600	0
AT4G20610	0
AT4G20620	0
AT4G20630	0
AT4G20640	0
AT4G20645	0
AT4G20650	0
AT4G20670	0
AT4G20680	0
AT4G20690	2
AT4G20700	0
AT4G20703	0
AT4G20707	0
AT4G20710	0
AT4G20715	1
AT4G20720	46
AT4G20725	0
AT4G20730	31
AT4G20735	0
AT4G20740	292
AT4G20760	120
AT4G20770	57
AT4G20780	394
AT4G20790	0
AT4G20800	2
AT4G20810	0
AT4G20820	141
AT4G20830	1514
AT4G20835	0
AT4G20840	500
AT4G20850	6817
AT4G20860	1890
AT4G20870	838
AT4G20880	636
AT4G20890	5526
AT4G20900	0
AT4G20910	348
AT4G20920	11
AT4G20930	98
AT4G20935	60
AT4G20940	739
AT4G20947	0
AT4G20953	2
AT4G20960	337
AT4G20970	0
AT4G20980	2949
AT4G20990	8
AT4G21000	0
AT4G21010	0
AT4G21020	0
AT4G21030	0
AT4G21040	0
AT4G21050	0
AT4G21060	531
AT4G21063	15
AT4G21065	86
AT4G21070	289
AT4G21080	0
AT4G21090	367
AT4G21100	1044
AT4G21105	3458
AT4G21110	1174
AT4G21120	35
AT4G21130	0
AT4G21140	480
AT4G21150	4877
AT4G21160	1010
AT4G21170	109
AT4G21180	534
AT4G21190	102
AT4G21192	262
AT4G21200	48
AT4G21210	21
AT4G21213	0
AT4G21215	465
AT4G21220	174
AT4G21230	437
AT4G21240	0
AT4G21250	505
AT4G21260	1
AT4G21270	633
AT4G21280	25
AT4G21300	112
AT4G21310	37
AT4G21320	37
AT4G21323	14
AT4G21326	216
AT4G21330	2
AT4G21340	156
AT4G21350	463
AT4G21360	0
AT4G21362	0
AT4G21363	0
AT4G21366	0
AT4G21370	0
AT4G21380	44
AT4G21390	485
AT4G21400	426
AT4G21410	1357
AT4G21420	48
AT4G21430	440
AT4G21437	0
AT4G21440	1
AT4G21445	0
AT4G21450	2325
AT4G21460	549
AT4G21470	514
AT4G21480	45
AT4G21490	0
AT4G21500	33
AT4G21510	60
AT4G21515	0
AT4G21520	269
AT4G21530	350
AT4G21534	481
AT4G21540	841
AT4G21550	157
AT4G21560	838
AT4G21570	2556
AT4G21580	798
AT4G21585	196
AT4G21590	137
AT4G21595	0
AT4G21600	1415
AT4G21605	2
AT4G21610	247
AT4G21620	544
AT4G21630	0
AT4G21640	0
AT4G21650	114
AT4G21660	3120
AT4G21670	1018
AT4G21680	191
AT4G21690	0
AT4G21700	458
AT4G21705	233
AT4G21710	2243
AT4G21720	230
AT4G21730	13
AT4G21740	238
AT4G21745	16
AT4G21750	209
AT4G21760	319
AT4G21770	398
AT4G21780	75
AT4G21790	2535
AT4G21800	574
AT4G21810	802
AT4G21820	390
AT4G21830	1438
AT4G21840	128
AT4G21850	6955
AT4G21860	375
AT4G21865	67
AT4G21870	6
AT4G21880	161
AT4G21890	199
AT4G21895	0
AT4G21900	676
AT4G21902	23
AT4G21903	376
AT4G21910	877
AT4G21920	2
AT4G21926	2
AT4G21930	3
AT4G21940	36
AT4G21950	0
AT4G21960	68321
AT4G21970	8
AT4G21980	1505
AT4G21990	4653
AT4G22000	1545
AT4G22010	4421
AT4G22020	28
AT4G22030	6
AT4G22035	1
AT4G22040	0
AT4G22050	0
AT4G22060	1
AT4G22065	0
AT4G22066	0
AT4G22070	506
AT4G22080	120
AT4G22090	0
AT4G22100	0
AT4G22105	0
AT4G22110	113
AT4G22115	1
AT4G22120	1580
AT4G22130	2786
AT4G22140	996
AT4G22150	1037
AT4G22160	294
AT4G22165	0
AT4G22170	1
AT4G22180	0
AT4G22185	0
AT4G22190	445
AT4G22200	41
AT4G22210	20
AT4G22212	5046
AT4G22214	953
AT4G22217	64
AT4G22220	2231
AT4G22230	459
AT4G22233	5
AT4G22235	4
AT4G22240	828
AT4G22250	290
AT4G22260	478
AT4G22265	3
AT4G22270	365
AT4G22280	43
AT4G22285	669
AT4G22290	453
AT4G22300	591
AT4G22305	303
AT4G22310	2285
AT4G22320	536
AT4G22330	2072
AT4G22340	377
AT4G22350	267
AT4G22360	566
AT4G22370	17
AT4G22380	650
AT4G22390	2
AT4G22400	0
AT4G22410	0
AT4G22415	0
AT4G22430	0
AT4G22440	0
AT4G22450	0
AT4G22460	11
AT4G22463	0
AT4G22467	0
AT4G22470	3
AT4G22475	1
AT4G22485	0
AT4G22490	0
AT4G22495	0
AT4G22505	0
AT4G22510	0
AT4G22513	1
AT4G22517	11
AT4G22520	0
AT4G22530	255
AT4G22540	1370
AT4G22545	1
AT4G22550	287
AT4G22560	50
AT4G22570	690
AT4G22580	554
AT4G22590	1959
AT4G22600	2
AT4G22610	472
AT4G22620	25
AT4G22630	34
AT4G22635	0
AT4G22640	205
AT4G22650	12
AT4G22660	3
AT4G22666	1383
AT4G22670	2824
AT4G22680	73
AT4G22690	123
AT4G22700	0
AT4G22710	120
AT4G22720	684
AT4G22730	592
AT4G22740	673
AT4G22745	266
AT4G22750	661
AT4G22754	0
AT4G22755	3
AT4G22756	477
AT4G22758	77
AT4G22760	109
AT4G22770	182
AT4G22780	705
AT4G22785	1
AT4G22790	263
AT4G22810	2021
AT4G22820	1579
AT4G22830	34
AT4G22840	259
AT4G22850	304
AT4G22860	202
AT4G22870	0
AT4G22880	2
AT4G22890	269
AT4G22900	129
AT4G22910	817
AT4G22920	237
AT4G22930	1684
AT4G22940	13
AT4G22950	491
AT4G22960	71
AT4G22970	497
AT4G22980	145
AT4G22990	47
AT4G23000	202
AT4G23010	736
AT4G23015	0
AT4G23020	54
AT4G23030	19
AT4G23040	273
AT4G23050	1454
AT4G23060	179
AT4G23070	105
AT4G23080	0
AT4G23090	0
AT4G23100	6514
AT4G23110	0
AT4G23120	0
AT4G23130	51
AT4G23140	1
AT4G23150	2
AT4G23160	5
AT4G23170	7
AT4G23180	69
AT4G23190	353
AT4G23200	0
AT4G23205	19
AT4G23210	1
AT4G23215	3
AT4G23220	5
AT4G23230	4
AT4G23240	5
AT4G23250	26
AT4G23260	2
AT4G23270	713
AT4G23271	0
AT4G23280	27
AT4G23290	1
AT4G23300	2
AT4G23310	0
AT4G23320	0
AT4G23330	345
AT4G23340	91
AT4G23350	0
AT4G23355	0
AT4G23360	0
AT4G23364	0
AT4G23365	0
AT4G23370	0
AT4G23373	0
AT4G23375	0
AT4G23380	0
AT4G23387	0
AT4G23390	0
AT4G23400	3129
AT4G23410	225
AT4G23420	448
AT4G23430	1840
AT4G23440	949
AT4G23450	169
AT4G23460	1999
AT4G23470	3567
AT4G23490	621
AT4G23493	64
AT4G23496	19
AT4G23500	608
AT4G23510	777
AT4G23515	94
AT4G23520	2
AT4G23530	164
AT4G23540	692
AT4G23550	616
AT4G23560	3
AT4G23570	515
AT4G23580	0
AT4G23590	79
AT4G23600	8
AT4G23610	0
AT4G23620	845
AT4G23630	5832
AT4G23635	0
AT4G23640	1343
AT4G23650	5610
AT4G23660	289
AT4G23670	7249
AT4G23680	489
AT4G23690	3694
AT4G23700	625
AT4G23710	2658
AT4G23713	0
AT4G23720	55
AT4G23730	690
AT4G23740	982
AT4G23750	920
AT4G23760	284
AT4G23770	17
AT4G23780	0
AT4G23790	497
AT4G23800	2203
AT4G23810	238
AT4G23820	326
AT4G23840	345
AT4G23850	6174
AT4G23860	931
AT4G23870	668
AT4G23880	141
AT4G23882	3
AT4G23885	1230
AT4G23890	14
AT4G23895	453
AT4G23900	13
AT4G23910	544
AT4G23915	0
AT4G23920	204
AT4G23930	86
AT4G23940	527
AT4G23950	189
AT4G23960	2
AT4G23970	0
AT4G23980	4913
AT4G23990	4
AT4G24000	1
AT4G24010	8
AT4G24015	715
AT4G24020	1072
AT4G24025	0
AT4G24026	30
AT4G24030	0
AT4G24040	36
AT4G24050	197
AT4G24060	1488
AT4G24070	0
AT4G24080	106
AT4G24090	79
AT4G24100	1522
AT4G24110	69
AT4G24120	13
AT4G24130	887
AT4G24140	583
AT4G24150	35
AT4G24160	1289
AT4G24170	24
AT4G24175	90
AT4G24180	89
AT4G24190	18139
AT4G24200	967
AT4G24204	16
AT4G24210	665
AT4G24220	3581
AT4G24230	496
AT4G24231	0
AT4G24240	892
AT4G24250	199
AT4G24260	48
AT4G24265	548
AT4G24270	800
AT4G24275	392
AT4G24280	2847
AT4G24290	2548
AT4G24300	0
AT4G24310	520
AT4G24320	85
AT4G24330	3429
AT4G24340	337
AT4G24350	23
AT4G24370	294
AT4G24380	279
AT4G24390	553
AT4G24400	1325
AT4G24410	9
AT4G24413	1
AT4G24415	9
AT4G24420	0
AT4G24430	79
AT4G24440	774
AT4G24450	142
AT4G24460	179
AT4G24470	603
AT4G24480	817
AT4G24490	926
AT4G24500	289
AT4G24510	8
AT4G24520	5540
AT4G24530	324
AT4G24540	0
AT4G24550	1567
AT4G24560	1136
AT4G24565	0
AT4G24570	1454
AT4G24580	404
AT4G24590	558
AT4G24600	0
AT4G24610	913
AT4G24615	0
AT4G24620	6226
AT4G24630	315
AT4G24640	0
AT4G24644	0
AT4G24650	0
AT4G24652	0
AT4G24660	0
AT4G24670	698
AT4G24680	1993
AT4G24690	5076
AT4G24700	3
AT4G24710	221
AT4G24715	0
AT4G24730	193
AT4G24740	1491
AT4G24750	309
AT4G24760	727
AT4G24770	791
AT4G24780	10727
AT4G24790	699
AT4G24800	2150
AT4G24805	746
AT4G24810	76
AT4G24820	5605
AT4G24830	2161
AT4G24840	2144
AT4G24860	17
AT4G24880	283
AT4G24890	16
AT4G24900	270
AT4G24910	62
AT4G24920	2439
AT4G24930	24
AT4G24940	869
AT4G24950	0
AT4G24960	982
AT4G24970	165
AT4G24972	3
AT4G24973	0
AT4G24974	0
AT4G24975	0
AT4G24977	0
AT4G24980	0
AT4G24990	1273
AT4G25000	52
AT4G25010	23
AT4G25020	20
AT4G25030	3458
AT4G25040	0
AT4G25050	9
AT4G25070	607
AT4G25080	186
AT4G25090	865
AT4G25100	6707
AT4G25110	252
AT4G25120	355
AT4G25130	662
AT4G25140	1
AT4G25150	147
AT4G25160	139
AT4G25170	631
AT4G25180	170
AT4G25190	71
AT4G25200	2
AT4G25210	1710
AT4G25220	366
AT4G25225	106
AT4G25230	1517
AT4G25235	0
AT4G25240	792
AT4G25250	1078
AT4G25260	817
AT4G25270	102
AT4G25280	311
AT4G25290	99
AT4G25300	87
AT4G25310	259
AT4G25315	170
AT4G25320	1296
AT4G25330	0
AT4G25340	2571
AT4G25350	193
AT4G25360	1303
AT4G25370	869
AT4G25380	18
AT4G25390	554
AT4G25400	792
AT4G25410	330
AT4G25420	34
AT4G25430	8
AT4G25433	19
AT4G25434	445
AT4G25435	0
AT4G25440	318
AT4G25450	367
AT4G25470	91
AT4G25480	11
AT4G25490	78
AT4G25500	2024
AT4G25510	0
AT4G25515	317
AT4G25520	850
AT4G25530	0
AT4G25540	163
AT4G25550	977
AT4G25560	146
AT4G25570	4227
AT4G25580	1
AT4G25585	0
AT4G25590	0
AT4G25600	166
AT4G25610	580
AT4G25620	405
AT4G25630	6215
AT4G25631	12
AT4G25635	0
AT4G25640	1065
AT4G25650	300
AT4G25660	484
AT4G25670	1241
AT4G25680	1105
AT4G25690	931
AT4G25700	135
AT4G25707	71
AT4G25710	825
AT4G25719	11
AT4G25720	598
AT4G25730	3370
AT4G25740	3853
AT4G25750	0
AT4G25760	47
AT4G25770	471
AT4G25780	8
AT4G25790	604
AT4G25800	85
AT4G25810	573
AT4G25820	1539
AT4G25830	24
AT4G25835	547
AT4G25840	759
AT4G25845	2
AT4G25850	111
AT4G25860	67
AT4G25870	1654
AT4G25880	2276
AT4G25885	82
AT4G25890	1377
AT4G25900	1465
AT4G25910	64
AT4G25920	0
AT4G25930	0
AT4G25940	179
AT4G25950	0
AT4G25960	66
AT4G25970	1861
AT4G25980	15
AT4G25990	0
AT4G26000	812
AT4G26010	2384
AT4G26020	11
AT4G26030	1
AT4G26040	0
AT4G26050	802
AT4G26055	46
AT4G26060	660
AT4G26070	354
AT4G26080	1648
AT4G26090	0
AT4G26095	0
AT4G26100	936
AT4G26110	4401
AT4G26120	111
AT4G26130	1780
AT4G26140	354
AT4G26145	0
AT4G26150	0
AT4G26160	292
AT4G26170	17
AT4G26180	192
AT4G26190	2367
AT4G26200	122
AT4G26210	926
AT4G26220	942
AT4G26225	0
AT4G26230	4100
AT4G26240	253
AT4G26250	0
AT4G26255	3
AT4G26260	17
AT4G26270	414
AT4G26280	0
AT4G26288	6
AT4G26290	0
AT4G26300	2059
AT4G26310	495
AT4G26320	1132
AT4G26330	33
AT4G26340	0
AT4G26350	0
AT4G26360	0
AT4G26365	0
AT4G26370	52
AT4G26375	0
AT4G26380	49
AT4G26385	0
AT4G26390	2
AT4G26400	580
AT4G26410	1067
AT4G26415	1
AT4G26420	1
AT4G26430	303
AT4G26440	0
AT4G26450	1517
AT4G26455	1520
AT4G26460	0
AT4G26466	0
AT4G26470	1028
AT4G26480	1388
AT4G26483	0
AT4G26485	0
AT4G26488	3
AT4G26490	0
AT4G26500	0
AT4G26510	421
AT4G26520	8
AT4G26530	10
AT4G26540	406
AT4G26542	0
AT4G26550	555
AT4G26555	123
AT4G26560	90
AT4G26570	1793
AT4G26580	117
AT4G26582	5
AT4G26590	2
AT4G26600	741
AT4G26610	1005
AT4G26620	924
AT4G26630	4252
AT4G26640	756
AT4G26650	2533
AT4G26660	684
AT4G26670	555
AT4G26675	0
AT4G26680	115
AT4G26690	3195
AT4G26700	243
AT4G26701	1
AT4G26710	2317
AT4G26720	849
AT4G26730	0
AT4G26740	0
AT4G26750	815
AT4G26760	2154
AT4G26770	141
AT4G26780	604
AT4G26790	32
AT4G26795	17
AT4G26800	101
AT4G26810	158
AT4G26820	1
AT4G26830	11
AT4G26840	2228
AT4G26850	70
AT4G26860	301
AT4G26870	2354
AT4G26880	24
AT4G26890	237
AT4G26900	1402
AT4G26910	2187
AT4G26920	0
AT4G26930	6
AT4G26940	2766
AT4G26950	13
AT4G26960	154
AT4G26965	232
AT4G26970	7748
AT4G26980	225
AT4G26990	374
AT4G27000	3967
AT4G27010	730
AT4G27020	317
AT4G27030	11
AT4G27040	738
AT4G27050	446
AT4G27052	0
AT4G27060	1218
AT4G27070	395
AT4G27080	1394
AT4G27090	22272
AT4G27100	343
AT4G27110	0
AT4G27120	863
AT4G27130	3201
AT4G27140	2
AT4G27150	1
AT4G27160	0
AT4G27170	7
AT4G27180	2424
AT4G27190	6
AT4G27200	0
AT4G27210	4
AT4G27220	12
AT4G27230	1065
AT4G27240	122
AT4G27250	40
AT4G27260	1115
AT4G27270	554
AT4G27280	2005
AT4G27290	199
AT4G27300	8
AT4G27310	53
AT4G27320	1516
AT4G27330	0
AT4G27340	220
AT4G27350	419
AT4G27360	0
AT4G27370	271
AT4G27380	1007
AT4G27390	100
AT4G27395	0
AT4G27400	261
AT4G27410	263
AT4G27415	0
AT4G27420	0
AT4G27430	2309
AT4G27435	360
AT4G27440	16
AT4G27450	458
AT4G27460	63
AT4G27470	361
AT4G27480	166
AT4G27490	459
AT4G27500	7591
AT4G27510	90
AT4G27520	1997
AT4G27530	0
AT4G27540	201
AT4G27550	1
AT4G27560	316
AT4G27565	0
AT4G27570	1
AT4G27580	2
AT4G27585	876
AT4G27590	6
AT4G27595	1515
AT4G27597	0
AT4G27600	286
AT4G27610	445
AT4G27620	249
AT4G27630	260
AT4G27640	2351
AT4G27650	541
AT4G27652	797
AT4G27654	395
AT4G27657	122
AT4G27660	101
AT4G27670	0
AT4G27680	446
AT4G27690	429
AT4G27700	13
AT4G27710	387
AT4G27720	2121
AT4G27730	215
AT4G27740	151
AT4G27745	448
AT4G27750	578
AT4G27760	791
AT4G27765	2
AT4G27780	449
AT4G27790	10
AT4G27800	220
AT4G27810	6
AT4G27820	18
AT4G27830	358
AT4G27840	385
AT4G27845	16
AT4G27850	37
AT4G27852	31
AT4G27860	1580
AT4G27870	2317
AT4G27875	0
AT4G27880	484
AT4G27885	0
AT4G27890	1
AT4G27900	289
AT4G27910	617
AT4G27920	0
AT4G27940	266
AT4G27950	487
AT4G27960	3573
AT4G27970	497
AT4G27980	7
AT4G27990	160
AT4G28000	0
AT4G28005	3
AT4G28010	258
AT4G28020	122
AT4G28025	247
AT4G28030	81
AT4G28040	50
AT4G28050	802
AT4G28060	2149
AT4G28068	0
AT4G28070	216
AT4G28080	270
AT4G28085	267
AT4G28088	12
AT4G28090	0
AT4G28100	782
AT4G28110	72
AT4G28130	1
AT4G28140	14
AT4G28150	215
AT4G28160	0
AT4G28162	37
AT4G28170	21
AT4G28180	104
AT4G28190	374
AT4G28200	1820
AT4G28210	189
AT4G28220	593
AT4G28230	294
AT4G28240	980
AT4G28250	5683
AT4G28260	1773
AT4G28270	161
AT4G28280	2
AT4G28290	0
AT4G28300	1540
AT4G28310	453
AT4G28320	249
AT4G28330	74
AT4G28340	2
AT4G28350	31
AT4G28360	1323
AT4G28362	0
AT4G28365	17
AT4G28370	773
AT4G28380	99
AT4G28390	92
AT4G28395	2
AT4G28397	2
AT4G28400	999
AT4G28405	1
AT4G28410	788
AT4G28420	5
AT4G28430	255
AT4G28440	1329
AT4G28450	1035
AT4G28460	43
AT4G28470	1968
AT4G28480	1390
AT4G28485	4
AT4G28490	224
AT4G28500	184
AT4G28510	1119
AT4G28520	2
AT4G28530	103
AT4G28540	1971
AT4G28550	500
AT4G28556	1
AT4G28560	28
AT4G28570	1067
AT4G28580	0
AT4G28590	79
AT4G28600	1110
AT4G28610	1182
AT4G28620	19
AT4G28630	536
AT4G28640	243
AT4G28650	301
AT4G28652	0
AT4G28660	8
AT4G28670	0
AT4G28680	0
AT4G28690	61
AT4G28700	0
AT4G28703	27
AT4G28706	612
AT4G28710	1873
AT4G28720	195
AT4G28730	195
AT4G28740	5
AT4G28750	8
AT4G28755	0
AT4G28760	793
AT4G28770	1630
AT4G28775	0
AT4G28780	3
AT4G28790	67
AT4G28800	2
AT4G28811	2
AT4G28815	0
AT4G28820	186
AT4G28830	275
AT4G28840	117
AT4G28850	188
AT4G28860	1081
AT4G28870	0
AT4G28880	2459
AT4G28890	508
AT4G28900	123
AT4G28910	2221
AT4G28915	0
AT4G28920	0
AT4G28930	24
AT4G28940	420
AT4G28950	290
AT4G28960	0
AT4G28970	0
AT4G28980	863
AT4G28990	354
AT4G29000	378
AT4G29010	2096
AT4G29020	1232
AT4G29030	19
AT4G29033	0
AT4G29035	0
AT4G29037	0
AT4G29040	3423
AT4G29050	19
AT4G29060	366
AT4G29070	121
AT4G29080	1863
AT4G29090	0
AT4G29100	1738
AT4G29103	0
AT4G29110	104
AT4G29120	638
AT4G29130	2050
AT4G29140	382
AT4G29150	1
AT4G29160	1905
AT4G29170	125
AT4G29180	428
AT4G29190	216
AT4G29200	0
AT4G29210	978
AT4G29220	2140
AT4G29230	370
AT4G29240	117
AT4G29250	0
AT4G29260	1087
AT4G29270	2407
AT4G29273	0
AT4G29276	0
AT4G29280	0
AT4G29281	0
AT4G29283	0
AT4G29285	0
AT4G29290	0
AT4G29300	0
AT4G29305	1
AT4G29310	577
AT4G29330	1102
AT4G29340	39
AT4G29350	7383
AT4G29360	470
AT4G29370	3
AT4G29380	916
AT4G29390	1496
AT4G29400	92
AT4G29410	6895
AT4G29415	0
AT4G29420	133
AT4G29430	810
AT4G29440	592
AT4G29450	71
AT4G29460	0
AT4G29470	5
AT4G29480	4287
AT4G29490	1102
AT4G29510	1295
AT4G29520	1538
AT4G29530	109
AT4G29540	105
AT4G29548	5
AT4G29550	29
AT4G29560	83
AT4G29570	1
AT4G29580	0
AT4G29590	122
AT4G29600	0
AT4G29610	34
AT4G29620	0
AT4G29630	0
AT4G29640	0
AT4G29650	1
AT4G29654	0
AT4G29658	0
AT4G29660	296
AT4G29670	580
AT4G29680	1407
AT4G29690	1851
AT4G29700	2463
AT4G29710	3
AT4G29720	1231
AT4G29730	194
AT4G29735	1229
AT4G29740	559
AT4G29750	625
AT4G29760	3
AT4G29770	2
AT4G29780	3449
AT4G29790	1017
AT4G29800	524
AT4G29810	1212
AT4G29820	203
AT4G29830	326
AT4G29840	2415
AT4G29850	11
AT4G29860	190
AT4G29870	1767
AT4G29880	12
AT4G29890	287
AT4G29900	1574
AT4G29905	1071
AT4G29910	265
AT4G29920	410
AT4G29930	872
AT4G29940	697
AT4G29950	1488
AT4G29960	751
AT4G29970	0
AT4G29980	4
AT4G29990	174
AT4G30000	270
AT4G30010	4400
AT4G30020	2672
AT4G30030	0
AT4G30040	0
AT4G30050	0
AT4G30060	905
AT4G30064	0
AT4G30067	0
AT4G30070	0
AT4G30072	0
AT4G30074	0
AT4G30080	840
AT4G30090	117
AT4G30097	0
AT4G30100	2339
AT4G30110	1314
AT4G30120	417
AT4G30130	157
AT4G30140	1103
AT4G30150	922
AT4G30160	3390
AT4G30170	7519
AT4G30180	10
AT4G30190	32124
AT4G30200	2658
AT4G30210	3552
AT4G30220	1880
AT4G30230	39
AT4G30240	815
AT4G30250	0
AT4G30260	954
AT4G30270	164
AT4G30280	1731
AT4G30290	3952
AT4G30300	0
AT4G30310	884
AT4G30320	226
AT4G30330	574
AT4G30340	282
AT4G30350	719
AT4G30360	733
AT4G30370	71
AT4G30380	0
AT4G30390	232
AT4G30400	544
AT4G30410	347
AT4G30420	294
AT4G30430	20
AT4G30440	3866
AT4G30450	2769
AT4G30460	2465
AT4G30470	325
AT4G30480	793
AT4G30490	1342
AT4G30500	345
AT4G30510	243
AT4G30520	654
AT4G30530	4314
AT4G30540	0
AT4G30550	1013
AT4G30560	360
AT4G30570	71
AT4G30580	516
AT4G30590	0
AT4G30600	5438
AT4G30610	345
AT4G30620	332
AT4G30630	423
AT4G30640	141
AT4G30650	1609
AT4G30660	233
AT4G30662	0
AT4G30670	778
AT4G30680	151
AT4G30690	222
AT4G30700	169
AT4G30710	472
AT4G30720	273
AT4G30730	5
AT4G30740	10
AT4G30750	598
AT4G30760	771
AT4G30770	0
AT4G30780	540
AT4G30790	876
AT4G30800	895
AT4G30810	1551
AT4G30820	289
AT4G30825	133
AT4G30830	103
AT4G30840	514
AT4G30845	11
AT4G30850	1930
AT4G30860	282
AT4G30870	258
AT4G30872	0
AT4G30880	4
AT4G30890	1847
AT4G30900	487
AT4G30910	601
AT4G30920	1460
AT4G30930	1375
AT4G30935	487
AT4G30940	120
AT4G30950	616
AT4G30960	2726
AT4G30970	0
AT4G30972	0
AT4G30975	72
AT4G30980	465
AT4G30990	1758
AT4G30993	397
AT4G30996	858
AT4G31000	1555
AT4G31010	157
AT4G31020	132
AT4G31030	0
AT4G31040	1080
AT4G31050	164
AT4G31060	100
AT4G31070	48
AT4G31073	1
AT4G31075	0
AT4G31080	1471
AT4G31100	660
AT4G31110	378
AT4G31115	193
AT4G31120	1331
AT4G31130	1168
AT4G31140	411
AT4G31150	293
AT4G31160	1374
AT4G31170	1557
AT4G31180	3433
AT4G31190	0
AT4G31196	0
AT4G31200	493
AT4G31210	908
AT4G31230	23
AT4G31240	426
AT4G31248	0
AT4G31250	45
AT4G31260	2
AT4G31265	0
AT4G31270	74
AT4G31280	0
AT4G31290	3356
AT4G31300	2369
AT4G31310	616
AT4G31320	1535
AT4G31330	379
AT4G31340	6633
AT4G31350	698
AT4G31351	1
AT4G31354	7
AT4G31355	13
AT4G31360	379
AT4G31370	0
AT4G31380	0
AT4G31390	175
AT4G31398	5
AT4G31400	91
AT4G31405	7
AT4G31408	5
AT4G31410	568
AT4G31420	847
AT4G31430	1259
AT4G31440	128
AT4G31441	24
AT4G31450	529
AT4G31460	1029
AT4G31470	295
AT4G31480	4880
AT4G31490	3754
AT4G31500	8431
AT4G31510	205
AT4G31520	6
AT4G31530	215
AT4G31540	0
AT4G31550	2791
AT4G31560	170
AT4G31570	2210
AT4G31580	1533
AT4G31590	1598
AT4G31600	646
AT4G31610	16
AT4G31615	8
AT4G31620	2
AT4G31630	1
AT4G31640	1
AT4G31650	190
AT4G31660	0
AT4G31670	352
AT4G31680	0
AT4G31685	0
AT4G31690	0
AT4G31695	0
AT4G31700	15443
AT4G31710	59
AT4G31715	0
AT4G31720	1033
AT4G31730	296
AT4G31740	0
AT4G31750	751
AT4G31760	10
AT4G31770	303
AT4G31780	569
AT4G31790	901
AT4G31800	548
AT4G31805	4
AT4G31810	1222
AT4G31820	750
AT4G31830	4
AT4G31840	2326
AT4G31850	61
AT4G31860	1156
AT4G31870	5
AT4G31875	0
AT4G31877	0
AT4G31880	2045
AT4G31890	616
AT4G31895	0
AT4G31900	4
AT4G31910	3505
AT4G31920	1234
AT4G31930	200
AT4G31940	44
AT4G31950	4
AT4G31960	2
AT4G31970	42
AT4G31980	349
AT4G31985	3039
AT4G31990	2999
AT4G32000	241
AT4G32010	1169
AT4G32020	11710
AT4G32030	1170
AT4G32040	1090
AT4G32050	285
AT4G32060	3274
AT4G32070	2146
AT4G32080	15
AT4G32090	0
AT4G32100	0
AT4G32105	3
AT4G32110	0
AT4G32120	664
AT4G32130	1623
AT4G32140	997
AT4G32150	2129
AT4G32160	910
AT4G32170	2
AT4G32175	153
AT4G32180	1849
AT4G32190	229
AT4G32200	197
AT4G32205	1
AT4G32208	12
AT4G32210	245
AT4G32212	11
AT4G32215	1
AT4G32220	2
AT4G32230	0
AT4G32240	1064
AT4G32250	478
AT4G32260	323
AT4G32265	0
AT4G32270	425
AT4G32272	294
AT4G32280	6
AT4G32285	2594
AT4G32290	564
AT4G32295	121
AT4G32300	765
AT4G32320	123
AT4G32330	3434
AT4G32340	79
AT4G32342	8
AT4G32350	664
AT4G32360	435
AT4G32370	0
AT4G32375	1
AT4G32380	0
AT4G32390	3947
AT4G32400	1566
AT4G32410	11843
AT4G32420	1212
AT4G32430	83
AT4G32440	718
AT4G32445	3
AT4G32450	190
AT4G32460	1145
AT4G32470	3932
AT4G32475	0
AT4G32480	588
AT4G32490	4
AT4G32500	1
AT4G32510	1
AT4G32520	1369
AT4G32530	1987
AT4G32535	17
AT4G32540	0
AT4G32551	1970
AT4G32560	375
AT4G32570	547
AT4G32580	6
AT4G32590	158
AT4G32600	847
AT4G32605	452
AT4G32610	1578
AT4G32620	1593
AT4G32630	2
AT4G32640	2854
AT4G32650	1219
AT4G32660	780
AT4G32670	320
AT4G32680	669
AT4G32690	224
AT4G32700	463
AT4G32710	625
AT4G32714	0
AT4G32717	0
AT4G32720	2581
AT4G32730	1291
AT4G32750	227
AT4G32760	2229
AT4G32765	0
AT4G32770	34
AT4G32780	516
AT4G32790	315
AT4G32800	335
AT4G32810	324
AT4G32820	894
AT4G32830	625
AT4G32840	426
AT4G32850	2972
AT4G32860	371
AT4G32870	485
AT4G32880	1851
AT4G32890	290
AT4G32900	218
AT4G32910	870
AT4G32915	362
AT4G32920	986
AT4G32930	812
AT4G32940	1623
AT4G32950	218
AT4G32960	340
AT4G32970	274
AT4G32980	30
AT4G32990	0
AT4G33000	81
AT4G33010	2244
AT4G33020	173
AT4G33030	491
AT4G33040	34
AT4G33050	449
AT4G33060	723
AT4G33070	221
AT4G33080	3069
AT4G33090	3696
AT4G33100	334
AT4G33110	48
AT4G33120	863
AT4G33130	396
AT4G33140	442
AT4G33145	12
AT4G33150	1620
AT4G33160	457
AT4G33170	93
AT4G33180	184
AT4G33200	1413
AT4G33210	1489
AT4G33220	244
AT4G33230	0
AT4G33240	1265
AT4G33250	3328
AT4G33260	1031
AT4G33270	1066
AT4G33280	2
AT4G33290	2
AT4G33300	2234
AT4G33310	0
AT4G33320	0
AT4G33330	271
AT4G33350	309
AT4G33355	21
AT4G33360	2051
AT4G33370	1
AT4G33380	2080
AT4G33390	4
AT4G33400	989
AT4G33410	596
AT4G33420	3881
AT4G33430	2256
AT4G33440	780
AT4G33450	46
AT4G33460	146
AT4G33465	0
AT4G33467	3
AT4G33470	61
AT4G33480	287
AT4G33490	332
AT4G33495	354
AT4G33500	197
AT4G33510	643
AT4G33520	523
AT4G33530	2191
AT4G33540	491
AT4G33550	167
AT4G33560	23
AT4G33565	564
AT4G33580	2490
AT4G33585	1
AT4G33590	79
AT4G33600	3
AT4G33610	1570
AT4G33620	340
AT4G33625	994
AT4G33630	599
AT4G33640	862
AT4G33650	1084
AT4G33660	10
AT4G33666	19
AT4G33670	215
AT4G33680	1947
AT4G33690	246
AT4G33700	929
AT4G33710	2
AT4G33720	4183
AT4G33730	201
AT4G33735	3
AT4G33740	1331
AT4G33760	497
AT4G33770	284
AT4G33780	582
AT4G33790	411
AT4G33800	124
AT4G33810	164
AT4G33820	36
AT4G33830	0
AT4G33840	0
AT4G33850	0
AT4G33860	1
AT4G33865	5518
AT4G33870	3
AT4G33880	187
AT4G33885	0
AT4G33890	895
AT4G33900	0
AT4G33905	29
AT4G33910	700
AT4G33920	1754
AT4G33925	69
AT4G33930	8
AT4G33940	471
AT4G33945	1070
AT4G33950	92
AT4G33960	181
AT4G33970	33
AT4G33980	291
AT4G33985	294
AT4G33990	174
AT4G34000	1885
AT4G34020	204
AT4G34030	764
AT4G34035	0
AT4G34040	899
AT4G34050	15435
AT4G34060	38
AT4G34065	0
AT4G34070	531
AT4G34071	1
AT4G34080	0
AT4G34090	75
AT4G34100	2572
AT4G34103	0
AT4G34110	16512
AT4G34120	348
AT4G34131	570
AT4G34135	495
AT4G34138	118
AT4G34139	0
AT4G34140	531
AT4G34150	1759
AT4G34160	2882
AT4G34170	0
AT4G34180	1557
AT4G34190	48
AT4G34200	8688
AT4G34210	5
AT4G34215	891
AT4G34220	163
AT4G34230	2034
AT4G34240	213
AT4G34250	159
AT4G34260	1928
AT4G34265	1278
AT4G34270	701
AT4G34280	198
AT4G34290	234
AT4G34300	0
AT4G34310	618
AT4G34320	111
AT4G34330	0
AT4G34332	0
AT4G34340	135
AT4G34345	0
AT4G34350	909
AT4G34360	210
AT4G34370	607
AT4G34380	86
AT4G34390	1331
AT4G34400	19
AT4G34410	368
AT4G34412	305
AT4G34415	0
AT4G34419	264
AT4G34420	183
AT4G34430	1189
AT4G34440	0
AT4G34450	8930
AT4G34460	1528
AT4G34470	0
AT4G34480	600
AT4G34490	3086
AT4G34500	631
AT4G34510	40
AT4G34520	0
AT4G34530	0
AT4G34540	329
AT4G34550	0
AT4G34555	1455
AT4G34560	423
AT4G34570	585
AT4G34580	775
AT4G34590	1736
AT4G34600	1444
AT4G34610	158
AT4G34620	796
AT4G34630	549
AT4G34640	3797
AT4G34650	53
AT4G34660	927
AT4G34670	13427
AT4G34680	320
AT4G34690	0
AT4G34695	0
AT4G34700	4784
AT4G34710	6624
AT4G34720	3375
AT4G34730	95
AT4G34740	565
AT4G34750	602
AT4G34760	465
AT4G34770	2
AT4G34780	0
AT4G34790	0
AT4G34800	188
AT4G34810	89
AT4G34830	15
AT4G34840	252
AT4G34850	10
AT4G34860	858
AT4G34870	23034
AT4G34880	222
AT4G34881	264
AT4G34890	1483
AT4G34900	274
AT4G34910	953
AT4G34920	675
AT4G34930	82
AT4G34940	1
AT4G34950	1201
AT4G34960	1156
AT4G34970	95
AT4G34975	0
AT4G34980	2450
AT4G34990	240
AT4G35000	1044
AT4G35010	3
AT4G35020	606
AT4G35025	0
AT4G35030	755
AT4G35040	1552
AT4G35050	490
AT4G35060	491
AT4G35070	85
AT4G35080	1217
AT4G35090	2775
AT4G35100	12848
AT4G35110	488
AT4G35120	1
AT4G35130	62
AT4G35140	287
AT4G35150	0
AT4G35160	2878
AT4G35165	1
AT4G35170	4
AT4G35180	60
AT4G35190	37
AT4G35200	145
AT4G35210	62
AT4G35220	902
AT4G35230	1399
AT4G35240	780
AT4G35250	44
AT4G35260	2895
AT4G35270	536
AT4G35280	0
AT4G35290	198
AT4G35295	1
AT4G35300	1549
AT4G35310	4246
AT4G35320	685
AT4G35335	881
AT4G35350	2429
AT4G35360	900
AT4G35370	1
AT4G35375	1
AT4G35380	1261
AT4G35390	261
AT4G35400	2
AT4G35410	480
AT4G35420	166
AT4G35430	0
AT4G35440	26
AT4G35450	1672
AT4G35460	492
AT4G35470	817
AT4G35480	40
AT4G35485	0
AT4G35490	1235
AT4G35500	550
AT4G35510	499
AT4G35519	0
AT4G35520	103
AT4G35530	297
AT4G35540	183
AT4G35550	696
AT4G35560	1073
AT4G35570	2361
AT4G35580	1004
AT4G35590	40
AT4G35600	480
AT4G35610	0
AT4G35620	422
AT4G35630	2815
AT4G35640	28
AT4G35650	0
AT4G35655	4
AT4G35660	1
AT4G35670	0
AT4G35680	22
AT4G35685	25
AT4G35690	18
AT4G35700	0
AT4G35710	0
AT4G35720	353
AT4G35725	1
AT4G35730	609
AT4G35731	1
AT4G35733	0
AT4G35740	332
AT4G35750	4432
AT4G35760	241
AT4G35770	113
AT4G35780	664
AT4G35783	6
AT4G35785	1463
AT4G35790	2841
AT4G35800	4103
AT4G35810	0
AT4G35820	0
AT4G35830	10189
AT4G35840	239
AT4G35850	2099
AT4G35860	704
AT4G35870	390
AT4G35880	709
AT4G35890	2186
AT4G35900	248
AT4G35905	356
AT4G35910	438
AT4G35920	1621
AT4G35930	608
AT4G35940	426
AT4G35950	597
AT4G35970	245
AT4G35980	497
AT4G35985	703
AT4G35987	319
AT4G36000	108
AT4G36010	532
AT4G36020	1088
AT4G36030	0
AT4G36032	0
AT4G36040	1467
AT4G36050	98
AT4G36052	0
AT4G36060	221
AT4G36070	6
AT4G36080	1254
AT4G36090	473
AT4G36100	0
AT4G36105	9
AT4G36110	22
AT4G36120	326
AT4G36130	6095
AT4G36140	585
AT4G36150	241
AT4G36160	75
AT4G36170	0
AT4G36180	2443
AT4G36190	548
AT4G36195	1285
AT4G36197	0
AT4G36210	1616
AT4G36220	930
AT4G36230	120
AT4G36240	299
AT4G36245	0
AT4G36250	623
AT4G36260	274
AT4G36270	150
AT4G36280	8
AT4G36290	508
AT4G36350	1
AT4G36360	5290
AT4G36370	0
AT4G36380	1013
AT4G36390	542
AT4G36400	602
AT4G36410	95
AT4G36420	1541
AT4G36430	2299
AT4G36440	1141
AT4G36450	22
AT4G36460	0
AT4G36470	287
AT4G36480	1353
AT4G36490	4
AT4G36500	390
AT4G36510	4
AT4G36515	170
AT4G36520	2363
AT4G36530	15
AT4G36540	75
AT4G36550	270
AT4G36560	0
AT4G36570	93
AT4G36580	260
AT4G36590	0
AT4G36600	7
AT4G36610	722
AT4G36620	105
AT4G36630	1115
AT4G36635	0
AT4G36640	1196
AT4G36648	3108
AT4G36650	430
AT4G36660	675
AT4G36670	202
AT4G36680	818
AT4G36690	3150
AT4G36700	1
AT4G36710	609
AT4G36720	216
AT4G36730	1214
AT4G36740	190
AT4G36750	685
AT4G36760	1605
AT4G36770	6
AT4G36780	1305
AT4G36790	552
AT4G36791	4
AT4G36795	3
AT4G36800	2347
AT4G36808	0
AT4G36810	1
AT4G36820	27
AT4G36830	112
AT4G36840	165
AT4G36850	55
AT4G36860	945
AT4G36870	138
AT4G36880	49
AT4G36890	1685
AT4G36900	282
AT4G36910	211
AT4G36920	2285
AT4G36925	3
AT4G36930	375
AT4G36940	833
AT4G36945	431
AT4G36950	70
AT4G36960	863
AT4G36970	277
AT4G36980	2870
AT4G36990	3913
AT4G37000	205
AT4G37010	1101
AT4G37020	359
AT4G37022	11
AT4G37030	127
AT4G37040	418
AT4G37050	139
AT4G37060	51
AT4G37070	1661
AT4G37080	667
AT4G37090	904
AT4G37095	60
AT4G37100	1056
AT4G37110	344
AT4G37120	2272
AT4G37130	538
AT4G37140	1
AT4G37150	91
AT4G37160	1221
AT4G37170	82
AT4G37175	0
AT4G37180	684
AT4G37190	425
AT4G37200	111
AT4G37210	1113
AT4G37220	67
AT4G37225	4
AT4G37230	2
AT4G37235	154
AT4G37240	99
AT4G37250	917
AT4G37260	1560
AT4G37270	850
AT4G37280	700
AT4G37290	2
AT4G37295	73
AT4G37300	1565
AT4G37310	31
AT4G37320	226
AT4G37330	428
AT4G37340	262
AT4G37360	0
AT4G37370	82
AT4G37380	79
AT4G37390	674
AT4G37400	1111
AT4G37409	0
AT4G37410	1057
AT4G37420	1
AT4G37430	0
AT4G37432	1
AT4G37435	0
AT4G37440	750
AT4G37445	91
AT4G37450	2342
AT4G37460	1556
AT4G37470	60
AT4G37480	235
AT4G37483	22
AT4G37490	368
AT4G37500	0
AT4G37510	305
AT4G37520	1759
AT4G37530	637
AT4G37540	1412
AT4G37550	269
AT4G37553	17
AT4G37560	3
AT4G37570	0
AT4G37580	185
AT4G37590	2278
AT4G37608	86
AT4G37610	1943
AT4G37620	39
AT4G37630	313
AT4G37640	2237
AT4G37650	994
AT4G37660	334
AT4G37670	90
AT4G37680	420
AT4G37682	27
AT4G37685	21
AT4G37690	36
AT4G37700	218
AT4G37705	0
AT4G37710	13
AT4G37720	1
AT4G37730	528
AT4G37740	395
AT4G37750	1734
AT4G37760	20
AT4G37770	14
AT4G37780	67
AT4G37790	901
AT4G37800	1059
AT4G37810	16
AT4G37820	1135
AT4G37830	4347
AT4G37840	0
AT4G37850	80
AT4G37860	17
AT4G37870	4989
AT4G37880	781
AT4G37890	171
AT4G37895	0
AT4G37900	517
AT4G37910	5256
AT4G37920	176
AT4G37925	4
AT4G37930	523
AT4G37940	645
AT4G37950	56
AT4G37970	234
AT4G37980	4
AT4G37990	4
AT4G38000	1
AT4G38005	0
AT4G38010	102
AT4G38020	59
AT4G38030	0
AT4G38040	638
AT4G38050	221
AT4G38060	707
AT4G38062	464
AT4G38065	0
AT4G38070	7
AT4G38080	6900
AT4G38090	237
AT4G38092	1
AT4G38100	816
AT4G38120	895
AT4G38130	3668
AT4G38140	49
AT4G38150	255
AT4G38160	84
AT4G38170	257
AT4G38180	94
AT4G38190	0
AT4G38200	2144
AT4G38210	8
AT4G38213	1
AT4G38215	3
AT4G38220	1938
AT4G38225	159
AT4G38230	930
AT4G38240	1078
AT4G38250	0
AT4G38260	440
AT4G38270	952
AT4G38280	197
AT4G38290	1
AT4G38300	68
AT4G38310	12
AT4G38320	164
AT4G38330	49
AT4G38340	41
AT4G38350	2322
AT4G38360	1018
AT4G38370	171
AT4G38380	245
AT4G38390	182
AT4G38400	283
AT4G38401	1
AT4G38405	0
AT4G38410	697
AT4G38420	124
AT4G38430	1013
AT4G38440	594
AT4G38460	407
AT4G38470	2820
AT4G38480	281
AT4G38490	206
AT4G38495	124
AT4G38500	1024
AT4G38510	4341
AT4G38520	1802
AT4G38530	195
AT4G38540	114
AT4G38545	35
AT4G38550	1
AT4G38552	30
AT4G38560	14
AT4G38570	505
AT4G38580	691
AT4G38590	8
AT4G38600	4650
AT4G38620	1507
AT4G38630	2599
AT4G38640	1098
AT4G38650	55
AT4G38660	1362
AT4G38670	225
AT4G38680	6963
AT4G38690	89
AT4G38700	14
AT4G38710	2056
AT4G38730	244
AT4G38740	5767
AT4G38760	1760
AT4G38770	832
AT4G38775	0
AT4G38780	61
AT4G38781	0
AT4G38790	1081
AT4G38800	3649
AT4G38810	847
AT4G38820	0
AT4G38825	0
AT4G38830	238
AT4G38840	5
AT4G38850	0
AT4G38860	4
AT4G38870	1
AT4G38880	0
AT4G38890	1270
AT4G38900	676
AT4G38905	1
AT4G38910	86
AT4G38920	5232
AT4G38930	455
AT4G38932	532
AT4G38940	200
AT4G38950	820
AT4G38960	210
AT4G38970	145
AT4G38980	189
AT4G38990	0
AT4G39000	51
AT4G39010	21
AT4G39020	0
AT4G39030	1352
AT4G39040	226
AT4G39050	2479
AT4G39060	1
AT4G39070	102
AT4G39080	5367
AT4G39090	8506
AT4G39100	674
AT4G39110	18
AT4G39120	609
AT4G39130	0
AT4G39140	613
AT4G39150	1240
AT4G39160	699
AT4G39170	1282
AT4G39180	308
AT4G39190	1049
AT4G39195	0
AT4G39200	13370
AT4G39210	250
AT4G39220	1322
AT4G39230	404
AT4G39235	62
AT4G39240	860
AT4G39250	0
AT4G39260	14635
AT4G39270	1235
AT4G39280	1386
AT4G39290	0
AT4G39300	723
AT4G39320	410
AT4G39330	208
AT4G39340	0
AT4G39345	0
AT4G39350	5428
AT4G39360	3
AT4G39361	81
AT4G39363	19
AT4G39364	50
AT4G39366	54
AT4G39370	340
AT4G39380	203
AT4G39390	1226
AT4G39400	2799
AT4G39403	1
AT4G39404	12
AT4G39410	75
AT4G39420	1367
AT4G39460	760
AT4G39470	184
AT4G39480	0
AT4G39490	0
AT4G39500	0
AT4G39510	43
AT4G39520	1806
AT4G39530	93
AT4G39540	676
AT4G39550	163
AT4G39560	230
AT4G39570	227
AT4G39580	59
AT4G39590	11
AT4G39600	98
AT4G39610	0
AT4G39615	0
AT4G39620	183
AT4G39630	244
AT4G39640	776
AT4G39650	3
AT4G39660	1547
AT4G39670	357
AT4G39672	0
AT4G39675	1690
AT4G39680	3017
AT4G39690	1524
AT4G39700	165
AT4G39710	50
AT4G39720	347
AT4G39730	1197
AT4G39740	123
AT4G39745	0
AT4G39750	0
AT4G39753	0
AT4G39756	0
AT4G39760	0
AT4G39770	998
AT4G39780	422
AT4G39790	133
AT4G39795	199
AT4G39800	2649
AT4G39810	62
AT4G39820	1088
AT4G39830	213
AT4G39838	0
AT4G39840	0
AT4G39850	1459
AT4G39860	1633
AT4G39865	0
AT4G39870	559
AT4G39880	1089
AT4G39890	210
AT4G39900	608
AT4G39910	1365
AT4G39917	0
AT4G39920	340
AT4G39925	32
AT4G39930	44
AT4G39940	3301
AT4G39950	7423
AT4G39952	79
AT4G39955	651
AT4G39960	637
AT4G39970	43
AT4G39980	4204
AT4G39985	0
AT4G39990	1111
AT4G40000	315
AT4G40010	358
AT4G40011	1
AT4G40020	30
AT4G40030	5401
AT4G40040	9677
AT4G40042	206
AT4G40045	220
AT4G40050	1575
AT4G40060	2478
AT4G40063	0
AT4G40065	66
AT4G40070	152
AT4G40080	0
AT4G40085	0
AT4G40090	1748
AT4G40100	0
AT5G00730	0
AT5G00735	0
AT5G00740	0
AT5G00745	0
AT5G00750	7
AT5G00755	13
AT5G00760	14
AT5G00765	18
AT5G00770	0
AT5G00775	0
AT5G00780	6
AT5G00785	0
AT5G00790	7
AT5G00795	0
AT5G00800	0
AT5G00805	0
AT5G00810	0
AT5G00815	0
AT5G00820	0
AT5G00825	12
AT5G00835	0
AT5G00840	0
AT5G00845	0
AT5G00850	0
AT5G00855	0
AT5G00860	0
AT5G00865	9
AT5G00870	0
AT5G00875	5
AT5G00880	0
AT5G00885	0
AT5G00895	0
AT5G00900	0
AT5G00905	0
AT5G00910	2
AT5G00920	0
AT5G00925	4
AT5G00930	0
AT5G00935	0
AT5G00940	0
AT5G00950	0
AT5G00955	0
AT5G00960	0
AT5G00965	3
AT5G00970	0
AT5G00975	0
AT5G00980	83
AT5G00985	40
AT5G00990	0
AT5G00995	0
AT5G01005	0
AT5G01010	2782
AT5G01015	1
AT5G01017	0
AT5G01020	2089
AT5G01030	431
AT5G01040	1962
AT5G01045	0
AT5G01050	345
AT5G01055	1
AT5G01060	150
AT5G01065	0
AT5G01070	48
AT5G01075	12
AT5G01080	0
AT5G01090	1000
AT5G01095	0
AT5G01100	359
AT5G01105	0
AT5G01110	107
AT5G01115	0
AT5G01120	21
AT5G01125	0
AT5G01130	0
AT5G01135	5
AT5G01140	0
AT5G01145	3
AT5G01150	1
AT5G01155	0
AT5G01160	659
AT5G01165	0
AT5G01170	960
AT5G01175	219
AT5G01180	13
AT5G01185	0
AT5G01190	171
AT5G01195	0
AT5G01200	128
AT5G01205	4
AT5G01210	0
AT5G01215	0
AT5G01220	933
AT5G01225	0
AT5G01230	358
AT5G01235	2
AT5G01240	588
AT5G01245	0
AT5G01250	263
AT5G01255	0
AT5G01260	268
AT5G01265	0
AT5G01270	1128
AT5G01275	0
AT5G01280	65
AT5G01285	0
AT5G01290	887
AT5G01295	0
AT5G01300	3
AT5G01305	0
AT5G01310	240
AT5G01315	0
AT5G01320	12
AT5G01325	0
AT5G01330	444
AT5G01335	53
AT5G01340	771
AT5G01345	0
AT5G01350	2753
AT5G01360	294
AT5G01365	0
AT5G01370	384
AT5G01375	0
AT5G01380	21
AT5G01385	0
AT5G01390	350
AT5G01395	0
AT5G01400	1173
AT5G01405	0
AT5G01410	1098
AT5G01415	0
AT5G01420	105
AT5G01425	0
AT5G01430	493
AT5G01435	0
AT5G01440	0
AT5G01445	34
AT5G01450	516
AT5G01455	0
AT5G01460	1703
AT5G01465	0
AT5G01470	239
AT5G01475	0
AT5G01480	54
AT5G01485	0
AT5G01490	498
AT5G01495	3
AT5G01500	907
AT5G01505	15
AT5G01510	152
AT5G01515	20
AT5G01520	309
AT5G01530	168
AT5G01535	0
AT5G01540	0
AT5G01542	0
AT5G01545	9
AT5G01550	141
AT5G01555	0
AT5G01560	375
AT5G01565	0
AT5G01570	48
AT5G01575	0
AT5G01580	0
AT5G01585	0
AT5G01590	813
AT5G01595	46
AT5G01600	1351
AT5G01605	0
AT5G01610	802
AT5G01615	0
AT5G01620	730
AT5G01630	336
AT5G01635	0
AT5G01640	262
AT5G01645	0
AT5G01650	365
AT5G01655	0
AT5G01660	55
AT5G01665	0
AT5G01670	126
AT5G01675	0
AT5G01680	0
AT5G01685	0
AT5G01690	0
AT5G01695	0
AT5G01700	347
AT5G01705	0
AT5G01710	3886
AT5G01715	18
AT5G01720	385
AT5G01725	0
AT5G01730	101
AT5G01732	0
AT5G01735	0
AT5G01740	581
AT5G01745	0
AT5G01747	2
AT5G01750	2977
AT5G01755	0
AT5G01760	11
AT5G01765	0
AT5G01770	298
AT5G01775	52
AT5G01780	275
AT5G01785	0
AT5G01790	165
AT5G01795	2
AT5G01800	2441
AT5G01805	0
AT5G01810	1967
AT5G01815	0
AT5G01820	1438
AT5G01825	0
AT5G01830	730
AT5G01835	0
AT5G01840	287
AT5G01845	0
AT5G01850	355
AT5G01855	0
AT5G01860	0
AT5G01865	0
AT5G01870	3535
AT5G01875	0
AT5G01880	34
AT5G01881	0
AT5G01885	0
AT5G01890	2064
AT5G01895	0
AT5G01900	115
AT5G01910	235
AT5G01915	0
AT5G01920	126
AT5G01925	0
AT5G01930	279
AT5G01935	3
AT5G01940	82
AT5G01945	1
AT5G01950	836
AT5G01955	0
AT5G01960	1140
AT5G01965	0
AT5G01970	683
AT5G01975	0
AT5G01980	517
AT5G01985	1
AT5G01990	474
AT5G01995	1
AT5G02000	42
AT5G02010	455
AT5G02015	0
AT5G02020	59
AT5G02025	0
AT5G02030	19
AT5G02035	0
AT5G02040	786
AT5G02045	0
AT5G02050	1852
AT5G02055	11
AT5G02060	126
AT5G02065	2
AT5G02070	1
AT5G02075	0
AT5G02080	87
AT5G02085	0
AT5G02090	468
AT5G02095	0
AT5G02100	1261
AT5G02105	0
AT5G02110	0
AT5G02115	0
AT5G02120	10
AT5G02125	0
AT5G02130	244
AT5G02135	0
AT5G02140	115
AT5G02145	0
AT5G02150	265
AT5G02155	1
AT5G02160	17
AT5G02170	96
AT5G02175	0
AT5G02180	53
AT5G02185	0
AT5G02190	113
AT5G02195	0
AT5G02200	130
AT5G02205	0
AT5G02210	5
AT5G02215	2
AT5G02220	72
AT5G02225	8
AT5G02230	1770
AT5G02240	812
AT5G02244	4
AT5G02245	0
AT5G02250	340
AT5G02255	0
AT5G02260	3206
AT5G02265	0
AT5G02270	512
AT5G02275	0
AT5G02280	249
AT5G02290	572
AT5G02295	0
AT5G02305	0
AT5G02310	1764
AT5G02315	0
AT5G02320	151
AT5G02325	0
AT5G02330	8
AT5G02335	0
AT5G02340	0
AT5G02345	0
AT5G02350	450
AT5G02355	0
AT5G02360	228
AT5G02365	0
AT5G02370	471
AT5G02375	2
AT5G02380	11089
AT5G02385	0
AT5G02390	47
AT5G02395	1
AT5G02400	641
AT5G02405	0
AT5G02410	585
AT5G02415	6
AT5G02420	462
AT5G02425	9
AT5G02430	264
AT5G02435	0
AT5G02440	217
AT5G02445	0
AT5G02450	9754
AT5G02455	0
AT5G02460	165
AT5G02465	0
AT5G02470	495
AT5G02480	4215
AT5G02485	3
AT5G02490	903
AT5G02495	0
AT5G02500	71185
AT5G02502	357
AT5G02505	0
AT5G02510	22
AT5G02515	3
AT5G02520	138
AT5G02525	1
AT5G02530	1267
AT5G02535	5
AT5G02540	129
AT5G02550	441
AT5G02555	0
AT5G02560	368
AT5G02565	127
AT5G02570	0
AT5G02575	139
AT5G02580	191
AT5G02590	199
AT5G02595	5
AT5G02600	204
AT5G02605	7
AT5G02610	2530
AT5G02615	0
AT5G02620	528
AT5G02630	134
AT5G02635	0
AT5G02640	227
AT5G02645	3
AT5G02650	130
AT5G02655	0
AT5G02660	0
AT5G02665	0
AT5G02670	111
AT5G02675	0
AT5G02680	204
AT5G02685	0
AT5G02690	115
AT5G02695	0
AT5G02700	0
AT5G02705	3
AT5G02710	31
AT5G02715	2
AT5G02720	0
AT5G02725	0
AT5G02730	0
AT5G02735	1
AT5G02740	877
AT5G02745	5
AT5G02750	94
AT5G02755	0
AT5G02760	29
AT5G02765	0
AT5G02770	3558
AT5G02775	0
AT5G02780	1435
AT5G02785	0
AT5G02790	326
AT5G02795	0
AT5G02800	540
AT5G02805	0
AT5G02810	292
AT5G02815	0
AT5G02820	735
AT5G02825	0
AT5G02830	88
AT5G02835	0
AT5G02840	244
AT5G02850	478
AT5G02855	0
AT5G02860	265
AT5G02865	0
AT5G02870	12584
AT5G02875	9
AT5G02880	1929
AT5G02885	0
AT5G02890	152
AT5G02895	0
AT5G02900	0
AT5G02905	0
AT5G02910	233
AT5G02915	0
AT5G02920	0
AT5G02925	0
AT5G02930	0
AT5G02935	0
AT5G02940	71
AT5G02945	0
AT5G02950	34
AT5G02955	0
AT5G02960	15269
AT5G02965	0
AT5G02970	542
AT5G02975	0
AT5G02980	0
AT5G02985	0
AT5G02990	0
AT5G02995	0
AT5G03000	0
AT5G03005	0
AT5G03010	14
AT5G03015	0
AT5G03020	9
AT5G03025	0
AT5G03030	229
AT5G03035	0
AT5G03040	2883
AT5G03045	0
AT5G03050	217
AT5G03055	0
AT5G03060	2
AT5G03065	0
AT5G03070	417
AT5G03075	0
AT5G03080	877
AT5G03085	41
AT5G03090	0
AT5G03095	0
AT5G03100	196
AT5G03105	0
AT5G03110	125
AT5G03115	0
AT5G03120	0
AT5G03125	5
AT5G03130	2
AT5G03135	0
AT5G03140	490
AT5G03145	0
AT5G03150	1064
AT5G03155	1
AT5G03160	1831
AT5G03165	23
AT5G03170	968
AT5G03175	4
AT5G03180	191
AT5G03185	0
AT5G03190	349
AT5G03195	0
AT5G03200	348
AT5G03204	8
AT5G03205	0
AT5G03210	45
AT5G03215	0
AT5G03220	175
AT5G03225	0
AT5G03230	185
AT5G03235	3
AT5G03240	12075
AT5G03245	0
AT5G03250	64
AT5G03255	6
AT5G03260	1023
AT5G03265	0
AT5G03270	15
AT5G03275	0
AT5G03280	4058
AT5G03285	8
AT5G03290	3332
AT5G03295	0
AT5G03300	5342
AT5G03305	0
AT5G03310	0
AT5G03315	1
AT5G03320	974
AT5G03325	0
AT5G03330	634
AT5G03335	0
AT5G03340	1049
AT5G03345	831
AT5G03350	0
AT5G03355	155
AT5G03360	35
AT5G03370	218
AT5G03375	0
AT5G03377	1
AT5G03380	4324
AT5G03385	0
AT5G03390	33
AT5G03395	0
AT5G03400	1
AT5G03405	0
AT5G03406	151
AT5G03415	427
AT5G03420	418
AT5G03425	0
AT5G03430	956
AT5G03435	85
AT5G03440	170
AT5G03445	0
AT5G03450	305
AT5G03452	0
AT5G03455	556
AT5G03460	1914
AT5G03465	0
AT5G03470	581
AT5G03475	7
AT5G03480	0
AT5G03485	12
AT5G03490	173
AT5G03495	50
AT5G03500	356
AT5G03510	311
AT5G03515	0
AT5G03520	2144
AT5G03525	1
AT5G03530	860
AT5G03535	0
AT5G03540	2089
AT5G03545	3836
AT5G03550	43
AT5G03552	197
AT5G03553	416
AT5G03555	262
AT5G03560	247
AT5G03565	0
AT5G03570	1251
AT5G03575	2
AT5G03580	3
AT5G03585	5
AT5G03590	0
AT5G03595	0
AT5G03600	1
AT5G03605	0
AT5G03610	1625
AT5G03615	15
AT5G03620	8
AT5G03625	0
AT5G03630	4090
AT5G03635	0
AT5G03640	239
AT5G03645	0
AT5G03650	382
AT5G03660	1644
AT5G03668	5
AT5G03670	184
AT5G03680	344
AT5G03685	0
AT5G03690	230
AT5G03695	0
AT5G03700	1063
AT5G03705	0
AT5G03710	2
AT5G03715	0
AT5G03720	79
AT5G03730	1738
AT5G03735	0
AT5G03740	1543
AT5G03745	0
AT5G03750	0
AT5G03755	0
AT5G03760	1995
AT5G03765	0
AT5G03770	121
AT5G03775	0
AT5G03780	116
AT5G03785	0
AT5G03790	2
AT5G03795	76
AT5G03800	123
AT5G03805	0
AT5G03810	0
AT5G03815	0
AT5G03820	0
AT5G03825	1
AT5G03830	239
AT5G03835	0
AT5G03840	148
AT5G03845	0
AT5G03850	6073
AT5G03858	0
AT5G03860	49
AT5G03870	535
AT5G03875	3
AT5G03880	380
AT5G03885	60
AT5G03890	121
AT5G03900	449
AT5G03905	317
AT5G03910	296
AT5G03915	0
AT5G03920	0
AT5G03925	0
AT5G03930	0
AT5G03935	0
AT5G03940	225
AT5G03944	0
AT5G03945	0
AT5G03950	0
AT5G03955	0
AT5G03960	357
AT5G03965	0
AT5G03970	212
AT5G03975	0
AT5G03980	0
AT5G03985	1
AT5G03990	169
AT5G03995	354
AT5G04000	21
AT5G04005	0
AT5G04010	2
AT5G04015	0
AT5G04020	956
AT5G04025	0
AT5G04030	0
AT5G04035	0
AT5G04040	949
AT5G04045	0
AT5G04047	0
AT5G04050	189
AT5G04055	2
AT5G04060	544
AT5G04065	13
AT5G04070	207
AT5G04075	1
AT5G04080	649
AT5G04085	0
AT5G04090	810
AT5G04105	5
AT5G04110	351
AT5G04115	0
AT5G04120	716
AT5G04125	0
AT5G04130	645
AT5G04135	0
AT5G04140	83
AT5G04145	1
AT5G04150	374
AT5G04160	869
AT5G04165	0
AT5G04170	1413
AT5G04175	0
AT5G04180	5
AT5G04185	3
AT5G04190	2
AT5G04195	0
AT5G04200	496
AT5G04205	12
AT5G04210	3
AT5G04215	0
AT5G04220	284
AT5G04225	0
AT5G04230	15
AT5G04235	273
AT5G04238	0
AT5G04240	1093
AT5G04245	0
AT5G04250	205
AT5G04255	0
AT5G04260	206
AT5G04267	1
AT5G04270	252
AT5G04275	0
AT5G04280	1581
AT5G04290	1933
AT5G04305	0
AT5G04310	139
AT5G04315	0
AT5G04320	759
AT5G04325	0
AT5G04330	136
AT5G04335	0
AT5G04340	448
AT5G04345	0
AT5G04347	0
AT5G04350	0
AT5G04355	0
AT5G04360	127
AT5G04365	0
AT5G04370	334
AT5G04375	0
AT5G04380	0
AT5G04385	0
AT5G04390	33
AT5G04395	0
AT5G04400	0
AT5G04405	1
AT5G04410	1886
AT5G04415	0
AT5G04420	1520
AT5G04425	13
AT5G04430	4953
AT5G04435	0
AT5G04440	438
AT5G04445	0
AT5G04455	0
AT5G04460	1142
AT5G04465	1
AT5G04470	475
AT5G04475	0
AT5G04480	1350
AT5G04490	25
AT5G04495	0
AT5G04500	0
AT5G04505	0
AT5G04510	1398
AT5G04515	0
AT5G04520	211
AT5G04525	0
AT5G04530	2
AT5G04540	1030
AT5G04545	0
AT5G04550	1890
AT5G04560	2025
AT5G04575	0
AT5G04585	0
AT5G04590	9406
AT5G04595	0
AT5G04600	2705
AT5G04605	0
AT5G04610	0
AT5G04615	0
AT5G04620	582
AT5G04625	0
AT5G04630	11
AT5G04635	0
AT5G04640	0
AT5G04650	0
AT5G04660	0
AT5G04665	0
AT5G04670	918
AT5G04675	0
AT5G04680	110
AT5G04685	0
AT5G04690	32
AT5G04695	0
AT5G04700	70
AT5G04705	0
AT5G04710	590
AT5G04715	0
AT5G04720	1553
AT5G04725	1
AT5G04730	1246
AT5G04740	2334
AT5G04745	8
AT5G04750	1859
AT5G04755	0
AT5G04760	81
AT5G04765	0
AT5G04770	304
AT5G04775	1
AT5G04780	81
AT5G04781	7
AT5G04785	2
AT5G04790	0
AT5G04795	0
AT5G04800	3540
AT5G04810	451
AT5G04815	0
AT5G04820	205
AT5G04825	0
AT5G04830	1064
AT5G04840	278
AT5G04845	0
AT5G04850	696
AT5G04853	0
AT5G04855	0
AT5G04860	1757
AT5G04865	0
AT5G04870	0
AT5G04880	65
AT5G04885	696
AT5G04890	368
AT5G04895	487
AT5G04900	73
AT5G04905	1
AT5G04910	298
AT5G04915	0
AT5G04920	1227
AT5G04925	0
AT5G04930	1975
AT5G04933	0
AT5G04935	0
AT5G04937	0
AT5G04940	661
AT5G04945	0
AT5G04950	1360
AT5G04955	0
AT5G04960	797
AT5G04965	0
AT5G04970	810
AT5G04975	0
AT5G04980	278
AT5G04985	0
AT5G04990	1010
AT5G04995	0
AT5G05000	997
AT5G05005	0
AT5G05010	5672
AT5G05015	0
AT5G05020	0
AT5G05025	0
AT5G05030	0
AT5G05035	0
AT5G05040	1
AT5G05045	0
AT5G05050	0
AT5G05055	0
AT5G05060	109
AT5G05065	0
AT5G05070	0
AT5G05075	0
AT5G05080	3083
AT5G05085	2
AT5G05090	5
AT5G05095	0
AT5G05100	1112
AT5G05105	0
AT5G05110	546
AT5G05113	0
AT5G05120	0
AT5G05125	7
AT5G05130	159
AT5G05135	6
AT5G05140	1430
AT5G05150	0
AT5G05155	0
AT5G05160	2182
AT5G05170	12610
AT5G05175	0
AT5G05180	658
AT5G05185	0
AT5G05190	322
AT5G05195	0
AT5G05200	409
AT5G05205	0
AT5G05210	2087
AT5G05215	0
AT5G05220	0
AT5G05230	373
AT5G05235	1
AT5G05240	448
AT5G05250	1338
AT5G05255	0
AT5G05260	0
AT5G05265	0
AT5G05270	60
AT5G05275	3
AT5G05280	42
AT5G05285	0
AT5G05290	0
AT5G05295	0
AT5G05300	4
AT5G05310	369
AT5G05315	0
AT5G05320	113
AT5G05325	0
AT5G05330	87
AT5G05335	0
AT5G05340	13
AT5G05350	62
AT5G05360	674
AT5G05365	108
AT5G05370	699
AT5G05375	0
AT5G05380	251
AT5G05385	0
AT5G05390	110
AT5G05395	4
AT5G05400	410
AT5G05410	691
AT5G05415	7
AT5G05420	2
AT5G05425	1
AT5G05430	3
AT5G05435	68
AT5G05440	744
AT5G05445	1
AT5G05450	957
AT5G05455	0
AT5G05460	1128
AT5G05465	0
AT5G05470	598
AT5G05475	0
AT5G05480	300
AT5G05485	0
AT5G05490	20
AT5G05495	0
AT5G05500	944
AT5G05505	0
AT5G05510	205
AT5G05515	0
AT5G05520	1409
AT5G05525	0
AT5G05530	3
AT5G05535	0
AT5G05540	869
AT5G05545	8
AT5G05550	96
AT5G05555	0
AT5G05560	674
AT5G05565	0
AT5G05570	899
AT5G05580	93
AT5G05585	0
AT5G05590	70
AT5G05598	0
AT5G05600	426
AT5G05605	0
AT5G05610	1092
AT5G05620	524
AT5G05625	0
AT5G05630	87
AT5G05635	0
AT5G05640	263
AT5G05645	0
AT5G05650	0
AT5G05653	0
AT5G05657	2
AT5G05660	1406
AT5G05665	0
AT5G05670	607
AT5G05675	0
AT5G05680	494
AT5G05685	0
AT5G05690	705
AT5G05695	0
AT5G05700	773
AT5G05705	0
AT5G05710	104
AT5G05720	1
AT5G05725	0
AT5G05730	1578
AT5G05735	0
AT5G05740	58
AT5G05745	0
AT5G05750	383
AT5G05755	0
AT5G05760	467
AT5G05765	2
AT5G05770	4
AT5G05780	3193
AT5G05785	4
AT5G05790	687
AT5G05795	0
AT5G05800	586
AT5G05805	1
AT5G05810	47
AT5G05815	0
AT5G05820	963
AT5G05825	0
AT5G05830	268
AT5G05835	0
AT5G05840	67
AT5G05845	0
AT5G05850	289
AT5G05855	0
AT5G05860	393
AT5G05865	0
AT5G05870	153
AT5G05875	0
AT5G05880	364
AT5G05885	0
AT5G05890	796
AT5G05895	0
AT5G05900	273
AT5G05905	0
AT5G05910	0
AT5G05915	0
AT5G05920	405
AT5G05925	0
AT5G05930	464
AT5G05935	0
AT5G05940	374
AT5G05945	3
AT5G05950	654
AT5G05955	0
AT5G05960	10936
AT5G05965	38
AT5G05970	536
AT5G05975	6
AT5G05980	1374
AT5G05985	0
AT5G05987	260
AT5G05990	289
AT5G05995	0
AT5G06000	262
AT5G06005	0
AT5G06010	0
AT5G06015	0
AT5G06020	0
AT5G06025	0
AT5G06030	0
AT5G06035	0
AT5G06040	0
AT5G06043	0
AT5G06045	0
AT5G06050	957
AT5G06055	0
AT5G06060	485
AT5G06065	0
AT5G06070	0
AT5G06075	0
AT5G06080	4
AT5G06085	0
AT5G06090	169
AT5G06095	0
AT5G06100	344
AT5G06105	0
AT5G06110	2907
AT5G06115	0
AT5G06120	1259
AT5G06125	0
AT5G06130	315
AT5G06140	1739
AT5G06145	0
AT5G06150	848
AT5G06155	0
AT5G06160	1218
AT5G06165	16
AT5G06170	0
AT5G06175	0
AT5G06180	192
AT5G06185	0
AT5G06190	86
AT5G06200	514
AT5G06205	0
AT5G06210	326
AT5G06220	290
AT5G06230	196
AT5G06235	0
AT5G06240	228
AT5G06245	0
AT5G06250	28
AT5G06255	1
AT5G06260	472
AT5G06265	482
AT5G06270	358
AT5G06275	0
AT5G06278	35
AT5G06280	232
AT5G06285	0
AT5G06290	358
AT5G06295	3
AT5G06300	485
AT5G06305	1
AT5G06310	152
AT5G06320	1570
AT5G06325	0
AT5G06330	234
AT5G06335	1
AT5G06340	363
AT5G06345	0
AT5G06350	774
AT5G06360	3023
AT5G06365	0
AT5G06370	671
AT5G06380	13
AT5G06385	0
AT5G06390	2119
AT5G06395	0
AT5G06400	69
AT5G06405	0
AT5G06410	141
AT5G06415	1
AT5G06420	47
AT5G06425	0
AT5G06430	177
AT5G06435	0
AT5G06440	628
AT5G06445	0
AT5G06450	451
AT5G06455	0
AT5G06460	1476
AT5G06465	0
AT5G06470	39
AT5G06475	10
AT5G06480	63
AT5G06490	37
AT5G06495	0
AT5G06500	0
AT5G06505	0
AT5G06510	87
AT5G06515	1
AT5G06520	0
AT5G06525	0
AT5G06530	71
AT5G06535	1
AT5G06540	72
AT5G06545	0
AT5G06550	802
AT5G06560	977
AT5G06565	0
AT5G06570	553
AT5G06575	0
AT5G06580	309
AT5G06585	26
AT5G06590	197
AT5G06595	0
AT5G06600	4042
AT5G06605	0
AT5G06610	517
AT5G06615	0
AT5G06620	122
AT5G06630	1131
AT5G06634	0
AT5G06635	2
AT5G06640	1780
AT5G06645	0
AT5G06650	3
AT5G06655	0
AT5G06660	1116
AT5G06665	0
AT5G06670	278
AT5G06675	0
AT5G06680	743
AT5G06685	0
AT5G06690	21
AT5G06695	0
AT5G06700	1506
AT5G06705	0
AT5G06710	178
AT5G06715	1
AT5G06720	203
AT5G06730	346
AT5G06735	0
AT5G06740	271
AT5G06745	1
AT5G06750	1098
AT5G06755	10
AT5G06760	14
AT5G06765	2
AT5G06770	142
AT5G06775	0
AT5G06780	658
AT5G06785	0
AT5G06790	37
AT5G06795	0
AT5G06800	1145
AT5G06805	3
AT5G06810	152
AT5G06811	291
AT5G06815	0
AT5G06820	42
AT5G06825	6
AT5G06830	746
AT5G06835	2
AT5G06839	740
AT5G06845	38
AT5G06850	676
AT5G06855	0
AT5G06860	7
AT5G06865	0
AT5G06870	29
AT5G06875	0
AT5G06880	0
AT5G06885	0
AT5G06890	0
AT5G06900	175
AT5G06905	35
AT5G06910	521
AT5G06915	0
AT5G06920	1
AT5G06925	0
AT5G06930	611
AT5G06935	0
AT5G06940	228
AT5G06945	0
AT5G06950	589
AT5G06955	0
AT5G06960	545
AT5G06965	0
AT5G06970	2335
AT5G06975	0
AT5G06980	24
AT5G06985	0
AT5G06990	102
AT5G06995	0
AT5G07000	73
AT5G07005	0
AT5G07010	284
AT5G07015	0
AT5G07020	124
AT5G07025	0
AT5G07030	7663
AT5G07035	0
AT5G07040	119
AT5G07050	2
AT5G07055	0
AT5G07060	1
AT5G07065	0
AT5G07070	181
AT5G07075	0
AT5G07080	856
AT5G07090	13971
AT5G07095	31
AT5G07100	314
AT5G07105	8
AT5G07110	389
AT5G07115	4
AT5G07120	542
AT5G07125	0
AT5G07130	456
AT5G07135	0
AT5G07140	338
AT5G07145	0
AT5G07150	0
AT5G07152	3
AT5G07155	0
AT5G07160	0
AT5G07165	10
AT5G07170	0
AT5G07175	1
AT5G07180	2
AT5G07185	0
AT5G07190	0
AT5G07195	0
AT5G07200	21
AT5G07205	0
AT5G07210	0
AT5G07215	2
AT5G07220	2442
AT5G07225	0
AT5G07230	1
AT5G07240	40
AT5G07250	332
AT5G07255	0
AT5G07260	0
AT5G07265	0
AT5G07270	849
AT5G07275	0
AT5G07280	17
AT5G07285	59
AT5G07290	947
AT5G07295	0
AT5G07300	1532
AT5G07310	3
AT5G07315	0
AT5G07320	437
AT5G07322	923
AT5G07325	7
AT5G07330	2
AT5G07335	0
AT5G07340	1593
AT5G07345	0
AT5G07350	7566
AT5G07355	0
AT5G07360	1003
AT5G07365	0
AT5G07370	682
AT5G07380	33
AT5G07385	0
AT5G07390	735
AT5G07395	0
AT5G07400	333
AT5G07405	0
AT5G07410	0
AT5G07415	0
AT5G07420	0
AT5G07425	0
AT5G07430	0
AT5G07435	0
AT5G07440	4015
AT5G07445	0
AT5G07450	68
AT5G07455	2
AT5G07460	1239
AT5G07465	0
AT5G07470	1204
AT5G07475	708
AT5G07480	0
AT5G07485	0
AT5G07490	0
AT5G07495	0
AT5G07500	1
AT5G07505	0
AT5G07510	3
AT5G07515	0
AT5G07520	0
AT5G07525	4
AT5G07530	4
AT5G07535	0
AT5G07540	0
AT5G07545	0
AT5G07550	1
AT5G07555	2
AT5G07560	2
AT5G07565	0
AT5G07570	4
AT5G07571	0
AT5G07572	0
AT5G07575	0
AT5G07580	805
AT5G07585	0
AT5G07590	434
AT5G07595	0
AT5G07600	0
AT5G07605	0
AT5G07610	231
AT5G07615	0
AT5G07620	230
AT5G07625	0
AT5G07630	615
AT5G07635	2
AT5G07640	20
AT5G07650	261
AT5G07655	0
AT5G07660	165
AT5G07665	0
AT5G07670	262
AT5G07675	0
AT5G07680	505
AT5G07685	0
AT5G07690	3
AT5G07695	0
AT5G07700	0
AT5G07705	0
AT5G07710	228
AT5G07715	0
AT5G07720	155
AT5G07725	11
AT5G07730	155
AT5G07735	5
AT5G07740	2184
AT5G07745	2
AT5G07760	87
AT5G07770	543
AT5G07775	0
AT5G07780	278
AT5G07785	0
AT5G07790	186
AT5G07795	0
AT5G07800	263
AT5G07805	0
AT5G07810	480
AT5G07815	0
AT5G07820	623
AT5G07825	0
AT5G07830	677
AT5G07835	0
AT5G07840	397
AT5G07845	0
AT5G07850	0
AT5G07855	0
AT5G07860	592
AT5G07865	0
AT5G07870	937
AT5G07875	3
AT5G07880	12
AT5G07885	3
AT5G07890	563
AT5G07895	7
AT5G07900	108
AT5G07905	0
AT5G07910	501
AT5G07915	0
AT5G07920	1315
AT5G07925	0
AT5G07930	0
AT5G07935	0
AT5G07940	1182
AT5G07945	0
AT5G07950	136
AT5G07955	1
AT5G07960	1367
AT5G07965	0
AT5G07970	974
AT5G07975	0
AT5G07980	589
AT5G07985	0
AT5G07990	10
AT5G07995	40
AT5G08000	4
AT5G08005	1
AT5G08010	318
AT5G08015	0
AT5G08020	592
AT5G08025	0
AT5G08030	3
AT5G08035	0
AT5G08040	1268
AT5G08045	0
AT5G08050	7
AT5G08055	0
AT5G08060	2230
AT5G08065	0
AT5G08070	0
AT5G08075	0
AT5G08080	1399
AT5G08085	0
AT5G08090	0
AT5G08095	0
AT5G08100	1053
AT5G08105	1
AT5G08110	318
AT5G08115	0
AT5G08120	754
AT5G08125	0
AT5G08130	1801
AT5G08135	4
AT5G08139	306
AT5G08141	0
AT5G08150	2
AT5G08160	1981
AT5G08165	0
AT5G08170	691
AT5G08175	0
AT5G08180	4840
AT5G08185	21
AT5G08190	573
AT5G08195	0
AT5G08200	755
AT5G08205	0
AT5G08210	1
AT5G08215	0
AT5G08225	0
AT5G08230	413
AT5G08235	9
AT5G08240	834
AT5G08250	98
AT5G08255	0
AT5G08260	855
AT5G08265	0
AT5G08270	136
AT5G08275	1
AT5G08280	690
AT5G08285	0
AT5G08290	2719
AT5G08300	3055
AT5G08305	55
AT5G08310	162
AT5G08315	0
AT5G08320	163
AT5G08330	530
AT5G08335	223
AT5G08340	98
AT5G08350	1
AT5G08360	192
AT5G08370	364
AT5G08375	0
AT5G08380	212
AT5G08385	0
AT5G08390	1056
AT5G08391	28
AT5G08395	0
AT5G08400	74
AT5G08410	138
AT5G08415	696
AT5G08420	1858
AT5G08425	0
AT5G08430	763
AT5G08435	0
AT5G08440	578
AT5G08445	0
AT5G08450	2305
AT5G08455	0
AT5G08460	0
AT5G08465	0
AT5G08470	509
AT5G08475	0
AT5G08480	0
AT5G08485	0
AT5G08490	61
AT5G08495	13
AT5G08500	896
AT5G08505	0
AT5G08510	181
AT5G08515	2
AT5G08520	569
AT5G08525	4
AT5G08530	5130
AT5G08535	235
AT5G08540	544
AT5G08550	473
AT5G08560	2045
AT5G08565	162
AT5G08570	2515
AT5G08575	0
AT5G08580	875
AT5G08585	0
AT5G08590	1714
AT5G08595	0
AT5G08600	121
AT5G08605	1
AT5G08610	571
AT5G08615	0
AT5G08620	1329
AT5G08630	926
AT5G08635	0
AT5G08640	20
AT5G08645	0
AT5G08650	216
AT5G08655	0
AT5G08660	698
AT5G08665	0
AT5G08670	10178
AT5G08675	0
AT5G08680	5492
AT5G08685	0
AT5G08690	9913
AT5G08695	0
AT5G08705	0
AT5G08710	155
AT5G08712	0
AT5G08715	0
AT5G08717	0
AT5G08720	138
AT5G08725	0
AT5G08730	0
AT5G08735	0
AT5G08740	360
AT5G08745	0
AT5G08750	502
AT5G08755	0
AT5G08760	4
AT5G08765	0
AT5G08770	260
AT5G08775	0
AT5G08780	253
AT5G08785	1
AT5G08790	1264
AT5G08800	0
AT5G08805	3
AT5G08810	0
AT5G08815	0
AT5G08820	0
AT5G08825	0
AT5G08830	0
AT5G08835	1
AT5G08840	0
AT5G08845	0
AT5G08850	1
AT5G08855	18
AT5G08860	0
AT5G08865	0
AT5G08870	0
AT5G08875	4
AT5G08880	0
AT5G08885	0
AT5G08890	0
AT5G08895	0
AT5G08900	0
AT5G08905	0
AT5G08910	0
AT5G08915	0
AT5G08920	0
AT5G08925	0
AT5G08930	0
AT5G08935	0
AT5G08940	0
AT5G08945	0
AT5G08950	0
AT5G08955	0
AT5G08960	0
AT5G08965	0
AT5G08970	0
AT5G08975	2
AT5G08980	0
AT5G08985	0
AT5G08990	10
AT5G08995	0
AT5G09000	0
AT5G09005	0
AT5G09010	0
AT5G09015	0
AT5G09020	8
AT5G09025	0
AT5G09030	0
AT5G09035	0
AT5G09040	0
AT5G09045	0
AT5G09050	0
AT5G09055	0
AT5G09060	0
AT5G09065	7
AT5G09070	0
AT5G09080	0
AT5G09085	0
AT5G09090	0
AT5G09095	0
AT5G09100	0
AT5G09105	0
AT5G09110	0
AT5G09120	0
AT5G09125	31
AT5G09130	0
AT5G09135	0
AT5G09140	0
AT5G09145	0
AT5G09150	0
AT5G09155	0
AT5G09160	0
AT5G09165	0
AT5G09170	0
AT5G09175	24
AT5G09185	0
AT5G09190	2
AT5G09195	2
AT5G09200	0
AT5G09205	0
AT5G09210	8
AT5G09215	0
AT5G09220	5864
AT5G09225	426
AT5G09230	149
AT5G09235	1
AT5G09240	119
AT5G09245	0
AT5G09250	487
AT5G09255	0
AT5G09260	426
AT5G09265	0
AT5G09270	360
AT5G09275	1
AT5G09280	0
AT5G09285	0
AT5G09290	498
AT5G09295	18
AT5G09300	390
AT5G09305	3
AT5G09310	452
AT5G09315	30
AT5G09320	1
AT5G09325	2
AT5G09330	2536
AT5G09335	3
AT5G09340	0
AT5G09345	0
AT5G09350	569
AT5G09360	2
AT5G09365	0
AT5G09370	2
AT5G09375	0
AT5G09380	261
AT5G09385	16
AT5G09390	743
AT5G09395	0
AT5G09400	1175
AT5G09405	0
AT5G09410	1343
AT5G09415	1
AT5G09420	456
AT5G09425	0
AT5G09430	45
AT5G09435	0
AT5G09440	1111
AT5G09443	3
AT5G09445	0
AT5G09450	645
AT5G09455	0
AT5G09460	2696
AT5G09465	2
AT5G09470	2
AT5G09475	2
AT5G09480	1652
AT5G09490	0
AT5G09495	0
AT5G09500	14
AT5G09505	5
AT5G09510	4764
AT5G09513	0
AT5G09515	0
AT5G09520	727
AT5G09530	4301
AT5G09535	1
AT5G09540	51
AT5G09545	0
AT5G09550	0
AT5G09555	0
AT5G09560	0
AT5G09565	0
AT5G09570	2
AT5G09580	122
AT5G09585	3
AT5G09590	1909
AT5G09595	0
AT5G09600	147
AT5G09605	0
AT5G09610	0
AT5G09615	0
AT5G09620	1972
AT5G09630	87
AT5G09635	6
AT5G09640	3
AT5G09645	0
AT5G09650	3093
AT5G09655	0
AT5G09660	36
AT5G09665	0
AT5G09670	1053
AT5G09675	29
AT5G09680	416
AT5G09685	0
AT5G09690	431
AT5G09695	0
AT5G09700	13
AT5G09705	0
AT5G09710	49
AT5G09711	0
AT5G09715	1
AT5G09720	102
AT5G09730	53
AT5G09735	11
AT5G09740	330
AT5G09750	0
AT5G09755	0
AT5G09760	761
AT5G09765	4
AT5G09770	862
AT5G09775	0
AT5G09780	0
AT5G09785	4
AT5G09790	130
AT5G09795	0
AT5G09800	194
AT5G09805	7
AT5G09810	13712
AT5G09815	0
AT5G09820	163
AT5G09825	0
AT5G09830	534
AT5G09835	0
AT5G09840	511
AT5G09845	0
AT5G09850	2547
AT5G09855	0
AT5G09860	671
AT5G09865	0
AT5G09870	2575
AT5G09875	0
AT5G09876	19
AT5G09880	2368
AT5G09885	0
AT5G09890	3133
AT5G09895	0
AT5G09900	3546
AT5G09910	14
AT5G09915	0
AT5G09920	901
AT5G09925	0
AT5G09930	1
AT5G09940	1
AT5G09945	0
AT5G09950	82
AT5G09955	0
AT5G09960	553
AT5G09965	0
AT5G09970	1
AT5G09975	0
AT5G09976	36
AT5G09978	631
AT5G09980	361
AT5G09990	20
AT5G09995	141
AT5G10000	0
AT5G10010	2051
AT5G10020	1440
AT5G10030	1031
AT5G10040	18
AT5G10050	229
AT5G10060	1397
AT5G10070	572
AT5G10080	274
AT5G10090	0
AT5G10100	133
AT5G10110	346
AT5G10120	4
AT5G10130	2409
AT5G10140	0
AT5G10150	21
AT5G10160	1182
AT5G10170	3541
AT5G10180	720
AT5G10190	536
AT5G10200	1087
AT5G10210	918
AT5G10220	3
AT5G10230	181
AT5G10235	0
AT5G10240	1379
AT5G10250	0
AT5G10260	211
AT5G10270	493
AT5G10278	136
AT5G10280	705
AT5G10290	1418
AT5G10300	514
AT5G10310	71
AT5G10320	173
AT5G10330	334
AT5G10336	3
AT5G10340	31
AT5G10350	1537
AT5G10360	10746
AT5G10370	215
AT5G10380	80
AT5G10390	755
AT5G10400	1390
AT5G10410	255
AT5G10420	0
AT5G10430	2549
AT5G10435	0
AT5G10440	80
AT5G10450	7917
AT5G10455	0
AT5G10460	473
AT5G10470	609
AT5G10480	1840
AT5G10490	805
AT5G10500	1
AT5G10510	1111
AT5G10520	481
AT5G10525	0
AT5G10530	0
AT5G10540	2336
AT5G10550	2940
AT5G10560	1498
AT5G10570	1
AT5G10572	12
AT5G10580	3577
AT5G10590	0
AT5G10600	5
AT5G10605	16
AT5G10610	278
AT5G10620	79
AT5G10625	283
AT5G10630	889
AT5G10650	357
AT5G10660	13
AT5G10670	0
AT5G10680	9
AT5G10690	159
AT5G10695	12
AT5G10700	140
AT5G10710	352
AT5G10720	883
AT5G10730	482
AT5G10740	522
AT5G10745	673
AT5G10750	849
AT5G10760	9
AT5G10770	825
AT5G10780	2595
AT5G10790	663
AT5G10800	173
AT5G10810	530
AT5G10820	975
AT5G10830	988
AT5G10840	2511
AT5G10850	136
AT5G10860	6491
AT5G10870	303
AT5G10880	0
AT5G10890	1
AT5G10900	195
AT5G10910	300
AT5G10920	1155
AT5G10930	616
AT5G10940	811
AT5G10945	0
AT5G10946	7
AT5G10950	688
AT5G10960	5488
AT5G10965	167
AT5G10970	0
AT5G10980	3451
AT5G10990	161
AT5G11000	1383
AT5G11010	400
AT5G11020	274
AT5G11030	560
AT5G11040	1841
AT5G11050	0
AT5G11060	70
AT5G11070	468
AT5G11080	6
AT5G11090	1266
AT5G11100	190
AT5G11110	212
AT5G11130	1
AT5G11140	24
AT5G11150	819
AT5G11160	237
AT5G11170	4309
AT5G11180	63
AT5G11190	1
AT5G11200	2877
AT5G11210	93
AT5G11220	1
AT5G11225	0
AT5G11230	1408
AT5G11240	1202
AT5G11242	2
AT5G11250	182
AT5G11260	222
AT5G11270	222
AT5G11280	977
AT5G11290	61
AT5G11300	138
AT5G11310	202
AT5G11320	23
AT5G11325	0
AT5G11330	254
AT5G11340	888
AT5G11350	512
AT5G11360	10
AT5G11370	0
AT5G11380	439
AT5G11390	854
AT5G11400	0
AT5G11410	3
AT5G11412	0
AT5G11416	0
AT5G11420	587
AT5G11425	0
AT5G11430	496
AT5G11440	65
AT5G11450	261
AT5G11460	115
AT5G11470	157
AT5G11475	0
AT5G11480	348
AT5G11490	2002
AT5G11500	4937
AT5G11510	1080
AT5G11520	1443
AT5G11530	659
AT5G11540	242
AT5G11550	179
AT5G11560	6632
AT5G11565	0
AT5G11570	60
AT5G11580	613
AT5G11590	55
AT5G11600	323
AT5G11610	56
AT5G11620	92
AT5G11630	449
AT5G11640	804
AT5G11650	745
AT5G11660	0
AT5G11670	6375
AT5G11680	738
AT5G11690	413
AT5G11700	3647
AT5G11710	2942
AT5G11720	810
AT5G11730	700
AT5G11740	11096
AT5G11750	434
AT5G11760	648
AT5G11770	2672
AT5G11780	172
AT5G11790	1883
AT5G11800	1141
AT5G11810	837
AT5G11820	0
AT5G11830	0
AT5G11840	190
AT5G11850	1400
AT5G11860	650
AT5G11870	129
AT5G11880	2178
AT5G11890	1149
AT5G11900	961
AT5G11910	406
AT5G11920	1186
AT5G11930	34
AT5G11940	3
AT5G11950	447
AT5G11960	882
AT5G11970	225
AT5G11975	0
AT5G11977	0
AT5G11980	1075
AT5G11990	151
AT5G12000	0
AT5G12010	726
AT5G12020	1
AT5G12030	4
AT5G12040	921
AT5G12043	3
AT5G12050	349
AT5G12060	0
AT5G12070	0
AT5G12080	1037
AT5G12085	0
AT5G12090	0
AT5G12100	451
AT5G12110	82
AT5G12120	938
AT5G12130	395
AT5G12140	4425
AT5G12150	1857
AT5G12170	275
AT5G12180	2
AT5G12190	543
AT5G12200	1522
AT5G12210	1481
AT5G12220	478
AT5G12230	942
AT5G12235	17
AT5G12236	0
AT5G12240	423
AT5G12250	6303
AT5G12260	511
AT5G12270	14
AT5G12280	21
AT5G12290	944
AT5G12300	143
AT5G12310	789
AT5G12320	378
AT5G12330	609
AT5G12340	217
AT5G12350	1109
AT5G12360	103
AT5G12370	2142
AT5G12380	0
AT5G12390	237
AT5G12400	1772
AT5G12410	1672
AT5G12420	1541
AT5G12430	1288
AT5G12440	774
AT5G12450	1
AT5G12460	1
AT5G12470	3550
AT5G12480	1942
AT5G12840	341
AT5G12850	1603
AT5G12860	2915
AT5G12870	99
AT5G12880	441
AT5G12890	104
AT5G12900	858
AT5G12910	0
AT5G12920	183
AT5G12930	237
AT5G12940	1041
AT5G12950	936
AT5G12960	19
AT5G12970	718
AT5G12980	340
AT5G12990	1
AT5G13000	4038
AT5G13010	2196
AT5G13020	1687
AT5G13030	1458
AT5G13050	479
AT5G13060	425
AT5G13070	1006
AT5G13080	125
AT5G13090	475
AT5G13100	2083
AT5G13110	2506
AT5G13120	1179
AT5G13130	0
AT5G13140	130
AT5G13150	370
AT5G13160	743
AT5G13170	2
AT5G13180	1795
AT5G13181	0
AT5G13190	712
AT5G13200	224
AT5G13205	4
AT5G13210	211
AT5G13220	501
AT5G13225	0
AT5G13230	45
AT5G13240	559
AT5G13250	121
AT5G13260	942
AT5G13270	97
AT5G13280	1138
AT5G13290	195
AT5G13295	0
AT5G13300	2051
AT5G13310	305
AT5G13320	276
AT5G13330	80
AT5G13340	331
AT5G13350	0
AT5G13360	213
AT5G13370	6
AT5G13380	3
AT5G13390	1757
AT5G13400	75
AT5G13410	60
AT5G13420	11707
AT5G13430	2850
AT5G13440	2203
AT5G13450	6844
AT5G13460	673
AT5G13470	250
AT5G13475	0
AT5G13480	619
AT5G13485	10
AT5G13490	739
AT5G13500	1072
AT5G13510	56
AT5G13520	1504
AT5G13530	1702
AT5G13548	0
AT5G13550	1280
AT5G13560	2032
AT5G13565	0
AT5G13570	531
AT5G13580	748
AT5G13590	1530
AT5G13600	2
AT5G13610	267
AT5G13620	0
AT5G13630	51
AT5G13640	1007
AT5G13650	893
AT5G13655	0
AT5G13660	245
AT5G13670	0
AT5G13680	1496
AT5G13690	499
AT5G13700	281
AT5G13710	6506
AT5G13720	17
AT5G13730	2
AT5G13740	781
AT5G13750	1036
AT5G13760	353
AT5G13770	9
AT5G13780	2161
AT5G13790	42
AT5G13800	498
AT5G13810	1254
AT5G13820	727
AT5G13825	0
AT5G13830	99
AT5G13840	682
AT5G13845	0
AT5G13850	3646
AT5G13860	253
AT5G13870	671
AT5G13880	138
AT5G13887	4
AT5G13890	769
AT5G13900	254
AT5G13910	389
AT5G13920	50
AT5G13930	9
AT5G13940	0
AT5G13950	774
AT5G13960	511
AT5G13970	426
AT5G13980	2957
AT5G13990	370
AT5G14000	724
AT5G14010	0
AT5G14020	593
AT5G14030	4737
AT5G14035	0
AT5G14040	11270
AT5G14050	1758
AT5G14060	1691
AT5G14070	34
AT5G14080	201
AT5G14090	31
AT5G14100	76
AT5G14105	323
AT5G14110	12
AT5G14120	1211
AT5G14130	174
AT5G14140	143
AT5G14150	547
AT5G14160	1
AT5G14170	1010
AT5G14180	31
AT5G14200	7098
AT5G14210	1045
AT5G14220	451
AT5G14230	421
AT5G14240	1609
AT5G14250	1101
AT5G14260	538
AT5G14270	1372
AT5G14275	0
AT5G14280	29
AT5G14285	234
AT5G14290	0
AT5G14300	0
AT5G14310	558
AT5G14320	195
AT5G14330	3089
AT5G14340	125
AT5G14345	7
AT5G14350	11
AT5G14360	143
AT5G14370	97
AT5G14380	8
AT5G14390	826
AT5G14400	15
AT5G14410	36
AT5G14420	920
AT5G14430	1487
AT5G14440	1159
AT5G14450	399
AT5G14460	393
AT5G14470	56
AT5G14480	252
AT5G14490	1
AT5G14495	0
AT5G14500	479
AT5G14510	64
AT5G14515	0
AT5G14520	3892
AT5G14530	242
AT5G14540	1576
AT5G14545	0
AT5G14550	1107
AT5G14560	4
AT5G14565	2
AT5G14570	458
AT5G14580	679
AT5G14590	1222
AT5G14600	419
AT5G14602	1
AT5G14610	598
AT5G14620	325
AT5G14640	1918
AT5G14650	2061
AT5G14660	108
AT5G14670	0
AT5G14680	546
AT5G14690	386
AT5G14700	208
AT5G14710	314
AT5G14720	2392
AT5G14730	333
AT5G14740	32
AT5G14750	592
AT5G14760	110
AT5G14770	357
AT5G14780	525
AT5G14790	671
AT5G14800	3455
AT5G14810	14
AT5G14820	3
AT5G14830	220
AT5G14840	403
AT5G14850	393
AT5G14860	0
AT5G14870	39
AT5G14880	1660
AT5G14890	89
AT5G14895	10
AT5G14900	0
AT5G14910	141
AT5G14920	1585
AT5G14930	388
AT5G14940	224
AT5G14950	1269
AT5G14960	104
AT5G14970	441
AT5G14980	2
AT5G14990	2
AT5G14995	0
AT5G15000	0
AT5G15008	0
AT5G15010	146
AT5G15020	1986
AT5G15022	9
AT5G15025	82
AT5G15030	0
AT5G15040	0
AT5G15050	411
AT5G15060	2
AT5G15070	547
AT5G15080	1017
AT5G15090	5037
AT5G15100	0
AT5G15110	0
AT5G15120	212
AT5G15130	1348
AT5G15140	2
AT5G15150	644
AT5G15160	49
AT5G15170	355
AT5G15175	1
AT5G15180	1186
AT5G15190	128
AT5G15200	15830
AT5G15210	85
AT5G15220	798
AT5G15230	9481
AT5G15240	131
AT5G15250	5
AT5G15260	431
AT5G15265	381
AT5G15270	901
AT5G15280	414
AT5G15290	23
AT5G15300	46
AT5G15310	17
AT5G15320	1664
AT5G15330	494
AT5G15340	37
AT5G15350	4090
AT5G15360	0
AT5G15380	3
AT5G15390	251
AT5G15400	1864
AT5G15410	243
AT5G15420	0
AT5G15430	2
AT5G15440	497
AT5G15450	683
AT5G15460	547
AT5G15470	1740
AT5G15480	0
AT5G15490	3514
AT5G15500	4
AT5G15510	517
AT5G15520	1011
AT5G15530	1844
AT5G15533	0
AT5G15537	43
AT5G15540	1286
AT5G15546	0
AT5G15550	1352
AT5G15560	0
AT5G15570	491
AT5G15580	1908
AT5G15581	0
AT5G15600	368
AT5G15610	1832
AT5G15620	0
AT5G15630	414
AT5G15640	895
AT5G15650	15956
AT5G15660	3
AT5G15670	0
AT5G15680	1601
AT5G15685	0
AT5G15690	0
AT5G15700	611
AT5G15710	235
AT5G15720	6
AT5G15725	146
AT5G15730	919
AT5G15740	1097
AT5G15745	0
AT5G15750	920
AT5G15760	121
AT5G15770	0
AT5G15780	2
AT5G15790	342
AT5G15800	2
AT5G15802	65
AT5G15805	0
AT5G15810	1414
AT5G15815	0
AT5G15820	183
AT5G15830	893
AT5G15833	1
AT5G15840	10
AT5G15843	0
AT5G15845	10
AT5G15850	0
AT5G15853	0
AT5G15860	346
AT5G15870	1217
AT5G15880	660
AT5G15890	195
AT5G15900	76
AT5G15910	187
AT5G15920	479
AT5G15930	564
AT5G15940	63
AT5G15950	242
AT5G15960	54
AT5G15970	224
AT5G15980	1296
AT5G15990	0
AT5G15995	0
AT5G16000	1402
AT5G16010	103
AT5G16020	0
AT5G16023	9
AT5G16030	57
AT5G16040	761
AT5G16050	3388
AT5G16060	486
AT5G16070	2640
AT5G16080	6
AT5G16090	0
AT5G16100	0
AT5G16110	3217
AT5G16120	562
AT5G16130	10171
AT5G16140	47
AT5G16150	1537
AT5G16160	81
AT5G16170	231
AT5G16180	214
AT5G16190	218
AT5G16200	88
AT5G16210	1795
AT5G16220	819
AT5G16230	228
AT5G16235	5
AT5G16240	143
AT5G16250	2424
AT5G16260	895
AT5G16270	2008
AT5G16280	1577
AT5G16285	0
AT5G16290	657
AT5G16300	2304
AT5G16310	258
AT5G16320	127
AT5G16330	4
AT5G16336	0
AT5G16340	23
AT5G16350	3
AT5G16360	1233
AT5G16370	356
AT5G16375	0
AT5G16380	345
AT5G16390	1778
AT5G16400	22
AT5G16410	9
AT5G16420	135
AT5G16430	0
AT5G16440	1509
AT5G16450	698
AT5G16453	2
AT5G16460	0
AT5G16470	2830
AT5G16480	374
AT5G16486	14
AT5G16490	163
AT5G16500	0
AT5G16505	851
AT5G16510	1550
AT5G16520	394
AT5G16530	13
AT5G16540	109
AT5G16550	779
AT5G16560	641
AT5G16570	263
AT5G16580	0
AT5G16590	1943
AT5G16600	511
AT5G16610	393
AT5G16620	954
AT5G16630	438
AT5G16640	56
AT5G16650	367
AT5G16660	624
AT5G16680	1444
AT5G16690	278
AT5G16700	0
AT5G16710	273
AT5G16715	347
AT5G16720	1053
AT5G16730	3750
AT5G16740	1
AT5G16750	1411
AT5G16760	2143
AT5G16770	42
AT5G16780	1813
AT5G16790	63
AT5G16800	507
AT5G16810	60
AT5G16820	191
AT5G16830	792
AT5G16840	1119
AT5G16850	73
AT5G16860	111
AT5G16870	329
AT5G16880	2594
AT5G16890	376
AT5G16900	271
AT5G16910	2804
AT5G16920	5
AT5G16930	583
AT5G16940	109
AT5G16950	244
AT5G16960	0
AT5G16970	13
AT5G16980	0
AT5G16990	92
AT5G17000	242
AT5G17010	470
AT5G17020	3961
AT5G17030	0
AT5G17040	0
AT5G17050	35
AT5G17060	589
AT5G17070	536
AT5G17080	0
AT5G17090	0
AT5G17100	0
AT5G17110	0
AT5G17120	2
AT5G17125	0
AT5G17130	0
AT5G17140	0
AT5G17150	5
AT5G17160	1390
AT5G17165	23
AT5G17167	1
AT5G17170	6
AT5G17180	0
AT5G17190	2041
AT5G17200	1
AT5G17210	465
AT5G17220	0
AT5G17230	248
AT5G17240	154
AT5G17250	448
AT5G17260	120
AT5G17270	691
AT5G17280	0
AT5G17290	219
AT5G17300	94
AT5G17305	0
AT5G17310	507
AT5G17320	0
AT5G17330	8756
AT5G17340	8
AT5G17345	0
AT5G17350	553
AT5G17360	54
AT5G17370	229
AT5G17380	1506
AT5G17390	171
AT5G17400	283
AT5G17410	693
AT5G17420	1148
AT5G17430	392
AT5G17440	761
AT5G17450	130
AT5G17460	500
AT5G17470	0
AT5G17480	0
AT5G17490	212
AT5G17500	0
AT5G17510	1099
AT5G17520	160
AT5G17522	0
AT5G17523	0
AT5G17530	803
AT5G17540	33
AT5G17550	693
AT5G17560	748
AT5G17570	112
AT5G17580	134
AT5G17590	4
AT5G17600	184
AT5G17610	601
AT5G17620	584
AT5G17630	1494
AT5G17640	771
AT5G17650	376
AT5G17660	148
AT5G17670	32
AT5G17680	87
AT5G17690	564
AT5G17700	211
AT5G17710	883
AT5G17720	24
AT5G17725	0
AT5G17730	0
AT5G17740	0
AT5G17750	0
AT5G17760	767
AT5G17770	5801
AT5G17780	11
AT5G17790	327
AT5G17800	135
AT5G17810	2
AT5G17820	5825
AT5G17830	0
AT5G17840	362
AT5G17847	2
AT5G17850	393
AT5G17860	6
AT5G17870	384
AT5G17880	347
AT5G17890	1307
AT5G17900	748
AT5G17910	2690
AT5G17920	59255
AT5G17930	1101
AT5G17950	1
AT5G17960	46
AT5G17970	0
AT5G17980	309
AT5G17990	888
AT5G18000	0
AT5G18005	0
AT5G18010	1
AT5G18015	0
AT5G18020	0
AT5G18030	6
AT5G18037	0
AT5G18040	199
AT5G18050	0
AT5G18060	0
AT5G18065	167
AT5G18070	660
AT5G18080	1
AT5G18085	0
AT5G18090	12
AT5G18100	223
AT5G18110	1590
AT5G18120	799
AT5G18130	822
AT5G18140	115
AT5G18150	0
AT5G18160	0
AT5G18170	1430
AT5G18180	15
AT5G18190	1954
AT5G18200	383
AT5G18202	1
AT5G18210	136
AT5G18220	48
AT5G18230	2510
AT5G18240	33
AT5G18245	112
AT5G18250	235
AT5G18255	210
AT5G18260	39
AT5G18270	894
AT5G18280	1916
AT5G18290	185
AT5G18300	35
AT5G18310	1563
AT5G18320	9
AT5G18330	3
AT5G18340	15
AT5G18350	52
AT5G18360	236
AT5G18370	452
AT5G18380	11382
AT5G18390	192
AT5G18400	854
AT5G18403	0
AT5G18404	0
AT5G18407	0
AT5G18410	1620
AT5G18420	786
AT5G18430	0
AT5G18440	422
AT5G18450	0
AT5G18460	351
AT5G18470	38
AT5G18475	98
AT5G18480	1374
AT5G18490	394
AT5G18500	2613
AT5G18510	7
AT5G18520	3696
AT5G18525	1119
AT5G18540	204
AT5G18550	453
AT5G18560	54
AT5G18570	221
AT5G18580	1506
AT5G18590	456
AT5G18600	5
AT5G18610	1025
AT5G18620	2595
AT5G18630	603
AT5G18633	2
AT5G18636	1
AT5G18640	726
AT5G18650	1248
AT5G18660	60
AT5G18661	55
AT5G18670	415
AT5G18680	1210
AT5G18690	657
AT5G18700	708
AT5G18705	1
AT5G18710	36
AT5G18720	1
AT5G18730	32
AT5G18735	0
AT5G18740	40
AT5G18748	0
AT5G18750	288
AT5G18755	0
AT5G18760	185
AT5G18770	200
AT5G18780	367
AT5G18790	415
AT5G18800	1804
AT5G18810	59
AT5G18820	219
AT5G18830	1819
AT5G18840	446
AT5G18850	395
AT5G18860	2665
AT5G18870	0
AT5G18880	0
AT5G18890	3
AT5G18900	1089
AT5G18910	40
AT5G18920	184
AT5G18930	192
AT5G18933	0
AT5G18937	0
AT5G18940	785
AT5G18950	278
AT5G18960	688
AT5G18970	649
AT5G18980	593
AT5G18990	0
AT5G19000	1144
AT5G19010	2318
AT5G19015	0
AT5G19020	206
AT5G19025	97
AT5G19030	119
AT5G19040	742
AT5G19050	939
AT5G19060	55
AT5G19070	237
AT5G19080	294
AT5G19090	1569
AT5G19095	0
AT5G19097	161
AT5G19100	606
AT5G19110	3002
AT5G19120	1811
AT5G19130	881
AT5G19140	804
AT5G19150	501
AT5G19151	83
AT5G19160	207
AT5G19165	0
AT5G19170	0
AT5G19172	0
AT5G19175	0
AT5G19180	1210
AT5G19190	356
AT5G19200	205
AT5G19210	142
AT5G19220	72
AT5G19221	19
AT5G19230	1372
AT5G19240	746
AT5G19250	903
AT5G19260	167
AT5G19270	0
AT5G19280	651
AT5G19290	823
AT5G19300	767
AT5G19310	389
AT5G19315	0
AT5G19320	1193
AT5G19330	2583
AT5G19340	933
AT5G19350	1098
AT5G19360	4
AT5G19370	554
AT5G19380	511
AT5G19390	2021
AT5G19400	3270
AT5G19410	375
AT5G19420	682
AT5G19430	222
AT5G19440	1762
AT5G19450	1952
AT5G19460	310
AT5G19470	0
AT5G19473	2
AT5G19480	529
AT5G19485	648
AT5G19490	58
AT5G19500	3
AT5G19510	10117
AT5G19520	2381
AT5G19530	2272
AT5G19540	382
AT5G19550	1706
AT5G19560	241
AT5G19570	284
AT5G19580	0
AT5G19590	2568
AT5G19595	0
AT5G19600	2399
AT5G19610	0
AT5G19620	621
AT5G19630	286
AT5G19633	0
AT5G19640	0
AT5G19650	71
AT5G19660	900
AT5G19670	308
AT5G19675	0
AT5G19680	1074
AT5G19690	5429
AT5G19700	368
AT5G19710	0
AT5G19720	1
AT5G19730	654
AT5G19740	1369
AT5G19750	1135
AT5G19760	6724
AT5G19770	5241
AT5G19780	5238
AT5G19790	283
AT5G19800	143
AT5G19810	92
AT5G19820	4243
AT5G19830	112
AT5G19840	234
AT5G19850	24
AT5G19855	95
AT5G19860	1561
AT5G19870	158
AT5G19875	579
AT5G19880	6
AT5G19890	2647
AT5G19900	1521
AT5G19910	321
AT5G19920	483
AT5G19930	848
AT5G19940	40
AT5G19950	345
AT5G19960	398
AT5G19970	842
AT5G19980	1392
AT5G19990	1856
AT5G20000	999
AT5G20010	5164
AT5G20020	6129
AT5G20030	94
AT5G20040	327
AT5G20045	118
AT5G20050	496
AT5G20060	827
AT5G20070	1077
AT5G20080	3160
AT5G20090	2936
AT5G20100	1
AT5G20110	283
AT5G20120	370
AT5G20130	410
AT5G20140	53
AT5G20150	1309
AT5G20160	3206
AT5G20165	656
AT5G20170	446
AT5G20180	695
AT5G20190	1261
AT5G20200	1073
AT5G20220	3
AT5G20225	2
AT5G20230	139
AT5G20240	17
AT5G20250	4107
AT5G20260	7
AT5G20270	335
AT5G20280	1585
AT5G20290	24250
AT5G20300	570
AT5G20310	0
AT5G20320	653
AT5G20330	2
AT5G20340	0
AT5G20350	1542
AT5G20360	766
AT5G20370	0
AT5G20380	183
AT5G20390	0
AT5G20400	829
AT5G20410	155
AT5G20420	27
AT5G20430	7
AT5G20440	0
AT5G20447	0
AT5G20450	152
AT5G20460	0
AT5G20470	169
AT5G20480	75
AT5G20490	3840
AT5G20500	2110
AT5G20510	141
AT5G20520	1203
AT5G20540	638
AT5G20550	568
AT5G20560	1
AT5G20570	1459
AT5G20580	266
AT5G20590	1029
AT5G20600	1316
AT5G20610	1102
AT5G20620	1957
AT5G20630	12
AT5G20635	311
AT5G20640	116
AT5G20650	794
AT5G20660	2247
AT5G20670	32
AT5G20680	969
AT5G20690	0
AT5G20700	7820
AT5G20710	4
AT5G20720	2476
AT5G20730	1609
AT5G20740	5
AT5G20750	0
AT5G20760	0
AT5G20770	0
AT5G20780	0
AT5G20790	43
AT5G20800	0
AT5G20810	78
AT5G20820	33
AT5G20830	1203
AT5G20840	1200
AT5G20850	123
AT5G20852	0
AT5G20854	0
AT5G20856	0
AT5G20858	0
AT5G20860	117
AT5G20870	128
AT5G20880	218
AT5G20885	1445
AT5G20890	8020
AT5G20900	911
AT5G20910	236
AT5G20920	2862
AT5G20930	580
AT5G20935	0
AT5G20940	3
AT5G20950	4788
AT5G20960	5305
AT5G20970	415
AT5G20980	365
AT5G20990	1663
AT5G20995	0
AT5G21010	518
AT5G21020	5265
AT5G21030	2
AT5G21040	690
AT5G21050	67
AT5G21060	555
AT5G21070	618
AT5G21080	61
AT5G21090	6100
AT5G21100	113
AT5G21105	3011
AT5G21120	21
AT5G21125	0
AT5G21130	22
AT5G21140	100
AT5G21150	3
AT5G21160	2652
AT5G21170	690
AT5G21222	44
AT5G21274	2179
AT5G21280	25
AT5G21326	397
AT5G21378	0
AT5G21430	7
AT5G21482	333
AT5G21535	0
AT5G21900	208
AT5G21910	11
AT5G21920	110
AT5G21930	169
AT5G21940	1323
AT5G21950	332
AT5G21960	18
AT5G21970	312
AT5G21990	1463
AT5G22000	1761
AT5G22010	1001
AT5G22020	464
AT5G22030	1341
AT5G22040	453
AT5G22044	0
AT5G22050	553
AT5G22060	3179
AT5G22070	833
AT5G22080	1007
AT5G22090	2571
AT5G22100	613
AT5G22110	290
AT5G22120	503
AT5G22130	398
AT5G22140	633
AT5G22145	0
AT5G22150	15
AT5G22160	0
AT5G22170	0
AT5G22180	0
AT5G22190	0
AT5G22200	6
AT5G22210	145
AT5G22220	240
AT5G22240	33
AT5G22250	401
AT5G22260	1
AT5G22270	48
AT5G22280	782
AT5G22290	203
AT5G22300	5
AT5G22310	224
AT5G22315	1
AT5G22320	737
AT5G22330	970
AT5G22340	190
AT5G22350	905
AT5G22355	84
AT5G22360	914
AT5G22370	506
AT5G22380	9
AT5G22390	39
AT5G22400	613
AT5G22410	366
AT5G22420	0
AT5G22430	22
AT5G22440	6655
AT5G22450	1402
AT5G22460	0
AT5G22470	0
AT5G22480	763
AT5G22490	0
AT5G22500	294
AT5G22505	0
AT5G22510	690
AT5G22520	41
AT5G22530	61
AT5G22540	29
AT5G22545	24
AT5G22550	121
AT5G22555	86
AT5G22560	83
AT5G22570	101
AT5G22580	55
AT5G22590	0
AT5G22600	0
AT5G22608	8
AT5G22610	0
AT5G22620	566
AT5G22630	2908
AT5G22640	1427
AT5G22650	8324
AT5G22660	79
AT5G22670	0
AT5G22680	2
AT5G22690	312
AT5G22700	824
AT5G22720	0
AT5G22730	336
AT5G22740	4730
AT5G22750	396
AT5G22760	1426
AT5G22765	0
AT5G22770	1628
AT5G22780	1882
AT5G22785	0
AT5G22788	12
AT5G22790	1037
AT5G22791	1
AT5G22792	0
AT5G22794	56
AT5G22796	35
AT5G22799	38
AT5G22800	158
AT5G22810	0
AT5G22820	183
AT5G22830	249
AT5G22840	604
AT5G22850	1055
AT5G22860	89
AT5G22870	153
AT5G22875	515
AT5G22880	3656
AT5G22890	123
AT5G22900	0
AT5G22910	3
AT5G22920	544
AT5G22930	583
AT5G22940	784
AT5G22950	1143
AT5G22960	0
AT5G22970	0
AT5G22980	0
AT5G22990	0
AT5G23000	73
AT5G23010	2373
AT5G23020	6114
AT5G23030	113
AT5G23035	0
AT5G23040	1262
AT5G23050	801
AT5G23060	53
AT5G23065	0
AT5G23070	329
AT5G23080	866
AT5G23090	335
AT5G23100	617
AT5G23110	1342
AT5G23115	0
AT5G23120	60
AT5G23130	231
AT5G23140	1103
AT5G23150	1161
AT5G23155	15
AT5G23160	29
AT5G23170	259
AT5G23180	1
AT5G23190	769
AT5G23200	495
AT5G23210	387
AT5G23212	2
AT5G23220	230
AT5G23230	0
AT5G23235	7
AT5G23240	14
AT5G23250	1217
AT5G23260	0
AT5G23270	2
AT5G23280	851
AT5G23290	753
AT5G23300	676
AT5G23310	277
AT5G23320	83
AT5G23330	236
AT5G23340	513
AT5G23350	69
AT5G23360	123
AT5G23370	74
AT5G23380	320
AT5G23390	914
AT5G23395	505
AT5G23400	987
AT5G23405	256
AT5G23410	64
AT5G23411	0
AT5G23413	0
AT5G23420	1164
AT5G23430	2158
AT5G23440	226
AT5G23450	3143
AT5G23460	198
AT5G23470	0
AT5G23480	33
AT5G23490	440
AT5G23510	462
AT5G23520	641
AT5G23530	924
AT5G23535	1169
AT5G23540	2665
AT5G23550	489
AT5G23570	399
AT5G23575	3635
AT5G23580	689
AT5G23590	781
AT5G23600	0
AT5G23610	989
AT5G23630	3173
AT5G23650	0
AT5G23660	18
AT5G23665	0
AT5G23670	1730
AT5G23680	277
AT5G23690	293
AT5G23700	136
AT5G23710	0
AT5G23720	1019
AT5G23730	53
AT5G23740	7268
AT5G23750	633
AT5G23760	296
AT5G23770	26
AT5G23780	57
AT5G23790	0
AT5G23800	68
AT5G23810	52
AT5G23820	3783
AT5G23830	4511
AT5G23840	643
AT5G23850	375
AT5G23860	4020
AT5G23870	279
AT5G23880	647
AT5G23890	2035
AT5G23900	4401
AT5G23903	27
AT5G23908	0
AT5G23910	487
AT5G23920	450
AT5G23930	110
AT5G23940	130
AT5G23950	106
AT5G23955	134
AT5G23960	0
AT5G23970	0
AT5G23980	244
AT5G23990	7553
AT5G24000	111
AT5G24010	560
AT5G24020	392
AT5G24030	2216
AT5G24040	89
AT5G24050	0
AT5G24060	346
AT5G24065	0
AT5G24070	241
AT5G24080	1
AT5G24090	162
AT5G24100	470
AT5G24105	98
AT5G24110	28
AT5G24120	9
AT5G24130	0
AT5G24140	95
AT5G24150	6
AT5G24155	0
AT5G24160	2
AT5G24165	1044
AT5G24170	313
AT5G24180	12
AT5G24190	5
AT5G24200	5
AT5G24205	3
AT5G24206	0
AT5G24210	9
AT5G24215	0
AT5G24220	52
AT5G24230	445
AT5G24240	149
AT5G24260	989
AT5G24270	387
AT5G24275	1
AT5G24280	85
AT5G24290	726
AT5G24300	447
AT5G24310	419
AT5G24313	201
AT5G24314	106
AT5G24316	0
AT5G24318	160
AT5G24320	711
AT5G24330	185
AT5G24340	322
AT5G24350	1597
AT5G24352	69
AT5G24355	3
AT5G24360	829
AT5G24370	0
AT5G24380	1643
AT5G24390	311
AT5G24400	1741
AT5G24410	675
AT5G24420	1
AT5G24430	730
AT5G24440	0
AT5G24450	793
AT5G24460	259
AT5G24470	261
AT5G24480	0
AT5G24490	236
AT5G24500	600
AT5G24510	14
AT5G24520	571
AT5G24530	1139
AT5G24540	0
AT5G24550	2
AT5G24557	0
AT5G24560	0
AT5G24570	12
AT5G24575	0
AT5G24580	241
AT5G24590	1572
AT5G24600	69
AT5G24610	1704
AT5G24620	1343
AT5G24630	430
AT5G24640	1
AT5G24650	624
AT5G24655	123
AT5G24660	780
AT5G24670	997
AT5G24680	189
AT5G24690	1742
AT5G24710	3254
AT5G24735	735
AT5G24740	1156
AT5G24750	217
AT5G24760	1571
AT5G24770	1323
AT5G24775	0
AT5G24780	840
AT5G24790	0
AT5G24800	1185
AT5G24810	1154
AT5G24820	12
AT5G24825	3
AT5G24830	305
AT5G24840	488
AT5G24850	10
AT5G24860	61
AT5G24870	362
AT5G24879	11
AT5G24880	394
AT5G24890	1013
AT5G24900	179
AT5G24910	158
AT5G24915	0
AT5G24920	184
AT5G24930	50
AT5G24940	2
AT5G24950	0
AT5G24960	332
AT5G24970	260
AT5G24980	433
AT5G24990	105
AT5G25000	0
AT5G25010	324
AT5G25020	257
AT5G25030	0
AT5G25040	3
AT5G25045	0
AT5G25050	277
AT5G25060	1793
AT5G25070	1204
AT5G25080	477
AT5G25090	666
AT5G25100	5757
AT5G25110	202
AT5G25120	4
AT5G25130	2
AT5G25140	17
AT5G25150	651
AT5G25160	573
AT5G25170	694
AT5G25180	1
AT5G25190	109
AT5G25195	0
AT5G25200	0
AT5G25205	1
AT5G25210	199
AT5G25220	772
AT5G25230	6
AT5G25240	172
AT5G25250	470
AT5G25260	199
AT5G25265	2051
AT5G25270	1397
AT5G25280	1062
AT5G25290	0
AT5G25300	0
AT5G25305	0
AT5G25310	6
AT5G25320	0
AT5G25330	0
AT5G25340	1
AT5G25350	2473
AT5G25360	913
AT5G25370	149
AT5G25380	59
AT5G25390	0
AT5G25400	0
AT5G25410	0
AT5G25415	0
AT5G25420	0
AT5G25425	0
AT5G25430	0
AT5G25440	328
AT5G25450	15
AT5G25451	22
AT5G25460	690
AT5G25470	8
AT5G25475	268
AT5G25480	177
AT5G25490	225
AT5G25500	93
AT5G25510	1140
AT5G25520	984
AT5G25530	3
AT5G25540	2100
AT5G25550	0
AT5G25560	3502
AT5G25570	150
AT5G25580	176
AT5G25585	0
AT5G25590	774
AT5G25600	0
AT5G25610	255
AT5G25615	0
AT5G25620	450
AT5G25625	0
AT5G25630	132
AT5G25640	331
AT5G25750	4
AT5G25754	608
AT5G25755	28
AT5G25756	3
AT5G25757	727
AT5G25760	791
AT5G25770	1404
AT5G25780	1264
AT5G25790	78
AT5G25800	315
AT5G25810	183
AT5G25820	629
AT5G25830	557
AT5G25840	5
AT5G25850	0
AT5G25860	0
AT5G25870	0
AT5G25880	65
AT5G25890	1440
AT5G25900	748
AT5G25910	90
AT5G25920	8
AT5G25930	706
AT5G25940	489
AT5G25950	0
AT5G25955	0
AT5G25960	0
AT5G25970	1
AT5G25980	15
AT5G25990	0
AT5G25995	0
AT5G26000	30
AT5G26010	165
AT5G26015	0
AT5G26020	0
AT5G26030	2080
AT5G26038	0
AT5G26040	173
AT5G26050	0
AT5G26060	0
AT5G26070	49
AT5G26080	184
AT5G26090	0
AT5G26100	0
AT5G26110	562
AT5G26120	1
AT5G26130	0
AT5G26140	21
AT5G26146	1
AT5G26147	0
AT5G26150	0
AT5G26160	235
AT5G26170	60
AT5G26180	773
AT5G26190	25
AT5G26200	156
AT5G26210	887
AT5G26220	413
AT5G26230	442
AT5G26233	0
AT5G26236	0
AT5G26240	1069
AT5G26250	3
AT5G26260	10296
AT5G26262	0
AT5G26270	21
AT5G26280	4794
AT5G26283	0
AT5G26286	1
AT5G26290	986
AT5G26300	77
AT5G26310	500
AT5G26320	114
AT5G26330	403
AT5G26340	109
AT5G26345	0
AT5G26350	0
AT5G26360	8524
AT5G26570	754
AT5G26580	0
AT5G26582	0
AT5G26590	0
AT5G26594	0
AT5G26600	1866
AT5G26610	864
AT5G26617	0
AT5G26618	0
AT5G26620	9
AT5G26622	322
AT5G26630	11
AT5G26640	0
AT5G26642	0
AT5G26650	0
AT5G26660	444
AT5G26667	3954
AT5G26670	984
AT5G26673	0
AT5G26680	751
AT5G26690	110
AT5G26692	0
AT5G26700	35
AT5G26710	2850
AT5G26717	0
AT5G26720	88
AT5G26730	130
AT5G26731	196
AT5G26740	1083
AT5G26742	985
AT5G26749	111
AT5G26751	1930
AT5G26760	764
AT5G26770	428
AT5G26775	0
AT5G26780	3166
AT5G26790	136
AT5G26800	637
AT5G26805	0
AT5G26810	0
AT5G26820	281
AT5G26830	3542
AT5G26840	0
AT5G26850	2007
AT5G26860	1189
AT5G26865	5
AT5G26880	873
AT5G26890	0
AT5G26900	3
AT5G26910	727
AT5G26920	1473
AT5G26930	25
AT5G26940	614
AT5G26950	3
AT5G26955	0
AT5G26960	312
AT5G26970	0
AT5G26980	282
AT5G26990	500
AT5G27000	322
AT5G27010	2
AT5G27020	2
AT5G27030	895
AT5G27035	0
AT5G27037	13
AT5G27043	0
AT5G27050	0
AT5G27060	29
AT5G27065	0
AT5G27070	1
AT5G27080	0
AT5G27090	0
AT5G27093	16
AT5G27095	0
AT5G27100	456
AT5G27110	83
AT5G27120	4713
AT5G27130	6
AT5G27140	0
AT5G27150	2139
AT5G27160	0
AT5G27170	0
AT5G27180	0
AT5G27190	0
AT5G27200	22
AT5G27210	212
AT5G27220	9
AT5G27230	29
AT5G27238	0
AT5G27240	338
AT5G27247	5
AT5G27250	22
AT5G27260	0
AT5G27270	475
AT5G27280	116
AT5G27290	1
AT5G27300	19
AT5G27310	0
AT5G27320	307
AT5G27330	3194
AT5G27340	0
AT5G27345	1
AT5G27350	968
AT5G27360	1
AT5G27370	1
AT5G27380	2541
AT5G27390	54
AT5G27395	1018
AT5G27400	25
AT5G27410	761
AT5G27420	301
AT5G27430	1230
AT5G27440	0
AT5G27450	1434
AT5G27460	297
AT5G27470	2934
AT5G27480	0
AT5G27490	322
AT5G27493	0
AT5G27495	0
AT5G27500	0
AT5G27505	0
AT5G27510	0
AT5G27520	688
AT5G27530	0
AT5G27540	1664
AT5G27550	535
AT5G27560	150
AT5G27570	0
AT5G27580	0
AT5G27590	0
AT5G27600	457
AT5G27603	0
AT5G27606	0
AT5G27607	0
AT5G27610	271
AT5G27620	522
AT5G27630	64
AT5G27640	3769
AT5G27650	697
AT5G27660	310
AT5G27670	1508
AT5G27680	401
AT5G27690	234
AT5G27700	8167
AT5G27705	0
AT5G27710	370
AT5G27715	0
AT5G27720	1574
AT5G27730	322
AT5G27740	1053
AT5G27750	227
AT5G27760	1047
AT5G27765	26
AT5G27770	5530
AT5G27771	0
AT5G27780	0
AT5G27790	0
AT5G27800	0
AT5G27807	0
AT5G27810	0
AT5G27820	546
AT5G27830	294
AT5G27840	949
AT5G27845	2
AT5G27850	16578
AT5G27860	1322
AT5G27870	0
AT5G27880	0
AT5G27882	1
AT5G27885	0
AT5G27889	0
AT5G27890	0
AT5G27893	0
AT5G27895	1
AT5G27900	0
AT5G27902	0
AT5G27905	0
AT5G27910	6
AT5G27920	1633
AT5G27925	0
AT5G27927	0
AT5G27930	511
AT5G27940	2
AT5G27944	0
AT5G27945	0
AT5G27947	0
AT5G27950	1876
AT5G27960	0
AT5G27965	0
AT5G27970	1712
AT5G27980	2
AT5G27990	998
AT5G28000	3
AT5G28010	23
AT5G28020	860
AT5G28030	2
AT5G28040	821
AT5G28050	2854
AT5G28053	0
AT5G28056	0
AT5G28060	13619
AT5G28065	0
AT5G28067	0
AT5G28073	0
AT5G28076	0
AT5G28080	481
AT5G28085	0
AT5G28090	0
AT5G28100	1
AT5G28110	0
AT5G28120	0
AT5G28130	0
AT5G28140	0
AT5G28141	0
AT5G28143	0
AT5G28145	51
AT5G28150	457
AT5G28160	0
AT5G28165	0
AT5G28170	0
AT5G28173	0
AT5G28176	0
AT5G28180	0
AT5G28190	1
AT5G28200	0
AT5G28210	0
AT5G28220	530
AT5G28225	0
AT5G28230	0
AT5G28232	0
AT5G28235	1
AT5G28237	5
AT5G28240	0
AT5G28250	0
AT5G28253	0
AT5G28260	0
AT5G28262	19
AT5G28263	3
AT5G28266	0
AT5G28270	0
AT5G28280	0
AT5G28285	0
AT5G28287	0
AT5G28288	0
AT5G28290	755
AT5G28295	0
AT5G28300	232
AT5G28310	17
AT5G28320	76
AT5G28330	87
AT5G28335	10
AT5G28340	18
AT5G28345	0
AT5G28350	658
AT5G28360	0
AT5G28370	2
AT5G28380	8
AT5G28390	45
AT5G28400	82
AT5G28405	0
AT5G28410	0
AT5G28415	24
AT5G28420	4
AT5G28430	42
AT5G28440	10
AT5G28442	42
AT5G28450	0
AT5G28460	3
AT5G28462	0
AT5G28463	0
AT5G28464	0
AT5G28466	0
AT5G28468	0
AT5G28469	0
AT5G28470	3
AT5G28480	0
AT5G28482	0
AT5G28484	0
AT5G28487	0
AT5G28490	135
AT5G28491	1
AT5G28495	0
AT5G28497	0
AT5G28500	22
AT5G28510	195
AT5G28515	0
AT5G28520	12
AT5G28523	0
AT5G28524	0
AT5G28525	0
AT5G28526	0
AT5G28527	0
AT5G28530	251
AT5G28535	0
AT5G28540	10763
AT5G28545	0
AT5G28550	0
AT5G28560	0
AT5G28570	0
AT5G28580	0
AT5G28590	0
AT5G28593	0
AT5G28596	0
AT5G28600	0
AT5G28605	0
AT5G28610	377
AT5G28615	0
AT5G28620	0
AT5G28622	94
AT5G28623	0
AT5G28624	1
AT5G28625	0
AT5G28626	240
AT5G28627	0
AT5G28630	856
AT5G28635	0
AT5G28637	0
AT5G28640	466
AT5G28641	0
AT5G28643	0
AT5G28644	0
AT5G28646	109
AT5G28650	85
AT5G28655	0
AT5G28660	0
AT5G28662	0
AT5G28664	0
AT5G28667	0
AT5G28670	0
AT5G28671	0
AT5G28672	0
AT5G28673	0
AT5G28675	0
AT5G28680	0
AT5G28690	0
AT5G28692	0
AT5G28696	0
AT5G28698	0
AT5G28700	0
AT5G28710	0
AT5G28712	1
AT5G28715	2
AT5G28720	0
AT5G28730	0
AT5G28740	2254
AT5G28750	321
AT5G28760	0
AT5G28765	0
AT5G28770	492
AT5G28773	0
AT5G28776	0
AT5G28780	0
AT5G28785	0
AT5G28790	0
AT5G28810	0
AT5G28820	0
AT5G28823	0
AT5G28824	0
AT5G28826	0
AT5G28830	274
AT5G28840	1588
AT5G28845	0
AT5G28850	621
AT5G28860	0
AT5G28865	0
AT5G28870	0
AT5G28880	0
AT5G28885	0
AT5G28886	0
AT5G28888	0
AT5G28890	0
AT5G28892	0
AT5G28894	0
AT5G28897	0
AT5G28900	563
AT5G28910	54
AT5G28913	323
AT5G28916	0
AT5G28917	5
AT5G28919	0
AT5G28920	2
AT5G28923	0
AT5G28926	0
AT5G28927	0
AT5G28928	0
AT5G28929	0
AT5G28930	0
AT5G28935	0
AT5G28937	0
AT5G28940	0
AT5G28950	1
AT5G28960	102
AT5G28970	0
AT5G28980	0
AT5G28990	0
AT5G28993	0
AT5G28996	0
AT5G29000	786
AT5G29015	0
AT5G29020	0
AT5G29022	0
AT5G29024	0
AT5G29026	0
AT5G29028	0
AT5G29029	0
AT5G29030	0
AT5G29031	0
AT5G29032	0
AT5G29033	0
AT5G29034	0
AT5G29035	0
AT5G29036	0
AT5G29037	0
AT5G29040	0
AT5G29041	0
AT5G29043	0
AT5G29046	0
AT5G29050	0
AT5G29053	0
AT5G29054	0
AT5G29056	0
AT5G29058	0
AT5G29060	0
AT5G29070	0
AT5G29075	0
AT5G29090	0
AT5G29100	0
AT5G29210	0
AT5G29295	0
AT5G29337	0
AT5G29380	0
AT5G29408	0
AT5G29436	0
AT5G29465	0
AT5G29550	0
AT5G29560	0
AT5G29562	0
AT5G29565	0
AT5G29568	0
AT5G29571	0
AT5G29574	0
AT5G29577	0
AT5G29580	0
AT5G29591	0
AT5G29602	0
AT5G29613	0
AT5G29624	0
AT5G29629	0
AT5G29635	0
AT5G29646	0
AT5G29708	0
AT5G29720	0
AT5G29762	0
AT5G29805	0
AT5G29890	0
AT5G29975	0
AT5G30060	0
AT5G30102	0
AT5G30123	0
AT5G30189	0
AT5G30207	0
AT5G30218	0
AT5G30247	0
AT5G30269	0
AT5G30276	0
AT5G30341	0
AT5G30360	0
AT5G30380	0
AT5G30390	0
AT5G30400	0
AT5G30406	0
AT5G30410	0
AT5G30420	0
AT5G30428	0
AT5G30440	0
AT5G30450	0
AT5G30460	0
AT5G30470	0
AT5G30480	0
AT5G30490	515
AT5G30495	342
AT5G30500	0
AT5G30510	646
AT5G30520	0
AT5G30532	0
AT5G30545	0
AT5G30584	0
AT5G30628	0
AT5G30648	0
AT5G30673	0
AT5G30721	0
AT5G30762	0
AT5G30852	0
AT5G30870	0
AT5G30942	0
AT5G31032	0
AT5G31087	0
AT5G31092	0
AT5G31122	0
AT5G31212	0
AT5G31302	0
AT5G31314	0
AT5G31355	0
AT5G31412	0
AT5G31496	0
AT5G31511	0
AT5G31536	0
AT5G31572	0
AT5G31637	0
AT5G31651	0
AT5G31662	0
AT5G31668	0
AT5G31685	0
AT5G31702	0
AT5G31719	0
AT5G31736	0
AT5G31752	0
AT5G31753	0
AT5G31758	0
AT5G31770	0
AT5G31778	0
AT5G31787	0
AT5G31804	0
AT5G31807	0
AT5G31821	0
AT5G31838	0
AT5G31842	0
AT5G31845	0
AT5G31855	0
AT5G31873	0
AT5G31884	0
AT5G31891	0
AT5G31905	0
AT5G31909	0
AT5G31919	0
AT5G31923	0
AT5G31927	0
AT5G31932	0
AT5G31945	0
AT5G31962	0
AT5G31963	0
AT5G31980	0
AT5G31981	0
AT5G31989	0
AT5G31999	0
AT5G32002	0
AT5G32017	0
AT5G32022	0
AT5G32035	0
AT5G32037	0
AT5G32042	0
AT5G32053	0
AT5G32060	0
AT5G32070	0
AT5G32071	0
AT5G32072	0
AT5G32082	0
AT5G32089	0
AT5G32103	0
AT5G32107	0
AT5G32112	0
AT5G32122	0
AT5G32125	0
AT5G32136	0
AT5G32143	0
AT5G32161	0
AT5G32162	0
AT5G32169	0
AT5G32179	0
AT5G32197	0
AT5G32215	0
AT5G32228	0
AT5G32241	0
AT5G32254	0
AT5G32267	1
AT5G32280	0
AT5G32293	0
AT5G32306	0
AT5G32312	0
AT5G32345	0
AT5G32358	0
AT5G32386	0
AT5G32400	0
AT5G32402	0
AT5G32404	0
AT5G32405	0
AT5G32406	0
AT5G32408	0
AT5G32410	0
AT5G32420	0
AT5G32423	0
AT5G32426	0
AT5G32430	0
AT5G32431	0
AT5G32433	0
AT5G32434	0
AT5G32436	0
AT5G32440	1644
AT5G32450	1007
AT5G32460	0
AT5G32470	565
AT5G32471	0
AT5G32473	0
AT5G32475	0
AT5G32481	0
AT5G32482	0
AT5G32483	0
AT5G32484	0
AT5G32485	0
AT5G32486	0
AT5G32487	0
AT5G32488	0
AT5G32489	0
AT5G32490	0
AT5G32495	0
AT5G32505	0
AT5G32510	0
AT5G32511	0
AT5G32512	0
AT5G32513	0
AT5G32514	0
AT5G32515	0
AT5G32516	0
AT5G32517	0
AT5G32518	0
AT5G32519	0
AT5G32520	0
AT5G32521	0
AT5G32522	0
AT5G32525	0
AT5G32540	0
AT5G32563	0
AT5G32566	0
AT5G32569	0
AT5G32572	0
AT5G32576	0
AT5G32580	0
AT5G32590	0
AT5G32591	0
AT5G32592	0
AT5G32593	0
AT5G32594	0
AT5G32595	0
AT5G32596	0
AT5G32598	0
AT5G32600	0
AT5G32605	0
AT5G32610	0
AT5G32613	0
AT5G32616	0
AT5G32619	0
AT5G32620	0
AT5G32621	0
AT5G32622	0
AT5G32623	0
AT5G32624	0
AT5G32625	0
AT5G32626	0
AT5G32627	0
AT5G32628	0
AT5G32630	0
AT5G32654	0
AT5G32670	0
AT5G32678	0
AT5G32690	0
AT5G32702	0
AT5G32726	0
AT5G32750	0
AT5G32775	0
AT5G32800	0
AT5G32825	0
AT5G32850	0
AT5G32875	0
AT5G32900	0
AT5G32925	0
AT5G32950	0
AT5G32975	1
AT5G33000	0
AT5G33025	0
AT5G33050	0
AT5G33070	0
AT5G33075	0
AT5G33100	0
AT5G33125	0
AT5G33150	0
AT5G33175	0
AT5G33200	0
AT5G33202	0
AT5G33204	0
AT5G33207	0
AT5G33210	2
AT5G33220	0
AT5G33223	0
AT5G33226	0
AT5G33230	0
AT5G33232	0
AT5G33234	0
AT5G33237	0
AT5G33240	0
AT5G33250	0
AT5G33251	0
AT5G33252	0
AT5G33253	0
AT5G33254	0
AT5G33255	0
AT5G33256	0
AT5G33257	0
AT5G33258	0
AT5G33259	0
AT5G33260	0
AT5G33270	0
AT5G33280	339
AT5G33285	0
AT5G33290	300
AT5G33300	576
AT5G33303	0
AT5G33306	0
AT5G33310	0
AT5G33315	0
AT5G33320	5070
AT5G33330	1
AT5G33340	0
AT5G33350	0
AT5G33355	4
AT5G33360	0
AT5G33365	0
AT5G33370	4
AT5G33380	0
AT5G33381	0
AT5G33382	26
AT5G33383	0
AT5G33384	0
AT5G33385	0
AT5G33386	0
AT5G33387	0
AT5G33388	0
AT5G33389	0
AT5G33390	2
AT5G33391	0
AT5G33392	0
AT5G33393	0
AT5G33395	4
AT5G33398	0
AT5G33399	0
AT5G33400	0
AT5G33402	0
AT5G33404	0
AT5G33405	0
AT5G33406	0
AT5G33410	0
AT5G33415	0
AT5G33420	0
AT5G33422	0
AT5G33424	0
AT5G33427	0
AT5G33428	0
AT5G33431	0
AT5G33432	0
AT5G33433	0
AT5G33434	0
AT5G33436	0
AT5G33438	0
AT5G33439	0
AT5G33441	0
AT5G33442	0
AT5G33533	0
AT5G33624	0
AT5G33715	0
AT5G33806	0
AT5G33898	0
AT5G33990	0
AT5G34082	0
AT5G34174	0
AT5G34266	0
AT5G34358	0
AT5G34376	0
AT5G34394	0
AT5G34412	0
AT5G34431	0
AT5G34450	0
AT5G34460	0
AT5G34480	1
AT5G34500	0
AT5G34520	0
AT5G34540	0
AT5G34560	0
AT5G34581	0
AT5G34602	0
AT5G34623	0
AT5G34644	0
AT5G34665	0
AT5G34686	0
AT5G34696	0
AT5G34707	0
AT5G34728	0
AT5G34749	0
AT5G34770	0
AT5G34780	1
AT5G34790	6
AT5G34795	1
AT5G34800	3
AT5G34810	1
AT5G34820	2
AT5G34825	3
AT5G34828	0
AT5G34829	0
AT5G34830	0
AT5G34831	0
AT5G34832	0
AT5G34833	0
AT5G34834	0
AT5G34835	0
AT5G34836	0
AT5G34837	0
AT5G34838	0
AT5G34839	0
AT5G34840	0
AT5G34841	0
AT5G34842	0
AT5G34843	0
AT5G34844	0
AT5G34845	0
AT5G34846	0
AT5G34847	0
AT5G34848	0
AT5G34849	0
AT5G34850	3283
AT5G34851	1
AT5G34852	0
AT5G34853	603
AT5G34854	0
AT5G34855	0
AT5G34856	0
AT5G34857	0
AT5G34858	0
AT5G34859	0
AT5G34860	0
AT5G34861	0
AT5G34862	0
AT5G34863	0
AT5G34864	0
AT5G34865	0
AT5G34866	0
AT5G34867	0
AT5G34868	0
AT5G34869	0
AT5G34870	0
AT5G34871	1
AT5G34880	0
AT5G34881	0
AT5G34882	0
AT5G34883	0
AT5G34885	0
AT5G34887	0
AT5G34890	0
AT5G34895	0
AT5G34900	0
AT5G34903	0
AT5G34905	0
AT5G34908	0
AT5G34910	0
AT5G34920	0
AT5G34925	0
AT5G34930	419
AT5G34940	564
AT5G34945	0
AT5G34950	0
AT5G34960	0
AT5G34965	0
AT5G34970	0
AT5G34980	0
AT5G34985	0
AT5G34990	0
AT5G35000	0
AT5G35010	0
AT5G35020	0
AT5G35021	0
AT5G35023	0
AT5G35025	0
AT5G35030	0
AT5G35035	0
AT5G35040	0
AT5G35045	0
AT5G35046	0
AT5G35048	0
AT5G35050	0
AT5G35052	0
AT5G35057	0
AT5G35061	0
AT5G35065	0
AT5G35067	0
AT5G35069	0
AT5G35070	0
AT5G35073	0
AT5G35076	0
AT5G35080	808
AT5G35090	0
AT5G35100	275
AT5G35110	178
AT5G35111	0
AT5G35113	0
AT5G35116	0
AT5G35118	0
AT5G35120	0
AT5G35130	0
AT5G35140	0
AT5G35142	0
AT5G35145	0
AT5G35146	0
AT5G35148	0
AT5G35150	0
AT5G35160	2932
AT5G35170	343
AT5G35180	2259
AT5G35190	1478
AT5G35195	0
AT5G35200	2668
AT5G35205	0
AT5G35207	0
AT5G35210	2547
AT5G35220	201
AT5G35230	0
AT5G35240	0
AT5G35250	0
AT5G35260	0
AT5G35270	0
AT5G35280	0
AT5G35300	0
AT5G35310	0
AT5G35320	423
AT5G35330	507
AT5G35331	0
AT5G35332	0
AT5G35334	0
AT5G35336	0
AT5G35337	0
AT5G35338	0
AT5G35339	0
AT5G35340	0
AT5G35341	0
AT5G35344	0
AT5G35348	0
AT5G35353	0
AT5G35354	0
AT5G35356	0
AT5G35360	4961
AT5G35370	614
AT5G35375	0
AT5G35380	6
AT5G35390	2
AT5G35400	254
AT5G35405	0
AT5G35407	1
AT5G35410	270
AT5G35413	0
AT5G35416	0
AT5G35420	5
AT5G35425	0
AT5G35430	1205
AT5G35450	1105
AT5G35460	1028
AT5G35475	0
AT5G35480	1
AT5G35490	0
AT5G35495	0
AT5G35510	1
AT5G35520	350
AT5G35525	81
AT5G35530	7199
AT5G35535	0
AT5G35540	0
AT5G35550	3
AT5G35555	0
AT5G35560	726
AT5G35570	938
AT5G35575	1
AT5G35580	1177
AT5G35590	2863
AT5G35600	1
AT5G35601	0
AT5G35602	0
AT5G35603	0
AT5G35604	0
AT5G35605	1
AT5G35606	0
AT5G35607	0
AT5G35608	0
AT5G35610	0
AT5G35615	0
AT5G35620	2805
AT5G35630	3372
AT5G35640	0
AT5G35643	0
AT5G35646	0
AT5G35650	0
AT5G35655	0
AT5G35657	0
AT5G35660	0
AT5G35670	395
AT5G35680	2031
AT5G35688	0
AT5G35690	688
AT5G35695	0
AT5G35698	0
AT5G35700	1451
AT5G35710	0
AT5G35715	0
AT5G35720	0
AT5G35725	0
AT5G35730	1997
AT5G35732	378
AT5G35735	1439
AT5G35736	0
AT5G35737	0
AT5G35738	37
AT5G35740	663
AT5G35750	1365
AT5G35753	546
AT5G35756	0
AT5G35760	44
AT5G35770	55
AT5G35775	0
AT5G35777	0
AT5G35780	0
AT5G35790	25
AT5G35791	0
AT5G35792	0
AT5G35794	0
AT5G35796	0
AT5G35798	0
AT5G35800	0
AT5G35802	0
AT5G35805	0
AT5G35810	0
AT5G35820	0
AT5G35830	0
AT5G35840	859
AT5G35860	0
AT5G35870	55
AT5G35880	0
AT5G35890	0
AT5G35900	0
AT5G35910	1678
AT5G35912	0
AT5G35913	0
AT5G35914	0
AT5G35915	2
AT5G35917	0
AT5G35918	0
AT5G35920	1
AT5G35923	0
AT5G35926	31
AT5G35927	0
AT5G35930	496
AT5G35932	4
AT5G35935	238
AT5G35940	394
AT5G35945	1
AT5G35950	0
AT5G35960	137
AT5G35965	0
AT5G35970	274
AT5G35980	2568
AT5G35995	392
AT5G36000	24
AT5G36001	0
AT5G36002	2
AT5G36005	0
AT5G36010	0
AT5G36015	0
AT5G36020	0
AT5G36030	0
AT5G36035	0
AT5G36040	0
AT5G36050	0
AT5G36060	0
AT5G36070	0
AT5G36075	0
AT5G36080	0
AT5G36090	0
AT5G36100	0
AT5G36110	91
AT5G36120	0
AT5G36125	0
AT5G36130	36
AT5G36140	68
AT5G36150	21
AT5G36160	373
AT5G36170	284
AT5G36180	533
AT5G36185	0
AT5G36190	0
AT5G36200	0
AT5G36210	1488
AT5G36220	47
AT5G36223	0
AT5G36225	0
AT5G36226	0
AT5G36228	0
AT5G36230	5932
AT5G36240	1
AT5G36250	482
AT5G36260	178
AT5G36270	74
AT5G36275	1
AT5G36280	0
AT5G36290	2971
AT5G36293	0
AT5G36296	0
AT5G36297	0
AT5G36300	0
AT5G36310	0
AT5G36320	0
AT5G36330	0
AT5G36340	0
AT5G36350	0
AT5G36360	0
AT5G36370	0
AT5G36380	0
AT5G36390	0
AT5G36400	0
AT5G36410	0
AT5G36420	0
AT5G36430	0
AT5G36440	0
AT5G36450	0
AT5G36460	0
AT5G36470	0
AT5G36480	0
AT5G36490	0
AT5G36500	0
AT5G36510	0
AT5G36520	0
AT5G36530	0
AT5G36540	0
AT5G36550	0
AT5G36650	0
AT5G36655	0
AT5G36657	0
AT5G36658	0
AT5G36659	0
AT5G36660	0
AT5G36661	0
AT5G36662	0
AT5G36670	0
AT5G36680	0
AT5G36685	0
AT5G36690	0
AT5G36700	0
AT5G36710	0
AT5G36720	0
AT5G36722	0
AT5G36730	0
AT5G36732	0
AT5G36734	0
AT5G36736	0
AT5G36737	0
AT5G36738	0
AT5G36739	0
AT5G36740	6
AT5G36770	0
AT5G36775	0
AT5G36780	0
AT5G36790	0
AT5G36800	0
AT5G36805	0
AT5G36810	0
AT5G36820	0
AT5G36825	0
AT5G36830	0
AT5G36840	0
AT5G36850	0
AT5G36860	0
AT5G36870	200
AT5G36880	5622
AT5G36890	1895
AT5G36900	0
AT5G36903	0
AT5G36904	0
AT5G36905	0
AT5G36907	85
AT5G36910	1
AT5G36920	1
AT5G36925	18
AT5G36930	123
AT5G36935	0
AT5G36937	3
AT5G36940	634
AT5G36950	531
AT5G36960	13
AT5G36970	0
AT5G36980	1
AT5G36990	0
AT5G37000	260
AT5G37010	814
AT5G37017	0
AT5G37020	1603
AT5G37030	0
AT5G37040	0
AT5G37050	13
AT5G37055	198
AT5G37060	0
AT5G37070	278
AT5G37072	65
AT5G37080	0
AT5G37090	0
AT5G37100	0
AT5G37110	0
AT5G37120	0
AT5G37125	0
AT5G37130	1327
AT5G37140	0
AT5G37145	0
AT5G37150	0
AT5G37160	0
AT5G37165	0
AT5G37170	0
AT5G37175	0
AT5G37180	521
AT5G37190	514
AT5G37200	0
AT5G37210	74
AT5G37220	0
AT5G37230	0
AT5G37240	25
AT5G37247	3
AT5G37250	1
AT5G37260	820
AT5G37270	0
AT5G37280	0
AT5G37290	198
AT5G37300	1
AT5G37310	1550
AT5G37320	0
AT5G37330	0
AT5G37340	119
AT5G37350	883
AT5G37352	3
AT5G37360	159
AT5G37370	1649
AT5G37380	555
AT5G37381	0
AT5G37383	0
AT5G37385	0
AT5G37390	0
AT5G37400	68
AT5G37410	23
AT5G37415	0
AT5G37420	2
AT5G37430	0
AT5G37440	23
AT5G37442	0
AT5G37445	1
AT5G37450	592
AT5G37460	3
AT5G37470	0
AT5G37473	0
AT5G37474	1
AT5G37475	1389
AT5G37476	0
AT5G37478	171
AT5G37480	847
AT5G37485	47
AT5G37490	13
AT5G37500	641
AT5G37510	4832
AT5G37520	1
AT5G37530	252
AT5G37540	1075
AT5G37550	60
AT5G37560	0
AT5G37570	119
AT5G37590	517
AT5G37600	6510
AT5G37610	0
AT5G37620	6
AT5G37630	611
AT5G37640	0
AT5G37650	0
AT5G37660	462
AT5G37665	0
AT5G37670	12
AT5G37680	253
AT5G37690	1719
AT5G37710	408
AT5G37715	0
AT5G37720	1049
AT5G37730	1
AT5G37732	0
AT5G37740	1264
AT5G37750	31
AT5G37760	0
AT5G37770	1967
AT5G37780	7112
AT5G37790	2422
AT5G37793	6
AT5G37795	0
AT5G37800	172
AT5G37810	0
AT5G37820	31
AT5G37830	2022
AT5G37840	7
AT5G37850	968
AT5G37860	2
AT5G37870	0
AT5G37872	0
AT5G37875	0
AT5G37880	0
AT5G37890	310
AT5G37900	0
AT5G37910	0
AT5G37920	0
AT5G37930	380
AT5G37940	3
AT5G37950	4
AT5G37960	0
AT5G37970	0
AT5G37980	111
AT5G37990	2520
AT5G38000	159
AT5G38005	120
AT5G38010	367
AT5G38020	2506
AT5G38030	1113
AT5G38035	2
AT5G38037	0
AT5G38040	131
AT5G38050	111
AT5G38060	101
AT5G38070	100
AT5G38080	7
AT5G38090	1
AT5G38096	7
AT5G38100	72
AT5G38110	478
AT5G38120	0
AT5G38130	0
AT5G38140	104
AT5G38150	563
AT5G38155	0
AT5G38160	120
AT5G38170	13
AT5G38180	1
AT5G38190	0
AT5G38192	0
AT5G38195	1
AT5G38197	0
AT5G38200	234
AT5G38210	1
AT5G38212	71
AT5G38220	654
AT5G38230	0
AT5G38240	0
AT5G38250	0
AT5G38260	1
AT5G38270	0
AT5G38275	0
AT5G38280	1087
AT5G38285	0
AT5G38290	134
AT5G38300	389
AT5G38310	25
AT5G38317	0
AT5G38320	8
AT5G38330	0
AT5G38340	455
AT5G38344	96
AT5G38350	415
AT5G38360	256
AT5G38365	0
AT5G38378	0
AT5G38380	538
AT5G38383	1
AT5G38386	4
AT5G38390	0
AT5G38391	0
AT5G38392	0
AT5G38393	0
AT5G38396	0
AT5G38397	0
AT5G38400	0
AT5G38410	70
AT5G38420	31
AT5G38430	30
AT5G38435	0
AT5G38437	0
AT5G38440	0
AT5G38450	76
AT5G38460	667
AT5G38470	2681
AT5G38480	5766
AT5G38490	0
AT5G38500	0
AT5G38510	49
AT5G38520	4
AT5G38530	1204
AT5G38540	214
AT5G38550	367
AT5G38560	1437
AT5G38565	5
AT5G38570	0
AT5G38580	1
AT5G38590	228
AT5G38595	0
AT5G38600	832
AT5G38610	340
AT5G38620	0
AT5G38630	1076
AT5G38640	591
AT5G38650	0
AT5G38660	203
AT5G38670	0
AT5G38680	0
AT5G38690	888
AT5G38700	439
AT5G38705	3
AT5G38710	198
AT5G38720	893
AT5G38730	86
AT5G38740	2
AT5G38743	10
AT5G38747	24
AT5G38750	7
AT5G38760	0
AT5G38770	49
AT5G38780	5
AT5G38790	55
AT5G38800	38
AT5G38810	5
AT5G38820	756
AT5G38830	1987
AT5G38840	957
AT5G38850	128
AT5G38860	204
AT5G38865	16
AT5G38870	21
AT5G38880	1592
AT5G38890	459
AT5G38895	142
AT5G38900	107
AT5G38905	0
AT5G38910	687
AT5G38920	0
AT5G38930	46
AT5G38940	558
AT5G38950	0
AT5G38960	0
AT5G38970	186
AT5G38975	0
AT5G38980	13
AT5G38990	4
AT5G39000	101
AT5G39010	0
AT5G39020	101
AT5G39024	0
AT5G39030	1
AT5G39040	706
AT5G39050	6
AT5G39060	0
AT5G39070	0
AT5G39080	7
AT5G39090	39
AT5G39095	0
AT5G39100	25
AT5G39110	148
AT5G39120	297
AT5G39130	50
AT5G39140	0
AT5G39150	18
AT5G39155	0
AT5G39160	26
AT5G39170	0
AT5G39180	10
AT5G39185	0
AT5G39190	33
AT5G39200	0
AT5G39205	0
AT5G39210	3
AT5G39220	6
AT5G39230	2
AT5G39240	142
AT5G39245	0
AT5G39250	280
AT5G39260	2
AT5G39270	0
AT5G39280	0
AT5G39290	0
AT5G39300	0
AT5G39310	0
AT5G39320	5393
AT5G39330	0
AT5G39340	901
AT5G39350	195
AT5G39360	409
AT5G39365	0
AT5G39370	0
AT5G39380	531
AT5G39390	0
AT5G39400	0
AT5G39410	779
AT5G39420	100
AT5G39430	0
AT5G39440	0
AT5G39450	282
AT5G39460	3
AT5G39470	0
AT5G39471	41
AT5G39473	8
AT5G39480	4
AT5G39490	1
AT5G39493	5
AT5G39500	1850
AT5G39510	1803
AT5G39520	13
AT5G39530	12
AT5G39532	0
AT5G39533	0
AT5G39535	0
AT5G39540	0
AT5G39550	656
AT5G39560	0
AT5G39570	14423
AT5G39580	484
AT5G39590	2528
AT5G39600	843
AT5G39610	123
AT5G39620	0
AT5G39630	2
AT5G39635	3
AT5G39640	0
AT5G39645	0
AT5G39650	0
AT5G39660	210
AT5G39670	241
AT5G39680	42
AT5G39690	3
AT5G39693	2
AT5G39700	0
AT5G39710	279
AT5G39715	0
AT5G39720	59
AT5G39730	1603
AT5G39740	16215
AT5G39750	0
AT5G39760	38
AT5G39770	0
AT5G39775	0
AT5G39785	268
AT5G39790	101
AT5G39800	265
AT5G39810	1
AT5G39820	85
AT5G39830	234
AT5G39840	465
AT5G39850	438
AT5G39860	0
AT5G39861	0
AT5G39862	0
AT5G39863	0
AT5G39865	43
AT5G39870	0
AT5G39880	1
AT5G39890	55
AT5G39895	0
AT5G39900	370
AT5G39910	0
AT5G39920	0
AT5G39930	5
AT5G39940	214
AT5G39950	1810
AT5G39955	0
AT5G39960	450
AT5G39970	382
AT5G39980	103
AT5G39990	1481
AT5G39995	3
AT5G40000	176
AT5G40010	143
AT5G40020	526
AT5G40030	393
AT5G40040	0
AT5G40050	0
AT5G40060	28
AT5G40070	0
AT5G40080	306
AT5G40090	290
AT5G40100	376
AT5G40110	0
AT5G40120	0
AT5G40130	12
AT5G40140	492
AT5G40150	381
AT5G40153	0
AT5G40155	0
AT5G40160	149
AT5G40170	220
AT5G40180	1
AT5G40190	540
AT5G40200	1900
AT5G40210	108
AT5G40212	0
AT5G40220	0
AT5G40230	316
AT5G40240	610
AT5G40250	1014
AT5G40260	0
AT5G40270	301
AT5G40275	6
AT5G40280	474
AT5G40290	0
AT5G40300	557
AT5G40310	0
AT5G40315	0
AT5G40316	8
AT5G40320	78
AT5G40330	94
AT5G40340	2198
AT5G40348	2
AT5G40350	1
AT5G40360	0
AT5G40370	2054
AT5G40380	1
AT5G40382	0
AT5G40384	0
AT5G40390	1364
AT5G40395	0
AT5G40400	174
AT5G40405	114
AT5G40410	39
AT5G40420	2
AT5G40430	0
AT5G40440	326
AT5G40450	9358
AT5G40460	106
AT5G40470	504
AT5G40480	1858
AT5G40490	1143
AT5G40500	16
AT5G40510	1537
AT5G40520	285
AT5G40530	499
AT5G40540	513
AT5G40545	0
AT5G40550	293
AT5G40560	0
AT5G40570	103
AT5G40580	1467
AT5G40590	379
AT5G40595	0
AT5G40600	141
AT5G40605	0
AT5G40610	560
AT5G40620	3
AT5G40630	228
AT5G40640	590
AT5G40645	5
AT5G40650	758
AT5G40660	971
AT5G40670	962
AT5G40680	0
AT5G40690	615
AT5G40700	220
AT5G40710	224
AT5G40720	130
AT5G40730	2687
AT5G40740	810
AT5G40750	0
AT5G40760	2916
AT5G40770	2944
AT5G40780	1853
AT5G40790	0
AT5G40800	23
AT5G40810	2847
AT5G40820	363
AT5G40830	1479
AT5G40840	461
AT5G40850	5787
AT5G40855	1
AT5G40860	58
AT5G40870	689
AT5G40880	356
AT5G40890	4366
AT5G40900	8
AT5G40910	1383
AT5G40920	346
AT5G40930	609
AT5G40940	3
AT5G40942	195
AT5G40945	0
AT5G40950	415
AT5G40960	252
AT5G40970	153
AT5G40980	0
AT5G40981	0
AT5G40990	15
AT5G41000	306
AT5G41010	900
AT5G41020	675
AT5G41025	0
AT5G41030	0
AT5G41040	2396
AT5G41050	22
AT5G41060	733
AT5G41070	143
AT5G41071	0
AT5G41080	2253
AT5G41090	3
AT5G41100	485
AT5G41109	0
AT5G41110	266
AT5G41120	209
AT5G41130	406
AT5G41140	2882
AT5G41150	563
AT5G41160	98
AT5G41170	59
AT5G41180	1272
AT5G41190	1391
AT5G41200	0
AT5G41210	1051
AT5G41220	375
AT5G41240	374
AT5G41250	0
AT5G41260	1806
AT5G41265	0
AT5G41270	132
AT5G41280	133
AT5G41290	334
AT5G41300	301
AT5G41310	2
AT5G41315	266
AT5G41320	0
AT5G41330	537
AT5G41340	487
AT5G41350	510
AT5G41360	577
AT5G41370	1030
AT5G41380	95
AT5G41390	1
AT5G41400	288
AT5G41401	0
AT5G41410	303
AT5G41420	0
AT5G41430	0
AT5G41440	0
AT5G41450	0
AT5G41460	138
AT5G41470	42
AT5G41471	11
AT5G41480	292
AT5G41490	0
AT5G41491	0
AT5G41494	0
AT5G41500	0
AT5G41505	0
AT5G41510	0
AT5G41520	7351
AT5G41530	0
AT5G41540	14
AT5G41550	179
AT5G41560	591
AT5G41570	141
AT5G41580	406
AT5G41590	7
AT5G41600	1943
AT5G41605	0
AT5G41610	18
AT5G41612	0
AT5G41620	532
AT5G41630	0
AT5G41640	0
AT5G41650	56
AT5G41660	1
AT5G41663	2
AT5G41670	9912
AT5G41675	0
AT5G41680	64
AT5G41685	834
AT5G41690	76
AT5G41700	8278
AT5G41710	22
AT5G41720	0
AT5G41730	62
AT5G41740	202
AT5G41750	725
AT5G41755	0
AT5G41760	739
AT5G41761	6
AT5G41763	55
AT5G41765	52
AT5G41770	2293
AT5G41780	17
AT5G41790	3677
AT5G41800	342
AT5G41810	608
AT5G41820	4
AT5G41830	5
AT5G41835	9
AT5G41840	1
AT5G41850	77
AT5G41860	7
AT5G41870	118
AT5G41880	553
AT5G41890	2
AT5G41900	3
AT5G41905	3
AT5G41908	1
AT5G41910	206
AT5G41920	208
AT5G41940	936
AT5G41950	2502
AT5G41960	299
AT5G41970	1099
AT5G41980	65
AT5G41990	3488
AT5G42000	741
AT5G42010	349
AT5G42020	13133
AT5G42030	793
AT5G42040	20
AT5G42050	5328
AT5G42053	1
AT5G42060	652
AT5G42070	11
AT5G42080	5884
AT5G42090	4
AT5G42092	0
AT5G42100	1491
AT5G42110	439
AT5G42120	5
AT5G42130	409
AT5G42140	383
AT5G42146	351
AT5G42150	758
AT5G42170	0
AT5G42180	1226
AT5G42190	1652
AT5G42200	140
AT5G42210	239
AT5G42220	1850
AT5G42223	0
AT5G42230	1
AT5G42232	0
AT5G42235	1
AT5G42240	274
AT5G42242	0
AT5G42250	536
AT5G42260	0
AT5G42265	0
AT5G42270	470
AT5G42280	392
AT5G42290	0
AT5G42300	3667
AT5G42310	92
AT5G42320	1178
AT5G42323	0
AT5G42325	26
AT5G42330	311
AT5G42340	0
AT5G42350	383
AT5G42360	491
AT5G42370	118
AT5G42380	393
AT5G42390	1704
AT5G42400	740
AT5G42410	4
AT5G42420	1987
AT5G42430	0
AT5G42440	199
AT5G42445	42
AT5G42450	76
AT5G42460	104
AT5G42470	556
AT5G42480	451
AT5G42490	6
AT5G42500	1129
AT5G42504	0
AT5G42505	0
AT5G42510	525
AT5G42520	1030
AT5G42530	23
AT5G42540	2401
AT5G42560	915
AT5G42565	0
AT5G42567	0
AT5G42568	0
AT5G42570	1441
AT5G42580	387
AT5G42590	604
AT5G42600	266
AT5G42610	140
AT5G42620	2035
AT5G42630	521
AT5G42635	0
AT5G42640	0
AT5G42645	0
AT5G42650	1554
AT5G42655	141
AT5G42660	654
AT5G42670	311
AT5G42677	0
AT5G42680	13
AT5G42690	832
AT5G42700	152
AT5G42710	125
AT5G42720	624
AT5G42730	50
AT5G42740	1645
AT5G42750	90
AT5G42760	14
AT5G42765	148
AT5G42770	256
AT5G42780	164
AT5G42785	247
AT5G42790	2583
AT5G42797	0
AT5G42800	1
AT5G42810	314
AT5G42820	324
AT5G42825	0
AT5G42830	888
AT5G42840	117
AT5G42850	1023
AT5G42860	1862
AT5G42870	1828
AT5G42880	839
AT5G42890	1586
AT5G42895	0
AT5G42900	101
AT5G42905	0
AT5G42910	0
AT5G42920	1069
AT5G42930	107
AT5G42940	1013
AT5G42950	2536
AT5G42955	0
AT5G42957	0
AT5G42960	519
AT5G42965	8
AT5G42970	1130
AT5G42980	17201
AT5G42990	930
AT5G43000	2
AT5G43010	1687
AT5G43015	0
AT5G43020	672
AT5G43030	216
AT5G43035	0
AT5G43040	391
AT5G43050	148
AT5G43060	5940
AT5G43064	0
AT5G43065	1
AT5G43066	1
AT5G43068	0
AT5G43070	289
AT5G43080	309
AT5G43090	0
AT5G43100	1701
AT5G43105	0
AT5G43110	1
AT5G43120	124
AT5G43130	1283
AT5G43140	220
AT5G43150	849
AT5G43155	116
AT5G43160	97
AT5G43170	247
AT5G43175	27
AT5G43180	2941
AT5G43185	0
AT5G43190	495
AT5G43196	0
AT5G43200	0
AT5G43210	44
AT5G43211	0
AT5G43230	137
AT5G43240	2
AT5G43250	179
AT5G43260	60
AT5G43270	482
AT5G43280	525
AT5G43285	0
AT5G43290	8
AT5G43300	15
AT5G43310	1610
AT5G43320	3732
AT5G43330	348
AT5G43340	0
AT5G43350	5567
AT5G43360	3055
AT5G43370	1406
AT5G43380	258
AT5G43390	0
AT5G43400	1377
AT5G43401	0
AT5G43403	259
AT5G43405	0
AT5G43410	0
AT5G43415	0
AT5G43420	1247
AT5G43430	397
AT5G43440	19
AT5G43450	8
AT5G43455	0
AT5G43460	3273
AT5G43470	10
AT5G43480	0
AT5G43490	0
AT5G43500	435
AT5G43510	0
AT5G43513	0
AT5G43516	0
AT5G43518	0
AT5G43520	1588
AT5G43525	0
AT5G43530	95
AT5G43535	0
AT5G43540	296
AT5G43550	0
AT5G43560	1784
AT5G43570	6
AT5G43580	522
AT5G43590	16
AT5G43600	668
AT5G43603	0
AT5G43610	0
AT5G43620	314
AT5G43630	23
AT5G43640	0
AT5G43650	65
AT5G43660	32
AT5G43670	558
AT5G43680	240
AT5G43690	127
AT5G43695	0
AT5G43700	1866
AT5G43710	762
AT5G43720	669
AT5G43725	23
AT5G43730	346
AT5G43740	10
AT5G43745	304
AT5G43750	88
AT5G43755	0
AT5G43760	2564
AT5G43770	19
AT5G43780	4257
AT5G43790	232
AT5G43800	0
AT5G43810	983
AT5G43820	73
AT5G43822	125
AT5G43830	3649
AT5G43840	0
AT5G43850	470
AT5G43860	5
AT5G43870	56
AT5G43880	1830
AT5G43890	181
AT5G43900	3663
AT5G43910	451
AT5G43920	493
AT5G43930	645
AT5G43935	0
AT5G43940	3379
AT5G43950	173
AT5G43960	2593
AT5G43970	1382
AT5G43980	46
AT5G43990	523
AT5G44000	170
AT5G44005	78
AT5G44010	91
AT5G44020	7793
AT5G44030	1377
AT5G44040	948
AT5G44050	198
AT5G44060	861
AT5G44063	113
AT5G44065	16
AT5G44070	1710
AT5G44080	492
AT5G44090	1271
AT5G44100	1901
AT5G44110	117
AT5G44120	1
AT5G44130	78
AT5G44140	5
AT5G44150	212
AT5G44160	422
AT5G44170	308
AT5G44180	1946
AT5G44190	46
AT5G44200	1093
AT5G44210	100
AT5G44220	0
AT5G44230	180
AT5G44240	2056
AT5G44250	316
AT5G44255	0
AT5G44260	107
AT5G44265	0
AT5G44270	0
AT5G44280	278
AT5G44283	0
AT5G44286	1
AT5G44290	1675
AT5G44300	0
AT5G44306	3
AT5G44310	1
AT5G44313	0
AT5G44316	0
AT5G44320	2644
AT5G44330	0
AT5G44340	12925
AT5G44345	0
AT5G44350	899
AT5G44360	1
AT5G44370	789
AT5G44375	0
AT5G44380	3928
AT5G44390	131
AT5G44400	2038
AT5G44410	266
AT5G44415	0
AT5G44416	0
AT5G44417	480
AT5G44418	0
AT5G44420	0
AT5G44430	0
AT5G44440	0
AT5G44450	622
AT5G44460	290
AT5G44470	0
AT5G44480	1591
AT5G44490	28
AT5G44495	0
AT5G44500	279
AT5G44510	465
AT5G44520	80
AT5G44530	421
AT5G44540	7
AT5G44550	3140
AT5G44555	0
AT5G44560	404
AT5G44562	0
AT5G44563	0
AT5G44565	5
AT5G44566	0
AT5G44567	6
AT5G44568	20
AT5G44569	46
AT5G44570	0
AT5G44572	26
AT5G44574	14
AT5G44575	0
AT5G44578	419
AT5G44580	60
AT5G44582	48
AT5G44585	516
AT5G44590	0
AT5G44600	72
AT5G44610	1725
AT5G44620	0
AT5G44630	0
AT5G44635	820
AT5G44640	0
AT5G44650	179
AT5G44660	140
AT5G44670	703
AT5G44680	272
AT5G44690	11
AT5G44700	108
AT5G44705	0
AT5G44710	634
AT5G44720	2387
AT5G44730	421
AT5G44740	165
AT5G44750	1630
AT5G44760	7
AT5G44770	123
AT5G44780	135
AT5G44785	336
AT5G44790	5611
AT5G44800	2204
AT5G44820	124
AT5G44830	0
AT5G44840	0
AT5G44850	0
AT5G44860	668
AT5G44870	9
AT5G44875	0
AT5G44880	0
AT5G44890	0
AT5G44900	115
AT5G44910	400
AT5G44920	322
AT5G44925	32
AT5G44930	201
AT5G44940	1
AT5G44950	0
AT5G44960	0
AT5G44970	0
AT5G44973	3
AT5G44980	27
AT5G44990	16
AT5G45000	123
AT5G45010	70
AT5G45020	233
AT5G45030	0
AT5G45040	13
AT5G45050	551
AT5G45060	261
AT5G45070	2194
AT5G45080	1062
AT5G45082	0
AT5G45085	0
AT5G45090	97
AT5G45095	35
AT5G45100	1721
AT5G45105	279
AT5G45110	2013
AT5G45113	1
AT5G45115	46
AT5G45116	0
AT5G45120	0
AT5G45130	1862
AT5G45140	1093
AT5G45150	15
AT5G45160	577
AT5G45170	256
AT5G45180	0
AT5G45190	1046
AT5G45200	309
AT5G45210	609
AT5G45220	197
AT5G45230	2
AT5G45240	61
AT5G45250	435
AT5G45260	698
AT5G45275	337
AT5G45276	9
AT5G45277	0
AT5G45280	2053
AT5G45290	1468
AT5G45300	469
AT5G45307	0
AT5G45310	30
AT5G45320	49
AT5G45330	378
AT5G45340	1542
AT5G45350	1480
AT5G45360	892
AT5G45370	233
AT5G45380	473
AT5G45390	1589
AT5G45400	391
AT5G45410	1382
AT5G45420	1434
AT5G45430	3924
AT5G45440	269
AT5G45450	2
AT5G45455	35
AT5G45460	142
AT5G45469	0
AT5G45470	0
AT5G45472	6
AT5G45475	0
AT5G45480	0
AT5G45490	3198
AT5G45500	3306
AT5G45510	13146
AT5G45520	7
AT5G45530	82
AT5G45540	45
AT5G45550	1798
AT5G45560	676
AT5G45570	0
AT5G45573	0
AT5G45576	0
AT5G45580	441
AT5G45590	563
AT5G45595	0
AT5G45600	951
AT5G45605	2
AT5G45610	226
AT5G45620	2060
AT5G45630	49
AT5G45640	0
AT5G45650	49
AT5G45660	212
AT5G45670	239
AT5G45680	4
AT5G45690	1
AT5G45700	535
AT5G45710	453
AT5G45715	0
AT5G45720	734
AT5G45730	130
AT5G45740	38
AT5G45745	0
AT5G45750	1441
AT5G45760	292
AT5G45770	6
AT5G45775	6593
AT5G45780	240
AT5G45790	137
AT5G45800	1000
AT5G45810	127
AT5G45820	3
AT5G45830	0
AT5G45840	501
AT5G45850	17
AT5G45860	0
AT5G45870	0
AT5G45875	0
AT5G45880	1
AT5G45890	18
AT5G45900	474
AT5G45905	0
AT5G45910	6
AT5G45920	523
AT5G45930	48
AT5G45940	303
AT5G45950	3
AT5G45960	6
AT5G45970	155
AT5G45980	0
AT5G45990	14
AT5G46000	0
AT5G46010	0
AT5G46020	5172
AT5G46025	0
AT5G46030	1655
AT5G46040	46
AT5G46050	76
AT5G46060	141
AT5G46070	2176
AT5G46080	215
AT5G46085	11
AT5G46090	180
AT5G46100	137
AT5G46105	0
AT5G46110	164
AT5G46115	146
AT5G46120	0
AT5G46130	45
AT5G46140	17
AT5G46150	1162
AT5G46160	801
AT5G46170	491
AT5G46180	567
AT5G46190	845
AT5G46195	0
AT5G46200	0
AT5G46210	2642
AT5G46220	9
AT5G46230	615
AT5G46240	6
AT5G46250	2955
AT5G46260	159
AT5G46270	87
AT5G46280	1178
AT5G46290	4092
AT5G46295	121
AT5G46297	0
AT5G46300	0
AT5G46310	0
AT5G46315	0
AT5G46320	0
AT5G46325	0
AT5G46330	26
AT5G46340	1365
AT5G46350	14
AT5G46360	39
AT5G46370	55
AT5G46380	7
AT5G46390	105
AT5G46395	0
AT5G46400	403
AT5G46410	986
AT5G46420	555
AT5G46430	8032
AT5G46440	13
AT5G46450	64
AT5G46460	95
AT5G46470	484
AT5G46490	7
AT5G46500	0
AT5G46510	642
AT5G46520	146
AT5G46530	438
AT5G46540	3
AT5G46550	570
AT5G46560	561
AT5G46570	726
AT5G46580	221
AT5G46590	27
AT5G46595	0
AT5G46600	124
AT5G46610	1
AT5G46620	624
AT5G46630	2791
AT5G46640	258
AT5G46645	0
AT5G46650	56
AT5G46660	0
AT5G46665	2
AT5G46670	0
AT5G46680	63
AT5G46690	9
AT5G46700	1581
AT5G46710	242
AT5G46720	38
AT5G46730	1509
AT5G46740	575
AT5G46750	1588
AT5G46760	1856
AT5G46770	2
AT5G46780	772
AT5G46790	677
AT5G46795	0
AT5G46800	887
AT5G46810	0
AT5G46820	0
AT5G46825	0
AT5G46830	0
AT5G46840	1775
AT5G46845	0
AT5G46850	232
AT5G46860	1468
AT5G46870	140
AT5G46871	1
AT5G46873	0
AT5G46874	0
AT5G46875	0
AT5G46877	0
AT5G46880	0
AT5G46890	3876
AT5G46900	2919
AT5G46910	1040
AT5G46915	17
AT5G46920	306
AT5G46930	0
AT5G46940	0
AT5G46950	2
AT5G46960	6
AT5G46970	0
AT5G46980	0
AT5G46990	0
AT5G47000	3
AT5G47010	3087
AT5G47020	2407
AT5G47030	7379
AT5G47040	1098
AT5G47050	900
AT5G47060	938
AT5G47070	224
AT5G47075	0
AT5G47077	0
AT5G47080	1143
AT5G47090	392
AT5G47100	808
AT5G47110	38
AT5G47120	4005
AT5G47130	1
AT5G47140	575
AT5G47150	4
AT5G47160	33
AT5G47170	13
AT5G47175	0
AT5G47180	958
AT5G47190	283
AT5G47200	5928
AT5G47210	12950
AT5G47220	322
AT5G47225	0
AT5G47229	0
AT5G47230	725
AT5G47240	271
AT5G47250	218
AT5G47260	0
AT5G47280	0
AT5G47290	0
AT5G47300	0
AT5G47310	1003
AT5G47320	1132
AT5G47330	1
AT5G47340	0
AT5G47350	4
AT5G47360	125
AT5G47370	783
AT5G47380	4
AT5G47390	444
AT5G47400	298
AT5G47420	600
AT5G47430	1363
AT5G47435	719
AT5G47440	22
AT5G47445	202
AT5G47450	8770
AT5G47455	369
AT5G47460	34
AT5G47470	4
AT5G47480	2687
AT5G47490	1316
AT5G47500	799
AT5G47510	152
AT5G47520	784
AT5G47530	259
AT5G47540	798
AT5G47550	93
AT5G47560	246
AT5G47570	1893
AT5G47580	352
AT5G47590	3
AT5G47600	3
AT5G47610	0
AT5G47620	1090
AT5G47630	505
AT5G47635	163
AT5G47640	260
AT5G47650	143
AT5G47660	339
AT5G47670	4
AT5G47680	1171
AT5G47690	4644
AT5G47700	9713
AT5G47710	426
AT5G47720	926
AT5G47730	1150
AT5G47740	697
AT5G47750	1964
AT5G47760	527
AT5G47770	5377
AT5G47780	2205
AT5G47790	450
AT5G47800	305
AT5G47810	135
AT5G47815	0
AT5G47818	0
AT5G47820	2305
AT5G47830	164
AT5G47840	640
AT5G47850	43
AT5G47860	234
AT5G47870	862
AT5G47880	1803
AT5G47890	2491
AT5G47900	3
AT5G47910	3251
AT5G47920	116
AT5G47930	9594
AT5G47940	521
AT5G47950	393
AT5G47960	196
AT5G47970	334
AT5G47980	400
AT5G47990	2002
AT5G48000	2693
AT5G48010	2473
AT5G48020	1439
AT5G48030	961
AT5G48040	183
AT5G48050	3
AT5G48060	244
AT5G48070	1109
AT5G48090	61
AT5G48100	129
AT5G48110	1599
AT5G48120	951
AT5G48130	20
AT5G48140	1
AT5G48150	645
AT5G48160	1917
AT5G48170	79
AT5G48175	101
AT5G48180	2163
AT5G48190	4
AT5G48200	0
AT5G48205	0
AT5G48210	0
AT5G48220	153
AT5G48230	3440
AT5G48240	1485
AT5G48250	451
AT5G48270	0
AT5G48280	0
AT5G48290	494
AT5G48300	808
AT5G48310	563
AT5G48320	136
AT5G48330	412
AT5G48335	574
AT5G48340	272
AT5G48350	2
AT5G48360	837
AT5G48370	378
AT5G48375	0
AT5G48380	1559
AT5G48385	4513
AT5G48390	41
AT5G48400	32
AT5G48410	144
AT5G48412	1107
AT5G48420	0
AT5G48430	2205
AT5G48440	679
AT5G48450	386
AT5G48460	798
AT5G48465	0
AT5G48470	128
AT5G48480	1318
AT5G48485	0
AT5G48490	0
AT5G48500	695
AT5G48510	7
AT5G48515	0
AT5G48520	899
AT5G48530	180
AT5G48540	88
AT5G48543	0
AT5G48545	154
AT5G48550	0
AT5G48560	1894
AT5G48570	355
AT5G48575	29
AT5G48580	2968
AT5G48590	98
AT5G48595	0
AT5G48600	1708
AT5G48605	0
AT5G48610	477
AT5G48620	185
AT5G48630	370
AT5G48640	428
AT5G48650	123
AT5G48655	841
AT5G48657	774
AT5G48660	376
AT5G48670	48
AT5G48675	0
AT5G48680	752
AT5G48690	122
AT5G48700	3
AT5G48710	1
AT5G48720	416
AT5G48730	58
AT5G48740	238
AT5G48750	0
AT5G48760	2789
AT5G48770	2
AT5G48775	32
AT5G48780	120
AT5G48790	113
AT5G48800	696
AT5G48810	3316
AT5G48820	162
AT5G48830	432
AT5G48835	0
AT5G48840	280
AT5G48850	196
AT5G48860	0
AT5G48870	1116
AT5G48880	56
AT5G48890	1
AT5G48900	985
AT5G48905	0
AT5G48910	134
AT5G48920	581
AT5G48930	6340
AT5G48940	1434
AT5G48945	0
AT5G48950	49
AT5G48953	0
AT5G48960	439
AT5G48965	239
AT5G48970	466
AT5G48980	6
AT5G48990	202
AT5G49000	128
AT5G49010	152
AT5G49015	64
AT5G49020	1017
AT5G49030	1087
AT5G49040	0
AT5G49050	0
AT5G49060	368
AT5G49070	9
AT5G49080	916
AT5G49090	0
AT5G49100	792
AT5G49110	149
AT5G49120	43
AT5G49130	0
AT5G49138	0
AT5G49140	16
AT5G49150	2
AT5G49152	3
AT5G49160	1777
AT5G49170	22
AT5G49180	7
AT5G49190	48
AT5G49200	3
AT5G49210	1007
AT5G49215	218
AT5G49220	826
AT5G49230	357
AT5G49240	0
AT5G49250	0
AT5G49260	0
AT5G49270	446
AT5G49280	1536
AT5G49290	43
AT5G49300	357
AT5G49301	0
AT5G49305	19
AT5G49310	3
AT5G49320	71
AT5G49330	3
AT5G49340	86
AT5G49350	444
AT5G49360	642
AT5G49390	101
AT5G49400	823
AT5G49410	95
AT5G49420	2
AT5G49430	663
AT5G49435	0
AT5G49440	2358
AT5G49450	113
AT5G49460	3583
AT5G49465	0
AT5G49470	694
AT5G49480	1630
AT5G49490	0
AT5G49500	311
AT5G49510	1728
AT5G49520	820
AT5G49525	26
AT5G49530	756
AT5G49540	1585
AT5G49550	259
AT5G49555	719
AT5G49560	293
AT5G49570	651
AT5G49580	594
AT5G49590	0
AT5G49600	1
AT5G49610	170
AT5G49615	0
AT5G49620	38
AT5G49630	598
AT5G49640	0
AT5G49645	40
AT5G49650	1103
AT5G49660	1369
AT5G49665	607
AT5G49680	1127
AT5G49690	9
AT5G49700	57
AT5G49710	929
AT5G49720	9290
AT5G49730	12
AT5G49740	8
AT5G49743	0
AT5G49746	0
AT5G49750	0
AT5G49760	1046
AT5G49770	425
AT5G49780	357
AT5G49790	6
AT5G49800	217
AT5G49810	4331
AT5G49820	953
AT5G49830	1792
AT5G49840	456
AT5G49850	88
AT5G49860	0
AT5G49870	261
AT5G49880	991
AT5G49890	1112
AT5G49900	679
AT5G49910	2845
AT5G49920	3
AT5G49930	1063
AT5G49940	760
AT5G49945	748
AT5G49950	680
AT5G49960	691
AT5G49970	685
AT5G49980	2221
AT5G49990	689
AT5G50000	2001
AT5G50010	822
AT5G50020	811
AT5G50030	1
AT5G50040	0
AT5G50050	0
AT5G50060	3
AT5G50070	0
AT5G50080	0
AT5G50090	156
AT5G50100	15
AT5G50110	103
AT5G50111	0
AT5G50115	6
AT5G50120	448
AT5G50130	110
AT5G50140	11
AT5G50150	1397
AT5G50160	22
AT5G50170	258
AT5G50175	79
AT5G50180	1079
AT5G50190	0
AT5G50200	5605
AT5G50210	1027
AT5G50220	0
AT5G50230	538
AT5G50240	5
AT5G50250	327
AT5G50260	87
AT5G50270	3
AT5G50280	201
AT5G50290	60
AT5G50300	470
AT5G50310	1892
AT5G50315	228
AT5G50320	878
AT5G50330	345
AT5G50335	10
AT5G50340	577
AT5G50345	0
AT5G50350	353
AT5G50360	4
AT5G50361	0
AT5G50365	0
AT5G50370	1632
AT5G50375	1572
AT5G50380	1229
AT5G50390	714
AT5G50400	1171
AT5G50410	400
AT5G50420	719
AT5G50423	0
AT5G50430	647
AT5G50440	185
AT5G50443	113
AT5G50450	123
AT5G50460	3014
AT5G50470	0
AT5G50480	0
AT5G50490	0
AT5G50500	0
AT5G50510	0
AT5G50520	0
AT5G50530	0
AT5G50540	0
AT5G50550	0
AT5G50560	0
AT5G50562	0
AT5G50565	0
AT5G50570	0
AT5G50580	0
AT5G50590	0
AT5G50600	0
AT5G50610	0
AT5G50620	0
AT5G50630	0
AT5G50640	6
AT5G50650	0
AT5G50660	0
AT5G50665	0
AT5G50670	0
AT5G50680	0
AT5G50690	0
AT5G50700	0
AT5G50710	0
AT5G50715	0
AT5G50717	0
AT5G50720	300
AT5G50740	682
AT5G50750	2
AT5G50760	147
AT5G50770	2
AT5G50780	397
AT5G50790	2
AT5G50800	89
AT5G50805	0
AT5G50810	1315
AT5G50820	340
AT5G50830	0
AT5G50840	668
AT5G50850	6133
AT5G50860	504
AT5G50870	811
AT5G50890	253
AT5G50900	1603
AT5G50910	0
AT5G50915	0
AT5G50920	4227
AT5G50930	46
AT5G50940	14
AT5G50950	101
AT5G50960	935
AT5G50970	398
AT5G50990	80
AT5G50995	0
AT5G51000	0
AT5G51010	105
AT5G51020	216
AT5G51030	1
AT5G51040	928
AT5G51050	670
AT5G51055	0
AT5G51060	1665
AT5G51070	1529
AT5G51080	141
AT5G51090	0
AT5G51100	120
AT5G51105	0
AT5G51110	26
AT5G51120	1669
AT5G51130	246
AT5G51140	662
AT5G51150	593
AT5G51160	172
AT5G51170	113
AT5G51174	11
AT5G51180	449
AT5G51190	0
AT5G51195	0
AT5G51200	2238
AT5G51210	30
AT5G51220	571
AT5G51230	993
AT5G51250	0
AT5G51260	189
AT5G51270	101
AT5G51280	686
AT5G51290	566
AT5G51300	1593
AT5G51310	272
AT5G51320	0
AT5G51330	21
AT5G51340	990
AT5G51350	764
AT5G51360	0
AT5G51370	129
AT5G51380	370
AT5G51390	59
AT5G51400	1744
AT5G51410	980
AT5G51420	6
AT5G51430	1698
AT5G51440	70
AT5G51450	463
AT5G51451	33
AT5G51460	408
AT5G51465	20
AT5G51470	176
AT5G51480	4
AT5G51490	255
AT5G51500	306
AT5G51510	712
AT5G51520	275
AT5G51530	8
AT5G51540	248
AT5G51545	107
AT5G51550	2198
AT5G51560	657
AT5G51570	1008
AT5G51580	4
AT5G51585	0
AT5G51590	1011
AT5G51600	766
AT5G51610	0
AT5G51620	378
AT5G51630	1261
AT5G51640	406
AT5G51650	0
AT5G51660	947
AT5G51670	563
AT5G51680	2
AT5G51690	407
AT5G51700	505
AT5G51710	555
AT5G51720	4
AT5G51730	199
AT5G51740	351
AT5G51750	188
AT5G51760	5
AT5G51770	575
AT5G51780	719
AT5G51790	176
AT5G51795	171
AT5G51800	6
AT5G51810	66
AT5G51820	316
AT5G51830	1241
AT5G51840	792
AT5G51845	0
AT5G51850	23
AT5G51860	0
AT5G51870	0
AT5G51880	709
AT5G51890	272
AT5G51900	0
AT5G51910	62
AT5G51915	0
AT5G51920	254
AT5G51930	109
AT5G51940	758
AT5G51950	4
AT5G51960	370
AT5G51970	2365
AT5G51980	910
AT5G51990	74
AT5G52000	3
AT5G52010	236
AT5G52020	349
AT5G52030	133
AT5G52040	1891
AT5G52045	0
AT5G52050	509
AT5G52055	0
AT5G52060	2275
AT5G52065	0
AT5G52067	0
AT5G52070	450
AT5G52080	0
AT5G52090	0
AT5G52100	3
AT5G52110	135
AT5G52115	0
AT5G52120	321
AT5G52130	0
AT5G52140	0
AT5G52145	0
AT5G52150	0
AT5G52155	0
AT5G52160	4
AT5G52170	222
AT5G52180	0
AT5G52190	0
AT5G52200	996
AT5G52210	538
AT5G52220	74
AT5G52230	289
AT5G52240	4421
AT5G52250	16
AT5G52260	239
AT5G52270	31
AT5G52272	0
AT5G52280	2248
AT5G52290	7
AT5G52300	4
AT5G52310	324
AT5G52320	32
AT5G52330	143
AT5G52340	1
AT5G52350	53
AT5G52355	0
AT5G52360	0
AT5G52370	683
AT5G52380	420
AT5G52390	104
AT5G52400	2
AT5G52410	269
AT5G52415	0
AT5G52420	178
AT5G52430	453
AT5G52440	222
AT5G52450	148
AT5G52460	0
AT5G52470	5913
AT5G52471	13
AT5G52480	4
AT5G52490	1
AT5G52495	0
AT5G52500	0
AT5G52510	1316
AT5G52520	425
AT5G52530	2435
AT5G52540	1333
AT5G52545	125
AT5G52547	50
AT5G52550	867
AT5G52560	1145
AT5G52570	9
AT5G52580	1116
AT5G52600	16
AT5G52605	0
AT5G52610	0
AT5G52620	0
AT5G52630	120
AT5G52640	339
AT5G52650	6528
AT5G52655	1
AT5G52660	253
AT5G52670	65
AT5G52680	3
AT5G52690	43
AT5G52700	9
AT5G52710	188
AT5G52720	208
AT5G52730	0
AT5G52740	0
AT5G52750	94
AT5G52760	43
AT5G52770	0
AT5G52780	3
AT5G52790	750
AT5G52797	0
AT5G52800	95
AT5G52810	505
AT5G52815	0
AT5G52820	1389
AT5G52830	538
AT5G52840	2802
AT5G52850	86
AT5G52860	11
AT5G52870	457
AT5G52880	209
AT5G52882	4714
AT5G52890	34
AT5G52900	92
AT5G52910	387
AT5G52920	4732
AT5G52930	0
AT5G52940	0
AT5G52950	318
AT5G52960	183
AT5G52965	0
AT5G52970	22
AT5G52975	0
AT5G52980	584
AT5G52990	505
AT5G53000	992
AT5G53010	529
AT5G53020	423
AT5G53030	23
AT5G53040	2
AT5G53045	405
AT5G53048	18
AT5G53050	233
AT5G53060	583
AT5G53070	650
AT5G53080	138
AT5G53090	392
AT5G53100	2
AT5G53110	424
AT5G53120	1269
AT5G53130	642
AT5G53135	1
AT5G53140	4792
AT5G53150	782
AT5G53160	1918
AT5G53170	970
AT5G53180	800
AT5G53190	2
AT5G53200	24
AT5G53210	2
AT5G53220	152
AT5G53230	1
AT5G53240	0
AT5G53250	3237
AT5G53260	1
AT5G53270	0
AT5G53280	767
AT5G53290	845
AT5G53300	11888
AT5G53310	887
AT5G53320	437
AT5G53330	688
AT5G53340	775
AT5G53350	1607
AT5G53360	94
AT5G53370	452
AT5G53380	78
AT5G53390	0
AT5G53400	1452
AT5G53410	0
AT5G53420	313
AT5G53430	392
AT5G53440	1587
AT5G53450	1915
AT5G53460	46706
AT5G53470	558
AT5G53480	4607
AT5G53486	27
AT5G53487	0
AT5G53490	31
AT5G53500	272
AT5G53510	0
AT5G53520	0
AT5G53530	733
AT5G53540	816
AT5G53550	666
AT5G53560	7100
AT5G53570	1261
AT5G53580	98
AT5G53590	1326
AT5G53592	0
AT5G53600	0
AT5G53610	0
AT5G53620	1469
AT5G53635	0
AT5G53637	0
AT5G53640	0
AT5G53650	500
AT5G53660	1
AT5G53670	0
AT5G53680	1
AT5G53700	39
AT5G53710	8
AT5G53720	0
AT5G53730	51
AT5G53740	14
AT5G53742	0
AT5G53750	140
AT5G53760	701
AT5G53770	734
AT5G53775	0
AT5G53780	1
AT5G53790	0
AT5G53800	1015
AT5G53810	9
AT5G53815	36
AT5G53820	14
AT5G53830	364
AT5G53840	2
AT5G53850	1720
AT5G53860	615
AT5G53870	3
AT5G53880	672
AT5G53890	811
AT5G53895	9
AT5G53900	1268
AT5G53902	6
AT5G53905	0
AT5G53910	0
AT5G53920	85
AT5G53930	710
AT5G53940	187
AT5G53950	1
AT5G53960	0
AT5G53970	45
AT5G53980	62
AT5G53990	412
AT5G54000	0
AT5G54010	0
AT5G54020	228
AT5G54030	89
AT5G54035	0
AT5G54040	262
AT5G54043	0
AT5G54045	2
AT5G54050	82
AT5G54060	7
AT5G54062	2
AT5G54064	60
AT5G54067	0
AT5G54070	1
AT5G54075	0
AT5G54080	455
AT5G54090	153
AT5G54095	1
AT5G54100	541
AT5G54110	955
AT5G54130	1019
AT5G54140	335
AT5G54145	378
AT5G54148	0
AT5G54150	1
AT5G54160	4890
AT5G54165	13
AT5G54170	314
AT5G54180	86
AT5G54190	7
AT5G54200	1130
AT5G54203	0
AT5G54206	4
AT5G54210	0
AT5G54215	0
AT5G54220	0
AT5G54225	1
AT5G54230	234
AT5G54240	91
AT5G54250	2
AT5G54260	327
AT5G54270	101
AT5G54280	1339
AT5G54290	100
AT5G54300	24
AT5G54310	2295
AT5G54320	0
AT5G54330	1
AT5G54340	0
AT5G54350	0
AT5G54360	0
AT5G54365	0
AT5G54370	3437
AT5G54375	0
AT5G54380	2143
AT5G54390	1798
AT5G54400	118
AT5G54410	0
AT5G54420	0
AT5G54430	2485
AT5G54440	2196
AT5G54450	0
AT5G54460	0
AT5G54470	13
AT5G54480	0
AT5G54490	278
AT5G54500	4660
AT5G54510	982
AT5G54520	167
AT5G54530	101
AT5G54540	1060
AT5G54550	2
AT5G54560	0
AT5G54569	55
AT5G54570	12
AT5G54580	637
AT5G54585	24
AT5G54590	517
AT5G54600	394
AT5G54610	15
AT5G54620	13
AT5G54630	4
AT5G54640	553
AT5G54650	876
AT5G54660	330
AT5G54661	0
AT5G54670	2011
AT5G54680	2086
AT5G54690	349
AT5G54700	103
AT5G54710	128
AT5G54720	42
AT5G54730	653
AT5G54740	4
AT5G54745	0
AT5G54750	1184
AT5G54760	3643
AT5G54770	403
AT5G54780	514
AT5G54790	46
AT5G54800	3812
AT5G54810	3391
AT5G54820	0
AT5G54830	1119
AT5G54840	651
AT5G54850	338
AT5G54855	447
AT5G54860	620
AT5G54865	0
AT5G54870	830
AT5G54880	102
AT5G54890	207
AT5G54900	2298
AT5G54910	701
AT5G54920	393
AT5G54930	174
AT5G54940	5975
AT5G54950	1
AT5G54960	317
AT5G54970	781
AT5G54980	496
AT5G54990	0
AT5G55000	436
AT5G55010	8
AT5G55020	0
AT5G55040	1748
AT5G55045	1
AT5G55050	153
AT5G55055	0
AT5G55060	857
AT5G55070	2471
AT5G55080	0
AT5G55090	207
AT5G55100	1269
AT5G55110	208
AT5G55120	1078
AT5G55125	707
AT5G55130	719
AT5G55131	2
AT5G55132	0
AT5G55135	0
AT5G55140	888
AT5G55150	1
AT5G55160	1876
AT5G55170	193
AT5G55180	2594
AT5G55190	4050
AT5G55200	478
AT5G55210	213
AT5G55220	186
AT5G55230	1566
AT5G55240	0
AT5G55250	119
AT5G55260	722
AT5G55270	4
AT5G55280	743
AT5G55290	1068
AT5G55300	2395
AT5G55310	1509
AT5G55320	0
AT5G55330	0
AT5G55340	14
AT5G55350	27
AT5G55360	36
AT5G55370	3
AT5G55380	115
AT5G55390	1305
AT5G55400	623
AT5G55410	0
AT5G55420	1
AT5G55430	0
AT5G55440	0
AT5G55450	0
AT5G55460	5
AT5G55470	47
AT5G55480	2342
AT5G55490	44
AT5G55500	1171
AT5G55505	0
AT5G55507	6
AT5G55508	0
AT5G55510	281
AT5G55520	544
AT5G55530	1024
AT5G55540	621
AT5G55550	1174
AT5G55560	291
AT5G55565	0
AT5G55570	1
AT5G55580	143
AT5G55590	127
AT5G55600	1343
AT5G55610	1179
AT5G55620	189
AT5G55630	622
AT5G55640	281
AT5G55650	78
AT5G55660	3321
AT5G55670	1690
AT5G55680	82
AT5G55690	0
AT5G55700	300
AT5G55710	144
AT5G55720	0
AT5G55730	2124
AT5G55740	29
AT5G55750	9
AT5G55760	275
AT5G55770	19
AT5G55780	110
AT5G55790	676
AT5G55800	0
AT5G55810	145
AT5G55820	862
AT5G55830	218
AT5G55835	1
AT5G55840	177
AT5G55850	2552
AT5G55855	0
AT5G55856	0
AT5G55860	1097
AT5G55870	0
AT5G55875	0
AT5G55880	0
AT5G55890	0
AT5G55893	9
AT5G55896	863
AT5G55900	74
AT5G55910	1994
AT5G55920	2579
AT5G55930	7
AT5G55940	1616
AT5G55950	151
AT5G55960	1567
AT5G55970	618
AT5G55980	4
AT5G55990	747
AT5G56000	1741
AT5G56010	11157
AT5G56020	415
AT5G56030	13013
AT5G56040	2822
AT5G56050	141
AT5G56060	1
AT5G56061	0
AT5G56070	0
AT5G56075	0
AT5G56080	585
AT5G56090	697
AT5G56100	50
AT5G56110	0
AT5G56120	783
AT5G56130	336
AT5G56140	1751
AT5G56150	958
AT5G56160	331
AT5G56170	1994
AT5G56180	288
AT5G56190	854
AT5G56200	57
AT5G56210	483
AT5G56220	1401
AT5G56230	80
AT5G56240	1546
AT5G56250	735
AT5G56260	470
AT5G56270	291
AT5G56280	876
AT5G56290	908
AT5G56300	4
AT5G56310	73
AT5G56320	2189
AT5G56325	0
AT5G56330	0
AT5G56340	705
AT5G56350	2800
AT5G56360	3097
AT5G56365	0
AT5G56367	0
AT5G56368	0
AT5G56369	0
AT5G56370	113
AT5G56380	293
AT5G56390	0
AT5G56400	0
AT5G56410	0
AT5G56420	199
AT5G56430	0
AT5G56440	0
AT5G56450	129
AT5G56452	0
AT5G56460	292
AT5G56470	0
AT5G56480	0
AT5G56490	0
AT5G56500	3039
AT5G56510	9
AT5G56520	70
AT5G56530	1490
AT5G56540	3954
AT5G56544	3
AT5G56550	244
AT5G56555	0
AT5G56560	0
AT5G56570	2
AT5G56580	426
AT5G56590	190
AT5G56600	143
AT5G56605	0
AT5G56610	324
AT5G56620	58
AT5G56630	2021
AT5G56640	0
AT5G56650	1053
AT5G56660	713
AT5G56670	5969
AT5G56680	2445
AT5G56690	0
AT5G56700	9
AT5G56710	13321
AT5G56720	134
AT5G56730	574
AT5G56740	772
AT5G56745	0
AT5G56747	301
AT5G56750	1012
AT5G56760	2336
AT5G56770	0
AT5G56780	157
AT5G56790	711
AT5G56795	115
AT5G56800	0
AT5G56810	5
AT5G56820	0
AT5G56830	5
AT5G56840	14
AT5G56850	6
AT5G56860	0
AT5G56870	2250
AT5G56880	0
AT5G56890	1823
AT5G56900	936
AT5G56910	144
AT5G56920	0
AT5G56930	263
AT5G56940	801
AT5G56950	3177
AT5G56960	14
AT5G56970	83
AT5G56975	0
AT5G56980	926
AT5G56985	0
AT5G56990	18
AT5G57000	249
AT5G57010	521
AT5G57015	894
AT5G57020	2485
AT5G57030	23
AT5G57035	490
AT5G57040	210
AT5G57050	371
AT5G57060	248
AT5G57070	1753
AT5G57080	52
AT5G57090	2872
AT5G57100	771
AT5G57110	5890
AT5G57120	2620
AT5G57123	21
AT5G57126	0
AT5G57130	1880
AT5G57140	177
AT5G57150	1140
AT5G57160	704
AT5G57170	100
AT5G57180	21
AT5G57190	169
AT5G57200	39
AT5G57210	481
AT5G57220	179
AT5G57230	151
AT5G57240	34
AT5G57250	391
AT5G57260	1
AT5G57270	881
AT5G57280	838
AT5G57290	7928
AT5G57300	721
AT5G57320	18
AT5G57330	1439
AT5G57340	890
AT5G57345	13
AT5G57350	569
AT5G57360	435
AT5G57370	394
AT5G57380	2
AT5G57390	139
AT5G57400	36
AT5G57410	856
AT5G57420	52
AT5G57440	888
AT5G57450	41
AT5G57460	1396
AT5G57480	1115
AT5G57490	1735
AT5G57500	144
AT5G57510	78
AT5G57520	9
AT5G57530	272
AT5G57535	0
AT5G57540	211
AT5G57550	1
AT5G57560	1814
AT5G57565	142
AT5G57567	9
AT5G57569	0
AT5G57570	22
AT5G57580	1562
AT5G57590	478
AT5G57610	669
AT5G57620	384
AT5G57625	1246
AT5G57630	463
AT5G57640	22
AT5G57650	0
AT5G57655	1859
AT5G57660	270
AT5G57670	73
AT5G57685	2439
AT5G57690	8
AT5G57700	619
AT5G57710	608
AT5G57720	0
AT5G57735	0
AT5G57740	1021
AT5G57750	0
AT5G57760	1
AT5G57770	366
AT5G57780	17
AT5G57785	4
AT5G57790	52
AT5G57800	274
AT5G57810	4
AT5G57815	544
AT5G57820	14
AT5G57830	529
AT5G57840	450
AT5G57850	288
AT5G57860	429
AT5G57870	6458
AT5G57880	39
AT5G57885	0
AT5G57887	250
AT5G57890	176
AT5G57900	527
AT5G57910	542
AT5G57920	85
AT5G57930	284
AT5G57940	1015
AT5G57950	350
AT5G57960	166
AT5G57970	376
AT5G57980	256
AT5G57990	3079
AT5G58000	1046
AT5G58003	416
AT5G58005	474
AT5G58010	285
AT5G58020	820
AT5G58030	1256
AT5G58040	2609
AT5G58050	0
AT5G58060	1447
AT5G58070	135
AT5G58080	1
AT5G58090	988
AT5G58100	1855
AT5G58110	2141
AT5G58120	77
AT5G58130	621
AT5G58140	135
AT5G58150	0
AT5G58160	669
AT5G58170	2
AT5G58180	0
AT5G58190	648
AT5G58200	1148
AT5G58210	410
AT5G58220	832
AT5G58230	1023
AT5G58240	597
AT5G58250	145
AT5G58260	1
AT5G58270	857
AT5G58280	34
AT5G58290	4676
AT5G58300	1269
AT5G58310	3
AT5G58320	1129
AT5G58330	28
AT5G58340	296
AT5G58350	862
AT5G58360	143
AT5G58370	581
AT5G58375	1893
AT5G58380	774
AT5G58390	0
AT5G58400	0
AT5G58410	1481
AT5G58412	0
AT5G58420	8561
AT5G58430	1576
AT5G58440	1093
AT5G58450	1159
AT5G58460	1
AT5G58465	0
AT5G58470	1985
AT5G58480	217
AT5G58490	799
AT5G58495	0
AT5G58500	72
AT5G58510	1200
AT5G58520	597
AT5G58530	584
AT5G58540	844
AT5G58550	860
AT5G58560	996
AT5G58570	11
AT5G58575	286
AT5G58580	35
AT5G58590	1456
AT5G58595	34
AT5G58600	317
AT5G58610	47
AT5G58620	1573
AT5G58630	18
AT5G58640	902
AT5G58650	124
AT5G58660	128
AT5G58670	592
AT5G58680	96
AT5G58690	658
AT5G58700	1299
AT5G58710	4117
AT5G58720	1768
AT5G58730	737
AT5G58740	875
AT5G58750	88
AT5G58760	176
AT5G58770	29
AT5G58780	12
AT5G58782	0
AT5G58784	335
AT5G58787	497
AT5G58790	198
AT5G58800	251
AT5G58810	0
AT5G58820	3
AT5G58830	42
AT5G58840	11
AT5G58850	0
AT5G58860	1668
AT5G58870	669
AT5G58880	0
AT5G58890	0
AT5G58900	758
AT5G58910	216
AT5G58920	637
AT5G58930	1056
AT5G58940	682
AT5G58950	2924
AT5G58960	326
AT5G58970	397
AT5G58980	604
AT5G58990	490
AT5G59000	96
AT5G59010	676
AT5G59020	284
AT5G59030	100
AT5G59040	1
AT5G59050	323
AT5G59055	0
AT5G59060	0
AT5G59070	0
AT5G59080	116
AT5G59090	7712
AT5G59100	4
AT5G59105	0
AT5G59110	0
AT5G59120	1
AT5G59130	4
AT5G59140	1250
AT5G59150	1444
AT5G59160	2063
AT5G59170	1
AT5G59180	480
AT5G59190	2
AT5G59200	24
AT5G59210	971
AT5G59220	89
AT5G59230	2
AT5G59240	418
AT5G59250	84
AT5G59260	167
AT5G59270	53
AT5G59280	2
AT5G59290	3803
AT5G59300	525
AT5G59305	26
AT5G59310	8
AT5G59320	277
AT5G59330	0
AT5G59340	5
AT5G59350	513
AT5G59360	156
AT5G59370	45
AT5G59380	381
AT5G59385	0
AT5G59390	3
AT5G59395	0
AT5G59400	47
AT5G59410	373
AT5G59420	1492
AT5G59430	673
AT5G59440	624
AT5G59450	329
AT5G59460	390
AT5G59470	184
AT5G59480	669
AT5G59490	330
AT5G59500	267
AT5G59505	0
AT5G59510	136
AT5G59520	1904
AT5G59530	731
AT5G59540	147
AT5G59550	1539
AT5G59560	543
AT5G59570	217
AT5G59580	0
AT5G59590	10
AT5G59600	0
AT5G59610	169
AT5G59613	5195
AT5G59616	0
AT5G59620	0
AT5G59630	2
AT5G59640	8
AT5G59650	145
AT5G59660	90
AT5G59662	4
AT5G59670	24
AT5G59680	1575
AT5G59690	2702
AT5G59700	358
AT5G59710	823
AT5G59720	81
AT5G59730	0
AT5G59732	0
AT5G59740	350
AT5G59750	77
AT5G59760	27
AT5G59770	71
AT5G59780	2073
AT5G59790	282
AT5G59800	150
AT5G59810	1
AT5G59820	549
AT5G59830	358
AT5G59840	964
AT5G59845	54
AT5G59850	5671
AT5G59860	14
AT5G59865	33
AT5G59870	3093
AT5G59880	6310
AT5G59890	1661
AT5G59895	0
AT5G59900	236
AT5G59910	4829
AT5G59920	78
AT5G59930	298
AT5G59940	255
AT5G59945	0
AT5G59950	1704
AT5G59960	906
AT5G59970	1575
AT5G59980	285
AT5G59990	21
AT5G60000	0
AT5G60010	0
AT5G60020	591
AT5G60022	4
AT5G60030	1140
AT5G60040	568
AT5G60050	161
AT5G60060	4
AT5G60070	0
AT5G60080	0
AT5G60090	2
AT5G60100	261
AT5G60110	0
AT5G60120	717
AT5G60130	1
AT5G60140	0
AT5G60142	48
AT5G60150	471
AT5G60160	1232
AT5G60170	1928
AT5G60180	9
AT5G60190	219
AT5G60200	1013
AT5G60210	560
AT5G60215	0
AT5G60220	1
AT5G60230	59
AT5G60240	0
AT5G60250	11
AT5G60260	1
AT5G60265	2
AT5G60270	128
AT5G60280	563
AT5G60285	10
AT5G60290	8
AT5G60300	1158
AT5G60310	66
AT5G60320	15
AT5G60335	42
AT5G60340	1514
AT5G60350	74
AT5G60360	3756
AT5G60370	309
AT5G60380	0
AT5G60390	58212
AT5G60400	646
AT5G60408	0
AT5G60410	2145
AT5G60430	163
AT5G60440	31
AT5G60450	1110
AT5G60460	592
AT5G60470	1
AT5G60480	1
AT5G60490	538
AT5G60500	0
AT5G60510	1
AT5G60520	952
AT5G60530	2611
AT5G60540	618
AT5G60550	1635
AT5G60553	0
AT5G60560	0
AT5G60570	2711
AT5G60580	1031
AT5G60590	365
AT5G60600	751
AT5G60610	32
AT5G60615	0
AT5G60620	1274
AT5G60630	34
AT5G60640	4943
AT5G60650	203
AT5G60660	2688
AT5G60670	3900
AT5G60680	737
AT5G60690	1474
AT5G60700	1329
AT5G60710	1124
AT5G60720	247
AT5G60730	217
AT5G60740	1
AT5G60750	381
AT5G60760	1518
AT5G60770	45
AT5G60780	149
AT5G60790	6270
AT5G60800	300
AT5G60805	0
AT5G60810	30
AT5G60820	338
AT5G60830	1
AT5G60840	301
AT5G60850	211
AT5G60860	43
AT5G60870	171
AT5G60880	7
AT5G60890	3589
AT5G60900	52
AT5G60910	30
AT5G60920	5455
AT5G60930	1567
AT5G60940	479
AT5G60945	0
AT5G60950	1152
AT5G60960	2379
AT5G60963	0
AT5G60964	0
AT5G60966	0
AT5G60970	0
AT5G60978	0
AT5G60980	4524
AT5G60990	798
AT5G61000	963
AT5G61010	853
AT5G61020	5447
AT5G61030	2203
AT5G61040	161
AT5G61050	0
AT5G61060	1186
AT5G61070	7
AT5G61090	1
AT5G61100	0
AT5G61110	0
AT5G61120	0
AT5G61130	1483
AT5G61140	1580
AT5G61150	2095
AT5G61160	0
AT5G61170	7945
AT5G61180	0
AT5G61190	1063
AT5G61200	112
AT5G61210	1711
AT5G61220	538
AT5G61230	1675
AT5G61240	1776
AT5G61250	969
AT5G61260	136
AT5G61270	3
AT5G61280	123
AT5G61290	90
AT5G61300	223
AT5G61310	497
AT5G61320	2
AT5G61330	1120
AT5G61340	1513
AT5G61345	0
AT5G61350	238
AT5G61360	55
AT5G61370	119
AT5G61380	2267
AT5G61390	158
AT5G61400	67
AT5G61410	537
AT5G61412	26
AT5G61420	1928
AT5G61430	55
AT5G61440	768
AT5G61445	0
AT5G61450	845
AT5G61455	2
AT5G61460	525
AT5G61470	0
AT5G61480	2354
AT5G61490	18
AT5G61495	0
AT5G61500	1103
AT5G61510	878
AT5G61520	0
AT5G61530	1509
AT5G61540	146
AT5G61550	234
AT5G61560	101
AT5G61570	303
AT5G61580	554
AT5G61590	414
AT5G61600	1552
AT5G61605	0
AT5G61610	0
AT5G61620	1
AT5G61630	1
AT5G61640	214
AT5G61650	29
AT5G61660	0
AT5G61670	364
AT5G61680	0
AT5G61690	0
AT5G61700	0
AT5G61710	0
AT5G61720	0
AT5G61730	1
AT5G61740	3
AT5G61750	20
AT5G61760	487
AT5G61770	1200
AT5G61780	7893
AT5G61790	13439
AT5G61800	28
AT5G61810	461
AT5G61820	882
AT5G61830	203
AT5G61835	0
AT5G61840	1331
AT5G61850	1
AT5G61865	97
AT5G61880	580
AT5G61890	0
AT5G61900	6
AT5G61910	501
AT5G61920	85
AT5G61930	149
AT5G61940	59
AT5G61950	103
AT5G61960	2959
AT5G61970	1976
AT5G61980	384
AT5G61990	196
AT5G61997	0
AT5G62000	4030
AT5G62020	248
AT5G62030	504
AT5G62040	0
AT5G62050	1159
AT5G62060	0
AT5G62065	1
AT5G62070	629
AT5G62080	3
AT5G62090	997
AT5G62100	32
AT5G62110	0
AT5G62120	0
AT5G62130	272
AT5G62140	27
AT5G62150	124
AT5G62160	5
AT5G62162	0
AT5G62165	939
AT5G62170	235
AT5G62180	437
AT5G62190	11379
AT5G62200	452
AT5G62210	3
AT5G62220	970
AT5G62230	2
AT5G62240	2
AT5G62250	11
AT5G62260	765
AT5G62270	1474
AT5G62280	617
AT5G62290	375
AT5G62300	7473
AT5G62310	223
AT5G62320	4
AT5G62330	372
AT5G62340	2765
AT5G62350	2417
AT5G62360	589
AT5G62370	176
AT5G62380	146
AT5G62390	7638
AT5G62400	0
AT5G62410	1554
AT5G62420	1214
AT5G62430	202
AT5G62440	1535
AT5G62460	489
AT5G62470	72
AT5G62480	525
AT5G62490	2
AT5G62500	674
AT5G62510	0
AT5G62520	385
AT5G62530	1744
AT5G62540	802
AT5G62550	1180
AT5G62560	1381
AT5G62570	1132
AT5G62573	0
AT5G62575	482
AT5G62580	1801
AT5G62600	977
AT5G62610	896
AT5G62620	534
AT5G62623	0
AT5G62627	0
AT5G62630	1661
AT5G62640	989
AT5G62650	315
AT5G62660	0
AT5G62670	1197
AT5G62680	5703
AT5G62690	6809
AT5G62700	7775
AT5G62710	1092
AT5G62720	1162
AT5G62730	1
AT5G62740	817
AT5G62750	2
AT5G62760	444
AT5G62770	494
AT5G62780	1
AT5G62790	703
AT5G62800	0
AT5G62810	1001
AT5G62820	213
AT5G62830	0
AT5G62840	21
AT5G62848	0
AT5G62850	1
AT5G62860	0
AT5G62865	330
AT5G62880	886
AT5G62890	3627
AT5G62900	875
AT5G62910	262
AT5G62920	915
AT5G62930	1074
AT5G62940	196
AT5G62950	596
AT5G62960	475
AT5G62970	0
AT5G62980	321
AT5G62990	73
AT5G62998	0
AT5G63000	516
AT5G63010	326
AT5G63020	152
AT5G63030	906
AT5G63040	199
AT5G63050	440
AT5G63060	42
AT5G63063	0
AT5G63070	0
AT5G63080	400
AT5G63085	0
AT5G63087	1
AT5G63090	25
AT5G63100	83
AT5G63110	948
AT5G63120	746
AT5G63130	159
AT5G63135	299
AT5G63140	121
AT5G63145	0
AT5G63150	867
AT5G63160	4097
AT5G63170	0
AT5G63180	5
AT5G63190	746
AT5G63195	3
AT5G63200	614
AT5G63220	956
AT5G63225	1
AT5G63230	0
AT5G63240	0
AT5G63250	6
AT5G63260	726
AT5G63270	210
AT5G63280	630
AT5G63290	62
AT5G63300	26
AT5G63310	436
AT5G63320	962
AT5G63340	0
AT5G63350	14
AT5G63370	2820
AT5G63375	0
AT5G63380	179
AT5G63390	30
AT5G63400	4573
AT5G63410	574
AT5G63420	309
AT5G63440	391
AT5G63450	20
AT5G63460	553
AT5G63470	217
AT5G63480	135
AT5G63490	600
AT5G63500	276
AT5G63510	1800
AT5G63520	200
AT5G63530	338
AT5G63540	95
AT5G63550	1360
AT5G63560	1092
AT5G63570	1037
AT5G63580	114
AT5G63590	854
AT5G63595	292
AT5G63600	9632
AT5G63610	543
AT5G63620	922
AT5G63625	96
AT5G63630	213
AT5G63640	907
AT5G63650	869
AT5G63660	522
AT5G63670	500
AT5G63680	1788
AT5G63690	46
AT5G63700	247
AT5G63710	1042
AT5G63715	0
AT5G63720	1
AT5G63730	0
AT5G63740	0
AT5G63750	6
AT5G63760	645
AT5G63770	1150
AT5G63780	771
AT5G63790	1215
AT5G63800	1385
AT5G63810	1194
AT5G63820	23
AT5G63830	274
AT5G63840	3660
AT5G63850	1061
AT5G63860	1235
AT5G63870	730
AT5G63880	494
AT5G63890	1178
AT5G63900	5
AT5G63905	262
AT5G63910	1003
AT5G63920	505
AT5G63930	1162
AT5G63940	1909
AT5G63941	0
AT5G63950	1160
AT5G63960	732
AT5G63970	777
AT5G63980	1453
AT5G63990	686
AT5G64000	0
AT5G64010	147
AT5G64020	937
AT5G64030	2910
AT5G64040	50
AT5G64050	1023
AT5G64060	21
AT5G64070	2883
AT5G64080	1224
AT5G64090	868
AT5G64100	6885
AT5G64110	19
AT5G64120	49
AT5G64130	2566
AT5G64140	3943
AT5G64150	111
AT5G64160	336
AT5G64170	119
AT5G64180	491
AT5G64190	9
AT5G64200	1563
AT5G64210	2
AT5G64220	1372
AT5G64230	41
AT5G64240	528
AT5G64250	1030
AT5G64260	1620
AT5G64270	3056
AT5G64280	391
AT5G64290	1613
AT5G64300	1653
AT5G64310	3030
AT5G64320	167
AT5G64330	237
AT5G64340	3129
AT5G64350	3435
AT5G64360	551
AT5G64370	1727
AT5G64380	42
AT5G64390	774
AT5G64395	0
AT5G64400	3911
AT5G64401	0
AT5G64410	550
AT5G64420	2197
AT5G64430	971
AT5G64440	1283
AT5G64450	18
AT5G64460	685
AT5G64470	335
AT5G64480	142
AT5G64490	2
AT5G64500	1542
AT5G64501	0
AT5G64505	0
AT5G64510	25
AT5G64520	90
AT5G64530	112
AT5G64540	0
AT5G64550	137
AT5G64560	375
AT5G64570	475
AT5G64572	0
AT5G64580	596
AT5G64590	0
AT5G64600	509
AT5G64610	757
AT5G64620	238
AT5G64630	260
AT5G64640	201
AT5G64650	380
AT5G64660	558
AT5G64667	0
AT5G64670	1571
AT5G64680	616
AT5G64685	3
AT5G64687	12
AT5G64690	127
AT5G64700	304
AT5G64710	169
AT5G64720	3
AT5G64730	288
AT5G64735	0
AT5G64740	8806
AT5G64750	134
AT5G64760	676
AT5G64770	6
AT5G64780	46
AT5G64790	2
AT5G64800	1
AT5G64810	367
AT5G64813	1244
AT5G64816	27
AT5G64820	4
AT5G64830	331
AT5G64840	493
AT5G64850	303
AT5G64855	0
AT5G64860	396
AT5G64870	207
AT5G64880	469
AT5G64890	86
AT5G64900	377
AT5G64905	173
AT5G64910	12
AT5G64920	643
AT5G64930	534
AT5G64940	23
AT5G64950	100
AT5G64960	1453
AT5G64970	281
AT5G64980	97
AT5G64990	15
AT5G65000	530
AT5G65005	0
AT5G65010	1605
AT5G65015	0
AT5G65020	4110
AT5G65030	43
AT5G65040	234
AT5G65050	1126
AT5G65060	372
AT5G65070	54
AT5G65080	11
AT5G65090	324
AT5G65100	1
AT5G65110	1305
AT5G65120	286
AT5G65130	11
AT5G65140	370
AT5G65158	7
AT5G65160	250
AT5G65165	3
AT5G65170	106
AT5G65180	464
AT5G65200	212
AT5G65205	91
AT5G65207	890
AT5G65210	7295
AT5G65220	590
AT5G65225	14
AT5G65230	125
AT5G65240	747
AT5G65250	333
AT5G65260	899
AT5G65270	1091
AT5G65274	2
AT5G65280	643
AT5G65290	622
AT5G65300	205
AT5G65305	0
AT5G65310	2598
AT5G65320	111
AT5G65330	12
AT5G65340	45
AT5G65350	68
AT5G65360	2569
AT5G65370	0
AT5G65380	763
AT5G65390	1961
AT5G65400	111
AT5G65410	4
AT5G65420	295
AT5G65430	3831
AT5G65440	1430
AT5G65445	0
AT5G65450	376
AT5G65460	1283
AT5G65470	1767
AT5G65480	1394
AT5G65490	674
AT5G65495	227
AT5G65500	142
AT5G65510	46
AT5G65520	232
AT5G65530	703
AT5G65535	0
AT5G65540	514
AT5G65550	2
AT5G65560	514
AT5G65570	102
AT5G65575	159
AT5G65580	0
AT5G65590	38
AT5G65600	60
AT5G65609	66
AT5G65610	5
AT5G65613	0
AT5G65615	0
AT5G65620	2101
AT5G65630	4498
AT5G65640	1307
AT5G65650	565
AT5G65660	3545
AT5G65670	10580
AT5G65676	0
AT5G65683	817
AT5G65685	716
AT5G65687	424
AT5G65690	584
AT5G65700	5744
AT5G65710	375
AT5G65720	3259
AT5G65730	4
AT5G65740	235
AT5G65750	1477
AT5G65760	812
AT5G65770	0
AT5G65780	1096
AT5G65790	944
AT5G65800	91
AT5G65810	1665
AT5G65820	140
AT5G65830	308
AT5G65840	131
AT5G65850	60
AT5G65860	891
AT5G65870	103
AT5G65880	207
AT5G65890	50
AT5G65900	1034
AT5G65910	1008
AT5G65920	518
AT5G65925	174
AT5G65930	2097
AT5G65940	1025
AT5G65950	3067
AT5G65960	695
AT5G65970	1530
AT5G65980	410
AT5G65990	76
AT5G66000	146
AT5G66005	113
AT5G66010	690
AT5G66020	2
AT5G66030	2615
AT5G66040	2197
AT5G66045	0
AT5G66050	650
AT5G66052	231
AT5G66053	0
AT5G66055	485
AT5G66060	1116
AT5G66070	495
AT5G66080	279
AT5G66090	301
AT5G66100	700
AT5G66110	5
AT5G66120	2288
AT5G66130	146
AT5G66140	914
AT5G66150	1
AT5G66160	646
AT5G66170	944
AT5G66180	427
AT5G66190	103
AT5G66200	1183
AT5G66210	1590
AT5G66220	0
AT5G66230	904
AT5G66240	1218
AT5G66250	1007
AT5G66260	2
AT5G66270	101
AT5G66280	0
AT5G66290	503
AT5G66300	172
AT5G66310	1277
AT5G66320	445
AT5G66330	110
AT5G66335	0
AT5G66340	0
AT5G66350	94
AT5G66360	219
AT5G66370	0
AT5G66380	285
AT5G66390	2570
AT5G66400	7
AT5G66410	919
AT5G66420	2161
AT5G66430	0
AT5G66440	466
AT5G66450	193
AT5G66455	52
AT5G66460	1014
AT5G66470	198
AT5G66480	271
AT5G66490	450
AT5G66500	57
AT5G66510	2519
AT5G66520	0
AT5G66530	865
AT5G66535	0
AT5G66540	1831
AT5G66550	129
AT5G66558	7
AT5G66560	0
AT5G66562	12
AT5G66564	2
AT5G66567	1
AT5G66568	0
AT5G66570	100
AT5G66580	271
AT5G66590	518
AT5G66595	5
AT5G66600	552
AT5G66607	30
AT5G66610	50
AT5G66620	164
AT5G66630	284
AT5G66631	55
AT5G66640	188
AT5G66650	183
AT5G66658	30
AT5G66660	1
AT5G66670	172
AT5G66675	890
AT5G66680	4306
AT5G66690	2326
AT5G66700	85
AT5G66710	13
AT5G66720	672
AT5G66730	965
AT5G66740	7
AT5G66750	715
AT5G66755	0
AT5G66760	5705
AT5G66770	649
AT5G66780	12
AT5G66790	114
AT5G66800	120
AT5G66810	445
AT5G66815	53
AT5G66816	18
AT5G66817	0
AT5G66820	444
AT5G66830	19
AT5G66840	184
AT5G66850	1403
AT5G66860	1037
AT5G66870	686
AT5G66880	694
AT5G66890	10
AT5G66900	128
AT5G66910	905
AT5G66920	3677
AT5G66930	584
AT5G66940	4
AT5G66950	2014
AT5G66960	150
AT5G66970	0
AT5G66980	0
AT5G66985	720
AT5G66990	0
AT5G67000	0
AT5G67010	1
AT5G67020	33
AT5G67030	279
AT5G67040	0
AT5G67050	14
AT5G67060	11
AT5G67070	1453
AT5G67080	52
AT5G67090	166
AT5G67100	1036
AT5G67110	1
AT5G67120	3
AT5G67130	944
AT5G67140	91
AT5G67150	215
AT5G67160	188
AT5G67170	268
AT5G67180	87
AT5G67190	192
AT5G67200	462
AT5G67210	586
AT5G67220	1907
AT5G67230	72
AT5G67240	1793
AT5G67245	58
AT5G67250	1616
AT5G67260	1234
AT5G67265	0
AT5G67270	525
AT5G67280	325
AT5G67290	165
AT5G67300	1814
AT5G67310	3
AT5G67320	1751
AT5G67330	1026
AT5G67340	391
AT5G67350	187
AT5G67360	2948
AT5G67370	146
AT5G67380	1424
AT5G67385	81
AT5G67390	736
AT5G67400	2238
AT5G67410	71
AT5G67411	1
AT5G67420	2433
AT5G67430	50
AT5G67440	420
AT5G67450	279
AT5G67455	0
AT5G67460	373
AT5G67470	1607
AT5G67480	426
AT5G67488	1
AT5G67490	1
AT5G67500	3937
AT5G67510	2506
AT5G67520	60
AT5G67530	804
AT5G67540	749
AT5G67550	154
AT5G67560	1228
AT5G67570	405
AT5G67580	448
AT5G67590	1487
AT5G67600	1310
AT5G67610	493
AT5G67620	338
AT5G67630	936
AT5G67640	195
ATCG00010	0
ATCG00020	42
ATCG00030	4
ATCG00040	15
ATCG00050	0
ATCG00060	0
ATCG00065	1
ATCG00070	3
ATCG00080	0
ATCG00090	1
ATCG00100	1
ATCG00110	0
ATCG00120	19
ATCG00130	5
ATCG00140	7
ATCG00150	7
ATCG00160	4
ATCG00170	16
ATCG00180	19
ATCG00190	60
ATCG00200	0
ATCG00210	0
ATCG00220	0
ATCG00230	0
ATCG00240	0
ATCG00250	0
ATCG00260	0
ATCG00270	12
ATCG00280	14
ATCG00290	0
ATCG00300	0
ATCG00310	0
ATCG00320	0
ATCG00330	6
ATCG00340	24
ATCG00350	19
ATCG00360	6
ATCG00370	1
ATCG00380	2
ATCG00390	1
ATCG00400	3
ATCG00410	2
ATCG00420	0
ATCG00430	2
ATCG00440	2
ATCG00450	8
ATCG00460	0
ATCG00470	5
ATCG00480	10
ATCG00490	36
ATCG00500	21
ATCG00510	2
ATCG00520	2
ATCG00530	2
ATCG00540	11
ATCG00550	1
ATCG00560	2
ATCG00570	1
ATCG00580	2
ATCG00590	0
ATCG00600	1
ATCG00610	0
ATCG00620	2
ATCG00630	2
ATCG00640	4
ATCG00650	2
ATCG00660	7
ATCG00670	25
ATCG00680	14
ATCG00690	1
ATCG00700	0
ATCG00710	2
ATCG00720	8
ATCG00730	6
ATCG00740	6
ATCG00750	2
ATCG00760	1
ATCG00770	3
ATCG00780	3
ATCG00790	6
ATCG00800	10
ATCG00810	2
ATCG00820	8
ATCG00830	0
ATCG00840	0
ATCG00850	0
ATCG00860	0
ATCG00870	0
ATCG00880	0
ATCG00890	1
ATCG00900	0
ATCG00905	0
ATCG00910	0
ATCG00920	4
ATCG00930	0
ATCG00940	0
ATCG00950	9
ATCG00960	0
ATCG00970	0
ATCG00980	0
ATCG00990	0
ATCG01000	1
ATCG01010	3
ATCG01020	1
ATCG01030	0
ATCG01040	1
ATCG01050	7
ATCG01060	2
ATCG01070	0
ATCG01080	2
ATCG01090	1
ATCG01100	7
ATCG01110	2
ATCG01120	2
ATCG01130	13
ATCG01140	0
ATCG01150	0
ATCG01160	0
ATCG01170	1
ATCG01180	36
ATCG01190	0
ATCG01200	0
ATCG01210	31
ATCG01220	0
ATCG01230	0
ATCG01240	0
ATCG01250	0
ATCG01260	0
ATCG01270	0
ATCG01280	1
ATCG01290	0
ATCG01300	0
ATCG01310	0
ATCG09900	0
ATMG00010	0
ATMG00020	10390
ATMG00030	1951
ATMG00040	0
ATMG00050	0
ATMG00060	33
ATMG00070	32
ATMG00080	24
ATMG00090	52
ATMG00100	0
ATMG00110	6
ATMG00120	0
ATMG00130	1
ATMG00140	0
ATMG00150	0
ATMG00160	34
ATMG00170	0
ATMG00180	0
ATMG00190	0
ATMG00200	1
ATMG00210	0
ATMG00220	0
ATMG00230	0
ATMG00240	0
ATMG00250	0
ATMG00260	0
ATMG00270	0
ATMG00280	0
ATMG00285	0
ATMG00290	0
ATMG00300	0
ATMG00310	0
ATMG00320	0
ATMG00330	0
ATMG00340	0
ATMG00350	0
ATMG00360	0
ATMG00370	0
ATMG00380	0
ATMG00390	0
ATMG00400	0
ATMG00410	0
ATMG00420	0
ATMG00430	0
ATMG00440	0
ATMG00450	0
ATMG00460	0
ATMG00470	0
ATMG00480	0
ATMG00490	0
ATMG00500	0
ATMG00510	7
ATMG00513	2
ATMG00516	1
ATMG00520	0
ATMG00530	0
ATMG00540	0
ATMG00550	0
ATMG00560	0
ATMG00570	0
ATMG00580	0
ATMG00590	0
ATMG00600	0
ATMG00610	0
ATMG00620	0
ATMG00630	1
ATMG00640	41
ATMG00650	9
ATMG00660	32
ATMG00665	2
ATMG00670	13
ATMG00680	1
ATMG00690	6
ATMG00700	0
ATMG00710	0
ATMG00720	0
ATMG00730	2
ATMG00740	0
ATMG00750	0
ATMG00760	0
ATMG00770	0
ATMG00780	0
ATMG00790	0
ATMG00800	0
ATMG00810	0
ATMG00820	0
ATMG00830	0
ATMG00840	0
ATMG00850	0
ATMG00860	0
ATMG00870	0
ATMG00880	0
ATMG00890	0
ATMG00900	0
ATMG00910	0
ATMG00920	0
ATMG00930	0
ATMG00940	0
ATMG00950	0
ATMG00960	0
ATMG00970	0
ATMG00980	21
ATMG00990	2
ATMG01000	1
ATMG01010	0
ATMG01020	0
ATMG01030	0
ATMG01040	0
ATMG01050	0
ATMG01060	0
ATMG01070	0
ATMG01080	14
ATMG01090	0
ATMG01100	0
ATMG01110	0
ATMG01120	4
ATMG01130	6
ATMG01140	0
ATMG01150	0
ATMG01160	0
ATMG01170	20
ATMG01180	0
ATMG01190	3
ATMG01200	0
ATMG01210	0
ATMG01220	2
ATMG01230	0
ATMG01240	0
ATMG01250	0
ATMG01260	0
ATMG01270	0
ATMG01275	1
ATMG01280	0
ATMG01290	0
ATMG01300	0
ATMG01310	0
ATMG01320	2
ATMG01330	3
ATMG01340	0
ATMG01350	2
ATMG01360	81
ATMG01370	11
ATMG01380	5
ATMG01390	11156
ATMG01400	0
ATMG01410	0
ATMG09390	0
ATMG09440	0
ATMG09450	0
ATMG09510	0
ATMG09520	0
ATMG09560	0
ATMG09720	0
ATMG09730	0
ATMG09740	0
ATMG09750	0
ATMG09790	0
ATMG09800	0
ATMG09830	0
ATMG09950	0
ATMG09960	0
ATMG09980	0
ath-miR156a-3p	0
ath-miR156a-5p	0
ath-miR156b-3p	0
ath-miR156b-5p	0
ath-miR156c-3p	0
ath-miR156c-5p	0
ath-miR156d-3p	0
ath-miR156d-5p	0
ath-miR156e	0
ath-miR156f-3p	0
ath-miR156f-5p	0
ath-miR156g	0
ath-miR156h	0
ath-miR156i	0
ath-miR156j	0
ath-miR157a-3p	0
ath-miR157a-5p	0
ath-miR157b-3p	0
ath-miR157b-5p	0
ath-miR157c-3p	0
ath-miR157c-5p	0
ath-miR157d	0
ath-miR158a-3p	0
ath-miR158a-5p	0
ath-miR158b	0
ath-miR159a	0
ath-miR159b-3p	0
ath-miR159b-5p	0
ath-miR159c	0
ath-miR160a-3p	0
ath-miR160a-5p	0
ath-miR160b	0
ath-miR160c-3p	0
ath-miR160c-5p	0
ath-miR161.1	0
ath-miR161.2	0
ath-miR162a-3p	0
ath-miR162a-5p	0
ath-miR162b-3p	0
ath-miR162b-5p	0
ath-miR163	0
ath-miR164a	0
ath-miR164b-3p	0
ath-miR164b-5p	0
ath-miR164c-3p	0
ath-miR164c-5p	0
ath-miR165a-3p	0
ath-miR165a-5p	0
ath-miR165b	0
ath-miR166a-3p	0
ath-miR166a-5p	0
ath-miR166b-3p	0
ath-miR166b-5p	0
ath-miR166c	0
ath-miR166d	0
ath-miR166e-3p	0
ath-miR166e-5p	0
ath-miR166f	0
ath-miR166g	0
ath-miR167a-3p	0
ath-miR167a-5p	0
ath-miR167b	0
ath-miR167c-3p	0
ath-miR167c-5p	0
ath-miR167d	0
ath-miR168a-3p	0
ath-miR168a-5p	0
ath-miR168b-3p	0
ath-miR168b-5p	0
ath-miR169a-3p	0
ath-miR169a-5p	0
ath-miR169b-3p	0
ath-miR169b-5p	0
ath-miR169c	0
ath-miR169d	0
ath-miR169e	0
ath-miR169f-3p	0
ath-miR169f-5p	0
ath-miR169g-3p	0
ath-miR169g-5p	0
ath-miR169h	0
ath-miR169i	0
ath-miR169j	0
ath-miR169k	0
ath-miR169l	0
ath-miR169m	0
ath-miR169n	0
ath-miR170-3p	0
ath-miR170-5p	0
ath-miR171a-3p	0
ath-miR171a-5p	0
ath-miR171b-3p	0
ath-miR171b-5p	0
ath-miR171c-3p	0
ath-miR171c-5p	0
ath-miR172a	0
ath-miR172b-3p	0
ath-miR172b-5p	0
ath-miR172c	0
ath-miR172d-3p	0
ath-miR172d-5p	0
ath-miR172e-3p	0
ath-miR172e-5p	0
ath-miR173-3p	0
ath-miR173-5p	0
ath-miR1886.1	0
ath-miR1886.2	0
ath-miR1886.3	0
ath-miR1887	0
ath-miR1888a	0
ath-miR1888b	0
ath-miR2111a-3p	0
ath-miR2111a-5p	0
ath-miR2111b-3p	0
ath-miR2111b-5p	0
ath-miR2112-3p	0
ath-miR2112-5p	0
ath-miR2933a	0
ath-miR2933b	0
ath-miR2934-3p	0
ath-miR2934-5p	0
ath-miR2936	0
ath-miR2937	0
ath-miR2938	0
ath-miR2939	0
ath-miR319a	0
ath-miR319b	0
ath-miR319c	0
ath-miR3434-3p	0
ath-miR3434-5p	0
ath-miR3440b-3p	0
ath-miR3440b-5p	0
ath-miR390a-3p	0
ath-miR390a-5p	0
ath-miR390b-3p	0
ath-miR390b-5p	0
ath-miR391-3p	0
ath-miR391-5p	0
ath-miR3932a	0
ath-miR3932b-3p	0
ath-miR3932b-5p	0
ath-miR3933	0
ath-miR393a-3p	0
ath-miR393a-5p	0
ath-miR393b-3p	0
ath-miR393b-5p	0
ath-miR394a	0
ath-miR394b-3p	0
ath-miR394b-5p	0
ath-miR395a	0
ath-miR395b	0
ath-miR395c	0
ath-miR395d	0
ath-miR395e	0
ath-miR395f	0
ath-miR396a-3p	0
ath-miR396a-5p	0
ath-miR396b-3p	0
ath-miR396b-5p	0
ath-miR397a	0
ath-miR397b	0
ath-miR398a-3p	0
ath-miR398a-5p	0
ath-miR398b-3p	0
ath-miR398b-5p	0
ath-miR398c-3p	0
ath-miR398c-5p	0
ath-miR399a	0
ath-miR399b	0
ath-miR399c-3p	0
ath-miR399c-5p	0
ath-miR399d	0
ath-miR399e	0
ath-miR399f	0
ath-miR400	0
ath-miR401	0
ath-miR402	0
ath-miR403-3p	0
ath-miR403-5p	0
ath-miR404	0
ath-miR405a	0
ath-miR405b	0
ath-miR405d	0
ath-miR406	0
ath-miR407	0
ath-miR408-3p	0
ath-miR408-5p	0
ath-miR413	0
ath-miR414	0
ath-miR415	0
ath-miR416	0
ath-miR417	0
ath-miR418	0
ath-miR419	0
ath-miR420	0
ath-miR4221	0
ath-miR4227	0
ath-miR4228-3p	0
ath-miR4228-5p	0
ath-miR4239	0
ath-miR4240	0
ath-miR4243	0
ath-miR4245	0
ath-miR426	0
ath-miR447a-3p	0
ath-miR447a.2-3p	0
ath-miR447b	0
ath-miR447c-3p	0
ath-miR447c-5p	0
ath-miR472-3p	0
ath-miR472-5p	0
ath-miR5012	0
ath-miR5013	0
ath-miR5014a-3p	0
ath-miR5014a-5p	0
ath-miR5014b	0
ath-miR5015	0
ath-miR5016	0
ath-miR5017-3p	0
ath-miR5017-5p	0
ath-miR5018	0
ath-miR5019	0
ath-miR5020a	0
ath-miR5020b	0
ath-miR5020c	0
ath-miR5021	0
ath-miR5022	0
ath-miR5023	0
ath-miR5024-3p	0
ath-miR5024-5p	0
ath-miR5025	0
ath-miR5026	0
ath-miR5027	0
ath-miR5028	0
ath-miR5029	0
ath-miR5595a	0
ath-miR5628	0
ath-miR5629	0
ath-miR5630a	0
ath-miR5630b	0
ath-miR5631	0
ath-miR5632-3p	0
ath-miR5632-5p	0
ath-miR5633	0
ath-miR5634	0
ath-miR5635a	0
ath-miR5635b	0
ath-miR5635c	0
ath-miR5635d	0
ath-miR5636	0
ath-miR5637	0
ath-miR5638a	0
ath-miR5638b	0
ath-miR5639-3p	0
ath-miR5639-5p	0
ath-miR5640	0
ath-miR5641	0
ath-miR5642a	0
ath-miR5642b	0
ath-miR5643a	0
ath-miR5643b	0
ath-miR5644	0
ath-miR5645a	0
ath-miR5645b	0
ath-miR5645c	0
ath-miR5645d	0
ath-miR5645e	0
ath-miR5645f	0
ath-miR5646	0
ath-miR5647	0
ath-miR5648-3p	0
ath-miR5648-5p	0
ath-miR5649a	0
ath-miR5649b	0
ath-miR5650	0
ath-miR5651	0
ath-miR5652	0
ath-miR5653	0
ath-miR5654-3p	0
ath-miR5654-5p	0
ath-miR5655	0
ath-miR5656	0
ath-miR5657	0
ath-miR5658	0
ath-miR5659	0
ath-miR5660	0
ath-miR5661	0
ath-miR5662	0
ath-miR5663-3p	0
ath-miR5663-5p	0
ath-miR5664	0
ath-miR5665	0
ath-miR5666	0
ath-miR5995b	0
ath-miR5996	0
ath-miR5997	0
ath-miR5998a	0
ath-miR5998b	0
ath-miR5999	0
ath-miR771	0
ath-miR773a	0
ath-miR773b-3p	0
ath-miR773b-5p	0
ath-miR774a	0
ath-miR774b-3p	0
ath-miR774b-5p	0
ath-miR775	0
ath-miR776	0
ath-miR777	0
ath-miR778	0
ath-miR779.1	0
ath-miR779.2	0
ath-miR780.1	0
ath-miR780.2	0
ath-miR781a	0
ath-miR781b	0
ath-miR782	0
ath-miR8121	0
ath-miR8165	0
ath-miR8166	0
ath-miR8167a	0
ath-miR8167b	0
ath-miR8167c	0
ath-miR8167d	0
ath-miR8167e	0
ath-miR8167f	0
ath-miR8168	0
ath-miR8169	0
ath-miR8170-3p	0
ath-miR8170-5p	0
ath-miR8171	0
ath-miR8172	0
ath-miR8173	0
ath-miR8174	0
ath-miR8175	0
ath-miR8176	0
ath-miR8177	0
ath-miR8178	0
ath-miR8179	0
ath-miR8180	0
ath-miR8181	0
ath-miR8182	0
ath-miR8183	0
ath-miR8184	0
ath-miR822-3p	0
ath-miR822-5p	0
ath-miR823	0
ath-miR824-3p	0
ath-miR824-5p	0
ath-miR825	0
ath-miR826a	0
ath-miR826b	0
ath-miR827	0
ath-miR828	0
ath-miR829-3p.1	0
ath-miR829-3p.2	0
ath-miR829-5p	0
ath-miR830-3p	0
ath-miR830-5p	0
ath-miR831-3p	0
ath-miR831-5p	0
ath-miR832-3p	0
ath-miR832-5p	0
ath-miR833a-3p	0
ath-miR833a-5p	0
ath-miR833b	0
ath-miR834	0
ath-miR835-3p	0
ath-miR835-5p	0
ath-miR836	0
ath-miR837-3p	0
ath-miR837-5p	0
ath-miR838	0
ath-miR839-5p	0
ath-miR840-3p	0
ath-miR840-5p	0
ath-miR841a-3p	0
ath-miR841a-5p	0
ath-miR841b-3p	0
ath-miR841b-5p	0
ath-miR842	0
ath-miR843	0
ath-miR844-3p	0
ath-miR844-5p	0
ath-miR845a	0
ath-miR845b	0
ath-miR846-3p	0
ath-miR846-5p	0
ath-miR847	0
ath-miR848	0
ath-miR849	0
ath-miR850	0
ath-miR851-3p	0
ath-miR851-5p	0
ath-miR852	0
ath-miR853	0
ath-miR854a	0
ath-miR854b	0
ath-miR854c	0
ath-miR854d	0
ath-miR854e	0
ath-miR855	0
ath-miR856	0
ath-miR857	0
ath-miR858a	0
ath-miR858b	0
ath-miR859	0
ath-miR860	0
ath-miR861-3p	0
ath-miR861-5p	0
ath-miR862-3p	0
ath-miR862-5p	0
ath-miR863-3p	0
ath-miR863-5p	0
ath-miR864-3p	0
ath-miR864-5p	0
ath-miR865-3p	0
ath-miR865-5p	0
ath-miR866-3p	0
ath-miR866-5p	0
ath-miR867	0
ath-miR868-3p	0
ath-miR868-5p	0
ath-miR869.1	0
ath-miR869.2	0
ath-miR870-3p	0
ath-miR870-5p	0
```
