## Supplemental_Data1_Codes for "Expanding the synthetic biology toolbox with a library of constitutive and repressible promoters": SRR3581383.tabular

```
AT1G01010	93
AT1G01020	409
AT1G01030	19
AT1G01040	1100
AT1G01046	18
AT1G01050	1699
AT1G01060	7
AT1G01070	86
AT1G01080	2061
AT1G01090	8790
AT1G01100	14720
AT1G01110	256
AT1G01120	279
AT1G01130	57
AT1G01140	460
AT1G01150	41
AT1G01160	905
AT1G01170	446
AT1G01180	8
AT1G01183	0
AT1G01190	34
AT1G01200	39
AT1G01210	313
AT1G01220	1071
AT1G01225	127
AT1G01230	524
AT1G01240	299
AT1G01250	15
AT1G01260	583
AT1G01270	0
AT1G01280	0
AT1G01290	446
AT1G01300	6097
AT1G01305	4
AT1G01310	0
AT1G01320	13717
AT1G01335	0
AT1G01340	29
AT1G01350	508
AT1G01355	0
AT1G01360	213
AT1G01370	304
AT1G01380	105
AT1G01390	1
AT1G01400	0
AT1G01410	0
AT1G01420	43
AT1G01430	1069
AT1G01440	471
AT1G01448	172
AT1G01450	3
AT1G01453	0
AT1G01460	0
AT1G01470	437
AT1G01480	5
AT1G01490	618
AT1G01500	341
AT1G01510	2147
AT1G01520	2
AT1G01530	4
AT1G01540	1662
AT1G01550	1629
AT1G01560	2
AT1G01570	56
AT1G01580	0
AT1G01590	2
AT1G01600	61
AT1G01610	1091
AT1G01620	12579
AT1G01630	760
AT1G01640	11
AT1G01650	1168
AT1G01660	44
AT1G01670	66
AT1G01680	0
AT1G01690	576
AT1G01695	17
AT1G01700	83
AT1G01710	675
AT1G01715	113
AT1G01720	154
AT1G01725	101
AT1G01730	659
AT1G01740	178
AT1G01750	3
AT1G01760	123
AT1G01770	455
AT1G01780	99
AT1G01790	2330
AT1G01800	1111
AT1G01810	19
AT1G01820	1104
AT1G01830	596
AT1G01840	2
AT1G01860	245
AT1G01870	0
AT1G01880	213
AT1G01890	0
AT1G01900	173
AT1G01910	2027
AT1G01920	753
AT1G01930	368
AT1G01940	516
AT1G01950	987
AT1G01960	4361
AT1G01970	940
AT1G01980	9
AT1G01990	575
AT1G02000	210
AT1G02010	298
AT1G02020	381
AT1G02030	3
AT1G02040	1
AT1G02050	191
AT1G02060	398
AT1G02065	34
AT1G02067	0
AT1G02070	4
AT1G02080	4401
AT1G02090	1377
AT1G02100	878
AT1G02110	1565
AT1G02120	1616
AT1G02130	1601
AT1G02136	0
AT1G02140	4077
AT1G02145	612
AT1G02150	4333
AT1G02160	534
AT1G02170	422
AT1G02180	450
AT1G02190	7
AT1G02205	941
AT1G02210	0
AT1G02220	1
AT1G02228	0
AT1G02230	0
AT1G02250	0
AT1G02260	475
AT1G02270	438
AT1G02280	4092
AT1G02290	558
AT1G02300	191
AT1G02305	999
AT1G02310	0
AT1G02320	0
AT1G02330	889
AT1G02335	211
AT1G02340	16
AT1G02350	40
AT1G02360	0
AT1G02370	602
AT1G02380	86
AT1G02390	9
AT1G02400	81
AT1G02405	0
AT1G02410	643
AT1G02420	83
AT1G02430	2
AT1G02440	1
AT1G02450	33
AT1G02460	4
AT1G02470	4
AT1G02475	367
AT1G02480	0
AT1G02490	32
AT1G02500	10418
AT1G02510	0
AT1G02520	12
AT1G02530	4
AT1G02540	0
AT1G02550	0
AT1G02560	7690
AT1G02570	0
AT1G02575	0
AT1G02580	0
AT1G02590	0
AT1G02600	0
AT1G02610	0
AT1G02620	0
AT1G02630	6
AT1G02640	1001
AT1G02650	5
AT1G02660	122
AT1G02670	97
AT1G02680	361
AT1G02681	0
AT1G02690	2091
AT1G02700	0
AT1G02705	0
AT1G02710	0
AT1G02720	637
AT1G02730	11319
AT1G02740	306
AT1G02750	144
AT1G02760	0
AT1G02770	0
AT1G02780	36218
AT1G02790	3
AT1G02800	492
AT1G02810	81
AT1G02813	0
AT1G02816	201
AT1G02820	0
AT1G02830	0
AT1G02840	3925
AT1G02850	4
AT1G02860	184
AT1G02870	1213
AT1G02880	298
AT1G02890	1896
AT1G02900	19
AT1G02910	1209
AT1G02920	2
AT1G02930	941
AT1G02940	19
AT1G02950	39
AT1G02952	0
AT1G02960	532
AT1G02965	0
AT1G02970	363
AT1G02980	0
AT1G02990	745
AT1G03000	653
AT1G03010	13
AT1G03020	0
AT1G03030	380
AT1G03040	1344
AT1G03050	0
AT1G03055	5
AT1G03060	3049
AT1G03070	7
AT1G03080	2198
AT1G03090	648
AT1G03100	121
AT1G03103	0
AT1G03106	0
AT1G03110	1094
AT1G03120	21
AT1G03130	3245
AT1G03140	1691
AT1G03150	431
AT1G03160	1610
AT1G03165	3
AT1G03170	16
AT1G03180	193
AT1G03190	455
AT1G03200	2
AT1G03210	216
AT1G03220	2640
AT1G03230	2184
AT1G03240	2
AT1G03250	650
AT1G03260	221
AT1G03270	176
AT1G03280	889
AT1G03290	312
AT1G03300	0
AT1G03310	1582
AT1G03320	2
AT1G03325	0
AT1G03330	1236
AT1G03340	98
AT1G03350	1431
AT1G03360	770
AT1G03365	665
AT1G03370	639
AT1G03380	503
AT1G03390	0
AT1G03395	0
AT1G03400	9
AT1G03410	17
AT1G03420	2
AT1G03430	358
AT1G03440	154
AT1G03445	13
AT1G03457	449
AT1G03470	592
AT1G03475	7915
AT1G03490	1
AT1G03495	134
AT1G03502	0
AT1G03506	3
AT1G03510	118
AT1G03515	0
AT1G03520	169
AT1G03530	1362
AT1G03540	179
AT1G03545	20
AT1G03550	36
AT1G03560	410
AT1G03570	0
AT1G03580	6
AT1G03590	675
AT1G03600	2325
AT1G03610	200
AT1G03620	6
AT1G03630	3053
AT1G03640	0
AT1G03650	166
AT1G03660	79
AT1G03670	0
AT1G03680	2877
AT1G03687	491
AT1G03700	0
AT1G03710	20
AT1G03720	0
AT1G03730	247
AT1G03740	483
AT1G03743	3
AT1G03746	1
AT1G03750	191
AT1G03760	318
AT1G03770	251
AT1G03780	2296
AT1G03790	0
AT1G03800	5
AT1G03810	0
AT1G03820	381
AT1G03830	1113
AT1G03840	106
AT1G03850	27
AT1G03860	4066
AT1G03870	231
AT1G03880	0
AT1G03890	0
AT1G03900	1847
AT1G03905	94
AT1G03910	2139
AT1G03920	63
AT1G03930	646
AT1G03935	2
AT1G03940	257
AT1G03950	55
AT1G03960	426
AT1G03970	177
AT1G03980	49
AT1G03982	0
AT1G03987	0
AT1G03990	75
AT1G03993	0
AT1G03997	0
AT1G04000	230
AT1G04003	0
AT1G04007	51
AT1G04010	348
AT1G04013	10
AT1G04017	0
AT1G04020	807
AT1G04023	0
AT1G04027	1
AT1G04030	382
AT1G04033	0
AT1G04037	39
AT1G04040	230
AT1G04043	0
AT1G04047	10
AT1G04050	259
AT1G04053	1
AT1G04057	0
AT1G04063	0
AT1G04067	0
AT1G04070	331
AT1G04073	0
AT1G04077	0
AT1G04080	4629
AT1G04083	4
AT1G04087	0
AT1G04090	15
AT1G04093	5
AT1G04097	2
AT1G04100	32
AT1G04103	0
AT1G04105	0
AT1G04110	84
AT1G04117	10
AT1G04120	3243
AT1G04123	0
AT1G04127	0
AT1G04130	222
AT1G04133	0
AT1G04137	0
AT1G04140	2583
AT1G04143	0
AT1G04147	3
AT1G04150	67
AT1G04153	4
AT1G04157	0
AT1G04160	830
AT1G04163	0
AT1G04167	0
AT1G04170	5841
AT1G04173	1
AT1G04177	0
AT1G04180	1
AT1G04183	0
AT1G04187	3
AT1G04190	1314
AT1G04193	2
AT1G04197	0
AT1G04200	971
AT1G04203	0
AT1G04207	0
AT1G04210	2511
AT1G04213	0
AT1G04217	4
AT1G04220	38
AT1G04223	2
AT1G04227	0
AT1G04230	341
AT1G04233	0
AT1G04237	2
AT1G04240	224
AT1G04243	0
AT1G04247	17
AT1G04250	198
AT1G04253	0
AT1G04257	0
AT1G04260	378
AT1G04263	0
AT1G04267	24
AT1G04270	19241
AT1G04273	22
AT1G04277	19
AT1G04280	355
AT1G04283	0
AT1G04287	0
AT1G04290	34
AT1G04293	0
AT1G04295	0
AT1G04297	8
AT1G04300	1775
AT1G04303	4
AT1G04307	0
AT1G04310	270
AT1G04313	0
AT1G04320	0
AT1G04323	0
AT1G04327	0
AT1G04330	5
AT1G04333	0
AT1G04337	0
AT1G04340	1208
AT1G04343	0
AT1G04347	6
AT1G04350	78
AT1G04353	2
AT1G04357	11
AT1G04360	13
AT1G04363	0
AT1G04367	2
AT1G04370	0
AT1G04373	0
AT1G04377	0
AT1G04380	1
AT1G04383	0
AT1G04387	0
AT1G04390	402
AT1G04393	0
AT1G04397	0
AT1G04400	2901
AT1G04403	0
AT1G04407	0
AT1G04410	23302
AT1G04413	0
AT1G04417	10
AT1G04420	1634
AT1G04423	4
AT1G04425	587
AT1G04427	0
AT1G04430	3840
AT1G04433	0
AT1G04437	0
AT1G04440	788
AT1G04443	0
AT1G04445	0
AT1G04447	0
AT1G04450	0
AT1G04453	0
AT1G04455	0
AT1G04457	0
AT1G04463	0
AT1G04467	9
AT1G04470	1
AT1G04473	14
AT1G04477	18
AT1G04480	6467
AT1G04483	3
AT1G04487	0
AT1G04490	4
AT1G04493	0
AT1G04497	0
AT1G04500	0
AT1G04503	0
AT1G04507	0
AT1G04510	3092
AT1G04513	0
AT1G04517	4
AT1G04520	1864
AT1G04523	0
AT1G04527	0
AT1G04530	1012
AT1G04533	0
AT1G04537	0
AT1G04540	34
AT1G04547	1
AT1G04550	815
AT1G04555	85
AT1G04557	0
AT1G04560	0
AT1G04563	0
AT1G04567	8
AT1G04570	30
AT1G04573	0
AT1G04577	0
AT1G04580	9
AT1G04583	0
AT1G04587	11
AT1G04590	985
AT1G04593	0
AT1G04597	0
AT1G04600	37
AT1G04603	0
AT1G04607	0
AT1G04610	6
AT1G04620	1663
AT1G04623	0
AT1G04625	0
AT1G04630	1013
AT1G04635	227
AT1G04640	575
AT1G04643	0
AT1G04645	0
AT1G04647	0
AT1G04650	191
AT1G04653	0
AT1G04657	0
AT1G04660	23
AT1G04667	0
AT1G04670	0
AT1G04673	0
AT1G04677	0
AT1G04680	4934
AT1G04683	0
AT1G04687	0
AT1G04690	3320
AT1G04693	0
AT1G04697	0
AT1G04700	97
AT1G04703	0
AT1G04707	0
AT1G04710	514
AT1G04713	0
AT1G04717	0
AT1G04720	0
AT1G04723	2
AT1G04730	487
AT1G04733	0
AT1G04737	3
AT1G04743	0
AT1G04747	0
AT1G04750	4058
AT1G04753	0
AT1G04760	649
AT1G04763	0
AT1G04767	0
AT1G04770	242
AT1G04773	0
AT1G04778	8
AT1G04780	1467
AT1G04783	0
AT1G04787	0
AT1G04790	826
AT1G04793	0
AT1G04797	16
AT1G04800	8
AT1G04803	0
AT1G04807	0
AT1G04810	2158
AT1G04813	0
AT1G04817	6
AT1G04820	24856
AT1G04823	0
AT1G04827	7
AT1G04830	378
AT1G04833	0
AT1G04837	0
AT1G04840	127
AT1G04847	0
AT1G04850	2490
AT1G04853	1
AT1G04857	0
AT1G04860	998
AT1G04863	0
AT1G04867	0
AT1G04870	1657
AT1G04873	0
AT1G04877	9
AT1G04880	17
AT1G04883	0
AT1G04887	0
AT1G04890	0
AT1G04893	3
AT1G04895	0
AT1G04897	0
AT1G04900	660
AT1G04907	0
AT1G04910	894
AT1G04913	0
AT1G04917	0
AT1G04920	148
AT1G04923	0
AT1G04927	0
AT1G04930	152
AT1G04933	0
AT1G04937	0
AT1G04940	135
AT1G04943	0
AT1G04945	398
AT1G04947	0
AT1G04950	739
AT1G04953	0
AT1G04957	0
AT1G04960	322
AT1G04963	0
AT1G04967	0
AT1G04970	461
AT1G04973	4
AT1G04977	0
AT1G04980	1095
AT1G04983	0
AT1G04985	424
AT1G04987	0
AT1G04990	630
AT1G04993	0
AT1G04997	0
AT1G05000	21
AT1G05003	0
AT1G05005	0
AT1G05007	0
AT1G05010	1500
AT1G05013	0
AT1G05017	0
AT1G05020	9
AT1G05023	0
AT1G05027	0
AT1G05030	261
AT1G05033	0
AT1G05035	0
AT1G05037	0
AT1G05040	0
AT1G05043	3
AT1G05047	0
AT1G05053	0
AT1G05055	534
AT1G05057	7
AT1G05060	236
AT1G05061	38
AT1G05065	88
AT1G05067	0
AT1G05070	448
AT1G05073	0
AT1G05077	0
AT1G05080	0
AT1G05083	5
AT1G05085	0
AT1G05087	12
AT1G05090	1
AT1G05093	0
AT1G05097	0
AT1G05100	21
AT1G05103	2
AT1G05107	0
AT1G05113	0
AT1G05117	0
AT1G05120	741
AT1G05123	4
AT1G05127	0
AT1G05133	0
AT1G05135	399
AT1G05136	0
AT1G05137	0
AT1G05140	1039
AT1G05143	3
AT1G05147	0
AT1G05150	2724
AT1G05153	10
AT1G05160	339
AT1G05163	1
AT1G05170	253
AT1G05173	0
AT1G05177	0
AT1G05180	1244
AT1G05183	0
AT1G05187	0
AT1G05190	13423
AT1G05193	0
AT1G05197	0
AT1G05200	904
AT1G05203	0
AT1G05205	594
AT1G05207	14
AT1G05210	368
AT1G05213	6
AT1G05217	0
AT1G05220	0
AT1G05223	0
AT1G05227	0
AT1G05230	571
AT1G05233	0
AT1G05237	0
AT1G05240	2
AT1G05243	0
AT1G05247	0
AT1G05250	0
AT1G05253	0
AT1G05257	0
AT1G05260	41
AT1G05263	0
AT1G05267	0
AT1G05270	515
AT1G05273	0
AT1G05277	16
AT1G05280	0
AT1G05283	0
AT1G05287	0
AT1G05290	0
AT1G05291	0
AT1G05293	0
AT1G05297	29
AT1G05300	70
AT1G05303	0
AT1G05307	0
AT1G05310	83
AT1G05313	0
AT1G05317	4
AT1G05320	516
AT1G05323	0
AT1G05327	0
AT1G05330	1
AT1G05333	0
AT1G05337	0
AT1G05340	6
AT1G05343	0
AT1G05347	0
AT1G05350	1020
AT1G05353	0
AT1G05357	0
AT1G05360	509
AT1G05363	0
AT1G05367	0
AT1G05370	206
AT1G05373	0
AT1G05377	0
AT1G05380	1719
AT1G05383	0
AT1G05385	417
AT1G05387	0
AT1G05390	0
AT1G05397	2
AT1G05400	9
AT1G05407	0
AT1G05410	665
AT1G05413	0
AT1G05417	0
AT1G05420	193
AT1G05423	0
AT1G05427	0
AT1G05430	814
AT1G05433	0
AT1G05440	575
AT1G05443	1
AT1G05447	0
AT1G05450	0
AT1G05453	0
AT1G05460	954
AT1G05463	3
AT1G05467	38
AT1G05470	1076
AT1G05473	0
AT1G05477	0
AT1G05483	0
AT1G05487	0
AT1G05490	77
AT1G05493	0
AT1G05497	0
AT1G05500	1656
AT1G05507	0
AT1G05510	2
AT1G05517	0
AT1G05520	1880
AT1G05523	0
AT1G05527	0
AT1G05530	2
AT1G05533	0
AT1G05537	0
AT1G05540	45
AT1G05543	0
AT1G05547	0
AT1G05550	15
AT1G05553	0
AT1G05557	2
AT1G05560	0
AT1G05562	0
AT1G05563	0
AT1G05567	0
AT1G05570	1863
AT1G05575	1
AT1G05577	0
AT1G05580	1
AT1G05583	0
AT1G05587	0
AT1G05590	1100
AT1G05593	0
AT1G05597	0
AT1G05600	194
AT1G05603	0
AT1G05607	0
AT1G05610	37
AT1G05613	0
AT1G05615	0
AT1G05617	0
AT1G05620	921
AT1G05623	0
AT1G05627	0
AT1G05630	956
AT1G05633	0
AT1G05637	0
AT1G05640	331
AT1G05643	0
AT1G05647	0
AT1G05650	0
AT1G05653	0
AT1G05657	0
AT1G05660	0
AT1G05663	0
AT1G05667	0
AT1G05670	271
AT1G05673	0
AT1G05675	1
AT1G05680	1
AT1G05683	0
AT1G05687	29
AT1G05690	6
AT1G05693	0
AT1G05697	0
AT1G05700	1
AT1G05703	0
AT1G05707	2
AT1G05710	330
AT1G05713	0
AT1G05717	0
AT1G05720	472
AT1G05723	0
AT1G05727	0
AT1G05730	134
AT1G05733	5
AT1G05737	0
AT1G05740	0
AT1G05747	0
AT1G05750	389
AT1G05753	0
AT1G05757	3
AT1G05760	0
AT1G05763	1
AT1G05767	0
AT1G05770	18
AT1G05773	35
AT1G05777	0
AT1G05780	150
AT1G05783	5
AT1G05785	164
AT1G05787	0
AT1G05790	457
AT1G05793	0
AT1G05797	0
AT1G05800	0
AT1G05803	0
AT1G05805	693
AT1G05807	0
AT1G05810	94
AT1G05813	0
AT1G05817	0
AT1G05820	28
AT1G05823	0
AT1G05827	0
AT1G05830	1345
AT1G05833	3
AT1G05835	168
AT1G05837	0
AT1G05840	363
AT1G05843	0
AT1G05847	0
AT1G05850	9917
AT1G05853	0
AT1G05857	0
AT1G05860	372
AT1G05863	0
AT1G05867	0
AT1G05870	1124
AT1G05873	0
AT1G05880	0
AT1G05887	0
AT1G05890	1255
AT1G05893	0
AT1G05894	7
AT1G05897	0
AT1G05900	208
AT1G05903	0
AT1G05907	0
AT1G05910	1740
AT1G05913	1
AT1G05917	0
AT1G05920	0
AT1G05927	0
AT1G05930	0
AT1G05933	2
AT1G05937	10
AT1G05940	795
AT1G05943	0
AT1G05947	0
AT1G05950	535
AT1G05953	0
AT1G05957	0
AT1G05960	2302
AT1G05963	0
AT1G05967	0
AT1G05970	219
AT1G05973	0
AT1G05977	27
AT1G05980	0
AT1G05983	0
AT1G05987	5
AT1G05990	0
AT1G05993	2
AT1G05997	2
AT1G06000	0
AT1G06002	0
AT1G06003	0
AT1G06007	0
AT1G06010	506
AT1G06013	0
AT1G06017	2
AT1G06020	2
AT1G06023	0
AT1G06027	0
AT1G06030	2
AT1G06033	17
AT1G06037	0
AT1G06040	883
AT1G06043	0
AT1G06045	0
AT1G06047	0
AT1G06050	60
AT1G06053	0
AT1G06057	0
AT1G06060	601
AT1G06063	0
AT1G06067	0
AT1G06070	791
AT1G06073	0
AT1G06080	206
AT1G06083	6
AT1G06087	12
AT1G06090	77
AT1G06093	0
AT1G06097	0
AT1G06100	98
AT1G06103	0
AT1G06110	692
AT1G06113	0
AT1G06117	0
AT1G06120	0
AT1G06123	0
AT1G06127	0
AT1G06130	565
AT1G06133	0
AT1G06135	0
AT1G06137	0
AT1G06140	124
AT1G06143	221
AT1G06147	0
AT1G06148	12
AT1G06150	1496
AT1G06153	0
AT1G06157	0
AT1G06160	19
AT1G06163	0
AT1G06170	63
AT1G06173	7
AT1G06177	1
AT1G06180	247
AT1G06187	0
AT1G06190	4125
AT1G06197	0
AT1G06200	1555
AT1G06203	0
AT1G06207	5
AT1G06210	1058
AT1G06213	0
AT1G06217	0
AT1G06220	3388
AT1G06225	0
AT1G06227	58
AT1G06230	2727
AT1G06233	0
AT1G06237	0
AT1G06240	366
AT1G06243	0
AT1G06247	0
AT1G06250	52
AT1G06253	0
AT1G06257	0
AT1G06260	0
AT1G06263	0
AT1G06265	59
AT1G06267	2
AT1G06270	330
AT1G06273	5
AT1G06277	1
AT1G06280	0
AT1G06283	3
AT1G06287	3
AT1G06290	1137
AT1G06293	0
AT1G06297	0
AT1G06303	0
AT1G06307	0
AT1G06310	28
AT1G06313	0
AT1G06317	0
AT1G06320	4
AT1G06323	0
AT1G06327	0
AT1G06330	0
AT1G06333	0
AT1G06337	0
AT1G06340	0
AT1G06343	0
AT1G06347	0
AT1G06350	159
AT1G06353	0
AT1G06357	2
AT1G06360	3469
AT1G06363	0
AT1G06370	93
AT1G06373	0
AT1G06377	0
AT1G06380	450
AT1G06383	0
AT1G06387	0
AT1G06390	1210
AT1G06393	0
AT1G06397	0
AT1G06400	927
AT1G06403	0
AT1G06407	0
AT1G06410	3792
AT1G06413	0
AT1G06417	0
AT1G06420	622
AT1G06423	0
AT1G06427	0
AT1G06430	370
AT1G06433	0
AT1G06437	0
AT1G06440	232
AT1G06443	0
AT1G06447	0
AT1G06450	39
AT1G06453	0
AT1G06457	4
AT1G06460	1155
AT1G06463	6
AT1G06467	0
AT1G06470	1108
AT1G06473	36
AT1G06475	0
AT1G06480	0
AT1G06483	0
AT1G06487	5
AT1G06490	331
AT1G06493	0
AT1G06497	0
AT1G06500	311
AT1G06507	0
AT1G06510	592
AT1G06513	0
AT1G06515	360
AT1G06517	0
AT1G06520	41
AT1G06523	0
AT1G06527	0
AT1G06530	0
AT1G06533	0
AT1G06537	3
AT1G06540	8
AT1G06543	0
AT1G06547	11
AT1G06550	1328
AT1G06553	10
AT1G06557	0
AT1G06560	816
AT1G06567	1
AT1G06570	97
AT1G06573	15
AT1G06577	8
AT1G06580	91
AT1G06583	9
AT1G06587	0
AT1G06590	680
AT1G06593	0
AT1G06597	0
AT1G06603	0
AT1G06607	0
AT1G06610	0
AT1G06613	0
AT1G06617	0
AT1G06620	50
AT1G06623	0
AT1G06627	0
AT1G06630	486
AT1G06633	0
AT1G06637	0
AT1G06640	3175
AT1G06643	0
AT1G06645	24
AT1G06647	0
AT1G06650	169
AT1G06653	0
AT1G06657	0
AT1G06660	454
AT1G06663	0
AT1G06667	0
AT1G06670	2803
AT1G06673	0
AT1G06677	0
AT1G06680	22218
AT1G06683	0
AT1G06687	0
AT1G06690	543
AT1G06693	0
AT1G06697	0
AT1G06700	1316
AT1G06703	0
AT1G06707	0
AT1G06710	478
AT1G06713	0
AT1G06717	3
AT1G06720	2934
AT1G06723	0
AT1G06727	4
AT1G06730	603
AT1G06733	1
AT1G06737	1
AT1G06740	281
AT1G06743	1
AT1G06747	0
AT1G06750	3
AT1G06753	9
AT1G06757	3
AT1G06760	4095
AT1G06770	198
AT1G06773	0
AT1G06777	0
AT1G06780	387
AT1G06783	0
AT1G06787	0
AT1G06790	522
AT1G06797	0
AT1G06800	87
AT1G06810	0
AT1G06817	0
AT1G06820	1110
AT1G06823	0
AT1G06827	0
AT1G06830	70
AT1G06837	12
AT1G06840	422
AT1G06850	509
AT1G06853	0
AT1G06857	0
AT1G06860	0
AT1G06863	0
AT1G06867	0
AT1G06870	757
AT1G06873	0
AT1G06877	0
AT1G06880	0
AT1G06883	0
AT1G06890	2376
AT1G06897	0
AT1G06900	1798
AT1G06903	0
AT1G06907	0
AT1G06910	175
AT1G06913	0
AT1G06917	0
AT1G06920	0
AT1G06923	0
AT1G06925	0
AT1G06927	0
AT1G06930	5
AT1G06933	0
AT1G06937	0
AT1G06943	0
AT1G06947	0
AT1G06950	12817
AT1G06953	0
AT1G06957	2
AT1G06960	558
AT1G06963	0
AT1G06967	0
AT1G06970	4
AT1G06973	0
AT1G06977	44
AT1G06980	10
AT1G06983	0
AT1G06987	0
AT1G06990	0
AT1G06993	0
AT1G06997	0
AT1G07000	116
AT1G07003	0
AT1G07007	0
AT1G07010	164
AT1G07013	0
AT1G07017	3
AT1G07020	223
AT1G07023	0
AT1G07025	0
AT1G07027	0
AT1G07030	815
AT1G07040	680
AT1G07050	980
AT1G07051	0
AT1G07060	10
AT1G07070	973
AT1G07080	1424
AT1G07090	269
AT1G07100	0
AT1G07110	1530
AT1G07117	0
AT1G07119	16
AT1G07120	0
AT1G07123	0
AT1G07127	0
AT1G07128	2
AT1G07130	0
AT1G07133	0
AT1G07135	41
AT1G07137	0
AT1G07140	6604
AT1G07143	0
AT1G07147	0
AT1G07150	1
AT1G07157	0
AT1G07160	0
AT1G07163	0
AT1G07167	11
AT1G07170	540
AT1G07173	0
AT1G07175	0
AT1G07177	0
AT1G07180	18
AT1G07183	0
AT1G07187	7
AT1G07190	0
AT1G07193	0
AT1G07197	0
AT1G07200	767
AT1G07210	2437
AT1G07220	325
AT1G07230	652
AT1G07233	0
AT1G07237	0
AT1G07240	326
AT1G07243	0
AT1G07247	0
AT1G07250	683
AT1G07253	0
AT1G07257	0
AT1G07260	208
AT1G07263	0
AT1G07267	0
AT1G07270	103
AT1G07273	0
AT1G07277	0
AT1G07280	742
AT1G07283	0
AT1G07287	2
AT1G07290	57
AT1G07293	0
AT1G07297	0
AT1G07300	116
AT1G07303	0
AT1G07310	805
AT1G07313	5
AT1G07317	0
AT1G07320	13008
AT1G07323	1512
AT1G07327	0
AT1G07330	0
AT1G07333	0
AT1G07337	0
AT1G07340	0
AT1G07343	0
AT1G07347	0
AT1G07350	811
AT1G07353	0
AT1G07357	2
AT1G07360	1443
AT1G07367	13
AT1G07370	2133
AT1G07373	0
AT1G07380	291
AT1G07383	0
AT1G07390	119
AT1G07393	3
AT1G07397	0
AT1G07400	103
AT1G07407	0
AT1G07410	85
AT1G07413	1
AT1G07417	0
AT1G07420	1675
AT1G07423	0
AT1G07430	34
AT1G07433	0
AT1G07437	0
AT1G07440	165
AT1G07447	0
AT1G07450	0
AT1G07453	0
AT1G07457	0
AT1G07460	0
AT1G07463	0
AT1G07467	0
AT1G07470	394
AT1G07473	0
AT1G07476	0
AT1G07477	0
AT1G07480	425
AT1G07483	0
AT1G07485	4
AT1G07487	0
AT1G07490	35
AT1G07493	0
AT1G07497	0
AT1G07500	0
AT1G07503	0
AT1G07507	0
AT1G07510	1232
AT1G07513	2
AT1G07517	4
AT1G07520	0
AT1G07523	0
AT1G07527	0
AT1G07530	797
AT1G07533	0
AT1G07537	0
AT1G07540	0
AT1G07543	0
AT1G07547	0
AT1G07550	0
AT1G07553	0
AT1G07557	0
AT1G07560	0
AT1G07563	0
AT1G07567	0
AT1G07570	409
AT1G07573	0
AT1G07580	0
AT1G07583	0
AT1G07587	8
AT1G07590	673
AT1G07593	1
AT1G07597	0
AT1G07600	0
AT1G07603	5
AT1G07607	8
AT1G07610	167
AT1G07613	0
AT1G07615	539
AT1G07617	0
AT1G07620	0
AT1G07623	0
AT1G07627	0
AT1G07630	243
AT1G07633	0
AT1G07637	8
AT1G07640	221
AT1G07645	0
AT1G07647	0
AT1G07650	1321
AT1G07653	17
AT1G07657	0
AT1G07660	952
AT1G07663	8
AT1G07667	0
AT1G07670	2153
AT1G07673	0
AT1G07680	1
AT1G07683	4
AT1G07690	0
AT1G07693	0
AT1G07697	1
AT1G07700	461
AT1G07702	0
AT1G07703	2
AT1G07705	1391
AT1G07707	0
AT1G07710	15
AT1G07717	0
AT1G07720	106
AT1G07723	0
AT1G07725	0
AT1G07727	0
AT1G07728	2
AT1G07730	0
AT1G07733	0
AT1G07737	0
AT1G07740	199
AT1G07743	51
AT1G07745	117
AT1G07747	0
AT1G07750	236
AT1G07753	0
AT1G07757	0
AT1G07760	0
AT1G07763	0
AT1G07767	0
AT1G07770	13369
AT1G07773	0
AT1G07777	0
AT1G07780	289
AT1G07783	0
AT1G07787	0
AT1G07790	4200
AT1G07793	0
AT1G07795	0
AT1G07800	0
AT1G07803	0
AT1G07807	0
AT1G07810	1378
AT1G07813	0
AT1G07820	3234
AT1G07823	2
AT1G07827	0
AT1G07830	834
AT1G07833	0
AT1G07837	0
AT1G07840	773
AT1G07843	0
AT1G07847	0
AT1G07850	0
AT1G07853	0
AT1G07857	0
AT1G07860	0
AT1G07863	0
AT1G07867	0
AT1G07870	186
AT1G07873	0
AT1G07877	4
AT1G07880	220
AT1G07883	0
AT1G07885	2
AT1G07887	0
AT1G07890	11152
AT1G07893	0
AT1G07897	35
AT1G07900	0
AT1G07901	24
AT1G07902	41
AT1G07903	0
AT1G07907	0
AT1G07910	661
AT1G07913	0
AT1G07917	0
AT1G07920	7479
AT1G07923	0
AT1G07927	0
AT1G07930	10868
AT1G07933	0
AT1G07937	0
AT1G07940	10038
AT1G07943	0
AT1G07947	0
AT1G07950	517
AT1G07957	8
AT1G07960	885
AT1G07963	10
AT1G07967	3
AT1G07970	939
AT1G07973	0
AT1G07977	0
AT1G07980	557
AT1G07983	0
AT1G07985	36
AT1G07987	0
AT1G07990	1295
AT1G07993	1
AT1G07997	0
AT1G08000	521
AT1G08003	0
AT1G08005	0
AT1G08007	0
AT1G08010	1093
AT1G08013	0
AT1G08017	0
AT1G08023	0
AT1G08027	0
AT1G08030	477
AT1G08033	0
AT1G08035	3
AT1G08037	0
AT1G08040	793
AT1G08043	0
AT1G08047	1
AT1G08050	45
AT1G08053	0
AT1G08057	2
AT1G08060	902
AT1G08063	0
AT1G08065	0
AT1G08070	131
AT1G08073	0
AT1G08077	0
AT1G08080	6
AT1G08087	0
AT1G08090	0
AT1G08093	0
AT1G08097	0
AT1G08100	0
AT1G08103	4
AT1G08105	0
AT1G08107	0
AT1G08110	2397
AT1G08113	5
AT1G08115	5
AT1G08117	5
AT1G08120	0
AT1G08123	2
AT1G08125	545
AT1G08127	0
AT1G08130	1739
AT1G08133	0
AT1G08135	0
AT1G08137	0
AT1G08140	0
AT1G08143	0
AT1G08147	0
AT1G08150	0
AT1G08153	0
AT1G08157	0
AT1G08160	323
AT1G08163	0
AT1G08165	0
AT1G08170	0
AT1G08173	0
AT1G08177	0
AT1G08180	159
AT1G08183	0
AT1G08190	2536
AT1G08193	0
AT1G08200	6765
AT1G08207	0
AT1G08210	1131
AT1G08213	0
AT1G08217	0
AT1G08220	492
AT1G08223	0
AT1G08227	0
AT1G08230	343
AT1G08237	0
AT1G08240	0
AT1G08247	0
AT1G08250	0
AT1G08253	0
AT1G08257	0
AT1G08260	1442
AT1G08263	0
AT1G08267	0
AT1G08270	26
AT1G08273	1
AT1G08277	0
AT1G08280	438
AT1G08283	87
AT1G08287	0
AT1G08290	41
AT1G08293	15
AT1G08297	0
AT1G08300	122
AT1G08303	0
AT1G08307	0
AT1G08310	2
AT1G08313	0
AT1G08315	0
AT1G08317	0
AT1G08320	0
AT1G08323	0
AT1G08327	0
AT1G08333	3
AT1G08337	0
AT1G08340	61
AT1G08343	0
AT1G08347	0
AT1G08350	470
AT1G08353	0
AT1G08357	0
AT1G08360	15134
AT1G08363	1
AT1G08367	0
AT1G08370	978
AT1G08377	0
AT1G08380	16414
AT1G08383	0
AT1G08387	0
AT1G08390	185
AT1G08393	2
AT1G08397	0
AT1G08400	189
AT1G08403	0
AT1G08410	1135
AT1G08413	0
AT1G08417	0
AT1G08420	2061
AT1G08427	0
AT1G08430	5
AT1G08433	0
AT1G08437	0
AT1G08440	53
AT1G08443	0
AT1G08447	0
AT1G08450	1610
AT1G08453	0
AT1G08457	0
AT1G08460	481
AT1G08463	0
AT1G08465	986
AT1G08470	694
AT1G08473	0
AT1G08477	0
AT1G08480	1882
AT1G08483	0
AT1G08487	0
AT1G08490	975
AT1G08493	0
AT1G08497	0
AT1G08500	65
AT1G08503	0
AT1G08507	21
AT1G08510	2338
AT1G08513	0
AT1G08517	2
AT1G08520	6414
AT1G08523	0
AT1G08530	376
AT1G08533	0
AT1G08537	0
AT1G08540	2900
AT1G08543	0
AT1G08547	0
AT1G08550	971
AT1G08553	0
AT1G08557	0
AT1G08560	5234
AT1G08563	4
AT1G08567	0
AT1G08570	1097
AT1G08573	7
AT1G08577	0
AT1G08580	1689
AT1G08583	0
AT1G08587	0
AT1G08590	1
AT1G08592	0
AT1G08597	0
AT1G08600	1634
AT1G08603	0
AT1G08607	0
AT1G08610	436
AT1G08613	0
AT1G08620	1212
AT1G08623	0
AT1G08627	0
AT1G08630	20
AT1G08633	0
AT1G08637	0
AT1G08640	3522
AT1G08643	2
AT1G08645	0
AT1G08647	0
AT1G08650	1042
AT1G08653	0
AT1G08657	0
AT1G08660	1049
AT1G08663	0
AT1G08667	0
AT1G08670	0
AT1G08673	0
AT1G08677	0
AT1G08680	1562
AT1G08683	0
AT1G08695	0
AT1G08697	0
AT1G08700	1088
AT1G08703	0
AT1G08707	0
AT1G08710	198
AT1G08713	0
AT1G08717	0
AT1G08720	369
AT1G08723	0
AT1G08727	0
AT1G08730	66
AT1G08733	1
AT1G08735	0
AT1G08737	0
AT1G08740	0
AT1G08743	0
AT1G08747	0
AT1G08750	438
AT1G08753	0
AT1G08757	0
AT1G08760	645
AT1G08763	0
AT1G08767	0
AT1G08770	216
AT1G08773	0
AT1G08777	0
AT1G08780	987
AT1G08783	0
AT1G08787	0
AT1G08790	0
AT1G08793	0
AT1G08797	0
AT1G08800	280
AT1G08803	0
AT1G08807	0
AT1G08810	2
AT1G08813	0
AT1G08817	0
AT1G08820	1149
AT1G08823	0
AT1G08827	0
AT1G08830	5102
AT1G08833	1
AT1G08840	510
AT1G08843	0
AT1G08845	217
AT1G08847	64
AT1G08853	0
AT1G08857	14
AT1G08860	9
AT1G08863	0
AT1G08867	0
AT1G08870	0
AT1G08877	0
AT1G08880	3481
AT1G08883	0
AT1G08887	0
AT1G08890	356
AT1G08893	0
AT1G08897	0
AT1G08900	165
AT1G08903	0
AT1G08907	0
AT1G08910	825
AT1G08913	0
AT1G08920	170
AT1G08923	0
AT1G08927	0
AT1G08930	248
AT1G08933	0
AT1G08937	9
AT1G08940	43
AT1G08947	0
AT1G08950	0
AT1G08953	0
AT1G08960	590
AT1G08963	0
AT1G08967	0
AT1G08970	1040
AT1G08973	7
AT1G08977	0
AT1G08980	1447
AT1G08983	0
AT1G08985	0
AT1G08987	2
AT1G08990	0
AT1G08993	0
AT1G08997	0
AT1G09000	351
AT1G09003	0
AT1G09007	0
AT1G09010	1876
AT1G09013	0
AT1G09017	0
AT1G09020	1915
AT1G09023	19
AT1G09027	0
AT1G09030	0
AT1G09033	0
AT1G09037	0
AT1G09040	183
AT1G09043	0
AT1G09047	0
AT1G09050	150
AT1G09053	0
AT1G09057	0
AT1G09060	1173
AT1G09063	0
AT1G09067	0
AT1G09070	739
AT1G09073	0
AT1G09077	0
AT1G09080	0
AT1G09083	98
AT1G09087	34
AT1G09090	0
AT1G09097	0
AT1G09100	1069
AT1G09103	4
AT1G09107	0
AT1G09110	0
AT1G09113	0
AT1G09117	0
AT1G09123	0
AT1G09127	0
AT1G09130	3685
AT1G09133	0
AT1G09137	0
AT1G09140	900
AT1G09143	2
AT1G09147	0
AT1G09150	1637
AT1G09153	0
AT1G09155	3
AT1G09157	5
AT1G09160	1369
AT1G09163	0
AT1G09167	0
AT1G09170	4
AT1G09173	0
AT1G09176	0
AT1G09177	0
AT1G09180	6
AT1G09183	0
AT1G09187	0
AT1G09190	350
AT1G09193	0
AT1G09195	220
AT1G09197	0
AT1G09200	5575
AT1G09207	0
AT1G09210	10205
AT1G09213	0
AT1G09217	0
AT1G09220	125
AT1G09223	0
AT1G09227	0
AT1G09230	340
AT1G09233	0
AT1G09237	0
AT1G09240	0
AT1G09243	0
AT1G09245	0
AT1G09247	0
AT1G09250	676
AT1G09253	4
AT1G09257	0
AT1G09260	0
AT1G09263	0
AT1G09267	10
AT1G09270	1815
AT1G09273	0
AT1G09277	0
AT1G09280	525
AT1G09283	0
AT1G09287	0
AT1G09290	345
AT1G09293	0
AT1G09297	1
AT1G09300	348
AT1G09303	0
AT1G09307	0
AT1G09310	6980
AT1G09313	0
AT1G09317	0
AT1G09320	447
AT1G09323	0
AT1G09327	0
AT1G09330	1327
AT1G09333	0
AT1G09337	0
AT1G09340	4515
AT1G09343	0
AT1G09350	6
AT1G09353	0
AT1G09357	0
AT1G09360	0
AT1G09363	8
AT1G09367	19
AT1G09370	1
AT1G09373	0
AT1G09377	0
AT1G09380	0
AT1G09383	0
AT1G09387	0
AT1G09390	470
AT1G09393	0
AT1G09397	0
AT1G09400	8
AT1G09407	0
AT1G09410	94
AT1G09415	243
AT1G09417	0
AT1G09420	480
AT1G09421	0
AT1G09423	0
AT1G09427	4
AT1G09430	1466
AT1G09433	0
AT1G09437	0
AT1G09440	112
AT1G09443	0
AT1G09447	7
AT1G09450	788
AT1G09453	0
AT1G09457	1
AT1G09460	169
AT1G09463	0
AT1G09467	62
AT1G09470	739
AT1G09473	0
AT1G09477	0
AT1G09480	47
AT1G09483	0
AT1G09486	14
AT1G09487	0
AT1G09490	662
AT1G09493	0
AT1G09497	0
AT1G09500	83
AT1G09503	0
AT1G09507	0
AT1G09510	0
AT1G09513	0
AT1G09517	2
AT1G09520	502
AT1G09523	0
AT1G09527	6
AT1G09530	327
AT1G09533	49
AT1G09537	4
AT1G09540	1
AT1G09543	32
AT1G09547	0
AT1G09550	0
AT1G09553	0
AT1G09557	0
AT1G09560	469
AT1G09563	0
AT1G09567	0
AT1G09570	3442
AT1G09573	19
AT1G09575	163
AT1G09577	0
AT1G09580	551
AT1G09583	0
AT1G09587	0
AT1G09590	10483
AT1G09593	0
AT1G09597	0
AT1G09600	194
AT1G09603	0
AT1G09607	13
AT1G09610	4
AT1G09613	0
AT1G09617	0
AT1G09620	7639
AT1G09623	0
AT1G09625	0
AT1G09627	0
AT1G09630	1288
AT1G09633	0
AT1G09637	0
AT1G09640	10903
AT1G09645	282
AT1G09647	2
AT1G09650	56
AT1G09653	0
AT1G09657	0
AT1G09660	1427
AT1G09663	3
AT1G09665	0
AT1G09667	0
AT1G09673	0
AT1G09677	5
AT1G09680	104
AT1G09683	0
AT1G09687	47
AT1G09690	23230
AT1G09693	0
AT1G09697	0
AT1G09700	570
AT1G09703	0
AT1G09710	170
AT1G09713	0
AT1G09717	0
AT1G09720	0
AT1G09723	0
AT1G09730	1176
AT1G09733	0
AT1G09737	3
AT1G09740	101
AT1G09743	0
AT1G09747	0
AT1G09750	13088
AT1G09753	68
AT1G09757	2
AT1G09760	2758
AT1G09763	0
AT1G09767	0
AT1G09770	5051
AT1G09773	0
AT1G09777	1
AT1G09780	7155
AT1G09783	2
AT1G09787	19
AT1G09790	0
AT1G09793	0
AT1G09794	40
AT1G09795	3534
AT1G09797	7
AT1G09800	320
AT1G09803	0
AT1G09807	0
AT1G09810	521
AT1G09812	51
AT1G09813	0
AT1G09815	1003
AT1G09817	0
AT1G09820	253
AT1G09823	4
AT1G09827	0
AT1G09830	2008
AT1G09833	0
AT1G09837	1
AT1G09840	1005
AT1G09843	0
AT1G09847	0
AT1G09850	754
AT1G09853	0
AT1G09857	0
AT1G09860	0
AT1G09863	45
AT1G09867	17
AT1G09870	1190
AT1G09873	0
AT1G09877	0
AT1G09880	44
AT1G09883	0
AT1G09887	0
AT1G09890	24
AT1G09893	0
AT1G09897	4
AT1G09900	1161
AT1G09903	0
AT1G09907	2
AT1G09910	392
AT1G09913	2
AT1G09917	14
AT1G09920	482
AT1G09923	1
AT1G09927	0
AT1G09930	0
AT1G09932	10
AT1G09935	0
AT1G09937	0
AT1G09940	345
AT1G09947	0
AT1G09950	11
AT1G09953	0
AT1G09957	0
AT1G09960	426
AT1G09963	0
AT1G09967	0
AT1G09970	985
AT1G09973	0
AT1G09977	0
AT1G09980	1448
AT1G09983	0
AT1G09987	0
AT1G09993	14
AT1G09995	118
AT1G09997	0
AT1G10000	50
AT1G10010	0
AT1G10020	794
AT1G10030	1012
AT1G10040	168
AT1G10050	280
AT1G10060	110
AT1G10070	0
AT1G10090	626
AT1G10095	190
AT1G10100	1
AT1G10110	1
AT1G10120	863
AT1G10130	1336
AT1G10140	26
AT1G10150	0
AT1G10155	0
AT1G10160	330
AT1G10170	1598
AT1G10180	1360
AT1G10190	0
AT1G10200	3310
AT1G10210	151
AT1G10220	1
AT1G10225	0
AT1G10230	679
AT1G10240	427
AT1G10250	0
AT1G10260	0
AT1G10270	1224
AT1G10280	244
AT1G10290	4377
AT1G10300	7
AT1G10310	678
AT1G10320	672
AT1G10330	107
AT1G10340	0
AT1G10350	468
AT1G10360	138
AT1G10370	187
AT1G10380	56
AT1G10385	0
AT1G10390	3200
AT1G10395	0
AT1G10400	0
AT1G10410	750
AT1G10417	30
AT1G10419	0
AT1G10430	777
AT1G10440	0
AT1G10450	1211
AT1G10455	0
AT1G10460	19
AT1G10470	1422
AT1G10480	0
AT1G10490	1721
AT1G10500	670
AT1G10510	1699
AT1G10520	94
AT1G10522	2079
AT1G10530	8
AT1G10538	0
AT1G10540	122
AT1G10550	1
AT1G10560	13
AT1G10570	587
AT1G10580	2025
AT1G10585	0
AT1G10586	0
AT1G10588	0
AT1G10590	3605
AT1G10600	400
AT1G10610	216
AT1G10620	0
AT1G10630	2590
AT1G10640	1185
AT1G10650	374
AT1G10657	423
AT1G10660	839
AT1G10670	7597
AT1G10680	0
AT1G10682	1334
AT1G10690	42
AT1G10700	280
AT1G10705	0
AT1G10710	40
AT1G10715	0
AT1G10717	0
AT1G10720	522
AT1G10730	201
AT1G10740	462
AT1G10745	0
AT1G10747	0
AT1G10750	303
AT1G10760	5832
AT1G10770	1
AT1G10780	852
AT1G10790	11
AT1G10800	13
AT1G10810	21
AT1G10820	569
AT1G10830	572
AT1G10840	4657
AT1G10850	2008
AT1G10865	188
AT1G10870	1033
AT1G10875	0
AT1G10880	0
AT1G10890	896
AT1G10900	371
AT1G10910	864
AT1G10920	109
AT1G10930	1667
AT1G10940	1663
AT1G10950	6133
AT1G10960	2613
AT1G10970	247
AT1G10980	23
AT1G10990	121
AT1G11000	399
AT1G11010	0
AT1G11020	359
AT1G11030	0
AT1G11040	0
AT1G11050	0
AT1G11055	0
AT1G11060	570
AT1G11070	1
AT1G11080	76
AT1G11090	0
AT1G11100	64
AT1G11110	2
AT1G11112	174
AT1G11120	408
AT1G11125	127
AT1G11130	1912
AT1G11145	0
AT1G11150	134
AT1G11160	469
AT1G11170	32
AT1G11175	145
AT1G11180	233
AT1G11185	0
AT1G11190	55
AT1G11200	614
AT1G11210	234
AT1G11220	355
AT1G11230	0
AT1G11240	1395
AT1G11250	0
AT1G11260	993
AT1G11265	0
AT1G11270	103
AT1G11280	1235
AT1G11290	415
AT1G11300	92
AT1G11303	491
AT1G11310	1834
AT1G11320	153
AT1G11330	425
AT1G11340	0
AT1G11350	329
AT1G11360	801
AT1G11362	0
AT1G11370	0
AT1G11380	196
AT1G11390	767
AT1G11400	673
AT1G11410	42
AT1G11420	380
AT1G11430	5426
AT1G11440	210
AT1G11450	141
AT1G11460	1
AT1G11470	0
AT1G11475	1505
AT1G11480	1853
AT1G11482	0
AT1G11490	5
AT1G11500	12
AT1G11510	0
AT1G11520	0
AT1G11530	82
AT1G11540	3
AT1G11545	809
AT1G11550	0
AT1G11560	6
AT1G11570	10
AT1G11572	0
AT1G11580	476
AT1G11590	0
AT1G11591	1
AT1G11592	309
AT1G11593	0
AT1G11595	0
AT1G11600	4934
AT1G11608	0
AT1G11610	0
AT1G11620	0
AT1G11630	426
AT1G11640	6
AT1G11650	6403
AT1G11655	0
AT1G11660	1393
AT1G11670	696
AT1G11680	4021
AT1G11684	0
AT1G11690	0
AT1G11700	204
AT1G11710	260
AT1G11720	1412
AT1G11730	295
AT1G11735	0
AT1G11740	5
AT1G11750	2682
AT1G11755	278
AT1G11760	341
AT1G11765	0
AT1G11770	0
AT1G11780	477
AT1G11785	2
AT1G11790	854
AT1G11800	283
AT1G11803	0
AT1G11806	0
AT1G11810	2
AT1G11820	4334
AT1G11840	14143
AT1G11850	53
AT1G11860	11089
AT1G11870	1166
AT1G11880	208
AT1G11890	699
AT1G11900	35
AT1G11905	357
AT1G11910	8657
AT1G11915	25
AT1G11920	0
AT1G11925	0
AT1G11930	1239
AT1G11940	261
AT1G11950	546
AT1G11960	251
AT1G11970	0
AT1G11980	0
AT1G11990	0
AT1G12000	5346
AT1G12010	1
AT1G12013	13
AT1G12015	3
AT1G12020	309
AT1G12030	0
AT1G12040	0
AT1G12050	1135
AT1G12060	180
AT1G12064	5
AT1G12070	1
AT1G12080	490
AT1G12090	17902
AT1G12100	49
AT1G12110	462
AT1G12120	1258
AT1G12130	1
AT1G12140	255
AT1G12150	0
AT1G12160	37
AT1G12170	0
AT1G12180	3
AT1G12190	0
AT1G12200	17
AT1G12210	71
AT1G12211	0
AT1G12220	211
AT1G12230	3588
AT1G12240	1876
AT1G12244	199
AT1G12250	391
AT1G12260	88
AT1G12270	3423
AT1G12280	248
AT1G12290	71
AT1G12294	0
AT1G12300	214
AT1G12310	0
AT1G12320	171
AT1G12330	1145
AT1G12340	3
AT1G12350	335
AT1G12360	1418
AT1G12370	215
AT1G12380	784
AT1G12390	504
AT1G12400	144
AT1G12410	3418
AT1G12411	0
AT1G12420	255
AT1G12430	1019
AT1G12440	1950
AT1G12450	151
AT1G12460	623
AT1G12470	1244
AT1G12480	9
AT1G12490	0
AT1G12500	754
AT1G12510	0
AT1G12520	1180
AT1G12530	365
AT1G12540	1
AT1G12550	64
AT1G12560	0
AT1G12570	54
AT1G12580	834
AT1G12590	0
AT1G12600	2
AT1G12610	2
AT1G12615	0
AT1G12620	285
AT1G12630	17
AT1G12640	543
AT1G12650	948
AT1G12660	0
AT1G12663	0
AT1G12665	0
AT1G12667	0
AT1G12669	0
AT1G12670	0
AT1G12672	0
AT1G12680	604
AT1G12700	188
AT1G12710	228
AT1G12720	0
AT1G12725	0
AT1G12730	273
AT1G12740	15
AT1G12750	941
AT1G12760	1044
AT1G12770	3151
AT1G12775	133
AT1G12780	328
AT1G12790	95
AT1G12800	5572
AT1G12805	0
AT1G12810	377
AT1G12820	638
AT1G12830	0
AT1G12840	3837
AT1G12845	606
AT1G12850	1729
AT1G12855	0
AT1G12860	1640
AT1G12870	0
AT1G12880	32
AT1G12890	0
AT1G12900	10164
AT1G12910	928
AT1G12920	3322
AT1G12930	967
AT1G12935	0
AT1G12940	0
AT1G12950	77
AT1G12960	0
AT1G12970	243
AT1G12980	13
AT1G12990	978
AT1G13000	286
AT1G13010	0
AT1G13020	2160
AT1G13030	758
AT1G13040	403
AT1G13050	179
AT1G13060	4045
AT1G13070	0
AT1G13080	20
AT1G13090	428
AT1G13100	35
AT1G13110	1120
AT1G13120	1145
AT1G13130	10
AT1G13140	28
AT1G13143	0
AT1G13145	184
AT1G13150	18
AT1G13160	1592
AT1G13170	2507
AT1G13180	456
AT1G13190	1483
AT1G13195	134
AT1G13200	1
AT1G13210	1041
AT1G13220	1563
AT1G13230	3
AT1G13240	0
AT1G13245	246
AT1G13250	1074
AT1G13260	256
AT1G13270	3503
AT1G13280	1901
AT1G13290	2
AT1G13300	0
AT1G13310	2
AT1G13320	2501
AT1G13330	136
AT1G13340	25
AT1G13350	1129
AT1G13360	686
AT1G13370	1
AT1G13380	887
AT1G13390	383
AT1G13400	9
AT1G13410	211
AT1G13420	5
AT1G13430	0
AT1G13440	20961
AT1G13448	10
AT1G13450	394
AT1G13460	523
AT1G13470	0
AT1G13480	0
AT1G13485	0
AT1G13490	0
AT1G13500	2
AT1G13510	5
AT1G13520	0
AT1G13530	0
AT1G13540	0
AT1G13550	0
AT1G13560	3450
AT1G13570	402
AT1G13580	307
AT1G13590	0
AT1G13600	81
AT1G13605	0
AT1G13607	0
AT1G13608	4
AT1G13609	203
AT1G13610	0
AT1G13620	0
AT1G13630	205
AT1G13635	12
AT1G13640	1287
AT1G13650	5
AT1G13660	0
AT1G13670	69
AT1G13680	44
AT1G13690	759
AT1G13700	30
AT1G13710	483
AT1G13720	0
AT1G13730	1838
AT1G13740	385
AT1G13750	78
AT1G13755	0
AT1G13760	0
AT1G13770	517
AT1G13780	177
AT1G13790	442
AT1G13800	183
AT1G13805	0
AT1G13810	349
AT1G13820	362
AT1G13825	0
AT1G13830	5
AT1G13840	0
AT1G13850	0
AT1G13860	988
AT1G13870	513
AT1G13880	594
AT1G13890	0
AT1G13900	656
AT1G13910	154
AT1G13920	428
AT1G13930	30823
AT1G13940	718
AT1G13950	46
AT1G13960	271
AT1G13970	92
AT1G13980	2002
AT1G13990	70
AT1G14000	1036
AT1G14010	656
AT1G14020	892
AT1G14030	1088
AT1G14040	520
AT1G14048	0
AT1G14060	1031
AT1G14071	22
AT1G14080	0
AT1G14090	242
AT1G14100	1
AT1G14110	0
AT1G14120	3
AT1G14130	138
AT1G14140	409
AT1G14150	75
AT1G14160	0
AT1G14170	702
AT1G14180	659
AT1G14182	0
AT1G14185	21
AT1G14190	88
AT1G14200	52
AT1G14205	151
AT1G14210	629
AT1G14220	2
AT1G14230	404
AT1G14240	21
AT1G14250	170
AT1G14260	159
AT1G14270	1275
AT1G14280	280
AT1G14290	745
AT1G14300	819
AT1G14310	217
AT1G14315	0
AT1G14320	34841
AT1G14330	329
AT1G14340	81
AT1G14345	877
AT1G14350	1657
AT1G14360	925
AT1G14370	13
AT1G14380	1482
AT1G14390	22
AT1G14400	2924
AT1G14410	2928
AT1G14420	2
AT1G14430	635
AT1G14440	1535
AT1G14450	218
AT1G14453	0
AT1G14455	9
AT1G14460	1230
AT1G14470	124
AT1G14480	92
AT1G14490	43
AT1G14500	0
AT1G14510	2379
AT1G14518	0
AT1G14520	14
AT1G14530	180
AT1G14540	0
AT1G14550	0
AT1G14560	388
AT1G14570	1849
AT1G14580	641
AT1G14590	393
AT1G14600	77
AT1G14610	6046
AT1G14620	1378
AT1G14630	123
AT1G14640	92
AT1G14642	7
AT1G14650	2762
AT1G14660	208
AT1G14670	5225
AT1G14680	87
AT1G14685	1856
AT1G14686	7
AT1G14687	80
AT1G14688	0
AT1G14690	1242
AT1G14700	766
AT1G14710	3548
AT1G14720	3126
AT1G14730	55
AT1G14740	1382
AT1G14750	151
AT1G14755	0
AT1G14760	38
AT1G14770	406
AT1G14780	1
AT1G14790	553
AT1G14800	0
AT1G14810	3532
AT1G14820	502
AT1G14830	3240
AT1G14840	1547
AT1G14850	2353
AT1G14860	5
AT1G14870	0
AT1G14880	2
AT1G14890	357
AT1G14900	2097
AT1G14910	1060
AT1G14920	1727
AT1G14930	0
AT1G14940	0
AT1G14950	0
AT1G14960	0
AT1G14970	571
AT1G14980	6237
AT1G14990	410
AT1G15000	0
AT1G15002	48
AT1G15010	16
AT1G15015	0
AT1G15020	387
AT1G15030	660
AT1G15040	0
AT1G15050	0
AT1G15060	692
AT1G15080	309
AT1G15085	49
AT1G15090	2
AT1G15100	273
AT1G15110	171
AT1G15120	3490
AT1G15125	85
AT1G15130	1625
AT1G15140	2235
AT1G15150	6
AT1G15160	122
AT1G15165	138
AT1G15170	27
AT1G15175	59
AT1G15180	969
AT1G15190	22
AT1G15200	2089
AT1G15210	72
AT1G15215	156
AT1G15220	238
AT1G15230	543
AT1G15240	1166
AT1G15250	621
AT1G15260	506
AT1G15270	3872
AT1G15280	2129
AT1G15290	2518
AT1G15300	79
AT1G15310	63
AT1G15320	0
AT1G15330	2
AT1G15340	6096
AT1G15350	361
AT1G15360	0
AT1G15370	747
AT1G15380	38
AT1G15385	1
AT1G15390	1095
AT1G15400	410
AT1G15405	0
AT1G15410	259
AT1G15415	2
AT1G15420	1319
AT1G15430	191
AT1G15440	2295
AT1G15450	0
AT1G15460	0
AT1G15470	476
AT1G15480	1223
AT1G15490	448
AT1G15500	9272
AT1G15510	697
AT1G15520	122
AT1G15530	254
AT1G15540	4
AT1G15550	65
AT1G15560	6
AT1G15570	1035
AT1G15580	11
AT1G15590	0
AT1G15600	0
AT1G15610	0
AT1G15620	0
AT1G15625	0
AT1G15630	3
AT1G15640	1
AT1G15650	0
AT1G15660	1647
AT1G15670	80
AT1G15680	0
AT1G15690	30073
AT1G15700	0
AT1G15710	783
AT1G15720	7
AT1G15730	916
AT1G15740	502
AT1G15750	5222
AT1G15757	0
AT1G15760	380
AT1G15770	2
AT1G15772	0
AT1G15780	1271
AT1G15790	16
AT1G15800	104
AT1G15810	1348
AT1G15820	12481
AT1G15825	10
AT1G15830	47
AT1G15840	0
AT1G15850	0
AT1G15860	692
AT1G15870	196
AT1G15880	488
AT1G15885	94
AT1G15890	23
AT1G15900	17
AT1G15910	1318
AT1G15920	376
AT1G15930	9980
AT1G15940	2522
AT1G15950	438
AT1G15960	60
AT1G15970	638
AT1G15980	284
AT1G15990	0
AT1G16000	820
AT1G16010	1257
AT1G16020	616
AT1G16022	2
AT1G16025	0
AT1G16030	242
AT1G16040	489
AT1G16060	115
AT1G16070	455
AT1G16080	1303
AT1G16090	60
AT1G16100	0
AT1G16110	52
AT1G16120	0
AT1G16130	1
AT1G16140	0
AT1G16150	2
AT1G16160	3
AT1G16170	211
AT1G16180	2237
AT1G16190	1146
AT1G16210	1189
AT1G16220	284
AT1G16225	18
AT1G16230	0
AT1G16240	878
AT1G16250	230
AT1G16260	206
AT1G16270	1609
AT1G16280	492
AT1G16290	2
AT1G16300	445
AT1G16310	150
AT1G16320	260
AT1G16330	587
AT1G16340	651
AT1G16350	3316
AT1G16360	38
AT1G16370	7
AT1G16380	0
AT1G16390	141
AT1G16400	31
AT1G16410	2022
AT1G16420	0
AT1G16430	330
AT1G16440	4
AT1G16445	213
AT1G16450	0
AT1G16460	1137
AT1G16470	2357
AT1G16480	250
AT1G16489	2
AT1G16490	0
AT1G16500	47
AT1G16510	60
AT1G16515	62
AT1G16520	1679
AT1G16530	17
AT1G16540	216
AT1G16550	297
AT1G16560	1481
AT1G16570	436
AT1G16590	183
AT1G16600	0
AT1G16610	2256
AT1G16620	0
AT1G16630	2243
AT1G16635	27
AT1G16640	75
AT1G16650	206
AT1G16660	0
AT1G16670	135
AT1G16680	1192
AT1G16690	417
AT1G16700	1459
AT1G16705	104
AT1G16710	1432
AT1G16720	396
AT1G16730	7
AT1G16740	1125
AT1G16750	226
AT1G16760	0
AT1G16770	23
AT1G16780	923
AT1G16790	0
AT1G16800	664
AT1G16810	1784
AT1G16820	6
AT1G16825	72
AT1G16830	189
AT1G16840	557
AT1G16850	103
AT1G16860	1840
AT1G16870	1516
AT1G16880	3354
AT1G16890	1387
AT1G16900	1186
AT1G16905	0
AT1G16910	1
AT1G16916	265
AT1G16920	2169
AT1G16930	180
AT1G16940	0
AT1G16945	0
AT1G16950	1
AT1G16960	49
AT1G16970	729
AT1G16980	0
AT1G17000	0
AT1G17010	0
AT1G17020	6
AT1G17030	5
AT1G17040	223
AT1G17050	235
AT1G17060	5
AT1G17065	0
AT1G17070	557
AT1G17080	378
AT1G17090	101
AT1G17100	980
AT1G17110	2536
AT1G17120	992
AT1G17130	1129
AT1G17140	2665
AT1G17145	467
AT1G17147	17
AT1G17150	0
AT1G17160	684
AT1G17170	60
AT1G17180	47
AT1G17190	231
AT1G17200	1921
AT1G17210	2015
AT1G17220	6272
AT1G17230	0
AT1G17232	0
AT1G17235	21
AT1G17240	25
AT1G17250	0
AT1G17255	16
AT1G17260	78
AT1G17270	174
AT1G17275	0
AT1G17277	0
AT1G17280	606
AT1G17285	0
AT1G17290	2360
AT1G17300	1
AT1G17310	0
AT1G17330	226
AT1G17340	380
AT1G17345	115
AT1G17350	338
AT1G17360	554
AT1G17370	2397
AT1G17380	29
AT1G17390	0
AT1G17400	16
AT1G17410	107
AT1G17420	91
AT1G17430	96
AT1G17440	1256
AT1G17450	1005
AT1G17455	309
AT1G17460	414
AT1G17470	2591
AT1G17480	308
AT1G17490	242
AT1G17495	0
AT1G17500	1113
AT1G17510	473
AT1G17520	313
AT1G17530	790
AT1G17540	1
AT1G17545	0
AT1G17550	1445
AT1G17560	869
AT1G17570	0
AT1G17580	1911
AT1G17590	122
AT1G17600	35
AT1G17610	0
AT1G17615	0
AT1G17620	503
AT1G17630	216
AT1G17640	194
AT1G17650	1325
AT1G17660	0
AT1G17665	327
AT1G17670	0
AT1G17680	731
AT1G17690	1125
AT1G17700	285
AT1G17710	0
AT1G17720	3021
AT1G17730	741
AT1G17744	1
AT1G17745	1059
AT1G17750	174
AT1G17760	645
AT1G17770	0
AT1G17780	112
AT1G17790	324
AT1G17800	0
AT1G17810	0
AT1G17820	0
AT1G17830	68
AT1G17840	1812
AT1G17850	608
AT1G17860	3
AT1G17870	131
AT1G17880	8327
AT1G17890	1029
AT1G17900	0
AT1G17910	0
AT1G17920	845
AT1G17930	458
AT1G17940	342
AT1G17950	13
AT1G17960	3
AT1G17970	318
AT1G17980	808
AT1G17990	3
AT1G18000	6
AT1G18010	4
AT1G18020	1
AT1G18030	161
AT1G18040	687
AT1G18050	0
AT1G18060	806
AT1G18070	5201
AT1G18075	19
AT1G18080	29143
AT1G18090	359
AT1G18100	0
AT1G18120	0
AT1G18130	0
AT1G18140	292
AT1G18150	1794
AT1G18160	1160
AT1G18170	351
AT1G18180	277
AT1G18190	597
AT1G18191	0
AT1G18193	3
AT1G18197	0
AT1G18200	2
AT1G18210	2045
AT1G18220	0
AT1G18230	0
AT1G18240	0
AT1G18250	5539
AT1G18260	1343
AT1G18265	31
AT1G18270	668
AT1G18280	0
AT1G18290	1
AT1G18300	67
AT1G18310	0
AT1G18320	55
AT1G18330	54
AT1G18335	151
AT1G18340	349
AT1G18350	1
AT1G18360	579
AT1G18370	3769
AT1G18382	0
AT1G18390	35
AT1G18400	65
AT1G18410	11
AT1G18415	52
AT1G18420	0
AT1G18430	0
AT1G18440	576
AT1G18450	2166
AT1G18460	621
AT1G18470	573
AT1G18480	965
AT1G18485	458
AT1G18486	1
AT1G18490	578
AT1G18500	3160
AT1G18510	0
AT1G18520	0
AT1G18530	0
AT1G18540	17878
AT1G18550	794
AT1G18560	232
AT1G18570	35
AT1G18580	681
AT1G18590	535
AT1G18600	647
AT1G18610	422
AT1G18620	386
AT1G18630	857
AT1G18640	996
AT1G18650	1975
AT1G18660	1037
AT1G18670	439
AT1G18680	103
AT1G18690	235
AT1G18700	1022
AT1G18710	71
AT1G18720	1405
AT1G18730	391
AT1G18735	0
AT1G18740	318
AT1G18745	61
AT1G18750	98
AT1G18760	1
AT1G18770	0
AT1G18773	56
AT1G18780	0
AT1G18790	0
AT1G18800	2091
AT1G18810	42
AT1G18820	0
AT1G18830	0
AT1G18835	1
AT1G18840	2000
AT1G18850	964
AT1G18860	0
AT1G18870	157
AT1G18871	0
AT1G18879	0
AT1G18880	131
AT1G18890	288
AT1G18900	846
AT1G18910	329
AT1G18930	0
AT1G18940	0
AT1G18950	1812
AT1G18960	1
AT1G18970	1
AT1G18975	0
AT1G18980	0
AT1G18990	0
AT1G19000	2088
AT1G19010	171
AT1G19020	2
AT1G19025	129
AT1G19030	0
AT1G19040	0
AT1G19050	525
AT1G19060	0
AT1G19070	13
AT1G19080	105
AT1G19086	0
AT1G19090	0
AT1G19100	538
AT1G19110	1373
AT1G19115	0
AT1G19120	624
AT1G19130	524
AT1G19140	604
AT1G19150	457
AT1G19160	0
AT1G19170	522
AT1G19180	37
AT1G19190	2
AT1G19200	6
AT1G19210	7
AT1G19220	606
AT1G19230	0
AT1G19240	294
AT1G19250	0
AT1G19260	0
AT1G19270	355
AT1G19290	629
AT1G19300	281
AT1G19310	266
AT1G19320	4
AT1G19330	635
AT1G19340	76
AT1G19350	2424
AT1G19360	651
AT1G19370	968
AT1G19371	0
AT1G19373	2
AT1G19376	4
AT1G19380	24
AT1G19390	0
AT1G19392	0
AT1G19394	8
AT1G19396	19
AT1G19397	51
AT1G19400	597
AT1G19410	9
AT1G19415	2
AT1G19420	9
AT1G19430	1031
AT1G19440	1136
AT1G19450	749
AT1G19460	0
AT1G19464	0
AT1G19470	0
AT1G19480	292
AT1G19485	636
AT1G19490	133
AT1G19500	0
AT1G19510	0
AT1G19520	2528
AT1G19530	0
AT1G19540	24
AT1G19550	0
AT1G19560	0
AT1G19565	6
AT1G19570	7114
AT1G19580	1434
AT1G19600	1220
AT1G19610	2
AT1G19620	0
AT1G19630	16
AT1G19640	4
AT1G19650	330
AT1G19660	659
AT1G19670	575
AT1G19680	501
AT1G19690	515
AT1G19700	271
AT1G19710	508
AT1G19715	1122
AT1G19720	1911
AT1G19730	308
AT1G19740	1481
AT1G19750	23
AT1G19770	722
AT1G19780	29
AT1G19790	28
AT1G19800	1116
AT1G19810	0
AT1G19830	80
AT1G19835	1844
AT1G19840	118
AT1G19850	2660
AT1G19860	576
AT1G19870	2706
AT1G19880	2639
AT1G19890	0
AT1G19900	0
AT1G19910	2798
AT1G19920	3561
AT1G19930	0
AT1G19940	29
AT1G19950	574
AT1G19960	81
AT1G19968	0
AT1G19970	319
AT1G19980	317
AT1G19990	555
AT1G20000	0
AT1G20010	10801
AT1G20015	12
AT1G20020	8374
AT1G20030	1686
AT1G20040	0
AT1G20050	2232
AT1G20060	491
AT1G20065	26
AT1G20070	0
AT1G20080	6
AT1G20090	2644
AT1G20100	1636
AT1G20110	1221
AT1G20120	1
AT1G20130	6
AT1G20132	0
AT1G20135	0
AT1G20140	567
AT1G20150	0
AT1G20160	239
AT1G20170	0
AT1G20180	0
AT1G20190	309
AT1G20200	3226
AT1G20210	0
AT1G20220	4281
AT1G20225	323
AT1G20230	276
AT1G20240	0
AT1G20250	0
AT1G20260	5204
AT1G20270	443
AT1G20280	0
AT1G20290	0
AT1G20300	602
AT1G20310	0
AT1G20320	0
AT1G20330	4029
AT1G20340	17505
AT1G20350	0
AT1G20360	0
AT1G20370	1077
AT1G20375	2
AT1G20380	174
AT1G20390	82
AT1G20400	0
AT1G20405	0
AT1G20410	905
AT1G20420	0
AT1G20430	1618
AT1G20440	2790
AT1G20450	4388
AT1G20460	176
AT1G20470	9
AT1G20480	213
AT1G20490	120
AT1G20500	1
AT1G20510	437
AT1G20515	8
AT1G20520	0
AT1G20530	111
AT1G20540	554
AT1G20550	167
AT1G20560	1092
AT1G20570	99
AT1G20575	504
AT1G20580	2348
AT1G20590	0
AT1G20600	0
AT1G20610	1036
AT1G20620	34222
AT1G20630	874
AT1G20640	601
AT1G20650	355
AT1G20657	1
AT1G20670	662
AT1G20680	1
AT1G20683	0
AT1G20687	0
AT1G20690	0
AT1G20691	1
AT1G20693	4781
AT1G20696	6234
AT1G20700	2
AT1G20710	0
AT1G20720	499
AT1G20730	1
AT1G20735	0
AT1G20740	0
AT1G20750	0
AT1G20760	1743
AT1G20770	1015
AT1G20780	350
AT1G20790	0
AT1G20795	0
AT1G20800	0
AT1G20803	0
AT1G20810	494
AT1G20816	193
AT1G20820	0
AT1G20823	90
AT1G20830	326
AT1G20840	2225
AT1G20850	1153
AT1G20860	0
AT1G20870	126
AT1G20875	0
AT1G20880	148
AT1G20890	171
AT1G20900	30
AT1G20910	811
AT1G20920	2495
AT1G20923	0
AT1G20925	1
AT1G20930	1365
AT1G20940	0
AT1G20950	3395
AT1G20960	9934
AT1G20970	2060
AT1G20980	2051
AT1G20990	30
AT1G21000	68
AT1G21010	53
AT1G21020	0
AT1G21040	0
AT1G21050	176
AT1G21060	189
AT1G21065	717
AT1G21070	565
AT1G21080	623
AT1G21090	959
AT1G21100	0
AT1G21110	0
AT1G21120	0
AT1G21130	568
AT1G21140	17
AT1G21150	382
AT1G21160	731
AT1G21170	856
AT1G21190	913
AT1G21200	330
AT1G21202	0
AT1G21210	3
AT1G21220	33
AT1G21230	0
AT1G21240	0
AT1G21245	0
AT1G21250	387
AT1G21260	173
AT1G21270	243
AT1G21280	0
AT1G21286	0
AT1G21290	0
AT1G21300	0
AT1G21310	7684
AT1G21313	0
AT1G21320	4
AT1G21323	0
AT1G21326	0
AT1G21330	0
AT1G21340	5
AT1G21350	611
AT1G21360	0
AT1G21370	277
AT1G21380	1065
AT1G21390	183
AT1G21395	0
AT1G21400	51
AT1G21410	177
AT1G21420	0
AT1G21430	0
AT1G21440	1940
AT1G21450	398
AT1G21460	209
AT1G21470	3
AT1G21475	0
AT1G21480	446
AT1G21490	0
AT1G21500	1761
AT1G21510	29
AT1G21520	49
AT1G21525	0
AT1G21528	0
AT1G21529	0
AT1G21530	3
AT1G21540	14
AT1G21550	35
AT1G21560	1189
AT1G21580	2416
AT1G21590	1171
AT1G21600	4566
AT1G21610	846
AT1G21620	0
AT1G21630	3147
AT1G21640	1038
AT1G21650	1801
AT1G21651	1
AT1G21660	959
AT1G21670	413
AT1G21680	147
AT1G21690	1232
AT1G21695	30
AT1G21700	1598
AT1G21710	606
AT1G21720	2363
AT1G21722	0
AT1G21730	1204
AT1G21738	0
AT1G21740	1400
AT1G21750	8943
AT1G21760	414
AT1G21770	9
AT1G21780	324
AT1G21790	266
AT1G21800	0
AT1G21810	316
AT1G21830	270
AT1G21835	0
AT1G21840	206
AT1G21850	5
AT1G21860	0
AT1G21864	0
AT1G21866	0
AT1G21870	0
AT1G21880	1858
AT1G21890	24
AT1G21900	587
AT1G21910	10
AT1G21920	592
AT1G21925	0
AT1G21928	0
AT1G21930	446
AT1G21940	0
AT1G21945	0
AT1G21950	0
AT1G21960	0
AT1G21970	0
AT1G21973	0
AT1G21980	1228
AT1G21990	0
AT1G22000	4
AT1G22010	0
AT1G22015	0
AT1G22020	770
AT1G22030	263
AT1G22040	241
AT1G22050	144
AT1G22060	2030
AT1G22065	3
AT1G22070	834
AT1G22080	0
AT1G22090	0
AT1G22100	0
AT1G22110	3
AT1G22120	0
AT1G22130	0
AT1G22140	440
AT1G22150	15
AT1G22160	336
AT1G22170	543
AT1G22180	36
AT1G22190	253
AT1G22200	1501
AT1G22210	0
AT1G22220	46
AT1G22230	9
AT1G22240	0
AT1G22250	31
AT1G22260	79
AT1G22270	1157
AT1G22275	164
AT1G22280	477
AT1G22290	0
AT1G22300	9178
AT1G22310	266
AT1G22320	0
AT1G22330	554
AT1G22340	13
AT1G22350	53
AT1G22360	1103
AT1G22370	191
AT1G22380	26
AT1G22400	555
AT1G22403	80
AT1G22410	4889
AT1G22420	0
AT1G22430	1094
AT1G22440	1
AT1G22450	2845
AT1G22460	1
AT1G22470	16
AT1G22480	0
AT1G22490	226
AT1G22500	5
AT1G22510	165
AT1G22520	718
AT1G22530	1573
AT1G22540	411
AT1G22550	297
AT1G22560	1
AT1G22570	87
AT1G22580	0
AT1G22590	267
AT1G22600	20
AT1G22610	0
AT1G22620	642
AT1G22630	124
AT1G22640	97
AT1G22650	336
AT1G22660	528
AT1G22670	0
AT1G22680	26
AT1G22690	1
AT1G22700	1505
AT1G22710	562
AT1G22720	0
AT1G22730	934
AT1G22740	190
AT1G22750	462
AT1G22760	0
AT1G22770	2659
AT1G22780	9892
AT1G22790	625
AT1G22800	0
AT1G22810	0
AT1G22830	223
AT1G22840	3365
AT1G22850	1053
AT1G22860	539
AT1G22870	452
AT1G22880	350
AT1G22882	556
AT1G22885	100
AT1G22890	31
AT1G22900	41
AT1G22910	508
AT1G22920	1257
AT1G22930	794
AT1G22940	481
AT1G22950	735
AT1G22960	443
AT1G22970	647
AT1G22980	3
AT1G22985	38
AT1G22990	4
AT1G23000	1210
AT1G23010	156
AT1G23020	316
AT1G23030	512
AT1G23037	0
AT1G23040	43
AT1G23050	0
AT1G23052	0
AT1G23060	30
AT1G23070	0
AT1G23080	2556
AT1G23090	667
AT1G23100	558
AT1G23110	1
AT1G23120	0
AT1G23130	16
AT1G23140	0
AT1G23145	0
AT1G23147	0
AT1G23150	12
AT1G23160	0
AT1G23170	959
AT1G23180	1868
AT1G23190	2351
AT1G23200	0
AT1G23201	0
AT1G23205	225
AT1G23210	9
AT1G23220	827
AT1G23230	1510
AT1G23240	0
AT1G23250	0
AT1G23260	602
AT1G23270	0
AT1G23280	1230
AT1G23290	0
AT1G23300	0
AT1G23310	4040
AT1G23320	0
AT1G23330	378
AT1G23340	344
AT1G23350	20
AT1G23360	505
AT1G23380	105
AT1G23390	81
AT1G23400	941
AT1G23410	0
AT1G23420	0
AT1G23440	218
AT1G23450	94
AT1G23460	275
AT1G23465	20
AT1G23470	25
AT1G23480	164
AT1G23490	5055
AT1G23500	0
AT1G23510	0
AT1G23520	0
AT1G23530	69
AT1G23540	1
AT1G23550	2
AT1G23560	0
AT1G23570	0
AT1G23580	4
AT1G23590	0
AT1G23600	0
AT1G23610	0
AT1G23620	0
AT1G23640	0
AT1G23645	0
AT1G23650	0
AT1G23660	0
AT1G23670	0
AT1G23680	0
AT1G23690	0
AT1G23700	2
AT1G23710	113
AT1G23720	0
AT1G23730	17
AT1G23740	1012
AT1G23750	287
AT1G23760	1
AT1G23770	0
AT1G23780	785
AT1G23790	1124
AT1G23800	602
AT1G23810	0
AT1G23820	3960
AT1G23830	0
AT1G23840	0
AT1G23850	0
AT1G23860	1151
AT1G23870	650
AT1G23880	189
AT1G23890	382
AT1G23900	1335
AT1G23910	3
AT1G23915	0
AT1G23920	0
AT1G23930	0
AT1G23935	446
AT1G23950	594
AT1G23960	721
AT1G23965	3
AT1G23970	291
AT1G23980	116
AT1G23985	0
AT1G23990	0
AT1G23995	0
AT1G24000	7
AT1G24010	0
AT1G24020	12094
AT1G24030	30
AT1G24040	338
AT1G24050	2846
AT1G24060	0
AT1G24062	0
AT1G24068	0
AT1G24070	1102
AT1G24080	0
AT1G24090	386
AT1G24095	80
AT1G24100	1204
AT1G24110	0
AT1G24120	890
AT1G24130	1
AT1G24140	5
AT1G24145	0
AT1G24147	3
AT1G24148	0
AT1G24150	87
AT1G24159	0
AT1G24160	1914
AT1G24170	1117
AT1G24180	2008
AT1G24190	1435
AT1G24200	0
AT1G24210	22
AT1G24212	0
AT1G24220	0
AT1G24230	0
AT1G24240	634
AT1G24250	0
AT1G24256	0
AT1G24260	3
AT1G24265	130
AT1G24267	1135
AT1G24270	3
AT1G24280	375
AT1G24290	103
AT1G24300	1220
AT1G24310	1397
AT1G24320	0
AT1G24330	97
AT1G24340	347
AT1G24350	168
AT1G24360	5393
AT1G24370	0
AT1G24380	0
AT1G24388	0
AT1G24390	0
AT1G24400	21
AT1G24405	7
AT1G24420	0
AT1G24430	0
AT1G24440	180
AT1G24450	588
AT1G24460	2158
AT1G24470	8
AT1G24475	0
AT1G24480	0
AT1G24485	0
AT1G24490	1153
AT1G24510	11491
AT1G24520	0
AT1G24530	70
AT1G24540	4
AT1G24545	0
AT1G24560	612
AT1G24570	3
AT1G24575	96
AT1G24577	0
AT1G24580	0
AT1G24590	2
AT1G24600	24
AT1G24610	1055
AT1G24620	0
AT1G24625	728
AT1G24640	0
AT1G24650	0
AT1G24657	0
AT1G24660	0
AT1G24686	0
AT1G24706	2123
AT1G24733	0
AT1G24735	9
AT1G24764	1737
AT1G24792	0
AT1G24793	0
AT1G24800	1
AT1G24807	0
AT1G24822	0
AT1G24851	0
AT1G24879	0
AT1G24880	0
AT1G24881	0
AT1G24909	0
AT1G24938	0
AT1G24967	0
AT1G24996	0
AT1G25025	0
AT1G25053	0
AT1G25054	0
AT1G25055	0
AT1G25083	2
AT1G25097	0
AT1G25098	0
AT1G25112	0
AT1G25141	0
AT1G25145	0
AT1G25150	0
AT1G25155	0
AT1G25175	0
AT1G25180	0
AT1G25209	0
AT1G25210	0
AT1G25211	0
AT1G25220	631
AT1G25230	230
AT1G25240	0
AT1G25250	214
AT1G25260	3218
AT1G25270	0
AT1G25275	2139
AT1G25277	17
AT1G25280	885
AT1G25290	346
AT1G25300	0
AT1G25310	0
AT1G25320	575
AT1G25330	0
AT1G25340	0
AT1G25350	2842
AT1G25360	313
AT1G25370	46
AT1G25375	422
AT1G25380	710
AT1G25390	437
AT1G25400	28
AT1G25410	0
AT1G25420	479
AT1G25422	35
AT1G25425	156
AT1G25430	0
AT1G25440	947
AT1G25450	394
AT1G25460	12
AT1G25470	792
AT1G25480	333
AT1G25490	4159
AT1G25500	257
AT1G25510	1265
AT1G25520	373
AT1G25530	215
AT1G25540	990
AT1G25550	490
AT1G25560	187
AT1G25570	1255
AT1G25580	769
AT1G25682	447
AT1G25784	0
AT1G25886	0
AT1G25988	0
AT1G26090	221
AT1G26100	531
AT1G26110	6370
AT1G26120	420
AT1G26130	475
AT1G26140	0
AT1G26150	2478
AT1G26160	718
AT1G26170	1151
AT1G26180	567
AT1G26190	538
AT1G26200	2
AT1G26208	30
AT1G26210	0
AT1G26218	10
AT1G26220	0
AT1G26225	0
AT1G26230	286
AT1G26233	7
AT1G26235	0
AT1G26240	0
AT1G26250	0
AT1G26255	0
AT1G26260	192
AT1G26270	1733
AT1G26290	0
AT1G26300	488
AT1G26310	18
AT1G26320	0
AT1G26330	307
AT1G26340	458
AT1G26350	0
AT1G26355	0
AT1G26360	0
AT1G26370	1011
AT1G26380	0
AT1G26390	39
AT1G26400	0
AT1G26410	0
AT1G26420	0
AT1G26430	0
AT1G26440	200
AT1G26450	549
AT1G26460	2870
AT1G26470	715
AT1G26480	0
AT1G26490	0
AT1G26500	48
AT1G26510	4
AT1G26515	0
AT1G26520	302
AT1G26530	35
AT1G26540	325
AT1G26550	2396
AT1G26558	0
AT1G26560	287
AT1G26570	480
AT1G26580	2167
AT1G26590	23
AT1G26600	18
AT1G26610	2
AT1G26620	545
AT1G26630	21949
AT1G26640	674
AT1G26650	1042
AT1G26660	324
AT1G26665	914
AT1G26670	601
AT1G26680	2
AT1G26690	304
AT1G26700	0
AT1G26710	0
AT1G26720	0
AT1G26730	67
AT1G26740	1203
AT1G26750	719
AT1G26760	635
AT1G26761	396
AT1G26762	0
AT1G26770	1549
AT1G26773	0
AT1G26780	91
AT1G26790	0
AT1G26795	0
AT1G26796	0
AT1G26797	0
AT1G26798	0
AT1G26799	0
AT1G26800	66
AT1G26810	265
AT1G26815	0
AT1G26820	86
AT1G26830	1879
AT1G26840	295
AT1G26850	11902
AT1G26860	0
AT1G26870	0
AT1G26880	8212
AT1G26890	4
AT1G26900	229
AT1G26910	918
AT1G26911	19
AT1G26920	143
AT1G26921	0
AT1G26930	41
AT1G26940	374
AT1G26945	259
AT1G26950	0
AT1G26960	342
AT1G26970	10
AT1G26973	0
AT1G26975	0
AT1G26976	0
AT1G26985	0
AT1G26990	0
AT1G27000	1140
AT1G27008	0
AT1G27020	34
AT1G27030	1722
AT1G27040	5
AT1G27045	0
AT1G27050	330
AT1G27060	87
AT1G27070	558
AT1G27080	0
AT1G27090	4166
AT1G27100	429
AT1G27110	28
AT1G27120	1051
AT1G27130	1138
AT1G27135	0
AT1G27140	1
AT1G27150	676
AT1G27160	0
AT1G27170	119
AT1G27180	181
AT1G27190	2571
AT1G27200	243
AT1G27210	1214
AT1G27220	0
AT1G27240	0
AT1G27250	0
AT1G27260	0
AT1G27270	0
AT1G27280	0
AT1G27285	102
AT1G27290	370
AT1G27300	435
AT1G27310	3434
AT1G27320	1799
AT1G27330	1397
AT1G27340	1064
AT1G27350	1171
AT1G27360	85
AT1G27370	283
AT1G27380	21
AT1G27385	647
AT1G27390	2357
AT1G27400	8305
AT1G27410	315
AT1G27420	130
AT1G27430	1377
AT1G27435	1551
AT1G27440	308
AT1G27450	9890
AT1G27460	2024
AT1G27461	0
AT1G27470	1598
AT1G27480	335
AT1G27490	0
AT1G27500	286
AT1G27510	1203
AT1G27520	807
AT1G27530	936
AT1G27535	0
AT1G27540	382
AT1G27550	0
AT1G27555	0
AT1G27560	0
AT1G27565	0
AT1G27570	0
AT1G27580	0
AT1G27595	1490
AT1G27600	910
AT1G27610	0
AT1G27620	30
AT1G27630	1384
AT1G27640	5
AT1G27650	1984
AT1G27660	613
AT1G27670	1
AT1G27671	0
AT1G27680	1563
AT1G27690	449
AT1G27695	59
AT1G27700	231
AT1G27710	0
AT1G27720	17
AT1G27730	14
AT1G27740	0
AT1G27750	864
AT1G27752	853
AT1G27760	1693
AT1G27770	1143
AT1G27780	0
AT1G27790	0
AT1G27800	0
AT1G27810	0
AT1G27815	0
AT1G27820	0
AT1G27840	544
AT1G27850	1385
AT1G27860	0
AT1G27870	0
AT1G27880	363
AT1G27890	1
AT1G27900	966
AT1G27910	441
AT1G27920	7
AT1G27921	141
AT1G27930	1822
AT1G27940	12
AT1G27950	4179
AT1G27960	461
AT1G27970	2775
AT1G27980	239
AT1G27990	0
AT1G28000	0
AT1G28002	0
AT1G28005	0
AT1G28010	9
AT1G28020	0
AT1G28030	0
AT1G28040	0
AT1G28050	1344
AT1G28060	2269
AT1G28070	197
AT1G28080	4
AT1G28090	863
AT1G28100	301
AT1G28110	1176
AT1G28120	771
AT1G28130	705
AT1G28135	0
AT1G28140	1763
AT1G28150	926
AT1G28160	0
AT1G28170	0
AT1G28180	0
AT1G28190	229
AT1G28200	713
AT1G28210	283
AT1G28220	6
AT1G28230	263
AT1G28240	490
AT1G28250	584
AT1G28260	164
AT1G28265	0
AT1G28270	0
AT1G28280	631
AT1G28290	28791
AT1G28300	0
AT1G28305	0
AT1G28306	0
AT1G28310	428
AT1G28320	803
AT1G28323	0
AT1G28327	0
AT1G28330	3420
AT1G28335	0
AT1G28340	1482
AT1G28350	1893
AT1G28360	93
AT1G28370	12
AT1G28375	0
AT1G28380	275
AT1G28390	425
AT1G28395	782
AT1G28400	2588
AT1G28410	418
AT1G28420	2073
AT1G28430	4
AT1G28440	4211
AT1G28447	0
AT1G28450	2
AT1G28455	0
AT1G28460	0
AT1G28465	0
AT1G28470	33
AT1G28480	3
AT1G28490	629
AT1G28500	0
AT1G28510	614
AT1G28520	848
AT1G28530	681
AT1G28540	199
AT1G28550	0
AT1G28560	76
AT1G28570	91
AT1G28580	771
AT1G28590	0
AT1G28591	0
AT1G28600	97
AT1G28610	371
AT1G28620	27
AT1G28630	0
AT1G28640	0
AT1G28650	0
AT1G28660	471
AT1G28670	1023
AT1G28680	130
AT1G28685	4
AT1G28690	147
AT1G28695	0
AT1G28700	0
AT1G28710	553
AT1G28715	118
AT1G28720	0
AT1G28730	0
AT1G28740	0
AT1G28750	0
AT1G28760	349
AT1G28765	61
AT1G28770	0
AT1G28780	0
AT1G28790	0
AT1G28800	0
AT1G28810	0
AT1G28815	0
AT1G28820	6
AT1G28830	4
AT1G28840	3
AT1G28850	5
AT1G28860	0
AT1G28870	0
AT1G28880	0
AT1G28890	0
AT1G28900	0
AT1G28910	0
AT1G28920	0
AT1G28930	0
AT1G28940	1
AT1G28950	10
AT1G28960	483
AT1G28970	0
AT1G28980	1
AT1G28990	1
AT1G29000	0
AT1G29005	0
AT1G29010	0
AT1G29020	0
AT1G29025	1
AT1G29030	612
AT1G29040	755
AT1G29041	0
AT1G29050	188
AT1G29060	106
AT1G29070	6786
AT1G29071	9
AT1G29075	0
AT1G29080	0
AT1G29090	0
AT1G29100	0
AT1G29110	0
AT1G29120	447
AT1G29140	0
AT1G29150	4289
AT1G29160	138
AT1G29170	838
AT1G29179	0
AT1G29180	0
AT1G29190	0
AT1G29195	26
AT1G29200	21
AT1G29210	0
AT1G29220	755
AT1G29230	26
AT1G29240	401
AT1G29250	3027
AT1G29260	584
AT1G29265	0
AT1G29270	339
AT1G29280	31
AT1G29290	13
AT1G29300	139
AT1G29310	2374
AT1G29320	1073
AT1G29330	382
AT1G29340	647
AT1G29350	552
AT1G29355	0
AT1G29357	50
AT1G29360	0
AT1G29370	521
AT1G29380	126
AT1G29390	1001
AT1G29395	302
AT1G29400	1226
AT1G29410	160
AT1G29418	349
AT1G29420	1
AT1G29430	20
AT1G29435	0
AT1G29440	26
AT1G29450	45
AT1G29460	5
AT1G29465	34
AT1G29470	8592
AT1G29475	0
AT1G29480	0
AT1G29490	3
AT1G29500	80
AT1G29510	117
AT1G29520	192
AT1G29530	566
AT1G29535	64
AT1G29540	0
AT1G29550	265
AT1G29560	146
AT1G29570	0
AT1G29580	0
AT1G29590	41
AT1G29600	0
AT1G29620	0
AT1G29630	521
AT1G29640	3
AT1G29650	0
AT1G29660	93
AT1G29670	3446
AT1G29680	0
AT1G29690	398
AT1G29700	279
AT1G29710	196
AT1G29715	0
AT1G29720	77
AT1G29730	53
AT1G29740	13
AT1G29750	729
AT1G29760	305
AT1G29770	37
AT1G29775	0
AT1G29780	0
AT1G29785	565
AT1G29790	1610
AT1G29800	175
AT1G29810	379
AT1G29820	214
AT1G29830	5
AT1G29840	182
AT1G29850	1501
AT1G29860	0
AT1G29870	0
AT1G29880	4642
AT1G29890	904
AT1G29900	9505
AT1G29910	18161
AT1G29920	2844
AT1G29930	170963
AT1G29940	2704
AT1G29950	2327
AT1G29960	184
AT1G29962	0
AT1G29965	114
AT1G29970	202
AT1G29980	2379
AT1G29990	1322
AT1G30000	503
AT1G30010	408
AT1G30020	0
AT1G30030	0
AT1G30040	241
AT1G30050	0
AT1G30060	0
AT1G30070	605
AT1G30080	3
AT1G30090	432
AT1G30100	3
AT1G30110	118
AT1G30120	6669
AT1G30130	545
AT1G30135	0
AT1G30140	0
AT1G30150	0
AT1G30160	153
AT1G30170	0
AT1G30180	0
AT1G30190	2
AT1G30200	922
AT1G30210	1555
AT1G30220	9
AT1G30230	18159
AT1G30240	910
AT1G30250	12
AT1G30260	14
AT1G30270	746
AT1G30280	80
AT1G30282	0
AT1G30290	394
AT1G30300	316
AT1G30310	0
AT1G30320	304
AT1G30330	8160
AT1G30340	0
AT1G30350	0
AT1G30360	8759
AT1G30370	0
AT1G30380	8018
AT1G30390	0
AT1G30400	4734
AT1G30410	872
AT1G30420	253
AT1G30430	0
AT1G30440	2606
AT1G30450	1428
AT1G30455	0
AT1G30460	913
AT1G30470	2154
AT1G30473	0
AT1G30475	42
AT1G30480	635
AT1G30490	1941
AT1G30500	59
AT1G30510	844
AT1G30515	30
AT1G30520	794
AT1G30530	2610
AT1G30540	251
AT1G30545	88
AT1G30550	0
AT1G30560	0
AT1G30570	956
AT1G30580	9802
AT1G30590	1384
AT1G30600	2292
AT1G30610	1147
AT1G30620	1146
AT1G30630	3473
AT1G30640	111
AT1G30650	10
AT1G30660	0
AT1G30670	0
AT1G30680	2372
AT1G30690	6861
AT1G30700	4
AT1G30710	0
AT1G30720	0
AT1G30730	0
AT1G30740	2
AT1G30750	1
AT1G30755	115
AT1G30757	0
AT1G30760	39
AT1G30780	0
AT1G30784	0
AT1G30790	0
AT1G30795	0
AT1G30800	0
AT1G30810	400
AT1G30814	0
AT1G30820	5026
AT1G30825	362
AT1G30830	0
AT1G30835	1117
AT1G30840	9
AT1G30845	87
AT1G30850	0
AT1G30860	134
AT1G30870	0
AT1G30880	3049
AT1G30890	528
AT1G30900	77
AT1G30910	354
AT1G30920	0
AT1G30921	0
AT1G30925	0
AT1G30930	0
AT1G30935	36
AT1G30940	2
AT1G30945	0
AT1G30950	0
AT1G30960	497
AT1G30970	1245
AT1G30972	0
AT1G30974	0
AT1G30975	0
AT1G30980	0
AT1G30990	0
AT1G31000	0
AT1G31010	307
AT1G31020	353
AT1G31030	0
AT1G31040	635
AT1G31050	8
AT1G31070	2181
AT1G31072	0
AT1G31080	0
AT1G31090	0
AT1G31093	0
AT1G31095	0
AT1G31100	0
AT1G31110	0
AT1G31120	498
AT1G31130	1098
AT1G31140	1
AT1G31150	641
AT1G31160	534
AT1G31163	0
AT1G31166	0
AT1G31170	193
AT1G31173	0
AT1G31175	225
AT1G31180	2551
AT1G31190	513
AT1G31200	17
AT1G31210	0
AT1G31220	335
AT1G31230	2315
AT1G31240	21
AT1G31243	0
AT1G31245	0
AT1G31250	5
AT1G31255	0
AT1G31258	55
AT1G31260	0
AT1G31270	10
AT1G31274	0
AT1G31280	541
AT1G31290	0
AT1G31300	602
AT1G31310	627
AT1G31320	292
AT1G31330	24105
AT1G31335	772
AT1G31340	1880
AT1G31350	92
AT1G31355	9
AT1G31358	0
AT1G31360	395
AT1G31370	0
AT1G31380	0
AT1G31390	0
AT1G31400	0
AT1G31410	672
AT1G31420	3248
AT1G31430	173
AT1G31440	1014
AT1G31450	0
AT1G31460	443
AT1G31470	130
AT1G31480	303
AT1G31485	0
AT1G31490	0
AT1G31500	502
AT1G31510	0
AT1G31520	0
AT1G31530	0
AT1G31540	84
AT1G31550	423
AT1G31555	0
AT1G31570	0
AT1G31580	439
AT1G31600	699
AT1G31620	0
AT1G31630	0
AT1G31640	0
AT1G31650	1171
AT1G31660	2154
AT1G31670	3
AT1G31690	276
AT1G31710	5809
AT1G31720	2
AT1G31730	3415
AT1G31740	0
AT1G31750	14
AT1G31760	277
AT1G31770	600
AT1G31772	0
AT1G31780	1780
AT1G31790	79
AT1G31800	1900
AT1G31810	1713
AT1G31812	6632
AT1G31814	148
AT1G31817	1355
AT1G31820	12
AT1G31830	1368
AT1G31835	30
AT1G31840	147
AT1G31850	4588
AT1G31860	1380
AT1G31870	696
AT1G31880	115
AT1G31885	5
AT1G31900	24
AT1G31910	3860
AT1G31920	0
AT1G31930	1376
AT1G31935	60
AT1G31940	173
AT1G31950	24
AT1G31960	0
AT1G31970	4607
AT1G31983	0
AT1G31990	2
AT1G31993	0
AT1G32000	0
AT1G32010	0
AT1G32020	0
AT1G32030	0
AT1G32040	0
AT1G32045	0
AT1G32049	0
AT1G32050	3966
AT1G32060	4930
AT1G32070	992
AT1G32080	1110
AT1G32090	1248
AT1G32100	158
AT1G32110	0
AT1G32120	379
AT1G32127	273
AT1G32130	1834
AT1G32140	0
AT1G32150	337
AT1G32160	902
AT1G32170	20
AT1G32172	11
AT1G32180	0
AT1G32190	460
AT1G32200	1732
AT1G32210	2361
AT1G32220	674
AT1G32225	0
AT1G32230	3938
AT1G32240	232
AT1G32250	0
AT1G32260	300
AT1G32270	0
AT1G32280	0
AT1G32300	0
AT1G32310	234
AT1G32320	1
AT1G32330	582
AT1G32337	0
AT1G32340	343
AT1G32350	0
AT1G32360	945
AT1G32361	0
AT1G32370	231
AT1G32375	12
AT1G32380	760
AT1G32385	8
AT1G32390	0
AT1G32400	2437
AT1G32410	478
AT1G32415	233
AT1G32420	0
AT1G32430	0
AT1G32440	657
AT1G32450	5
AT1G32460	14
AT1G32470	5640
AT1G32480	0
AT1G32490	1945
AT1G32500	2568
AT1G32505	0
AT1G32510	0
AT1G32520	50
AT1G32530	571
AT1G32540	188
AT1G32550	948
AT1G32560	0
AT1G32570	30
AT1G32575	4
AT1G32580	2355
AT1G32582	0
AT1G32583	22
AT1G32585	0
AT1G32590	0
AT1G32600	0
AT1G32610	87
AT1G32620	0
AT1G32630	71
AT1G32640	0
AT1G32650	0
AT1G32660	0
AT1G32680	0
AT1G32690	98
AT1G32700	57
AT1G32710	0
AT1G32713	0
AT1G32720	0
AT1G32730	351
AT1G32740	16
AT1G32750	2090
AT1G32760	182
AT1G32763	0
AT1G32770	0
AT1G32780	2
AT1G32790	1500
AT1G32810	1077
AT1G32820	0
AT1G32830	0
AT1G32840	0
AT1G32850	1
AT1G32860	1213
AT1G32870	281
AT1G32880	0
AT1G32890	0
AT1G32900	187
AT1G32910	0
AT1G32920	415
AT1G32928	54
AT1G32930	702
AT1G32940	195
AT1G32950	2
AT1G32960	1
AT1G32970	0
AT1G32975	0
AT1G32980	0
AT1G32990	7702
AT1G32992	0
AT1G33000	0
AT1G33010	0
AT1G33020	0
AT1G33030	1
AT1G33040	3892
AT1G33050	833
AT1G33055	6
AT1G33060	485
AT1G33070	0
AT1G33080	69
AT1G33090	0
AT1G33100	0
AT1G33102	24
AT1G33110	702
AT1G33120	2867
AT1G33130	0
AT1G33135	0
AT1G33140	4955
AT1G33160	0
AT1G33170	3395
AT1G33180	2
AT1G33190	0
AT1G33200	0
AT1G33220	0
AT1G33230	691
AT1G33240	526
AT1G33250	722
AT1G33260	94
AT1G33265	1008
AT1G33270	334
AT1G33280	0
AT1G33290	993
AT1G33300	0
AT1G33320	0
AT1G33330	291
AT1G33340	4
AT1G33350	208
AT1G33355	0
AT1G33360	562
AT1G33370	0
AT1G33380	0
AT1G33390	988
AT1G33400	472
AT1G33410	2794
AT1G33415	70
AT1G33420	0
AT1G33430	0
AT1G33440	241
AT1G33450	0
AT1G33460	0
AT1G33470	5246
AT1G33475	28
AT1G33480	395
AT1G33490	472
AT1G33500	16
AT1G33510	0
AT1G33520	1616
AT1G33530	0
AT1G33540	0
AT1G33550	0
AT1G33560	188
AT1G33570	0
AT1G33580	0
AT1G33590	4393
AT1G33600	428
AT1G33607	0
AT1G33610	27
AT1G33612	31
AT1G33615	111
AT1G33640	0
AT1G33660	10
AT1G33670	0
AT1G33680	3072
AT1G33700	192
AT1G33710	0
AT1G33720	8
AT1G33730	0
AT1G33740	0
AT1G33743	0
AT1G33750	0
AT1G33760	0
AT1G33770	13
AT1G33780	281
AT1G33785	0
AT1G33790	624
AT1G33800	104
AT1G33810	1775
AT1G33811	36
AT1G33813	0
AT1G33817	0
AT1G33820	0
AT1G33830	0
AT1G33835	0
AT1G33840	0
AT1G33850	0
AT1G33855	0
AT1G33860	2
AT1G33870	0
AT1G33880	0
AT1G33890	0
AT1G33900	0
AT1G33910	0
AT1G33920	0
AT1G33930	36
AT1G33940	0
AT1G33945	0
AT1G33950	0
AT1G33960	0
AT1G33970	486
AT1G33980	1356
AT1G33990	877
AT1G34000	541
AT1G34010	633
AT1G34015	0
AT1G34020	706
AT1G34030	6898
AT1G34040	3
AT1G34042	0
AT1G34044	3
AT1G34046	0
AT1G34047	0
AT1G34049	0
AT1G34050	0
AT1G34060	75
AT1G34065	488
AT1G34070	0
AT1G34080	0
AT1G34090	0
AT1G34095	0
AT1G34097	0
AT1G34100	2
AT1G34110	497
AT1G34120	169
AT1G34130	2440
AT1G34140	0
AT1G34150	222
AT1G34160	351
AT1G34170	0
AT1G34180	1
AT1G34190	1265
AT1G34200	604
AT1G34210	813
AT1G34220	666
AT1G34230	0
AT1G34240	0
AT1G34245	195
AT1G34250	0
AT1G34260	416
AT1G34270	363
AT1G34281	0
AT1G34290	0
AT1G34300	354
AT1G34310	0
AT1G34315	107
AT1G34317	15
AT1G34320	1668
AT1G34330	0
AT1G34340	607
AT1G34350	563
AT1G34355	1220
AT1G34360	479
AT1G34370	1107
AT1G34380	459
AT1G34390	0
AT1G34392	0
AT1G34400	0
AT1G34403	0
AT1G34405	0
AT1G34410	0
AT1G34418	768
AT1G34420	20
AT1G34430	6300
AT1G34440	0
AT1G34460	129
AT1G34470	404
AT1G34480	3
AT1G34490	0
AT1G34500	0
AT1G34510	0
AT1G34520	0
AT1G34530	0
AT1G34540	0
AT1G34545	1
AT1G34550	1543
AT1G34560	0
AT1G34570	276
AT1G34575	0
AT1G34580	22
AT1G34590	0
AT1G34600	0
AT1G34610	0
AT1G34620	0
AT1G34630	177
AT1G34640	190
AT1G34650	0
AT1G34660	0
AT1G34670	0
AT1G34680	0
AT1G34690	0
AT1G34700	0
AT1G34710	0
AT1G34720	0
AT1G34730	0
AT1G34740	0
AT1G34750	65
AT1G34760	23
AT1G34770	329
AT1G34780	557
AT1G34790	0
AT1G34792	0
AT1G34795	0
AT1G34797	0
AT1G34800	0
AT1G34803	0
AT1G34805	0
AT1G34807	0
AT1G34808	0
AT1G34810	0
AT1G34812	0
AT1G34813	0
AT1G34815	0
AT1G34817	0
AT1G34818	0
AT1G34820	0
AT1G34822	0
AT1G34823	0
AT1G34825	0
AT1G34827	0
AT1G34828	0
AT1G34830	0
AT1G34836	0
AT1G34840	0
AT1G34842	0
AT1G34844	4
AT1G34850	0
AT1G34855	0
AT1G34860	0
AT1G34904	0
AT1G34910	0
AT1G34930	0
AT1G34967	0
AT1G35030	0
AT1G35035	0
AT1G35040	0
AT1G35050	0
AT1G35060	0
AT1G35080	0
AT1G35090	0
AT1G35100	0
AT1G35110	0
AT1G35112	96
AT1G35115	1033
AT1G35120	0
AT1G35130	2
AT1G35140	4
AT1G35143	0
AT1G35146	0
AT1G35150	0
AT1G35160	5119
AT1G35170	0
AT1G35180	47
AT1G35181	0
AT1G35183	12
AT1G35186	0
AT1G35190	187
AT1G35200	9
AT1G35210	9
AT1G35215	0
AT1G35220	1278
AT1G35230	2
AT1G35240	0
AT1G35242	0
AT1G35250	4
AT1G35255	17
AT1G35260	18
AT1G35270	9
AT1G35280	0
AT1G35290	1
AT1G35300	0
AT1G35310	14
AT1G35320	126
AT1G35330	0
AT1G35340	685
AT1G35350	1
AT1G35353	0
AT1G35360	0
AT1G35365	0
AT1G35370	0
AT1G35375	0
AT1G35380	0
AT1G35390	0
AT1G35400	0
AT1G35405	0
AT1G35410	0
AT1G35420	571
AT1G35430	55
AT1G35435	0
AT1G35440	0
AT1G35450	0
AT1G35460	281
AT1G35465	0
AT1G35467	0
AT1G35470	539
AT1G35480	0
AT1G35490	0
AT1G35500	0
AT1G35501	0
AT1G35510	914
AT1G35513	6
AT1G35515	2
AT1G35516	880
AT1G35520	0
AT1G35530	244
AT1G35535	0
AT1G35537	0
AT1G35540	0
AT1G35545	0
AT1G35550	0
AT1G35560	136
AT1G35570	0
AT1G35580	3323
AT1G35590	0
AT1G35600	0
AT1G35610	0
AT1G35612	426
AT1G35614	0
AT1G35617	0
AT1G35620	1560
AT1G35625	3
AT1G35630	0
AT1G35640	0
AT1G35645	0
AT1G35647	0
AT1G35650	0
AT1G35660	367
AT1G35663	0
AT1G35670	469
AT1G35680	9610
AT1G35690	0
AT1G35700	0
AT1G35710	419
AT1G35720	17552
AT1G35730	0
AT1G35735	0
AT1G35740	0
AT1G35745	0
AT1G35750	0
AT1G35760	0
AT1G35770	0
AT1G35780	1414
AT1G35790	0
AT1G35820	0
AT1G35830	108
AT1G35840	0
AT1G35850	0
AT1G35860	0
AT1G35870	0
AT1G35880	2
AT1G35890	0
AT1G35895	0
AT1G35910	72
AT1G35920	0
AT1G35930	0
AT1G35940	0
AT1G35950	0
AT1G35960	0
AT1G35970	0
AT1G35980	0
AT1G35990	0
AT1G35995	0
AT1G36000	0
AT1G36005	0
AT1G36010	0
AT1G36020	0
AT1G36030	0
AT1G36035	0
AT1G36040	0
AT1G36050	1224
AT1G36060	3
AT1G36070	370
AT1G36078	0
AT1G36080	0
AT1G36085	0
AT1G36090	0
AT1G36095	0
AT1G36100	0
AT1G36105	0
AT1G36110	0
AT1G36120	0
AT1G36130	0
AT1G36140	0
AT1G36150	0
AT1G36160	6342
AT1G36180	338
AT1G36185	0
AT1G36190	0
AT1G36200	0
AT1G36210	0
AT1G36220	0
AT1G36225	0
AT1G36230	0
AT1G36240	0
AT1G36250	0
AT1G36260	0
AT1G36270	0
AT1G36272	0
AT1G36280	1071
AT1G36290	0
AT1G36300	0
AT1G36305	0
AT1G36310	1873
AT1G36320	2179
AT1G36325	0
AT1G36330	0
AT1G36340	0
AT1G36350	0
AT1G36360	0
AT1G36370	620
AT1G36380	213
AT1G36390	1531
AT1G36395	0
AT1G36400	0
AT1G36403	0
AT1G36406	0
AT1G36420	0
AT1G36430	0
AT1G36440	0
AT1G36441	0
AT1G36445	0
AT1G36450	0
AT1G36460	0
AT1G36470	0
AT1G36480	0
AT1G36485	0
AT1G36490	0
AT1G36495	0
AT1G36500	0
AT1G36510	0
AT1G36520	0
AT1G36530	0
AT1G36540	0
AT1G36550	0
AT1G36560	0
AT1G36570	0
AT1G36580	3
AT1G36590	0
AT1G36595	0
AT1G36600	0
AT1G36605	0
AT1G36610	0
AT1G36620	0
AT1G36622	1
AT1G36623	0
AT1G36627	0
AT1G36630	0
AT1G36640	0
AT1G36650	0
AT1G36660	0
AT1G36670	0
AT1G36675	0
AT1G36680	0
AT1G36690	0
AT1G36700	0
AT1G36710	0
AT1G36720	0
AT1G36730	5389
AT1G36740	0
AT1G36745	0
AT1G36750	0
AT1G36756	0
AT1G36763	0
AT1G36770	0
AT1G36775	0
AT1G36790	0
AT1G36795	0
AT1G36800	0
AT1G36810	0
AT1G36830	0
AT1G36840	0
AT1G36850	0
AT1G36880	0
AT1G36890	0
AT1G36910	0
AT1G36915	0
AT1G36920	0
AT1G36922	0
AT1G36925	0
AT1G36927	0
AT1G36933	0
AT1G36936	0
AT1G36940	87
AT1G36942	0
AT1G36950	0
AT1G36960	0
AT1G36970	0
AT1G36975	0
AT1G36980	994
AT1G36990	780
AT1G36992	0
AT1G37000	0
AT1G37010	0
AT1G37012	0
AT1G37015	0
AT1G37020	0
AT1G37030	0
AT1G37035	0
AT1G37036	0
AT1G37037	0
AT1G37038	0
AT1G37040	0
AT1G37045	0
AT1G37050	0
AT1G37057	0
AT1G37060	0
AT1G37063	0
AT1G37070	0
AT1G37080	0
AT1G37090	0
AT1G37095	0
AT1G37100	0
AT1G37110	0
AT1G37113	0
AT1G37120	0
AT1G37130	605
AT1G37140	1
AT1G37150	24
AT1G37160	0
AT1G37170	0
AT1G37180	0
AT1G37190	0
AT1G37200	0
AT1G37210	0
AT1G37275	0
AT1G37340	0
AT1G37405	0
AT1G37471	0
AT1G37537	0
AT1G37603	0
AT1G37669	0
AT1G37735	0
AT1G37801	0
AT1G37867	0
AT1G37933	0
AT1G37999	0
AT1G38065	0
AT1G38131	344
AT1G38140	0
AT1G38149	0
AT1G38158	0
AT1G38167	0
AT1G38176	0
AT1G38185	0
AT1G38194	0
AT1G38203	0
AT1G38212	0
AT1G38221	0
AT1G38230	0
AT1G38240	0
AT1G38250	0
AT1G38260	0
AT1G38270	0
AT1G38280	0
AT1G38290	0
AT1G38300	0
AT1G38310	0
AT1G38320	0
AT1G38330	0
AT1G38340	0
AT1G38350	0
AT1G38360	0
AT1G38380	0
AT1G38390	0
AT1G38400	0
AT1G38410	0
AT1G38416	0
AT1G38423	0
AT1G38430	0
AT1G38440	0
AT1G38450	0
AT1G38460	0
AT1G38550	0
AT1G38710	0
AT1G38790	0
AT1G38870	0
AT1G39030	0
AT1G39060	0
AT1G39070	0
AT1G39110	0
AT1G39190	0
AT1G39270	0
AT1G39350	0
AT1G39430	0
AT1G39510	0
AT1G39511	0
AT1G39513	0
AT1G39515	0
AT1G39590	0
AT1G39670	0
AT1G39750	0
AT1G39830	0
AT1G39910	0
AT1G39990	0
AT1G40069	0
AT1G40070	0
AT1G40071	0
AT1G40072	0
AT1G40073	0
AT1G40074	0
AT1G40075	0
AT1G40076	0
AT1G40077	0
AT1G40078	0
AT1G40079	0
AT1G40080	0
AT1G40081	0
AT1G40083	0
AT1G40084	0
AT1G40085	0
AT1G40086	0
AT1G40087	0
AT1G40089	0
AT1G40090	0
AT1G40091	0
AT1G40093	0
AT1G40095	0
AT1G40097	0
AT1G40099	0
AT1G40100	0
AT1G40101	0
AT1G40103	0
AT1G40104	0
AT1G40105	0
AT1G40106	0
AT1G40107	0
AT1G40109	0
AT1G40112	0
AT1G40113	0
AT1G40115	0
AT1G40117	0
AT1G40118	0
AT1G40119	0
AT1G40121	0
AT1G40123	0
AT1G40124	0
AT1G40125	0
AT1G40127	0
AT1G40129	0
AT1G40130	0
AT1G40131	0
AT1G40133	0
AT1G40135	0
AT1G40136	0
AT1G40137	0
AT1G40139	0
AT1G40141	0
AT1G40143	0
AT1G40150	0
AT1G40230	0
AT1G40310	0
AT1G40390	0
AT1G40470	0
AT1G40630	0
AT1G41115	0
AT1G41600	0
AT1G41630	0
AT1G41650	0
AT1G41660	0
AT1G41680	0
AT1G41690	0
AT1G41700	0
AT1G41710	0
AT1G41720	0
AT1G41723	0
AT1G41726	0
AT1G41730	0
AT1G41740	0
AT1G41743	0
AT1G41746	0
AT1G41750	0
AT1G41755	0
AT1G41760	0
AT1G41770	0
AT1G41775	0
AT1G41790	0
AT1G41795	0
AT1G41797	0
AT1G41798	0
AT1G41803	0
AT1G41810	0
AT1G41820	0
AT1G41825	0
AT1G41827	0
AT1G41830	1843
AT1G41835	0
AT1G41840	0
AT1G41850	0
AT1G41855	0
AT1G41860	0
AT1G41870	0
AT1G41880	6633
AT1G41890	0
AT1G41893	0
AT1G41896	0
AT1G41900	0
AT1G41910	0
AT1G41920	0
AT1G41930	0
AT1G42003	0
AT1G42040	0
AT1G42045	0
AT1G42050	0
AT1G42060	0
AT1G42070	0
AT1G42080	0
AT1G42090	0
AT1G42100	0
AT1G42110	0
AT1G42120	0
AT1G42130	0
AT1G42140	0
AT1G42150	0
AT1G42160	0
AT1G42170	0
AT1G42180	0
AT1G42190	0
AT1G42200	0
AT1G42210	0
AT1G42220	0
AT1G42230	0
AT1G42240	0
AT1G42250	0
AT1G42260	0
AT1G42270	0
AT1G42280	0
AT1G42290	0
AT1G42300	0
AT1G42310	0
AT1G42320	0
AT1G42350	0
AT1G42360	0
AT1G42365	0
AT1G42367	0
AT1G42370	0
AT1G42375	0
AT1G42377	0
AT1G42380	0
AT1G42385	0
AT1G42390	0
AT1G42393	0
AT1G42396	0
AT1G42400	0
AT1G42410	0
AT1G42420	0
AT1G42430	1256
AT1G42440	2312
AT1G42450	0
AT1G42460	0
AT1G42470	629
AT1G42480	990
AT1G42490	0
AT1G42500	0
AT1G42510	0
AT1G42515	0
AT1G42520	0
AT1G42525	0
AT1G42530	0
AT1G42540	849
AT1G42550	933
AT1G42560	0
AT1G42570	0
AT1G42580	0
AT1G42590	0
AT1G42595	0
AT1G42600	0
AT1G42602	0
AT1G42605	0
AT1G42610	0
AT1G42615	0
AT1G42620	0
AT1G42630	0
AT1G42635	0
AT1G42650	0
AT1G42655	0
AT1G42680	0
AT1G42690	0
AT1G42695	0
AT1G42697	0
AT1G42698	0
AT1G42700	0
AT1G42703	0
AT1G42705	0
AT1G42710	0
AT1G42718	0
AT1G42727	0
AT1G42736	0
AT1G42740	0
AT1G42745	0
AT1G42780	0
AT1G42816	0
AT1G42852	0
AT1G42888	0
AT1G42924	0
AT1G42960	4507
AT1G42970	7901
AT1G42980	3
AT1G42990	624
AT1G43000	2
AT1G43005	0
AT1G43010	0
AT1G43020	0
AT1G43030	0
AT1G43040	0
AT1G43050	0
AT1G43060	0
AT1G43070	0
AT1G43080	0
AT1G43090	0
AT1G43100	0
AT1G43110	0
AT1G43120	0
AT1G43130	660
AT1G43140	0
AT1G43145	0
AT1G43150	0
AT1G43160	0
AT1G43170	52328
AT1G43171	0
AT1G43180	0
AT1G43190	2874
AT1G43195	0
AT1G43200	0
AT1G43205	0
AT1G43210	0
AT1G43220	0
AT1G43230	0
AT1G43240	0
AT1G43245	134
AT1G43250	17
AT1G43260	0
AT1G43270	0
AT1G43280	0
AT1G43290	0
AT1G43300	0
AT1G43310	8
AT1G43320	0
AT1G43330	0
AT1G43387	0
AT1G43415	0
AT1G43444	0
AT1G43502	0
AT1G43560	1783
AT1G43570	0
AT1G43575	0
AT1G43580	1492
AT1G43590	0
AT1G43600	0
AT1G43605	19
AT1G43610	0
AT1G43620	892
AT1G43630	0
AT1G43640	2
AT1G43650	6
AT1G43660	0
AT1G43665	0
AT1G43666	0
AT1G43667	0
AT1G43670	1030
AT1G43675	3
AT1G43680	0
AT1G43690	1940
AT1G43700	641
AT1G43710	4030
AT1G43715	0
AT1G43720	0
AT1G43722	0
AT1G43723	0
AT1G43724	0
AT1G43725	0
AT1G43730	0
AT1G43740	0
AT1G43745	0
AT1G43750	0
AT1G43755	0
AT1G43760	0
AT1G43763	0
AT1G43765	101
AT1G43766	0
AT1G43770	190
AT1G43775	0
AT1G43777	0
AT1G43780	0
AT1G43781	0
AT1G43785	0
AT1G43790	263
AT1G43800	5
AT1G43810	0
AT1G43815	0
AT1G43820	0
AT1G43825	0
AT1G43830	0
AT1G43835	0
AT1G43840	0
AT1G43845	0
AT1G43850	1251
AT1G43860	702
AT1G43870	0
AT1G43880	0
AT1G43883	2
AT1G43886	85
AT1G43890	1437
AT1G43895	0
AT1G43897	0
AT1G43900	773
AT1G43910	95
AT1G43920	0
AT1G43930	0
AT1G43940	0
AT1G43950	0
AT1G43960	0
AT1G43970	0
AT1G43980	159
AT1G43990	0
AT1G43995	0
AT1G43997	0
AT1G44000	778
AT1G44010	0
AT1G44020	0
AT1G44030	0
AT1G44040	0
AT1G44045	0
AT1G44050	0
AT1G44060	0
AT1G44070	0
AT1G44075	0
AT1G44080	0
AT1G44085	0
AT1G44090	0
AT1G44100	605
AT1G44110	1621
AT1G44120	0
AT1G44125	7
AT1G44130	2
AT1G44140	0
AT1G44150	16
AT1G44160	0
AT1G44170	900
AT1G44180	2
AT1G44191	0
AT1G44224	0
AT1G44286	0
AT1G44318	0
AT1G44350	50
AT1G44370	2
AT1G44382	0
AT1G44414	3
AT1G44446	833
AT1G44478	0
AT1G44500	0
AT1G44510	0
AT1G44542	0
AT1G44570	0
AT1G44575	17504
AT1G44580	0
AT1G44608	4
AT1G44641	0
AT1G44707	0
AT1G44740	119
AT1G44750	871
AT1G44760	1233
AT1G44770	781
AT1G44780	488
AT1G44790	635
AT1G44800	1492
AT1G44810	1731
AT1G44820	555
AT1G44830	170
AT1G44835	1256
AT1G44840	0
AT1G44850	0
AT1G44860	0
AT1G44870	0
AT1G44875	0
AT1G44880	0
AT1G44890	155
AT1G44895	0
AT1G44900	2098
AT1G44910	1337
AT1G44920	1420
AT1G44935	0
AT1G44940	0
AT1G44941	0
AT1G44960	367
AT1G44970	0
AT1G44980	0
AT1G44990	0
AT1G45000	4000
AT1G45010	616
AT1G45015	0
AT1G45020	0
AT1G45030	0
AT1G45035	0
AT1G45040	0
AT1G45050	235
AT1G45063	0
AT1G45070	0
AT1G45080	0
AT1G45090	0
AT1G45100	0
AT1G45110	290
AT1G45120	246
AT1G45130	1325
AT1G45140	0
AT1G45145	69
AT1G45150	395
AT1G45160	1468
AT1G45163	0
AT1G45165	0
AT1G45170	421
AT1G45180	348
AT1G45190	0
AT1G45191	613
AT1G45201	6683
AT1G45207	886
AT1G45211	0
AT1G45215	0
AT1G45221	0
AT1G45223	0
AT1G45225	1
AT1G45227	0
AT1G45229	19
AT1G45230	1383
AT1G45231	371
AT1G45233	492
AT1G45234	6
AT1G45236	0
AT1G45238	0
AT1G45240	0
AT1G45242	0
AT1G45243	0
AT1G45244	0
AT1G45246	0
AT1G45248	129
AT1G45249	771
AT1G45256	0
AT1G45332	1026
AT1G45403	0
AT1G45474	1425
AT1G45545	20
AT1G45616	1
AT1G45688	1825
AT1G45760	0
AT1G45832	0
AT1G45904	0
AT1G45976	358
AT1G46048	0
AT1G46120	0
AT1G46192	0
AT1G46264	758
AT1G46336	0
AT1G46408	0
AT1G46480	104
AT1G46552	9
AT1G46554	66
AT1G46624	0
AT1G46696	0
AT1G46768	1
AT1G46840	0
AT1G46912	0
AT1G46984	0
AT1G47056	251
AT1G47128	6099
AT1G47130	0
AT1G47200	2238
AT1G47210	1012
AT1G47220	0
AT1G47230	833
AT1G47240	533
AT1G47250	527
AT1G47260	4512
AT1G47265	0
AT1G47270	595
AT1G47271	4
AT1G47278	682
AT1G47280	0
AT1G47290	761
AT1G47300	0
AT1G47310	441
AT1G47317	0
AT1G47320	0
AT1G47330	452
AT1G47340	351
AT1G47350	0
AT1G47360	0
AT1G47370	2
AT1G47380	607
AT1G47389	0
AT1G47390	0
AT1G47395	127
AT1G47400	177
AT1G47405	0
AT1G47410	52
AT1G47420	4544
AT1G47430	0
AT1G47435	0
AT1G47440	12
AT1G47450	0
AT1G47460	0
AT1G47465	0
AT1G47470	0
AT1G47480	6
AT1G47485	12
AT1G47490	2251
AT1G47495	0
AT1G47497	0
AT1G47500	1148
AT1G47510	7
AT1G47520	227
AT1G47530	2785
AT1G47540	0
AT1G47550	1512
AT1G47560	88
AT1G47565	87
AT1G47570	654
AT1G47578	95
AT1G47580	208
AT1G47590	0
AT1G47595	0
AT1G47600	0
AT1G47603	0
AT1G47606	0
AT1G47610	0
AT1G47620	0
AT1G47625	0
AT1G47630	0
AT1G47640	1738
AT1G47650	0
AT1G47655	124
AT1G47657	0
AT1G47660	0
AT1G47670	1733
AT1G47680	0
AT1G47690	0
AT1G47695	0
AT1G47700	0
AT1G47705	0
AT1G47710	1605
AT1G47720	174
AT1G47730	0
AT1G47740	2227
AT1G47750	353
AT1G47760	27
AT1G47765	0
AT1G47770	0
AT1G47780	0
AT1G47783	0
AT1G47786	0
AT1G47790	0
AT1G47800	0
AT1G47810	0
AT1G47813	0
AT1G47816	0
AT1G47820	139
AT1G47830	975
AT1G47840	284
AT1G47845	0
AT1G47860	436
AT1G47870	499
AT1G47880	0
AT1G47885	0
AT1G47890	1
AT1G47900	2500
AT1G47910	0
AT1G47915	0
AT1G47920	0
AT1G47930	8
AT1G47940	0
AT1G47950	0
AT1G47960	16
AT1G47970	3802
AT1G47980	0
AT1G47990	6
AT1G48000	0
AT1G48010	0
AT1G48020	0
AT1G48030	4167
AT1G48040	269
AT1G48050	684
AT1G48060	13
AT1G48070	0
AT1G48080	0
AT1G48090	2829
AT1G48095	0
AT1G48100	93
AT1G48110	1832
AT1G48120	693
AT1G48130	0
AT1G48140	304
AT1G48145	0
AT1G48150	0
AT1G48160	965
AT1G48170	261
AT1G48175	296
AT1G48180	0
AT1G48190	0
AT1G48195	0
AT1G48200	434
AT1G48210	1665
AT1G48220	0
AT1G48230	2213
AT1G48240	998
AT1G48250	0
AT1G48260	1
AT1G48267	4
AT1G48268	0
AT1G48270	239
AT1G48280	279
AT1G48285	0
AT1G48290	0
AT1G48300	3865
AT1G48310	361
AT1G48315	63
AT1G48320	0
AT1G48325	0
AT1G48330	1516
AT1G48340	0
AT1G48350	8107
AT1G48355	0
AT1G48360	478
AT1G48370	960
AT1G48380	448
AT1G48390	44
AT1G48400	0
AT1G48405	4
AT1G48410	8099
AT1G48420	1194
AT1G48422	0
AT1G48430	729
AT1G48440	1484
AT1G48450	3056
AT1G48460	1238
AT1G48470	4
AT1G48480	2311
AT1G48490	778
AT1G48500	2
AT1G48510	0
AT1G48520	2264
AT1G48530	2
AT1G48540	1506
AT1G48550	236
AT1G48560	84
AT1G48570	1606
AT1G48580	187
AT1G48590	0
AT1G48600	1714
AT1G48605	140
AT1G48610	1052
AT1G48620	2805
AT1G48625	0
AT1G48630	9133
AT1G48635	703
AT1G48640	0
AT1G48650	2507
AT1G48660	293
AT1G48670	5
AT1G48680	0
AT1G48690	0
AT1G48698	0
AT1G48700	0
AT1G48710	0
AT1G48720	0
AT1G48725	0
AT1G48730	0
AT1G48740	35
AT1G48742	0
AT1G48745	12
AT1G48750	0
AT1G48760	718
AT1G48770	146
AT1G48780	79
AT1G48790	798
AT1G48800	0
AT1G48810	0
AT1G48820	7
AT1G48830	6389
AT1G48840	257
AT1G48850	2177
AT1G48860	2533
AT1G48870	57
AT1G48880	230
AT1G48890	0
AT1G48900	1836
AT1G48910	0
AT1G48912	0
AT1G48920	34290
AT1G48930	0
AT1G48940	4
AT1G48950	718
AT1G48953	0
AT1G48960	30
AT1G48970	352
AT1G48980	0
AT1G48990	0
AT1G49000	0
AT1G49005	0
AT1G49010	222
AT1G49015	0
AT1G49020	0
AT1G49030	0
AT1G49032	153
AT1G49040	2179
AT1G49050	123
AT1G49060	0
AT1G49070	0
AT1G49080	0
AT1G49090	0
AT1G49100	0
AT1G49110	0
AT1G49120	0
AT1G49130	11
AT1G49140	2024
AT1G49150	0
AT1G49160	7
AT1G49170	122
AT1G49180	144
AT1G49190	0
AT1G49200	7
AT1G49205	0
AT1G49210	27
AT1G49220	32
AT1G49225	5
AT1G49230	253
AT1G49240	6579
AT1G49245	230
AT1G49250	0
AT1G49260	0
AT1G49270	0
AT1G49280	0
AT1G49290	0
AT1G49300	956
AT1G49310	9
AT1G49320	28
AT1G49330	0
AT1G49340	3280
AT1G49350	252
AT1G49360	236
AT1G49370	0
AT1G49380	556
AT1G49390	36
AT1G49400	767
AT1G49405	6
AT1G49410	2684
AT1G49420	0
AT1G49430	1484
AT1G49435	0
AT1G49440	0
AT1G49450	3
AT1G49460	0
AT1G49470	10
AT1G49475	26
AT1G49480	1831
AT1G49490	269
AT1G49500	85
AT1G49510	1266
AT1G49520	150
AT1G49530	24
AT1G49540	846
AT1G49550	0
AT1G49560	472
AT1G49570	0
AT1G49580	1492
AT1G49590	596
AT1G49600	6877
AT1G49610	9
AT1G49620	335
AT1G49630	1348
AT1G49640	0
AT1G49650	1162
AT1G49660	807
AT1G49670	1225
AT1G49680	0
AT1G49690	0
AT1G49700	178
AT1G49710	529
AT1G49715	0
AT1G49720	810
AT1G49730	1604
AT1G49740	760
AT1G49750	940
AT1G49760	10198
AT1G49770	0
AT1G49780	221
AT1G49790	36
AT1G49800	0
AT1G49810	0
AT1G49820	749
AT1G49830	9
AT1G49832	16
AT1G49840	261
AT1G49850	306
AT1G49860	7
AT1G49870	1386
AT1G49880	80
AT1G49890	815
AT1G49900	0
AT1G49910	454
AT1G49920	94
AT1G49930	0
AT1G49938	12
AT1G49940	176
AT1G49950	1149
AT1G49952	32
AT1G49960	4
AT1G49970	4262
AT1G49975	1003
AT1G49980	317
AT1G49990	74
AT1G50000	253
AT1G50010	22256
AT1G50020	378
AT1G50030	2643
AT1G50040	46
AT1G50050	1
AT1G50055	225
AT1G50060	0
AT1G50070	0
AT1G50080	0
AT1G50090	0
AT1G50100	0
AT1G50110	913
AT1G50120	837
AT1G50130	3
AT1G50140	1222
AT1G50160	0
AT1G50170	630
AT1G50180	39
AT1G50190	1
AT1G50200	6822
AT1G50210	0
AT1G50220	0
AT1G50240	2207
AT1G50250	1258
AT1G50260	309
AT1G50270	182
AT1G50280	283
AT1G50290	26
AT1G50300	633
AT1G50310	6
AT1G50320	1309
AT1G50325	0
AT1G50330	0
AT1G50340	0
AT1G50350	0
AT1G50360	990
AT1G50370	1831
AT1G50380	1509
AT1G50390	3
AT1G50400	28
AT1G50410	778
AT1G50420	402
AT1G50430	3232
AT1G50440	345
AT1G50450	536
AT1G50460	693
AT1G50470	0
AT1G50480	5533
AT1G50490	3462
AT1G50500	1878
AT1G50510	763
AT1G50520	34
AT1G50530	0
AT1G50550	0
AT1G50560	3
AT1G50570	1086
AT1G50575	671
AT1G50580	0
AT1G50590	85
AT1G50600	890
AT1G50610	0
AT1G50620	689
AT1G50630	164
AT1G50640	740
AT1G50650	0
AT1G50659	0
AT1G50660	3038
AT1G50670	818
AT1G50680	0
AT1G50690	0
AT1G50700	107
AT1G50710	882
AT1G50720	0
AT1G50730	502
AT1G50732	107
AT1G50735	0
AT1G50740	161
AT1G50745	8
AT1G50750	12
AT1G50760	0
AT1G50770	0
AT1G50780	0
AT1G50790	124
AT1G50810	0
AT1G50820	1
AT1G50830	1
AT1G50840	1937
AT1G50850	0
AT1G50860	0
AT1G50870	0
AT1G50880	0
AT1G50890	126
AT1G50900	1419
AT1G50910	132
AT1G50920	8301
AT1G50930	0
AT1G50940	389
AT1G50950	302
AT1G50960	0
AT1G50970	430
AT1G50980	0
AT1G50990	0
AT1G51000	0
AT1G51010	0
AT1G51020	0
AT1G51030	0
AT1G51035	0
AT1G51040	0
AT1G51050	0
AT1G51055	55
AT1G51060	5913
AT1G51070	1783
AT1G51080	350
AT1G51085	0
AT1G51090	8
AT1G51100	787
AT1G51110	1066
AT1G51120	0
AT1G51130	193
AT1G51140	1316
AT1G51150	0
AT1G51160	1344
AT1G51170	400
AT1G51172	0
AT1G51175	0
AT1G51190	0
AT1G51200	3927
AT1G51210	0
AT1G51220	0
AT1G51230	0
AT1G51240	0
AT1G51250	0
AT1G51260	0
AT1G51270	1
AT1G51290	0
AT1G51300	0
AT1G51310	710
AT1G51320	0
AT1G51330	0
AT1G51340	12
AT1G51350	533
AT1G51355	103
AT1G51360	154
AT1G51370	99
AT1G51380	279
AT1G51390	252
AT1G51400	49
AT1G51402	0
AT1G51405	95
AT1G51410	2
AT1G51420	0
AT1G51430	357
AT1G51440	80
AT1G51450	436
AT1G51460	168
AT1G51470	0
AT1G51480	0
AT1G51490	0
AT1G51500	1293
AT1G51510	3991
AT1G51520	151
AT1G51530	12
AT1G51538	36
AT1G51540	384
AT1G51550	86
AT1G51560	879
AT1G51570	5746
AT1G51580	499
AT1G51590	1345
AT1G51600	874
AT1G51610	1326
AT1G51620	0
AT1G51630	1981
AT1G51640	0
AT1G51645	34
AT1G51650	5292
AT1G51660	544
AT1G51670	42
AT1G51680	1521
AT1G51690	2089
AT1G51700	116
AT1G51710	2327
AT1G51720	969
AT1G51730	1723
AT1G51740	234
AT1G51745	748
AT1G51750	1
AT1G51760	574
AT1G51770	13
AT1G51780	0
AT1G51790	0
AT1G51800	0
AT1G51802	0
AT1G51805	882
AT1G51810	0
AT1G51820	0
AT1G51823	0
AT1G51830	5
AT1G51840	3
AT1G51850	16
AT1G51860	0
AT1G51870	0
AT1G51880	0
AT1G51890	0
AT1G51900	0
AT1G51910	0
AT1G51913	0
AT1G51915	0
AT1G51920	0
AT1G51930	0
AT1G51940	1400
AT1G51950	734
AT1G51960	36
AT1G51965	491
AT1G51970	0
AT1G51980	5430
AT1G51990	0
AT1G52000	1832
AT1G52010	0
AT1G52020	2
AT1G52030	629
AT1G52040	667
AT1G52050	0
AT1G52060	0
AT1G52070	0
AT1G52080	81
AT1G52085	0
AT1G52087	0
AT1G52090	0
AT1G52100	792
AT1G52110	0
AT1G52120	1
AT1G52130	0
AT1G52140	145
AT1G52150	3773
AT1G52155	151
AT1G52160	755
AT1G52170	0
AT1G52180	0
AT1G52185	0
AT1G52190	824
AT1G52191	0
AT1G52200	0
AT1G52210	0
AT1G52211	0
AT1G52220	2940
AT1G52230	7815
AT1G52240	13
AT1G52245	310
AT1G52260	438
AT1G52270	120
AT1G52280	820
AT1G52290	95
AT1G52300	16806
AT1G52310	1166
AT1G52315	24
AT1G52320	505
AT1G52325	0
AT1G52330	1
AT1G52340	252
AT1G52342	0
AT1G52343	0
AT1G52347	102
AT1G52350	0
AT1G52360	4353
AT1G52370	748
AT1G52380	1595
AT1G52390	0
AT1G52400	34823
AT1G52410	4584
AT1G52415	0
AT1G52420	1650
AT1G52430	56
AT1G52440	0
AT1G52450	147
AT1G52460	0
AT1G52470	0
AT1G52490	0
AT1G52495	0
AT1G52500	583
AT1G52510	581
AT1G52520	209
AT1G52530	72
AT1G52540	410
AT1G52550	63
AT1G52560	5
AT1G52565	32
AT1G52570	98
AT1G52580	1
AT1G52590	140
AT1G52600	980
AT1G52603	0
AT1G52610	0
AT1G52615	2
AT1G52618	44
AT1G52620	309
AT1G52630	416
AT1G52640	90
AT1G52650	6
AT1G52660	0
AT1G52670	1869
AT1G52680	0
AT1G52690	0
AT1G52695	0
AT1G52696	0
AT1G52700	265
AT1G52710	121
AT1G52720	1708
AT1G52730	1233
AT1G52740	5007
AT1G52750	84
AT1G52760	1026
AT1G52770	70
AT1G52780	810
AT1G52790	1
AT1G52800	0
AT1G52810	0
AT1G52820	13
AT1G52825	138
AT1G52827	34
AT1G52830	2
AT1G52840	0
AT1G52850	0
AT1G52855	5
AT1G52857	0
AT1G52860	0
AT1G52870	216
AT1G52880	9
AT1G52890	11
AT1G52900	0
AT1G52905	110
AT1G52910	105
AT1G52920	33
AT1G52930	2572
AT1G52940	0
AT1G52942	0
AT1G52950	6
AT1G52960	0
AT1G52970	0
AT1G52980	3628
AT1G52990	1
AT1G53000	1401
AT1G53010	0
AT1G53020	0
AT1G53023	0
AT1G53025	171
AT1G53030	134
AT1G53035	928
AT1G53040	1779
AT1G53050	2201
AT1G53060	222
AT1G53070	3220
AT1G53080	0
AT1G53090	185
AT1G53100	1
AT1G53110	247
AT1G53120	456
AT1G53130	0
AT1G53140	1309
AT1G53160	62
AT1G53163	38
AT1G53165	629
AT1G53170	378
AT1G53180	193
AT1G53190	446
AT1G53200	341
AT1G53210	4686
AT1G53220	0
AT1G53230	33
AT1G53233	37
AT1G53240	11529
AT1G53250	329
AT1G53260	30
AT1G53265	0
AT1G53270	43
AT1G53280	1307
AT1G53282	0
AT1G53285	0
AT1G53290	483
AT1G53300	2417
AT1G53310	6822
AT1G53320	1071
AT1G53325	0
AT1G53330	121
AT1G53340	15
AT1G53345	308
AT1G53350	401
AT1G53360	0
AT1G53366	0
AT1G53370	0
AT1G53380	1834
AT1G53390	821
AT1G53400	464
AT1G53410	6
AT1G53420	0
AT1G53430	652
AT1G53440	1185
AT1G53450	339
AT1G53460	601
AT1G53470	8
AT1G53480	0
AT1G53490	133
AT1G53500	795
AT1G53510	1982
AT1G53520	1680
AT1G53530	248
AT1G53540	2
AT1G53541	0
AT1G53542	33
AT1G53550	0
AT1G53560	56
AT1G53570	480
AT1G53580	714
AT1G53590	1110
AT1G53600	159
AT1G53610	0
AT1G53620	0
AT1G53625	1
AT1G53630	0
AT1G53633	0
AT1G53635	1
AT1G53640	0
AT1G53645	2433
AT1G53650	429
AT1G53655	0
AT1G53660	1
AT1G53670	287
AT1G53680	19
AT1G53683	0
AT1G53687	0
AT1G53690	0
AT1G53700	103
AT1G53705	0
AT1G53708	0
AT1G53710	456
AT1G53720	693
AT1G53730	997
AT1G53750	4927
AT1G53760	494
AT1G53770	299
AT1G53780	1344
AT1G53790	29
AT1G53800	1271
AT1G53801	0
AT1G53810	0
AT1G53815	0
AT1G53820	0
AT1G53830	0
AT1G53840	1734
AT1G53850	1871
AT1G53860	126
AT1G53870	0
AT1G53875	0
AT1G53880	1
AT1G53885	0
AT1G53887	2
AT1G53890	0
AT1G53900	0
AT1G53903	0
AT1G53910	3912
AT1G53920	131
AT1G53930	0
AT1G53935	0
AT1G53940	0
AT1G53945	0
AT1G53950	0
AT1G53970	0
AT1G53980	0
AT1G53990	0
AT1G54000	9
AT1G54010	6277
AT1G54020	31
AT1G54030	1396
AT1G54035	0
AT1G54040	109
AT1G54050	178
AT1G54060	928
AT1G54070	0
AT1G54080	4464
AT1G54090	851
AT1G54095	0
AT1G54100	1747
AT1G54110	192
AT1G54115	720
AT1G54120	135
AT1G54130	1032
AT1G54140	325
AT1G54150	351
AT1G54160	47
AT1G54170	1182
AT1G54180	272
AT1G54200	231
AT1G54210	99
AT1G54215	10
AT1G54217	159
AT1G54220	811
AT1G54230	0
AT1G54240	0
AT1G54250	350
AT1G54260	210
AT1G54270	5489
AT1G54280	13
AT1G54290	214
AT1G54300	2
AT1G54310	642
AT1G54320	1076
AT1G54330	62
AT1G54340	1182
AT1G54350	1217
AT1G54355	15
AT1G54360	772
AT1G54370	770
AT1G54380	930
AT1G54385	1655
AT1G54390	696
AT1G54400	11
AT1G54410	20297
AT1G54420	0
AT1G54430	0
AT1G54440	785
AT1G54445	0
AT1G54450	163
AT1G54460	1299
AT1G54470	0
AT1G54475	0
AT1G54490	2115
AT1G54500	2278
AT1G54510	737
AT1G54520	1240
AT1G54530	8
AT1G54540	0
AT1G54550	0
AT1G54560	14
AT1G54570	920
AT1G54575	14
AT1G54580	7124
AT1G54590	0
AT1G54600	0
AT1G54610	2530
AT1G54620	0
AT1G54630	4792
AT1G54640	0
AT1G54650	223
AT1G54660	1
AT1G54670	0
AT1G54680	69
AT1G54690	950
AT1G54700	0
AT1G54710	589
AT1G54720	0
AT1G54730	251
AT1G54740	24
AT1G54750	0
AT1G54760	0
AT1G54770	594
AT1G54773	11
AT1G54775	0
AT1G54780	3175
AT1G54790	39
AT1G54820	129
AT1G54830	538
AT1G54840	168
AT1G54850	413
AT1G54860	0
AT1G54870	0
AT1G54890	0
AT1G54905	0
AT1G54920	1322
AT1G54923	0
AT1G54926	0
AT1G54930	56
AT1G54940	0
AT1G54950	0
AT1G54953	0
AT1G54955	0
AT1G54957	0
AT1G54960	409
AT1G54970	0
AT1G54980	0
AT1G54985	0
AT1G54990	2470
AT1G55000	291
AT1G55010	159
AT1G55020	735
AT1G55030	0
AT1G55035	0
AT1G55040	609
AT1G55050	88
AT1G55060	0
AT1G55070	0
AT1G55080	237
AT1G55090	1200
AT1G55100	0
AT1G55110	513
AT1G55120	184
AT1G55130	1096
AT1G55140	846
AT1G55150	823
AT1G55152	0
AT1G55160	606
AT1G55170	308
AT1G55175	8
AT1G55180	142
AT1G55190	0
AT1G55200	752
AT1G55205	450
AT1G55207	0
AT1G55210	3416
AT1G55220	0
AT1G55221	0
AT1G55230	0
AT1G55240	0
AT1G55250	733
AT1G55260	1488
AT1G55265	0
AT1G55270	520
AT1G55280	92
AT1G55290	1
AT1G55300	261
AT1G55310	984
AT1G55320	129
AT1G55325	2001
AT1G55330	4
AT1G55335	0
AT1G55340	1313
AT1G55350	5046
AT1G55360	9379
AT1G55365	1
AT1G55370	573
AT1G55380	6
AT1G55390	2
AT1G55400	0
AT1G55410	0
AT1G55420	7
AT1G55430	0
AT1G55440	0
AT1G55450	188
AT1G55460	832
AT1G55470	0
AT1G55475	118
AT1G55480	1000
AT1G55490	24832
AT1G55500	1849
AT1G55510	391
AT1G55520	775
AT1G55525	0
AT1G55530	766
AT1G55535	418
AT1G55540	1395
AT1G55546	1
AT1G55550	210
AT1G55560	0
AT1G55570	0
AT1G55580	5
AT1G55590	395
AT1G55591	0
AT1G55600	5
AT1G55604	0
AT1G55610	36
AT1G55620	589
AT1G55625	0
AT1G55630	238
AT1G55640	0
AT1G55650	0
AT1G55660	0
AT1G55670	2400
AT1G55673	0
AT1G55675	221
AT1G55680	2400
AT1G55690	2189
AT1G55700	2
AT1G55710	0
AT1G55720	0
AT1G55730	210
AT1G55740	5
AT1G55750	534
AT1G55755	3
AT1G55760	121
AT1G55770	0
AT1G55775	0
AT1G55790	0
AT1G55800	5
AT1G55803	1
AT1G55805	862
AT1G55810	495
AT1G55820	425
AT1G55830	255
AT1G55840	1613
AT1G55850	219
AT1G55860	3973
AT1G55865	58
AT1G55870	521
AT1G55880	456
AT1G55890	1669
AT1G55900	1032
AT1G55910	107
AT1G55915	131
AT1G55917	0
AT1G55920	171
AT1G55928	0
AT1G55930	414
AT1G55940	2
AT1G55945	0
AT1G55947	0
AT1G55950	4
AT1G55960	317
AT1G55964	2
AT1G55970	447
AT1G55980	12
AT1G55990	1
AT1G56000	127
AT1G56010	25
AT1G56020	320
AT1G56030	0
AT1G56040	0
AT1G56045	3991
AT1G56050	1510
AT1G56060	0
AT1G56070	66955
AT1G56080	57
AT1G56085	0
AT1G56090	161
AT1G56100	0
AT1G56105	0
AT1G56110	10881
AT1G56120	128
AT1G56130	261
AT1G56140	339
AT1G56145	500
AT1G56150	46
AT1G56160	0
AT1G56165	4
AT1G56170	0
AT1G56180	455
AT1G56190	2101
AT1G56200	3539
AT1G56210	345
AT1G56220	4588
AT1G56225	0
AT1G56230	986
AT1G56233	0
AT1G56240	0
AT1G56242	0
AT1G56250	0
AT1G56260	146
AT1G56270	0
AT1G56280	7967
AT1G56290	465
AT1G56300	1664
AT1G56310	367
AT1G56320	4
AT1G56330	5328
AT1G56340	14603
AT1G56345	224
AT1G56350	313
AT1G56360	0
AT1G56380	0
AT1G56385	0
AT1G56390	1
AT1G56400	0
AT1G56410	2
AT1G56415	0
AT1G56418	0
AT1G56420	199
AT1G56423	561
AT1G56430	1356
AT1G56440	231
AT1G56450	3578
AT1G56460	287
AT1G56470	2
AT1G56480	1
AT1G56490	5
AT1G56500	941
AT1G56510	31
AT1G56520	181
AT1G56530	0
AT1G56540	22
AT1G56550	0
AT1G56553	0
AT1G56555	5
AT1G56560	550
AT1G56570	326
AT1G56580	0
AT1G56590	679
AT1G56600	15
AT1G56605	0
AT1G56610	125
AT1G56612	148
AT1G56620	0
AT1G56630	0
AT1G56640	0
AT1G56650	259
AT1G56660	102
AT1G56670	50
AT1G56675	0
AT1G56680	0
AT1G56690	281
AT1G56700	858
AT1G56710	10
AT1G56720	631
AT1G56730	0
AT1G56740	0
AT1G56750	0
AT1G56760	0
AT1G56770	0
AT1G56780	0
AT1G56790	0
AT1G56800	0
AT1G56810	0
AT1G56820	0
AT1G56830	0
AT1G56840	0
AT1G56850	0
AT1G56860	0
AT1G56870	0
AT1G56880	0
AT1G56890	0
AT1G56900	0
AT1G56910	0
AT1G56920	0
AT1G56930	0
AT1G56940	0
AT1G56950	0
AT1G56960	0
AT1G56970	0
AT1G56980	0
AT1G56990	0
AT1G57000	0
AT1G57010	0
AT1G57020	0
AT1G57030	0
AT1G57040	0
AT1G57050	0
AT1G57060	0
AT1G57070	0
AT1G57080	0
AT1G57090	0
AT1G57100	0
AT1G57110	0
AT1G57120	0
AT1G57130	0
AT1G57140	0
AT1G57150	0
AT1G57160	0
AT1G57170	0
AT1G57180	0
AT1G57190	0
AT1G57200	0
AT1G57210	0
AT1G57220	0
AT1G57230	0
AT1G57240	0
AT1G57250	0
AT1G57260	0
AT1G57270	0
AT1G57280	0
AT1G57290	0
AT1G57300	0
AT1G57310	0
AT1G57320	0
AT1G57330	0
AT1G57340	0
AT1G57350	0
AT1G57360	0
AT1G57370	0
AT1G57380	0
AT1G57390	0
AT1G57400	0
AT1G57410	0
AT1G57420	0
AT1G57430	0
AT1G57440	0
AT1G57450	0
AT1G57460	0
AT1G57470	0
AT1G57480	0
AT1G57490	0
AT1G57500	0
AT1G57510	0
AT1G57520	0
AT1G57530	0
AT1G57540	345
AT1G57550	0
AT1G57560	5
AT1G57565	0
AT1G57570	0
AT1G57580	0
AT1G57590	2
AT1G57600	503
AT1G57610	1077
AT1G57613	0
AT1G57620	1088
AT1G57630	0
AT1G57640	0
AT1G57650	0
AT1G57660	5129
AT1G57670	0
AT1G57680	2105
AT1G57690	0
AT1G57700	408
AT1G57710	0
AT1G57720	15126
AT1G57730	0
AT1G57740	0
AT1G57750	0
AT1G57760	0
AT1G57765	493
AT1G57770	818
AT1G57775	0
AT1G57777	0
AT1G57780	7
AT1G57790	188
AT1G57800	1
AT1G57810	0
AT1G57820	3460
AT1G57830	0
AT1G57835	0
AT1G57840	0
AT1G57850	1
AT1G57860	2288
AT1G57870	508
AT1G57900	0
AT1G57906	0
AT1G57943	1
AT1G57980	61
AT1G57990	151
AT1G58007	0
AT1G58010	0
AT1G58020	0
AT1G58025	1155
AT1G58030	1410
AT1G58037	1
AT1G58040	0
AT1G58050	0
AT1G58055	0
AT1G58060	957
AT1G58070	110
AT1G58080	2560
AT1G58090	0
AT1G58100	1039
AT1G58110	1066
AT1G58120	0
AT1G58130	6
AT1G58140	0
AT1G58150	77
AT1G58160	58
AT1G58170	164
AT1G58180	86
AT1G58190	1
AT1G58200	836
AT1G58210	219
AT1G58215	10
AT1G58220	279
AT1G58223	0
AT1G58225	0
AT1G58230	1644
AT1G58235	157
AT1G58242	0
AT1G58245	0
AT1G58248	0
AT1G58250	2307
AT1G58260	0
AT1G58265	0
AT1G58270	3121
AT1G58280	261
AT1G58290	2108
AT1G58300	0
AT1G58310	0
AT1G58320	0
AT1G58330	3
AT1G58340	338
AT1G58350	614
AT1G58360	799
AT1G58370	66
AT1G58380	2063
AT1G58390	31
AT1G58400	40
AT1G58410	34
AT1G58420	0
AT1G58430	0
AT1G58440	978
AT1G58450	0
AT1G58460	11
AT1G58470	280
AT1G58520	206
AT1G58525	0
AT1G58561	33
AT1G58590	229
AT1G58602	964
AT1G58643	0
AT1G58684	1
AT1G58725	0
AT1G58766	0
AT1G58807	0
AT1G58808	0
AT1G58848	32
AT1G58889	0
AT1G58936	0
AT1G58983	4
AT1G59030	0
AT1G59077	0
AT1G59124	2
AT1G59171	0
AT1G59218	3
AT1G59265	0
AT1G59312	0
AT1G59359	0
AT1G59406	0
AT1G59453	0
AT1G59460	0
AT1G59470	0
AT1G59500	0
AT1G59510	185
AT1G59520	419
AT1G59530	0
AT1G59540	1478
AT1G59550	0
AT1G59560	177
AT1G59570	0
AT1G59580	438
AT1G59590	14
AT1G59600	701
AT1G59610	3005
AT1G59620	272
AT1G59630	0
AT1G59640	199
AT1G59650	463
AT1G59660	595
AT1G59670	0
AT1G59675	0
AT1G59680	0
AT1G59690	0
AT1G59700	188
AT1G59710	500
AT1G59720	248
AT1G59722	0
AT1G59723	0
AT1G59724	0
AT1G59725	0
AT1G59730	0
AT1G59740	438
AT1G59750	3167
AT1G59760	1736
AT1G59770	0
AT1G59780	2
AT1G59790	1
AT1G59800	1
AT1G59810	0
AT1G59820	906
AT1G59830	939
AT1G59833	0
AT1G59835	3
AT1G59840	440
AT1G59850	18
AT1G59860	19
AT1G59865	3
AT1G59870	6691
AT1G59880	0
AT1G59885	0
AT1G59890	2164
AT1G59900	3048
AT1G59910	619
AT1G59920	0
AT1G59930	0
AT1G59940	1
AT1G59950	0
AT1G59960	544
AT1G59970	205
AT1G59980	322
AT1G59990	2914
AT1G60000	965
AT1G60010	536
AT1G60020	0
AT1G60025	0
AT1G60030	74
AT1G60040	0
AT1G60050	0
AT1G60060	629
AT1G60070	2944
AT1G60072	0
AT1G60073	0
AT1G60075	0
AT1G60080	467
AT1G60090	0
AT1G60095	0
AT1G60110	0
AT1G60120	0
AT1G60130	4
AT1G60140	392
AT1G60150	0
AT1G60160	1250
AT1G60170	1885
AT1G60180	0
AT1G60190	0
AT1G60200	2203
AT1G60220	756
AT1G60230	701
AT1G60240	0
AT1G60250	1
AT1G60260	715
AT1G60270	603
AT1G60280	0
AT1G60290	0
AT1G60300	0
AT1G60310	0
AT1G60320	0
AT1G60330	0
AT1G60340	0
AT1G60350	0
AT1G60360	6
AT1G60370	0
AT1G60380	0
AT1G60390	684
AT1G60400	0
AT1G60410	0
AT1G60420	908
AT1G60430	195
AT1G60440	407
AT1G60450	0
AT1G60460	79
AT1G60470	0
AT1G60480	0
AT1G60490	905
AT1G60500	0
AT1G60505	0
AT1G60510	0
AT1G60520	0
AT1G60525	102
AT1G60530	5
AT1G60540	0
AT1G60545	5
AT1G60550	1013
AT1G60560	434
AT1G60570	0
AT1G60580	0
AT1G60590	223
AT1G60600	1732
AT1G60610	303
AT1G60620	305
AT1G60625	0
AT1G60630	876
AT1G60640	1365
AT1G60650	577
AT1G60660	815
AT1G60670	443
AT1G60680	9
AT1G60690	215
AT1G60700	209
AT1G60710	2740
AT1G60720	0
AT1G60730	91
AT1G60740	0
AT1G60750	0
AT1G60760	1
AT1G60770	1949
AT1G60780	3075
AT1G60783	1
AT1G60787	3
AT1G60790	636
AT1G60800	2652
AT1G60810	1597
AT1G60815	0
AT1G60820	0
AT1G60830	17
AT1G60835	0
AT1G60840	0
AT1G60850	780
AT1G60860	792
AT1G60870	1219
AT1G60880	0
AT1G60890	1408
AT1G60900	2148
AT1G60910	0
AT1G60913	0
AT1G60920	0
AT1G60930	177
AT1G60940	1077
AT1G60950	11133
AT1G60960	315
AT1G60970	0
AT1G60980	0
AT1G60983	0
AT1G60985	0
AT1G60986	0
AT1G60987	0
AT1G60989	130
AT1G60990	766
AT1G60995	799
AT1G61000	365
AT1G61010	1899
AT1G61020	0
AT1G61030	371
AT1G61040	933
AT1G61050	0
AT1G61060	0
AT1G61065	183
AT1G61070	0
AT1G61080	0
AT1G61090	0
AT1G61093	0
AT1G61095	0
AT1G61097	0
AT1G61100	1088
AT1G61105	0
AT1G61110	1
AT1G61120	3
AT1G61130	5
AT1G61140	641
AT1G61150	1317
AT1G61160	0
AT1G61165	0
AT1G61170	170
AT1G61180	699
AT1G61190	885
AT1G61200	0
AT1G61210	772
AT1G61215	83
AT1G61224	0
AT1G61226	0
AT1G61230	0
AT1G61240	461
AT1G61250	1716
AT1G61255	21
AT1G61260	309
AT1G61270	1
AT1G61275	23
AT1G61280	61
AT1G61290	7
AT1G61300	24
AT1G61310	349
AT1G61320	0
AT1G61330	0
AT1G61340	100
AT1G61350	514
AT1G61360	314
AT1G61370	125
AT1G61380	299
AT1G61390	91
AT1G61400	235
AT1G61410	18
AT1G61415	10
AT1G61420	118
AT1G61430	253
AT1G61440	25
AT1G61450	350
AT1G61460	63
AT1G61470	41
AT1G61475	0
AT1G61480	0
AT1G61490	117
AT1G61500	336
AT1G61510	0
AT1G61520	18349
AT1G61540	0
AT1G61542	0
AT1G61550	9
AT1G61560	0
AT1G61562	0
AT1G61563	0
AT1G61565	0
AT1G61566	0
AT1G61570	1466
AT1G61575	0
AT1G61580	766
AT1G61590	1
AT1G61600	203
AT1G61610	4
AT1G61620	1094
AT1G61630	0
AT1G61640	446
AT1G61650	0
AT1G61660	713
AT1G61665	1
AT1G61667	76
AT1G61670	1053
AT1G61680	3
AT1G61685	0
AT1G61688	0
AT1G61690	834
AT1G61700	0
AT1G61710	1
AT1G61720	1
AT1G61730	2135
AT1G61732	0
AT1G61740	1664
AT1G61750	0
AT1G61760	49
AT1G61770	1065
AT1G61780	692
AT1G61790	4426
AT1G61795	7
AT1G61800	45
AT1G61810	0
AT1G61820	13
AT1G61830	10
AT1G61840	0
AT1G61850	812
AT1G61860	28
AT1G61870	3035
AT1G61880	0
AT1G61890	602
AT1G61900	973
AT1G61910	0
AT1G61920	5
AT1G61930	48
AT1G61940	0
AT1G61950	0
AT1G61960	246
AT1G61970	282
AT1G61980	435
AT1G61990	1123
AT1G62000	0
AT1G62010	411
AT1G62020	3943
AT1G62030	260
AT1G62035	1
AT1G62040	558
AT1G62045	108
AT1G62050	490
AT1G62055	0
AT1G62060	0
AT1G62070	0
AT1G62075	0
AT1G62080	0
AT1G62085	449
AT1G62090	1
AT1G62095	0
AT1G62110	386
AT1G62120	245
AT1G62130	186
AT1G62150	438
AT1G62160	0
AT1G62170	0
AT1G62180	446
AT1G62190	0
AT1G62200	235
AT1G62210	0
AT1G62214	0
AT1G62220	0
AT1G62225	4
AT1G62230	2
AT1G62240	0
AT1G62250	164
AT1G62260	294
AT1G62262	0
AT1G62270	0
AT1G62280	0
AT1G62290	90
AT1G62300	30
AT1G62305	146
AT1G62310	625
AT1G62320	2
AT1G62330	1667
AT1G62333	8
AT1G62340	0
AT1G62350	132
AT1G62355	4
AT1G62360	57
AT1G62370	10
AT1G62380	3717
AT1G62390	9672
AT1G62400	3
AT1G62410	0
AT1G62420	0
AT1G62421	0
AT1G62422	91
AT1G62430	1691
AT1G62440	0
AT1G62450	0
AT1G62460	0
AT1G62480	16575
AT1G62490	16
AT1G62500	1021
AT1G62510	3
AT1G62515	0
AT1G62520	187
AT1G62530	0
AT1G62540	44
AT1G62550	0
AT1G62560	1008
AT1G62570	161
AT1G62580	3
AT1G62590	97
AT1G62600	185
AT1G62610	129
AT1G62620	5
AT1G62630	64
AT1G62640	2340
AT1G62650	0
AT1G62660	420
AT1G62670	170
AT1G62680	198
AT1G62690	5
AT1G62695	0
AT1G62700	43
AT1G62710	51
AT1G62720	27
AT1G62730	226
AT1G62740	1748
AT1G62750	7023
AT1G62760	1
AT1G62766	0
AT1G62770	34
AT1G62780	1580
AT1G62790	510
AT1G62800	19
AT1G62810	379
AT1G62820	581
AT1G62830	865
AT1G62835	0
AT1G62840	0
AT1G62850	318
AT1G62860	216
AT1G62870	333
AT1G62880	325
AT1G62886	0
AT1G62890	0
AT1G62895	0
AT1G62900	6
AT1G62910	42
AT1G62914	124
AT1G62915	65
AT1G62920	32
AT1G62930	120
AT1G62935	0
AT1G62940	0
AT1G62950	396
AT1G62960	910
AT1G62970	850
AT1G62975	146
AT1G62978	0
AT1G62980	0
AT1G62981	58
AT1G62990	49
AT1G63000	2981
AT1G63005	0
AT1G63010	1626
AT1G63020	289
AT1G63030	0
AT1G63040	0
AT1G63050	637
AT1G63055	0
AT1G63057	0
AT1G63060	0
AT1G63070	1
AT1G63080	137
AT1G63090	257
AT1G63100	4643
AT1G63105	0
AT1G63110	1141
AT1G63120	195
AT1G63130	241
AT1G63140	1
AT1G63150	82
AT1G63160	650
AT1G63170	1498
AT1G63180	181
AT1G63190	0
AT1G63200	0
AT1G63205	0
AT1G63206	0
AT1G63210	0
AT1G63220	234
AT1G63230	93
AT1G63240	874
AT1G63245	0
AT1G63250	492
AT1G63260	498
AT1G63270	298
AT1G63280	0
AT1G63290	982
AT1G63295	39
AT1G63300	641
AT1G63310	190
AT1G63320	0
AT1G63330	8
AT1G63340	2
AT1G63350	0
AT1G63360	432
AT1G63370	3
AT1G63380	12
AT1G63390	10
AT1G63400	96
AT1G63410	0
AT1G63420	872
AT1G63430	1083
AT1G63440	108
AT1G63450	0
AT1G63460	483
AT1G63470	1924
AT1G63480	1155
AT1G63490	769
AT1G63500	950
AT1G63510	0
AT1G63520	18
AT1G63522	0
AT1G63530	10
AT1G63535	0
AT1G63540	0
AT1G63550	0
AT1G63570	0
AT1G63580	0
AT1G63590	0
AT1G63600	0
AT1G63610	1707
AT1G63615	2
AT1G63630	7
AT1G63640	1682
AT1G63650	856
AT1G63660	2850
AT1G63670	1063
AT1G63680	3467
AT1G63690	2973
AT1G63700	1675
AT1G63710	41
AT1G63720	51
AT1G63730	146
AT1G63740	436
AT1G63750	8
AT1G63760	26
AT1G63770	5318
AT1G63780	941
AT1G63790	0
AT1G63800	238
AT1G63810	1587
AT1G63820	67
AT1G63830	1218
AT1G63835	0
AT1G63840	201
AT1G63850	1326
AT1G63855	148
AT1G63860	224
AT1G63870	1
AT1G63880	278
AT1G63900	483
AT1G63910	7
AT1G63920	0
AT1G63930	10
AT1G63940	4454
AT1G63950	0
AT1G63960	0
AT1G63970	1118
AT1G63980	4117
AT1G63990	13
AT1G64000	0
AT1G64010	6
AT1G64020	0
AT1G64030	0
AT1G64035	2
AT1G64040	1731
AT1G64050	936
AT1G64060	69
AT1G64065	0
AT1G64070	0
AT1G64080	523
AT1G64090	5019
AT1G64100	34
AT1G64105	0
AT1G64107	0
AT1G64110	1
AT1G64120	0
AT1G64130	0
AT1G64140	1880
AT1G64150	483
AT1G64160	0
AT1G64170	664
AT1G64180	161
AT1G64185	156
AT1G64190	1143
AT1G64195	0
AT1G64200	512
AT1G64210	1
AT1G64220	72
AT1G64230	5290
AT1G64235	0
AT1G64240	13
AT1G64250	37
AT1G64253	2
AT1G64255	0
AT1G64260	234
AT1G64270	196
AT1G64280	578
AT1G64290	0
AT1G64295	1
AT1G64300	152
AT1G64310	52
AT1G64320	93
AT1G64330	1996
AT1G64340	0
AT1G64350	861
AT1G64355	1169
AT1G64360	0
AT1G64370	51
AT1G64380	32
AT1G64385	922
AT1G64390	5874
AT1G64400	91
AT1G64405	31
AT1G64410	0
AT1G64420	0
AT1G64430	1237
AT1G64440	522
AT1G64450	408
AT1G64455	0
AT1G64460	1159
AT1G64480	1
AT1G64490	453
AT1G64500	66
AT1G64510	7680
AT1G64520	4523
AT1G64530	351
AT1G64540	3
AT1G64550	2618
AT1G64560	7
AT1G64561	3
AT1G64563	14
AT1G64570	847
AT1G64572	79
AT1G64580	312
AT1G64583	83
AT1G64584	0
AT1G64585	0
AT1G64590	0
AT1G64600	538
AT1G64610	166
AT1G64618	1
AT1G64620	125
AT1G64625	151
AT1G64630	465
AT1G64633	0
AT1G64640	1243
AT1G64650	4415
AT1G64660	79
AT1G64670	794
AT1G64680	444
AT1G64690	102
AT1G64700	11
AT1G64710	1197
AT1G64720	5361
AT1G64730	0
AT1G64740	87
AT1G64750	2357
AT1G64760	1936
AT1G64770	825
AT1G64780	112
AT1G64790	6970
AT1G64795	0
AT1G64800	0
AT1G64810	747
AT1G64820	6
AT1G64830	0
AT1G64840	440
AT1G64850	451
AT1G64860	650
AT1G64870	0
AT1G64880	4506
AT1G64890	601
AT1G64900	242
AT1G64910	0
AT1G64920	0
AT1G64930	1
AT1G64940	0
AT1G64950	132
AT1G64960	711
AT1G64970	589
AT1G64980	1202
AT1G64990	849
AT1G65000	52
AT1G65010	4886
AT1G65020	603
AT1G65030	913
AT1G65032	206
AT1G65040	845
AT1G65050	1
AT1G65060	310
AT1G65070	672
AT1G65080	174
AT1G65090	0
AT1G65110	53
AT1G65113	0
AT1G65120	73
AT1G65130	44
AT1G65140	0
AT1G65150	231
AT1G65160	0
AT1G65165	0
AT1G65170	0
AT1G65180	81
AT1G65190	113
AT1G65200	7
AT1G65210	0
AT1G65220	1915
AT1G65230	375
AT1G65240	13
AT1G65250	78
AT1G65260	2552
AT1G65270	2335
AT1G65280	1139
AT1G65290	7296
AT1G65295	929
AT1G65300	2
AT1G65310	1
AT1G65320	608
AT1G65330	3
AT1G65340	0
AT1G65342	0
AT1G65346	0
AT1G65347	0
AT1G65349	0
AT1G65350	0
AT1G65352	0
AT1G65360	0
AT1G65365	0
AT1G65370	2989
AT1G65380	499
AT1G65385	3
AT1G65390	1
AT1G65410	943
AT1G65420	36
AT1G65425	0
AT1G65430	640
AT1G65440	4988
AT1G65450	31
AT1G65470	984
AT1G65480	0
AT1G65481	0
AT1G65483	0
AT1G65484	0
AT1G65485	0
AT1G65486	1
AT1G65490	0
AT1G65500	3
AT1G65510	0
AT1G65520	111
AT1G65540	1142
AT1G65541	0
AT1G65550	1
AT1G65560	269
AT1G65570	0
AT1G65580	1438
AT1G65585	0
AT1G65590	392
AT1G65610	0
AT1G65620	293
AT1G65630	17
AT1G65640	0
AT1G65642	0
AT1G65650	1340
AT1G65660	1191
AT1G65670	0
AT1G65680	0
AT1G65681	0
AT1G65690	3
AT1G65700	623
AT1G65710	979
AT1G65720	2306
AT1G65730	10
AT1G65735	0
AT1G65740	0
AT1G65750	0
AT1G65760	0
AT1G65770	0
AT1G65780	0
AT1G65790	0
AT1G65800	6
AT1G65810	8
AT1G65820	1218
AT1G65830	0
AT1G65840	1452
AT1G65845	1
AT1G65850	0
AT1G65860	223
AT1G65870	11
AT1G65875	0
AT1G65880	21
AT1G65890	164
AT1G65900	1462
AT1G65910	69
AT1G65920	350
AT1G65930	7354
AT1G65940	0
AT1G65950	329
AT1G65960	6807
AT1G65970	0
AT1G65980	7754
AT1G65985	77
AT1G65990	0
AT1G66000	0
AT1G66010	0
AT1G66020	0
AT1G66030	0
AT1G66040	3
AT1G66045	0
AT1G66050	80
AT1G66060	0
AT1G66070	1030
AT1G66080	270
AT1G66090	1
AT1G66100	3
AT1G66110	0
AT1G66120	0
AT1G66130	230
AT1G66140	119
AT1G66145	0
AT1G66150	2908
AT1G66160	15
AT1G66170	2
AT1G66173	1
AT1G66180	769
AT1G66190	101
AT1G66200	2082
AT1G66210	0
AT1G66220	0
AT1G66230	29
AT1G66235	0
AT1G66240	2270
AT1G66245	0
AT1G66250	2051
AT1G66260	2281
AT1G66270	1
AT1G66280	0
AT1G66290	0
AT1G66300	2
AT1G66310	0
AT1G66320	0
AT1G66330	365
AT1G66340	636
AT1G66345	176
AT1G66350	447
AT1G66360	0
AT1G66370	0
AT1G66380	18
AT1G66390	28
AT1G66400	23
AT1G66410	7491
AT1G66420	0
AT1G66430	6816
AT1G66440	0
AT1G66450	0
AT1G66460	2
AT1G66465	0
AT1G66470	0
AT1G66480	11
AT1G66490	0
AT1G66500	64
AT1G66510	406
AT1G66520	427
AT1G66530	1302
AT1G66534	0
AT1G66540	12
AT1G66550	0
AT1G66560	0
AT1G66570	0
AT1G66580	8575
AT1G66590	66
AT1G66600	0
AT1G66610	0
AT1G66620	322
AT1G66630	0
AT1G66640	0
AT1G66650	30
AT1G66660	217
AT1G66670	3747
AT1G66680	974
AT1G66690	1
AT1G66700	1
AT1G66710	0
AT1G66720	0
AT1G66725	6
AT1G66730	738
AT1G66740	549
AT1G66750	330
AT1G66760	194
AT1G66770	0
AT1G66780	1
AT1G66783	0
AT1G66795	0
AT1G66800	1
AT1G66810	37
AT1G66820	0
AT1G66830	13
AT1G66840	284
AT1G66850	0
AT1G66852	0
AT1G66855	0
AT1G66860	0
AT1G66870	0
AT1G66880	172
AT1G66890	236
AT1G66900	216
AT1G66910	16
AT1G66920	0
AT1G66930	92
AT1G66940	1613
AT1G66950	10
AT1G66960	1
AT1G66970	1946
AT1G66980	1793
AT1G66990	5
AT1G67000	2
AT1G67010	0
AT1G67020	18
AT1G67025	0
AT1G67030	0
AT1G67035	290
AT1G67040	753
AT1G67050	52
AT1G67060	319
AT1G67070	33
AT1G67080	1008
AT1G67090	98823
AT1G67100	0
AT1G67105	0
AT1G67110	0
AT1G67120	3923
AT1G67130	0
AT1G67140	2321
AT1G67148	0
AT1G67150	0
AT1G67160	0
AT1G67170	373
AT1G67180	255
AT1G67190	235
AT1G67195	38
AT1G67200	0
AT1G67210	157
AT1G67220	2
AT1G67230	5050
AT1G67235	0
AT1G67238	0
AT1G67240	0
AT1G67250	1421
AT1G67260	54
AT1G67265	12
AT1G67270	0
AT1G67280	3354
AT1G67290	0
AT1G67300	938
AT1G67310	1081
AT1G67320	724
AT1G67325	1121
AT1G67328	0
AT1G67330	0
AT1G67340	520
AT1G67350	1910
AT1G67360	696
AT1G67365	27
AT1G67370	58
AT1G67390	0
AT1G67400	308
AT1G67410	218
AT1G67420	330
AT1G67430	24452
AT1G67440	388
AT1G67450	0
AT1G67455	0
AT1G67460	14
AT1G67470	6
AT1G67480	1497
AT1G67481	0
AT1G67490	867
AT1G67500	659
AT1G67510	463
AT1G67520	15
AT1G67530	330
AT1G67540	0
AT1G67550	718
AT1G67560	754
AT1G67570	161
AT1G67580	1311
AT1G67590	1263
AT1G67600	18
AT1G67610	17
AT1G67620	497
AT1G67623	1
AT1G67626	0
AT1G67630	1056
AT1G67635	0
AT1G67640	0
AT1G67645	0
AT1G67650	19
AT1G67660	1310
AT1G67670	0
AT1G67680	2419
AT1G67690	470
AT1G67700	3016
AT1G67710	42
AT1G67720	562
AT1G67730	3022
AT1G67740	5739
AT1G67750	4047
AT1G67760	208
AT1G67770	0
AT1G67775	0
AT1G67780	216
AT1G67785	2236
AT1G67790	0
AT1G67792	47
AT1G67800	142
AT1G67810	52
AT1G67820	498
AT1G67830	1561
AT1G67840	828
AT1G67850	521
AT1G67855	0
AT1G67856	9
AT1G67860	57
AT1G67865	167
AT1G67870	735
AT1G67880	440
AT1G67890	635
AT1G67900	519
AT1G67910	4
AT1G67920	2
AT1G67930	1651
AT1G67940	207
AT1G67950	668
AT1G67960	336
AT1G67970	250
AT1G67980	0
AT1G67990	0
AT1G68000	831
AT1G68010	1870
AT1G68020	1156
AT1G68030	26
AT1G68040	0
AT1G68050	1866
AT1G68060	3246
AT1G68070	533
AT1G68080	192
AT1G68090	0
AT1G68100	565
AT1G68110	21
AT1G68120	62
AT1G68130	452
AT1G68140	1019
AT1G68150	11
AT1G68160	245
AT1G68170	3
AT1G68180	0
AT1G68185	330
AT1G68190	339
AT1G68200	13
AT1G68210	0
AT1G68220	778
AT1G68230	38
AT1G68238	93
AT1G68240	0
AT1G68250	0
AT1G68260	736
AT1G68270	0
AT1G68280	2
AT1G68285	0
AT1G68290	4
AT1G68300	446
AT1G68310	541
AT1G68320	5
AT1G68325	0
AT1G68330	405
AT1G68340	101
AT1G68350	15
AT1G68360	25
AT1G68370	1176
AT1G68380	0
AT1G68390	12
AT1G68400	1478
AT1G68410	626
AT1G68420	0
AT1G68430	151
AT1G68440	91
AT1G68450	0
AT1G68460	5
AT1G68470	138
AT1G68480	51
AT1G68490	1193
AT1G68500	74
AT1G68510	0
AT1G68520	420
AT1G68526	0
AT1G68530	915
AT1G68540	182
AT1G68550	1705
AT1G68560	14323
AT1G68568	1
AT1G68570	342
AT1G68580	1475
AT1G68585	192
AT1G68590	7590
AT1G68600	303
AT1G68610	0
AT1G68620	11
AT1G68630	3
AT1G68640	544
AT1G68650	220
AT1G68660	546
AT1G68670	620
AT1G68680	679
AT1G68690	164
AT1G68700	6
AT1G68710	520
AT1G68720	2631
AT1G68723	0
AT1G68725	19
AT1G68730	483
AT1G68735	0
AT1G68740	334
AT1G68750	0
AT1G68760	632
AT1G68765	0
AT1G68770	0
AT1G68780	818
AT1G68790	2836
AT1G68795	21
AT1G68800	20
AT1G68810	968
AT1G68820	467
AT1G68825	1
AT1G68830	580
AT1G68840	11
AT1G68845	0
AT1G68850	0
AT1G68860	0
AT1G68862	88
AT1G68870	75
AT1G68872	113
AT1G68875	0
AT1G68877	0
AT1G68880	0
AT1G68890	2327
AT1G68905	0
AT1G68907	0
AT1G68910	387
AT1G68920	678
AT1G68930	189
AT1G68935	0
AT1G68937	0
AT1G68940	0
AT1G68945	237
AT1G68950	0
AT1G68960	0
AT1G68970	0
AT1G68980	481
AT1G68990	1296
AT1G69000	0
AT1G69010	650
AT1G69020	190
AT1G69030	645
AT1G69040	3292
AT1G69050	48
AT1G69060	304
AT1G69070	2576
AT1G69080	67
AT1G69085	0
AT1G69090	0
AT1G69100	0
AT1G69110	0
AT1G69120	0
AT1G69130	0
AT1G69140	4
AT1G69150	0
AT1G69160	510
AT1G69170	173
AT1G69180	0
AT1G69190	0
AT1G69200	4667
AT1G69210	366
AT1G69220	1296
AT1G69230	18
AT1G69240	0
AT1G69250	1606
AT1G69252	414
AT1G69260	36
AT1G69270	58
AT1G69280	96
AT1G69290	198
AT1G69295	1034
AT1G69300	0
AT1G69310	20
AT1G69320	2
AT1G69325	6
AT1G69330	582
AT1G69340	996
AT1G69350	146
AT1G69360	335
AT1G69370	456
AT1G69380	328
AT1G69390	1234
AT1G69400	172
AT1G69410	385
AT1G69420	4443
AT1G69430	28
AT1G69440	262
AT1G69450	160
AT1G69460	2114
AT1G69470	0
AT1G69480	0
AT1G69485	14
AT1G69490	1
AT1G69500	0
AT1G69510	1965
AT1G69520	16
AT1G69523	13
AT1G69526	3
AT1G69530	1489
AT1G69540	0
AT1G69543	0
AT1G69550	569
AT1G69560	0
AT1G69570	1
AT1G69572	0
AT1G69580	475
AT1G69587	141
AT1G69588	0
AT1G69590	0
AT1G69600	6
AT1G69610	74
AT1G69620	20045
AT1G69630	0
AT1G69640	954
AT1G69650	0
AT1G69660	0
AT1G69670	751
AT1G69680	311
AT1G69690	2576
AT1G69700	1409
AT1G69710	21
AT1G69720	1
AT1G69730	55
AT1G69740	6550
AT1G69750	160
AT1G69760	325
AT1G69770	2787
AT1G69780	1488
AT1G69790	2
AT1G69792	0
AT1G69795	0
AT1G69797	0
AT1G69800	522
AT1G69810	0
AT1G69818	0
AT1G69820	0
AT1G69825	0
AT1G69828	0
AT1G69830	6730
AT1G69840	514
AT1G69850	244
AT1G69860	0
AT1G69870	136
AT1G69880	0
AT1G69890	115
AT1G69900	22
AT1G69910	1165
AT1G69920	0
AT1G69930	0
AT1G69935	392
AT1G69940	1
AT1G69950	507
AT1G69960	704
AT1G69970	45
AT1G69980	413
AT1G69981	0
AT1G69990	0
AT1G70000	27
AT1G70010	0
AT1G70020	45
AT1G70030	0
AT1G70040	0
AT1G70050	0
AT1G70060	1541
AT1G70070	3095
AT1G70080	0
AT1G70090	1164
AT1G70100	825
AT1G70110	4
AT1G70120	0
AT1G70130	0
AT1G70140	4
AT1G70150	135
AT1G70160	2250
AT1G70170	0
AT1G70175	0
AT1G70180	863
AT1G70185	1
AT1G70190	1406
AT1G70200	2677
AT1G70209	0
AT1G70210	1623
AT1G70220	25
AT1G70230	76
AT1G70250	43
AT1G70260	8
AT1G70270	0
AT1G70280	910
AT1G70290	455
AT1G70300	239
AT1G70310	3236
AT1G70320	8966
AT1G70330	550
AT1G70335	0
AT1G70340	406
AT1G70350	465
AT1G70360	152
AT1G70370	5760
AT1G70380	0
AT1G70390	0
AT1G70400	0
AT1G70410	562
AT1G70420	75
AT1G70430	209
AT1G70440	4
AT1G70450	0
AT1G70460	12
AT1G70470	49
AT1G70475	0
AT1G70480	652
AT1G70490	5992
AT1G70500	7
AT1G70505	77
AT1G70510	8
AT1G70518	94
AT1G70520	194
AT1G70530	507
AT1G70540	0
AT1G70550	474
AT1G70560	176
AT1G70570	1310
AT1G70580	139
AT1G70581	1
AT1G70590	255
AT1G70600	22808
AT1G70610	494
AT1G70620	2933
AT1G70630	245
AT1G70640	19
AT1G70645	0
AT1G70650	84
AT1G70660	190
AT1G70670	254
AT1G70680	2
AT1G70690	73
AT1G70700	257
AT1G70710	2197
AT1G70720	6
AT1G70730	1529
AT1G70740	251
AT1G70750	327
AT1G70760	0
AT1G70770	4353
AT1G70780	3796
AT1G70790	164
AT1G70800	16
AT1G70810	57
AT1G70820	1719
AT1G70830	12859
AT1G70840	0
AT1G70850	90
AT1G70860	0
AT1G70870	0
AT1G70880	0
AT1G70885	0
AT1G70890	246
AT1G70895	162
AT1G70900	630
AT1G70910	2
AT1G70920	17
AT1G70940	2258
AT1G70944	0
AT1G70949	0
AT1G70950	60
AT1G70960	0
AT1G70970	0
AT1G70980	609
AT1G70985	0
AT1G70990	0
AT1G71000	11
AT1G71002	0
AT1G71010	3167
AT1G71015	2
AT1G71020	1165
AT1G71030	239
AT1G71040	135
AT1G71050	144
AT1G71060	244
AT1G71070	1366
AT1G71080	1292
AT1G71090	870
AT1G71100	476
AT1G71110	377
AT1G71120	0
AT1G71130	181
AT1G71140	3
AT1G71150	0
AT1G71160	0
AT1G71170	464
AT1G71180	454
AT1G71190	209
AT1G71200	0
AT1G71210	857
AT1G71220	5284
AT1G71230	226
AT1G71235	0
AT1G71240	399
AT1G71250	0
AT1G71260	1667
AT1G71270	1659
AT1G71280	0
AT1G71290	0
AT1G71300	0
AT1G71310	501
AT1G71320	0
AT1G71330	58
AT1G71340	448
AT1G71350	685
AT1G71360	478
AT1G71370	0
AT1G71380	4
AT1G71390	0
AT1G71400	15
AT1G71410	1352
AT1G71420	98
AT1G71430	166
AT1G71440	807
AT1G71450	0
AT1G71460	531
AT1G71470	0
AT1G71480	60
AT1G71490	163
AT1G71500	2752
AT1G71520	0
AT1G71528	10
AT1G71530	0
AT1G71680	0
AT1G71690	1
AT1G71691	34
AT1G71692	0
AT1G71695	4022
AT1G71696	471
AT1G71697	323
AT1G71700	0
AT1G71710	761
AT1G71720	1535
AT1G71730	1446
AT1G71740	0
AT1G71750	171
AT1G71760	88
AT1G71770	28
AT1G71780	477
AT1G71790	624
AT1G71800	620
AT1G71810	388
AT1G71820	2303
AT1G71828	0
AT1G71830	850
AT1G71840	1545
AT1G71850	742
AT1G71860	1270
AT1G71865	193
AT1G71866	2
AT1G71870	473
AT1G71880	170
AT1G71890	19
AT1G71900	1051
AT1G71910	1
AT1G71920	14
AT1G71930	9
AT1G71940	179
AT1G71950	787
AT1G71960	163
AT1G71970	193
AT1G71980	1366
AT1G71990	271
AT1G72000	3
AT1G72010	1109
AT1G72020	4901
AT1G72030	108
AT1G72040	6725
AT1G72050	1478
AT1G72060	8
AT1G72070	3
AT1G72080	0
AT1G72090	1887
AT1G72100	4
AT1G72110	0
AT1G72120	41
AT1G72125	1
AT1G72130	386
AT1G72131	0
AT1G72140	24
AT1G72141	0
AT1G72150	3040
AT1G72160	1378
AT1G72170	805
AT1G72175	229
AT1G72180	682
AT1G72190	256
AT1G72200	3
AT1G72210	152
AT1G72220	2
AT1G72230	395
AT1G72240	4
AT1G72250	2117
AT1G72260	45
AT1G72270	15
AT1G72275	182
AT1G72280	108
AT1G72290	0
AT1G72300	173
AT1G72310	619
AT1G72320	1718
AT1G72330	692
AT1G72340	871
AT1G72350	0
AT1G72360	15
AT1G72370	27183
AT1G72390	1771
AT1G72410	2200
AT1G72416	127
AT1G72420	324
AT1G72430	85
AT1G72440	2935
AT1G72450	357
AT1G72460	0
AT1G72470	407
AT1G72480	1799
AT1G72490	7
AT1G72500	1372
AT1G72510	488
AT1G72520	26
AT1G72530	125
AT1G72540	27
AT1G72545	0
AT1G72550	3132
AT1G72560	1052
AT1G72570	0
AT1G72580	0
AT1G72590	4
AT1G72600	12
AT1G72610	22
AT1G72620	0
AT1G72630	381
AT1G72640	546
AT1G72645	198
AT1G72650	608
AT1G72660	7
AT1G72670	987
AT1G72680	595
AT1G72690	77
AT1G72700	1152
AT1G72710	4585
AT1G72720	44
AT1G72730	1277
AT1G72740	393
AT1G72750	1379
AT1G72755	0
AT1G72760	0
AT1G72770	473
AT1G72780	0
AT1G72790	226
AT1G72800	22
AT1G72810	1160
AT1G72820	1076
AT1G72830	74
AT1G72840	114
AT1G72850	9
AT1G72852	8
AT1G72855	0
AT1G72860	3
AT1G72870	10
AT1G72880	956
AT1G72890	27
AT1G72900	30
AT1G72910	1
AT1G72920	4
AT1G72930	3
AT1G72940	84
AT1G72950	19
AT1G72960	1
AT1G72970	4553
AT1G72980	0
AT1G72990	385
AT1G73000	0
AT1G73010	28
AT1G73020	953
AT1G73030	761
AT1G73040	2
AT1G73050	0
AT1G73060	1727
AT1G73065	0
AT1G73066	6
AT1G73080	1253
AT1G73090	486
AT1G73100	879
AT1G73110	191
AT1G73120	0
AT1G73130	153
AT1G73140	8
AT1G73150	218
AT1G73160	0
AT1G73165	0
AT1G73170	763
AT1G73175	0
AT1G73177	222
AT1G73180	1048
AT1G73190	0
AT1G73200	753
AT1G73210	202
AT1G73220	7
AT1G73230	7959
AT1G73240	688
AT1G73250	350
AT1G73260	37
AT1G73270	0
AT1G73280	0
AT1G73290	0
AT1G73300	0
AT1G73310	180
AT1G73320	229
AT1G73325	11
AT1G73330	20
AT1G73340	9
AT1G73350	425
AT1G73360	552
AT1G73370	179
AT1G73380	359
AT1G73390	456
AT1G73400	171
AT1G73410	1
AT1G73430	1467
AT1G73440	110
AT1G73445	10
AT1G73450	567
AT1G73460	1551
AT1G73470	533
AT1G73480	117
AT1G73490	1260
AT1G73500	178
AT1G73510	0
AT1G73530	850
AT1G73540	225
AT1G73550	16
AT1G73560	0
AT1G73570	222
AT1G73580	2
AT1G73590	1887
AT1G73600	1009
AT1G73603	2
AT1G73607	0
AT1G73610	0
AT1G73620	2134
AT1G73630	89
AT1G73640	73
AT1G73650	550
AT1G73655	1340
AT1G73660	619
AT1G73670	249
AT1G73680	458
AT1G73687	2
AT1G73690	334
AT1G73700	7
AT1G73710	582
AT1G73720	1051
AT1G73730	494
AT1G73740	212
AT1G73750	127
AT1G73760	940
AT1G73770	201
AT1G73780	1
AT1G73790	32
AT1G73805	18
AT1G73810	2
AT1G73820	524
AT1G73830	117
AT1G73840	1047
AT1G73850	217
AT1G73860	10
AT1G73870	1
AT1G73875	269
AT1G73880	200
AT1G73885	3151
AT1G73890	93
AT1G73900	0
AT1G73910	40
AT1G73920	985
AT1G73930	1053
AT1G73940	1544
AT1G73950	477
AT1G73960	1403
AT1G73965	0
AT1G73970	385
AT1G73980	830
AT1G73990	1110
AT1G74000	10
AT1G74010	2
AT1G74020	151
AT1G74030	2102
AT1G74035	0
AT1G74040	876
AT1G74045	0
AT1G74050	10197
AT1G74055	0
AT1G74060	9324
AT1G74070	706
AT1G74080	0
AT1G74088	78
AT1G74090	872
AT1G74100	931
AT1G74110	0
AT1G74120	209
AT1G74130	0
AT1G74140	0
AT1G74150	112
AT1G74160	1147
AT1G74170	441
AT1G74180	214
AT1G74190	0
AT1G74200	65
AT1G74205	1
AT1G74210	207
AT1G74220	0
AT1G74230	3327
AT1G74240	195
AT1G74250	1405
AT1G74260	6710
AT1G74270	3386
AT1G74280	117
AT1G74290	6
AT1G74300	9
AT1G74310	326
AT1G74320	572
AT1G74330	351
AT1G74340	401
AT1G74350	101
AT1G74360	56
AT1G74370	492
AT1G74380	1783
AT1G74385	0
AT1G74390	465
AT1G74400	78
AT1G74410	105
AT1G74420	117
AT1G74430	141
AT1G74440	31
AT1G74450	135
AT1G74453	100
AT1G74456	82
AT1G74457	0
AT1G74458	19
AT1G74460	4
AT1G74470	9658
AT1G74480	0
AT1G74490	38
AT1G74500	0
AT1G74510	855
AT1G74520	1307
AT1G74530	426
AT1G74540	0
AT1G74545	18
AT1G74550	0
AT1G74560	4634
AT1G74570	0
AT1G74580	283
AT1G74590	123
AT1G74600	332
AT1G74610	0
AT1G74620	0
AT1G74630	143
AT1G74640	551
AT1G74650	9
AT1G74660	3
AT1G74670	4
AT1G74675	0
AT1G74680	392
AT1G74690	4511
AT1G74700	166
AT1G74710	158
AT1G74720	1650
AT1G74730	1499
AT1G74740	171
AT1G74750	324
AT1G74770	18
AT1G74780	227
AT1G74790	882
AT1G74800	877
AT1G74810	0
AT1G74820	0
AT1G74830	0
AT1G74840	557
AT1G74850	3538
AT1G74860	157
AT1G74870	6
AT1G74875	7
AT1G74880	545
AT1G74890	318
AT1G74900	55
AT1G74910	1654
AT1G74920	4098
AT1G74929	0
AT1G74930	53
AT1G74940	951
AT1G74950	842
AT1G74960	6783
AT1G74970	7084
AT1G74990	0
AT1G75000	20
AT1G75010	641
AT1G75020	177
AT1G75030	15
AT1G75040	99
AT1G75050	3
AT1G75060	249
AT1G75070	0
AT1G75080	838
AT1G75090	236
AT1G75100	46
AT1G75110	109
AT1G75120	559
AT1G75125	99
AT1G75130	373
AT1G75140	880
AT1G75150	600
AT1G75160	4
AT1G75163	31
AT1G75166	29
AT1G75170	133
AT1G75180	569
AT1G75190	424
AT1G75200	1756
AT1G75210	1271
AT1G75220	1547
AT1G75230	359
AT1G75240	3712
AT1G75250	2
AT1G75260	39
AT1G75261	0
AT1G75270	584
AT1G75280	1097
AT1G75290	13
AT1G75295	15
AT1G75300	0
AT1G75310	1824
AT1G75330	3774
AT1G75335	140
AT1G75340	609
AT1G75350	8413
AT1G75360	26
AT1G75370	1011
AT1G75380	916
AT1G75390	136
AT1G75394	2
AT1G75400	580
AT1G75410	150
AT1G75420	349
AT1G75430	1
AT1G75440	31
AT1G75450	24
AT1G75460	261
AT1G75470	0
AT1G75480	1
AT1G75490	2
AT1G75500	11673
AT1G75510	587
AT1G75520	72
AT1G75530	0
AT1G75540	744
AT1G75550	285
AT1G75560	1547
AT1G75570	0
AT1G75580	261
AT1G75590	29
AT1G75600	0
AT1G75610	1
AT1G75620	18
AT1G75630	2084
AT1G75640	2133
AT1G75650	0
AT1G75660	3111
AT1G75670	512
AT1G75680	4498
AT1G75690	613
AT1G75700	20
AT1G75710	1236
AT1G75717	0
AT1G75720	24
AT1G75730	196
AT1G75740	0
AT1G75750	100
AT1G75760	655
AT1G75770	42
AT1G75780	1064
AT1G75785	0
AT1G75790	0
AT1G75800	2647
AT1G75810	101
AT1G75820	919
AT1G75830	0
AT1G75840	2132
AT1G75850	703
AT1G75860	697
AT1G75870	0
AT1G75880	1
AT1G75890	6
AT1G75891	1
AT1G75900	213
AT1G75910	0
AT1G75920	2
AT1G75930	0
AT1G75940	0
AT1G75945	218
AT1G75950	6463
AT1G75960	85
AT1G75970	0
AT1G75980	377
AT1G75990	1252
AT1G76000	0
AT1G76010	8667
AT1G76020	217
AT1G76030	3536
AT1G76040	208
AT1G76050	676
AT1G76060	224
AT1G76062	0
AT1G76065	76
AT1G76070	7
AT1G76080	1244
AT1G76090	370
AT1G76100	2616
AT1G76110	136
AT1G76120	512
AT1G76130	68
AT1G76135	0
AT1G76140	2576
AT1G76150	641
AT1G76160	2718
AT1G76170	165
AT1G76180	2821
AT1G76185	139
AT1G76190	0
AT1G76200	2936
AT1G76210	0
AT1G76220	4
AT1G76230	0
AT1G76240	16
AT1G76250	30
AT1G76260	356
AT1G76270	614
AT1G76280	597
AT1G76290	0
AT1G76300	1400
AT1G76310	1401
AT1G76320	626
AT1G76330	0
AT1G76340	690
AT1G76350	553
AT1G76360	61
AT1G76370	0
AT1G76380	379
AT1G76390	135
AT1G76400	2413
AT1G76405	644
AT1G76410	29
AT1G76420	105
AT1G76430	0
AT1G76440	357
AT1G76450	948
AT1G76460	378
AT1G76465	0
AT1G76470	0
AT1G76480	1
AT1G76490	7859
AT1G76500	5
AT1G76510	666
AT1G76520	149
AT1G76530	0
AT1G76540	2482
AT1G76550	826
AT1G76560	152
AT1G76570	116
AT1G76580	760
AT1G76590	109
AT1G76600	37
AT1G76610	111
AT1G76620	1262
AT1G76630	1021
AT1G76640	4
AT1G76650	4
AT1G76660	1249
AT1G76670	3307
AT1G76680	868
AT1G76690	46
AT1G76700	311
AT1G76705	0
AT1G76710	455
AT1G76720	101
AT1G76728	0
AT1G76730	587
AT1G76740	628
AT1G76750	0
AT1G76760	76
AT1G76770	7
AT1G76780	271
AT1G76790	4404
AT1G76800	24
AT1G76810	5542
AT1G76820	50
AT1G76830	0
AT1G76840	0
AT1G76850	2049
AT1G76860	987
AT1G76870	151
AT1G76878	75
AT1G76880	0
AT1G76890	122
AT1G76892	0
AT1G76900	652
AT1G76910	0
AT1G76911	0
AT1G76920	621
AT1G76930	58
AT1G76940	396
AT1G76950	1222
AT1G76952	46
AT1G76954	0
AT1G76955	3
AT1G76960	4
AT1G76965	0
AT1G76970	296
AT1G76980	207
AT1G76990	1140
AT1G76994	0
AT1G77000	251
AT1G77010	42
AT1G77020	53
AT1G77030	2497
AT1G77040	0
AT1G77060	995
AT1G77080	949
AT1G77090	264
AT1G77093	0
AT1G77095	0
AT1G77100	0
AT1G77110	489
AT1G77120	263
AT1G77122	590
AT1G77130	552
AT1G77131	85
AT1G77138	0
AT1G77140	622
AT1G77145	0
AT1G77150	0
AT1G77160	0
AT1G77170	432
AT1G77180	3593
AT1G77190	2
AT1G77200	141
AT1G77210	65
AT1G77220	537
AT1G77230	203
AT1G77235	2
AT1G77240	0
AT1G77250	449
AT1G77260	1037
AT1G77270	889
AT1G77280	237
AT1G77290	224
AT1G77300	1803
AT1G77310	296
AT1G77320	519
AT1G77330	45
AT1G77340	0
AT1G77350	1067
AT1G77360	127
AT1G77370	451
AT1G77380	42
AT1G77390	81
AT1G77400	89
AT1G77405	35
AT1G77410	177
AT1G77420	311
AT1G77440	1669
AT1G77450	59
AT1G77460	1912
AT1G77470	799
AT1G77480	526
AT1G77490	1684
AT1G77500	275
AT1G77510	2242
AT1G77520	135
AT1G77525	7
AT1G77530	0
AT1G77540	506
AT1G77550	1728
AT1G77560	0
AT1G77570	47
AT1G77580	1054
AT1G77590	3292
AT1G77600	1062
AT1G77610	2336
AT1G77620	461
AT1G77630	1466
AT1G77640	5
AT1G77650	0
AT1G77655	0
AT1G77660	378
AT1G77670	1305
AT1G77680	1238
AT1G77682	0
AT1G77690	641
AT1G77700	37
AT1G77710	1374
AT1G77720	940
AT1G77730	0
AT1G77740	2194
AT1G77750	1192
AT1G77760	290
AT1G77765	7
AT1G77770	360
AT1G77780	0
AT1G77790	15
AT1G77800	2608
AT1G77810	194
AT1G77815	0
AT1G77820	0
AT1G77830	0
AT1G77840	2251
AT1G77850	244
AT1G77855	50
AT1G77860	29
AT1G77870	108
AT1G77880	3
AT1G77885	35
AT1G77890	157
AT1G77910	0
AT1G77920	106
AT1G77930	227
AT1G77932	2
AT1G77940	12246
AT1G77950	0
AT1G77960	1
AT1G77980	0
AT1G77990	268
AT1G77992	0
AT1G78000	3
AT1G78010	745
AT1G78020	2135
AT1G78030	10
AT1G78040	13140
AT1G78050	172
AT1G78060	2032
AT1G78070	97
AT1G78080	2038
AT1G78090	37
AT1G78095	0
AT1G78100	309
AT1G78110	69
AT1G78120	150
AT1G78130	1
AT1G78140	374
AT1G78150	2922
AT1G78160	1
AT1G78170	759
AT1G78172	66
AT1G78180	658
AT1G78190	83
AT1G78200	294
AT1G78206	13
AT1G78210	1253
AT1G78220	1
AT1G78230	6
AT1G78240	1301
AT1G78250	0
AT1G78260	803
AT1G78265	6
AT1G78270	0
AT1G78280	539
AT1G78290	47
AT1G78300	6217
AT1G78310	163
AT1G78320	31
AT1G78330	0
AT1G78340	0
AT1G78350	0
AT1G78355	0
AT1G78360	2
AT1G78370	26801
AT1G78380	9759
AT1G78390	0
AT1G78400	0
AT1G78410	22
AT1G78420	664
AT1G78430	1280
AT1G78440	168
AT1G78450	114
AT1G78460	570
AT1G78470	0
AT1G78476	6
AT1G78478	5
AT1G78480	14
AT1G78490	2964
AT1G78500	4
AT1G78510	194
AT1G78520	0
AT1G78530	0
AT1G78540	307
AT1G78550	125
AT1G78560	988
AT1G78570	2723
AT1G78580	1457
AT1G78590	328
AT1G78600	880
AT1G78610	1394
AT1G78620	1186
AT1G78630	14646
AT1G78635	0
AT1G78640	0
AT1G78650	550
AT1G78660	1405
AT1G78670	693
AT1G78680	1086
AT1G78690	351
AT1G78700	465
AT1G78710	0
AT1G78720	3
AT1G78730	110
AT1G78740	0
AT1G78750	2
AT1G78760	0
AT1G78770	614
AT1G78780	1
AT1G78790	220
AT1G78800	435
AT1G78810	424
AT1G78815	0
AT1G78820	1070
AT1G78830	638
AT1G78840	0
AT1G78850	1265
AT1G78860	80
AT1G78865	746
AT1G78870	910
AT1G78880	2825
AT1G78890	652
AT1G78895	174
AT1G78900	15293
AT1G78910	142
AT1G78915	363
AT1G78920	3456
AT1G78922	0
AT1G78930	296
AT1G78940	218
AT1G78950	60
AT1G78955	62
AT1G78960	142
AT1G78970	285
AT1G78980	0
AT1G78990	7
AT1G78995	209
AT1G79000	2428
AT1G79010	3328
AT1G79020	378
AT1G79030	830
AT1G79040	10039
AT1G79050	1453
AT1G79060	637
AT1G79070	253
AT1G79075	449
AT1G79080	805
AT1G79090	2431
AT1G79100	24
AT1G79103	26
AT1G79110	590
AT1G79120	100
AT1G79130	0
AT1G79150	1782
AT1G79160	131
AT1G79170	17
AT1G79180	17
AT1G79190	690
AT1G79200	501
AT1G79210	1713
AT1G79220	156
AT1G79230	2352
AT1G79240	0
AT1G79245	2377
AT1G79250	0
AT1G79260	548
AT1G79270	73
AT1G79280	4409
AT1G79290	0
AT1G79300	0
AT1G79310	1
AT1G79320	1
AT1G79330	20
AT1G79340	2536
AT1G79350	1724
AT1G79360	38
AT1G79370	3
AT1G79380	421
AT1G79390	625
AT1G79400	0
AT1G79410	125
AT1G79420	506
AT1G79430	116
AT1G79440	3922
AT1G79450	6
AT1G79460	1401
AT1G79470	925
AT1G79480	36
AT1G79485	0
AT1G79490	569
AT1G79500	1052
AT1G79510	0
AT1G79520	63
AT1G79529	13
AT1G79530	3174
AT1G79540	519
AT1G79550	9716
AT1G79560	6318
AT1G79570	1268
AT1G79580	0
AT1G79590	390
AT1G79600	1429
AT1G79610	438
AT1G79620	221
AT1G79630	884
AT1G79640	186
AT1G79650	1610
AT1G79660	228
AT1G79670	335
AT1G79680	0
AT1G79690	1989
AT1G79700	125
AT1G79710	323
AT1G79720	1018
AT1G79730	1375
AT1G79740	922
AT1G79750	7557
AT1G79760	108
AT1G79770	0
AT1G79780	14
AT1G79790	440
AT1G79800	0
AT1G79810	471
AT1G79820	1094
AT1G79830	3488
AT1G79840	500
AT1G79850	0
AT1G79860	0
AT1G79870	1288
AT1G79880	366
AT1G79890	198
AT1G79900	47
AT1G79910	5
AT1G79915	11
AT1G79920	4957
AT1G79930	5728
AT1G79940	2374
AT1G79950	1032
AT1G79960	0
AT1G79970	1702
AT1G79980	0
AT1G79985	616
AT1G79990	4261
AT1G80000	1330
AT1G80010	677
AT1G80020	2295
AT1G80030	1704
AT1G80040	1491
AT1G80050	634
AT1G80060	135
AT1G80070	12393
AT1G80080	1068
AT1G80090	0
AT1G80100	0
AT1G80110	106
AT1G80120	81
AT1G80130	25
AT1G80133	0
AT1G80140	0
AT1G80150	291
AT1G80160	0
AT1G80165	0
AT1G80170	228
AT1G80180	36
AT1G80190	244
AT1G80200	109
AT1G80210	339
AT1G80220	0
AT1G80230	1151
AT1G80240	8
AT1G80245	223
AT1G80250	0
AT1G80260	1409
AT1G80270	2652
AT1G80280	4241
AT1G80290	244
AT1G80300	1557
AT1G80310	0
AT1G80315	0
AT1G80320	0
AT1G80325	19
AT1G80330	0
AT1G80340	2
AT1G80350	986
AT1G80360	1538
AT1G80370	876
AT1G80380	1376
AT1G80390	20
AT1G80400	397
AT1G80410	4540
AT1G80420	351
AT1G80430	0
AT1G80440	35
AT1G80450	268
AT1G80460	1044
AT1G80470	0
AT1G80480	3431
AT1G80490	2862
AT1G80500	1435
AT1G80510	409
AT1G80520	70
AT1G80525	0
AT1G80530	1624
AT1G80540	8
AT1G80550	483
AT1G80555	15
AT1G80560	2521
AT1G80570	55
AT1G80580	0
AT1G80590	0
AT1G80600	3723
AT1G80610	283
AT1G80620	1605
AT1G80625	0
AT1G80630	294
AT1G80640	1517
AT1G80650	241
AT1G80660	11
AT1G80670	1002
AT1G80680	2047
AT1G80690	500
AT1G80700	73
AT1G80710	201
AT1G80720	489
AT1G80730	76
AT1G80740	1
AT1G80745	20
AT1G80750	2363
AT1G80760	36
AT1G80770	1268
AT1G80780	1335
AT1G80790	1672
AT1G80800	114
AT1G80810	507
AT1G80820	1
AT1G80830	419
AT1G80840	5
AT1G80850	168
AT1G80860	820
AT1G80865	19
AT1G80870	1238
AT1G80880	237
AT1G80890	148
AT1G80900	179
AT1G80910	609
AT1G80920	542
AT1G80930	4047
AT1G80940	360
AT1G80950	1030
AT1G80960	28
AT1G80970	52
AT1G80980	130
AT1G80990	1
AT1G81001	0
AT1G81020	1
AT2G01008	85
AT2G01010	77
AT2G01020	526
AT2G01021	14
AT2G01022	17
AT2G01023	1
AT2G01024	0
AT2G01026	0
AT2G01028	0
AT2G01029	0
AT2G01031	0
AT2G01034	0
AT2G01035	0
AT2G01037	0
AT2G01040	0
AT2G01045	0
AT2G01050	0
AT2G01060	930
AT2G01070	796
AT2G01080	390
AT2G01090	301
AT2G01100	1234
AT2G01110	1171
AT2G01120	452
AT2G01130	1037
AT2G01140	5470
AT2G01150	442
AT2G01160	0
AT2G01170	907
AT2G01175	7
AT2G01180	196
AT2G01190	611
AT2G01200	41
AT2G01210	671
AT2G01220	698
AT2G01240	0
AT2G01250	26560
AT2G01260	268
AT2G01270	878
AT2G01275	3
AT2G01280	0
AT2G01290	825
AT2G01300	0
AT2G01310	0
AT2G01320	1435
AT2G01330	210
AT2G01340	5
AT2G01350	1103
AT2G01360	0
AT2G01370	0
AT2G01372	0
AT2G01379	0
AT2G01390	262
AT2G01400	134
AT2G01410	26
AT2G01420	2682
AT2G01422	11
AT2G01430	68
AT2G01440	1012
AT2G01450	2208
AT2G01460	452
AT2G01470	952
AT2G01480	422
AT2G01490	1206
AT2G01500	0
AT2G01505	248
AT2G01510	272
AT2G01520	2
AT2G01530	0
AT2G01540	169
AT2G01550	0
AT2G01554	0
AT2G01560	0
AT2G01570	3060
AT2G01580	0
AT2G01590	351
AT2G01600	1378
AT2G01610	609
AT2G01620	269
AT2G01630	1300
AT2G01640	369
AT2G01650	392
AT2G01660	140
AT2G01667	0
AT2G01670	680
AT2G01680	603
AT2G01690	1332
AT2G01700	0
AT2G01710	904
AT2G01720	3296
AT2G01730	118
AT2G01735	193
AT2G01740	169
AT2G01750	870
AT2G01755	0
AT2G01760	458
AT2G01770	44
AT2G01780	0
AT2G01790	0
AT2G01800	0
AT2G01810	8
AT2G01818	92
AT2G01820	3435
AT2G01830	1827
AT2G01840	0
AT2G01850	287
AT2G01860	178
AT2G01870	60
AT2G01880	0
AT2G01890	9
AT2G01900	0
AT2G01905	123
AT2G01910	1275
AT2G01913	91
AT2G01918	52
AT2G01920	2
AT2G01930	569
AT2G01940	546
AT2G01950	862
AT2G01960	0
AT2G01970	3650
AT2G01973	0
AT2G01980	340
AT2G01990	119
AT2G02000	0
AT2G02010	261
AT2G02020	40
AT2G02023	0
AT2G02026	0
AT2G02030	0
AT2G02040	1020
AT2G02050	3014
AT2G02060	275
AT2G02061	40
AT2G02070	2758
AT2G02080	1203
AT2G02090	1231
AT2G02100	33648
AT2G02103	0
AT2G02110	0
AT2G02120	1
AT2G02130	4880
AT2G02135	0
AT2G02140	5
AT2G02147	0
AT2G02148	272
AT2G02150	543
AT2G02160	2887
AT2G02170	1084
AT2G02180	711
AT2G02190	0
AT2G02200	0
AT2G02205	0
AT2G02210	0
AT2G02220	341
AT2G02230	296
AT2G02240	7
AT2G02250	0
AT2G02260	0
AT2G02270	0
AT2G02280	0
AT2G02290	0
AT2G02300	5
AT2G02310	0
AT2G02320	0
AT2G02330	0
AT2G02340	0
AT2G02350	62
AT2G02360	223
AT2G02370	221
AT2G02380	9
AT2G02390	242
AT2G02400	440
AT2G02410	213
AT2G02430	1
AT2G02440	0
AT2G02450	112
AT2G02455	0
AT2G02470	879
AT2G02480	1254
AT2G02490	0
AT2G02493	0
AT2G02497	0
AT2G02498	0
AT2G02500	1033
AT2G02510	1625
AT2G02515	0
AT2G02520	0
AT2G02525	0
AT2G02540	240
AT2G02550	0
AT2G02560	2759
AT2G02570	1685
AT2G02580	0
AT2G02590	343
AT2G02600	0
AT2G02610	0
AT2G02620	0
AT2G02630	0
AT2G02635	0
AT2G02640	0
AT2G02650	0
AT2G02660	0
AT2G02670	0
AT2G02680	0
AT2G02690	0
AT2G02695	0
AT2G02700	0
AT2G02710	297
AT2G02720	0
AT2G02730	155
AT2G02740	1486
AT2G02741	0
AT2G02750	115
AT2G02760	3250
AT2G02765	199
AT2G02770	0
AT2G02780	365
AT2G02790	1445
AT2G02795	0
AT2G02800	837
AT2G02810	530
AT2G02820	367
AT2G02830	0
AT2G02835	2
AT2G02840	0
AT2G02850	2213
AT2G02860	564
AT2G02870	838
AT2G02880	345
AT2G02890	0
AT2G02900	0
AT2G02910	380
AT2G02930	4
AT2G02950	102
AT2G02955	342
AT2G02960	573
AT2G02970	929
AT2G02980	181
AT2G02990	2
AT2G03000	0
AT2G03010	86
AT2G03020	29
AT2G03030	0
AT2G03040	2
AT2G03050	319
AT2G03060	299
AT2G03070	830
AT2G03080	0
AT2G03090	4470
AT2G03100	0
AT2G03110	71
AT2G03120	3283
AT2G03130	9
AT2G03140	1229
AT2G03150	2665
AT2G03160	0
AT2G03170	0
AT2G03180	0
AT2G03190	0
AT2G03200	4
AT2G03210	0
AT2G03220	910
AT2G03230	0
AT2G03240	890
AT2G03250	0
AT2G03260	103
AT2G03270	369
AT2G03280	280
AT2G03290	5
AT2G03291	1
AT2G03300	0
AT2G03310	54
AT2G03320	0
AT2G03330	183
AT2G03340	772
AT2G03350	509
AT2G03360	0
AT2G03370	0
AT2G03380	163
AT2G03390	1006
AT2G03410	8
AT2G03420	0
AT2G03430	236
AT2G03440	2496
AT2G03445	0
AT2G03450	183
AT2G03460	3
AT2G03470	1100
AT2G03480	1029
AT2G03490	0
AT2G03500	66
AT2G03505	3
AT2G03510	1364
AT2G03520	0
AT2G03530	16
AT2G03540	1
AT2G03550	590
AT2G03560	0
AT2G03565	0
AT2G03567	0
AT2G03570	0
AT2G03580	0
AT2G03590	7
AT2G03600	0
AT2G03610	0
AT2G03620	355
AT2G03630	0
AT2G03640	1438
AT2G03650	0
AT2G03660	0
AT2G03667	406
AT2G03670	384
AT2G03680	3669
AT2G03690	337
AT2G03700	0
AT2G03710	32
AT2G03720	0
AT2G03730	146
AT2G03740	0
AT2G03750	621
AT2G03760	132
AT2G03770	0
AT2G03780	1264
AT2G03790	0
AT2G03800	377
AT2G03810	313
AT2G03820	3288
AT2G03821	0
AT2G03822	0
AT2G03823	0
AT2G03830	0
AT2G03840	0
AT2G03850	0
AT2G03855	0
AT2G03860	0
AT2G03870	1342
AT2G03880	122
AT2G03885	0
AT2G03890	2224
AT2G03895	0
AT2G03900	0
AT2G03905	0
AT2G03910	0
AT2G03913	0
AT2G03915	0
AT2G03920	0
AT2G03925	0
AT2G03930	0
AT2G03931	0
AT2G03932	0
AT2G03933	0
AT2G03934	0
AT2G03935	0
AT2G03936	0
AT2G03937	0
AT2G03940	0
AT2G03945	0
AT2G03950	0
AT2G03955	0
AT2G03958	0
AT2G03960	0
AT2G03965	0
AT2G03970	0
AT2G03972	0
AT2G03975	0
AT2G03980	388
AT2G03985	0
AT2G03990	0
AT2G03995	0
AT2G04000	0
AT2G04005	0
AT2G04010	0
AT2G04015	0
AT2G04020	0
AT2G04025	0
AT2G04030	17775
AT2G04031	0
AT2G04032	1
AT2G04033	4
AT2G04034	0
AT2G04035	0
AT2G04036	0
AT2G04037	0
AT2G04038	0
AT2G04039	75
AT2G04040	7
AT2G04041	0
AT2G04042	0
AT2G04043	0
AT2G04045	0
AT2G04046	0
AT2G04047	0
AT2G04050	0
AT2G04060	0
AT2G04062	0
AT2G04063	0
AT2G04065	9
AT2G04066	0
AT2G04070	0
AT2G04075	0
AT2G04080	185
AT2G04085	0
AT2G04090	0
AT2G04095	0
AT2G04100	131
AT2G04110	428
AT2G04115	0
AT2G04120	0
AT2G04125	0
AT2G04130	0
AT2G04135	0
AT2G04137	0
AT2G04140	0
AT2G04145	0
AT2G04150	0
AT2G04155	0
AT2G04160	3
AT2G04170	4
AT2G04175	0
AT2G04180	0
AT2G04185	0
AT2G04190	0
AT2G04195	0
AT2G04200	0
AT2G04205	2
AT2G04210	0
AT2G04215	0
AT2G04220	0
AT2G04225	0
AT2G04230	219
AT2G04235	458
AT2G04240	266
AT2G04250	0
AT2G04255	0
AT2G04260	0
AT2G04265	0
AT2G04270	943
AT2G04280	191
AT2G04285	0
AT2G04290	0
AT2G04295	0
AT2G04300	0
AT2G04305	218
AT2G04310	0
AT2G04315	0
AT2G04320	0
AT2G04325	0
AT2G04330	0
AT2G04335	0
AT2G04340	435
AT2G04345	0
AT2G04350	913
AT2G04355	0
AT2G04360	1316
AT2G04365	0
AT2G04375	0
AT2G04378	616
AT2G04380	0
AT2G04390	2612
AT2G04395	0
AT2G04400	1104
AT2G04405	1
AT2G04410	1281
AT2G04420	0
AT2G04425	0
AT2G04430	53
AT2G04435	0
AT2G04440	0
AT2G04450	152
AT2G04455	0
AT2G04460	2
AT2G04465	0
AT2G04470	0
AT2G04480	0
AT2G04485	0
AT2G04490	0
AT2G04495	0
AT2G04500	0
AT2G04505	0
AT2G04510	0
AT2G04515	0
AT2G04520	2852
AT2G04525	0
AT2G04530	1349
AT2G04535	0
AT2G04540	318
AT2G04545	0
AT2G04550	458
AT2G04555	2
AT2G04560	104
AT2G04565	0
AT2G04570	280
AT2G04575	0
AT2G04580	0
AT2G04590	0
AT2G04595	0
AT2G04600	0
AT2G04605	0
AT2G04610	0
AT2G04615	0
AT2G04620	316
AT2G04621	0
AT2G04622	0
AT2G04625	0
AT2G04630	1036
AT2G04635	0
AT2G04645	0
AT2G04650	272
AT2G04655	0
AT2G04660	624
AT2G04665	0
AT2G04670	0
AT2G04675	0
AT2G04680	0
AT2G04685	0
AT2G04690	408
AT2G04695	0
AT2G04700	1687
AT2G04705	0
AT2G04710	0
AT2G04715	0
AT2G04720	0
AT2G04725	0
AT2G04730	0
AT2G04735	0
AT2G04740	497
AT2G04745	0
AT2G04750	0
AT2G04755	0
AT2G04760	0
AT2G04765	0
AT2G04770	0
AT2G04775	2
AT2G04780	3279
AT2G04785	0
AT2G04790	43
AT2G04795	6
AT2G04800	0
AT2G04805	4
AT2G04810	0
AT2G04815	0
AT2G04820	0
AT2G04825	0
AT2G04830	0
AT2G04835	0
AT2G04840	0
AT2G04842	1726
AT2G04845	362
AT2G04850	244
AT2G04852	46
AT2G04855	0
AT2G04860	266
AT2G04865	1429
AT2G04870	0
AT2G04875	0
AT2G04880	1049
AT2G04885	0
AT2G04890	419
AT2G04895	0
AT2G04900	619
AT2G04905	0
AT2G04910	0
AT2G04915	0
AT2G04920	0
AT2G04925	0
AT2G04930	0
AT2G04935	0
AT2G04940	779
AT2G04945	0
AT2G04950	0
AT2G04955	107
AT2G04965	452
AT2G04970	0
AT2G04975	0
AT2G04980	0
AT2G04985	0
AT2G04990	0
AT2G04995	0
AT2G05000	0
AT2G05005	0
AT2G05010	0
AT2G05015	0
AT2G05020	0
AT2G05025	0
AT2G05030	0
AT2G05035	0
AT2G05040	6
AT2G05045	1
AT2G05050	0
AT2G05060	0
AT2G05065	0
AT2G05070	2988
AT2G05075	67
AT2G05080	0
AT2G05082	0
AT2G05084	0
AT2G05085	0
AT2G05087	0
AT2G05090	0
AT2G05095	0
AT2G05100	1190
AT2G05105	0
AT2G05110	0
AT2G05115	0
AT2G05117	0
AT2G05120	1390
AT2G05125	2
AT2G05130	0
AT2G05133	0
AT2G05140	0
AT2G05145	0
AT2G05150	0
AT2G05155	0
AT2G05160	15
AT2G05170	1460
AT2G05171	0
AT2G05180	3
AT2G05185	9
AT2G05190	0
AT2G05200	0
AT2G05205	9
AT2G05210	541
AT2G05215	15
AT2G05220	5225
AT2G05230	7
AT2G05240	0
AT2G05245	0
AT2G05250	18
AT2G05255	0
AT2G05260	190
AT2G05270	0
AT2G05280	12
AT2G05290	18
AT2G05294	0
AT2G05300	106
AT2G05310	695
AT2G05315	0
AT2G05320	520
AT2G05330	0
AT2G05335	0
AT2G05340	0
AT2G05350	0
AT2G05355	0
AT2G05360	0
AT2G05365	0
AT2G05370	0
AT2G05380	6310
AT2G05390	0
AT2G05395	0
AT2G05400	0
AT2G05405	0
AT2G05410	0
AT2G05415	0
AT2G05420	0
AT2G05425	0
AT2G05430	0
AT2G05435	0
AT2G05440	0
AT2G05441	0
AT2G05445	0
AT2G05450	0
AT2G05455	0
AT2G05460	0
AT2G05465	0
AT2G05470	0
AT2G05475	0
AT2G05480	0
AT2G05485	0
AT2G05490	0
AT2G05495	0
AT2G05505	0
AT2G05510	0
AT2G05515	0
AT2G05518	5
AT2G05520	21175
AT2G05525	0
AT2G05530	0
AT2G05535	0
AT2G05540	12
AT2G05545	0
AT2G05550	0
AT2G05555	1
AT2G05560	0
AT2G05562	0
AT2G05564	0
AT2G05565	0
AT2G05567	0
AT2G05570	0
AT2G05575	0
AT2G05580	0
AT2G05585	0
AT2G05590	402
AT2G05600	0
AT2G05605	0
AT2G05610	0
AT2G05615	0
AT2G05620	414
AT2G05625	0
AT2G05630	448
AT2G05632	123
AT2G05635	0
AT2G05640	0
AT2G05642	0
AT2G05645	0
AT2G05647	0
AT2G05655	0
AT2G05660	0
AT2G05665	27
AT2G05670	0
AT2G05675	2
AT2G05680	0
AT2G05685	0
AT2G05690	0
AT2G05695	0
AT2G05700	0
AT2G05705	0
AT2G05710	8998
AT2G05715	0
AT2G05720	0
AT2G05725	0
AT2G05730	0
AT2G05740	0
AT2G05750	0
AT2G05752	0
AT2G05753	3
AT2G05755	259
AT2G05760	563
AT2G05765	84
AT2G05770	0
AT2G05780	0
AT2G05785	1
AT2G05786	0
AT2G05790	7745
AT2G05800	0
AT2G05801	0
AT2G05810	28
AT2G05812	12
AT2G05815	0
AT2G05820	0
AT2G05825	1
AT2G05830	1275
AT2G05835	0
AT2G05840	2268
AT2G05845	0
AT2G05850	0
AT2G05855	0
AT2G05860	0
AT2G05865	0
AT2G05870	0
AT2G05875	0
AT2G05880	0
AT2G05885	0
AT2G05890	0
AT2G05895	0
AT2G05900	0
AT2G05905	0
AT2G05910	25
AT2G05914	0
AT2G05915	0
AT2G05920	11252
AT2G05925	0
AT2G05930	0
AT2G05935	0
AT2G05940	294
AT2G05945	0
AT2G05950	0
AT2G05960	0
AT2G05965	0
AT2G05970	0
AT2G05975	0
AT2G05980	0
AT2G05985	0
AT2G05990	10138
AT2G05995	1
AT2G06000	583
AT2G06002	0
AT2G06005	113
AT2G06010	616
AT2G06020	0
AT2G06025	487
AT2G06035	0
AT2G06040	422
AT2G06045	1
AT2G06050	1527
AT2G06060	0
AT2G06065	0
AT2G06070	0
AT2G06075	0
AT2G06080	0
AT2G06085	0
AT2G06090	0
AT2G06095	0
AT2G06100	0
AT2G06105	0
AT2G06110	0
AT2G06115	0
AT2G06120	0
AT2G06125	0
AT2G06130	0
AT2G06135	0
AT2G06140	0
AT2G06145	0
AT2G06150	0
AT2G06160	0
AT2G06165	0
AT2G06166	0
AT2G06170	0
AT2G06175	0
AT2G06180	0
AT2G06185	0
AT2G06190	0
AT2G06200	450
AT2G06210	1636
AT2G06215	1
AT2G06220	0
AT2G06225	0
AT2G06230	0
AT2G06235	0
AT2G06240	0
AT2G06245	0
AT2G06250	0
AT2G06255	71
AT2G06260	0
AT2G06265	0
AT2G06270	0
AT2G06275	0
AT2G06280	0
AT2G06285	0
AT2G06290	0
AT2G06296	0
AT2G06303	0
AT2G06305	0
AT2G06310	0
AT2G06315	0
AT2G06330	0
AT2G06335	0
AT2G06340	0
AT2G06345	0
AT2G06350	0
AT2G06355	0
AT2G06365	0
AT2G06370	0
AT2G06375	0
AT2G06380	0
AT2G06385	0
AT2G06390	0
AT2G06395	0
AT2G06400	0
AT2G06405	0
AT2G06410	0
AT2G06415	0
AT2G06420	0
AT2G06425	0
AT2G06430	0
AT2G06435	0
AT2G06440	0
AT2G06445	0
AT2G06450	0
AT2G06455	0
AT2G06460	0
AT2G06465	0
AT2G06470	0
AT2G06475	0
AT2G06480	0
AT2G06485	0
AT2G06490	0
AT2G06495	0
AT2G06500	0
AT2G06505	0
AT2G06510	638
AT2G06515	0
AT2G06520	10936
AT2G06525	0
AT2G06530	687
AT2G06535	0
AT2G06540	0
AT2G06541	0
AT2G06550	0
AT2G06555	0
AT2G06560	0
AT2G06562	0
AT2G06565	0
AT2G06570	0
AT2G06575	0
AT2G06580	0
AT2G06585	0
AT2G06590	0
AT2G06595	0
AT2G06600	0
AT2G06605	0
AT2G06610	0
AT2G06615	0
AT2G06620	0
AT2G06625	0
AT2G06630	0
AT2G06635	0
AT2G06640	0
AT2G06645	0
AT2G06650	0
AT2G06655	0
AT2G06660	0
AT2G06665	0
AT2G06667	0
AT2G06670	0
AT2G06675	0
AT2G06680	0
AT2G06685	0
AT2G06690	0
AT2G06695	0
AT2G06700	0
AT2G06705	0
AT2G06710	0
AT2G06715	0
AT2G06720	0
AT2G06725	0
AT2G06740	0
AT2G06745	0
AT2G06750	0
AT2G06755	0
AT2G06760	0
AT2G06765	1
AT2G06770	0
AT2G06775	0
AT2G06780	0
AT2G06785	0
AT2G06790	0
AT2G06795	0
AT2G06800	0
AT2G06805	0
AT2G06810	0
AT2G06815	0
AT2G06820	0
AT2G06822	0
AT2G06830	0
AT2G06835	0
AT2G06840	0
AT2G06845	0
AT2G06850	6456
AT2G06855	0
AT2G06860	0
AT2G06865	0
AT2G06870	0
AT2G06875	0
AT2G06880	0
AT2G06885	0
AT2G06890	0
AT2G06900	0
AT2G06902	0
AT2G06904	0
AT2G06905	0
AT2G06906	0
AT2G06908	0
AT2G06910	0
AT2G06912	0
AT2G06914	0
AT2G06917	0
AT2G06920	0
AT2G06922	0
AT2G06925	1525
AT2G06930	0
AT2G06935	0
AT2G06940	0
AT2G06945	0
AT2G06950	3252
AT2G06955	0
AT2G06960	0
AT2G06965	0
AT2G06967	0
AT2G06973	0
AT2G06975	0
AT2G06980	0
AT2G06983	0
AT2G06985	0
AT2G06990	2343
AT2G06995	0
AT2G07000	0
AT2G07005	0
AT2G07010	0
AT2G07015	0
AT2G07020	0
AT2G07025	0
AT2G07030	0
AT2G07035	0
AT2G07040	0
AT2G07042	18
AT2G07045	0
AT2G07050	3747
AT2G07055	0
AT2G07070	0
AT2G07080	0
AT2G07085	0
AT2G07090	0
AT2G07095	0
AT2G07100	0
AT2G07110	0
AT2G07115	0
AT2G07120	0
AT2G07130	2
AT2G07135	0
AT2G07140	0
AT2G07150	0
AT2G07155	0
AT2G07160	0
AT2G07165	0
AT2G07170	1752
AT2G07175	0
AT2G07180	1149
AT2G07185	0
AT2G07190	0
AT2G07195	0
AT2G07200	0
AT2G07205	0
AT2G07210	0
AT2G07212	0
AT2G07213	0
AT2G07215	0
AT2G07220	0
AT2G07225	0
AT2G07230	0
AT2G07235	0
AT2G07240	0
AT2G07245	0
AT2G07250	0
AT2G07255	0
AT2G07260	0
AT2G07265	0
AT2G07270	0
AT2G07275	0
AT2G07280	0
AT2G07285	0
AT2G07290	0
AT2G07295	0
AT2G07300	0
AT2G07305	0
AT2G07310	0
AT2G07315	0
AT2G07320	0
AT2G07325	0
AT2G07330	0
AT2G07335	0
AT2G07340	919
AT2G07345	9
AT2G07355	7
AT2G07360	3430
AT2G07365	0
AT2G07375	0
AT2G07380	0
AT2G07385	0
AT2G07390	0
AT2G07395	0
AT2G07400	0
AT2G07405	0
AT2G07410	0
AT2G07415	0
AT2G07420	0
AT2G07425	3
AT2G07430	0
AT2G07435	12
AT2G07440	0
AT2G07445	0
AT2G07450	0
AT2G07455	0
AT2G07460	0
AT2G07470	0
AT2G07475	0
AT2G07480	0
AT2G07483	0
AT2G07485	2
AT2G07486	0
AT2G07490	0
AT2G07495	0
AT2G07500	0
AT2G07505	0
AT2G07510	0
AT2G07515	0
AT2G07520	0
AT2G07525	0
AT2G07530	0
AT2G07535	0
AT2G07540	0
AT2G07545	0
AT2G07550	0
AT2G07555	0
AT2G07560	0
AT2G07565	0
AT2G07570	0
AT2G07575	0
AT2G07580	0
AT2G07585	5
AT2G07590	0
AT2G07595	0
AT2G07599	1
AT2G07600	0
AT2G07605	6
AT2G07613	0
AT2G07615	1
AT2G07617	0
AT2G07620	0
AT2G07621	0
AT2G07623	0
AT2G07625	0
AT2G07626	0
AT2G07627	0
AT2G07628	0
AT2G07629	2
AT2G07630	0
AT2G07631	0
AT2G07632	0
AT2G07633	0
AT2G07634	0
AT2G07635	0
AT2G07636	0
AT2G07637	0
AT2G07638	15
AT2G07640	2
AT2G07641	0
AT2G07642	0
AT2G07643	0
AT2G07644	0
AT2G07645	0
AT2G07646	0
AT2G07648	0
AT2G07650	0
AT2G07652	0
AT2G07654	0
AT2G07655	0
AT2G07656	0
AT2G07658	0
AT2G07659	0
AT2G07660	0
AT2G07661	0
AT2G07662	3
AT2G07663	0
AT2G07664	0
AT2G07665	3
AT2G07666	0
AT2G07667	3
AT2G07669	0
AT2G07670	0
AT2G07671	11
AT2G07672	0
AT2G07673	0
AT2G07674	2
AT2G07675	41
AT2G07676	3
AT2G07677	4
AT2G07678	1
AT2G07680	437
AT2G07681	6
AT2G07682	1
AT2G07683	0
AT2G07684	0
AT2G07685	1
AT2G07686	0
AT2G07687	18
AT2G07688	0
AT2G07689	5
AT2G07690	1918
AT2G07691	0
AT2G07692	0
AT2G07693	0
AT2G07694	0
AT2G07695	7
AT2G07696	0
AT2G07697	0
AT2G07698	39
AT2G07699	0
AT2G07700	0
AT2G07701	0
AT2G07702	0
AT2G07703	0
AT2G07704	0
AT2G07705	0
AT2G07706	0
AT2G07707	0
AT2G07708	0
AT2G07709	0
AT2G07710	0
AT2G07711	24
AT2G07712	2
AT2G07713	0
AT2G07714	0
AT2G07715	41
AT2G07716	1
AT2G07717	0
AT2G07718	0
AT2G07719	0
AT2G07720	0
AT2G07721	0
AT2G07722	0
AT2G07723	0
AT2G07724	0
AT2G07725	6
AT2G07726	0
AT2G07727	11
AT2G07728	0
AT2G07729	0
AT2G07730	0
AT2G07731	0
AT2G07732	2
AT2G07733	0
AT2G07734	0
AT2G07735	0
AT2G07736	0
AT2G07737	0
AT2G07738	0
AT2G07739	0
AT2G07740	0
AT2G07741	0
AT2G07742	0
AT2G07743	0
AT2G07744	0
AT2G07745	0
AT2G07746	0
AT2G07747	2
AT2G07748	0
AT2G07749	0
AT2G07750	2
AT2G07751	54
AT2G07752	0
AT2G07753	0
AT2G07754	0
AT2G07755	0
AT2G07756	0
AT2G07757	0
AT2G07758	0
AT2G07759	0
AT2G07760	0
AT2G07761	0
AT2G07762	0
AT2G07763	0
AT2G07764	0
AT2G07765	0
AT2G07766	0
AT2G07767	8
AT2G07768	1
AT2G07769	0
AT2G07770	0
AT2G07771	0
AT2G07772	0
AT2G07773	0
AT2G07774	5
AT2G07775	0
AT2G07776	0
AT2G07777	0
AT2G07778	0
AT2G07779	0
AT2G07780	0
AT2G07783	0
AT2G07784	0
AT2G07785	0
AT2G07786	0
AT2G07787	0
AT2G07788	0
AT2G07789	0
AT2G07790	0
AT2G07791	0
AT2G07792	0
AT2G07793	0
AT2G07794	0
AT2G07795	0
AT2G07798	0
AT2G07799	0
AT2G07800	0
AT2G07805	0
AT2G07806	0
AT2G07807	0
AT2G07808	0
AT2G07809	0
AT2G07810	0
AT2G07811	0
AT2G07812	0
AT2G07813	0
AT2G07815	0
AT2G07820	0
AT2G07825	0
AT2G07826	0
AT2G07827	1
AT2G07830	0
AT2G07835	2
AT2G07840	0
AT2G07845	1
AT2G07850	0
AT2G07855	0
AT2G07860	0
AT2G07865	0
AT2G07870	0
AT2G07875	6
AT2G07880	0
AT2G07885	0
AT2G07890	0
AT2G07895	0
AT2G07900	0
AT2G07905	0
AT2G07910	0
AT2G07915	0
AT2G07925	0
AT2G07935	0
AT2G07940	0
AT2G07945	0
AT2G07950	11
AT2G07960	0
AT2G07965	0
AT2G07970	0
AT2G07975	0
AT2G07981	0
AT2G07985	0
AT2G07990	0
AT2G07995	0
AT2G08000	0
AT2G08005	0
AT2G08010	0
AT2G08015	0
AT2G08020	0
AT2G08025	0
AT2G08030	0
AT2G08035	0
AT2G08040	0
AT2G08045	0
AT2G08050	0
AT2G08055	0
AT2G08060	0
AT2G08070	0
AT2G08075	0
AT2G08085	0
AT2G08090	0
AT2G08095	0
AT2G08100	1
AT2G08105	0
AT2G08110	0
AT2G08115	0
AT2G08120	13
AT2G08125	0
AT2G08130	0
AT2G08135	0
AT2G08150	0
AT2G08155	0
AT2G08160	0
AT2G08165	0
AT2G08175	0
AT2G08180	0
AT2G08190	0
AT2G08195	0
AT2G08200	0
AT2G08205	0
AT2G08210	0
AT2G08215	0
AT2G08220	23
AT2G08230	0
AT2G08235	0
AT2G08240	0
AT2G08245	0
AT2G08250	0
AT2G08255	0
AT2G08260	0
AT2G08265	0
AT2G08270	0
AT2G08275	0
AT2G08280	0
AT2G08285	0
AT2G08290	0
AT2G08295	0
AT2G08300	0
AT2G08305	0
AT2G08310	0
AT2G08315	0
AT2G08320	0
AT2G08330	0
AT2G08335	2
AT2G08340	0
AT2G08345	0
AT2G08350	6
AT2G08355	0
AT2G08360	0
AT2G08365	0
AT2G08370	0
AT2G08375	0
AT2G08380	0
AT2G08385	0
AT2G08390	0
AT2G08395	0
AT2G08400	0
AT2G08405	0
AT2G08410	0
AT2G08415	0
AT2G08420	0
AT2G08425	0
AT2G08430	0
AT2G08435	8
AT2G08440	1
AT2G08445	5
AT2G08450	0
AT2G08455	0
AT2G08460	0
AT2G08465	0
AT2G08470	0
AT2G08475	0
AT2G08480	0
AT2G08485	0
AT2G08490	0
AT2G08495	0
AT2G08500	0
AT2G08505	0
AT2G08510	0
AT2G08515	0
AT2G08520	0
AT2G08525	0
AT2G08530	11
AT2G08535	0
AT2G08540	0
AT2G08545	1
AT2G08550	0
AT2G08555	0
AT2G08560	0
AT2G08565	0
AT2G08570	0
AT2G08575	27
AT2G08580	10
AT2G08585	3
AT2G08590	0
AT2G08595	0
AT2G08610	4
AT2G08620	0
AT2G08625	0
AT2G08630	0
AT2G08635	0
AT2G08640	0
AT2G08645	0
AT2G08650	0
AT2G08655	0
AT2G08660	0
AT2G08665	0
AT2G08670	0
AT2G08675	0
AT2G08680	4
AT2G08685	0
AT2G08690	0
AT2G08695	0
AT2G08700	0
AT2G08705	0
AT2G08710	0
AT2G08715	0
AT2G08720	0
AT2G08725	0
AT2G08730	0
AT2G08735	46
AT2G08740	0
AT2G08745	0
AT2G08750	0
AT2G08755	9
AT2G08760	25
AT2G08765	142
AT2G08770	0
AT2G08775	0
AT2G08780	0
AT2G08790	0
AT2G08795	3
AT2G08800	1
AT2G08805	0
AT2G08815	0
AT2G08820	0
AT2G08825	0
AT2G08830	0
AT2G08835	0
AT2G08845	0
AT2G08850	0
AT2G08855	0
AT2G08860	0
AT2G08865	27
AT2G08870	0
AT2G08875	0
AT2G08880	0
AT2G08885	0
AT2G08890	0
AT2G08895	0
AT2G08900	0
AT2G08905	0
AT2G08910	0
AT2G08915	3
AT2G08920	0
AT2G08925	0
AT2G08930	0
AT2G08935	0
AT2G08940	0
AT2G08945	0
AT2G08950	0
AT2G08955	2
AT2G08960	0
AT2G08965	0
AT2G08970	0
AT2G08975	0
AT2G08980	2
AT2G08985	0
AT2G08986	0
AT2G08990	0
AT2G08995	0
AT2G09000	0
AT2G09005	0
AT2G09010	0
AT2G09015	0
AT2G09020	0
AT2G09025	6
AT2G09035	0
AT2G09040	0
AT2G09045	0
AT2G09050	0
AT2G09055	0
AT2G09060	0
AT2G09065	0
AT2G09070	0
AT2G09075	0
AT2G09080	0
AT2G09085	0
AT2G09090	7
AT2G09095	0
AT2G09100	0
AT2G09105	0
AT2G09110	0
AT2G09115	0
AT2G09120	0
AT2G09125	0
AT2G09130	0
AT2G09135	0
AT2G09140	0
AT2G09150	0
AT2G09155	0
AT2G09160	0
AT2G09165	5
AT2G09170	1
AT2G09175	0
AT2G09180	0
AT2G09185	0
AT2G09187	0
AT2G09190	27
AT2G09195	9
AT2G09200	1
AT2G09205	1
AT2G09210	0
AT2G09215	0
AT2G09220	0
AT2G09225	12
AT2G09230	0
AT2G09235	0
AT2G09240	0
AT2G09245	0
AT2G09250	0
AT2G09255	0
AT2G09260	0
AT2G09265	0
AT2G09270	0
AT2G09280	0
AT2G09285	0
AT2G09290	0
AT2G09295	0
AT2G09300	0
AT2G09305	17
AT2G09310	0
AT2G09315	0
AT2G09320	3
AT2G09325	0
AT2G09330	0
AT2G09335	0
AT2G09340	0
AT2G09345	0
AT2G09350	0
AT2G09355	0
AT2G09360	0
AT2G09365	0
AT2G09370	0
AT2G09375	0
AT2G09380	0
AT2G09385	0
AT2G09388	0
AT2G09390	0
AT2G09395	0
AT2G09400	0
AT2G09405	0
AT2G09410	0
AT2G09415	0
AT2G09420	0
AT2G09425	7
AT2G09430	0
AT2G09435	0
AT2G09440	0
AT2G09445	0
AT2G09450	0
AT2G09455	3
AT2G09460	0
AT2G09465	0
AT2G09470	0
AT2G09475	1
AT2G09480	0
AT2G09490	15
AT2G09495	8
AT2G09500	1
AT2G09505	0
AT2G09510	0
AT2G09515	0
AT2G09525	1
AT2G09530	0
AT2G09535	0
AT2G09540	0
AT2G09545	0
AT2G09550	0
AT2G09555	0
AT2G09560	0
AT2G09565	0
AT2G09570	0
AT2G09575	0
AT2G09585	0
AT2G09589	0
AT2G09590	0
AT2G09605	0
AT2G09610	0
AT2G09615	0
AT2G09620	0
AT2G09625	0
AT2G09630	0
AT2G09635	0
AT2G09640	0
AT2G09645	0
AT2G09650	0
AT2G09655	0
AT2G09660	0
AT2G09665	0
AT2G09670	0
AT2G09675	0
AT2G09680	0
AT2G09685	0
AT2G09690	0
AT2G09695	0
AT2G09700	0
AT2G09705	12
AT2G09710	52
AT2G09715	0
AT2G09720	0
AT2G09725	0
AT2G09730	0
AT2G09735	0
AT2G09740	0
AT2G09745	3
AT2G09750	0
AT2G09755	0
AT2G09760	0
AT2G09765	0
AT2G09770	0
AT2G09775	0
AT2G09780	0
AT2G09785	0
AT2G09790	0
AT2G09795	379
AT2G09800	0
AT2G09805	1
AT2G09810	0
AT2G09815	0
AT2G09820	0
AT2G09825	0
AT2G09830	0
AT2G09835	2
AT2G09838	0
AT2G09840	0
AT2G09845	1
AT2G09850	0
AT2G09860	0
AT2G09862	0
AT2G09865	0
AT2G09870	0
AT2G09875	0
AT2G09880	0
AT2G09885	0
AT2G09890	0
AT2G09895	0
AT2G09900	0
AT2G09905	0
AT2G09910	0
AT2G09915	0
AT2G09920	0
AT2G09925	0
AT2G09930	0
AT2G09935	0
AT2G09945	0
AT2G09950	0
AT2G09953	0
AT2G09955	0
AT2G09956	0
AT2G09960	0
AT2G09965	0
AT2G09970	0
AT2G09975	0
AT2G09990	3448
AT2G09992	0
AT2G09994	0
AT2G09995	0
AT2G10000	0
AT2G10010	0
AT2G10020	0
AT2G10025	0
AT2G10030	0
AT2G10040	0
AT2G10045	4
AT2G10050	0
AT2G10070	0
AT2G10080	0
AT2G10090	0
AT2G10100	0
AT2G10105	0
AT2G10110	0
AT2G10120	0
AT2G10130	0
AT2G10140	0
AT2G10150	0
AT2G10160	0
AT2G10165	0
AT2G10170	0
AT2G10175	0
AT2G10180	0
AT2G10190	0
AT2G10200	0
AT2G10205	0
AT2G10210	0
AT2G10220	0
AT2G10223	0
AT2G10226	0
AT2G10230	0
AT2G10232	0
AT2G10234	0
AT2G10237	0
AT2G10240	0
AT2G10250	0
AT2G10253	0
AT2G10256	0
AT2G10260	0
AT2G10265	0
AT2G10270	0
AT2G10280	0
AT2G10285	0
AT2G10290	0
AT2G10300	0
AT2G10310	0
AT2G10320	0
AT2G10330	0
AT2G10350	0
AT2G10360	0
AT2G10370	0
AT2G10380	0
AT2G10390	0
AT2G10400	0
AT2G10405	1
AT2G10410	4632
AT2G10420	0
AT2G10430	0
AT2G10440	5
AT2G10450	0
AT2G10455	0
AT2G10460	0
AT2G10465	0
AT2G10470	0
AT2G10480	0
AT2G10490	0
AT2G10500	0
AT2G10510	0
AT2G10520	0
AT2G10530	0
AT2G10535	2
AT2G10537	0
AT2G10540	0
AT2G10545	0
AT2G10550	0
AT2G10553	0
AT2G10555	0
AT2G10556	0
AT2G10557	0
AT2G10560	0
AT2G10570	0
AT2G10589	0
AT2G10590	0
AT2G10600	0
AT2G10602	0
AT2G10605	0
AT2G10606	0
AT2G10608	0
AT2G10610	0
AT2G10611	0
AT2G10614	0
AT2G10615	0
AT2G10617	0
AT2G10620	0
AT2G10625	0
AT2G10630	0
AT2G10640	0
AT2G10650	0
AT2G10660	0
AT2G10670	0
AT2G10680	0
AT2G10690	0
AT2G10710	0
AT2G10720	0
AT2G10730	0
AT2G10735	0
AT2G10740	0
AT2G10760	2
AT2G10770	0
AT2G10780	0
AT2G10790	0
AT2G10800	2
AT2G10802	0
AT2G10810	0
AT2G10820	0
AT2G10830	0
AT2G10833	0
AT2G10836	0
AT2G10840	0
AT2G10850	0
AT2G10860	0
AT2G10870	0
AT2G10880	0
AT2G10890	0
AT2G10895	0
AT2G10900	0
AT2G10910	0
AT2G10920	0
AT2G10921	0
AT2G10930	25
AT2G10931	240
AT2G10940	18769
AT2G10950	320
AT2G10955	0
AT2G10960	0
AT2G10965	0
AT2G10970	0
AT2G10975	0
AT2G10980	0
AT2G10990	0
AT2G11000	629
AT2G11005	0
AT2G11010	0
AT2G11015	0
AT2G11020	0
AT2G11025	0
AT2G11030	0
AT2G11035	0
AT2G11040	0
AT2G11045	0
AT2G11050	0
AT2G11060	0
AT2G11070	0
AT2G11080	0
AT2G11090	0
AT2G11100	0
AT2G11110	0
AT2G11115	0
AT2G11120	0
AT2G11130	0
AT2G11135	0
AT2G11140	80
AT2G11150	5
AT2G11165	0
AT2G11166	0
AT2G11168	0
AT2G11170	0
AT2G11180	0
AT2G11190	0
AT2G11200	0
AT2G11205	0
AT2G11210	0
AT2G11215	0
AT2G11220	0
AT2G11225	0
AT2G11230	0
AT2G11235	0
AT2G11240	3295
AT2G11270	0
AT2G11271	0
AT2G11280	1
AT2G11290	2
AT2G11300	0
AT2G11310	1
AT2G11320	0
AT2G11330	0
AT2G11340	0
AT2G11345	0
AT2G11350	0
AT2G11360	0
AT2G11370	0
AT2G11380	0
AT2G11390	0
AT2G11400	0
AT2G11405	0
AT2G11410	0
AT2G11420	0
AT2G11430	0
AT2G11440	0
AT2G11450	0
AT2G11460	0
AT2G11462	0
AT2G11465	0
AT2G11480	0
AT2G11485	0
AT2G11490	0
AT2G11500	0
AT2G11502	0
AT2G11504	0
AT2G11507	0
AT2G11510	0
AT2G11520	724
AT2G11522	0
AT2G11530	0
AT2G11550	0
AT2G11570	0
AT2G11590	0
AT2G11600	0
AT2G11610	0
AT2G11620	4
AT2G11623	0
AT2G11626	0
AT2G11630	0
AT2G11640	0
AT2G11650	0
AT2G11660	0
AT2G11670	0
AT2G11680	0
AT2G11690	0
AT2G11700	0
AT2G11720	0
AT2G11730	0
AT2G11740	0
AT2G11750	0
AT2G11770	0
AT2G11773	0
AT2G11775	0
AT2G11778	0
AT2G11780	0
AT2G11790	0
AT2G11800	0
AT2G11810	41
AT2G11815	2
AT2G11820	0
AT2G11830	0
AT2G11840	0
AT2G11850	0
AT2G11851	0
AT2G11852	0
AT2G11870	0
AT2G11880	128
AT2G11890	2737
AT2G11891	9
AT2G11910	7018
AT2G11930	0
AT2G11940	0
AT2G11950	0
AT2G11970	0
AT2G11980	0
AT2G11983	0
AT2G11990	0
AT2G12000	0
AT2G12010	0
AT2G12020	0
AT2G12025	0
AT2G12040	0
AT2G12050	0
AT2G12060	0
AT2G12066	0
AT2G12083	0
AT2G12100	0
AT2G12110	0
AT2G12120	0
AT2G12130	0
AT2G12140	0
AT2G12150	0
AT2G12160	0
AT2G12170	37
AT2G12190	2
AT2G12195	0
AT2G12200	0
AT2G12205	0
AT2G12210	0
AT2G12230	0
AT2G12240	0
AT2G12250	0
AT2G12260	0
AT2G12270	0
AT2G12280	0
AT2G12290	0
AT2G12300	0
AT2G12305	0
AT2G12320	0
AT2G12325	0
AT2G12330	0
AT2G12340	0
AT2G12345	0
AT2G12360	0
AT2G12370	6
AT2G12380	1
AT2G12385	2
AT2G12390	0
AT2G12400	779
AT2G12405	0
AT2G12407	0
AT2G12408	0
AT2G12410	0
AT2G12420	2
AT2G12430	1
AT2G12440	30
AT2G12450	15
AT2G12460	34
AT2G12461	45
AT2G12462	120
AT2G12465	0
AT2G12470	0
AT2G12475	0
AT2G12480	4
AT2G12490	53
AT2G12500	2
AT2G12505	0
AT2G12510	0
AT2G12520	3
AT2G12530	0
AT2G12540	1
AT2G12550	305
AT2G12560	0
AT2G12570	0
AT2G12580	0
AT2G12590	0
AT2G12600	0
AT2G12610	0
AT2G12620	0
AT2G12630	0
AT2G12640	0
AT2G12646	0
AT2G12650	0
AT2G12660	0
AT2G12670	0
AT2G12680	0
AT2G12685	0
AT2G12690	0
AT2G12695	0
AT2G12700	0
AT2G12710	0
AT2G12720	0
AT2G12730	0
AT2G12740	0
AT2G12750	0
AT2G12760	0
AT2G12770	0
AT2G12780	0
AT2G12800	0
AT2G12810	0
AT2G12815	0
AT2G12820	0
AT2G12830	0
AT2G12832	0
AT2G12835	0
AT2G12840	0
AT2G12845	0
AT2G12850	0
AT2G12855	0
AT2G12860	0
AT2G12870	0
AT2G12875	0
AT2G12880	0
AT2G12890	0
AT2G12900	0
AT2G12905	0
AT2G12910	0
AT2G12920	0
AT2G12930	0
AT2G12935	0
AT2G12940	0
AT2G12945	0
AT2G12950	0
AT2G12960	0
AT2G12970	0
AT2G12980	0
AT2G12990	0
AT2G13000	0
AT2G13010	0
AT2G13020	0
AT2G13040	0
AT2G13050	0
AT2G13060	0
AT2G13070	0
AT2G13080	0
AT2G13090	0
AT2G13100	600
AT2G13105	0
AT2G13110	0
AT2G13115	0
AT2G13116	0
AT2G13118	0
AT2G13120	0
AT2G13125	0
AT2G13126	0
AT2G13128	0
AT2G13130	60
AT2G13140	0
AT2G13142	0
AT2G13143	0
AT2G13145	0
AT2G13146	2
AT2G13150	0
AT2G13160	0
AT2G13170	0
AT2G13175	0
AT2G13180	0
AT2G13190	0
AT2G13200	0
AT2G13230	0
AT2G13240	0
AT2G13250	0
AT2G13260	0
AT2G13270	0
AT2G13274	0
AT2G13275	0
AT2G13280	0
AT2G13290	212
AT2G13295	0
AT2G13300	0
AT2G13310	0
AT2G13320	0
AT2G13330	0
AT2G13335	0
AT2G13350	0
AT2G13360	1634
AT2G13370	2279
AT2G13380	0
AT2G13390	0
AT2G13400	0
AT2G13410	0
AT2G13420	163
AT2G13422	0
AT2G13430	0
AT2G13431	0
AT2G13440	1261
AT2G13450	1
AT2G13460	0
AT2G13463	0
AT2G13469	0
AT2G13470	0
AT2G13480	0
AT2G13490	0
AT2G13500	0
AT2G13510	0
AT2G13520	0
AT2G13530	0
AT2G13540	2238
AT2G13542	0
AT2G13547	0
AT2G13550	520
AT2G13555	0
AT2G13560	4792
AT2G13570	0
AT2G13580	0
AT2G13590	0
AT2G13600	316
AT2G13610	994
AT2G13620	0
AT2G13630	0
AT2G13640	0
AT2G13650	393
AT2G13660	0
AT2G13665	1
AT2G13680	90
AT2G13690	729
AT2G13700	0
AT2G13705	0
AT2G13706	0
AT2G13710	0
AT2G13720	0
AT2G13730	0
AT2G13740	0
AT2G13750	0
AT2G13760	0
AT2G13770	0
AT2G13790	400
AT2G13800	102
AT2G13810	0
AT2G13820	700
AT2G13830	0
AT2G13840	394
AT2G13845	0
AT2G13850	0
AT2G13851	0
AT2G13860	0
AT2G13865	0
AT2G13870	0
AT2G13890	0
AT2G13895	0
AT2G13900	0
AT2G13905	0
AT2G13910	0
AT2G13920	0
AT2G13930	0
AT2G13940	0
AT2G13950	0
AT2G13960	9
AT2G13965	0
AT2G13970	486
AT2G13975	156
AT2G13980	0
AT2G13985	0
AT2G13990	0
AT2G14000	0
AT2G14010	0
AT2G14020	0
AT2G14030	0
AT2G14040	0
AT2G14045	513
AT2G14050	206
AT2G14060	1
AT2G14070	0
AT2G14080	341
AT2G14090	222
AT2G14095	0
AT2G14100	2
AT2G14110	149
AT2G14115	130
AT2G14120	1788
AT2G14130	0
AT2G14140	0
AT2G14150	0
AT2G14160	0
AT2G14170	2288
AT2G14180	0
AT2G14190	0
AT2G14200	0
AT2G14210	0
AT2G14220	94
AT2G14230	0
AT2G14240	0
AT2G14245	0
AT2G14247	132
AT2G14255	693
AT2G14260	1026
AT2G14265	0
AT2G14270	0
AT2G14280	0
AT2G14282	0
AT2G14285	435
AT2G14288	0
AT2G14289	0
AT2G14290	1
AT2G14300	0
AT2G14310	0
AT2G14320	0
AT2G14330	0
AT2G14335	0
AT2G14340	0
AT2G14350	0
AT2G14365	0
AT2G14370	0
AT2G14378	0
AT2G14380	0
AT2G14390	0
AT2G14395	0
AT2G14400	0
AT2G14405	0
AT2G14410	0
AT2G14415	0
AT2G14420	0
AT2G14430	0
AT2G14440	0
AT2G14450	0
AT2G14455	0
AT2G14460	649
AT2G14470	0
AT2G14475	0
AT2G14490	0
AT2G14500	0
AT2G14510	0
AT2G14520	218
AT2G14530	460
AT2G14535	0
AT2G14540	0
AT2G14550	0
AT2G14560	14
AT2G14570	0
AT2G14580	210
AT2G14590	0
AT2G14595	0
AT2G14600	0
AT2G14605	0
AT2G14610	2
AT2G14620	17
AT2G14630	0
AT2G14635	0
AT2G14640	0
AT2G14650	0
AT2G14660	473
AT2G14661	0
AT2G14670	0
AT2G14680	497
AT2G14690	0
AT2G14692	0
AT2G14695	0
AT2G14700	0
AT2G14710	0
AT2G14720	2356
AT2G14730	0
AT2G14740	1416
AT2G14750	1347
AT2G14755	0
AT2G14760	0
AT2G14765	0
AT2G14770	0
AT2G14772	0
AT2G14774	0
AT2G14775	48
AT2G14777	0
AT2G14780	0
AT2G14790	0
AT2G14793	0
AT2G14796	0
AT2G14800	22
AT2G14810	0
AT2G14820	5
AT2G14825	122
AT2G14830	0
AT2G14835	1234
AT2G14840	0
AT2G14843	0
AT2G14846	0
AT2G14850	202
AT2G14860	364
AT2G14870	0
AT2G14878	810
AT2G14880	3086
AT2G14890	10701
AT2G14900	835
AT2G14910	1898
AT2G14920	0
AT2G14930	0
AT2G14935	0
AT2G14940	0
AT2G14945	0
AT2G14950	0
AT2G14960	12
AT2G14970	0
AT2G14980	0
AT2G14990	0
AT2G15000	1640
AT2G15010	0
AT2G15012	0
AT2G15013	0
AT2G15014	0
AT2G15015	0
AT2G15016	0
AT2G15017	0
AT2G15020	0
AT2G15025	0
AT2G15029	0
AT2G15030	80
AT2G15040	0
AT2G15042	5
AT2G15045	0
AT2G15050	689
AT2G15060	0
AT2G15070	6
AT2G15080	11
AT2G15090	4191
AT2G15100	0
AT2G15110	0
AT2G15120	2
AT2G15128	178
AT2G15130	31
AT2G15140	0
AT2G15145	0
AT2G15150	0
AT2G15160	0
AT2G15170	0
AT2G15180	0
AT2G15185	0
AT2G15190	0
AT2G15200	0
AT2G15210	0
AT2G15220	0
AT2G15230	317
AT2G15240	742
AT2G15250	0
AT2G15260	0
AT2G15270	416
AT2G15271	0
AT2G15280	595
AT2G15290	3602
AT2G15292	2188
AT2G15300	135
AT2G15310	15
AT2G15318	1
AT2G15320	679
AT2G15325	0
AT2G15327	0
AT2G15330	0
AT2G15340	0
AT2G15345	0
AT2G15350	0
AT2G15360	0
AT2G15370	0
AT2G15380	0
AT2G15390	0
AT2G15400	52
AT2G15410	0
AT2G15420	0
AT2G15430	1378
AT2G15440	215
AT2G15450	0
AT2G15460	0
AT2G15470	0
AT2G15480	2
AT2G15490	0
AT2G15500	0
AT2G15510	0
AT2G15520	0
AT2G15530	859
AT2G15535	0
AT2G15540	0
AT2G15550	0
AT2G15555	0
AT2G15560	797
AT2G15570	456
AT2G15580	81
AT2G15590	0
AT2G15600	0
AT2G15610	0
AT2G15620	2693
AT2G15630	217
AT2G15640	0
AT2G15650	0
AT2G15660	0
AT2G15670	2
AT2G15680	0
AT2G15690	499
AT2G15695	334
AT2G15700	0
AT2G15710	0
AT2G15720	0
AT2G15730	262
AT2G15740	0
AT2G15750	0
AT2G15760	26
AT2G15765	0
AT2G15770	0
AT2G15780	0
AT2G15790	460
AT2G15800	1
AT2G15810	1
AT2G15815	0
AT2G15820	1030
AT2G15830	25
AT2G15840	5
AT2G15850	0
AT2G15860	1748
AT2G15870	0
AT2G15880	70
AT2G15890	2087
AT2G15900	749
AT2G15910	710
AT2G15920	0
AT2G15940	0
AT2G15950	0
AT2G15960	326
AT2G15970	7324
AT2G15980	245
AT2G15990	0
AT2G16000	0
AT2G16005	0
AT2G16010	0
AT2G16015	0
AT2G16016	0
AT2G16018	0
AT2G16019	0
AT2G16020	0
AT2G16030	0
AT2G16040	0
AT2G16050	3
AT2G16060	37
AT2G16070	583
AT2G16080	0
AT2G16090	494
AT2G16100	0
AT2G16110	0
AT2G16120	0
AT2G16130	0
AT2G16140	0
AT2G16145	0
AT2G16150	0
AT2G16160	0
AT2G16170	0
AT2G16180	0
AT2G16190	0
AT2G16200	0
AT2G16210	2
AT2G16220	0
AT2G16225	0
AT2G16230	0
AT2G16240	0
AT2G16245	0
AT2G16250	481
AT2G16260	0
AT2G16270	1734
AT2G16280	2353
AT2G16290	0
AT2G16300	0
AT2G16310	0
AT2G16320	0
AT2G16330	0
AT2G16340	0
AT2G16360	1
AT2G16365	890
AT2G16367	1
AT2G16370	1168
AT2G16380	2
AT2G16385	2
AT2G16390	501
AT2G16400	1219
AT2G16405	440
AT2G16410	0
AT2G16420	0
AT2G16430	1314
AT2G16440	1862
AT2G16450	0
AT2G16460	522
AT2G16485	2797
AT2G16490	0
AT2G16500	4464
AT2G16505	0
AT2G16510	2692
AT2G16520	0
AT2G16530	168
AT2G16535	0
AT2G16540	0
AT2G16550	0
AT2G16560	0
AT2G16570	131
AT2G16575	0
AT2G16580	197
AT2G16586	16
AT2G16592	0
AT2G16594	0
AT2G16595	209
AT2G16600	26091
AT2G16610	0
AT2G16620	0
AT2G16630	151
AT2G16640	5212
AT2G16650	658
AT2G16660	4440
AT2G16670	0
AT2G16676	0
AT2G16680	0
AT2G16690	0
AT2G16700	306
AT2G16710	315
AT2G16720	13
AT2G16730	0
AT2G16740	110
AT2G16750	350
AT2G16760	8
AT2G16770	385
AT2G16780	2136
AT2G16790	9
AT2G16800	1328
AT2G16810	0
AT2G16820	0
AT2G16830	0
AT2G16832	0
AT2G16835	0
AT2G16840	0
AT2G16850	2085
AT2G16860	1367
AT2G16870	68
AT2G16880	687
AT2G16890	33
AT2G16895	0
AT2G16900	505
AT2G16905	0
AT2G16910	0
AT2G16920	1042
AT2G16930	1052
AT2G16940	3632
AT2G16950	2300
AT2G16953	0
AT2G16960	0
AT2G16970	1
AT2G16980	0
AT2G16990	23
AT2G17000	0
AT2G17010	5
AT2G17020	682
AT2G17030	340
AT2G17033	1233
AT2G17036	21
AT2G17040	3
AT2G17043	0
AT2G17050	0
AT2G17055	0
AT2G17060	0
AT2G17064	0
AT2G17070	3
AT2G17080	0
AT2G17090	0
AT2G17110	424
AT2G17115	0
AT2G17120	849
AT2G17130	600
AT2G17140	334
AT2G17150	488
AT2G17160	0
AT2G17170	0
AT2G17180	0
AT2G17190	1968
AT2G17200	1750
AT2G17210	98
AT2G17220	378
AT2G17230	871
AT2G17240	2163
AT2G17250	1730
AT2G17260	179
AT2G17265	1338
AT2G17270	435
AT2G17280	129
AT2G17290	241
AT2G17295	0
AT2G17300	190
AT2G17305	0
AT2G17310	0
AT2G17320	585
AT2G17330	0
AT2G17340	1058
AT2G17350	315
AT2G17360	11458
AT2G17370	494
AT2G17380	627
AT2G17390	3573
AT2G17410	2349
AT2G17420	3909
AT2G17430	7
AT2G17440	380
AT2G17442	153
AT2G17450	477
AT2G17460	0
AT2G17470	0
AT2G17477	0
AT2G17480	627
AT2G17490	43
AT2G17500	4
AT2G17510	1362
AT2G17520	324
AT2G17525	367
AT2G17530	815
AT2G17540	455
AT2G17550	52
AT2G17560	4734
AT2G17570	115
AT2G17580	772
AT2G17590	0
AT2G17600	0
AT2G17610	0
AT2G17620	253
AT2G17630	1163
AT2G17640	133
AT2G17650	170
AT2G17660	2
AT2G17670	555
AT2G17680	0
AT2G17690	0
AT2G17695	221
AT2G17700	1078
AT2G17705	146
AT2G17710	91
AT2G17720	734
AT2G17723	0
AT2G17730	330
AT2G17740	4
AT2G17750	0
AT2G17760	489
AT2G17770	27
AT2G17780	86
AT2G17785	0
AT2G17787	140
AT2G17790	1363
AT2G17800	1723
AT2G17810	0
AT2G17820	681
AT2G17830	123
AT2G17840	1444
AT2G17845	0
AT2G17850	1
AT2G17860	0
AT2G17870	1796
AT2G17880	118
AT2G17890	0
AT2G17900	333
AT2G17905	0
AT2G17910	0
AT2G17920	0
AT2G17930	3674
AT2G17940	0
AT2G17950	0
AT2G17960	0
AT2G17970	323
AT2G17972	0
AT2G17975	120
AT2G17980	1650
AT2G17990	1592
AT2G18000	48
AT2G18010	16
AT2G18020	24765
AT2G18025	0
AT2G18030	639
AT2G18040	3590
AT2G18042	0
AT2G18050	4
AT2G18060	28
AT2G18070	0
AT2G18080	0
AT2G18090	1145
AT2G18100	136
AT2G18110	2778
AT2G18115	3
AT2G18120	19
AT2G18130	0
AT2G18140	0
AT2G18150	0
AT2G18160	1605
AT2G18170	794
AT2G18180	17
AT2G18190	2
AT2G18193	2
AT2G18196	46
AT2G18200	0
AT2G18210	5
AT2G18220	1995
AT2G18230	663
AT2G18240	212
AT2G18245	399
AT2G18250	210
AT2G18260	6
AT2G18270	0
AT2G18280	1172
AT2G18290	378
AT2G18300	226
AT2G18310	0
AT2G18320	0
AT2G18323	0
AT2G18328	226
AT2G18330	1468
AT2G18340	2
AT2G18350	328
AT2G18360	59
AT2G18370	0
AT2G18380	129
AT2G18390	798
AT2G18400	1251
AT2G18410	361
AT2G18420	0
AT2G18440	2294
AT2G18450	17
AT2G18460	0
AT2G18465	265
AT2G18470	3
AT2G18480	0
AT2G18490	0
AT2G18500	41
AT2G18510	1323
AT2G18520	601
AT2G18530	0
AT2G18540	0
AT2G18550	16
AT2G18560	170
AT2G18570	286
AT2G18580	0
AT2G18590	0
AT2G18600	19
AT2G18620	63
AT2G18630	1173
AT2G18640	0
AT2G18650	75
AT2G18660	0
AT2G18670	206
AT2G18680	2
AT2G18685	0
AT2G18690	2
AT2G18700	464
AT2G18710	2605
AT2G18720	9
AT2G18721	0
AT2G18730	1336
AT2G18735	252
AT2G18740	1972
AT2G18750	1981
AT2G18760	518
AT2G18770	390
AT2G18780	103
AT2G18790	1936
AT2G18800	0
AT2G18810	0
AT2G18820	0
AT2G18830	0
AT2G18840	520
AT2G18850	593
AT2G18860	435
AT2G18870	0
AT2G18876	285
AT2G18880	0
AT2G18890	233
AT2G18900	2036
AT2G18910	831
AT2G18915	340
AT2G18917	15
AT2G18920	0
AT2G18938	11
AT2G18940	1291
AT2G18950	2260
AT2G18960	12039
AT2G18969	5
AT2G18970	3
AT2G18980	3
AT2G18990	822
AT2G19000	0
AT2G19010	0
AT2G19020	0
AT2G19030	0
AT2G19040	0
AT2G19045	0
AT2G19050	0
AT2G19060	0
AT2G19070	0
AT2G19080	922
AT2G19090	1200
AT2G19100	0
AT2G19110	1631
AT2G19120	241
AT2G19130	57
AT2G19140	0
AT2G19146	0
AT2G19150	0
AT2G19160	591
AT2G19170	2865
AT2G19180	880
AT2G19190	1
AT2G19200	0
AT2G19210	0
AT2G19220	0
AT2G19230	0
AT2G19240	46
AT2G19250	169
AT2G19260	375
AT2G19270	897
AT2G19280	422
AT2G19290	0
AT2G19300	0
AT2G19310	119
AT2G19320	0
AT2G19330	2
AT2G19340	2
AT2G19350	153
AT2G19360	0
AT2G19365	0
AT2G19380	191
AT2G19385	777
AT2G19390	856
AT2G19400	263
AT2G19410	0
AT2G19420	0
AT2G19425	0
AT2G19430	811
AT2G19440	64
AT2G19450	1115
AT2G19460	325
AT2G19470	764
AT2G19480	6863
AT2G19490	573
AT2G19500	3
AT2G19510	0
AT2G19520	4629
AT2G19530	171
AT2G19540	2926
AT2G19550	12
AT2G19560	360
AT2G19570	0
AT2G19572	3
AT2G19580	32
AT2G19582	0
AT2G19590	100
AT2G19600	877
AT2G19610	2
AT2G19620	768
AT2G19630	1
AT2G19640	883
AT2G19650	100
AT2G19660	35
AT2G19670	994
AT2G19680	1068
AT2G19690	124
AT2G19700	0
AT2G19710	255
AT2G19720	504
AT2G19730	14661
AT2G19740	3117
AT2G19750	3937
AT2G19755	0
AT2G19760	2505
AT2G19770	0
AT2G19780	351
AT2G19790	759
AT2G19796	0
AT2G19800	4
AT2G19802	0
AT2G19803	0
AT2G19806	0
AT2G19810	1040
AT2G19820	0
AT2G19825	0
AT2G19830	1695
AT2G19840	0
AT2G19850	0
AT2G19860	1075
AT2G19870	2538
AT2G19880	1320
AT2G19890	0
AT2G19893	0
AT2G19900	0
AT2G19910	346
AT2G19920	297
AT2G19930	172
AT2G19940	1580
AT2G19950	1092
AT2G19960	0
AT2G19970	7
AT2G19980	1
AT2G19990	2
AT2G20000	1310
AT2G20010	578
AT2G20020	1713
AT2G20030	0
AT2G20050	2028
AT2G20060	1927
AT2G20070	0
AT2G20080	0
AT2G20100	437
AT2G20110	306
AT2G20120	870
AT2G20130	317
AT2G20140	2557
AT2G20142	1
AT2G20150	0
AT2G20160	0
AT2G20170	0
AT2G20180	446
AT2G20190	2999
AT2G20208	0
AT2G20210	137
AT2G20230	1634
AT2G20240	482
AT2G20250	150
AT2G20260	4481
AT2G20270	1604
AT2G20280	2124
AT2G20290	812
AT2G20298	0
AT2G20300	1644
AT2G20310	367
AT2G20320	455
AT2G20330	1118
AT2G20340	417
AT2G20350	0
AT2G20360	6320
AT2G20362	26
AT2G20370	1020
AT2G20380	0
AT2G20390	536
AT2G20400	223
AT2G20410	125
AT2G20420	5833
AT2G20430	0
AT2G20440	218
AT2G20450	5151
AT2G20460	0
AT2G20463	0
AT2G20465	0
AT2G20470	6
AT2G20480	125
AT2G20490	1629
AT2G20495	168
AT2G20500	0
AT2G20510	0
AT2G20515	374
AT2G20520	0
AT2G20530	3097
AT2G20540	53
AT2G20550	204
AT2G20555	0
AT2G20560	17
AT2G20562	12
AT2G20570	2143
AT2G20580	5668
AT2G20585	825
AT2G20590	950
AT2G20595	4
AT2G20597	7
AT2G20600	0
AT2G20605	0
AT2G20610	2006
AT2G20613	0
AT2G20616	0
AT2G20618	0
AT2G20619	0
AT2G20620	0
AT2G20625	0
AT2G20630	1750
AT2G20635	592
AT2G20650	213
AT2G20660	0
AT2G20670	27
AT2G20680	322
AT2G20690	1735
AT2G20700	3
AT2G20710	132
AT2G20720	0
AT2G20721	37
AT2G20722	22
AT2G20723	26
AT2G20724	551
AT2G20725	689
AT2G20740	403
AT2G20750	116
AT2G20760	2887
AT2G20770	152
AT2G20780	666
AT2G20784	0
AT2G20790	765
AT2G20800	1
AT2G20805	0
AT2G20810	817
AT2G20815	84
AT2G20816	0
AT2G20818	0
AT2G20820	3458
AT2G20825	3
AT2G20830	758
AT2G20835	35
AT2G20840	389
AT2G20850	835
AT2G20860	2662
AT2G20870	6
AT2G20873	0
AT2G20875	9
AT2G20880	1
AT2G20890	8177
AT2G20900	649
AT2G20910	0
AT2G20920	395
AT2G20921	0
AT2G20930	711
AT2G20940	418
AT2G20950	909
AT2G20960	1106
AT2G20970	0
AT2G20980	319
AT2G20990	6515
AT2G20993	0
AT2G21000	0
AT2G21010	0
AT2G21020	0
AT2G21030	1
AT2G21040	0
AT2G21045	5
AT2G21050	2256
AT2G21060	2124
AT2G21070	426
AT2G21080	46
AT2G21090	709
AT2G21100	0
AT2G21105	0
AT2G21110	0
AT2G21120	542
AT2G21130	2339
AT2G21140	143
AT2G21150	876
AT2G21160	6509
AT2G21170	7714
AT2G21172	0
AT2G21180	56
AT2G21185	0
AT2G21187	3
AT2G21188	15
AT2G21190	774
AT2G21195	247
AT2G21200	19
AT2G21210	128
AT2G21220	57
AT2G21230	586
AT2G21235	0
AT2G21237	0
AT2G21240	878
AT2G21250	3672
AT2G21260	6
AT2G21270	1246
AT2G21280	991
AT2G21290	1231
AT2G21300	2541
AT2G21310	0
AT2G21320	65
AT2G21330	2344
AT2G21340	1254
AT2G21350	22
AT2G21360	0
AT2G21370	858
AT2G21380	1442
AT2G21385	1302
AT2G21390	8137
AT2G21400	0
AT2G21410	2371
AT2G21420	0
AT2G21430	49
AT2G21440	2491
AT2G21450	7
AT2G21455	0
AT2G21460	0
AT2G21465	0
AT2G21470	1651
AT2G21480	0
AT2G21490	0
AT2G21500	198
AT2G21510	15
AT2G21520	2282
AT2G21530	1004
AT2G21540	758
AT2G21550	108
AT2G21560	164
AT2G21570	0
AT2G21580	9380
AT2G21590	709
AT2G21595	0
AT2G21600	1445
AT2G21610	0
AT2G21620	5175
AT2G21630	336
AT2G21640	134
AT2G21650	6
AT2G21655	0
AT2G21660	219478
AT2G21670	0
AT2G21680	0
AT2G21690	0
AT2G21700	0
AT2G21710	375
AT2G21720	0
AT2G21725	0
AT2G21727	0
AT2G21730	1
AT2G21740	0
AT2G21750	0
AT2G21760	0
AT2G21770	130
AT2G21780	5
AT2G21790	5371
AT2G21800	274
AT2G21810	0
AT2G21820	0
AT2G21830	312
AT2G21840	25
AT2G21850	40
AT2G21860	1875
AT2G21870	12457
AT2G21880	0
AT2G21890	2
AT2G21895	0
AT2G21900	0
AT2G21905	0
AT2G21910	0
AT2G21920	0
AT2G21930	0
AT2G21940	183
AT2G21950	21
AT2G21960	645
AT2G21970	342
AT2G21980	0
AT2G21990	0
AT2G22000	294
AT2G22010	825
AT2G22030	0
AT2G22040	0
AT2G22050	0
AT2G22055	0
AT2G22060	0
AT2G22070	155
AT2G22080	1482
AT2G22088	8
AT2G22090	139
AT2G22100	440
AT2G22110	0
AT2G22120	293
AT2G22121	0
AT2G22122	48
AT2G22125	4985
AT2G22140	216
AT2G22145	0
AT2G22150	0
AT2G22155	0
AT2G22160	0
AT2G22170	3593
AT2G22180	0
AT2G22190	198
AT2G22200	10
AT2G22210	0
AT2G22220	0
AT2G22230	2274
AT2G22240	491
AT2G22241	0
AT2G22250	844
AT2G22260	95
AT2G22270	400
AT2G22280	0
AT2G22290	0
AT2G22300	1054
AT2G22310	150
AT2G22320	0
AT2G22330	208
AT2G22335	0
AT2G22340	3
AT2G22345	0
AT2G22350	0
AT2G22360	787
AT2G22370	316
AT2G22380	0
AT2G22390	134
AT2G22400	3866
AT2G22410	298
AT2G22420	156
AT2G22425	1510
AT2G22426	0
AT2G22430	4231
AT2G22440	0
AT2G22450	2119
AT2G22460	4
AT2G22465	0
AT2G22470	129
AT2G22475	640
AT2G22480	638
AT2G22482	0
AT2G22490	566
AT2G22496	0
AT2G22500	359
AT2G22510	99
AT2G22520	0
AT2G22530	374
AT2G22540	1622
AT2G22560	119
AT2G22570	211
AT2G22580	1
AT2G22590	7
AT2G22600	79
AT2G22610	1830
AT2G22620	136
AT2G22630	0
AT2G22640	398
AT2G22650	271
AT2G22660	2491
AT2G22668	0
AT2G22670	9453
AT2G22680	169
AT2G22690	97
AT2G22710	1
AT2G22720	1512
AT2G22730	102
AT2G22740	244
AT2G22750	0
AT2G22760	0
AT2G22770	196
AT2G22780	1651
AT2G22790	13
AT2G22795	4262
AT2G22800	32
AT2G22805	0
AT2G22807	0
AT2G22810	1
AT2G22820	0
AT2G22821	14
AT2G22830	323
AT2G22840	3236
AT2G22850	5
AT2G22860	0
AT2G22870	684
AT2G22880	0
AT2G22890	402
AT2G22900	1348
AT2G22905	2
AT2G22910	692
AT2G22920	22
AT2G22930	2
AT2G22940	0
AT2G22941	0
AT2G22942	0
AT2G22950	0
AT2G22955	0
AT2G22960	0
AT2G22970	461
AT2G22980	458
AT2G22990	1838
AT2G23000	634
AT2G23010	420
AT2G23020	0
AT2G23030	0
AT2G23040	193
AT2G23050	119
AT2G23060	11
AT2G23067	0
AT2G23070	3394
AT2G23080	443
AT2G23090	3479
AT2G23093	229
AT2G23096	0
AT2G23100	27
AT2G23110	0
AT2G23118	0
AT2G23120	2017
AT2G23130	485
AT2G23140	658
AT2G23142	0
AT2G23148	0
AT2G23150	434
AT2G23160	0
AT2G23170	643
AT2G23180	301
AT2G23190	0
AT2G23200	62
AT2G23210	0
AT2G23220	18
AT2G23230	0
AT2G23240	0
AT2G23250	0
AT2G23260	0
AT2G23270	0
AT2G23290	339
AT2G23300	160
AT2G23310	1110
AT2G23320	533
AT2G23321	0
AT2G23330	124
AT2G23340	292
AT2G23347	0
AT2G23348	7
AT2G23350	13052
AT2G23360	951
AT2G23370	321
AT2G23380	1230
AT2G23390	947
AT2G23400	0
AT2G23410	0
AT2G23420	382
AT2G23430	22
AT2G23440	0
AT2G23445	0
AT2G23450	227
AT2G23460	897
AT2G23470	211
AT2G23480	0
AT2G23490	0
AT2G23500	0
AT2G23510	0
AT2G23520	893
AT2G23530	250
AT2G23540	0
AT2G23550	33
AT2G23560	55
AT2G23570	0
AT2G23580	0
AT2G23590	1
AT2G23600	83
AT2G23610	340
AT2G23620	18
AT2G23630	0
AT2G23640	0
AT2G23650	0
AT2G23660	0
AT2G23670	0
AT2G23672	1
AT2G23673	0
AT2G23680	1
AT2G23690	31
AT2G23700	629
AT2G23710	0
AT2G23720	0
AT2G23740	1070
AT2G23755	69
AT2G23760	497
AT2G23770	10
AT2G23780	763
AT2G23790	578
AT2G23800	0
AT2G23808	2
AT2G23810	386
AT2G23820	931
AT2G23830	0
AT2G23834	0
AT2G23840	213
AT2G23850	0
AT2G23860	0
AT2G23870	0
AT2G23880	0
AT2G23890	613
AT2G23900	0
AT2G23910	380
AT2G23930	5249
AT2G23940	699
AT2G23945	0
AT2G23950	542
AT2G23960	0
AT2G23970	1
AT2G23980	1001
AT2G23985	22
AT2G23987	0
AT2G23990	0
AT2G24000	0
AT2G24010	1
AT2G24020	2128
AT2G24030	95
AT2G24040	51
AT2G24050	2405
AT2G24060	2063
AT2G24070	127
AT2G24080	0
AT2G24090	6061
AT2G24100	133
AT2G24103	0
AT2G24110	61
AT2G24120	2927
AT2G24130	0
AT2G24140	20
AT2G24150	2210
AT2G24160	55
AT2G24165	0
AT2G24170	637
AT2G24180	699
AT2G24190	99
AT2G24195	0
AT2G24200	5746
AT2G24205	0
AT2G24210	0
AT2G24220	175
AT2G24230	812
AT2G24240	10
AT2G24250	83
AT2G24255	0
AT2G24260	44
AT2G24270	7221
AT2G24280	1047
AT2G24285	0
AT2G24290	752
AT2G24300	73
AT2G24310	0
AT2G24320	0
AT2G24330	504
AT2G24340	0
AT2G24350	124
AT2G24360	1782
AT2G24370	2
AT2G24380	0
AT2G24390	213
AT2G24395	158
AT2G24400	8
AT2G24410	0
AT2G24420	1728
AT2G24430	0
AT2G24440	402
AT2G24450	0
AT2G24460	0
AT2G24470	0
AT2G24480	0
AT2G24490	876
AT2G24500	1877
AT2G24510	0
AT2G24520	321
AT2G24530	262
AT2G24535	0
AT2G24540	0
AT2G24545	0
AT2G24550	98
AT2G24560	66
AT2G24570	321
AT2G24580	116
AT2G24590	2558
AT2G24592	296
AT2G24600	5
AT2G24610	2
AT2G24615	0
AT2G24617	0
AT2G24620	0
AT2G24625	0
AT2G24630	788
AT2G24640	531
AT2G24645	702
AT2G24650	552
AT2G24660	0
AT2G24670	0
AT2G24680	201
AT2G24681	1
AT2G24683	0
AT2G24690	726
AT2G24692	23
AT2G24693	0
AT2G24696	3
AT2G24700	927
AT2G24710	0
AT2G24720	0
AT2G24730	0
AT2G24735	0
AT2G24740	0
AT2G24748	0
AT2G24750	5
AT2G24755	8
AT2G24760	0
AT2G24761	0
AT2G24762	433
AT2G24765	1752
AT2G24780	0
AT2G24790	3433
AT2G24791	0
AT2G24800	33
AT2G24810	0
AT2G24820	903
AT2G24830	381
AT2G24840	0
AT2G24850	1
AT2G24860	166
AT2G24870	1
AT2G24880	0
AT2G24890	0
AT2G24900	0
AT2G24910	0
AT2G24915	0
AT2G24920	0
AT2G24930	0
AT2G24940	3368
AT2G24945	221
AT2G24950	0
AT2G24960	284
AT2G24970	130
AT2G24980	0
AT2G24990	907
AT2G25000	33
AT2G25010	364
AT2G25011	0
AT2G25015	0
AT2G25020	0
AT2G25025	0
AT2G25030	0
AT2G25040	0
AT2G25050	1020
AT2G25055	23
AT2G25060	8887
AT2G25070	909
AT2G25080	1623
AT2G25090	1
AT2G25095	1
AT2G25100	517
AT2G25110	2420
AT2G25120	0
AT2G25125	0
AT2G25130	17
AT2G25140	819
AT2G25150	20
AT2G25160	0
AT2G25169	4
AT2G25170	3783
AT2G25171	0
AT2G25180	635
AT2G25185	0
AT2G25190	328
AT2G25200	33
AT2G25210	3964
AT2G25215	0
AT2G25220	46
AT2G25230	0
AT2G25240	0
AT2G25250	692
AT2G25255	0
AT2G25260	22
AT2G25270	1127
AT2G25280	772
AT2G25290	354
AT2G25295	0
AT2G25297	0
AT2G25300	288
AT2G25305	0
AT2G25310	1274
AT2G25312	0
AT2G25320	1106
AT2G25330	0
AT2G25340	0
AT2G25344	0
AT2G25350	202
AT2G25355	477
AT2G25360	0
AT2G25370	0
AT2G25380	0
AT2G25390	0
AT2G25400	0
AT2G25409	0
AT2G25410	0
AT2G25420	417
AT2G25430	2956
AT2G25440	0
AT2G25450	2418
AT2G25460	40
AT2G25470	0
AT2G25480	763
AT2G25482	1
AT2G25490	3376
AT2G25500	1
AT2G25510	51
AT2G25520	4822
AT2G25530	180
AT2G25540	1
AT2G25550	0
AT2G25560	407
AT2G25565	0
AT2G25570	382
AT2G25580	580
AT2G25590	218
AT2G25600	1
AT2G25605	198
AT2G25610	1126
AT2G25620	752
AT2G25625	10
AT2G25630	0
AT2G25640	857
AT2G25650	212
AT2G25660	2184
AT2G25670	3940
AT2G25680	88
AT2G25685	0
AT2G25687	0
AT2G25690	192
AT2G25700	0
AT2G25710	665
AT2G25720	266
AT2G25730	3702
AT2G25735	0
AT2G25737	498
AT2G25740	392
AT2G25760	2029
AT2G25770	0
AT2G25780	0
AT2G25790	640
AT2G25800	1164
AT2G25810	6
AT2G25820	0
AT2G25830	1139
AT2G25840	1321
AT2G25850	637
AT2G25870	3030
AT2G25880	1337
AT2G25890	0
AT2G25900	1103
AT2G25905	0
AT2G25910	1409
AT2G25920	273
AT2G25930	1630
AT2G25940	16
AT2G25950	550
AT2G25964	60
AT2G25970	4703
AT2G25975	0
AT2G25980	5
AT2G25990	0
AT2G26000	197
AT2G26010	0
AT2G26020	0
AT2G26030	284
AT2G26040	25
AT2G26050	0
AT2G26060	1005
AT2G26070	235
AT2G26080	5949
AT2G26090	0
AT2G26100	642
AT2G26110	1043
AT2G26120	0
AT2G26130	0
AT2G26135	0
AT2G26140	4785
AT2G26150	16
AT2G26160	0
AT2G26170	149
AT2G26180	842
AT2G26190	529
AT2G26200	979
AT2G26210	563
AT2G26211	0
AT2G26215	0
AT2G26220	12
AT2G26230	556
AT2G26240	470
AT2G26250	6390
AT2G26260	702
AT2G26270	410
AT2G26280	1441
AT2G26290	14
AT2G26300	1112
AT2G26310	114
AT2G26320	0
AT2G26330	13921
AT2G26340	810
AT2G26350	270
AT2G26355	273
AT2G26360	43
AT2G26370	0
AT2G26380	0
AT2G26390	1
AT2G26400	136
AT2G26410	1
AT2G26420	0
AT2G26430	951
AT2G26440	263
AT2G26450	0
AT2G26455	0
AT2G26460	749
AT2G26470	398
AT2G26480	0
AT2G26490	0
AT2G26500	6251
AT2G26510	1733
AT2G26515	30
AT2G26520	120
AT2G26530	25
AT2G26540	1174
AT2G26550	1138
AT2G26560	0
AT2G26570	707
AT2G26580	274
AT2G26590	1125
AT2G26600	434
AT2G26610	0
AT2G26620	0
AT2G26630	0
AT2G26640	1849
AT2G26650	219
AT2G26660	328
AT2G26670	1856
AT2G26680	1045
AT2G26690	610
AT2G26692	3
AT2G26695	36
AT2G26700	182
AT2G26710	150
AT2G26720	0
AT2G26730	3643
AT2G26740	151
AT2G26750	0
AT2G26760	1480
AT2G26770	1409
AT2G26780	1506
AT2G26790	238
AT2G26800	331
AT2G26810	217
AT2G26820	3
AT2G26830	496
AT2G26840	529
AT2G26850	0
AT2G26860	527
AT2G26865	0
AT2G26870	314
AT2G26880	0
AT2G26882	0
AT2G26890	2969
AT2G26900	14404
AT2G26910	2842
AT2G26920	827
AT2G26930	1285
AT2G26940	11
AT2G26950	0
AT2G26960	5
AT2G26970	223
AT2G26975	204
AT2G26980	640
AT2G26990	1624
AT2G27000	2
AT2G27010	0
AT2G27020	4313
AT2G27030	3112
AT2G27035	4
AT2G27040	3049
AT2G27050	1403
AT2G27060	876
AT2G27070	0
AT2G27080	4
AT2G27090	721
AT2G27100	2331
AT2G27110	1028
AT2G27120	4
AT2G27130	347
AT2G27140	84
AT2G27145	0
AT2G27150	408
AT2G27160	0
AT2G27170	1880
AT2G27180	9
AT2G27190	1017
AT2G27200	427
AT2G27210	1461
AT2G27220	0
AT2G27229	7
AT2G27230	4693
AT2G27240	0
AT2G27250	0
AT2G27260	467
AT2G27270	0
AT2G27280	0
AT2G27285	605
AT2G27290	437
AT2G27300	1
AT2G27310	20
AT2G27313	0
AT2G27315	0
AT2G27320	0
AT2G27330	402
AT2G27340	299
AT2G27350	1045
AT2G27360	654
AT2G27370	2
AT2G27375	0
AT2G27380	11
AT2G27385	8545
AT2G27389	0
AT2G27390	0
AT2G27395	0
AT2G27400	748
AT2G27402	1752
AT2G27410	0
AT2G27420	2
AT2G27430	11
AT2G27440	0
AT2G27450	625
AT2G27460	813
AT2G27470	767
AT2G27480	37
AT2G27490	249
AT2G27500	136
AT2G27505	3
AT2G27507	0
AT2G27510	3313
AT2G27520	2
AT2G27530	17458
AT2G27535	0
AT2G27540	0
AT2G27550	0
AT2G27560	0
AT2G27570	3
AT2G27580	411
AT2G27590	287
AT2G27600	2701
AT2G27610	177
AT2G27630	7
AT2G27650	5
AT2G27660	3
AT2G27670	0
AT2G27680	2170
AT2G27690	13
AT2G27700	0
AT2G27710	19260
AT2G27720	20184
AT2G27730	3279
AT2G27740	126
AT2G27750	0
AT2G27760	270
AT2G27770	177
AT2G27775	721
AT2G27780	0
AT2G27790	46
AT2G27800	71
AT2G27810	2004
AT2G27820	1011
AT2G27830	139
AT2G27840	1759
AT2G27850	0
AT2G27860	5913
AT2G27870	0
AT2G27880	6
AT2G27900	1988
AT2G27920	308
AT2G27930	19
AT2G27935	0
AT2G27936	0
AT2G27940	3
AT2G27950	1186
AT2G27960	1223
AT2G27970	2448
AT2G27980	1489
AT2G27990	108
AT2G28000	26347
AT2G28010	0
AT2G28020	0
AT2G28030	0
AT2G28040	34
AT2G28050	229
AT2G28053	0
AT2G28056	0
AT2G28060	404
AT2G28070	1372
AT2G28080	1962
AT2G28085	64
AT2G28090	0
AT2G28100	559
AT2G28105	60
AT2G28110	21
AT2G28120	13
AT2G28130	227
AT2G28140	51
AT2G28150	1056
AT2G28160	21
AT2G28170	0
AT2G28180	0
AT2G28190	9553
AT2G28200	11
AT2G28210	3
AT2G28220	0
AT2G28225	1
AT2G28230	561
AT2G28240	353
AT2G28250	398
AT2G28260	53
AT2G28270	0
AT2G28280	0
AT2G28290	4881
AT2G28305	426
AT2G28310	1022
AT2G28315	82
AT2G28320	748
AT2G28330	205
AT2G28340	3
AT2G28350	518
AT2G28355	0
AT2G28360	836
AT2G28370	1000
AT2G28380	2182
AT2G28390	1059
AT2G28400	25
AT2G28405	0
AT2G28410	909
AT2G28420	62
AT2G28426	4
AT2G28430	855
AT2G28440	39
AT2G28450	1385
AT2G28460	65
AT2G28470	1529
AT2G28480	336
AT2G28490	0
AT2G28500	58
AT2G28510	602
AT2G28520	1315
AT2G28540	1180
AT2G28550	1275
AT2G28560	79
AT2G28570	46
AT2G28580	34
AT2G28590	39
AT2G28600	1462
AT2G28605	588
AT2G28610	20
AT2G28620	3223
AT2G28625	0
AT2G28630	271
AT2G28640	0
AT2G28650	18
AT2G28660	280
AT2G28670	47
AT2G28671	12
AT2G28680	0
AT2G28690	0
AT2G28700	0
AT2G28710	8
AT2G28720	1098
AT2G28725	0
AT2G28730	0
AT2G28740	3006
AT2G28750	0
AT2G28755	0
AT2G28760	259
AT2G28770	0
AT2G28780	171
AT2G28790	10701
AT2G28800	4524
AT2G28810	179
AT2G28815	21
AT2G28830	171
AT2G28840	6334
AT2G28850	0
AT2G28860	0
AT2G28870	45
AT2G28880	507
AT2G28890	323
AT2G28900	4844
AT2G28910	6047
AT2G28920	4
AT2G28930	811
AT2G28940	217
AT2G28950	6617
AT2G28960	0
AT2G28970	0
AT2G28980	0
AT2G28990	0
AT2G29000	0
AT2G29010	0
AT2G29020	1456
AT2G29030	0
AT2G29040	0
AT2G29045	0
AT2G29050	571
AT2G29060	8
AT2G29065	136
AT2G29070	206
AT2G29080	3920
AT2G29090	2
AT2G29100	3
AT2G29110	0
AT2G29120	12
AT2G29125	250
AT2G29130	38
AT2G29140	1569
AT2G29150	0
AT2G29160	2
AT2G29165	4
AT2G29170	17
AT2G29180	1180
AT2G29190	2810
AT2G29200	1873
AT2G29210	2415
AT2G29220	0
AT2G29230	0
AT2G29240	0
AT2G29250	0
AT2G29260	175
AT2G29263	0
AT2G29270	6
AT2G29280	0
AT2G29290	10
AT2G29300	3
AT2G29310	1099
AT2G29320	250
AT2G29330	9
AT2G29340	19
AT2G29350	13
AT2G29360	570
AT2G29370	7
AT2G29380	0
AT2G29390	967
AT2G29400	2440
AT2G29410	4
AT2G29420	29
AT2G29430	0
AT2G29440	8
AT2G29450	1149
AT2G29452	0
AT2G29460	21
AT2G29470	0
AT2G29480	0
AT2G29485	0
AT2G29490	3
AT2G29500	48
AT2G29510	1573
AT2G29520	0
AT2G29525	96
AT2G29530	1218
AT2G29540	488
AT2G29550	11884
AT2G29560	1249
AT2G29570	1858
AT2G29580	538
AT2G29590	149
AT2G29600	0
AT2G29605	0
AT2G29610	0
AT2G29620	0
AT2G29628	0
AT2G29630	11828
AT2G29640	108
AT2G29650	735
AT2G29654	0
AT2G29660	1043
AT2G29670	360
AT2G29679	0
AT2G29680	203
AT2G29690	1199
AT2G29700	1075
AT2G29710	49
AT2G29720	126
AT2G29730	272
AT2G29735	0
AT2G29740	0
AT2G29750	2
AT2G29760	782
AT2G29770	0
AT2G29780	0
AT2G29790	0
AT2G29800	0
AT2G29810	0
AT2G29820	0
AT2G29830	0
AT2G29840	0
AT2G29850	0
AT2G29860	0
AT2G29870	0
AT2G29880	0
AT2G29890	2728
AT2G29900	291
AT2G29910	250
AT2G29920	0
AT2G29925	0
AT2G29930	0
AT2G29940	0
AT2G29950	0
AT2G29960	1980
AT2G29970	1564
AT2G29980	3166
AT2G29990	318
AT2G29995	10
AT2G30000	338
AT2G30010	854
AT2G30020	1099
AT2G30040	25
AT2G30050	2107
AT2G30060	2798
AT2G30070	518
AT2G30080	124
AT2G30090	0
AT2G30100	238
AT2G30105	588
AT2G30110	7448
AT2G30115	1
AT2G30120	274
AT2G30130	0
AT2G30140	50
AT2G30150	265
AT2G30160	550
AT2G30170	400
AT2G30180	0
AT2G30190	0
AT2G30200	3535
AT2G30210	4
AT2G30220	0
AT2G30230	78
AT2G30240	0
AT2G30250	16
AT2G30260	1367
AT2G30270	245
AT2G30280	361
AT2G30290	0
AT2G30300	0
AT2G30310	0
AT2G30320	771
AT2G30330	237
AT2G30340	0
AT2G30350	288
AT2G30360	0
AT2G30362	4
AT2G30370	602
AT2G30380	55
AT2G30385	0
AT2G30390	2036
AT2G30395	21
AT2G30400	17
AT2G30410	1282
AT2G30420	59
AT2G30424	136
AT2G30430	0
AT2G30432	0
AT2G30440	1506
AT2G30450	0
AT2G30460	541
AT2G30470	889
AT2G30480	194
AT2G30490	2599
AT2G30500	1371
AT2G30505	77
AT2G30520	1153
AT2G30530	490
AT2G30540	81
AT2G30550	108
AT2G30560	0
AT2G30570	14283
AT2G30575	388
AT2G30580	300
AT2G30590	1301
AT2G30600	783
AT2G30615	2
AT2G30620	6238
AT2G30630	11
AT2G30640	59
AT2G30650	0
AT2G30660	46
AT2G30670	16
AT2G30680	0
AT2G30690	2
AT2G30695	1061
AT2G30700	1800
AT2G30710	970
AT2G30720	243
AT2G30730	4
AT2G30740	596
AT2G30750	0
AT2G30760	6
AT2G30766	130
AT2G30770	0
AT2G30780	852
AT2G30790	23
AT2G30800	1086
AT2G30810	0
AT2G30820	312
AT2G30830	3
AT2G30840	7
AT2G30850	0
AT2G30860	28028
AT2G30870	3669
AT2G30880	673
AT2G30890	474
AT2G30900	36
AT2G30910	229
AT2G30920	494
AT2G30925	0
AT2G30930	102
AT2G30933	47
AT2G30940	0
AT2G30942	41
AT2G30945	16
AT2G30950	5961
AT2G30960	91
AT2G30970	2272
AT2G30980	2784
AT2G30984	0
AT2G30985	0
AT2G30990	684
AT2G31005	0
AT2G31010	1535
AT2G31018	0
AT2G31020	4
AT2G31030	0
AT2G31035	0
AT2G31040	1294
AT2G31050	0
AT2G31060	2402
AT2G31070	678
AT2G31080	0
AT2G31081	0
AT2G31082	0
AT2G31083	0
AT2G31085	0
AT2G31090	439
AT2G31100	0
AT2G31110	28
AT2G31130	135
AT2G31140	704
AT2G31141	811
AT2G31150	609
AT2G31160	214
AT2G31170	946
AT2G31180	12
AT2G31190	499
AT2G31200	751
AT2G31210	0
AT2G31215	0
AT2G31220	57
AT2G31230	58
AT2G31240	1137
AT2G31250	68
AT2G31260	660
AT2G31265	0
AT2G31270	1171
AT2G31280	1462
AT2G31290	223
AT2G31300	185
AT2G31305	175
AT2G31310	0
AT2G31320	791
AT2G31335	0
AT2G31340	461
AT2G31345	0
AT2G31350	261
AT2G31360	5120
AT2G31370	897
AT2G31380	38
AT2G31390	612
AT2G31400	14425
AT2G31410	2407
AT2G31420	0
AT2G31425	0
AT2G31430	0
AT2G31432	0
AT2G31440	906
AT2G31450	307
AT2G31460	0
AT2G31470	0
AT2G31480	0
AT2G31490	2109
AT2G31500	0
AT2G31510	1500
AT2G31520	0
AT2G31530	731
AT2G31540	0
AT2G31550	0
AT2G31560	153
AT2G31570	1034
AT2G31580	204
AT2G31585	67
AT2G31590	6
AT2G31600	150
AT2G31610	14220
AT2G31620	0
AT2G31625	3
AT2G31650	640
AT2G31660	4102
AT2G31670	2510
AT2G31680	213
AT2G31690	0
AT2G31700	0
AT2G31710	382
AT2G31720	0
AT2G31725	567
AT2G31730	215
AT2G31740	1083
AT2G31750	0
AT2G31751	41
AT2G31760	0
AT2G31770	0
AT2G31780	0
AT2G31790	1672
AT2G31800	485
AT2G31810	1821
AT2G31820	646
AT2G31830	75
AT2G31840	2297
AT2G31850	0
AT2G31860	0
AT2G31862	0
AT2G31865	13
AT2G31870	172
AT2G31880	178
AT2G31890	1128
AT2G31900	17
AT2G31902	18
AT2G31910	0
AT2G31920	8
AT2G31930	0
AT2G31940	28
AT2G31945	3
AT2G31953	0
AT2G31955	377
AT2G31957	0
AT2G31960	3188
AT2G31970	1445
AT2G31980	17
AT2G31981	0
AT2G31985	2
AT2G31990	22
AT2G32000	761
AT2G32010	617
AT2G32020	10
AT2G32030	5
AT2G32040	842
AT2G32050	0
AT2G32060	9385
AT2G32070	1174
AT2G32080	948
AT2G32090	304
AT2G32100	61
AT2G32110	0
AT2G32120	60
AT2G32130	0
AT2G32140	0
AT2G32150	31
AT2G32160	5
AT2G32170	1055
AT2G32179	37
AT2G32180	0
AT2G32190	11
AT2G32200	0
AT2G32210	1
AT2G32220	384
AT2G32230	4129
AT2G32235	63
AT2G32240	3113
AT2G32250	515
AT2G32260	1042
AT2G32270	13
AT2G32273	0
AT2G32275	2
AT2G32280	957
AT2G32290	0
AT2G32291	0
AT2G32295	270
AT2G32300	4
AT2G32310	0
AT2G32315	3
AT2G32320	493
AT2G32340	54
AT2G32350	0
AT2G32360	0
AT2G32370	0
AT2G32380	515
AT2G32390	146
AT2G32400	857
AT2G32410	238
AT2G32415	638
AT2G32430	118
AT2G32440	1241
AT2G32450	721
AT2G32460	0
AT2G32470	0
AT2G32480	844
AT2G32487	6
AT2G32490	5
AT2G32500	453
AT2G32510	11
AT2G32520	1464
AT2G32530	6
AT2G32540	86
AT2G32550	11
AT2G32560	577
AT2G32580	768
AT2G32590	663
AT2G32600	965
AT2G32610	2
AT2G32620	0
AT2G32630	194
AT2G32640	471
AT2G32645	0
AT2G32650	615
AT2G32660	0
AT2G32670	51
AT2G32680	4
AT2G32690	4385
AT2G32698	0
AT2G32700	2554
AT2G32710	461
AT2G32720	1266
AT2G32730	6587
AT2G32740	0
AT2G32750	9
AT2G32760	469
AT2G32765	491
AT2G32770	83
AT2G32780	0
AT2G32785	0
AT2G32788	0
AT2G32790	8
AT2G32795	58
AT2G32800	125
AT2G32810	1536
AT2G32820	0
AT2G32830	1
AT2G32835	0
AT2G32840	266
AT2G32850	877
AT2G32860	30
AT2G32870	26
AT2G32880	1
AT2G32885	0
AT2G32890	0
AT2G32900	654
AT2G32905	0
AT2G32910	1015
AT2G32920	3096
AT2G32930	319
AT2G32940	148
AT2G32950	673
AT2G32960	170
AT2G32970	485
AT2G32980	568
AT2G32990	1163
AT2G33000	18
AT2G33010	0
AT2G33020	0
AT2G33030	0
AT2G33040	9122
AT2G33050	0
AT2G33051	8
AT2G33060	383
AT2G33070	9
AT2G33080	1
AT2G33090	0
AT2G33100	11
AT2G33110	152
AT2G33120	1577
AT2G33130	1
AT2G33140	0
AT2G33150	5808
AT2G33160	0
AT2G33170	609
AT2G33175	17
AT2G33180	525
AT2G33190	0
AT2G33200	0
AT2G33205	7
AT2G33210	5267
AT2G33220	2345
AT2G33230	2
AT2G33233	0
AT2G33240	266
AT2G33250	359
AT2G33255	713
AT2G33260	30
AT2G33270	0
AT2G33280	0
AT2G33290	554
AT2G33300	0
AT2G33310	1143
AT2G33320	495
AT2G33330	1600
AT2G33340	5844
AT2G33350	0
AT2G33360	325
AT2G33370	6503
AT2G33380	28
AT2G33385	6
AT2G33390	264
AT2G33400	1465
AT2G33410	4806
AT2G33420	10
AT2G33435	1053
AT2G33450	2291
AT2G33460	6
AT2G33470	1021
AT2G33480	38
AT2G33490	420
AT2G33500	581
AT2G33510	352
AT2G33520	1
AT2G33530	243
AT2G33540	875
AT2G33550	37
AT2G33560	953
AT2G33570	886
AT2G33580	193
AT2G33585	51
AT2G33590	273
AT2G33600	730
AT2G33610	860
AT2G33620	1968
AT2G33630	858
AT2G33640	160
AT2G33650	0
AT2G33655	0
AT2G33660	0
AT2G33670	0
AT2G33680	321
AT2G33685	0
AT2G33690	0
AT2G33700	412
AT2G33705	0
AT2G33707	0
AT2G33710	3
AT2G33720	0
AT2G33730	3122
AT2G33735	91
AT2G33740	469
AT2G33750	10
AT2G33760	86
AT2G33770	2050
AT2G33775	1
AT2G33780	0
AT2G33790	0
AT2G33793	581
AT2G33796	0
AT2G33800	14621
AT2G33810	0
AT2G33815	0
AT2G33820	281
AT2G33830	5738
AT2G33835	314
AT2G33840	939
AT2G33845	277
AT2G33847	64
AT2G33850	471
AT2G33855	419
AT2G33860	2254
AT2G33870	0
AT2G33880	12
AT2G33890	0
AT2G33900	0
AT2G33910	2
AT2G33920	0
AT2G33930	0
AT2G33940	0
AT2G33950	2
AT2G33960	0
AT2G33970	0
AT2G33980	133
AT2G33990	370
AT2G34000	0
AT2G34010	1
AT2G34020	0
AT2G34030	0
AT2G34040	2602
AT2G34050	568
AT2G34060	66
AT2G34070	259
AT2G34080	0
AT2G34090	497
AT2G34100	0
AT2G34110	0
AT2G34120	0
AT2G34123	0
AT2G34130	0
AT2G34135	0
AT2G34140	26
AT2G34150	243
AT2G34160	544
AT2G34170	541
AT2G34180	20
AT2G34185	56
AT2G34186	0
AT2G34190	3650
AT2G34200	162
AT2G34202	0
AT2G34204	0
AT2G34208	0
AT2G34210	0
AT2G34220	18
AT2G34224	27
AT2G34230	45
AT2G34238	15
AT2G34240	74
AT2G34250	13006
AT2G34260	602
AT2G34270	0
AT2G34280	0
AT2G34290	0
AT2G34300	2131
AT2G34310	714
AT2G34315	0
AT2G34317	0
AT2G34320	0
AT2G34325	4
AT2G34330	0
AT2G34340	38
AT2G34350	0
AT2G34355	160
AT2G34357	3495
AT2G34360	0
AT2G34370	5
AT2G34380	229
AT2G34390	1
AT2G34400	145
AT2G34410	556
AT2G34420	0
AT2G34430	1503
AT2G34440	0
AT2G34450	95
AT2G34460	519
AT2G34470	1294
AT2G34480	28699
AT2G34490	979
AT2G34500	8
AT2G34510	623
AT2G34520	1280
AT2G34530	11
AT2G34540	19
AT2G34555	0
AT2G34560	2613
AT2G34570	414
AT2G34580	3
AT2G34585	757
AT2G34590	4124
AT2G34600	2
AT2G34610	0
AT2G34620	491
AT2G34630	981
AT2G34640	5752
AT2G34650	564
AT2G34655	22
AT2G34660	2314
AT2G34670	241
AT2G34680	4017
AT2G34690	721
AT2G34700	12
AT2G34710	2238
AT2G34720	340
AT2G34730	708
AT2G34740	0
AT2G34750	2744
AT2G34760	5
AT2G34770	510
AT2G34780	1267
AT2G34790	72
AT2G34810	221
AT2G34820	0
AT2G34825	0
AT2G34830	10
AT2G34835	0
AT2G34840	354
AT2G34850	58
AT2G34860	1602
AT2G34870	0
AT2G34880	0
AT2G34890	0
AT2G34900	972
AT2G34910	0
AT2G34920	147
AT2G34925	31
AT2G34930	178
AT2G34940	1
AT2G34950	0
AT2G34960	15
AT2G34970	1312
AT2G34980	52
AT2G34985	0
AT2G34990	9
AT2G35000	9
AT2G35010	1043
AT2G35020	1223
AT2G35030	349
AT2G35035	112
AT2G35040	3550
AT2G35050	3048
AT2G35060	423
AT2G35070	0
AT2G35075	39
AT2G35080	1
AT2G35090	0
AT2G35100	368
AT2G35110	1704
AT2G35120	1557
AT2G35130	367
AT2G35140	149
AT2G35150	20
AT2G35155	753
AT2G35160	176
AT2G35170	195
AT2G35180	2
AT2G35190	1909
AT2G35200	1
AT2G35210	10
AT2G35215	0
AT2G35220	0
AT2G35230	429
AT2G35240	1611
AT2G35250	0
AT2G35260	2143
AT2G35270	0
AT2G35280	0
AT2G35290	13
AT2G35300	0
AT2G35310	235
AT2G35320	487
AT2G35330	1320
AT2G35340	461
AT2G35343	8
AT2G35345	37
AT2G35350	623
AT2G35360	151
AT2G35370	4379
AT2G35380	3
AT2G35382	0
AT2G35384	1
AT2G35387	2
AT2G35390	865
AT2G35410	1558
AT2G35420	11
AT2G35430	217
AT2G35450	739
AT2G35460	0
AT2G35470	805
AT2G35480	163
AT2G35490	2071
AT2G35500	1551
AT2G35510	1788
AT2G35520	613
AT2G35530	642
AT2G35540	301
AT2G35550	9
AT2G35555	0
AT2G35570	2
AT2G35580	1
AT2G35585	15
AT2G35590	0
AT2G35600	116
AT2G35605	736
AT2G35610	999
AT2G35612	0
AT2G35613	0
AT2G35615	0
AT2G35620	1612
AT2G35630	5129
AT2G35635	1580
AT2G35637	21
AT2G35640	0
AT2G35650	688
AT2G35658	5
AT2G35660	62
AT2G35670	1
AT2G35680	1009
AT2G35690	348
AT2G35700	37
AT2G35710	21
AT2G35720	570
AT2G35730	0
AT2G35733	0
AT2G35736	102
AT2G35738	33
AT2G35740	0
AT2G35742	10
AT2G35743	5
AT2G35744	49
AT2G35747	0
AT2G35750	40
AT2G35760	44
AT2G35765	2
AT2G35770	8
AT2G35780	1897
AT2G35790	1649
AT2G35795	509
AT2G35800	1640
AT2G35810	234
AT2G35820	188
AT2G35830	179
AT2G35840	1063
AT2G35850	0
AT2G35859	0
AT2G35860	121
AT2G35880	1826
AT2G35890	0
AT2G35900	347
AT2G35910	1
AT2G35920	1199
AT2G35930	7
AT2G35935	0
AT2G35940	288
AT2G35945	4
AT2G35950	40
AT2G35960	567
AT2G35965	0
AT2G35970	0
AT2G35980	0
AT2G35990	0
AT2G36000	1572
AT2G36010	466
AT2G36020	4
AT2G36026	86
AT2G36030	0
AT2G36040	4
AT2G36050	175
AT2G36060	1694
AT2G36070	1812
AT2G36080	62
AT2G36090	1
AT2G36100	0
AT2G36110	0
AT2G36120	17
AT2G36130	1198
AT2G36140	0
AT2G36145	367
AT2G36150	0
AT2G36160	13994
AT2G36170	6731
AT2G36180	0
AT2G36190	0
AT2G36200	2624
AT2G36210	0
AT2G36220	28
AT2G36230	925
AT2G36240	971
AT2G36250	4150
AT2G36255	0
AT2G36260	0
AT2G36270	133
AT2G36280	0
AT2G36290	653
AT2G36295	1
AT2G36300	594
AT2G36305	240
AT2G36307	117
AT2G36310	662
AT2G36320	427
AT2G36325	0
AT2G36330	164
AT2G36340	286
AT2G36350	1637
AT2G36355	28
AT2G36360	412
AT2G36370	141
AT2G36380	665
AT2G36390	3491
AT2G36400	1861
AT2G36402	0
AT2G36410	1161
AT2G36420	535
AT2G36430	63
AT2G36440	0
AT2G36450	0
AT2G36460	2030
AT2G36470	74
AT2G36480	863
AT2G36490	3629
AT2G36500	66
AT2G36510	0
AT2G36520	0
AT2G36530	30755
AT2G36540	0
AT2G36550	0
AT2G36560	0
AT2G36570	3267
AT2G36580	2554
AT2G36590	17
AT2G36600	3
AT2G36610	67
AT2G36620	9581
AT2G36630	381
AT2G36640	0
AT2G36650	5
AT2G36660	66
AT2G36670	348
AT2G36680	193
AT2G36690	0
AT2G36695	0
AT2G36700	0
AT2G36710	0
AT2G36720	1428
AT2G36724	0
AT2G36730	303
AT2G36740	408
AT2G36750	5
AT2G36760	0
AT2G36770	0
AT2G36780	0
AT2G36790	0
AT2G36792	1
AT2G36800	63
AT2G36810	1816
AT2G36815	0
AT2G36830	22088
AT2G36835	460
AT2G36840	188
AT2G36850	5139
AT2G36854	0
AT2G36860	0
AT2G36870	1658
AT2G36880	11855
AT2G36885	629
AT2G36890	1
AT2G36895	167
AT2G36900	437
AT2G36910	3689
AT2G36920	10
AT2G36930	1775
AT2G36950	119
AT2G36960	524
AT2G36970	34
AT2G36980	128
AT2G36985	17
AT2G36990	2108
AT2G37000	33
AT2G37010	0
AT2G37020	1045
AT2G37025	24
AT2G37030	0
AT2G37035	426
AT2G37040	1369
AT2G37050	1907
AT2G37060	240
AT2G37070	79
AT2G37080	4161
AT2G37090	56
AT2G37100	55
AT2G37110	1453
AT2G37120	1329
AT2G37125	0
AT2G37130	39
AT2G37140	0
AT2G37150	166
AT2G37160	673
AT2G37170	256
AT2G37180	474
AT2G37190	15990
AT2G37195	55
AT2G37200	537
AT2G37210	109
AT2G37220	28015
AT2G37230	2249
AT2G37240	123
AT2G37250	1641
AT2G37260	212
AT2G37270	8544
AT2G37280	102
AT2G37290	34
AT2G37300	758
AT2G37310	403
AT2G37320	181
AT2G37330	31
AT2G37340	2260
AT2G37360	0
AT2G37362	4
AT2G37370	0
AT2G37380	358
AT2G37390	1064
AT2G37400	2642
AT2G37410	3600
AT2G37420	1603
AT2G37430	0
AT2G37435	0
AT2G37440	0
AT2G37450	702
AT2G37460	170
AT2G37470	1985
AT2G37480	3090
AT2G37500	1574
AT2G37510	379
AT2G37520	756
AT2G37530	3
AT2G37540	20
AT2G37550	1267
AT2G37555	3
AT2G37560	144
AT2G37570	701
AT2G37580	55
AT2G37585	546
AT2G37590	239
AT2G37600	2847
AT2G37610	10
AT2G37620	1852
AT2G37630	5685
AT2G37640	4695
AT2G37650	159
AT2G37660	14363
AT2G37670	8
AT2G37678	305
AT2G37680	389
AT2G37690	2066
AT2G37700	0
AT2G37710	918
AT2G37720	1
AT2G37730	0
AT2G37740	0
AT2G37750	0
AT2G37760	48
AT2G37770	2
AT2G37780	0
AT2G37790	1153
AT2G37800	0
AT2G37805	0
AT2G37810	0
AT2G37820	0
AT2G37830	0
AT2G37840	490
AT2G37860	2870
AT2G37870	6
AT2G37880	67
AT2G37890	209
AT2G37900	45
AT2G37910	0
AT2G37920	536
AT2G37925	30
AT2G37930	239
AT2G37940	1460
AT2G37950	29
AT2G37960	179
AT2G37970	41
AT2G37975	411
AT2G37980	26
AT2G37990	2801
AT2G38000	308
AT2G38010	494
AT2G38020	1044
AT2G38025	1062
AT2G38030	0
AT2G38040	9367
AT2G38050	347
AT2G38060	59
AT2G38070	395
AT2G38080	390
AT2G38090	352
AT2G38100	0
AT2G38110	561
AT2G38120	3064
AT2G38130	790
AT2G38140	6264
AT2G38150	0
AT2G38152	6
AT2G38160	765
AT2G38170	1777
AT2G38180	375
AT2G38185	125
AT2G38195	0
AT2G38210	8
AT2G38220	0
AT2G38230	366
AT2G38240	1
AT2G38250	6
AT2G38255	0
AT2G38260	609
AT2G38270	2404
AT2G38280	2116
AT2G38290	622
AT2G38300	0
AT2G38310	915
AT2G38320	66
AT2G38325	1
AT2G38330	807
AT2G38340	4
AT2G38350	1
AT2G38360	510
AT2G38365	0
AT2G38370	838
AT2G38380	0
AT2G38390	0
AT2G38400	256
AT2G38410	539
AT2G38420	271
AT2G38430	102
AT2G38440	2183
AT2G38450	476
AT2G38460	154
AT2G38465	57
AT2G38470	72
AT2G38480	74
AT2G38490	8
AT2G38500	13
AT2G38510	2
AT2G38520	0
AT2G38530	15626
AT2G38540	38570
AT2G38550	2904
AT2G38560	1130
AT2G38570	159
AT2G38580	780
AT2G38590	0
AT2G38600	14
AT2G38610	718
AT2G38620	722
AT2G38630	433
AT2G38640	21
AT2G38646	0
AT2G38650	2592
AT2G38660	606
AT2G38670	2546
AT2G38680	228
AT2G38690	0
AT2G38695	129
AT2G38700	1674
AT2G38710	716
AT2G38720	215
AT2G38730	632
AT2G38740	429
AT2G38750	358
AT2G38760	212
AT2G38770	2774
AT2G38780	312
AT2G38790	0
AT2G38800	1489
AT2G38810	740
AT2G38820	231
AT2G38823	51
AT2G38830	80
AT2G38840	665
AT2G38860	297
AT2G38870	1299
AT2G38880	459
AT2G38890	0
AT2G38900	0
AT2G38905	0
AT2G38910	0
AT2G38920	0
AT2G38940	58
AT2G38950	1022
AT2G38960	476
AT2G38970	808
AT2G38980	249
AT2G38990	0
AT2G38995	392
AT2G39000	210
AT2G39010	2647
AT2G39020	1971
AT2G39030	0
AT2G39040	0
AT2G39050	141
AT2G39060	0
AT2G39080	1863
AT2G39090	586
AT2G39100	183
AT2G39110	14
AT2G39120	157
AT2G39130	527
AT2G39140	1496
AT2G39160	0
AT2G39170	418
AT2G39175	2
AT2G39180	322
AT2G39190	2555
AT2G39200	0
AT2G39210	21
AT2G39220	757
AT2G39230	298
AT2G39240	11
AT2G39250	702
AT2G39260	1799
AT2G39270	401
AT2G39280	1118
AT2G39290	1116
AT2G39300	192
AT2G39310	2110
AT2G39320	3
AT2G39330	222
AT2G39340	1397
AT2G39350	175
AT2G39355	0
AT2G39360	63
AT2G39370	0
AT2G39375	0
AT2G39380	0
AT2G39390	6339
AT2G39400	11
AT2G39410	6
AT2G39415	0
AT2G39420	287
AT2G39430	26
AT2G39435	211
AT2G39440	350
AT2G39445	151
AT2G39450	1025
AT2G39460	17119
AT2G39470	557
AT2G39480	1393
AT2G39490	0
AT2G39500	396
AT2G39510	23
AT2G39518	0
AT2G39520	0
AT2G39530	0
AT2G39540	0
AT2G39550	372
AT2G39560	188
AT2G39570	768
AT2G39580	1557
AT2G39590	0
AT2G39600	0
AT2G39610	0
AT2G39620	106
AT2G39630	547
AT2G39640	0
AT2G39650	67
AT2G39660	283
AT2G39670	3242
AT2G39675	257
AT2G39681	518
AT2G39690	14
AT2G39700	3793
AT2G39705	576
AT2G39710	146
AT2G39720	1030
AT2G39725	92
AT2G39730	14738
AT2G39740	334
AT2G39750	1032
AT2G39760	1122
AT2G39770	3615
AT2G39780	892
AT2G39782	0
AT2G39790	0
AT2G39795	780
AT2G39800	3063
AT2G39805	363
AT2G39810	1677
AT2G39820	3
AT2G39830	137
AT2G39840	600
AT2G39850	652
AT2G39851	0
AT2G39855	60
AT2G39860	0
AT2G39865	0
AT2G39870	3341
AT2G39880	342
AT2G39885	0
AT2G39890	518
AT2G39900	2766
AT2G39910	298
AT2G39920	234
AT2G39930	1074
AT2G39940	757
AT2G39950	518
AT2G39960	1804
AT2G39970	1341
AT2G39975	0
AT2G39980	52
AT2G39990	3488
AT2G40000	247
AT2G40004	0
AT2G40008	0
AT2G40010	638
AT2G40020	119
AT2G40030	1575
AT2G40050	1
AT2G40060	3363
AT2G40070	1521
AT2G40080	2351
AT2G40085	116
AT2G40090	331
AT2G40095	72
AT2G40100	219
AT2G40110	137
AT2G40113	0
AT2G40116	2
AT2G40120	213
AT2G40130	781
AT2G40140	360
AT2G40150	300
AT2G40160	22
AT2G40165	0
AT2G40170	1
AT2G40180	13
AT2G40190	393
AT2G40200	3
AT2G40205	821
AT2G40210	0
AT2G40220	0
AT2G40230	311
AT2G40240	155
AT2G40250	1
AT2G40260	0
AT2G40270	278
AT2G40280	734
AT2G40290	4302
AT2G40300	899
AT2G40310	0
AT2G40316	747
AT2G40320	74
AT2G40330	10
AT2G40340	84
AT2G40350	29
AT2G40360	5616
AT2G40370	0
AT2G40380	1335
AT2G40390	17
AT2G40400	743
AT2G40410	422
AT2G40420	134
AT2G40430	2733
AT2G40435	191
AT2G40440	0
AT2G40450	1
AT2G40460	158
AT2G40470	12
AT2G40475	611
AT2G40480	643
AT2G40490	7510
AT2G40500	0
AT2G40510	4689
AT2G40520	60
AT2G40530	19
AT2G40540	2458
AT2G40550	1165
AT2G40560	0
AT2G40570	343
AT2G40580	0
AT2G40590	2448
AT2G40600	442
AT2G40610	82
AT2G40620	476
AT2G40630	378
AT2G40640	301
AT2G40650	982
AT2G40660	2019
AT2G40670	59
AT2G40680	0
AT2G40690	433
AT2G40700	940
AT2G40710	10
AT2G40711	26
AT2G40715	4
AT2G40720	203
AT2G40730	1776
AT2G40740	8
AT2G40745	0
AT2G40750	57
AT2G40760	697
AT2G40765	991
AT2G40770	687
AT2G40780	186
AT2G40790	0
AT2G40800	843
AT2G40805	0
AT2G40810	123
AT2G40815	299
AT2G40820	1479
AT2G40830	665
AT2G40840	4312
AT2G40850	67
AT2G40860	414
AT2G40880	506
AT2G40890	1382
AT2G40900	63
AT2G40910	1
AT2G40920	419
AT2G40925	0
AT2G40930	1210
AT2G40935	144
AT2G40940	1384
AT2G40950	945
AT2G40955	0
AT2G40960	185
AT2G40970	300
AT2G40980	841
AT2G40990	0
AT2G40995	0
AT2G41000	135
AT2G41010	76
AT2G41020	328
AT2G41040	66
AT2G41050	182
AT2G41060	903
AT2G41070	74
AT2G41080	391
AT2G41082	6
AT2G41090	175
AT2G41100	17
AT2G41105	0
AT2G41110	297
AT2G41120	9
AT2G41130	233
AT2G41140	1339
AT2G41150	40
AT2G41160	533
AT2G41170	160
AT2G41178	2
AT2G41180	0
AT2G41190	114
AT2G41200	74
AT2G41210	104
AT2G41220	3706
AT2G41225	0
AT2G41230	1
AT2G41231	0
AT2G41240	0
AT2G41250	144
AT2G41260	0
AT2G41270	0
AT2G41280	0
AT2G41290	119
AT2G41300	91
AT2G41310	393
AT2G41312	13
AT2G41330	26
AT2G41340	143
AT2G41342	0
AT2G41350	599
AT2G41355	0
AT2G41360	0
AT2G41370	386
AT2G41375	0
AT2G41380	12
AT2G41390	0
AT2G41391	0
AT2G41400	0
AT2G41410	686
AT2G41415	0
AT2G41417	0
AT2G41420	1469
AT2G41430	5145
AT2G41440	333
AT2G41445	1
AT2G41450	124
AT2G41451	2
AT2G41460	363
AT2G41470	3
AT2G41473	0
AT2G41475	470
AT2G41480	0
AT2G41490	278
AT2G41500	824
AT2G41505	10
AT2G41510	14
AT2G41515	2
AT2G41520	1047
AT2G41530	5227
AT2G41540	1732
AT2G41550	331
AT2G41560	2983
AT2G41570	0
AT2G41580	0
AT2G41590	0
AT2G41600	675
AT2G41610	0
AT2G41616	0
AT2G41620	2251
AT2G41630	1181
AT2G41640	15
AT2G41650	2996
AT2G41660	79
AT2G41670	257
AT2G41680	3037
AT2G41690	4
AT2G41700	944
AT2G41705	277
AT2G41710	797
AT2G41720	1180
AT2G41730	8
AT2G41740	2643
AT2G41745	0
AT2G41750	6
AT2G41760	223
AT2G41770	792
AT2G41780	19
AT2G41790	1709
AT2G41800	0
AT2G41810	26
AT2G41820	3094
AT2G41830	293
AT2G41835	195
AT2G41840	28512
AT2G41850	0
AT2G41860	0
AT2G41870	81
AT2G41880	166
AT2G41890	784
AT2G41900	2965
AT2G41905	5
AT2G41910	0
AT2G41920	0
AT2G41930	0
AT2G41940	576
AT2G41945	250
AT2G41950	1710
AT2G41960	1464
AT2G41970	0
AT2G41980	813
AT2G41990	215
AT2G41997	0
AT2G42000	0
AT2G42005	69
AT2G42010	549
AT2G42020	0
AT2G42030	562
AT2G42040	174
AT2G42050	0
AT2G42060	0
AT2G42065	0
AT2G42070	1086
AT2G42080	377
AT2G42090	1
AT2G42100	0
AT2G42110	571
AT2G42120	565
AT2G42130	1476
AT2G42140	0
AT2G42150	17
AT2G42160	334
AT2G42170	146
AT2G42180	0
AT2G42190	803
AT2G42200	735
AT2G42210	3899
AT2G42220	4690
AT2G42230	1372
AT2G42240	284
AT2G42247	40
AT2G42250	0
AT2G42260	383
AT2G42270	1206
AT2G42280	111
AT2G42290	834
AT2G42300	1264
AT2G42310	3221
AT2G42320	2540
AT2G42330	394
AT2G42340	8
AT2G42350	1
AT2G42360	1
AT2G42365	56
AT2G42370	0
AT2G42380	247
AT2G42388	0
AT2G42390	289
AT2G42395	46
AT2G42400	530
AT2G42410	0
AT2G42420	0
AT2G42425	0
AT2G42430	0
AT2G42440	0
AT2G42450	301
AT2G42455	0
AT2G42460	0
AT2G42465	0
AT2G42470	0
AT2G42475	0
AT2G42480	9
AT2G42485	172
AT2G42490	2252
AT2G42500	2437
AT2G42510	62
AT2G42520	1886
AT2G42530	178
AT2G42540	248
AT2G42550	0
AT2G42560	0
AT2G42570	959
AT2G42580	1847
AT2G42590	4114
AT2G42600	8116
AT2G42610	2960
AT2G42620	537
AT2G42640	192
AT2G42650	496
AT2G42660	0
AT2G42670	364
AT2G42680	2292
AT2G42690	608
AT2G42700	662
AT2G42710	1928
AT2G42720	7
AT2G42725	0
AT2G42730	146
AT2G42740	1191
AT2G42750	342
AT2G42760	199
AT2G42770	1488
AT2G42780	422
AT2G42790	749
AT2G42800	2626
AT2G42810	1790
AT2G42820	30
AT2G42830	0
AT2G42835	0
AT2G42840	35464
AT2G42850	8
AT2G42860	28
AT2G42865	102
AT2G42870	182
AT2G42880	2639
AT2G42885	0
AT2G42890	309
AT2G42900	151
AT2G42910	3093
AT2G42920	439
AT2G42930	0
AT2G42940	0
AT2G42950	160
AT2G42955	16
AT2G42960	425
AT2G42970	0
AT2G42975	75
AT2G42980	7
AT2G42990	25
AT2G43000	7
AT2G43010	1346
AT2G43020	2657
AT2G43030	13874
AT2G43040	282
AT2G43050	6
AT2G43060	12
AT2G43070	1343
AT2G43080	392
AT2G43090	5205
AT2G43100	3463
AT2G43110	1088
AT2G43120	319
AT2G43130	481
AT2G43137	5
AT2G43138	6
AT2G43139	1
AT2G43140	19
AT2G43141	0
AT2G43150	710
AT2G43160	2891
AT2G43180	145
AT2G43190	241
AT2G43200	197
AT2G43210	630
AT2G43220	0
AT2G43230	24
AT2G43235	365
AT2G43240	454
AT2G43250	216
AT2G43255	0
AT2G43260	325
AT2G43261	0
AT2G43270	0
AT2G43280	347
AT2G43290	284
AT2G43300	0
AT2G43310	13
AT2G43320	160
AT2G43330	387
AT2G43340	163
AT2G43350	753
AT2G43360	3005
AT2G43370	214
AT2G43375	110
AT2G43386	0
AT2G43390	0
AT2G43400	508
AT2G43410	1466
AT2G43420	792
AT2G43430	332
AT2G43440	10
AT2G43445	120
AT2G43450	0
AT2G43460	14180
AT2G43465	96
AT2G43470	7
AT2G43480	0
AT2G43490	554
AT2G43500	458
AT2G43510	97
AT2G43520	35
AT2G43530	383
AT2G43535	279
AT2G43540	181
AT2G43550	1778
AT2G43560	1862
AT2G43570	9
AT2G43580	0
AT2G43590	19
AT2G43600	4
AT2G43610	41
AT2G43620	45
AT2G43630	1466
AT2G43640	610
AT2G43650	2700
AT2G43660	0
AT2G43670	4
AT2G43680	6244
AT2G43690	99
AT2G43700	42
AT2G43710	5188
AT2G43720	95
AT2G43730	0
AT2G43740	0
AT2G43745	1
AT2G43750	3861
AT2G43760	651
AT2G43770	1515
AT2G43780	1033
AT2G43790	1622
AT2G43795	0
AT2G43800	6527
AT2G43810	1500
AT2G43820	32
AT2G43830	7
AT2G43840	64
AT2G43850	186
AT2G43860	0
AT2G43865	0
AT2G43870	9
AT2G43880	0
AT2G43890	0
AT2G43900	640
AT2G43910	2152
AT2G43920	92
AT2G43930	5
AT2G43932	1
AT2G43940	291
AT2G43945	1585
AT2G43950	1406
AT2G43960	0
AT2G43970	8670
AT2G43980	458
AT2G43990	237
AT2G44000	0
AT2G44010	0
AT2G44020	443
AT2G44030	0
AT2G44040	2804
AT2G44050	2358
AT2G44060	5117
AT2G44065	924
AT2G44070	0
AT2G44080	91
AT2G44090	1364
AT2G44100	4542
AT2G44110	0
AT2G44120	11499
AT2G44130	0
AT2G44140	645
AT2G44150	744
AT2G44160	5099
AT2G44170	4
AT2G44175	0
AT2G44180	897
AT2G44190	491
AT2G44195	8
AT2G44198	0
AT2G44200	636
AT2G44210	1248
AT2G44220	0
AT2G44230	171
AT2G44240	0
AT2G44250	2
AT2G44255	0
AT2G44260	0
AT2G44270	513
AT2G44280	157
AT2G44290	10
AT2G44300	435
AT2G44310	868
AT2G44320	0
AT2G44330	0
AT2G44340	0
AT2G44350	1925
AT2G44360	378
AT2G44370	0
AT2G44380	0
AT2G44383	0
AT2G44390	0
AT2G44400	0
AT2G44410	848
AT2G44420	290
AT2G44430	455
AT2G44440	485
AT2G44450	189
AT2G44460	0
AT2G44470	0
AT2G44480	0
AT2G44490	866
AT2G44500	97
AT2G44510	406
AT2G44520	988
AT2G44525	428
AT2G44530	1459
AT2G44540	0
AT2G44550	0
AT2G44560	1
AT2G44570	1
AT2G44578	0
AT2G44580	297
AT2G44581	0
AT2G44590	1
AT2G44600	149
AT2G44610	2351
AT2G44620	2655
AT2G44630	73
AT2G44640	2335
AT2G44650	4872
AT2G44660	561
AT2G44670	1604
AT2G44680	747
AT2G44690	130
AT2G44700	31
AT2G44710	1327
AT2G44730	713
AT2G44735	68
AT2G44740	112
AT2G44745	47
AT2G44750	111
AT2G44760	1176
AT2G44770	815
AT2G44780	0
AT2G44790	18
AT2G44798	17
AT2G44800	0
AT2G44810	0
AT2G44820	683
AT2G44830	2308
AT2G44840	22
AT2G44850	87
AT2G44860	3448
AT2G44870	1547
AT2G44880	129
AT2G44890	0
AT2G44900	683
AT2G44910	135
AT2G44920	861
AT2G44925	0
AT2G44930	67
AT2G44940	173
AT2G44950	869
AT2G44970	858
AT2G44980	311
AT2G44990	4
AT2G44993	0
AT2G44995	3
AT2G45000	923
AT2G45010	585
AT2G45020	0
AT2G45023	34
AT2G45030	1491
AT2G45040	26
AT2G45050	472
AT2G45060	618
AT2G45070	3387
AT2G45080	394
AT2G45090	0
AT2G45100	305
AT2G45110	0
AT2G45120	5
AT2G45130	6
AT2G45135	1
AT2G45140	1056
AT2G45150	440
AT2G45160	1259
AT2G45170	330
AT2G45180	3372
AT2G45190	1114
AT2G45200	716
AT2G45210	14
AT2G45220	0
AT2G45230	4
AT2G45240	1323
AT2G45243	0
AT2G45245	87
AT2G45250	444
AT2G45260	699
AT2G45270	784
AT2G45280	242
AT2G45290	836
AT2G45300	1614
AT2G45310	0
AT2G45315	2
AT2G45320	127
AT2G45330	330
AT2G45340	2868
AT2G45350	47
AT2G45360	4
AT2G45380	707
AT2G45390	0
AT2G45400	66
AT2G45403	0
AT2G45405	0
AT2G45406	0
AT2G45410	10
AT2G45420	11
AT2G45430	3
AT2G45440	1986
AT2G45450	355
AT2G45460	607
AT2G45470	12629
AT2G45480	741
AT2G45490	316
AT2G45500	227
AT2G45510	53
AT2G45520	906
AT2G45530	71
AT2G45540	4177
AT2G45550	0
AT2G45560	1240
AT2G45570	103
AT2G45580	1
AT2G45590	1600
AT2G45600	80
AT2G45610	0
AT2G45620	1775
AT2G45630	212
AT2G45640	1849
AT2G45650	2
AT2G45660	233
AT2G45670	1371
AT2G45680	0
AT2G45685	0
AT2G45690	229
AT2G45695	452
AT2G45700	1090
AT2G45710	1256
AT2G45720	277
AT2G45730	940
AT2G45740	541
AT2G45750	79
AT2G45760	0
AT2G45770	1684
AT2G45780	12
AT2G45790	2230
AT2G45800	0
AT2G45810	3510
AT2G45820	2680
AT2G45830	25
AT2G45840	0
AT2G45850	877
AT2G45860	870
AT2G45870	353
AT2G45880	683
AT2G45890	60
AT2G45900	139
AT2G45910	653
AT2G45920	232
AT2G45930	34
AT2G45940	5
AT2G45950	359
AT2G45960	12307
AT2G45970	1564
AT2G45980	812
AT2G45990	903
AT2G46000	257
AT2G46020	4032
AT2G46030	231
AT2G46040	327
AT2G46050	19
AT2G46060	641
AT2G46070	47
AT2G46080	491
AT2G46090	950
AT2G46100	152
AT2G46110	357
AT2G46120	0
AT2G46130	0
AT2G46140	168
AT2G46150	85
AT2G46160	196
AT2G46170	1728
AT2G46180	742
AT2G46190	0
AT2G46192	6
AT2G46200	241
AT2G46210	0
AT2G46220	417
AT2G46225	594
AT2G46230	1752
AT2G46240	457
AT2G46250	266
AT2G46255	0
AT2G46260	953
AT2G46270	114
AT2G46280	5343
AT2G46290	294
AT2G46300	31
AT2G46308	0
AT2G46310	438
AT2G46320	265
AT2G46330	3519
AT2G46340	945
AT2G46360	0
AT2G46370	854
AT2G46375	1
AT2G46380	412
AT2G46390	889
AT2G46400	12
AT2G46410	102
AT2G46420	1020
AT2G46430	3
AT2G46440	7
AT2G46450	455
AT2G46455	53
AT2G46460	0
AT2G46470	1249
AT2G46480	0
AT2G46490	984
AT2G46493	0
AT2G46494	0
AT2G46495	0
AT2G46500	1259
AT2G46505	2078
AT2G46510	469
AT2G46520	2705
AT2G46530	263
AT2G46535	323
AT2G46540	1136
AT2G46550	1255
AT2G46560	2453
AT2G46567	0
AT2G46570	62
AT2G46572	20
AT2G46580	339
AT2G46590	495
AT2G46600	32
AT2G46610	222
AT2G46620	165
AT2G46630	599
AT2G46640	66
AT2G46650	1035
AT2G46660	13
AT2G46670	0
AT2G46680	195
AT2G46685	4
AT2G46690	24
AT2G46700	369
AT2G46710	609
AT2G46720	10
AT2G46730	60
AT2G46735	47
AT2G46740	1
AT2G46750	0
AT2G46760	59
AT2G46765	0
AT2G46770	5
AT2G46780	1374
AT2G46790	5
AT2G46800	1264
AT2G46810	336
AT2G46820	4444
AT2G46830	20
AT2G46840	11
AT2G46850	0
AT2G46860	0
AT2G46870	26
AT2G46880	0
AT2G46890	446
AT2G46900	780
AT2G46910	477
AT2G46915	675
AT2G46920	1192
AT2G46930	1007
AT2G46940	5
AT2G46950	12
AT2G46960	0
AT2G46970	28
AT2G46980	596
AT2G46990	12
AT2G46995	0
AT2G47000	106
AT2G47010	216
AT2G47015	0
AT2G47020	278
AT2G47030	0
AT2G47040	3
AT2G47050	11
AT2G47060	373
AT2G47070	3386
AT2G47090	503
AT2G47100	0
AT2G47110	14235
AT2G47115	0
AT2G47120	0
AT2G47130	5
AT2G47140	5
AT2G47150	0
AT2G47160	623
AT2G47170	6397
AT2G47180	39
AT2G47190	0
AT2G47200	0
AT2G47210	1185
AT2G47220	203
AT2G47230	748
AT2G47240	7862
AT2G47245	4
AT2G47250	2348
AT2G47260	286
AT2G47270	0
AT2G47275	1
AT2G47280	0
AT2G47300	219
AT2G47310	249
AT2G47320	2135
AT2G47330	1017
AT2G47340	1
AT2G47350	430
AT2G47360	5
AT2G47370	81
AT2G47380	1025
AT2G47390	5108
AT2G47400	8666
AT2G47410	1149
AT2G47420	1009
AT2G47430	0
AT2G47440	613
AT2G47450	4783
AT2G47460	6
AT2G47470	6988
AT2G47480	9
AT2G47485	6
AT2G47490	182
AT2G47500	2455
AT2G47510	4798
AT2G47520	1
AT2G47530	0
AT2G47540	0
AT2G47550	4
AT2G47560	15
AT2G47570	0
AT2G47580	968
AT2G47585	0
AT2G47590	6995
AT2G47600	1389
AT2G47610	19891
AT2G47620	621
AT2G47630	767
AT2G47640	1400
AT2G47650	2816
AT2G47670	7
AT2G47680	460
AT2G47690	1479
AT2G47700	631
AT2G47710	719
AT2G47720	0
AT2G47730	2422
AT2G47740	0
AT2G47750	137
AT2G47760	472
AT2G47770	0
AT2G47780	19
AT2G47790	953
AT2G47800	267
AT2G47810	0
AT2G47820	161
AT2G47830	463
AT2G47840	2505
AT2G47844	5
AT2G47850	975
AT2G47860	254
AT2G47870	0
AT2G47880	0
AT2G47885	0
AT2G47890	369
AT2G47895	22
AT2G47900	1937
AT2G47910	462
AT2G47920	142
AT2G47930	121
AT2G47935	0
AT2G47940	8088
AT2G47950	0
AT2G47960	1190
AT2G47970	1222
AT2G47980	2590
AT2G47990	885
AT2G48000	465
AT2G48010	140
AT2G48020	226
AT2G48030	202
AT2G48060	1830
AT2G48070	1453
AT2G48075	7
AT2G48080	6
AT2G48090	32
AT2G48100	1055
AT2G48110	862
AT2G48120	1099
AT2G48121	16
AT2G48130	1
AT2G48140	0
AT2G48150	0
AT2G48160	2466
AT3G00970	0
AT3G00975	0
AT3G00980	0
AT3G00985	1
AT3G00995	0
AT3G01005	0
AT3G01010	0
AT3G01015	66
AT3G01020	0
AT3G01025	0
AT3G01030	0
AT3G01035	4
AT3G01040	885
AT3G01045	0
AT3G01050	527
AT3G01055	0
AT3G01060	175
AT3G01065	0
AT3G01070	86
AT3G01075	0
AT3G01080	7
AT3G01085	0
AT3G01090	1590
AT3G01095	0
AT3G01100	474
AT3G01105	0
AT3G01115	1
AT3G01120	9590
AT3G01125	0
AT3G01130	1639
AT3G01135	0
AT3G01140	26
AT3G01142	32
AT3G01145	0
AT3G01150	685
AT3G01155	0
AT3G01160	1728
AT3G01165	0
AT3G01170	167
AT3G01175	0
AT3G01180	1393
AT3G01185	0
AT3G01190	0
AT3G01195	0
AT3G01200	48
AT3G01202	1
AT3G01205	1
AT3G01210	208
AT3G01215	0
AT3G01220	6
AT3G01225	0
AT3G01230	0
AT3G01235	6
AT3G01240	0
AT3G01250	0
AT3G01255	0
AT3G01260	2
AT3G01270	1
AT3G01275	0
AT3G01280	7472
AT3G01285	0
AT3G01290	3
AT3G01295	80
AT3G01300	942
AT3G01305	0
AT3G01310	4021
AT3G01311	0
AT3G01313	3
AT3G01315	0
AT3G01316	9
AT3G01319	0
AT3G01320	1429
AT3G01322	0
AT3G01323	0
AT3G01324	0
AT3G01325	0
AT3G01326	0
AT3G01327	0
AT3G01328	0
AT3G01329	1
AT3G01330	390
AT3G01331	0
AT3G01340	1287
AT3G01345	0
AT3G01350	14
AT3G01360	328
AT3G01365	0
AT3G01370	3180
AT3G01375	25
AT3G01380	1315
AT3G01385	0
AT3G01390	2274
AT3G01395	0
AT3G01400	143
AT3G01410	930
AT3G01415	0
AT3G01420	2
AT3G01425	12
AT3G01430	74
AT3G01435	236
AT3G01440	304
AT3G01445	0
AT3G01450	308
AT3G01460	1925
AT3G01470	1078
AT3G01475	0
AT3G01480	4679
AT3G01485	0
AT3G01490	734
AT3G01495	0
AT3G01500	1127
AT3G01505	0
AT3G01510	284
AT3G01513	0
AT3G01515	0
AT3G01516	75
AT3G01520	480
AT3G01525	0
AT3G01530	0
AT3G01535	0
AT3G01540	4933
AT3G01545	0
AT3G01550	372
AT3G01555	0
AT3G01560	810
AT3G01565	0
AT3G01570	48
AT3G01572	5
AT3G01575	0
AT3G01580	174
AT3G01585	2
AT3G01590	671
AT3G01595	0
AT3G01600	46
AT3G01605	0
AT3G01610	918
AT3G01615	1
AT3G01620	1
AT3G01625	0
AT3G01630	9
AT3G01635	2
AT3G01640	661
AT3G01645	0
AT3G01650	705
AT3G01655	0
AT3G01660	151
AT3G01665	0
AT3G01670	1337
AT3G01675	0
AT3G01680	1458
AT3G01690	1266
AT3G01695	0
AT3G01700	0
AT3G01705	0
AT3G01710	1021
AT3G01715	0
AT3G01720	675
AT3G01730	0
AT3G01735	0
AT3G01740	1633
AT3G01745	0
AT3G01750	333
AT3G01755	0
AT3G01760	0
AT3G01765	0
AT3G01770	1191
AT3G01775	0
AT3G01780	1900
AT3G01785	0
AT3G01790	2023
AT3G01795	17
AT3G01800	570
AT3G01805	0
AT3G01810	1590
AT3G01815	0
AT3G01820	767
AT3G01830	1
AT3G01835	0
AT3G01840	0
AT3G01845	0
AT3G01850	496
AT3G01855	0
AT3G01860	113
AT3G01865	0
AT3G01870	2
AT3G01880	0
AT3G01885	0
AT3G01890	178
AT3G01895	0
AT3G01900	0
AT3G01905	0
AT3G01910	2744
AT3G01915	0
AT3G01920	141
AT3G01925	3
AT3G01930	478
AT3G01935	0
AT3G01940	23
AT3G01945	0
AT3G01950	0
AT3G01960	0
AT3G01961	0
AT3G01965	0
AT3G01970	9
AT3G01975	0
AT3G01980	377
AT3G01985	0
AT3G01990	0
AT3G01995	0
AT3G02000	0
AT3G02010	0
AT3G02015	2
AT3G02020	528
AT3G02025	0
AT3G02030	333
AT3G02035	0
AT3G02040	174
AT3G02045	0
AT3G02050	1614
AT3G02055	0
AT3G02060	1346
AT3G02065	439
AT3G02070	175
AT3G02075	0
AT3G02080	11958
AT3G02085	0
AT3G02090	8290
AT3G02095	0
AT3G02100	0
AT3G02105	0
AT3G02110	1845
AT3G02115	0
AT3G02120	2107
AT3G02125	13
AT3G02130	950
AT3G02135	0
AT3G02140	45
AT3G02145	0
AT3G02150	113
AT3G02155	0
AT3G02160	168
AT3G02165	0
AT3G02170	1330
AT3G02180	1718
AT3G02190	529
AT3G02195	0
AT3G02200	3732
AT3G02205	0
AT3G02210	866
AT3G02215	0
AT3G02220	1546
AT3G02225	0
AT3G02230	8155
AT3G02235	0
AT3G02240	0
AT3G02242	0
AT3G02245	0
AT3G02250	3128
AT3G02255	0
AT3G02260	6312
AT3G02265	0
AT3G02270	2
AT3G02275	0
AT3G02280	497
AT3G02285	0
AT3G02290	328
AT3G02295	3
AT3G02300	1007
AT3G02305	0
AT3G02310	1
AT3G02315	0
AT3G02320	648
AT3G02325	0
AT3G02330	235
AT3G02335	0
AT3G02340	275
AT3G02345	0
AT3G02350	1754
AT3G02360	3327
AT3G02365	0
AT3G02370	138
AT3G02380	92
AT3G02385	0
AT3G02390	0
AT3G02395	0
AT3G02400	0
AT3G02405	0
AT3G02410	52
AT3G02415	0
AT3G02420	1121
AT3G02425	0
AT3G02430	0
AT3G02435	21
AT3G02440	0
AT3G02445	50
AT3G02450	3116
AT3G02455	2
AT3G02460	316
AT3G02465	0
AT3G02470	17168
AT3G02475	0
AT3G02480	99
AT3G02485	12
AT3G02490	675
AT3G02493	0
AT3G02495	6
AT3G02500	77
AT3G02505	0
AT3G02510	698
AT3G02515	4
AT3G02520	3255
AT3G02525	5
AT3G02530	4010
AT3G02535	0
AT3G02540	1723
AT3G02545	3
AT3G02550	309
AT3G02555	229
AT3G02560	9118
AT3G02565	0
AT3G02570	1702
AT3G02575	0
AT3G02580	1112
AT3G02585	0
AT3G02590	0
AT3G02595	0
AT3G02600	1770
AT3G02605	0
AT3G02610	15
AT3G02615	0
AT3G02620	41
AT3G02625	0
AT3G02630	3012
AT3G02635	0
AT3G02640	5475
AT3G02645	4
AT3G02650	1707
AT3G02655	0
AT3G02660	1264
AT3G02665	0
AT3G02670	0
AT3G02673	0
AT3G02677	3
AT3G02680	197
AT3G02685	0
AT3G02690	730
AT3G02695	0
AT3G02700	759
AT3G02705	0
AT3G02710	1546
AT3G02715	0
AT3G02720	1047
AT3G02725	0
AT3G02730	1513
AT3G02735	0
AT3G02740	730
AT3G02745	0
AT3G02750	1502
AT3G02755	0
AT3G02760	4163
AT3G02765	0
AT3G02770	338
AT3G02775	0
AT3G02780	1900
AT3G02785	0
AT3G02790	0
AT3G02795	0
AT3G02800	23
AT3G02805	1
AT3G02810	0
AT3G02815	0
AT3G02820	422
AT3G02825	0
AT3G02830	859
AT3G02832	23
AT3G02835	0
AT3G02840	5
AT3G02845	0
AT3G02850	23
AT3G02855	0
AT3G02860	404
AT3G02870	788
AT3G02875	299
AT3G02880	1142
AT3G02885	6
AT3G02890	907
AT3G02895	0
AT3G02900	1353
AT3G02905	0
AT3G02910	0
AT3G02915	0
AT3G02920	426
AT3G02925	0
AT3G02930	895
AT3G02935	0
AT3G02940	0
AT3G02945	2
AT3G02950	887
AT3G02955	0
AT3G02960	0
AT3G02970	0
AT3G02975	0
AT3G02980	56
AT3G02985	0
AT3G02990	101
AT3G02995	0
AT3G03000	16
AT3G03005	0
AT3G03010	474
AT3G03020	125
AT3G03025	13
AT3G03030	182
AT3G03035	0
AT3G03040	637
AT3G03045	0
AT3G03050	1667
AT3G03055	0
AT3G03060	1119
AT3G03065	0
AT3G03070	2401
AT3G03075	0
AT3G03080	0
AT3G03085	0
AT3G03090	954
AT3G03095	0
AT3G03100	2950
AT3G03105	1
AT3G03110	1283
AT3G03115	0
AT3G03120	182
AT3G03125	0
AT3G03130	2044
AT3G03135	17
AT3G03140	703
AT3G03145	0
AT3G03150	1515
AT3G03155	0
AT3G03160	1143
AT3G03165	8
AT3G03170	199
AT3G03175	0
AT3G03180	93
AT3G03190	0
AT3G03195	0
AT3G03200	19
AT3G03205	0
AT3G03210	240
AT3G03215	0
AT3G03220	950
AT3G03225	11
AT3G03230	0
AT3G03235	0
AT3G03240	2
AT3G03245	0
AT3G03250	3719
AT3G03255	0
AT3G03260	0
AT3G03265	118
AT3G03270	164
AT3G03272	0
AT3G03275	2
AT3G03280	0
AT3G03285	1
AT3G03290	0
AT3G03295	0
AT3G03300	1171
AT3G03305	537
AT3G03310	358
AT3G03320	469
AT3G03325	27
AT3G03330	591
AT3G03335	0
AT3G03340	911
AT3G03341	0
AT3G03345	0
AT3G03350	100
AT3G03355	0
AT3G03360	374
AT3G03365	0
AT3G03370	30
AT3G03375	0
AT3G03380	2868
AT3G03385	0
AT3G03400	0
AT3G03405	0
AT3G03410	0
AT3G03415	0
AT3G03420	563
AT3G03425	4
AT3G03430	0
AT3G03435	3
AT3G03440	194
AT3G03445	0
AT3G03450	156
AT3G03455	0
AT3G03460	200
AT3G03465	0
AT3G03470	19
AT3G03475	5
AT3G03480	0
AT3G03490	200
AT3G03495	0
AT3G03500	0
AT3G03505	0
AT3G03510	0
AT3G03515	0
AT3G03520	137
AT3G03525	0
AT3G03530	22
AT3G03535	0
AT3G03540	0
AT3G03550	442
AT3G03555	0
AT3G03560	696
AT3G03570	686
AT3G03580	360
AT3G03585	0
AT3G03590	211
AT3G03595	0
AT3G03600	1103
AT3G03605	1
AT3G03610	249
AT3G03615	0
AT3G03620	0
AT3G03625	0
AT3G03630	1926
AT3G03635	0
AT3G03640	787
AT3G03645	0
AT3G03650	1
AT3G03655	0
AT3G03660	3
AT3G03665	0
AT3G03670	0
AT3G03675	0
AT3G03680	1614
AT3G03685	0
AT3G03690	387
AT3G03695	0
AT3G03700	0
AT3G03702	31
AT3G03705	0
AT3G03710	3702
AT3G03715	0
AT3G03720	463
AT3G03725	0
AT3G03726	0
AT3G03730	0
AT3G03735	0
AT3G03740	964
AT3G03745	0
AT3G03750	0
AT3G03755	0
AT3G03760	0
AT3G03765	1
AT3G03770	1370
AT3G03773	459
AT3G03775	0
AT3G03776	21
AT3G03780	4943
AT3G03785	0
AT3G03790	1267
AT3G03795	0
AT3G03800	1
AT3G03805	0
AT3G03810	307
AT3G03815	5
AT3G03820	52
AT3G03825	0
AT3G03826	0
AT3G03828	0
AT3G03830	6
AT3G03835	0
AT3G03840	24
AT3G03845	0
AT3G03847	0
AT3G03850	22
AT3G03852	0
AT3G03855	185
AT3G03860	814
AT3G03865	5
AT3G03870	167
AT3G03875	0
AT3G03880	328
AT3G03890	605
AT3G03895	0
AT3G03900	130
AT3G03905	0
AT3G03910	7
AT3G03915	0
AT3G03920	4360
AT3G03925	0
AT3G03930	0
AT3G03935	0
AT3G03940	3485
AT3G03945	0
AT3G03950	1260
AT3G03955	0
AT3G03960	7863
AT3G03965	132
AT3G03970	389
AT3G03975	0
AT3G03980	494
AT3G03985	0
AT3G03990	438
AT3G03995	0
AT3G04000	11
AT3G04005	0
AT3G04010	12
AT3G04015	0
AT3G04020	294
AT3G04025	0
AT3G04030	33
AT3G04035	0
AT3G04040	6
AT3G04045	0
AT3G04050	2
AT3G04055	11
AT3G04060	15
AT3G04065	0
AT3G04070	8
AT3G04080	1106
AT3G04085	4
AT3G04090	1941
AT3G04095	0
AT3G04100	0
AT3G04110	76
AT3G04115	0
AT3G04120	20254
AT3G04125	0
AT3G04130	309
AT3G04135	0
AT3G04140	194
AT3G04145	0
AT3G04150	0
AT3G04155	24
AT3G04160	285
AT3G04165	22
AT3G04170	0
AT3G04175	21
AT3G04180	0
AT3G04181	16
AT3G04184	9
AT3G04185	0
AT3G04190	0
AT3G04195	0
AT3G04200	0
AT3G04205	0
AT3G04210	11
AT3G04215	0
AT3G04220	0
AT3G04225	0
AT3G04230	346
AT3G04235	0
AT3G04240	1809
AT3G04245	0
AT3G04250	0
AT3G04255	0
AT3G04260	5960
AT3G04265	0
AT3G04270	0
AT3G04275	3
AT3G04280	0
AT3G04285	7
AT3G04290	5409
AT3G04295	0
AT3G04300	21
AT3G04305	0
AT3G04310	140
AT3G04315	0
AT3G04320	0
AT3G04325	0
AT3G04330	0
AT3G04335	0
AT3G04340	5830
AT3G04345	0
AT3G04350	476
AT3G04355	5
AT3G04360	2
AT3G04365	0
AT3G04370	0
AT3G04375	0
AT3G04380	245
AT3G04385	0
AT3G04390	0
AT3G04395	0
AT3G04400	31755
AT3G04405	0
AT3G04410	0
AT3G04415	0
AT3G04420	0
AT3G04425	1
AT3G04430	0
AT3G04435	0
AT3G04440	0
AT3G04443	12
AT3G04445	5
AT3G04450	118
AT3G04455	0
AT3G04460	485
AT3G04470	3868
AT3G04475	1
AT3G04480	928
AT3G04485	77
AT3G04490	1187
AT3G04495	0
AT3G04500	764
AT3G04505	0
AT3G04510	112
AT3G04515	0
AT3G04520	702
AT3G04525	0
AT3G04530	0
AT3G04535	0
AT3G04540	0
AT3G04545	0
AT3G04550	2620
AT3G04555	0
AT3G04560	401
AT3G04565	0
AT3G04570	0
AT3G04575	0
AT3G04580	902
AT3G04585	0
AT3G04590	845
AT3G04595	0
AT3G04600	1502
AT3G04605	1248
AT3G04610	2462
AT3G04615	0
AT3G04620	200
AT3G04625	0
AT3G04630	1322
AT3G04635	0
AT3G04640	76
AT3G04645	0
AT3G04650	1497
AT3G04655	0
AT3G04660	0
AT3G04665	0
AT3G04670	1229
AT3G04675	0
AT3G04680	742
AT3G04685	0
AT3G04690	301
AT3G04695	0
AT3G04700	1
AT3G04705	0
AT3G04710	912
AT3G04715	0
AT3G04717	0
AT3G04720	12
AT3G04725	0
AT3G04730	2254
AT3G04735	0
AT3G04740	1303
AT3G04745	0
AT3G04750	373
AT3G04755	27
AT3G04760	1915
AT3G04765	0
AT3G04770	800
AT3G04775	5
AT3G04780	912
AT3G04785	0
AT3G04790	2734
AT3G04795	0
AT3G04800	24
AT3G04805	0
AT3G04810	985
AT3G04815	1
AT3G04820	895
AT3G04825	0
AT3G04830	1277
AT3G04835	0
AT3G04840	24394
AT3G04845	1
AT3G04850	415
AT3G04854	62
AT3G04855	0
AT3G04860	180
AT3G04870	1613
AT3G04875	0
AT3G04880	535
AT3G04890	183
AT3G04895	0
AT3G04900	0
AT3G04903	0
AT3G04905	0
AT3G04910	1678
AT3G04915	0
AT3G04920	13860
AT3G04925	0
AT3G04930	1209
AT3G04935	0
AT3G04940	2129
AT3G04943	0
AT3G04945	0
AT3G04950	233
AT3G04955	0
AT3G04960	7
AT3G04965	2
AT3G04970	215
AT3G04975	8
AT3G04980	241
AT3G04985	0
AT3G04990	0
AT3G04995	0
AT3G05000	957
AT3G05005	0
AT3G05010	182
AT3G05015	0
AT3G05020	2083
AT3G05025	0
AT3G05030	571
AT3G05035	5
AT3G05040	799
AT3G05045	0
AT3G05050	1251
AT3G05055	0
AT3G05060	5081
AT3G05070	734
AT3G05075	0
AT3G05080	0
AT3G05085	0
AT3G05090	1214
AT3G05095	0
AT3G05100	849
AT3G05105	0
AT3G05110	0
AT3G05115	0
AT3G05120	717
AT3G05125	0
AT3G05130	1515
AT3G05135	0
AT3G05140	286
AT3G05145	0
AT3G05150	89
AT3G05152	3
AT3G05155	1
AT3G05160	381
AT3G05165	230
AT3G05170	76
AT3G05175	1
AT3G05180	577
AT3G05185	0
AT3G05190	361
AT3G05195	0
AT3G05200	128
AT3G05205	0
AT3G05210	393
AT3G05215	0
AT3G05220	6822
AT3G05225	0
AT3G05230	553
AT3G05235	0
AT3G05240	0
AT3G05245	0
AT3G05250	82
AT3G05260	6
AT3G05265	0
AT3G05270	371
AT3G05275	0
AT3G05280	964
AT3G05285	0
AT3G05290	718
AT3G05295	0
AT3G05300	0
AT3G05305	0
AT3G05310	0
AT3G05315	0
AT3G05320	18
AT3G05325	26
AT3G05327	8
AT3G05330	1482
AT3G05335	59
AT3G05340	218
AT3G05345	188
AT3G05350	1235
AT3G05355	128
AT3G05360	70
AT3G05365	1
AT3G05370	114
AT3G05375	0
AT3G05380	1254
AT3G05385	0
AT3G05390	9
AT3G05395	0
AT3G05400	73
AT3G05410	396
AT3G05415	72
AT3G05420	2525
AT3G05425	0
AT3G05430	303
AT3G05440	0
AT3G05445	9
AT3G05450	0
AT3G05455	0
AT3G05460	0
AT3G05465	0
AT3G05470	2101
AT3G05475	0
AT3G05480	195
AT3G05485	0
AT3G05490	372
AT3G05495	0
AT3G05500	1129
AT3G05505	0
AT3G05510	363
AT3G05515	0
AT3G05520	988
AT3G05525	0
AT3G05530	5191
AT3G05535	0
AT3G05540	0
AT3G05545	1427
AT3G05550	21
AT3G05555	0
AT3G05560	11894
AT3G05570	297
AT3G05575	0
AT3G05580	207
AT3G05585	1
AT3G05590	30193
AT3G05595	0
AT3G05600	1481
AT3G05605	7
AT3G05610	2
AT3G05620	44
AT3G05625	407
AT3G05630	32
AT3G05635	4
AT3G05640	140
AT3G05645	0
AT3G05650	115
AT3G05655	16
AT3G05660	26
AT3G05665	0
AT3G05670	1005
AT3G05675	291
AT3G05680	2667
AT3G05685	37
AT3G05690	213
AT3G05695	0
AT3G05700	306
AT3G05705	0
AT3G05710	509
AT3G05715	11
AT3G05720	13
AT3G05725	0
AT3G05727	2295
AT3G05730	126
AT3G05735	0
AT3G05740	239
AT3G05741	0
AT3G05745	0
AT3G05746	0
AT3G05750	588
AT3G05755	0
AT3G05760	595
AT3G05765	0
AT3G05770	0
AT3G05775	0
AT3G05780	0
AT3G05785	0
AT3G05790	60
AT3G05795	0
AT3G05800	1042
AT3G05805	0
AT3G05810	1029
AT3G05815	0
AT3G05820	51
AT3G05825	0
AT3G05830	462
AT3G05835	0
AT3G05840	1683
AT3G05845	0
AT3G05850	572
AT3G05855	0
AT3G05858	1
AT3G05860	0
AT3G05870	209
AT3G05880	2332
AT3G05885	0
AT3G05890	6
AT3G05895	0
AT3G05900	0
AT3G05905	9
AT3G05910	2371
AT3G05915	0
AT3G05920	0
AT3G05925	0
AT3G05930	1
AT3G05932	4
AT3G05935	0
AT3G05936	15
AT3G05937	15
AT3G05940	367
AT3G05945	204
AT3G05950	0
AT3G05955	0
AT3G05960	2
AT3G05965	0
AT3G05970	1914
AT3G05975	1
AT3G05980	1633
AT3G05985	0
AT3G05990	847
AT3G05995	8
AT3G06000	0
AT3G06010	1279
AT3G06015	0
AT3G06019	0
AT3G06020	176
AT3G06025	0
AT3G06030	1777
AT3G06035	1737
AT3G06040	1723
AT3G06045	0
AT3G06050	1734
AT3G06055	0
AT3G06060	943
AT3G06065	0
AT3G06070	483
AT3G06075	0
AT3G06080	327
AT3G06085	0
AT3G06090	0
AT3G06095	0
AT3G06100	0
AT3G06105	0
AT3G06110	393
AT3G06115	0
AT3G06120	39
AT3G06125	220
AT3G06130	2453
AT3G06135	0
AT3G06140	353
AT3G06145	146
AT3G06150	663
AT3G06155	0
AT3G06160	425
AT3G06165	0
AT3G06170	714
AT3G06180	128
AT3G06185	0
AT3G06190	1215
AT3G06200	664
AT3G06205	0
AT3G06210	237
AT3G06215	0
AT3G06220	71
AT3G06225	0
AT3G06230	0
AT3G06235	0
AT3G06240	332
AT3G06245	0
AT3G06250	778
AT3G06255	0
AT3G06260	3
AT3G06265	0
AT3G06270	300
AT3G06275	0
AT3G06280	0
AT3G06285	0
AT3G06290	1205
AT3G06295	0
AT3G06300	618
AT3G06310	641
AT3G06315	0
AT3G06320	592
AT3G06325	0
AT3G06330	327
AT3G06335	2
AT3G06340	627
AT3G06345	5
AT3G06350	2299
AT3G06355	1110
AT3G06360	47
AT3G06370	371
AT3G06375	0
AT3G06380	537
AT3G06385	0
AT3G06390	7
AT3G06395	0
AT3G06400	3600
AT3G06405	0
AT3G06410	660
AT3G06415	0
AT3G06420	50
AT3G06425	7
AT3G06430	1553
AT3G06433	177
AT3G06435	15
AT3G06436	0
AT3G06437	14
AT3G06440	503
AT3G06445	0
AT3G06450	1610
AT3G06455	133
AT3G06460	4
AT3G06465	0
AT3G06470	553
AT3G06475	0
AT3G06480	1558
AT3G06483	1847
AT3G06485	0
AT3G06490	47
AT3G06495	0
AT3G06500	1090
AT3G06510	1419
AT3G06515	0
AT3G06520	39
AT3G06525	0
AT3G06530	4002
AT3G06535	0
AT3G06540	764
AT3G06545	4
AT3G06550	1603
AT3G06555	0
AT3G06560	1
AT3G06565	0
AT3G06570	171
AT3G06575	0
AT3G06580	1684
AT3G06585	0
AT3G06590	766
AT3G06595	0
AT3G06600	30
AT3G06605	0
AT3G06610	1268
AT3G06615	0
AT3G06620	737
AT3G06625	0
AT3G06630	152
AT3G06635	0
AT3G06640	23
AT3G06645	0
AT3G06650	4753
AT3G06655	1
AT3G06660	333
AT3G06665	0
AT3G06670	2160
AT3G06675	0
AT3G06680	1937
AT3G06685	1
AT3G06690	20
AT3G06695	0
AT3G06700	9507
AT3G06710	52
AT3G06715	0
AT3G06720	2788
AT3G06725	0
AT3G06730	1857
AT3G06735	0
AT3G06740	748
AT3G06745	0
AT3G06750	37
AT3G06755	18
AT3G06760	256
AT3G06765	0
AT3G06770	656
AT3G06775	0
AT3G06778	72
AT3G06780	77
AT3G06785	0
AT3G06790	954
AT3G06795	0
AT3G06805	0
AT3G06810	1819
AT3G06815	0
AT3G06820	433
AT3G06830	0
AT3G06835	0
AT3G06840	392
AT3G06845	0
AT3G06850	897
AT3G06855	0
AT3G06860	2538
AT3G06868	325
AT3G06870	0
AT3G06880	1515
AT3G06890	104
AT3G06895	0
AT3G06900	0
AT3G06905	0
AT3G06910	363
AT3G06915	0
AT3G06920	419
AT3G06925	0
AT3G06930	1846
AT3G06935	0
AT3G06940	656
AT3G06950	349
AT3G06955	3
AT3G06960	756
AT3G06962	2
AT3G06970	0
AT3G06975	0
AT3G06980	3839
AT3G06985	0
AT3G06990	4
AT3G06995	0
AT3G07000	0
AT3G07005	0
AT3G07010	1981
AT3G07020	1090
AT3G07025	2
AT3G07030	1543
AT3G07040	89
AT3G07045	0
AT3G07050	4286
AT3G07055	0
AT3G07060	617
AT3G07065	0
AT3G07070	0
AT3G07075	0
AT3G07080	372
AT3G07085	0
AT3G07090	919
AT3G07095	0
AT3G07100	4312
AT3G07105	0
AT3G07110	9764
AT3G07115	0
AT3G07120	9
AT3G07125	0
AT3G07130	57
AT3G07135	0
AT3G07140	1436
AT3G07150	20
AT3G07155	0
AT3G07160	6231
AT3G07165	0
AT3G07170	1389
AT3G07175	0
AT3G07180	1462
AT3G07185	0
AT3G07190	426
AT3G07195	0
AT3G07200	468
AT3G07205	1
AT3G07210	534
AT3G07215	261
AT3G07220	825
AT3G07225	0
AT3G07230	3196
AT3G07235	0
AT3G07245	0
AT3G07250	0
AT3G07255	0
AT3G07260	15
AT3G07265	0
AT3G07270	1588
AT3G07273	0
AT3G07275	0
AT3G07280	643
AT3G07290	366
AT3G07295	0
AT3G07300	966
AT3G07305	0
AT3G07310	752
AT3G07315	0
AT3G07320	6004
AT3G07325	0
AT3G07330	1553
AT3G07335	0
AT3G07340	11
AT3G07345	0
AT3G07350	17
AT3G07355	0
AT3G07360	810
AT3G07365	0
AT3G07370	293
AT3G07375	0
AT3G07380	0
AT3G07385	0
AT3G07390	1632
AT3G07395	0
AT3G07400	876
AT3G07405	0
AT3G07410	850
AT3G07415	0
AT3G07420	209
AT3G07425	0
AT3G07430	4606
AT3G07435	0
AT3G07440	342
AT3G07450	2
AT3G07460	1686
AT3G07465	3
AT3G07470	844
AT3G07475	0
AT3G07480	4019
AT3G07485	1
AT3G07490	0
AT3G07495	0
AT3G07500	67
AT3G07505	0
AT3G07510	65
AT3G07515	0
AT3G07520	128
AT3G07522	0
AT3G07525	171
AT3G07530	119
AT3G07540	1407
AT3G07545	0
AT3G07550	256
AT3G07555	532
AT3G07560	1817
AT3G07565	452
AT3G07568	495
AT3G07570	320
AT3G07580	200
AT3G07585	0
AT3G07590	663
AT3G07600	1
AT3G07605	0
AT3G07610	954
AT3G07615	0
AT3G07620	0
AT3G07625	0
AT3G07630	785
AT3G07635	0
AT3G07640	1555
AT3G07645	0
AT3G07650	1888
AT3G07655	0
AT3G07660	3186
AT3G07665	0
AT3G07670	945
AT3G07675	2
AT3G07680	2444
AT3G07685	0
AT3G07690	318
AT3G07695	0
AT3G07700	296
AT3G07705	0
AT3G07710	0
AT3G07715	38
AT3G07720	420
AT3G07725	62
AT3G07730	153
AT3G07735	38
AT3G07740	402
AT3G07745	0
AT3G07750	780
AT3G07755	0
AT3G07760	837
AT3G07765	0
AT3G07770	4527
AT3G07775	0
AT3G07780	1428
AT3G07785	0
AT3G07790	1244
AT3G07795	0
AT3G07800	709
AT3G07805	0
AT3G07810	2279
AT3G07815	0
AT3G07820	0
AT3G07825	3
AT3G07830	5
AT3G07835	0
AT3G07840	0
AT3G07845	0
AT3G07850	2
AT3G07855	0
AT3G07860	383
AT3G07865	0
AT3G07870	22
AT3G07875	24
AT3G07880	2841
AT3G07885	0
AT3G07890	857
AT3G07895	4
AT3G07900	0
AT3G07905	0
AT3G07910	1306
AT3G07915	1
AT3G07920	0
AT3G07925	3
AT3G07930	145
AT3G07935	0
AT3G07940	436
AT3G07945	0
AT3G07950	1282
AT3G07955	0
AT3G07960	147
AT3G07965	0
AT3G07970	1
AT3G07975	0
AT3G07980	495
AT3G07985	0
AT3G07990	797
AT3G07995	0
AT3G08000	97
AT3G08005	0
AT3G08010	1416
AT3G08020	669
AT3G08025	0
AT3G08030	8994
AT3G08035	0
AT3G08040	11
AT3G08045	1
AT3G08050	0
AT3G08055	0
AT3G08065	53
AT3G08070	0
AT3G08075	0
AT3G08080	0
AT3G08085	0
AT3G08090	0
AT3G08100	0
AT3G08105	0
AT3G08110	0
AT3G08115	7
AT3G08120	0
AT3G08125	0
AT3G08130	0
AT3G08135	0
AT3G08140	0
AT3G08150	0
AT3G08155	0
AT3G08160	0
AT3G08165	175
AT3G08170	1
AT3G08175	0
AT3G08185	1
AT3G08190	0
AT3G08200	0
AT3G08205	0
AT3G08210	1
AT3G08215	0
AT3G08220	32
AT3G08225	0
AT3G08230	0
AT3G08235	0
AT3G08240	9
AT3G08245	0
AT3G08250	0
AT3G08255	0
AT3G08260	0
AT3G08265	0
AT3G08270	0
AT3G08275	8
AT3G08280	0
AT3G08285	0
AT3G08290	0
AT3G08295	0
AT3G08300	3
AT3G08310	0
AT3G08315	0
AT3G08325	0
AT3G08330	0
AT3G08335	0
AT3G08340	0
AT3G08345	0
AT3G08350	0
AT3G08355	0
AT3G08360	4
AT3G08365	0
AT3G08370	0
AT3G08380	0
AT3G08390	0
AT3G08395	0
AT3G08400	0
AT3G08405	0
AT3G08410	0
AT3G08415	0
AT3G08420	0
AT3G08425	2
AT3G08430	0
AT3G08435	0
AT3G08450	0
AT3G08455	0
AT3G08460	0
AT3G08465	0
AT3G08470	0
AT3G08475	0
AT3G08480	0
AT3G08485	0
AT3G08490	0
AT3G08495	0
AT3G08500	30
AT3G08505	113
AT3G08510	5387
AT3G08515	0
AT3G08520	4082
AT3G08525	4
AT3G08530	9892
AT3G08535	0
AT3G08545	0
AT3G08550	1356
AT3G08560	0
AT3G08570	225
AT3G08575	0
AT3G08580	48879
AT3G08585	0
AT3G08590	3496
AT3G08595	0
AT3G08600	762
AT3G08605	0
AT3G08610	4109
AT3G08615	0
AT3G08620	418
AT3G08630	393
AT3G08635	2
AT3G08636	0
AT3G08640	1985
AT3G08645	1
AT3G08650	1598
AT3G08655	0
AT3G08660	2
AT3G08665	0
AT3G08670	639
AT3G08675	0
AT3G08680	3819
AT3G08685	3
AT3G08690	408
AT3G08695	0
AT3G08700	2
AT3G08705	0
AT3G08710	383
AT3G08715	0
AT3G08720	33
AT3G08725	0
AT3G08730	1077
AT3G08735	0
AT3G08740	3989
AT3G08745	0
AT3G08750	0
AT3G08755	0
AT3G08760	929
AT3G08765	0
AT3G08770	16939
AT3G08775	0
AT3G08780	508
AT3G08785	0
AT3G08790	0
AT3G08795	7
AT3G08800	230
AT3G08805	0
AT3G08810	1
AT3G08815	0
AT3G08820	240
AT3G08825	0
AT3G08835	0
AT3G08840	481
AT3G08845	0
AT3G08850	2757
AT3G08855	0
AT3G08860	1
AT3G08870	5
AT3G08875	0
AT3G08880	304
AT3G08885	16
AT3G08890	226
AT3G08895	0
AT3G08900	1
AT3G08905	0
AT3G08910	514
AT3G08915	0
AT3G08920	726
AT3G08925	0
AT3G08930	2226
AT3G08935	0
AT3G08940	6960
AT3G08943	2422
AT3G08945	0
AT3G08947	588
AT3G08950	348
AT3G08960	1233
AT3G08965	0
AT3G08970	65
AT3G08975	0
AT3G08980	237
AT3G08985	0
AT3G08990	111
AT3G09000	750
AT3G09005	30
AT3G09010	32
AT3G09015	0
AT3G09020	25
AT3G09025	0
AT3G09030	409
AT3G09032	191
AT3G09035	716
AT3G09040	264
AT3G09045	0
AT3G09050	318
AT3G09055	12
AT3G09060	173
AT3G09065	0
AT3G09070	1406
AT3G09075	2
AT3G09080	154
AT3G09085	42
AT3G09090	2156
AT3G09095	0
AT3G09100	1970
AT3G09105	5
AT3G09110	0
AT3G09115	0
AT3G09120	0
AT3G09125	0
AT3G09130	0
AT3G09135	0
AT3G09140	0
AT3G09145	1
AT3G09150	710
AT3G09155	0
AT3G09160	5
AT3G09162	9
AT3G09165	0
AT3G09170	0
AT3G09175	0
AT3G09180	586
AT3G09185	0
AT3G09190	314
AT3G09195	2
AT3G09200	34526
AT3G09205	0
AT3G09210	2113
AT3G09220	0
AT3G09225	0
AT3G09230	172
AT3G09240	0
AT3G09245	0
AT3G09250	507
AT3G09255	0
AT3G09260	23503
AT3G09265	0
AT3G09270	6
AT3G09275	0
AT3G09280	0
AT3G09285	0
AT3G09290	0
AT3G09295	0
AT3G09300	1797
AT3G09305	3
AT3G09310	45
AT3G09315	0
AT3G09320	328
AT3G09325	0
AT3G09330	4
AT3G09335	0
AT3G09340	0
AT3G09345	10
AT3G09350	587
AT3G09355	0
AT3G09360	481
AT3G09365	0
AT3G09370	316
AT3G09375	2
AT3G09380	0
AT3G09385	0
AT3G09390	7727
AT3G09395	0
AT3G09400	0
AT3G09405	36
AT3G09410	890
AT3G09415	21
AT3G09425	0
AT3G09430	112
AT3G09435	0
AT3G09440	16014
AT3G09445	0
AT3G09450	4
AT3G09455	503
AT3G09465	3
AT3G09470	745
AT3G09475	0
AT3G09480	134
AT3G09485	0
AT3G09490	15
AT3G09495	5
AT3G09500	18989
AT3G09505	0
AT3G09510	0
AT3G09515	0
AT3G09520	4
AT3G09525	0
AT3G09530	0
AT3G09540	673
AT3G09545	0
AT3G09550	93
AT3G09555	10
AT3G09560	569
AT3G09565	0
AT3G09570	1003
AT3G09575	0
AT3G09580	888
AT3G09585	0
AT3G09590	0
AT3G09595	0
AT3G09600	11
AT3G09605	0
AT3G09615	0
AT3G09620	1
AT3G09625	0
AT3G09630	17777
AT3G09635	0
AT3G09640	2
AT3G09645	0
AT3G09650	1111
AT3G09655	0
AT3G09660	158
AT3G09665	0
AT3G09670	635
AT3G09675	0
AT3G09680	26
AT3G09685	0
AT3G09690	482
AT3G09695	0
AT3G09700	481
AT3G09705	0
AT3G09710	217
AT3G09720	972
AT3G09725	18
AT3G09730	297
AT3G09735	1240
AT3G09740	1954
AT3G09745	8
AT3G09750	0
AT3G09755	0
AT3G09760	512
AT3G09765	0
AT3G09770	724
AT3G09775	0
AT3G09780	769
AT3G09785	0
AT3G09790	161
AT3G09795	0
AT3G09800	582
AT3G09810	917
AT3G09815	0
AT3G09820	15176
AT3G09825	0
AT3G09830	214
AT3G09835	0
AT3G09840	18463
AT3G09845	0
AT3G09850	1787
AT3G09855	11
AT3G09860	3424
AT3G09863	4
AT3G09865	0
AT3G09870	0
AT3G09875	0
AT3G09880	761
AT3G09890	577
AT3G09895	0
AT3G09900	1301
AT3G09905	0
AT3G09910	107
AT3G09915	0
AT3G09920	477
AT3G09922	0
AT3G09925	0
AT3G09930	0
AT3G09935	0
AT3G09940	1
AT3G09945	0
AT3G09950	0
AT3G09955	4
AT3G09960	0
AT3G09965	0
AT3G09970	485
AT3G09980	1855
AT3G09985	2
AT3G09990	0
AT3G09995	0
AT3G10000	85
AT3G10010	1091
AT3G10015	0
AT3G10020	1526
AT3G10030	734
AT3G10035	0
AT3G10040	167
AT3G10050	1951
AT3G10060	592
AT3G10070	763
AT3G10080	466
AT3G10090	1390
AT3G10100	45
AT3G10110	184
AT3G10113	0
AT3G10114	0
AT3G10116	0
AT3G10120	0
AT3G10130	169
AT3G10140	665
AT3G10150	0
AT3G10160	1697
AT3G10180	555
AT3G10185	2
AT3G10190	515
AT3G10195	0
AT3G10200	432
AT3G10210	201
AT3G10220	783
AT3G10230	684
AT3G10240	0
AT3G10250	294
AT3G10260	1397
AT3G10270	2295
AT3G10280	0
AT3G10282	1
AT3G10290	155
AT3G10300	900
AT3G10310	1429
AT3G10320	0
AT3G10330	618
AT3G10340	221
AT3G10350	932
AT3G10360	1039
AT3G10370	1210
AT3G10380	2431
AT3G10390	1010
AT3G10400	0
AT3G10405	507
AT3G10410	5366
AT3G10415	0
AT3G10420	342
AT3G10430	0
AT3G10439	0
AT3G10440	292
AT3G10450	261
AT3G10455	0
AT3G10460	0
AT3G10470	3
AT3G10480	1153
AT3G10490	1204
AT3G10500	134
AT3G10510	0
AT3G10520	451
AT3G10525	22
AT3G10527	0
AT3G10530	1438
AT3G10540	629
AT3G10550	316
AT3G10560	4
AT3G10570	37
AT3G10572	367
AT3G10575	0
AT3G10580	0
AT3G10585	0
AT3G10590	1
AT3G10595	0
AT3G10600	1
AT3G10605	14
AT3G10610	3720
AT3G10620	665
AT3G10630	336
AT3G10640	381
AT3G10650	3171
AT3G10660	177
AT3G10670	1672
AT3G10680	30
AT3G10690	5520
AT3G10700	435
AT3G10710	0
AT3G10720	48
AT3G10730	926
AT3G10740	1055
AT3G10745	0
AT3G10750	0
AT3G10760	570
AT3G10770	1328
AT3G10780	0
AT3G10790	0
AT3G10800	760
AT3G10810	1128
AT3G10815	0
AT3G10820	109
AT3G10840	672
AT3G10845	3
AT3G10850	2626
AT3G10860	4116
AT3G10870	1147
AT3G10880	281
AT3G10890	0
AT3G10900	0
AT3G10910	2
AT3G10915	551
AT3G10920	4679
AT3G10930	3
AT3G10940	942
AT3G10950	0
AT3G10960	271
AT3G10970	1902
AT3G10974	0
AT3G10980	781
AT3G10985	399
AT3G10986	9
AT3G10990	0
AT3G11000	61
AT3G11010	124
AT3G11020	54
AT3G11030	255
AT3G11040	309
AT3G11050	23
AT3G11060	0
AT3G11070	1520
AT3G11080	14
AT3G11090	114
AT3G11100	581
AT3G11110	0
AT3G11120	3903
AT3G11130	9089
AT3G11150	9
AT3G11160	0
AT3G11165	0
AT3G11170	3354
AT3G11180	0
AT3G11200	1926
AT3G11210	499
AT3G11220	412
AT3G11230	194
AT3G11240	227
AT3G11250	2946
AT3G11260	130
AT3G11270	511
AT3G11280	45
AT3G11285	0
AT3G11290	620
AT3G11300	0
AT3G11310	0
AT3G11320	584
AT3G11325	0
AT3G11330	1003
AT3G11340	0
AT3G11350	0
AT3G11370	0
AT3G11380	0
AT3G11385	0
AT3G11390	3
AT3G11395	0
AT3G11397	571
AT3G11400	4790
AT3G11402	122
AT3G11405	0
AT3G11410	526
AT3G11415	0
AT3G11420	311
AT3G11430	0
AT3G11435	0
AT3G11440	52
AT3G11450	2352
AT3G11460	188
AT3G11470	180
AT3G11480	0
AT3G11490	587
AT3G11500	1738
AT3G11505	0
AT3G11510	17134
AT3G11520	857
AT3G11530	414
AT3G11540	1525
AT3G11550	0
AT3G11560	2955
AT3G11570	3
AT3G11580	10
AT3G11590	1232
AT3G11591	4
AT3G11600	492
AT3G11620	371
AT3G11630	14904
AT3G11640	29
AT3G11650	392
AT3G11660	20
AT3G11670	604
AT3G11673	0
AT3G11680	0
AT3G11690	271
AT3G11700	1929
AT3G11710	6900
AT3G11720	431
AT3G11730	1295
AT3G11740	0
AT3G11745	94
AT3G11750	61
AT3G11760	593
AT3G11770	583
AT3G11773	3
AT3G11780	385
AT3G11800	1137
AT3G11810	658
AT3G11820	574
AT3G11825	0
AT3G11830	8290
AT3G11840	1
AT3G11850	369
AT3G11860	0
AT3G11870	0
AT3G11880	552
AT3G11890	386
AT3G11900	62
AT3G11910	4612
AT3G11920	0
AT3G11930	20
AT3G11940	21165
AT3G11945	995
AT3G11950	146
AT3G11960	1514
AT3G11964	4653
AT3G11970	0
AT3G11980	0
AT3G11990	0
AT3G12000	0
AT3G12010	1402
AT3G12020	893
AT3G12030	0
AT3G12040	23
AT3G12050	2070
AT3G12060	56
AT3G12070	53
AT3G12080	3047
AT3G12090	15
AT3G12100	239
AT3G12110	451
AT3G12120	18798
AT3G12130	1345
AT3G12140	1120
AT3G12143	0
AT3G12145	1317
AT3G12150	445
AT3G12160	15
AT3G12170	244
AT3G12180	384
AT3G12190	0
AT3G12200	1336
AT3G12203	1
AT3G12210	640
AT3G12220	2
AT3G12230	0
AT3G12240	0
AT3G12250	141
AT3G12260	2565
AT3G12270	1578
AT3G12280	2038
AT3G12290	2904
AT3G12300	254
AT3G12320	7
AT3G12340	431
AT3G12345	958
AT3G12350	368
AT3G12360	733
AT3G12370	1178
AT3G12380	694
AT3G12385	0
AT3G12390	5526
AT3G12400	522
AT3G12410	23
AT3G12420	0
AT3G12430	0
AT3G12440	4
AT3G12450	0
AT3G12460	39
AT3G12470	1
AT3G12480	756
AT3G12490	3757
AT3G12500	22
AT3G12502	0
AT3G12510	0
AT3G12520	275
AT3G12530	334
AT3G12540	0
AT3G12545	0
AT3G12550	566
AT3G12560	662
AT3G12570	1218
AT3G12580	18
AT3G12585	0
AT3G12587	439
AT3G12590	1584
AT3G12600	1181
AT3G12610	1739
AT3G12620	466
AT3G12630	1259
AT3G12640	894
AT3G12650	164
AT3G12660	0
AT3G12670	3835
AT3G12680	694
AT3G12685	129
AT3G12690	231
AT3G12700	580
AT3G12710	268
AT3G12720	0
AT3G12730	14
AT3G12740	656
AT3G12750	102
AT3G12760	1650
AT3G12770	44
AT3G12775	0
AT3G12780	14877
AT3G12800	1551
AT3G12810	1856
AT3G12820	70
AT3G12830	179
AT3G12833	4
AT3G12835	0
AT3G12840	1
AT3G12850	0
AT3G12860	425
AT3G12870	1760
AT3G12880	0
AT3G12890	39
AT3G12900	0
AT3G12910	1
AT3G12915	166
AT3G12920	370
AT3G12930	2416
AT3G12940	255
AT3G12950	1046
AT3G12955	17
AT3G12960	4
AT3G12965	1306
AT3G12970	521
AT3G12977	13
AT3G12980	1369
AT3G12981	54
AT3G12990	256
AT3G13000	1426
AT3G13010	11
AT3G13020	87
AT3G13030	737
AT3G13040	462
AT3G13050	184
AT3G13060	962
AT3G13061	0
AT3G13062	397
AT3G13065	38
AT3G13070	2082
AT3G13075	0
AT3G13080	708
AT3G13090	10
AT3G13100	49
AT3G13110	1761
AT3G13120	13164
AT3G13130	0
AT3G13140	0
AT3G13150	758
AT3G13160	1418
AT3G13170	31
AT3G13175	1558
AT3G13180	1948
AT3G13190	902
AT3G13200	1947
AT3G13205	0
AT3G13210	55
AT3G13220	0
AT3G13222	1251
AT3G13223	0
AT3G13224	840
AT3G13225	765
AT3G13226	640
AT3G13227	1
AT3G13228	0
AT3G13229	0
AT3G13230	1460
AT3G13235	1656
AT3G13240	93
AT3G13250	2
AT3G13260	4
AT3G13270	32
AT3G13275	45
AT3G13276	0
AT3G13277	5
AT3G13280	0
AT3G13290	1130
AT3G13300	3693
AT3G13310	165
AT3G13320	737
AT3G13330	1676
AT3G13335	0
AT3G13340	1710
AT3G13350	651
AT3G13360	1155
AT3G13370	0
AT3G13380	66
AT3G13390	0
AT3G13400	4
AT3G13403	17
AT3G13404	28
AT3G13405	6
AT3G13410	3770
AT3G13420	138
AT3G13430	186
AT3G13432	0
AT3G13433	0
AT3G13435	4
AT3G13437	1
AT3G13438	4
AT3G13440	463
AT3G13445	643
AT3G13450	402
AT3G13460	16691
AT3G13470	8948
AT3G13480	565
AT3G13490	1921
AT3G13500	0
AT3G13510	2391
AT3G13520	1051
AT3G13525	0
AT3G13530	942
AT3G13540	0
AT3G13550	149
AT3G13560	2427
AT3G13570	2026
AT3G13580	4600
AT3G13590	17
AT3G13600	63
AT3G13610	0
AT3G13620	392
AT3G13624	0
AT3G13630	0
AT3G13640	12
AT3G13650	296
AT3G13660	5
AT3G13662	0
AT3G13670	3610
AT3G13672	12
AT3G13674	384
AT3G13677	235
AT3G13680	0
AT3G13682	183
AT3G13690	2813
AT3G13700	0
AT3G13710	0
AT3G13720	472
AT3G13724	0
AT3G13730	29
AT3G13740	805
AT3G13750	6204
AT3G13760	3
AT3G13770	50
AT3G13772	1804
AT3G13780	149
AT3G13782	33
AT3G13784	3
AT3G13790	270
AT3G13800	321
AT3G13810	775
AT3G13820	0
AT3G13825	0
AT3G13830	0
AT3G13840	0
AT3G13845	275
AT3G13850	1
AT3G13855	0
AT3G13857	0
AT3G13860	2290
AT3G13870	3615
AT3G13880	322
AT3G13882	2058
AT3G13890	1
AT3G13898	30
AT3G13900	1
AT3G13910	225
AT3G13920	23532
AT3G13930	2977
AT3G13940	976
AT3G13950	0
AT3G13960	2276
AT3G13965	127
AT3G13970	59
AT3G13980	416
AT3G13990	2206
AT3G14000	498
AT3G14010	1441
AT3G14020	98
AT3G14025	3
AT3G14030	0
AT3G14040	0
AT3G14050	357
AT3G14060	25
AT3G14067	4203
AT3G14070	134
AT3G14075	457
AT3G14080	547
AT3G14090	342
AT3G14100	3275
AT3G14110	4159
AT3G14120	1672
AT3G14130	173
AT3G14140	4
AT3G14150	490
AT3G14160	378
AT3G14170	82
AT3G14172	2027
AT3G14180	1119
AT3G14185	0
AT3G14190	1471
AT3G14200	277
AT3G14205	972
AT3G14210	4926
AT3G14220	2125
AT3G14225	7
AT3G14230	3466
AT3G14240	9299
AT3G14250	0
AT3G14260	0
AT3G14270	1660
AT3G14280	7
AT3G14290	1883
AT3G14300	0
AT3G14310	4446
AT3G14320	1
AT3G14330	1153
AT3G14340	0
AT3G14350	1876
AT3G14360	224
AT3G14362	0
AT3G14370	76
AT3G14380	3
AT3G14385	0
AT3G14390	3052
AT3G14395	1
AT3G14400	1790
AT3G14410	330
AT3G14415	3024
AT3G14420	3256
AT3G14430	469
AT3G14440	13
AT3G14450	9
AT3G14452	0
AT3G14460	91
AT3G14463	0
AT3G14467	0
AT3G14470	164
AT3G14475	0
AT3G14480	0
AT3G14490	0
AT3G14500	0
AT3G14510	0
AT3G14515	0
AT3G14517	0
AT3G14520	0
AT3G14530	16
AT3G14540	286
AT3G14550	419
AT3G14560	39
AT3G14570	231
AT3G14580	252
AT3G14590	55
AT3G14595	242
AT3G14600	11928
AT3G14610	146
AT3G14620	10
AT3G14630	36
AT3G14640	19
AT3G14650	2146
AT3G14660	1542
AT3G14670	0
AT3G14680	0
AT3G14690	501
AT3G14700	1
AT3G14710	0
AT3G14720	1270
AT3G14730	263
AT3G14735	0
AT3G14740	564
AT3G14750	108
AT3G14760	101
AT3G14770	49
AT3G14780	10
AT3G14790	1342
AT3G14800	872
AT3G14810	518
AT3G14820	0
AT3G14830	460
AT3G14840	4008
AT3G14850	11
AT3G14855	0
AT3G14860	819
AT3G14870	586
AT3G14880	2
AT3G14890	1777
AT3G14900	3049
AT3G14910	285
AT3G14920	871
AT3G14930	5435
AT3G14940	96
AT3G14950	41
AT3G14960	460
AT3G14970	0
AT3G14980	1238
AT3G14981	0
AT3G14990	441
AT3G15000	10316
AT3G15010	2121
AT3G15020	1768
AT3G15030	818
AT3G15040	556
AT3G15050	12
AT3G15055	0
AT3G15060	357
AT3G15070	325
AT3G15080	454
AT3G15090	630
AT3G15095	4346
AT3G15110	1006
AT3G15111	0
AT3G15115	20
AT3G15120	1296
AT3G15130	195
AT3G15140	722
AT3G15150	244
AT3G15160	892
AT3G15170	7
AT3G15180	596
AT3G15190	6680
AT3G15200	82
AT3G15210	474
AT3G15220	638
AT3G15240	2
AT3G15250	0
AT3G15251	0
AT3G15260	565
AT3G15270	7
AT3G15280	0
AT3G15290	361
AT3G15300	56
AT3G15310	6
AT3G15320	0
AT3G15330	0
AT3G15340	41
AT3G15350	1072
AT3G15351	182
AT3G15352	142
AT3G15353	838
AT3G15354	270
AT3G15355	415
AT3G15356	229
AT3G15357	43
AT3G15358	99
AT3G15359	0
AT3G15360	4485
AT3G15370	0
AT3G15380	1015
AT3G15390	173
AT3G15395	428
AT3G15400	38
AT3G15410	1661
AT3G15420	67
AT3G15430	862
AT3G15440	5
AT3G15450	1744
AT3G15460	556
AT3G15470	968
AT3G15480	1855
AT3G15490	0
AT3G15500	6
AT3G15510	0
AT3G15518	0
AT3G15520	1297
AT3G15530	749
AT3G15534	0
AT3G15536	0
AT3G15540	179
AT3G15548	0
AT3G15550	2152
AT3G15570	374
AT3G15578	0
AT3G15580	449
AT3G15585	0
AT3G15590	1513
AT3G15600	0
AT3G15602	0
AT3G15604	0
AT3G15605	0
AT3G15610	1023
AT3G15620	193
AT3G15630	688
AT3G15635	0
AT3G15640	2650
AT3G15650	176
AT3G15660	1533
AT3G15670	11
AT3G15680	1199
AT3G15690	1229
AT3G15700	0
AT3G15710	762
AT3G15720	109
AT3G15730	17144
AT3G15740	6
AT3G15750	53
AT3G15760	12
AT3G15770	52
AT3G15780	43
AT3G15790	578
AT3G15800	43
AT3G15810	342
AT3G15820	511
AT3G15830	0
AT3G15840	628
AT3G15850	1226
AT3G15860	0
AT3G15870	0
AT3G15880	2859
AT3G15890	154
AT3G15900	192
AT3G15909	0
AT3G15910	0
AT3G15920	778
AT3G15930	0
AT3G15935	0
AT3G15940	1517
AT3G15950	4907
AT3G15960	0
AT3G15970	1627
AT3G15980	3515
AT3G15990	135
AT3G16000	4446
AT3G16010	248
AT3G16020	13
AT3G16030	14
AT3G16040	0
AT3G16050	537
AT3G16060	2638
AT3G16070	55
AT3G16080	6339
AT3G16090	482
AT3G16100	761
AT3G16110	1007
AT3G16117	0
AT3G16120	10
AT3G16130	0
AT3G16140	4337
AT3G16150	28
AT3G16160	15
AT3G16170	419
AT3G16175	7
AT3G16180	881
AT3G16190	338
AT3G16200	680
AT3G16210	0
AT3G16220	88
AT3G16230	905
AT3G16240	12529
AT3G16250	438
AT3G16260	1811
AT3G16270	1336
AT3G16280	64
AT3G16290	4074
AT3G16300	2
AT3G16310	1700
AT3G16320	120
AT3G16330	88
AT3G16340	543
AT3G16350	65
AT3G16360	1
AT3G16370	5027
AT3G16380	37
AT3G16390	23
AT3G16400	6185
AT3G16410	105
AT3G16415	0
AT3G16420	10378
AT3G16430	183
AT3G16432	0
AT3G16440	3
AT3G16450	656
AT3G16460	2178
AT3G16470	7684
AT3G16480	2093
AT3G16490	332
AT3G16500	1203
AT3G16510	35
AT3G16520	1127
AT3G16525	0
AT3G16530	5
AT3G16540	1
AT3G16550	0
AT3G16552	0
AT3G16555	0
AT3G16560	403
AT3G16565	215
AT3G16570	194
AT3G16580	0
AT3G16590	0
AT3G16600	2
AT3G16610	151
AT3G16620	1255
AT3G16630	3146
AT3G16640	49053
AT3G16650	185
AT3G16660	0
AT3G16670	11
AT3G16680	0
AT3G16690	6
AT3G16700	108
AT3G16710	91
AT3G16712	5
AT3G16720	67
AT3G16730	506
AT3G16740	499
AT3G16750	222
AT3G16760	1062
AT3G16770	713
AT3G16780	4389
AT3G16785	812
AT3G16800	2
AT3G16810	1936
AT3G16820	0
AT3G16830	1732
AT3G16840	1768
AT3G16850	884
AT3G16857	892
AT3G16860	87
AT3G16870	751
AT3G16880	0
AT3G16890	282
AT3G16895	0
AT3G16900	0
AT3G16910	476
AT3G16920	226
AT3G16930	0
AT3G16940	717
AT3G16950	3697
AT3G16960	0
AT3G16970	0
AT3G16980	19
AT3G16990	138
AT3G17000	545
AT3G17010	0
AT3G17020	3441
AT3G17030	304
AT3G17040	1522
AT3G17050	24
AT3G17060	0
AT3G17070	6
AT3G17080	0
AT3G17090	2107
AT3G17100	1161
AT3G17110	1
AT3G17120	1140
AT3G17130	33
AT3G17140	0
AT3G17150	0
AT3G17152	0
AT3G17155	0
AT3G17160	2175
AT3G17170	3346
AT3G17180	0
AT3G17185	360
AT3G17190	0
AT3G17200	9
AT3G17203	0
AT3G17205	1523
AT3G17210	2055
AT3G17220	13
AT3G17225	20
AT3G17227	0
AT3G17230	0
AT3G17240	3110
AT3G17250	218
AT3G17260	0
AT3G17261	0
AT3G17265	0
AT3G17270	0
AT3G17280	63
AT3G17290	8
AT3G17300	582
AT3G17310	849
AT3G17320	0
AT3G17330	531
AT3G17340	1471
AT3G17350	408
AT3G17360	2121
AT3G17365	247
AT3G17370	0
AT3G17380	51
AT3G17390	9500
AT3G17400	0
AT3G17410	736
AT3G17420	140
AT3G17430	1079
AT3G17440	1257
AT3G17450	833
AT3G17460	136
AT3G17465	2264
AT3G17470	314
AT3G17480	0
AT3G17490	0
AT3G17500	0
AT3G17510	382
AT3G17520	2
AT3G17530	0
AT3G17540	0
AT3G17550	0
AT3G17560	0
AT3G17570	0
AT3G17580	15
AT3G17590	579
AT3G17600	0
AT3G17609	42
AT3G17611	147
AT3G17620	0
AT3G17626	44
AT3G17630	72
AT3G17640	588
AT3G17650	706
AT3G17655	1
AT3G17660	63
AT3G17668	158
AT3G17670	141
AT3G17675	0
AT3G17680	1676
AT3G17690	27
AT3G17700	309
AT3G17710	92
AT3G17712	42
AT3G17715	78
AT3G17717	0
AT3G17720	0
AT3G17730	50
AT3G17740	379
AT3G17750	1599
AT3G17760	6
AT3G17765	0
AT3G17770	1463
AT3G17780	710
AT3G17790	209
AT3G17800	666
AT3G17810	880
AT3G17820	4392
AT3G17830	545
AT3G17840	4353
AT3G17850	2553
AT3G17860	209
AT3G17880	648
AT3G17890	71
AT3G17900	1578
AT3G17910	611
AT3G17920	480
AT3G17930	778
AT3G17940	1226
AT3G17950	400
AT3G17970	1733
AT3G17980	2
AT3G18000	10815
AT3G18010	194
AT3G18020	269
AT3G18030	619
AT3G18035	3922
AT3G18040	966
AT3G18050	3049
AT3G18060	2148
AT3G18070	46
AT3G18080	17729
AT3G18090	516
AT3G18100	342
AT3G18110	2107
AT3G18120	0
AT3G18130	5374
AT3G18140	1462
AT3G18145	89
AT3G18150	0
AT3G18160	745
AT3G18165	1866
AT3G18170	15
AT3G18180	0
AT3G18190	6863
AT3G18200	0
AT3G18210	915
AT3G18215	860
AT3G18217	7
AT3G18220	0
AT3G18230	1130
AT3G18235	0
AT3G18240	1456
AT3G18250	0
AT3G18260	19
AT3G18270	714
AT3G18280	170
AT3G18282	0
AT3G18290	3096
AT3G18291	0
AT3G18295	165
AT3G18300	21
AT3G18310	327
AT3G18320	5
AT3G18330	1
AT3G18340	0
AT3G18350	343
AT3G18360	2
AT3G18362	0
AT3G18370	950
AT3G18380	808
AT3G18390	7156
AT3G18400	0
AT3G18410	2396
AT3G18420	1808
AT3G18430	510
AT3G18440	897
AT3G18450	0
AT3G18460	0
AT3G18470	0
AT3G18480	1169
AT3G18485	3
AT3G18490	5992
AT3G18500	250
AT3G18510	200
AT3G18518	0
AT3G18520	1634
AT3G18524	802
AT3G18530	10
AT3G18535	565
AT3G18550	1
AT3G18560	16
AT3G18570	3
AT3G18580	642
AT3G18590	6
AT3G18600	2544
AT3G18610	1
AT3G18620	158
AT3G18630	191
AT3G18640	1429
AT3G18650	0
AT3G18660	83
AT3G18670	61
AT3G18680	4726
AT3G18690	74
AT3G18700	0
AT3G18710	407
AT3G18715	23
AT3G18720	1
AT3G18730	521
AT3G18740	10970
AT3G18750	757
AT3G18760	948
AT3G18770	102
AT3G18773	44
AT3G18775	25
AT3G18777	0
AT3G18780	12438
AT3G18790	1458
AT3G18800	559
AT3G18810	1
AT3G18815	0
AT3G18820	1401
AT3G18827	0
AT3G18830	559
AT3G18840	70
AT3G18845	8
AT3G18850	1544
AT3G18860	1984
AT3G18870	65
AT3G18880	91
AT3G18890	1867
AT3G18895	0
AT3G18900	124
AT3G18905	0
AT3G18910	360
AT3G18915	0
AT3G18930	376
AT3G18940	946
AT3G18950	21
AT3G18952	0
AT3G18955	0
AT3G18957	0
AT3G18960	575
AT3G18970	193
AT3G18980	602
AT3G18990	1154
AT3G19000	193
AT3G19002	4
AT3G19010	151
AT3G19020	338
AT3G19025	0
AT3G19030	1
AT3G19035	0
AT3G19040	17
AT3G19045	0
AT3G19050	3749
AT3G19055	0
AT3G19070	0
AT3G19080	407
AT3G19085	0
AT3G19090	0
AT3G19100	1504
AT3G19120	1194
AT3G19130	2332
AT3G19140	0
AT3G19150	35
AT3G19160	0
AT3G19170	5489
AT3G19180	1127
AT3G19184	50
AT3G19190	928
AT3G19200	100
AT3G19210	446
AT3G19220	428
AT3G19230	5
AT3G19235	0
AT3G19240	627
AT3G19250	181
AT3G19260	246
AT3G19270	16
AT3G19274	0
AT3G19280	246
AT3G19290	555
AT3G19300	341
AT3G19310	3
AT3G19320	1
AT3G19323	0
AT3G19330	198
AT3G19340	1611
AT3G19350	34
AT3G19360	362
AT3G19370	520
AT3G19380	102
AT3G19390	12
AT3G19400	583
AT3G19410	0
AT3G19420	2215
AT3G19430	5
AT3G19440	334
AT3G19450	1219
AT3G19460	554
AT3G19470	120
AT3G19480	209
AT3G19490	2077
AT3G19500	78
AT3G19508	404
AT3G19510	731
AT3G19515	1294
AT3G19520	754
AT3G19530	0
AT3G19540	2144
AT3G19550	3
AT3G19552	0
AT3G19553	339
AT3G19560	0
AT3G19565	0
AT3G19570	695
AT3G19580	8
AT3G19590	1407
AT3G19595	0
AT3G19600	0
AT3G19610	0
AT3G19613	0
AT3G19615	0
AT3G19620	67
AT3G19630	697
AT3G19640	767
AT3G19650	634
AT3G19660	61
AT3G19663	0
AT3G19670	1180
AT3G19680	509
AT3G19690	0
AT3G19700	0
AT3G19710	724
AT3G19720	1772
AT3G19740	1828
AT3G19760	6112
AT3G19770	449
AT3G19780	476
AT3G19790	637
AT3G19800	302
AT3G19810	1491
AT3G19820	25852
AT3G19830	710
AT3G19840	857
AT3G19850	57
AT3G19860	667
AT3G19870	975
AT3G19880	0
AT3G19890	0
AT3G19895	325
AT3G19900	446
AT3G19910	1363
AT3G19920	0
AT3G19930	378
AT3G19940	0
AT3G19950	482
AT3G19960	2728
AT3G19970	239
AT3G19980	1092
AT3G19990	433
AT3G20000	4131
AT3G20010	948
AT3G20015	1234
AT3G20020	600
AT3G20030	0
AT3G20040	154
AT3G20050	9216
AT3G20060	1571
AT3G20070	308
AT3G20075	12
AT3G20080	405
AT3G20083	12
AT3G20085	0
AT3G20087	1
AT3G20090	254
AT3G20100	269
AT3G20110	1
AT3G20120	603
AT3G20130	33
AT3G20140	0
AT3G20150	2432
AT3G20155	0
AT3G20160	0
AT3G20170	252
AT3G20180	14
AT3G20190	13
AT3G20200	177
AT3G20210	0
AT3G20220	0
AT3G20230	2107
AT3G20240	1123
AT3G20250	767
AT3G20260	2258
AT3G20270	232
AT3G20280	462
AT3G20290	1671
AT3G20300	50
AT3G20310	705
AT3G20320	1329
AT3G20330	1967
AT3G20340	1
AT3G20350	733
AT3G20360	0
AT3G20362	0
AT3G20365	1
AT3G20370	840
AT3G20380	0
AT3G20390	10103
AT3G20395	3
AT3G20400	0
AT3G20410	865
AT3G20420	63
AT3G20430	575
AT3G20440	2846
AT3G20450	12
AT3G20460	59
AT3G20470	945
AT3G20475	97
AT3G20480	68
AT3G20490	301
AT3G20500	458
AT3G20510	390
AT3G20520	2
AT3G20530	5
AT3G20540	2181
AT3G20541	0
AT3G20550	665
AT3G20555	0
AT3G20557	0
AT3G20560	484
AT3G20570	189
AT3G20580	0
AT3G20590	0
AT3G20600	157
AT3G20610	0
AT3G20620	403
AT3G20630	1875
AT3G20640	258
AT3G20650	632
AT3G20655	0
AT3G20660	78
AT3G20670	2660
AT3G20680	619
AT3G20690	0
AT3G20700	0
AT3G20705	0
AT3G20710	0
AT3G20720	1088
AT3G20730	93
AT3G20740	888
AT3G20750	0
AT3G20760	1
AT3G20770	3589
AT3G20780	497
AT3G20790	1333
AT3G20800	814
AT3G20810	4762
AT3G20820	5965
AT3G20830	334
AT3G20840	0
AT3G20850	0
AT3G20860	146
AT3G20865	17
AT3G20870	1027
AT3G20880	1
AT3G20885	0
AT3G20890	862
AT3G20898	378
AT3G20900	5
AT3G20910	187
AT3G20920	1085
AT3G20930	598
AT3G20935	9
AT3G20940	0
AT3G20950	0
AT3G20960	23
AT3G20970	782
AT3G20975	14
AT3G20978	0
AT3G20980	0
AT3G20990	0
AT3G20993	0
AT3G20997	0
AT3G21000	1
AT3G21010	86
AT3G21020	116
AT3G21030	14
AT3G21040	48
AT3G21050	15
AT3G21055	10442
AT3G21060	680
AT3G21070	473
AT3G21080	2
AT3G21090	213
AT3G21100	1029
AT3G21110	1037
AT3G21120	0
AT3G21130	0
AT3G21140	976
AT3G21150	4
AT3G21160	795
AT3G21165	0
AT3G21170	0
AT3G21175	878
AT3G21180	1
AT3G21190	2816
AT3G21200	2675
AT3G21210	48
AT3G21215	1357
AT3G21220	990
AT3G21230	22
AT3G21240	250
AT3G21250	1032
AT3G21260	53
AT3G21270	270
AT3G21280	451
AT3G21290	682
AT3G21295	411
AT3G21300	1853
AT3G21305	0
AT3G21310	140
AT3G21320	0
AT3G21330	11
AT3G21340	0
AT3G21350	667
AT3G21351	5
AT3G21352	0
AT3G21360	176
AT3G21370	3
AT3G21371	0
AT3G21380	0
AT3G21390	255
AT3G21400	262
AT3G21405	0
AT3G21410	0
AT3G21420	100
AT3G21430	669
AT3G21450	0
AT3G21460	0
AT3G21465	490
AT3G21470	120
AT3G21473	0
AT3G21475	0
AT3G21480	720
AT3G21481	2
AT3G21490	0
AT3G21500	0
AT3G21510	9
AT3G21520	0
AT3G21530	17
AT3G21540	1397
AT3G21550	183
AT3G21560	1658
AT3G21570	0
AT3G21580	562
AT3G21590	0
AT3G21600	150
AT3G21610	440
AT3G21620	5
AT3G21630	466
AT3G21640	551
AT3G21650	585
AT3G21660	1
AT3G21670	0
AT3G21680	9
AT3G21690	910
AT3G21700	467
AT3G21710	0
AT3G21720	0
AT3G21730	0
AT3G21740	536
AT3G21750	1358
AT3G21755	16
AT3G21760	0
AT3G21770	172
AT3G21780	0
AT3G21781	0
AT3G21790	306
AT3G21791	0
AT3G21800	0
AT3G21805	25
AT3G21810	378
AT3G21820	473
AT3G21825	0
AT3G21830	0
AT3G21840	0
AT3G21850	0
AT3G21860	0
AT3G21865	1250
AT3G21870	2
AT3G21880	3
AT3G21890	9
AT3G21900	0
AT3G21910	0
AT3G21920	0
AT3G21930	0
AT3G21933	0
AT3G21937	0
AT3G21940	0
AT3G21945	0
AT3G21950	1062
AT3G21960	4
AT3G21965	0
AT3G21970	0
AT3G21980	0
AT3G21985	0
AT3G21990	0
AT3G22000	0
AT3G22010	0
AT3G22020	0
AT3G22022	0
AT3G22030	0
AT3G22040	0
AT3G22050	0
AT3G22053	0
AT3G22057	0
AT3G22060	0
AT3G22070	0
AT3G22072	0
AT3G22080	0
AT3G22085	0
AT3G22090	0
AT3G22100	3
AT3G22104	252
AT3G22110	3926
AT3G22120	0
AT3G22121	0
AT3G22125	0
AT3G22133	0
AT3G22136	0
AT3G22142	0
AT3G22150	709
AT3G22160	24
AT3G22170	1861
AT3G22180	349
AT3G22183	0
AT3G22190	1010
AT3G22200	2664
AT3G22210	292
AT3G22220	1072
AT3G22230	8500
AT3G22231	52
AT3G22232	0
AT3G22234	0
AT3G22235	2
AT3G22237	0
AT3G22238	0
AT3G22240	13
AT3G22250	0
AT3G22260	85
AT3G22270	1306
AT3G22275	0
AT3G22290	1106
AT3G22300	1269
AT3G22310	3237
AT3G22320	1949
AT3G22330	2717
AT3G22333	0
AT3G22337	0
AT3G22340	0
AT3G22345	0
AT3G22350	0
AT3G22360	0
AT3G22370	71
AT3G22380	8240
AT3G22400	371
AT3G22410	48
AT3G22415	12
AT3G22420	241
AT3G22421	0
AT3G22425	737
AT3G22430	188
AT3G22436	0
AT3G22440	14306
AT3G22450	119
AT3G22460	21
AT3G22470	135
AT3G22480	1168
AT3G22490	2
AT3G22492	0
AT3G22500	0
AT3G22510	0
AT3G22520	1806
AT3G22530	0
AT3G22540	71
AT3G22550	260
AT3G22555	0
AT3G22560	7
AT3G22565	0
AT3G22570	0
AT3G22580	0
AT3G22590	676
AT3G22600	12
AT3G22620	1
AT3G22630	1038
AT3G22640	0
AT3G22650	0
AT3G22660	2059
AT3G22670	0
AT3G22680	380
AT3G22690	299
AT3G22700	0
AT3G22710	0
AT3G22720	0
AT3G22723	0
AT3G22730	0
AT3G22740	126
AT3G22750	202
AT3G22760	1269
AT3G22770	0
AT3G22780	2021
AT3G22790	5328
AT3G22800	0
AT3G22810	244
AT3G22820	42
AT3G22830	29
AT3G22840	47
AT3G22845	1835
AT3G22850	911
AT3G22860	0
AT3G22870	0
AT3G22880	760
AT3G22886	0
AT3G22890	4309
AT3G22900	133
AT3G22910	4
AT3G22920	0
AT3G22930	2
AT3G22935	0
AT3G22937	0
AT3G22940	0
AT3G22942	166
AT3G22945	0
AT3G22950	516
AT3G22955	0
AT3G22960	14281
AT3G22961	6
AT3G22970	2628
AT3G22980	716
AT3G22990	1000
AT3G23000	1400
AT3G23010	0
AT3G23020	358
AT3G23030	270
AT3G23050	527
AT3G23060	0
AT3G23070	2662
AT3G23080	471
AT3G23085	0
AT3G23090	9
AT3G23100	314
AT3G23109	0
AT3G23110	84
AT3G23120	1
AT3G23122	0
AT3G23123	0
AT3G23125	0
AT3G23130	0
AT3G23140	0
AT3G23145	0
AT3G23150	475
AT3G23160	370
AT3G23165	0
AT3G23167	0
AT3G23170	85
AT3G23172	0
AT3G23175	0
AT3G23180	0
AT3G23190	32
AT3G23200	50
AT3G23210	133
AT3G23220	0
AT3G23230	3
AT3G23240	0
AT3G23245	0
AT3G23250	0
AT3G23255	118
AT3G23260	34
AT3G23270	0
AT3G23280	1202
AT3G23290	712
AT3G23300	3150
AT3G23310	828
AT3G23320	0
AT3G23325	269
AT3G23326	4
AT3G23330	350
AT3G23340	485
AT3G23350	0
AT3G23360	0
AT3G23370	261
AT3G23380	2
AT3G23390	7725
AT3G23400	1458
AT3G23410	115
AT3G23420	0
AT3G23430	242
AT3G23440	48
AT3G23450	306
AT3G23460	0
AT3G23470	0
AT3G23480	86
AT3G23490	1257
AT3G23510	3
AT3G23530	1498
AT3G23540	485
AT3G23550	3
AT3G23560	714
AT3G23570	767
AT3G23580	1366
AT3G23590	848
AT3G23600	2529
AT3G23605	122
AT3G23610	69
AT3G23620	2833
AT3G23630	0
AT3G23633	0
AT3G23635	32
AT3G23637	0
AT3G23640	2075
AT3G23645	0
AT3G23650	0
AT3G23660	1474
AT3G23670	3224
AT3G23680	0
AT3G23685	0
AT3G23690	1156
AT3G23700	2136
AT3G23710	909
AT3G23715	0
AT3G23720	0
AT3G23725	0
AT3G23727	0
AT3G23730	1869
AT3G23740	490
AT3G23750	2750
AT3G23760	604
AT3G23770	0
AT3G23780	1629
AT3G23790	335
AT3G23800	0
AT3G23805	640
AT3G23810	13306
AT3G23820	4820
AT3G23830	3093
AT3G23840	32
AT3G23860	0
AT3G23870	5
AT3G23880	63
AT3G23890	6688
AT3G23900	1584
AT3G23910	331
AT3G23920	956
AT3G23930	32
AT3G23940	6746
AT3G23950	0
AT3G23955	0
AT3G23960	0
AT3G23970	0
AT3G23980	1262
AT3G23990	7924
AT3G24000	554
AT3G24005	19
AT3G24010	418
AT3G24020	7
AT3G24030	253
AT3G24040	911
AT3G24050	969
AT3G24060	1
AT3G24065	16
AT3G24068	0
AT3G24070	582
AT3G24080	4640
AT3G24090	265
AT3G24093	0
AT3G24100	216
AT3G24110	28
AT3G24120	567
AT3G24130	0
AT3G24140	362
AT3G24150	591
AT3G24160	3844
AT3G24170	1752
AT3G24180	1421
AT3G24190	496
AT3G24200	810
AT3G24210	0
AT3G24220	0
AT3G24225	36
AT3G24230	1
AT3G24240	43
AT3G24250	0
AT3G24255	97
AT3G24260	0
AT3G24270	0
AT3G24280	0
AT3G24290	0
AT3G24300	51
AT3G24310	1
AT3G24315	420
AT3G24320	600
AT3G24330	0
AT3G24332	0
AT3G24340	110
AT3G24350	846
AT3G24360	58
AT3G24365	0
AT3G24370	0
AT3G24380	0
AT3G24385	0
AT3G24390	0
AT3G24400	3
AT3G24420	67
AT3G24430	1754
AT3G24440	1193
AT3G24450	33
AT3G24460	71
AT3G24463	7
AT3G24465	0
AT3G24480	2912
AT3G24490	1306
AT3G24495	844
AT3G24500	61
AT3G24503	904
AT3G24506	900
AT3G24508	0
AT3G24510	0
AT3G24513	0
AT3G24514	0
AT3G24515	323
AT3G24516	0
AT3G24517	0
AT3G24518	1
AT3G24520	0
AT3G24530	651
AT3G24535	21
AT3G24540	0
AT3G24542	0
AT3G24550	2158
AT3G24560	221
AT3G24570	446
AT3G24575	0
AT3G24580	0
AT3G24590	1193
AT3G24600	1
AT3G24605	7
AT3G24610	0
AT3G24612	0
AT3G24614	0
AT3G24615	0
AT3G24620	0
AT3G24630	325
AT3G24640	0
AT3G24650	1
AT3G24660	1032
AT3G24670	121
AT3G24675	0
AT3G24680	0
AT3G24690	0
AT3G24700	0
AT3G24710	0
AT3G24715	41
AT3G24730	142
AT3G24740	487
AT3G24750	0
AT3G24760	384
AT3G24770	1669
AT3G24780	98
AT3G24790	2
AT3G24800	470
AT3G24810	89
AT3G24820	129
AT3G24830	21905
AT3G24840	238
AT3G24850	0
AT3G24860	241
AT3G24870	264
AT3G24880	305
AT3G24890	187
AT3G24900	17
AT3G24927	180
AT3G24929	70
AT3G24982	4
AT3G25010	56
AT3G25011	7
AT3G25012	0
AT3G25013	93
AT3G25014	3
AT3G25020	296
AT3G25030	361
AT3G25040	2090
AT3G25050	0
AT3G25060	52
AT3G25070	487
AT3G25080	0
AT3G25090	0
AT3G25100	573
AT3G25110	979
AT3G25120	671
AT3G25130	425
AT3G25140	3515
AT3G25150	3201
AT3G25160	0
AT3G25165	0
AT3G25170	0
AT3G25180	0
AT3G25182	0
AT3G25190	184
AT3G25200	0
AT3G25210	405
AT3G25220	2572
AT3G25221	4
AT3G25225	0
AT3G25230	5368
AT3G25240	0
AT3G25250	6
AT3G25260	1
AT3G25265	0
AT3G25270	0
AT3G25280	0
AT3G25290	117
AT3G25400	458
AT3G25410	839
AT3G25420	0
AT3G25430	444
AT3G25440	165
AT3G25450	0
AT3G25460	0
AT3G25470	2245
AT3G25480	1681
AT3G25485	0
AT3G25490	0
AT3G25493	0
AT3G25495	203
AT3G25500	1911
AT3G25505	0
AT3G25510	0
AT3G25520	29105
AT3G25530	3021
AT3G25540	1113
AT3G25545	573
AT3G25550	0
AT3G25560	477
AT3G25570	26
AT3G25573	0
AT3G25577	0
AT3G25580	577
AT3G25585	947
AT3G25590	156
AT3G25597	15
AT3G25600	70
AT3G25610	19
AT3G25620	11
AT3G25630	0
AT3G25640	40
AT3G25650	0
AT3G25655	0
AT3G25660	4209
AT3G25670	64
AT3G25680	797
AT3G25690	946
AT3G25700	737
AT3G25710	622
AT3G25715	0
AT3G25716	1
AT3G25717	656
AT3G25719	0
AT3G25720	0
AT3G25725	0
AT3G25727	0
AT3G25730	14
AT3G25740	126
AT3G25750	0
AT3G25760	7
AT3G25770	146
AT3G25780	24
AT3G25790	0
AT3G25795	22
AT3G25800	2221
AT3G25805	422
AT3G25810	0
AT3G25815	0
AT3G25820	0
AT3G25826	0
AT3G25830	0
AT3G25840	1844
AT3G25850	0
AT3G25855	5
AT3G25860	5483
AT3G25870	70
AT3G25880	10
AT3G25882	62
AT3G25890	1025
AT3G25900	209
AT3G25905	121
AT3G25910	1494
AT3G25920	13985
AT3G25930	2
AT3G25940	268
AT3G25950	1
AT3G25960	0
AT3G25970	233
AT3G25980	1764
AT3G25990	42
AT3G26000	589
AT3G26010	0
AT3G26020	694
AT3G26030	1576
AT3G26040	14
AT3G26050	527
AT3G26060	7139
AT3G26070	1530
AT3G26080	152
AT3G26085	363
AT3G26090	399
AT3G26100	586
AT3G26110	0
AT3G26115	312
AT3G26120	0
AT3G26125	0
AT3G26130	0
AT3G26134	6
AT3G26135	16
AT3G26140	0
AT3G26147	0
AT3G26150	0
AT3G26160	0
AT3G26165	4
AT3G26170	3
AT3G26180	283
AT3G26190	0
AT3G26200	25
AT3G26210	17
AT3G26220	5
AT3G26230	0
AT3G26235	3
AT3G26237	4
AT3G26240	308
AT3G26250	0
AT3G26260	0
AT3G26265	0
AT3G26270	0
AT3G26280	0
AT3G26290	826
AT3G26295	0
AT3G26300	536
AT3G26310	147
AT3G26320	10
AT3G26330	732
AT3G26340	828
AT3G26350	41
AT3G26355	0
AT3G26360	721
AT3G26370	1699
AT3G26380	849
AT3G26390	0
AT3G26395	188
AT3G26400	1269
AT3G26410	687
AT3G26420	10
AT3G26430	34
AT3G26440	208
AT3G26445	0
AT3G26450	0
AT3G26460	37
AT3G26470	3
AT3G26480	76
AT3G26483	0
AT3G26486	0
AT3G26490	70
AT3G26500	10
AT3G26510	56
AT3G26512	0
AT3G26520	35861
AT3G26525	0
AT3G26530	0
AT3G26539	45
AT3G26540	456
AT3G26550	18
AT3G26560	3364
AT3G26570	2473
AT3G26580	1811
AT3G26590	49
AT3G26600	291
AT3G26605	0
AT3G26610	0
AT3G26612	50
AT3G26614	7
AT3G26616	1
AT3G26618	981
AT3G26620	0
AT3G26630	270
AT3G26640	436
AT3G26650	15697
AT3G26660	0
AT3G26670	815
AT3G26680	263
AT3G26690	304
AT3G26700	644
AT3G26710	1318
AT3G26720	2216
AT3G26730	2340
AT3G26740	9279
AT3G26742	59
AT3G26744	2975
AT3G26747	0
AT3G26750	379
AT3G26760	218
AT3G26770	32
AT3G26775	0
AT3G26780	2515
AT3G26782	513
AT3G26790	0
AT3G26800	1
AT3G26805	0
AT3G26810	2021
AT3G26812	0
AT3G26813	0
AT3G26815	0
AT3G26816	0
AT3G26818	0
AT3G26819	0
AT3G26820	0
AT3G26830	50
AT3G26840	233
AT3G26850	443
AT3G26855	2
AT3G26860	0
AT3G26870	0
AT3G26872	0
AT3G26880	0
AT3G26890	951
AT3G26900	1389
AT3G26910	401
AT3G26920	382
AT3G26922	229
AT3G26930	1
AT3G26932	1564
AT3G26934	0
AT3G26935	1788
AT3G26940	0
AT3G26950	1302
AT3G26960	105
AT3G26980	725
AT3G26990	430
AT3G27000	244
AT3G27010	204
AT3G27020	2000
AT3G27025	10
AT3G27027	29
AT3G27030	235
AT3G27040	0
AT3G27050	299
AT3G27060	5521
AT3G27070	1
AT3G27080	1632
AT3G27090	2549
AT3G27095	0
AT3G27100	376
AT3G27110	134
AT3G27120	285
AT3G27140	0
AT3G27150	3
AT3G27160	6896
AT3G27170	25
AT3G27180	1361
AT3G27185	0
AT3G27190	405
AT3G27200	132
AT3G27210	89
AT3G27220	162
AT3G27230	1679
AT3G27240	2695
AT3G27250	4
AT3G27260	1585
AT3G27270	48
AT3G27280	2330
AT3G27283	1
AT3G27290	63
AT3G27300	1593
AT3G27310	745
AT3G27320	655
AT3G27321	0
AT3G27325	1604
AT3G27327	0
AT3G27329	0
AT3G27330	485
AT3G27331	0
AT3G27340	716
AT3G27350	545
AT3G27355	0
AT3G27360	818
AT3G27380	1743
AT3G27390	804
AT3G27400	76
AT3G27410	0
AT3G27415	0
AT3G27416	0
AT3G27420	268
AT3G27425	0
AT3G27430	3830
AT3G27440	0
AT3G27450	0
AT3G27460	180
AT3G27470	462
AT3G27473	2
AT3G27475	0
AT3G27480	0
AT3G27490	0
AT3G27495	0
AT3G27500	9
AT3G27503	0
AT3G27510	0
AT3G27520	275
AT3G27530	1679
AT3G27540	160
AT3G27550	523
AT3G27555	0
AT3G27560	356
AT3G27570	1078
AT3G27580	448
AT3G27590	0
AT3G27600	0
AT3G27610	232
AT3G27620	1
AT3G27630	16
AT3G27640	230
AT3G27650	60
AT3G27660	12
AT3G27670	860
AT3G27680	0
AT3G27690	290
AT3G27700	851
AT3G27710	1
AT3G27720	2
AT3G27730	176
AT3G27740	4646
AT3G27750	346
AT3G27770	784
AT3G27785	0
AT3G27809	0
AT3G27810	0
AT3G27820	1254
AT3G27825	0
AT3G27830	8405
AT3G27831	0
AT3G27835	0
AT3G27840	0
AT3G27845	0
AT3G27850	7995
AT3G27860	81
AT3G27865	22
AT3G27870	462
AT3G27880	66
AT3G27883	0
AT3G27884	0
AT3G27886	0
AT3G27890	433
AT3G27895	1
AT3G27900	17
AT3G27906	710
AT3G27910	0
AT3G27920	125
AT3G27925	916
AT3G27930	396
AT3G27940	5
AT3G27950	2
AT3G27960	189
AT3G27965	0
AT3G27970	3
AT3G27980	0
AT3G27990	295
AT3G27997	72
AT3G27999	0
AT3G28005	0
AT3G28007	11
AT3G28010	0
AT3G28020	0
AT3G28030	423
AT3G28040	4404
AT3G28050	1915
AT3G28060	3
AT3G28070	233
AT3G28080	50
AT3G28100	77
AT3G28110	0
AT3G28120	0
AT3G28130	1438
AT3G28140	252
AT3G28150	14
AT3G28153	41
AT3G28155	6
AT3G28157	0
AT3G28160	523
AT3G28170	4
AT3G28180	853
AT3G28190	0
AT3G28193	0
AT3G28200	719
AT3G28210	5
AT3G28216	0
AT3G28220	90
AT3G28223	0
AT3G28230	0
AT3G28240	0
AT3G28243	0
AT3G28250	0
AT3G28270	0
AT3G28280	0
AT3G28290	0
AT3G28291	0
AT3G28295	0
AT3G28300	0
AT3G28310	3
AT3G28315	0
AT3G28320	0
AT3G28330	0
AT3G28335	0
AT3G28340	0
AT3G28345	122
AT3G28350	21
AT3G28360	3
AT3G28370	172
AT3G28380	0
AT3G28390	0
AT3G28400	0
AT3G28410	0
AT3G28412	0
AT3G28415	0
AT3G28420	229
AT3G28430	603
AT3G28450	335
AT3G28455	398
AT3G28460	1566
AT3G28470	1
AT3G28480	467
AT3G28490	0
AT3G28500	14
AT3G28510	0
AT3G28520	0
AT3G28530	0
AT3G28540	13
AT3G28550	8
AT3G28560	2
AT3G28570	9
AT3G28580	11
AT3G28590	0
AT3G28600	2
AT3G28610	1
AT3G28611	0
AT3G28620	29
AT3G28630	18
AT3G28635	50
AT3G28640	166
AT3G28650	32
AT3G28660	182
AT3G28670	575
AT3G28674	0
AT3G28680	0
AT3G28685	0
AT3G28690	1040
AT3G28695	0
AT3G28700	620
AT3G28705	0
AT3G28710	2763
AT3G28715	1483
AT3G28720	1942
AT3G28730	2744
AT3G28740	9
AT3G28750	25
AT3G28760	544
AT3G28770	6
AT3G28780	0
AT3G28785	0
AT3G28790	0
AT3G28800	0
AT3G28810	0
AT3G28820	0
AT3G28830	7
AT3G28840	6
AT3G28850	109
AT3G28853	0
AT3G28855	0
AT3G28857	11
AT3G28860	9314
AT3G28865	0
AT3G28870	0
AT3G28875	5
AT3G28880	19
AT3G28890	1
AT3G28899	0
AT3G28900	4639
AT3G28910	425
AT3G28915	0
AT3G28917	0
AT3G28918	0
AT3G28920	1397
AT3G28922	0
AT3G28923	0
AT3G28925	2
AT3G28930	386
AT3G28940	1969
AT3G28945	21
AT3G28950	270
AT3G28955	0
AT3G28956	131
AT3G28958	0
AT3G28960	0
AT3G28970	451
AT3G28980	7
AT3G28985	0
AT3G28990	0
AT3G29000	0
AT3G29010	63
AT3G29020	0
AT3G29030	823
AT3G29032	0
AT3G29033	0
AT3G29034	1
AT3G29035	3
AT3G29037	0
AT3G29040	0
AT3G29050	0
AT3G29060	3
AT3G29070	0
AT3G29075	782
AT3G29076	0
AT3G29077	0
AT3G29078	0
AT3G29080	0
AT3G29090	619
AT3G29095	0
AT3G29100	101
AT3G29105	0
AT3G29110	3
AT3G29120	67
AT3G29130	358
AT3G29140	34
AT3G29150	2
AT3G29152	0
AT3G29153	0
AT3G29156	0
AT3G29160	1019
AT3G29170	191
AT3G29173	7
AT3G29175	2
AT3G29180	1676
AT3G29185	1675
AT3G29187	0
AT3G29190	0
AT3G29200	869
AT3G29205	0
AT3G29210	0
AT3G29220	0
AT3G29225	0
AT3G29230	1153
AT3G29240	473
AT3G29250	0
AT3G29252	0
AT3G29255	0
AT3G29260	0
AT3G29265	0
AT3G29270	477
AT3G29280	272
AT3G29290	629
AT3G29300	12
AT3G29305	1
AT3G29310	1210
AT3G29320	9381
AT3G29330	67
AT3G29340	0
AT3G29350	697
AT3G29360	4822
AT3G29365	0
AT3G29370	10
AT3G29375	752
AT3G29380	0
AT3G29385	0
AT3G29390	1153
AT3G29400	357
AT3G29410	0
AT3G29420	0
AT3G29430	0
AT3G29440	0
AT3G29450	0
AT3G29455	0
AT3G29460	0
AT3G29470	0
AT3G29480	0
AT3G29510	0
AT3G29515	0
AT3G29520	0
AT3G29525	0
AT3G29540	0
AT3G29545	0
AT3G29550	0
AT3G29560	0
AT3G29570	0
AT3G29572	0
AT3G29575	132
AT3G29577	0
AT3G29578	0
AT3G29580	0
AT3G29590	718
AT3G29595	0
AT3G29600	0
AT3G29610	0
AT3G29612	0
AT3G29615	0
AT3G29618	0
AT3G29620	0
AT3G29630	0
AT3G29631	0
AT3G29632	0
AT3G29633	1
AT3G29634	0
AT3G29635	0
AT3G29636	0
AT3G29637	0
AT3G29638	0
AT3G29639	0
AT3G29640	0
AT3G29641	0
AT3G29642	0
AT3G29643	0
AT3G29644	125
AT3G29645	0
AT3G29647	0
AT3G29648	0
AT3G29650	0
AT3G29660	0
AT3G29670	19
AT3G29680	38
AT3G29690	1
AT3G29695	0
AT3G29700	0
AT3G29710	0
AT3G29720	0
AT3G29725	0
AT3G29727	0
AT3G29730	0
AT3G29732	0
AT3G29734	0
AT3G29736	0
AT3G29738	0
AT3G29739	0
AT3G29740	0
AT3G29750	0
AT3G29755	0
AT3G29760	263
AT3G29762	0
AT3G29763	0
AT3G29764	0
AT3G29765	0
AT3G29766	0
AT3G29767	0
AT3G29768	0
AT3G29769	0
AT3G29770	188
AT3G29771	0
AT3G29772	0
AT3G29773	0
AT3G29774	0
AT3G29775	0
AT3G29776	61
AT3G29777	0
AT3G29778	0
AT3G29779	0
AT3G29780	0
AT3G29781	0
AT3G29782	0
AT3G29783	0
AT3G29784	0
AT3G29785	0
AT3G29786	0
AT3G29787	0
AT3G29788	1
AT3G29789	0
AT3G29790	0
AT3G29791	0
AT3G29792	0
AT3G29794	0
AT3G29796	0
AT3G29797	0
AT3G29798	7
AT3G29800	0
AT3G29805	0
AT3G29810	49
AT3G29820	0
AT3G29830	0
AT3G29970	0
AT3G30110	0
AT3G30120	5
AT3G30122	79
AT3G30145	0
AT3G30147	0
AT3G30150	0
AT3G30160	0
AT3G30165	0
AT3G30170	0
AT3G30180	376
AT3G30183	0
AT3G30187	0
AT3G30190	0
AT3G30200	0
AT3G30210	0
AT3G30211	0
AT3G30212	0
AT3G30213	8
AT3G30214	113
AT3G30216	0
AT3G30218	0
AT3G30219	0
AT3G30220	0
AT3G30222	0
AT3G30230	0
AT3G30235	0
AT3G30240	0
AT3G30245	0
AT3G30247	0
AT3G30250	0
AT3G30260	0
AT3G30280	0
AT3G30281	0
AT3G30290	0
AT3G30300	2046
AT3G30305	3
AT3G30310	0
AT3G30320	0
AT3G30330	0
AT3G30335	0
AT3G30340	42
AT3G30345	0
AT3G30350	2
AT3G30360	0
AT3G30370	0
AT3G30380	496
AT3G30383	0
AT3G30384	0
AT3G30385	0
AT3G30386	0
AT3G30387	0
AT3G30388	0
AT3G30390	2178
AT3G30393	0
AT3G30396	0
AT3G30400	0
AT3G30405	0
AT3G30410	0
AT3G30411	0
AT3G30413	0
AT3G30415	0
AT3G30416	0
AT3G30418	0
AT3G30420	0
AT3G30430	0
AT3G30433	0
AT3G30436	0
AT3G30440	0
AT3G30450	0
AT3G30455	0
AT3G30460	2
AT3G30465	0
AT3G30470	0
AT3G30480	0
AT3G30490	0
AT3G30500	0
AT3G30505	0
AT3G30510	0
AT3G30520	0
AT3G30525	0
AT3G30530	11
AT3G30540	0
AT3G30550	0
AT3G30560	0
AT3G30570	0
AT3G30580	0
AT3G30582	0
AT3G30585	0
AT3G30587	0
AT3G30590	0
AT3G30600	0
AT3G30610	0
AT3G30620	0
AT3G30630	0
AT3G30640	0
AT3G30645	0
AT3G30650	0
AT3G30655	0
AT3G30660	0
AT3G30663	0
AT3G30665	0
AT3G30668	0
AT3G30670	0
AT3G30680	0
AT3G30685	0
AT3G30690	0
AT3G30695	0
AT3G30700	0
AT3G30703	0
AT3G30705	0
AT3G30708	0
AT3G30709	0
AT3G30710	0
AT3G30711	0
AT3G30712	0
AT3G30713	0
AT3G30714	0
AT3G30715	0
AT3G30716	0
AT3G30717	0
AT3G30718	0
AT3G30719	0
AT3G30720	17
AT3G30721	0
AT3G30722	0
AT3G30724	0
AT3G30725	0
AT3G30727	0
AT3G30730	7
AT3G30733	0
AT3G30737	35
AT3G30739	0
AT3G30740	0
AT3G30742	0
AT3G30743	0
AT3G30744	0
AT3G30745	0
AT3G30746	0
AT3G30747	0
AT3G30748	0
AT3G30749	0
AT3G30750	0
AT3G30751	0
AT3G30755	0
AT3G30760	0
AT3G30763	0
AT3G30764	0
AT3G30765	0
AT3G30766	0
AT3G30767	0
AT3G30770	0
AT3G30775	624
AT3G30780	0
AT3G30790	0
AT3G30800	0
AT3G30802	0
AT3G30803	0
AT3G30805	0
AT3G30810	0
AT3G30811	0
AT3G30812	0
AT3G30813	0
AT3G30814	0
AT3G30815	0
AT3G30816	0
AT3G30817	0
AT3G30818	0
AT3G30819	0
AT3G30820	0
AT3G30821	0
AT3G30823	0
AT3G30825	0
AT3G30827	0
AT3G30830	0
AT3G30831	0
AT3G30832	0
AT3G30833	0
AT3G30834	0
AT3G30835	0
AT3G30836	0
AT3G30837	0
AT3G30838	0
AT3G30839	0
AT3G30840	0
AT3G30841	228
AT3G30842	0
AT3G30843	0
AT3G30844	0
AT3G30845	0
AT3G30846	0
AT3G30847	0
AT3G30848	0
AT3G30852	0
AT3G30859	0
AT3G30867	0
AT3G30875	0
AT3G30885	0
AT3G31005	0
AT3G31023	0
AT3G31161	0
AT3G31300	0
AT3G31310	0
AT3G31312	0
AT3G31314	0
AT3G31317	0
AT3G31320	0
AT3G31330	0
AT3G31340	0
AT3G31350	0
AT3G31355	0
AT3G31356	0
AT3G31357	0
AT3G31358	0
AT3G31359	0
AT3G31360	0
AT3G31365	0
AT3G31367	0
AT3G31370	0
AT3G31373	0
AT3G31374	0
AT3G31375	0
AT3G31377	0
AT3G31380	0
AT3G31390	0
AT3G31395	0
AT3G31402	0
AT3G31403	0
AT3G31406	0
AT3G31410	0
AT3G31420	0
AT3G31422	0
AT3G31425	0
AT3G31430	0
AT3G31440	0
AT3G31442	0
AT3G31450	0
AT3G31460	0
AT3G31470	0
AT3G31475	0
AT3G31490	0
AT3G31500	0
AT3G31510	0
AT3G31530	0
AT3G31540	0
AT3G31550	0
AT3G31560	0
AT3G31630	0
AT3G31720	0
AT3G31810	0
AT3G31900	0
AT3G31902	0
AT3G31903	0
AT3G31904	0
AT3G31905	0
AT3G31906	0
AT3G31908	0
AT3G31909	0
AT3G31910	0
AT3G31915	0
AT3G31920	0
AT3G31925	0
AT3G31930	0
AT3G31935	0
AT3G31940	0
AT3G31945	0
AT3G31950	0
AT3G31955	0
AT3G31960	0
AT3G31970	0
AT3G31980	0
AT3G31990	0
AT3G31993	0
AT3G31996	0
AT3G32000	0
AT3G32010	0
AT3G32020	0
AT3G32021	0
AT3G32022	0
AT3G32023	0
AT3G32024	0
AT3G32026	0
AT3G32027	0
AT3G32028	0
AT3G32029	0
AT3G32030	0
AT3G32031	0
AT3G32032	0
AT3G32033	0
AT3G32035	0
AT3G32040	0
AT3G32043	0
AT3G32047	0
AT3G32050	0
AT3G32060	0
AT3G32070	0
AT3G32080	0
AT3G32090	0
AT3G32091	0
AT3G32092	1
AT3G32093	0
AT3G32095	0
AT3G32110	0
AT3G32112	0
AT3G32115	0
AT3G32116	0
AT3G32118	0
AT3G32130	0
AT3G32135	0
AT3G32140	0
AT3G32150	0
AT3G32160	0
AT3G32164	0
AT3G32168	0
AT3G32172	0
AT3G32176	0
AT3G32180	0
AT3G32190	0
AT3G32195	0
AT3G32200	0
AT3G32205	0
AT3G32210	0
AT3G32220	0
AT3G32223	0
AT3G32226	0
AT3G32230	0
AT3G32240	0
AT3G32250	0
AT3G32260	0
AT3G32270	0
AT3G32275	0
AT3G32280	0
AT3G32290	0
AT3G32295	0
AT3G32300	0
AT3G32305	0
AT3G32310	0
AT3G32313	0
AT3G32316	0
AT3G32320	0
AT3G32330	0
AT3G32340	0
AT3G32360	0
AT3G32370	0
AT3G32371	0
AT3G32373	0
AT3G32375	0
AT3G32377	0
AT3G32380	0
AT3G32383	0
AT3G32385	0
AT3G32387	0
AT3G32389	0
AT3G32391	0
AT3G32393	0
AT3G32394	0
AT3G32395	0
AT3G32397	0
AT3G32400	2
AT3G32405	0
AT3G32410	0
AT3G32415	0
AT3G32420	0
AT3G32425	0
AT3G32435	0
AT3G32445	0
AT3G32455	0
AT3G32465	0
AT3G32475	0
AT3G32677	0
AT3G32880	0
AT3G32890	0
AT3G32893	0
AT3G32894	0
AT3G32895	0
AT3G32896	0
AT3G32897	0
AT3G32898	0
AT3G32899	0
AT3G32900	0
AT3G32901	0
AT3G32902	0
AT3G32903	0
AT3G32904	0
AT3G32910	0
AT3G32912	0
AT3G32914	0
AT3G32917	0
AT3G32920	15
AT3G32925	4
AT3G32930	2751
AT3G32940	514
AT3G32950	0
AT3G32960	0
AT3G32962	0
AT3G32964	0
AT3G32966	0
AT3G32968	0
AT3G32970	0
AT3G32975	0
AT3G32980	20
AT3G32990	0
AT3G33000	0
AT3G33002	2
AT3G33004	0
AT3G33005	0
AT3G33006	0
AT3G33008	0
AT3G33009	0
AT3G33010	0
AT3G33011	0
AT3G33025	0
AT3G33030	0
AT3G33035	0
AT3G33045	0
AT3G33055	0
AT3G33058	0
AT3G33064	0
AT3G33065	0
AT3G33066	0
AT3G33067	0
AT3G33069	0
AT3G33070	0
AT3G33071	0
AT3G33072	0
AT3G33073	0
AT3G33074	0
AT3G33075	0
AT3G33076	0
AT3G33077	0
AT3G33079	0
AT3G33080	0
AT3G33081	0
AT3G33082	0
AT3G33083	0
AT3G33084	0
AT3G33085	0
AT3G33091	0
AT3G33094	0
AT3G33097	0
AT3G33100	0
AT3G33103	0
AT3G33106	0
AT3G33109	0
AT3G33112	0
AT3G33115	0
AT3G33118	0
AT3G33121	0
AT3G33124	0
AT3G33127	0
AT3G33130	0
AT3G33131	0
AT3G33133	0
AT3G33136	0
AT3G33139	0
AT3G33142	0
AT3G33145	0
AT3G33148	0
AT3G33151	0
AT3G33154	0
AT3G33157	0
AT3G33160	0
AT3G33163	0
AT3G33166	0
AT3G33169	0
AT3G33172	0
AT3G33175	0
AT3G33178	0
AT3G33181	0
AT3G33185	0
AT3G33187	0
AT3G33189	0
AT3G33193	0
AT3G33197	0
AT3G33201	0
AT3G33205	0
AT3G33215	0
AT3G33225	0
AT3G33230	0
AT3G33235	5
AT3G33293	0
AT3G33377	0
AT3G33393	0
AT3G33448	0
AT3G33494	0
AT3G33520	727
AT3G33528	18
AT3G33530	2088
AT3G33537	0
AT3G33545	0
AT3G33555	0
AT3G33565	0
AT3G33570	0
AT3G33572	0
AT3G33575	0
AT3G33585	0
AT3G33595	0
AT3G34299	0
AT3G35003	0
AT3G35707	0
AT3G36411	0
AT3G36659	0
AT3G37820	0
AT3G38525	0
AT3G39230	0
AT3G39935	0
AT3G40640	0
AT3G41345	0
AT3G41761	0
AT3G41762	15
AT3G41768	82167
AT3G41979	0
AT3G42047	0
AT3G42050	5866
AT3G42052	459
AT3G42054	0
AT3G42057	0
AT3G42060	0
AT3G42065	0
AT3G42070	0
AT3G42075	0
AT3G42080	0
AT3G42083	0
AT3G42086	0
AT3G42090	0
AT3G42100	0
AT3G42110	0
AT3G42115	0
AT3G42120	0
AT3G42130	0
AT3G42140	0
AT3G42148	0
AT3G42150	409
AT3G42153	0
AT3G42155	0
AT3G42160	0
AT3G42170	3932
AT3G42174	0
AT3G42178	0
AT3G42179	0
AT3G42180	5
AT3G42181	0
AT3G42182	0
AT3G42186	0
AT3G42190	0
AT3G42200	0
AT3G42203	0
AT3G42206	0
AT3G42220	0
AT3G42230	0
AT3G42233	0
AT3G42236	0
AT3G42240	0
AT3G42245	0
AT3G42250	0
AT3G42251	0
AT3G42252	0
AT3G42253	0
AT3G42254	0
AT3G42255	0
AT3G42256	0
AT3G42257	0
AT3G42258	0
AT3G42260	0
AT3G42270	0
AT3G42280	0
AT3G42290	0
AT3G42300	0
AT3G42305	0
AT3G42310	0
AT3G42313	0
AT3G42316	0
AT3G42320	0
AT3G42330	0
AT3G42340	0
AT3G42350	0
AT3G42353	0
AT3G42356	0
AT3G42360	0
AT3G42383	0
AT3G42386	0
AT3G42390	0
AT3G42400	0
AT3G42410	0
AT3G42420	0
AT3G42430	0
AT3G42431	0
AT3G42432	0
AT3G42433	0
AT3G42434	0
AT3G42436	0
AT3G42438	0
AT3G42440	0
AT3G42445	0
AT3G42450	0
AT3G42460	0
AT3G42466	0
AT3G42470	0
AT3G42471	0
AT3G42472	0
AT3G42473	0
AT3G42474	0
AT3G42476	0
AT3G42478	0
AT3G42480	0
AT3G42490	0
AT3G42500	0
AT3G42510	0
AT3G42520	0
AT3G42530	0
AT3G42535	0
AT3G42540	0
AT3G42542	0
AT3G42545	0
AT3G42550	0
AT3G42553	0
AT3G42556	0
AT3G42557	0
AT3G42560	0
AT3G42565	0
AT3G42570	1
AT3G42580	0
AT3G42590	0
AT3G42600	0
AT3G42610	0
AT3G42620	0
AT3G42621	0
AT3G42622	0
AT3G42624	0
AT3G42626	0
AT3G42628	0
AT3G42630	416
AT3G42640	360
AT3G42645	0
AT3G42646	0
AT3G42650	0
AT3G42653	0
AT3G42656	0
AT3G42658	1
AT3G42660	1753
AT3G42670	1468
AT3G42680	0
AT3G42690	0
AT3G42700	0
AT3G42710	0
AT3G42711	0
AT3G42712	0
AT3G42713	0
AT3G42714	0
AT3G42715	0
AT3G42716	0
AT3G42717	0
AT3G42718	0
AT3G42719	0
AT3G42720	0
AT3G42721	0
AT3G42722	0
AT3G42723	0
AT3G42724	0
AT3G42725	297
AT3G42726	0
AT3G42727	0
AT3G42730	0
AT3G42740	0
AT3G42750	0
AT3G42760	0
AT3G42763	0
AT3G42766	0
AT3G42770	0
AT3G42780	0
AT3G42783	0
AT3G42786	0
AT3G42790	1976
AT3G42791	0
AT3G42792	0
AT3G42794	0
AT3G42796	0
AT3G42798	0
AT3G42800	35
AT3G42803	0
AT3G42806	359
AT3G42810	0
AT3G42820	2
AT3G42830	0
AT3G42835	0
AT3G42836	0
AT3G42837	0
AT3G42850	12
AT3G42860	174
AT3G42870	0
AT3G42875	0
AT3G42880	0
AT3G42883	0
AT3G42886	0
AT3G42890	0
AT3G42900	0
AT3G42910	0
AT3G42913	0
AT3G42916	0
AT3G42920	0
AT3G42922	0
AT3G42924	0
AT3G42927	0
AT3G42930	0
AT3G42935	0
AT3G42940	0
AT3G42945	0
AT3G42950	747
AT3G42960	0
AT3G42980	0
AT3G42990	0
AT3G42993	0
AT3G42995	0
AT3G42996	0
AT3G43000	0
AT3G43005	0
AT3G43020	0
AT3G43025	0
AT3G43040	0
AT3G43050	0
AT3G43060	0
AT3G43070	0
AT3G43080	0
AT3G43083	0
AT3G43090	0
AT3G43095	0
AT3G43100	0
AT3G43110	15
AT3G43120	0
AT3G43123	0
AT3G43126	0
AT3G43128	0
AT3G43130	0
AT3G43140	0
AT3G43141	0
AT3G43142	0
AT3G43144	0
AT3G43146	0
AT3G43147	0
AT3G43148	0
AT3G43150	0
AT3G43151	0
AT3G43152	0
AT3G43153	0
AT3G43154	0
AT3G43156	0
AT3G43157	0
AT3G43158	0
AT3G43160	0
AT3G43170	0
AT3G43175	0
AT3G43180	0
AT3G43190	35
AT3G43200	0
AT3G43205	0
AT3G43210	888
AT3G43220	783
AT3G43230	621
AT3G43240	1554
AT3G43250	0
AT3G43251	0
AT3G43260	0
AT3G43270	77
AT3G43280	0
AT3G43290	0
AT3G43291	0
AT3G43300	4305
AT3G43302	0
AT3G43303	0
AT3G43304	0
AT3G43307	0
AT3G43310	0
AT3G43315	6
AT3G43320	0
AT3G43330	0
AT3G43340	1
AT3G43350	0
AT3G43352	0
AT3G43355	0
AT3G43356	0
AT3G43357	0
AT3G43358	0
AT3G43359	0
AT3G43360	0
AT3G43370	0
AT3G43380	0
AT3G43390	0
AT3G43400	0
AT3G43410	0
AT3G43415	0
AT3G43420	0
AT3G43425	0
AT3G43430	21
AT3G43432	0
AT3G43433	0
AT3G43436	0
AT3G43440	327
AT3G43442	0
AT3G43444	0
AT3G43447	0
AT3G43450	0
AT3G43460	0
AT3G43470	0
AT3G43480	0
AT3G43485	0
AT3G43490	0
AT3G43500	0
AT3G43503	0
AT3G43505	1
AT3G43510	575
AT3G43520	2154
AT3G43521	0
AT3G43522	0
AT3G43523	0
AT3G43524	0
AT3G43526	0
AT3G43528	0
AT3G43530	0
AT3G43540	759
AT3G43546	0
AT3G43550	0
AT3G43563	0
AT3G43566	0
AT3G43570	0
AT3G43571	0
AT3G43572	0
AT3G43573	0
AT3G43574	0
AT3G43575	0
AT3G43580	121
AT3G43583	0
AT3G43586	0
AT3G43590	940
AT3G43600	1587
AT3G43610	1753
AT3G43620	0
AT3G43622	0
AT3G43625	0
AT3G43630	0
AT3G43635	0
AT3G43640	0
AT3G43645	0
AT3G43650	0
AT3G43652	0
AT3G43654	0
AT3G43657	0
AT3G43660	0
AT3G43670	169
AT3G43675	0
AT3G43680	0
AT3G43681	0
AT3G43682	0
AT3G43684	0
AT3G43686	0
AT3G43688	0
AT3G43690	1203
AT3G43700	317
AT3G43710	0
AT3G43715	0
AT3G43720	1164
AT3G43723	0
AT3G43726	0
AT3G43730	0
AT3G43740	769
AT3G43750	0
AT3G43760	0
AT3G43770	0
AT3G43780	0
AT3G43790	101
AT3G43800	345
AT3G43810	4516
AT3G43820	0
AT3G43825	0
AT3G43826	0
AT3G43828	0
AT3G43830	0
AT3G43832	0
AT3G43833	0
AT3G43835	0
AT3G43837	0
AT3G43840	25
AT3G43850	2
AT3G43860	0
AT3G43862	0
AT3G43863	0
AT3G43864	0
AT3G43867	0
AT3G43870	0
AT3G43880	0
AT3G43890	0
AT3G43910	0
AT3G43920	531
AT3G43930	1
AT3G43940	0
AT3G43950	0
AT3G43955	698
AT3G43960	1034
AT3G43970	2
AT3G43980	1611
AT3G43990	0
AT3G44000	0
AT3G44005	0
AT3G44006	0
AT3G44010	8186
AT3G44020	218
AT3G44030	0
AT3G44035	0
AT3G44042	0
AT3G44045	0
AT3G44050	2073
AT3G44060	0
AT3G44070	0
AT3G44080	0
AT3G44090	0
AT3G44093	0
AT3G44096	0
AT3G44100	849
AT3G44110	9886
AT3G44115	0
AT3G44117	0
AT3G44120	2
AT3G44130	0
AT3G44140	0
AT3G44150	1093
AT3G44160	378
AT3G44170	0
AT3G44175	0
AT3G44180	0
AT3G44190	577
AT3G44200	774
AT3G44205	90
AT3G44210	0
AT3G44212	0
AT3G44215	0
AT3G44220	85
AT3G44230	0
AT3G44235	0
AT3G44240	0
AT3G44245	0
AT3G44250	0
AT3G44260	40
AT3G44261	0
AT3G44262	0
AT3G44264	0
AT3G44265	0
AT3G44267	0
AT3G44270	0
AT3G44274	0
AT3G44280	256
AT3G44290	0
AT3G44300	0
AT3G44310	5738
AT3G44320	227
AT3G44325	0
AT3G44326	0
AT3G44330	4355
AT3G44340	2765
AT3G44350	1
AT3G44370	313
AT3G44380	255
AT3G44390	0
AT3G44400	129
AT3G44405	0
AT3G44410	10
AT3G44420	76
AT3G44425	0
AT3G44428	0
AT3G44430	1164
AT3G44435	0
AT3G44440	1
AT3G44444	0
AT3G44450	30
AT3G44460	0
AT3G44470	0
AT3G44480	898
AT3G44485	0
AT3G44490	1
AT3G44500	0
AT3G44510	1
AT3G44516	0
AT3G44530	738
AT3G44540	2
AT3G44550	0
AT3G44555	0
AT3G44560	1
AT3G44570	0
AT3G44580	8
AT3G44590	2356
AT3G44600	1784
AT3G44605	0
AT3G44610	328
AT3G44620	929
AT3G44630	281
AT3G44635	0
AT3G44640	0
AT3G44650	0
AT3G44660	0
AT3G44665	0
AT3G44670	922
AT3G44680	756
AT3G44690	236
AT3G44695	2
AT3G44700	4
AT3G44703	0
AT3G44704	0
AT3G44705	6
AT3G44710	0
AT3G44713	101
AT3G44716	151
AT3G44717	1
AT3G44718	0
AT3G44720	811
AT3G44730	552
AT3G44735	333
AT3G44740	166
AT3G44750	4642
AT3G44753	9
AT3G44755	0
AT3G44757	0
AT3G44760	0
AT3G44763	6
AT3G44765	20
AT3G44766	0
AT3G44769	11
AT3G44770	63
AT3G44780	0
AT3G44785	0
AT3G44790	21
AT3G44793	0
AT3G44796	0
AT3G44798	172
AT3G44800	18
AT3G44805	2
AT3G44810	0
AT3G44820	173
AT3G44830	12
AT3G44840	0
AT3G44850	737
AT3G44860	0
AT3G44870	0
AT3G44880	1409
AT3G44890	7686
AT3G44900	35
AT3G44910	0
AT3G44920	0
AT3G44930	0
AT3G44935	0
AT3G44940	369
AT3G44950	1
AT3G44955	0
AT3G44960	103
AT3G44970	91
AT3G44980	0
AT3G44990	28
AT3G45000	3
AT3G45010	292
AT3G45020	158
AT3G45030	6829
AT3G45040	340
AT3G45050	827
AT3G45060	19
AT3G45070	6
AT3G45080	0
AT3G45090	1685
AT3G45093	1
AT3G45095	28
AT3G45100	492
AT3G45110	0
AT3G45120	0
AT3G45130	0
AT3G45140	251
AT3G45150	0
AT3G45160	488
AT3G45170	0
AT3G45180	0
AT3G45190	2854
AT3G45200	0
AT3G45210	108
AT3G45220	0
AT3G45230	516
AT3G45240	954
AT3G45243	0
AT3G45245	1
AT3G45248	0
AT3G45250	0
AT3G45252	0
AT3G45253	0
AT3G45256	0
AT3G45260	616
AT3G45270	1
AT3G45275	0
AT3G45280	10
AT3G45285	0
AT3G45290	123
AT3G45300	478
AT3G45310	696
AT3G45320	0
AT3G45330	0
AT3G45340	0
AT3G45350	0
AT3G45360	0
AT3G45370	0
AT3G45380	0
AT3G45390	19
AT3G45400	442
AT3G45410	26
AT3G45420	141
AT3G45430	59
AT3G45440	35
AT3G45443	215
AT3G45446	2
AT3G45450	0
AT3G45460	0
AT3G45470	0
AT3G45480	0
AT3G45490	1
AT3G45500	1
AT3G45510	0
AT3G45520	0
AT3G45525	0
AT3G45530	1
AT3G45540	0
AT3G45550	0
AT3G45555	0
AT3G45560	0
AT3G45570	0
AT3G45577	0
AT3G45580	0
AT3G45590	91
AT3G45600	188
AT3G45610	181
AT3G45620	488
AT3G45630	1279
AT3G45638	6
AT3G45640	601
AT3G45645	0
AT3G45650	74
AT3G45660	0
AT3G45670	0
AT3G45673	0
AT3G45680	166
AT3G45690	0
AT3G45700	0
AT3G45710	35
AT3G45720	0
AT3G45730	5
AT3G45740	339
AT3G45750	303
AT3G45755	1
AT3G45760	0
AT3G45770	728
AT3G45775	0
AT3G45780	4100
AT3G45790	0
AT3G45800	2
AT3G45810	0
AT3G45820	0
AT3G45830	1065
AT3G45840	0
AT3G45850	1300
AT3G45851	0
AT3G45860	1
AT3G45870	38
AT3G45880	109
AT3G45890	502
AT3G45900	328
AT3G45910	0
AT3G45920	0
AT3G45930	1454
AT3G45935	0
AT3G45940	0
AT3G45950	0
AT3G45955	0
AT3G45960	0
AT3G45965	0
AT3G45970	1
AT3G45980	2684
AT3G45990	0
AT3G46000	1841
AT3G46010	3017
AT3G46020	227
AT3G46030	4988
AT3G46040	4825
AT3G46050	0
AT3G46060	2301
AT3G46070	0
AT3G46080	0
AT3G46086	0
AT3G46090	0
AT3G46100	1339
AT3G46110	31
AT3G46120	0
AT3G46130	14
AT3G46140	0
AT3G46150	7
AT3G46160	0
AT3G46170	0
AT3G46180	307
AT3G46183	0
AT3G46186	0
AT3G46190	0
AT3G46200	166
AT3G46210	805
AT3G46220	658
AT3G46230	0
AT3G46240	0
AT3G46250	0
AT3G46260	0
AT3G46270	0
AT3G46280	0
AT3G46290	1087
AT3G46300	0
AT3G46310	0
AT3G46320	1526
AT3G46330	0
AT3G46340	0
AT3G46345	0
AT3G46350	0
AT3G46355	0
AT3G46360	0
AT3G46370	2
AT3G46375	0
AT3G46380	0
AT3G46382	0
AT3G46384	0
AT3G46385	128
AT3G46387	0
AT3G46390	0
AT3G46400	0
AT3G46410	0
AT3G46420	0
AT3G46430	2143
AT3G46440	1766
AT3G46450	453
AT3G46460	522
AT3G46470	0
AT3G46480	0
AT3G46482	0
AT3G46484	0
AT3G46487	0
AT3G46490	645
AT3G46500	0
AT3G46510	1493
AT3G46520	0
AT3G46530	539
AT3G46540	656
AT3G46550	1145
AT3G46560	1728
AT3G46565	0
AT3G46570	0
AT3G46580	327
AT3G46585	0
AT3G46590	853
AT3G46600	358
AT3G46610	911
AT3G46613	0
AT3G46614	4
AT3G46616	1
AT3G46617	1
AT3G46620	387
AT3G46630	664
AT3G46640	1435
AT3G46650	0
AT3G46658	17
AT3G46660	0
AT3G46666	0
AT3G46668	60
AT3G46670	0
AT3G46680	5
AT3G46690	0
AT3G46700	0
AT3G46710	0
AT3G46720	0
AT3G46730	1
AT3G46735	0
AT3G46740	10823
AT3G46750	0
AT3G46760	0
AT3G46770	0
AT3G46780	5509
AT3G46790	760
AT3G46800	0
AT3G46810	0
AT3G46820	526
AT3G46830	1243
AT3G46840	0
AT3G46845	212
AT3G46850	0
AT3G46860	0
AT3G46870	607
AT3G46875	0
AT3G46880	6
AT3G46890	35
AT3G46900	0
AT3G46910	0
AT3G46911	2
AT3G46920	472
AT3G46930	173
AT3G46940	1668
AT3G46950	304
AT3G46960	1108
AT3G46970	6886
AT3G46980	422
AT3G46990	200
AT3G47000	756
AT3G47010	181
AT3G47020	0
AT3G47021	0
AT3G47030	0
AT3G47040	0
AT3G47050	0
AT3G47060	700
AT3G47070	1085
AT3G47080	342
AT3G47090	5
AT3G47100	17
AT3G47110	15
AT3G47120	434
AT3G47130	0
AT3G47140	0
AT3G47150	0
AT3G47160	397
AT3G47165	0
AT3G47170	0
AT3G47180	12
AT3G47190	4
AT3G47200	0
AT3G47210	0
AT3G47220	0
AT3G47230	0
AT3G47240	0
AT3G47250	373
AT3G47260	0
AT3G47270	0
AT3G47280	0
AT3G47290	1431
AT3G47295	22
AT3G47300	273
AT3G47310	0
AT3G47320	0
AT3G47330	0
AT3G47340	1
AT3G47341	0
AT3G47342	33
AT3G47347	68
AT3G47348	368
AT3G47350	10468
AT3G47360	279
AT3G47370	5275
AT3G47380	20
AT3G47390	786
AT3G47400	69
AT3G47410	0
AT3G47420	319
AT3G47430	56
AT3G47440	0
AT3G47450	1402
AT3G47460	1111
AT3G47470	22971
AT3G47480	0
AT3G47490	623
AT3G47500	556
AT3G47510	49
AT3G47520	5664
AT3G47530	287
AT3G47540	25
AT3G47550	688
AT3G47560	337
AT3G47570	301
AT3G47580	19
AT3G47590	639
AT3G47600	291
AT3G47610	469
AT3G47620	3090
AT3G47630	261
AT3G47640	325
AT3G47650	5058
AT3G47660	10
AT3G47670	282
AT3G47675	135
AT3G47680	437
AT3G47690	519
AT3G47700	278
AT3G47710	0
AT3G47720	0
AT3G47730	388
AT3G47740	0
AT3G47750	60
AT3G47760	0
AT3G47770	0
AT3G47780	46
AT3G47790	0
AT3G47800	2121
AT3G47810	1783
AT3G47820	241
AT3G47830	150
AT3G47833	830
AT3G47836	570
AT3G47840	75
AT3G47850	429
AT3G47860	2765
AT3G47870	4
AT3G47875	7
AT3G47890	1658
AT3G47910	2535
AT3G47920	0
AT3G47930	1184
AT3G47940	272
AT3G47950	103
AT3G47960	459
AT3G47965	75
AT3G47980	11
AT3G47990	525
AT3G48000	3132
AT3G48010	0
AT3G48020	0
AT3G48030	737
AT3G48040	316
AT3G48050	1887
AT3G48057	0
AT3G48058	0
AT3G48060	778
AT3G48070	569
AT3G48080	1
AT3G48090	797
AT3G48100	295
AT3G48110	3010
AT3G48115	436
AT3G48120	250
AT3G48130	0
AT3G48131	0
AT3G48140	7102
AT3G48150	595
AT3G48160	403
AT3G48170	2294
AT3G48180	41
AT3G48185	162
AT3G48187	239
AT3G48190	1643
AT3G48195	433
AT3G48200	1563
AT3G48201	0
AT3G48205	0
AT3G48208	0
AT3G48209	0
AT3G48210	748
AT3G48220	0
AT3G48230	1
AT3G48231	0
AT3G48235	0
AT3G48240	6
AT3G48250	636
AT3G48260	6
AT3G48270	0
AT3G48275	0
AT3G48280	24
AT3G48290	0
AT3G48298	0
AT3G48300	0
AT3G48310	0
AT3G48320	16
AT3G48330	438
AT3G48340	0
AT3G48343	0
AT3G48344	0
AT3G48346	0
AT3G48350	720
AT3G48360	139
AT3G48370	0
AT3G48380	910
AT3G48390	3
AT3G48400	0
AT3G48410	483
AT3G48420	724
AT3G48425	505
AT3G48430	1359
AT3G48440	506
AT3G48450	7
AT3G48460	462
AT3G48470	192
AT3G48475	0
AT3G48480	102
AT3G48490	223
AT3G48500	5458
AT3G48510	10
AT3G48515	0
AT3G48520	0
AT3G48523	0
AT3G48526	0
AT3G48530	621
AT3G48540	216
AT3G48550	399
AT3G48560	14175
AT3G48570	251
AT3G48580	3
AT3G48590	499
AT3G48600	80
AT3G48610	851
AT3G48620	0
AT3G48630	0
AT3G48640	0
AT3G48650	0
AT3G48660	65
AT3G48670	1918
AT3G48675	0
AT3G48680	1465
AT3G48690	810
AT3G48700	16
AT3G48710	1052
AT3G48720	1
AT3G48730	7949
AT3G48740	2
AT3G48745	0
AT3G48750	1902
AT3G48760	1182
AT3G48770	49
AT3G48780	1077
AT3G48790	44
AT3G48800	292
AT3G48810	300
AT3G48820	643
AT3G48830	244
AT3G48835	15
AT3G48840	4
AT3G48850	0
AT3G48860	721
AT3G48870	11517
AT3G48880	325
AT3G48890	1510
AT3G48900	297
AT3G48920	0
AT3G48930	17377
AT3G48940	0
AT3G48950	0
AT3G48960	0
AT3G48970	56
AT3G48980	224
AT3G48990	684
AT3G49000	485
AT3G49010	23640
AT3G49020	0
AT3G49030	0
AT3G49040	0
AT3G49045	0
AT3G49050	467
AT3G49055	2
AT3G49060	562
AT3G49070	16
AT3G49080	2055
AT3G49100	506
AT3G49110	487
AT3G49115	0
AT3G49120	883
AT3G49130	5
AT3G49140	1910
AT3G49142	180
AT3G49150	0
AT3G49155	0
AT3G49160	34
AT3G49162	0
AT3G49170	650
AT3G49180	651
AT3G49190	1
AT3G49200	0
AT3G49210	21
AT3G49220	3005
AT3G49230	0
AT3G49240	0
AT3G49250	541
AT3G49260	848
AT3G49270	0
AT3G49280	0
AT3G49290	386
AT3G49300	0
AT3G49305	0
AT3G49307	1
AT3G49310	859
AT3G49320	441
AT3G49330	17
AT3G49340	0
AT3G49350	496
AT3G49360	314
AT3G49370	82
AT3G49380	17
AT3G49390	1136
AT3G49400	192
AT3G49410	158
AT3G49420	136
AT3G49430	3380
AT3G49440	0
AT3G49450	0
AT3G49460	0
AT3G49470	3145
AT3G49480	4
AT3G49490	1241
AT3G49500	1507
AT3G49510	31
AT3G49520	0
AT3G49530	399
AT3G49540	3
AT3G49550	241
AT3G49551	10
AT3G49560	2097
AT3G49570	24
AT3G49580	1
AT3G49590	476
AT3G49600	1200
AT3G49601	2016
AT3G49610	0
AT3G49620	16
AT3G49630	0
AT3G49640	300
AT3G49645	177
AT3G49650	371
AT3G49660	534
AT3G49668	0
AT3G49670	3854
AT3G49680	5362
AT3G49690	1
AT3G49700	0
AT3G49710	252
AT3G49720	2822
AT3G49725	831
AT3G49730	359
AT3G49740	0
AT3G49744	0
AT3G49750	427
AT3G49760	1
AT3G49765	0
AT3G49770	0
AT3G49780	20
AT3G49790	87
AT3G49796	0
AT3G49800	696
AT3G49810	986
AT3G49820	0
AT3G49830	9
AT3G49832	1
AT3G49840	238
AT3G49845	0
AT3G49850	432
AT3G49860	8
AT3G49870	1151
AT3G49880	572
AT3G49890	333
AT3G49900	322
AT3G49910	32647
AT3G49920	141
AT3G49925	0
AT3G49930	7
AT3G49940	320
AT3G49950	303
AT3G49960	2
AT3G49970	9
AT3G49980	1
AT3G49990	2284
AT3G50000	1546
AT3G50010	5
AT3G50020	0
AT3G50030	0
AT3G50040	126
AT3G50050	321
AT3G50060	369
AT3G50070	1318
AT3G50080	574
AT3G50090	0
AT3G50100	354
AT3G50110	257
AT3G50120	5
AT3G50123	0
AT3G50130	0
AT3G50140	0
AT3G50150	0
AT3G50160	0
AT3G50170	39
AT3G50180	0
AT3G50190	0
AT3G50200	2
AT3G50210	356
AT3G50220	36
AT3G50230	10
AT3G50240	461
AT3G50250	0
AT3G50260	7
AT3G50270	302
AT3G50280	55
AT3G50290	2
AT3G50295	0
AT3G50300	9
AT3G50301	0
AT3G50310	5
AT3G50320	0
AT3G50330	1
AT3G50340	373
AT3G50350	37
AT3G50360	1208
AT3G50370	6277
AT3G50373	0
AT3G50376	0
AT3G50380	1465
AT3G50390	3
AT3G50400	10
AT3G50410	282
AT3G50420	149
AT3G50430	237
AT3G50440	452
AT3G50450	0
AT3G50460	0
AT3G50470	0
AT3G50480	2
AT3G50490	0
AT3G50500	3070
AT3G50505	0
AT3G50510	0
AT3G50520	623
AT3G50530	2157
AT3G50540	0
AT3G50550	848
AT3G50560	13
AT3G50570	23
AT3G50580	1
AT3G50590	3568
AT3G50610	0
AT3G50620	318
AT3G50625	0
AT3G50630	385
AT3G50640	5
AT3G50650	627
AT3G50660	210
AT3G50665	0
AT3G50670	2873
AT3G50680	0
AT3G50685	427
AT3G50690	1397
AT3G50700	920
AT3G50710	1
AT3G50720	0
AT3G50730	0
AT3G50740	152
AT3G50750	155
AT3G50755	0
AT3G50760	69
AT3G50770	4
AT3G50780	1184
AT3G50790	527
AT3G50800	14
AT3G50808	0
AT3G50810	32
AT3G50820	4330
AT3G50825	68
AT3G50830	388
AT3G50835	0
AT3G50840	141
AT3G50845	108
AT3G50850	70
AT3G50860	253
AT3G50870	248
AT3G50880	729
AT3G50890	966
AT3G50895	0
AT3G50900	110
AT3G50910	505
AT3G50920	519
AT3G50925	0
AT3G50930	166
AT3G50940	2
AT3G50950	698
AT3G50960	269
AT3G50970	37
AT3G50980	0
AT3G50990	0
AT3G51000	238
AT3G51010	1626
AT3G51020	0
AT3G51030	122
AT3G51040	257
AT3G51050	1867
AT3G51060	59
AT3G51070	0
AT3G51075	17
AT3G51080	376
AT3G51090	277
AT3G51100	474
AT3G51110	462
AT3G51120	787
AT3G51130	400
AT3G51135	0
AT3G51140	2866
AT3G51150	947
AT3G51160	1999
AT3G51171	1
AT3G51180	52
AT3G51190	0
AT3G51200	0
AT3G51210	0
AT3G51220	88
AT3G51230	391
AT3G51238	0
AT3G51240	2
AT3G51250	851
AT3G51260	3956
AT3G51265	0
AT3G51270	2155
AT3G51280	2746
AT3G51290	1640
AT3G51300	55
AT3G51310	1404
AT3G51320	364
AT3G51325	1
AT3G51330	51
AT3G51340	89
AT3G51350	36
AT3G51360	0
AT3G51370	1802
AT3G51375	3
AT3G51380	79
AT3G51390	296
AT3G51400	10
AT3G51410	28
AT3G51420	327
AT3G51430	249
AT3G51440	17
AT3G51450	279
AT3G51460	1462
AT3G51470	314
AT3G51478	16
AT3G51480	505
AT3G51490	102
AT3G51500	295
AT3G51510	1157
AT3G51520	598
AT3G51530	252
AT3G51540	0
AT3G51550	5418
AT3G51560	4
AT3G51570	2
AT3G51580	427
AT3G51590	0
AT3G51600	2473
AT3G51610	684
AT3G51620	1046
AT3G51630	1087
AT3G51640	709
AT3G51642	0
AT3G51644	0
AT3G51650	537
AT3G51660	219
AT3G51670	3189
AT3G51680	0
AT3G51690	0
AT3G51700	0
AT3G51710	84
AT3G51720	3453
AT3G51730	950
AT3G51740	4905
AT3G51750	1
AT3G51760	0
AT3G51770	1141
AT3G51780	615
AT3G51790	310
AT3G51800	8428
AT3G51810	0
AT3G51820	3934
AT3G51830	678
AT3G51840	2525
AT3G51850	3414
AT3G51860	7
AT3G51870	1056
AT3G51880	1758
AT3G51890	40
AT3G51895	79
AT3G51910	13
AT3G51920	195
AT3G51930	555
AT3G51940	216
AT3G51950	8976
AT3G51960	30
AT3G51970	31
AT3G51980	1109
AT3G51990	207
AT3G52000	0
AT3G52003	0
AT3G52010	0
AT3G52020	0
AT3G52030	432
AT3G52040	104
AT3G52050	503
AT3G52055	0
AT3G52060	2224
AT3G52070	0
AT3G52072	53
AT3G52075	0
AT3G52080	0
AT3G52090	1449
AT3G52100	474
AT3G52105	57
AT3G52110	1035
AT3G52115	146
AT3G52120	865
AT3G52130	0
AT3G52140	6575
AT3G52150	11872
AT3G52155	661
AT3G52160	6
AT3G52170	1904
AT3G52180	2049
AT3G52190	619
AT3G52200	1822
AT3G52210	263
AT3G52220	923
AT3G52230	1550
AT3G52240	489
AT3G52250	1792
AT3G52260	222
AT3G52270	0
AT3G52280	440
AT3G52285	0
AT3G52290	474
AT3G52300	9047
AT3G52310	2
AT3G52320	0
AT3G52330	0
AT3G52340	85
AT3G52345	0
AT3G52350	0
AT3G52360	144
AT3G52370	517
AT3G52380	6356
AT3G52390	399
AT3G52400	8
AT3G52410	0
AT3G52420	205
AT3G52430	77
AT3G52440	0
AT3G52450	2
AT3G52460	6
AT3G52470	908
AT3G52480	9
AT3G52490	446
AT3G52500	3778
AT3G52510	8
AT3G52520	12
AT3G52525	172
AT3G52526	14
AT3G52527	0
AT3G52530	30
AT3G52535	17
AT3G52540	152
AT3G52550	125
AT3G52560	2083
AT3G52561	0
AT3G52565	2
AT3G52570	237
AT3G52580	5580
AT3G52590	17891
AT3G52600	0
AT3G52605	0
AT3G52610	395
AT3G52620	0
AT3G52630	780
AT3G52640	1567
AT3G52660	1283
AT3G52670	73
AT3G52680	240
AT3G52690	0
AT3G52700	0
AT3G52705	0
AT3G52710	103
AT3G52720	45
AT3G52730	3517
AT3G52740	73
AT3G52742	0
AT3G52748	0
AT3G52750	1266
AT3G52760	443
AT3G52765	0
AT3G52770	33
AT3G52780	0
AT3G52790	0
AT3G52800	149
AT3G52810	0
AT3G52820	21
AT3G52830	0
AT3G52840	201
AT3G52850	3353
AT3G52860	141
AT3G52870	1081
AT3G52880	5362
AT3G52890	2330
AT3G52900	273
AT3G52905	256
AT3G52910	2181
AT3G52920	2184
AT3G52930	18488
AT3G52940	964
AT3G52941	0
AT3G52950	678
AT3G52955	0
AT3G52957	0
AT3G52960	10160
AT3G52970	0
AT3G52980	0
AT3G52990	5620
AT3G53000	335
AT3G53010	90
AT3G53015	0
AT3G53016	0
AT3G53020	18513
AT3G53030	568
AT3G53040	1
AT3G53050	0
AT3G53060	0
AT3G53065	0
AT3G53070	0
AT3G53075	0
AT3G53080	0
AT3G53090	473
AT3G53100	418
AT3G53110	2808
AT3G53120	260
AT3G53130	839
AT3G53140	0
AT3G53150	0
AT3G53160	61
AT3G53170	139
AT3G53180	1201
AT3G53190	7559
AT3G53200	0
AT3G53210	155
AT3G53220	194
AT3G53230	151
AT3G53232	31
AT3G53235	6
AT3G53240	618
AT3G53250	6
AT3G53260	1173
AT3G53270	563
AT3G53280	323
AT3G53290	0
AT3G53294	0
AT3G53300	0
AT3G53305	0
AT3G53310	20
AT3G53320	518
AT3G53330	0
AT3G53340	613
AT3G53342	0
AT3G53350	200
AT3G53360	256
AT3G53365	30
AT3G53370	322
AT3G53380	2009
AT3G53390	519
AT3G53400	1183
AT3G53403	0
AT3G53410	140
AT3G53420	3970
AT3G53430	17068
AT3G53440	335
AT3G53450	51
AT3G53460	67589
AT3G53470	203
AT3G53480	46
AT3G53490	52
AT3G53500	2875
AT3G53510	255
AT3G53520	1711
AT3G53530	710
AT3G53540	912
AT3G53550	0
AT3G53560	3202
AT3G53570	293
AT3G53580	3439
AT3G53590	3
AT3G53600	0
AT3G53610	982
AT3G53611	0
AT3G53620	865
AT3G53630	1272
AT3G53640	0
AT3G53650	412
AT3G53670	2034
AT3G53680	380
AT3G53690	1
AT3G53700	1117
AT3G53710	2135
AT3G53720	37
AT3G53730	3997
AT3G53740	15951
AT3G53750	2774
AT3G53760	737
AT3G53770	0
AT3G53775	0
AT3G53780	202
AT3G53790	0
AT3G53800	1286
AT3G53810	278
AT3G53820	0
AT3G53830	54
AT3G53840	24
AT3G53850	927
AT3G53860	102
AT3G53870	15966
AT3G53880	409
AT3G53890	9272
AT3G53900	2169
AT3G53910	0
AT3G53920	656
AT3G53930	401
AT3G53940	401
AT3G53950	233
AT3G53960	208
AT3G53965	0
AT3G53970	646
AT3G53980	194
AT3G53990	2310
AT3G54000	143
AT3G54010	1076
AT3G54020	241
AT3G54030	642
AT3G54040	73
AT3G54050	3127
AT3G54060	57
AT3G54065	0
AT3G54070	0
AT3G54080	1052
AT3G54085	51
AT3G54090	3797
AT3G54100	244
AT3G54110	2004
AT3G54120	33
AT3G54130	177
AT3G54140	153
AT3G54150	2
AT3G54160	36
AT3G54170	817
AT3G54180	1138
AT3G54190	1709
AT3G54200	132
AT3G54210	8317
AT3G54220	1264
AT3G54230	1322
AT3G54240	0
AT3G54250	687
AT3G54260	90
AT3G54270	111
AT3G54280	2410
AT3G54290	713
AT3G54300	608
AT3G54310	0
AT3G54320	450
AT3G54340	0
AT3G54350	1372
AT3G54360	1718
AT3G54363	30
AT3G54366	680
AT3G54380	258
AT3G54390	236
AT3G54400	5185
AT3G54410	6
AT3G54420	2
AT3G54430	0
AT3G54440	2526
AT3G54450	0
AT3G54460	907
AT3G54470	5019
AT3G54480	839
AT3G54490	9
AT3G54500	164
AT3G54510	2
AT3G54520	0
AT3G54530	0
AT3G54540	2702
AT3G54550	0
AT3G54560	2754
AT3G54570	0
AT3G54580	0
AT3G54590	0
AT3G54600	999
AT3G54610	442
AT3G54620	737
AT3G54625	5
AT3G54630	0
AT3G54640	1943
AT3G54650	1364
AT3G54660	3539
AT3G54670	2566
AT3G54680	511
AT3G54690	779
AT3G54700	2
AT3G54710	841
AT3G54720	1093
AT3G54730	1
AT3G54740	303
AT3G54750	1771
AT3G54760	4246
AT3G54770	8
AT3G54780	158
AT3G54790	1183
AT3G54800	0
AT3G54810	1347
AT3G54820	655
AT3G54823	0
AT3G54826	805
AT3G54830	24
AT3G54840	1009
AT3G54850	450
AT3G54860	798
AT3G54870	32
AT3G54880	717
AT3G54890	22227
AT3G54900	1026
AT3G54910	335
AT3G54920	2754
AT3G54925	0
AT3G54930	257
AT3G54940	0
AT3G54950	604
AT3G54960	1279
AT3G54970	372
AT3G54980	625
AT3G54990	66
AT3G55000	1113
AT3G55005	737
AT3G55010	2534
AT3G55020	2493
AT3G55030	405
AT3G55040	687
AT3G55050	700
AT3G55060	765
AT3G55070	505
AT3G55080	369
AT3G55090	95
AT3G55100	0
AT3G55110	963
AT3G55120	356
AT3G55130	1124
AT3G55140	691
AT3G55150	0
AT3G55160	1345
AT3G55170	1153
AT3G55180	1
AT3G55190	0
AT3G55200	303
AT3G55210	0
AT3G55220	322
AT3G55230	2
AT3G55240	35
AT3G55250	1601
AT3G55252	0
AT3G55254	0
AT3G55258	0
AT3G55260	1343
AT3G55270	1371
AT3G55280	6288
AT3G55290	115
AT3G55300	0
AT3G55310	0
AT3G55320	931
AT3G55330	1841
AT3G55340	933
AT3G55350	539
AT3G55360	3131
AT3G55370	284
AT3G55380	1411
AT3G55390	143
AT3G55400	3535
AT3G55410	6079
AT3G55420	406
AT3G55430	2390
AT3G55440	14686
AT3G55450	1191
AT3G55460	2651
AT3G55470	148
AT3G55480	1115
AT3G55485	6
AT3G55490	92
AT3G55500	3
AT3G55510	1280
AT3G55512	0
AT3G55513	0
AT3G55515	0
AT3G55520	770
AT3G55530	263
AT3G55540	0
AT3G55550	0
AT3G55560	549
AT3G55566	0
AT3G55570	0
AT3G55580	20
AT3G55590	0
AT3G55600	170
AT3G55605	618
AT3G55610	1291
AT3G55620	2900
AT3G55630	371
AT3G55640	165
AT3G55646	4
AT3G55650	0
AT3G55660	2069
AT3G55665	0
AT3G55670	0
AT3G55672	0
AT3G55677	0
AT3G55680	0
AT3G55690	172
AT3G55700	5
AT3G55710	73
AT3G55720	77
AT3G55730	149
AT3G55734	0
AT3G55735	1
AT3G55740	361
AT3G55750	8233
AT3G55760	1463
AT3G55770	3283
AT3G55780	9
AT3G55790	0
AT3G55795	0
AT3G55800	5502
AT3G55810	0
AT3G55820	65
AT3G55830	473
AT3G55840	9
AT3G55850	671
AT3G55860	0
AT3G55870	0
AT3G55880	31
AT3G55890	24
AT3G55900	7
AT3G55910	11
AT3G55920	448
AT3G55930	0
AT3G55935	0
AT3G55940	37
AT3G55950	11
AT3G55960	427
AT3G55970	5
AT3G55980	154
AT3G55990	172
AT3G56000	2
AT3G56010	832
AT3G56020	2961
AT3G56030	86
AT3G56040	1193
AT3G56050	2190
AT3G56060	21
AT3G56070	4806
AT3G56080	48
AT3G56085	0
AT3G56090	3373
AT3G56100	1562
AT3G56110	1522
AT3G56120	906
AT3G56130	3266
AT3G56140	820
AT3G56150	11845
AT3G56160	1022
AT3G56170	50
AT3G56180	0
AT3G56190	2935
AT3G56200	48
AT3G56210	649
AT3G56220	124
AT3G56230	9
AT3G56240	1153
AT3G56250	80
AT3G56260	25
AT3G56270	293
AT3G56275	0
AT3G56277	0
AT3G56280	0
AT3G56290	14
AT3G56300	140
AT3G56310	1335
AT3G56320	159
AT3G56330	755
AT3G56340	7307
AT3G56350	0
AT3G56360	846
AT3G56370	7339
AT3G56380	0
AT3G56390	0
AT3G56400	151
AT3G56408	55
AT3G56410	0
AT3G56420	0
AT3G56430	811
AT3G56440	74
AT3G56450	138
AT3G56460	921
AT3G56470	29
AT3G56480	2452
AT3G56490	2037
AT3G56500	1
AT3G56510	780
AT3G56520	0
AT3G56530	0
AT3G56540	0
AT3G56550	151
AT3G56560	0
AT3G56570	179
AT3G56580	1088
AT3G56590	1274
AT3G56600	3
AT3G56610	0
AT3G56620	130
AT3G56630	171
AT3G56640	672
AT3G56650	888
AT3G56660	17
AT3G56670	0
AT3G56680	3303
AT3G56690	727
AT3G56700	0
AT3G56705	6
AT3G56710	122
AT3G56720	1287
AT3G56730	13
AT3G56740	252
AT3G56750	965
AT3G56760	574
AT3G56770	33
AT3G56780	3
AT3G56790	2
AT3G56800	3655
AT3G56810	687
AT3G56820	209
AT3G56825	19
AT3G56830	154
AT3G56840	206
AT3G56850	836
AT3G56860	2961
AT3G56870	377
AT3G56880	989
AT3G56890	13
AT3G56891	0
AT3G56900	652
AT3G56910	4341
AT3G56920	1
AT3G56930	230
AT3G56940	10325
AT3G56950	653
AT3G56960	433
AT3G56970	0
AT3G56980	0
AT3G56990	1675
AT3G57000	1529
AT3G57010	270
AT3G57020	75
AT3G57030	1038
AT3G57040	424
AT3G57050	1901
AT3G57060	1632
AT3G57062	306
AT3G57070	297
AT3G57072	0
AT3G57080	677
AT3G57090	769
AT3G57100	1
AT3G57110	3
AT3G57120	200
AT3G57130	65
AT3G57140	299
AT3G57150	11508
AT3G57157	1
AT3G57160	77
AT3G57170	828
AT3G57180	1206
AT3G57190	274
AT3G57200	98
AT3G57210	13
AT3G57220	840
AT3G57230	371
AT3G57240	5
AT3G57250	0
AT3G57260	33
AT3G57270	0
AT3G57280	695
AT3G57290	5833
AT3G57300	1782
AT3G57310	0
AT3G57320	472
AT3G57330	823
AT3G57340	721
AT3G57350	1065
AT3G57360	152
AT3G57370	3
AT3G57380	11
AT3G57390	325
AT3G57400	482
AT3G57410	2227
AT3G57420	999
AT3G57430	306
AT3G57440	23
AT3G57450	248
AT3G57460	0
AT3G57465	0
AT3G57470	1493
AT3G57480	68
AT3G57490	983
AT3G57500	458
AT3G57510	4
AT3G57520	3063
AT3G57530	431
AT3G57540	27
AT3G57550	1479
AT3G57560	2031
AT3G57570	663
AT3G57580	161
AT3G57586	3
AT3G57587	0
AT3G57590	283
AT3G57600	363
AT3G57610	5321
AT3G57620	0
AT3G57630	381
AT3G57640	12
AT3G57645	6
AT3G57650	1892
AT3G57660	3138
AT3G57670	147
AT3G57680	90
AT3G57690	1
AT3G57700	0
AT3G57710	323
AT3G57720	171
AT3G57730	0
AT3G57740	5
AT3G57750	237
AT3G57760	68
AT3G57765	5
AT3G57770	13
AT3G57780	2491
AT3G57785	223
AT3G57787	3
AT3G57790	305
AT3G57800	1383
AT3G57810	346
AT3G57820	4
AT3G57830	1926
AT3G57840	0
AT3G57850	0
AT3G57854	0
AT3G57860	779
AT3G57870	2128
AT3G57880	969
AT3G57890	2153
AT3G57900	3
AT3G57910	167
AT3G57920	0
AT3G57930	1454
AT3G57940	1254
AT3G57950	21
AT3G57960	1
AT3G57965	132
AT3G57970	0
AT3G57980	389
AT3G57990	1503
AT3G58000	115
AT3G58010	387
AT3G58020	281
AT3G58030	1666
AT3G58035	0
AT3G58040	957
AT3G58050	1289
AT3G58060	0
AT3G58070	100
AT3G58090	149
AT3G58100	611
AT3G58110	1405
AT3G58120	1098
AT3G58130	225
AT3G58140	2516
AT3G58150	6
AT3G58160	215
AT3G58165	0
AT3G58170	672
AT3G58180	461
AT3G58190	0
AT3G58193	1
AT3G58196	0
AT3G58200	54
AT3G58210	0
AT3G58220	889
AT3G58230	0
AT3G58240	0
AT3G58250	0
AT3G58260	0
AT3G58270	152
AT3G58280	0
AT3G58290	0
AT3G58300	0
AT3G58310	0
AT3G58320	0
AT3G58330	0
AT3G58340	0
AT3G58347	0
AT3G58350	11
AT3G58360	0
AT3G58370	0
AT3G58380	5
AT3G58390	0
AT3G58400	0
AT3G58410	0
AT3G58415	0
AT3G58420	0
AT3G58430	129
AT3G58440	0
AT3G58450	0
AT3G58460	900
AT3G58470	806
AT3G58480	5
AT3G58490	386
AT3G58500	4887
AT3G58510	3566
AT3G58520	428
AT3G58530	419
AT3G58540	13
AT3G58550	0
AT3G58560	2468
AT3G58570	2362
AT3G58580	1235
AT3G58585	0
AT3G58590	218
AT3G58600	383
AT3G58610	20699
AT3G58620	332
AT3G58630	246
AT3G58640	1272
AT3G58650	2504
AT3G58660	4100
AT3G58670	367
AT3G58680	4610
AT3G58690	523
AT3G58700	3123
AT3G58710	66
AT3G58720	36
AT3G58730	2904
AT3G58740	0
AT3G58750	944
AT3G58760	495
AT3G58770	76
AT3G58780	0
AT3G58790	284
AT3G58795	1
AT3G58800	273
AT3G58810	105
AT3G58820	181
AT3G58830	910
AT3G58840	1043
AT3G58850	134
AT3G58860	1
AT3G58865	92
AT3G58875	0
AT3G58877	0
AT3G58880	0
AT3G58890	0
AT3G58900	222
AT3G58910	0
AT3G58920	0
AT3G58930	319
AT3G58940	311
AT3G58950	10
AT3G58960	0
AT3G58970	524
AT3G58975	155
AT3G58980	84
AT3G58990	983
AT3G59000	146
AT3G59010	42
AT3G59020	4125
AT3G59030	5
AT3G59040	2144
AT3G59050	649
AT3G59060	403
AT3G59068	12
AT3G59070	0
AT3G59080	28
AT3G59090	551
AT3G59100	932
AT3G59110	858
AT3G59120	0
AT3G59130	0
AT3G59140	571
AT3G59150	144
AT3G59160	0
AT3G59170	0
AT3G59180	0
AT3G59190	92
AT3G59200	172
AT3G59210	260
AT3G59220	19
AT3G59230	1
AT3G59240	0
AT3G59245	0
AT3G59250	1
AT3G59260	0
AT3G59270	33
AT3G59280	777
AT3G59290	619
AT3G59295	0
AT3G59300	353
AT3G59310	237
AT3G59320	271
AT3G59330	262
AT3G59340	2
AT3G59350	728
AT3G59360	920
AT3G59370	0
AT3G59380	925
AT3G59390	171
AT3G59400	20
AT3G59410	661
AT3G59415	0
AT3G59420	995
AT3G59430	352
AT3G59435	0
AT3G59440	0
AT3G59450	12
AT3G59455	0
AT3G59460	0
AT3G59470	370
AT3G59480	18
AT3G59490	220
AT3G59500	674
AT3G59510	17
AT3G59520	284
AT3G59530	57
AT3G59540	8839
AT3G59550	338
AT3G59570	410
AT3G59580	5
AT3G59590	0
AT3G59600	947
AT3G59610	0
AT3G59620	0
AT3G59630	617
AT3G59640	284
AT3G59650	821
AT3G59660	610
AT3G59670	1252
AT3G59680	180
AT3G59690	24
AT3G59695	0
AT3G59700	23
AT3G59710	12
AT3G59720	0
AT3G59730	7
AT3G59740	3
AT3G59750	55
AT3G59760	3525
AT3G59765	683
AT3G59770	1803
AT3G59780	2536
AT3G59790	0
AT3G59800	302
AT3G59810	655
AT3G59820	2823
AT3G59830	14
AT3G59840	916
AT3G59845	0
AT3G59850	0
AT3G59860	0
AT3G59870	799
AT3G59880	0
AT3G59884	0
AT3G59890	1243
AT3G59900	39
AT3G59910	1259
AT3G59920	5876
AT3G59923	0
AT3G59926	0
AT3G59930	0
AT3G59940	0
AT3G59950	601
AT3G59960	6
AT3G59970	8944
AT3G59980	1251
AT3G59990	2980
AT3G60000	5
AT3G60010	4
AT3G60020	3
AT3G60030	2600
AT3G60040	89
AT3G60050	410
AT3G60060	0
AT3G60070	187
AT3G60075	0
AT3G60080	267
AT3G60090	0
AT3G60100	0
AT3G60110	203
AT3G60120	0
AT3G60130	736
AT3G60140	0
AT3G60150	88
AT3G60160	10
AT3G60164	0
AT3G60170	0
AT3G60176	1
AT3G60180	100
AT3G60190	2479
AT3G60200	270
AT3G60210	2238
AT3G60220	235
AT3G60238	0
AT3G60240	5921
AT3G60245	22427
AT3G60250	1298
AT3G60260	489
AT3G60270	0
AT3G60280	0
AT3G60286	13
AT3G60290	78
AT3G60300	945
AT3G60310	302
AT3G60320	1898
AT3G60328	0
AT3G60330	114
AT3G60340	1100
AT3G60350	1072
AT3G60360	659
AT3G60370	877
AT3G60380	1693
AT3G60390	1007
AT3G60400	322
AT3G60410	613
AT3G60415	18
AT3G60420	0
AT3G60440	673
AT3G60450	741
AT3G60460	0
AT3G60470	3
AT3G60480	194
AT3G60490	14
AT3G60500	1283
AT3G60510	378
AT3G60520	380
AT3G60530	1467
AT3G60540	15
AT3G60550	68
AT3G60560	0
AT3G60565	0
AT3G60570	0
AT3G60580	25
AT3G60590	326
AT3G60600	2921
AT3G60610	0
AT3G60613	0
AT3G60620	782
AT3G60630	1237
AT3G60640	94
AT3G60650	0
AT3G60660	246
AT3G60670	105
AT3G60680	161
AT3G60690	74
AT3G60700	4
AT3G60710	0
AT3G60720	11
AT3G60730	3
AT3G60740	1333
AT3G60750	29474
AT3G60760	0
AT3G60770	13665
AT3G60780	0
AT3G60790	0
AT3G60800	837
AT3G60805	0
AT3G60810	380
AT3G60820	5247
AT3G60830	1108
AT3G60840	1081
AT3G60850	553
AT3G60860	2198
AT3G60870	6
AT3G60880	1057
AT3G60890	6
AT3G60900	604
AT3G60910	204
AT3G60920	0
AT3G60930	146
AT3G60935	0
AT3G60940	3
AT3G60950	0
AT3G60955	0
AT3G60957	5
AT3G60960	342
AT3G60961	0
AT3G60965	359
AT3G60966	0
AT3G60970	0
AT3G60972	0
AT3G60975	0
AT3G60980	423
AT3G60990	0
AT3G61010	811
AT3G61020	209
AT3G61028	0
AT3G61030	0
AT3G61035	0
AT3G61040	0
AT3G61050	3494
AT3G61060	151
AT3G61070	764
AT3G61080	280
AT3G61090	4
AT3G61100	666
AT3G61105	0
AT3G61110	9534
AT3G61111	0
AT3G61113	30
AT3G61117	0
AT3G61118	2
AT3G61120	7
AT3G61130	3988
AT3G61140	1792
AT3G61150	888
AT3G61160	316
AT3G61170	147
AT3G61172	0
AT3G61175	0
AT3G61177	0
AT3G61180	721
AT3G61182	0
AT3G61185	1
AT3G61190	20
AT3G61198	119
AT3G61200	465
AT3G61210	10
AT3G61220	377
AT3G61230	0
AT3G61240	3692
AT3G61250	452
AT3G61260	1153
AT3G61270	0
AT3G61280	6
AT3G61290	0
AT3G61300	0
AT3G61310	2109
AT3G61320	565
AT3G61330	0
AT3G61340	3
AT3G61350	172
AT3G61360	188
AT3G61370	270
AT3G61380	184
AT3G61390	0
AT3G61400	0
AT3G61410	9
AT3G61415	492
AT3G61420	404
AT3G61430	606
AT3G61440	3592
AT3G61450	15
AT3G61460	1169
AT3G61470	17161
AT3G61480	544
AT3G61490	657
AT3G61500	0
AT3G61510	0
AT3G61520	215
AT3G61530	282
AT3G61540	510
AT3G61545	0
AT3G61550	360
AT3G61560	272
AT3G61570	251
AT3G61571	4
AT3G61580	4502
AT3G61590	314
AT3G61600	1947
AT3G61610	1057
AT3G61620	652
AT3G61630	141
AT3G61640	1117
AT3G61650	1322
AT3G61660	9
AT3G61670	1129
AT3G61680	52
AT3G61690	2197
AT3G61700	1567
AT3G61710	511
AT3G61715	0
AT3G61720	0
AT3G61721	0
AT3G61723	0
AT3G61730	2
AT3G61740	409
AT3G61750	676
AT3G61755	0
AT3G61760	149
AT3G61770	1290
AT3G61780	1700
AT3G61790	408
AT3G61800	419
AT3G61810	0
AT3G61820	4367
AT3G61825	0
AT3G61826	0
AT3G61829	0
AT3G61830	2289
AT3G61840	20
AT3G61850	400
AT3G61860	1095
AT3G61870	2239
AT3G61880	13
AT3G61890	175
AT3G61897	0
AT3G61898	122
AT3G61900	5
AT3G61910	0
AT3G61920	13
AT3G61930	0
AT3G61940	0
AT3G61950	242
AT3G61960	636
AT3G61962	0
AT3G61970	66
AT3G61980	210
AT3G61990	112
AT3G62000	323
AT3G62010	1960
AT3G62020	89
AT3G62030	15986
AT3G62040	9
AT3G62050	129
AT3G62060	1381
AT3G62070	111
AT3G62080	380
AT3G62090	8
AT3G62100	114
AT3G62110	1904
AT3G62120	5798
AT3G62130	1482
AT3G62140	226
AT3G62150	188
AT3G62160	72
AT3G62170	0
AT3G62180	0
AT3G62190	354
AT3G62200	727
AT3G62210	0
AT3G62220	363
AT3G62230	2
AT3G62240	1081
AT3G62245	0
AT3G62250	22533
AT3G62260	16
AT3G62270	246
AT3G62280	9
AT3G62285	0
AT3G62290	11648
AT3G62300	1302
AT3G62310	2219
AT3G62320	11
AT3G62330	949
AT3G62340	0
AT3G62350	0
AT3G62360	4743
AT3G62370	630
AT3G62380	0
AT3G62390	456
AT3G62400	1488
AT3G62410	120
AT3G62420	1832
AT3G62430	45
AT3G62440	0
AT3G62450	458
AT3G62455	88
AT3G62460	363
AT3G62470	124
AT3G62475	0
AT3G62480	0
AT3G62490	0
AT3G62499	12
AT3G62500	71
AT3G62510	12
AT3G62520	0
AT3G62528	3
AT3G62529	3
AT3G62530	11076
AT3G62540	0
AT3G62550	41
AT3G62560	623
AT3G62570	71
AT3G62580	1074
AT3G62590	85
AT3G62600	3102
AT3G62610	15
AT3G62615	0
AT3G62620	386
AT3G62630	1424
AT3G62640	3
AT3G62650	845
AT3G62660	917
AT3G62670	0
AT3G62680	0
AT3G62690	259
AT3G62695	0
AT3G62700	5417
AT3G62710	0
AT3G62720	808
AT3G62725	2
AT3G62730	0
AT3G62735	0
AT3G62740	75
AT3G62750	1224
AT3G62760	0
AT3G62770	528
AT3G62780	51
AT3G62790	1358
AT3G62800	405
AT3G62810	1010
AT3G62820	37
AT3G62830	788
AT3G62840	3564
AT3G62850	0
AT3G62860	36
AT3G62870	22646
AT3G62880	140
AT3G62890	167
AT3G62900	1237
AT3G62910	848
AT3G62920	130
AT3G62930	8
AT3G62940	1383
AT3G62950	0
AT3G62960	9
AT3G62970	315
AT3G62980	4183
AT3G62990	0
AT3G63000	880
AT3G63003	0
AT3G63006	0
AT3G63010	98
AT3G63020	0
AT3G63030	430
AT3G63040	0
AT3G63050	11
AT3G63052	84
AT3G63060	15
AT3G63070	1550
AT3G63080	325
AT3G63088	17
AT3G63090	486
AT3G63093	1
AT3G63095	0
AT3G63110	3
AT3G63120	950
AT3G63130	2429
AT3G63140	1411
AT3G63150	938
AT3G63160	4069
AT3G63170	1415
AT3G63180	1351
AT3G63190	4207
AT3G63200	2464
AT3G63210	1156
AT3G63215	0
AT3G63220	192
AT3G63230	0
AT3G63240	320
AT3G63250	1697
AT3G63255	0
AT3G63260	681
AT3G63270	396
AT3G63280	91
AT3G63290	387
AT3G63300	1330
AT3G63310	508
AT3G63320	0
AT3G63340	993
AT3G63350	0
AT3G63360	0
AT3G63370	497
AT3G63375	7
AT3G63380	46
AT3G63390	467
AT3G63400	2036
AT3G63410	9029
AT3G63420	158
AT3G63430	866
AT3G63440	4
AT3G63445	36
AT3G63450	892
AT3G63460	6886
AT3G63470	19
AT3G63480	271
AT3G63490	11537
AT3G63500	1675
AT3G63510	809
AT3G63520	1691
AT3G63530	388
AT3G63540	1547
AT3G66652	503
AT3G66654	750
AT3G66656	0
AT3G66658	1022
AT4G00005	0
AT4G00020	614
AT4G00026	1170
AT4G00030	455
AT4G00040	426
AT4G00050	106
AT4G00060	956
AT4G00070	0
AT4G00080	0
AT4G00085	0
AT4G00090	878
AT4G00100	12955
AT4G00110	278
AT4G00114	0
AT4G00120	0
AT4G00130	0
AT4G00140	3
AT4G00150	79
AT4G00155	0
AT4G00160	0
AT4G00163	0
AT4G00165	5
AT4G00170	626
AT4G00180	2000
AT4G00190	0
AT4G00200	395
AT4G00210	7
AT4G00220	10
AT4G00225	0
AT4G00230	341
AT4G00231	627
AT4G00232	0
AT4G00234	1
AT4G00236	0
AT4G00238	1194
AT4G00240	72
AT4G00250	17
AT4G00260	0
AT4G00270	1072
AT4G00280	0
AT4G00290	303
AT4G00295	0
AT4G00300	697
AT4G00305	1
AT4G00310	295
AT4G00315	0
AT4G00320	0
AT4G00330	314
AT4G00335	222
AT4G00340	2042
AT4G00342	0
AT4G00350	0
AT4G00355	908
AT4G00356	0
AT4G00360	16
AT4G00370	2734
AT4G00380	367
AT4G00390	4
AT4G00400	1162
AT4G00413	0
AT4G00416	0
AT4G00420	482
AT4G00430	10762
AT4G00440	1254
AT4G00450	2415
AT4G00460	42
AT4G00467	0
AT4G00480	1306
AT4G00490	950
AT4G00500	272
AT4G00520	404
AT4G00525	94
AT4G00530	162
AT4G00540	0
AT4G00550	385
AT4G00560	754
AT4G00570	2457
AT4G00580	8
AT4G00585	1553
AT4G00590	153
AT4G00600	1
AT4G00610	0
AT4G00620	1334
AT4G00630	2699
AT4G00650	199
AT4G00651	1
AT4G00660	1849
AT4G00670	0
AT4G00680	0
AT4G00690	75
AT4G00695	5
AT4G00700	6
AT4G00710	2371
AT4G00720	2496
AT4G00730	1670
AT4G00740	2748
AT4G00750	119
AT4G00752	492
AT4G00753	0
AT4G00755	650
AT4G00760	228
AT4G00770	1
AT4G00780	197
AT4G00800	1672
AT4G00810	7178
AT4G00820	1649
AT4G00830	2496
AT4G00840	383
AT4G00850	213
AT4G00860	2370
AT4G00870	8
AT4G00872	0
AT4G00880	43
AT4G00883	0
AT4G00885	0
AT4G00889	0
AT4G00890	13
AT4G00891	0
AT4G00893	0
AT4G00895	1660
AT4G00900	1732
AT4G00905	0
AT4G00910	8
AT4G00920	3
AT4G00925	0
AT4G00930	522
AT4G00940	99
AT4G00950	449
AT4G00953	0
AT4G00955	2
AT4G00960	4
AT4G00970	2
AT4G00975	7
AT4G00980	107
AT4G00985	0
AT4G00990	1029
AT4G01000	2303
AT4G01010	4
AT4G01020	403
AT4G01023	6
AT4G01026	191
AT4G01030	204
AT4G01037	3203
AT4G01040	619
AT4G01050	7132
AT4G01060	35
AT4G01070	1083
AT4G01080	81
AT4G01090	600
AT4G01100	4850
AT4G01110	1
AT4G01120	697
AT4G01130	554
AT4G01140	0
AT4G01150	9642
AT4G01160	0
AT4G01170	0
AT4G01180	0
AT4G01190	8
AT4G01200	110
AT4G01210	1747
AT4G01220	585
AT4G01230	1
AT4G01240	0
AT4G01245	0
AT4G01250	45
AT4G01260	0
AT4G01265	0
AT4G01270	195
AT4G01280	152
AT4G01290	3217
AT4G01310	9888
AT4G01320	2358
AT4G01330	418
AT4G01335	0
AT4G01340	0
AT4G01350	0
AT4G01355	0
AT4G01360	3
AT4G01370	1759
AT4G01380	0
AT4G01390	12
AT4G01395	1721
AT4G01400	204
AT4G01410	756
AT4G01420	0
AT4G01430	27
AT4G01435	4
AT4G01440	103
AT4G01450	80
AT4G01455	0
AT4G01460	441
AT4G01470	0
AT4G01480	114
AT4G01490	0
AT4G01500	1
AT4G01505	0
AT4G01510	143
AT4G01515	0
AT4G01516	0
AT4G01520	0
AT4G01525	351
AT4G01530	0
AT4G01533	0
AT4G01535	0
AT4G01540	1
AT4G01550	223
AT4G01560	2068
AT4G01570	498
AT4G01575	0
AT4G01580	496
AT4G01590	1316
AT4G01593	101
AT4G01595	0
AT4G01600	22
AT4G01610	1745
AT4G01630	0
AT4G01640	0
AT4G01650	195
AT4G01660	889
AT4G01670	24
AT4G01671	0
AT4G01680	151
AT4G01690	4428
AT4G01700	60
AT4G01703	0
AT4G01710	246
AT4G01720	61
AT4G01730	1062
AT4G01735	0
AT4G01740	118
AT4G01750	23
AT4G01760	0
AT4G01770	1
AT4G01780	0
AT4G01790	125
AT4G01800	3802
AT4G01810	1841
AT4G01820	0
AT4G01830	0
AT4G01840	158
AT4G01850	6996
AT4G01860	1387
AT4G01865	0
AT4G01870	214
AT4G01880	452
AT4G01883	158
AT4G01890	0
AT4G01895	4
AT4G01897	259
AT4G01900	2572
AT4G01910	32
AT4G01915	58
AT4G01920	100
AT4G01925	0
AT4G01930	30
AT4G01935	274
AT4G01940	1117
AT4G01950	712
AT4G01960	910
AT4G01970	10
AT4G01975	15
AT4G01980	0
AT4G01985	2
AT4G01990	370
AT4G01995	292
AT4G02000	16
AT4G02005	97
AT4G02010	1395
AT4G02020	1176
AT4G02030	973
AT4G02040	0
AT4G02050	286
AT4G02055	0
AT4G02060	2658
AT4G02070	1108
AT4G02075	40
AT4G02080	2034
AT4G02090	2
AT4G02100	449
AT4G02110	1004
AT4G02120	671
AT4G02130	2453
AT4G02140	20
AT4G02150	2665
AT4G02160	0
AT4G02170	3
AT4G02180	2
AT4G02190	0
AT4G02195	105
AT4G02200	118
AT4G02210	220
AT4G02220	697
AT4G02230	6051
AT4G02235	0
AT4G02250	0
AT4G02260	1523
AT4G02270	0
AT4G02280	31
AT4G02290	1333
AT4G02300	0
AT4G02310	0
AT4G02312	0
AT4G02314	0
AT4G02317	0
AT4G02320	6
AT4G02330	166
AT4G02340	961
AT4G02350	1531
AT4G02360	24
AT4G02370	1057
AT4G02380	12
AT4G02390	350
AT4G02400	2124
AT4G02405	244
AT4G02410	51
AT4G02420	11
AT4G02425	177
AT4G02430	384
AT4G02440	569
AT4G02450	9484
AT4G02460	442
AT4G02465	2
AT4G02480	6268
AT4G02482	43
AT4G02485	116
AT4G02487	0
AT4G02489	0
AT4G02490	0
AT4G02500	4454
AT4G02510	12404
AT4G02520	24
AT4G02530	2169
AT4G02540	895
AT4G02541	2
AT4G02550	182
AT4G02555	1
AT4G02560	876
AT4G02570	6313
AT4G02580	4524
AT4G02590	1437
AT4G02600	545
AT4G02610	506
AT4G02620	1205
AT4G02630	346
AT4G02640	744
AT4G02650	3
AT4G02655	1
AT4G02660	424
AT4G02670	20
AT4G02680	2969
AT4G02690	10
AT4G02700	525
AT4G02710	815
AT4G02715	2654
AT4G02720	0
AT4G02725	948
AT4G02730	152
AT4G02733	0
AT4G02735	0
AT4G02740	501
AT4G02750	313
AT4G02760	210
AT4G02770	13344
AT4G02780	28
AT4G02790	2011
AT4G02800	2795
AT4G02810	3
AT4G02820	928
AT4G02830	6
AT4G02840	1822
AT4G02850	2227
AT4G02860	750
AT4G02870	0
AT4G02880	764
AT4G02890	6142
AT4G02900	297
AT4G02910	0
AT4G02920	1145
AT4G02930	7793
AT4G02940	588
AT4G02950	1
AT4G02960	1
AT4G02970	707
AT4G02980	389
AT4G02990	3025
AT4G03000	474
AT4G03010	821
AT4G03020	1692
AT4G03030	530
AT4G03038	0
AT4G03039	0
AT4G03040	0
AT4G03050	0
AT4G03060	404
AT4G03063	2
AT4G03070	419
AT4G03080	1304
AT4G03090	1196
AT4G03100	2003
AT4G03110	1028
AT4G03113	0
AT4G03115	158
AT4G03120	997
AT4G03130	39
AT4G03135	0
AT4G03140	37
AT4G03150	362
AT4G03153	1
AT4G03156	0
AT4G03157	0
AT4G03160	0
AT4G03165	0
AT4G03170	0
AT4G03175	1
AT4G03180	561
AT4G03190	1481
AT4G03200	744
AT4G03205	842
AT4G03210	17338
AT4G03220	11
AT4G03230	380
AT4G03240	588
AT4G03250	217
AT4G03260	2206
AT4G03270	440
AT4G03280	8294
AT4G03285	0
AT4G03290	0
AT4G03292	24
AT4G03295	3
AT4G03298	0
AT4G03300	0
AT4G03305	0
AT4G03310	0
AT4G03320	51
AT4G03330	2
AT4G03340	57
AT4G03350	0
AT4G03360	0
AT4G03364	0
AT4G03370	0
AT4G03376	0
AT4G03380	0
AT4G03390	1761
AT4G03400	1737
AT4G03405	0
AT4G03410	117
AT4G03415	1495
AT4G03420	54
AT4G03430	2756
AT4G03435	0
AT4G03437	0
AT4G03438	3
AT4G03440	89
AT4G03443	21
AT4G03445	0
AT4G03450	0
AT4G03455	0
AT4G03460	0
AT4G03470	0
AT4G03480	1
AT4G03490	29
AT4G03495	0
AT4G03500	6
AT4G03505	2
AT4G03510	194
AT4G03520	5432
AT4G03525	0
AT4G03530	0
AT4G03535	0
AT4G03540	0
AT4G03545	0
AT4G03550	4184
AT4G03555	0
AT4G03560	3346
AT4G03565	0
AT4G03566	0
AT4G03570	0
AT4G03575	0
AT4G03580	0
AT4G03585	0
AT4G03590	0
AT4G03595	1
AT4G03600	33
AT4G03605	0
AT4G03610	103
AT4G03620	0
AT4G03625	0
AT4G03630	0
AT4G03635	108
AT4G03640	0
AT4G03645	0
AT4G03650	0
AT4G03655	0
AT4G03660	0
AT4G03665	0
AT4G03670	0
AT4G03675	0
AT4G03680	0
AT4G03685	0
AT4G03690	0
AT4G03695	0
AT4G03700	0
AT4G03705	4
AT4G03710	0
AT4G03715	0
AT4G03720	0
AT4G03725	0
AT4G03726	0
AT4G03728	0
AT4G03730	0
AT4G03732	0
AT4G03740	0
AT4G03745	0
AT4G03750	0
AT4G03755	11
AT4G03760	0
AT4G03765	0
AT4G03770	0
AT4G03775	0
AT4G03780	0
AT4G03785	0
AT4G03790	0
AT4G03795	0
AT4G03800	0
AT4G03805	0
AT4G03810	0
AT4G03811	3
AT4G03813	4
AT4G03815	0
AT4G03816	5
AT4G03820	229
AT4G03823	12
AT4G03824	0
AT4G03825	0
AT4G03826	0
AT4G03830	0
AT4G03835	0
AT4G03837	0
AT4G03840	0
AT4G03845	0
AT4G03850	0
AT4G03855	0
AT4G03860	0
AT4G03865	0
AT4G03870	0
AT4G03873	0
AT4G03875	0
AT4G03876	0
AT4G03880	0
AT4G03885	0
AT4G03890	0
AT4G03895	0
AT4G03900	0
AT4G03905	18
AT4G03910	0
AT4G03911	0
AT4G03912	0
AT4G03913	0
AT4G03914	0
AT4G03915	0
AT4G03916	0
AT4G03920	0
AT4G03923	0
AT4G03925	0
AT4G03926	0
AT4G03930	12
AT4G03935	112
AT4G03940	126
AT4G03945	0
AT4G03950	0
AT4G03955	0
AT4G03960	254
AT4G03965	27
AT4G03970	0
AT4G03975	0
AT4G03976	0
AT4G03977	0
AT4G03978	0
AT4G03979	0
AT4G03980	0
AT4G03981	0
AT4G03985	0
AT4G03990	0
AT4G03995	0
AT4G04000	0
AT4G04005	2
AT4G04010	0
AT4G04015	46
AT4G04020	632
AT4G04025	0
AT4G04030	0
AT4G04035	4
AT4G04040	430
AT4G04050	0
AT4G04055	0
AT4G04065	0
AT4G04070	0
AT4G04075	0
AT4G04077	0
AT4G04078	0
AT4G04080	0
AT4G04085	0
AT4G04090	0
AT4G04095	0
AT4G04100	0
AT4G04105	0
AT4G04110	0
AT4G04115	0
AT4G04120	0
AT4G04125	0
AT4G04130	1
AT4G04135	2
AT4G04140	0
AT4G04145	0
AT4G04150	0
AT4G04155	0
AT4G04157	0
AT4G04165	0
AT4G04167	0
AT4G04170	0
AT4G04175	0
AT4G04180	242
AT4G04185	0
AT4G04190	291
AT4G04195	0
AT4G04200	477
AT4G04205	4
AT4G04210	1133
AT4G04215	0
AT4G04220	0
AT4G04221	14
AT4G04223	0
AT4G04225	9
AT4G04230	0
AT4G04235	0
AT4G04245	0
AT4G04250	0
AT4G04255	0
AT4G04260	3
AT4G04265	0
AT4G04270	0
AT4G04273	0
AT4G04275	0
AT4G04276	0
AT4G04280	0
AT4G04285	0
AT4G04290	0
AT4G04293	0
AT4G04295	0
AT4G04296	0
AT4G04300	0
AT4G04305	0
AT4G04310	0
AT4G04313	0
AT4G04315	0
AT4G04316	0
AT4G04320	610
AT4G04325	0
AT4G04330	237
AT4G04335	0
AT4G04340	2873
AT4G04345	0
AT4G04350	1955
AT4G04355	0
AT4G04360	87
AT4G04365	0
AT4G04370	382
AT4G04375	0
AT4G04380	0
AT4G04385	0
AT4G04390	0
AT4G04392	0
AT4G04393	0
AT4G04394	0
AT4G04395	0
AT4G04396	0
AT4G04398	0
AT4G04400	0
AT4G04402	0
AT4G04404	0
AT4G04405	0
AT4G04407	0
AT4G04408	0
AT4G04409	0
AT4G04410	122
AT4G04415	0
AT4G04420	0
AT4G04423	0
AT4G04425	0
AT4G04426	2
AT4G04430	0
AT4G04435	22
AT4G04440	0
AT4G04445	5
AT4G04450	43
AT4G04455	0
AT4G04460	76
AT4G04465	5
AT4G04470	361
AT4G04475	4
AT4G04480	2
AT4G04485	11
AT4G04490	10
AT4G04495	0
AT4G04500	0
AT4G04505	0
AT4G04510	0
AT4G04515	0
AT4G04520	0
AT4G04525	0
AT4G04530	0
AT4G04535	0
AT4G04540	0
AT4G04545	0
AT4G04547	0
AT4G04550	0
AT4G04555	0
AT4G04560	0
AT4G04565	199
AT4G04570	3
AT4G04580	0
AT4G04585	0
AT4G04590	0
AT4G04600	0
AT4G04601	0
AT4G04605	0
AT4G04610	1459
AT4G04614	486
AT4G04615	0
AT4G04620	112
AT4G04625	0
AT4G04630	293
AT4G04632	0
AT4G04635	0
AT4G04640	8362
AT4G04645	0
AT4G04650	0
AT4G04653	0
AT4G04655	0
AT4G04660	0
AT4G04665	0
AT4G04670	825
AT4G04675	2
AT4G04680	2
AT4G04690	0
AT4G04692	1232
AT4G04693	0
AT4G04695	129
AT4G04700	269
AT4G04710	20
AT4G04720	2248
AT4G04730	0
AT4G04740	324
AT4G04745	5
AT4G04750	640
AT4G04755	0
AT4G04760	6
AT4G04765	0
AT4G04770	882
AT4G04775	0
AT4G04780	389
AT4G04785	0
AT4G04790	280
AT4G04795	0
AT4G04800	321
AT4G04805	0
AT4G04810	3
AT4G04815	0
AT4G04820	0
AT4G04825	0
AT4G04830	44
AT4G04835	0
AT4G04840	18
AT4G04850	974
AT4G04855	2
AT4G04860	437
AT4G04865	3
AT4G04870	443
AT4G04875	0
AT4G04880	299
AT4G04885	1483
AT4G04890	5599
AT4G04895	0
AT4G04900	8
AT4G04905	0
AT4G04910	2969
AT4G04920	1432
AT4G04925	412
AT4G04930	0
AT4G04940	1430
AT4G04945	0
AT4G04950	1964
AT4G04955	462
AT4G04957	0
AT4G04960	415
AT4G04965	0
AT4G04970	2626
AT4G04972	0
AT4G04975	0
AT4G04980	0
AT4G04985	0
AT4G04990	7
AT4G04995	0
AT4G05000	409
AT4G05005	0
AT4G05010	96
AT4G05015	5
AT4G05018	0
AT4G05020	69
AT4G05025	0
AT4G05030	0
AT4G05040	407
AT4G05045	0
AT4G05048	0
AT4G05049	0
AT4G05050	7980
AT4G05053	1
AT4G05055	0
AT4G05060	323
AT4G05065	0
AT4G05070	439
AT4G05071	1
AT4G05073	0
AT4G05075	0
AT4G05076	0
AT4G05080	0
AT4G05085	0
AT4G05087	0
AT4G05090	390
AT4G05091	4
AT4G05095	0
AT4G05097	0
AT4G05100	1
AT4G05105	0
AT4G05110	0
AT4G05115	0
AT4G05120	943
AT4G05125	0
AT4G05130	1
AT4G05133	0
AT4G05135	0
AT4G05140	0
AT4G05145	0
AT4G05150	1489
AT4G05155	5
AT4G05160	731
AT4G05170	0
AT4G05180	13180
AT4G05190	2414
AT4G05200	53
AT4G05205	0
AT4G05210	75
AT4G05215	0
AT4G05220	0
AT4G05225	0
AT4G05230	0
AT4G05235	0
AT4G05240	0
AT4G05245	0
AT4G05250	0
AT4G05255	1
AT4G05260	0
AT4G05270	0
AT4G05275	0
AT4G05280	0
AT4G05285	0
AT4G05290	0
AT4G05295	0
AT4G05300	0
AT4G05303	0
AT4G05305	0
AT4G05306	0
AT4G05310	0
AT4G05315	0
AT4G05320	18864
AT4G05330	402
AT4G05335	0
AT4G05340	0
AT4G05350	0
AT4G05355	0
AT4G05360	4
AT4G05365	0
AT4G05375	0
AT4G05380	2
AT4G05385	0
AT4G05390	1225
AT4G05395	0
AT4G05400	1105
AT4G05405	5
AT4G05410	1774
AT4G05415	0
AT4G05420	2847
AT4G05425	2
AT4G05430	37
AT4G05435	5
AT4G05440	629
AT4G05445	0
AT4G05450	411
AT4G05455	0
AT4G05460	549
AT4G05465	0
AT4G05470	0
AT4G05475	0
AT4G05485	0
AT4G05490	0
AT4G05495	0
AT4G05497	0
AT4G05500	0
AT4G05502	0
AT4G05505	0
AT4G05508	0
AT4G05510	0
AT4G05520	2060
AT4G05523	5
AT4G05525	0
AT4G05526	0
AT4G05530	1254
AT4G05535	4
AT4G05540	0
AT4G05545	0
AT4G05550	0
AT4G05553	0
AT4G05555	0
AT4G05556	0
AT4G05560	0
AT4G05565	0
AT4G05570	0
AT4G05575	0
AT4G05580	0
AT4G05581	0
AT4G05582	0
AT4G05583	0
AT4G05584	0
AT4G05585	0
AT4G05586	0
AT4G05587	0
AT4G05588	0
AT4G05589	0
AT4G05590	58
AT4G05591	0
AT4G05592	0
AT4G05593	0
AT4G05594	0
AT4G05595	0
AT4G05597	0
AT4G05600	0
AT4G05605	0
AT4G05610	0
AT4G05612	0
AT4G05613	0
AT4G05615	0
AT4G05616	0
AT4G05620	0
AT4G05625	0
AT4G05630	0
AT4G05631	89
AT4G05632	0
AT4G05633	0
AT4G05634	0
AT4G05635	0
AT4G05636	0
AT4G05638	0
AT4G05640	0
AT4G05645	0
AT4G05650	9
AT4G05655	0
AT4G05660	0
AT4G05665	0
AT4G05670	0
AT4G05675	0
AT4G05680	0
AT4G05685	28
AT4G05690	0
AT4G05695	0
AT4G05700	0
AT4G05705	0
AT4G05710	0
AT4G05715	0
AT4G05720	0
AT4G05730	0
AT4G05735	0
AT4G05740	0
AT4G05745	0
AT4G05750	0
AT4G05755	0
AT4G05760	0
AT4G05765	0
AT4G05770	0
AT4G05775	0
AT4G05780	1
AT4G05785	8
AT4G05790	0
AT4G05795	0
AT4G05800	0
AT4G05805	0
AT4G05810	0
AT4G05815	0
AT4G05840	0
AT4G05845	2
AT4G05850	0
AT4G05855	0
AT4G05860	0
AT4G05865	0
AT4G05870	0
AT4G05875	0
AT4G05880	0
AT4G05885	0
AT4G05890	0
AT4G05895	0
AT4G05900	0
AT4G05905	0
AT4G05910	0
AT4G05915	0
AT4G05918	0
AT4G05920	0
AT4G05925	0
AT4G05930	0
AT4G05935	0
AT4G05940	0
AT4G05945	0
AT4G05950	0
AT4G05965	0
AT4G05970	0
AT4G05975	0
AT4G05980	0
AT4G05985	0
AT4G05990	0
AT4G05995	0
AT4G06000	0
AT4G06005	0
AT4G06010	4
AT4G06015	5
AT4G06045	0
AT4G06050	0
AT4G06055	0
AT4G06060	17
AT4G06065	0
AT4G06070	0
AT4G06075	14
AT4G06080	32
AT4G06085	0
AT4G06090	0
AT4G06095	0
AT4G06105	0
AT4G06110	0
AT4G06115	7
AT4G06130	0
AT4G06135	0
AT4G06140	0
AT4G06145	0
AT4G06155	0
AT4G06160	1
AT4G06165	0
AT4G06170	0
AT4G06175	0
AT4G06185	0
AT4G06195	122
AT4G06196	0
AT4G06200	0
AT4G06205	0
AT4G06210	0
AT4G06215	0
AT4G06225	3
AT4G06235	1
AT4G06240	0
AT4G06245	0
AT4G06250	0
AT4G06255	5
AT4G06260	0
AT4G06265	4
AT4G06280	0
AT4G06285	0
AT4G06290	0
AT4G06295	0
AT4G06300	0
AT4G06305	1
AT4G06310	1
AT4G06315	0
AT4G06320	6
AT4G06330	0
AT4G06335	0
AT4G06340	5
AT4G06345	0
AT4G06365	0
AT4G06370	0
AT4G06375	1
AT4G06380	0
AT4G06385	0
AT4G06390	0
AT4G06395	0
AT4G06400	0
AT4G06405	0
AT4G06410	2
AT4G06415	0
AT4G06425	0
AT4G06440	0
AT4G06445	0
AT4G06450	0
AT4G06455	0
AT4G06460	0
AT4G06474	0
AT4G06477	0
AT4G06479	0
AT4G06480	0
AT4G06481	0
AT4G06482	0
AT4G06483	0
AT4G06484	0
AT4G06485	0
AT4G06486	0
AT4G06487	0
AT4G06488	0
AT4G06489	0
AT4G06490	0
AT4G06491	0
AT4G06492	0
AT4G06493	0
AT4G06494	0
AT4G06495	0
AT4G06496	0
AT4G06497	0
AT4G06498	4
AT4G06499	0
AT4G06500	0
AT4G06501	0
AT4G06502	0
AT4G06503	0
AT4G06504	0
AT4G06505	0
AT4G06506	0
AT4G06507	0
AT4G06508	0
AT4G06509	0
AT4G06510	0
AT4G06511	0
AT4G06512	0
AT4G06513	0
AT4G06514	0
AT4G06515	0
AT4G06516	0
AT4G06517	0
AT4G06518	0
AT4G06519	0
AT4G06520	0
AT4G06521	0
AT4G06522	0
AT4G06523	0
AT4G06524	0
AT4G06525	0
AT4G06526	0
AT4G06527	0
AT4G06528	0
AT4G06529	0
AT4G06530	0
AT4G06531	0
AT4G06532	0
AT4G06533	0
AT4G06534	0
AT4G06535	0
AT4G06536	0
AT4G06537	0
AT4G06538	0
AT4G06539	0
AT4G06540	0
AT4G06541	0
AT4G06542	0
AT4G06543	0
AT4G06544	0
AT4G06545	0
AT4G06546	0
AT4G06547	0
AT4G06548	0
AT4G06549	0
AT4G06550	0
AT4G06551	0
AT4G06552	0
AT4G06553	0
AT4G06554	0
AT4G06555	0
AT4G06556	0
AT4G06557	0
AT4G06558	0
AT4G06559	0
AT4G06560	0
AT4G06561	0
AT4G06562	0
AT4G06563	0
AT4G06564	0
AT4G06565	0
AT4G06566	0
AT4G06567	0
AT4G06568	0
AT4G06569	0
AT4G06570	0
AT4G06571	0
AT4G06572	0
AT4G06573	0
AT4G06574	0
AT4G06575	0
AT4G06576	0
AT4G06577	0
AT4G06578	0
AT4G06579	0
AT4G06580	0
AT4G06581	0
AT4G06582	0
AT4G06583	0
AT4G06584	0
AT4G06585	0
AT4G06586	0
AT4G06587	0
AT4G06588	0
AT4G06589	0
AT4G06590	0
AT4G06591	0
AT4G06592	0
AT4G06593	0
AT4G06594	0
AT4G06595	0
AT4G06596	0
AT4G06597	0
AT4G06598	150
AT4G06599	652
AT4G06600	0
AT4G06601	0
AT4G06602	0
AT4G06603	0
AT4G06604	0
AT4G06605	0
AT4G06606	0
AT4G06607	0
AT4G06608	0
AT4G06609	0
AT4G06610	0
AT4G06611	0
AT4G06612	0
AT4G06613	0
AT4G06614	0
AT4G06615	0
AT4G06616	0
AT4G06617	0
AT4G06618	0
AT4G06619	0
AT4G06620	0
AT4G06621	0
AT4G06622	0
AT4G06623	0
AT4G06624	0
AT4G06625	0
AT4G06626	0
AT4G06627	0
AT4G06628	0
AT4G06629	0
AT4G06630	0
AT4G06631	0
AT4G06632	0
AT4G06633	0
AT4G06634	535
AT4G06635	0
AT4G06636	0
AT4G06637	0
AT4G06638	0
AT4G06639	0
AT4G06640	0
AT4G06641	0
AT4G06642	0
AT4G06643	0
AT4G06644	0
AT4G06646	0
AT4G06648	0
AT4G06650	0
AT4G06652	0
AT4G06654	0
AT4G06655	0
AT4G06656	0
AT4G06658	0
AT4G06660	0
AT4G06664	0
AT4G06665	0
AT4G06666	0
AT4G06668	0
AT4G06670	0
AT4G06672	0
AT4G06674	0
AT4G06675	0
AT4G06676	185
AT4G06678	0
AT4G06680	0
AT4G06682	0
AT4G06684	0
AT4G06685	0
AT4G06686	0
AT4G06688	0
AT4G06692	0
AT4G06694	0
AT4G06695	6
AT4G06696	0
AT4G06697	0
AT4G06698	0
AT4G06699	0
AT4G06700	0
AT4G06701	327
AT4G06702	0
AT4G06704	0
AT4G06705	0
AT4G06708	0
AT4G06710	0
AT4G06712	0
AT4G06714	0
AT4G06715	0
AT4G06716	0
AT4G06718	0
AT4G06720	0
AT4G06722	0
AT4G06724	0
AT4G06725	0
AT4G06726	0
AT4G06728	0
AT4G06730	0
AT4G06732	0
AT4G06734	0
AT4G06735	0
AT4G06736	0
AT4G06738	0
AT4G06742	0
AT4G06744	131
AT4G06745	0
AT4G06746	1
AT4G06748	0
AT4G06750	0
AT4G06752	0
AT4G06755	0
AT4G06760	0
AT4G06765	0
AT4G06770	11
AT4G06775	29
AT4G06780	0
AT4G06785	0
AT4G06795	0
AT4G06800	0
AT4G06805	0
AT4G06810	0
AT4G06815	0
AT4G06820	0
AT4G06825	0
AT4G06830	0
AT4G06835	0
AT4G06845	0
AT4G06850	0
AT4G06855	0
AT4G06860	0
AT4G06865	0
AT4G06870	0
AT4G06875	0
AT4G06880	13
AT4G06885	0
AT4G06890	0
AT4G06895	0
AT4G06900	1
AT4G06905	0
AT4G06910	0
AT4G06915	0
AT4G06920	0
AT4G06925	0
AT4G06930	0
AT4G06935	0
AT4G06945	0
AT4G06950	0
AT4G06955	3
AT4G06960	0
AT4G06965	0
AT4G06970	0
AT4G06975	0
AT4G06980	11
AT4G06985	0
AT4G06990	0
AT4G06995	1
AT4G07000	0
AT4G07005	0
AT4G07010	0
AT4G07015	0
AT4G07020	0
AT4G07025	0
AT4G07030	0
AT4G07031	0
AT4G07040	0
AT4G07045	0
AT4G07050	0
AT4G07055	0
AT4G07060	0
AT4G07065	0
AT4G07070	7
AT4G07075	0
AT4G07080	2
AT4G07085	0
AT4G07090	0
AT4G07095	0
AT4G07100	0
AT4G07105	0
AT4G07110	0
AT4G07115	0
AT4G07120	0
AT4G07125	0
AT4G07130	0
AT4G07135	0
AT4G07145	0
AT4G07150	0
AT4G07160	0
AT4G07165	0
AT4G07170	10
AT4G07175	0
AT4G07180	0
AT4G07185	0
AT4G07190	0
AT4G07195	3
AT4G07200	10
AT4G07205	8
AT4G07210	0
AT4G07215	0
AT4G07220	0
AT4G07225	0
AT4G07230	0
AT4G07235	0
AT4G07240	0
AT4G07245	0
AT4G07250	0
AT4G07255	0
AT4G07260	0
AT4G07265	0
AT4G07270	0
AT4G07275	0
AT4G07280	0
AT4G07285	0
AT4G07290	2
AT4G07295	0
AT4G07300	0
AT4G07305	0
AT4G07310	0
AT4G07315	0
AT4G07320	0
AT4G07324	0
AT4G07325	0
AT4G07327	0
AT4G07330	0
AT4G07331	0
AT4G07332	0
AT4G07334	0
AT4G07335	0
AT4G07336	0
AT4G07338	0
AT4G07339	0
AT4G07340	0
AT4G07345	0
AT4G07350	0
AT4G07355	0
AT4G07360	0
AT4G07365	7
AT4G07370	0
AT4G07375	0
AT4G07380	0
AT4G07385	0
AT4G07390	954
AT4G07395	0
AT4G07400	236
AT4G07405	0
AT4G07408	0
AT4G07410	2888
AT4G07415	0
AT4G07420	0
AT4G07425	0
AT4G07430	0
AT4G07435	0
AT4G07440	0
AT4G07445	0
AT4G07450	0
AT4G07452	0
AT4G07454	0
AT4G07455	159
AT4G07456	0
AT4G07458	0
AT4G07460	0
AT4G07465	0
AT4G07470	0
AT4G07475	0
AT4G07480	0
AT4G07485	0
AT4G07490	0
AT4G07491	0
AT4G07492	0
AT4G07493	0
AT4G07494	0
AT4G07495	0
AT4G07496	0
AT4G07498	0
AT4G07500	0
AT4G07502	0
AT4G07504	0
AT4G07505	0
AT4G07507	360
AT4G07510	0
AT4G07515	0
AT4G07516	0
AT4G07517	0
AT4G07518	0
AT4G07519	0
AT4G07520	0
AT4G07521	0
AT4G07522	0
AT4G07523	0
AT4G07524	0
AT4G07525	0
AT4G07526	0
AT4G07528	0
AT4G07530	0
AT4G07535	0
AT4G07540	0
AT4G07545	0
AT4G07550	0
AT4G07560	0
AT4G07563	0
AT4G07565	0
AT4G07566	0
AT4G07570	0
AT4G07575	0
AT4G07580	0
AT4G07583	0
AT4G07586	0
AT4G07590	0
AT4G07595	0
AT4G07600	0
AT4G07605	0
AT4G07620	0
AT4G07625	3
AT4G07630	0
AT4G07635	1
AT4G07640	0
AT4G07645	0
AT4G07650	0
AT4G07655	0
AT4G07660	0
AT4G07662	0
AT4G07664	0
AT4G07665	0
AT4G07666	0
AT4G07668	0
AT4G07670	0
AT4G07675	0
AT4G07680	0
AT4G07685	0
AT4G07686	0
AT4G07688	0
AT4G07690	0
AT4G07693	0
AT4G07696	0
AT4G07699	0
AT4G07700	0
AT4G07703	0
AT4G07706	0
AT4G07713	0
AT4G07715	0
AT4G07720	0
AT4G07725	0
AT4G07730	0
AT4G07733	0
AT4G07735	0
AT4G07736	0
AT4G07738	0
AT4G07740	0
AT4G07742	0
AT4G07744	0
AT4G07745	0
AT4G07747	0
AT4G07750	0
AT4G07755	0
AT4G07760	0
AT4G07765	0
AT4G07770	0
AT4G07775	0
AT4G07780	0
AT4G07785	0
AT4G07790	0
AT4G07795	0
AT4G07800	0
AT4G07803	0
AT4G07805	0
AT4G07806	0
AT4G07810	0
AT4G07812	0
AT4G07815	69
AT4G07820	0
AT4G07825	1792
AT4G07830	10
AT4G07835	0
AT4G07840	2
AT4G07841	0
AT4G07843	0
AT4G07845	0
AT4G07846	0
AT4G07850	0
AT4G07855	15
AT4G07856	0
AT4G07862	0
AT4G07865	0
AT4G07868	0
AT4G07869	0
AT4G07874	0
AT4G07875	0
AT4G07890	0
AT4G07893	0
AT4G07895	0
AT4G07896	0
AT4G07905	0
AT4G07915	0
AT4G07917	0
AT4G07920	0
AT4G07925	1
AT4G07931	0
AT4G07932	0
AT4G07933	0
AT4G07934	0
AT4G07935	0
AT4G07936	0
AT4G07937	0
AT4G07938	0
AT4G07939	0
AT4G07940	1
AT4G07941	0
AT4G07942	0
AT4G07943	0
AT4G07944	0
AT4G07945	0
AT4G07946	0
AT4G07947	0
AT4G07950	311
AT4G07955	0
AT4G07960	257
AT4G07965	0
AT4G07967	0
AT4G07970	0
AT4G07975	6
AT4G07985	0
AT4G07990	353
AT4G07995	23
AT4G08000	0
AT4G08005	0
AT4G08010	0
AT4G08013	0
AT4G08015	0
AT4G08016	0
AT4G08020	0
AT4G08022	0
AT4G08025	0
AT4G08028	0
AT4G08030	0
AT4G08032	0
AT4G08033	0
AT4G08034	0
AT4G08035	790
AT4G08036	0
AT4G08038	0
AT4G08039	0
AT4G08040	3
AT4G08045	4
AT4G08050	0
AT4G08053	0
AT4G08054	0
AT4G08055	0
AT4G08056	0
AT4G08060	0
AT4G08065	0
AT4G08070	0
AT4G08071	0
AT4G08072	0
AT4G08074	0
AT4G08075	0
AT4G08076	0
AT4G08078	0
AT4G08080	0
AT4G08085	0
AT4G08090	0
AT4G08091	0
AT4G08092	0
AT4G08093	0
AT4G08094	0
AT4G08095	0
AT4G08096	0
AT4G08097	0
AT4G08098	0
AT4G08099	0
AT4G08100	37
AT4G08101	0
AT4G08102	0
AT4G08103	0
AT4G08104	0
AT4G08105	0
AT4G08106	0
AT4G08107	0
AT4G08108	0
AT4G08109	0
AT4G08110	469
AT4G08111	0
AT4G08112	1
AT4G08113	2
AT4G08114	1
AT4G08115	49
AT4G08116	0
AT4G08120	0
AT4G08125	7
AT4G08130	0
AT4G08131	0
AT4G08132	0
AT4G08134	0
AT4G08135	0
AT4G08136	0
AT4G08138	0
AT4G08140	0
AT4G08145	0
AT4G08150	40
AT4G08155	16
AT4G08160	75
AT4G08165	18
AT4G08170	645
AT4G08175	12
AT4G08180	705
AT4G08185	0
AT4G08190	0
AT4G08195	0
AT4G08200	0
AT4G08205	0
AT4G08210	134
AT4G08215	0
AT4G08220	280
AT4G08225	8
AT4G08230	266
AT4G08235	0
AT4G08240	255
AT4G08245	2
AT4G08250	11
AT4G08255	0
AT4G08260	0
AT4G08262	0
AT4G08263	0
AT4G08264	0
AT4G08265	0
AT4G08267	0
AT4G08270	0
AT4G08275	0
AT4G08280	821
AT4G08285	0
AT4G08290	15
AT4G08295	3
AT4G08300	16
AT4G08305	13
AT4G08310	1348
AT4G08315	0
AT4G08320	434
AT4G08325	0
AT4G08330	128
AT4G08333	0
AT4G08335	0
AT4G08336	0
AT4G08340	0
AT4G08345	0
AT4G08347	0
AT4G08350	3377
AT4G08355	0
AT4G08360	0
AT4G08365	0
AT4G08370	0
AT4G08375	0
AT4G08380	0
AT4G08385	0
AT4G08390	2654
AT4G08395	0
AT4G08400	0
AT4G08405	0
AT4G08406	0
AT4G08410	0
AT4G08415	0
AT4G08420	0
AT4G08425	0
AT4G08430	0
AT4G08435	0
AT4G08445	0
AT4G08450	4
AT4G08455	212
AT4G08460	1350
AT4G08465	0
AT4G08470	342
AT4G08475	0
AT4G08480	508
AT4G08485	0
AT4G08490	0
AT4G08495	0
AT4G08500	780
AT4G08505	2
AT4G08510	418
AT4G08515	0
AT4G08520	3018
AT4G08525	0
AT4G08530	0
AT4G08535	0
AT4G08540	485
AT4G08545	0
AT4G08550	0
AT4G08555	0
AT4G08560	0
AT4G08565	0
AT4G08570	15
AT4G08575	0
AT4G08580	518
AT4G08585	0
AT4G08590	156
AT4G08593	0
AT4G08595	0
AT4G08596	0
AT4G08598	0
AT4G08599	0
AT4G08600	0
AT4G08602	0
AT4G08610	0
AT4G08615	6
AT4G08620	0
AT4G08625	7
AT4G08630	0
AT4G08635	0
AT4G08640	0
AT4G08645	0
AT4G08650	0
AT4G08652	0
AT4G08655	0
AT4G08657	0
AT4G08660	0
AT4G08665	0
AT4G08670	0
AT4G08680	0
AT4G08685	2736
AT4G08690	527
AT4G08691	0
AT4G08692	0
AT4G08695	0
AT4G08700	269
AT4G08705	23
AT4G08710	0
AT4G08715	0
AT4G08720	0
AT4G08725	0
AT4G08730	0
AT4G08740	0
AT4G08750	0
AT4G08755	1
AT4G08760	0
AT4G08765	0
AT4G08770	6
AT4G08775	0
AT4G08780	0
AT4G08785	7
AT4G08790	374
AT4G08795	0
AT4G08800	0
AT4G08805	9
AT4G08810	1891
AT4G08815	0
AT4G08820	0
AT4G08825	3
AT4G08830	0
AT4G08835	2
AT4G08840	0
AT4G08845	0
AT4G08850	669
AT4G08855	0
AT4G08860	1
AT4G08865	0
AT4G08867	0
AT4G08868	4
AT4G08869	1
AT4G08870	49
AT4G08871	0
AT4G08872	0
AT4G08873	0
AT4G08874	2
AT4G08875	0
AT4G08876	0
AT4G08878	0
AT4G08880	0
AT4G08885	0
AT4G08890	0
AT4G08895	0
AT4G08900	540
AT4G08910	20
AT4G08915	2
AT4G08920	1864
AT4G08925	0
AT4G08930	143
AT4G08935	0
AT4G08940	244
AT4G08945	0
AT4G08950	553
AT4G08953	0
AT4G08955	0
AT4G08956	0
AT4G08960	941
AT4G08965	0
AT4G08970	0
AT4G08975	0
AT4G08980	2633
AT4G08985	0
AT4G08990	0
AT4G08991	86
AT4G08995	0
AT4G09000	9025
AT4G09005	2
AT4G09010	4018
AT4G09012	95
AT4G09015	0
AT4G09020	3735
AT4G09025	0
AT4G09030	48
AT4G09035	0
AT4G09040	3732
AT4G09045	0
AT4G09055	0
AT4G09060	457
AT4G09065	0
AT4G09070	0
AT4G09075	0
AT4G09080	64
AT4G09085	0
AT4G09090	0
AT4G09100	0
AT4G09105	2
AT4G09110	0
AT4G09115	0
AT4G09120	0
AT4G09125	0
AT4G09130	2
AT4G09135	0
AT4G09140	744
AT4G09143	0
AT4G09145	0
AT4G09146	0
AT4G09150	1981
AT4G09153	0
AT4G09155	0
AT4G09160	2763
AT4G09165	0
AT4G09170	6
AT4G09175	0
AT4G09180	540
AT4G09185	0
AT4G09190	0
AT4G09195	0
AT4G09200	0
AT4G09205	0
AT4G09210	0
AT4G09225	0
AT4G09230	0
AT4G09235	0
AT4G09240	35
AT4G09250	0
AT4G09255	0
AT4G09260	0
AT4G09265	0
AT4G09275	6
AT4G09280	0
AT4G09285	0
AT4G09290	0
AT4G09295	0
AT4G09300	7
AT4G09305	0
AT4G09310	0
AT4G09313	0
AT4G09315	0
AT4G09316	0
AT4G09320	17354
AT4G09325	0
AT4G09335	0
AT4G09340	741
AT4G09350	34
AT4G09355	0
AT4G09360	0
AT4G09365	3
AT4G09370	0
AT4G09375	24
AT4G09380	0
AT4G09385	0
AT4G09390	0
AT4G09395	0
AT4G09400	0
AT4G09405	28
AT4G09410	0
AT4G09415	2
AT4G09420	12
AT4G09425	0
AT4G09430	0
AT4G09432	14
AT4G09435	0
AT4G09440	0
AT4G09445	1
AT4G09450	0
AT4G09452	0
AT4G09455	0
AT4G09460	41
AT4G09462	0
AT4G09464	0
AT4G09465	0
AT4G09466	0
AT4G09467	0
AT4G09468	0
AT4G09470	0
AT4G09475	6
AT4G09480	91
AT4G09485	0
AT4G09490	94
AT4G09495	0
AT4G09500	438
AT4G09510	2117
AT4G09515	1
AT4G09520	415
AT4G09525	0
AT4G09530	0
AT4G09535	1
AT4G09540	0
AT4G09545	0
AT4G09550	371
AT4G09555	0
AT4G09560	238
AT4G09565	0
AT4G09570	741
AT4G09575	10
AT4G09580	471
AT4G09584	0
AT4G09585	0
AT4G09589	0
AT4G09590	0
AT4G09595	0
AT4G09600	0
AT4G09605	0
AT4G09610	0
AT4G09620	589
AT4G09625	0
AT4G09630	975
AT4G09635	0
AT4G09640	474
AT4G09644	0
AT4G09645	0
AT4G09647	0
AT4G09649	3
AT4G09650	6358
AT4G09655	0
AT4G09660	0
AT4G09665	0
AT4G09670	1960
AT4G09675	0
AT4G09680	919
AT4G09685	0
AT4G09690	3
AT4G09695	0
AT4G09700	0
AT4G09705	0
AT4G09710	0
AT4G09715	0
AT4G09720	1217
AT4G09725	0
AT4G09730	2678
AT4G09731	0
AT4G09735	0
AT4G09740	0
AT4G09745	0
AT4G09750	275
AT4G09755	0
AT4G09760	21
AT4G09765	1
AT4G09770	0
AT4G09775	0
AT4G09780	0
AT4G09784	0
AT4G09785	34
AT4G09790	0
AT4G09795	0
AT4G09800	13471
AT4G09810	250
AT4G09815	0
AT4G09820	211
AT4G09825	4
AT4G09830	1248
AT4G09840	19
AT4G09845	31
AT4G09850	1
AT4G09855	0
AT4G09860	0
AT4G09865	0
AT4G09870	0
AT4G09875	0
AT4G09880	0
AT4G09885	0
AT4G09890	552
AT4G09895	0
AT4G09900	249
AT4G09905	0
AT4G09915	0
AT4G09920	18
AT4G09925	0
AT4G09930	0
AT4G09935	0
AT4G09940	0
AT4G09945	0
AT4G09950	38
AT4G09955	2
AT4G09960	1
AT4G09965	0
AT4G09970	292
AT4G09975	0
AT4G09980	1529
AT4G09984	0
AT4G09985	0
AT4G09987	0
AT4G09990	49
AT4G09995	0
AT4G10000	320
AT4G10010	2
AT4G10020	0
AT4G10030	464
AT4G10040	153
AT4G10050	328
AT4G10060	2083
AT4G10070	855
AT4G10080	1539
AT4G10090	303
AT4G10100	164
AT4G10110	257
AT4G10115	0
AT4G10120	18
AT4G10130	320
AT4G10140	194
AT4G10150	11
AT4G10160	0
AT4G10170	221
AT4G10180	1334
AT4G10190	0
AT4G10200	10
AT4G10201	0
AT4G10210	0
AT4G10220	0
AT4G10230	0
AT4G10240	1
AT4G10250	0
AT4G10260	1
AT4G10265	3
AT4G10270	0
AT4G10280	314
AT4G10290	0
AT4G10300	1047
AT4G10305	0
AT4G10310	5
AT4G10320	6721
AT4G10330	132
AT4G10340	28959
AT4G10345	0
AT4G10350	0
AT4G10360	583
AT4G10370	0
AT4G10380	101
AT4G10390	152
AT4G10400	302
AT4G10410	0
AT4G10414	0
AT4G10420	49
AT4G10430	503
AT4G10440	0
AT4G10450	4071
AT4G10457	0
AT4G10460	0
AT4G10465	0
AT4G10470	357
AT4G10480	10279
AT4G10490	0
AT4G10500	0
AT4G10507	0
AT4G10510	0
AT4G10520	0
AT4G10530	0
AT4G10540	1
AT4G10550	167
AT4G10560	40
AT4G10570	637
AT4G10580	8
AT4G10590	596
AT4G10595	0
AT4G10600	33
AT4G10603	0
AT4G10610	1512
AT4G10613	0
AT4G10620	913
AT4G10630	366
AT4G10640	7
AT4G10650	85
AT4G10655	0
AT4G10660	0
AT4G10670	2
AT4G10680	0
AT4G10690	562
AT4G10695	0
AT4G10700	0
AT4G10710	3209
AT4G10720	0
AT4G10730	1243
AT4G10740	0
AT4G10750	705
AT4G10760	1230
AT4G10767	0
AT4G10770	621
AT4G10780	0
AT4G10790	1215
AT4G10800	236
AT4G10810	628
AT4G10815	0
AT4G10820	0
AT4G10830	0
AT4G10840	3324
AT4G10843	43
AT4G10850	1
AT4G10860	6
AT4G10865	0
AT4G10870	0
AT4G10880	0
AT4G10890	244
AT4G10895	0
AT4G10910	1
AT4G10920	989
AT4G10925	287
AT4G10930	745
AT4G10950	11
AT4G10955	580
AT4G10960	5
AT4G10970	657
AT4G10980	0
AT4G10990	0
AT4G11000	0
AT4G11010	5205
AT4G11020	1
AT4G11030	0
AT4G11040	3
AT4G11050	104
AT4G11060	524
AT4G11070	0
AT4G11080	1597
AT4G11090	345
AT4G11100	957
AT4G11110	1238
AT4G11120	1429
AT4G11130	452
AT4G11140	243
AT4G11150	4532
AT4G11160	1541
AT4G11170	0
AT4G11175	1101
AT4G11177	0
AT4G11180	0
AT4G11190	784
AT4G11200	52
AT4G11210	11
AT4G11211	1331
AT4G11213	0
AT4G11216	0
AT4G11220	1471
AT4G11230	44
AT4G11240	1509
AT4G11250	0
AT4G11260	2697
AT4G11270	1363
AT4G11280	196
AT4G11290	44
AT4G11300	248
AT4G11310	1
AT4G11320	11587
AT4G11330	436
AT4G11340	0
AT4G11350	49
AT4G11355	0
AT4G11360	143
AT4G11370	36
AT4G11373	0
AT4G11375	0
AT4G11380	3235
AT4G11385	0
AT4G11390	0
AT4G11393	0
AT4G11400	92
AT4G11402	0
AT4G11405	0
AT4G11410	273
AT4G11420	9946
AT4G11430	0
AT4G11440	219
AT4G11450	799
AT4G11460	41
AT4G11470	0
AT4G11480	0
AT4G11485	0
AT4G11490	0
AT4G11500	1
AT4G11510	0
AT4G11521	1
AT4G11530	20
AT4G11540	0
AT4G11543	0
AT4G11547	4
AT4G11550	150
AT4G11560	1654
AT4G11570	554
AT4G11580	0
AT4G11590	0
AT4G11600	3049
AT4G11610	0
AT4G11630	826
AT4G11640	211
AT4G11642	0
AT4G11650	2
AT4G11653	0
AT4G11655	2
AT4G11660	255
AT4G11670	773
AT4G11680	598
AT4G11690	124
AT4G11700	4
AT4G11710	0
AT4G11720	77
AT4G11730	0
AT4G11740	617
AT4G11745	0
AT4G11750	0
AT4G11760	0
AT4G11770	0
AT4G11780	9
AT4G11790	1519
AT4G11800	885
AT4G11810	0
AT4G11820	3322
AT4G11830	1492
AT4G11840	308
AT4G11845	82
AT4G11850	681
AT4G11860	665
AT4G11870	0
AT4G11880	0
AT4G11890	0
AT4G11900	154
AT4G11910	31
AT4G11911	149
AT4G11920	309
AT4G11930	0
AT4G11940	0
AT4G11945	0
AT4G11950	58
AT4G11960	393
AT4G11970	239
AT4G11980	514
AT4G11985	0
AT4G11990	206
AT4G12000	89
AT4G12005	2
AT4G12010	212
AT4G12020	472
AT4G12030	993
AT4G12040	989
AT4G12050	0
AT4G12060	2400
AT4G12065	0
AT4G12070	287
AT4G12080	70
AT4G12090	2
AT4G12100	0
AT4G12110	1069
AT4G12115	0
AT4G12120	103
AT4G12130	408
AT4G12135	0
AT4G12140	0
AT4G12150	0
AT4G12160	2
AT4G12170	0
AT4G12180	0
AT4G12190	0
AT4G12200	32
AT4G12210	0
AT4G12220	0
AT4G12230	981
AT4G12240	233
AT4G12250	271
AT4G12260	0
AT4G12270	0
AT4G12275	0
AT4G12280	0
AT4G12290	696
AT4G12300	241
AT4G12310	406
AT4G12320	2
AT4G12330	2
AT4G12334	0
AT4G12340	773
AT4G12350	3
AT4G12360	0
AT4G12370	8
AT4G12380	0
AT4G12382	13
AT4G12390	298
AT4G12400	215
AT4G12405	0
AT4G12410	13
AT4G12420	8921
AT4G12423	0
AT4G12426	0
AT4G12430	148
AT4G12440	8
AT4G12450	10
AT4G12460	615
AT4G12470	0
AT4G12480	0
AT4G12485	0
AT4G12490	1
AT4G12495	0
AT4G12500	0
AT4G12510	0
AT4G12520	0
AT4G12530	0
AT4G12540	305
AT4G12543	0
AT4G12545	0
AT4G12550	0
AT4G12555	0
AT4G12560	703
AT4G12570	517
AT4G12580	15
AT4G12590	2481
AT4G12600	6129
AT4G12610	1460
AT4G12617	0
AT4G12620	680
AT4G12640	827
AT4G12650	6847
AT4G12670	489
AT4G12680	135
AT4G12690	55
AT4G12700	1219
AT4G12710	273
AT4G12720	511
AT4G12730	3355
AT4G12731	0
AT4G12735	4
AT4G12740	110
AT4G12750	1254
AT4G12760	184
AT4G12770	1338
AT4G12780	1416
AT4G12790	1283
AT4G12800	21925
AT4G12810	0
AT4G12820	0
AT4G12825	0
AT4G12830	149
AT4G12840	267
AT4G12850	54
AT4G12860	0
AT4G12870	758
AT4G12880	2343
AT4G12890	29
AT4G12900	332
AT4G12910	172
AT4G12915	0
AT4G12917	7
AT4G12920	0
AT4G12930	0
AT4G12940	0
AT4G12950	0
AT4G12960	37
AT4G12970	262
AT4G12980	363
AT4G12990	99
AT4G13000	14
AT4G13010	626
AT4G13020	628
AT4G13030	5
AT4G13040	158
AT4G13050	937
AT4G13060	0
AT4G13070	315
AT4G13075	0
AT4G13080	0
AT4G13090	0
AT4G13095	0
AT4G13100	613
AT4G13110	74
AT4G13120	749
AT4G13130	0
AT4G13150	361
AT4G13160	0
AT4G13170	3427
AT4G13180	117
AT4G13190	102
AT4G13195	290
AT4G13200	921
AT4G13210	337
AT4G13215	0
AT4G13220	832
AT4G13230	0
AT4G13235	6
AT4G13240	0
AT4G13245	2
AT4G13250	1112
AT4G13251	0
AT4G13252	0
AT4G13253	0
AT4G13254	0
AT4G13255	0
AT4G13256	0
AT4G13257	0
AT4G13258	0
AT4G13259	0
AT4G13260	15
AT4G13261	0
AT4G13262	0
AT4G13263	0
AT4G13264	0
AT4G13265	0
AT4G13266	0
AT4G13270	578
AT4G13280	0
AT4G13285	0
AT4G13290	0
AT4G13300	0
AT4G13310	0
AT4G13320	0
AT4G13330	178
AT4G13340	687
AT4G13345	22
AT4G13350	1592
AT4G13360	1027
AT4G13370	1026
AT4G13380	0
AT4G13390	0
AT4G13395	5
AT4G13400	125
AT4G13410	74
AT4G13420	0
AT4G13430	7773
AT4G13440	0
AT4G13442	0
AT4G13445	0
AT4G13450	13
AT4G13455	0
AT4G13460	1229
AT4G13470	0
AT4G13480	0
AT4G13490	0
AT4G13493	28
AT4G13494	5
AT4G13495	1808
AT4G13500	489
AT4G13505	2
AT4G13510	0
AT4G13520	2306
AT4G13530	390
AT4G13540	111
AT4G13550	330
AT4G13554	0
AT4G13555	0
AT4G13560	29
AT4G13564	0
AT4G13570	14
AT4G13572	41
AT4G13575	252
AT4G13577	0
AT4G13580	0
AT4G13590	2027
AT4G13600	33
AT4G13610	0
AT4G13611	0
AT4G13615	2565
AT4G13620	0
AT4G13630	568
AT4G13640	822
AT4G13650	227
AT4G13660	6
AT4G13670	1409
AT4G13680	1
AT4G13690	147
AT4G13700	0
AT4G13710	372
AT4G13720	831
AT4G13730	610
AT4G13750	1022
AT4G13760	0
AT4G13770	4082
AT4G13780	3998
AT4G13790	1
AT4G13800	26
AT4G13810	9
AT4G13820	15
AT4G13830	210
AT4G13840	1227
AT4G13850	11368
AT4G13860	4
AT4G13870	84
AT4G13880	83
AT4G13885	56
AT4G13890	1
AT4G13900	4
AT4G13918	18
AT4G13920	0
AT4G13930	9242
AT4G13940	58929
AT4G13950	316
AT4G13955	0
AT4G13960	0
AT4G13965	0
AT4G13968	0
AT4G13970	800
AT4G13980	289
AT4G13985	0
AT4G13990	305
AT4G13992	4
AT4G13996	7
AT4G14000	1229
AT4G14010	0
AT4G14020	7
AT4G14030	2607
AT4G14040	3937
AT4G14050	261
AT4G14060	0
AT4G14070	947
AT4G14080	0
AT4G14090	613
AT4G14096	293
AT4G14100	410
AT4G14103	134
AT4G14104	0
AT4G14105	0
AT4G14110	993
AT4G14120	206
AT4G14130	69
AT4G14135	0
AT4G14140	27
AT4G14145	314
AT4G14147	183
AT4G14149	0
AT4G14150	988
AT4G14160	2587
AT4G14165	0
AT4G14170	237
AT4G14180	66
AT4G14190	144
AT4G14200	1464
AT4G14210	1798
AT4G14220	556
AT4G14225	0
AT4G14226	0
AT4G14230	1188
AT4G14240	411
AT4G14245	0
AT4G14250	0
AT4G14260	0
AT4G14270	2864
AT4G14272	0
AT4G14276	0
AT4G14280	0
AT4G14290	410
AT4G14300	2436
AT4G14301	0
AT4G14305	33
AT4G14310	2001
AT4G14315	0
AT4G14320	8034
AT4G14330	2693
AT4G14340	1016
AT4G14342	1679
AT4G14345	0
AT4G14350	895
AT4G14358	0
AT4G14360	2205
AT4G14365	8
AT4G14368	1
AT4G14370	7
AT4G14380	1
AT4G14385	402
AT4G14390	0
AT4G14400	18
AT4G14410	702
AT4G14415	0
AT4G14420	3871
AT4G14430	996
AT4G14440	806
AT4G14450	0
AT4G14455	463
AT4G14460	0
AT4G14465	13
AT4G14470	0
AT4G14480	3
AT4G14490	321
AT4G14500	1188
AT4G14504	21
AT4G14510	1102
AT4G14520	161
AT4G14530	6
AT4G14540	587
AT4G14548	5
AT4G14550	158
AT4G14560	135
AT4G14570	1086
AT4G14580	27
AT4G14590	162
AT4G14600	270
AT4G14605	440
AT4G14610	3
AT4G14615	544
AT4G14620	402
AT4G14630	0
AT4G14640	0
AT4G14650	42
AT4G14660	333
AT4G14661	0
AT4G14670	0
AT4G14675	0
AT4G14680	763
AT4G14690	8
AT4G14695	11
AT4G14700	67
AT4G14710	618
AT4G14713	282
AT4G14716	1477
AT4G14720	686
AT4G14723	77
AT4G14730	6
AT4G14740	590
AT4G14743	0
AT4G14746	47
AT4G14750	238
AT4G14760	1304
AT4G14770	1498
AT4G14780	0
AT4G14785	0
AT4G14790	449
AT4G14800	1754
AT4G14805	2
AT4G14810	0
AT4G14811	0
AT4G14815	0
AT4G14819	0
AT4G14820	171
AT4G14830	58
AT4G14840	122
AT4G14850	287
AT4G14860	18
AT4G14870	1163
AT4G14880	7483
AT4G14890	0
AT4G14900	2240
AT4G14905	552
AT4G14910	767
AT4G14920	1419
AT4G14930	666
AT4G14940	50
AT4G14950	825
AT4G14960	30000
AT4G14965	743
AT4G14970	468
AT4G14980	0
AT4G14990	1001
AT4G15000	21033
AT4G15010	492
AT4G15020	1603
AT4G15025	0
AT4G15030	338
AT4G15040	0
AT4G15050	0
AT4G15053	0
AT4G15056	0
AT4G15060	0
AT4G15070	67
AT4G15075	0
AT4G15080	1633
AT4G15090	899
AT4G15093	154
AT4G15096	0
AT4G15100	0
AT4G15110	2135
AT4G15120	7
AT4G15130	341
AT4G15140	710
AT4G15150	2
AT4G15160	446
AT4G15165	74
AT4G15180	2713
AT4G15200	0
AT4G15210	31
AT4G15215	357
AT4G15230	100
AT4G15233	170
AT4G15236	6
AT4G15240	305
AT4G15242	0
AT4G15245	0
AT4G15248	0
AT4G15250	0
AT4G15258	1
AT4G15260	112
AT4G15270	0
AT4G15280	1
AT4G15290	0
AT4G15300	0
AT4G15310	0
AT4G15320	130
AT4G15330	0
AT4G15340	0
AT4G15345	0
AT4G15350	2
AT4G15360	0
AT4G15370	0
AT4G15380	0
AT4G15390	4
AT4G15393	0
AT4G15396	1
AT4G15398	0
AT4G15400	0
AT4G15410	974
AT4G15415	1249
AT4G15417	0
AT4G15420	520
AT4G15430	148
AT4G15440	41
AT4G15450	631
AT4G15460	0
AT4G15470	2401
AT4G15475	523
AT4G15480	5
AT4G15490	82
AT4G15500	103
AT4G15510	800
AT4G15520	376
AT4G15530	11
AT4G15540	362
AT4G15545	994
AT4G15550	38
AT4G15560	6101
AT4G15562	0
AT4G15563	51
AT4G15570	735
AT4G15590	0
AT4G15610	2
AT4G15620	1018
AT4G15630	857
AT4G15640	1518
AT4G15650	0
AT4G15660	3
AT4G15670	0
AT4G15680	0
AT4G15690	0
AT4G15700	2
AT4G15710	0
AT4G15715	0
AT4G15720	43
AT4G15730	280
AT4G15733	0
AT4G15735	0
AT4G15740	0
AT4G15750	0
AT4G15755	0
AT4G15760	269
AT4G15765	86
AT4G15770	2760
AT4G15775	0
AT4G15780	1232
AT4G15790	943
AT4G15800	321
AT4G15802	2922
AT4G15810	453
AT4G15820	196
AT4G15830	1882
AT4G15840	880
AT4G15850	270
AT4G15860	0
AT4G15870	0
AT4G15880	1130
AT4G15885	0
AT4G15890	641
AT4G15900	3845
AT4G15910	3456
AT4G15920	1068
AT4G15930	1033
AT4G15940	317
AT4G15950	581
AT4G15953	19
AT4G15955	176
AT4G15960	42
AT4G15970	0
AT4G15975	33
AT4G15980	0
AT4G15990	0
AT4G16000	0
AT4G16008	37
AT4G16010	0
AT4G16015	1
AT4G16020	0
AT4G16024	0
AT4G16030	0
AT4G16040	0
AT4G16045	0
AT4G16050	0
AT4G16060	833
AT4G16070	291
AT4G16080	0
AT4G16090	0
AT4G16095	0
AT4G16100	212
AT4G16105	0
AT4G16110	302
AT4G16120	1460
AT4G16130	899
AT4G16140	979
AT4G16141	1999
AT4G16143	4673
AT4G16144	365
AT4G16146	328
AT4G16150	1290
AT4G16155	3554
AT4G16160	0
AT4G16162	0
AT4G16165	0
AT4G16180	1672
AT4G16190	2789
AT4G16195	0
AT4G16200	0
AT4G16210	374
AT4G16215	0
AT4G16220	4
AT4G16230	4
AT4G16233	2
AT4G16235	0
AT4G16240	0
AT4G16250	704
AT4G16260	0
AT4G16265	244
AT4G16267	0
AT4G16270	4
AT4G16280	512
AT4G16295	0
AT4G16310	1424
AT4G16330	292
AT4G16340	4928
AT4G16350	2
AT4G16355	0
AT4G16360	1368
AT4G16370	3413
AT4G16380	755
AT4G16390	3945
AT4G16400	25
AT4G16410	52
AT4G16420	866
AT4G16430	948
AT4G16440	364
AT4G16442	750
AT4G16444	401
AT4G16447	156
AT4G16450	4107
AT4G16451	0
AT4G16460	0
AT4G16465	0
AT4G16470	176
AT4G16475	0
AT4G16480	363
AT4G16490	3147
AT4G16500	1167
AT4G16510	255
AT4G16515	0
AT4G16520	748
AT4G16530	1
AT4G16535	3
AT4G16540	57
AT4G16545	1
AT4G16550	0
AT4G16555	0
AT4G16560	0
AT4G16563	29
AT4G16566	122
AT4G16570	287
AT4G16580	538
AT4G16590	0
AT4G16600	6
AT4G16610	51
AT4G16620	10
AT4G16630	2285
AT4G16640	5
AT4G16650	1552
AT4G16660	4559
AT4G16670	16
AT4G16680	25
AT4G16690	29
AT4G16695	558
AT4G16700	265
AT4G16710	310
AT4G16720	19737
AT4G16730	0
AT4G16740	1
AT4G16745	7
AT4G16748	0
AT4G16750	198
AT4G16760	2486
AT4G16765	210
AT4G16770	469
AT4G16780	69
AT4G16790	137
AT4G16800	528
AT4G16807	216
AT4G16810	0
AT4G16820	0
AT4G16830	3575
AT4G16835	245
AT4G16840	60
AT4G16845	680
AT4G16850	173
AT4G16855	0
AT4G16857	101
AT4G16860	559
AT4G16870	975
AT4G16880	109
AT4G16890	1967
AT4G16892	19
AT4G16900	499
AT4G16910	93
AT4G16915	0
AT4G16920	52
AT4G16930	0
AT4G16935	0
AT4G16940	12
AT4G16950	827
AT4G16955	0
AT4G16957	73
AT4G16960	68
AT4G16970	636
AT4G16980	6
AT4G16983	0
AT4G16990	187
AT4G17000	1333
AT4G17005	0
AT4G17010	376
AT4G17020	465
AT4G17030	39
AT4G17040	5378
AT4G17050	1358
AT4G17060	829
AT4G17070	280
AT4G17080	728
AT4G17085	455
AT4G17090	2245
AT4G17098	18
AT4G17100	640
AT4G17140	4492
AT4G17150	831
AT4G17160	0
AT4G17170	867
AT4G17180	375
AT4G17190	1643
AT4G17200	0
AT4G17210	0
AT4G17215	0
AT4G17220	8
AT4G17230	304
AT4G17240	1417
AT4G17243	0
AT4G17245	68
AT4G17250	44
AT4G17260	503
AT4G17270	1175
AT4G17280	37
AT4G17300	1423
AT4G17310	128
AT4G17330	6515
AT4G17340	38
AT4G17350	153
AT4G17360	95
AT4G17370	318
AT4G17380	52
AT4G17390	16027
AT4G17410	568
AT4G17420	487
AT4G17430	557
AT4G17440	121
AT4G17450	0
AT4G17460	934
AT4G17470	537
AT4G17480	311
AT4G17483	12
AT4G17486	1086
AT4G17490	14
AT4G17500	14
AT4G17505	0
AT4G17510	847
AT4G17512	0
AT4G17520	12442
AT4G17530	1140
AT4G17540	431
AT4G17550	439
AT4G17560	6539
AT4G17565	0
AT4G17570	467
AT4G17580	0
AT4G17585	0
AT4G17587	0
AT4G17590	0
AT4G17600	3709
AT4G17610	1131
AT4G17612	0
AT4G17615	227
AT4G17616	407
AT4G17620	1042
AT4G17640	1069
AT4G17650	672
AT4G17660	2
AT4G17670	48
AT4G17680	71
AT4G17690	0
AT4G17695	245
AT4G17700	0
AT4G17710	0
AT4G17713	0
AT4G17718	1
AT4G17720	1395
AT4G17730	1275
AT4G17740	689
AT4G17750	193
AT4G17760	120
AT4G17765	0
AT4G17770	1361
AT4G17780	0
AT4G17785	0
AT4G17788	3
AT4G17790	465
AT4G17800	7
AT4G17810	21
AT4G17820	0
AT4G17830	960
AT4G17840	149
AT4G17850	0
AT4G17860	0
AT4G17870	368
AT4G17880	800
AT4G17890	1287
AT4G17895	515
AT4G17900	154
AT4G17905	93
AT4G17908	9
AT4G17910	358
AT4G17914	0
AT4G17915	114
AT4G17920	0
AT4G17940	507
AT4G17950	1085
AT4G17960	293
AT4G17970	3
AT4G17975	0
AT4G17980	0
AT4G17990	0
AT4G18010	122
AT4G18020	1746
AT4G18030	6048
AT4G18040	2502
AT4G18050	75
AT4G18060	880
AT4G18070	1158
AT4G18080	0
AT4G18090	0
AT4G18100	18725
AT4G18110	0
AT4G18120	1479
AT4G18130	945
AT4G18140	230
AT4G18150	0
AT4G18160	271
AT4G18170	49
AT4G18180	0
AT4G18190	0
AT4G18195	3
AT4G18197	266
AT4G18203	0
AT4G18205	40
AT4G18210	56
AT4G18215	0
AT4G18220	12
AT4G18230	379
AT4G18240	1544
AT4G18250	0
AT4G18253	2
AT4G18255	0
AT4G18260	90
AT4G18270	387
AT4G18280	16
AT4G18290	166
AT4G18300	278
AT4G18310	2
AT4G18320	0
AT4G18330	0
AT4G18335	0
AT4G18340	16
AT4G18350	1
AT4G18360	44
AT4G18370	633
AT4G18372	137
AT4G18375	153
AT4G18380	441
AT4G18390	1440
AT4G18395	1
AT4G18400	82
AT4G18410	0
AT4G18420	0
AT4G18422	0
AT4G18425	42
AT4G18430	4
AT4G18440	2321
AT4G18450	0
AT4G18460	318
AT4G18465	549
AT4G18470	95
AT4G18480	10860
AT4G18490	122
AT4G18500	0
AT4G18501	33
AT4G18510	1
AT4G18520	873
AT4G18530	221
AT4G18540	0
AT4G18550	5
AT4G18570	2039
AT4G18580	27
AT4G18590	875
AT4G18593	328
AT4G18596	4
AT4G18600	660
AT4G18610	7
AT4G18620	0
AT4G18630	60
AT4G18640	665
AT4G18650	0
AT4G18660	9
AT4G18670	6771
AT4G18680	4
AT4G18690	0
AT4G18692	0
AT4G18700	2051
AT4G18710	3158
AT4G18720	0
AT4G18725	0
AT4G18730	10696
AT4G18740	48
AT4G18750	461
AT4G18760	1029
AT4G18770	0
AT4G18780	274
AT4G18790	0
AT4G18800	786
AT4G18810	836
AT4G18815	0
AT4G18820	1958
AT4G18823	2
AT4G18830	2
AT4G18840	263
AT4G18860	0
AT4G18870	0
AT4G18880	288
AT4G18890	978
AT4G18900	1
AT4G18905	2096
AT4G18910	307
AT4G18920	0
AT4G18930	282
AT4G18940	0
AT4G18950	577
AT4G18960	0
AT4G18970	1105
AT4G18975	292
AT4G18980	0
AT4G18990	0
AT4G19000	0
AT4G19003	568
AT4G19006	1698
AT4G19010	351
AT4G19020	2194
AT4G19030	87
AT4G19035	0
AT4G19038	0
AT4G19040	844
AT4G19045	179
AT4G19050	109
AT4G19060	309
AT4G19070	331
AT4G19080	27
AT4G19090	103
AT4G19095	10
AT4G19100	483
AT4G19110	4537
AT4G19120	1389
AT4G19130	196
AT4G19140	252
AT4G19150	904
AT4G19160	2717
AT4G19170	135
AT4G19180	689
AT4G19185	456
AT4G19190	654
AT4G19191	117
AT4G19200	468
AT4G19210	4933
AT4G19220	50
AT4G19230	82
AT4G19239	0
AT4G19240	0
AT4G19250	0
AT4G19260	0
AT4G19270	0
AT4G19275	0
AT4G19280	0
AT4G19290	0
AT4G19300	0
AT4G19305	0
AT4G19310	0
AT4G19320	0
AT4G19330	0
AT4G19340	0
AT4G19350	562
AT4G19360	0
AT4G19370	1
AT4G19380	664
AT4G19390	160
AT4G19395	0
AT4G19400	12
AT4G19410	5287
AT4G19420	199
AT4G19430	0
AT4G19440	476
AT4G19450	610
AT4G19452	0
AT4G19460	4
AT4G19470	0
AT4G19480	0
AT4G19485	0
AT4G19490	1774
AT4G19500	1457
AT4G19510	572
AT4G19520	96
AT4G19530	170
AT4G19540	281
AT4G19550	98
AT4G19560	27
AT4G19570	3
AT4G19580	0
AT4G19590	74
AT4G19600	1092
AT4G19610	1224
AT4G19620	0
AT4G19630	1
AT4G19633	0
AT4G19640	806
AT4G19645	34
AT4G19650	253
AT4G19660	648
AT4G19670	697
AT4G19680	0
AT4G19690	0
AT4G19700	101
AT4G19710	2747
AT4G19720	0
AT4G19730	0
AT4G19740	0
AT4G19750	0
AT4G19760	0
AT4G19770	0
AT4G19780	0
AT4G19790	0
AT4G19800	0
AT4G19810	93
AT4G19820	29
AT4G19830	72
AT4G19840	105
AT4G19850	2
AT4G19860	1333
AT4G19865	155
AT4G19870	223
AT4G19880	490
AT4G19890	351
AT4G19900	475
AT4G19902	0
AT4G19905	0
AT4G19910	0
AT4G19920	0
AT4G19925	0
AT4G19930	0
AT4G19940	0
AT4G19950	21
AT4G19960	32
AT4G19970	62
AT4G19975	25
AT4G19980	0
AT4G19985	766
AT4G19990	362
AT4G20000	0
AT4G20010	1164
AT4G20020	2456
AT4G20030	364
AT4G20040	123
AT4G20050	10
AT4G20060	252
AT4G20070	129
AT4G20080	0
AT4G20090	331
AT4G20095	0
AT4G20100	0
AT4G20110	2
AT4G20115	0
AT4G20130	2659
AT4G20140	15
AT4G20150	4259
AT4G20160	0
AT4G20170	360
AT4G20180	0
AT4G20190	0
AT4G20200	0
AT4G20210	0
AT4G20220	0
AT4G20230	13
AT4G20235	0
AT4G20240	9
AT4G20250	0
AT4G20260	944
AT4G20270	1935
AT4G20280	826
AT4G20290	0
AT4G20300	918
AT4G20310	236
AT4G20320	2716
AT4G20325	538
AT4G20330	723
AT4G20340	405
AT4G20350	57
AT4G20360	0
AT4G20362	3
AT4G20365	0
AT4G20370	2
AT4G20380	459
AT4G20390	9
AT4G20400	2212
AT4G20410	676
AT4G20420	0
AT4G20430	3632
AT4G20440	3135
AT4G20450	2
AT4G20460	46
AT4G20470	2
AT4G20480	742
AT4G20490	0
AT4G20500	0
AT4G20510	0
AT4G20520	0
AT4G20530	0
AT4G20535	0
AT4G20540	0
AT4G20545	0
AT4G20550	0
AT4G20555	0
AT4G20560	0
AT4G20565	0
AT4G20570	0
AT4G20575	0
AT4G20580	0
AT4G20590	0
AT4G20600	0
AT4G20610	0
AT4G20620	0
AT4G20630	0
AT4G20640	0
AT4G20645	0
AT4G20650	0
AT4G20670	0
AT4G20680	0
AT4G20690	0
AT4G20700	0
AT4G20703	0
AT4G20707	0
AT4G20710	0
AT4G20715	0
AT4G20720	66
AT4G20725	0
AT4G20730	7
AT4G20735	0
AT4G20740	495
AT4G20760	509
AT4G20770	97
AT4G20780	93
AT4G20790	0
AT4G20800	0
AT4G20810	0
AT4G20820	1
AT4G20830	142
AT4G20835	0
AT4G20840	141
AT4G20850	5223
AT4G20860	13
AT4G20870	825
AT4G20880	347
AT4G20890	6308
AT4G20900	0
AT4G20910	620
AT4G20920	39
AT4G20930	385
AT4G20935	104
AT4G20940	2207
AT4G20947	0
AT4G20953	0
AT4G20960	1895
AT4G20970	49
AT4G20980	4714
AT4G20990	0
AT4G21000	0
AT4G21010	0
AT4G21020	0
AT4G21030	0
AT4G21040	0
AT4G21050	0
AT4G21060	338
AT4G21063	11
AT4G21065	216
AT4G21070	571
AT4G21080	0
AT4G21090	455
AT4G21100	1639
AT4G21105	4122
AT4G21110	1590
AT4G21120	9
AT4G21130	0
AT4G21140	554
AT4G21150	4990
AT4G21160	980
AT4G21170	162
AT4G21180	660
AT4G21190	478
AT4G21192	208
AT4G21200	0
AT4G21210	1001
AT4G21213	0
AT4G21215	69
AT4G21220	107
AT4G21230	12
AT4G21240	0
AT4G21250	0
AT4G21260	0
AT4G21270	1396
AT4G21280	14915
AT4G21300	148
AT4G21310	35
AT4G21320	93
AT4G21323	34
AT4G21326	518
AT4G21330	0
AT4G21340	0
AT4G21350	153
AT4G21360	0
AT4G21362	0
AT4G21363	0
AT4G21366	0
AT4G21370	0
AT4G21380	27
AT4G21390	7
AT4G21400	64
AT4G21410	463
AT4G21420	35
AT4G21430	553
AT4G21437	0
AT4G21440	1
AT4G21445	238
AT4G21450	1211
AT4G21460	867
AT4G21470	748
AT4G21480	97
AT4G21490	8
AT4G21500	28
AT4G21510	74
AT4G21515	0
AT4G21520	362
AT4G21530	597
AT4G21534	97
AT4G21540	486
AT4G21550	254
AT4G21560	427
AT4G21570	1454
AT4G21580	593
AT4G21585	274
AT4G21590	17
AT4G21595	0
AT4G21600	21
AT4G21605	0
AT4G21610	138
AT4G21620	1454
AT4G21630	1
AT4G21640	0
AT4G21650	600
AT4G21660	3644
AT4G21670	1309
AT4G21680	18
AT4G21690	0
AT4G21700	212
AT4G21705	545
AT4G21710	2694
AT4G21720	128
AT4G21730	26
AT4G21740	107
AT4G21745	0
AT4G21750	4003
AT4G21760	51
AT4G21770	1498
AT4G21780	2
AT4G21790	2314
AT4G21800	706
AT4G21810	567
AT4G21820	818
AT4G21830	1
AT4G21840	0
AT4G21850	578
AT4G21860	1991
AT4G21865	61
AT4G21870	163
AT4G21880	529
AT4G21890	429
AT4G21895	0
AT4G21900	526
AT4G21902	0
AT4G21903	15
AT4G21910	611
AT4G21920	0
AT4G21926	0
AT4G21930	3
AT4G21940	92
AT4G21950	0
AT4G21960	62077
AT4G21970	36
AT4G21980	645
AT4G21990	1007
AT4G22000	1123
AT4G22010	6478
AT4G22020	0
AT4G22030	0
AT4G22035	0
AT4G22040	0
AT4G22050	1
AT4G22060	0
AT4G22065	0
AT4G22066	0
AT4G22070	0
AT4G22080	0
AT4G22090	0
AT4G22100	0
AT4G22105	0
AT4G22110	0
AT4G22115	0
AT4G22120	2022
AT4G22130	3865
AT4G22140	1783
AT4G22150	751
AT4G22160	148
AT4G22165	0
AT4G22170	0
AT4G22180	0
AT4G22185	0
AT4G22190	1323
AT4G22200	181
AT4G22210	0
AT4G22212	10
AT4G22214	2
AT4G22217	0
AT4G22220	2773
AT4G22230	3
AT4G22233	3
AT4G22235	0
AT4G22240	1900
AT4G22250	154
AT4G22260	829
AT4G22265	0
AT4G22270	101
AT4G22280	60
AT4G22285	991
AT4G22290	1024
AT4G22300	682
AT4G22305	91
AT4G22310	2028
AT4G22320	421
AT4G22330	1501
AT4G22340	182
AT4G22350	322
AT4G22360	895
AT4G22370	22
AT4G22380	1393
AT4G22390	60
AT4G22400	0
AT4G22410	0
AT4G22415	0
AT4G22430	0
AT4G22440	0
AT4G22450	0
AT4G22460	0
AT4G22463	0
AT4G22467	0
AT4G22470	0
AT4G22475	121
AT4G22485	779
AT4G22490	4058
AT4G22495	0
AT4G22505	679
AT4G22510	0
AT4G22513	152
AT4G22517	1756
AT4G22520	0
AT4G22530	218
AT4G22540	2923
AT4G22545	5
AT4G22550	121
AT4G22560	203
AT4G22570	669
AT4G22580	377
AT4G22590	35
AT4G22600	0
AT4G22610	0
AT4G22620	0
AT4G22630	0
AT4G22635	0
AT4G22640	0
AT4G22650	0
AT4G22660	0
AT4G22666	0
AT4G22670	6111
AT4G22680	7
AT4G22690	328
AT4G22700	0
AT4G22710	1
AT4G22720	743
AT4G22730	148
AT4G22740	956
AT4G22745	771
AT4G22750	765
AT4G22754	0
AT4G22755	599
AT4G22756	594
AT4G22758	27
AT4G22760	164
AT4G22770	188
AT4G22780	397
AT4G22785	0
AT4G22790	16
AT4G22810	0
AT4G22820	226
AT4G22830	388
AT4G22840	70
AT4G22850	367
AT4G22860	895
AT4G22870	0
AT4G22880	1216
AT4G22890	1691
AT4G22900	114
AT4G22910	244
AT4G22920	170
AT4G22930	1177
AT4G22940	12
AT4G22950	1
AT4G22960	6
AT4G22970	823
AT4G22980	26
AT4G22990	858
AT4G23000	292
AT4G23010	268
AT4G23015	0
AT4G23020	256
AT4G23030	4
AT4G23040	339
AT4G23050	174
AT4G23060	183
AT4G23070	7
AT4G23080	0
AT4G23090	0
AT4G23100	5357
AT4G23110	0
AT4G23120	0
AT4G23130	2
AT4G23140	1
AT4G23150	1
AT4G23160	0
AT4G23170	7
AT4G23180	139
AT4G23190	80
AT4G23200	0
AT4G23205	27
AT4G23210	0
AT4G23215	0
AT4G23220	6
AT4G23230	1
AT4G23240	2
AT4G23250	144
AT4G23260	0
AT4G23270	35
AT4G23271	0
AT4G23280	0
AT4G23290	0
AT4G23300	6
AT4G23310	0
AT4G23320	0
AT4G23330	374
AT4G23340	17
AT4G23350	0
AT4G23355	0
AT4G23360	0
AT4G23364	0
AT4G23365	0
AT4G23370	0
AT4G23373	0
AT4G23375	0
AT4G23380	0
AT4G23387	0
AT4G23390	0
AT4G23400	706
AT4G23410	57
AT4G23420	54
AT4G23430	702
AT4G23440	1084
AT4G23450	8
AT4G23460	1803
AT4G23470	1692
AT4G23490	656
AT4G23493	1
AT4G23496	2
AT4G23500	591
AT4G23510	0
AT4G23515	0
AT4G23520	0
AT4G23530	162
AT4G23540	796
AT4G23550	32
AT4G23560	0
AT4G23570	620
AT4G23580	0
AT4G23590	0
AT4G23600	47
AT4G23610	0
AT4G23620	1160
AT4G23630	6247
AT4G23635	0
AT4G23640	1311
AT4G23650	3845
AT4G23660	318
AT4G23670	5022
AT4G23680	9
AT4G23690	81
AT4G23700	3
AT4G23710	1097
AT4G23713	0
AT4G23720	10
AT4G23730	409
AT4G23740	2106
AT4G23750	1241
AT4G23760	361
AT4G23770	172
AT4G23780	12
AT4G23790	690
AT4G23800	8070
AT4G23810	49
AT4G23820	4548
AT4G23840	262
AT4G23850	3195
AT4G23860	1215
AT4G23870	88
AT4G23880	11
AT4G23882	0
AT4G23885	274
AT4G23890	230
AT4G23895	245
AT4G23900	15
AT4G23910	285
AT4G23915	0
AT4G23920	203
AT4G23930	83
AT4G23940	2838
AT4G23950	392
AT4G23960	5
AT4G23970	0
AT4G23980	638
AT4G23990	450
AT4G24000	0
AT4G24010	141
AT4G24015	19
AT4G24020	796
AT4G24025	0
AT4G24026	0
AT4G24030	0
AT4G24040	8
AT4G24050	54
AT4G24060	437
AT4G24070	2
AT4G24080	44
AT4G24090	776
AT4G24100	290
AT4G24110	9
AT4G24120	67
AT4G24130	24
AT4G24140	0
AT4G24150	10
AT4G24160	296
AT4G24170	0
AT4G24175	386
AT4G24180	19
AT4G24190	27039
AT4G24200	787
AT4G24204	2
AT4G24210	614
AT4G24220	2237
AT4G24230	222
AT4G24231	0
AT4G24240	701
AT4G24250	62
AT4G24260	49
AT4G24265	372
AT4G24270	1402
AT4G24275	354
AT4G24280	13586
AT4G24290	1495
AT4G24300	0
AT4G24310	0
AT4G24320	197
AT4G24330	3322
AT4G24340	3
AT4G24350	283
AT4G24370	202
AT4G24380	34
AT4G24390	609
AT4G24400	799
AT4G24410	4
AT4G24413	0
AT4G24415	22
AT4G24420	0
AT4G24430	22
AT4G24440	822
AT4G24450	113
AT4G24460	419
AT4G24470	744
AT4G24480	27
AT4G24490	1122
AT4G24500	357
AT4G24510	153
AT4G24520	3628
AT4G24530	501
AT4G24540	920
AT4G24550	1386
AT4G24560	1251
AT4G24565	0
AT4G24570	23
AT4G24580	105
AT4G24590	308
AT4G24600	2
AT4G24610	2151
AT4G24615	0
AT4G24620	3531
AT4G24630	399
AT4G24640	0
AT4G24644	0
AT4G24650	0
AT4G24652	0
AT4G24660	806
AT4G24670	591
AT4G24680	2748
AT4G24690	4779
AT4G24700	6
AT4G24710	358
AT4G24715	0
AT4G24730	267
AT4G24740	1003
AT4G24750	3189
AT4G24760	433
AT4G24770	18471
AT4G24780	2647
AT4G24790	1193
AT4G24800	3618
AT4G24805	180
AT4G24810	285
AT4G24820	6818
AT4G24830	4627
AT4G24840	1273
AT4G24860	53
AT4G24880	294
AT4G24890	24
AT4G24900	248
AT4G24910	51
AT4G24920	1122
AT4G24930	1078
AT4G24940	1030
AT4G24950	0
AT4G24960	1628
AT4G24970	341
AT4G24972	71
AT4G24973	0
AT4G24974	0
AT4G24975	0
AT4G24977	0
AT4G24980	0
AT4G24990	363
AT4G25000	13
AT4G25010	12
AT4G25020	86
AT4G25030	895
AT4G25040	0
AT4G25050	7769
AT4G25070	11
AT4G25080	5973
AT4G25090	0
AT4G25100	1499
AT4G25110	1
AT4G25120	415
AT4G25130	3440
AT4G25140	2
AT4G25150	462
AT4G25160	113
AT4G25170	966
AT4G25180	248
AT4G25190	0
AT4G25200	0
AT4G25210	3236
AT4G25220	0
AT4G25225	91
AT4G25230	803
AT4G25235	0
AT4G25240	1604
AT4G25250	0
AT4G25260	434
AT4G25270	217
AT4G25280	309
AT4G25290	466
AT4G25300	81
AT4G25310	1
AT4G25315	184
AT4G25320	1230
AT4G25330	0
AT4G25340	2662
AT4G25350	20
AT4G25360	642
AT4G25370	4679
AT4G25380	3
AT4G25390	179
AT4G25400	0
AT4G25410	32
AT4G25420	34
AT4G25430	0
AT4G25433	6
AT4G25434	8
AT4G25435	0
AT4G25440	409
AT4G25450	879
AT4G25470	6
AT4G25480	39
AT4G25490	0
AT4G25500	2016
AT4G25510	0
AT4G25515	308
AT4G25520	683
AT4G25530	0
AT4G25540	133
AT4G25550	1854
AT4G25560	2
AT4G25570	2586
AT4G25580	0
AT4G25585	0
AT4G25590	0
AT4G25600	331
AT4G25610	480
AT4G25620	443
AT4G25630	5618
AT4G25631	7
AT4G25635	0
AT4G25640	2041
AT4G25650	752
AT4G25660	538
AT4G25670	766
AT4G25680	1029
AT4G25690	403
AT4G25700	478
AT4G25707	18
AT4G25710	489
AT4G25719	7
AT4G25720	400
AT4G25730	4288
AT4G25740	7229
AT4G25750	121
AT4G25760	551
AT4G25770	275
AT4G25780	16
AT4G25790	0
AT4G25800	21
AT4G25810	6
AT4G25820	0
AT4G25830	561
AT4G25835	419
AT4G25840	464
AT4G25845	0
AT4G25850	5
AT4G25860	0
AT4G25870	772
AT4G25880	2976
AT4G25885	112
AT4G25890	2184
AT4G25900	517
AT4G25910	343
AT4G25920	0
AT4G25930	0
AT4G25940	14
AT4G25950	19
AT4G25960	1386
AT4G25970	2259
AT4G25980	77
AT4G25990	633
AT4G26000	980
AT4G26010	5
AT4G26020	17
AT4G26030	0
AT4G26040	0
AT4G26050	0
AT4G26055	52
AT4G26060	29
AT4G26070	121
AT4G26080	947
AT4G26090	0
AT4G26095	0
AT4G26100	1220
AT4G26110	5572
AT4G26120	27
AT4G26130	3033
AT4G26140	464
AT4G26145	0
AT4G26150	474
AT4G26160	151
AT4G26170	56
AT4G26180	112
AT4G26190	2677
AT4G26200	0
AT4G26210	842
AT4G26220	6
AT4G26225	0
AT4G26230	4073
AT4G26240	184
AT4G26250	0
AT4G26255	462
AT4G26260	10
AT4G26270	403
AT4G26280	0
AT4G26288	0
AT4G26290	0
AT4G26300	3452
AT4G26310	614
AT4G26320	0
AT4G26330	5
AT4G26340	0
AT4G26350	0
AT4G26360	0
AT4G26365	3
AT4G26370	3287
AT4G26375	0
AT4G26380	0
AT4G26385	0
AT4G26390	0
AT4G26400	475
AT4G26410	1496
AT4G26415	0
AT4G26420	0
AT4G26430	448
AT4G26440	0
AT4G26450	1518
AT4G26455	682
AT4G26460	0
AT4G26466	0
AT4G26470	2
AT4G26480	900
AT4G26483	0
AT4G26485	0
AT4G26488	10
AT4G26490	0
AT4G26500	0
AT4G26510	1878
AT4G26520	885
AT4G26530	90
AT4G26540	114
AT4G26542	0
AT4G26550	329
AT4G26555	605
AT4G26560	0
AT4G26570	1427
AT4G26580	24
AT4G26582	2
AT4G26590	0
AT4G26600	1215
AT4G26610	1105
AT4G26620	988
AT4G26630	5294
AT4G26640	722
AT4G26650	1123
AT4G26660	2931
AT4G26670	3213
AT4G26675	0
AT4G26680	156
AT4G26690	1401
AT4G26700	538
AT4G26701	0
AT4G26710	1747
AT4G26720	957
AT4G26730	0
AT4G26740	0
AT4G26750	724
AT4G26760	2970
AT4G26770	0
AT4G26780	1014
AT4G26790	30
AT4G26795	23
AT4G26800	149
AT4G26810	328
AT4G26820	0
AT4G26830	0
AT4G26840	3941
AT4G26850	2161
AT4G26860	443
AT4G26870	3608
AT4G26880	0
AT4G26890	16
AT4G26900	2037
AT4G26910	1504
AT4G26920	0
AT4G26930	0
AT4G26940	1312
AT4G26950	0
AT4G26960	194
AT4G26965	158
AT4G26970	2617
AT4G26980	251
AT4G26990	112
AT4G27000	4514
AT4G27010	1372
AT4G27020	415
AT4G27030	28
AT4G27040	646
AT4G27050	404
AT4G27052	0
AT4G27060	1466
AT4G27070	434
AT4G27080	2270
AT4G27090	34307
AT4G27100	184
AT4G27110	0
AT4G27120	783
AT4G27130	3595
AT4G27140	0
AT4G27150	0
AT4G27160	0
AT4G27170	0
AT4G27180	2162
AT4G27190	5
AT4G27200	0
AT4G27210	0
AT4G27220	2
AT4G27230	2200
AT4G27240	862
AT4G27250	81
AT4G27260	589
AT4G27270	178
AT4G27280	87
AT4G27290	0
AT4G27300	132
AT4G27310	58
AT4G27320	1035
AT4G27330	0
AT4G27340	988
AT4G27350	106
AT4G27360	0
AT4G27370	532
AT4G27380	898
AT4G27390	506
AT4G27395	0
AT4G27400	0
AT4G27410	34
AT4G27415	0
AT4G27420	0
AT4G27430	2116
AT4G27435	109
AT4G27440	22389
AT4G27450	167
AT4G27460	25
AT4G27470	133
AT4G27480	19
AT4G27490	551
AT4G27500	5151
AT4G27510	90
AT4G27520	4429
AT4G27530	2
AT4G27540	200
AT4G27550	0
AT4G27560	3072
AT4G27565	0
AT4G27570	12
AT4G27580	0
AT4G27585	1202
AT4G27590	6
AT4G27595	762
AT4G27597	0
AT4G27600	3783
AT4G27610	453
AT4G27620	681
AT4G27630	281
AT4G27640	3548
AT4G27650	370
AT4G27652	24
AT4G27654	2
AT4G27657	2
AT4G27660	72
AT4G27670	0
AT4G27680	762
AT4G27690	424
AT4G27700	1041
AT4G27710	448
AT4G27720	1739
AT4G27730	523
AT4G27740	66
AT4G27745	195
AT4G27750	432
AT4G27760	1374
AT4G27765	0
AT4G27780	234
AT4G27790	0
AT4G27800	1317
AT4G27810	4
AT4G27820	303
AT4G27830	369
AT4G27840	587
AT4G27845	0
AT4G27850	2
AT4G27852	23
AT4G27860	720
AT4G27870	2655
AT4G27875	0
AT4G27880	536
AT4G27885	0
AT4G27890	0
AT4G27900	384
AT4G27910	598
AT4G27920	0
AT4G27940	206
AT4G27950	409
AT4G27960	971
AT4G27970	92
AT4G27980	6
AT4G27990	380
AT4G28000	0
AT4G28005	2
AT4G28010	374
AT4G28020	131
AT4G28025	609
AT4G28030	402
AT4G28040	0
AT4G28050	1124
AT4G28060	1542
AT4G28068	0
AT4G28070	230
AT4G28080	5175
AT4G28085	0
AT4G28088	0
AT4G28090	0
AT4G28100	1131
AT4G28110	0
AT4G28130	0
AT4G28140	13
AT4G28150	51
AT4G28160	0
AT4G28162	65
AT4G28170	0
AT4G28180	120
AT4G28190	426
AT4G28200	1855
AT4G28210	1385
AT4G28220	956
AT4G28230	1069
AT4G28240	410
AT4G28250	4266
AT4G28260	1403
AT4G28270	7
AT4G28280	8
AT4G28290	0
AT4G28300	959
AT4G28310	955
AT4G28320	495
AT4G28330	124
AT4G28340	2
AT4G28350	11
AT4G28360	1453
AT4G28362	0
AT4G28365	0
AT4G28370	634
AT4G28380	60
AT4G28390	36
AT4G28395	0
AT4G28397	0
AT4G28400	308
AT4G28405	0
AT4G28410	0
AT4G28420	0
AT4G28430	579
AT4G28440	2590
AT4G28450	1457
AT4G28460	0
AT4G28470	2770
AT4G28480	1230
AT4G28485	0
AT4G28490	179
AT4G28500	50
AT4G28510	1695
AT4G28520	0
AT4G28530	6
AT4G28540	1293
AT4G28550	277
AT4G28556	1
AT4G28560	43
AT4G28570	342
AT4G28580	0
AT4G28590	845
AT4G28600	664
AT4G28610	906
AT4G28620	0
AT4G28630	423
AT4G28640	104
AT4G28650	31
AT4G28652	0
AT4G28660	1551
AT4G28670	1
AT4G28680	762
AT4G28690	163
AT4G28700	35
AT4G28703	81
AT4G28706	1605
AT4G28710	780
AT4G28720	23
AT4G28730	397
AT4G28740	281
AT4G28750	1908
AT4G28755	0
AT4G28760	1530
AT4G28770	749
AT4G28775	0
AT4G28780	515
AT4G28790	1
AT4G28800	5
AT4G28811	1
AT4G28815	2
AT4G28820	176
AT4G28830	403
AT4G28840	5
AT4G28850	0
AT4G28860	756
AT4G28870	0
AT4G28880	1447
AT4G28890	0
AT4G28900	144
AT4G28910	2235
AT4G28915	0
AT4G28920	0
AT4G28930	0
AT4G28940	0
AT4G28950	457
AT4G28960	0
AT4G28970	0
AT4G28980	1169
AT4G28990	426
AT4G29000	454
AT4G29010	3206
AT4G29020	4727
AT4G29030	15181
AT4G29033	0
AT4G29035	0
AT4G29037	0
AT4G29040	4739
AT4G29050	2
AT4G29060	19437
AT4G29070	300
AT4G29080	1067
AT4G29090	0
AT4G29100	975
AT4G29103	0
AT4G29110	2
AT4G29120	917
AT4G29130	1864
AT4G29140	384
AT4G29150	293
AT4G29160	1026
AT4G29170	283
AT4G29180	7
AT4G29190	686
AT4G29200	0
AT4G29210	848
AT4G29220	1103
AT4G29230	85
AT4G29240	1002
AT4G29250	0
AT4G29260	633
AT4G29270	89
AT4G29273	0
AT4G29276	0
AT4G29280	0
AT4G29281	0
AT4G29283	0
AT4G29285	0
AT4G29290	0
AT4G29300	0
AT4G29305	0
AT4G29310	573
AT4G29330	688
AT4G29340	0
AT4G29350	4657
AT4G29360	2052
AT4G29370	1
AT4G29380	918
AT4G29390	1939
AT4G29400	758
AT4G29410	8750
AT4G29415	2
AT4G29420	168
AT4G29430	813
AT4G29440	416
AT4G29450	0
AT4G29460	0
AT4G29470	0
AT4G29480	3047
AT4G29490	867
AT4G29510	2830
AT4G29520	910
AT4G29530	77
AT4G29540	252
AT4G29548	0
AT4G29550	12
AT4G29560	158
AT4G29570	0
AT4G29580	0
AT4G29590	630
AT4G29600	16
AT4G29610	235
AT4G29620	0
AT4G29630	1
AT4G29640	0
AT4G29650	1
AT4G29654	0
AT4G29658	0
AT4G29660	209
AT4G29670	1240
AT4G29680	1858
AT4G29690	26
AT4G29700	2752
AT4G29710	50
AT4G29720	1028
AT4G29730	499
AT4G29735	1296
AT4G29740	53
AT4G29750	1537
AT4G29760	2
AT4G29770	0
AT4G29780	137
AT4G29790	850
AT4G29800	2
AT4G29810	1049
AT4G29820	141
AT4G29830	511
AT4G29840	4463
AT4G29850	2
AT4G29860	123
AT4G29870	1558
AT4G29880	31
AT4G29890	243
AT4G29900	1506
AT4G29905	1528
AT4G29910	331
AT4G29920	427
AT4G29930	10
AT4G29940	651
AT4G29950	472
AT4G29960	612
AT4G29970	0
AT4G29980	0
AT4G29990	111
AT4G30000	410
AT4G30010	3596
AT4G30020	3106
AT4G30030	0
AT4G30040	0
AT4G30050	0
AT4G30060	93
AT4G30064	0
AT4G30067	0
AT4G30070	0
AT4G30072	0
AT4G30074	0
AT4G30080	712
AT4G30090	165
AT4G30097	0
AT4G30100	1984
AT4G30110	174
AT4G30120	0
AT4G30130	841
AT4G30140	1912
AT4G30150	1571
AT4G30160	2403
AT4G30170	0
AT4G30180	221
AT4G30190	8251
AT4G30200	2440
AT4G30210	1927
AT4G30220	3575
AT4G30230	41
AT4G30240	382
AT4G30250	178
AT4G30260	1154
AT4G30270	28
AT4G30280	2
AT4G30290	1
AT4G30300	0
AT4G30310	1310
AT4G30320	0
AT4G30330	964
AT4G30340	482
AT4G30350	786
AT4G30360	747
AT4G30370	49
AT4G30380	0
AT4G30390	182
AT4G30400	312
AT4G30410	38
AT4G30420	0
AT4G30430	0
AT4G30440	1518
AT4G30450	40
AT4G30460	3
AT4G30470	151
AT4G30480	780
AT4G30490	502
AT4G30500	264
AT4G30510	206
AT4G30520	341
AT4G30530	1846
AT4G30540	5
AT4G30550	753
AT4G30560	236
AT4G30570	127
AT4G30580	1303
AT4G30590	0
AT4G30600	2830
AT4G30610	519
AT4G30620	1111
AT4G30630	226
AT4G30640	1
AT4G30650	16887
AT4G30660	796
AT4G30662	0
AT4G30670	3
AT4G30680	213
AT4G30690	626
AT4G30700	338
AT4G30710	321
AT4G30720	3443
AT4G30730	0
AT4G30740	0
AT4G30750	503
AT4G30760	1086
AT4G30770	0
AT4G30780	366
AT4G30790	1024
AT4G30800	1008
AT4G30810	2263
AT4G30820	225
AT4G30825	975
AT4G30830	12
AT4G30840	685
AT4G30845	66
AT4G30850	151
AT4G30860	336
AT4G30870	275
AT4G30872	0
AT4G30880	0
AT4G30890	2606
AT4G30900	371
AT4G30910	558
AT4G30920	3889
AT4G30930	1894
AT4G30935	640
AT4G30940	208
AT4G30950	7028
AT4G30960	1803
AT4G30970	0
AT4G30972	0
AT4G30975	116
AT4G30980	145
AT4G30990	2980
AT4G30993	661
AT4G30996	1176
AT4G31000	71
AT4G31010	213
AT4G31020	135
AT4G31030	0
AT4G31040	2601
AT4G31050	443
AT4G31060	171
AT4G31070	98
AT4G31073	0
AT4G31075	0
AT4G31080	951
AT4G31100	70
AT4G31110	5
AT4G31115	240
AT4G31120	2556
AT4G31130	836
AT4G31140	831
AT4G31150	227
AT4G31160	1802
AT4G31170	1048
AT4G31180	3875
AT4G31190	3
AT4G31196	0
AT4G31200	795
AT4G31210	3003
AT4G31230	8
AT4G31240	77
AT4G31248	1
AT4G31250	15
AT4G31260	0
AT4G31265	0
AT4G31270	136
AT4G31280	0
AT4G31290	3058
AT4G31300	3174
AT4G31310	344
AT4G31320	0
AT4G31330	8
AT4G31340	4148
AT4G31350	1179
AT4G31351	1
AT4G31354	1
AT4G31355	1
AT4G31360	723
AT4G31370	4
AT4G31380	0
AT4G31390	314
AT4G31398	0
AT4G31400	116
AT4G31405	0
AT4G31408	21
AT4G31410	362
AT4G31420	921
AT4G31430	1661
AT4G31440	154
AT4G31441	25
AT4G31450	331
AT4G31460	998
AT4G31470	0
AT4G31480	4832
AT4G31490	3894
AT4G31500	1259
AT4G31510	134
AT4G31520	7
AT4G31530	882
AT4G31540	0
AT4G31550	685
AT4G31560	341
AT4G31570	2000
AT4G31580	2457
AT4G31590	1676
AT4G31600	618
AT4G31610	5
AT4G31615	52
AT4G31620	109
AT4G31630	2
AT4G31640	2
AT4G31650	721
AT4G31660	0
AT4G31670	207
AT4G31680	1
AT4G31685	0
AT4G31690	0
AT4G31695	0
AT4G31700	22591
AT4G31710	0
AT4G31715	0
AT4G31720	1188
AT4G31730	60
AT4G31740	0
AT4G31750	459
AT4G31760	19
AT4G31770	361
AT4G31780	1669
AT4G31790	1286
AT4G31800	144
AT4G31805	601
AT4G31810	1418
AT4G31820	1418
AT4G31830	0
AT4G31840	5417
AT4G31850	1253
AT4G31860	441
AT4G31870	8
AT4G31875	0
AT4G31877	0
AT4G31880	3283
AT4G31890	597
AT4G31895	0
AT4G31900	11
AT4G31910	202
AT4G31920	849
AT4G31930	239
AT4G31940	0
AT4G31950	0
AT4G31960	0
AT4G31970	0
AT4G31980	151
AT4G31985	5151
AT4G31990	5809
AT4G32000	143
AT4G32010	1034
AT4G32020	4462
AT4G32030	825
AT4G32040	596
AT4G32050	432
AT4G32060	1984
AT4G32070	1088
AT4G32080	2
AT4G32090	0
AT4G32100	0
AT4G32105	0
AT4G32110	0
AT4G32120	699
AT4G32130	1172
AT4G32140	607
AT4G32150	622
AT4G32160	599
AT4G32170	0
AT4G32175	286
AT4G32180	1915
AT4G32190	975
AT4G32200	123
AT4G32205	6
AT4G32208	23
AT4G32210	297
AT4G32212	6
AT4G32215	0
AT4G32220	0
AT4G32230	0
AT4G32240	914
AT4G32250	786
AT4G32260	5159
AT4G32265	0
AT4G32270	359
AT4G32272	335
AT4G32280	7
AT4G32285	1682
AT4G32290	309
AT4G32295	168
AT4G32300	389
AT4G32320	461
AT4G32330	3020
AT4G32340	1687
AT4G32342	0
AT4G32350	364
AT4G32360	337
AT4G32370	0
AT4G32375	0
AT4G32380	3
AT4G32390	4348
AT4G32400	1481
AT4G32410	12717
AT4G32420	1956
AT4G32430	206
AT4G32440	299
AT4G32445	0
AT4G32450	247
AT4G32460	1333
AT4G32470	3660
AT4G32475	0
AT4G32480	15
AT4G32490	20
AT4G32500	1
AT4G32510	8
AT4G32520	3325
AT4G32530	1817
AT4G32535	28
AT4G32540	30
AT4G32551	2856
AT4G32560	289
AT4G32570	1140
AT4G32580	2
AT4G32590	651
AT4G32600	726
AT4G32605	970
AT4G32610	1641
AT4G32620	1975
AT4G32630	4
AT4G32640	2015
AT4G32650	111
AT4G32660	752
AT4G32670	315
AT4G32680	455
AT4G32690	114
AT4G32700	572
AT4G32710	1295
AT4G32714	0
AT4G32717	0
AT4G32720	3680
AT4G32730	1329
AT4G32750	192
AT4G32760	1826
AT4G32765	0
AT4G32770	410
AT4G32780	29
AT4G32790	193
AT4G32800	568
AT4G32810	14
AT4G32820	1333
AT4G32830	1685
AT4G32840	678
AT4G32850	1701
AT4G32860	0
AT4G32870	83
AT4G32880	1372
AT4G32890	135
AT4G32900	709
AT4G32910	1652
AT4G32915	1051
AT4G32920	1262
AT4G32930	870
AT4G32940	1070
AT4G32950	28
AT4G32960	350
AT4G32970	492
AT4G32980	1621
AT4G32990	52
AT4G33000	513
AT4G33010	8991
AT4G33020	0
AT4G33030	1947
AT4G33040	104
AT4G33050	71
AT4G33060	733
AT4G33070	10
AT4G33080	2882
AT4G33090	5159
AT4G33100	129
AT4G33110	1177
AT4G33120	2
AT4G33130	399
AT4G33140	603
AT4G33145	0
AT4G33150	217
AT4G33160	92
AT4G33170	195
AT4G33180	270
AT4G33200	2247
AT4G33210	1706
AT4G33220	1607
AT4G33230	1
AT4G33240	1247
AT4G33250	4628
AT4G33260	1540
AT4G33270	3009
AT4G33280	9
AT4G33290	0
AT4G33300	644
AT4G33310	0
AT4G33320	1
AT4G33330	29
AT4G33350	1298
AT4G33355	2
AT4G33360	913
AT4G33370	0
AT4G33380	1838
AT4G33390	0
AT4G33400	2074
AT4G33410	755
AT4G33420	10
AT4G33430	1826
AT4G33440	293
AT4G33450	0
AT4G33460	485
AT4G33465	0
AT4G33467	0
AT4G33470	607
AT4G33480	1397
AT4G33490	670
AT4G33495	527
AT4G33500	1347
AT4G33510	4248
AT4G33520	2000
AT4G33530	2019
AT4G33540	895
AT4G33550	9
AT4G33560	4
AT4G33565	15
AT4G33580	3036
AT4G33585	0
AT4G33590	0
AT4G33600	0
AT4G33610	0
AT4G33620	222
AT4G33625	1205
AT4G33630	1235
AT4G33640	920
AT4G33650	1078
AT4G33660	146
AT4G33666	5
AT4G33670	1338
AT4G33680	6527
AT4G33690	192
AT4G33700	2308
AT4G33710	0
AT4G33720	0
AT4G33730	0
AT4G33735	0
AT4G33740	866
AT4G33760	1525
AT4G33770	168
AT4G33780	412
AT4G33790	7
AT4G33800	0
AT4G33810	65
AT4G33820	0
AT4G33830	0
AT4G33840	0
AT4G33850	0
AT4G33860	0
AT4G33865	8231
AT4G33870	7
AT4G33880	0
AT4G33885	0
AT4G33890	586
AT4G33900	0
AT4G33905	22
AT4G33910	646
AT4G33920	408
AT4G33925	64
AT4G33930	0
AT4G33940	246
AT4G33945	838
AT4G33950	345
AT4G33960	127
AT4G33970	11
AT4G33980	397
AT4G33985	75
AT4G33990	324
AT4G34000	472
AT4G34020	943
AT4G34030	1429
AT4G34035	0
AT4G34040	1172
AT4G34050	2416
AT4G34060	12
AT4G34065	7
AT4G34070	547
AT4G34071	0
AT4G34080	0
AT4G34090	724
AT4G34100	3017
AT4G34103	0
AT4G34110	26139
AT4G34120	1590
AT4G34131	26
AT4G34135	138
AT4G34138	157
AT4G34139	0
AT4G34140	332
AT4G34150	273
AT4G34160	2695
AT4G34170	0
AT4G34180	803
AT4G34190	2898
AT4G34200	12425
AT4G34210	2
AT4G34215	937
AT4G34220	3213
AT4G34230	584
AT4G34240	1805
AT4G34250	327
AT4G34260	2243
AT4G34265	1827
AT4G34270	663
AT4G34280	377
AT4G34290	4103
AT4G34300	0
AT4G34310	500
AT4G34320	17
AT4G34330	0
AT4G34332	1
AT4G34340	186
AT4G34345	0
AT4G34350	2571
AT4G34360	189
AT4G34370	586
AT4G34380	1
AT4G34390	376
AT4G34400	14
AT4G34410	0
AT4G34412	333
AT4G34415	0
AT4G34419	1
AT4G34420	198
AT4G34430	1553
AT4G34440	0
AT4G34450	10069
AT4G34460	1997
AT4G34470	0
AT4G34480	347
AT4G34490	1959
AT4G34500	806
AT4G34510	196
AT4G34520	0
AT4G34530	0
AT4G34540	264
AT4G34550	0
AT4G34555	1097
AT4G34560	255
AT4G34570	756
AT4G34580	35
AT4G34590	2491
AT4G34600	7
AT4G34610	1301
AT4G34620	14187
AT4G34630	523
AT4G34640	2721
AT4G34650	272
AT4G34660	838
AT4G34670	18412
AT4G34680	36
AT4G34690	0
AT4G34695	0
AT4G34700	4957
AT4G34710	4693
AT4G34720	4202
AT4G34730	1287
AT4G34740	1768
AT4G34750	232
AT4G34760	566
AT4G34770	64
AT4G34780	0
AT4G34790	44
AT4G34800	151
AT4G34810	10
AT4G34830	1671
AT4G34840	241
AT4G34850	9
AT4G34860	563
AT4G34870	26718
AT4G34880	10
AT4G34881	31
AT4G34890	1128
AT4G34900	1746
AT4G34910	899
AT4G34920	1118
AT4G34930	0
AT4G34940	0
AT4G34950	1461
AT4G34960	1108
AT4G34970	17
AT4G34975	0
AT4G34980	6711
AT4G34990	93
AT4G35000	3834
AT4G35010	1
AT4G35020	577
AT4G35025	0
AT4G35030	38
AT4G35040	741
AT4G35050	977
AT4G35060	0
AT4G35070	231
AT4G35080	1399
AT4G35090	333
AT4G35100	30617
AT4G35110	28
AT4G35120	0
AT4G35130	196
AT4G35140	306
AT4G35150	0
AT4G35160	455
AT4G35165	0
AT4G35170	0
AT4G35180	0
AT4G35190	34
AT4G35200	1
AT4G35210	0
AT4G35220	791
AT4G35230	1188
AT4G35240	882
AT4G35250	835
AT4G35260	2262
AT4G35270	155
AT4G35280	0
AT4G35290	282
AT4G35295	0
AT4G35300	2351
AT4G35310	3442
AT4G35320	454
AT4G35335	745
AT4G35350	602
AT4G35360	942
AT4G35370	0
AT4G35375	0
AT4G35380	6
AT4G35390	18
AT4G35400	0
AT4G35410	360
AT4G35420	92
AT4G35430	0
AT4G35440	459
AT4G35450	7318
AT4G35460	1188
AT4G35470	745
AT4G35480	105
AT4G35485	0
AT4G35490	2204
AT4G35500	260
AT4G35510	305
AT4G35519	0
AT4G35520	108
AT4G35530	320
AT4G35540	159
AT4G35550	289
AT4G35560	812
AT4G35570	2058
AT4G35580	902
AT4G35590	23
AT4G35600	246
AT4G35610	0
AT4G35620	973
AT4G35630	2803
AT4G35640	7
AT4G35650	0
AT4G35655	0
AT4G35660	0
AT4G35670	0
AT4G35680	0
AT4G35685	33
AT4G35690	55
AT4G35700	0
AT4G35710	0
AT4G35720	20
AT4G35725	0
AT4G35730	1430
AT4G35731	0
AT4G35733	0
AT4G35740	288
AT4G35750	1555
AT4G35760	1030
AT4G35770	5
AT4G35780	308
AT4G35783	6
AT4G35785	1521
AT4G35790	4216
AT4G35800	5893
AT4G35810	275
AT4G35820	0
AT4G35830	7941
AT4G35840	322
AT4G35850	2877
AT4G35860	677
AT4G35870	361
AT4G35880	854
AT4G35890	2024
AT4G35900	167
AT4G35905	514
AT4G35910	492
AT4G35920	1183
AT4G35930	352
AT4G35940	284
AT4G35950	921
AT4G35970	28
AT4G35980	434
AT4G35985	38
AT4G35987	243
AT4G36000	3
AT4G36010	918
AT4G36020	1400
AT4G36030	0
AT4G36032	0
AT4G36040	252
AT4G36050	160
AT4G36052	0
AT4G36060	49
AT4G36070	0
AT4G36080	2587
AT4G36090	257
AT4G36100	0
AT4G36105	5
AT4G36110	27
AT4G36120	623
AT4G36130	8482
AT4G36140	615
AT4G36150	184
AT4G36160	58
AT4G36170	0
AT4G36180	5854
AT4G36190	772
AT4G36195	1282
AT4G36197	0
AT4G36210	1222
AT4G36220	2449
AT4G36230	77
AT4G36240	554
AT4G36245	0
AT4G36250	1768
AT4G36260	51
AT4G36270	253
AT4G36280	40
AT4G36290	567
AT4G36350	1
AT4G36360	9020
AT4G36370	0
AT4G36380	27
AT4G36390	1908
AT4G36400	477
AT4G36410	33
AT4G36420	1480
AT4G36430	1
AT4G36440	978
AT4G36450	32
AT4G36460	0
AT4G36470	164
AT4G36480	1177
AT4G36490	2
AT4G36500	278
AT4G36510	2
AT4G36515	173
AT4G36520	1497
AT4G36530	420
AT4G36540	648
AT4G36550	304
AT4G36560	0
AT4G36570	166
AT4G36580	464
AT4G36590	7
AT4G36600	8
AT4G36610	4
AT4G36620	104
AT4G36630	1046
AT4G36635	0
AT4G36640	301
AT4G36648	450
AT4G36650	514
AT4G36660	683
AT4G36670	75
AT4G36680	1391
AT4G36690	4235
AT4G36700	0
AT4G36710	315
AT4G36720	139
AT4G36730	1002
AT4G36740	0
AT4G36750	847
AT4G36760	999
AT4G36770	2
AT4G36780	574
AT4G36790	222
AT4G36791	0
AT4G36795	0
AT4G36800	2161
AT4G36808	2
AT4G36810	0
AT4G36820	9
AT4G36830	50
AT4G36840	215
AT4G36850	9
AT4G36860	326
AT4G36870	593
AT4G36880	387
AT4G36890	1061
AT4G36900	205
AT4G36910	1126
AT4G36920	1194
AT4G36925	0
AT4G36930	306
AT4G36940	762
AT4G36945	174
AT4G36950	3
AT4G36960	910
AT4G36970	1297
AT4G36980	2094
AT4G36990	129
AT4G37000	758
AT4G37010	0
AT4G37020	320
AT4G37022	4
AT4G37030	1
AT4G37040	1434
AT4G37050	1
AT4G37060	0
AT4G37070	0
AT4G37080	734
AT4G37090	752
AT4G37095	22
AT4G37100	913
AT4G37110	642
AT4G37120	1969
AT4G37130	846
AT4G37140	96
AT4G37150	40
AT4G37160	0
AT4G37170	199
AT4G37175	0
AT4G37180	210
AT4G37190	506
AT4G37200	577
AT4G37210	1730
AT4G37220	6
AT4G37225	9
AT4G37230	19
AT4G37235	7
AT4G37240	356
AT4G37250	280
AT4G37260	954
AT4G37270	1090
AT4G37280	706
AT4G37290	0
AT4G37295	2
AT4G37300	2771
AT4G37310	437
AT4G37320	234
AT4G37330	652
AT4G37340	0
AT4G37360	0
AT4G37370	26
AT4G37380	319
AT4G37390	468
AT4G37400	0
AT4G37409	0
AT4G37410	111
AT4G37420	0
AT4G37430	0
AT4G37432	3
AT4G37435	0
AT4G37440	690
AT4G37445	25
AT4G37450	3069
AT4G37460	1508
AT4G37470	890
AT4G37480	257
AT4G37483	36
AT4G37490	1015
AT4G37500	0
AT4G37510	4145
AT4G37520	72
AT4G37530	2
AT4G37540	330
AT4G37550	926
AT4G37553	61
AT4G37560	11
AT4G37570	0
AT4G37580	455
AT4G37590	2640
AT4G37608	77
AT4G37610	133
AT4G37620	9
AT4G37630	223
AT4G37640	2480
AT4G37650	856
AT4G37660	572
AT4G37670	322
AT4G37680	295
AT4G37682	85
AT4G37685	19
AT4G37690	20
AT4G37700	1
AT4G37705	0
AT4G37710	0
AT4G37720	0
AT4G37730	60
AT4G37740	1344
AT4G37750	3966
AT4G37760	499
AT4G37770	2
AT4G37780	0
AT4G37790	125
AT4G37800	381
AT4G37810	291
AT4G37820	1052
AT4G37830	3133
AT4G37840	0
AT4G37850	0
AT4G37860	0
AT4G37870	2085
AT4G37880	664
AT4G37890	36
AT4G37895	0
AT4G37900	234
AT4G37910	9015
AT4G37920	1279
AT4G37925	302
AT4G37930	7876
AT4G37940	0
AT4G37950	0
AT4G37970	64
AT4G37980	15
AT4G37990	6
AT4G38000	5
AT4G38005	0
AT4G38010	241
AT4G38020	403
AT4G38030	0
AT4G38040	632
AT4G38050	546
AT4G38060	189
AT4G38062	1287
AT4G38065	0
AT4G38070	1
AT4G38080	12
AT4G38090	338
AT4G38092	7
AT4G38100	1317
AT4G38120	935
AT4G38130	4191
AT4G38140	1
AT4G38150	652
AT4G38160	2536
AT4G38170	420
AT4G38180	92
AT4G38190	0
AT4G38200	1709
AT4G38210	23
AT4G38213	0
AT4G38215	1
AT4G38220	1230
AT4G38225	721
AT4G38230	175
AT4G38240	801
AT4G38250	0
AT4G38260	168
AT4G38270	731
AT4G38280	234
AT4G38290	2
AT4G38300	42
AT4G38310	5
AT4G38320	311
AT4G38330	96
AT4G38340	19
AT4G38350	2597
AT4G38360	583
AT4G38370	557
AT4G38380	541
AT4G38390	0
AT4G38400	208
AT4G38401	1
AT4G38405	0
AT4G38410	9
AT4G38420	4
AT4G38430	2525
AT4G38440	1127
AT4G38460	1162
AT4G38470	1286
AT4G38480	354
AT4G38490	682
AT4G38495	125
AT4G38500	1042
AT4G38510	4615
AT4G38520	2657
AT4G38530	16
AT4G38540	1
AT4G38545	35
AT4G38550	0
AT4G38552	58
AT4G38560	2
AT4G38570	378
AT4G38580	1370
AT4G38590	0
AT4G38600	5941
AT4G38620	366
AT4G38630	4680
AT4G38640	1111
AT4G38650	169
AT4G38660	4557
AT4G38670	227
AT4G38680	13637
AT4G38690	176
AT4G38700	29
AT4G38710	2844
AT4G38730	216
AT4G38740	7903
AT4G38760	2648
AT4G38770	450
AT4G38775	0
AT4G38780	106
AT4G38781	1
AT4G38790	876
AT4G38800	2741
AT4G38810	366
AT4G38820	0
AT4G38825	0
AT4G38830	34
AT4G38840	221
AT4G38850	13
AT4G38860	461
AT4G38870	0
AT4G38880	0
AT4G38890	2139
AT4G38900	591
AT4G38905	6
AT4G38910	153
AT4G38920	5166
AT4G38930	362
AT4G38932	626
AT4G38940	144
AT4G38950	894
AT4G38960	76
AT4G38970	15976
AT4G38980	233
AT4G38990	0
AT4G39000	0
AT4G39010	105
AT4G39020	0
AT4G39030	64
AT4G39040	2491
AT4G39050	1521
AT4G39060	0
AT4G39070	163
AT4G39080	6541
AT4G39090	6802
AT4G39100	626
AT4G39110	57
AT4G39120	943
AT4G39130	0
AT4G39140	310
AT4G39150	1344
AT4G39160	651
AT4G39170	2974
AT4G39180	191
AT4G39190	364
AT4G39195	0
AT4G39200	19719
AT4G39210	736
AT4G39220	733
AT4G39230	351
AT4G39235	167
AT4G39240	936
AT4G39250	0
AT4G39260	21377
AT4G39270	458
AT4G39280	2417
AT4G39290	0
AT4G39300	847
AT4G39320	28
AT4G39330	9257
AT4G39340	18
AT4G39345	0
AT4G39350	3182
AT4G39360	0
AT4G39361	49
AT4G39363	44
AT4G39364	72
AT4G39366	90
AT4G39370	281
AT4G39380	266
AT4G39390	440
AT4G39400	5988
AT4G39403	0
AT4G39404	0
AT4G39410	87
AT4G39420	1924
AT4G39460	2205
AT4G39470	722
AT4G39480	23
AT4G39490	0
AT4G39500	27
AT4G39510	2181
AT4G39520	2647
AT4G39530	281
AT4G39540	677
AT4G39550	212
AT4G39560	221
AT4G39570	171
AT4G39580	21
AT4G39590	0
AT4G39600	107
AT4G39610	0
AT4G39615	0
AT4G39620	990
AT4G39630	421
AT4G39640	233
AT4G39650	0
AT4G39660	1684
AT4G39670	12
AT4G39672	0
AT4G39675	0
AT4G39680	4771
AT4G39690	1408
AT4G39700	1
AT4G39710	864
AT4G39720	31
AT4G39730	2017
AT4G39740	354
AT4G39745	0
AT4G39750	0
AT4G39753	0
AT4G39756	0
AT4G39760	0
AT4G39770	33
AT4G39780	55
AT4G39790	135
AT4G39795	109
AT4G39800	1915
AT4G39810	7
AT4G39820	813
AT4G39830	9
AT4G39838	0
AT4G39840	0
AT4G39850	2351
AT4G39860	2271
AT4G39865	3
AT4G39870	429
AT4G39880	1712
AT4G39890	26
AT4G39900	1666
AT4G39910	762
AT4G39917	0
AT4G39920	348
AT4G39925	22
AT4G39930	42
AT4G39940	766
AT4G39950	357
AT4G39952	235
AT4G39955	26
AT4G39960	2893
AT4G39970	315
AT4G39980	3549
AT4G39985	0
AT4G39990	816
AT4G40000	492
AT4G40010	5
AT4G40011	0
AT4G40020	0
AT4G40030	7566
AT4G40040	10016
AT4G40042	137
AT4G40045	537
AT4G40050	691
AT4G40060	509
AT4G40063	0
AT4G40065	9
AT4G40070	17
AT4G40080	0
AT4G40085	0
AT4G40090	0
AT4G40100	0
AT5G00730	0
AT5G00735	0
AT5G00740	0
AT5G00745	0
AT5G00750	21
AT5G00755	10
AT5G00760	16
AT5G00765	9
AT5G00770	0
AT5G00775	0
AT5G00780	19
AT5G00785	0
AT5G00790	7
AT5G00795	0
AT5G00800	0
AT5G00805	0
AT5G00810	0
AT5G00815	0
AT5G00820	0
AT5G00825	0
AT5G00835	0
AT5G00840	0
AT5G00845	0
AT5G00850	0
AT5G00855	0
AT5G00860	0
AT5G00865	2
AT5G00870	0
AT5G00875	0
AT5G00880	0
AT5G00885	0
AT5G00895	0
AT5G00900	0
AT5G00905	0
AT5G00910	0
AT5G00920	0
AT5G00925	0
AT5G00930	0
AT5G00935	0
AT5G00940	0
AT5G00950	0
AT5G00955	0
AT5G00960	0
AT5G00965	2
AT5G00970	0
AT5G00975	1
AT5G00980	46
AT5G00985	31
AT5G00990	1
AT5G00995	0
AT5G01005	0
AT5G01010	2186
AT5G01015	62
AT5G01017	0
AT5G01020	3220
AT5G01030	450
AT5G01040	48
AT5G01045	5
AT5G01050	0
AT5G01055	1
AT5G01060	7
AT5G01065	0
AT5G01070	15
AT5G01075	383
AT5G01080	0
AT5G01090	931
AT5G01095	0
AT5G01100	14
AT5G01105	0
AT5G01110	152
AT5G01115	0
AT5G01120	185
AT5G01125	1
AT5G01130	0
AT5G01135	7
AT5G01140	0
AT5G01145	1
AT5G01150	23
AT5G01155	0
AT5G01160	615
AT5G01165	0
AT5G01170	614
AT5G01175	158
AT5G01180	5
AT5G01185	0
AT5G01190	59
AT5G01195	0
AT5G01200	37
AT5G01205	0
AT5G01210	0
AT5G01215	0
AT5G01220	1147
AT5G01225	3
AT5G01230	449
AT5G01235	0
AT5G01240	1006
AT5G01245	5
AT5G01250	0
AT5G01255	0
AT5G01260	356
AT5G01265	0
AT5G01270	1013
AT5G01275	0
AT5G01280	0
AT5G01285	0
AT5G01290	734
AT5G01295	0
AT5G01300	0
AT5G01305	8
AT5G01310	319
AT5G01315	0
AT5G01320	0
AT5G01325	0
AT5G01330	55
AT5G01335	66
AT5G01340	304
AT5G01345	3
AT5G01350	1687
AT5G01360	38
AT5G01365	0
AT5G01370	467
AT5G01375	0
AT5G01380	1
AT5G01385	0
AT5G01390	448
AT5G01395	0
AT5G01400	1477
AT5G01405	0
AT5G01410	3147
AT5G01415	0
AT5G01420	241
AT5G01425	0
AT5G01430	470
AT5G01435	0
AT5G01440	0
AT5G01445	55
AT5G01450	305
AT5G01455	0
AT5G01460	1964
AT5G01465	0
AT5G01470	259
AT5G01475	0
AT5G01480	5
AT5G01485	0
AT5G01490	2
AT5G01495	7
AT5G01500	766
AT5G01505	22
AT5G01510	305
AT5G01515	13
AT5G01520	26
AT5G01530	28473
AT5G01535	0
AT5G01540	0
AT5G01542	0
AT5G01545	12
AT5G01550	1
AT5G01555	0
AT5G01560	517
AT5G01565	0
AT5G01570	92
AT5G01575	0
AT5G01580	0
AT5G01585	0
AT5G01590	7269
AT5G01595	33
AT5G01600	947
AT5G01605	0
AT5G01610	14
AT5G01615	0
AT5G01620	612
AT5G01630	495
AT5G01635	0
AT5G01640	32
AT5G01645	0
AT5G01650	1450
AT5G01655	0
AT5G01660	184
AT5G01665	0
AT5G01670	142
AT5G01675	0
AT5G01680	0
AT5G01685	0
AT5G01690	0
AT5G01695	0
AT5G01700	20
AT5G01705	0
AT5G01710	2115
AT5G01715	8
AT5G01720	182
AT5G01725	0
AT5G01730	41
AT5G01732	2
AT5G01735	0
AT5G01740	13
AT5G01745	0
AT5G01747	1
AT5G01750	1854
AT5G01755	0
AT5G01760	5
AT5G01765	0
AT5G01770	580
AT5G01775	33
AT5G01780	434
AT5G01785	0
AT5G01790	296
AT5G01795	0
AT5G01800	747
AT5G01805	0
AT5G01810	924
AT5G01815	0
AT5G01820	373
AT5G01825	0
AT5G01830	94
AT5G01835	0
AT5G01840	202
AT5G01845	0
AT5G01850	208
AT5G01855	0
AT5G01860	0
AT5G01865	0
AT5G01870	293
AT5G01875	0
AT5G01880	20
AT5G01881	2
AT5G01885	0
AT5G01890	2229
AT5G01895	0
AT5G01900	0
AT5G01910	524
AT5G01915	0
AT5G01920	1355
AT5G01925	0
AT5G01930	805
AT5G01935	4
AT5G01940	60
AT5G01945	1
AT5G01950	750
AT5G01955	0
AT5G01960	836
AT5G01965	0
AT5G01970	298
AT5G01975	0
AT5G01980	469
AT5G01985	0
AT5G01990	249
AT5G01995	0
AT5G02000	0
AT5G02010	604
AT5G02015	0
AT5G02020	48
AT5G02025	0
AT5G02030	594
AT5G02035	0
AT5G02040	379
AT5G02045	0
AT5G02050	2857
AT5G02055	18
AT5G02060	81
AT5G02065	2
AT5G02070	0
AT5G02075	0
AT5G02080	85
AT5G02085	0
AT5G02090	30
AT5G02095	1
AT5G02100	465
AT5G02105	0
AT5G02110	1
AT5G02115	1
AT5G02120	485
AT5G02125	0
AT5G02130	194
AT5G02135	0
AT5G02140	27
AT5G02145	0
AT5G02150	446
AT5G02155	0
AT5G02160	3188
AT5G02170	7
AT5G02175	0
AT5G02180	0
AT5G02185	0
AT5G02190	382
AT5G02195	0
AT5G02200	12
AT5G02205	0
AT5G02210	0
AT5G02215	0
AT5G02220	38
AT5G02225	10
AT5G02230	65
AT5G02240	13218
AT5G02244	15
AT5G02245	0
AT5G02250	1015
AT5G02255	1
AT5G02260	87
AT5G02265	0
AT5G02270	306
AT5G02275	0
AT5G02280	291
AT5G02290	480
AT5G02295	0
AT5G02305	0
AT5G02310	1998
AT5G02315	0
AT5G02320	179
AT5G02325	0
AT5G02330	0
AT5G02335	0
AT5G02340	0
AT5G02345	0
AT5G02350	11
AT5G02355	0
AT5G02360	0
AT5G02365	0
AT5G02370	769
AT5G02375	0
AT5G02380	14475
AT5G02385	0
AT5G02390	0
AT5G02395	0
AT5G02400	12
AT5G02405	0
AT5G02410	550
AT5G02415	27
AT5G02420	57
AT5G02425	11
AT5G02430	285
AT5G02435	0
AT5G02440	288
AT5G02445	0
AT5G02450	14044
AT5G02455	0
AT5G02460	200
AT5G02465	0
AT5G02470	231
AT5G02480	2796
AT5G02485	0
AT5G02490	2721
AT5G02495	0
AT5G02500	99766
AT5G02502	484
AT5G02505	0
AT5G02510	19
AT5G02515	74
AT5G02520	166
AT5G02525	3
AT5G02530	2841
AT5G02535	0
AT5G02540	18
AT5G02550	228
AT5G02555	0
AT5G02560	157
AT5G02565	401
AT5G02570	0
AT5G02575	294
AT5G02580	0
AT5G02590	625
AT5G02595	0
AT5G02600	69
AT5G02605	8
AT5G02610	4593
AT5G02615	0
AT5G02620	733
AT5G02630	78
AT5G02635	0
AT5G02640	10
AT5G02645	6
AT5G02650	153
AT5G02655	0
AT5G02660	0
AT5G02665	1
AT5G02670	181
AT5G02675	0
AT5G02680	124
AT5G02685	0
AT5G02690	53
AT5G02695	0
AT5G02700	1
AT5G02705	7
AT5G02710	654
AT5G02715	0
AT5G02720	0
AT5G02725	0
AT5G02730	1
AT5G02735	0
AT5G02740	1449
AT5G02745	3
AT5G02750	49
AT5G02755	0
AT5G02760	30
AT5G02765	0
AT5G02770	3923
AT5G02775	0
AT5G02780	0
AT5G02785	0
AT5G02790	2222
AT5G02795	0
AT5G02800	405
AT5G02805	0
AT5G02810	1210
AT5G02815	0
AT5G02820	959
AT5G02825	0
AT5G02830	551
AT5G02835	0
AT5G02840	261
AT5G02850	784
AT5G02855	0
AT5G02860	1133
AT5G02865	1
AT5G02870	27157
AT5G02875	15
AT5G02880	810
AT5G02885	1
AT5G02890	553
AT5G02895	0
AT5G02900	0
AT5G02905	0
AT5G02910	204
AT5G02915	0
AT5G02920	0
AT5G02925	0
AT5G02930	0
AT5G02935	2
AT5G02940	1049
AT5G02945	0
AT5G02950	206
AT5G02955	3
AT5G02960	22361
AT5G02965	0
AT5G02970	656
AT5G02975	0
AT5G02980	0
AT5G02985	0
AT5G02990	0
AT5G02995	0
AT5G03000	0
AT5G03005	0
AT5G03010	23
AT5G03015	0
AT5G03020	1
AT5G03025	0
AT5G03030	373
AT5G03035	1
AT5G03040	2969
AT5G03045	0
AT5G03050	193
AT5G03055	0
AT5G03060	26
AT5G03065	0
AT5G03070	428
AT5G03075	0
AT5G03080	411
AT5G03085	5
AT5G03090	0
AT5G03095	0
AT5G03100	239
AT5G03105	0
AT5G03110	59
AT5G03115	0
AT5G03120	22
AT5G03125	0
AT5G03130	3
AT5G03135	0
AT5G03140	540
AT5G03145	0
AT5G03150	1244
AT5G03155	0
AT5G03160	1603
AT5G03165	31
AT5G03170	463
AT5G03175	5
AT5G03180	172
AT5G03185	0
AT5G03190	1589
AT5G03195	1
AT5G03200	285
AT5G03204	0
AT5G03205	0
AT5G03210	1
AT5G03215	0
AT5G03220	201
AT5G03225	0
AT5G03230	411
AT5G03235	3
AT5G03240	8096
AT5G03245	0
AT5G03250	118
AT5G03255	1
AT5G03260	304
AT5G03265	0
AT5G03270	71
AT5G03275	0
AT5G03280	3477
AT5G03285	34
AT5G03290	1952
AT5G03295	0
AT5G03300	5835
AT5G03305	3
AT5G03310	0
AT5G03315	15
AT5G03320	573
AT5G03325	0
AT5G03330	266
AT5G03335	0
AT5G03340	1100
AT5G03345	696
AT5G03350	501
AT5G03355	27
AT5G03360	0
AT5G03370	326
AT5G03375	0
AT5G03377	26
AT5G03380	142
AT5G03385	0
AT5G03390	263
AT5G03395	0
AT5G03400	1
AT5G03405	0
AT5G03406	125
AT5G03415	560
AT5G03420	1763
AT5G03425	0
AT5G03430	1077
AT5G03435	12
AT5G03440	235
AT5G03445	0
AT5G03450	401
AT5G03452	0
AT5G03455	445
AT5G03460	737
AT5G03465	0
AT5G03470	470
AT5G03475	3
AT5G03480	0
AT5G03485	19
AT5G03490	87
AT5G03495	0
AT5G03500	248
AT5G03510	31
AT5G03515	0
AT5G03520	1243
AT5G03525	0
AT5G03530	755
AT5G03535	0
AT5G03540	1341
AT5G03545	43
AT5G03550	0
AT5G03552	5
AT5G03553	6
AT5G03555	169
AT5G03560	305
AT5G03565	0
AT5G03570	0
AT5G03575	2
AT5G03580	0
AT5G03585	0
AT5G03590	0
AT5G03595	0
AT5G03600	0
AT5G03605	0
AT5G03610	1436
AT5G03615	3
AT5G03620	7
AT5G03625	0
AT5G03630	3304
AT5G03635	0
AT5G03640	0
AT5G03645	0
AT5G03650	2390
AT5G03660	1692
AT5G03668	0
AT5G03670	182
AT5G03680	176
AT5G03685	0
AT5G03690	243
AT5G03695	0
AT5G03700	36
AT5G03705	0
AT5G03710	1
AT5G03715	0
AT5G03720	67
AT5G03730	1459
AT5G03735	0
AT5G03740	3307
AT5G03745	0
AT5G03750	0
AT5G03755	0
AT5G03760	1234
AT5G03765	0
AT5G03770	105
AT5G03775	0
AT5G03780	144
AT5G03785	0
AT5G03790	81
AT5G03795	24
AT5G03800	633
AT5G03805	0
AT5G03810	0
AT5G03815	0
AT5G03820	0
AT5G03825	0
AT5G03830	228
AT5G03835	0
AT5G03840	12
AT5G03845	0
AT5G03850	8749
AT5G03858	0
AT5G03860	10
AT5G03870	1234
AT5G03875	5
AT5G03880	1160
AT5G03885	126
AT5G03890	44
AT5G03900	1516
AT5G03905	186
AT5G03910	980
AT5G03915	0
AT5G03920	0
AT5G03925	0
AT5G03930	0
AT5G03935	0
AT5G03940	4695
AT5G03944	0
AT5G03945	0
AT5G03950	0
AT5G03955	0
AT5G03960	10
AT5G03965	0
AT5G03970	356
AT5G03975	0
AT5G03980	0
AT5G03985	1
AT5G03990	241
AT5G03995	14
AT5G04000	28
AT5G04005	0
AT5G04010	0
AT5G04015	0
AT5G04020	614
AT5G04025	0
AT5G04030	0
AT5G04035	0
AT5G04040	679
AT5G04045	0
AT5G04047	0
AT5G04050	361
AT5G04055	5
AT5G04060	756
AT5G04065	2
AT5G04070	240
AT5G04075	3
AT5G04080	65
AT5G04085	0
AT5G04090	505
AT5G04105	1
AT5G04110	457
AT5G04115	0
AT5G04120	0
AT5G04125	0
AT5G04130	2150
AT5G04135	0
AT5G04140	7128
AT5G04145	0
AT5G04150	4
AT5G04160	1473
AT5G04165	0
AT5G04170	1028
AT5G04175	0
AT5G04180	1
AT5G04185	0
AT5G04190	3
AT5G04195	0
AT5G04200	61
AT5G04205	6
AT5G04210	2
AT5G04215	0
AT5G04220	45
AT5G04225	0
AT5G04230	507
AT5G04235	214
AT5G04238	0
AT5G04240	1070
AT5G04245	0
AT5G04250	120
AT5G04255	0
AT5G04260	221
AT5G04267	0
AT5G04270	180
AT5G04275	0
AT5G04280	2333
AT5G04290	2764
AT5G04305	0
AT5G04310	37
AT5G04315	0
AT5G04320	743
AT5G04325	0
AT5G04330	28
AT5G04335	0
AT5G04340	2
AT5G04345	0
AT5G04347	1
AT5G04350	0
AT5G04355	0
AT5G04360	1089
AT5G04365	0
AT5G04370	0
AT5G04375	0
AT5G04380	0
AT5G04385	0
AT5G04390	2
AT5G04395	0
AT5G04400	0
AT5G04405	1
AT5G04410	1585
AT5G04415	0
AT5G04420	1274
AT5G04425	6
AT5G04430	6368
AT5G04435	0
AT5G04440	741
AT5G04445	0
AT5G04455	0
AT5G04460	609
AT5G04465	2
AT5G04470	71
AT5G04475	0
AT5G04480	820
AT5G04490	304
AT5G04495	0
AT5G04500	3
AT5G04505	0
AT5G04510	1442
AT5G04515	0
AT5G04520	183
AT5G04525	0
AT5G04530	3497
AT5G04540	686
AT5G04545	0
AT5G04550	1898
AT5G04560	1947
AT5G04575	6
AT5G04585	0
AT5G04590	4492
AT5G04595	0
AT5G04600	2588
AT5G04605	0
AT5G04610	0
AT5G04615	0
AT5G04620	1012
AT5G04625	0
AT5G04630	9
AT5G04635	0
AT5G04640	0
AT5G04650	0
AT5G04660	0
AT5G04665	3
AT5G04670	956
AT5G04675	0
AT5G04680	63
AT5G04685	0
AT5G04690	59
AT5G04695	0
AT5G04700	35
AT5G04705	0
AT5G04710	1320
AT5G04715	0
AT5G04720	427
AT5G04725	0
AT5G04730	0
AT5G04740	1591
AT5G04745	0
AT5G04750	441
AT5G04755	0
AT5G04760	47
AT5G04765	0
AT5G04770	59
AT5G04775	0
AT5G04780	181
AT5G04781	6
AT5G04785	0
AT5G04790	0
AT5G04795	0
AT5G04800	5776
AT5G04810	2338
AT5G04815	0
AT5G04820	211
AT5G04825	0
AT5G04830	435
AT5G04840	115
AT5G04845	0
AT5G04850	409
AT5G04853	0
AT5G04855	0
AT5G04860	243
AT5G04865	0
AT5G04870	0
AT5G04880	118
AT5G04885	4935
AT5G04890	61
AT5G04895	869
AT5G04900	540
AT5G04905	0
AT5G04910	339
AT5G04915	0
AT5G04920	843
AT5G04925	0
AT5G04930	1116
AT5G04933	0
AT5G04935	0
AT5G04937	0
AT5G04940	1088
AT5G04945	0
AT5G04950	14
AT5G04955	0
AT5G04960	0
AT5G04965	0
AT5G04970	2
AT5G04975	0
AT5G04980	68
AT5G04985	0
AT5G04990	998
AT5G04995	0
AT5G05000	1221
AT5G05005	0
AT5G05010	6092
AT5G05015	0
AT5G05020	0
AT5G05025	0
AT5G05030	0
AT5G05035	0
AT5G05040	1
AT5G05045	0
AT5G05050	0
AT5G05055	0
AT5G05060	983
AT5G05065	0
AT5G05070	0
AT5G05075	0
AT5G05080	3793
AT5G05085	0
AT5G05090	7
AT5G05095	0
AT5G05100	914
AT5G05105	0
AT5G05110	108
AT5G05113	0
AT5G05120	0
AT5G05125	0
AT5G05130	252
AT5G05135	0
AT5G05140	247
AT5G05150	0
AT5G05155	0
AT5G05160	493
AT5G05170	11814
AT5G05175	0
AT5G05180	1907
AT5G05185	0
AT5G05190	82
AT5G05195	0
AT5G05200	1839
AT5G05205	0
AT5G05210	2032
AT5G05215	0
AT5G05220	1
AT5G05230	304
AT5G05235	0
AT5G05240	803
AT5G05250	985
AT5G05255	0
AT5G05260	0
AT5G05265	0
AT5G05270	755
AT5G05275	1
AT5G05280	5
AT5G05285	0
AT5G05290	0
AT5G05295	0
AT5G05300	0
AT5G05310	235
AT5G05315	0
AT5G05320	3
AT5G05325	0
AT5G05330	154
AT5G05335	0
AT5G05340	55
AT5G05350	76
AT5G05360	635
AT5G05365	2
AT5G05370	701
AT5G05375	0
AT5G05380	87
AT5G05385	0
AT5G05390	2
AT5G05395	6
AT5G05400	30
AT5G05410	64
AT5G05415	5
AT5G05420	0
AT5G05425	1
AT5G05430	0
AT5G05435	55
AT5G05440	33
AT5G05445	2
AT5G05450	973
AT5G05455	0
AT5G05460	158
AT5G05465	0
AT5G05470	905
AT5G05475	0
AT5G05480	305
AT5G05485	0
AT5G05490	4
AT5G05495	0
AT5G05500	2
AT5G05505	0
AT5G05510	453
AT5G05515	0
AT5G05520	1349
AT5G05525	0
AT5G05530	0
AT5G05535	0
AT5G05540	728
AT5G05545	16
AT5G05550	342
AT5G05555	0
AT5G05560	1711
AT5G05565	0
AT5G05570	808
AT5G05580	904
AT5G05585	0
AT5G05590	98
AT5G05598	0
AT5G05600	4
AT5G05605	0
AT5G05610	1462
AT5G05620	797
AT5G05625	0
AT5G05630	127
AT5G05635	0
AT5G05640	23
AT5G05645	0
AT5G05650	0
AT5G05653	0
AT5G05657	0
AT5G05660	1538
AT5G05665	0
AT5G05670	896
AT5G05675	0
AT5G05680	632
AT5G05685	0
AT5G05690	2270
AT5G05695	0
AT5G05700	568
AT5G05705	0
AT5G05710	117
AT5G05720	0
AT5G05725	0
AT5G05730	888
AT5G05735	0
AT5G05740	3028
AT5G05745	0
AT5G05750	345
AT5G05755	0
AT5G05760	170
AT5G05765	2
AT5G05770	0
AT5G05780	3822
AT5G05785	3
AT5G05790	17
AT5G05795	0
AT5G05800	711
AT5G05805	2
AT5G05810	207
AT5G05815	0
AT5G05820	751
AT5G05825	0
AT5G05830	682
AT5G05835	0
AT5G05840	28
AT5G05845	0
AT5G05850	314
AT5G05855	0
AT5G05860	369
AT5G05865	0
AT5G05870	242
AT5G05875	0
AT5G05880	96
AT5G05885	0
AT5G05890	286
AT5G05895	0
AT5G05900	0
AT5G05905	0
AT5G05910	0
AT5G05915	0
AT5G05920	543
AT5G05925	0
AT5G05930	248
AT5G05935	0
AT5G05940	396
AT5G05945	0
AT5G05950	731
AT5G05955	0
AT5G05960	27
AT5G05965	0
AT5G05970	714
AT5G05975	2
AT5G05980	1093
AT5G05985	0
AT5G05987	258
AT5G05990	361
AT5G05995	0
AT5G06000	212
AT5G06005	0
AT5G06010	0
AT5G06015	0
AT5G06020	0
AT5G06025	0
AT5G06030	0
AT5G06035	0
AT5G06040	0
AT5G06043	0
AT5G06045	0
AT5G06050	1225
AT5G06055	0
AT5G06060	1245
AT5G06065	0
AT5G06070	2
AT5G06075	0
AT5G06080	0
AT5G06085	0
AT5G06090	0
AT5G06095	0
AT5G06100	414
AT5G06105	0
AT5G06110	2651
AT5G06115	0
AT5G06120	1295
AT5G06125	0
AT5G06130	888
AT5G06140	1407
AT5G06145	0
AT5G06150	3196
AT5G06155	0
AT5G06160	1499
AT5G06165	85
AT5G06170	0
AT5G06175	0
AT5G06180	208
AT5G06185	0
AT5G06190	52
AT5G06200	0
AT5G06205	0
AT5G06210	453
AT5G06220	1550
AT5G06230	11
AT5G06235	0
AT5G06240	323
AT5G06245	0
AT5G06250	39
AT5G06255	0
AT5G06260	638
AT5G06265	297
AT5G06270	382
AT5G06275	0
AT5G06278	10
AT5G06280	49
AT5G06285	0
AT5G06290	3511
AT5G06295	13
AT5G06300	21
AT5G06305	0
AT5G06310	120
AT5G06320	105
AT5G06325	0
AT5G06330	23
AT5G06335	0
AT5G06340	1549
AT5G06345	0
AT5G06350	829
AT5G06360	4213
AT5G06365	0
AT5G06370	505
AT5G06380	6
AT5G06385	0
AT5G06390	1659
AT5G06395	0
AT5G06400	137
AT5G06405	0
AT5G06410	148
AT5G06415	0
AT5G06420	50
AT5G06425	0
AT5G06430	348
AT5G06435	0
AT5G06440	560
AT5G06445	2
AT5G06450	268
AT5G06455	0
AT5G06460	2120
AT5G06465	0
AT5G06470	42
AT5G06475	0
AT5G06480	111
AT5G06490	0
AT5G06495	0
AT5G06500	0
AT5G06505	0
AT5G06510	44
AT5G06515	0
AT5G06520	0
AT5G06525	0
AT5G06530	42
AT5G06535	0
AT5G06540	190
AT5G06545	0
AT5G06550	1184
AT5G06560	720
AT5G06565	0
AT5G06570	2
AT5G06575	0
AT5G06580	616
AT5G06585	0
AT5G06590	216
AT5G06595	0
AT5G06600	4277
AT5G06605	0
AT5G06610	346
AT5G06615	0
AT5G06620	183
AT5G06630	0
AT5G06634	0
AT5G06635	0
AT5G06640	0
AT5G06645	0
AT5G06650	6
AT5G06655	0
AT5G06660	1398
AT5G06665	0
AT5G06670	565
AT5G06675	0
AT5G06680	948
AT5G06685	0
AT5G06690	655
AT5G06695	0
AT5G06700	2208
AT5G06705	0
AT5G06710	204
AT5G06715	0
AT5G06720	4
AT5G06730	0
AT5G06735	0
AT5G06740	0
AT5G06745	0
AT5G06750	139
AT5G06755	0
AT5G06760	3
AT5G06765	0
AT5G06770	285
AT5G06775	0
AT5G06780	790
AT5G06785	0
AT5G06790	79
AT5G06795	0
AT5G06800	4
AT5G06805	0
AT5G06810	347
AT5G06811	332
AT5G06815	0
AT5G06820	12
AT5G06825	11
AT5G06830	835
AT5G06835	0
AT5G06839	0
AT5G06845	4
AT5G06850	79
AT5G06855	0
AT5G06860	3
AT5G06865	5
AT5G06870	965
AT5G06875	0
AT5G06880	2
AT5G06885	0
AT5G06890	0
AT5G06900	0
AT5G06905	0
AT5G06910	665
AT5G06915	0
AT5G06920	0
AT5G06925	0
AT5G06930	332
AT5G06935	0
AT5G06940	535
AT5G06945	0
AT5G06950	519
AT5G06955	0
AT5G06960	218
AT5G06965	0
AT5G06970	1825
AT5G06975	0
AT5G06980	20
AT5G06985	0
AT5G06990	8
AT5G06995	0
AT5G07000	251
AT5G07005	0
AT5G07010	46
AT5G07015	0
AT5G07020	1593
AT5G07025	0
AT5G07030	15353
AT5G07035	0
AT5G07040	109
AT5G07050	1
AT5G07055	0
AT5G07060	0
AT5G07065	0
AT5G07070	63
AT5G07075	0
AT5G07080	140
AT5G07090	23504
AT5G07095	38
AT5G07100	4
AT5G07105	22
AT5G07110	67
AT5G07115	5
AT5G07120	326
AT5G07125	0
AT5G07130	131
AT5G07135	0
AT5G07140	444
AT5G07145	0
AT5G07150	0
AT5G07152	8
AT5G07155	0
AT5G07160	0
AT5G07165	0
AT5G07170	1
AT5G07175	4
AT5G07180	550
AT5G07185	0
AT5G07190	3
AT5G07195	0
AT5G07200	0
AT5G07205	0
AT5G07210	0
AT5G07215	0
AT5G07220	162
AT5G07225	0
AT5G07230	0
AT5G07240	220
AT5G07250	256
AT5G07255	0
AT5G07260	0
AT5G07265	0
AT5G07270	502
AT5G07275	0
AT5G07280	451
AT5G07285	50
AT5G07290	930
AT5G07295	0
AT5G07300	1415
AT5G07310	0
AT5G07315	0
AT5G07320	649
AT5G07322	2
AT5G07325	1
AT5G07330	0
AT5G07335	0
AT5G07340	2781
AT5G07345	0
AT5G07350	6583
AT5G07355	0
AT5G07360	313
AT5G07365	0
AT5G07370	684
AT5G07380	49
AT5G07385	0
AT5G07390	0
AT5G07395	0
AT5G07400	207
AT5G07405	0
AT5G07410	1
AT5G07415	0
AT5G07420	3
AT5G07425	0
AT5G07430	4
AT5G07435	0
AT5G07440	1096
AT5G07445	0
AT5G07450	0
AT5G07455	2
AT5G07460	511
AT5G07465	0
AT5G07470	1005
AT5G07475	0
AT5G07480	0
AT5G07485	0
AT5G07490	0
AT5G07495	0
AT5G07500	2
AT5G07505	0
AT5G07510	0
AT5G07515	0
AT5G07520	0
AT5G07525	3
AT5G07530	0
AT5G07535	0
AT5G07540	0
AT5G07545	0
AT5G07550	0
AT5G07555	3
AT5G07560	1
AT5G07565	0
AT5G07570	23
AT5G07571	0
AT5G07572	0
AT5G07575	0
AT5G07580	818
AT5G07585	0
AT5G07590	698
AT5G07595	0
AT5G07600	0
AT5G07605	0
AT5G07610	150
AT5G07615	0
AT5G07620	162
AT5G07625	0
AT5G07630	751
AT5G07635	0
AT5G07640	29
AT5G07650	0
AT5G07655	0
AT5G07660	301
AT5G07665	0
AT5G07670	345
AT5G07675	0
AT5G07680	0
AT5G07685	0
AT5G07690	496
AT5G07695	0
AT5G07700	57
AT5G07705	0
AT5G07710	122
AT5G07715	0
AT5G07720	229
AT5G07725	19
AT5G07730	205
AT5G07735	5
AT5G07740	2132
AT5G07745	1
AT5G07760	107
AT5G07770	253
AT5G07775	0
AT5G07780	6
AT5G07785	0
AT5G07790	350
AT5G07795	0
AT5G07800	535
AT5G07805	0
AT5G07810	696
AT5G07815	0
AT5G07820	209
AT5G07825	0
AT5G07830	475
AT5G07835	0
AT5G07840	485
AT5G07845	0
AT5G07850	0
AT5G07855	0
AT5G07860	663
AT5G07865	0
AT5G07870	540
AT5G07875	0
AT5G07880	8
AT5G07885	0
AT5G07890	252
AT5G07895	1
AT5G07900	573
AT5G07905	0
AT5G07910	197
AT5G07915	0
AT5G07920	862
AT5G07925	0
AT5G07930	0
AT5G07935	0
AT5G07940	1345
AT5G07945	0
AT5G07950	197
AT5G07955	0
AT5G07960	1033
AT5G07965	0
AT5G07970	1347
AT5G07975	0
AT5G07980	914
AT5G07985	0
AT5G07990	212
AT5G07995	0
AT5G08000	7383
AT5G08005	0
AT5G08010	455
AT5G08015	0
AT5G08020	912
AT5G08025	0
AT5G08030	0
AT5G08035	0
AT5G08040	1870
AT5G08045	0
AT5G08050	869
AT5G08055	0
AT5G08060	2762
AT5G08065	0
AT5G08070	238
AT5G08075	0
AT5G08080	1334
AT5G08085	0
AT5G08090	0
AT5G08095	0
AT5G08100	1526
AT5G08105	0
AT5G08110	305
AT5G08115	0
AT5G08120	848
AT5G08125	0
AT5G08130	1567
AT5G08135	11
AT5G08139	233
AT5G08141	0
AT5G08150	11
AT5G08160	1299
AT5G08165	0
AT5G08170	499
AT5G08175	0
AT5G08180	5348
AT5G08185	3
AT5G08190	457
AT5G08195	0
AT5G08200	406
AT5G08205	0
AT5G08210	0
AT5G08215	0
AT5G08225	0
AT5G08230	599
AT5G08235	0
AT5G08240	11
AT5G08250	0
AT5G08255	0
AT5G08260	5912
AT5G08265	0
AT5G08270	212
AT5G08275	0
AT5G08280	11338
AT5G08285	0
AT5G08290	2617
AT5G08300	3066
AT5G08305	146
AT5G08310	260
AT5G08315	0
AT5G08320	324
AT5G08330	1472
AT5G08335	88
AT5G08340	264
AT5G08350	0
AT5G08360	30
AT5G08370	278
AT5G08375	0
AT5G08380	1049
AT5G08385	0
AT5G08390	977
AT5G08391	14
AT5G08395	0
AT5G08400	853
AT5G08410	885
AT5G08415	1084
AT5G08420	2409
AT5G08425	0
AT5G08430	713
AT5G08435	0
AT5G08440	649
AT5G08445	0
AT5G08450	2767
AT5G08455	0
AT5G08460	4
AT5G08465	0
AT5G08470	908
AT5G08475	0
AT5G08480	0
AT5G08485	0
AT5G08490	161
AT5G08495	37
AT5G08500	680
AT5G08505	0
AT5G08510	320
AT5G08515	9
AT5G08520	1150
AT5G08525	8
AT5G08530	9167
AT5G08535	197
AT5G08540	2919
AT5G08550	837
AT5G08560	1544
AT5G08565	218
AT5G08570	2574
AT5G08575	0
AT5G08580	1439
AT5G08585	0
AT5G08590	2123
AT5G08595	0
AT5G08600	124
AT5G08605	0
AT5G08610	6895
AT5G08615	0
AT5G08620	1743
AT5G08630	728
AT5G08635	0
AT5G08640	430
AT5G08645	0
AT5G08650	2227
AT5G08655	0
AT5G08660	392
AT5G08665	0
AT5G08670	9473
AT5G08675	0
AT5G08680	4749
AT5G08685	0
AT5G08690	11214
AT5G08695	0
AT5G08705	0
AT5G08710	262
AT5G08712	0
AT5G08715	0
AT5G08717	0
AT5G08720	494
AT5G08725	0
AT5G08730	1
AT5G08735	0
AT5G08740	871
AT5G08745	0
AT5G08750	466
AT5G08755	0
AT5G08760	2
AT5G08765	0
AT5G08770	144
AT5G08775	0
AT5G08780	392
AT5G08785	0
AT5G08790	278
AT5G08800	0
AT5G08805	0
AT5G08810	1
AT5G08815	0
AT5G08820	0
AT5G08825	0
AT5G08830	0
AT5G08835	0
AT5G08840	1
AT5G08845	0
AT5G08850	0
AT5G08855	9
AT5G08860	0
AT5G08865	0
AT5G08870	0
AT5G08875	0
AT5G08880	0
AT5G08885	0
AT5G08890	0
AT5G08895	0
AT5G08900	0
AT5G08905	0
AT5G08910	0
AT5G08915	0
AT5G08920	0
AT5G08925	0
AT5G08930	0
AT5G08935	0
AT5G08940	0
AT5G08945	0
AT5G08950	0
AT5G08955	0
AT5G08960	0
AT5G08965	0
AT5G08970	0
AT5G08975	1
AT5G08980	0
AT5G08985	0
AT5G08990	0
AT5G08995	0
AT5G09000	0
AT5G09005	0
AT5G09010	0
AT5G09015	0
AT5G09020	0
AT5G09025	0
AT5G09030	0
AT5G09035	0
AT5G09040	0
AT5G09045	0
AT5G09050	0
AT5G09055	0
AT5G09060	0
AT5G09065	20
AT5G09070	0
AT5G09080	0
AT5G09085	0
AT5G09090	0
AT5G09095	0
AT5G09100	0
AT5G09105	0
AT5G09110	0
AT5G09120	0
AT5G09125	57
AT5G09130	0
AT5G09135	0
AT5G09140	0
AT5G09145	0
AT5G09150	0
AT5G09155	0
AT5G09160	0
AT5G09165	0
AT5G09170	0
AT5G09175	12
AT5G09185	0
AT5G09190	0
AT5G09195	2
AT5G09200	0
AT5G09205	0
AT5G09210	0
AT5G09215	0
AT5G09220	1269
AT5G09225	606
AT5G09230	251
AT5G09235	0
AT5G09240	277
AT5G09245	0
AT5G09250	491
AT5G09255	0
AT5G09260	200
AT5G09265	0
AT5G09270	633
AT5G09275	0
AT5G09280	0
AT5G09285	0
AT5G09290	0
AT5G09295	37
AT5G09300	372
AT5G09305	0
AT5G09310	485
AT5G09315	209
AT5G09320	3
AT5G09325	0
AT5G09330	2826
AT5G09335	6
AT5G09340	0
AT5G09345	0
AT5G09350	491
AT5G09360	0
AT5G09365	2
AT5G09370	1
AT5G09375	0
AT5G09380	226
AT5G09385	6
AT5G09390	771
AT5G09395	0
AT5G09400	1005
AT5G09405	0
AT5G09410	1469
AT5G09415	0
AT5G09420	525
AT5G09425	0
AT5G09430	12
AT5G09435	0
AT5G09440	466
AT5G09443	2
AT5G09445	0
AT5G09450	641
AT5G09455	0
AT5G09460	3751
AT5G09465	0
AT5G09470	6
AT5G09475	0
AT5G09480	0
AT5G09490	0
AT5G09495	0
AT5G09500	0
AT5G09505	6
AT5G09510	8295
AT5G09513	0
AT5G09515	0
AT5G09520	0
AT5G09530	41
AT5G09535	3
AT5G09540	63
AT5G09545	0
AT5G09550	0
AT5G09555	0
AT5G09560	0
AT5G09565	0
AT5G09570	7
AT5G09580	138
AT5G09585	26
AT5G09590	3380
AT5G09595	0
AT5G09600	172
AT5G09605	0
AT5G09610	0
AT5G09615	0
AT5G09620	2259
AT5G09630	145
AT5G09635	2
AT5G09640	0
AT5G09645	0
AT5G09650	6203
AT5G09655	0
AT5G09660	2666
AT5G09665	0
AT5G09670	1313
AT5G09675	0
AT5G09680	331
AT5G09685	0
AT5G09690	96
AT5G09695	0
AT5G09700	4
AT5G09705	0
AT5G09710	4
AT5G09711	0
AT5G09715	0
AT5G09720	0
AT5G09730	320
AT5G09735	0
AT5G09740	345
AT5G09750	0
AT5G09755	0
AT5G09760	854
AT5G09765	0
AT5G09770	1238
AT5G09775	0
AT5G09780	0
AT5G09785	8
AT5G09790	208
AT5G09795	0
AT5G09800	7
AT5G09805	1
AT5G09810	23073
AT5G09815	0
AT5G09820	243
AT5G09825	0
AT5G09830	443
AT5G09835	0
AT5G09840	655
AT5G09845	0
AT5G09850	1243
AT5G09855	0
AT5G09860	1103
AT5G09865	0
AT5G09870	5380
AT5G09875	0
AT5G09876	0
AT5G09880	2457
AT5G09885	0
AT5G09890	1135
AT5G09895	0
AT5G09900	3965
AT5G09910	8
AT5G09915	0
AT5G09920	1100
AT5G09925	0
AT5G09930	2
AT5G09940	0
AT5G09945	0
AT5G09950	127
AT5G09955	0
AT5G09960	422
AT5G09965	0
AT5G09970	28
AT5G09975	0
AT5G09976	16
AT5G09978	0
AT5G09980	35
AT5G09990	12
AT5G09995	440
AT5G10000	0
AT5G10010	3176
AT5G10020	1830
AT5G10030	181
AT5G10040	1
AT5G10050	344
AT5G10060	1528
AT5G10070	547
AT5G10080	629
AT5G10090	0
AT5G10100	75
AT5G10110	374
AT5G10120	0
AT5G10130	0
AT5G10140	18
AT5G10150	223
AT5G10160	2778
AT5G10170	258
AT5G10180	2108
AT5G10190	291
AT5G10200	1251
AT5G10210	0
AT5G10220	0
AT5G10230	0
AT5G10235	0
AT5G10240	2050
AT5G10250	0
AT5G10260	16
AT5G10270	508
AT5G10278	59
AT5G10280	70
AT5G10290	518
AT5G10300	28
AT5G10310	107
AT5G10320	342
AT5G10330	262
AT5G10336	1
AT5G10340	83
AT5G10350	1783
AT5G10360	19907
AT5G10370	356
AT5G10380	1
AT5G10390	2154
AT5G10400	3680
AT5G10410	15
AT5G10420	0
AT5G10430	101
AT5G10435	0
AT5G10440	179
AT5G10450	7687
AT5G10455	0
AT5G10460	616
AT5G10470	1147
AT5G10480	2304
AT5G10490	1224
AT5G10500	0
AT5G10510	366
AT5G10520	107
AT5G10525	0
AT5G10530	0
AT5G10540	3289
AT5G10550	4018
AT5G10560	2699
AT5G10570	13
AT5G10572	12
AT5G10580	0
AT5G10590	0
AT5G10600	0
AT5G10605	18
AT5G10610	291
AT5G10620	213
AT5G10625	0
AT5G10630	980
AT5G10650	116
AT5G10660	0
AT5G10670	3
AT5G10680	7
AT5G10690	1277
AT5G10695	3
AT5G10700	231
AT5G10710	492
AT5G10720	0
AT5G10730	581
AT5G10740	55
AT5G10745	573
AT5G10750	206
AT5G10760	20
AT5G10770	87
AT5G10780	2442
AT5G10790	786
AT5G10800	226
AT5G10810	667
AT5G10820	294
AT5G10830	154
AT5G10840	3322
AT5G10850	54
AT5G10860	7348
AT5G10870	294
AT5G10880	8
AT5G10890	59
AT5G10900	239
AT5G10910	1349
AT5G10920	2957
AT5G10930	510
AT5G10940	946
AT5G10945	0
AT5G10946	90
AT5G10950	656
AT5G10960	4165
AT5G10965	40
AT5G10970	0
AT5G10980	3145
AT5G10990	19
AT5G11000	861
AT5G11010	532
AT5G11020	267
AT5G11030	395
AT5G11040	1657
AT5G11050	0
AT5G11060	722
AT5G11070	109
AT5G11080	0
AT5G11090	292
AT5G11100	64
AT5G11110	280
AT5G11130	0
AT5G11140	0
AT5G11150	1575
AT5G11160	246
AT5G11170	5166
AT5G11180	0
AT5G11190	10
AT5G11200	4211
AT5G11210	1
AT5G11220	0
AT5G11225	0
AT5G11230	403
AT5G11240	1552
AT5G11242	3
AT5G11250	470
AT5G11260	364
AT5G11270	1476
AT5G11280	1058
AT5G11290	0
AT5G11300	376
AT5G11310	198
AT5G11320	190
AT5G11325	0
AT5G11330	644
AT5G11340	851
AT5G11350	535
AT5G11360	2
AT5G11370	0
AT5G11380	746
AT5G11390	563
AT5G11400	0
AT5G11410	24
AT5G11412	0
AT5G11416	0
AT5G11420	2958
AT5G11425	0
AT5G11430	978
AT5G11440	0
AT5G11450	3888
AT5G11460	424
AT5G11470	271
AT5G11475	0
AT5G11480	3427
AT5G11490	2020
AT5G11500	3504
AT5G11510	1823
AT5G11520	1904
AT5G11530	1019
AT5G11540	41
AT5G11550	2436
AT5G11560	6575
AT5G11565	0
AT5G11570	0
AT5G11580	2300
AT5G11590	175
AT5G11600	142
AT5G11610	24
AT5G11620	9
AT5G11630	732
AT5G11640	660
AT5G11650	249
AT5G11660	0
AT5G11670	4032
AT5G11680	309
AT5G11690	438
AT5G11700	2689
AT5G11710	2259
AT5G11720	1204
AT5G11730	664
AT5G11740	14131
AT5G11750	755
AT5G11760	689
AT5G11770	3024
AT5G11780	209
AT5G11790	1459
AT5G11800	799
AT5G11810	732
AT5G11820	0
AT5G11830	0
AT5G11840	208
AT5G11850	720
AT5G11860	859
AT5G11870	50
AT5G11880	3519
AT5G11890	734
AT5G11900	1420
AT5G11910	290
AT5G11920	0
AT5G11930	114
AT5G11940	5
AT5G11950	1097
AT5G11960	576
AT5G11970	52
AT5G11975	0
AT5G11977	0
AT5G11980	1105
AT5G11990	56
AT5G12000	6
AT5G12010	326
AT5G12020	0
AT5G12030	0
AT5G12040	919
AT5G12043	0
AT5G12050	174
AT5G12060	0
AT5G12070	0
AT5G12080	2413
AT5G12085	0
AT5G12090	0
AT5G12100	424
AT5G12110	135
AT5G12120	1176
AT5G12130	770
AT5G12140	3360
AT5G12150	3647
AT5G12170	191
AT5G12180	1
AT5G12190	507
AT5G12200	844
AT5G12210	1247
AT5G12220	727
AT5G12230	705
AT5G12235	20
AT5G12236	0
AT5G12240	542
AT5G12250	7814
AT5G12260	398
AT5G12270	0
AT5G12280	9
AT5G12290	738
AT5G12300	163
AT5G12310	723
AT5G12320	514
AT5G12330	28
AT5G12340	0
AT5G12350	1241
AT5G12360	93
AT5G12370	2426
AT5G12380	0
AT5G12390	205
AT5G12400	1555
AT5G12410	1531
AT5G12420	13
AT5G12430	1155
AT5G12440	1371
AT5G12450	2
AT5G12460	0
AT5G12470	2119
AT5G12480	1781
AT5G12840	487
AT5G12850	1918
AT5G12860	6588
AT5G12870	25
AT5G12880	15
AT5G12890	171
AT5G12900	577
AT5G12910	0
AT5G12920	158
AT5G12930	279
AT5G12940	38
AT5G12950	1364
AT5G12960	14
AT5G12970	649
AT5G12980	467
AT5G12990	0
AT5G13000	10343
AT5G13010	2032
AT5G13020	2105
AT5G13030	2166
AT5G13050	611
AT5G13060	510
AT5G13070	781
AT5G13080	0
AT5G13090	345
AT5G13100	2151
AT5G13110	705
AT5G13120	3158
AT5G13130	0
AT5G13140	2192
AT5G13150	0
AT5G13160	451
AT5G13170	0
AT5G13180	788
AT5G13181	5
AT5G13190	248
AT5G13200	27
AT5G13205	0
AT5G13210	2
AT5G13220	169
AT5G13225	0
AT5G13230	125
AT5G13240	321
AT5G13250	30
AT5G13260	1228
AT5G13270	348
AT5G13280	1808
AT5G13290	583
AT5G13295	0
AT5G13300	4506
AT5G13310	384
AT5G13320	2
AT5G13330	21
AT5G13340	227
AT5G13350	0
AT5G13360	580
AT5G13370	0
AT5G13380	0
AT5G13390	2006
AT5G13400	474
AT5G13410	330
AT5G13420	2892
AT5G13430	2628
AT5G13440	1992
AT5G13450	8543
AT5G13460	801
AT5G13470	320
AT5G13475	0
AT5G13480	883
AT5G13485	0
AT5G13490	695
AT5G13500	528
AT5G13510	1500
AT5G13520	2041
AT5G13530	1899
AT5G13548	0
AT5G13550	423
AT5G13560	1990
AT5G13565	0
AT5G13570	521
AT5G13580	0
AT5G13590	1501
AT5G13600	7
AT5G13610	592
AT5G13620	0
AT5G13630	8753
AT5G13640	1099
AT5G13650	6153
AT5G13655	0
AT5G13660	381
AT5G13670	0
AT5G13680	2236
AT5G13690	977
AT5G13700	73
AT5G13710	3302
AT5G13720	298
AT5G13730	264
AT5G13740	1491
AT5G13750	1006
AT5G13760	516
AT5G13770	264
AT5G13780	2864
AT5G13790	120
AT5G13800	1349
AT5G13810	586
AT5G13820	108
AT5G13825	0
AT5G13830	102
AT5G13840	1677
AT5G13845	0
AT5G13850	5032
AT5G13860	104
AT5G13870	141
AT5G13880	75
AT5G13887	1
AT5G13890	626
AT5G13900	0
AT5G13910	7
AT5G13920	84
AT5G13930	1715
AT5G13940	8
AT5G13950	1303
AT5G13960	693
AT5G13970	566
AT5G13980	4487
AT5G13990	5
AT5G14000	8
AT5G14010	0
AT5G14020	0
AT5G14030	4042
AT5G14035	0
AT5G14040	12045
AT5G14050	3038
AT5G14060	1983
AT5G14070	16
AT5G14080	365
AT5G14090	343
AT5G14100	447
AT5G14105	421
AT5G14110	3
AT5G14120	903
AT5G14130	0
AT5G14140	304
AT5G14150	5
AT5G14160	0
AT5G14170	1821
AT5G14180	2
AT5G14200	2782
AT5G14210	1269
AT5G14220	1019
AT5G14230	1430
AT5G14240	1022
AT5G14250	1530
AT5G14260	3422
AT5G14270	1917
AT5G14275	0
AT5G14280	122
AT5G14285	245
AT5G14290	0
AT5G14300	0
AT5G14310	375
AT5G14320	9606
AT5G14330	4
AT5G14340	0
AT5G14345	0
AT5G14350	62
AT5G14360	41
AT5G14370	1736
AT5G14380	13
AT5G14390	349
AT5G14400	6
AT5G14410	237
AT5G14420	935
AT5G14430	1653
AT5G14440	896
AT5G14450	566
AT5G14460	1930
AT5G14470	3
AT5G14480	360
AT5G14490	1
AT5G14495	0
AT5G14500	320
AT5G14510	32
AT5G14515	0
AT5G14520	3985
AT5G14530	322
AT5G14540	1669
AT5G14545	0
AT5G14550	453
AT5G14560	0
AT5G14565	1
AT5G14570	147
AT5G14580	1590
AT5G14590	1531
AT5G14600	578
AT5G14602	3
AT5G14610	1482
AT5G14620	482
AT5G14640	2051
AT5G14650	44
AT5G14660	1556
AT5G14670	0
AT5G14680	479
AT5G14690	13
AT5G14700	414
AT5G14710	153
AT5G14720	1928
AT5G14730	1
AT5G14740	113
AT5G14750	109
AT5G14760	182
AT5G14770	448
AT5G14780	518
AT5G14790	844
AT5G14800	4636
AT5G14810	4
AT5G14820	2
AT5G14830	135
AT5G14840	450
AT5G14850	472
AT5G14860	11
AT5G14870	53
AT5G14880	513
AT5G14890	63
AT5G14895	3
AT5G14900	0
AT5G14910	5255
AT5G14920	3884
AT5G14930	176
AT5G14940	2
AT5G14950	1449
AT5G14960	296
AT5G14970	726
AT5G14980	0
AT5G14990	0
AT5G14995	0
AT5G15000	0
AT5G15008	0
AT5G15010	284
AT5G15020	1876
AT5G15022	18
AT5G15025	170
AT5G15030	0
AT5G15040	0
AT5G15050	905
AT5G15060	3
AT5G15070	739
AT5G15080	926
AT5G15090	5224
AT5G15100	6
AT5G15110	0
AT5G15120	97
AT5G15130	0
AT5G15140	34
AT5G15150	580
AT5G15160	72
AT5G15170	596
AT5G15175	0
AT5G15180	13
AT5G15190	156
AT5G15200	30668
AT5G15210	815
AT5G15220	905
AT5G15230	26889
AT5G15240	47
AT5G15250	0
AT5G15260	143
AT5G15265	35
AT5G15270	1239
AT5G15280	830
AT5G15290	0
AT5G15300	140
AT5G15310	249
AT5G15320	1984
AT5G15330	256
AT5G15340	135
AT5G15350	1856
AT5G15360	1
AT5G15380	2
AT5G15390	1172
AT5G15400	2197
AT5G15410	1466
AT5G15420	0
AT5G15430	34
AT5G15440	334
AT5G15450	1366
AT5G15460	485
AT5G15470	852
AT5G15480	0
AT5G15490	2299
AT5G15500	0
AT5G15510	1283
AT5G15520	1032
AT5G15530	2505
AT5G15533	0
AT5G15537	18
AT5G15540	1215
AT5G15546	0
AT5G15550	1781
AT5G15560	0
AT5G15570	719
AT5G15580	2922
AT5G15581	0
AT5G15600	35
AT5G15610	2001
AT5G15620	1
AT5G15630	166
AT5G15640	813
AT5G15650	12396
AT5G15660	0
AT5G15670	0
AT5G15680	2091
AT5G15685	0
AT5G15690	0
AT5G15700	791
AT5G15710	201
AT5G15720	3
AT5G15725	0
AT5G15730	360
AT5G15740	1855
AT5G15745	0
AT5G15750	1008
AT5G15760	311
AT5G15770	0
AT5G15780	2414
AT5G15790	262
AT5G15800	2
AT5G15802	302
AT5G15805	0
AT5G15810	1440
AT5G15815	0
AT5G15820	137
AT5G15830	32
AT5G15833	0
AT5G15840	11
AT5G15843	0
AT5G15845	12
AT5G15850	0
AT5G15853	0
AT5G15860	420
AT5G15870	543
AT5G15880	433
AT5G15890	0
AT5G15900	5
AT5G15910	382
AT5G15920	775
AT5G15930	697
AT5G15940	0
AT5G15950	74
AT5G15960	87
AT5G15970	11375
AT5G15980	1708
AT5G15990	0
AT5G15995	0
AT5G16000	1525
AT5G16010	724
AT5G16020	0
AT5G16023	0
AT5G16030	1217
AT5G16040	793
AT5G16050	5187
AT5G16060	734
AT5G16070	3617
AT5G16080	18
AT5G16090	0
AT5G16100	0
AT5G16110	1389
AT5G16120	544
AT5G16130	15539
AT5G16140	266
AT5G16150	5608
AT5G16160	42
AT5G16170	6
AT5G16180	663
AT5G16190	273
AT5G16200	55
AT5G16210	1431
AT5G16220	478
AT5G16230	9
AT5G16235	1
AT5G16240	316
AT5G16250	7651
AT5G16260	993
AT5G16270	2612
AT5G16280	1642
AT5G16285	0
AT5G16290	1521
AT5G16300	1832
AT5G16310	333
AT5G16320	154
AT5G16330	0
AT5G16336	0
AT5G16340	43
AT5G16350	39
AT5G16360	11
AT5G16370	122
AT5G16375	0
AT5G16380	297
AT5G16390	2939
AT5G16400	946
AT5G16410	83
AT5G16420	317
AT5G16430	0
AT5G16440	1583
AT5G16450	265
AT5G16453	0
AT5G16460	0
AT5G16470	2672
AT5G16480	297
AT5G16486	6
AT5G16490	53
AT5G16500	1
AT5G16505	1235
AT5G16510	1514
AT5G16520	276
AT5G16530	9
AT5G16540	478
AT5G16550	577
AT5G16560	549
AT5G16570	7
AT5G16580	0
AT5G16590	956
AT5G16600	95
AT5G16610	415
AT5G16620	3851
AT5G16630	591
AT5G16640	125
AT5G16650	554
AT5G16660	1350
AT5G16680	1157
AT5G16690	514
AT5G16700	0
AT5G16710	2050
AT5G16715	2672
AT5G16720	463
AT5G16730	1541
AT5G16740	0
AT5G16750	1635
AT5G16760	1990
AT5G16770	0
AT5G16780	2384
AT5G16790	55
AT5G16800	345
AT5G16810	397
AT5G16820	284
AT5G16830	188
AT5G16840	1233
AT5G16850	84
AT5G16860	177
AT5G16870	384
AT5G16880	1589
AT5G16890	358
AT5G16900	1
AT5G16910	1386
AT5G16920	0
AT5G16930	842
AT5G16940	41
AT5G16950	309
AT5G16960	0
AT5G16970	84
AT5G16980	0
AT5G16990	525
AT5G17000	73
AT5G17010	624
AT5G17020	5310
AT5G17030	7
AT5G17040	25
AT5G17050	663
AT5G17060	416
AT5G17070	844
AT5G17080	0
AT5G17090	0
AT5G17100	0
AT5G17110	0
AT5G17120	0
AT5G17125	0
AT5G17130	0
AT5G17140	0
AT5G17150	11
AT5G17160	3727
AT5G17165	12
AT5G17167	1
AT5G17170	786
AT5G17180	0
AT5G17190	2077
AT5G17200	0
AT5G17210	148
AT5G17220	868
AT5G17230	1731
AT5G17240	277
AT5G17250	581
AT5G17260	15
AT5G17270	995
AT5G17280	0
AT5G17290	151
AT5G17300	9
AT5G17305	0
AT5G17310	1020
AT5G17320	0
AT5G17330	5
AT5G17340	0
AT5G17345	0
AT5G17350	2
AT5G17360	44
AT5G17370	159
AT5G17380	1032
AT5G17390	0
AT5G17400	283
AT5G17410	853
AT5G17420	401
AT5G17430	0
AT5G17440	596
AT5G17450	8
AT5G17460	363
AT5G17470	0
AT5G17480	0
AT5G17490	112
AT5G17500	0
AT5G17510	1108
AT5G17520	367
AT5G17522	0
AT5G17523	0
AT5G17530	926
AT5G17540	17
AT5G17550	428
AT5G17560	1490
AT5G17570	116
AT5G17580	143
AT5G17590	0
AT5G17600	84
AT5G17610	485
AT5G17620	584
AT5G17630	1883
AT5G17640	316
AT5G17650	13
AT5G17660	451
AT5G17670	637
AT5G17680	62
AT5G17690	760
AT5G17700	389
AT5G17710	3642
AT5G17720	0
AT5G17725	0
AT5G17730	0
AT5G17740	0
AT5G17750	0
AT5G17760	761
AT5G17770	6053
AT5G17780	45
AT5G17790	932
AT5G17800	41
AT5G17810	0
AT5G17820	2
AT5G17830	17
AT5G17840	739
AT5G17847	2
AT5G17850	132
AT5G17860	5
AT5G17870	6611
AT5G17880	336
AT5G17890	1266
AT5G17900	815
AT5G17910	1287
AT5G17920	60175
AT5G17930	1081
AT5G17950	0
AT5G17960	0
AT5G17970	0
AT5G17980	323
AT5G17990	1569
AT5G18000	0
AT5G18005	0
AT5G18010	5
AT5G18015	0
AT5G18020	30
AT5G18030	47
AT5G18037	0
AT5G18040	182
AT5G18050	35
AT5G18060	39
AT5G18065	180
AT5G18070	551
AT5G18080	27
AT5G18085	0
AT5G18090	7
AT5G18100	348
AT5G18110	1220
AT5G18120	327
AT5G18130	32
AT5G18140	446
AT5G18150	0
AT5G18160	0
AT5G18170	626
AT5G18180	10
AT5G18190	1796
AT5G18200	469
AT5G18202	0
AT5G18210	137
AT5G18220	31
AT5G18230	3550
AT5G18240	18
AT5G18245	90
AT5G18250	239
AT5G18255	129
AT5G18260	8
AT5G18270	31
AT5G18280	1403
AT5G18290	46
AT5G18300	0
AT5G18310	213
AT5G18320	2
AT5G18330	0
AT5G18340	0
AT5G18350	0
AT5G18360	82
AT5G18370	180
AT5G18380	24161
AT5G18390	257
AT5G18400	1258
AT5G18403	0
AT5G18404	0
AT5G18407	0
AT5G18410	2207
AT5G18420	1002
AT5G18430	8
AT5G18440	557
AT5G18450	0
AT5G18460	928
AT5G18470	11
AT5G18475	137
AT5G18480	993
AT5G18490	71
AT5G18500	2496
AT5G18510	10
AT5G18520	2726
AT5G18525	1201
AT5G18540	259
AT5G18550	767
AT5G18560	0
AT5G18570	3596
AT5G18580	2160
AT5G18590	1362
AT5G18600	3
AT5G18610	823
AT5G18620	2713
AT5G18630	311
AT5G18633	0
AT5G18636	1
AT5G18640	477
AT5G18650	544
AT5G18660	4200
AT5G18661	0
AT5G18670	384
AT5G18680	393
AT5G18690	247
AT5G18700	2183
AT5G18705	0
AT5G18710	35
AT5G18720	22
AT5G18730	7
AT5G18735	0
AT5G18740	50
AT5G18748	0
AT5G18750	670
AT5G18755	0
AT5G18760	332
AT5G18770	285
AT5G18780	12
AT5G18790	607
AT5G18800	2017
AT5G18810	42
AT5G18820	1055
AT5G18830	1123
AT5G18840	9
AT5G18850	136
AT5G18860	100
AT5G18870	1
AT5G18880	0
AT5G18890	0
AT5G18900	469
AT5G18910	0
AT5G18920	119
AT5G18930	245
AT5G18933	0
AT5G18937	4
AT5G18940	1012
AT5G18950	273
AT5G18960	1518
AT5G18970	113
AT5G18980	303
AT5G18990	0
AT5G19000	1564
AT5G19010	2141
AT5G19015	0
AT5G19020	355
AT5G19025	111
AT5G19030	241
AT5G19040	3
AT5G19050	388
AT5G19060	226
AT5G19070	246
AT5G19080	218
AT5G19090	5362
AT5G19095	0
AT5G19097	202
AT5G19100	221
AT5G19110	525
AT5G19120	411
AT5G19130	1068
AT5G19140	3285
AT5G19150	511
AT5G19151	79
AT5G19160	177
AT5G19165	0
AT5G19170	218
AT5G19172	0
AT5G19175	0
AT5G19180	1578
AT5G19190	599
AT5G19200	200
AT5G19210	428
AT5G19220	809
AT5G19221	18
AT5G19230	40
AT5G19240	16
AT5G19250	1889
AT5G19260	572
AT5G19270	0
AT5G19280	632
AT5G19290	3024
AT5G19300	805
AT5G19310	574
AT5G19315	0
AT5G19320	1304
AT5G19330	2755
AT5G19340	1060
AT5G19350	2081
AT5G19360	0
AT5G19370	2181
AT5G19380	497
AT5G19390	2227
AT5G19400	3315
AT5G19410	1
AT5G19420	552
AT5G19430	313
AT5G19440	2466
AT5G19450	1596
AT5G19460	658
AT5G19470	0
AT5G19473	0
AT5G19480	312
AT5G19485	874
AT5G19490	21
AT5G19500	113
AT5G19510	13436
AT5G19520	82
AT5G19530	1125
AT5G19540	1756
AT5G19550	1039
AT5G19560	13
AT5G19570	383
AT5G19580	5
AT5G19590	1759
AT5G19595	0
AT5G19600	11
AT5G19610	0
AT5G19620	1725
AT5G19630	241
AT5G19633	0
AT5G19640	0
AT5G19650	88
AT5G19660	809
AT5G19670	449
AT5G19675	0
AT5G19680	962
AT5G19690	7393
AT5G19700	0
AT5G19710	0
AT5G19720	0
AT5G19730	153
AT5G19740	462
AT5G19750	2853
AT5G19760	5685
AT5G19770	8650
AT5G19780	11213
AT5G19790	0
AT5G19800	0
AT5G19810	12
AT5G19820	4717
AT5G19830	103
AT5G19840	222
AT5G19850	82
AT5G19855	451
AT5G19860	713
AT5G19870	44
AT5G19875	12
AT5G19880	0
AT5G19890	0
AT5G19900	1584
AT5G19910	361
AT5G19920	670
AT5G19930	342
AT5G19940	3363
AT5G19950	331
AT5G19960	344
AT5G19970	13
AT5G19980	607
AT5G19990	2852
AT5G20000	993
AT5G20010	8713
AT5G20020	8611
AT5G20030	84
AT5G20040	846
AT5G20045	0
AT5G20050	218
AT5G20060	2161
AT5G20070	1550
AT5G20080	3619
AT5G20090	1685
AT5G20100	0
AT5G20110	46
AT5G20120	322
AT5G20130	1888
AT5G20140	547
AT5G20150	294
AT5G20160	4930
AT5G20165	679
AT5G20170	542
AT5G20180	591
AT5G20190	1722
AT5G20200	1082
AT5G20220	86
AT5G20225	1
AT5G20230	4
AT5G20240	1
AT5G20250	419
AT5G20260	20
AT5G20270	530
AT5G20280	1656
AT5G20290	40034
AT5G20300	831
AT5G20310	0
AT5G20320	803
AT5G20330	0
AT5G20340	0
AT5G20350	1278
AT5G20360	495
AT5G20370	0
AT5G20380	441
AT5G20390	0
AT5G20400	71
AT5G20410	179
AT5G20420	136
AT5G20430	5
AT5G20440	0
AT5G20447	0
AT5G20450	226
AT5G20460	0
AT5G20470	0
AT5G20480	55
AT5G20490	1846
AT5G20500	1950
AT5G20510	278
AT5G20520	1271
AT5G20540	426
AT5G20550	4
AT5G20560	0
AT5G20570	1796
AT5G20580	284
AT5G20590	1540
AT5G20600	1534
AT5G20610	1040
AT5G20620	2971
AT5G20630	20117
AT5G20635	683
AT5G20640	11
AT5G20650	670
AT5G20660	2265
AT5G20670	8
AT5G20680	555
AT5G20690	0
AT5G20700	3061
AT5G20710	59
AT5G20720	14884
AT5G20730	1447
AT5G20740	2888
AT5G20750	0
AT5G20760	0
AT5G20770	0
AT5G20780	0
AT5G20790	3
AT5G20800	0
AT5G20810	16
AT5G20820	21
AT5G20830	183
AT5G20840	1099
AT5G20850	236
AT5G20852	0
AT5G20854	0
AT5G20856	0
AT5G20858	0
AT5G20860	0
AT5G20870	32
AT5G20880	115
AT5G20885	670
AT5G20890	10378
AT5G20900	1057
AT5G20910	162
AT5G20920	4400
AT5G20930	564
AT5G20935	126
AT5G20940	0
AT5G20950	8875
AT5G20960	139
AT5G20970	64
AT5G20980	812
AT5G20990	1086
AT5G20995	0
AT5G21010	492
AT5G21020	2935
AT5G21030	0
AT5G21040	678
AT5G21050	7
AT5G21060	977
AT5G21070	665
AT5G21080	0
AT5G21090	4751
AT5G21100	1906
AT5G21105	1019
AT5G21120	43
AT5G21125	0
AT5G21130	0
AT5G21140	147
AT5G21150	40
AT5G21160	4568
AT5G21170	489
AT5G21222	1007
AT5G21274	2218
AT5G21280	65
AT5G21326	1066
AT5G21378	0
AT5G21430	268
AT5G21482	438
AT5G21535	0
AT5G21900	59
AT5G21910	0
AT5G21920	1246
AT5G21930	906
AT5G21940	681
AT5G21950	27
AT5G21960	0
AT5G21970	447
AT5G21990	1448
AT5G22000	896
AT5G22010	1539
AT5G22020	679
AT5G22030	1047
AT5G22040	426
AT5G22044	0
AT5G22050	612
AT5G22060	2681
AT5G22070	1033
AT5G22080	807
AT5G22090	824
AT5G22100	777
AT5G22110	293
AT5G22120	450
AT5G22130	483
AT5G22140	418
AT5G22145	0
AT5G22150	2
AT5G22160	0
AT5G22170	0
AT5G22180	0
AT5G22190	0
AT5G22200	5
AT5G22210	279
AT5G22220	220
AT5G22240	3
AT5G22250	14
AT5G22260	0
AT5G22270	5
AT5G22280	997
AT5G22290	207
AT5G22300	72
AT5G22310	164
AT5G22315	2
AT5G22320	808
AT5G22330	1539
AT5G22340	1405
AT5G22350	480
AT5G22355	0
AT5G22360	630
AT5G22370	617
AT5G22380	0
AT5G22390	29
AT5G22400	428
AT5G22410	0
AT5G22420	0
AT5G22430	0
AT5G22440	6847
AT5G22450	1476
AT5G22460	49
AT5G22470	0
AT5G22480	1066
AT5G22490	0
AT5G22500	744
AT5G22505	0
AT5G22510	1414
AT5G22520	0
AT5G22530	0
AT5G22540	0
AT5G22545	0
AT5G22550	0
AT5G22555	0
AT5G22560	0
AT5G22570	0
AT5G22580	2428
AT5G22590	0
AT5G22600	0
AT5G22608	10
AT5G22610	1
AT5G22620	664
AT5G22630	292
AT5G22640	6999
AT5G22650	11241
AT5G22660	0
AT5G22670	0
AT5G22680	1
AT5G22690	200
AT5G22700	762
AT5G22720	0
AT5G22730	363
AT5G22740	6410
AT5G22750	557
AT5G22760	1232
AT5G22765	0
AT5G22770	1408
AT5G22780	1671
AT5G22785	0
AT5G22788	57
AT5G22790	1258
AT5G22791	2
AT5G22792	0
AT5G22794	137
AT5G22796	52
AT5G22799	43
AT5G22800	2286
AT5G22810	0
AT5G22820	226
AT5G22830	1276
AT5G22840	651
AT5G22850	699
AT5G22860	286
AT5G22870	28
AT5G22875	359
AT5G22880	8388
AT5G22890	0
AT5G22900	0
AT5G22910	0
AT5G22920	652
AT5G22930	160
AT5G22940	565
AT5G22950	519
AT5G22960	0
AT5G22970	0
AT5G22980	0
AT5G22990	0
AT5G23000	10
AT5G23010	3122
AT5G23020	8
AT5G23030	0
AT5G23035	1
AT5G23040	5131
AT5G23050	786
AT5G23060	1782
AT5G23065	0
AT5G23070	1903
AT5G23080	994
AT5G23090	233
AT5G23100	542
AT5G23110	1531
AT5G23115	0
AT5G23120	2054
AT5G23130	182
AT5G23140	1494
AT5G23150	1340
AT5G23155	3
AT5G23160	0
AT5G23170	72
AT5G23180	0
AT5G23190	0
AT5G23200	565
AT5G23210	76
AT5G23212	0
AT5G23220	0
AT5G23230	0
AT5G23235	4
AT5G23240	7
AT5G23250	1528
AT5G23260	0
AT5G23270	31
AT5G23280	1681
AT5G23290	936
AT5G23300	1632
AT5G23310	2798
AT5G23320	41
AT5G23330	499
AT5G23340	462
AT5G23350	40
AT5G23360	41
AT5G23370	29
AT5G23380	150
AT5G23390	932
AT5G23395	614
AT5G23400	894
AT5G23405	286
AT5G23410	59
AT5G23411	0
AT5G23413	0
AT5G23420	1595
AT5G23430	1212
AT5G23440	540
AT5G23450	1873
AT5G23460	137
AT5G23470	0
AT5G23480	162
AT5G23490	351
AT5G23510	72
AT5G23520	514
AT5G23530	1382
AT5G23535	1691
AT5G23540	4267
AT5G23550	512
AT5G23570	871
AT5G23575	4058
AT5G23580	779
AT5G23590	668
AT5G23600	0
AT5G23610	915
AT5G23630	2768
AT5G23650	0
AT5G23660	5
AT5G23665	0
AT5G23670	1786
AT5G23680	348
AT5G23690	719
AT5G23700	9
AT5G23710	0
AT5G23720	600
AT5G23730	35
AT5G23740	10194
AT5G23750	40
AT5G23760	148
AT5G23770	96
AT5G23780	87
AT5G23790	2
AT5G23800	153
AT5G23810	48
AT5G23820	8930
AT5G23830	4
AT5G23840	0
AT5G23850	216
AT5G23860	3504
AT5G23870	276
AT5G23880	1224
AT5G23890	3408
AT5G23900	5587
AT5G23903	0
AT5G23908	0
AT5G23910	2009
AT5G23920	676
AT5G23930	110
AT5G23940	8925
AT5G23950	1
AT5G23955	180
AT5G23960	0
AT5G23970	0
AT5G23980	5
AT5G23990	0
AT5G24000	276
AT5G24010	261
AT5G24020	1759
AT5G24030	20
AT5G24040	0
AT5G24050	0
AT5G24060	1594
AT5G24065	0
AT5G24070	0
AT5G24080	6
AT5G24090	4
AT5G24100	0
AT5G24105	64
AT5G24110	0
AT5G24120	28
AT5G24130	0
AT5G24140	0
AT5G24150	112
AT5G24155	8
AT5G24160	18
AT5G24165	947
AT5G24170	94
AT5G24180	0
AT5G24190	0
AT5G24200	11
AT5G24205	37
AT5G24206	21
AT5G24210	3
AT5G24215	0
AT5G24220	0
AT5G24230	6
AT5G24240	39
AT5G24260	1237
AT5G24270	17
AT5G24275	0
AT5G24280	175
AT5G24290	141
AT5G24300	2586
AT5G24310	203
AT5G24313	0
AT5G24314	2173
AT5G24316	0
AT5G24318	62
AT5G24320	442
AT5G24330	214
AT5G24340	333
AT5G24350	1479
AT5G24352	27
AT5G24355	2
AT5G24360	868
AT5G24370	0
AT5G24380	74
AT5G24390	199
AT5G24400	1896
AT5G24410	0
AT5G24420	85
AT5G24430	385
AT5G24440	0
AT5G24450	833
AT5G24460	194
AT5G24470	1054
AT5G24480	0
AT5G24490	5505
AT5G24500	491
AT5G24510	5
AT5G24520	949
AT5G24530	45
AT5G24540	0
AT5G24550	0
AT5G24557	0
AT5G24560	0
AT5G24570	152
AT5G24575	0
AT5G24580	222
AT5G24590	802
AT5G24600	0
AT5G24610	2053
AT5G24620	1358
AT5G24630	283
AT5G24640	2
AT5G24650	1866
AT5G24655	0
AT5G24660	23
AT5G24670	1192
AT5G24680	139
AT5G24690	7062
AT5G24710	3231
AT5G24735	334
AT5G24740	1632
AT5G24750	341
AT5G24760	417
AT5G24770	1424
AT5G24775	0
AT5G24780	239
AT5G24790	0
AT5G24800	359
AT5G24810	915
AT5G24820	0
AT5G24825	0
AT5G24830	379
AT5G24840	627
AT5G24850	357
AT5G24860	1
AT5G24870	205
AT5G24879	0
AT5G24880	0
AT5G24890	775
AT5G24900	57
AT5G24910	0
AT5G24915	0
AT5G24920	3
AT5G24930	3198
AT5G24940	38
AT5G24950	0
AT5G24960	0
AT5G24970	608
AT5G24980	437
AT5G24990	389
AT5G25000	0
AT5G25010	112
AT5G25020	33
AT5G25030	0
AT5G25040	619
AT5G25045	8
AT5G25050	270
AT5G25060	2089
AT5G25070	960
AT5G25080	638
AT5G25090	2498
AT5G25100	5609
AT5G25110	47
AT5G25120	7
AT5G25130	25
AT5G25140	4
AT5G25150	881
AT5G25160	8
AT5G25170	284
AT5G25180	0
AT5G25190	48
AT5G25195	0
AT5G25200	0
AT5G25205	0
AT5G25210	203
AT5G25220	796
AT5G25230	2
AT5G25240	57
AT5G25250	3
AT5G25260	2
AT5G25265	1560
AT5G25270	1537
AT5G25280	1197
AT5G25290	0
AT5G25300	0
AT5G25305	0
AT5G25310	0
AT5G25320	0
AT5G25330	0
AT5G25340	0
AT5G25350	1547
AT5G25360	826
AT5G25370	11
AT5G25380	210
AT5G25390	0
AT5G25400	0
AT5G25410	0
AT5G25415	0
AT5G25420	5
AT5G25425	0
AT5G25430	0
AT5G25440	3
AT5G25450	0
AT5G25451	0
AT5G25460	1688
AT5G25470	0
AT5G25475	821
AT5G25480	251
AT5G25490	389
AT5G25500	150
AT5G25510	1782
AT5G25520	1248
AT5G25530	0
AT5G25540	813
AT5G25550	0
AT5G25560	2826
AT5G25570	308
AT5G25580	314
AT5G25585	0
AT5G25590	2167
AT5G25600	0
AT5G25610	1391
AT5G25615	0
AT5G25620	224
AT5G25625	0
AT5G25630	1368
AT5G25640	6
AT5G25750	0
AT5G25754	742
AT5G25755	11
AT5G25756	2
AT5G25757	869
AT5G25760	645
AT5G25770	72
AT5G25780	1857
AT5G25790	57
AT5G25800	322
AT5G25810	101
AT5G25820	3
AT5G25830	81
AT5G25840	3
AT5G25850	0
AT5G25860	0
AT5G25870	0
AT5G25880	3
AT5G25890	65
AT5G25900	1686
AT5G25910	9
AT5G25920	4
AT5G25930	40
AT5G25940	346
AT5G25950	0
AT5G25955	0
AT5G25960	1
AT5G25970	289
AT5G25980	34921
AT5G25990	0
AT5G25995	11
AT5G26000	42828
AT5G26010	25
AT5G26015	0
AT5G26020	0
AT5G26030	1154
AT5G26038	0
AT5G26040	160
AT5G26050	0
AT5G26060	0
AT5G26070	0
AT5G26080	0
AT5G26090	0
AT5G26100	0
AT5G26110	630
AT5G26120	0
AT5G26130	0
AT5G26140	0
AT5G26146	1
AT5G26147	0
AT5G26150	0
AT5G26160	586
AT5G26170	64
AT5G26180	1090
AT5G26190	12
AT5G26200	3
AT5G26210	1671
AT5G26220	0
AT5G26230	1073
AT5G26233	0
AT5G26236	0
AT5G26240	944
AT5G26250	5
AT5G26260	4
AT5G26262	0
AT5G26270	2
AT5G26280	148
AT5G26283	0
AT5G26286	0
AT5G26290	6
AT5G26300	0
AT5G26310	0
AT5G26320	0
AT5G26330	86
AT5G26340	78
AT5G26345	0
AT5G26350	0
AT5G26360	11568
AT5G26570	5920
AT5G26580	0
AT5G26582	14
AT5G26590	0
AT5G26594	0
AT5G26600	1327
AT5G26610	459
AT5G26617	0
AT5G26618	0
AT5G26620	3
AT5G26622	452
AT5G26630	8
AT5G26640	0
AT5G26642	0
AT5G26650	0
AT5G26660	0
AT5G26667	2437
AT5G26670	568
AT5G26673	0
AT5G26680	986
AT5G26690	1
AT5G26692	0
AT5G26700	4
AT5G26710	4062
AT5G26717	0
AT5G26720	84
AT5G26730	0
AT5G26731	104
AT5G26740	645
AT5G26742	23661
AT5G26749	149
AT5G26751	2682
AT5G26760	1172
AT5G26770	105
AT5G26775	0
AT5G26780	2805
AT5G26790	158
AT5G26800	1150
AT5G26805	0
AT5G26810	0
AT5G26820	931
AT5G26830	5298
AT5G26840	0
AT5G26850	5205
AT5G26860	2431
AT5G26865	13
AT5G26880	1960
AT5G26890	0
AT5G26900	1
AT5G26910	820
AT5G26920	16
AT5G26930	0
AT5G26940	856
AT5G26950	0
AT5G26955	0
AT5G26960	357
AT5G26970	0
AT5G26980	264
AT5G26990	249
AT5G27000	188
AT5G27010	0
AT5G27020	0
AT5G27030	963
AT5G27035	0
AT5G27037	0
AT5G27043	0
AT5G27050	0
AT5G27060	2
AT5G27065	0
AT5G27070	0
AT5G27080	1
AT5G27090	0
AT5G27093	9
AT5G27095	0
AT5G27100	127
AT5G27110	215
AT5G27120	4702
AT5G27130	1
AT5G27140	0
AT5G27150	1134
AT5G27160	0
AT5G27170	0
AT5G27180	0
AT5G27190	0
AT5G27200	1
AT5G27210	217
AT5G27220	36
AT5G27230	101
AT5G27238	0
AT5G27240	612
AT5G27247	6
AT5G27250	21
AT5G27260	0
AT5G27270	867
AT5G27280	153
AT5G27290	307
AT5G27300	421
AT5G27310	0
AT5G27320	245
AT5G27330	3785
AT5G27340	0
AT5G27345	0
AT5G27350	303
AT5G27360	275
AT5G27370	0
AT5G27380	3128
AT5G27390	1321
AT5G27395	1249
AT5G27400	29
AT5G27410	772
AT5G27420	12
AT5G27430	1154
AT5G27440	0
AT5G27450	872
AT5G27460	227
AT5G27470	4376
AT5G27480	0
AT5G27490	308
AT5G27493	0
AT5G27495	0
AT5G27500	0
AT5G27505	0
AT5G27510	0
AT5G27520	517
AT5G27530	0
AT5G27540	2819
AT5G27550	1670
AT5G27560	1133
AT5G27570	0
AT5G27580	0
AT5G27590	0
AT5G27600	630
AT5G27603	0
AT5G27606	0
AT5G27607	0
AT5G27610	214
AT5G27620	668
AT5G27630	267
AT5G27640	5781
AT5G27650	938
AT5G27660	275
AT5G27670	2704
AT5G27680	480
AT5G27690	53
AT5G27700	9048
AT5G27705	0
AT5G27710	433
AT5G27715	0
AT5G27720	2102
AT5G27730	1337
AT5G27740	1408
AT5G27750	207
AT5G27760	903
AT5G27765	0
AT5G27770	9203
AT5G27771	0
AT5G27780	0
AT5G27790	0
AT5G27800	0
AT5G27807	0
AT5G27810	0
AT5G27820	721
AT5G27830	327
AT5G27840	681
AT5G27845	0
AT5G27850	24700
AT5G27860	558
AT5G27870	1
AT5G27880	0
AT5G27882	0
AT5G27885	0
AT5G27889	69
AT5G27890	337
AT5G27893	8
AT5G27895	60
AT5G27900	0
AT5G27902	0
AT5G27905	0
AT5G27910	162
AT5G27920	312
AT5G27925	0
AT5G27927	0
AT5G27930	1782
AT5G27940	0
AT5G27944	1
AT5G27945	0
AT5G27947	0
AT5G27950	1069
AT5G27960	0
AT5G27965	0
AT5G27970	2047
AT5G27980	6
AT5G27990	954
AT5G28000	0
AT5G28010	19
AT5G28020	60
AT5G28030	7
AT5G28040	731
AT5G28050	1326
AT5G28053	0
AT5G28056	0
AT5G28060	18148
AT5G28065	0
AT5G28067	0
AT5G28073	0
AT5G28076	0
AT5G28080	0
AT5G28085	8
AT5G28090	0
AT5G28100	0
AT5G28110	0
AT5G28120	0
AT5G28130	0
AT5G28140	0
AT5G28141	0
AT5G28143	0
AT5G28145	4
AT5G28150	435
AT5G28160	0
AT5G28165	0
AT5G28170	0
AT5G28173	0
AT5G28176	0
AT5G28180	0
AT5G28190	0
AT5G28200	0
AT5G28210	0
AT5G28220	407
AT5G28225	0
AT5G28230	0
AT5G28232	0
AT5G28235	0
AT5G28237	0
AT5G28240	0
AT5G28250	0
AT5G28253	0
AT5G28260	0
AT5G28262	34
AT5G28263	7
AT5G28266	0
AT5G28270	0
AT5G28280	2
AT5G28285	0
AT5G28287	0
AT5G28288	0
AT5G28290	1553
AT5G28295	0
AT5G28300	2019
AT5G28310	7
AT5G28320	44
AT5G28330	47
AT5G28335	0
AT5G28340	12
AT5G28345	1
AT5G28350	625
AT5G28360	0
AT5G28370	7
AT5G28380	4
AT5G28390	20
AT5G28400	60
AT5G28405	2
AT5G28410	11
AT5G28415	54
AT5G28420	13
AT5G28430	43
AT5G28440	33
AT5G28442	48
AT5G28450	74
AT5G28460	16
AT5G28462	0
AT5G28463	0
AT5G28464	0
AT5G28466	0
AT5G28468	0
AT5G28469	0
AT5G28470	0
AT5G28480	0
AT5G28482	0
AT5G28484	0
AT5G28487	0
AT5G28490	615
AT5G28491	0
AT5G28495	0
AT5G28497	0
AT5G28500	6543
AT5G28510	0
AT5G28515	0
AT5G28520	0
AT5G28523	0
AT5G28524	0
AT5G28525	0
AT5G28526	0
AT5G28527	0
AT5G28530	398
AT5G28535	0
AT5G28540	12042
AT5G28545	0
AT5G28550	0
AT5G28560	0
AT5G28570	0
AT5G28580	0
AT5G28590	0
AT5G28593	0
AT5G28596	0
AT5G28600	0
AT5G28605	0
AT5G28610	0
AT5G28615	0
AT5G28620	0
AT5G28622	66
AT5G28623	0
AT5G28624	0
AT5G28625	0
AT5G28626	272
AT5G28627	0
AT5G28630	6
AT5G28635	6
AT5G28637	0
AT5G28640	2993
AT5G28641	0
AT5G28643	0
AT5G28644	0
AT5G28646	34
AT5G28650	63
AT5G28655	0
AT5G28660	0
AT5G28662	0
AT5G28664	0
AT5G28667	0
AT5G28670	0
AT5G28671	0
AT5G28672	0
AT5G28673	0
AT5G28675	0
AT5G28680	0
AT5G28690	1
AT5G28692	0
AT5G28696	0
AT5G28698	0
AT5G28700	0
AT5G28710	0
AT5G28712	0
AT5G28715	0
AT5G28720	0
AT5G28730	0
AT5G28740	2670
AT5G28750	2533
AT5G28760	0
AT5G28765	0
AT5G28770	429
AT5G28773	0
AT5G28776	0
AT5G28780	0
AT5G28785	0
AT5G28790	0
AT5G28810	0
AT5G28820	0
AT5G28823	0
AT5G28824	0
AT5G28826	0
AT5G28830	198
AT5G28840	4080
AT5G28845	0
AT5G28850	484
AT5G28860	0
AT5G28865	0
AT5G28870	0
AT5G28880	0
AT5G28885	0
AT5G28886	0
AT5G28888	0
AT5G28890	0
AT5G28892	0
AT5G28894	0
AT5G28897	0
AT5G28900	606
AT5G28910	48
AT5G28913	959
AT5G28916	0
AT5G28917	4
AT5G28919	0
AT5G28920	1
AT5G28923	0
AT5G28926	0
AT5G28927	0
AT5G28928	0
AT5G28929	0
AT5G28930	0
AT5G28935	0
AT5G28937	0
AT5G28940	0
AT5G28950	0
AT5G28960	0
AT5G28970	0
AT5G28980	0
AT5G28990	0
AT5G28993	0
AT5G28996	0
AT5G29000	216
AT5G29015	0
AT5G29020	0
AT5G29022	0
AT5G29024	0
AT5G29026	0
AT5G29028	0
AT5G29029	0
AT5G29030	0
AT5G29031	0
AT5G29032	0
AT5G29033	0
AT5G29034	0
AT5G29035	0
AT5G29036	0
AT5G29037	0
AT5G29040	0
AT5G29041	0
AT5G29043	0
AT5G29046	0
AT5G29050	0
AT5G29053	0
AT5G29054	0
AT5G29056	0
AT5G29058	0
AT5G29060	0
AT5G29070	0
AT5G29075	0
AT5G29090	0
AT5G29100	0
AT5G29210	0
AT5G29295	0
AT5G29337	0
AT5G29380	0
AT5G29408	0
AT5G29436	0
AT5G29465	0
AT5G29550	0
AT5G29560	0
AT5G29562	0
AT5G29565	0
AT5G29568	0
AT5G29571	0
AT5G29574	0
AT5G29577	0
AT5G29580	0
AT5G29591	0
AT5G29602	0
AT5G29613	0
AT5G29624	0
AT5G29629	0
AT5G29635	0
AT5G29646	0
AT5G29708	0
AT5G29720	0
AT5G29762	0
AT5G29805	0
AT5G29890	0
AT5G29975	0
AT5G30060	0
AT5G30102	0
AT5G30123	0
AT5G30189	0
AT5G30207	0
AT5G30218	0
AT5G30247	0
AT5G30269	0
AT5G30276	0
AT5G30341	0
AT5G30360	0
AT5G30380	0
AT5G30390	0
AT5G30400	0
AT5G30406	0
AT5G30410	0
AT5G30420	0
AT5G30428	0
AT5G30440	0
AT5G30450	0
AT5G30460	0
AT5G30470	0
AT5G30480	0
AT5G30490	612
AT5G30495	514
AT5G30500	0
AT5G30510	12064
AT5G30520	0
AT5G30532	0
AT5G30545	0
AT5G30584	0
AT5G30628	0
AT5G30648	0
AT5G30673	0
AT5G30721	0
AT5G30762	0
AT5G30852	0
AT5G30870	0
AT5G30942	0
AT5G31032	0
AT5G31087	0
AT5G31092	0
AT5G31122	0
AT5G31212	0
AT5G31302	0
AT5G31314	0
AT5G31355	0
AT5G31412	0
AT5G31496	0
AT5G31511	0
AT5G31536	0
AT5G31572	0
AT5G31637	0
AT5G31651	0
AT5G31662	0
AT5G31668	0
AT5G31685	0
AT5G31702	0
AT5G31719	0
AT5G31736	0
AT5G31752	0
AT5G31753	0
AT5G31758	0
AT5G31770	0
AT5G31778	0
AT5G31787	0
AT5G31804	0
AT5G31807	0
AT5G31821	0
AT5G31838	0
AT5G31842	0
AT5G31845	0
AT5G31855	0
AT5G31873	0
AT5G31884	0
AT5G31891	0
AT5G31905	0
AT5G31909	0
AT5G31919	0
AT5G31923	0
AT5G31927	0
AT5G31932	0
AT5G31945	0
AT5G31962	0
AT5G31963	0
AT5G31980	0
AT5G31981	0
AT5G31989	0
AT5G31999	0
AT5G32002	0
AT5G32017	0
AT5G32022	0
AT5G32035	0
AT5G32037	0
AT5G32042	0
AT5G32053	0
AT5G32060	0
AT5G32070	0
AT5G32071	0
AT5G32072	0
AT5G32082	0
AT5G32089	0
AT5G32103	0
AT5G32107	0
AT5G32112	0
AT5G32122	0
AT5G32125	0
AT5G32136	0
AT5G32143	0
AT5G32161	0
AT5G32162	0
AT5G32169	0
AT5G32179	0
AT5G32197	0
AT5G32215	0
AT5G32228	0
AT5G32241	0
AT5G32254	0
AT5G32267	0
AT5G32280	0
AT5G32293	0
AT5G32306	0
AT5G32312	0
AT5G32345	0
AT5G32358	0
AT5G32386	0
AT5G32400	0
AT5G32402	0
AT5G32404	0
AT5G32405	0
AT5G32406	0
AT5G32408	0
AT5G32410	0
AT5G32420	0
AT5G32423	0
AT5G32426	0
AT5G32430	0
AT5G32431	0
AT5G32433	0
AT5G32434	0
AT5G32436	0
AT5G32440	1272
AT5G32450	1773
AT5G32460	0
AT5G32470	609
AT5G32471	0
AT5G32473	0
AT5G32475	0
AT5G32481	0
AT5G32482	0
AT5G32483	0
AT5G32484	0
AT5G32485	0
AT5G32486	0
AT5G32487	0
AT5G32488	0
AT5G32489	0
AT5G32490	0
AT5G32495	0
AT5G32505	0
AT5G32510	0
AT5G32511	0
AT5G32512	0
AT5G32513	0
AT5G32514	0
AT5G32515	0
AT5G32516	0
AT5G32517	0
AT5G32518	0
AT5G32519	0
AT5G32520	0
AT5G32521	0
AT5G32522	0
AT5G32525	0
AT5G32540	0
AT5G32563	0
AT5G32566	0
AT5G32569	0
AT5G32572	0
AT5G32576	0
AT5G32580	0
AT5G32590	0
AT5G32591	0
AT5G32592	0
AT5G32593	0
AT5G32594	0
AT5G32595	0
AT5G32596	0
AT5G32598	0
AT5G32600	0
AT5G32605	0
AT5G32610	0
AT5G32613	0
AT5G32616	0
AT5G32619	0
AT5G32620	0
AT5G32621	1
AT5G32622	0
AT5G32623	0
AT5G32624	0
AT5G32625	0
AT5G32626	0
AT5G32627	0
AT5G32628	0
AT5G32630	0
AT5G32654	0
AT5G32670	1
AT5G32678	0
AT5G32690	0
AT5G32702	0
AT5G32726	0
AT5G32750	0
AT5G32775	0
AT5G32800	0
AT5G32825	0
AT5G32850	0
AT5G32875	0
AT5G32900	0
AT5G32925	0
AT5G32950	0
AT5G32975	0
AT5G33000	0
AT5G33025	0
AT5G33050	0
AT5G33070	0
AT5G33075	0
AT5G33100	0
AT5G33125	0
AT5G33150	0
AT5G33175	0
AT5G33200	0
AT5G33202	0
AT5G33204	0
AT5G33207	0
AT5G33210	0
AT5G33220	0
AT5G33223	0
AT5G33226	0
AT5G33230	0
AT5G33232	0
AT5G33234	0
AT5G33237	0
AT5G33240	0
AT5G33250	0
AT5G33251	0
AT5G33252	0
AT5G33253	0
AT5G33254	0
AT5G33255	0
AT5G33256	0
AT5G33257	0
AT5G33258	0
AT5G33259	0
AT5G33260	0
AT5G33270	0
AT5G33280	662
AT5G33285	0
AT5G33290	196
AT5G33300	566
AT5G33303	0
AT5G33306	0
AT5G33310	0
AT5G33315	0
AT5G33320	5743
AT5G33330	0
AT5G33340	0
AT5G33350	0
AT5G33355	0
AT5G33360	0
AT5G33365	0
AT5G33370	105
AT5G33380	0
AT5G33381	0
AT5G33382	11
AT5G33383	0
AT5G33384	0
AT5G33385	0
AT5G33386	0
AT5G33387	0
AT5G33388	0
AT5G33389	0
AT5G33390	0
AT5G33391	0
AT5G33392	0
AT5G33393	0
AT5G33395	0
AT5G33398	0
AT5G33399	1
AT5G33400	4
AT5G33402	0
AT5G33404	0
AT5G33405	0
AT5G33406	0
AT5G33410	0
AT5G33415	0
AT5G33420	0
AT5G33422	0
AT5G33424	0
AT5G33427	0
AT5G33428	0
AT5G33431	0
AT5G33432	0
AT5G33433	0
AT5G33434	0
AT5G33436	0
AT5G33438	0
AT5G33439	0
AT5G33441	0
AT5G33442	0
AT5G33533	0
AT5G33624	0
AT5G33715	0
AT5G33806	0
AT5G33898	0
AT5G33990	0
AT5G34082	0
AT5G34174	0
AT5G34266	0
AT5G34358	0
AT5G34376	0
AT5G34394	0
AT5G34412	0
AT5G34431	0
AT5G34450	0
AT5G34460	0
AT5G34480	0
AT5G34500	0
AT5G34520	0
AT5G34540	0
AT5G34560	0
AT5G34581	0
AT5G34602	0
AT5G34623	0
AT5G34644	0
AT5G34665	0
AT5G34686	0
AT5G34696	0
AT5G34707	0
AT5G34728	0
AT5G34749	0
AT5G34770	0
AT5G34780	0
AT5G34790	28
AT5G34795	19
AT5G34800	43
AT5G34810	9
AT5G34820	2
AT5G34825	19
AT5G34828	0
AT5G34829	0
AT5G34830	4
AT5G34831	0
AT5G34832	0
AT5G34833	0
AT5G34834	0
AT5G34835	0
AT5G34836	0
AT5G34837	0
AT5G34838	0
AT5G34839	0
AT5G34840	0
AT5G34841	0
AT5G34842	0
AT5G34843	0
AT5G34844	0
AT5G34845	0
AT5G34846	0
AT5G34847	0
AT5G34848	0
AT5G34849	0
AT5G34850	4153
AT5G34851	1
AT5G34852	0
AT5G34853	882
AT5G34854	0
AT5G34855	0
AT5G34856	0
AT5G34857	0
AT5G34858	0
AT5G34859	0
AT5G34860	0
AT5G34861	0
AT5G34862	0
AT5G34863	0
AT5G34864	0
AT5G34865	0
AT5G34866	0
AT5G34867	0
AT5G34868	0
AT5G34869	0
AT5G34870	0
AT5G34871	0
AT5G34880	0
AT5G34881	0
AT5G34882	0
AT5G34883	0
AT5G34885	0
AT5G34887	0
AT5G34890	0
AT5G34895	0
AT5G34900	0
AT5G34903	0
AT5G34905	0
AT5G34908	0
AT5G34910	0
AT5G34920	0
AT5G34925	0
AT5G34930	368
AT5G34940	483
AT5G34945	0
AT5G34950	0
AT5G34960	0
AT5G34965	0
AT5G34970	0
AT5G34980	0
AT5G34985	0
AT5G34990	0
AT5G35000	0
AT5G35010	0
AT5G35020	0
AT5G35021	0
AT5G35023	0
AT5G35025	0
AT5G35030	0
AT5G35035	0
AT5G35040	0
AT5G35045	0
AT5G35046	0
AT5G35048	0
AT5G35050	0
AT5G35052	0
AT5G35057	0
AT5G35061	0
AT5G35065	0
AT5G35067	0
AT5G35069	0
AT5G35070	0
AT5G35073	0
AT5G35076	0
AT5G35080	676
AT5G35090	1
AT5G35100	1153
AT5G35110	3
AT5G35111	0
AT5G35113	0
AT5G35116	0
AT5G35118	0
AT5G35120	0
AT5G35130	0
AT5G35140	0
AT5G35142	0
AT5G35145	0
AT5G35146	0
AT5G35148	0
AT5G35150	0
AT5G35160	4551
AT5G35170	1851
AT5G35180	2570
AT5G35190	0
AT5G35195	0
AT5G35200	1207
AT5G35205	0
AT5G35207	0
AT5G35210	2884
AT5G35220	1854
AT5G35230	0
AT5G35240	0
AT5G35250	0
AT5G35260	0
AT5G35270	0
AT5G35280	0
AT5G35300	0
AT5G35310	0
AT5G35320	410
AT5G35330	613
AT5G35331	0
AT5G35332	0
AT5G35334	0
AT5G35336	0
AT5G35337	0
AT5G35338	0
AT5G35339	0
AT5G35340	0
AT5G35341	0
AT5G35344	0
AT5G35348	0
AT5G35353	0
AT5G35354	0
AT5G35356	0
AT5G35360	12244
AT5G35370	114
AT5G35375	0
AT5G35380	0
AT5G35390	0
AT5G35400	330
AT5G35405	0
AT5G35407	0
AT5G35410	144
AT5G35413	0
AT5G35416	0
AT5G35420	14
AT5G35425	0
AT5G35430	1397
AT5G35450	429
AT5G35460	601
AT5G35475	0
AT5G35480	1
AT5G35490	0
AT5G35495	0
AT5G35510	0
AT5G35520	357
AT5G35525	0
AT5G35530	10120
AT5G35535	0
AT5G35540	0
AT5G35550	0
AT5G35555	0
AT5G35560	730
AT5G35570	739
AT5G35575	0
AT5G35580	0
AT5G35590	3515
AT5G35600	0
AT5G35601	0
AT5G35602	0
AT5G35603	0
AT5G35604	0
AT5G35605	0
AT5G35606	0
AT5G35607	0
AT5G35608	0
AT5G35610	0
AT5G35615	0
AT5G35620	2750
AT5G35630	23825
AT5G35640	0
AT5G35643	0
AT5G35646	0
AT5G35650	0
AT5G35655	0
AT5G35657	0
AT5G35660	0
AT5G35670	154
AT5G35680	1397
AT5G35688	0
AT5G35690	633
AT5G35695	0
AT5G35698	0
AT5G35700	829
AT5G35710	0
AT5G35715	0
AT5G35720	0
AT5G35725	0
AT5G35730	1211
AT5G35732	10
AT5G35735	71
AT5G35736	0
AT5G35737	0
AT5G35738	37
AT5G35740	362
AT5G35750	1103
AT5G35753	361
AT5G35756	0
AT5G35760	21
AT5G35770	2
AT5G35775	0
AT5G35777	0
AT5G35780	0
AT5G35790	2630
AT5G35791	0
AT5G35792	0
AT5G35794	0
AT5G35796	0
AT5G35798	0
AT5G35800	0
AT5G35802	0
AT5G35805	0
AT5G35810	0
AT5G35820	0
AT5G35830	0
AT5G35840	1428
AT5G35860	0
AT5G35870	9
AT5G35880	0
AT5G35890	0
AT5G35900	0
AT5G35910	2630
AT5G35912	0
AT5G35913	0
AT5G35914	0
AT5G35915	0
AT5G35917	0
AT5G35918	0
AT5G35920	0
AT5G35923	0
AT5G35926	12
AT5G35927	0
AT5G35930	566
AT5G35932	1
AT5G35935	102
AT5G35940	26
AT5G35945	0
AT5G35950	0
AT5G35960	14
AT5G35965	0
AT5G35970	565
AT5G35980	2586
AT5G35995	344
AT5G36000	21
AT5G36001	0
AT5G36002	1
AT5G36005	0
AT5G36010	0
AT5G36015	0
AT5G36020	0
AT5G36030	0
AT5G36035	0
AT5G36040	0
AT5G36050	0
AT5G36060	0
AT5G36070	0
AT5G36075	0
AT5G36080	0
AT5G36090	0
AT5G36100	0
AT5G36110	0
AT5G36120	717
AT5G36125	0
AT5G36130	0
AT5G36140	0
AT5G36150	0
AT5G36160	1061
AT5G36170	1530
AT5G36180	0
AT5G36185	0
AT5G36190	0
AT5G36200	0
AT5G36210	2567
AT5G36220	9
AT5G36223	0
AT5G36225	0
AT5G36226	0
AT5G36228	0
AT5G36230	8229
AT5G36240	0
AT5G36250	583
AT5G36260	0
AT5G36270	0
AT5G36275	0
AT5G36280	1
AT5G36290	2128
AT5G36293	0
AT5G36296	0
AT5G36297	0
AT5G36300	0
AT5G36310	0
AT5G36320	0
AT5G36330	0
AT5G36340	0
AT5G36350	0
AT5G36360	0
AT5G36370	0
AT5G36380	0
AT5G36390	0
AT5G36400	0
AT5G36410	0
AT5G36420	0
AT5G36430	0
AT5G36440	0
AT5G36450	0
AT5G36460	0
AT5G36470	0
AT5G36480	0
AT5G36490	0
AT5G36500	0
AT5G36510	0
AT5G36520	0
AT5G36530	0
AT5G36540	0
AT5G36550	0
AT5G36650	0
AT5G36655	0
AT5G36657	0
AT5G36658	0
AT5G36659	0
AT5G36660	0
AT5G36661	0
AT5G36662	0
AT5G36670	2
AT5G36680	0
AT5G36685	0
AT5G36690	0
AT5G36700	0
AT5G36710	0
AT5G36720	0
AT5G36722	0
AT5G36730	0
AT5G36732	0
AT5G36734	0
AT5G36736	0
AT5G36737	0
AT5G36738	0
AT5G36739	0
AT5G36740	18
AT5G36770	0
AT5G36775	0
AT5G36780	0
AT5G36790	1
AT5G36800	1
AT5G36805	0
AT5G36810	0
AT5G36820	0
AT5G36825	0
AT5G36830	0
AT5G36840	0
AT5G36850	0
AT5G36860	0
AT5G36870	1
AT5G36880	3932
AT5G36890	1699
AT5G36900	0
AT5G36903	0
AT5G36904	0
AT5G36905	0
AT5G36907	2
AT5G36910	2142
AT5G36920	5
AT5G36925	4
AT5G36930	290
AT5G36935	0
AT5G36937	3
AT5G36940	338
AT5G36950	799
AT5G36960	30
AT5G36970	3
AT5G36980	0
AT5G36990	0
AT5G37000	338
AT5G37010	1508
AT5G37017	0
AT5G37020	5865
AT5G37030	0
AT5G37040	0
AT5G37050	14
AT5G37055	163
AT5G37060	0
AT5G37070	152
AT5G37072	86
AT5G37080	0
AT5G37090	0
AT5G37100	0
AT5G37110	0
AT5G37120	0
AT5G37125	0
AT5G37130	2085
AT5G37140	0
AT5G37145	0
AT5G37150	0
AT5G37160	0
AT5G37165	0
AT5G37170	0
AT5G37175	0
AT5G37180	94
AT5G37190	658
AT5G37200	0
AT5G37210	0
AT5G37220	0
AT5G37230	0
AT5G37240	33
AT5G37247	0
AT5G37250	0
AT5G37260	166
AT5G37270	0
AT5G37280	0
AT5G37290	226
AT5G37300	6
AT5G37310	1593
AT5G37320	0
AT5G37330	0
AT5G37340	132
AT5G37350	948
AT5G37352	0
AT5G37360	640
AT5G37370	1281
AT5G37380	680
AT5G37381	0
AT5G37383	0
AT5G37385	0
AT5G37390	0
AT5G37400	147
AT5G37410	82
AT5G37415	0
AT5G37420	9
AT5G37430	0
AT5G37440	11
AT5G37442	0
AT5G37445	4
AT5G37450	9
AT5G37460	1
AT5G37470	1
AT5G37473	0
AT5G37474	0
AT5G37475	1548
AT5G37476	0
AT5G37478	0
AT5G37480	332
AT5G37485	8
AT5G37490	0
AT5G37500	217
AT5G37510	6718
AT5G37520	0
AT5G37530	399
AT5G37540	33
AT5G37550	9
AT5G37560	0
AT5G37570	276
AT5G37590	473
AT5G37600	1545
AT5G37610	3
AT5G37620	0
AT5G37630	1163
AT5G37640	0
AT5G37650	0
AT5G37660	194
AT5G37665	0
AT5G37670	39
AT5G37680	300
AT5G37690	0
AT5G37710	277
AT5G37715	0
AT5G37720	1559
AT5G37730	0
AT5G37732	0
AT5G37740	53
AT5G37750	39
AT5G37760	0
AT5G37770	336
AT5G37780	7239
AT5G37790	1584
AT5G37793	7
AT5G37795	0
AT5G37800	1
AT5G37810	0
AT5G37820	0
AT5G37830	2489
AT5G37840	18
AT5G37850	891
AT5G37860	2
AT5G37870	0
AT5G37872	0
AT5G37875	0
AT5G37880	0
AT5G37890	408
AT5G37900	0
AT5G37910	0
AT5G37920	0
AT5G37930	278
AT5G37940	2
AT5G37950	2
AT5G37960	0
AT5G37970	0
AT5G37980	50
AT5G37990	0
AT5G38000	0
AT5G38005	0
AT5G38010	17
AT5G38020	22
AT5G38030	0
AT5G38035	0
AT5G38037	0
AT5G38040	212
AT5G38050	127
AT5G38060	202
AT5G38070	41
AT5G38080	0
AT5G38090	0
AT5G38096	0
AT5G38100	2
AT5G38110	1164
AT5G38120	89
AT5G38130	15
AT5G38140	140
AT5G38150	969
AT5G38155	0
AT5G38160	0
AT5G38170	0
AT5G38180	0
AT5G38190	0
AT5G38192	0
AT5G38195	0
AT5G38197	0
AT5G38200	3
AT5G38210	0
AT5G38212	37
AT5G38220	408
AT5G38230	1
AT5G38240	4
AT5G38250	0
AT5G38260	0
AT5G38270	0
AT5G38275	0
AT5G38280	19
AT5G38285	0
AT5G38290	796
AT5G38300	693
AT5G38310	0
AT5G38317	0
AT5G38320	101
AT5G38330	0
AT5G38340	122
AT5G38344	0
AT5G38350	0
AT5G38360	785
AT5G38365	0
AT5G38378	0
AT5G38380	543
AT5G38383	3
AT5G38386	1
AT5G38390	0
AT5G38391	0
AT5G38392	0
AT5G38393	0
AT5G38396	0
AT5G38397	0
AT5G38400	0
AT5G38410	11039
AT5G38420	1647
AT5G38430	1470
AT5G38435	0
AT5G38437	0
AT5G38440	0
AT5G38450	0
AT5G38460	538
AT5G38470	4345
AT5G38480	7760
AT5G38490	0
AT5G38500	0
AT5G38510	243
AT5G38520	993
AT5G38530	735
AT5G38540	0
AT5G38550	6
AT5G38560	1085
AT5G38565	26
AT5G38570	0
AT5G38580	1
AT5G38590	187
AT5G38595	0
AT5G38600	760
AT5G38610	34
AT5G38620	0
AT5G38630	827
AT5G38640	1168
AT5G38650	0
AT5G38660	824
AT5G38670	0
AT5G38680	0
AT5G38690	1084
AT5G38700	0
AT5G38705	0
AT5G38710	7
AT5G38720	907
AT5G38730	107
AT5G38740	0
AT5G38743	17
AT5G38747	30
AT5G38750	7
AT5G38760	0
AT5G38770	21
AT5G38780	2
AT5G38790	1
AT5G38800	7
AT5G38810	0
AT5G38820	16
AT5G38830	1749
AT5G38840	948
AT5G38850	207
AT5G38860	265
AT5G38865	38
AT5G38870	41
AT5G38880	1731
AT5G38890	628
AT5G38895	95
AT5G38900	4
AT5G38905	0
AT5G38910	0
AT5G38920	0
AT5G38930	248
AT5G38940	872
AT5G38950	0
AT5G38960	0
AT5G38970	16
AT5G38975	0
AT5G38980	1669
AT5G38990	341
AT5G39000	0
AT5G39010	0
AT5G39020	41
AT5G39024	0
AT5G39030	18
AT5G39040	1029
AT5G39050	394
AT5G39060	0
AT5G39070	0
AT5G39080	101
AT5G39090	0
AT5G39095	0
AT5G39100	0
AT5G39110	0
AT5G39120	0
AT5G39130	0
AT5G39140	0
AT5G39150	1
AT5G39155	0
AT5G39160	0
AT5G39170	0
AT5G39180	0
AT5G39185	0
AT5G39190	0
AT5G39200	0
AT5G39205	0
AT5G39210	609
AT5G39220	632
AT5G39230	1
AT5G39240	506
AT5G39245	0
AT5G39250	164
AT5G39260	0
AT5G39270	0
AT5G39280	0
AT5G39290	0
AT5G39300	0
AT5G39310	0
AT5G39320	2868
AT5G39330	4
AT5G39340	481
AT5G39350	620
AT5G39360	340
AT5G39365	0
AT5G39370	0
AT5G39380	223
AT5G39390	0
AT5G39400	0
AT5G39410	2999
AT5G39420	92
AT5G39430	0
AT5G39440	0
AT5G39450	195
AT5G39460	0
AT5G39470	0
AT5G39471	10
AT5G39473	1
AT5G39480	0
AT5G39490	0
AT5G39493	0
AT5G39500	1592
AT5G39510	1238
AT5G39520	0
AT5G39530	467
AT5G39532	0
AT5G39533	0
AT5G39535	0
AT5G39540	0
AT5G39550	929
AT5G39560	0
AT5G39570	15837
AT5G39580	0
AT5G39590	980
AT5G39600	942
AT5G39610	8
AT5G39620	0
AT5G39630	0
AT5G39635	0
AT5G39640	0
AT5G39645	0
AT5G39650	0
AT5G39660	69
AT5G39670	0
AT5G39680	101
AT5G39690	0
AT5G39693	0
AT5G39700	0
AT5G39710	617
AT5G39715	0
AT5G39720	0
AT5G39730	746
AT5G39740	20706
AT5G39750	0
AT5G39760	255
AT5G39770	0
AT5G39775	0
AT5G39785	8
AT5G39790	389
AT5G39800	506
AT5G39810	0
AT5G39820	0
AT5G39830	1281
AT5G39840	948
AT5G39850	193
AT5G39860	19
AT5G39861	0
AT5G39862	0
AT5G39863	0
AT5G39865	24
AT5G39870	0
AT5G39880	1
AT5G39890	6
AT5G39895	0
AT5G39900	394
AT5G39910	0
AT5G39920	0
AT5G39930	0
AT5G39940	630
AT5G39950	1048
AT5G39955	0
AT5G39960	738
AT5G39970	67
AT5G39980	702
AT5G39990	1534
AT5G39995	2
AT5G40000	0
AT5G40010	0
AT5G40020	25
AT5G40030	310
AT5G40040	4
AT5G40050	0
AT5G40060	193
AT5G40070	0
AT5G40080	523
AT5G40090	43
AT5G40100	47
AT5G40110	0
AT5G40120	0
AT5G40130	14
AT5G40140	376
AT5G40150	492
AT5G40153	0
AT5G40155	0
AT5G40160	1394
AT5G40170	224
AT5G40180	4
AT5G40190	582
AT5G40200	2053
AT5G40210	2
AT5G40212	0
AT5G40220	0
AT5G40230	40
AT5G40240	251
AT5G40250	698
AT5G40260	0
AT5G40270	308
AT5G40275	0
AT5G40280	377
AT5G40290	0
AT5G40300	407
AT5G40310	0
AT5G40315	0
AT5G40316	0
AT5G40320	0
AT5G40330	58
AT5G40340	1918
AT5G40348	0
AT5G40350	0
AT5G40360	0
AT5G40370	1210
AT5G40380	156
AT5G40382	1
AT5G40384	0
AT5G40390	646
AT5G40395	0
AT5G40400	297
AT5G40405	271
AT5G40410	80
AT5G40420	0
AT5G40430	0
AT5G40440	313
AT5G40450	490
AT5G40460	104
AT5G40470	147
AT5G40480	5121
AT5G40490	1478
AT5G40500	326
AT5G40510	1
AT5G40520	410
AT5G40530	345
AT5G40540	168
AT5G40545	0
AT5G40550	358
AT5G40560	0
AT5G40570	17
AT5G40580	1673
AT5G40590	1
AT5G40595	0
AT5G40600	250
AT5G40605	0
AT5G40610	1010
AT5G40620	0
AT5G40630	25
AT5G40640	680
AT5G40645	0
AT5G40650	691
AT5G40660	912
AT5G40670	336
AT5G40680	0
AT5G40690	6
AT5G40700	417
AT5G40710	295
AT5G40720	42
AT5G40730	25
AT5G40740	1135
AT5G40750	0
AT5G40760	1714
AT5G40770	5166
AT5G40780	57
AT5G40790	3
AT5G40800	128
AT5G40810	3798
AT5G40820	439
AT5G40830	1332
AT5G40840	326
AT5G40850	1453
AT5G40855	0
AT5G40860	0
AT5G40870	1147
AT5G40880	344
AT5G40890	1472
AT5G40900	1
AT5G40910	1770
AT5G40920	542
AT5G40930	718
AT5G40940	1
AT5G40942	279
AT5G40945	0
AT5G40950	10227
AT5G40960	19
AT5G40970	228
AT5G40980	0
AT5G40981	0
AT5G40990	0
AT5G41000	392
AT5G41010	997
AT5G41020	597
AT5G41025	0
AT5G41030	0
AT5G41040	14
AT5G41050	79
AT5G41060	632
AT5G41070	628
AT5G41071	2
AT5G41080	44
AT5G41090	0
AT5G41100	432
AT5G41109	0
AT5G41110	157
AT5G41120	379
AT5G41130	304
AT5G41140	1672
AT5G41150	593
AT5G41160	3
AT5G41170	34
AT5G41180	489
AT5G41190	1878
AT5G41200	0
AT5G41210	1278
AT5G41220	321
AT5G41240	272
AT5G41250	0
AT5G41260	1177
AT5G41265	0
AT5G41270	149
AT5G41280	0
AT5G41290	0
AT5G41300	0
AT5G41310	1
AT5G41315	347
AT5G41320	0
AT5G41330	413
AT5G41340	600
AT5G41350	260
AT5G41360	544
AT5G41370	998
AT5G41380	4
AT5G41390	0
AT5G41400	443
AT5G41401	0
AT5G41410	9
AT5G41420	0
AT5G41430	0
AT5G41440	0
AT5G41450	1
AT5G41460	1054
AT5G41470	18
AT5G41471	1
AT5G41480	405
AT5G41490	0
AT5G41491	0
AT5G41494	0
AT5G41500	0
AT5G41505	0
AT5G41510	0
AT5G41520	10334
AT5G41530	0
AT5G41540	0
AT5G41550	15
AT5G41560	374
AT5G41570	0
AT5G41580	524
AT5G41590	0
AT5G41600	2547
AT5G41605	0
AT5G41610	2
AT5G41612	0
AT5G41620	163
AT5G41630	0
AT5G41640	0
AT5G41650	124
AT5G41660	0
AT5G41663	0
AT5G41670	4858
AT5G41675	0
AT5G41680	1
AT5G41685	1016
AT5G41690	45
AT5G41700	4059
AT5G41710	17
AT5G41720	0
AT5G41730	0
AT5G41740	2
AT5G41750	1
AT5G41755	0
AT5G41760	795
AT5G41761	0
AT5G41763	0
AT5G41765	0
AT5G41770	2715
AT5G41780	0
AT5G41790	2380
AT5G41800	128
AT5G41810	266
AT5G41820	1
AT5G41830	0
AT5G41835	18
AT5G41840	0
AT5G41850	110
AT5G41860	5
AT5G41870	403
AT5G41880	653
AT5G41890	0
AT5G41900	42
AT5G41905	0
AT5G41908	2
AT5G41910	207
AT5G41920	485
AT5G41940	833
AT5G41950	2587
AT5G41960	396
AT5G41970	2453
AT5G41980	153
AT5G41990	1396
AT5G42000	725
AT5G42010	14
AT5G42020	11262
AT5G42030	1117
AT5G42040	34
AT5G42050	633
AT5G42053	0
AT5G42060	712
AT5G42070	252
AT5G42080	11099
AT5G42090	20
AT5G42092	0
AT5G42100	4814
AT5G42110	519
AT5G42120	2
AT5G42130	1442
AT5G42140	575
AT5G42146	54
AT5G42150	790
AT5G42170	0
AT5G42180	1
AT5G42190	2222
AT5G42200	117
AT5G42210	153
AT5G42220	1968
AT5G42223	1
AT5G42230	19
AT5G42232	0
AT5G42235	0
AT5G42240	2202
AT5G42242	0
AT5G42250	8
AT5G42260	0
AT5G42265	0
AT5G42270	5999
AT5G42280	237
AT5G42290	0
AT5G42300	1777
AT5G42310	788
AT5G42320	1208
AT5G42323	0
AT5G42325	0
AT5G42330	629
AT5G42340	0
AT5G42350	247
AT5G42360	365
AT5G42370	270
AT5G42380	0
AT5G42390	3981
AT5G42400	748
AT5G42410	0
AT5G42420	1318
AT5G42430	0
AT5G42440	100
AT5G42445	18
AT5G42450	154
AT5G42460	10
AT5G42470	560
AT5G42480	2087
AT5G42490	3
AT5G42500	1
AT5G42504	0
AT5G42505	0
AT5G42510	0
AT5G42520	1247
AT5G42530	173
AT5G42540	2789
AT5G42560	1025
AT5G42565	0
AT5G42567	0
AT5G42568	0
AT5G42570	898
AT5G42580	0
AT5G42590	0
AT5G42600	0
AT5G42610	0
AT5G42620	2368
AT5G42630	21
AT5G42635	0
AT5G42640	0
AT5G42645	0
AT5G42650	689
AT5G42655	0
AT5G42660	603
AT5G42670	409
AT5G42677	0
AT5G42680	4
AT5G42690	67
AT5G42700	230
AT5G42710	40
AT5G42720	2916
AT5G42730	44
AT5G42740	2142
AT5G42750	175
AT5G42760	32
AT5G42765	1138
AT5G42770	450
AT5G42780	151
AT5G42785	0
AT5G42790	3710
AT5G42797	0
AT5G42800	1004
AT5G42810	261
AT5G42820	479
AT5G42825	0
AT5G42830	8
AT5G42840	4
AT5G42850	1052
AT5G42860	605
AT5G42870	891
AT5G42880	503
AT5G42890	1622
AT5G42895	0
AT5G42900	1510
AT5G42905	0
AT5G42910	0
AT5G42920	1663
AT5G42930	3
AT5G42940	725
AT5G42950	3758
AT5G42955	0
AT5G42957	0
AT5G42960	781
AT5G42965	2
AT5G42970	1485
AT5G42980	10360
AT5G42990	374
AT5G43000	0
AT5G43010	2081
AT5G43015	0
AT5G43020	3215
AT5G43030	1
AT5G43035	0
AT5G43040	48
AT5G43050	537
AT5G43060	3534
AT5G43064	0
AT5G43065	0
AT5G43066	0
AT5G43068	0
AT5G43070	970
AT5G43080	407
AT5G43090	0
AT5G43100	682
AT5G43105	0
AT5G43110	0
AT5G43120	7
AT5G43130	1269
AT5G43140	235
AT5G43150	44
AT5G43155	126
AT5G43160	117
AT5G43170	43
AT5G43175	0
AT5G43180	43
AT5G43185	0
AT5G43190	241
AT5G43196	0
AT5G43200	0
AT5G43210	80
AT5G43211	0
AT5G43230	0
AT5G43240	5
AT5G43250	237
AT5G43260	71
AT5G43270	330
AT5G43280	471
AT5G43285	0
AT5G43290	0
AT5G43300	0
AT5G43310	1544
AT5G43320	2403
AT5G43330	709
AT5G43340	0
AT5G43350	8
AT5G43360	0
AT5G43370	0
AT5G43380	55
AT5G43390	0
AT5G43400	341
AT5G43401	0
AT5G43403	60
AT5G43405	0
AT5G43410	0
AT5G43415	0
AT5G43420	43
AT5G43430	414
AT5G43440	125
AT5G43450	2
AT5G43455	0
AT5G43460	3899
AT5G43470	1882
AT5G43480	0
AT5G43490	0
AT5G43500	651
AT5G43510	0
AT5G43513	0
AT5G43516	0
AT5G43518	0
AT5G43520	0
AT5G43525	0
AT5G43530	75
AT5G43535	0
AT5G43540	0
AT5G43550	0
AT5G43560	1477
AT5G43570	14
AT5G43580	208
AT5G43590	0
AT5G43600	347
AT5G43603	0
AT5G43610	0
AT5G43620	27
AT5G43630	420
AT5G43640	0
AT5G43650	0
AT5G43660	23
AT5G43670	748
AT5G43680	326
AT5G43690	17
AT5G43695	0
AT5G43700	1735
AT5G43710	671
AT5G43720	829
AT5G43725	46
AT5G43730	141
AT5G43740	101
AT5G43745	478
AT5G43750	648
AT5G43755	0
AT5G43760	3083
AT5G43770	0
AT5G43780	728
AT5G43790	309
AT5G43800	0
AT5G43810	5263
AT5G43820	115
AT5G43822	132
AT5G43830	3269
AT5G43840	0
AT5G43850	651
AT5G43860	4
AT5G43870	77
AT5G43880	967
AT5G43890	0
AT5G43900	2037
AT5G43910	64
AT5G43920	450
AT5G43930	451
AT5G43935	3
AT5G43940	8882
AT5G43950	208
AT5G43960	3795
AT5G43970	2021
AT5G43980	61
AT5G43990	835
AT5G44000	254
AT5G44005	5
AT5G44010	145
AT5G44020	569
AT5G44030	476
AT5G44040	1861
AT5G44050	91
AT5G44060	259
AT5G44063	2
AT5G44065	0
AT5G44070	1083
AT5G44080	564
AT5G44090	1027
AT5G44100	1591
AT5G44110	414
AT5G44120	0
AT5G44130	25
AT5G44140	3
AT5G44150	226
AT5G44160	16
AT5G44170	259
AT5G44180	2668
AT5G44190	949
AT5G44200	1216
AT5G44210	138
AT5G44220	0
AT5G44230	333
AT5G44240	1038
AT5G44250	357
AT5G44255	0
AT5G44260	3
AT5G44265	0
AT5G44270	2
AT5G44280	380
AT5G44283	0
AT5G44286	1
AT5G44290	698
AT5G44300	0
AT5G44306	4
AT5G44310	0
AT5G44313	0
AT5G44316	1
AT5G44320	3355
AT5G44330	2
AT5G44340	21510
AT5G44345	0
AT5G44350	1
AT5G44360	0
AT5G44370	882
AT5G44375	0
AT5G44380	39
AT5G44390	4
AT5G44400	3529
AT5G44410	830
AT5G44415	0
AT5G44416	0
AT5G44417	0
AT5G44418	0
AT5G44420	0
AT5G44430	0
AT5G44440	0
AT5G44450	727
AT5G44460	4
AT5G44470	0
AT5G44480	103
AT5G44490	81
AT5G44495	0
AT5G44500	455
AT5G44510	333
AT5G44520	493
AT5G44530	34
AT5G44540	0
AT5G44550	0
AT5G44555	0
AT5G44560	723
AT5G44562	0
AT5G44563	3
AT5G44565	14
AT5G44566	0
AT5G44567	2
AT5G44568	10
AT5G44569	47
AT5G44570	8
AT5G44572	37
AT5G44574	7
AT5G44575	3
AT5G44578	34
AT5G44580	77
AT5G44582	40
AT5G44585	0
AT5G44590	11
AT5G44600	444
AT5G44610	4
AT5G44620	39
AT5G44630	0
AT5G44635	1404
AT5G44640	0
AT5G44650	2940
AT5G44660	484
AT5G44670	299
AT5G44680	441
AT5G44690	0
AT5G44700	2
AT5G44705	0
AT5G44710	592
AT5G44720	1560
AT5G44730	972
AT5G44740	252
AT5G44750	1427
AT5G44760	0
AT5G44770	0
AT5G44780	186
AT5G44785	807
AT5G44790	1454
AT5G44800	3231
AT5G44820	2
AT5G44830	0
AT5G44840	0
AT5G44850	0
AT5G44860	846
AT5G44870	273
AT5G44875	0
AT5G44880	0
AT5G44890	0
AT5G44900	3
AT5G44910	3
AT5G44920	9
AT5G44925	6
AT5G44930	312
AT5G44940	1
AT5G44950	0
AT5G44960	0
AT5G44970	0
AT5G44973	0
AT5G44980	14
AT5G44990	0
AT5G45000	3
AT5G45010	78
AT5G45020	319
AT5G45030	0
AT5G45040	154
AT5G45050	758
AT5G45060	907
AT5G45070	0
AT5G45080	0
AT5G45082	0
AT5G45085	0
AT5G45090	0
AT5G45095	45
AT5G45100	1040
AT5G45105	0
AT5G45110	462
AT5G45113	1
AT5G45115	76
AT5G45116	2
AT5G45120	0
AT5G45130	991
AT5G45140	1991
AT5G45150	64
AT5G45160	806
AT5G45170	740
AT5G45180	0
AT5G45190	1121
AT5G45200	4
AT5G45210	1
AT5G45220	1
AT5G45230	0
AT5G45240	24
AT5G45250	459
AT5G45260	614
AT5G45275	259
AT5G45276	26
AT5G45277	0
AT5G45280	432
AT5G45290	1057
AT5G45300	682
AT5G45307	0
AT5G45310	7
AT5G45320	20
AT5G45330	572
AT5G45340	3
AT5G45350	261
AT5G45360	762
AT5G45370	138
AT5G45380	3
AT5G45390	9986
AT5G45400	613
AT5G45410	725
AT5G45420	1537
AT5G45430	2573
AT5G45440	73
AT5G45450	5
AT5G45455	35
AT5G45460	261
AT5G45469	0
AT5G45470	0
AT5G45472	7
AT5G45475	0
AT5G45480	0
AT5G45490	1322
AT5G45500	896
AT5G45510	1775
AT5G45520	48
AT5G45530	209
AT5G45540	100
AT5G45550	608
AT5G45560	522
AT5G45570	1
AT5G45573	0
AT5G45576	0
AT5G45580	13
AT5G45590	728
AT5G45595	0
AT5G45600	766
AT5G45605	0
AT5G45610	396
AT5G45620	2462
AT5G45630	0
AT5G45640	0
AT5G45650	889
AT5G45660	403
AT5G45670	4571
AT5G45680	1102
AT5G45690	0
AT5G45700	1901
AT5G45710	173
AT5G45715	0
AT5G45720	498
AT5G45730	295
AT5G45740	24
AT5G45745	0
AT5G45750	2412
AT5G45760	260
AT5G45770	50
AT5G45775	10091
AT5G45780	772
AT5G45790	160
AT5G45800	804
AT5G45810	1
AT5G45820	8
AT5G45830	2
AT5G45840	17
AT5G45850	118
AT5G45860	4
AT5G45870	0
AT5G45875	0
AT5G45880	1
AT5G45890	1
AT5G45900	404
AT5G45905	0
AT5G45910	0
AT5G45920	37
AT5G45930	2527
AT5G45940	260
AT5G45950	2367
AT5G45960	86
AT5G45970	9
AT5G45980	0
AT5G45990	1
AT5G46000	0
AT5G46010	0
AT5G46020	4862
AT5G46025	0
AT5G46030	1481
AT5G46040	0
AT5G46050	29
AT5G46060	3
AT5G46070	2935
AT5G46080	26
AT5G46085	2
AT5G46090	69
AT5G46100	264
AT5G46105	0
AT5G46110	7746
AT5G46115	0
AT5G46120	0
AT5G46130	0
AT5G46140	0
AT5G46150	647
AT5G46160	1462
AT5G46170	499
AT5G46180	673
AT5G46190	1063
AT5G46195	0
AT5G46200	0
AT5G46210	2524
AT5G46220	1
AT5G46230	37
AT5G46240	23
AT5G46250	2512
AT5G46260	1
AT5G46270	59
AT5G46280	1714
AT5G46290	8568
AT5G46295	0
AT5G46297	0
AT5G46300	0
AT5G46310	0
AT5G46315	0
AT5G46320	0
AT5G46325	0
AT5G46330	189
AT5G46340	533
AT5G46350	16
AT5G46360	2
AT5G46370	1
AT5G46380	2
AT5G46390	508
AT5G46395	21
AT5G46400	627
AT5G46410	322
AT5G46420	3505
AT5G46430	11898
AT5G46440	27
AT5G46450	219
AT5G46460	298
AT5G46470	823
AT5G46490	5
AT5G46500	0
AT5G46510	727
AT5G46520	57
AT5G46530	68
AT5G46540	3
AT5G46550	832
AT5G46560	399
AT5G46570	1260
AT5G46580	5149
AT5G46590	22
AT5G46595	0
AT5G46600	10
AT5G46610	6
AT5G46620	678
AT5G46630	2301
AT5G46640	216
AT5G46645	0
AT5G46650	5
AT5G46660	0
AT5G46665	0
AT5G46670	0
AT5G46680	117
AT5G46690	742
AT5G46700	1890
AT5G46710	173
AT5G46720	27
AT5G46730	102
AT5G46740	809
AT5G46750	1378
AT5G46760	2225
AT5G46770	2
AT5G46780	95
AT5G46790	891
AT5G46795	0
AT5G46800	1593
AT5G46810	0
AT5G46820	0
AT5G46825	5
AT5G46830	415
AT5G46840	1356
AT5G46845	0
AT5G46850	211
AT5G46860	1370
AT5G46870	131
AT5G46871	0
AT5G46873	0
AT5G46874	0
AT5G46875	0
AT5G46877	0
AT5G46880	641
AT5G46890	0
AT5G46900	0
AT5G46910	351
AT5G46915	27
AT5G46920	712
AT5G46930	0
AT5G46940	0
AT5G46950	0
AT5G46960	0
AT5G46970	0
AT5G46980	0
AT5G46990	0
AT5G47000	2
AT5G47010	4544
AT5G47020	3098
AT5G47030	7841
AT5G47040	1832
AT5G47050	168
AT5G47060	526
AT5G47070	245
AT5G47075	0
AT5G47077	0
AT5G47080	546
AT5G47090	404
AT5G47100	384
AT5G47110	5694
AT5G47120	2080
AT5G47130	17
AT5G47140	295
AT5G47150	13
AT5G47160	106
AT5G47170	13
AT5G47175	0
AT5G47180	441
AT5G47190	7125
AT5G47200	3260
AT5G47210	23856
AT5G47220	20
AT5G47225	0
AT5G47229	0
AT5G47230	59
AT5G47240	302
AT5G47250	216
AT5G47260	0
AT5G47280	0
AT5G47290	0
AT5G47300	0
AT5G47310	1340
AT5G47320	1473
AT5G47330	73
AT5G47340	0
AT5G47350	2
AT5G47360	183
AT5G47370	453
AT5G47380	381
AT5G47390	722
AT5G47400	345
AT5G47420	521
AT5G47430	1294
AT5G47435	1539
AT5G47440	3
AT5G47445	89
AT5G47450	2
AT5G47455	756
AT5G47460	120
AT5G47470	8
AT5G47480	1890
AT5G47490	1165
AT5G47500	4399
AT5G47510	166
AT5G47520	520
AT5G47530	21
AT5G47540	200
AT5G47550	26
AT5G47560	47
AT5G47570	3328
AT5G47580	341
AT5G47590	7
AT5G47600	9
AT5G47610	16
AT5G47620	755
AT5G47630	805
AT5G47635	0
AT5G47640	340
AT5G47650	221
AT5G47660	409
AT5G47670	7
AT5G47680	1609
AT5G47690	5729
AT5G47700	16120
AT5G47710	421
AT5G47720	301
AT5G47730	275
AT5G47740	4
AT5G47750	2174
AT5G47760	515
AT5G47770	3257
AT5G47780	2396
AT5G47790	543
AT5G47800	538
AT5G47810	159
AT5G47815	0
AT5G47818	0
AT5G47820	2458
AT5G47830	233
AT5G47840	1365
AT5G47850	0
AT5G47860	499
AT5G47870	733
AT5G47880	1235
AT5G47890	1979
AT5G47900	156
AT5G47910	658
AT5G47920	21
AT5G47930	13255
AT5G47940	310
AT5G47950	0
AT5G47960	3
AT5G47970	369
AT5G47980	0
AT5G47990	0
AT5G48000	0
AT5G48010	1
AT5G48020	1096
AT5G48030	1458
AT5G48040	231
AT5G48050	6
AT5G48060	154
AT5G48070	0
AT5G48090	31
AT5G48100	0
AT5G48110	0
AT5G48120	1006
AT5G48130	0
AT5G48140	0
AT5G48150	537
AT5G48160	1585
AT5G48170	44
AT5G48175	3
AT5G48180	1709
AT5G48190	0
AT5G48200	0
AT5G48205	0
AT5G48210	0
AT5G48220	893
AT5G48230	3833
AT5G48240	1332
AT5G48250	1262
AT5G48270	15
AT5G48280	0
AT5G48290	21
AT5G48300	9804
AT5G48310	2129
AT5G48320	101
AT5G48330	645
AT5G48335	695
AT5G48340	268
AT5G48350	3
AT5G48360	6135
AT5G48370	523
AT5G48375	0
AT5G48380	944
AT5G48385	5243
AT5G48390	37
AT5G48400	5
AT5G48410	7
AT5G48412	490
AT5G48420	0
AT5G48430	0
AT5G48440	604
AT5G48450	832
AT5G48460	1678
AT5G48465	0
AT5G48470	1661
AT5G48480	3938
AT5G48485	0
AT5G48490	105
AT5G48500	1137
AT5G48510	2
AT5G48515	0
AT5G48520	852
AT5G48530	161
AT5G48540	8
AT5G48543	0
AT5G48545	202
AT5G48550	0
AT5G48560	27
AT5G48570	180
AT5G48575	4
AT5G48580	2471
AT5G48590	306
AT5G48595	0
AT5G48600	2048
AT5G48605	0
AT5G48610	324
AT5G48620	1986
AT5G48630	643
AT5G48640	418
AT5G48650	245
AT5G48655	739
AT5G48657	0
AT5G48660	554
AT5G48670	25
AT5G48675	0
AT5G48680	642
AT5G48690	26
AT5G48700	0
AT5G48710	3
AT5G48720	554
AT5G48730	210
AT5G48740	24
AT5G48750	0
AT5G48760	4364
AT5G48770	0
AT5G48775	8
AT5G48780	27
AT5G48790	521
AT5G48800	365
AT5G48810	4409
AT5G48820	401
AT5G48830	1019
AT5G48835	0
AT5G48840	422
AT5G48850	0
AT5G48860	1
AT5G48870	1181
AT5G48880	1105
AT5G48890	4
AT5G48900	602
AT5G48905	0
AT5G48910	533
AT5G48920	48
AT5G48930	2559
AT5G48940	0
AT5G48945	0
AT5G48950	2
AT5G48953	0
AT5G48960	2563
AT5G48965	349
AT5G48970	503
AT5G48980	0
AT5G48990	279
AT5G49000	168
AT5G49010	188
AT5G49015	271
AT5G49020	1442
AT5G49030	3887
AT5G49040	1
AT5G49050	0
AT5G49060	259
AT5G49070	2
AT5G49080	0
AT5G49090	0
AT5G49100	1885
AT5G49110	265
AT5G49120	167
AT5G49130	0
AT5G49138	0
AT5G49140	0
AT5G49150	0
AT5G49152	5
AT5G49160	4023
AT5G49170	197
AT5G49180	0
AT5G49190	99
AT5G49200	0
AT5G49210	984
AT5G49215	399
AT5G49220	1022
AT5G49230	318
AT5G49240	0
AT5G49250	0
AT5G49260	0
AT5G49270	0
AT5G49280	339
AT5G49290	34
AT5G49300	164
AT5G49301	0
AT5G49305	1
AT5G49310	2
AT5G49320	10
AT5G49330	144
AT5G49340	0
AT5G49350	0
AT5G49360	877
AT5G49390	139
AT5G49400	807
AT5G49410	216
AT5G49420	0
AT5G49430	1140
AT5G49435	0
AT5G49440	8103
AT5G49450	82
AT5G49460	3474
AT5G49465	0
AT5G49470	420
AT5G49480	256
AT5G49490	0
AT5G49500	204
AT5G49510	2017
AT5G49520	16
AT5G49525	6
AT5G49530	733
AT5G49540	1387
AT5G49550	310
AT5G49555	1125
AT5G49560	249
AT5G49570	419
AT5G49580	589
AT5G49590	0
AT5G49600	0
AT5G49610	183
AT5G49615	0
AT5G49620	0
AT5G49630	260
AT5G49640	0
AT5G49645	93
AT5G49650	1748
AT5G49660	210
AT5G49665	215
AT5G49680	177
AT5G49690	1
AT5G49700	32
AT5G49710	343
AT5G49720	7325
AT5G49730	11
AT5G49740	1
AT5G49743	0
AT5G49746	0
AT5G49750	0
AT5G49760	2040
AT5G49770	10
AT5G49780	30
AT5G49790	2
AT5G49800	179
AT5G49810	2179
AT5G49820	1132
AT5G49830	1801
AT5G49840	781
AT5G49850	2
AT5G49860	0
AT5G49870	0
AT5G49880	1239
AT5G49890	746
AT5G49900	182
AT5G49910	11318
AT5G49920	0
AT5G49930	1012
AT5G49940	1372
AT5G49945	774
AT5G49950	429
AT5G49960	298
AT5G49970	1062
AT5G49980	3269
AT5G49990	518
AT5G50000	2358
AT5G50010	1487
AT5G50020	1180
AT5G50030	0
AT5G50040	0
AT5G50050	0
AT5G50060	0
AT5G50070	0
AT5G50080	0
AT5G50090	100
AT5G50100	81
AT5G50110	443
AT5G50111	0
AT5G50115	0
AT5G50120	33
AT5G50130	164
AT5G50140	0
AT5G50150	970
AT5G50160	239
AT5G50170	341
AT5G50175	0
AT5G50180	1229
AT5G50190	0
AT5G50200	54
AT5G50210	1011
AT5G50220	0
AT5G50230	370
AT5G50240	37
AT5G50250	2536
AT5G50260	153
AT5G50270	0
AT5G50280	987
AT5G50290	43
AT5G50300	0
AT5G50310	2210
AT5G50315	296
AT5G50320	1353
AT5G50330	257
AT5G50335	127
AT5G50340	726
AT5G50345	0
AT5G50350	837
AT5G50360	0
AT5G50361	0
AT5G50365	0
AT5G50370	1315
AT5G50375	1761
AT5G50380	1221
AT5G50390	603
AT5G50400	638
AT5G50410	534
AT5G50420	585
AT5G50423	0
AT5G50430	476
AT5G50440	57
AT5G50443	4
AT5G50450	409
AT5G50460	3802
AT5G50470	0
AT5G50480	0
AT5G50490	0
AT5G50500	0
AT5G50510	0
AT5G50520	0
AT5G50530	0
AT5G50540	0
AT5G50550	1
AT5G50560	0
AT5G50562	0
AT5G50565	0
AT5G50570	1
AT5G50580	1
AT5G50590	0
AT5G50600	0
AT5G50610	0
AT5G50620	0
AT5G50630	1
AT5G50640	2
AT5G50650	0
AT5G50660	0
AT5G50665	0
AT5G50670	0
AT5G50680	0
AT5G50690	0
AT5G50700	0
AT5G50710	0
AT5G50715	0
AT5G50717	0
AT5G50720	37
AT5G50740	2683
AT5G50750	1
AT5G50760	0
AT5G50770	1
AT5G50780	503
AT5G50790	0
AT5G50800	5
AT5G50805	0
AT5G50810	1755
AT5G50820	39
AT5G50830	0
AT5G50840	635
AT5G50850	4535
AT5G50860	803
AT5G50870	1083
AT5G50890	360
AT5G50900	577
AT5G50910	0
AT5G50915	24
AT5G50920	30209
AT5G50930	68
AT5G50940	22
AT5G50950	27
AT5G50960	1375
AT5G50970	368
AT5G50990	150
AT5G50995	0
AT5G51000	0
AT5G51010	491
AT5G51020	480
AT5G51030	4
AT5G51040	576
AT5G51050	403
AT5G51055	0
AT5G51060	4
AT5G51070	727
AT5G51080	145
AT5G51090	0
AT5G51100	1722
AT5G51105	0
AT5G51110	2629
AT5G51120	1892
AT5G51130	201
AT5G51140	891
AT5G51150	705
AT5G51160	0
AT5G51170	96
AT5G51174	17
AT5G51180	586
AT5G51190	0
AT5G51195	0
AT5G51200	3354
AT5G51210	38
AT5G51220	686
AT5G51230	1435
AT5G51250	0
AT5G51260	115
AT5G51270	14
AT5G51280	1210
AT5G51290	367
AT5G51300	3028
AT5G51310	7
AT5G51320	0
AT5G51330	21
AT5G51340	1305
AT5G51350	720
AT5G51360	0
AT5G51370	89
AT5G51380	868
AT5G51390	1
AT5G51400	1691
AT5G51410	1250
AT5G51420	1
AT5G51430	1762
AT5G51440	10
AT5G51450	376
AT5G51451	15
AT5G51460	437
AT5G51465	0
AT5G51470	0
AT5G51480	6
AT5G51490	0
AT5G51500	0
AT5G51510	628
AT5G51520	0
AT5G51530	9
AT5G51540	387
AT5G51545	1037
AT5G51550	6419
AT5G51560	2907
AT5G51570	830
AT5G51580	0
AT5G51585	0
AT5G51590	1105
AT5G51600	2477
AT5G51610	0
AT5G51620	241
AT5G51630	179
AT5G51640	114
AT5G51650	0
AT5G51660	2449
AT5G51670	133
AT5G51680	0
AT5G51690	415
AT5G51700	502
AT5G51710	416
AT5G51720	45
AT5G51730	338
AT5G51740	292
AT5G51750	7372
AT5G51760	0
AT5G51770	394
AT5G51780	0
AT5G51790	22
AT5G51795	50
AT5G51800	24
AT5G51810	13
AT5G51820	2330
AT5G51830	1120
AT5G51840	578
AT5G51845	0
AT5G51850	495
AT5G51860	0
AT5G51870	0
AT5G51880	824
AT5G51890	682
AT5G51900	0
AT5G51910	239
AT5G51915	0
AT5G51920	32
AT5G51930	0
AT5G51940	927
AT5G51950	37
AT5G51960	680
AT5G51970	1511
AT5G51980	1343
AT5G51990	0
AT5G52000	0
AT5G52010	1252
AT5G52020	1
AT5G52030	113
AT5G52040	2783
AT5G52045	0
AT5G52050	3
AT5G52055	8
AT5G52060	1536
AT5G52065	0
AT5G52067	0
AT5G52070	121
AT5G52080	0
AT5G52090	0
AT5G52100	322
AT5G52110	398
AT5G52115	0
AT5G52120	28
AT5G52130	0
AT5G52140	0
AT5G52145	0
AT5G52150	0
AT5G52155	0
AT5G52160	0
AT5G52170	7
AT5G52180	0
AT5G52190	0
AT5G52200	760
AT5G52210	242
AT5G52220	108
AT5G52230	321
AT5G52240	3170
AT5G52250	25
AT5G52260	0
AT5G52270	1
AT5G52272	0
AT5G52280	1195
AT5G52290	92
AT5G52300	4
AT5G52310	3411
AT5G52320	320
AT5G52330	1
AT5G52340	8
AT5G52350	0
AT5G52355	0
AT5G52360	1
AT5G52370	675
AT5G52380	329
AT5G52390	5
AT5G52400	0
AT5G52410	469
AT5G52415	0
AT5G52420	511
AT5G52430	357
AT5G52440	2956
AT5G52450	360
AT5G52460	0
AT5G52470	9858
AT5G52471	20
AT5G52480	0
AT5G52490	0
AT5G52495	0
AT5G52500	0
AT5G52510	741
AT5G52520	2244
AT5G52530	2354
AT5G52540	2093
AT5G52545	89
AT5G52547	105
AT5G52550	508
AT5G52560	1447
AT5G52570	6
AT5G52580	816
AT5G52600	95
AT5G52605	0
AT5G52610	0
AT5G52620	0
AT5G52630	145
AT5G52640	76
AT5G52650	11047
AT5G52655	0
AT5G52660	198
AT5G52670	0
AT5G52680	3
AT5G52690	0
AT5G52700	0
AT5G52710	0
AT5G52720	0
AT5G52730	0
AT5G52740	0
AT5G52750	4
AT5G52760	0
AT5G52770	0
AT5G52780	570
AT5G52790	13
AT5G52797	0
AT5G52800	114
AT5G52810	150
AT5G52815	0
AT5G52820	1411
AT5G52830	27
AT5G52840	4294
AT5G52850	301
AT5G52860	1183
AT5G52870	282
AT5G52880	283
AT5G52882	1271
AT5G52890	158
AT5G52900	70
AT5G52910	395
AT5G52920	11968
AT5G52930	44
AT5G52940	11
AT5G52950	337
AT5G52960	1062
AT5G52965	0
AT5G52970	888
AT5G52975	2
AT5G52980	318
AT5G52990	181
AT5G53000	1392
AT5G53010	373
AT5G53020	498
AT5G53030	12
AT5G53040	0
AT5G53045	437
AT5G53048	0
AT5G53050	156
AT5G53060	681
AT5G53070	772
AT5G53080	288
AT5G53090	306
AT5G53100	3
AT5G53110	11
AT5G53120	1189
AT5G53130	587
AT5G53135	0
AT5G53140	4947
AT5G53150	806
AT5G53160	1363
AT5G53170	2612
AT5G53180	1267
AT5G53190	0
AT5G53200	18
AT5G53210	697
AT5G53220	164
AT5G53230	0
AT5G53240	0
AT5G53250	1
AT5G53260	0
AT5G53270	0
AT5G53280	612
AT5G53290	184
AT5G53300	10428
AT5G53310	777
AT5G53320	29
AT5G53330	387
AT5G53340	583
AT5G53350	1864
AT5G53360	70
AT5G53370	118
AT5G53380	0
AT5G53390	7
AT5G53400	1696
AT5G53410	0
AT5G53420	840
AT5G53430	454
AT5G53440	1641
AT5G53450	2300
AT5G53460	12146
AT5G53470	535
AT5G53480	4439
AT5G53486	291
AT5G53487	0
AT5G53490	2074
AT5G53500	1289
AT5G53510	0
AT5G53520	0
AT5G53530	547
AT5G53540	759
AT5G53550	29
AT5G53560	4876
AT5G53570	919
AT5G53580	718
AT5G53590	197
AT5G53592	9
AT5G53600	0
AT5G53610	0
AT5G53620	2506
AT5G53635	0
AT5G53637	0
AT5G53640	0
AT5G53650	654
AT5G53660	174
AT5G53670	4
AT5G53680	0
AT5G53700	2
AT5G53710	4
AT5G53720	0
AT5G53730	22
AT5G53740	39
AT5G53742	0
AT5G53750	29
AT5G53760	423
AT5G53770	847
AT5G53775	0
AT5G53780	0
AT5G53790	0
AT5G53800	930
AT5G53810	24
AT5G53815	23
AT5G53820	0
AT5G53830	148
AT5G53840	0
AT5G53850	1534
AT5G53860	2735
AT5G53870	37
AT5G53880	1125
AT5G53890	555
AT5G53895	6
AT5G53900	114
AT5G53902	137
AT5G53905	0
AT5G53910	0
AT5G53920	157
AT5G53930	419
AT5G53940	510
AT5G53950	27
AT5G53960	0
AT5G53970	110
AT5G53980	0
AT5G53990	0
AT5G54000	0
AT5G54010	0
AT5G54020	5
AT5G54030	0
AT5G54035	0
AT5G54040	6
AT5G54043	0
AT5G54045	0
AT5G54050	0
AT5G54060	388
AT5G54062	0
AT5G54064	46
AT5G54067	0
AT5G54070	0
AT5G54075	0
AT5G54080	157
AT5G54090	297
AT5G54095	3
AT5G54100	700
AT5G54110	676
AT5G54130	101
AT5G54140	148
AT5G54145	47
AT5G54148	1
AT5G54150	0
AT5G54160	2899
AT5G54165	4
AT5G54170	342
AT5G54180	753
AT5G54190	0
AT5G54200	823
AT5G54203	0
AT5G54206	2
AT5G54210	0
AT5G54215	0
AT5G54220	0
AT5G54225	0
AT5G54230	0
AT5G54240	16
AT5G54250	425
AT5G54260	394
AT5G54270	13697
AT5G54280	1296
AT5G54290	769
AT5G54300	38
AT5G54310	1482
AT5G54320	0
AT5G54330	0
AT5G54340	0
AT5G54350	0
AT5G54360	0
AT5G54365	0
AT5G54370	9
AT5G54375	0
AT5G54380	924
AT5G54390	2184
AT5G54400	36
AT5G54410	0
AT5G54420	0
AT5G54430	2777
AT5G54440	2267
AT5G54450	0
AT5G54460	0
AT5G54470	19
AT5G54480	0
AT5G54490	9
AT5G54500	1192
AT5G54510	1226
AT5G54520	104
AT5G54530	125
AT5G54540	2471
AT5G54550	5
AT5G54560	0
AT5G54569	48
AT5G54570	17
AT5G54580	1288
AT5G54585	0
AT5G54590	446
AT5G54600	8998
AT5G54610	6
AT5G54620	0
AT5G54630	783
AT5G54640	800
AT5G54650	457
AT5G54660	19
AT5G54661	0
AT5G54670	1744
AT5G54680	2166
AT5G54690	45
AT5G54700	0
AT5G54710	1
AT5G54720	11
AT5G54730	251
AT5G54740	0
AT5G54745	0
AT5G54750	1195
AT5G54760	4409
AT5G54770	114408
AT5G54780	130
AT5G54790	0
AT5G54800	805
AT5G54810	3237
AT5G54820	0
AT5G54830	649
AT5G54840	81
AT5G54850	188
AT5G54855	341
AT5G54860	273
AT5G54865	0
AT5G54870	615
AT5G54880	214
AT5G54890	241
AT5G54900	3743
AT5G54910	863
AT5G54920	315
AT5G54930	205
AT5G54940	981
AT5G54950	1
AT5G54960	959
AT5G54970	955
AT5G54980	314
AT5G54990	0
AT5G55000	325
AT5G55010	0
AT5G55020	0
AT5G55040	1621
AT5G55045	0
AT5G55050	10
AT5G55055	0
AT5G55060	488
AT5G55070	3424
AT5G55080	0
AT5G55090	9
AT5G55100	948
AT5G55110	0
AT5G55120	1621
AT5G55125	875
AT5G55130	1063
AT5G55131	0
AT5G55132	0
AT5G55135	0
AT5G55140	1207
AT5G55150	0
AT5G55160	2674
AT5G55170	12
AT5G55180	9055
AT5G55190	6250
AT5G55200	411
AT5G55210	566
AT5G55220	4694
AT5G55230	3976
AT5G55240	0
AT5G55250	132
AT5G55260	541
AT5G55270	0
AT5G55280	5894
AT5G55290	869
AT5G55300	2601
AT5G55310	919
AT5G55320	0
AT5G55330	7
AT5G55340	458
AT5G55350	0
AT5G55360	0
AT5G55370	0
AT5G55380	84
AT5G55390	1473
AT5G55400	525
AT5G55410	0
AT5G55420	0
AT5G55430	0
AT5G55440	0
AT5G55450	0
AT5G55460	12
AT5G55470	84
AT5G55480	3044
AT5G55490	35
AT5G55500	979
AT5G55505	0
AT5G55507	2
AT5G55508	1
AT5G55510	717
AT5G55520	1901
AT5G55530	1627
AT5G55540	1411
AT5G55550	294
AT5G55560	26
AT5G55565	0
AT5G55570	1
AT5G55580	769
AT5G55590	0
AT5G55600	1129
AT5G55610	934
AT5G55620	131
AT5G55630	589
AT5G55640	136
AT5G55650	94
AT5G55660	4967
AT5G55670	2282
AT5G55680	329
AT5G55690	0
AT5G55700	321
AT5G55710	921
AT5G55720	30
AT5G55730	4830
AT5G55740	746
AT5G55750	2
AT5G55760	248
AT5G55770	1
AT5G55780	0
AT5G55790	1035
AT5G55800	0
AT5G55810	80
AT5G55820	1781
AT5G55830	456
AT5G55835	0
AT5G55840	226
AT5G55850	1019
AT5G55855	0
AT5G55856	0
AT5G55860	425
AT5G55870	0
AT5G55875	0
AT5G55880	0
AT5G55890	0
AT5G55893	0
AT5G55896	1129
AT5G55900	197
AT5G55910	1888
AT5G55920	3366
AT5G55930	30
AT5G55940	1378
AT5G55950	23
AT5G55960	786
AT5G55970	85
AT5G55980	0
AT5G55990	1127
AT5G56000	2515
AT5G56010	13034
AT5G56020	309
AT5G56030	18033
AT5G56040	1118
AT5G56050	25
AT5G56060	0
AT5G56061	0
AT5G56070	0
AT5G56075	0
AT5G56080	0
AT5G56090	721
AT5G56100	14
AT5G56110	0
AT5G56120	2695
AT5G56130	430
AT5G56140	1005
AT5G56150	348
AT5G56160	137
AT5G56170	1014
AT5G56180	169
AT5G56190	696
AT5G56200	2
AT5G56210	256
AT5G56220	1489
AT5G56230	12
AT5G56240	1486
AT5G56250	993
AT5G56260	415
AT5G56270	610
AT5G56280	1099
AT5G56290	1301
AT5G56300	4
AT5G56310	224
AT5G56320	52
AT5G56325	0
AT5G56330	0
AT5G56340	490
AT5G56350	1605
AT5G56360	3109
AT5G56365	0
AT5G56367	0
AT5G56368	0
AT5G56369	2
AT5G56370	157
AT5G56380	513
AT5G56390	0
AT5G56400	0
AT5G56410	0
AT5G56420	199
AT5G56430	0
AT5G56440	0
AT5G56450	185
AT5G56452	0
AT5G56460	273
AT5G56470	0
AT5G56480	0
AT5G56490	539
AT5G56500	2871
AT5G56510	7
AT5G56520	156
AT5G56530	3291
AT5G56540	18
AT5G56544	0
AT5G56550	78
AT5G56555	0
AT5G56560	0
AT5G56570	3
AT5G56580	627
AT5G56590	844
AT5G56600	423
AT5G56605	0
AT5G56610	104
AT5G56620	14
AT5G56630	1209
AT5G56640	0
AT5G56650	490
AT5G56660	229
AT5G56670	7632
AT5G56680	4572
AT5G56690	0
AT5G56700	8
AT5G56710	13229
AT5G56720	38
AT5G56730	753
AT5G56740	1361
AT5G56745	0
AT5G56747	210
AT5G56750	551
AT5G56760	1269
AT5G56770	0
AT5G56780	253
AT5G56790	498
AT5G56795	0
AT5G56800	0
AT5G56810	67
AT5G56820	0
AT5G56830	0
AT5G56840	59
AT5G56850	485
AT5G56860	700
AT5G56870	29
AT5G56880	0
AT5G56890	2379
AT5G56900	1074
AT5G56910	505
AT5G56920	0
AT5G56930	186
AT5G56940	1319
AT5G56950	2468
AT5G56960	2
AT5G56970	3
AT5G56975	0
AT5G56980	98
AT5G56985	0
AT5G56990	65
AT5G57000	254
AT5G57010	2
AT5G57015	900
AT5G57020	3266
AT5G57030	1609
AT5G57035	225
AT5G57040	289
AT5G57050	354
AT5G57060	196
AT5G57070	379
AT5G57080	53
AT5G57090	90
AT5G57100	294
AT5G57110	6178
AT5G57120	2587
AT5G57123	1173
AT5G57126	0
AT5G57130	2133
AT5G57140	219
AT5G57150	246
AT5G57160	420
AT5G57170	429
AT5G57180	1351
AT5G57190	17
AT5G57200	0
AT5G57210	602
AT5G57220	1
AT5G57230	257
AT5G57240	28
AT5G57250	614
AT5G57260	0
AT5G57270	770
AT5G57280	948
AT5G57290	13181
AT5G57300	801
AT5G57320	43
AT5G57330	1467
AT5G57340	223
AT5G57345	250
AT5G57350	1187
AT5G57360	878
AT5G57370	780
AT5G57380	0
AT5G57390	344
AT5G57400	0
AT5G57410	1114
AT5G57420	3
AT5G57440	1041
AT5G57450	59
AT5G57460	1710
AT5G57480	38
AT5G57490	1647
AT5G57500	37
AT5G57510	3
AT5G57520	15
AT5G57530	0
AT5G57535	0
AT5G57540	0
AT5G57550	0
AT5G57560	194
AT5G57565	110
AT5G57567	6
AT5G57569	0
AT5G57570	53
AT5G57580	1488
AT5G57590	1029
AT5G57610	805
AT5G57620	0
AT5G57625	0
AT5G57630	452
AT5G57640	3
AT5G57650	0
AT5G57655	2955
AT5G57660	1116
AT5G57670	28
AT5G57685	598
AT5G57690	27
AT5G57700	457
AT5G57710	1012
AT5G57720	0
AT5G57735	14
AT5G57740	182
AT5G57750	0
AT5G57760	0
AT5G57770	2
AT5G57780	128
AT5G57785	258
AT5G57790	133
AT5G57800	1782
AT5G57810	0
AT5G57815	574
AT5G57820	0
AT5G57830	252
AT5G57840	83
AT5G57850	1599
AT5G57860	478
AT5G57870	7591
AT5G57880	77
AT5G57885	0
AT5G57887	28
AT5G57890	279
AT5G57900	445
AT5G57910	126
AT5G57920	8
AT5G57930	2547
AT5G57940	973
AT5G57950	416
AT5G57960	413
AT5G57970	419
AT5G57980	14
AT5G57990	3686
AT5G58000	359
AT5G58003	410
AT5G58005	444
AT5G58010	0
AT5G58020	1165
AT5G58030	1348
AT5G58040	2497
AT5G58050	2
AT5G58060	1096
AT5G58070	1230
AT5G58080	2
AT5G58090	1910
AT5G58100	2130
AT5G58110	1108
AT5G58120	5
AT5G58130	636
AT5G58140	2940
AT5G58150	0
AT5G58160	375
AT5G58170	0
AT5G58180	0
AT5G58190	547
AT5G58200	741
AT5G58210	395
AT5G58220	703
AT5G58230	1863
AT5G58240	548
AT5G58250	8120
AT5G58260	253
AT5G58270	1183
AT5G58280	107
AT5G58290	5398
AT5G58300	925
AT5G58310	2
AT5G58320	50
AT5G58330	5652
AT5G58340	214
AT5G58350	141
AT5G58360	1
AT5G58370	533
AT5G58375	429
AT5G58380	485
AT5G58390	222
AT5G58400	9
AT5G58410	1668
AT5G58412	0
AT5G58420	11336
AT5G58430	1152
AT5G58440	1450
AT5G58450	1354
AT5G58460	0
AT5G58465	0
AT5G58470	2264
AT5G58480	535
AT5G58490	1489
AT5G58495	0
AT5G58500	21
AT5G58510	545
AT5G58520	426
AT5G58530	592
AT5G58540	613
AT5G58550	886
AT5G58560	949
AT5G58570	3
AT5G58575	206
AT5G58580	97
AT5G58590	1244
AT5G58595	12
AT5G58600	1400
AT5G58610	124
AT5G58620	725
AT5G58630	25
AT5G58640	839
AT5G58650	30
AT5G58660	0
AT5G58670	68
AT5G58680	76
AT5G58690	55
AT5G58700	731
AT5G58710	5161
AT5G58720	1295
AT5G58730	264
AT5G58740	719
AT5G58750	0
AT5G58760	220
AT5G58770	5
AT5G58780	0
AT5G58782	0
AT5G58784	0
AT5G58787	254
AT5G58790	76
AT5G58800	244
AT5G58810	0
AT5G58820	0
AT5G58830	0
AT5G58840	45
AT5G58850	1
AT5G58860	0
AT5G58870	889
AT5G58880	0
AT5G58890	0
AT5G58900	970
AT5G58910	0
AT5G58920	854
AT5G58930	2304
AT5G58940	69
AT5G58950	3315
AT5G58960	1638
AT5G58970	518
AT5G58980	193
AT5G58990	599
AT5G59000	217
AT5G59010	1756
AT5G59020	397
AT5G59030	586
AT5G59040	0
AT5G59050	83
AT5G59055	0
AT5G59060	0
AT5G59070	0
AT5G59080	1
AT5G59090	13
AT5G59100	0
AT5G59105	0
AT5G59110	0
AT5G59120	0
AT5G59130	362
AT5G59140	876
AT5G59150	577
AT5G59160	1544
AT5G59170	0
AT5G59180	504
AT5G59190	13
AT5G59200	129
AT5G59210	560
AT5G59220	55
AT5G59230	0
AT5G59240	93
AT5G59250	1240
AT5G59260	0
AT5G59270	0
AT5G59280	0
AT5G59290	1748
AT5G59300	580
AT5G59305	0
AT5G59310	10
AT5G59320	168
AT5G59330	380
AT5G59340	0
AT5G59350	750
AT5G59360	79
AT5G59370	9
AT5G59380	223
AT5G59385	0
AT5G59390	3
AT5G59395	0
AT5G59400	52
AT5G59410	287
AT5G59420	1154
AT5G59430	1025
AT5G59440	854
AT5G59450	101
AT5G59460	386
AT5G59470	127
AT5G59480	1376
AT5G59490	0
AT5G59500	2207
AT5G59505	0
AT5G59510	1
AT5G59520	0
AT5G59530	0
AT5G59540	243
AT5G59550	314
AT5G59560	529
AT5G59570	207
AT5G59580	0
AT5G59590	0
AT5G59600	0
AT5G59610	367
AT5G59613	5167
AT5G59616	0
AT5G59620	0
AT5G59630	0
AT5G59640	9
AT5G59650	154
AT5G59660	37
AT5G59662	8
AT5G59670	26
AT5G59680	1
AT5G59690	6096
AT5G59700	35
AT5G59710	1139
AT5G59720	41
AT5G59730	0
AT5G59732	0
AT5G59740	209
AT5G59750	231
AT5G59760	6
AT5G59770	536
AT5G59780	7
AT5G59790	439
AT5G59800	390
AT5G59810	0
AT5G59820	0
AT5G59830	622
AT5G59840	590
AT5G59845	20
AT5G59850	8144
AT5G59860	6
AT5G59865	31
AT5G59870	7184
AT5G59880	5147
AT5G59890	1131
AT5G59895	0
AT5G59900	269
AT5G59910	11261
AT5G59920	154
AT5G59930	0
AT5G59940	0
AT5G59945	0
AT5G59950	1889
AT5G59960	493
AT5G59970	3214
AT5G59980	347
AT5G59990	2
AT5G60000	0
AT5G60010	0
AT5G60020	299
AT5G60022	7
AT5G60030	844
AT5G60040	1080
AT5G60050	129
AT5G60060	7
AT5G60070	0
AT5G60080	0
AT5G60090	0
AT5G60100	1488
AT5G60110	0
AT5G60120	1082
AT5G60130	1
AT5G60140	10
AT5G60142	96
AT5G60150	908
AT5G60160	1560
AT5G60170	1503
AT5G60180	2
AT5G60190	215
AT5G60200	1015
AT5G60210	2677
AT5G60215	0
AT5G60220	25
AT5G60230	103
AT5G60240	0
AT5G60250	21
AT5G60260	0
AT5G60265	0
AT5G60270	57
AT5G60280	195
AT5G60285	0
AT5G60290	11
AT5G60300	789
AT5G60310	13
AT5G60320	8
AT5G60335	78
AT5G60340	2155
AT5G60350	0
AT5G60360	3109
AT5G60370	264
AT5G60380	0
AT5G60390	118977
AT5G60400	452
AT5G60408	0
AT5G60410	1835
AT5G60430	56
AT5G60440	40
AT5G60450	3047
AT5G60460	508
AT5G60470	23
AT5G60480	0
AT5G60490	246
AT5G60500	0
AT5G60510	0
AT5G60520	0
AT5G60530	0
AT5G60540	858
AT5G60550	1103
AT5G60553	0
AT5G60560	0
AT5G60570	1561
AT5G60580	245
AT5G60590	413
AT5G60600	5070
AT5G60610	20
AT5G60615	1
AT5G60620	950
AT5G60630	8
AT5G60640	5389
AT5G60650	53
AT5G60660	75
AT5G60670	4869
AT5G60680	587
AT5G60690	2217
AT5G60700	711
AT5G60710	1565
AT5G60720	58
AT5G60730	234
AT5G60740	0
AT5G60750	573
AT5G60760	48
AT5G60770	1
AT5G60780	247
AT5G60790	6987
AT5G60800	64
AT5G60805	0
AT5G60810	0
AT5G60820	307
AT5G60830	0
AT5G60840	320
AT5G60850	122
AT5G60860	48
AT5G60870	348
AT5G60880	195
AT5G60890	191
AT5G60900	9
AT5G60910	18
AT5G60920	4575
AT5G60930	3076
AT5G60940	622
AT5G60945	0
AT5G60950	17
AT5G60960	3448
AT5G60963	0
AT5G60964	0
AT5G60966	0
AT5G60970	323
AT5G60978	52
AT5G60980	3135
AT5G60990	980
AT5G61000	1511
AT5G61010	58
AT5G61020	5905
AT5G61030	3869
AT5G61040	351
AT5G61050	0
AT5G61060	1124
AT5G61070	58
AT5G61090	0
AT5G61100	3
AT5G61110	0
AT5G61120	3
AT5G61130	3957
AT5G61140	1736
AT5G61150	2490
AT5G61160	0
AT5G61170	12005
AT5G61180	0
AT5G61190	1464
AT5G61200	176
AT5G61210	861
AT5G61220	772
AT5G61230	1702
AT5G61240	1674
AT5G61250	46
AT5G61260	6
AT5G61270	7
AT5G61280	0
AT5G61290	2085
AT5G61300	292
AT5G61310	413
AT5G61320	0
AT5G61330	1324
AT5G61340	57
AT5G61345	0
AT5G61350	0
AT5G61360	68
AT5G61370	360
AT5G61380	4654
AT5G61390	175
AT5G61400	141
AT5G61410	6024
AT5G61412	41
AT5G61420	1697
AT5G61430	9
AT5G61440	688
AT5G61445	0
AT5G61450	393
AT5G61455	8
AT5G61460	539
AT5G61470	0
AT5G61480	1799
AT5G61490	10
AT5G61495	0
AT5G61500	1058
AT5G61510	925
AT5G61520	359
AT5G61530	800
AT5G61540	144
AT5G61550	13
AT5G61560	137
AT5G61570	144
AT5G61580	797
AT5G61590	314
AT5G61600	24
AT5G61605	0
AT5G61610	6
AT5G61620	0
AT5G61630	0
AT5G61640	52
AT5G61650	0
AT5G61660	0
AT5G61670	339
AT5G61680	0
AT5G61690	0
AT5G61700	0
AT5G61710	0
AT5G61720	0
AT5G61730	0
AT5G61740	47
AT5G61750	0
AT5G61760	520
AT5G61770	1240
AT5G61780	7489
AT5G61790	13642
AT5G61800	82
AT5G61810	1584
AT5G61820	70
AT5G61830	334
AT5G61835	0
AT5G61840	990
AT5G61850	4
AT5G61865	101
AT5G61880	482
AT5G61890	29
AT5G61900	0
AT5G61910	603
AT5G61920	96
AT5G61930	187
AT5G61940	111
AT5G61950	277
AT5G61960	1898
AT5G61970	1979
AT5G61980	210
AT5G61990	274
AT5G61997	0
AT5G62000	6161
AT5G62020	71
AT5G62030	678
AT5G62040	0
AT5G62050	928
AT5G62060	0
AT5G62065	0
AT5G62070	700
AT5G62080	0
AT5G62090	1344
AT5G62100	45
AT5G62110	0
AT5G62120	0
AT5G62130	189
AT5G62140	119
AT5G62150	14
AT5G62160	0
AT5G62162	0
AT5G62165	7
AT5G62170	513
AT5G62180	187
AT5G62190	13456
AT5G62200	789
AT5G62210	276
AT5G62220	478
AT5G62230	297
AT5G62240	0
AT5G62250	0
AT5G62260	31
AT5G62270	2020
AT5G62280	78
AT5G62290	741
AT5G62300	10477
AT5G62310	15
AT5G62320	3
AT5G62330	0
AT5G62340	0
AT5G62350	5925
AT5G62360	767
AT5G62370	354
AT5G62380	51
AT5G62390	12668
AT5G62400	3
AT5G62410	2452
AT5G62420	7
AT5G62430	47
AT5G62440	1449
AT5G62460	386
AT5G62470	166
AT5G62480	0
AT5G62490	0
AT5G62500	497
AT5G62510	0
AT5G62520	1
AT5G62530	2290
AT5G62540	665
AT5G62550	2252
AT5G62560	563
AT5G62570	263
AT5G62573	0
AT5G62575	536
AT5G62580	1736
AT5G62600	759
AT5G62610	873
AT5G62620	472
AT5G62623	0
AT5G62627	0
AT5G62630	318
AT5G62640	1464
AT5G62650	815
AT5G62660	0
AT5G62670	2599
AT5G62680	1703
AT5G62690	11952
AT5G62700	14675
AT5G62710	1487
AT5G62720	717
AT5G62730	0
AT5G62740	671
AT5G62750	0
AT5G62760	520
AT5G62770	38
AT5G62780	0
AT5G62790	3429
AT5G62800	0
AT5G62810	1661
AT5G62820	32
AT5G62830	2
AT5G62840	318
AT5G62848	0
AT5G62850	4
AT5G62860	0
AT5G62865	39
AT5G62880	837
AT5G62890	4523
AT5G62900	228
AT5G62910	380
AT5G62920	137
AT5G62930	1092
AT5G62940	231
AT5G62950	320
AT5G62960	363
AT5G62970	0
AT5G62980	398
AT5G62990	450
AT5G62998	0
AT5G63000	593
AT5G63010	298
AT5G63020	181
AT5G63030	213
AT5G63040	688
AT5G63050	1746
AT5G63060	157
AT5G63063	0
AT5G63070	0
AT5G63080	223
AT5G63085	0
AT5G63087	37
AT5G63090	57
AT5G63100	293
AT5G63110	1169
AT5G63120	796
AT5G63130	16
AT5G63135	267
AT5G63140	684
AT5G63145	0
AT5G63150	936
AT5G63160	175
AT5G63170	0
AT5G63180	779
AT5G63190	454
AT5G63195	0
AT5G63200	594
AT5G63220	582
AT5G63225	0
AT5G63230	0
AT5G63240	0
AT5G63250	0
AT5G63260	700
AT5G63270	0
AT5G63280	404
AT5G63290	168
AT5G63300	53
AT5G63310	5559
AT5G63320	719
AT5G63340	2
AT5G63350	5
AT5G63370	2005
AT5G63375	0
AT5G63380	571
AT5G63390	14
AT5G63400	5779
AT5G63410	1181
AT5G63420	4885
AT5G63440	654
AT5G63450	0
AT5G63460	533
AT5G63470	479
AT5G63480	129
AT5G63490	453
AT5G63500	94
AT5G63510	2303
AT5G63520	556
AT5G63530	5953
AT5G63540	197
AT5G63550	2066
AT5G63560	0
AT5G63570	7096
AT5G63580	18
AT5G63590	8
AT5G63595	0
AT5G63600	1
AT5G63610	592
AT5G63620	789
AT5G63625	3
AT5G63630	425
AT5G63640	689
AT5G63650	422
AT5G63660	1
AT5G63670	1134
AT5G63680	1443
AT5G63690	57
AT5G63700	488
AT5G63710	188
AT5G63715	0
AT5G63720	0
AT5G63730	0
AT5G63740	0
AT5G63750	4
AT5G63760	297
AT5G63770	451
AT5G63780	658
AT5G63790	131
AT5G63800	86
AT5G63810	3695
AT5G63820	29
AT5G63830	322
AT5G63840	4993
AT5G63850	361
AT5G63860	4368
AT5G63870	800
AT5G63880	288
AT5G63890	2066
AT5G63900	0
AT5G63905	47
AT5G63910	550
AT5G63920	942
AT5G63930	320
AT5G63940	1225
AT5G63941	0
AT5G63950	1911
AT5G63960	1156
AT5G63970	82
AT5G63980	2380
AT5G63990	265
AT5G64000	0
AT5G64010	159
AT5G64020	432
AT5G64030	3121
AT5G64040	6009
AT5G64050	3332
AT5G64060	127
AT5G64070	2298
AT5G64080	2081
AT5G64090	1102
AT5G64100	0
AT5G64110	602
AT5G64120	0
AT5G64130	2681
AT5G64140	5886
AT5G64150	454
AT5G64160	327
AT5G64170	555
AT5G64180	403
AT5G64190	1
AT5G64200	2395
AT5G64210	3
AT5G64220	1120
AT5G64230	27
AT5G64240	130
AT5G64250	764
AT5G64260	787
AT5G64270	4911
AT5G64280	593
AT5G64290	3733
AT5G64300	2015
AT5G64310	3951
AT5G64320	272
AT5G64330	2450
AT5G64340	2714
AT5G64350	6905
AT5G64360	574
AT5G64370	791
AT5G64380	376
AT5G64390	715
AT5G64395	0
AT5G64400	4586
AT5G64401	0
AT5G64410	443
AT5G64420	2969
AT5G64430	674
AT5G64440	1171
AT5G64450	1
AT5G64460	714
AT5G64470	276
AT5G64480	391
AT5G64490	1
AT5G64500	1345
AT5G64501	0
AT5G64505	0
AT5G64510	17
AT5G64520	165
AT5G64530	60
AT5G64540	10
AT5G64550	1241
AT5G64560	653
AT5G64570	1437
AT5G64572	0
AT5G64580	3799
AT5G64590	0
AT5G64600	398
AT5G64610	895
AT5G64620	1471
AT5G64630	441
AT5G64640	892
AT5G64650	730
AT5G64660	134
AT5G64667	54
AT5G64670	2489
AT5G64680	563
AT5G64685	1
AT5G64687	9
AT5G64690	8
AT5G64700	8
AT5G64710	299
AT5G64720	0
AT5G64730	336
AT5G64735	0
AT5G64740	10262
AT5G64750	5
AT5G64760	652
AT5G64770	691
AT5G64780	45
AT5G64790	1
AT5G64800	14
AT5G64810	8
AT5G64813	857
AT5G64816	94
AT5G64820	0
AT5G64830	528
AT5G64840	563
AT5G64850	305
AT5G64855	0
AT5G64860	2349
AT5G64870	60
AT5G64880	207
AT5G64890	0
AT5G64900	35
AT5G64905	0
AT5G64910	17
AT5G64920	675
AT5G64930	282
AT5G64940	1336
AT5G64950	185
AT5G64960	1959
AT5G64970	309
AT5G64980	385
AT5G64990	21
AT5G65000	884
AT5G65005	0
AT5G65010	1851
AT5G65015	0
AT5G65020	1166
AT5G65030	14
AT5G65040	166
AT5G65050	918
AT5G65060	276
AT5G65070	54
AT5G65080	21
AT5G65090	6
AT5G65100	0
AT5G65110	741
AT5G65120	397
AT5G65130	11
AT5G65140	115
AT5G65158	0
AT5G65160	17
AT5G65165	0
AT5G65170	68
AT5G65180	501
AT5G65200	183
AT5G65205	170
AT5G65207	91
AT5G65210	89
AT5G65220	10207
AT5G65225	43
AT5G65230	54
AT5G65240	303
AT5G65250	598
AT5G65260	1798
AT5G65270	1290
AT5G65274	0
AT5G65280	498
AT5G65290	430
AT5G65300	42
AT5G65305	0
AT5G65310	5827
AT5G65320	70
AT5G65330	0
AT5G65340	53
AT5G65350	98
AT5G65360	6986
AT5G65370	0
AT5G65380	441
AT5G65390	135
AT5G65400	197
AT5G65410	3079
AT5G65420	307
AT5G65430	2821
AT5G65440	1662
AT5G65445	0
AT5G65450	377
AT5G65460	1268
AT5G65470	1955
AT5G65480	686
AT5G65490	1126
AT5G65495	236
AT5G65500	0
AT5G65510	319
AT5G65520	264
AT5G65530	176
AT5G65535	0
AT5G65540	527
AT5G65550	4
AT5G65560	536
AT5G65570	162
AT5G65575	111
AT5G65580	0
AT5G65590	65
AT5G65600	0
AT5G65609	30
AT5G65610	9
AT5G65613	4
AT5G65615	0
AT5G65620	4673
AT5G65630	5288
AT5G65640	438
AT5G65650	633
AT5G65660	644
AT5G65670	9393
AT5G65676	0
AT5G65683	696
AT5G65685	825
AT5G65687	341
AT5G65690	0
AT5G65700	4572
AT5G65710	333
AT5G65720	4369
AT5G65730	260
AT5G65740	368
AT5G65750	1866
AT5G65760	1155
AT5G65770	1
AT5G65780	1136
AT5G65790	14
AT5G65800	11
AT5G65810	1307
AT5G65820	185
AT5G65830	144
AT5G65840	477
AT5G65850	9
AT5G65860	852
AT5G65870	31
AT5G65880	297
AT5G65890	418
AT5G65900	1090
AT5G65910	693
AT5G65920	566
AT5G65925	98
AT5G65930	2068
AT5G65940	1145
AT5G65950	2912
AT5G65960	623
AT5G65970	27
AT5G65980	0
AT5G65990	770
AT5G66000	157
AT5G66005	239
AT5G66010	462
AT5G66020	0
AT5G66030	1293
AT5G66040	1138
AT5G66045	2
AT5G66050	641
AT5G66052	653
AT5G66053	0
AT5G66055	1705
AT5G66060	830
AT5G66070	28
AT5G66080	112
AT5G66090	1054
AT5G66100	582
AT5G66110	0
AT5G66120	1633
AT5G66130	170
AT5G66140	1332
AT5G66150	0
AT5G66160	458
AT5G66170	380
AT5G66180	387
AT5G66190	6022
AT5G66200	998
AT5G66210	708
AT5G66220	0
AT5G66230	3022
AT5G66240	1634
AT5G66250	260
AT5G66260	0
AT5G66270	34
AT5G66280	0
AT5G66290	384
AT5G66300	58
AT5G66310	1139
AT5G66320	1247
AT5G66330	275
AT5G66335	0
AT5G66340	0
AT5G66350	46
AT5G66360	328
AT5G66370	0
AT5G66380	186
AT5G66390	1
AT5G66400	0
AT5G66410	870
AT5G66420	2974
AT5G66430	0
AT5G66440	208
AT5G66450	364
AT5G66455	81
AT5G66460	187
AT5G66470	2785
AT5G66480	18
AT5G66490	11
AT5G66500	146
AT5G66510	2742
AT5G66520	0
AT5G66530	2325
AT5G66535	0
AT5G66540	1568
AT5G66550	414
AT5G66558	6
AT5G66560	0
AT5G66562	10
AT5G66564	2
AT5G66567	1
AT5G66568	0
AT5G66570	27567
AT5G66580	140
AT5G66590	179
AT5G66595	9
AT5G66600	352
AT5G66607	22
AT5G66610	137
AT5G66620	16
AT5G66630	12
AT5G66631	146
AT5G66640	0
AT5G66650	21
AT5G66658	41
AT5G66660	0
AT5G66670	1
AT5G66675	238
AT5G66680	4947
AT5G66690	4
AT5G66700	11
AT5G66710	26
AT5G66720	1301
AT5G66730	1009
AT5G66740	30
AT5G66750	1185
AT5G66755	0
AT5G66760	4388
AT5G66770	1128
AT5G66780	2
AT5G66790	22
AT5G66800	587
AT5G66810	440
AT5G66815	0
AT5G66816	8
AT5G66817	0
AT5G66820	567
AT5G66830	15
AT5G66840	329
AT5G66850	1095
AT5G66860	1800
AT5G66870	3
AT5G66880	1213
AT5G66890	0
AT5G66900	277
AT5G66910	310
AT5G66920	727
AT5G66930	255
AT5G66940	276
AT5G66950	1298
AT5G66960	247
AT5G66970	0
AT5G66980	0
AT5G66985	5
AT5G66990	0
AT5G67000	0
AT5G67010	0
AT5G67020	25
AT5G67030	1469
AT5G67040	0
AT5G67050	15
AT5G67060	24
AT5G67070	5901
AT5G67080	3
AT5G67090	35
AT5G67100	1497
AT5G67110	3
AT5G67120	0
AT5G67130	2706
AT5G67140	12
AT5G67150	490
AT5G67160	250
AT5G67170	155
AT5G67180	20
AT5G67190	100
AT5G67200	766
AT5G67210	70
AT5G67220	1991
AT5G67230	231
AT5G67240	1580
AT5G67245	32
AT5G67250	1282
AT5G67260	3537
AT5G67265	3
AT5G67270	1563
AT5G67280	1714
AT5G67290	348
AT5G67300	319
AT5G67310	0
AT5G67320	2120
AT5G67330	944
AT5G67340	85
AT5G67350	272
AT5G67360	7169
AT5G67370	330
AT5G67380	1104
AT5G67385	1878
AT5G67390	50
AT5G67400	0
AT5G67410	25
AT5G67411	23
AT5G67420	710
AT5G67430	0
AT5G67440	680
AT5G67450	0
AT5G67455	0
AT5G67460	588
AT5G67470	1385
AT5G67480	748
AT5G67488	3
AT5G67490	0
AT5G67500	3384
AT5G67510	3897
AT5G67520	78
AT5G67530	859
AT5G67540	302
AT5G67550	5
AT5G67560	1129
AT5G67570	764
AT5G67580	472
AT5G67590	2035
AT5G67600	663
AT5G67610	658
AT5G67620	11
AT5G67630	1208
AT5G67640	274
ATCG00010	20
ATCG00020	2831
ATCG00030	86
ATCG00040	1108
ATCG00050	13
ATCG00060	0
ATCG00065	33
ATCG00070	152
ATCG00080	72
ATCG00090	45
ATCG00100	163
ATCG00110	17
ATCG00120	645
ATCG00130	362
ATCG00140	369
ATCG00150	209
ATCG00160	97
ATCG00170	495
ATCG00180	441
ATCG00190	880
ATCG00200	7
ATCG00210	53
ATCG00220	20
ATCG00230	3
ATCG00240	0
ATCG00250	16
ATCG00260	1
ATCG00270	746
ATCG00280	2227
ATCG00290	74
ATCG00300	169
ATCG00310	3
ATCG00320	4
ATCG00330	504
ATCG00340	2847
ATCG00350	2566
ATCG00360	105
ATCG00370	24
ATCG00380	134
ATCG00390	2
ATCG00400	240
ATCG00410	36
ATCG00420	43
ATCG00430	71
ATCG00440	33
ATCG00450	189
ATCG00460	17
ATCG00470	185
ATCG00480	619
ATCG00490	5052
ATCG00500	155
ATCG00510	33
ATCG00520	183
ATCG00530	223
ATCG00540	366
ATCG00550	160
ATCG00560	142
ATCG00570	48
ATCG00580	210
ATCG00590	42
ATCG00600	32
ATCG00610	13
ATCG00620	19
ATCG00630	160
ATCG00640	38
ATCG00650	49
ATCG00660	58
ATCG00670	283
ATCG00680	1269
ATCG00690	110
ATCG00700	67
ATCG00710	138
ATCG00720	375
ATCG00730	360
ATCG00740	196
ATCG00750	148
ATCG00760	71
ATCG00770	142
ATCG00780	215
ATCG00790	222
ATCG00800	261
ATCG00810	107
ATCG00820	36
ATCG00830	8
ATCG00840	2
ATCG00850	0
ATCG00860	9
ATCG00870	0
ATCG00880	1
ATCG00890	20
ATCG00900	3
ATCG00905	6
ATCG00910	0
ATCG00920	920
ATCG00930	21
ATCG00940	14
ATCG00950	1717
ATCG00960	7
ATCG00970	4
ATCG00980	0
ATCG00990	0
ATCG01000	3
ATCG01010	70
ATCG01020	137
ATCG01030	3
ATCG01040	28
ATCG01050	475
ATCG01060	123
ATCG01070	71
ATCG01080	88
ATCG01090	28
ATCG01100	141
ATCG01110	109
ATCG01120	19
ATCG01130	346
ATCG01140	0
ATCG01150	1
ATCG01160	8
ATCG01170	52
ATCG01180	5328
ATCG01190	41
ATCG01200	15
ATCG01210	2384
ATCG01220	0
ATCG01230	1
ATCG01240	0
ATCG01250	4
ATCG01260	0
ATCG01270	2
ATCG01280	8
ATCG01290	0
ATCG01300	0
ATCG01310	2
ATCG09900	8
ATMG00010	0
ATMG00020	38284
ATMG00030	6070
ATMG00040	0
ATMG00050	0
ATMG00060	144
ATMG00070	101
ATMG00080	87
ATMG00090	305
ATMG00100	0
ATMG00110	9
ATMG00120	0
ATMG00130	0
ATMG00140	6
ATMG00150	0
ATMG00160	125
ATMG00170	0
ATMG00180	0
ATMG00190	0
ATMG00200	0
ATMG00210	0
ATMG00220	0
ATMG00230	0
ATMG00240	0
ATMG00250	0
ATMG00260	0
ATMG00270	0
ATMG00280	2
ATMG00285	0
ATMG00290	0
ATMG00300	0
ATMG00310	0
ATMG00320	0
ATMG00330	0
ATMG00340	0
ATMG00350	0
ATMG00360	0
ATMG00370	0
ATMG00380	0
ATMG00390	0
ATMG00400	0
ATMG00410	0
ATMG00420	0
ATMG00430	0
ATMG00440	0
ATMG00450	0
ATMG00460	0
ATMG00470	0
ATMG00480	0
ATMG00490	0
ATMG00500	0
ATMG00510	7
ATMG00513	13
ATMG00516	6
ATMG00520	7
ATMG00530	0
ATMG00540	0
ATMG00550	0
ATMG00560	14
ATMG00570	0
ATMG00580	0
ATMG00590	0
ATMG00600	0
ATMG00610	0
ATMG00620	0
ATMG00630	1
ATMG00640	103
ATMG00650	28
ATMG00660	44
ATMG00665	1
ATMG00670	20
ATMG00680	2
ATMG00690	19
ATMG00700	0
ATMG00710	0
ATMG00720	0
ATMG00730	5
ATMG00740	0
ATMG00750	0
ATMG00760	0
ATMG00770	0
ATMG00780	0
ATMG00790	0
ATMG00800	0
ATMG00810	0
ATMG00820	0
ATMG00830	4
ATMG00840	0
ATMG00850	0
ATMG00860	0
ATMG00870	0
ATMG00880	0
ATMG00890	0
ATMG00900	0
ATMG00910	0
ATMG00920	1
ATMG00930	0
ATMG00940	0
ATMG00950	0
ATMG00960	6
ATMG00970	2
ATMG00980	155
ATMG00990	29
ATMG01000	0
ATMG01010	0
ATMG01020	6
ATMG01030	0
ATMG01040	0
ATMG01050	0
ATMG01060	0
ATMG01070	0
ATMG01080	53
ATMG01090	9
ATMG01100	0
ATMG01110	0
ATMG01120	33
ATMG01130	41
ATMG01140	0
ATMG01150	0
ATMG01160	0
ATMG01170	25
ATMG01180	0
ATMG01190	21
ATMG01200	3
ATMG01210	0
ATMG01220	4
ATMG01230	0
ATMG01240	0
ATMG01250	0
ATMG01260	0
ATMG01270	0
ATMG01275	0
ATMG01280	2
ATMG01290	0
ATMG01300	0
ATMG01310	0
ATMG01320	7
ATMG01330	1
ATMG01340	0
ATMG01350	6
ATMG01360	302
ATMG01370	26
ATMG01380	35
ATMG01390	24464
ATMG01400	0
ATMG01410	6
ATMG09390	0
ATMG09440	0
ATMG09450	0
ATMG09510	0
ATMG09520	0
ATMG09560	0
ATMG09720	0
ATMG09730	0
ATMG09740	0
ATMG09750	0
ATMG09790	0
ATMG09800	0
ATMG09830	0
ATMG09950	0
ATMG09960	0
ATMG09980	0
ath-miR156a-3p	0
ath-miR156a-5p	0
ath-miR156b-3p	0
ath-miR156b-5p	0
ath-miR156c-3p	0
ath-miR156c-5p	0
ath-miR156d-3p	0
ath-miR156d-5p	0
ath-miR156e	0
ath-miR156f-3p	0
ath-miR156f-5p	0
ath-miR156g	0
ath-miR156h	0
ath-miR156i	0
ath-miR156j	0
ath-miR157a-3p	0
ath-miR157a-5p	0
ath-miR157b-3p	0
ath-miR157b-5p	0
ath-miR157c-3p	0
ath-miR157c-5p	0
ath-miR157d	0
ath-miR158a-3p	0
ath-miR158a-5p	0
ath-miR158b	0
ath-miR159a	0
ath-miR159b-3p	0
ath-miR159b-5p	0
ath-miR159c	0
ath-miR160a-3p	0
ath-miR160a-5p	0
ath-miR160b	0
ath-miR160c-3p	0
ath-miR160c-5p	0
ath-miR161.1	0
ath-miR161.2	0
ath-miR162a-3p	0
ath-miR162a-5p	0
ath-miR162b-3p	0
ath-miR162b-5p	0
ath-miR163	0
ath-miR164a	0
ath-miR164b-3p	0
ath-miR164b-5p	0
ath-miR164c-3p	0
ath-miR164c-5p	0
ath-miR165a-3p	0
ath-miR165a-5p	0
ath-miR165b	0
ath-miR166a-3p	0
ath-miR166a-5p	0
ath-miR166b-3p	0
ath-miR166b-5p	0
ath-miR166c	0
ath-miR166d	0
ath-miR166e-3p	0
ath-miR166e-5p	0
ath-miR166f	0
ath-miR166g	0
ath-miR167a-3p	0
ath-miR167a-5p	0
ath-miR167b	0
ath-miR167c-3p	0
ath-miR167c-5p	0
ath-miR167d	0
ath-miR168a-3p	0
ath-miR168a-5p	0
ath-miR168b-3p	0
ath-miR168b-5p	0
ath-miR169a-3p	0
ath-miR169a-5p	0
ath-miR169b-3p	0
ath-miR169b-5p	0
ath-miR169c	0
ath-miR169d	0
ath-miR169e	0
ath-miR169f-3p	0
ath-miR169f-5p	0
ath-miR169g-3p	0
ath-miR169g-5p	0
ath-miR169h	0
ath-miR169i	0
ath-miR169j	0
ath-miR169k	0
ath-miR169l	0
ath-miR169m	0
ath-miR169n	0
ath-miR170-3p	0
ath-miR170-5p	0
ath-miR171a-3p	0
ath-miR171a-5p	0
ath-miR171b-3p	0
ath-miR171b-5p	0
ath-miR171c-3p	0
ath-miR171c-5p	0
ath-miR172a	0
ath-miR172b-3p	0
ath-miR172b-5p	0
ath-miR172c	0
ath-miR172d-3p	0
ath-miR172d-5p	0
ath-miR172e-3p	0
ath-miR172e-5p	0
ath-miR173-3p	0
ath-miR173-5p	0
ath-miR1886.1	0
ath-miR1886.2	0
ath-miR1886.3	0
ath-miR1887	0
ath-miR1888a	0
ath-miR1888b	0
ath-miR2111a-3p	0
ath-miR2111a-5p	0
ath-miR2111b-3p	0
ath-miR2111b-5p	0
ath-miR2112-3p	0
ath-miR2112-5p	0
ath-miR2933a	0
ath-miR2933b	0
ath-miR2934-3p	0
ath-miR2934-5p	0
ath-miR2936	0
ath-miR2937	0
ath-miR2938	0
ath-miR2939	0
ath-miR319a	0
ath-miR319b	0
ath-miR319c	0
ath-miR3434-3p	0
ath-miR3434-5p	0
ath-miR3440b-3p	0
ath-miR3440b-5p	0
ath-miR390a-3p	0
ath-miR390a-5p	0
ath-miR390b-3p	0
ath-miR390b-5p	0
ath-miR391-3p	0
ath-miR391-5p	0
ath-miR3932a	0
ath-miR3932b-3p	0
ath-miR3932b-5p	0
ath-miR3933	0
ath-miR393a-3p	0
ath-miR393a-5p	0
ath-miR393b-3p	0
ath-miR393b-5p	0
ath-miR394a	0
ath-miR394b-3p	0
ath-miR394b-5p	0
ath-miR395a	0
ath-miR395b	0
ath-miR395c	0
ath-miR395d	0
ath-miR395e	0
ath-miR395f	0
ath-miR396a-3p	0
ath-miR396a-5p	0
ath-miR396b-3p	0
ath-miR396b-5p	0
ath-miR397a	0
ath-miR397b	0
ath-miR398a-3p	0
ath-miR398a-5p	0
ath-miR398b-3p	0
ath-miR398b-5p	0
ath-miR398c-3p	0
ath-miR398c-5p	0
ath-miR399a	0
ath-miR399b	0
ath-miR399c-3p	0
ath-miR399c-5p	0
ath-miR399d	0
ath-miR399e	0
ath-miR399f	0
ath-miR400	0
ath-miR401	0
ath-miR402	0
ath-miR403-3p	0
ath-miR403-5p	0
ath-miR404	0
ath-miR405a	0
ath-miR405b	0
ath-miR405d	0
ath-miR406	0
ath-miR407	0
ath-miR408-3p	0
ath-miR408-5p	0
ath-miR413	0
ath-miR414	0
ath-miR415	0
ath-miR416	0
ath-miR417	0
ath-miR418	0
ath-miR419	0
ath-miR420	0
ath-miR4221	0
ath-miR4227	0
ath-miR4228-3p	0
ath-miR4228-5p	0
ath-miR4239	0
ath-miR4240	0
ath-miR4243	0
ath-miR4245	0
ath-miR426	0
ath-miR447a-3p	0
ath-miR447a.2-3p	0
ath-miR447b	0
ath-miR447c-3p	0
ath-miR447c-5p	0
ath-miR472-3p	0
ath-miR472-5p	0
ath-miR5012	0
ath-miR5013	0
ath-miR5014a-3p	0
ath-miR5014a-5p	0
ath-miR5014b	0
ath-miR5015	0
ath-miR5016	0
ath-miR5017-3p	0
ath-miR5017-5p	0
ath-miR5018	0
ath-miR5019	0
ath-miR5020a	0
ath-miR5020b	0
ath-miR5020c	0
ath-miR5021	0
ath-miR5022	0
ath-miR5023	0
ath-miR5024-3p	0
ath-miR5024-5p	0
ath-miR5025	0
ath-miR5026	0
ath-miR5027	0
ath-miR5028	0
ath-miR5029	0
ath-miR5595a	0
ath-miR5628	0
ath-miR5629	0
ath-miR5630a	0
ath-miR5630b	0
ath-miR5631	0
ath-miR5632-3p	0
ath-miR5632-5p	0
ath-miR5633	0
ath-miR5634	0
ath-miR5635a	0
ath-miR5635b	0
ath-miR5635c	0
ath-miR5635d	0
ath-miR5636	0
ath-miR5637	0
ath-miR5638a	0
ath-miR5638b	0
ath-miR5639-3p	0
ath-miR5639-5p	0
ath-miR5640	0
ath-miR5641	0
ath-miR5642a	0
ath-miR5642b	0
ath-miR5643a	0
ath-miR5643b	0
ath-miR5644	0
ath-miR5645a	0
ath-miR5645b	0
ath-miR5645c	0
ath-miR5645d	0
ath-miR5645e	0
ath-miR5645f	0
ath-miR5646	0
ath-miR5647	0
ath-miR5648-3p	0
ath-miR5648-5p	0
ath-miR5649a	0
ath-miR5649b	0
ath-miR5650	0
ath-miR5651	0
ath-miR5652	0
ath-miR5653	0
ath-miR5654-3p	0
ath-miR5654-5p	0
ath-miR5655	0
ath-miR5656	0
ath-miR5657	0
ath-miR5658	0
ath-miR5659	0
ath-miR5660	0
ath-miR5661	0
ath-miR5662	0
ath-miR5663-3p	0
ath-miR5663-5p	0
ath-miR5664	0
ath-miR5665	0
ath-miR5666	0
ath-miR5995b	0
ath-miR5996	0
ath-miR5997	0
ath-miR5998a	0
ath-miR5998b	0
ath-miR5999	0
ath-miR771	0
ath-miR773a	0
ath-miR773b-3p	0
ath-miR773b-5p	0
ath-miR774a	0
ath-miR774b-3p	0
ath-miR774b-5p	0
ath-miR775	0
ath-miR776	0
ath-miR777	0
ath-miR778	0
ath-miR779.1	0
ath-miR779.2	0
ath-miR780.1	0
ath-miR780.2	0
ath-miR781a	0
ath-miR781b	0
ath-miR782	0
ath-miR8121	0
ath-miR8165	0
ath-miR8166	0
ath-miR8167a	0
ath-miR8167b	0
ath-miR8167c	0
ath-miR8167d	0
ath-miR8167e	0
ath-miR8167f	0
ath-miR8168	0
ath-miR8169	0
ath-miR8170-3p	0
ath-miR8170-5p	0
ath-miR8171	0
ath-miR8172	0
ath-miR8173	0
ath-miR8174	0
ath-miR8175	0
ath-miR8176	0
ath-miR8177	0
ath-miR8178	0
ath-miR8179	0
ath-miR8180	0
ath-miR8181	0
ath-miR8182	0
ath-miR8183	0
ath-miR8184	0
ath-miR822-3p	0
ath-miR822-5p	0
ath-miR823	0
ath-miR824-3p	0
ath-miR824-5p	0
ath-miR825	0
ath-miR826a	0
ath-miR826b	0
ath-miR827	0
ath-miR828	0
ath-miR829-3p.1	0
ath-miR829-3p.2	0
ath-miR829-5p	0
ath-miR830-3p	0
ath-miR830-5p	0
ath-miR831-3p	0
ath-miR831-5p	0
ath-miR832-3p	0
ath-miR832-5p	0
ath-miR833a-3p	0
ath-miR833a-5p	0
ath-miR833b	0
ath-miR834	0
ath-miR835-3p	0
ath-miR835-5p	0
ath-miR836	0
ath-miR837-3p	0
ath-miR837-5p	0
ath-miR838	0
ath-miR839-5p	0
ath-miR840-3p	0
ath-miR840-5p	0
ath-miR841a-3p	0
ath-miR841a-5p	0
ath-miR841b-3p	0
ath-miR841b-5p	0
ath-miR842	0
ath-miR843	0
ath-miR844-3p	0
ath-miR844-5p	0
ath-miR845a	0
ath-miR845b	0
ath-miR846-3p	0
ath-miR846-5p	0
ath-miR847	0
ath-miR848	0
ath-miR849	0
ath-miR850	0
ath-miR851-3p	0
ath-miR851-5p	0
ath-miR852	0
ath-miR853	0
ath-miR854a	0
ath-miR854b	0
ath-miR854c	0
ath-miR854d	0
ath-miR854e	0
ath-miR855	0
ath-miR856	0
ath-miR857	0
ath-miR858a	0
ath-miR858b	0
ath-miR859	0
ath-miR860	0
ath-miR861-3p	0
ath-miR861-5p	0
ath-miR862-3p	0
ath-miR862-5p	0
ath-miR863-3p	0
ath-miR863-5p	0
ath-miR864-3p	0
ath-miR864-5p	0
ath-miR865-3p	0
ath-miR865-5p	0
ath-miR866-3p	0
ath-miR866-5p	0
ath-miR867	0
ath-miR868-3p	0
ath-miR868-5p	0
ath-miR869.1	0
ath-miR869.2	0
ath-miR870-3p	0
ath-miR870-5p	0
```
