## Supplemental_Data1_Codes for "Expanding the synthetic biology toolbox with a library of constitutive and repressible promoters": SRR3581388.tabular

```
AT1G01010	57
AT1G01020	381
AT1G01030	172
AT1G01040	604
AT1G01046	5
AT1G01050	1343
AT1G01060	4
AT1G01070	2
AT1G01080	3479
AT1G01090	6061
AT1G01100	9567
AT1G01110	66
AT1G01120	430
AT1G01130	70
AT1G01140	404
AT1G01150	2
AT1G01160	569
AT1G01170	589
AT1G01180	54
AT1G01183	1
AT1G01190	9
AT1G01200	32
AT1G01210	203
AT1G01220	789
AT1G01225	151
AT1G01230	374
AT1G01240	207
AT1G01250	14
AT1G01260	538
AT1G01270	0
AT1G01280	0
AT1G01290	303
AT1G01300	1884
AT1G01305	0
AT1G01310	0
AT1G01320	12083
AT1G01335	0
AT1G01340	54
AT1G01350	404
AT1G01355	0
AT1G01360	188
AT1G01370	236
AT1G01380	29
AT1G01390	14
AT1G01400	0
AT1G01410	0
AT1G01420	37
AT1G01430	676
AT1G01440	499
AT1G01448	117
AT1G01450	1
AT1G01453	0
AT1G01460	0
AT1G01470	228
AT1G01480	0
AT1G01490	437
AT1G01500	291
AT1G01510	1033
AT1G01520	5
AT1G01530	0
AT1G01540	1660
AT1G01550	1255
AT1G01560	6
AT1G01570	69
AT1G01580	10
AT1G01590	0
AT1G01600	324
AT1G01610	1297
AT1G01620	7352
AT1G01630	984
AT1G01640	9
AT1G01650	713
AT1G01660	27
AT1G01670	41
AT1G01680	8
AT1G01690	381
AT1G01695	11
AT1G01700	82
AT1G01710	526
AT1G01715	78
AT1G01720	240
AT1G01725	138
AT1G01730	498
AT1G01740	182
AT1G01750	1
AT1G01760	72
AT1G01770	349
AT1G01780	140
AT1G01790	3416
AT1G01800	1120
AT1G01810	13
AT1G01820	1291
AT1G01830	331
AT1G01840	1
AT1G01860	370
AT1G01870	0
AT1G01880	185
AT1G01890	0
AT1G01900	130
AT1G01910	1599
AT1G01920	375
AT1G01930	317
AT1G01940	396
AT1G01950	506
AT1G01960	1736
AT1G01970	1467
AT1G01980	0
AT1G01990	377
AT1G02000	187
AT1G02010	227
AT1G02020	390
AT1G02030	7
AT1G02040	1
AT1G02050	160
AT1G02060	164
AT1G02065	67
AT1G02067	0
AT1G02070	4
AT1G02080	1552
AT1G02090	1147
AT1G02100	698
AT1G02110	821
AT1G02120	1330
AT1G02130	912
AT1G02136	0
AT1G02140	3531
AT1G02145	451
AT1G02150	5308
AT1G02160	479
AT1G02170	444
AT1G02180	215
AT1G02190	25
AT1G02205	3457
AT1G02210	0
AT1G02220	13
AT1G02228	0
AT1G02230	2
AT1G02250	2
AT1G02260	344
AT1G02270	446
AT1G02280	4923
AT1G02290	250
AT1G02300	450
AT1G02305	1223
AT1G02310	3
AT1G02320	0
AT1G02330	929
AT1G02335	132
AT1G02340	11
AT1G02350	66
AT1G02360	3
AT1G02370	238
AT1G02380	56
AT1G02390	19
AT1G02400	2
AT1G02405	1
AT1G02410	515
AT1G02420	28
AT1G02430	2
AT1G02440	2
AT1G02450	18
AT1G02460	85
AT1G02470	8
AT1G02475	1070
AT1G02480	1
AT1G02490	31
AT1G02500	5512
AT1G02510	0
AT1G02520	0
AT1G02530	6
AT1G02540	0
AT1G02550	0
AT1G02560	10347
AT1G02570	0
AT1G02575	0
AT1G02580	1
AT1G02590	0
AT1G02600	0
AT1G02610	0
AT1G02620	0
AT1G02630	1
AT1G02640	229
AT1G02650	9
AT1G02660	61
AT1G02670	56
AT1G02680	285
AT1G02681	0
AT1G02690	802
AT1G02700	5
AT1G02705	11
AT1G02710	0
AT1G02720	487
AT1G02730	4269
AT1G02740	278
AT1G02750	228
AT1G02760	0
AT1G02770	0
AT1G02780	23428
AT1G02790	0
AT1G02800	401
AT1G02810	12
AT1G02813	0
AT1G02816	207
AT1G02820	5
AT1G02830	1
AT1G02840	2979
AT1G02850	13
AT1G02860	78
AT1G02870	419
AT1G02880	432
AT1G02890	1167
AT1G02900	0
AT1G02910	2607
AT1G02920	3
AT1G02930	340
AT1G02940	2
AT1G02950	18
AT1G02952	1
AT1G02960	372
AT1G02965	0
AT1G02970	198
AT1G02980	0
AT1G02990	452
AT1G03000	677
AT1G03010	0
AT1G03020	0
AT1G03030	420
AT1G03040	940
AT1G03050	1
AT1G03055	81
AT1G03060	988
AT1G03070	2
AT1G03080	1224
AT1G03090	393
AT1G03100	76
AT1G03103	0
AT1G03106	0
AT1G03110	485
AT1G03120	20
AT1G03130	9822
AT1G03140	1178
AT1G03150	340
AT1G03160	1830
AT1G03165	3
AT1G03170	4
AT1G03180	145
AT1G03190	316
AT1G03200	4
AT1G03210	262
AT1G03220	1053
AT1G03230	763
AT1G03240	2
AT1G03250	648
AT1G03260	169
AT1G03270	134
AT1G03280	843
AT1G03290	407
AT1G03300	0
AT1G03310	1179
AT1G03320	8
AT1G03325	0
AT1G03330	1120
AT1G03340	163
AT1G03350	1016
AT1G03360	437
AT1G03365	502
AT1G03370	486
AT1G03380	364
AT1G03390	1
AT1G03395	0
AT1G03400	89
AT1G03410	19
AT1G03420	2
AT1G03430	287
AT1G03440	357
AT1G03445	2
AT1G03457	371
AT1G03470	545
AT1G03475	10790
AT1G03490	0
AT1G03495	46
AT1G03502	0
AT1G03506	2
AT1G03510	79
AT1G03515	0
AT1G03520	174
AT1G03530	447
AT1G03540	99
AT1G03545	13
AT1G03550	11
AT1G03560	305
AT1G03570	0
AT1G03580	12
AT1G03590	538
AT1G03600	6066
AT1G03610	197
AT1G03620	4
AT1G03630	6132
AT1G03640	0
AT1G03650	123
AT1G03660	100
AT1G03670	2
AT1G03680	5813
AT1G03687	442
AT1G03700	0
AT1G03710	10
AT1G03720	0
AT1G03730	180
AT1G03740	306
AT1G03743	0
AT1G03746	0
AT1G03750	132
AT1G03760	168
AT1G03770	126
AT1G03780	1143
AT1G03790	0
AT1G03800	10
AT1G03810	0
AT1G03820	185
AT1G03830	540
AT1G03840	15
AT1G03850	6
AT1G03860	1795
AT1G03870	136
AT1G03880	0
AT1G03890	0
AT1G03900	1052
AT1G03905	94
AT1G03910	1709
AT1G03920	30
AT1G03930	747
AT1G03935	6
AT1G03940	133
AT1G03950	153
AT1G03960	265
AT1G03970	182
AT1G03980	14
AT1G03982	0
AT1G03987	2
AT1G03990	30
AT1G03993	0
AT1G03997	0
AT1G04000	181
AT1G04003	0
AT1G04007	21
AT1G04010	272
AT1G04013	38
AT1G04017	0
AT1G04020	497
AT1G04023	0
AT1G04027	2
AT1G04030	130
AT1G04033	0
AT1G04037	17
AT1G04040	432
AT1G04043	0
AT1G04047	18
AT1G04050	75
AT1G04053	1
AT1G04057	0
AT1G04063	0
AT1G04067	0
AT1G04070	193
AT1G04073	4
AT1G04077	0
AT1G04080	2411
AT1G04083	0
AT1G04087	0
AT1G04090	20
AT1G04093	4
AT1G04097	3
AT1G04100	35
AT1G04103	0
AT1G04105	0
AT1G04110	696
AT1G04117	7
AT1G04120	1666
AT1G04123	0
AT1G04127	0
AT1G04130	162
AT1G04133	0
AT1G04137	0
AT1G04140	1487
AT1G04143	0
AT1G04147	1
AT1G04150	5
AT1G04153	2
AT1G04157	1
AT1G04160	437
AT1G04163	0
AT1G04167	0
AT1G04170	2572
AT1G04173	3
AT1G04177	0
AT1G04180	0
AT1G04183	0
AT1G04187	1
AT1G04190	660
AT1G04193	0
AT1G04197	4
AT1G04200	461
AT1G04203	0
AT1G04207	0
AT1G04210	1273
AT1G04213	0
AT1G04217	18
AT1G04220	13
AT1G04223	4
AT1G04227	0
AT1G04230	348
AT1G04233	0
AT1G04237	0
AT1G04240	137
AT1G04243	0
AT1G04247	2
AT1G04250	102
AT1G04253	0
AT1G04257	0
AT1G04260	218
AT1G04263	0
AT1G04267	9
AT1G04270	12028
AT1G04273	10
AT1G04277	23
AT1G04280	195
AT1G04283	0
AT1G04287	0
AT1G04290	49
AT1G04293	0
AT1G04295	0
AT1G04297	5
AT1G04300	967
AT1G04303	4
AT1G04307	0
AT1G04310	196
AT1G04313	5
AT1G04320	0
AT1G04323	1
AT1G04327	0
AT1G04330	6
AT1G04333	0
AT1G04337	0
AT1G04340	601
AT1G04343	0
AT1G04347	5
AT1G04350	387
AT1G04353	0
AT1G04357	5
AT1G04360	17
AT1G04363	0
AT1G04367	0
AT1G04370	0
AT1G04373	0
AT1G04377	0
AT1G04380	2
AT1G04383	0
AT1G04387	0
AT1G04390	269
AT1G04393	0
AT1G04397	0
AT1G04400	2721
AT1G04403	0
AT1G04407	0
AT1G04410	10179
AT1G04413	0
AT1G04417	1
AT1G04420	4503
AT1G04423	1
AT1G04425	308
AT1G04427	0
AT1G04430	2954
AT1G04433	0
AT1G04437	0
AT1G04440	546
AT1G04443	0
AT1G04445	0
AT1G04447	0
AT1G04450	0
AT1G04453	0
AT1G04455	0
AT1G04457	0
AT1G04463	0
AT1G04467	7
AT1G04470	0
AT1G04473	11
AT1G04477	13
AT1G04480	5159
AT1G04483	1
AT1G04487	0
AT1G04490	4
AT1G04493	1
AT1G04497	0
AT1G04500	0
AT1G04503	0
AT1G04507	0
AT1G04510	1610
AT1G04513	0
AT1G04517	0
AT1G04520	846
AT1G04523	0
AT1G04527	0
AT1G04530	1385
AT1G04533	0
AT1G04537	0
AT1G04540	23
AT1G04547	0
AT1G04550	644
AT1G04555	86
AT1G04557	0
AT1G04560	0
AT1G04563	1
AT1G04567	2
AT1G04570	73
AT1G04573	0
AT1G04577	3
AT1G04580	1
AT1G04583	0
AT1G04587	4
AT1G04590	644
AT1G04593	0
AT1G04597	0
AT1G04600	10
AT1G04603	0
AT1G04607	0
AT1G04610	0
AT1G04620	2258
AT1G04623	0
AT1G04625	0
AT1G04630	804
AT1G04635	109
AT1G04640	958
AT1G04643	0
AT1G04645	1
AT1G04647	0
AT1G04650	66
AT1G04653	0
AT1G04657	0
AT1G04660	6
AT1G04667	0
AT1G04670	0
AT1G04673	0
AT1G04677	0
AT1G04680	2216
AT1G04683	0
AT1G04687	0
AT1G04690	2355
AT1G04693	0
AT1G04697	0
AT1G04700	92
AT1G04703	0
AT1G04707	0
AT1G04710	569
AT1G04713	0
AT1G04717	0
AT1G04720	0
AT1G04723	2
AT1G04730	319
AT1G04733	0
AT1G04737	0
AT1G04743	0
AT1G04747	0
AT1G04750	2462
AT1G04753	1
AT1G04760	312
AT1G04763	0
AT1G04767	0
AT1G04770	241
AT1G04773	0
AT1G04778	3
AT1G04780	763
AT1G04783	0
AT1G04787	0
AT1G04790	586
AT1G04793	0
AT1G04797	13
AT1G04800	2276
AT1G04803	0
AT1G04807	0
AT1G04810	1117
AT1G04813	0
AT1G04817	0
AT1G04820	10753
AT1G04823	0
AT1G04827	3
AT1G04830	230
AT1G04833	0
AT1G04837	0
AT1G04840	81
AT1G04847	0
AT1G04850	2427
AT1G04853	5
AT1G04857	0
AT1G04860	578
AT1G04863	0
AT1G04867	0
AT1G04870	630
AT1G04873	0
AT1G04877	21
AT1G04880	7
AT1G04883	0
AT1G04887	0
AT1G04890	0
AT1G04893	4
AT1G04895	0
AT1G04897	0
AT1G04900	248
AT1G04907	0
AT1G04910	578
AT1G04913	0
AT1G04917	0
AT1G04920	198
AT1G04923	0
AT1G04927	2
AT1G04930	108
AT1G04933	0
AT1G04937	0
AT1G04940	216
AT1G04943	0
AT1G04945	147
AT1G04947	0
AT1G04950	510
AT1G04953	0
AT1G04957	0
AT1G04960	302
AT1G04963	0
AT1G04967	0
AT1G04970	468
AT1G04973	18
AT1G04977	0
AT1G04980	1004
AT1G04983	0
AT1G04985	602
AT1G04987	0
AT1G04990	359
AT1G04993	0
AT1G04997	0
AT1G05000	9
AT1G05003	0
AT1G05005	0
AT1G05007	0
AT1G05010	3865
AT1G05013	0
AT1G05017	0
AT1G05020	10
AT1G05023	0
AT1G05027	0
AT1G05030	359
AT1G05033	0
AT1G05035	5
AT1G05037	0
AT1G05040	0
AT1G05043	4
AT1G05047	0
AT1G05053	0
AT1G05055	347
AT1G05057	0
AT1G05060	241
AT1G05061	29
AT1G05065	79
AT1G05067	0
AT1G05070	383
AT1G05073	0
AT1G05077	0
AT1G05080	0
AT1G05083	0
AT1G05085	0
AT1G05087	14
AT1G05090	2
AT1G05093	0
AT1G05097	0
AT1G05100	12
AT1G05103	0
AT1G05107	1
AT1G05113	0
AT1G05117	0
AT1G05120	436
AT1G05123	0
AT1G05127	0
AT1G05133	0
AT1G05135	545
AT1G05136	0
AT1G05137	0
AT1G05140	1482
AT1G05143	6
AT1G05147	0
AT1G05150	2022
AT1G05153	4
AT1G05160	285
AT1G05163	2
AT1G05170	244
AT1G05173	0
AT1G05177	0
AT1G05180	800
AT1G05183	0
AT1G05187	0
AT1G05190	22769
AT1G05193	0
AT1G05197	0
AT1G05200	510
AT1G05203	0
AT1G05205	503
AT1G05207	35
AT1G05210	272
AT1G05213	13
AT1G05217	0
AT1G05220	1
AT1G05223	0
AT1G05227	0
AT1G05230	502
AT1G05233	0
AT1G05237	0
AT1G05240	2
AT1G05243	0
AT1G05247	0
AT1G05250	0
AT1G05253	0
AT1G05257	0
AT1G05260	6
AT1G05263	0
AT1G05267	0
AT1G05270	569
AT1G05273	0
AT1G05277	6
AT1G05280	0
AT1G05283	0
AT1G05287	0
AT1G05290	0
AT1G05291	0
AT1G05293	0
AT1G05297	16
AT1G05300	44
AT1G05303	0
AT1G05307	0
AT1G05310	42
AT1G05313	0
AT1G05317	0
AT1G05320	555
AT1G05323	0
AT1G05327	0
AT1G05330	0
AT1G05333	0
AT1G05337	0
AT1G05340	4
AT1G05343	0
AT1G05347	0
AT1G05350	838
AT1G05353	0
AT1G05357	0
AT1G05360	541
AT1G05363	0
AT1G05367	0
AT1G05370	59
AT1G05373	0
AT1G05377	0
AT1G05380	692
AT1G05383	0
AT1G05385	718
AT1G05387	0
AT1G05390	0
AT1G05397	2
AT1G05400	4
AT1G05407	0
AT1G05410	472
AT1G05413	0
AT1G05417	0
AT1G05420	47
AT1G05423	0
AT1G05427	0
AT1G05430	680
AT1G05433	0
AT1G05440	314
AT1G05443	2
AT1G05447	0
AT1G05450	3
AT1G05453	0
AT1G05460	426
AT1G05463	2
AT1G05467	38
AT1G05470	464
AT1G05473	0
AT1G05477	0
AT1G05483	0
AT1G05487	0
AT1G05490	7
AT1G05493	1
AT1G05497	0
AT1G05500	1089
AT1G05507	0
AT1G05510	0
AT1G05517	1
AT1G05520	728
AT1G05523	0
AT1G05527	1
AT1G05530	4
AT1G05533	0
AT1G05537	0
AT1G05540	122
AT1G05543	0
AT1G05547	0
AT1G05550	12
AT1G05553	0
AT1G05557	4
AT1G05560	0
AT1G05562	0
AT1G05563	0
AT1G05567	0
AT1G05570	626
AT1G05575	5
AT1G05577	2
AT1G05580	0
AT1G05583	0
AT1G05587	0
AT1G05590	546
AT1G05593	0
AT1G05597	0
AT1G05600	262
AT1G05603	0
AT1G05607	0
AT1G05610	11
AT1G05613	0
AT1G05615	0
AT1G05617	0
AT1G05620	371
AT1G05623	1
AT1G05627	0
AT1G05630	603
AT1G05633	0
AT1G05637	0
AT1G05640	116
AT1G05643	0
AT1G05647	0
AT1G05650	0
AT1G05653	0
AT1G05657	0
AT1G05660	0
AT1G05663	0
AT1G05667	0
AT1G05670	224
AT1G05673	0
AT1G05675	0
AT1G05680	3
AT1G05683	0
AT1G05687	15
AT1G05690	18
AT1G05693	0
AT1G05697	0
AT1G05700	1
AT1G05703	0
AT1G05707	0
AT1G05710	128
AT1G05713	0
AT1G05717	0
AT1G05720	201
AT1G05723	0
AT1G05727	0
AT1G05730	31
AT1G05733	0
AT1G05737	0
AT1G05740	1
AT1G05747	0
AT1G05750	255
AT1G05753	0
AT1G05757	0
AT1G05760	0
AT1G05763	0
AT1G05767	0
AT1G05770	15
AT1G05773	17
AT1G05777	0
AT1G05780	135
AT1G05783	1
AT1G05785	112
AT1G05787	0
AT1G05790	347
AT1G05793	0
AT1G05797	0
AT1G05800	0
AT1G05803	0
AT1G05805	565
AT1G05807	0
AT1G05810	160
AT1G05813	0
AT1G05817	0
AT1G05820	23
AT1G05823	0
AT1G05827	0
AT1G05830	878
AT1G05833	5
AT1G05835	109
AT1G05837	0
AT1G05840	301
AT1G05843	0
AT1G05847	0
AT1G05850	6862
AT1G05853	0
AT1G05857	0
AT1G05860	284
AT1G05863	0
AT1G05867	0
AT1G05870	524
AT1G05873	0
AT1G05880	0
AT1G05887	0
AT1G05890	1109
AT1G05893	0
AT1G05894	5
AT1G05897	0
AT1G05900	264
AT1G05903	0
AT1G05907	0
AT1G05910	671
AT1G05913	1
AT1G05917	0
AT1G05920	0
AT1G05927	0
AT1G05930	0
AT1G05933	0
AT1G05937	1
AT1G05940	502
AT1G05943	0
AT1G05947	0
AT1G05950	171
AT1G05953	0
AT1G05957	0
AT1G05960	1142
AT1G05963	0
AT1G05967	0
AT1G05970	244
AT1G05973	0
AT1G05977	4
AT1G05980	0
AT1G05983	0
AT1G05987	0
AT1G05990	0
AT1G05993	2
AT1G05997	4
AT1G06000	2
AT1G06002	0
AT1G06003	0
AT1G06007	0
AT1G06010	467
AT1G06013	0
AT1G06017	1
AT1G06020	2
AT1G06023	0
AT1G06027	0
AT1G06030	0
AT1G06033	14
AT1G06037	0
AT1G06040	1026
AT1G06043	0
AT1G06045	0
AT1G06047	0
AT1G06050	80
AT1G06053	0
AT1G06057	0
AT1G06060	492
AT1G06063	0
AT1G06067	0
AT1G06070	421
AT1G06073	0
AT1G06080	403
AT1G06083	12
AT1G06087	1
AT1G06090	1
AT1G06093	0
AT1G06097	0
AT1G06100	461
AT1G06103	0
AT1G06110	495
AT1G06113	2
AT1G06117	0
AT1G06120	0
AT1G06123	0
AT1G06127	0
AT1G06130	536
AT1G06133	0
AT1G06135	0
AT1G06137	0
AT1G06140	83
AT1G06143	152
AT1G06147	0
AT1G06148	5
AT1G06150	1023
AT1G06153	0
AT1G06157	0
AT1G06160	13
AT1G06163	0
AT1G06170	15
AT1G06173	4
AT1G06177	2
AT1G06180	306
AT1G06187	0
AT1G06190	5010
AT1G06197	0
AT1G06200	1242
AT1G06203	0
AT1G06207	6
AT1G06210	720
AT1G06213	0
AT1G06217	0
AT1G06220	1597
AT1G06225	0
AT1G06227	45
AT1G06230	1431
AT1G06233	0
AT1G06237	0
AT1G06240	431
AT1G06243	0
AT1G06247	0
AT1G06250	53
AT1G06253	0
AT1G06257	0
AT1G06260	0
AT1G06263	2
AT1G06265	38
AT1G06267	2
AT1G06270	151
AT1G06273	2
AT1G06277	1
AT1G06280	0
AT1G06283	0
AT1G06287	1
AT1G06290	1061
AT1G06293	0
AT1G06297	0
AT1G06303	0
AT1G06307	0
AT1G06310	11
AT1G06313	0
AT1G06317	0
AT1G06320	0
AT1G06323	0
AT1G06327	0
AT1G06330	0
AT1G06333	0
AT1G06337	0
AT1G06340	0
AT1G06343	0
AT1G06347	0
AT1G06350	8
AT1G06353	0
AT1G06357	0
AT1G06360	4798
AT1G06363	0
AT1G06370	88
AT1G06373	0
AT1G06377	0
AT1G06380	213
AT1G06383	0
AT1G06387	0
AT1G06390	1201
AT1G06393	0
AT1G06397	0
AT1G06400	837
AT1G06403	0
AT1G06407	0
AT1G06410	3281
AT1G06413	0
AT1G06417	0
AT1G06420	145
AT1G06423	0
AT1G06427	0
AT1G06430	830
AT1G06433	0
AT1G06437	0
AT1G06440	140
AT1G06443	0
AT1G06447	0
AT1G06450	16
AT1G06453	0
AT1G06457	1
AT1G06460	1670
AT1G06463	4
AT1G06467	0
AT1G06470	759
AT1G06473	35
AT1G06475	0
AT1G06480	0
AT1G06483	0
AT1G06487	8
AT1G06490	120
AT1G06493	0
AT1G06497	0
AT1G06500	205
AT1G06507	0
AT1G06510	784
AT1G06513	0
AT1G06515	290
AT1G06517	0
AT1G06520	0
AT1G06523	0
AT1G06527	0
AT1G06530	0
AT1G06533	0
AT1G06537	1
AT1G06540	25
AT1G06543	0
AT1G06547	17
AT1G06550	1809
AT1G06553	3
AT1G06557	0
AT1G06560	386
AT1G06567	1
AT1G06570	196
AT1G06573	17
AT1G06577	4
AT1G06580	79
AT1G06583	3
AT1G06587	0
AT1G06590	338
AT1G06593	0
AT1G06597	0
AT1G06603	0
AT1G06607	0
AT1G06610	0
AT1G06613	0
AT1G06617	0
AT1G06620	21
AT1G06623	0
AT1G06627	0
AT1G06630	313
AT1G06633	0
AT1G06637	0
AT1G06640	585
AT1G06643	0
AT1G06645	189
AT1G06647	0
AT1G06650	393
AT1G06653	0
AT1G06657	0
AT1G06660	223
AT1G06663	0
AT1G06667	0
AT1G06670	1133
AT1G06673	0
AT1G06677	0
AT1G06680	46824
AT1G06683	0
AT1G06687	0
AT1G06690	1108
AT1G06693	0
AT1G06697	0
AT1G06700	1089
AT1G06703	0
AT1G06707	0
AT1G06710	147
AT1G06713	0
AT1G06717	8
AT1G06720	1100
AT1G06723	0
AT1G06727	0
AT1G06730	470
AT1G06733	1
AT1G06737	0
AT1G06740	89
AT1G06743	0
AT1G06747	0
AT1G06750	3
AT1G06753	7
AT1G06757	1
AT1G06760	3521
AT1G06770	196
AT1G06773	0
AT1G06777	0
AT1G06780	225
AT1G06783	0
AT1G06787	0
AT1G06790	313
AT1G06797	0
AT1G06800	48
AT1G06810	0
AT1G06817	0
AT1G06820	1121
AT1G06823	0
AT1G06827	0
AT1G06830	27
AT1G06837	9
AT1G06840	283
AT1G06850	201
AT1G06853	0
AT1G06857	0
AT1G06860	0
AT1G06863	0
AT1G06867	0
AT1G06870	522
AT1G06873	0
AT1G06877	0
AT1G06880	0
AT1G06883	0
AT1G06890	1280
AT1G06897	0
AT1G06900	1010
AT1G06903	0
AT1G06907	0
AT1G06910	202
AT1G06913	0
AT1G06917	0
AT1G06920	0
AT1G06923	0
AT1G06925	0
AT1G06927	0
AT1G06930	0
AT1G06933	0
AT1G06937	0
AT1G06943	0
AT1G06947	0
AT1G06950	9870
AT1G06953	0
AT1G06957	0
AT1G06960	495
AT1G06963	0
AT1G06967	0
AT1G06970	0
AT1G06973	0
AT1G06977	27
AT1G06980	17
AT1G06983	0
AT1G06987	0
AT1G06990	0
AT1G06993	0
AT1G06997	0
AT1G07000	100
AT1G07003	0
AT1G07007	0
AT1G07010	339
AT1G07013	0
AT1G07017	0
AT1G07020	189
AT1G07023	0
AT1G07025	0
AT1G07027	0
AT1G07030	421
AT1G07040	559
AT1G07050	2533
AT1G07051	1
AT1G07060	13
AT1G07070	642
AT1G07080	931
AT1G07090	41
AT1G07100	0
AT1G07110	2298
AT1G07117	0
AT1G07119	8
AT1G07120	0
AT1G07123	0
AT1G07127	0
AT1G07128	0
AT1G07130	0
AT1G07133	0
AT1G07135	117
AT1G07137	0
AT1G07140	3629
AT1G07143	0
AT1G07147	0
AT1G07150	11
AT1G07157	0
AT1G07160	1
AT1G07163	0
AT1G07167	20
AT1G07170	398
AT1G07173	0
AT1G07175	0
AT1G07177	0
AT1G07180	155
AT1G07183	0
AT1G07187	56
AT1G07190	0
AT1G07193	0
AT1G07197	0
AT1G07200	439
AT1G07210	1394
AT1G07220	251
AT1G07230	339
AT1G07233	0
AT1G07237	0
AT1G07240	353
AT1G07243	0
AT1G07247	0
AT1G07250	665
AT1G07253	0
AT1G07257	0
AT1G07260	71
AT1G07263	0
AT1G07267	0
AT1G07270	66
AT1G07273	0
AT1G07277	0
AT1G07280	792
AT1G07283	0
AT1G07287	0
AT1G07290	53
AT1G07293	0
AT1G07297	0
AT1G07300	41
AT1G07303	0
AT1G07310	511
AT1G07313	5
AT1G07317	0
AT1G07320	20449
AT1G07323	890
AT1G07327	0
AT1G07330	0
AT1G07333	0
AT1G07337	0
AT1G07340	0
AT1G07343	0
AT1G07347	0
AT1G07350	729
AT1G07353	0
AT1G07357	0
AT1G07360	740
AT1G07367	0
AT1G07370	989
AT1G07373	2
AT1G07380	136
AT1G07383	0
AT1G07390	58
AT1G07393	5
AT1G07397	0
AT1G07400	54
AT1G07407	0
AT1G07410	33
AT1G07413	0
AT1G07417	0
AT1G07420	800
AT1G07423	0
AT1G07430	20
AT1G07433	0
AT1G07437	0
AT1G07440	432
AT1G07447	0
AT1G07450	41
AT1G07453	0
AT1G07457	0
AT1G07460	0
AT1G07463	0
AT1G07467	0
AT1G07470	336
AT1G07473	1
AT1G07476	0
AT1G07477	0
AT1G07480	352
AT1G07483	0
AT1G07485	0
AT1G07487	0
AT1G07490	5
AT1G07493	0
AT1G07497	0
AT1G07500	0
AT1G07503	0
AT1G07507	0
AT1G07510	810
AT1G07513	1
AT1G07517	5
AT1G07520	0
AT1G07523	0
AT1G07527	0
AT1G07530	676
AT1G07533	0
AT1G07537	0
AT1G07540	0
AT1G07543	1
AT1G07547	0
AT1G07550	0
AT1G07553	0
AT1G07557	0
AT1G07560	0
AT1G07563	0
AT1G07567	0
AT1G07570	344
AT1G07573	0
AT1G07580	0
AT1G07583	0
AT1G07587	4
AT1G07590	201
AT1G07593	0
AT1G07597	0
AT1G07600	0
AT1G07603	7
AT1G07607	15
AT1G07610	4
AT1G07613	0
AT1G07615	281
AT1G07617	0
AT1G07620	1
AT1G07623	0
AT1G07627	0
AT1G07630	323
AT1G07633	0
AT1G07637	3
AT1G07640	392
AT1G07645	0
AT1G07647	0
AT1G07650	1165
AT1G07653	8
AT1G07657	0
AT1G07660	920
AT1G07663	2
AT1G07667	0
AT1G07670	984
AT1G07673	0
AT1G07680	0
AT1G07683	0
AT1G07690	0
AT1G07693	0
AT1G07697	0
AT1G07700	503
AT1G07702	0
AT1G07703	4
AT1G07705	699
AT1G07707	0
AT1G07710	4
AT1G07717	0
AT1G07720	668
AT1G07723	0
AT1G07725	0
AT1G07727	0
AT1G07728	1
AT1G07730	0
AT1G07733	0
AT1G07737	0
AT1G07740	90
AT1G07743	34
AT1G07745	137
AT1G07747	0
AT1G07750	125
AT1G07753	0
AT1G07757	0
AT1G07760	0
AT1G07763	0
AT1G07767	0
AT1G07770	7358
AT1G07773	0
AT1G07777	0
AT1G07780	165
AT1G07783	0
AT1G07787	0
AT1G07790	3940
AT1G07793	0
AT1G07795	0
AT1G07800	0
AT1G07803	0
AT1G07807	0
AT1G07810	635
AT1G07813	0
AT1G07820	2725
AT1G07823	1
AT1G07827	0
AT1G07830	511
AT1G07833	0
AT1G07837	0
AT1G07840	485
AT1G07843	0
AT1G07847	0
AT1G07850	0
AT1G07853	0
AT1G07857	0
AT1G07860	0
AT1G07863	0
AT1G07867	0
AT1G07870	156
AT1G07873	0
AT1G07877	2
AT1G07880	173
AT1G07883	0
AT1G07885	8
AT1G07887	0
AT1G07890	11858
AT1G07893	0
AT1G07897	10
AT1G07900	6
AT1G07901	7
AT1G07902	33
AT1G07903	0
AT1G07907	0
AT1G07910	406
AT1G07913	0
AT1G07917	0
AT1G07920	3243
AT1G07923	0
AT1G07927	0
AT1G07930	4352
AT1G07933	0
AT1G07937	0
AT1G07940	4009
AT1G07943	1
AT1G07947	0
AT1G07950	423
AT1G07957	1
AT1G07960	595
AT1G07963	2
AT1G07967	1
AT1G07970	389
AT1G07973	0
AT1G07977	0
AT1G07980	570
AT1G07983	0
AT1G07985	1
AT1G07987	0
AT1G07990	819
AT1G07993	1
AT1G07997	0
AT1G08000	349
AT1G08003	0
AT1G08005	0
AT1G08007	0
AT1G08010	541
AT1G08013	0
AT1G08017	0
AT1G08023	0
AT1G08027	0
AT1G08030	339
AT1G08033	0
AT1G08035	45
AT1G08037	0
AT1G08040	544
AT1G08043	0
AT1G08047	2
AT1G08050	53
AT1G08053	0
AT1G08057	0
AT1G08060	395
AT1G08063	0
AT1G08065	0
AT1G08070	82
AT1G08073	0
AT1G08077	0
AT1G08080	1
AT1G08087	0
AT1G08090	6
AT1G08093	0
AT1G08097	0
AT1G08100	0
AT1G08103	3
AT1G08105	0
AT1G08107	0
AT1G08110	2262
AT1G08113	1
AT1G08115	1
AT1G08117	0
AT1G08120	0
AT1G08123	0
AT1G08125	446
AT1G08127	0
AT1G08130	1287
AT1G08133	0
AT1G08135	0
AT1G08137	0
AT1G08140	0
AT1G08143	0
AT1G08147	0
AT1G08150	0
AT1G08153	0
AT1G08157	0
AT1G08160	143
AT1G08163	0
AT1G08165	32
AT1G08170	0
AT1G08173	0
AT1G08177	0
AT1G08180	146
AT1G08183	0
AT1G08190	1424
AT1G08193	0
AT1G08200	4530
AT1G08207	0
AT1G08210	523
AT1G08213	2
AT1G08217	0
AT1G08220	217
AT1G08223	0
AT1G08227	0
AT1G08230	313
AT1G08237	0
AT1G08240	0
AT1G08247	0
AT1G08250	0
AT1G08253	0
AT1G08257	0
AT1G08260	533
AT1G08263	0
AT1G08267	1
AT1G08270	30
AT1G08273	1
AT1G08277	0
AT1G08280	191
AT1G08283	33
AT1G08287	0
AT1G08290	8
AT1G08293	10
AT1G08297	0
AT1G08300	72
AT1G08303	0
AT1G08307	0
AT1G08310	6
AT1G08313	0
AT1G08315	0
AT1G08317	0
AT1G08320	0
AT1G08323	0
AT1G08327	0
AT1G08333	0
AT1G08337	0
AT1G08340	47
AT1G08343	0
AT1G08347	0
AT1G08350	280
AT1G08353	0
AT1G08357	0
AT1G08360	9104
AT1G08363	0
AT1G08367	0
AT1G08370	568
AT1G08377	0
AT1G08380	40818
AT1G08383	0
AT1G08387	0
AT1G08390	152
AT1G08393	4
AT1G08397	0
AT1G08400	72
AT1G08403	0
AT1G08410	533
AT1G08413	0
AT1G08417	0
AT1G08420	1018
AT1G08427	0
AT1G08430	0
AT1G08433	0
AT1G08437	0
AT1G08440	13
AT1G08443	0
AT1G08447	0
AT1G08450	1023
AT1G08453	0
AT1G08457	1
AT1G08460	382
AT1G08463	0
AT1G08465	473
AT1G08470	664
AT1G08473	0
AT1G08477	0
AT1G08480	1330
AT1G08483	0
AT1G08487	0
AT1G08490	1394
AT1G08493	0
AT1G08497	0
AT1G08500	23
AT1G08503	0
AT1G08507	28
AT1G08510	1748
AT1G08513	0
AT1G08517	0
AT1G08520	7454
AT1G08523	0
AT1G08530	336
AT1G08533	0
AT1G08537	0
AT1G08540	4415
AT1G08543	0
AT1G08547	0
AT1G08550	2588
AT1G08553	2
AT1G08557	0
AT1G08560	3485
AT1G08563	6
AT1G08567	0
AT1G08570	946
AT1G08573	0
AT1G08577	0
AT1G08580	1041
AT1G08583	0
AT1G08587	0
AT1G08590	0
AT1G08592	0
AT1G08597	0
AT1G08600	787
AT1G08603	0
AT1G08607	0
AT1G08610	303
AT1G08613	0
AT1G08620	516
AT1G08623	0
AT1G08627	0
AT1G08630	46
AT1G08633	0
AT1G08637	0
AT1G08640	3466
AT1G08643	2
AT1G08645	0
AT1G08647	0
AT1G08650	573
AT1G08653	0
AT1G08657	0
AT1G08660	733
AT1G08663	0
AT1G08667	0
AT1G08670	0
AT1G08673	0
AT1G08677	0
AT1G08680	802
AT1G08683	0
AT1G08695	0
AT1G08697	0
AT1G08700	503
AT1G08703	0
AT1G08707	0
AT1G08710	229
AT1G08713	0
AT1G08717	0
AT1G08720	344
AT1G08723	0
AT1G08727	0
AT1G08730	70
AT1G08733	2
AT1G08735	0
AT1G08737	0
AT1G08740	0
AT1G08743	0
AT1G08747	9
AT1G08750	337
AT1G08753	0
AT1G08757	0
AT1G08760	366
AT1G08763	0
AT1G08767	0
AT1G08770	155
AT1G08773	0
AT1G08777	0
AT1G08780	910
AT1G08783	0
AT1G08787	0
AT1G08790	0
AT1G08793	0
AT1G08797	0
AT1G08800	85
AT1G08803	0
AT1G08807	0
AT1G08810	223
AT1G08813	0
AT1G08817	0
AT1G08820	689
AT1G08823	0
AT1G08827	0
AT1G08830	4304
AT1G08833	2
AT1G08840	257
AT1G08843	0
AT1G08845	179
AT1G08847	6
AT1G08853	0
AT1G08857	12
AT1G08860	6
AT1G08863	0
AT1G08867	0
AT1G08870	0
AT1G08877	0
AT1G08880	2262
AT1G08883	0
AT1G08887	0
AT1G08890	95
AT1G08893	0
AT1G08897	0
AT1G08900	214
AT1G08903	0
AT1G08907	0
AT1G08910	397
AT1G08913	0
AT1G08920	259
AT1G08923	0
AT1G08927	0
AT1G08930	324
AT1G08933	0
AT1G08937	6
AT1G08940	8
AT1G08947	0
AT1G08950	0
AT1G08953	0
AT1G08960	196
AT1G08963	0
AT1G08967	0
AT1G08970	955
AT1G08973	5
AT1G08977	0
AT1G08980	2315
AT1G08983	0
AT1G08985	0
AT1G08987	3
AT1G08990	0
AT1G08993	0
AT1G08997	0
AT1G09000	137
AT1G09003	0
AT1G09007	0
AT1G09010	1479
AT1G09013	0
AT1G09017	0
AT1G09020	1118
AT1G09023	25
AT1G09027	0
AT1G09030	0
AT1G09033	0
AT1G09037	0
AT1G09040	81
AT1G09043	0
AT1G09047	0
AT1G09050	111
AT1G09053	0
AT1G09057	0
AT1G09060	1075
AT1G09063	0
AT1G09067	0
AT1G09070	772
AT1G09073	0
AT1G09077	0
AT1G09080	0
AT1G09083	59
AT1G09087	24
AT1G09090	0
AT1G09097	0
AT1G09100	656
AT1G09103	2
AT1G09107	0
AT1G09110	0
AT1G09113	0
AT1G09117	0
AT1G09123	0
AT1G09127	0
AT1G09130	5180
AT1G09133	0
AT1G09137	0
AT1G09140	997
AT1G09143	0
AT1G09147	0
AT1G09150	972
AT1G09153	0
AT1G09155	0
AT1G09157	0
AT1G09160	1017
AT1G09163	0
AT1G09167	0
AT1G09170	63
AT1G09173	0
AT1G09176	0
AT1G09177	0
AT1G09180	8
AT1G09183	0
AT1G09187	0
AT1G09190	219
AT1G09193	3
AT1G09195	180
AT1G09197	0
AT1G09200	4855
AT1G09207	0
AT1G09210	6219
AT1G09213	0
AT1G09217	0
AT1G09220	70
AT1G09223	1
AT1G09227	0
AT1G09230	282
AT1G09233	0
AT1G09237	0
AT1G09240	0
AT1G09243	0
AT1G09245	0
AT1G09247	0
AT1G09250	512
AT1G09253	4
AT1G09257	0
AT1G09260	0
AT1G09263	0
AT1G09267	2
AT1G09270	1338
AT1G09273	0
AT1G09277	0
AT1G09280	379
AT1G09283	0
AT1G09287	9
AT1G09290	284
AT1G09293	0
AT1G09297	0
AT1G09300	215
AT1G09303	0
AT1G09307	0
AT1G09310	4440
AT1G09313	0
AT1G09317	0
AT1G09320	266
AT1G09323	0
AT1G09327	0
AT1G09330	714
AT1G09333	0
AT1G09337	0
AT1G09340	18085
AT1G09343	0
AT1G09350	0
AT1G09353	0
AT1G09357	1
AT1G09360	0
AT1G09363	3
AT1G09367	6
AT1G09370	2
AT1G09373	0
AT1G09377	0
AT1G09380	0
AT1G09383	0
AT1G09387	0
AT1G09390	62
AT1G09393	0
AT1G09397	0
AT1G09400	1
AT1G09407	0
AT1G09410	67
AT1G09415	333
AT1G09417	0
AT1G09420	330
AT1G09421	0
AT1G09423	0
AT1G09427	2
AT1G09430	1001
AT1G09433	0
AT1G09437	0
AT1G09440	196
AT1G09443	0
AT1G09447	3
AT1G09450	306
AT1G09453	0
AT1G09457	0
AT1G09460	46
AT1G09463	1
AT1G09467	49
AT1G09470	596
AT1G09473	0
AT1G09477	0
AT1G09480	70
AT1G09483	1
AT1G09486	40
AT1G09487	0
AT1G09490	566
AT1G09493	0
AT1G09497	0
AT1G09500	69
AT1G09503	0
AT1G09507	0
AT1G09510	0
AT1G09513	4
AT1G09517	0
AT1G09520	324
AT1G09523	0
AT1G09527	2
AT1G09530	251
AT1G09533	39
AT1G09537	2
AT1G09540	2
AT1G09543	39
AT1G09547	0
AT1G09550	1
AT1G09553	0
AT1G09557	0
AT1G09560	485
AT1G09563	0
AT1G09567	0
AT1G09570	1063
AT1G09573	7
AT1G09575	50
AT1G09577	0
AT1G09580	415
AT1G09583	0
AT1G09587	0
AT1G09590	6381
AT1G09593	0
AT1G09597	0
AT1G09600	118
AT1G09603	0
AT1G09607	5
AT1G09610	1
AT1G09613	0
AT1G09617	0
AT1G09620	3018
AT1G09623	0
AT1G09625	0
AT1G09627	0
AT1G09630	886
AT1G09633	0
AT1G09637	0
AT1G09640	3748
AT1G09645	258
AT1G09647	0
AT1G09650	17
AT1G09653	2
AT1G09657	0
AT1G09660	1216
AT1G09663	1
AT1G09665	0
AT1G09667	0
AT1G09673	0
AT1G09677	0
AT1G09680	71
AT1G09683	0
AT1G09687	2
AT1G09690	14018
AT1G09693	0
AT1G09697	0
AT1G09700	273
AT1G09703	0
AT1G09710	139
AT1G09713	0
AT1G09717	0
AT1G09720	1
AT1G09723	0
AT1G09730	846
AT1G09733	0
AT1G09737	0
AT1G09740	127
AT1G09743	0
AT1G09747	0
AT1G09750	7041
AT1G09753	32
AT1G09757	0
AT1G09760	1687
AT1G09763	0
AT1G09767	0
AT1G09770	2726
AT1G09773	0
AT1G09777	0
AT1G09780	3422
AT1G09783	2
AT1G09787	5
AT1G09790	0
AT1G09793	0
AT1G09794	46
AT1G09795	3779
AT1G09797	1
AT1G09800	169
AT1G09803	0
AT1G09807	0
AT1G09810	402
AT1G09812	37
AT1G09813	0
AT1G09815	820
AT1G09817	0
AT1G09820	176
AT1G09823	4
AT1G09827	0
AT1G09830	1092
AT1G09833	0
AT1G09837	1
AT1G09840	580
AT1G09843	0
AT1G09847	0
AT1G09850	528
AT1G09853	0
AT1G09857	0
AT1G09860	0
AT1G09863	11
AT1G09867	3
AT1G09870	700
AT1G09873	0
AT1G09877	0
AT1G09880	21
AT1G09883	0
AT1G09887	0
AT1G09890	50
AT1G09893	0
AT1G09897	5
AT1G09900	1062
AT1G09903	0
AT1G09907	2
AT1G09910	192
AT1G09913	0
AT1G09917	16
AT1G09920	582
AT1G09923	0
AT1G09927	0
AT1G09930	3
AT1G09932	2
AT1G09935	0
AT1G09937	0
AT1G09940	465
AT1G09947	0
AT1G09950	2
AT1G09953	0
AT1G09957	0
AT1G09960	204
AT1G09963	0
AT1G09967	0
AT1G09970	645
AT1G09973	0
AT1G09977	0
AT1G09980	810
AT1G09983	0
AT1G09987	1
AT1G09993	5
AT1G09995	72
AT1G09997	0
AT1G10000	30
AT1G10010	1
AT1G10020	501
AT1G10030	718
AT1G10040	126
AT1G10050	164
AT1G10060	493
AT1G10070	3
AT1G10090	334
AT1G10095	138
AT1G10100	0
AT1G10110	4
AT1G10120	768
AT1G10130	842
AT1G10140	23
AT1G10150	0
AT1G10155	5
AT1G10160	142
AT1G10170	744
AT1G10180	807
AT1G10190	0
AT1G10200	2406
AT1G10210	124
AT1G10220	3
AT1G10225	0
AT1G10230	524
AT1G10240	246
AT1G10250	3
AT1G10260	0
AT1G10270	265
AT1G10280	110
AT1G10290	2140
AT1G10300	5
AT1G10310	802
AT1G10320	486
AT1G10330	49
AT1G10340	1
AT1G10350	484
AT1G10360	480
AT1G10370	863
AT1G10380	68
AT1G10385	0
AT1G10390	1519
AT1G10395	0
AT1G10400	2
AT1G10410	396
AT1G10417	50
AT1G10419	0
AT1G10430	508
AT1G10440	0
AT1G10450	614
AT1G10455	0
AT1G10460	14
AT1G10470	1548
AT1G10480	0
AT1G10490	668
AT1G10500	1040
AT1G10510	2180
AT1G10520	79
AT1G10522	2217
AT1G10530	4
AT1G10538	0
AT1G10540	12
AT1G10550	4
AT1G10560	7
AT1G10570	438
AT1G10580	1125
AT1G10585	0
AT1G10586	0
AT1G10588	0
AT1G10590	2071
AT1G10600	513
AT1G10610	144
AT1G10620	0
AT1G10630	1442
AT1G10640	1918
AT1G10650	451
AT1G10657	885
AT1G10660	634
AT1G10670	4974
AT1G10680	0
AT1G10682	162
AT1G10690	106
AT1G10700	332
AT1G10705	0
AT1G10710	23
AT1G10715	0
AT1G10717	0
AT1G10720	435
AT1G10730	109
AT1G10740	469
AT1G10745	0
AT1G10747	0
AT1G10750	152
AT1G10760	6773
AT1G10770	6
AT1G10780	436
AT1G10790	13
AT1G10800	10
AT1G10810	7
AT1G10820	417
AT1G10830	1195
AT1G10840	2769
AT1G10850	1001
AT1G10865	133
AT1G10870	745
AT1G10875	0
AT1G10880	0
AT1G10890	916
AT1G10900	373
AT1G10910	1198
AT1G10920	172
AT1G10930	904
AT1G10940	1356
AT1G10950	2929
AT1G10960	6505
AT1G10970	146
AT1G10980	10
AT1G10990	67
AT1G11000	166
AT1G11010	0
AT1G11020	257
AT1G11030	0
AT1G11040	0
AT1G11050	0
AT1G11055	0
AT1G11060	380
AT1G11070	8
AT1G11080	0
AT1G11090	0
AT1G11100	25
AT1G11110	0
AT1G11112	283
AT1G11120	272
AT1G11125	40
AT1G11130	859
AT1G11145	0
AT1G11150	119
AT1G11160	187
AT1G11170	50
AT1G11175	116
AT1G11180	232
AT1G11185	0
AT1G11190	67
AT1G11200	414
AT1G11210	237
AT1G11220	338
AT1G11230	0
AT1G11240	1240
AT1G11250	0
AT1G11260	1396
AT1G11265	0
AT1G11270	47
AT1G11280	651
AT1G11290	424
AT1G11300	64
AT1G11303	398
AT1G11310	2159
AT1G11320	145
AT1G11330	498
AT1G11340	49
AT1G11350	733
AT1G11360	614
AT1G11362	0
AT1G11370	0
AT1G11380	193
AT1G11390	464
AT1G11400	618
AT1G11410	237
AT1G11420	58
AT1G11430	5774
AT1G11440	257
AT1G11450	183
AT1G11460	15
AT1G11470	0
AT1G11475	684
AT1G11480	1215
AT1G11482	3
AT1G11490	12
AT1G11500	8
AT1G11510	0
AT1G11520	0
AT1G11530	208
AT1G11540	1
AT1G11545	164
AT1G11550	0
AT1G11560	0
AT1G11570	11
AT1G11572	0
AT1G11580	124
AT1G11590	0
AT1G11591	0
AT1G11592	171
AT1G11593	0
AT1G11595	0
AT1G11600	2203
AT1G11608	0
AT1G11610	0
AT1G11620	0
AT1G11630	254
AT1G11640	0
AT1G11650	4842
AT1G11655	0
AT1G11660	708
AT1G11670	352
AT1G11680	1507
AT1G11684	0
AT1G11690	0
AT1G11700	174
AT1G11710	110
AT1G11720	1619
AT1G11730	151
AT1G11735	3
AT1G11740	2
AT1G11750	4261
AT1G11755	205
AT1G11760	292
AT1G11765	0
AT1G11770	0
AT1G11780	284
AT1G11785	4
AT1G11790	1080
AT1G11800	233
AT1G11803	0
AT1G11806	0
AT1G11810	0
AT1G11820	2126
AT1G11840	4723
AT1G11850	1866
AT1G11860	29640
AT1G11870	1205
AT1G11880	158
AT1G11890	508
AT1G11900	28
AT1G11905	263
AT1G11910	7216
AT1G11915	12
AT1G11920	0
AT1G11925	0
AT1G11930	1887
AT1G11940	160
AT1G11950	305
AT1G11960	179
AT1G11970	0
AT1G11980	0
AT1G11990	46
AT1G12000	2713
AT1G12010	53
AT1G12013	4
AT1G12015	2
AT1G12020	318
AT1G12030	3
AT1G12040	0
AT1G12050	916
AT1G12060	126
AT1G12064	0
AT1G12070	7
AT1G12080	52
AT1G12090	12657
AT1G12100	74
AT1G12110	506
AT1G12120	1086
AT1G12130	2
AT1G12140	317
AT1G12150	0
AT1G12160	4
AT1G12170	0
AT1G12180	1
AT1G12190	0
AT1G12200	17
AT1G12210	25
AT1G12211	0
AT1G12220	157
AT1G12230	2277
AT1G12240	1183
AT1G12244	385
AT1G12250	1083
AT1G12260	53
AT1G12270	1838
AT1G12280	134
AT1G12290	16
AT1G12294	0
AT1G12300	109
AT1G12310	0
AT1G12320	174
AT1G12330	959
AT1G12340	23
AT1G12350	379
AT1G12360	917
AT1G12370	241
AT1G12380	442
AT1G12390	355
AT1G12400	135
AT1G12410	5320
AT1G12411	0
AT1G12420	500
AT1G12430	1322
AT1G12440	1727
AT1G12450	184
AT1G12460	470
AT1G12470	608
AT1G12480	72
AT1G12490	2
AT1G12500	863
AT1G12510	0
AT1G12520	1661
AT1G12530	408
AT1G12540	0
AT1G12550	113
AT1G12560	0
AT1G12570	258
AT1G12580	588
AT1G12590	0
AT1G12600	14
AT1G12610	2
AT1G12615	0
AT1G12620	189
AT1G12630	0
AT1G12640	543
AT1G12650	686
AT1G12660	0
AT1G12663	0
AT1G12665	0
AT1G12667	0
AT1G12669	0
AT1G12670	2
AT1G12672	0
AT1G12680	461
AT1G12700	167
AT1G12710	300
AT1G12720	0
AT1G12725	0
AT1G12730	232
AT1G12740	4
AT1G12750	530
AT1G12760	886
AT1G12770	3375
AT1G12775	100
AT1G12780	439
AT1G12790	85
AT1G12800	7509
AT1G12805	0
AT1G12810	343
AT1G12820	502
AT1G12830	0
AT1G12840	2712
AT1G12845	1093
AT1G12850	1095
AT1G12855	4
AT1G12860	2683
AT1G12870	0
AT1G12880	19
AT1G12890	0
AT1G12900	22583
AT1G12910	551
AT1G12920	1936
AT1G12930	501
AT1G12935	0
AT1G12940	5
AT1G12950	0
AT1G12960	0
AT1G12970	152
AT1G12980	0
AT1G12990	418
AT1G13000	310
AT1G13010	0
AT1G13020	1866
AT1G13030	385
AT1G13040	120
AT1G13050	105
AT1G13060	2859
AT1G13070	0
AT1G13080	52
AT1G13090	915
AT1G13100	112
AT1G13110	876
AT1G13120	627
AT1G13130	4
AT1G13140	19
AT1G13143	0
AT1G13145	166
AT1G13150	30
AT1G13160	665
AT1G13170	985
AT1G13180	237
AT1G13190	990
AT1G13195	149
AT1G13200	0
AT1G13210	539
AT1G13220	1041
AT1G13230	14
AT1G13240	0
AT1G13245	109
AT1G13250	475
AT1G13260	221
AT1G13270	4007
AT1G13280	589
AT1G13290	0
AT1G13300	0
AT1G13310	2
AT1G13320	1671
AT1G13330	130
AT1G13340	10
AT1G13350	980
AT1G13360	764
AT1G13370	5
AT1G13380	669
AT1G13390	304
AT1G13400	4
AT1G13410	130
AT1G13420	3
AT1G13430	0
AT1G13440	14700
AT1G13448	1
AT1G13450	366
AT1G13460	386
AT1G13470	4
AT1G13480	0
AT1G13485	0
AT1G13490	0
AT1G13500	0
AT1G13510	0
AT1G13520	0
AT1G13530	0
AT1G13540	0
AT1G13550	0
AT1G13560	1985
AT1G13570	402
AT1G13580	335
AT1G13590	0
AT1G13600	1
AT1G13605	0
AT1G13607	0
AT1G13608	1
AT1G13609	144
AT1G13610	0
AT1G13620	0
AT1G13630	82
AT1G13635	2
AT1G13640	1208
AT1G13650	187
AT1G13660	0
AT1G13670	4
AT1G13680	0
AT1G13690	612
AT1G13700	12
AT1G13710	0
AT1G13720	0
AT1G13730	1048
AT1G13740	258
AT1G13750	104
AT1G13755	0
AT1G13760	0
AT1G13770	360
AT1G13780	172
AT1G13790	318
AT1G13800	59
AT1G13805	0
AT1G13810	149
AT1G13820	827
AT1G13825	0
AT1G13830	0
AT1G13840	0
AT1G13850	0
AT1G13860	509
AT1G13870	384
AT1G13880	478
AT1G13890	0
AT1G13900	449
AT1G13910	150
AT1G13920	276
AT1G13930	20081
AT1G13940	300
AT1G13950	105
AT1G13960	285
AT1G13970	24
AT1G13980	773
AT1G13990	40
AT1G14000	994
AT1G14010	525
AT1G14020	572
AT1G14030	1470
AT1G14040	219
AT1G14048	0
AT1G14060	437
AT1G14071	10
AT1G14080	0
AT1G14090	152
AT1G14100	10
AT1G14110	0
AT1G14120	1
AT1G14130	116
AT1G14140	395
AT1G14150	1446
AT1G14160	0
AT1G14170	162
AT1G14180	409
AT1G14182	0
AT1G14185	2
AT1G14190	29
AT1G14200	150
AT1G14205	163
AT1G14210	199
AT1G14220	0
AT1G14230	265
AT1G14240	2
AT1G14250	211
AT1G14260	57
AT1G14270	2486
AT1G14280	157
AT1G14290	459
AT1G14300	363
AT1G14310	304
AT1G14315	0
AT1G14320	20632
AT1G14330	202
AT1G14340	81
AT1G14345	3036
AT1G14350	365
AT1G14360	919
AT1G14370	36
AT1G14380	1062
AT1G14390	4
AT1G14400	2066
AT1G14410	2242
AT1G14420	3
AT1G14430	285
AT1G14440	1653
AT1G14450	164
AT1G14453	1
AT1G14455	2
AT1G14460	883
AT1G14470	44
AT1G14480	69
AT1G14490	49
AT1G14500	0
AT1G14510	1694
AT1G14518	0
AT1G14520	29
AT1G14530	196
AT1G14540	0
AT1G14550	0
AT1G14560	387
AT1G14570	1058
AT1G14580	921
AT1G14590	264
AT1G14600	116
AT1G14610	2776
AT1G14620	471
AT1G14630	90
AT1G14640	31
AT1G14642	8
AT1G14650	1292
AT1G14660	173
AT1G14670	2233
AT1G14680	57
AT1G14685	1430
AT1G14686	2
AT1G14687	66
AT1G14688	0
AT1G14690	1001
AT1G14700	308
AT1G14710	1704
AT1G14720	1819
AT1G14730	14
AT1G14740	1074
AT1G14750	37
AT1G14755	0
AT1G14760	0
AT1G14770	245
AT1G14780	2
AT1G14790	132
AT1G14800	0
AT1G14810	2690
AT1G14820	677
AT1G14830	1669
AT1G14840	1932
AT1G14850	848
AT1G14860	3
AT1G14870	5
AT1G14880	2
AT1G14890	111
AT1G14900	1081
AT1G14910	640
AT1G14920	1372
AT1G14930	0
AT1G14940	0
AT1G14950	0
AT1G14960	0
AT1G14970	342
AT1G14980	2976
AT1G14990	344
AT1G15000	0
AT1G15002	8
AT1G15010	43
AT1G15015	0
AT1G15020	191
AT1G15030	612
AT1G15040	0
AT1G15050	1
AT1G15060	517
AT1G15080	203
AT1G15085	18
AT1G15090	0
AT1G15100	238
AT1G15110	259
AT1G15120	2598
AT1G15125	558
AT1G15130	815
AT1G15140	2679
AT1G15150	3
AT1G15160	147
AT1G15165	119
AT1G15170	65
AT1G15175	51
AT1G15180	904
AT1G15190	14
AT1G15200	1944
AT1G15210	2
AT1G15215	166
AT1G15220	188
AT1G15230	481
AT1G15240	705
AT1G15250	404
AT1G15260	629
AT1G15270	2882
AT1G15280	1558
AT1G15290	3088
AT1G15300	65
AT1G15310	30
AT1G15320	1
AT1G15330	1
AT1G15340	6444
AT1G15350	226
AT1G15360	2
AT1G15370	608
AT1G15380	1
AT1G15385	0
AT1G15390	1355
AT1G15400	360
AT1G15405	0
AT1G15410	447
AT1G15415	1
AT1G15420	634
AT1G15430	114
AT1G15440	653
AT1G15450	0
AT1G15460	0
AT1G15470	395
AT1G15480	442
AT1G15490	365
AT1G15500	7089
AT1G15510	595
AT1G15520	105
AT1G15530	233
AT1G15540	0
AT1G15550	88
AT1G15560	0
AT1G15570	846
AT1G15580	4
AT1G15590	0
AT1G15600	0
AT1G15610	0
AT1G15620	0
AT1G15625	0
AT1G15630	0
AT1G15640	0
AT1G15650	0
AT1G15660	957
AT1G15670	41
AT1G15680	0
AT1G15690	19625
AT1G15700	0
AT1G15710	499
AT1G15720	5
AT1G15730	1519
AT1G15740	592
AT1G15750	2664
AT1G15757	0
AT1G15760	69
AT1G15770	1
AT1G15772	3
AT1G15780	718
AT1G15790	12
AT1G15800	112
AT1G15810	824
AT1G15820	27933
AT1G15825	12
AT1G15830	151
AT1G15840	0
AT1G15850	0
AT1G15860	531
AT1G15870	45
AT1G15880	389
AT1G15885	185
AT1G15890	10
AT1G15900	6
AT1G15910	934
AT1G15920	316
AT1G15930	5150
AT1G15940	1499
AT1G15950	349
AT1G15960	140
AT1G15970	466
AT1G15980	4098
AT1G15990	1
AT1G16000	533
AT1G16010	980
AT1G16020	438
AT1G16022	4
AT1G16025	0
AT1G16030	141
AT1G16040	265
AT1G16060	19
AT1G16070	132
AT1G16080	3871
AT1G16090	118
AT1G16100	0
AT1G16110	33
AT1G16120	0
AT1G16130	0
AT1G16140	0
AT1G16150	0
AT1G16160	0
AT1G16170	193
AT1G16180	1532
AT1G16190	562
AT1G16210	1112
AT1G16220	255
AT1G16225	0
AT1G16230	0
AT1G16240	865
AT1G16250	217
AT1G16260	233
AT1G16270	790
AT1G16280	305
AT1G16290	0
AT1G16300	171
AT1G16310	36
AT1G16320	449
AT1G16330	302
AT1G16340	469
AT1G16350	2239
AT1G16360	9
AT1G16370	1
AT1G16380	0
AT1G16390	33
AT1G16400	15
AT1G16410	346
AT1G16420	0
AT1G16430	252
AT1G16440	3
AT1G16445	367
AT1G16450	0
AT1G16460	1162
AT1G16470	2032
AT1G16480	121
AT1G16489	2
AT1G16490	0
AT1G16500	154
AT1G16510	21
AT1G16515	54
AT1G16520	736
AT1G16530	5
AT1G16540	191
AT1G16550	135
AT1G16560	723
AT1G16570	317
AT1G16590	101
AT1G16600	0
AT1G16610	1094
AT1G16620	0
AT1G16630	879
AT1G16635	18
AT1G16640	62
AT1G16650	180
AT1G16660	0
AT1G16670	124
AT1G16680	947
AT1G16690	267
AT1G16700	1206
AT1G16705	13
AT1G16710	721
AT1G16720	1443
AT1G16730	7
AT1G16740	1035
AT1G16750	297
AT1G16760	0
AT1G16770	10
AT1G16780	498
AT1G16790	0
AT1G16800	181
AT1G16810	1846
AT1G16820	37
AT1G16825	125
AT1G16830	60
AT1G16840	699
AT1G16850	13
AT1G16860	1001
AT1G16870	909
AT1G16880	8815
AT1G16890	1020
AT1G16900	618
AT1G16905	0
AT1G16910	0
AT1G16916	315
AT1G16920	1242
AT1G16930	94
AT1G16940	0
AT1G16945	0
AT1G16950	0
AT1G16960	238
AT1G16970	455
AT1G16980	0
AT1G17000	0
AT1G17010	0
AT1G17020	1
AT1G17030	7
AT1G17040	201
AT1G17050	622
AT1G17060	15
AT1G17065	0
AT1G17070	302
AT1G17080	561
AT1G17090	135
AT1G17100	3120
AT1G17110	1225
AT1G17120	577
AT1G17130	975
AT1G17140	1868
AT1G17145	375
AT1G17147	6
AT1G17150	0
AT1G17160	394
AT1G17170	11
AT1G17180	6
AT1G17190	298
AT1G17200	1492
AT1G17210	1351
AT1G17220	11176
AT1G17230	0
AT1G17232	0
AT1G17235	7
AT1G17240	12
AT1G17250	0
AT1G17255	12
AT1G17260	10
AT1G17270	102
AT1G17275	0
AT1G17277	0
AT1G17280	604
AT1G17285	7
AT1G17290	1295
AT1G17300	0
AT1G17310	0
AT1G17330	253
AT1G17340	367
AT1G17345	20
AT1G17350	407
AT1G17360	728
AT1G17370	1345
AT1G17380	6
AT1G17390	0
AT1G17400	0
AT1G17410	136
AT1G17420	99
AT1G17430	94
AT1G17440	713
AT1G17450	491
AT1G17455	379
AT1G17460	315
AT1G17470	1542
AT1G17480	220
AT1G17490	379
AT1G17495	0
AT1G17500	431
AT1G17510	390
AT1G17520	328
AT1G17530	487
AT1G17540	0
AT1G17545	0
AT1G17550	1234
AT1G17560	307
AT1G17570	0
AT1G17580	925
AT1G17590	91
AT1G17600	83
AT1G17610	4
AT1G17615	0
AT1G17620	559
AT1G17630	156
AT1G17640	124
AT1G17650	2399
AT1G17660	0
AT1G17665	301
AT1G17670	0
AT1G17680	511
AT1G17690	613
AT1G17700	1
AT1G17710	0
AT1G17720	1878
AT1G17730	641
AT1G17744	0
AT1G17745	440
AT1G17750	84
AT1G17760	363
AT1G17770	0
AT1G17780	141
AT1G17790	315
AT1G17800	0
AT1G17810	0
AT1G17820	0
AT1G17830	29
AT1G17840	1576
AT1G17850	901
AT1G17860	0
AT1G17870	53
AT1G17880	5482
AT1G17890	697
AT1G17900	0
AT1G17910	0
AT1G17920	341
AT1G17930	316
AT1G17940	403
AT1G17950	4
AT1G17960	4
AT1G17970	252
AT1G17980	510
AT1G17990	4
AT1G18000	6
AT1G18010	8
AT1G18020	2
AT1G18030	204
AT1G18040	384
AT1G18050	0
AT1G18060	1749
AT1G18070	3382
AT1G18075	21
AT1G18080	13836
AT1G18090	262
AT1G18100	0
AT1G18120	0
AT1G18130	0
AT1G18140	12
AT1G18150	1137
AT1G18160	858
AT1G18170	807
AT1G18180	165
AT1G18190	527
AT1G18191	0
AT1G18193	0
AT1G18197	0
AT1G18200	2
AT1G18210	1475
AT1G18220	0
AT1G18230	0
AT1G18240	0
AT1G18250	1523
AT1G18260	1045
AT1G18265	23
AT1G18270	496
AT1G18280	0
AT1G18290	0
AT1G18300	159
AT1G18310	0
AT1G18320	23
AT1G18330	22
AT1G18335	196
AT1G18340	268
AT1G18350	19
AT1G18360	706
AT1G18370	2100
AT1G18382	0
AT1G18390	21
AT1G18400	29
AT1G18410	6
AT1G18415	66
AT1G18420	0
AT1G18430	0
AT1G18440	485
AT1G18450	1394
AT1G18460	330
AT1G18470	532
AT1G18480	678
AT1G18485	644
AT1G18486	0
AT1G18490	623
AT1G18500	2568
AT1G18510	0
AT1G18520	0
AT1G18530	0
AT1G18540	11317
AT1G18550	465
AT1G18560	141
AT1G18570	12
AT1G18580	344
AT1G18590	298
AT1G18600	544
AT1G18610	291
AT1G18620	467
AT1G18630	496
AT1G18640	764
AT1G18650	1416
AT1G18660	1107
AT1G18670	305
AT1G18680	184
AT1G18690	177
AT1G18700	752
AT1G18710	143
AT1G18720	1378
AT1G18730	2286
AT1G18735	0
AT1G18740	198
AT1G18745	46
AT1G18750	91
AT1G18760	0
AT1G18770	0
AT1G18773	86
AT1G18780	0
AT1G18790	0
AT1G18800	1271
AT1G18810	123
AT1G18820	0
AT1G18830	2
AT1G18835	0
AT1G18840	1056
AT1G18850	323
AT1G18860	0
AT1G18870	44
AT1G18871	0
AT1G18879	0
AT1G18880	14
AT1G18890	252
AT1G18900	339
AT1G18910	111
AT1G18930	0
AT1G18940	4
AT1G18950	1088
AT1G18960	0
AT1G18970	0
AT1G18975	0
AT1G18980	0
AT1G18990	9
AT1G19000	2172
AT1G19010	195
AT1G19020	2
AT1G19025	94
AT1G19030	0
AT1G19040	0
AT1G19050	642
AT1G19060	0
AT1G19070	17
AT1G19080	96
AT1G19086	0
AT1G19090	0
AT1G19100	372
AT1G19110	1200
AT1G19115	1
AT1G19120	643
AT1G19130	411
AT1G19140	756
AT1G19150	2333
AT1G19160	5
AT1G19170	306
AT1G19180	69
AT1G19190	4
AT1G19200	12
AT1G19210	1
AT1G19220	152
AT1G19230	3
AT1G19240	157
AT1G19250	0
AT1G19260	0
AT1G19270	252
AT1G19290	291
AT1G19300	139
AT1G19310	261
AT1G19320	6
AT1G19330	421
AT1G19340	99
AT1G19350	1456
AT1G19360	417
AT1G19370	520
AT1G19371	0
AT1G19373	0
AT1G19376	1
AT1G19380	11
AT1G19390	0
AT1G19392	0
AT1G19394	1
AT1G19396	19
AT1G19397	23
AT1G19400	714
AT1G19410	1
AT1G19415	1
AT1G19420	2
AT1G19430	742
AT1G19440	370
AT1G19450	617
AT1G19460	0
AT1G19464	0
AT1G19470	0
AT1G19480	190
AT1G19485	519
AT1G19490	74
AT1G19500	0
AT1G19510	9
AT1G19520	1025
AT1G19530	0
AT1G19540	6
AT1G19550	0
AT1G19560	1
AT1G19565	2
AT1G19570	1997
AT1G19580	840
AT1G19600	697
AT1G19610	6
AT1G19620	0
AT1G19630	22
AT1G19640	37
AT1G19650	410
AT1G19660	1353
AT1G19670	1259
AT1G19680	464
AT1G19690	616
AT1G19700	317
AT1G19710	276
AT1G19715	1418
AT1G19720	1404
AT1G19730	301
AT1G19740	2042
AT1G19750	13
AT1G19770	742
AT1G19780	2
AT1G19790	3
AT1G19800	1088
AT1G19810	0
AT1G19830	53
AT1G19835	1699
AT1G19840	21
AT1G19850	719
AT1G19860	372
AT1G19870	1732
AT1G19880	1589
AT1G19890	0
AT1G19900	0
AT1G19910	1789
AT1G19920	3403
AT1G19930	0
AT1G19940	55
AT1G19950	363
AT1G19960	294
AT1G19968	0
AT1G19970	258
AT1G19980	270
AT1G19990	642
AT1G20000	0
AT1G20010	6550
AT1G20015	4
AT1G20020	32661
AT1G20030	709
AT1G20040	0
AT1G20050	1160
AT1G20060	282
AT1G20065	32
AT1G20070	0
AT1G20080	2
AT1G20090	2775
AT1G20100	1348
AT1G20110	897
AT1G20120	1
AT1G20130	3
AT1G20132	0
AT1G20135	0
AT1G20140	295
AT1G20150	0
AT1G20160	55
AT1G20170	0
AT1G20180	0
AT1G20190	19
AT1G20200	1641
AT1G20210	0
AT1G20220	2464
AT1G20225	356
AT1G20230	153
AT1G20240	0
AT1G20250	0
AT1G20260	3542
AT1G20270	339
AT1G20280	0
AT1G20290	0
AT1G20300	249
AT1G20310	2
AT1G20320	0
AT1G20330	2864
AT1G20340	49902
AT1G20350	0
AT1G20360	0
AT1G20370	529
AT1G20375	0
AT1G20380	532
AT1G20390	114
AT1G20400	8
AT1G20405	0
AT1G20410	482
AT1G20420	0
AT1G20430	770
AT1G20440	1450
AT1G20450	1117
AT1G20460	155
AT1G20470	5
AT1G20480	93
AT1G20490	65
AT1G20500	0
AT1G20510	332
AT1G20515	11
AT1G20520	0
AT1G20530	43
AT1G20540	507
AT1G20550	119
AT1G20560	718
AT1G20570	49
AT1G20575	428
AT1G20580	1851
AT1G20590	0
AT1G20600	0
AT1G20610	619
AT1G20620	36326
AT1G20630	1011
AT1G20640	653
AT1G20650	690
AT1G20657	12
AT1G20670	317
AT1G20680	0
AT1G20683	0
AT1G20687	0
AT1G20690	0
AT1G20691	2
AT1G20693	5744
AT1G20696	7037
AT1G20700	3
AT1G20710	0
AT1G20720	205
AT1G20730	0
AT1G20735	0
AT1G20740	0
AT1G20750	0
AT1G20760	957
AT1G20770	745
AT1G20780	371
AT1G20790	0
AT1G20795	0
AT1G20800	0
AT1G20803	0
AT1G20810	1645
AT1G20816	248
AT1G20820	0
AT1G20823	44
AT1G20830	352
AT1G20840	773
AT1G20850	837
AT1G20860	0
AT1G20870	139
AT1G20875	0
AT1G20880	110
AT1G20890	134
AT1G20900	0
AT1G20910	488
AT1G20920	1442
AT1G20923	0
AT1G20925	0
AT1G20930	734
AT1G20940	0
AT1G20950	1839
AT1G20960	3431
AT1G20970	1153
AT1G20980	1207
AT1G20990	12
AT1G21000	85
AT1G21010	57
AT1G21020	0
AT1G21040	0
AT1G21050	110
AT1G21060	345
AT1G21065	1344
AT1G21070	384
AT1G21080	569
AT1G21090	424
AT1G21100	4
AT1G21110	2
AT1G21120	6
AT1G21130	1403
AT1G21140	2
AT1G21150	218
AT1G21160	692
AT1G21170	506
AT1G21190	672
AT1G21200	248
AT1G21202	0
AT1G21210	4
AT1G21220	0
AT1G21230	0
AT1G21240	0
AT1G21245	0
AT1G21250	178
AT1G21260	127
AT1G21270	342
AT1G21280	0
AT1G21286	0
AT1G21290	0
AT1G21300	0
AT1G21310	52
AT1G21313	0
AT1G21320	4
AT1G21323	0
AT1G21326	0
AT1G21330	0
AT1G21340	3
AT1G21350	1182
AT1G21360	0
AT1G21370	206
AT1G21380	695
AT1G21390	168
AT1G21395	0
AT1G21400	159
AT1G21410	112
AT1G21420	0
AT1G21430	0
AT1G21440	1392
AT1G21450	365
AT1G21460	786
AT1G21470	13
AT1G21475	0
AT1G21480	411
AT1G21490	0
AT1G21500	2508
AT1G21510	14
AT1G21520	79
AT1G21525	4
AT1G21528	0
AT1G21529	0
AT1G21530	3
AT1G21540	65
AT1G21550	11
AT1G21560	1265
AT1G21580	1067
AT1G21590	1311
AT1G21600	5747
AT1G21610	576
AT1G21620	1
AT1G21630	1313
AT1G21640	904
AT1G21650	1504
AT1G21651	6
AT1G21660	829
AT1G21670	722
AT1G21680	705
AT1G21690	967
AT1G21695	33
AT1G21700	780
AT1G21710	473
AT1G21720	1916
AT1G21722	0
AT1G21730	546
AT1G21738	0
AT1G21740	435
AT1G21750	5893
AT1G21760	366
AT1G21770	13
AT1G21780	524
AT1G21790	213
AT1G21800	0
AT1G21810	246
AT1G21830	335
AT1G21835	0
AT1G21840	170
AT1G21850	0
AT1G21860	0
AT1G21864	0
AT1G21866	0
AT1G21870	0
AT1G21880	604
AT1G21890	2
AT1G21900	526
AT1G21910	12
AT1G21920	447
AT1G21925	0
AT1G21928	0
AT1G21930	539
AT1G21940	0
AT1G21945	0
AT1G21950	0
AT1G21960	0
AT1G21970	0
AT1G21973	0
AT1G21980	740
AT1G21990	0
AT1G22000	0
AT1G22010	0
AT1G22015	0
AT1G22020	497
AT1G22030	128
AT1G22040	158
AT1G22050	163
AT1G22060	1162
AT1G22065	2
AT1G22070	944
AT1G22080	0
AT1G22090	0
AT1G22100	0
AT1G22110	2
AT1G22120	1
AT1G22130	1
AT1G22140	425
AT1G22150	0
AT1G22160	506
AT1G22170	502
AT1G22180	83
AT1G22190	218
AT1G22200	850
AT1G22210	0
AT1G22220	39
AT1G22230	23
AT1G22240	0
AT1G22250	31
AT1G22260	45
AT1G22270	545
AT1G22275	69
AT1G22280	625
AT1G22290	0
AT1G22300	5348
AT1G22310	261
AT1G22320	0
AT1G22330	333
AT1G22340	13
AT1G22350	28
AT1G22360	555
AT1G22370	582
AT1G22380	76
AT1G22400	849
AT1G22403	123
AT1G22410	3210
AT1G22420	0
AT1G22430	1917
AT1G22440	0
AT1G22450	1940
AT1G22460	0
AT1G22470	10
AT1G22480	0
AT1G22490	5
AT1G22500	0
AT1G22510	152
AT1G22520	767
AT1G22530	890
AT1G22540	216
AT1G22550	165
AT1G22560	1
AT1G22570	70
AT1G22580	0
AT1G22590	945
AT1G22600	23
AT1G22610	0
AT1G22620	393
AT1G22630	979
AT1G22640	139
AT1G22650	246
AT1G22660	469
AT1G22670	0
AT1G22680	1
AT1G22690	186
AT1G22700	2900
AT1G22710	770
AT1G22720	0
AT1G22730	723
AT1G22740	249
AT1G22750	690
AT1G22760	1
AT1G22770	805
AT1G22780	7203
AT1G22790	409
AT1G22800	0
AT1G22810	0
AT1G22830	109
AT1G22840	1993
AT1G22850	1979
AT1G22860	349
AT1G22870	320
AT1G22880	232
AT1G22882	369
AT1G22885	249
AT1G22890	206
AT1G22900	94
AT1G22910	412
AT1G22920	751
AT1G22930	1084
AT1G22940	662
AT1G22950	503
AT1G22960	219
AT1G22970	481
AT1G22980	10
AT1G22985	79
AT1G22990	0
AT1G23000	627
AT1G23010	109
AT1G23020	201
AT1G23030	394
AT1G23037	0
AT1G23040	58
AT1G23050	0
AT1G23052	0
AT1G23060	4
AT1G23070	0
AT1G23080	1784
AT1G23090	741
AT1G23100	239
AT1G23110	0
AT1G23120	1
AT1G23130	271
AT1G23140	33
AT1G23145	0
AT1G23147	0
AT1G23150	32
AT1G23160	0
AT1G23170	472
AT1G23180	1240
AT1G23190	1535
AT1G23200	9
AT1G23201	0
AT1G23205	651
AT1G23210	0
AT1G23220	725
AT1G23230	542
AT1G23240	0
AT1G23250	0
AT1G23260	574
AT1G23270	0
AT1G23280	855
AT1G23290	0
AT1G23300	0
AT1G23310	15513
AT1G23320	0
AT1G23330	318
AT1G23340	234
AT1G23350	7
AT1G23360	1268
AT1G23380	11
AT1G23390	304
AT1G23400	2119
AT1G23410	0
AT1G23420	0
AT1G23440	375
AT1G23450	53
AT1G23460	225
AT1G23465	25
AT1G23470	40
AT1G23480	381
AT1G23490	3667
AT1G23500	0
AT1G23510	0
AT1G23520	0
AT1G23530	46
AT1G23540	3
AT1G23550	14
AT1G23560	0
AT1G23570	0
AT1G23580	0
AT1G23590	0
AT1G23600	1
AT1G23610	0
AT1G23620	0
AT1G23640	0
AT1G23645	0
AT1G23650	0
AT1G23660	0
AT1G23670	0
AT1G23680	0
AT1G23690	0
AT1G23700	14
AT1G23710	151
AT1G23720	0
AT1G23730	1
AT1G23740	3672
AT1G23750	239
AT1G23760	3
AT1G23770	0
AT1G23780	510
AT1G23790	706
AT1G23800	102
AT1G23810	0
AT1G23820	3092
AT1G23830	0
AT1G23840	3
AT1G23850	0
AT1G23860	735
AT1G23870	353
AT1G23880	118
AT1G23890	220
AT1G23900	669
AT1G23910	0
AT1G23915	0
AT1G23920	0
AT1G23930	0
AT1G23935	282
AT1G23950	443
AT1G23960	661
AT1G23965	0
AT1G23970	95
AT1G23980	85
AT1G23985	0
AT1G23990	0
AT1G23995	0
AT1G24000	2
AT1G24010	0
AT1G24020	8972
AT1G24030	46
AT1G24040	459
AT1G24050	1810
AT1G24060	0
AT1G24062	0
AT1G24068	0
AT1G24070	307
AT1G24080	0
AT1G24090	155
AT1G24095	64
AT1G24100	1252
AT1G24110	0
AT1G24120	1074
AT1G24130	4
AT1G24140	1
AT1G24145	4
AT1G24147	9
AT1G24148	35
AT1G24150	77
AT1G24159	0
AT1G24160	1337
AT1G24170	954
AT1G24180	1275
AT1G24190	972
AT1G24200	0
AT1G24210	35
AT1G24212	0
AT1G24220	0
AT1G24230	0
AT1G24240	321
AT1G24250	0
AT1G24256	0
AT1G24260	25
AT1G24265	75
AT1G24267	770
AT1G24270	8
AT1G24280	185
AT1G24290	63
AT1G24300	592
AT1G24310	687
AT1G24320	4
AT1G24330	58
AT1G24340	273
AT1G24350	266
AT1G24360	4055
AT1G24370	0
AT1G24380	0
AT1G24388	0
AT1G24390	0
AT1G24400	120
AT1G24405	8
AT1G24420	0
AT1G24430	0
AT1G24440	142
AT1G24450	282
AT1G24460	1248
AT1G24470	21
AT1G24475	0
AT1G24480	2
AT1G24485	0
AT1G24490	951
AT1G24510	4862
AT1G24520	0
AT1G24530	80
AT1G24540	1
AT1G24545	1
AT1G24560	641
AT1G24570	0
AT1G24575	14
AT1G24577	47
AT1G24580	3
AT1G24590	0
AT1G24600	21
AT1G24610	1133
AT1G24620	1
AT1G24625	458
AT1G24640	0
AT1G24650	0
AT1G24657	0
AT1G24660	0
AT1G24686	0
AT1G24706	1248
AT1G24733	1
AT1G24735	9
AT1G24764	1180
AT1G24792	0
AT1G24793	0
AT1G24800	2
AT1G24807	0
AT1G24822	0
AT1G24851	0
AT1G24879	0
AT1G24880	1
AT1G24881	0
AT1G24909	0
AT1G24938	0
AT1G24967	0
AT1G24996	1
AT1G25025	0
AT1G25053	0
AT1G25054	0
AT1G25055	0
AT1G25083	0
AT1G25097	0
AT1G25098	0
AT1G25112	0
AT1G25141	0
AT1G25145	0
AT1G25150	0
AT1G25155	0
AT1G25175	0
AT1G25180	0
AT1G25209	1
AT1G25210	0
AT1G25211	0
AT1G25220	593
AT1G25230	170
AT1G25240	0
AT1G25250	45
AT1G25260	1465
AT1G25270	0
AT1G25275	2376
AT1G25277	17
AT1G25280	644
AT1G25290	548
AT1G25300	0
AT1G25310	0
AT1G25320	353
AT1G25330	0
AT1G25340	0
AT1G25350	1683
AT1G25360	135
AT1G25370	57
AT1G25375	303
AT1G25380	637
AT1G25390	399
AT1G25400	60
AT1G25410	0
AT1G25420	539
AT1G25422	5
AT1G25425	157
AT1G25430	0
AT1G25440	3396
AT1G25450	1520
AT1G25460	27
AT1G25470	524
AT1G25480	257
AT1G25490	2212
AT1G25500	83
AT1G25510	387
AT1G25520	359
AT1G25530	38
AT1G25540	477
AT1G25550	261
AT1G25560	247
AT1G25570	995
AT1G25580	450
AT1G25682	410
AT1G25784	0
AT1G25886	0
AT1G25988	0
AT1G26090	350
AT1G26100	209
AT1G26110	3221
AT1G26120	374
AT1G26130	289
AT1G26140	0
AT1G26150	2330
AT1G26160	714
AT1G26170	619
AT1G26180	825
AT1G26190	315
AT1G26200	3
AT1G26208	25
AT1G26210	0
AT1G26218	18
AT1G26220	0
AT1G26225	0
AT1G26230	772
AT1G26233	1
AT1G26235	0
AT1G26240	0
AT1G26250	0
AT1G26255	0
AT1G26260	183
AT1G26270	1242
AT1G26290	0
AT1G26300	479
AT1G26310	0
AT1G26320	0
AT1G26330	149
AT1G26340	283
AT1G26350	0
AT1G26355	0
AT1G26360	0
AT1G26370	552
AT1G26380	0
AT1G26390	0
AT1G26400	0
AT1G26410	0
AT1G26420	0
AT1G26430	0
AT1G26440	161
AT1G26450	199
AT1G26460	1290
AT1G26470	445
AT1G26480	0
AT1G26490	0
AT1G26500	38
AT1G26510	2
AT1G26515	0
AT1G26520	241
AT1G26530	62
AT1G26540	146
AT1G26550	2247
AT1G26558	0
AT1G26560	268
AT1G26570	415
AT1G26580	1960
AT1G26590	10
AT1G26600	72
AT1G26610	6
AT1G26620	318
AT1G26630	12992
AT1G26640	897
AT1G26650	518
AT1G26660	252
AT1G26665	1098
AT1G26670	522
AT1G26680	4
AT1G26690	310
AT1G26700	0
AT1G26710	0
AT1G26720	0
AT1G26730	60
AT1G26740	601
AT1G26750	486
AT1G26760	447
AT1G26761	709
AT1G26762	4
AT1G26770	1803
AT1G26773	0
AT1G26780	2
AT1G26790	0
AT1G26795	0
AT1G26796	0
AT1G26797	0
AT1G26798	0
AT1G26799	0
AT1G26800	26
AT1G26810	188
AT1G26815	0
AT1G26820	54
AT1G26830	1186
AT1G26840	222
AT1G26850	4164
AT1G26860	0
AT1G26870	0
AT1G26880	4687
AT1G26890	2
AT1G26900	185
AT1G26910	512
AT1G26911	15
AT1G26920	439
AT1G26921	0
AT1G26930	32
AT1G26940	277
AT1G26945	148
AT1G26950	0
AT1G26960	97
AT1G26970	3
AT1G26973	0
AT1G26975	0
AT1G26976	0
AT1G26985	0
AT1G26990	0
AT1G27000	1039
AT1G27008	0
AT1G27020	12
AT1G27030	511
AT1G27040	7
AT1G27045	0
AT1G27050	236
AT1G27060	92
AT1G27070	648
AT1G27080	1
AT1G27090	2385
AT1G27100	810
AT1G27110	10
AT1G27120	767
AT1G27130	610
AT1G27135	0
AT1G27140	0
AT1G27150	592
AT1G27160	0
AT1G27170	47
AT1G27180	94
AT1G27190	1222
AT1G27200	223
AT1G27210	1496
AT1G27220	0
AT1G27240	0
AT1G27250	0
AT1G27260	0
AT1G27270	0
AT1G27280	0
AT1G27285	76
AT1G27290	450
AT1G27300	492
AT1G27310	2116
AT1G27320	1371
AT1G27330	2036
AT1G27340	592
AT1G27350	1139
AT1G27360	271
AT1G27370	268
AT1G27380	15
AT1G27385	928
AT1G27390	1365
AT1G27400	5733
AT1G27410	140
AT1G27420	55
AT1G27430	794
AT1G27435	851
AT1G27440	164
AT1G27450	4834
AT1G27460	1179
AT1G27461	0
AT1G27470	453
AT1G27480	1040
AT1G27490	0
AT1G27500	271
AT1G27510	1767
AT1G27520	713
AT1G27530	712
AT1G27535	0
AT1G27540	218
AT1G27550	0
AT1G27555	0
AT1G27560	0
AT1G27565	0
AT1G27570	0
AT1G27580	1
AT1G27595	764
AT1G27600	722
AT1G27610	1
AT1G27620	7
AT1G27630	1258
AT1G27640	3
AT1G27650	1352
AT1G27660	170
AT1G27670	8
AT1G27671	0
AT1G27680	847
AT1G27690	375
AT1G27695	101
AT1G27700	307
AT1G27710	0
AT1G27720	31
AT1G27730	27
AT1G27740	0
AT1G27750	409
AT1G27752	526
AT1G27760	1453
AT1G27770	530
AT1G27780	0
AT1G27790	0
AT1G27800	0
AT1G27810	0
AT1G27815	0
AT1G27820	1
AT1G27840	500
AT1G27850	821
AT1G27860	0
AT1G27870	0
AT1G27880	192
AT1G27890	2
AT1G27900	664
AT1G27910	191
AT1G27920	1
AT1G27921	54
AT1G27930	682
AT1G27940	201
AT1G27950	3591
AT1G27960	274
AT1G27970	1314
AT1G27980	179
AT1G27990	0
AT1G28000	0
AT1G28002	0
AT1G28005	0
AT1G28010	122
AT1G28020	0
AT1G28030	0
AT1G28040	1
AT1G28050	961
AT1G28060	1426
AT1G28070	131
AT1G28080	7
AT1G28090	852
AT1G28100	258
AT1G28110	471
AT1G28120	608
AT1G28130	23
AT1G28135	0
AT1G28140	2549
AT1G28150	1730
AT1G28160	0
AT1G28170	0
AT1G28180	0
AT1G28190	64
AT1G28200	546
AT1G28210	150
AT1G28220	9
AT1G28230	433
AT1G28240	376
AT1G28250	543
AT1G28260	57
AT1G28265	0
AT1G28270	0
AT1G28280	751
AT1G28290	2187
AT1G28300	1
AT1G28305	0
AT1G28306	0
AT1G28310	292
AT1G28320	691
AT1G28323	0
AT1G28327	1
AT1G28330	3039
AT1G28335	0
AT1G28340	1168
AT1G28350	1166
AT1G28360	9
AT1G28370	6
AT1G28375	0
AT1G28380	424
AT1G28390	174
AT1G28395	302
AT1G28400	1167
AT1G28410	272
AT1G28420	1021
AT1G28430	6
AT1G28440	1490
AT1G28447	0
AT1G28450	7
AT1G28455	0
AT1G28460	1
AT1G28465	0
AT1G28470	19
AT1G28480	1
AT1G28490	633
AT1G28500	0
AT1G28510	446
AT1G28520	416
AT1G28530	564
AT1G28540	159
AT1G28550	0
AT1G28560	118
AT1G28570	120
AT1G28580	560
AT1G28590	0
AT1G28591	0
AT1G28600	1225
AT1G28610	498
AT1G28620	25
AT1G28630	0
AT1G28640	0
AT1G28650	1
AT1G28660	239
AT1G28670	933
AT1G28680	110
AT1G28685	5
AT1G28690	60
AT1G28695	0
AT1G28700	0
AT1G28710	160
AT1G28715	120
AT1G28720	0
AT1G28730	0
AT1G28740	0
AT1G28750	0
AT1G28760	187
AT1G28765	19
AT1G28770	1
AT1G28780	0
AT1G28790	0
AT1G28800	0
AT1G28810	0
AT1G28815	1
AT1G28820	1
AT1G28830	0
AT1G28840	1
AT1G28850	0
AT1G28860	0
AT1G28870	0
AT1G28880	0
AT1G28890	0
AT1G28900	0
AT1G28910	0
AT1G28920	2
AT1G28930	0
AT1G28940	0
AT1G28950	1
AT1G28960	272
AT1G28970	0
AT1G28980	0
AT1G28990	1
AT1G29000	0
AT1G29005	0
AT1G29010	0
AT1G29020	0
AT1G29025	0
AT1G29030	278
AT1G29040	625
AT1G29041	1
AT1G29050	319
AT1G29060	111
AT1G29070	11403
AT1G29071	1
AT1G29075	0
AT1G29080	0
AT1G29090	0
AT1G29100	0
AT1G29110	3
AT1G29120	591
AT1G29140	0
AT1G29150	2173
AT1G29160	77
AT1G29170	357
AT1G29179	0
AT1G29180	0
AT1G29190	0
AT1G29195	8
AT1G29200	13
AT1G29210	0
AT1G29220	790
AT1G29230	7
AT1G29240	225
AT1G29250	1833
AT1G29260	546
AT1G29265	0
AT1G29270	281
AT1G29280	1
AT1G29290	3
AT1G29300	121
AT1G29310	1027
AT1G29320	467
AT1G29330	134
AT1G29340	715
AT1G29350	211
AT1G29355	0
AT1G29357	37
AT1G29360	0
AT1G29370	178
AT1G29380	60
AT1G29390	1756
AT1G29395	555
AT1G29400	1078
AT1G29410	130
AT1G29418	242
AT1G29420	1
AT1G29430	13
AT1G29435	0
AT1G29440	20
AT1G29450	11
AT1G29460	4
AT1G29465	17
AT1G29470	5320
AT1G29475	0
AT1G29480	0
AT1G29490	0
AT1G29500	47
AT1G29510	18
AT1G29520	139
AT1G29530	1080
AT1G29535	42
AT1G29540	0
AT1G29550	251
AT1G29560	91
AT1G29570	0
AT1G29580	0
AT1G29590	58
AT1G29600	3
AT1G29620	0
AT1G29630	222
AT1G29640	4
AT1G29650	0
AT1G29660	630
AT1G29670	1844
AT1G29680	0
AT1G29690	215
AT1G29700	585
AT1G29710	166
AT1G29715	1
AT1G29720	173
AT1G29730	63
AT1G29740	32
AT1G29750	579
AT1G29760	235
AT1G29770	35
AT1G29775	0
AT1G29780	0
AT1G29785	287
AT1G29790	796
AT1G29800	212
AT1G29810	310
AT1G29820	302
AT1G29830	6
AT1G29840	163
AT1G29850	1601
AT1G29860	0
AT1G29870	0
AT1G29880	3390
AT1G29890	624
AT1G29900	3505
AT1G29910	26947
AT1G29920	18034
AT1G29930	188911
AT1G29940	844
AT1G29950	1294
AT1G29960	126
AT1G29962	0
AT1G29965	62
AT1G29970	234
AT1G29980	754
AT1G29990	1151
AT1G30000	395
AT1G30010	188
AT1G30020	0
AT1G30030	0
AT1G30040	85
AT1G30050	0
AT1G30060	0
AT1G30070	348
AT1G30080	3
AT1G30090	411
AT1G30100	4
AT1G30110	202
AT1G30120	3384
AT1G30130	434
AT1G30135	0
AT1G30140	0
AT1G30150	0
AT1G30160	9
AT1G30170	0
AT1G30180	0
AT1G30190	0
AT1G30200	625
AT1G30210	1608
AT1G30220	7
AT1G30230	9565
AT1G30240	323
AT1G30250	64
AT1G30260	58
AT1G30270	209
AT1G30280	25
AT1G30282	0
AT1G30290	285
AT1G30300	222
AT1G30310	0
AT1G30320	235
AT1G30330	806
AT1G30340	0
AT1G30350	0
AT1G30360	3296
AT1G30370	1
AT1G30380	22789
AT1G30390	1
AT1G30400	2309
AT1G30410	677
AT1G30420	202
AT1G30430	0
AT1G30440	2335
AT1G30450	645
AT1G30455	1
AT1G30460	588
AT1G30470	1463
AT1G30473	0
AT1G30475	55
AT1G30480	523
AT1G30490	1262
AT1G30500	155
AT1G30510	498
AT1G30515	20
AT1G30520	1240
AT1G30530	3351
AT1G30540	271
AT1G30545	126
AT1G30550	0
AT1G30560	0
AT1G30570	367
AT1G30580	5721
AT1G30590	1288
AT1G30600	1574
AT1G30610	1283
AT1G30620	429
AT1G30630	2211
AT1G30640	103
AT1G30650	3
AT1G30660	2
AT1G30670	0
AT1G30680	2205
AT1G30690	5180
AT1G30700	0
AT1G30710	0
AT1G30720	0
AT1G30730	0
AT1G30740	6
AT1G30750	0
AT1G30755	104
AT1G30757	0
AT1G30760	2
AT1G30780	0
AT1G30784	0
AT1G30790	0
AT1G30795	0
AT1G30800	0
AT1G30810	418
AT1G30814	0
AT1G30820	2111
AT1G30825	325
AT1G30830	0
AT1G30835	708
AT1G30840	1
AT1G30845	112
AT1G30850	0
AT1G30860	48
AT1G30870	0
AT1G30880	1566
AT1G30890	406
AT1G30900	65
AT1G30910	573
AT1G30920	0
AT1G30921	0
AT1G30925	0
AT1G30930	0
AT1G30935	10
AT1G30940	0
AT1G30945	0
AT1G30950	0
AT1G30960	196
AT1G30970	731
AT1G30972	0
AT1G30974	0
AT1G30975	0
AT1G30980	0
AT1G30990	0
AT1G31000	0
AT1G31010	172
AT1G31020	325
AT1G31030	0
AT1G31040	19
AT1G31050	0
AT1G31070	719
AT1G31072	0
AT1G31080	0
AT1G31090	0
AT1G31093	0
AT1G31095	0
AT1G31100	0
AT1G31110	0
AT1G31120	267
AT1G31130	1070
AT1G31140	1
AT1G31150	436
AT1G31160	781
AT1G31163	0
AT1G31166	0
AT1G31170	418
AT1G31173	12
AT1G31175	199
AT1G31180	2215
AT1G31190	1027
AT1G31200	11
AT1G31210	0
AT1G31220	272
AT1G31230	1481
AT1G31240	26
AT1G31243	0
AT1G31245	0
AT1G31250	0
AT1G31255	0
AT1G31258	23
AT1G31260	0
AT1G31270	7
AT1G31274	0
AT1G31280	257
AT1G31290	8
AT1G31300	613
AT1G31310	164
AT1G31320	118
AT1G31330	47509
AT1G31335	464
AT1G31340	1469
AT1G31350	156
AT1G31355	19
AT1G31358	0
AT1G31360	282
AT1G31370	0
AT1G31380	1
AT1G31390	0
AT1G31400	2
AT1G31410	688
AT1G31420	2586
AT1G31430	116
AT1G31440	799
AT1G31450	0
AT1G31460	210
AT1G31470	53
AT1G31480	228
AT1G31485	0
AT1G31490	0
AT1G31500	471
AT1G31510	0
AT1G31520	0
AT1G31530	0
AT1G31540	158
AT1G31550	287
AT1G31555	0
AT1G31570	0
AT1G31580	3673
AT1G31600	591
AT1G31620	0
AT1G31630	0
AT1G31640	0
AT1G31650	917
AT1G31660	931
AT1G31670	0
AT1G31690	4271
AT1G31710	58
AT1G31720	7
AT1G31730	1261
AT1G31740	0
AT1G31750	9
AT1G31760	185
AT1G31770	18
AT1G31772	0
AT1G31780	814
AT1G31790	111
AT1G31800	3701
AT1G31810	763
AT1G31812	4599
AT1G31814	105
AT1G31817	796
AT1G31820	3
AT1G31830	609
AT1G31835	33
AT1G31840	50
AT1G31850	2209
AT1G31860	1354
AT1G31870	559
AT1G31880	54
AT1G31885	9
AT1G31900	7
AT1G31910	3155
AT1G31920	0
AT1G31930	1217
AT1G31935	75
AT1G31940	223
AT1G31950	54
AT1G31960	0
AT1G31970	2463
AT1G31983	33
AT1G31990	3
AT1G31993	0
AT1G32000	0
AT1G32010	0
AT1G32020	0
AT1G32030	0
AT1G32040	0
AT1G32045	0
AT1G32049	0
AT1G32050	2542
AT1G32060	22744
AT1G32070	2071
AT1G32080	8471
AT1G32090	1255
AT1G32100	140
AT1G32110	1
AT1G32120	264
AT1G32127	107
AT1G32130	1472
AT1G32140	0
AT1G32150	304
AT1G32160	1683
AT1G32170	21
AT1G32172	1
AT1G32180	0
AT1G32190	172
AT1G32200	2463
AT1G32210	1397
AT1G32220	1498
AT1G32225	0
AT1G32230	2974
AT1G32240	165
AT1G32250	0
AT1G32260	384
AT1G32270	1
AT1G32280	0
AT1G32300	0
AT1G32310	212
AT1G32320	0
AT1G32330	259
AT1G32337	0
AT1G32340	300
AT1G32350	0
AT1G32360	956
AT1G32361	0
AT1G32370	258
AT1G32375	9
AT1G32380	570
AT1G32385	6
AT1G32390	0
AT1G32400	1653
AT1G32410	393
AT1G32415	186
AT1G32420	0
AT1G32430	0
AT1G32440	626
AT1G32450	3
AT1G32460	17
AT1G32470	14338
AT1G32480	1
AT1G32490	1102
AT1G32500	2074
AT1G32505	0
AT1G32510	0
AT1G32520	114
AT1G32530	599
AT1G32540	157
AT1G32550	1724
AT1G32560	0
AT1G32570	10
AT1G32575	1
AT1G32580	1515
AT1G32582	0
AT1G32583	10
AT1G32585	0
AT1G32590	0
AT1G32600	0
AT1G32610	66
AT1G32620	0
AT1G32630	92
AT1G32640	0
AT1G32650	0
AT1G32660	0
AT1G32680	0
AT1G32690	54
AT1G32700	111
AT1G32710	0
AT1G32713	0
AT1G32720	0
AT1G32730	248
AT1G32740	64
AT1G32750	1350
AT1G32760	109
AT1G32763	0
AT1G32770	0
AT1G32780	106
AT1G32790	1168
AT1G32810	644
AT1G32820	0
AT1G32830	0
AT1G32840	0
AT1G32850	3
AT1G32860	248
AT1G32870	180
AT1G32880	0
AT1G32890	0
AT1G32900	138
AT1G32910	0
AT1G32920	243
AT1G32928	14
AT1G32930	335
AT1G32940	145
AT1G32950	4
AT1G32960	0
AT1G32970	0
AT1G32975	0
AT1G32980	0
AT1G32990	13015
AT1G32992	0
AT1G33000	0
AT1G33010	0
AT1G33020	0
AT1G33030	0
AT1G33040	4411
AT1G33050	611
AT1G33055	1
AT1G33060	359
AT1G33070	0
AT1G33080	143
AT1G33090	0
AT1G33100	0
AT1G33102	4
AT1G33110	637
AT1G33120	1698
AT1G33130	0
AT1G33135	0
AT1G33140	2454
AT1G33160	0
AT1G33170	2100
AT1G33180	2
AT1G33190	0
AT1G33200	3
AT1G33220	0
AT1G33230	458
AT1G33240	1220
AT1G33250	467
AT1G33260	63
AT1G33265	726
AT1G33270	397
AT1G33280	0
AT1G33290	1868
AT1G33300	0
AT1G33320	7
AT1G33330	366
AT1G33340	10
AT1G33350	88
AT1G33355	0
AT1G33360	584
AT1G33370	0
AT1G33380	0
AT1G33390	387
AT1G33400	365
AT1G33410	1194
AT1G33415	85
AT1G33420	0
AT1G33430	0
AT1G33440	42
AT1G33450	0
AT1G33460	0
AT1G33470	1774
AT1G33475	43
AT1G33480	222
AT1G33490	567
AT1G33500	14
AT1G33510	0
AT1G33520	1330
AT1G33530	0
AT1G33540	0
AT1G33550	0
AT1G33560	111
AT1G33570	0
AT1G33580	0
AT1G33590	2168
AT1G33600	303
AT1G33607	0
AT1G33610	34
AT1G33612	18
AT1G33615	29
AT1G33640	0
AT1G33660	5
AT1G33670	0
AT1G33680	1340
AT1G33700	28
AT1G33710	0
AT1G33720	2
AT1G33730	0
AT1G33740	0
AT1G33743	0
AT1G33750	3
AT1G33760	0
AT1G33770	6
AT1G33780	411
AT1G33785	0
AT1G33790	1
AT1G33800	45
AT1G33810	2324
AT1G33811	1350
AT1G33813	0
AT1G33817	0
AT1G33820	0
AT1G33830	0
AT1G33835	0
AT1G33840	6
AT1G33850	2
AT1G33855	0
AT1G33860	0
AT1G33870	0
AT1G33880	0
AT1G33890	0
AT1G33900	0
AT1G33910	0
AT1G33920	0
AT1G33930	246
AT1G33940	0
AT1G33945	0
AT1G33950	0
AT1G33960	0
AT1G33970	545
AT1G33980	1124
AT1G33990	1101
AT1G34000	1470
AT1G34010	506
AT1G34015	0
AT1G34020	382
AT1G34030	3650
AT1G34040	0
AT1G34042	0
AT1G34044	9
AT1G34046	0
AT1G34047	0
AT1G34049	0
AT1G34050	0
AT1G34060	12
AT1G34065	293
AT1G34070	0
AT1G34080	0
AT1G34090	0
AT1G34095	0
AT1G34097	0
AT1G34100	3
AT1G34110	382
AT1G34120	112
AT1G34130	1049
AT1G34140	0
AT1G34150	198
AT1G34160	281
AT1G34170	0
AT1G34180	0
AT1G34190	782
AT1G34200	342
AT1G34210	804
AT1G34220	320
AT1G34230	0
AT1G34240	0
AT1G34245	367
AT1G34250	0
AT1G34260	308
AT1G34270	228
AT1G34281	0
AT1G34290	0
AT1G34300	247
AT1G34310	0
AT1G34315	11
AT1G34317	2
AT1G34320	1092
AT1G34330	0
AT1G34340	386
AT1G34350	385
AT1G34355	387
AT1G34360	240
AT1G34370	690
AT1G34380	502
AT1G34390	0
AT1G34392	0
AT1G34400	0
AT1G34403	0
AT1G34405	0
AT1G34410	0
AT1G34418	768
AT1G34420	15
AT1G34430	4238
AT1G34440	1
AT1G34460	10
AT1G34470	315
AT1G34480	8
AT1G34490	0
AT1G34500	0
AT1G34510	0
AT1G34520	0
AT1G34530	0
AT1G34540	0
AT1G34545	0
AT1G34550	848
AT1G34560	0
AT1G34570	480
AT1G34575	0
AT1G34580	47
AT1G34590	0
AT1G34600	0
AT1G34610	0
AT1G34620	0
AT1G34630	153
AT1G34640	240
AT1G34650	1
AT1G34660	0
AT1G34670	0
AT1G34680	0
AT1G34690	0
AT1G34700	0
AT1G34710	0
AT1G34720	0
AT1G34730	0
AT1G34740	0
AT1G34750	263
AT1G34760	31
AT1G34770	227
AT1G34780	374
AT1G34790	0
AT1G34792	0
AT1G34795	0
AT1G34797	0
AT1G34800	0
AT1G34803	0
AT1G34805	0
AT1G34807	0
AT1G34808	0
AT1G34810	0
AT1G34812	0
AT1G34813	0
AT1G34815	0
AT1G34817	0
AT1G34818	0
AT1G34820	0
AT1G34822	0
AT1G34823	0
AT1G34825	0
AT1G34827	0
AT1G34828	0
AT1G34830	0
AT1G34836	0
AT1G34840	0
AT1G34842	0
AT1G34844	14
AT1G34850	0
AT1G34855	0
AT1G34860	0
AT1G34904	0
AT1G34910	0
AT1G34930	0
AT1G34967	0
AT1G35030	0
AT1G35035	0
AT1G35040	0
AT1G35050	0
AT1G35060	0
AT1G35080	0
AT1G35090	0
AT1G35100	0
AT1G35110	0
AT1G35112	14
AT1G35115	498
AT1G35120	0
AT1G35130	1
AT1G35140	6
AT1G35143	0
AT1G35146	0
AT1G35150	0
AT1G35160	3124
AT1G35170	0
AT1G35180	96
AT1G35181	0
AT1G35183	7
AT1G35186	0
AT1G35190	42
AT1G35200	10
AT1G35210	16
AT1G35215	0
AT1G35220	512
AT1G35230	0
AT1G35240	0
AT1G35242	0
AT1G35250	0
AT1G35255	1
AT1G35260	1
AT1G35270	0
AT1G35280	0
AT1G35290	8
AT1G35300	0
AT1G35310	3
AT1G35320	86
AT1G35330	0
AT1G35340	1286
AT1G35350	17
AT1G35353	0
AT1G35360	0
AT1G35365	0
AT1G35370	0
AT1G35375	0
AT1G35380	0
AT1G35390	0
AT1G35400	0
AT1G35405	0
AT1G35410	0
AT1G35420	1493
AT1G35430	53
AT1G35435	0
AT1G35440	0
AT1G35450	0
AT1G35460	368
AT1G35465	0
AT1G35467	0
AT1G35470	443
AT1G35480	0
AT1G35490	0
AT1G35500	0
AT1G35501	0
AT1G35510	700
AT1G35513	12
AT1G35515	4
AT1G35516	795
AT1G35520	0
AT1G35530	160
AT1G35535	0
AT1G35537	0
AT1G35540	0
AT1G35545	0
AT1G35550	0
AT1G35560	93
AT1G35570	0
AT1G35580	1814
AT1G35590	0
AT1G35600	0
AT1G35610	0
AT1G35612	206
AT1G35614	0
AT1G35617	0
AT1G35620	1115
AT1G35625	0
AT1G35630	0
AT1G35640	0
AT1G35645	0
AT1G35647	0
AT1G35650	0
AT1G35660	169
AT1G35663	0
AT1G35670	375
AT1G35680	15190
AT1G35690	0
AT1G35700	0
AT1G35710	227
AT1G35720	1550
AT1G35730	10
AT1G35735	0
AT1G35740	0
AT1G35745	0
AT1G35750	0
AT1G35760	0
AT1G35770	0
AT1G35780	1061
AT1G35790	0
AT1G35820	0
AT1G35830	24
AT1G35840	0
AT1G35850	0
AT1G35860	0
AT1G35870	0
AT1G35880	0
AT1G35890	0
AT1G35895	0
AT1G35910	68
AT1G35920	0
AT1G35930	0
AT1G35940	0
AT1G35950	0
AT1G35960	0
AT1G35970	0
AT1G35980	0
AT1G35990	0
AT1G35995	0
AT1G36000	0
AT1G36005	0
AT1G36010	0
AT1G36020	0
AT1G36030	0
AT1G36035	0
AT1G36040	0
AT1G36050	816
AT1G36060	3
AT1G36070	249
AT1G36078	0
AT1G36080	0
AT1G36085	0
AT1G36090	0
AT1G36095	0
AT1G36100	0
AT1G36105	0
AT1G36110	0
AT1G36120	0
AT1G36130	0
AT1G36140	0
AT1G36150	0
AT1G36160	4390
AT1G36180	226
AT1G36185	0
AT1G36190	0
AT1G36200	0
AT1G36210	0
AT1G36220	0
AT1G36225	0
AT1G36230	0
AT1G36240	0
AT1G36250	0
AT1G36260	0
AT1G36270	0
AT1G36272	0
AT1G36280	642
AT1G36290	0
AT1G36300	0
AT1G36305	0
AT1G36310	1146
AT1G36320	2714
AT1G36325	0
AT1G36330	0
AT1G36340	0
AT1G36350	0
AT1G36360	0
AT1G36370	537
AT1G36380	222
AT1G36390	2010
AT1G36395	0
AT1G36400	0
AT1G36403	0
AT1G36406	0
AT1G36420	0
AT1G36430	0
AT1G36440	0
AT1G36441	0
AT1G36445	0
AT1G36450	0
AT1G36460	0
AT1G36470	0
AT1G36480	0
AT1G36485	0
AT1G36490	0
AT1G36495	0
AT1G36500	0
AT1G36510	0
AT1G36520	0
AT1G36530	0
AT1G36540	0
AT1G36550	0
AT1G36560	0
AT1G36570	0
AT1G36580	1
AT1G36590	0
AT1G36595	0
AT1G36600	0
AT1G36605	0
AT1G36610	0
AT1G36620	0
AT1G36622	0
AT1G36623	0
AT1G36627	0
AT1G36630	0
AT1G36640	0
AT1G36650	0
AT1G36660	0
AT1G36670	0
AT1G36675	0
AT1G36680	0
AT1G36690	0
AT1G36700	0
AT1G36710	0
AT1G36720	0
AT1G36730	3280
AT1G36740	0
AT1G36745	0
AT1G36750	0
AT1G36756	0
AT1G36763	0
AT1G36770	0
AT1G36775	0
AT1G36790	0
AT1G36795	0
AT1G36800	0
AT1G36810	0
AT1G36830	0
AT1G36840	0
AT1G36850	0
AT1G36880	0
AT1G36890	0
AT1G36910	0
AT1G36915	0
AT1G36920	0
AT1G36922	0
AT1G36925	0
AT1G36927	0
AT1G36933	0
AT1G36936	0
AT1G36940	8
AT1G36942	0
AT1G36950	0
AT1G36960	0
AT1G36970	0
AT1G36975	0
AT1G36980	952
AT1G36990	431
AT1G36992	0
AT1G37000	0
AT1G37010	0
AT1G37012	0
AT1G37015	0
AT1G37020	0
AT1G37030	0
AT1G37035	0
AT1G37036	0
AT1G37037	0
AT1G37038	0
AT1G37040	0
AT1G37045	0
AT1G37050	0
AT1G37057	0
AT1G37060	0
AT1G37063	0
AT1G37070	0
AT1G37080	0
AT1G37090	0
AT1G37095	0
AT1G37100	0
AT1G37110	0
AT1G37113	1
AT1G37120	0
AT1G37130	1091
AT1G37140	0
AT1G37150	10
AT1G37160	0
AT1G37170	0
AT1G37180	0
AT1G37190	0
AT1G37200	0
AT1G37210	0
AT1G37275	0
AT1G37340	0
AT1G37405	0
AT1G37471	0
AT1G37537	0
AT1G37603	0
AT1G37669	0
AT1G37735	0
AT1G37801	0
AT1G37867	0
AT1G37933	0
AT1G37999	1
AT1G38065	0
AT1G38131	130
AT1G38140	0
AT1G38149	0
AT1G38158	0
AT1G38167	0
AT1G38176	0
AT1G38185	0
AT1G38194	0
AT1G38203	0
AT1G38212	0
AT1G38221	0
AT1G38230	0
AT1G38240	0
AT1G38250	0
AT1G38260	0
AT1G38270	0
AT1G38280	0
AT1G38290	0
AT1G38300	0
AT1G38310	0
AT1G38320	0
AT1G38330	0
AT1G38340	0
AT1G38350	0
AT1G38360	0
AT1G38380	0
AT1G38390	0
AT1G38400	0
AT1G38410	0
AT1G38416	0
AT1G38423	0
AT1G38430	0
AT1G38440	0
AT1G38450	0
AT1G38460	0
AT1G38550	0
AT1G38710	0
AT1G38790	0
AT1G38870	0
AT1G39030	0
AT1G39060	0
AT1G39070	0
AT1G39110	0
AT1G39190	0
AT1G39270	0
AT1G39350	0
AT1G39430	0
AT1G39510	0
AT1G39511	0
AT1G39513	0
AT1G39515	0
AT1G39590	0
AT1G39670	0
AT1G39750	0
AT1G39830	0
AT1G39910	0
AT1G39990	0
AT1G40069	0
AT1G40070	0
AT1G40071	0
AT1G40072	0
AT1G40073	0
AT1G40074	0
AT1G40075	0
AT1G40076	0
AT1G40077	0
AT1G40078	0
AT1G40079	0
AT1G40080	0
AT1G40081	0
AT1G40083	0
AT1G40084	0
AT1G40085	0
AT1G40086	0
AT1G40087	0
AT1G40089	0
AT1G40090	0
AT1G40091	0
AT1G40093	0
AT1G40095	0
AT1G40097	0
AT1G40099	0
AT1G40100	0
AT1G40101	0
AT1G40103	0
AT1G40104	0
AT1G40105	0
AT1G40106	0
AT1G40107	0
AT1G40109	0
AT1G40112	0
AT1G40113	0
AT1G40115	0
AT1G40117	0
AT1G40118	0
AT1G40119	0
AT1G40121	0
AT1G40123	0
AT1G40124	0
AT1G40125	0
AT1G40127	0
AT1G40129	0
AT1G40130	0
AT1G40131	0
AT1G40133	0
AT1G40135	0
AT1G40136	0
AT1G40137	0
AT1G40139	0
AT1G40141	0
AT1G40143	0
AT1G40150	0
AT1G40230	0
AT1G40310	0
AT1G40390	0
AT1G40470	0
AT1G40630	0
AT1G41115	0
AT1G41600	0
AT1G41630	0
AT1G41650	0
AT1G41660	0
AT1G41680	0
AT1G41690	0
AT1G41700	0
AT1G41710	0
AT1G41720	0
AT1G41723	0
AT1G41726	0
AT1G41730	0
AT1G41740	0
AT1G41743	0
AT1G41746	0
AT1G41750	0
AT1G41755	0
AT1G41760	0
AT1G41770	0
AT1G41775	0
AT1G41790	0
AT1G41795	0
AT1G41797	0
AT1G41798	0
AT1G41803	0
AT1G41810	0
AT1G41820	0
AT1G41825	0
AT1G41827	0
AT1G41830	1400
AT1G41835	0
AT1G41840	0
AT1G41850	0
AT1G41855	0
AT1G41860	0
AT1G41870	0
AT1G41880	5059
AT1G41890	0
AT1G41893	0
AT1G41896	0
AT1G41900	0
AT1G41910	0
AT1G41920	0
AT1G41930	0
AT1G42003	0
AT1G42040	0
AT1G42045	0
AT1G42050	0
AT1G42060	0
AT1G42070	0
AT1G42080	0
AT1G42090	0
AT1G42100	0
AT1G42110	0
AT1G42120	0
AT1G42130	0
AT1G42140	0
AT1G42150	0
AT1G42160	0
AT1G42170	0
AT1G42180	0
AT1G42190	0
AT1G42200	0
AT1G42210	0
AT1G42220	0
AT1G42230	0
AT1G42240	0
AT1G42250	0
AT1G42260	0
AT1G42270	0
AT1G42280	0
AT1G42290	0
AT1G42300	0
AT1G42310	0
AT1G42320	0
AT1G42350	0
AT1G42360	0
AT1G42365	0
AT1G42367	0
AT1G42370	0
AT1G42375	0
AT1G42377	0
AT1G42380	0
AT1G42385	0
AT1G42390	0
AT1G42393	0
AT1G42396	0
AT1G42400	0
AT1G42410	0
AT1G42420	0
AT1G42430	1568
AT1G42440	910
AT1G42450	0
AT1G42460	0
AT1G42470	392
AT1G42480	890
AT1G42490	0
AT1G42500	0
AT1G42510	0
AT1G42515	0
AT1G42520	0
AT1G42525	0
AT1G42530	0
AT1G42540	484
AT1G42550	1814
AT1G42560	0
AT1G42570	0
AT1G42580	0
AT1G42590	0
AT1G42595	0
AT1G42600	0
AT1G42602	0
AT1G42605	0
AT1G42610	0
AT1G42615	0
AT1G42620	0
AT1G42630	0
AT1G42635	0
AT1G42650	0
AT1G42655	0
AT1G42680	0
AT1G42690	0
AT1G42695	0
AT1G42697	0
AT1G42698	0
AT1G42700	0
AT1G42703	0
AT1G42705	0
AT1G42710	0
AT1G42718	0
AT1G42727	0
AT1G42736	0
AT1G42740	0
AT1G42745	0
AT1G42780	0
AT1G42816	0
AT1G42852	0
AT1G42888	0
AT1G42924	0
AT1G42960	4404
AT1G42970	26540
AT1G42980	0
AT1G42990	534
AT1G43000	3
AT1G43005	0
AT1G43010	0
AT1G43020	0
AT1G43030	0
AT1G43040	0
AT1G43050	0
AT1G43060	0
AT1G43070	0
AT1G43080	0
AT1G43090	0
AT1G43100	0
AT1G43110	0
AT1G43120	0
AT1G43130	397
AT1G43140	0
AT1G43145	0
AT1G43150	0
AT1G43160	0
AT1G43170	25491
AT1G43171	0
AT1G43180	0
AT1G43190	2343
AT1G43195	0
AT1G43200	0
AT1G43205	0
AT1G43210	0
AT1G43220	0
AT1G43230	0
AT1G43240	0
AT1G43245	85
AT1G43250	1
AT1G43260	0
AT1G43270	0
AT1G43280	0
AT1G43290	0
AT1G43300	0
AT1G43310	0
AT1G43320	0
AT1G43330	0
AT1G43387	0
AT1G43415	0
AT1G43444	0
AT1G43502	0
AT1G43560	2594
AT1G43570	0
AT1G43575	0
AT1G43580	862
AT1G43590	0
AT1G43600	0
AT1G43605	53
AT1G43610	0
AT1G43620	705
AT1G43630	0
AT1G43640	0
AT1G43650	14
AT1G43660	0
AT1G43665	0
AT1G43666	0
AT1G43667	0
AT1G43670	6192
AT1G43675	28
AT1G43680	1
AT1G43690	1236
AT1G43700	353
AT1G43710	1894
AT1G43715	0
AT1G43720	0
AT1G43722	0
AT1G43723	0
AT1G43724	0
AT1G43725	0
AT1G43730	0
AT1G43740	0
AT1G43745	0
AT1G43750	0
AT1G43755	0
AT1G43760	0
AT1G43763	0
AT1G43765	51
AT1G43766	0
AT1G43770	185
AT1G43775	0
AT1G43777	0
AT1G43780	0
AT1G43781	0
AT1G43785	0
AT1G43790	220
AT1G43800	2
AT1G43810	0
AT1G43815	0
AT1G43820	0
AT1G43825	0
AT1G43830	0
AT1G43835	0
AT1G43840	0
AT1G43845	0
AT1G43850	458
AT1G43860	507
AT1G43870	0
AT1G43880	0
AT1G43883	0
AT1G43886	59
AT1G43890	1122
AT1G43895	0
AT1G43897	0
AT1G43900	823
AT1G43910	43
AT1G43920	0
AT1G43930	0
AT1G43940	0
AT1G43950	0
AT1G43960	0
AT1G43970	0
AT1G43980	62
AT1G43990	0
AT1G43995	0
AT1G43997	1
AT1G44000	2137
AT1G44010	0
AT1G44020	1
AT1G44030	0
AT1G44040	0
AT1G44045	0
AT1G44050	0
AT1G44060	0
AT1G44070	0
AT1G44075	0
AT1G44080	0
AT1G44085	0
AT1G44090	0
AT1G44100	283
AT1G44110	1140
AT1G44120	1
AT1G44125	4
AT1G44130	1
AT1G44140	0
AT1G44150	4
AT1G44160	0
AT1G44170	679
AT1G44180	2
AT1G44191	0
AT1G44224	0
AT1G44286	0
AT1G44318	0
AT1G44350	44
AT1G44370	0
AT1G44382	0
AT1G44414	6
AT1G44446	1254
AT1G44478	0
AT1G44500	0
AT1G44510	0
AT1G44542	0
AT1G44570	0
AT1G44575	40124
AT1G44580	0
AT1G44608	3
AT1G44641	0
AT1G44707	0
AT1G44740	108
AT1G44750	537
AT1G44760	1280
AT1G44770	757
AT1G44780	371
AT1G44790	639
AT1G44800	4
AT1G44810	998
AT1G44820	542
AT1G44830	8
AT1G44835	667
AT1G44840	0
AT1G44850	0
AT1G44860	0
AT1G44870	0
AT1G44875	0
AT1G44880	0
AT1G44890	106
AT1G44895	0
AT1G44900	1032
AT1G44910	1040
AT1G44920	2888
AT1G44935	0
AT1G44940	0
AT1G44941	0
AT1G44960	266
AT1G44970	0
AT1G44980	0
AT1G44990	0
AT1G45000	3618
AT1G45010	842
AT1G45015	0
AT1G45020	0
AT1G45030	0
AT1G45035	0
AT1G45040	0
AT1G45050	211
AT1G45063	6
AT1G45070	0
AT1G45080	0
AT1G45090	0
AT1G45100	0
AT1G45110	319
AT1G45120	92
AT1G45130	859
AT1G45140	0
AT1G45145	16
AT1G45150	348
AT1G45160	837
AT1G45163	2
AT1G45165	0
AT1G45170	456
AT1G45180	243
AT1G45190	0
AT1G45191	145
AT1G45201	872
AT1G45207	688
AT1G45211	0
AT1G45215	0
AT1G45221	0
AT1G45223	0
AT1G45225	0
AT1G45227	0
AT1G45229	32
AT1G45230	1896
AT1G45231	196
AT1G45233	333
AT1G45234	0
AT1G45236	0
AT1G45238	1
AT1G45240	0
AT1G45242	0
AT1G45243	0
AT1G45244	0
AT1G45246	0
AT1G45248	92
AT1G45249	686
AT1G45256	0
AT1G45332	335
AT1G45403	0
AT1G45474	3102
AT1G45545	33
AT1G45616	1
AT1G45688	1655
AT1G45760	0
AT1G45832	0
AT1G45904	0
AT1G45976	329
AT1G46048	0
AT1G46120	0
AT1G46192	0
AT1G46264	417
AT1G46336	0
AT1G46408	0
AT1G46480	62
AT1G46552	4
AT1G46554	127
AT1G46624	0
AT1G46696	0
AT1G46768	14
AT1G46840	0
AT1G46912	0
AT1G46984	0
AT1G47056	251
AT1G47128	5848
AT1G47130	0
AT1G47200	1241
AT1G47210	520
AT1G47220	0
AT1G47230	533
AT1G47240	326
AT1G47250	322
AT1G47260	2545
AT1G47265	0
AT1G47270	527
AT1G47271	1
AT1G47278	545
AT1G47280	2
AT1G47290	568
AT1G47300	0
AT1G47310	331
AT1G47317	0
AT1G47320	0
AT1G47330	285
AT1G47340	196
AT1G47350	0
AT1G47360	0
AT1G47370	3
AT1G47380	542
AT1G47389	0
AT1G47390	0
AT1G47395	38
AT1G47400	70
AT1G47405	0
AT1G47410	167
AT1G47420	2903
AT1G47430	0
AT1G47435	0
AT1G47440	39
AT1G47450	0
AT1G47460	0
AT1G47465	0
AT1G47470	0
AT1G47480	8
AT1G47485	0
AT1G47490	2173
AT1G47495	0
AT1G47497	0
AT1G47500	850
AT1G47510	5
AT1G47520	381
AT1G47530	2991
AT1G47540	0
AT1G47550	1025
AT1G47560	65
AT1G47565	17
AT1G47570	502
AT1G47578	39
AT1G47580	514
AT1G47590	0
AT1G47595	0
AT1G47600	0
AT1G47603	0
AT1G47606	0
AT1G47610	0
AT1G47620	0
AT1G47625	0
AT1G47630	0
AT1G47640	862
AT1G47650	0
AT1G47655	30
AT1G47657	0
AT1G47660	0
AT1G47670	325
AT1G47680	0
AT1G47690	0
AT1G47695	0
AT1G47700	0
AT1G47705	0
AT1G47710	799
AT1G47720	171
AT1G47730	0
AT1G47740	1386
AT1G47750	276
AT1G47760	49
AT1G47765	0
AT1G47770	1
AT1G47780	1
AT1G47783	0
AT1G47786	0
AT1G47790	0
AT1G47800	0
AT1G47810	0
AT1G47813	3
AT1G47816	0
AT1G47820	178
AT1G47830	865
AT1G47840	58
AT1G47845	0
AT1G47860	460
AT1G47870	380
AT1G47880	0
AT1G47885	0
AT1G47890	0
AT1G47900	1269
AT1G47910	0
AT1G47915	2
AT1G47920	2
AT1G47930	11
AT1G47940	0
AT1G47950	0
AT1G47960	20
AT1G47970	4416
AT1G47980	0
AT1G47990	0
AT1G48000	0
AT1G48010	0
AT1G48020	2
AT1G48030	8268
AT1G48040	196
AT1G48050	543
AT1G48060	6
AT1G48070	0
AT1G48080	0
AT1G48090	922
AT1G48095	0
AT1G48100	99
AT1G48110	980
AT1G48120	307
AT1G48130	0
AT1G48140	220
AT1G48145	0
AT1G48150	0
AT1G48160	826
AT1G48170	235
AT1G48175	158
AT1G48180	2
AT1G48190	0
AT1G48195	0
AT1G48200	300
AT1G48210	1060
AT1G48220	0
AT1G48230	936
AT1G48240	668
AT1G48250	0
AT1G48260	1
AT1G48267	2
AT1G48268	0
AT1G48270	188
AT1G48280	278
AT1G48285	0
AT1G48290	0
AT1G48300	3624
AT1G48310	276
AT1G48315	41
AT1G48320	0
AT1G48325	0
AT1G48330	937
AT1G48340	0
AT1G48350	15242
AT1G48355	0
AT1G48360	350
AT1G48370	362
AT1G48380	411
AT1G48390	67
AT1G48400	0
AT1G48405	8
AT1G48410	3872
AT1G48420	1401
AT1G48422	0
AT1G48430	656
AT1G48440	836
AT1G48450	3770
AT1G48460	1022
AT1G48470	31
AT1G48480	2717
AT1G48490	594
AT1G48500	11
AT1G48510	0
AT1G48520	3377
AT1G48530	2
AT1G48540	502
AT1G48550	200
AT1G48560	41
AT1G48570	1058
AT1G48580	139
AT1G48590	0
AT1G48600	1621
AT1G48605	39
AT1G48610	1146
AT1G48620	2667
AT1G48625	0
AT1G48630	3943
AT1G48635	576
AT1G48640	1
AT1G48650	1797
AT1G48660	20
AT1G48670	1
AT1G48680	0
AT1G48690	0
AT1G48698	0
AT1G48700	0
AT1G48710	0
AT1G48720	0
AT1G48725	0
AT1G48730	0
AT1G48740	36
AT1G48742	0
AT1G48745	10
AT1G48750	0
AT1G48760	482
AT1G48770	150
AT1G48780	80
AT1G48790	530
AT1G48800	0
AT1G48810	0
AT1G48820	34
AT1G48830	4256
AT1G48840	206
AT1G48850	2388
AT1G48860	1872
AT1G48870	103
AT1G48880	216
AT1G48890	2
AT1G48900	1490
AT1G48910	0
AT1G48912	0
AT1G48920	13160
AT1G48930	0
AT1G48940	7
AT1G48950	367
AT1G48953	0
AT1G48960	37
AT1G48970	362
AT1G48980	0
AT1G48990	0
AT1G49000	0
AT1G49005	0
AT1G49010	802
AT1G49015	0
AT1G49020	0
AT1G49030	0
AT1G49032	152
AT1G49040	1174
AT1G49050	145
AT1G49060	0
AT1G49070	0
AT1G49080	0
AT1G49090	0
AT1G49100	0
AT1G49110	0
AT1G49120	0
AT1G49130	114
AT1G49140	1699
AT1G49150	0
AT1G49160	15
AT1G49170	132
AT1G49180	288
AT1G49190	0
AT1G49200	1
AT1G49205	1
AT1G49210	16
AT1G49220	15
AT1G49225	8
AT1G49230	79
AT1G49240	2412
AT1G49245	185
AT1G49250	0
AT1G49260	0
AT1G49270	0
AT1G49280	0
AT1G49290	0
AT1G49300	836
AT1G49310	5
AT1G49320	13
AT1G49330	0
AT1G49340	1258
AT1G49350	248
AT1G49360	77
AT1G49370	0
AT1G49380	1245
AT1G49390	2
AT1G49400	513
AT1G49405	4
AT1G49410	1584
AT1G49420	0
AT1G49430	1174
AT1G49435	0
AT1G49440	0
AT1G49450	9
AT1G49460	0
AT1G49470	11
AT1G49475	59
AT1G49480	1840
AT1G49490	241
AT1G49500	3
AT1G49510	1447
AT1G49520	119
AT1G49530	17
AT1G49540	357
AT1G49550	0
AT1G49560	215
AT1G49570	0
AT1G49580	1147
AT1G49590	479
AT1G49600	3053
AT1G49610	2
AT1G49620	257
AT1G49630	1430
AT1G49640	0
AT1G49650	1233
AT1G49660	824
AT1G49670	951
AT1G49680	0
AT1G49690	0
AT1G49700	35
AT1G49710	366
AT1G49715	0
AT1G49720	645
AT1G49730	1074
AT1G49740	891
AT1G49750	2046
AT1G49760	4484
AT1G49770	0
AT1G49780	259
AT1G49790	19
AT1G49800	0
AT1G49810	0
AT1G49820	476
AT1G49830	0
AT1G49832	8
AT1G49840	298
AT1G49850	278
AT1G49860	3
AT1G49870	1083
AT1G49880	113
AT1G49890	774
AT1G49900	1
AT1G49910	192
AT1G49920	14
AT1G49930	0
AT1G49938	3
AT1G49940	64
AT1G49950	867
AT1G49952	6
AT1G49960	1
AT1G49970	5652
AT1G49975	1907
AT1G49980	464
AT1G49990	46
AT1G50000	265
AT1G50010	10973
AT1G50020	751
AT1G50030	1030
AT1G50040	38
AT1G50050	1
AT1G50055	239
AT1G50060	0
AT1G50070	0
AT1G50080	0
AT1G50090	0
AT1G50100	0
AT1G50110	366
AT1G50120	580
AT1G50130	3
AT1G50140	1029
AT1G50160	0
AT1G50170	727
AT1G50180	42
AT1G50190	0
AT1G50200	5362
AT1G50210	0
AT1G50220	0
AT1G50240	870
AT1G50250	2969
AT1G50260	313
AT1G50270	122
AT1G50280	112
AT1G50290	51
AT1G50300	448
AT1G50310	10
AT1G50320	2520
AT1G50325	0
AT1G50330	0
AT1G50340	0
AT1G50350	0
AT1G50360	490
AT1G50370	1211
AT1G50380	1130
AT1G50390	1
AT1G50400	6
AT1G50410	434
AT1G50420	322
AT1G50430	2143
AT1G50440	438
AT1G50450	1519
AT1G50460	436
AT1G50470	0
AT1G50480	3030
AT1G50490	1990
AT1G50500	993
AT1G50510	619
AT1G50520	29
AT1G50530	0
AT1G50550	2
AT1G50560	14
AT1G50570	835
AT1G50575	651
AT1G50580	1
AT1G50590	109
AT1G50600	679
AT1G50610	0
AT1G50620	328
AT1G50630	83
AT1G50640	553
AT1G50650	3
AT1G50659	1
AT1G50660	1617
AT1G50670	945
AT1G50680	0
AT1G50690	0
AT1G50700	109
AT1G50710	680
AT1G50720	0
AT1G50730	491
AT1G50732	341
AT1G50735	0
AT1G50740	209
AT1G50745	18
AT1G50750	5
AT1G50760	0
AT1G50770	2
AT1G50780	1
AT1G50790	50
AT1G50810	1
AT1G50820	3
AT1G50830	7
AT1G50840	1814
AT1G50850	0
AT1G50860	0
AT1G50870	0
AT1G50880	0
AT1G50890	143
AT1G50900	1614
AT1G50910	52
AT1G50920	3361
AT1G50930	0
AT1G50940	365
AT1G50950	168
AT1G50960	0
AT1G50970	168
AT1G50980	0
AT1G50990	0
AT1G51000	0
AT1G51010	0
AT1G51020	0
AT1G51030	0
AT1G51035	0
AT1G51040	1
AT1G51050	0
AT1G51055	62
AT1G51060	5193
AT1G51070	1860
AT1G51080	581
AT1G51085	0
AT1G51090	36
AT1G51100	1555
AT1G51110	2726
AT1G51120	0
AT1G51130	178
AT1G51140	1373
AT1G51150	0
AT1G51160	967
AT1G51170	242
AT1G51172	0
AT1G51175	0
AT1G51190	0
AT1G51200	2231
AT1G51210	0
AT1G51220	0
AT1G51230	0
AT1G51240	0
AT1G51250	0
AT1G51260	0
AT1G51270	2
AT1G51290	0
AT1G51300	0
AT1G51310	822
AT1G51320	0
AT1G51330	0
AT1G51340	20
AT1G51350	409
AT1G51355	71
AT1G51360	189
AT1G51370	83
AT1G51380	43
AT1G51390	239
AT1G51400	45
AT1G51402	0
AT1G51405	220
AT1G51410	2
AT1G51420	1
AT1G51430	312
AT1G51440	55
AT1G51450	272
AT1G51460	364
AT1G51470	0
AT1G51480	0
AT1G51490	0
AT1G51500	1691
AT1G51510	2871
AT1G51520	84
AT1G51530	7
AT1G51538	27
AT1G51540	296
AT1G51550	54
AT1G51560	802
AT1G51570	3283
AT1G51580	450
AT1G51590	878
AT1G51600	571
AT1G51610	1143
AT1G51620	9
AT1G51630	920
AT1G51640	0
AT1G51645	10
AT1G51650	3467
AT1G51660	283
AT1G51670	16
AT1G51680	2232
AT1G51690	1634
AT1G51700	281
AT1G51710	1720
AT1G51720	796
AT1G51730	1137
AT1G51740	244
AT1G51745	616
AT1G51750	1
AT1G51760	347
AT1G51770	5
AT1G51780	0
AT1G51790	1
AT1G51800	1
AT1G51802	0
AT1G51805	1000
AT1G51810	0
AT1G51820	1
AT1G51823	0
AT1G51830	0
AT1G51840	0
AT1G51850	0
AT1G51860	0
AT1G51870	0
AT1G51880	0
AT1G51890	0
AT1G51900	0
AT1G51910	0
AT1G51913	0
AT1G51915	0
AT1G51920	0
AT1G51930	0
AT1G51940	1423
AT1G51950	1054
AT1G51960	6
AT1G51965	334
AT1G51970	0
AT1G51980	3328
AT1G51990	0
AT1G52000	256
AT1G52010	0
AT1G52020	0
AT1G52030	51
AT1G52040	104
AT1G52050	0
AT1G52060	0
AT1G52070	0
AT1G52080	80
AT1G52085	0
AT1G52087	0
AT1G52090	0
AT1G52100	41
AT1G52110	0
AT1G52120	0
AT1G52130	0
AT1G52140	80
AT1G52150	1701
AT1G52155	80
AT1G52160	348
AT1G52170	0
AT1G52180	0
AT1G52185	0
AT1G52190	278
AT1G52191	0
AT1G52200	4
AT1G52210	0
AT1G52211	0
AT1G52220	6818
AT1G52230	16874
AT1G52240	24
AT1G52245	265
AT1G52260	301
AT1G52270	78
AT1G52280	543
AT1G52290	149
AT1G52300	9433
AT1G52310	745
AT1G52315	22
AT1G52320	315
AT1G52325	0
AT1G52330	2
AT1G52340	351
AT1G52342	49
AT1G52343	0
AT1G52347	139
AT1G52350	0
AT1G52360	2207
AT1G52370	485
AT1G52380	912
AT1G52390	0
AT1G52400	1586
AT1G52410	242
AT1G52415	0
AT1G52420	840
AT1G52430	20
AT1G52440	0
AT1G52450	56
AT1G52460	0
AT1G52470	0
AT1G52490	0
AT1G52495	0
AT1G52500	528
AT1G52510	1402
AT1G52520	135
AT1G52530	23
AT1G52540	431
AT1G52550	85
AT1G52560	3
AT1G52565	8
AT1G52570	62
AT1G52580	2
AT1G52590	328
AT1G52600	720
AT1G52603	0
AT1G52610	0
AT1G52615	3
AT1G52618	58
AT1G52620	123
AT1G52630	303
AT1G52640	48
AT1G52650	5
AT1G52660	0
AT1G52670	1625
AT1G52680	0
AT1G52690	0
AT1G52695	0
AT1G52696	0
AT1G52700	111
AT1G52710	265
AT1G52720	1050
AT1G52730	1056
AT1G52740	4153
AT1G52750	66
AT1G52760	1406
AT1G52770	654
AT1G52780	387
AT1G52790	3
AT1G52800	3
AT1G52810	0
AT1G52820	13
AT1G52825	158
AT1G52827	81
AT1G52830	0
AT1G52840	0
AT1G52850	0
AT1G52855	9
AT1G52857	0
AT1G52860	0
AT1G52870	1849
AT1G52880	13
AT1G52890	15
AT1G52900	0
AT1G52905	85
AT1G52910	240
AT1G52920	53
AT1G52930	1325
AT1G52940	0
AT1G52942	0
AT1G52950	0
AT1G52960	0
AT1G52970	0
AT1G52980	1981
AT1G52990	11
AT1G53000	1106
AT1G53010	0
AT1G53020	1
AT1G53023	0
AT1G53025	139
AT1G53030	194
AT1G53035	282
AT1G53040	863
AT1G53050	896
AT1G53060	151
AT1G53070	479
AT1G53080	2
AT1G53090	175
AT1G53100	1
AT1G53110	171
AT1G53120	754
AT1G53130	0
AT1G53140	744
AT1G53160	82
AT1G53163	7
AT1G53165	462
AT1G53170	216
AT1G53180	0
AT1G53190	449
AT1G53200	205
AT1G53210	3567
AT1G53220	0
AT1G53230	129
AT1G53233	60
AT1G53240	5993
AT1G53250	648
AT1G53260	17
AT1G53265	0
AT1G53270	16
AT1G53280	1371
AT1G53282	0
AT1G53285	0
AT1G53290	400
AT1G53300	1254
AT1G53310	2610
AT1G53320	590
AT1G53325	0
AT1G53330	61
AT1G53340	1
AT1G53345	73
AT1G53350	296
AT1G53360	0
AT1G53366	0
AT1G53370	0
AT1G53380	957
AT1G53390	798
AT1G53400	498
AT1G53410	10
AT1G53420	0
AT1G53430	953
AT1G53440	653
AT1G53450	349
AT1G53460	366
AT1G53470	25
AT1G53480	0
AT1G53490	84
AT1G53500	557
AT1G53510	1284
AT1G53520	2482
AT1G53530	153
AT1G53540	2
AT1G53541	0
AT1G53542	17
AT1G53550	0
AT1G53560	101
AT1G53570	481
AT1G53580	491
AT1G53590	644
AT1G53600	72
AT1G53610	0
AT1G53620	0
AT1G53625	0
AT1G53630	0
AT1G53633	2
AT1G53635	0
AT1G53640	0
AT1G53645	1160
AT1G53650	310
AT1G53655	0
AT1G53660	1
AT1G53670	748
AT1G53680	14
AT1G53683	0
AT1G53687	0
AT1G53690	0
AT1G53700	20
AT1G53705	0
AT1G53708	0
AT1G53710	272
AT1G53720	470
AT1G53730	724
AT1G53750	3581
AT1G53760	325
AT1G53770	231
AT1G53780	1064
AT1G53790	31
AT1G53800	1335
AT1G53801	0
AT1G53810	0
AT1G53815	0
AT1G53820	0
AT1G53830	0
AT1G53840	903
AT1G53850	1406
AT1G53860	44
AT1G53870	0
AT1G53875	0
AT1G53880	0
AT1G53885	0
AT1G53887	8
AT1G53890	0
AT1G53900	0
AT1G53903	0
AT1G53910	2317
AT1G53920	276
AT1G53930	0
AT1G53935	0
AT1G53940	0
AT1G53945	0
AT1G53950	0
AT1G53970	0
AT1G53980	0
AT1G53990	0
AT1G54000	2
AT1G54010	192
AT1G54020	2
AT1G54030	705
AT1G54035	0
AT1G54040	866
AT1G54050	367
AT1G54060	891
AT1G54070	1
AT1G54080	2631
AT1G54090	545
AT1G54095	0
AT1G54100	1118
AT1G54110	169
AT1G54115	331
AT1G54120	56
AT1G54130	786
AT1G54140	260
AT1G54150	254
AT1G54160	34
AT1G54170	644
AT1G54180	170
AT1G54200	124
AT1G54210	150
AT1G54215	12
AT1G54217	105
AT1G54220	581
AT1G54230	0
AT1G54240	0
AT1G54250	302
AT1G54260	329
AT1G54270	2540
AT1G54280	2
AT1G54290	206
AT1G54300	0
AT1G54310	620
AT1G54320	780
AT1G54330	18
AT1G54340	861
AT1G54350	1610
AT1G54355	9
AT1G54360	566
AT1G54370	559
AT1G54380	360
AT1G54385	1111
AT1G54390	514
AT1G54400	10
AT1G54410	17827
AT1G54420	0
AT1G54430	0
AT1G54440	594
AT1G54445	0
AT1G54450	77
AT1G54460	1201
AT1G54470	1
AT1G54475	0
AT1G54490	1267
AT1G54500	3905
AT1G54510	383
AT1G54520	2361
AT1G54530	26
AT1G54540	0
AT1G54550	0
AT1G54560	0
AT1G54570	797
AT1G54575	3
AT1G54580	3130
AT1G54590	0
AT1G54600	0
AT1G54610	1734
AT1G54620	0
AT1G54630	3025
AT1G54640	0
AT1G54650	215
AT1G54660	0
AT1G54670	0
AT1G54680	91
AT1G54690	542
AT1G54700	0
AT1G54710	502
AT1G54720	0
AT1G54730	352
AT1G54740	32
AT1G54750	0
AT1G54760	0
AT1G54770	433
AT1G54773	18
AT1G54775	0
AT1G54780	6462
AT1G54790	40
AT1G54820	1097
AT1G54830	412
AT1G54840	67
AT1G54850	355
AT1G54860	0
AT1G54870	0
AT1G54890	0
AT1G54905	0
AT1G54920	818
AT1G54923	0
AT1G54926	0
AT1G54930	17
AT1G54940	0
AT1G54950	0
AT1G54953	0
AT1G54955	0
AT1G54957	0
AT1G54960	203
AT1G54970	0
AT1G54980	1
AT1G54985	0
AT1G54990	1336
AT1G55000	392
AT1G55010	0
AT1G55020	477
AT1G55030	0
AT1G55035	0
AT1G55040	181
AT1G55050	52
AT1G55060	0
AT1G55070	0
AT1G55080	238
AT1G55090	811
AT1G55100	0
AT1G55110	474
AT1G55120	81
AT1G55130	592
AT1G55140	1357
AT1G55150	557
AT1G55152	0
AT1G55160	647
AT1G55170	274
AT1G55175	4
AT1G55180	97
AT1G55190	0
AT1G55200	296
AT1G55205	178
AT1G55207	1
AT1G55210	2979
AT1G55220	0
AT1G55221	0
AT1G55230	0
AT1G55240	0
AT1G55250	585
AT1G55260	2035
AT1G55265	0
AT1G55270	371
AT1G55280	114
AT1G55290	0
AT1G55300	260
AT1G55310	672
AT1G55320	500
AT1G55325	788
AT1G55330	3
AT1G55335	0
AT1G55340	1217
AT1G55350	2019
AT1G55360	5098
AT1G55365	1
AT1G55370	1161
AT1G55380	2
AT1G55390	1
AT1G55400	0
AT1G55410	1
AT1G55420	1
AT1G55430	0
AT1G55440	0
AT1G55450	788
AT1G55460	891
AT1G55470	0
AT1G55475	131
AT1G55480	4270
AT1G55490	34616
AT1G55500	862
AT1G55510	442
AT1G55520	819
AT1G55525	0
AT1G55530	536
AT1G55535	240
AT1G55540	460
AT1G55546	0
AT1G55550	138
AT1G55560	0
AT1G55570	0
AT1G55580	0
AT1G55590	294
AT1G55591	0
AT1G55600	0
AT1G55604	0
AT1G55610	30
AT1G55620	362
AT1G55625	0
AT1G55630	168
AT1G55640	0
AT1G55650	0
AT1G55660	0
AT1G55670	6382
AT1G55673	0
AT1G55675	342
AT1G55680	1867
AT1G55690	1660
AT1G55700	0
AT1G55710	0
AT1G55720	0
AT1G55730	195
AT1G55740	58
AT1G55750	348
AT1G55755	0
AT1G55760	93
AT1G55770	1
AT1G55775	0
AT1G55790	0
AT1G55800	2
AT1G55803	4
AT1G55805	749
AT1G55810	198
AT1G55820	146
AT1G55830	220
AT1G55840	1438
AT1G55850	459
AT1G55860	1359
AT1G55865	37
AT1G55870	243
AT1G55880	214
AT1G55890	848
AT1G55900	520
AT1G55910	133
AT1G55915	77
AT1G55917	1
AT1G55920	86
AT1G55928	0
AT1G55930	457
AT1G55940	43
AT1G55945	0
AT1G55947	2
AT1G55950	6
AT1G55960	314
AT1G55964	1
AT1G55970	209
AT1G55980	14
AT1G55990	6
AT1G56000	116
AT1G56010	15
AT1G56020	72
AT1G56030	0
AT1G56040	0
AT1G56045	2738
AT1G56050	1862
AT1G56060	1
AT1G56070	26554
AT1G56080	94
AT1G56085	0
AT1G56090	148
AT1G56100	0
AT1G56105	0
AT1G56110	4147
AT1G56120	94
AT1G56130	162
AT1G56140	319
AT1G56145	287
AT1G56150	51
AT1G56160	0
AT1G56165	1
AT1G56170	0
AT1G56180	543
AT1G56190	3902
AT1G56200	4050
AT1G56210	287
AT1G56220	3155
AT1G56225	0
AT1G56230	470
AT1G56233	0
AT1G56240	0
AT1G56242	0
AT1G56250	0
AT1G56260	112
AT1G56270	0
AT1G56280	5304
AT1G56290	325
AT1G56300	2076
AT1G56310	346
AT1G56320	9
AT1G56330	2440
AT1G56340	10988
AT1G56345	172
AT1G56350	224
AT1G56360	0
AT1G56380	0
AT1G56385	0
AT1G56390	0
AT1G56400	0
AT1G56410	2
AT1G56415	0
AT1G56418	0
AT1G56420	196
AT1G56423	467
AT1G56430	16
AT1G56440	179
AT1G56450	2071
AT1G56460	359
AT1G56470	2
AT1G56480	0
AT1G56490	0
AT1G56500	2179
AT1G56510	262
AT1G56520	85
AT1G56530	0
AT1G56540	17
AT1G56550	0
AT1G56553	0
AT1G56555	2
AT1G56560	375
AT1G56570	243
AT1G56580	0
AT1G56590	510
AT1G56600	7
AT1G56605	0
AT1G56610	110
AT1G56612	138
AT1G56620	0
AT1G56630	0
AT1G56640	0
AT1G56650	243
AT1G56660	471
AT1G56670	108
AT1G56675	0
AT1G56680	0
AT1G56690	159
AT1G56700	649
AT1G56710	127
AT1G56720	423
AT1G56730	0
AT1G56740	0
AT1G56750	0
AT1G56760	0
AT1G56770	0
AT1G56780	0
AT1G56790	0
AT1G56800	0
AT1G56810	0
AT1G56820	0
AT1G56830	0
AT1G56840	0
AT1G56850	0
AT1G56860	0
AT1G56870	0
AT1G56880	0
AT1G56890	0
AT1G56900	0
AT1G56910	0
AT1G56920	0
AT1G56930	0
AT1G56940	0
AT1G56950	0
AT1G56960	0
AT1G56970	0
AT1G56980	0
AT1G56990	0
AT1G57000	0
AT1G57010	0
AT1G57020	0
AT1G57030	0
AT1G57040	0
AT1G57050	0
AT1G57060	0
AT1G57070	0
AT1G57080	0
AT1G57090	0
AT1G57100	0
AT1G57110	0
AT1G57120	0
AT1G57130	0
AT1G57140	0
AT1G57150	0
AT1G57160	0
AT1G57170	0
AT1G57180	0
AT1G57190	0
AT1G57200	0
AT1G57210	0
AT1G57220	0
AT1G57230	0
AT1G57240	0
AT1G57250	0
AT1G57260	0
AT1G57270	0
AT1G57280	0
AT1G57290	0
AT1G57300	0
AT1G57310	0
AT1G57320	0
AT1G57330	0
AT1G57340	0
AT1G57350	0
AT1G57360	0
AT1G57370	0
AT1G57380	0
AT1G57390	0
AT1G57400	0
AT1G57410	0
AT1G57420	0
AT1G57430	0
AT1G57440	0
AT1G57450	0
AT1G57460	0
AT1G57470	0
AT1G57480	0
AT1G57490	0
AT1G57500	0
AT1G57510	0
AT1G57520	0
AT1G57530	0
AT1G57540	206
AT1G57550	0
AT1G57560	14
AT1G57565	0
AT1G57570	0
AT1G57580	0
AT1G57590	0
AT1G57600	283
AT1G57610	821
AT1G57613	0
AT1G57620	663
AT1G57630	0
AT1G57640	0
AT1G57650	0
AT1G57660	2824
AT1G57670	0
AT1G57680	1796
AT1G57690	0
AT1G57700	241
AT1G57710	0
AT1G57720	8260
AT1G57730	1
AT1G57740	0
AT1G57750	0
AT1G57760	0
AT1G57765	480
AT1G57770	1138
AT1G57775	0
AT1G57777	0
AT1G57780	0
AT1G57790	54
AT1G57800	0
AT1G57810	0
AT1G57820	1703
AT1G57830	0
AT1G57835	0
AT1G57840	1
AT1G57850	2
AT1G57860	1603
AT1G57870	433
AT1G57900	0
AT1G57906	0
AT1G57943	10
AT1G57980	152
AT1G57990	532
AT1G58007	1
AT1G58010	0
AT1G58020	0
AT1G58025	1141
AT1G58030	995
AT1G58037	0
AT1G58040	0
AT1G58050	0
AT1G58055	0
AT1G58060	538
AT1G58070	114
AT1G58080	2183
AT1G58090	0
AT1G58100	603
AT1G58110	605
AT1G58120	0
AT1G58130	2
AT1G58140	0
AT1G58150	60
AT1G58160	35
AT1G58170	57
AT1G58180	244
AT1G58190	1
AT1G58200	1037
AT1G58210	285
AT1G58215	0
AT1G58220	120
AT1G58223	0
AT1G58225	0
AT1G58230	704
AT1G58235	181
AT1G58242	0
AT1G58245	0
AT1G58248	0
AT1G58250	1016
AT1G58260	0
AT1G58265	0
AT1G58270	1682
AT1G58280	162
AT1G58290	3093
AT1G58300	0
AT1G58310	0
AT1G58320	0
AT1G58330	0
AT1G58340	109
AT1G58350	366
AT1G58360	1254
AT1G58370	147
AT1G58380	944
AT1G58390	1
AT1G58400	6
AT1G58410	5
AT1G58420	14
AT1G58430	0
AT1G58440	629
AT1G58450	0
AT1G58460	72
AT1G58470	226
AT1G58520	266
AT1G58525	0
AT1G58561	58
AT1G58590	190
AT1G58602	3413
AT1G58643	0
AT1G58684	0
AT1G58725	0
AT1G58766	0
AT1G58807	0
AT1G58808	0
AT1G58848	35
AT1G58889	0
AT1G58936	0
AT1G58983	0
AT1G59030	0
AT1G59077	0
AT1G59124	2
AT1G59171	0
AT1G59218	4
AT1G59265	0
AT1G59312	0
AT1G59359	0
AT1G59406	0
AT1G59453	0
AT1G59460	0
AT1G59470	0
AT1G59500	0
AT1G59510	145
AT1G59520	439
AT1G59530	0
AT1G59540	735
AT1G59550	0
AT1G59560	178
AT1G59570	0
AT1G59580	308
AT1G59590	10
AT1G59600	521
AT1G59610	1508
AT1G59620	194
AT1G59630	0
AT1G59640	66
AT1G59650	280
AT1G59660	151
AT1G59670	0
AT1G59675	0
AT1G59680	0
AT1G59690	0
AT1G59700	285
AT1G59710	321
AT1G59720	229
AT1G59722	0
AT1G59723	0
AT1G59724	0
AT1G59725	0
AT1G59730	0
AT1G59740	21
AT1G59750	1555
AT1G59760	800
AT1G59770	0
AT1G59780	4
AT1G59790	7
AT1G59800	0
AT1G59810	3
AT1G59820	498
AT1G59830	824
AT1G59833	0
AT1G59835	0
AT1G59840	1070
AT1G59850	12
AT1G59860	14
AT1G59865	4
AT1G59870	5440
AT1G59880	0
AT1G59885	0
AT1G59890	1135
AT1G59900	2952
AT1G59910	308
AT1G59920	0
AT1G59930	0
AT1G59940	1
AT1G59950	0
AT1G59960	186
AT1G59970	209
AT1G59980	193
AT1G59990	2272
AT1G60000	2533
AT1G60010	1386
AT1G60020	0
AT1G60025	0
AT1G60030	23
AT1G60040	0
AT1G60050	0
AT1G60060	10
AT1G60070	1705
AT1G60072	0
AT1G60073	0
AT1G60075	0
AT1G60080	193
AT1G60090	0
AT1G60095	0
AT1G60110	0
AT1G60120	0
AT1G60130	0
AT1G60140	194
AT1G60150	0
AT1G60160	672
AT1G60170	1195
AT1G60180	0
AT1G60190	15
AT1G60200	1699
AT1G60220	664
AT1G60230	820
AT1G60240	0
AT1G60250	0
AT1G60260	618
AT1G60270	413
AT1G60280	0
AT1G60290	0
AT1G60300	0
AT1G60310	0
AT1G60320	0
AT1G60330	0
AT1G60340	0
AT1G60350	0
AT1G60360	18
AT1G60370	0
AT1G60380	0
AT1G60390	175
AT1G60400	0
AT1G60410	0
AT1G60420	581
AT1G60430	164
AT1G60440	400
AT1G60450	0
AT1G60460	90
AT1G60470	0
AT1G60480	0
AT1G60490	811
AT1G60500	0
AT1G60505	0
AT1G60510	0
AT1G60520	0
AT1G60525	72
AT1G60530	0
AT1G60540	0
AT1G60545	7
AT1G60550	1995
AT1G60560	274
AT1G60570	0
AT1G60580	0
AT1G60590	1347
AT1G60600	2481
AT1G60610	173
AT1G60620	150
AT1G60625	0
AT1G60630	88
AT1G60640	685
AT1G60650	484
AT1G60660	405
AT1G60670	277
AT1G60680	15
AT1G60690	270
AT1G60700	179
AT1G60710	1510
AT1G60720	0
AT1G60730	121
AT1G60740	3
AT1G60750	0
AT1G60760	1
AT1G60770	1097
AT1G60780	2200
AT1G60783	2
AT1G60787	0
AT1G60790	502
AT1G60800	2279
AT1G60810	1316
AT1G60815	0
AT1G60820	0
AT1G60830	9
AT1G60835	0
AT1G60840	0
AT1G60850	368
AT1G60860	455
AT1G60870	1290
AT1G60880	0
AT1G60890	579
AT1G60900	1587
AT1G60910	0
AT1G60913	0
AT1G60920	0
AT1G60930	116
AT1G60940	1004
AT1G60950	24854
AT1G60960	139
AT1G60970	0
AT1G60980	0
AT1G60983	0
AT1G60985	0
AT1G60986	0
AT1G60987	0
AT1G60989	145
AT1G60990	1122
AT1G60995	392
AT1G61000	302
AT1G61010	1075
AT1G61020	0
AT1G61030	323
AT1G61040	550
AT1G61050	0
AT1G61060	0
AT1G61065	180
AT1G61070	0
AT1G61080	0
AT1G61090	0
AT1G61093	2
AT1G61095	0
AT1G61097	0
AT1G61100	1153
AT1G61105	0
AT1G61110	0
AT1G61120	0
AT1G61130	0
AT1G61140	393
AT1G61150	1035
AT1G61160	0
AT1G61165	0
AT1G61170	204
AT1G61180	458
AT1G61190	1203
AT1G61200	0
AT1G61210	403
AT1G61215	140
AT1G61224	0
AT1G61226	0
AT1G61230	0
AT1G61240	335
AT1G61250	1116
AT1G61255	1
AT1G61260	248
AT1G61270	1
AT1G61275	10
AT1G61280	70
AT1G61290	4
AT1G61300	280
AT1G61310	150
AT1G61320	3
AT1G61330	0
AT1G61340	111
AT1G61350	549
AT1G61360	190
AT1G61370	52
AT1G61380	228
AT1G61390	51
AT1G61400	153
AT1G61410	11
AT1G61415	3
AT1G61420	75
AT1G61430	291
AT1G61440	10
AT1G61450	432
AT1G61460	62
AT1G61470	44
AT1G61475	0
AT1G61480	0
AT1G61490	111
AT1G61500	213
AT1G61510	0
AT1G61520	28886
AT1G61540	0
AT1G61542	0
AT1G61550	3
AT1G61560	34
AT1G61562	0
AT1G61563	0
AT1G61565	0
AT1G61566	0
AT1G61570	883
AT1G61575	16
AT1G61580	459
AT1G61590	0
AT1G61600	83
AT1G61610	5
AT1G61620	642
AT1G61630	0
AT1G61640	187
AT1G61650	0
AT1G61660	532
AT1G61665	2
AT1G61667	35
AT1G61670	536
AT1G61680	1
AT1G61685	0
AT1G61688	0
AT1G61690	463
AT1G61700	0
AT1G61710	9
AT1G61720	1
AT1G61730	1191
AT1G61732	0
AT1G61740	2805
AT1G61750	0
AT1G61760	19
AT1G61770	607
AT1G61780	891
AT1G61790	2270
AT1G61795	97
AT1G61800	165
AT1G61810	0
AT1G61820	5
AT1G61830	5
AT1G61840	0
AT1G61850	439
AT1G61860	16
AT1G61870	1263
AT1G61880	0
AT1G61890	878
AT1G61900	1045
AT1G61910	0
AT1G61920	2
AT1G61930	25
AT1G61940	0
AT1G61950	0
AT1G61960	187
AT1G61970	169
AT1G61980	254
AT1G61990	617
AT1G62000	0
AT1G62010	182
AT1G62020	1435
AT1G62030	192
AT1G62035	1
AT1G62040	686
AT1G62045	78
AT1G62050	357
AT1G62055	0
AT1G62060	0
AT1G62070	0
AT1G62075	0
AT1G62080	0
AT1G62085	252
AT1G62090	0
AT1G62095	0
AT1G62110	207
AT1G62120	149
AT1G62130	137
AT1G62150	163
AT1G62160	0
AT1G62170	0
AT1G62180	308
AT1G62190	0
AT1G62200	305
AT1G62210	0
AT1G62214	0
AT1G62220	0
AT1G62225	0
AT1G62230	4
AT1G62240	0
AT1G62250	299
AT1G62260	126
AT1G62262	0
AT1G62270	0
AT1G62280	0
AT1G62290	15
AT1G62300	48
AT1G62305	79
AT1G62310	369
AT1G62320	6
AT1G62330	812
AT1G62333	5
AT1G62340	0
AT1G62350	92
AT1G62355	6
AT1G62360	3
AT1G62370	42
AT1G62380	2605
AT1G62390	7399
AT1G62400	47
AT1G62410	0
AT1G62420	0
AT1G62421	0
AT1G62422	71
AT1G62430	1304
AT1G62440	1
AT1G62450	0
AT1G62460	0
AT1G62480	1477
AT1G62490	15
AT1G62500	309
AT1G62510	2
AT1G62515	0
AT1G62520	245
AT1G62530	1
AT1G62540	159
AT1G62550	0
AT1G62560	234
AT1G62570	106
AT1G62580	11
AT1G62590	59
AT1G62600	295
AT1G62610	108
AT1G62620	3
AT1G62630	299
AT1G62640	1534
AT1G62650	0
AT1G62660	135
AT1G62670	96
AT1G62680	134
AT1G62690	15
AT1G62695	0
AT1G62700	47
AT1G62710	14
AT1G62720	19
AT1G62730	135
AT1G62740	999
AT1G62750	12466
AT1G62760	20
AT1G62766	0
AT1G62770	3
AT1G62780	5458
AT1G62790	477
AT1G62800	15
AT1G62810	63
AT1G62820	484
AT1G62830	541
AT1G62835	0
AT1G62840	2
AT1G62850	520
AT1G62860	125
AT1G62870	249
AT1G62880	239
AT1G62886	0
AT1G62890	4
AT1G62895	0
AT1G62900	1
AT1G62910	23
AT1G62914	68
AT1G62915	48
AT1G62920	33
AT1G62930	69
AT1G62935	3
AT1G62940	0
AT1G62950	269
AT1G62960	962
AT1G62970	334
AT1G62975	58
AT1G62978	0
AT1G62980	0
AT1G62981	62
AT1G62990	85
AT1G63000	1768
AT1G63005	0
AT1G63010	768
AT1G63020	72
AT1G63030	0
AT1G63040	2
AT1G63050	397
AT1G63055	0
AT1G63057	0
AT1G63060	0
AT1G63070	0
AT1G63080	120
AT1G63090	139
AT1G63100	1671
AT1G63105	0
AT1G63110	811
AT1G63120	240
AT1G63130	189
AT1G63140	2
AT1G63150	78
AT1G63160	269
AT1G63170	1220
AT1G63180	169
AT1G63190	0
AT1G63200	0
AT1G63205	0
AT1G63206	0
AT1G63210	0
AT1G63220	373
AT1G63230	60
AT1G63240	585
AT1G63245	2
AT1G63250	140
AT1G63260	445
AT1G63270	139
AT1G63280	0
AT1G63290	884
AT1G63295	60
AT1G63300	378
AT1G63310	108
AT1G63320	2
AT1G63330	1
AT1G63340	1
AT1G63350	3
AT1G63360	761
AT1G63370	1
AT1G63380	4
AT1G63390	2
AT1G63400	48
AT1G63410	0
AT1G63420	1122
AT1G63430	682
AT1G63440	69
AT1G63450	3
AT1G63460	392
AT1G63470	998
AT1G63480	619
AT1G63490	475
AT1G63500	803
AT1G63510	0
AT1G63520	32
AT1G63522	0
AT1G63530	3
AT1G63535	0
AT1G63540	0
AT1G63550	0
AT1G63570	0
AT1G63580	1
AT1G63590	0
AT1G63600	0
AT1G63610	2552
AT1G63615	0
AT1G63630	1
AT1G63640	981
AT1G63650	198
AT1G63660	1392
AT1G63670	658
AT1G63680	3562
AT1G63690	1673
AT1G63700	914
AT1G63710	170
AT1G63720	66
AT1G63730	79
AT1G63740	179
AT1G63750	83
AT1G63760	33
AT1G63770	3865
AT1G63780	366
AT1G63790	0
AT1G63800	490
AT1G63810	540
AT1G63820	76
AT1G63830	870
AT1G63835	0
AT1G63840	27
AT1G63850	752
AT1G63855	136
AT1G63860	75
AT1G63870	0
AT1G63880	507
AT1G63900	414
AT1G63910	5
AT1G63920	0
AT1G63930	9
AT1G63940	2375
AT1G63950	0
AT1G63960	1
AT1G63970	1835
AT1G63980	2639
AT1G63990	4
AT1G64000	1
AT1G64010	2
AT1G64020	1
AT1G64030	0
AT1G64035	0
AT1G64040	1011
AT1G64050	410
AT1G64060	185
AT1G64065	16
AT1G64070	3
AT1G64080	286
AT1G64090	2265
AT1G64100	5
AT1G64105	2
AT1G64107	0
AT1G64110	0
AT1G64120	0
AT1G64130	0
AT1G64140	1176
AT1G64150	1506
AT1G64160	0
AT1G64170	42
AT1G64180	94
AT1G64185	118
AT1G64190	626
AT1G64195	0
AT1G64200	218
AT1G64210	0
AT1G64220	22
AT1G64230	2671
AT1G64235	0
AT1G64240	0
AT1G64250	14
AT1G64253	2
AT1G64255	0
AT1G64260	9
AT1G64270	140
AT1G64280	682
AT1G64290	0
AT1G64295	0
AT1G64300	82
AT1G64310	11
AT1G64320	51
AT1G64330	1836
AT1G64340	0
AT1G64350	554
AT1G64355	2267
AT1G64360	2
AT1G64370	155
AT1G64380	67
AT1G64385	593
AT1G64390	2180
AT1G64400	236
AT1G64405	10
AT1G64410	0
AT1G64420	0
AT1G64430	1441
AT1G64440	447
AT1G64450	147
AT1G64455	0
AT1G64460	382
AT1G64480	1
AT1G64490	237
AT1G64500	169
AT1G64510	12443
AT1G64520	2435
AT1G64530	285
AT1G64540	0
AT1G64550	1579
AT1G64560	6
AT1G64561	4
AT1G64563	11
AT1G64570	483
AT1G64572	122
AT1G64580	232
AT1G64583	57
AT1G64584	1
AT1G64585	0
AT1G64590	0
AT1G64600	198
AT1G64610	122
AT1G64618	0
AT1G64620	41
AT1G64625	61
AT1G64630	366
AT1G64633	0
AT1G64640	285
AT1G64650	1688
AT1G64660	145
AT1G64670	386
AT1G64680	1847
AT1G64690	76
AT1G64700	59
AT1G64710	473
AT1G64720	7299
AT1G64730	0
AT1G64740	112
AT1G64750	1797
AT1G64760	766
AT1G64770	3578
AT1G64780	61
AT1G64790	2345
AT1G64795	0
AT1G64800	0
AT1G64810	676
AT1G64820	0
AT1G64830	0
AT1G64840	305
AT1G64850	647
AT1G64860	1382
AT1G64870	0
AT1G64880	2143
AT1G64890	255
AT1G64900	293
AT1G64910	0
AT1G64920	0
AT1G64930	0
AT1G64940	3
AT1G64950	270
AT1G64960	398
AT1G64970	366
AT1G64980	1132
AT1G64990	662
AT1G65000	55
AT1G65010	3308
AT1G65020	438
AT1G65030	469
AT1G65032	167
AT1G65040	962
AT1G65050	1
AT1G65060	1326
AT1G65070	1003
AT1G65080	110
AT1G65090	3
AT1G65110	21
AT1G65113	0
AT1G65120	49
AT1G65130	65
AT1G65140	0
AT1G65150	87
AT1G65160	0
AT1G65165	0
AT1G65170	0
AT1G65180	16
AT1G65190	302
AT1G65200	3
AT1G65210	0
AT1G65220	1951
AT1G65230	1191
AT1G65240	9
AT1G65250	96
AT1G65260	4527
AT1G65270	1341
AT1G65280	1007
AT1G65290	3476
AT1G65295	970
AT1G65300	4
AT1G65310	1
AT1G65320	564
AT1G65330	4
AT1G65340	0
AT1G65342	0
AT1G65346	0
AT1G65347	0
AT1G65349	0
AT1G65350	2
AT1G65352	0
AT1G65360	0
AT1G65365	0
AT1G65370	569
AT1G65380	235
AT1G65385	5
AT1G65390	19
AT1G65410	1053
AT1G65420	23
AT1G65425	0
AT1G65430	611
AT1G65440	2433
AT1G65450	323
AT1G65470	490
AT1G65480	2
AT1G65481	0
AT1G65483	0
AT1G65484	1
AT1G65485	0
AT1G65486	4
AT1G65490	27
AT1G65500	0
AT1G65510	0
AT1G65520	80
AT1G65540	1001
AT1G65541	0
AT1G65550	0
AT1G65560	325
AT1G65570	0
AT1G65580	872
AT1G65585	0
AT1G65590	538
AT1G65610	0
AT1G65620	165
AT1G65630	3
AT1G65640	0
AT1G65642	0
AT1G65650	939
AT1G65660	1095
AT1G65670	0
AT1G65680	0
AT1G65681	0
AT1G65690	0
AT1G65700	502
AT1G65710	511
AT1G65720	1748
AT1G65730	4
AT1G65735	0
AT1G65740	0
AT1G65750	0
AT1G65760	0
AT1G65770	0
AT1G65780	0
AT1G65790	3
AT1G65800	62
AT1G65810	3
AT1G65820	880
AT1G65830	0
AT1G65840	1031
AT1G65845	8
AT1G65850	0
AT1G65860	85
AT1G65870	23
AT1G65875	0
AT1G65880	0
AT1G65890	1
AT1G65900	648
AT1G65910	71
AT1G65920	176
AT1G65930	4407
AT1G65940	0
AT1G65950	307
AT1G65960	4103
AT1G65970	1
AT1G65980	4215
AT1G65985	61
AT1G65990	0
AT1G66000	0
AT1G66010	0
AT1G66020	0
AT1G66030	0
AT1G66040	4
AT1G66045	0
AT1G66050	35
AT1G66060	0
AT1G66070	756
AT1G66080	192
AT1G66090	5
AT1G66100	46
AT1G66110	1
AT1G66120	0
AT1G66130	581
AT1G66140	179
AT1G66145	0
AT1G66150	1726
AT1G66160	28
AT1G66170	3
AT1G66173	2
AT1G66180	333
AT1G66190	359
AT1G66200	1966
AT1G66210	0
AT1G66220	0
AT1G66230	55
AT1G66235	0
AT1G66240	1666
AT1G66245	0
AT1G66250	719
AT1G66260	2100
AT1G66270	0
AT1G66280	0
AT1G66290	1
AT1G66300	1
AT1G66310	0
AT1G66320	1
AT1G66330	939
AT1G66340	369
AT1G66345	142
AT1G66350	368
AT1G66360	0
AT1G66370	0
AT1G66380	0
AT1G66390	106
AT1G66400	106
AT1G66410	4624
AT1G66420	0
AT1G66430	3683
AT1G66440	0
AT1G66450	0
AT1G66460	24
AT1G66465	1
AT1G66470	0
AT1G66480	19
AT1G66490	0
AT1G66500	81
AT1G66510	359
AT1G66520	457
AT1G66530	900
AT1G66534	0
AT1G66540	113
AT1G66550	0
AT1G66560	0
AT1G66570	0
AT1G66580	5790
AT1G66590	25
AT1G66600	0
AT1G66610	0
AT1G66620	142
AT1G66630	0
AT1G66640	0
AT1G66650	57
AT1G66660	173
AT1G66670	6065
AT1G66680	722
AT1G66690	14
AT1G66700	1
AT1G66710	0
AT1G66720	0
AT1G66725	8
AT1G66730	561
AT1G66740	484
AT1G66750	179
AT1G66760	4
AT1G66770	0
AT1G66780	0
AT1G66783	0
AT1G66795	0
AT1G66800	0
AT1G66810	56
AT1G66820	0
AT1G66830	28
AT1G66840	844
AT1G66850	0
AT1G66852	0
AT1G66855	0
AT1G66860	0
AT1G66870	0
AT1G66880	207
AT1G66890	238
AT1G66900	242
AT1G66910	108
AT1G66920	4
AT1G66930	91
AT1G66940	1389
AT1G66950	4
AT1G66960	0
AT1G66970	2073
AT1G66980	1371
AT1G66990	3
AT1G67000	1
AT1G67010	0
AT1G67020	7
AT1G67025	0
AT1G67030	0
AT1G67035	222
AT1G67040	556
AT1G67050	84
AT1G67060	362
AT1G67070	42
AT1G67080	1414
AT1G67090	280782
AT1G67100	1
AT1G67105	0
AT1G67110	0
AT1G67120	794
AT1G67130	0
AT1G67140	1115
AT1G67148	0
AT1G67150	0
AT1G67160	0
AT1G67170	193
AT1G67180	224
AT1G67190	246
AT1G67195	218
AT1G67200	0
AT1G67210	161
AT1G67220	0
AT1G67230	4013
AT1G67235	0
AT1G67238	1
AT1G67240	0
AT1G67250	1119
AT1G67260	1
AT1G67265	2
AT1G67270	0
AT1G67280	6284
AT1G67290	0
AT1G67300	819
AT1G67310	657
AT1G67320	439
AT1G67325	759
AT1G67328	0
AT1G67330	0
AT1G67340	348
AT1G67350	1833
AT1G67360	1113
AT1G67365	20
AT1G67370	13
AT1G67390	0
AT1G67400	142
AT1G67410	149
AT1G67420	107
AT1G67430	13242
AT1G67440	674
AT1G67450	0
AT1G67455	0
AT1G67460	11
AT1G67470	33
AT1G67480	1834
AT1G67481	0
AT1G67490	559
AT1G67500	323
AT1G67510	331
AT1G67520	12
AT1G67530	200
AT1G67540	0
AT1G67550	600
AT1G67560	500
AT1G67570	110
AT1G67580	964
AT1G67590	699
AT1G67600	27
AT1G67610	5
AT1G67620	326
AT1G67623	1
AT1G67626	2
AT1G67630	369
AT1G67635	0
AT1G67640	12
AT1G67645	0
AT1G67650	5
AT1G67660	1588
AT1G67670	0
AT1G67680	1127
AT1G67690	366
AT1G67700	7193
AT1G67710	11
AT1G67720	546
AT1G67730	2128
AT1G67740	14443
AT1G67750	896
AT1G67760	2
AT1G67770	1
AT1G67775	0
AT1G67780	144
AT1G67785	2356
AT1G67790	0
AT1G67792	27
AT1G67800	144
AT1G67810	46
AT1G67820	236
AT1G67830	1042
AT1G67840	1062
AT1G67850	200
AT1G67855	1
AT1G67856	1
AT1G67860	25
AT1G67865	116
AT1G67870	270
AT1G67880	326
AT1G67890	595
AT1G67900	471
AT1G67910	59
AT1G67920	4
AT1G67930	657
AT1G67940	267
AT1G67950	658
AT1G67960	226
AT1G67970	232
AT1G67980	1
AT1G67990	0
AT1G68000	722
AT1G68010	11317
AT1G68020	598
AT1G68030	41
AT1G68040	3
AT1G68050	1552
AT1G68060	1928
AT1G68070	538
AT1G68080	336
AT1G68090	1
AT1G68100	353
AT1G68110	16
AT1G68120	72
AT1G68130	87
AT1G68140	833
AT1G68150	0
AT1G68160	239
AT1G68170	3
AT1G68180	5
AT1G68185	258
AT1G68190	401
AT1G68200	15
AT1G68210	0
AT1G68220	627
AT1G68230	41
AT1G68238	29
AT1G68240	0
AT1G68250	0
AT1G68260	496
AT1G68270	0
AT1G68280	0
AT1G68285	0
AT1G68290	1
AT1G68300	457
AT1G68310	487
AT1G68320	1
AT1G68325	0
AT1G68330	35
AT1G68340	68
AT1G68350	14
AT1G68360	0
AT1G68370	861
AT1G68380	0
AT1G68390	23
AT1G68400	1040
AT1G68410	552
AT1G68420	0
AT1G68430	68
AT1G68440	86
AT1G68450	0
AT1G68460	6
AT1G68470	130
AT1G68480	26
AT1G68490	1045
AT1G68500	106
AT1G68510	0
AT1G68520	1918
AT1G68526	0
AT1G68530	1825
AT1G68540	284
AT1G68550	772
AT1G68560	7758
AT1G68568	1
AT1G68570	645
AT1G68580	1301
AT1G68585	381
AT1G68590	12532
AT1G68600	392
AT1G68610	0
AT1G68620	4
AT1G68630	0
AT1G68640	66
AT1G68650	143
AT1G68660	1490
AT1G68670	171
AT1G68680	444
AT1G68690	108
AT1G68700	5
AT1G68710	602
AT1G68720	1426
AT1G68723	0
AT1G68725	62
AT1G68730	527
AT1G68735	0
AT1G68740	34
AT1G68750	0
AT1G68760	180
AT1G68765	0
AT1G68770	0
AT1G68780	711
AT1G68790	1887
AT1G68795	2
AT1G68800	0
AT1G68810	519
AT1G68820	318
AT1G68825	2
AT1G68830	1363
AT1G68840	93
AT1G68845	0
AT1G68850	0
AT1G68860	0
AT1G68862	57
AT1G68870	89
AT1G68872	36
AT1G68875	0
AT1G68877	0
AT1G68880	0
AT1G68890	2332
AT1G68905	0
AT1G68907	0
AT1G68910	480
AT1G68920	433
AT1G68930	129
AT1G68935	0
AT1G68937	0
AT1G68940	0
AT1G68945	273
AT1G68950	0
AT1G68960	1
AT1G68970	0
AT1G68980	349
AT1G68990	575
AT1G69000	0
AT1G69010	774
AT1G69020	123
AT1G69030	567
AT1G69040	1845
AT1G69050	23
AT1G69060	252
AT1G69070	811
AT1G69080	100
AT1G69085	2
AT1G69090	0
AT1G69100	0
AT1G69110	0
AT1G69120	0
AT1G69130	0
AT1G69140	5
AT1G69150	0
AT1G69160	381
AT1G69170	152
AT1G69180	0
AT1G69190	0
AT1G69200	3899
AT1G69210	252
AT1G69220	616
AT1G69230	10
AT1G69240	0
AT1G69250	845
AT1G69252	475
AT1G69260	13
AT1G69270	22
AT1G69280	48
AT1G69290	80
AT1G69295	669
AT1G69300	0
AT1G69310	26
AT1G69320	43
AT1G69325	10
AT1G69330	268
AT1G69340	912
AT1G69350	86
AT1G69360	206
AT1G69370	275
AT1G69380	341
AT1G69390	1531
AT1G69400	123
AT1G69410	230
AT1G69420	3159
AT1G69430	13
AT1G69440	144
AT1G69450	39
AT1G69460	1492
AT1G69470	0
AT1G69480	0
AT1G69485	4
AT1G69490	3
AT1G69500	0
AT1G69510	1086
AT1G69520	40
AT1G69523	329
AT1G69526	186
AT1G69530	1965
AT1G69540	4
AT1G69543	0
AT1G69550	565
AT1G69560	1
AT1G69570	6
AT1G69572	0
AT1G69580	254
AT1G69587	69
AT1G69588	0
AT1G69590	0
AT1G69600	3
AT1G69610	173
AT1G69620	13809
AT1G69630	0
AT1G69640	679
AT1G69650	0
AT1G69660	0
AT1G69670	441
AT1G69680	232
AT1G69690	635
AT1G69700	900
AT1G69710	9
AT1G69720	5
AT1G69730	176
AT1G69740	7623
AT1G69750	125
AT1G69760	303
AT1G69770	1351
AT1G69780	146
AT1G69790	0
AT1G69792	0
AT1G69795	0
AT1G69797	0
AT1G69800	528
AT1G69810	14
AT1G69818	0
AT1G69820	0
AT1G69825	0
AT1G69828	0
AT1G69830	6239
AT1G69840	484
AT1G69850	115
AT1G69860	0
AT1G69870	548
AT1G69880	0
AT1G69890	191
AT1G69900	50
AT1G69910	440
AT1G69920	0
AT1G69930	0
AT1G69935	758
AT1G69940	0
AT1G69950	263
AT1G69960	495
AT1G69970	36
AT1G69980	306
AT1G69981	0
AT1G69990	0
AT1G70000	102
AT1G70010	0
AT1G70020	41
AT1G70030	0
AT1G70040	0
AT1G70050	0
AT1G70060	1047
AT1G70070	2911
AT1G70080	5
AT1G70090	1617
AT1G70100	752
AT1G70110	0
AT1G70120	0
AT1G70130	0
AT1G70140	16
AT1G70150	168
AT1G70160	1698
AT1G70170	0
AT1G70175	0
AT1G70180	464
AT1G70185	0
AT1G70190	860
AT1G70200	3581
AT1G70209	0
AT1G70210	1074
AT1G70220	10
AT1G70230	237
AT1G70250	120
AT1G70260	12
AT1G70270	108
AT1G70280	800
AT1G70290	610
AT1G70300	101
AT1G70310	2064
AT1G70320	2947
AT1G70330	351
AT1G70335	0
AT1G70340	181
AT1G70350	360
AT1G70360	84
AT1G70370	3419
AT1G70380	0
AT1G70390	0
AT1G70400	0
AT1G70410	2007
AT1G70420	123
AT1G70430	258
AT1G70440	0
AT1G70450	0
AT1G70460	7
AT1G70470	28
AT1G70475	0
AT1G70480	781
AT1G70490	4248
AT1G70500	11
AT1G70505	108
AT1G70510	0
AT1G70518	99
AT1G70520	264
AT1G70530	335
AT1G70540	0
AT1G70550	572
AT1G70560	327
AT1G70570	1343
AT1G70580	845
AT1G70581	6
AT1G70590	264
AT1G70600	12362
AT1G70610	878
AT1G70620	1531
AT1G70630	214
AT1G70640	18
AT1G70645	0
AT1G70650	104
AT1G70660	179
AT1G70670	180
AT1G70680	1
AT1G70690	21
AT1G70700	373
AT1G70710	1166
AT1G70720	0
AT1G70730	1394
AT1G70740	231
AT1G70750	299
AT1G70760	0
AT1G70770	1991
AT1G70780	3075
AT1G70790	367
AT1G70800	23
AT1G70810	156
AT1G70820	3404
AT1G70830	1228
AT1G70840	0
AT1G70850	4
AT1G70860	0
AT1G70870	0
AT1G70880	0
AT1G70885	2
AT1G70890	347
AT1G70895	124
AT1G70900	528
AT1G70910	0
AT1G70920	4
AT1G70940	1426
AT1G70944	0
AT1G70949	0
AT1G70950	7
AT1G70960	0
AT1G70970	0
AT1G70980	301
AT1G70985	17
AT1G70990	2
AT1G71000	30
AT1G71002	1
AT1G71010	1215
AT1G71015	4
AT1G71020	1084
AT1G71030	138
AT1G71040	238
AT1G71050	246
AT1G71060	177
AT1G71070	714
AT1G71080	845
AT1G71090	636
AT1G71100	258
AT1G71110	267
AT1G71120	0
AT1G71130	272
AT1G71140	11
AT1G71150	0
AT1G71160	0
AT1G71170	329
AT1G71180	339
AT1G71190	204
AT1G71200	1
AT1G71210	340
AT1G71220	2114
AT1G71230	124
AT1G71235	0
AT1G71240	342
AT1G71250	0
AT1G71260	1154
AT1G71270	800
AT1G71280	2
AT1G71290	0
AT1G71300	2
AT1G71310	356
AT1G71320	0
AT1G71330	18
AT1G71340	441
AT1G71350	489
AT1G71360	164
AT1G71370	0
AT1G71380	8
AT1G71390	0
AT1G71400	13
AT1G71410	637
AT1G71420	60
AT1G71430	90
AT1G71440	582
AT1G71450	0
AT1G71460	502
AT1G71470	0
AT1G71480	81
AT1G71490	56
AT1G71500	6147
AT1G71520	1
AT1G71528	2
AT1G71530	0
AT1G71680	0
AT1G71690	6
AT1G71691	9
AT1G71692	0
AT1G71695	4588
AT1G71696	376
AT1G71697	140
AT1G71700	0
AT1G71710	611
AT1G71720	2412
AT1G71730	921
AT1G71740	3
AT1G71750	161
AT1G71760	80
AT1G71770	5
AT1G71780	284
AT1G71790	416
AT1G71800	379
AT1G71810	749
AT1G71820	1576
AT1G71828	1
AT1G71830	383
AT1G71840	854
AT1G71850	236
AT1G71860	893
AT1G71865	174
AT1G71866	38
AT1G71870	43
AT1G71880	700
AT1G71890	10
AT1G71900	649
AT1G71910	11
AT1G71920	16
AT1G71930	16
AT1G71940	184
AT1G71950	573
AT1G71960	44
AT1G71970	87
AT1G71980	763
AT1G71990	98
AT1G72000	0
AT1G72010	841
AT1G72020	2948
AT1G72030	778
AT1G72040	3374
AT1G72050	1511
AT1G72060	7
AT1G72070	4
AT1G72080	0
AT1G72090	1413
AT1G72100	3
AT1G72110	0
AT1G72120	9
AT1G72125	4
AT1G72130	165
AT1G72131	0
AT1G72140	0
AT1G72141	0
AT1G72150	2438
AT1G72160	907
AT1G72170	807
AT1G72175	245
AT1G72180	763
AT1G72190	210
AT1G72200	7
AT1G72210	249
AT1G72220	4
AT1G72230	30
AT1G72240	5
AT1G72250	912
AT1G72260	1
AT1G72270	2
AT1G72275	291
AT1G72280	54
AT1G72290	0
AT1G72300	100
AT1G72310	357
AT1G72320	685
AT1G72330	587
AT1G72340	690
AT1G72350	0
AT1G72360	21
AT1G72370	13677
AT1G72390	675
AT1G72410	1255
AT1G72416	208
AT1G72420	368
AT1G72430	344
AT1G72440	1241
AT1G72450	204
AT1G72460	1
AT1G72470	222
AT1G72480	1008
AT1G72490	4
AT1G72500	596
AT1G72510	377
AT1G72520	17
AT1G72530	66
AT1G72540	19
AT1G72545	0
AT1G72550	1832
AT1G72560	450
AT1G72570	0
AT1G72580	0
AT1G72590	2
AT1G72600	7
AT1G72610	220
AT1G72620	7
AT1G72630	374
AT1G72640	1749
AT1G72645	587
AT1G72650	577
AT1G72660	12
AT1G72670	667
AT1G72680	378
AT1G72690	78
AT1G72700	543
AT1G72710	2674
AT1G72720	36
AT1G72730	540
AT1G72740	318
AT1G72750	780
AT1G72755	0
AT1G72760	1
AT1G72770	504
AT1G72780	0
AT1G72790	162
AT1G72800	11
AT1G72810	308
AT1G72820	510
AT1G72830	87
AT1G72840	45
AT1G72850	5
AT1G72852	5
AT1G72855	0
AT1G72860	2
AT1G72870	5
AT1G72880	733
AT1G72890	98
AT1G72900	79
AT1G72910	72
AT1G72920	21
AT1G72930	402
AT1G72940	121
AT1G72950	14
AT1G72960	11
AT1G72970	5522
AT1G72980	0
AT1G72990	239
AT1G73000	0
AT1G73010	4
AT1G73020	478
AT1G73030	621
AT1G73040	5
AT1G73050	0
AT1G73060	3421
AT1G73065	0
AT1G73066	6
AT1G73080	723
AT1G73090	662
AT1G73100	424
AT1G73110	959
AT1G73120	7
AT1G73130	82
AT1G73140	9
AT1G73150	212
AT1G73160	0
AT1G73165	0
AT1G73170	1063
AT1G73175	0
AT1G73177	229
AT1G73180	598
AT1G73190	0
AT1G73200	507
AT1G73210	119
AT1G73220	2
AT1G73230	4943
AT1G73240	239
AT1G73250	216
AT1G73260	0
AT1G73270	0
AT1G73280	0
AT1G73290	0
AT1G73300	0
AT1G73310	184
AT1G73320	166
AT1G73325	6
AT1G73330	3
AT1G73340	2
AT1G73350	611
AT1G73360	379
AT1G73370	163
AT1G73380	253
AT1G73390	631
AT1G73400	85
AT1G73410	1
AT1G73430	715
AT1G73440	115
AT1G73445	6
AT1G73450	260
AT1G73460	750
AT1G73470	568
AT1G73480	38
AT1G73490	1067
AT1G73500	134
AT1G73510	0
AT1G73530	1626
AT1G73540	555
AT1G73550	7
AT1G73560	0
AT1G73570	207
AT1G73580	2
AT1G73590	531
AT1G73600	3273
AT1G73603	0
AT1G73607	0
AT1G73610	4
AT1G73620	1118
AT1G73630	23
AT1G73640	51
AT1G73650	907
AT1G73655	3566
AT1G73660	518
AT1G73670	299
AT1G73680	327
AT1G73687	1
AT1G73690	155
AT1G73700	28
AT1G73710	408
AT1G73720	741
AT1G73730	414
AT1G73740	275
AT1G73750	93
AT1G73760	952
AT1G73770	124
AT1G73780	0
AT1G73790	42
AT1G73805	15
AT1G73810	2
AT1G73820	463
AT1G73830	15
AT1G73840	574
AT1G73850	138
AT1G73860	4
AT1G73870	11
AT1G73875	223
AT1G73880	222
AT1G73885	4799
AT1G73890	106
AT1G73900	0
AT1G73910	27
AT1G73920	506
AT1G73930	702
AT1G73940	909
AT1G73950	275
AT1G73960	933
AT1G73965	0
AT1G73970	335
AT1G73980	687
AT1G73990	1695
AT1G74000	51
AT1G74010	11
AT1G74020	217
AT1G74030	791
AT1G74035	0
AT1G74040	1276
AT1G74045	0
AT1G74050	6732
AT1G74055	0
AT1G74060	6909
AT1G74070	1513
AT1G74080	0
AT1G74088	60
AT1G74090	406
AT1G74100	1083
AT1G74110	0
AT1G74120	172
AT1G74130	3
AT1G74140	0
AT1G74150	58
AT1G74160	856
AT1G74170	348
AT1G74180	134
AT1G74190	0
AT1G74200	29
AT1G74205	0
AT1G74210	304
AT1G74220	0
AT1G74230	2303
AT1G74240	136
AT1G74250	984
AT1G74260	3101
AT1G74270	2294
AT1G74280	68
AT1G74290	3
AT1G74300	39
AT1G74310	274
AT1G74320	484
AT1G74330	269
AT1G74340	267
AT1G74350	37
AT1G74360	28
AT1G74370	401
AT1G74380	986
AT1G74385	0
AT1G74390	284
AT1G74400	50
AT1G74410	123
AT1G74420	23
AT1G74430	33
AT1G74440	43
AT1G74450	136
AT1G74453	145
AT1G74456	112
AT1G74457	0
AT1G74458	6
AT1G74460	3
AT1G74470	16794
AT1G74480	0
AT1G74490	40
AT1G74500	0
AT1G74510	588
AT1G74520	1118
AT1G74530	437
AT1G74540	0
AT1G74545	5
AT1G74550	0
AT1G74560	2483
AT1G74570	0
AT1G74580	113
AT1G74590	79
AT1G74600	156
AT1G74610	0
AT1G74620	0
AT1G74630	64
AT1G74640	751
AT1G74650	56
AT1G74660	0
AT1G74670	298
AT1G74675	1
AT1G74680	312
AT1G74690	2259
AT1G74700	124
AT1G74710	182
AT1G74720	840
AT1G74730	3848
AT1G74740	133
AT1G74750	149
AT1G74770	5
AT1G74780	111
AT1G74790	491
AT1G74800	531
AT1G74810	158
AT1G74820	0
AT1G74830	0
AT1G74840	547
AT1G74850	2876
AT1G74860	145
AT1G74870	4
AT1G74875	20
AT1G74880	2378
AT1G74890	337
AT1G74900	37
AT1G74910	1587
AT1G74920	2461
AT1G74929	0
AT1G74930	37
AT1G74940	387
AT1G74950	699
AT1G74960	5699
AT1G74970	9688
AT1G74990	0
AT1G75000	49
AT1G75010	721
AT1G75020	126
AT1G75030	26
AT1G75040	76
AT1G75050	4
AT1G75060	220
AT1G75070	0
AT1G75080	416
AT1G75090	221
AT1G75100	150
AT1G75110	35
AT1G75120	185
AT1G75125	82
AT1G75130	294
AT1G75140	488
AT1G75150	271
AT1G75160	0
AT1G75163	8
AT1G75166	21
AT1G75170	148
AT1G75180	484
AT1G75190	613
AT1G75200	953
AT1G75210	1259
AT1G75220	805
AT1G75230	278
AT1G75240	889
AT1G75250	1
AT1G75260	11
AT1G75261	0
AT1G75270	389
AT1G75280	1200
AT1G75290	6
AT1G75295	18
AT1G75300	0
AT1G75310	852
AT1G75330	3044
AT1G75335	65
AT1G75340	357
AT1G75350	16950
AT1G75360	65
AT1G75370	879
AT1G75380	2900
AT1G75390	31
AT1G75394	0
AT1G75400	345
AT1G75410	394
AT1G75420	400
AT1G75430	1
AT1G75440	10
AT1G75450	29
AT1G75460	1266
AT1G75470	0
AT1G75480	0
AT1G75490	0
AT1G75500	1927
AT1G75510	463
AT1G75520	9
AT1G75530	0
AT1G75540	359
AT1G75550	268
AT1G75560	1286
AT1G75570	0
AT1G75580	132
AT1G75590	1
AT1G75600	0
AT1G75610	0
AT1G75620	10
AT1G75630	1187
AT1G75640	520
AT1G75650	0
AT1G75660	1436
AT1G75670	205
AT1G75680	2219
AT1G75690	2015
AT1G75700	16
AT1G75710	999
AT1G75717	0
AT1G75720	13
AT1G75730	242
AT1G75740	0
AT1G75750	56
AT1G75760	391
AT1G75770	95
AT1G75780	63
AT1G75785	0
AT1G75790	0
AT1G75800	1922
AT1G75810	138
AT1G75820	1310
AT1G75830	0
AT1G75840	2405
AT1G75850	438
AT1G75860	626
AT1G75870	0
AT1G75880	36
AT1G75890	12
AT1G75891	5
AT1G75900	464
AT1G75910	1
AT1G75920	1
AT1G75930	0
AT1G75940	0
AT1G75945	158
AT1G75950	3963
AT1G75960	68
AT1G75970	0
AT1G75980	300
AT1G75990	715
AT1G76000	0
AT1G76010	5099
AT1G76020	275
AT1G76030	2510
AT1G76040	108
AT1G76050	724
AT1G76060	130
AT1G76062	0
AT1G76065	65
AT1G76070	29
AT1G76080	4459
AT1G76090	1172
AT1G76100	5507
AT1G76110	687
AT1G76120	295
AT1G76130	51
AT1G76135	0
AT1G76140	1404
AT1G76150	680
AT1G76160	1338
AT1G76170	231
AT1G76180	2619
AT1G76185	129
AT1G76190	10
AT1G76200	2505
AT1G76210	0
AT1G76220	0
AT1G76230	0
AT1G76240	45
AT1G76250	8
AT1G76260	240
AT1G76270	294
AT1G76280	417
AT1G76290	0
AT1G76300	1102
AT1G76310	1064
AT1G76320	384
AT1G76330	0
AT1G76340	419
AT1G76350	523
AT1G76360	37
AT1G76370	0
AT1G76380	418
AT1G76390	99
AT1G76400	1147
AT1G76405	759
AT1G76410	30
AT1G76420	5
AT1G76430	0
AT1G76440	181
AT1G76450	2511
AT1G76460	334
AT1G76465	0
AT1G76470	0
AT1G76480	0
AT1G76490	3391
AT1G76500	0
AT1G76510	580
AT1G76520	540
AT1G76530	19
AT1G76540	1144
AT1G76550	651
AT1G76560	141
AT1G76570	217
AT1G76580	443
AT1G76590	38
AT1G76600	39
AT1G76610	15
AT1G76620	860
AT1G76630	775
AT1G76640	2
AT1G76650	48
AT1G76660	824
AT1G76670	1357
AT1G76680	385
AT1G76690	59
AT1G76700	274
AT1G76705	4
AT1G76710	375
AT1G76720	117
AT1G76728	0
AT1G76730	1087
AT1G76740	286
AT1G76750	0
AT1G76760	50
AT1G76770	13
AT1G76780	69
AT1G76790	502
AT1G76800	0
AT1G76810	3036
AT1G76820	78
AT1G76830	0
AT1G76840	0
AT1G76850	1349
AT1G76860	858
AT1G76870	129
AT1G76878	32
AT1G76880	0
AT1G76890	208
AT1G76892	0
AT1G76900	669
AT1G76910	0
AT1G76911	0
AT1G76920	467
AT1G76930	9
AT1G76940	420
AT1G76950	583
AT1G76952	0
AT1G76954	0
AT1G76955	15
AT1G76960	1
AT1G76965	0
AT1G76970	129
AT1G76980	198
AT1G76990	1563
AT1G76994	1
AT1G77000	104
AT1G77010	50
AT1G77020	170
AT1G77030	871
AT1G77040	0
AT1G77060	1173
AT1G77080	918
AT1G77090	877
AT1G77093	0
AT1G77095	0
AT1G77100	0
AT1G77110	197
AT1G77120	21
AT1G77122	849
AT1G77130	361
AT1G77131	46
AT1G77138	0
AT1G77140	460
AT1G77145	12
AT1G77150	0
AT1G77160	0
AT1G77170	275
AT1G77180	2318
AT1G77190	0
AT1G77200	15
AT1G77210	185
AT1G77220	434
AT1G77230	49
AT1G77235	0
AT1G77240	0
AT1G77250	365
AT1G77260	865
AT1G77270	492
AT1G77280	169
AT1G77290	133
AT1G77300	863
AT1G77310	162
AT1G77320	183
AT1G77330	25
AT1G77340	2
AT1G77350	760
AT1G77360	79
AT1G77370	436
AT1G77380	22
AT1G77390	69
AT1G77400	68
AT1G77405	54
AT1G77410	144
AT1G77420	183
AT1G77440	1199
AT1G77450	46
AT1G77460	463
AT1G77470	565
AT1G77480	418
AT1G77490	2835
AT1G77500	205
AT1G77510	1061
AT1G77520	4
AT1G77525	2
AT1G77530	0
AT1G77540	571
AT1G77550	686
AT1G77560	0
AT1G77570	48
AT1G77580	889
AT1G77590	2070
AT1G77600	423
AT1G77610	913
AT1G77620	250
AT1G77630	587
AT1G77640	6
AT1G77650	0
AT1G77655	0
AT1G77660	108
AT1G77670	975
AT1G77680	628
AT1G77682	0
AT1G77690	79
AT1G77700	27
AT1G77710	1042
AT1G77720	334
AT1G77730	0
AT1G77740	1318
AT1G77750	743
AT1G77760	284
AT1G77765	7
AT1G77770	406
AT1G77780	0
AT1G77790	5
AT1G77800	1494
AT1G77810	186
AT1G77815	0
AT1G77820	0
AT1G77830	0
AT1G77840	1190
AT1G77850	261
AT1G77855	26
AT1G77860	3
AT1G77870	0
AT1G77880	10
AT1G77885	15
AT1G77890	103
AT1G77910	0
AT1G77920	109
AT1G77930	733
AT1G77932	1
AT1G77940	7947
AT1G77950	0
AT1G77960	0
AT1G77980	0
AT1G77990	87
AT1G77992	0
AT1G78000	13
AT1G78010	857
AT1G78020	2818
AT1G78030	66
AT1G78040	10784
AT1G78050	63
AT1G78060	444
AT1G78070	109
AT1G78080	1948
AT1G78090	18
AT1G78095	0
AT1G78100	445
AT1G78110	95
AT1G78120	35
AT1G78130	1
AT1G78140	588
AT1G78150	1715
AT1G78160	0
AT1G78170	729
AT1G78172	75
AT1G78180	651
AT1G78190	51
AT1G78200	451
AT1G78206	12
AT1G78210	689
AT1G78220	0
AT1G78230	96
AT1G78240	1063
AT1G78250	0
AT1G78260	448
AT1G78265	2
AT1G78270	1
AT1G78280	333
AT1G78290	45
AT1G78300	2685
AT1G78310	70
AT1G78320	7
AT1G78330	0
AT1G78340	3
AT1G78350	0
AT1G78355	0
AT1G78360	4
AT1G78370	7390
AT1G78380	7676
AT1G78390	0
AT1G78400	0
AT1G78410	11
AT1G78420	553
AT1G78430	563
AT1G78440	6
AT1G78450	6
AT1G78460	116
AT1G78470	0
AT1G78476	0
AT1G78478	6
AT1G78480	1
AT1G78490	53
AT1G78500	0
AT1G78510	421
AT1G78520	0
AT1G78530	73
AT1G78540	235
AT1G78550	119
AT1G78560	896
AT1G78570	4358
AT1G78580	662
AT1G78590	236
AT1G78600	541
AT1G78610	517
AT1G78620	1299
AT1G78630	27042
AT1G78635	2
AT1G78640	0
AT1G78650	420
AT1G78660	675
AT1G78670	257
AT1G78680	909
AT1G78690	309
AT1G78700	249
AT1G78710	0
AT1G78720	1
AT1G78730	130
AT1G78740	0
AT1G78750	3
AT1G78760	0
AT1G78770	258
AT1G78780	3
AT1G78790	237
AT1G78800	390
AT1G78810	253
AT1G78815	0
AT1G78820	737
AT1G78830	489
AT1G78840	0
AT1G78850	365
AT1G78860	88
AT1G78865	291
AT1G78870	859
AT1G78880	1455
AT1G78890	552
AT1G78895	188
AT1G78900	9119
AT1G78910	96
AT1G78915	829
AT1G78920	2197
AT1G78922	0
AT1G78930	152
AT1G78940	82
AT1G78950	69
AT1G78955	57
AT1G78960	114
AT1G78970	17
AT1G78980	0
AT1G78990	12
AT1G78995	941
AT1G79000	1238
AT1G79010	2403
AT1G79020	251
AT1G79030	525
AT1G79040	35529
AT1G79050	1031
AT1G79060	191
AT1G79070	159
AT1G79075	311
AT1G79080	678
AT1G79090	1265
AT1G79100	11
AT1G79103	18
AT1G79110	857
AT1G79120	70
AT1G79130	0
AT1G79150	658
AT1G79160	317
AT1G79170	16
AT1G79180	8
AT1G79190	245
AT1G79200	475
AT1G79210	1526
AT1G79220	100
AT1G79230	2004
AT1G79240	0
AT1G79245	1280
AT1G79250	0
AT1G79260	431
AT1G79270	69
AT1G79280	1556
AT1G79290	0
AT1G79300	0
AT1G79310	1
AT1G79320	0
AT1G79330	6
AT1G79340	1574
AT1G79350	1029
AT1G79360	58
AT1G79370	0
AT1G79380	610
AT1G79390	328
AT1G79400	2
AT1G79410	52
AT1G79420	222
AT1G79430	166
AT1G79440	2492
AT1G79450	5
AT1G79460	300
AT1G79470	305
AT1G79480	9
AT1G79485	0
AT1G79490	191
AT1G79500	813
AT1G79510	0
AT1G79520	23
AT1G79529	18
AT1G79530	509
AT1G79540	282
AT1G79550	5084
AT1G79560	5847
AT1G79570	783
AT1G79580	1
AT1G79590	343
AT1G79600	1693
AT1G79610	360
AT1G79620	203
AT1G79630	259
AT1G79640	227
AT1G79650	845
AT1G79660	204
AT1G79670	261
AT1G79680	0
AT1G79690	1399
AT1G79700	114
AT1G79710	106
AT1G79720	712
AT1G79730	804
AT1G79740	443
AT1G79750	4298
AT1G79760	15
AT1G79770	1
AT1G79780	19
AT1G79790	503
AT1G79800	1
AT1G79810	456
AT1G79820	521
AT1G79830	2143
AT1G79840	311
AT1G79850	0
AT1G79860	0
AT1G79870	1039
AT1G79880	349
AT1G79890	64
AT1G79900	17
AT1G79910	58
AT1G79915	8
AT1G79920	2295
AT1G79930	2240
AT1G79940	1220
AT1G79950	498
AT1G79960	0
AT1G79970	980
AT1G79980	1
AT1G79985	556
AT1G79990	2711
AT1G80000	1056
AT1G80010	419
AT1G80020	952
AT1G80030	2311
AT1G80040	1166
AT1G80050	374
AT1G80060	76
AT1G80070	3822
AT1G80080	1438
AT1G80090	1
AT1G80100	7
AT1G80110	45
AT1G80120	38
AT1G80130	98
AT1G80133	0
AT1G80140	0
AT1G80150	149
AT1G80160	0
AT1G80165	0
AT1G80170	153
AT1G80180	265
AT1G80190	244
AT1G80200	47
AT1G80210	273
AT1G80220	0
AT1G80230	764
AT1G80240	1
AT1G80245	181
AT1G80250	0
AT1G80260	910
AT1G80270	687
AT1G80280	2898
AT1G80290	178
AT1G80300	1473
AT1G80310	0
AT1G80315	0
AT1G80320	0
AT1G80325	8
AT1G80330	0
AT1G80340	6
AT1G80350	737
AT1G80360	1568
AT1G80370	518
AT1G80380	3632
AT1G80390	1
AT1G80400	337
AT1G80410	2155
AT1G80420	423
AT1G80430	0
AT1G80440	7
AT1G80450	278
AT1G80460	828
AT1G80470	0
AT1G80480	4404
AT1G80490	1442
AT1G80500	1203
AT1G80510	193
AT1G80520	70
AT1G80525	3
AT1G80530	665
AT1G80540	4
AT1G80550	353
AT1G80555	6
AT1G80560	2164
AT1G80570	39
AT1G80580	0
AT1G80590	0
AT1G80600	3938
AT1G80610	252
AT1G80620	804
AT1G80625	1
AT1G80630	286
AT1G80640	1257
AT1G80650	318
AT1G80660	5
AT1G80670	678
AT1G80680	779
AT1G80690	336
AT1G80700	91
AT1G80710	110
AT1G80720	175
AT1G80730	4
AT1G80740	3
AT1G80745	15
AT1G80750	1277
AT1G80760	5
AT1G80770	1644
AT1G80780	1190
AT1G80790	1336
AT1G80800	391
AT1G80810	481
AT1G80820	0
AT1G80830	353
AT1G80840	3
AT1G80850	211
AT1G80860	515
AT1G80865	6
AT1G80870	705
AT1G80880	177
AT1G80890	107
AT1G80900	180
AT1G80910	501
AT1G80920	783
AT1G80930	2422
AT1G80940	839
AT1G80950	725
AT1G80960	20
AT1G80970	39
AT1G80980	80
AT1G80990	0
AT1G81001	0
AT1G81020	0
AT2G01008	5
AT2G01010	4
AT2G01020	51
AT2G01021	1
AT2G01022	1
AT2G01023	0
AT2G01024	0
AT2G01026	0
AT2G01028	0
AT2G01029	0
AT2G01031	0
AT2G01034	0
AT2G01035	0
AT2G01037	0
AT2G01040	0
AT2G01045	0
AT2G01050	0
AT2G01060	848
AT2G01070	489
AT2G01080	202
AT2G01090	367
AT2G01100	1041
AT2G01110	2018
AT2G01120	267
AT2G01130	432
AT2G01140	2316
AT2G01150	284
AT2G01160	0
AT2G01170	619
AT2G01175	5
AT2G01180	218
AT2G01190	223
AT2G01200	14
AT2G01210	141
AT2G01220	904
AT2G01240	0
AT2G01250	17038
AT2G01260	300
AT2G01270	667
AT2G01275	8
AT2G01280	0
AT2G01290	621
AT2G01300	1
AT2G01310	0
AT2G01320	1574
AT2G01330	141
AT2G01340	46
AT2G01350	1090
AT2G01360	0
AT2G01370	0
AT2G01372	0
AT2G01379	0
AT2G01390	140
AT2G01400	148
AT2G01410	13
AT2G01420	3329
AT2G01422	11
AT2G01430	12
AT2G01440	754
AT2G01450	1907
AT2G01460	280
AT2G01470	885
AT2G01480	253
AT2G01490	1253
AT2G01500	0
AT2G01505	335
AT2G01510	145
AT2G01520	0
AT2G01530	0
AT2G01540	101
AT2G01550	0
AT2G01554	0
AT2G01560	0
AT2G01570	1232
AT2G01580	0
AT2G01590	1304
AT2G01600	801
AT2G01610	162
AT2G01620	399
AT2G01630	638
AT2G01640	260
AT2G01650	304
AT2G01660	69
AT2G01667	0
AT2G01670	1180
AT2G01680	566
AT2G01690	597
AT2G01700	0
AT2G01710	485
AT2G01720	1638
AT2G01730	62
AT2G01735	205
AT2G01740	76
AT2G01750	507
AT2G01755	0
AT2G01760	288
AT2G01770	4
AT2G01780	0
AT2G01790	0
AT2G01800	0
AT2G01810	3
AT2G01818	11
AT2G01820	2048
AT2G01830	550
AT2G01840	0
AT2G01850	429
AT2G01860	200
AT2G01870	149
AT2G01880	0
AT2G01890	45
AT2G01900	0
AT2G01905	20
AT2G01910	1290
AT2G01913	115
AT2G01918	290
AT2G01920	0
AT2G01930	448
AT2G01940	67
AT2G01950	432
AT2G01960	0
AT2G01970	1496
AT2G01973	0
AT2G01980	242
AT2G01990	126
AT2G02000	3
AT2G02010	2
AT2G02020	70
AT2G02023	0
AT2G02026	0
AT2G02030	0
AT2G02040	737
AT2G02050	2671
AT2G02060	334
AT2G02061	17
AT2G02070	1762
AT2G02080	1207
AT2G02090	753
AT2G02100	13600
AT2G02103	0
AT2G02110	0
AT2G02120	0
AT2G02130	2054
AT2G02135	0
AT2G02140	0
AT2G02147	0
AT2G02148	235
AT2G02150	137
AT2G02160	2617
AT2G02170	743
AT2G02180	611
AT2G02190	0
AT2G02200	0
AT2G02205	0
AT2G02210	0
AT2G02220	242
AT2G02230	181
AT2G02240	18
AT2G02250	0
AT2G02260	0
AT2G02270	0
AT2G02280	0
AT2G02290	0
AT2G02300	0
AT2G02310	0
AT2G02320	0
AT2G02330	0
AT2G02340	0
AT2G02350	41
AT2G02360	245
AT2G02370	138
AT2G02380	5
AT2G02390	203
AT2G02400	534
AT2G02410	520
AT2G02430	3
AT2G02440	0
AT2G02450	393
AT2G02455	2
AT2G02470	912
AT2G02480	524
AT2G02490	0
AT2G02493	0
AT2G02497	0
AT2G02498	0
AT2G02500	1770
AT2G02510	1364
AT2G02515	0
AT2G02520	0
AT2G02525	0
AT2G02540	201
AT2G02550	0
AT2G02560	1145
AT2G02570	1922
AT2G02580	0
AT2G02590	377
AT2G02600	0
AT2G02610	0
AT2G02620	0
AT2G02630	0
AT2G02635	0
AT2G02640	0
AT2G02650	0
AT2G02660	0
AT2G02670	0
AT2G02680	0
AT2G02690	0
AT2G02695	0
AT2G02700	0
AT2G02710	379
AT2G02720	1
AT2G02730	275
AT2G02740	1392
AT2G02741	0
AT2G02750	53
AT2G02760	2191
AT2G02765	205
AT2G02770	0
AT2G02780	528
AT2G02790	879
AT2G02795	0
AT2G02800	792
AT2G02810	607
AT2G02820	164
AT2G02830	0
AT2G02835	0
AT2G02840	0
AT2G02850	72
AT2G02860	290
AT2G02870	470
AT2G02880	267
AT2G02890	0
AT2G02900	0
AT2G02910	263
AT2G02930	3
AT2G02950	348
AT2G02955	120
AT2G02960	554
AT2G02970	571
AT2G02980	171
AT2G02990	1
AT2G03000	0
AT2G03010	90
AT2G03020	21
AT2G03030	0
AT2G03040	0
AT2G03050	346
AT2G03060	171
AT2G03070	466
AT2G03080	0
AT2G03090	1367
AT2G03100	0
AT2G03110	33
AT2G03120	2148
AT2G03130	0
AT2G03140	777
AT2G03150	2015
AT2G03160	0
AT2G03170	0
AT2G03180	0
AT2G03190	0
AT2G03200	5
AT2G03210	2
AT2G03220	310
AT2G03230	0
AT2G03240	436
AT2G03250	0
AT2G03260	43
AT2G03270	255
AT2G03280	315
AT2G03290	0
AT2G03291	4
AT2G03300	0
AT2G03310	186
AT2G03320	0
AT2G03330	198
AT2G03340	965
AT2G03350	801
AT2G03360	0
AT2G03370	0
AT2G03380	78
AT2G03390	1931
AT2G03410	12
AT2G03420	0
AT2G03430	227
AT2G03440	2714
AT2G03445	0
AT2G03450	168
AT2G03460	0
AT2G03470	814
AT2G03480	544
AT2G03490	0
AT2G03500	45
AT2G03505	2
AT2G03510	774
AT2G03520	0
AT2G03530	232
AT2G03540	2
AT2G03550	970
AT2G03560	0
AT2G03565	0
AT2G03567	0
AT2G03570	0
AT2G03580	0
AT2G03590	16
AT2G03600	0
AT2G03610	0
AT2G03620	247
AT2G03630	0
AT2G03640	1166
AT2G03650	0
AT2G03660	0
AT2G03667	335
AT2G03670	119
AT2G03680	2067
AT2G03690	315
AT2G03700	0
AT2G03710	95
AT2G03720	0
AT2G03730	383
AT2G03740	1
AT2G03750	1044
AT2G03760	277
AT2G03770	1
AT2G03780	1277
AT2G03790	0
AT2G03800	350
AT2G03810	280
AT2G03820	1378
AT2G03821	0
AT2G03822	0
AT2G03823	0
AT2G03830	0
AT2G03840	0
AT2G03850	0
AT2G03855	0
AT2G03860	0
AT2G03870	1155
AT2G03880	64
AT2G03885	0
AT2G03890	1476
AT2G03895	0
AT2G03900	0
AT2G03905	0
AT2G03910	0
AT2G03913	0
AT2G03915	0
AT2G03920	0
AT2G03925	0
AT2G03930	0
AT2G03931	0
AT2G03932	0
AT2G03933	0
AT2G03934	0
AT2G03935	0
AT2G03936	0
AT2G03937	0
AT2G03940	0
AT2G03945	0
AT2G03950	0
AT2G03955	0
AT2G03958	0
AT2G03960	0
AT2G03965	0
AT2G03970	0
AT2G03972	0
AT2G03975	0
AT2G03980	300
AT2G03985	0
AT2G03990	0
AT2G03995	0
AT2G04000	0
AT2G04005	0
AT2G04010	0
AT2G04015	0
AT2G04020	0
AT2G04025	0
AT2G04030	14515
AT2G04031	0
AT2G04032	168
AT2G04033	8
AT2G04034	0
AT2G04035	0
AT2G04036	0
AT2G04037	0
AT2G04038	0
AT2G04039	602
AT2G04040	8
AT2G04041	0
AT2G04042	0
AT2G04043	0
AT2G04045	0
AT2G04046	0
AT2G04047	0
AT2G04050	2
AT2G04060	0
AT2G04062	0
AT2G04063	0
AT2G04065	5
AT2G04066	0
AT2G04070	2
AT2G04075	0
AT2G04080	63
AT2G04085	0
AT2G04090	0
AT2G04095	0
AT2G04100	3
AT2G04110	296
AT2G04115	0
AT2G04120	0
AT2G04125	0
AT2G04130	0
AT2G04135	1
AT2G04137	0
AT2G04140	0
AT2G04145	0
AT2G04150	1
AT2G04155	0
AT2G04160	1134
AT2G04170	59
AT2G04175	0
AT2G04180	0
AT2G04185	0
AT2G04190	0
AT2G04195	0
AT2G04200	0
AT2G04205	0
AT2G04210	0
AT2G04215	0
AT2G04220	0
AT2G04225	0
AT2G04230	191
AT2G04235	298
AT2G04240	202
AT2G04250	0
AT2G04255	0
AT2G04260	0
AT2G04265	0
AT2G04270	1086
AT2G04280	65
AT2G04285	0
AT2G04290	0
AT2G04295	0
AT2G04300	0
AT2G04305	367
AT2G04310	0
AT2G04315	0
AT2G04320	0
AT2G04325	0
AT2G04330	0
AT2G04335	0
AT2G04340	358
AT2G04345	0
AT2G04350	714
AT2G04355	0
AT2G04360	1858
AT2G04365	0
AT2G04375	0
AT2G04378	465
AT2G04380	0
AT2G04390	1682
AT2G04395	22
AT2G04400	1245
AT2G04405	0
AT2G04410	904
AT2G04420	0
AT2G04425	0
AT2G04430	102
AT2G04435	0
AT2G04440	0
AT2G04450	88
AT2G04455	0
AT2G04460	10
AT2G04465	0
AT2G04470	0
AT2G04480	0
AT2G04485	0
AT2G04490	1
AT2G04495	0
AT2G04500	0
AT2G04505	0
AT2G04510	0
AT2G04515	0
AT2G04520	2473
AT2G04525	0
AT2G04530	1346
AT2G04535	0
AT2G04540	317
AT2G04545	0
AT2G04550	337
AT2G04555	3
AT2G04560	74
AT2G04565	0
AT2G04570	528
AT2G04575	0
AT2G04580	0
AT2G04590	0
AT2G04595	0
AT2G04600	1
AT2G04605	0
AT2G04610	2
AT2G04615	0
AT2G04620	161
AT2G04621	0
AT2G04622	0
AT2G04625	0
AT2G04630	955
AT2G04635	0
AT2G04645	0
AT2G04650	161
AT2G04655	0
AT2G04660	396
AT2G04665	0
AT2G04670	0
AT2G04675	0
AT2G04680	0
AT2G04685	0
AT2G04690	555
AT2G04695	0
AT2G04700	3948
AT2G04705	0
AT2G04710	0
AT2G04715	0
AT2G04720	0
AT2G04725	2
AT2G04730	0
AT2G04735	0
AT2G04740	380
AT2G04745	0
AT2G04750	0
AT2G04755	0
AT2G04760	0
AT2G04765	0
AT2G04770	0
AT2G04775	0
AT2G04780	1911
AT2G04785	0
AT2G04790	313
AT2G04795	5
AT2G04800	10
AT2G04805	0
AT2G04810	0
AT2G04815	0
AT2G04820	0
AT2G04825	0
AT2G04830	0
AT2G04835	0
AT2G04840	0
AT2G04842	2757
AT2G04845	291
AT2G04850	143
AT2G04852	16
AT2G04855	0
AT2G04860	73
AT2G04865	1034
AT2G04870	0
AT2G04875	0
AT2G04880	818
AT2G04885	0
AT2G04890	192
AT2G04895	0
AT2G04900	488
AT2G04905	0
AT2G04910	0
AT2G04915	0
AT2G04920	0
AT2G04925	0
AT2G04930	0
AT2G04935	0
AT2G04940	434
AT2G04945	0
AT2G04950	0
AT2G04955	39
AT2G04965	25
AT2G04970	0
AT2G04975	0
AT2G04980	0
AT2G04985	0
AT2G04990	0
AT2G04995	0
AT2G05000	0
AT2G05005	0
AT2G05010	0
AT2G05015	0
AT2G05020	0
AT2G05025	0
AT2G05030	0
AT2G05035	0
AT2G05040	0
AT2G05045	0
AT2G05050	0
AT2G05060	0
AT2G05065	0
AT2G05070	3204
AT2G05075	73
AT2G05080	0
AT2G05082	0
AT2G05084	0
AT2G05085	0
AT2G05087	0
AT2G05090	0
AT2G05095	0
AT2G05100	2531
AT2G05105	0
AT2G05110	0
AT2G05115	0
AT2G05117	0
AT2G05120	540
AT2G05125	0
AT2G05130	0
AT2G05133	0
AT2G05140	0
AT2G05145	0
AT2G05150	0
AT2G05155	0
AT2G05160	204
AT2G05170	905
AT2G05171	0
AT2G05180	2
AT2G05185	7
AT2G05190	0
AT2G05200	0
AT2G05205	0
AT2G05210	553
AT2G05215	0
AT2G05220	3017
AT2G05230	0
AT2G05240	0
AT2G05245	0
AT2G05250	14
AT2G05255	0
AT2G05260	178
AT2G05270	2
AT2G05280	7
AT2G05290	2
AT2G05294	0
AT2G05300	90
AT2G05310	2181
AT2G05315	0
AT2G05320	275
AT2G05330	0
AT2G05335	0
AT2G05340	0
AT2G05350	0
AT2G05355	0
AT2G05360	0
AT2G05365	0
AT2G05370	0
AT2G05380	270
AT2G05390	0
AT2G05395	0
AT2G05400	0
AT2G05405	0
AT2G05410	0
AT2G05415	0
AT2G05420	0
AT2G05425	0
AT2G05430	0
AT2G05435	0
AT2G05440	0
AT2G05441	0
AT2G05445	0
AT2G05450	0
AT2G05455	0
AT2G05460	0
AT2G05465	0
AT2G05470	0
AT2G05475	0
AT2G05480	0
AT2G05485	0
AT2G05490	0
AT2G05495	0
AT2G05505	0
AT2G05510	0
AT2G05515	0
AT2G05518	7
AT2G05520	7763
AT2G05525	0
AT2G05530	0
AT2G05535	0
AT2G05540	3
AT2G05545	0
AT2G05550	0
AT2G05555	0
AT2G05560	0
AT2G05562	0
AT2G05564	0
AT2G05565	0
AT2G05567	0
AT2G05570	0
AT2G05575	0
AT2G05580	0
AT2G05585	0
AT2G05590	377
AT2G05600	0
AT2G05605	0
AT2G05610	0
AT2G05615	0
AT2G05620	1640
AT2G05625	0
AT2G05630	415
AT2G05632	122
AT2G05635	0
AT2G05640	0
AT2G05642	0
AT2G05645	0
AT2G05647	0
AT2G05655	5
AT2G05660	0
AT2G05665	17
AT2G05670	0
AT2G05675	5
AT2G05680	0
AT2G05685	0
AT2G05690	0
AT2G05695	0
AT2G05700	0
AT2G05705	0
AT2G05710	4111
AT2G05715	1
AT2G05720	0
AT2G05725	0
AT2G05730	0
AT2G05740	0
AT2G05750	0
AT2G05752	0
AT2G05753	1
AT2G05755	206
AT2G05760	254
AT2G05765	31
AT2G05770	0
AT2G05780	0
AT2G05785	0
AT2G05786	0
AT2G05790	4299
AT2G05800	0
AT2G05801	0
AT2G05810	22
AT2G05812	11
AT2G05815	0
AT2G05820	0
AT2G05825	0
AT2G05830	1147
AT2G05835	0
AT2G05840	1457
AT2G05845	0
AT2G05850	0
AT2G05855	0
AT2G05860	0
AT2G05865	0
AT2G05870	0
AT2G05875	2
AT2G05880	0
AT2G05885	0
AT2G05890	0
AT2G05895	0
AT2G05900	0
AT2G05905	0
AT2G05910	2
AT2G05914	0
AT2G05915	0
AT2G05920	5831
AT2G05925	0
AT2G05930	0
AT2G05935	0
AT2G05940	386
AT2G05945	0
AT2G05950	0
AT2G05960	0
AT2G05965	0
AT2G05970	0
AT2G05975	0
AT2G05980	1
AT2G05985	0
AT2G05990	6423
AT2G05995	10
AT2G06000	494
AT2G06002	0
AT2G06005	118
AT2G06010	620
AT2G06020	0
AT2G06025	945
AT2G06035	0
AT2G06040	261
AT2G06045	0
AT2G06050	804
AT2G06060	0
AT2G06065	0
AT2G06070	0
AT2G06075	0
AT2G06080	0
AT2G06085	0
AT2G06090	0
AT2G06095	0
AT2G06100	0
AT2G06105	0
AT2G06110	0
AT2G06115	0
AT2G06120	0
AT2G06125	0
AT2G06130	0
AT2G06135	0
AT2G06140	0
AT2G06145	0
AT2G06150	0
AT2G06160	0
AT2G06165	0
AT2G06166	0
AT2G06170	0
AT2G06175	0
AT2G06180	0
AT2G06185	0
AT2G06190	0
AT2G06200	77
AT2G06210	1337
AT2G06215	0
AT2G06220	0
AT2G06225	0
AT2G06230	0
AT2G06235	0
AT2G06240	0
AT2G06245	0
AT2G06250	0
AT2G06255	142
AT2G06260	0
AT2G06265	0
AT2G06270	0
AT2G06275	0
AT2G06280	0
AT2G06285	0
AT2G06290	0
AT2G06296	0
AT2G06303	0
AT2G06305	0
AT2G06310	0
AT2G06315	0
AT2G06330	0
AT2G06335	0
AT2G06340	0
AT2G06345	0
AT2G06350	0
AT2G06355	0
AT2G06365	0
AT2G06370	0
AT2G06375	0
AT2G06380	0
AT2G06385	0
AT2G06390	0
AT2G06395	0
AT2G06400	0
AT2G06405	0
AT2G06410	0
AT2G06415	0
AT2G06420	0
AT2G06425	0
AT2G06430	0
AT2G06435	0
AT2G06440	0
AT2G06445	0
AT2G06450	0
AT2G06455	0
AT2G06460	0
AT2G06465	0
AT2G06470	0
AT2G06475	0
AT2G06480	0
AT2G06485	0
AT2G06490	0
AT2G06495	0
AT2G06500	0
AT2G06505	0
AT2G06510	393
AT2G06515	0
AT2G06520	21345
AT2G06525	0
AT2G06530	683
AT2G06535	0
AT2G06540	0
AT2G06541	0
AT2G06550	0
AT2G06555	0
AT2G06560	0
AT2G06562	0
AT2G06565	0
AT2G06570	0
AT2G06575	0
AT2G06580	0
AT2G06585	0
AT2G06590	0
AT2G06595	0
AT2G06600	0
AT2G06605	0
AT2G06610	0
AT2G06615	0
AT2G06620	0
AT2G06625	0
AT2G06630	0
AT2G06635	0
AT2G06640	0
AT2G06645	0
AT2G06650	0
AT2G06655	0
AT2G06660	0
AT2G06665	0
AT2G06667	0
AT2G06670	0
AT2G06675	0
AT2G06680	0
AT2G06685	0
AT2G06690	0
AT2G06695	0
AT2G06700	0
AT2G06705	0
AT2G06710	0
AT2G06715	0
AT2G06720	0
AT2G06725	0
AT2G06740	0
AT2G06745	0
AT2G06750	0
AT2G06755	0
AT2G06760	0
AT2G06765	1
AT2G06770	0
AT2G06775	0
AT2G06780	0
AT2G06785	0
AT2G06790	0
AT2G06795	0
AT2G06800	0
AT2G06805	0
AT2G06810	0
AT2G06815	0
AT2G06820	0
AT2G06822	0
AT2G06830	0
AT2G06835	0
AT2G06840	0
AT2G06845	0
AT2G06850	1905
AT2G06855	0
AT2G06860	0
AT2G06865	0
AT2G06870	0
AT2G06875	0
AT2G06880	0
AT2G06885	0
AT2G06890	0
AT2G06900	0
AT2G06902	0
AT2G06904	0
AT2G06905	0
AT2G06906	0
AT2G06908	0
AT2G06910	0
AT2G06912	0
AT2G06914	0
AT2G06917	0
AT2G06920	0
AT2G06922	0
AT2G06925	1998
AT2G06930	0
AT2G06935	0
AT2G06940	0
AT2G06945	0
AT2G06950	1406
AT2G06955	0
AT2G06960	0
AT2G06965	0
AT2G06967	0
AT2G06973	0
AT2G06975	1
AT2G06980	0
AT2G06983	0
AT2G06985	0
AT2G06990	1195
AT2G06995	5
AT2G07000	0
AT2G07005	0
AT2G07010	0
AT2G07015	0
AT2G07020	0
AT2G07025	0
AT2G07030	0
AT2G07035	0
AT2G07040	0
AT2G07042	28
AT2G07045	0
AT2G07050	2391
AT2G07055	1
AT2G07070	0
AT2G07080	0
AT2G07085	0
AT2G07090	0
AT2G07095	0
AT2G07100	0
AT2G07110	0
AT2G07115	0
AT2G07120	0
AT2G07130	2
AT2G07135	0
AT2G07140	0
AT2G07150	0
AT2G07155	0
AT2G07160	0
AT2G07165	0
AT2G07170	740
AT2G07175	0
AT2G07180	1062
AT2G07185	0
AT2G07190	0
AT2G07195	0
AT2G07200	0
AT2G07205	0
AT2G07210	0
AT2G07212	0
AT2G07213	0
AT2G07215	0
AT2G07220	0
AT2G07225	0
AT2G07230	0
AT2G07235	0
AT2G07240	0
AT2G07245	5
AT2G07250	0
AT2G07255	0
AT2G07260	0
AT2G07265	1
AT2G07270	0
AT2G07275	0
AT2G07280	0
AT2G07285	0
AT2G07290	0
AT2G07295	0
AT2G07300	0
AT2G07305	0
AT2G07310	0
AT2G07315	0
AT2G07320	0
AT2G07325	0
AT2G07330	0
AT2G07335	0
AT2G07340	856
AT2G07345	8
AT2G07355	2
AT2G07360	1675
AT2G07365	0
AT2G07375	0
AT2G07380	0
AT2G07385	0
AT2G07390	0
AT2G07395	0
AT2G07400	0
AT2G07405	0
AT2G07410	0
AT2G07415	0
AT2G07420	0
AT2G07425	0
AT2G07430	0
AT2G07435	6
AT2G07440	0
AT2G07445	0
AT2G07450	0
AT2G07455	0
AT2G07460	0
AT2G07470	0
AT2G07475	2
AT2G07480	0
AT2G07483	0
AT2G07485	0
AT2G07486	0
AT2G07490	0
AT2G07495	0
AT2G07500	0
AT2G07505	0
AT2G07510	0
AT2G07515	0
AT2G07520	0
AT2G07525	0
AT2G07530	0
AT2G07535	0
AT2G07540	0
AT2G07545	0
AT2G07550	0
AT2G07555	0
AT2G07560	0
AT2G07565	0
AT2G07570	0
AT2G07575	0
AT2G07580	0
AT2G07585	14
AT2G07590	0
AT2G07595	0
AT2G07599	0
AT2G07600	1
AT2G07605	0
AT2G07613	0
AT2G07615	0
AT2G07617	0
AT2G07620	0
AT2G07621	0
AT2G07623	0
AT2G07625	0
AT2G07626	0
AT2G07627	0
AT2G07628	0
AT2G07629	1
AT2G07630	0
AT2G07631	0
AT2G07632	0
AT2G07633	0
AT2G07634	0
AT2G07635	0
AT2G07636	0
AT2G07637	0
AT2G07638	2
AT2G07640	1
AT2G07641	0
AT2G07642	0
AT2G07643	0
AT2G07644	0
AT2G07645	0
AT2G07646	0
AT2G07648	0
AT2G07650	0
AT2G07652	0
AT2G07654	0
AT2G07655	0
AT2G07656	0
AT2G07658	0
AT2G07659	0
AT2G07660	0
AT2G07661	0
AT2G07662	0
AT2G07663	0
AT2G07664	0
AT2G07665	0
AT2G07666	0
AT2G07667	0
AT2G07669	0
AT2G07670	0
AT2G07671	0
AT2G07672	0
AT2G07673	0
AT2G07674	0
AT2G07675	3
AT2G07676	0
AT2G07677	0
AT2G07678	0
AT2G07680	269
AT2G07681	0
AT2G07682	0
AT2G07683	0
AT2G07684	0
AT2G07685	0
AT2G07686	0
AT2G07687	0
AT2G07688	0
AT2G07689	0
AT2G07690	1007
AT2G07691	0
AT2G07692	0
AT2G07693	0
AT2G07694	0
AT2G07695	0
AT2G07696	0
AT2G07697	0
AT2G07698	3
AT2G07699	0
AT2G07700	0
AT2G07701	0
AT2G07702	0
AT2G07703	0
AT2G07704	0
AT2G07705	0
AT2G07706	0
AT2G07707	0
AT2G07708	0
AT2G07709	0
AT2G07710	0
AT2G07711	2
AT2G07712	0
AT2G07713	0
AT2G07714	0
AT2G07715	11
AT2G07716	0
AT2G07717	0
AT2G07718	0
AT2G07719	0
AT2G07720	0
AT2G07721	0
AT2G07722	0
AT2G07723	0
AT2G07724	0
AT2G07725	0
AT2G07726	0
AT2G07727	2
AT2G07728	0
AT2G07729	0
AT2G07730	0
AT2G07731	0
AT2G07732	0
AT2G07733	0
AT2G07734	0
AT2G07735	0
AT2G07736	0
AT2G07737	0
AT2G07738	0
AT2G07739	0
AT2G07740	0
AT2G07741	0
AT2G07742	0
AT2G07743	0
AT2G07744	0
AT2G07745	0
AT2G07746	0
AT2G07747	0
AT2G07748	0
AT2G07749	0
AT2G07750	0
AT2G07751	4
AT2G07752	0
AT2G07753	0
AT2G07754	0
AT2G07755	0
AT2G07756	0
AT2G07757	0
AT2G07758	0
AT2G07759	0
AT2G07760	0
AT2G07761	0
AT2G07762	0
AT2G07763	0
AT2G07764	0
AT2G07765	0
AT2G07766	0
AT2G07767	0
AT2G07768	1
AT2G07769	0
AT2G07770	0
AT2G07771	0
AT2G07772	0
AT2G07773	0
AT2G07774	0
AT2G07775	0
AT2G07776	0
AT2G07777	0
AT2G07778	0
AT2G07779	0
AT2G07780	0
AT2G07783	0
AT2G07784	0
AT2G07785	0
AT2G07786	0
AT2G07787	0
AT2G07788	0
AT2G07789	0
AT2G07790	0
AT2G07791	0
AT2G07792	0
AT2G07793	0
AT2G07794	0
AT2G07795	0
AT2G07798	0
AT2G07799	0
AT2G07800	0
AT2G07805	0
AT2G07806	0
AT2G07807	0
AT2G07808	0
AT2G07809	0
AT2G07810	0
AT2G07811	1
AT2G07812	0
AT2G07813	0
AT2G07815	0
AT2G07820	0
AT2G07825	0
AT2G07826	0
AT2G07827	0
AT2G07830	0
AT2G07835	0
AT2G07840	0
AT2G07845	0
AT2G07850	0
AT2G07855	0
AT2G07860	0
AT2G07865	0
AT2G07870	0
AT2G07875	9
AT2G07880	0
AT2G07885	0
AT2G07890	0
AT2G07895	0
AT2G07900	0
AT2G07905	0
AT2G07910	0
AT2G07915	0
AT2G07925	0
AT2G07935	0
AT2G07940	0
AT2G07945	0
AT2G07950	12
AT2G07960	0
AT2G07965	0
AT2G07970	0
AT2G07975	0
AT2G07981	0
AT2G07985	0
AT2G07990	0
AT2G07995	0
AT2G08000	0
AT2G08005	0
AT2G08010	0
AT2G08015	0
AT2G08020	0
AT2G08025	1
AT2G08030	0
AT2G08035	0
AT2G08040	0
AT2G08045	0
AT2G08050	0
AT2G08055	0
AT2G08060	0
AT2G08070	0
AT2G08075	0
AT2G08085	0
AT2G08090	0
AT2G08095	0
AT2G08100	0
AT2G08105	0
AT2G08110	0
AT2G08115	0
AT2G08120	1
AT2G08125	0
AT2G08130	0
AT2G08135	0
AT2G08150	0
AT2G08155	0
AT2G08160	0
AT2G08165	0
AT2G08175	0
AT2G08180	0
AT2G08190	0
AT2G08195	0
AT2G08200	0
AT2G08205	0
AT2G08210	0
AT2G08215	0
AT2G08220	69
AT2G08230	0
AT2G08235	0
AT2G08240	0
AT2G08245	0
AT2G08250	0
AT2G08255	1
AT2G08260	0
AT2G08265	0
AT2G08270	0
AT2G08275	0
AT2G08280	0
AT2G08285	0
AT2G08290	0
AT2G08295	0
AT2G08300	1
AT2G08305	0
AT2G08310	0
AT2G08315	0
AT2G08320	0
AT2G08330	0
AT2G08335	0
AT2G08340	1
AT2G08345	0
AT2G08350	8
AT2G08355	0
AT2G08360	0
AT2G08365	0
AT2G08370	0
AT2G08375	0
AT2G08380	0
AT2G08385	0
AT2G08390	0
AT2G08395	0
AT2G08400	0
AT2G08405	0
AT2G08410	0
AT2G08415	0
AT2G08420	0
AT2G08425	0
AT2G08430	0
AT2G08435	6
AT2G08440	4
AT2G08445	1
AT2G08450	1
AT2G08455	0
AT2G08460	0
AT2G08465	0
AT2G08470	0
AT2G08475	0
AT2G08480	0
AT2G08485	0
AT2G08490	0
AT2G08495	0
AT2G08500	0
AT2G08505	0
AT2G08510	0
AT2G08515	0
AT2G08520	0
AT2G08525	0
AT2G08530	3
AT2G08535	0
AT2G08540	0
AT2G08545	6
AT2G08550	0
AT2G08555	0
AT2G08560	0
AT2G08565	0
AT2G08570	0
AT2G08575	10
AT2G08580	8
AT2G08585	4
AT2G08590	0
AT2G08595	0
AT2G08610	9
AT2G08620	0
AT2G08625	0
AT2G08630	0
AT2G08635	2
AT2G08640	0
AT2G08645	0
AT2G08650	0
AT2G08655	0
AT2G08660	0
AT2G08665	0
AT2G08670	0
AT2G08675	0
AT2G08680	5
AT2G08685	0
AT2G08690	0
AT2G08695	0
AT2G08700	0
AT2G08705	0
AT2G08710	0
AT2G08715	0
AT2G08720	0
AT2G08725	0
AT2G08730	0
AT2G08735	62
AT2G08740	0
AT2G08745	0
AT2G08750	0
AT2G08755	6
AT2G08760	5
AT2G08765	95
AT2G08770	0
AT2G08775	0
AT2G08780	0
AT2G08790	0
AT2G08795	0
AT2G08800	0
AT2G08805	0
AT2G08815	0
AT2G08820	0
AT2G08825	0
AT2G08830	0
AT2G08835	0
AT2G08845	0
AT2G08850	0
AT2G08855	0
AT2G08860	0
AT2G08865	21
AT2G08870	0
AT2G08875	0
AT2G08880	0
AT2G08885	0
AT2G08890	0
AT2G08895	0
AT2G08900	0
AT2G08905	1
AT2G08910	0
AT2G08915	0
AT2G08920	0
AT2G08925	0
AT2G08930	0
AT2G08935	0
AT2G08940	0
AT2G08945	0
AT2G08950	0
AT2G08955	1
AT2G08960	0
AT2G08965	0
AT2G08970	0
AT2G08975	0
AT2G08980	0
AT2G08985	0
AT2G08986	0
AT2G08990	0
AT2G08995	0
AT2G09000	0
AT2G09005	0
AT2G09010	0
AT2G09015	0
AT2G09020	0
AT2G09025	1
AT2G09035	0
AT2G09040	0
AT2G09045	0
AT2G09050	0
AT2G09055	0
AT2G09060	0
AT2G09065	0
AT2G09070	0
AT2G09075	0
AT2G09080	0
AT2G09085	0
AT2G09090	4
AT2G09095	0
AT2G09100	0
AT2G09105	0
AT2G09110	0
AT2G09115	0
AT2G09120	0
AT2G09125	0
AT2G09130	0
AT2G09135	0
AT2G09140	0
AT2G09150	0
AT2G09155	0
AT2G09160	0
AT2G09165	6
AT2G09170	1
AT2G09175	0
AT2G09180	0
AT2G09185	0
AT2G09187	0
AT2G09190	18
AT2G09195	0
AT2G09200	2
AT2G09205	2
AT2G09210	0
AT2G09215	0
AT2G09220	0
AT2G09225	4
AT2G09230	0
AT2G09235	0
AT2G09240	0
AT2G09245	0
AT2G09250	0
AT2G09255	0
AT2G09260	0
AT2G09265	0
AT2G09270	0
AT2G09280	0
AT2G09285	0
AT2G09290	0
AT2G09295	0
AT2G09300	0
AT2G09305	19
AT2G09310	0
AT2G09315	0
AT2G09320	1
AT2G09325	0
AT2G09330	0
AT2G09335	0
AT2G09340	0
AT2G09345	0
AT2G09350	0
AT2G09355	0
AT2G09360	0
AT2G09365	0
AT2G09370	0
AT2G09375	0
AT2G09380	0
AT2G09385	0
AT2G09388	0
AT2G09390	0
AT2G09395	0
AT2G09400	0
AT2G09405	0
AT2G09410	0
AT2G09415	0
AT2G09420	0
AT2G09425	0
AT2G09430	1
AT2G09435	0
AT2G09440	0
AT2G09445	0
AT2G09450	0
AT2G09455	5
AT2G09460	0
AT2G09465	0
AT2G09470	0
AT2G09475	1
AT2G09480	0
AT2G09490	12
AT2G09495	4
AT2G09500	0
AT2G09505	0
AT2G09510	1
AT2G09515	0
AT2G09525	21
AT2G09530	0
AT2G09535	0
AT2G09540	1
AT2G09545	0
AT2G09550	0
AT2G09555	0
AT2G09560	0
AT2G09565	1
AT2G09570	0
AT2G09575	0
AT2G09585	0
AT2G09589	0
AT2G09590	0
AT2G09605	0
AT2G09610	0
AT2G09615	0
AT2G09620	0
AT2G09625	0
AT2G09630	0
AT2G09635	0
AT2G09640	0
AT2G09645	0
AT2G09650	0
AT2G09655	0
AT2G09660	0
AT2G09665	0
AT2G09670	0
AT2G09675	0
AT2G09680	0
AT2G09685	0
AT2G09690	0
AT2G09695	0
AT2G09700	0
AT2G09705	0
AT2G09710	30
AT2G09715	0
AT2G09720	0
AT2G09725	0
AT2G09730	0
AT2G09735	0
AT2G09740	0
AT2G09745	0
AT2G09750	0
AT2G09755	0
AT2G09760	1
AT2G09765	0
AT2G09770	0
AT2G09775	0
AT2G09780	0
AT2G09785	0
AT2G09790	0
AT2G09795	224
AT2G09800	2
AT2G09805	1
AT2G09810	0
AT2G09815	1
AT2G09820	0
AT2G09825	0
AT2G09830	0
AT2G09835	2
AT2G09838	0
AT2G09840	0
AT2G09845	0
AT2G09850	0
AT2G09860	0
AT2G09862	0
AT2G09865	0
AT2G09870	0
AT2G09875	6
AT2G09880	0
AT2G09885	0
AT2G09890	0
AT2G09895	0
AT2G09900	0
AT2G09905	0
AT2G09910	0
AT2G09915	0
AT2G09920	0
AT2G09925	0
AT2G09930	0
AT2G09935	0
AT2G09945	0
AT2G09950	0
AT2G09953	0
AT2G09955	0
AT2G09956	0
AT2G09960	0
AT2G09965	0
AT2G09970	0
AT2G09975	0
AT2G09990	2269
AT2G09992	0
AT2G09994	0
AT2G09995	0
AT2G10000	0
AT2G10010	0
AT2G10020	0
AT2G10025	0
AT2G10030	0
AT2G10040	0
AT2G10045	4
AT2G10050	0
AT2G10070	0
AT2G10080	0
AT2G10090	0
AT2G10100	0
AT2G10105	0
AT2G10110	0
AT2G10120	0
AT2G10130	0
AT2G10140	0
AT2G10150	0
AT2G10160	0
AT2G10165	0
AT2G10170	0
AT2G10175	0
AT2G10180	0
AT2G10190	0
AT2G10200	0
AT2G10205	0
AT2G10210	0
AT2G10220	0
AT2G10223	0
AT2G10226	0
AT2G10230	0
AT2G10232	0
AT2G10234	0
AT2G10237	0
AT2G10240	0
AT2G10250	0
AT2G10253	0
AT2G10256	0
AT2G10260	0
AT2G10265	0
AT2G10270	0
AT2G10280	0
AT2G10285	0
AT2G10290	0
AT2G10300	0
AT2G10310	0
AT2G10320	0
AT2G10330	0
AT2G10350	0
AT2G10360	0
AT2G10370	0
AT2G10380	0
AT2G10390	0
AT2G10400	0
AT2G10405	0
AT2G10410	2576
AT2G10420	0
AT2G10430	1
AT2G10440	0
AT2G10450	0
AT2G10455	0
AT2G10460	0
AT2G10465	0
AT2G10470	0
AT2G10480	0
AT2G10490	0
AT2G10500	0
AT2G10510	0
AT2G10520	0
AT2G10530	0
AT2G10535	0
AT2G10537	0
AT2G10540	0
AT2G10545	0
AT2G10550	0
AT2G10553	2
AT2G10555	0
AT2G10556	0
AT2G10557	0
AT2G10560	0
AT2G10570	0
AT2G10589	0
AT2G10590	0
AT2G10600	0
AT2G10602	0
AT2G10605	0
AT2G10606	0
AT2G10608	0
AT2G10610	0
AT2G10611	0
AT2G10614	0
AT2G10615	0
AT2G10617	0
AT2G10620	0
AT2G10625	0
AT2G10630	0
AT2G10640	0
AT2G10650	0
AT2G10660	0
AT2G10670	0
AT2G10680	0
AT2G10690	0
AT2G10710	0
AT2G10720	0
AT2G10730	0
AT2G10735	0
AT2G10740	0
AT2G10760	0
AT2G10770	0
AT2G10780	0
AT2G10790	0
AT2G10800	0
AT2G10802	0
AT2G10810	0
AT2G10820	0
AT2G10830	0
AT2G10833	0
AT2G10836	0
AT2G10840	0
AT2G10850	0
AT2G10860	0
AT2G10870	0
AT2G10880	0
AT2G10890	0
AT2G10895	0
AT2G10900	0
AT2G10910	0
AT2G10920	0
AT2G10921	1
AT2G10930	12
AT2G10931	146
AT2G10940	40809
AT2G10950	306
AT2G10955	0
AT2G10960	0
AT2G10965	0
AT2G10970	0
AT2G10975	1
AT2G10980	0
AT2G10990	0
AT2G11000	415
AT2G11005	0
AT2G11010	0
AT2G11015	0
AT2G11020	0
AT2G11025	0
AT2G11030	0
AT2G11035	2
AT2G11040	0
AT2G11045	0
AT2G11050	0
AT2G11060	0
AT2G11070	0
AT2G11080	0
AT2G11090	0
AT2G11100	0
AT2G11110	0
AT2G11115	0
AT2G11120	0
AT2G11130	0
AT2G11135	0
AT2G11140	36
AT2G11150	12
AT2G11165	0
AT2G11166	0
AT2G11168	0
AT2G11170	0
AT2G11180	0
AT2G11190	0
AT2G11200	0
AT2G11205	0
AT2G11210	0
AT2G11215	0
AT2G11220	0
AT2G11225	0
AT2G11230	0
AT2G11235	0
AT2G11240	1661
AT2G11270	1
AT2G11271	0
AT2G11280	0
AT2G11290	0
AT2G11300	0
AT2G11310	0
AT2G11320	0
AT2G11330	0
AT2G11340	0
AT2G11345	0
AT2G11350	0
AT2G11360	0
AT2G11370	0
AT2G11380	0
AT2G11390	0
AT2G11400	0
AT2G11405	0
AT2G11410	0
AT2G11420	0
AT2G11430	0
AT2G11440	0
AT2G11450	0
AT2G11460	0
AT2G11462	0
AT2G11465	0
AT2G11480	0
AT2G11485	0
AT2G11490	0
AT2G11500	0
AT2G11502	0
AT2G11504	0
AT2G11507	0
AT2G11510	0
AT2G11520	352
AT2G11522	0
AT2G11530	0
AT2G11550	0
AT2G11570	0
AT2G11590	0
AT2G11600	0
AT2G11610	0
AT2G11620	11
AT2G11623	0
AT2G11626	0
AT2G11630	0
AT2G11640	0
AT2G11650	0
AT2G11660	0
AT2G11670	0
AT2G11680	0
AT2G11690	0
AT2G11700	0
AT2G11720	0
AT2G11730	0
AT2G11740	0
AT2G11750	0
AT2G11770	0
AT2G11773	0
AT2G11775	0
AT2G11778	0
AT2G11780	0
AT2G11790	0
AT2G11800	0
AT2G11810	34
AT2G11815	2
AT2G11820	0
AT2G11830	0
AT2G11840	0
AT2G11850	0
AT2G11851	0
AT2G11852	0
AT2G11870	0
AT2G11880	80
AT2G11890	2519
AT2G11891	10
AT2G11910	5001
AT2G11930	0
AT2G11940	0
AT2G11950	0
AT2G11970	0
AT2G11980	0
AT2G11983	0
AT2G11990	0
AT2G12000	0
AT2G12010	0
AT2G12020	0
AT2G12025	0
AT2G12040	0
AT2G12050	0
AT2G12060	0
AT2G12066	0
AT2G12083	0
AT2G12100	0
AT2G12110	0
AT2G12120	0
AT2G12130	0
AT2G12140	0
AT2G12150	0
AT2G12160	0
AT2G12170	77
AT2G12190	46
AT2G12195	0
AT2G12200	0
AT2G12205	0
AT2G12210	0
AT2G12230	0
AT2G12240	0
AT2G12250	0
AT2G12260	0
AT2G12270	0
AT2G12280	0
AT2G12290	0
AT2G12300	0
AT2G12305	0
AT2G12320	0
AT2G12325	0
AT2G12330	0
AT2G12340	0
AT2G12345	0
AT2G12360	0
AT2G12370	0
AT2G12380	0
AT2G12385	0
AT2G12390	0
AT2G12400	115
AT2G12405	0
AT2G12407	0
AT2G12408	0
AT2G12410	0
AT2G12420	2
AT2G12430	0
AT2G12440	5
AT2G12450	1
AT2G12460	9
AT2G12461	32
AT2G12462	375
AT2G12465	6
AT2G12470	0
AT2G12475	0
AT2G12480	6
AT2G12490	44
AT2G12500	0
AT2G12505	1
AT2G12510	0
AT2G12520	0
AT2G12530	0
AT2G12540	0
AT2G12550	163
AT2G12560	0
AT2G12570	0
AT2G12580	0
AT2G12590	0
AT2G12600	0
AT2G12610	0
AT2G12620	0
AT2G12630	0
AT2G12640	0
AT2G12646	3
AT2G12650	0
AT2G12660	0
AT2G12670	0
AT2G12680	0
AT2G12685	0
AT2G12690	0
AT2G12695	0
AT2G12700	0
AT2G12710	0
AT2G12720	1
AT2G12730	0
AT2G12740	0
AT2G12750	0
AT2G12760	0
AT2G12770	0
AT2G12780	0
AT2G12800	0
AT2G12810	0
AT2G12815	0
AT2G12820	0
AT2G12830	0
AT2G12832	0
AT2G12835	0
AT2G12840	0
AT2G12845	0
AT2G12850	0
AT2G12855	0
AT2G12860	0
AT2G12870	0
AT2G12875	0
AT2G12880	0
AT2G12890	0
AT2G12900	0
AT2G12905	0
AT2G12910	0
AT2G12920	0
AT2G12930	0
AT2G12935	0
AT2G12940	0
AT2G12945	0
AT2G12950	0
AT2G12960	0
AT2G12970	0
AT2G12980	0
AT2G12990	0
AT2G13000	0
AT2G13010	0
AT2G13020	0
AT2G13040	0
AT2G13050	0
AT2G13060	0
AT2G13070	0
AT2G13080	0
AT2G13090	0
AT2G13100	463
AT2G13105	0
AT2G13110	0
AT2G13115	0
AT2G13116	0
AT2G13118	0
AT2G13120	0
AT2G13125	0
AT2G13126	0
AT2G13128	0
AT2G13130	88
AT2G13140	0
AT2G13142	0
AT2G13143	0
AT2G13145	0
AT2G13146	0
AT2G13150	0
AT2G13160	0
AT2G13170	0
AT2G13175	0
AT2G13180	5
AT2G13190	0
AT2G13200	0
AT2G13230	0
AT2G13240	0
AT2G13250	0
AT2G13260	0
AT2G13270	0
AT2G13274	0
AT2G13275	0
AT2G13280	0
AT2G13290	175
AT2G13295	0
AT2G13300	0
AT2G13310	0
AT2G13320	0
AT2G13330	0
AT2G13335	0
AT2G13350	0
AT2G13360	16681
AT2G13370	1219
AT2G13380	0
AT2G13390	0
AT2G13400	0
AT2G13410	0
AT2G13420	132
AT2G13422	0
AT2G13430	0
AT2G13431	0
AT2G13440	1140
AT2G13450	0
AT2G13460	0
AT2G13463	0
AT2G13469	0
AT2G13470	0
AT2G13480	0
AT2G13490	0
AT2G13500	0
AT2G13510	0
AT2G13520	0
AT2G13530	0
AT2G13540	1288
AT2G13542	0
AT2G13547	0
AT2G13550	225
AT2G13555	0
AT2G13560	3551
AT2G13570	6
AT2G13580	0
AT2G13590	0
AT2G13600	208
AT2G13610	1232
AT2G13620	0
AT2G13630	0
AT2G13640	0
AT2G13650	309
AT2G13660	0
AT2G13665	1
AT2G13680	59
AT2G13690	517
AT2G13700	0
AT2G13705	0
AT2G13706	0
AT2G13710	0
AT2G13720	0
AT2G13730	0
AT2G13740	0
AT2G13750	0
AT2G13760	0
AT2G13770	0
AT2G13790	285
AT2G13800	96
AT2G13810	0
AT2G13820	333
AT2G13830	0
AT2G13840	293
AT2G13845	0
AT2G13850	0
AT2G13851	0
AT2G13860	0
AT2G13865	0
AT2G13870	0
AT2G13890	0
AT2G13895	0
AT2G13900	0
AT2G13905	0
AT2G13910	0
AT2G13920	0
AT2G13930	0
AT2G13940	0
AT2G13950	0
AT2G13960	9
AT2G13965	0
AT2G13970	331
AT2G13975	304
AT2G13980	0
AT2G13985	0
AT2G13990	0
AT2G14000	0
AT2G14010	0
AT2G14020	0
AT2G14030	0
AT2G14040	0
AT2G14045	657
AT2G14050	126
AT2G14060	1
AT2G14070	2
AT2G14080	364
AT2G14090	151
AT2G14095	3
AT2G14100	2
AT2G14110	185
AT2G14115	84
AT2G14120	1129
AT2G14130	0
AT2G14140	0
AT2G14150	0
AT2G14160	0
AT2G14170	1392
AT2G14180	0
AT2G14190	0
AT2G14200	0
AT2G14210	0
AT2G14220	64
AT2G14230	0
AT2G14240	0
AT2G14245	0
AT2G14247	128
AT2G14255	444
AT2G14260	1542
AT2G14265	0
AT2G14270	0
AT2G14280	0
AT2G14282	0
AT2G14285	590
AT2G14288	0
AT2G14289	0
AT2G14290	5
AT2G14300	0
AT2G14310	0
AT2G14320	0
AT2G14330	0
AT2G14335	0
AT2G14340	0
AT2G14350	0
AT2G14365	0
AT2G14370	0
AT2G14378	0
AT2G14380	0
AT2G14390	0
AT2G14395	0
AT2G14400	0
AT2G14405	0
AT2G14410	0
AT2G14415	0
AT2G14420	0
AT2G14430	0
AT2G14440	0
AT2G14450	0
AT2G14455	0
AT2G14460	340
AT2G14470	0
AT2G14475	1
AT2G14490	2
AT2G14500	0
AT2G14510	0
AT2G14520	170
AT2G14530	304
AT2G14535	0
AT2G14540	0
AT2G14550	0
AT2G14560	126
AT2G14570	0
AT2G14580	0
AT2G14590	0
AT2G14595	0
AT2G14600	0
AT2G14605	0
AT2G14610	0
AT2G14620	23
AT2G14630	0
AT2G14635	0
AT2G14640	0
AT2G14650	0
AT2G14660	699
AT2G14661	0
AT2G14670	0
AT2G14680	427
AT2G14690	2
AT2G14692	5
AT2G14695	0
AT2G14700	0
AT2G14710	0
AT2G14720	1540
AT2G14730	0
AT2G14740	986
AT2G14750	854
AT2G14755	0
AT2G14760	0
AT2G14765	0
AT2G14770	0
AT2G14772	0
AT2G14774	0
AT2G14775	20
AT2G14777	0
AT2G14780	0
AT2G14790	0
AT2G14793	0
AT2G14796	0
AT2G14800	13
AT2G14810	0
AT2G14820	0
AT2G14825	82
AT2G14830	0
AT2G14835	724
AT2G14840	0
AT2G14843	0
AT2G14846	0
AT2G14850	247
AT2G14860	281
AT2G14870	0
AT2G14878	370
AT2G14880	3691
AT2G14890	4815
AT2G14900	20
AT2G14910	2315
AT2G14920	0
AT2G14930	0
AT2G14935	0
AT2G14940	0
AT2G14945	0
AT2G14950	0
AT2G14960	3
AT2G14970	0
AT2G14980	0
AT2G14990	0
AT2G15000	606
AT2G15010	0
AT2G15012	0
AT2G15013	0
AT2G15014	0
AT2G15015	0
AT2G15016	0
AT2G15017	0
AT2G15020	0
AT2G15025	0
AT2G15029	0
AT2G15030	12
AT2G15040	1
AT2G15042	25
AT2G15045	0
AT2G15050	378
AT2G15060	1
AT2G15070	0
AT2G15080	5
AT2G15090	2797
AT2G15100	0
AT2G15110	0
AT2G15120	8
AT2G15128	43
AT2G15130	7
AT2G15140	0
AT2G15145	0
AT2G15150	0
AT2G15160	0
AT2G15170	0
AT2G15180	0
AT2G15185	0
AT2G15190	0
AT2G15200	0
AT2G15210	0
AT2G15220	0
AT2G15230	254
AT2G15240	540
AT2G15250	0
AT2G15260	0
AT2G15270	431
AT2G15271	0
AT2G15280	592
AT2G15290	3659
AT2G15292	1146
AT2G15300	146
AT2G15310	11
AT2G15318	0
AT2G15320	261
AT2G15325	0
AT2G15327	0
AT2G15330	0
AT2G15340	0
AT2G15345	0
AT2G15350	0
AT2G15360	0
AT2G15370	0
AT2G15380	0
AT2G15390	1
AT2G15400	20
AT2G15410	0
AT2G15420	0
AT2G15430	676
AT2G15440	203
AT2G15450	0
AT2G15460	0
AT2G15470	0
AT2G15480	5
AT2G15490	0
AT2G15500	0
AT2G15510	0
AT2G15520	0
AT2G15530	559
AT2G15535	0
AT2G15540	0
AT2G15550	0
AT2G15555	0
AT2G15560	503
AT2G15570	343
AT2G15580	120
AT2G15590	0
AT2G15600	0
AT2G15610	0
AT2G15620	1592
AT2G15630	91
AT2G15640	0
AT2G15650	0
AT2G15660	0
AT2G15670	1
AT2G15680	0
AT2G15690	222
AT2G15695	473
AT2G15700	0
AT2G15710	0
AT2G15720	0
AT2G15730	146
AT2G15740	0
AT2G15750	0
AT2G15760	36
AT2G15765	0
AT2G15770	0
AT2G15780	0
AT2G15790	297
AT2G15800	1
AT2G15810	0
AT2G15815	0
AT2G15820	1048
AT2G15830	122
AT2G15840	20
AT2G15850	0
AT2G15860	1110
AT2G15870	0
AT2G15880	37
AT2G15890	2241
AT2G15900	365
AT2G15910	622
AT2G15920	0
AT2G15940	0
AT2G15950	0
AT2G15960	469
AT2G15970	3068
AT2G15980	187
AT2G15990	0
AT2G16000	0
AT2G16005	0
AT2G16010	0
AT2G16015	0
AT2G16016	0
AT2G16018	0
AT2G16019	0
AT2G16020	0
AT2G16030	0
AT2G16040	0
AT2G16050	11
AT2G16060	10
AT2G16070	478
AT2G16080	0
AT2G16090	298
AT2G16100	0
AT2G16110	0
AT2G16120	0
AT2G16130	0
AT2G16140	2
AT2G16145	0
AT2G16150	0
AT2G16160	0
AT2G16170	0
AT2G16180	0
AT2G16190	0
AT2G16200	0
AT2G16210	0
AT2G16220	0
AT2G16225	0
AT2G16230	0
AT2G16240	0
AT2G16245	0
AT2G16250	217
AT2G16260	0
AT2G16270	800
AT2G16280	1743
AT2G16290	0
AT2G16300	1
AT2G16310	4
AT2G16320	0
AT2G16330	0
AT2G16340	0
AT2G16360	2
AT2G16365	1113
AT2G16367	3
AT2G16370	1136
AT2G16380	111
AT2G16385	0
AT2G16390	372
AT2G16400	651
AT2G16405	311
AT2G16410	0
AT2G16420	0
AT2G16430	719
AT2G16440	1100
AT2G16450	0
AT2G16460	360
AT2G16485	1092
AT2G16490	0
AT2G16500	3799
AT2G16505	0
AT2G16510	2109
AT2G16520	0
AT2G16530	96
AT2G16535	0
AT2G16540	0
AT2G16550	0
AT2G16560	0
AT2G16570	25
AT2G16575	0
AT2G16580	39
AT2G16586	1
AT2G16592	0
AT2G16594	0
AT2G16595	132
AT2G16600	13892
AT2G16610	0
AT2G16620	0
AT2G16630	267
AT2G16640	3042
AT2G16650	388
AT2G16660	4420
AT2G16670	0
AT2G16676	0
AT2G16680	0
AT2G16690	0
AT2G16700	221
AT2G16710	354
AT2G16720	18
AT2G16730	0
AT2G16740	36
AT2G16750	49
AT2G16760	3
AT2G16770	232
AT2G16780	1050
AT2G16790	11
AT2G16800	1033
AT2G16810	0
AT2G16820	0
AT2G16830	0
AT2G16832	0
AT2G16835	0
AT2G16840	0
AT2G16850	2412
AT2G16860	1407
AT2G16870	43
AT2G16880	483
AT2G16890	62
AT2G16895	0
AT2G16900	514
AT2G16905	0
AT2G16910	1
AT2G16920	464
AT2G16930	776
AT2G16940	2925
AT2G16950	1005
AT2G16953	0
AT2G16960	0
AT2G16970	0
AT2G16980	2
AT2G16990	38
AT2G17000	0
AT2G17010	3
AT2G17020	529
AT2G17030	229
AT2G17033	1551
AT2G17036	11
AT2G17040	8
AT2G17043	0
AT2G17050	3
AT2G17055	0
AT2G17060	0
AT2G17064	0
AT2G17070	0
AT2G17080	0
AT2G17090	0
AT2G17110	302
AT2G17115	0
AT2G17120	373
AT2G17130	542
AT2G17140	148
AT2G17150	231
AT2G17160	0
AT2G17170	0
AT2G17180	0
AT2G17190	1352
AT2G17200	1343
AT2G17210	60
AT2G17220	547
AT2G17230	1133
AT2G17240	2509
AT2G17250	617
AT2G17260	57
AT2G17265	906
AT2G17270	275
AT2G17280	83
AT2G17290	121
AT2G17295	0
AT2G17300	416
AT2G17305	0
AT2G17310	0
AT2G17320	898
AT2G17330	0
AT2G17340	1196
AT2G17350	533
AT2G17360	6525
AT2G17370	323
AT2G17380	589
AT2G17390	2241
AT2G17410	1695
AT2G17420	1999
AT2G17430	13
AT2G17440	352
AT2G17442	218
AT2G17450	403
AT2G17460	0
AT2G17470	82
AT2G17477	0
AT2G17480	393
AT2G17490	21
AT2G17500	106
AT2G17510	728
AT2G17520	251
AT2G17525	179
AT2G17530	666
AT2G17540	453
AT2G17550	103
AT2G17560	4196
AT2G17570	98
AT2G17580	329
AT2G17590	0
AT2G17600	1
AT2G17610	0
AT2G17620	220
AT2G17630	608
AT2G17640	140
AT2G17650	128
AT2G17660	2
AT2G17670	228
AT2G17680	0
AT2G17690	0
AT2G17695	791
AT2G17700	587
AT2G17705	137
AT2G17710	99
AT2G17720	525
AT2G17723	0
AT2G17730	325
AT2G17740	0
AT2G17750	0
AT2G17760	366
AT2G17770	3
AT2G17780	490
AT2G17785	0
AT2G17787	168
AT2G17790	902
AT2G17800	1300
AT2G17810	0
AT2G17820	312
AT2G17830	58
AT2G17840	651
AT2G17845	0
AT2G17850	0
AT2G17860	0
AT2G17870	1296
AT2G17880	131
AT2G17890	0
AT2G17900	165
AT2G17905	0
AT2G17910	0
AT2G17920	0
AT2G17930	1239
AT2G17940	0
AT2G17950	0
AT2G17960	0
AT2G17970	277
AT2G17972	0
AT2G17975	115
AT2G17980	1019
AT2G17990	1741
AT2G18000	34
AT2G18010	0
AT2G18020	12130
AT2G18025	0
AT2G18030	357
AT2G18040	2538
AT2G18042	0
AT2G18050	26
AT2G18060	50
AT2G18070	0
AT2G18080	0
AT2G18090	451
AT2G18100	44
AT2G18110	1613
AT2G18115	19
AT2G18120	74
AT2G18130	0
AT2G18140	0
AT2G18150	0
AT2G18160	1171
AT2G18170	528
AT2G18180	6
AT2G18190	0
AT2G18193	8
AT2G18196	9
AT2G18200	0
AT2G18210	3
AT2G18220	739
AT2G18230	685
AT2G18240	218
AT2G18245	340
AT2G18250	240
AT2G18260	41
AT2G18270	0
AT2G18280	1279
AT2G18290	370
AT2G18300	593
AT2G18310	0
AT2G18320	0
AT2G18323	0
AT2G18328	66
AT2G18330	655
AT2G18340	0
AT2G18350	120
AT2G18360	3
AT2G18370	2
AT2G18380	52
AT2G18390	676
AT2G18400	728
AT2G18410	221
AT2G18420	0
AT2G18440	2849
AT2G18450	4
AT2G18460	2
AT2G18465	222
AT2G18470	2
AT2G18480	0
AT2G18490	0
AT2G18500	1
AT2G18510	562
AT2G18520	225
AT2G18530	0
AT2G18540	0
AT2G18550	9
AT2G18560	137
AT2G18570	44
AT2G18580	0
AT2G18590	0
AT2G18600	4
AT2G18620	29
AT2G18630	853
AT2G18640	0
AT2G18650	68
AT2G18660	9
AT2G18670	188
AT2G18680	3
AT2G18685	0
AT2G18690	2
AT2G18700	255
AT2G18710	3468
AT2G18720	12
AT2G18721	0
AT2G18730	1166
AT2G18735	118
AT2G18740	1745
AT2G18750	1345
AT2G18760	277
AT2G18770	375
AT2G18780	44
AT2G18790	1695
AT2G18800	0
AT2G18810	0
AT2G18820	0
AT2G18830	0
AT2G18840	254
AT2G18850	351
AT2G18860	320
AT2G18870	0
AT2G18876	551
AT2G18880	0
AT2G18890	475
AT2G18900	544
AT2G18910	603
AT2G18915	346
AT2G18917	6
AT2G18920	0
AT2G18938	12
AT2G18940	1597
AT2G18950	2216
AT2G18960	12675
AT2G18969	4
AT2G18970	4
AT2G18980	14
AT2G18990	664
AT2G19000	0
AT2G19010	0
AT2G19020	0
AT2G19030	0
AT2G19040	0
AT2G19045	0
AT2G19050	0
AT2G19060	0
AT2G19070	0
AT2G19080	589
AT2G19090	491
AT2G19100	0
AT2G19110	588
AT2G19120	89
AT2G19130	58
AT2G19140	0
AT2G19146	0
AT2G19150	0
AT2G19160	323
AT2G19170	666
AT2G19180	570
AT2G19190	0
AT2G19200	0
AT2G19210	1
AT2G19220	0
AT2G19230	0
AT2G19240	15
AT2G19250	203
AT2G19260	303
AT2G19270	708
AT2G19280	254
AT2G19290	0
AT2G19300	0
AT2G19310	558
AT2G19320	0
AT2G19330	4
AT2G19340	0
AT2G19350	127
AT2G19360	0
AT2G19365	0
AT2G19380	110
AT2G19385	418
AT2G19390	362
AT2G19400	294
AT2G19410	1
AT2G19420	0
AT2G19425	0
AT2G19430	610
AT2G19440	13
AT2G19450	685
AT2G19460	272
AT2G19470	730
AT2G19480	5152
AT2G19490	252
AT2G19500	0
AT2G19510	0
AT2G19520	2549
AT2G19530	164
AT2G19540	1262
AT2G19550	3
AT2G19560	312
AT2G19570	0
AT2G19572	1
AT2G19580	34
AT2G19582	2
AT2G19590	41
AT2G19600	579
AT2G19610	1
AT2G19620	694
AT2G19630	0
AT2G19640	289
AT2G19650	31
AT2G19660	12
AT2G19670	378
AT2G19680	943
AT2G19690	126
AT2G19700	0
AT2G19710	162
AT2G19720	373
AT2G19730	9752
AT2G19740	2261
AT2G19750	2154
AT2G19755	0
AT2G19760	1761
AT2G19770	0
AT2G19780	192
AT2G19790	756
AT2G19796	0
AT2G19800	5
AT2G19802	0
AT2G19803	0
AT2G19806	0
AT2G19810	533
AT2G19820	0
AT2G19825	0
AT2G19830	1598
AT2G19840	0
AT2G19850	0
AT2G19860	892
AT2G19870	2041
AT2G19880	870
AT2G19890	0
AT2G19893	0
AT2G19900	0
AT2G19910	65
AT2G19920	90
AT2G19930	91
AT2G19940	1483
AT2G19950	737
AT2G19960	0
AT2G19970	1
AT2G19980	24
AT2G19990	27
AT2G20000	870
AT2G20010	319
AT2G20020	2237
AT2G20030	2
AT2G20050	1350
AT2G20060	1214
AT2G20070	0
AT2G20080	0
AT2G20100	220
AT2G20110	139
AT2G20120	568
AT2G20130	286
AT2G20140	1825
AT2G20142	5
AT2G20150	0
AT2G20160	0
AT2G20170	0
AT2G20180	300
AT2G20190	1702
AT2G20208	0
AT2G20210	136
AT2G20230	1129
AT2G20240	327
AT2G20250	50
AT2G20260	9399
AT2G20270	1822
AT2G20280	1547
AT2G20290	448
AT2G20298	0
AT2G20300	712
AT2G20310	242
AT2G20320	227
AT2G20330	722
AT2G20340	424
AT2G20350	0
AT2G20360	3989
AT2G20362	18
AT2G20370	415
AT2G20380	0
AT2G20390	314
AT2G20400	164
AT2G20410	131
AT2G20420	3596
AT2G20430	0
AT2G20440	220
AT2G20450	4714
AT2G20460	0
AT2G20463	0
AT2G20465	0
AT2G20470	10
AT2G20480	110
AT2G20490	765
AT2G20495	167
AT2G20500	0
AT2G20510	1
AT2G20515	141
AT2G20520	0
AT2G20530	1526
AT2G20540	59
AT2G20550	33
AT2G20555	0
AT2G20560	30
AT2G20562	13
AT2G20570	3904
AT2G20580	3084
AT2G20585	474
AT2G20590	754
AT2G20595	0
AT2G20597	0
AT2G20600	0
AT2G20605	0
AT2G20610	1214
AT2G20613	0
AT2G20616	0
AT2G20618	0
AT2G20619	0
AT2G20620	1
AT2G20625	0
AT2G20630	1309
AT2G20635	438
AT2G20650	163
AT2G20660	0
AT2G20670	12
AT2G20680	125
AT2G20690	1818
AT2G20700	8
AT2G20710	44
AT2G20720	2
AT2G20721	29
AT2G20722	19
AT2G20723	13
AT2G20724	1031
AT2G20725	747
AT2G20740	388
AT2G20750	251
AT2G20760	1670
AT2G20770	138
AT2G20780	460
AT2G20784	0
AT2G20790	509
AT2G20800	0
AT2G20805	0
AT2G20810	383
AT2G20815	51
AT2G20816	0
AT2G20818	0
AT2G20820	1964
AT2G20825	0
AT2G20830	1026
AT2G20835	62
AT2G20840	255
AT2G20850	641
AT2G20860	3244
AT2G20870	82
AT2G20873	0
AT2G20875	100
AT2G20880	9
AT2G20890	12130
AT2G20900	652
AT2G20910	0
AT2G20920	888
AT2G20921	0
AT2G20930	703
AT2G20940	215
AT2G20950	519
AT2G20960	855
AT2G20970	0
AT2G20980	181
AT2G20990	4249
AT2G20993	0
AT2G21000	0
AT2G21010	1
AT2G21020	0
AT2G21030	0
AT2G21040	0
AT2G21045	0
AT2G21050	484
AT2G21060	748
AT2G21070	228
AT2G21080	203
AT2G21090	282
AT2G21100	0
AT2G21105	0
AT2G21110	0
AT2G21120	462
AT2G21130	1949
AT2G21140	1804
AT2G21150	886
AT2G21160	3786
AT2G21170	11659
AT2G21172	0
AT2G21180	75
AT2G21185	0
AT2G21187	1
AT2G21188	17
AT2G21190	508
AT2G21195	337
AT2G21200	3
AT2G21210	181
AT2G21220	10
AT2G21230	351
AT2G21235	0
AT2G21237	0
AT2G21240	762
AT2G21250	2460
AT2G21260	0
AT2G21270	899
AT2G21280	2508
AT2G21290	1221
AT2G21300	2033
AT2G21310	0
AT2G21320	82
AT2G21330	8352
AT2G21340	1340
AT2G21350	22
AT2G21360	0
AT2G21370	1177
AT2G21380	1207
AT2G21385	2854
AT2G21390	3320
AT2G21400	2
AT2G21410	1237
AT2G21420	4
AT2G21430	29
AT2G21440	1300
AT2G21450	3
AT2G21455	0
AT2G21460	0
AT2G21465	0
AT2G21470	1183
AT2G21480	0
AT2G21490	0
AT2G21500	127
AT2G21510	47
AT2G21520	1798
AT2G21530	1913
AT2G21540	383
AT2G21550	21
AT2G21560	94
AT2G21570	0
AT2G21580	4885
AT2G21590	197
AT2G21595	0
AT2G21600	915
AT2G21610	0
AT2G21620	1439
AT2G21630	225
AT2G21640	150
AT2G21650	61
AT2G21655	0
AT2G21660	144961
AT2G21670	0
AT2G21680	0
AT2G21690	0
AT2G21700	0
AT2G21710	491
AT2G21720	0
AT2G21725	0
AT2G21727	0
AT2G21730	8
AT2G21740	0
AT2G21750	0
AT2G21760	0
AT2G21770	18
AT2G21780	1
AT2G21790	3117
AT2G21800	111
AT2G21810	0
AT2G21820	0
AT2G21830	84
AT2G21840	13
AT2G21850	44
AT2G21860	2016
AT2G21870	8960
AT2G21880	77
AT2G21890	10
AT2G21895	2
AT2G21900	0
AT2G21905	0
AT2G21910	0
AT2G21920	0
AT2G21930	0
AT2G21940	189
AT2G21950	16
AT2G21960	1287
AT2G21970	757
AT2G21980	0
AT2G21990	5
AT2G22000	200
AT2G22010	499
AT2G22030	0
AT2G22040	0
AT2G22050	0
AT2G22055	0
AT2G22060	0
AT2G22070	95
AT2G22080	802
AT2G22088	8
AT2G22090	99
AT2G22100	289
AT2G22110	0
AT2G22120	250
AT2G22121	0
AT2G22122	59
AT2G22125	2107
AT2G22140	118
AT2G22145	0
AT2G22150	0
AT2G22155	0
AT2G22160	0
AT2G22170	1070
AT2G22180	1
AT2G22190	441
AT2G22200	13
AT2G22210	0
AT2G22220	0
AT2G22230	1891
AT2G22240	363
AT2G22241	0
AT2G22250	640
AT2G22260	118
AT2G22270	249
AT2G22280	0
AT2G22290	1
AT2G22300	819
AT2G22310	150
AT2G22320	0
AT2G22330	475
AT2G22335	0
AT2G22340	0
AT2G22345	0
AT2G22350	0
AT2G22360	1060
AT2G22370	242
AT2G22380	0
AT2G22390	107
AT2G22400	1905
AT2G22410	156
AT2G22420	148
AT2G22425	1201
AT2G22426	0
AT2G22430	3199
AT2G22440	0
AT2G22450	1797
AT2G22460	1
AT2G22465	0
AT2G22470	42
AT2G22475	407
AT2G22480	350
AT2G22482	0
AT2G22490	320
AT2G22496	0
AT2G22500	228
AT2G22510	281
AT2G22520	0
AT2G22530	205
AT2G22540	1507
AT2G22560	103
AT2G22570	212
AT2G22580	0
AT2G22590	3
AT2G22600	31
AT2G22610	861
AT2G22620	70
AT2G22630	0
AT2G22640	444
AT2G22650	521
AT2G22660	952
AT2G22668	0
AT2G22670	6935
AT2G22680	14
AT2G22690	136
AT2G22710	0
AT2G22720	1100
AT2G22730	151
AT2G22740	214
AT2G22750	0
AT2G22760	0
AT2G22770	21
AT2G22780	1226
AT2G22790	42
AT2G22795	3690
AT2G22800	98
AT2G22805	0
AT2G22807	0
AT2G22810	0
AT2G22820	0
AT2G22821	26
AT2G22830	193
AT2G22840	1046
AT2G22850	4
AT2G22860	4
AT2G22870	703
AT2G22880	0
AT2G22890	283
AT2G22900	427
AT2G22905	5
AT2G22910	544
AT2G22920	1
AT2G22930	0
AT2G22940	0
AT2G22941	0
AT2G22942	0
AT2G22950	0
AT2G22955	0
AT2G22960	0
AT2G22970	112
AT2G22980	527
AT2G22990	2429
AT2G23000	351
AT2G23010	526
AT2G23020	0
AT2G23030	0
AT2G23040	224
AT2G23050	54
AT2G23060	1
AT2G23067	0
AT2G23070	2343
AT2G23080	373
AT2G23090	2255
AT2G23093	135
AT2G23096	1
AT2G23100	11
AT2G23110	0
AT2G23118	0
AT2G23120	1629
AT2G23130	465
AT2G23140	404
AT2G23142	0
AT2G23148	0
AT2G23150	141
AT2G23160	0
AT2G23170	122
AT2G23180	108
AT2G23190	2
AT2G23200	149
AT2G23210	1
AT2G23220	1
AT2G23230	0
AT2G23240	0
AT2G23250	1
AT2G23260	0
AT2G23270	0
AT2G23290	186
AT2G23300	22
AT2G23310	506
AT2G23320	469
AT2G23321	0
AT2G23330	59
AT2G23340	289
AT2G23347	1
AT2G23348	10
AT2G23350	5691
AT2G23360	559
AT2G23370	353
AT2G23380	704
AT2G23390	1900
AT2G23400	0
AT2G23410	0
AT2G23420	622
AT2G23430	466
AT2G23440	0
AT2G23445	0
AT2G23450	253
AT2G23460	865
AT2G23470	178
AT2G23480	0
AT2G23490	0
AT2G23500	0
AT2G23510	0
AT2G23520	678
AT2G23530	117
AT2G23540	2
AT2G23550	19
AT2G23560	83
AT2G23570	0
AT2G23580	0
AT2G23590	38
AT2G23600	432
AT2G23610	290
AT2G23620	0
AT2G23630	0
AT2G23640	0
AT2G23650	0
AT2G23660	0
AT2G23670	0
AT2G23672	9
AT2G23673	1
AT2G23680	8
AT2G23690	65
AT2G23700	352
AT2G23710	0
AT2G23720	0
AT2G23740	654
AT2G23755	58
AT2G23760	1063
AT2G23770	48
AT2G23780	727
AT2G23790	517
AT2G23800	0
AT2G23808	0
AT2G23810	465
AT2G23820	1123
AT2G23830	0
AT2G23834	1
AT2G23840	312
AT2G23850	0
AT2G23860	0
AT2G23870	0
AT2G23880	0
AT2G23890	298
AT2G23900	1
AT2G23910	1097
AT2G23930	3073
AT2G23940	519
AT2G23945	1
AT2G23950	354
AT2G23960	54
AT2G23970	1
AT2G23980	640
AT2G23985	44
AT2G23987	0
AT2G23990	0
AT2G24000	0
AT2G24010	18
AT2G24020	4403
AT2G24030	57
AT2G24040	109
AT2G24050	1193
AT2G24060	3824
AT2G24070	17
AT2G24080	0
AT2G24090	10937
AT2G24100	139
AT2G24103	0
AT2G24110	68
AT2G24120	2251
AT2G24130	0
AT2G24140	10
AT2G24150	1298
AT2G24160	31
AT2G24165	1
AT2G24170	175
AT2G24180	521
AT2G24190	34
AT2G24195	2
AT2G24200	3797
AT2G24205	0
AT2G24210	0
AT2G24220	103
AT2G24230	431
AT2G24240	27
AT2G24250	75
AT2G24255	0
AT2G24260	68
AT2G24270	7327
AT2G24280	1295
AT2G24285	0
AT2G24290	488
AT2G24300	74
AT2G24310	0
AT2G24320	2
AT2G24330	324
AT2G24340	0
AT2G24350	105
AT2G24360	1338
AT2G24370	0
AT2G24380	0
AT2G24390	362
AT2G24395	370
AT2G24400	0
AT2G24410	0
AT2G24420	1280
AT2G24430	0
AT2G24440	526
AT2G24450	0
AT2G24460	0
AT2G24470	0
AT2G24480	0
AT2G24490	589
AT2G24500	996
AT2G24510	0
AT2G24520	349
AT2G24530	197
AT2G24535	1
AT2G24540	0
AT2G24545	2
AT2G24550	78
AT2G24560	7
AT2G24570	169
AT2G24580	406
AT2G24590	1488
AT2G24592	224
AT2G24600	36
AT2G24610	3
AT2G24615	0
AT2G24617	0
AT2G24620	0
AT2G24625	0
AT2G24630	356
AT2G24640	286
AT2G24645	327
AT2G24650	434
AT2G24660	11
AT2G24670	0
AT2G24680	74
AT2G24681	5
AT2G24683	3
AT2G24690	386
AT2G24692	31
AT2G24693	0
AT2G24696	0
AT2G24700	293
AT2G24710	0
AT2G24720	0
AT2G24730	0
AT2G24735	0
AT2G24740	1
AT2G24748	0
AT2G24750	10
AT2G24755	4
AT2G24760	0
AT2G24761	0
AT2G24762	20
AT2G24765	1303
AT2G24780	0
AT2G24790	3335
AT2G24791	3
AT2G24800	2
AT2G24810	0
AT2G24820	1303
AT2G24830	299
AT2G24840	0
AT2G24850	0
AT2G24860	327
AT2G24870	8
AT2G24880	0
AT2G24890	0
AT2G24900	0
AT2G24910	0
AT2G24915	0
AT2G24920	0
AT2G24930	0
AT2G24940	1392
AT2G24945	38
AT2G24950	0
AT2G24960	139
AT2G24970	126
AT2G24980	0
AT2G24990	519
AT2G25000	39
AT2G25010	321
AT2G25011	0
AT2G25015	0
AT2G25020	0
AT2G25025	0
AT2G25030	0
AT2G25040	0
AT2G25050	346
AT2G25055	5
AT2G25060	3934
AT2G25070	760
AT2G25080	3191
AT2G25090	0
AT2G25095	0
AT2G25100	643
AT2G25110	1577
AT2G25120	0
AT2G25125	0
AT2G25130	37
AT2G25140	399
AT2G25150	11
AT2G25160	0
AT2G25169	1
AT2G25170	2617
AT2G25171	0
AT2G25180	495
AT2G25185	0
AT2G25190	348
AT2G25200	37
AT2G25210	2411
AT2G25215	0
AT2G25220	149
AT2G25230	3
AT2G25240	1
AT2G25250	451
AT2G25255	0
AT2G25260	5
AT2G25270	607
AT2G25280	461
AT2G25290	286
AT2G25295	0
AT2G25297	0
AT2G25300	157
AT2G25305	0
AT2G25310	855
AT2G25312	0
AT2G25320	431
AT2G25330	0
AT2G25340	0
AT2G25344	0
AT2G25350	192
AT2G25355	191
AT2G25360	0
AT2G25370	0
AT2G25380	0
AT2G25390	0
AT2G25400	0
AT2G25409	0
AT2G25410	0
AT2G25420	269
AT2G25430	1294
AT2G25440	1
AT2G25450	857
AT2G25460	13
AT2G25470	0
AT2G25480	803
AT2G25482	0
AT2G25490	1590
AT2G25500	0
AT2G25510	578
AT2G25520	1543
AT2G25530	221
AT2G25540	7
AT2G25550	0
AT2G25560	232
AT2G25565	1
AT2G25570	328
AT2G25580	298
AT2G25590	114
AT2G25600	0
AT2G25605	373
AT2G25610	903
AT2G25620	485
AT2G25625	5
AT2G25630	0
AT2G25640	377
AT2G25650	167
AT2G25660	1251
AT2G25670	2758
AT2G25680	39
AT2G25685	0
AT2G25687	1
AT2G25690	117
AT2G25700	1
AT2G25710	611
AT2G25720	221
AT2G25730	1692
AT2G25735	7
AT2G25737	295
AT2G25740	303
AT2G25760	1317
AT2G25770	0
AT2G25780	4
AT2G25790	497
AT2G25800	679
AT2G25810	16
AT2G25820	26
AT2G25830	1450
AT2G25840	1966
AT2G25850	580
AT2G25870	2413
AT2G25880	1055
AT2G25890	0
AT2G25900	684
AT2G25905	0
AT2G25910	747
AT2G25920	319
AT2G25930	1317
AT2G25940	11
AT2G25950	485
AT2G25964	112
AT2G25970	1719
AT2G25975	0
AT2G25980	0
AT2G25990	0
AT2G26000	170
AT2G26010	0
AT2G26020	0
AT2G26030	321
AT2G26040	13
AT2G26050	0
AT2G26060	580
AT2G26070	214
AT2G26080	6799
AT2G26090	0
AT2G26100	524
AT2G26110	519
AT2G26120	0
AT2G26130	0
AT2G26135	0
AT2G26140	2395
AT2G26150	24
AT2G26160	0
AT2G26170	262
AT2G26180	456
AT2G26190	723
AT2G26200	762
AT2G26210	428
AT2G26211	0
AT2G26215	0
AT2G26220	29
AT2G26230	362
AT2G26240	358
AT2G26250	5906
AT2G26260	400
AT2G26270	359
AT2G26280	1548
AT2G26290	6
AT2G26300	895
AT2G26310	29
AT2G26320	0
AT2G26330	4359
AT2G26340	1543
AT2G26350	243
AT2G26355	149
AT2G26360	69
AT2G26370	0
AT2G26380	0
AT2G26390	2
AT2G26400	40
AT2G26410	7
AT2G26420	0
AT2G26430	621
AT2G26440	405
AT2G26450	2
AT2G26455	0
AT2G26460	514
AT2G26470	201
AT2G26480	0
AT2G26490	0
AT2G26500	18222
AT2G26510	862
AT2G26515	36
AT2G26520	159
AT2G26530	156
AT2G26540	1975
AT2G26550	1589
AT2G26560	20
AT2G26570	961
AT2G26580	359
AT2G26590	750
AT2G26600	207
AT2G26610	0
AT2G26620	0
AT2G26630	0
AT2G26640	579
AT2G26650	48
AT2G26660	342
AT2G26670	2266
AT2G26680	657
AT2G26690	92
AT2G26692	0
AT2G26695	7
AT2G26700	113
AT2G26710	48
AT2G26720	1
AT2G26730	1823
AT2G26740	388
AT2G26750	1
AT2G26760	692
AT2G26770	1153
AT2G26780	791
AT2G26790	96
AT2G26800	516
AT2G26810	224
AT2G26820	0
AT2G26830	496
AT2G26840	572
AT2G26850	0
AT2G26860	245
AT2G26865	0
AT2G26870	135
AT2G26880	0
AT2G26882	0
AT2G26890	1162
AT2G26900	9671
AT2G26910	2050
AT2G26920	451
AT2G26930	2043
AT2G26940	3
AT2G26950	1
AT2G26960	0
AT2G26970	275
AT2G26975	503
AT2G26980	572
AT2G26990	1250
AT2G27000	4
AT2G27010	0
AT2G27020	2963
AT2G27030	2842
AT2G27035	18
AT2G27040	1640
AT2G27050	1156
AT2G27060	384
AT2G27070	0
AT2G27080	6
AT2G27090	383
AT2G27100	1515
AT2G27110	680
AT2G27120	6
AT2G27130	196
AT2G27140	63
AT2G27145	0
AT2G27150	217
AT2G27160	0
AT2G27170	1168
AT2G27180	13
AT2G27190	169
AT2G27200	252
AT2G27210	691
AT2G27220	14
AT2G27229	5
AT2G27230	1820
AT2G27240	4
AT2G27250	0
AT2G27260	362
AT2G27270	0
AT2G27280	0
AT2G27285	590
AT2G27290	1117
AT2G27300	7
AT2G27310	23
AT2G27313	0
AT2G27315	0
AT2G27320	0
AT2G27330	335
AT2G27340	197
AT2G27350	866
AT2G27360	168
AT2G27370	0
AT2G27375	0
AT2G27380	1
AT2G27385	4985
AT2G27389	0
AT2G27390	0
AT2G27395	0
AT2G27400	502
AT2G27402	1114
AT2G27410	0
AT2G27420	6
AT2G27430	9
AT2G27440	0
AT2G27450	493
AT2G27460	426
AT2G27470	638
AT2G27480	54
AT2G27490	217
AT2G27500	86
AT2G27505	0
AT2G27507	0
AT2G27510	976
AT2G27520	0
AT2G27530	11341
AT2G27535	0
AT2G27540	0
AT2G27550	0
AT2G27560	0
AT2G27570	0
AT2G27580	323
AT2G27590	295
AT2G27600	2032
AT2G27610	105
AT2G27630	4
AT2G27650	1
AT2G27660	3
AT2G27670	0
AT2G27680	4547
AT2G27690	14
AT2G27700	0
AT2G27710	11190
AT2G27720	13345
AT2G27730	2659
AT2G27740	123
AT2G27750	0
AT2G27760	249
AT2G27770	241
AT2G27775	310
AT2G27780	0
AT2G27790	80
AT2G27800	123
AT2G27810	1145
AT2G27820	771
AT2G27830	35
AT2G27840	978
AT2G27850	0
AT2G27860	4200
AT2G27870	1
AT2G27880	5
AT2G27900	1224
AT2G27920	62
AT2G27930	19
AT2G27935	0
AT2G27936	0
AT2G27940	0
AT2G27950	1170
AT2G27960	911
AT2G27970	899
AT2G27980	1050
AT2G27990	5
AT2G28000	21981
AT2G28010	0
AT2G28020	0
AT2G28030	0
AT2G28040	20
AT2G28050	146
AT2G28053	0
AT2G28056	0
AT2G28060	403
AT2G28070	820
AT2G28080	1054
AT2G28085	10
AT2G28090	0
AT2G28100	460
AT2G28105	54
AT2G28110	17
AT2G28120	12
AT2G28130	204
AT2G28140	96
AT2G28150	874
AT2G28160	53
AT2G28170	0
AT2G28180	0
AT2G28190	14521
AT2G28200	29
AT2G28210	231
AT2G28220	0
AT2G28225	0
AT2G28230	385
AT2G28240	137
AT2G28250	246
AT2G28260	64
AT2G28270	0
AT2G28280	0
AT2G28290	1810
AT2G28305	1246
AT2G28310	957
AT2G28315	72
AT2G28320	641
AT2G28330	200
AT2G28340	3
AT2G28350	338
AT2G28355	0
AT2G28360	423
AT2G28370	892
AT2G28380	817
AT2G28390	727
AT2G28400	34
AT2G28405	0
AT2G28410	545
AT2G28420	25
AT2G28426	3
AT2G28430	926
AT2G28440	31
AT2G28450	527
AT2G28460	15
AT2G28470	2266
AT2G28480	380
AT2G28490	0
AT2G28500	46
AT2G28510	247
AT2G28520	728
AT2G28540	840
AT2G28550	871
AT2G28560	26
AT2G28570	41
AT2G28580	25
AT2G28590	34
AT2G28600	614
AT2G28605	1612
AT2G28610	1
AT2G28620	1516
AT2G28625	1
AT2G28630	314
AT2G28640	0
AT2G28650	17
AT2G28660	182
AT2G28670	26
AT2G28671	5
AT2G28680	0
AT2G28690	0
AT2G28700	0
AT2G28710	9
AT2G28720	2340
AT2G28725	0
AT2G28730	0
AT2G28740	3027
AT2G28750	0
AT2G28755	0
AT2G28760	210
AT2G28770	0
AT2G28780	0
AT2G28790	1437
AT2G28800	8879
AT2G28810	186
AT2G28815	15
AT2G28830	72
AT2G28840	2954
AT2G28850	0
AT2G28860	0
AT2G28870	77
AT2G28880	351
AT2G28890	314
AT2G28900	9604
AT2G28910	5277
AT2G28920	2
AT2G28930	580
AT2G28940	191
AT2G28950	3743
AT2G28960	1
AT2G28970	0
AT2G28980	0
AT2G28990	0
AT2G29000	0
AT2G29010	0
AT2G29020	1017
AT2G29030	0
AT2G29040	0
AT2G29045	0
AT2G29050	442
AT2G29060	1
AT2G29065	41
AT2G29070	165
AT2G29080	2888
AT2G29090	205
AT2G29100	0
AT2G29110	0
AT2G29120	6
AT2G29125	92
AT2G29130	1
AT2G29140	804
AT2G29150	0
AT2G29160	3
AT2G29165	0
AT2G29170	33
AT2G29180	2244
AT2G29190	1315
AT2G29200	688
AT2G29210	1215
AT2G29220	0
AT2G29230	0
AT2G29240	0
AT2G29250	0
AT2G29260	145
AT2G29263	0
AT2G29270	6
AT2G29280	2
AT2G29290	782
AT2G29300	31
AT2G29310	551
AT2G29320	274
AT2G29330	0
AT2G29340	170
AT2G29350	0
AT2G29360	1166
AT2G29370	1
AT2G29380	0
AT2G29390	673
AT2G29400	1692
AT2G29410	4
AT2G29420	8
AT2G29430	0
AT2G29440	17
AT2G29450	3777
AT2G29452	0
AT2G29460	1
AT2G29470	0
AT2G29480	0
AT2G29485	0
AT2G29490	9
AT2G29500	17
AT2G29510	845
AT2G29520	0
AT2G29525	59
AT2G29530	779
AT2G29540	305
AT2G29550	6408
AT2G29560	866
AT2G29570	1055
AT2G29580	261
AT2G29590	193
AT2G29600	1
AT2G29605	0
AT2G29610	0
AT2G29620	5
AT2G29628	0
AT2G29630	16700
AT2G29640	80
AT2G29650	1196
AT2G29654	0
AT2G29660	90
AT2G29670	571
AT2G29679	0
AT2G29680	151
AT2G29690	765
AT2G29700	785
AT2G29710	2
AT2G29720	90
AT2G29730	118
AT2G29735	0
AT2G29740	1
AT2G29750	1
AT2G29760	407
AT2G29770	0
AT2G29780	0
AT2G29790	0
AT2G29800	0
AT2G29810	0
AT2G29820	0
AT2G29830	0
AT2G29840	0
AT2G29850	0
AT2G29860	0
AT2G29870	0
AT2G29880	0
AT2G29890	887
AT2G29900	276
AT2G29910	187
AT2G29920	0
AT2G29925	0
AT2G29930	0
AT2G29940	63
AT2G29950	0
AT2G29960	1334
AT2G29970	793
AT2G29980	3154
AT2G29990	306
AT2G29995	35
AT2G30000	310
AT2G30010	1185
AT2G30020	752
AT2G30040	30
AT2G30050	1255
AT2G30060	1862
AT2G30070	553
AT2G30080	57
AT2G30090	0
AT2G30100	379
AT2G30105	504
AT2G30110	3249
AT2G30115	0
AT2G30120	288
AT2G30130	0
AT2G30140	156
AT2G30150	482
AT2G30160	511
AT2G30170	1035
AT2G30180	0
AT2G30190	0
AT2G30200	2610
AT2G30210	0
AT2G30220	0
AT2G30230	22
AT2G30240	0
AT2G30250	42
AT2G30260	939
AT2G30270	222
AT2G30280	341
AT2G30290	0
AT2G30300	0
AT2G30310	0
AT2G30320	838
AT2G30330	239
AT2G30340	0
AT2G30350	344
AT2G30360	0
AT2G30362	1
AT2G30370	79
AT2G30380	32
AT2G30385	0
AT2G30390	3200
AT2G30395	38
AT2G30400	47
AT2G30410	1109
AT2G30420	92
AT2G30424	436
AT2G30430	0
AT2G30432	46
AT2G30440	1749
AT2G30450	0
AT2G30460	308
AT2G30470	630
AT2G30480	147
AT2G30490	3727
AT2G30500	1350
AT2G30505	98
AT2G30520	691
AT2G30530	475
AT2G30540	35
AT2G30550	137
AT2G30560	0
AT2G30570	27644
AT2G30575	338
AT2G30580	209
AT2G30590	672
AT2G30600	375
AT2G30615	1
AT2G30620	5833
AT2G30630	4
AT2G30640	33
AT2G30650	2
AT2G30660	0
AT2G30670	0
AT2G30680	0
AT2G30690	4
AT2G30695	1919
AT2G30700	867
AT2G30710	543
AT2G30720	366
AT2G30730	0
AT2G30740	405
AT2G30750	1
AT2G30760	1
AT2G30766	391
AT2G30770	1
AT2G30780	396
AT2G30790	33
AT2G30800	533
AT2G30810	0
AT2G30820	204
AT2G30830	2
AT2G30840	0
AT2G30850	0
AT2G30860	13087
AT2G30870	2991
AT2G30880	570
AT2G30890	239
AT2G30900	9
AT2G30910	234
AT2G30920	361
AT2G30925	0
AT2G30930	66
AT2G30933	33
AT2G30940	1
AT2G30942	19
AT2G30945	16
AT2G30950	10238
AT2G30960	127
AT2G30970	1400
AT2G30980	1998
AT2G30984	0
AT2G30985	0
AT2G30990	551
AT2G31005	0
AT2G31010	988
AT2G31018	0
AT2G31020	0
AT2G31030	0
AT2G31035	0
AT2G31040	3340
AT2G31050	0
AT2G31060	965
AT2G31070	1341
AT2G31080	0
AT2G31081	0
AT2G31082	0
AT2G31083	0
AT2G31085	0
AT2G31090	462
AT2G31100	0
AT2G31110	48
AT2G31130	122
AT2G31140	544
AT2G31141	31
AT2G31150	606
AT2G31160	1
AT2G31170	1010
AT2G31180	0
AT2G31190	471
AT2G31200	278
AT2G31210	1
AT2G31215	0
AT2G31220	11
AT2G31230	128
AT2G31240	541
AT2G31250	24
AT2G31260	422
AT2G31265	0
AT2G31270	545
AT2G31280	646
AT2G31290	183
AT2G31300	120
AT2G31305	175
AT2G31310	0
AT2G31320	433
AT2G31335	0
AT2G31340	263
AT2G31345	0
AT2G31350	294
AT2G31360	3810
AT2G31370	575
AT2G31380	132
AT2G31390	431
AT2G31400	13537
AT2G31410	1665
AT2G31420	0
AT2G31425	0
AT2G31430	0
AT2G31432	0
AT2G31440	480
AT2G31450	274
AT2G31460	0
AT2G31470	0
AT2G31480	0
AT2G31490	2119
AT2G31500	0
AT2G31510	1286
AT2G31520	0
AT2G31530	700
AT2G31540	0
AT2G31550	3
AT2G31560	879
AT2G31570	1775
AT2G31580	203
AT2G31585	81
AT2G31590	2
AT2G31600	63
AT2G31610	7867
AT2G31620	1
AT2G31625	0
AT2G31650	262
AT2G31660	1405
AT2G31670	1778
AT2G31680	166
AT2G31690	0
AT2G31700	0
AT2G31710	314
AT2G31720	0
AT2G31725	435
AT2G31730	113
AT2G31740	550
AT2G31750	0
AT2G31751	23
AT2G31760	0
AT2G31770	0
AT2G31780	0
AT2G31790	1091
AT2G31800	660
AT2G31810	1382
AT2G31820	526
AT2G31830	30
AT2G31840	2790
AT2G31850	0
AT2G31860	0
AT2G31862	0
AT2G31865	25
AT2G31870	208
AT2G31880	235
AT2G31890	1417
AT2G31900	7
AT2G31902	12
AT2G31910	0
AT2G31920	1
AT2G31930	0
AT2G31940	67
AT2G31945	4
AT2G31953	4
AT2G31955	325
AT2G31957	0
AT2G31960	1454
AT2G31970	736
AT2G31980	11
AT2G31981	0
AT2G31985	1
AT2G31990	14
AT2G32000	405
AT2G32010	391
AT2G32020	3
AT2G32030	2
AT2G32040	855
AT2G32050	0
AT2G32060	4563
AT2G32070	767
AT2G32080	1025
AT2G32090	322
AT2G32100	147
AT2G32110	0
AT2G32120	39
AT2G32130	0
AT2G32140	2
AT2G32150	129
AT2G32160	40
AT2G32170	883
AT2G32179	66
AT2G32180	0
AT2G32190	7
AT2G32200	1
AT2G32210	7
AT2G32220	163
AT2G32230	7294
AT2G32235	58
AT2G32240	1107
AT2G32250	265
AT2G32260	713
AT2G32270	9
AT2G32273	0
AT2G32275	0
AT2G32280	314
AT2G32290	12
AT2G32291	0
AT2G32295	289
AT2G32300	0
AT2G32310	0
AT2G32315	0
AT2G32320	376
AT2G32340	46
AT2G32350	0
AT2G32360	0
AT2G32370	0
AT2G32380	291
AT2G32390	135
AT2G32400	626
AT2G32410	241
AT2G32415	386
AT2G32430	84
AT2G32440	734
AT2G32450	554
AT2G32460	0
AT2G32470	0
AT2G32480	1354
AT2G32487	0
AT2G32490	6
AT2G32500	1009
AT2G32510	92
AT2G32520	1192
AT2G32530	176
AT2G32540	154
AT2G32550	16
AT2G32560	673
AT2G32580	643
AT2G32590	402
AT2G32600	681
AT2G32610	0
AT2G32620	0
AT2G32630	115
AT2G32640	804
AT2G32645	0
AT2G32650	843
AT2G32660	0
AT2G32670	14
AT2G32680	0
AT2G32690	7178
AT2G32698	0
AT2G32700	1574
AT2G32710	401
AT2G32720	1585
AT2G32730	3269
AT2G32740	0
AT2G32750	3
AT2G32760	406
AT2G32765	504
AT2G32770	76
AT2G32780	2
AT2G32785	0
AT2G32788	0
AT2G32790	2
AT2G32795	58
AT2G32800	113
AT2G32810	1169
AT2G32820	0
AT2G32830	4
AT2G32835	0
AT2G32840	319
AT2G32850	495
AT2G32860	275
AT2G32870	7
AT2G32880	14
AT2G32885	0
AT2G32890	0
AT2G32900	457
AT2G32905	0
AT2G32910	769
AT2G32920	2073
AT2G32930	156
AT2G32940	54
AT2G32950	657
AT2G32960	110
AT2G32970	337
AT2G32980	475
AT2G32990	95
AT2G33000	4
AT2G33010	0
AT2G33020	0
AT2G33030	0
AT2G33040	5313
AT2G33050	0
AT2G33051	2
AT2G33060	173
AT2G33070	2
AT2G33080	0
AT2G33090	0
AT2G33100	3
AT2G33110	153
AT2G33120	1147
AT2G33130	0
AT2G33140	0
AT2G33150	4448
AT2G33160	0
AT2G33170	328
AT2G33175	0
AT2G33180	837
AT2G33190	0
AT2G33200	0
AT2G33205	48
AT2G33210	1940
AT2G33220	1868
AT2G33230	0
AT2G33233	0
AT2G33240	171
AT2G33250	567
AT2G33255	905
AT2G33260	57
AT2G33270	0
AT2G33280	1
AT2G33290	288
AT2G33300	0
AT2G33310	648
AT2G33320	295
AT2G33330	1661
AT2G33340	2656
AT2G33350	0
AT2G33360	268
AT2G33370	4033
AT2G33380	266
AT2G33385	6
AT2G33390	257
AT2G33400	1448
AT2G33410	2649
AT2G33420	1
AT2G33435	659
AT2G33450	4148
AT2G33460	7
AT2G33470	893
AT2G33480	244
AT2G33490	303
AT2G33500	504
AT2G33510	766
AT2G33520	1
AT2G33530	1068
AT2G33540	448
AT2G33550	75
AT2G33560	647
AT2G33570	679
AT2G33580	86
AT2G33585	71
AT2G33590	178
AT2G33600	645
AT2G33610	699
AT2G33620	1490
AT2G33630	481
AT2G33640	94
AT2G33650	0
AT2G33655	0
AT2G33660	0
AT2G33670	0
AT2G33680	148
AT2G33685	0
AT2G33690	0
AT2G33700	403
AT2G33705	0
AT2G33707	0
AT2G33710	0
AT2G33720	0
AT2G33730	2106
AT2G33735	106
AT2G33740	544
AT2G33750	19
AT2G33760	50
AT2G33770	1475
AT2G33775	0
AT2G33780	0
AT2G33790	0
AT2G33793	559
AT2G33796	0
AT2G33800	26433
AT2G33810	0
AT2G33815	0
AT2G33820	310
AT2G33830	1449
AT2G33835	227
AT2G33840	517
AT2G33845	165
AT2G33847	28
AT2G33850	2701
AT2G33855	809
AT2G33860	696
AT2G33870	0
AT2G33880	0
AT2G33890	0
AT2G33900	3
AT2G33910	0
AT2G33920	0
AT2G33930	0
AT2G33940	0
AT2G33950	0
AT2G33960	0
AT2G33970	0
AT2G33980	162
AT2G33990	343
AT2G34000	0
AT2G34010	12
AT2G34020	0
AT2G34030	1
AT2G34040	1726
AT2G34050	361
AT2G34060	132
AT2G34070	281
AT2G34080	2
AT2G34090	635
AT2G34100	0
AT2G34110	0
AT2G34120	0
AT2G34123	0
AT2G34130	0
AT2G34135	0
AT2G34140	7
AT2G34150	201
AT2G34160	732
AT2G34170	1007
AT2G34180	49
AT2G34185	34
AT2G34186	0
AT2G34190	1015
AT2G34200	246
AT2G34202	0
AT2G34204	0
AT2G34208	0
AT2G34210	1
AT2G34220	17
AT2G34224	7
AT2G34230	13
AT2G34238	11
AT2G34240	52
AT2G34250	7049
AT2G34260	285
AT2G34270	0
AT2G34280	0
AT2G34290	0
AT2G34300	785
AT2G34310	766
AT2G34315	0
AT2G34317	0
AT2G34320	1
AT2G34325	8
AT2G34330	0
AT2G34340	33
AT2G34350	0
AT2G34355	137
AT2G34357	1102
AT2G34360	7
AT2G34370	4
AT2G34380	154
AT2G34390	2
AT2G34400	120
AT2G34410	370
AT2G34420	0
AT2G34430	3763
AT2G34440	0
AT2G34450	161
AT2G34460	942
AT2G34470	1281
AT2G34480	13110
AT2G34490	36
AT2G34500	0
AT2G34510	1147
AT2G34520	825
AT2G34530	30
AT2G34540	12
AT2G34555	0
AT2G34560	1973
AT2G34570	190
AT2G34580	6
AT2G34585	503
AT2G34590	2579
AT2G34600	0
AT2G34610	0
AT2G34620	1048
AT2G34630	742
AT2G34640	6956
AT2G34650	283
AT2G34655	8
AT2G34660	1461
AT2G34670	182
AT2G34680	1675
AT2G34690	627
AT2G34700	0
AT2G34710	1334
AT2G34720	448
AT2G34730	488
AT2G34740	0
AT2G34750	1478
AT2G34760	7
AT2G34770	865
AT2G34780	500
AT2G34790	33
AT2G34810	264
AT2G34820	0
AT2G34825	0
AT2G34830	1
AT2G34835	0
AT2G34840	207
AT2G34850	35
AT2G34860	3760
AT2G34870	0
AT2G34880	1
AT2G34890	0
AT2G34900	674
AT2G34910	0
AT2G34920	211
AT2G34925	77
AT2G34930	119
AT2G34940	6
AT2G34950	0
AT2G34960	21
AT2G34970	554
AT2G34980	53
AT2G34985	0
AT2G34990	3
AT2G35000	5
AT2G35010	662
AT2G35020	2035
AT2G35030	229
AT2G35035	63
AT2G35040	1992
AT2G35050	1599
AT2G35060	289
AT2G35070	0
AT2G35075	41
AT2G35080	0
AT2G35090	0
AT2G35100	264
AT2G35110	812
AT2G35120	643
AT2G35130	1002
AT2G35140	17
AT2G35150	1
AT2G35155	662
AT2G35160	94
AT2G35170	158
AT2G35180	0
AT2G35190	722
AT2G35200	0
AT2G35210	21
AT2G35215	0
AT2G35220	0
AT2G35230	240
AT2G35240	1043
AT2G35250	0
AT2G35260	3848
AT2G35270	0
AT2G35280	0
AT2G35290	26
AT2G35300	1
AT2G35310	101
AT2G35320	407
AT2G35330	1048
AT2G35340	197
AT2G35343	9
AT2G35345	11
AT2G35350	315
AT2G35360	163
AT2G35370	14274
AT2G35380	1
AT2G35382	0
AT2G35384	0
AT2G35387	1
AT2G35390	1424
AT2G35410	2894
AT2G35420	13
AT2G35430	100
AT2G35450	1005
AT2G35460	0
AT2G35470	567
AT2G35480	144
AT2G35490	2609
AT2G35500	1931
AT2G35510	1413
AT2G35520	304
AT2G35530	511
AT2G35540	278
AT2G35550	7
AT2G35555	0
AT2G35570	3
AT2G35580	0
AT2G35585	5
AT2G35590	0
AT2G35600	26
AT2G35605	389
AT2G35610	631
AT2G35612	0
AT2G35613	0
AT2G35615	0
AT2G35620	1077
AT2G35630	1973
AT2G35635	1567
AT2G35637	9
AT2G35640	0
AT2G35650	670
AT2G35658	5
AT2G35660	182
AT2G35670	0
AT2G35680	1045
AT2G35690	398
AT2G35700	75
AT2G35710	6
AT2G35720	268
AT2G35730	1
AT2G35733	1
AT2G35736	106
AT2G35738	23
AT2G35740	0
AT2G35742	9
AT2G35743	1
AT2G35744	41
AT2G35747	0
AT2G35750	31
AT2G35760	158
AT2G35765	1
AT2G35770	22
AT2G35780	1025
AT2G35790	675
AT2G35795	380
AT2G35800	1126
AT2G35810	115
AT2G35820	394
AT2G35830	612
AT2G35840	1203
AT2G35850	0
AT2G35859	0
AT2G35860	84
AT2G35880	978
AT2G35890	0
AT2G35900	232
AT2G35910	12
AT2G35920	616
AT2G35930	49
AT2G35935	0
AT2G35940	424
AT2G35945	2
AT2G35950	9
AT2G35960	830
AT2G35965	0
AT2G35970	0
AT2G35980	0
AT2G35990	0
AT2G36000	1720
AT2G36010	244
AT2G36020	0
AT2G36026	161
AT2G36030	0
AT2G36040	9
AT2G36050	252
AT2G36060	1239
AT2G36070	840
AT2G36080	87
AT2G36090	30
AT2G36100	6
AT2G36110	0
AT2G36120	14
AT2G36130	739
AT2G36140	0
AT2G36145	1359
AT2G36150	1
AT2G36160	8149
AT2G36170	3964
AT2G36180	0
AT2G36190	0
AT2G36200	1016
AT2G36210	0
AT2G36220	1
AT2G36230	811
AT2G36240	808
AT2G36250	3738
AT2G36255	3
AT2G36260	0
AT2G36270	95
AT2G36280	0
AT2G36290	479
AT2G36295	1
AT2G36300	323
AT2G36305	131
AT2G36307	45
AT2G36310	665
AT2G36320	317
AT2G36325	0
AT2G36330	101
AT2G36340	122
AT2G36350	390
AT2G36355	72
AT2G36360	359
AT2G36370	137
AT2G36380	588
AT2G36390	3423
AT2G36400	434
AT2G36402	0
AT2G36410	1484
AT2G36420	473
AT2G36430	96
AT2G36440	0
AT2G36450	0
AT2G36460	2384
AT2G36470	239
AT2G36480	405
AT2G36490	2569
AT2G36500	138
AT2G36510	0
AT2G36520	0
AT2G36530	14433
AT2G36540	0
AT2G36550	0
AT2G36560	0
AT2G36570	820
AT2G36580	931
AT2G36590	186
AT2G36600	0
AT2G36610	4
AT2G36620	7538
AT2G36630	500
AT2G36640	1
AT2G36650	2
AT2G36660	44
AT2G36670	235
AT2G36680	267
AT2G36690	1
AT2G36695	0
AT2G36700	0
AT2G36710	0
AT2G36720	960
AT2G36724	0
AT2G36730	193
AT2G36740	478
AT2G36750	2
AT2G36760	0
AT2G36770	0
AT2G36780	4
AT2G36790	0
AT2G36792	6
AT2G36800	155
AT2G36810	525
AT2G36815	0
AT2G36830	7757
AT2G36835	1007
AT2G36840	209
AT2G36850	2353
AT2G36854	0
AT2G36860	0
AT2G36870	390
AT2G36880	6739
AT2G36885	1572
AT2G36890	3
AT2G36895	530
AT2G36900	404
AT2G36910	1362
AT2G36920	1
AT2G36930	968
AT2G36950	297
AT2G36960	481
AT2G36970	81
AT2G36980	86
AT2G36985	3
AT2G36990	3070
AT2G37000	17
AT2G37010	0
AT2G37020	827
AT2G37025	150
AT2G37030	0
AT2G37035	347
AT2G37040	3814
AT2G37050	1485
AT2G37060	230
AT2G37070	60
AT2G37080	2892
AT2G37090	36
AT2G37100	359
AT2G37110	1161
AT2G37120	889
AT2G37125	0
AT2G37130	15
AT2G37140	0
AT2G37150	88
AT2G37160	509
AT2G37170	494
AT2G37180	192
AT2G37190	8050
AT2G37195	63
AT2G37200	228
AT2G37210	28
AT2G37220	44964
AT2G37230	822
AT2G37240	328
AT2G37250	932
AT2G37260	161
AT2G37270	4071
AT2G37280	1
AT2G37290	1
AT2G37300	535
AT2G37310	220
AT2G37320	96
AT2G37330	64
AT2G37340	1313
AT2G37360	0
AT2G37362	1
AT2G37370	11
AT2G37380	462
AT2G37390	664
AT2G37400	925
AT2G37410	1473
AT2G37420	742
AT2G37430	0
AT2G37435	0
AT2G37440	0
AT2G37450	1143
AT2G37460	3
AT2G37470	2504
AT2G37480	2350
AT2G37500	1344
AT2G37510	160
AT2G37520	708
AT2G37530	23
AT2G37540	69
AT2G37550	938
AT2G37555	4
AT2G37560	122
AT2G37570	581
AT2G37580	35
AT2G37585	446
AT2G37590	102
AT2G37600	1928
AT2G37610	8
AT2G37620	857
AT2G37630	3989
AT2G37640	975
AT2G37650	181
AT2G37660	19868
AT2G37670	12
AT2G37678	287
AT2G37680	237
AT2G37690	685
AT2G37700	0
AT2G37710	894
AT2G37720	4
AT2G37730	0
AT2G37740	0
AT2G37750	2
AT2G37760	19
AT2G37770	5
AT2G37780	0
AT2G37790	786
AT2G37800	0
AT2G37805	0
AT2G37810	0
AT2G37820	0
AT2G37830	0
AT2G37840	433
AT2G37860	2111
AT2G37870	4
AT2G37880	36
AT2G37890	90
AT2G37900	17
AT2G37910	0
AT2G37920	1208
AT2G37925	6
AT2G37930	180
AT2G37940	995
AT2G37950	16
AT2G37960	82
AT2G37970	134
AT2G37975	245
AT2G37980	11
AT2G37990	1258
AT2G38000	356
AT2G38010	530
AT2G38020	659
AT2G38025	1814
AT2G38030	0
AT2G38040	7193
AT2G38050	311
AT2G38060	26
AT2G38070	285
AT2G38080	242
AT2G38090	29
AT2G38100	0
AT2G38110	734
AT2G38120	976
AT2G38130	421
AT2G38140	11676
AT2G38150	0
AT2G38152	25
AT2G38160	145
AT2G38170	1195
AT2G38180	199
AT2G38185	104
AT2G38195	0
AT2G38210	70
AT2G38220	0
AT2G38230	2176
AT2G38240	2
AT2G38250	1
AT2G38255	0
AT2G38260	511
AT2G38270	3474
AT2G38280	1054
AT2G38290	673
AT2G38300	45
AT2G38310	985
AT2G38320	84
AT2G38325	0
AT2G38330	1044
AT2G38340	1
AT2G38350	0
AT2G38360	343
AT2G38365	0
AT2G38370	628
AT2G38380	0
AT2G38390	0
AT2G38400	468
AT2G38410	349
AT2G38420	188
AT2G38430	55
AT2G38440	1156
AT2G38450	535
AT2G38460	275
AT2G38465	157
AT2G38470	138
AT2G38480	95
AT2G38490	5
AT2G38500	3
AT2G38510	0
AT2G38520	0
AT2G38530	64
AT2G38540	17276
AT2G38550	2530
AT2G38560	868
AT2G38570	289
AT2G38580	571
AT2G38590	0
AT2G38600	2
AT2G38610	271
AT2G38620	311
AT2G38630	382
AT2G38640	38
AT2G38646	0
AT2G38650	1613
AT2G38660	569
AT2G38670	1744
AT2G38680	279
AT2G38690	0
AT2G38695	198
AT2G38700	952
AT2G38710	594
AT2G38720	180
AT2G38730	407
AT2G38740	434
AT2G38750	371
AT2G38760	165
AT2G38770	1057
AT2G38780	695
AT2G38790	0
AT2G38800	845
AT2G38810	653
AT2G38820	83
AT2G38823	38
AT2G38830	134
AT2G38840	436
AT2G38860	607
AT2G38870	1380
AT2G38880	562
AT2G38890	5
AT2G38900	0
AT2G38905	0
AT2G38910	0
AT2G38920	0
AT2G38940	29
AT2G38950	664
AT2G38960	364
AT2G38970	529
AT2G38980	303
AT2G38990	0
AT2G38995	934
AT2G39000	385
AT2G39010	1813
AT2G39020	1079
AT2G39030	0
AT2G39040	0
AT2G39050	109
AT2G39060	0
AT2G39080	2656
AT2G39090	487
AT2G39100	162
AT2G39110	4
AT2G39120	102
AT2G39130	207
AT2G39140	1823
AT2G39160	0
AT2G39170	477
AT2G39175	0
AT2G39180	87
AT2G39190	2762
AT2G39200	0
AT2G39210	47
AT2G39220	713
AT2G39230	36
AT2G39240	18
AT2G39250	286
AT2G39260	1037
AT2G39270	287
AT2G39280	940
AT2G39290	1131
AT2G39300	81
AT2G39310	16
AT2G39320	0
AT2G39330	5
AT2G39340	815
AT2G39350	88
AT2G39355	0
AT2G39360	86
AT2G39370	0
AT2G39375	2
AT2G39380	0
AT2G39390	4102
AT2G39400	66
AT2G39410	0
AT2G39415	0
AT2G39420	159
AT2G39430	3
AT2G39435	49
AT2G39440	187
AT2G39445	99
AT2G39450	602
AT2G39460	10713
AT2G39470	3558
AT2G39480	592
AT2G39490	0
AT2G39500	340
AT2G39510	5
AT2G39518	0
AT2G39520	0
AT2G39530	0
AT2G39540	0
AT2G39550	325
AT2G39560	281
AT2G39570	851
AT2G39580	1100
AT2G39590	0
AT2G39600	0
AT2G39610	0
AT2G39620	44
AT2G39630	502
AT2G39640	0
AT2G39650	54
AT2G39660	185
AT2G39670	3911
AT2G39675	323
AT2G39681	530
AT2G39690	328
AT2G39700	1118
AT2G39705	226
AT2G39710	168
AT2G39720	824
AT2G39725	91
AT2G39730	60458
AT2G39740	204
AT2G39750	703
AT2G39760	673
AT2G39770	3133
AT2G39780	1188
AT2G39782	0
AT2G39790	0
AT2G39795	433
AT2G39800	1712
AT2G39805	274
AT2G39810	882
AT2G39820	0
AT2G39830	76
AT2G39840	513
AT2G39850	101
AT2G39851	0
AT2G39855	5
AT2G39860	0
AT2G39865	0
AT2G39870	1336
AT2G39880	154
AT2G39885	0
AT2G39890	215
AT2G39900	1296
AT2G39910	232
AT2G39920	289
AT2G39930	737
AT2G39940	517
AT2G39950	330
AT2G39960	1263
AT2G39970	1385
AT2G39975	0
AT2G39980	101
AT2G39990	1820
AT2G40000	218
AT2G40004	0
AT2G40008	0
AT2G40010	290
AT2G40020	359
AT2G40030	463
AT2G40050	2
AT2G40060	3077
AT2G40070	759
AT2G40080	2642
AT2G40085	119
AT2G40090	362
AT2G40095	29
AT2G40100	764
AT2G40110	168
AT2G40113	0
AT2G40116	1
AT2G40120	108
AT2G40130	253
AT2G40140	404
AT2G40150	125
AT2G40160	28
AT2G40165	0
AT2G40170	0
AT2G40180	11
AT2G40190	342
AT2G40200	6
AT2G40205	466
AT2G40210	0
AT2G40220	0
AT2G40230	189
AT2G40240	107
AT2G40250	11
AT2G40260	68
AT2G40270	219
AT2G40280	322
AT2G40290	2364
AT2G40300	1432
AT2G40310	0
AT2G40316	490
AT2G40320	69
AT2G40330	44
AT2G40340	112
AT2G40350	37
AT2G40360	1994
AT2G40370	0
AT2G40380	925
AT2G40390	14
AT2G40400	409
AT2G40410	582
AT2G40420	113
AT2G40430	2157
AT2G40435	503
AT2G40440	1
AT2G40450	1
AT2G40460	785
AT2G40470	1
AT2G40475	798
AT2G40480	417
AT2G40490	10068
AT2G40500	0
AT2G40510	2803
AT2G40520	207
AT2G40530	15
AT2G40540	1624
AT2G40550	626
AT2G40560	0
AT2G40570	272
AT2G40580	0
AT2G40590	1701
AT2G40600	733
AT2G40610	267
AT2G40620	438
AT2G40630	311
AT2G40640	174
AT2G40650	819
AT2G40660	1502
AT2G40670	526
AT2G40680	0
AT2G40690	789
AT2G40700	388
AT2G40710	19
AT2G40711	46
AT2G40715	2
AT2G40720	102
AT2G40730	1116
AT2G40740	12
AT2G40745	0
AT2G40750	210
AT2G40760	935
AT2G40765	657
AT2G40770	416
AT2G40780	215
AT2G40790	2
AT2G40800	692
AT2G40805	0
AT2G40810	110
AT2G40815	174
AT2G40820	1568
AT2G40830	490
AT2G40840	4379
AT2G40850	60
AT2G40860	372
AT2G40880	717
AT2G40890	1229
AT2G40900	10
AT2G40910	0
AT2G40920	487
AT2G40925	0
AT2G40930	720
AT2G40935	176
AT2G40940	637
AT2G40950	440
AT2G40955	0
AT2G40960	174
AT2G40970	126
AT2G40980	512
AT2G40990	1
AT2G40995	0
AT2G41000	138
AT2G41010	25
AT2G41020	288
AT2G41040	164
AT2G41050	287
AT2G41060	506
AT2G41070	53
AT2G41080	265
AT2G41082	18
AT2G41090	2974
AT2G41100	89
AT2G41105	0
AT2G41110	217
AT2G41120	91
AT2G41130	220
AT2G41140	1526
AT2G41150	49
AT2G41160	401
AT2G41170	170
AT2G41178	0
AT2G41180	0
AT2G41190	107
AT2G41200	69
AT2G41210	63
AT2G41220	1277
AT2G41225	0
AT2G41230	2
AT2G41231	0
AT2G41240	47
AT2G41250	118
AT2G41260	0
AT2G41270	0
AT2G41280	0
AT2G41290	138
AT2G41300	25
AT2G41310	459
AT2G41312	40
AT2G41330	82
AT2G41340	321
AT2G41342	0
AT2G41350	336
AT2G41355	0
AT2G41360	0
AT2G41370	10
AT2G41375	0
AT2G41380	11
AT2G41390	0
AT2G41391	0
AT2G41400	0
AT2G41410	615
AT2G41415	0
AT2G41417	0
AT2G41420	1317
AT2G41430	8433
AT2G41440	300
AT2G41445	1
AT2G41450	86
AT2G41451	0
AT2G41460	325
AT2G41470	4
AT2G41473	0
AT2G41475	321
AT2G41480	0
AT2G41490	217
AT2G41500	439
AT2G41505	16
AT2G41510	2
AT2G41515	0
AT2G41520	562
AT2G41530	1708
AT2G41540	834
AT2G41550	165
AT2G41560	1464
AT2G41570	0
AT2G41580	0
AT2G41590	0
AT2G41600	554
AT2G41610	0
AT2G41616	0
AT2G41620	984
AT2G41630	1066
AT2G41640	29
AT2G41650	1902
AT2G41660	23
AT2G41670	154
AT2G41680	5918
AT2G41690	0
AT2G41700	396
AT2G41705	227
AT2G41710	546
AT2G41720	1389
AT2G41730	39
AT2G41740	1572
AT2G41745	0
AT2G41750	1
AT2G41760	207
AT2G41770	454
AT2G41780	5
AT2G41790	1336
AT2G41800	1
AT2G41810	1
AT2G41820	857
AT2G41830	176
AT2G41835	113
AT2G41840	14641
AT2G41850	0
AT2G41860	0
AT2G41870	26
AT2G41880	202
AT2G41890	489
AT2G41900	1268
AT2G41905	42
AT2G41910	0
AT2G41920	0
AT2G41930	0
AT2G41940	1018
AT2G41945	266
AT2G41950	1471
AT2G41960	704
AT2G41970	0
AT2G41980	626
AT2G41990	240
AT2G41997	0
AT2G42000	0
AT2G42005	41
AT2G42010	345
AT2G42020	0
AT2G42030	609
AT2G42040	272
AT2G42050	0
AT2G42060	0
AT2G42065	0
AT2G42070	1140
AT2G42080	361
AT2G42090	0
AT2G42100	0
AT2G42110	479
AT2G42120	356
AT2G42130	2618
AT2G42140	0
AT2G42150	4
AT2G42160	274
AT2G42170	315
AT2G42180	0
AT2G42190	1328
AT2G42200	367
AT2G42210	2943
AT2G42220	6495
AT2G42230	656
AT2G42240	262
AT2G42247	10
AT2G42250	0
AT2G42260	247
AT2G42270	456
AT2G42280	130
AT2G42290	198
AT2G42300	788
AT2G42310	1581
AT2G42320	487
AT2G42330	192
AT2G42340	11
AT2G42350	1
AT2G42360	0
AT2G42365	35
AT2G42370	0
AT2G42380	698
AT2G42388	4
AT2G42390	338
AT2G42395	74
AT2G42400	317
AT2G42410	2
AT2G42420	0
AT2G42425	0
AT2G42430	0
AT2G42440	0
AT2G42450	145
AT2G42455	0
AT2G42460	1
AT2G42465	0
AT2G42470	0
AT2G42475	0
AT2G42480	2
AT2G42485	198
AT2G42490	923
AT2G42500	1789
AT2G42510	113
AT2G42520	1075
AT2G42530	3347
AT2G42540	828
AT2G42550	0
AT2G42560	0
AT2G42570	571
AT2G42580	1060
AT2G42590	3650
AT2G42600	4908
AT2G42610	42
AT2G42620	378
AT2G42640	123
AT2G42650	195
AT2G42660	0
AT2G42670	457
AT2G42680	1621
AT2G42690	1695
AT2G42700	421
AT2G42710	1018
AT2G42720	7
AT2G42725	0
AT2G42730	45
AT2G42740	676
AT2G42750	825
AT2G42760	51
AT2G42770	1761
AT2G42780	487
AT2G42790	321
AT2G42800	118
AT2G42810	1358
AT2G42820	42
AT2G42830	0
AT2G42835	0
AT2G42840	16919
AT2G42850	2
AT2G42860	38
AT2G42865	90
AT2G42870	243
AT2G42880	1581
AT2G42885	6
AT2G42890	129
AT2G42900	103
AT2G42910	1151
AT2G42920	267
AT2G42930	0
AT2G42940	2
AT2G42950	186
AT2G42955	21
AT2G42960	291
AT2G42970	0
AT2G42975	180
AT2G42980	15
AT2G42990	23
AT2G43000	5
AT2G43010	173
AT2G43020	537
AT2G43030	19590
AT2G43040	135
AT2G43050	0
AT2G43060	39
AT2G43070	888
AT2G43080	264
AT2G43090	3960
AT2G43100	662
AT2G43110	628
AT2G43120	351
AT2G43130	345
AT2G43137	0
AT2G43138	0
AT2G43139	1
AT2G43140	0
AT2G43141	0
AT2G43150	76
AT2G43160	1355
AT2G43180	278
AT2G43190	167
AT2G43200	46
AT2G43210	373
AT2G43220	0
AT2G43230	17
AT2G43235	484
AT2G43240	298
AT2G43250	135
AT2G43255	0
AT2G43260	219
AT2G43261	0
AT2G43270	0
AT2G43280	382
AT2G43290	518
AT2G43300	0
AT2G43310	25
AT2G43320	114
AT2G43330	310
AT2G43340	298
AT2G43350	526
AT2G43360	1804
AT2G43370	180
AT2G43375	27
AT2G43386	0
AT2G43390	0
AT2G43400	443
AT2G43410	586
AT2G43420	420
AT2G43430	328
AT2G43440	57
AT2G43445	89
AT2G43450	1
AT2G43460	10384
AT2G43465	146
AT2G43470	0
AT2G43480	0
AT2G43490	390
AT2G43500	323
AT2G43510	26
AT2G43520	379
AT2G43530	765
AT2G43535	185
AT2G43540	188
AT2G43550	1288
AT2G43560	3722
AT2G43570	0
AT2G43580	0
AT2G43590	904
AT2G43600	7
AT2G43610	96
AT2G43620	7
AT2G43630	1886
AT2G43640	535
AT2G43650	1272
AT2G43660	0
AT2G43670	1
AT2G43680	3752
AT2G43690	21
AT2G43700	51
AT2G43710	2974
AT2G43720	62
AT2G43730	0
AT2G43740	0
AT2G43745	3
AT2G43750	4205
AT2G43760	612
AT2G43770	886
AT2G43780	406
AT2G43790	799
AT2G43795	0
AT2G43800	1068
AT2G43810	966
AT2G43820	114
AT2G43830	11
AT2G43840	117
AT2G43850	234
AT2G43860	0
AT2G43865	0
AT2G43870	13
AT2G43880	0
AT2G43890	0
AT2G43900	606
AT2G43910	2962
AT2G43920	219
AT2G43930	10
AT2G43932	2
AT2G43940	140
AT2G43945	2310
AT2G43950	1465
AT2G43960	0
AT2G43970	6034
AT2G43980	396
AT2G43990	136
AT2G44000	2
AT2G44010	0
AT2G44020	249
AT2G44030	0
AT2G44040	2624
AT2G44050	2493
AT2G44060	2793
AT2G44065	600
AT2G44070	0
AT2G44080	65
AT2G44090	963
AT2G44100	2251
AT2G44110	0
AT2G44120	6551
AT2G44130	0
AT2G44140	571
AT2G44150	543
AT2G44160	3423
AT2G44170	0
AT2G44175	0
AT2G44180	734
AT2G44190	311
AT2G44195	5
AT2G44198	0
AT2G44200	476
AT2G44210	2261
AT2G44220	0
AT2G44230	586
AT2G44240	0
AT2G44250	1
AT2G44255	0
AT2G44260	0
AT2G44270	368
AT2G44280	213
AT2G44290	50
AT2G44300	267
AT2G44310	1048
AT2G44320	0
AT2G44330	0
AT2G44340	1
AT2G44350	1307
AT2G44360	399
AT2G44370	1
AT2G44380	0
AT2G44383	0
AT2G44390	0
AT2G44400	1
AT2G44410	583
AT2G44420	295
AT2G44430	426
AT2G44440	329
AT2G44450	293
AT2G44460	53
AT2G44470	0
AT2G44480	0
AT2G44490	1319
AT2G44500	31
AT2G44510	174
AT2G44520	568
AT2G44525	432
AT2G44530	1132
AT2G44540	0
AT2G44550	0
AT2G44560	0
AT2G44570	37
AT2G44578	0
AT2G44580	274
AT2G44581	0
AT2G44590	3
AT2G44600	113
AT2G44610	1780
AT2G44620	2228
AT2G44630	42
AT2G44640	1755
AT2G44650	7932
AT2G44660	307
AT2G44670	1294
AT2G44680	608
AT2G44690	99
AT2G44700	26
AT2G44710	877
AT2G44730	765
AT2G44735	31
AT2G44740	108
AT2G44745	5
AT2G44750	112
AT2G44760	1927
AT2G44770	630
AT2G44780	0
AT2G44790	0
AT2G44798	10
AT2G44800	0
AT2G44810	0
AT2G44820	571
AT2G44830	622
AT2G44840	20
AT2G44850	75
AT2G44860	2323
AT2G44870	1937
AT2G44880	73
AT2G44890	0
AT2G44900	442
AT2G44910	121
AT2G44920	1854
AT2G44925	0
AT2G44930	45
AT2G44940	269
AT2G44950	635
AT2G44970	545
AT2G44980	162
AT2G44990	0
AT2G44993	0
AT2G44995	3
AT2G45000	429
AT2G45010	388
AT2G45020	0
AT2G45023	96
AT2G45030	654
AT2G45040	15
AT2G45050	133
AT2G45060	499
AT2G45070	2698
AT2G45080	62
AT2G45090	0
AT2G45100	290
AT2G45110	0
AT2G45120	32
AT2G45130	0
AT2G45135	1
AT2G45140	691
AT2G45150	408
AT2G45160	1012
AT2G45170	610
AT2G45180	8874
AT2G45190	950
AT2G45200	719
AT2G45210	9
AT2G45220	0
AT2G45230	1
AT2G45240	877
AT2G45243	1
AT2G45245	89
AT2G45250	398
AT2G45260	421
AT2G45270	876
AT2G45280	160
AT2G45290	272
AT2G45300	1527
AT2G45310	0
AT2G45315	3
AT2G45320	78
AT2G45330	370
AT2G45340	2514
AT2G45350	99
AT2G45360	0
AT2G45380	557
AT2G45390	0
AT2G45400	231
AT2G45403	0
AT2G45405	0
AT2G45406	0
AT2G45410	0
AT2G45420	2
AT2G45430	8
AT2G45440	1625
AT2G45450	242
AT2G45460	248
AT2G45470	4089
AT2G45480	323
AT2G45490	214
AT2G45500	199
AT2G45510	14
AT2G45520	781
AT2G45530	74
AT2G45540	1216
AT2G45550	0
AT2G45560	1211
AT2G45570	38
AT2G45580	5
AT2G45590	1581
AT2G45600	144
AT2G45610	5
AT2G45620	1075
AT2G45630	283
AT2G45640	1773
AT2G45650	4
AT2G45660	725
AT2G45670	1022
AT2G45680	0
AT2G45685	1
AT2G45690	272
AT2G45695	334
AT2G45700	744
AT2G45710	888
AT2G45720	293
AT2G45730	724
AT2G45740	2036
AT2G45750	47
AT2G45760	0
AT2G45770	3343
AT2G45780	6
AT2G45790	1761
AT2G45800	4
AT2G45810	2161
AT2G45820	3287
AT2G45830	34
AT2G45840	0
AT2G45850	971
AT2G45860	1010
AT2G45870	153
AT2G45880	526
AT2G45890	149
AT2G45900	622
AT2G45910	393
AT2G45920	159
AT2G45930	3
AT2G45940	0
AT2G45950	390
AT2G45960	17565
AT2G45970	1423
AT2G45980	671
AT2G45990	1183
AT2G46000	257
AT2G46020	1805
AT2G46030	557
AT2G46040	238
AT2G46050	11
AT2G46060	262
AT2G46070	218
AT2G46080	487
AT2G46090	1098
AT2G46100	666
AT2G46110	250
AT2G46120	0
AT2G46130	0
AT2G46140	186
AT2G46150	21
AT2G46160	160
AT2G46170	970
AT2G46180	629
AT2G46190	0
AT2G46192	8
AT2G46200	193
AT2G46210	0
AT2G46220	565
AT2G46225	535
AT2G46230	1143
AT2G46240	201
AT2G46250	464
AT2G46255	0
AT2G46260	618
AT2G46270	38
AT2G46280	2384
AT2G46290	100
AT2G46300	13
AT2G46308	0
AT2G46310	188
AT2G46320	318
AT2G46330	2160
AT2G46340	1087
AT2G46360	0
AT2G46370	1323
AT2G46375	18
AT2G46380	332
AT2G46390	873
AT2G46400	28
AT2G46410	72
AT2G46420	798
AT2G46430	55
AT2G46440	69
AT2G46450	496
AT2G46455	17
AT2G46460	0
AT2G46470	748
AT2G46480	4
AT2G46490	854
AT2G46493	1
AT2G46494	3
AT2G46495	0
AT2G46500	870
AT2G46505	1261
AT2G46510	518
AT2G46520	914
AT2G46530	407
AT2G46535	291
AT2G46540	921
AT2G46550	1471
AT2G46560	1067
AT2G46567	0
AT2G46570	19
AT2G46572	2
AT2G46580	545
AT2G46590	156
AT2G46600	149
AT2G46610	107
AT2G46620	140
AT2G46630	150
AT2G46640	7
AT2G46650	377
AT2G46660	38
AT2G46670	0
AT2G46680	70
AT2G46685	1
AT2G46690	41
AT2G46700	284
AT2G46710	1301
AT2G46720	52
AT2G46730	83
AT2G46735	112
AT2G46740	0
AT2G46750	0
AT2G46760	26
AT2G46765	0
AT2G46770	0
AT2G46780	458
AT2G46790	3
AT2G46800	935
AT2G46810	439
AT2G46820	12363
AT2G46830	14
AT2G46840	4
AT2G46850	1
AT2G46860	0
AT2G46870	712
AT2G46880	0
AT2G46890	281
AT2G46900	514
AT2G46910	1177
AT2G46915	776
AT2G46920	514
AT2G46930	408
AT2G46940	3
AT2G46950	8
AT2G46960	0
AT2G46970	1
AT2G46980	244
AT2G46990	9
AT2G46995	0
AT2G47000	58
AT2G47010	107
AT2G47015	0
AT2G47020	209
AT2G47030	0
AT2G47040	0
AT2G47050	2
AT2G47060	330
AT2G47070	2366
AT2G47090	300
AT2G47100	0
AT2G47110	8476
AT2G47115	0
AT2G47120	0
AT2G47130	3
AT2G47140	0
AT2G47150	0
AT2G47160	248
AT2G47170	4482
AT2G47180	27
AT2G47190	0
AT2G47200	0
AT2G47210	941
AT2G47220	272
AT2G47230	513
AT2G47240	6424
AT2G47245	0
AT2G47250	1443
AT2G47260	245
AT2G47270	0
AT2G47275	0
AT2G47280	0
AT2G47300	159
AT2G47310	198
AT2G47320	1914
AT2G47330	583
AT2G47340	5
AT2G47350	318
AT2G47360	6
AT2G47370	159
AT2G47380	796
AT2G47390	3379
AT2G47400	15094
AT2G47410	737
AT2G47420	534
AT2G47430	0
AT2G47440	578
AT2G47450	6874
AT2G47460	53
AT2G47470	5243
AT2G47480	1
AT2G47485	18
AT2G47490	277
AT2G47500	1091
AT2G47510	3192
AT2G47520	6
AT2G47530	0
AT2G47540	0
AT2G47550	0
AT2G47560	6
AT2G47570	0
AT2G47580	887
AT2G47585	0
AT2G47590	7696
AT2G47600	699
AT2G47610	11984
AT2G47620	533
AT2G47630	965
AT2G47640	1294
AT2G47650	1011
AT2G47670	5
AT2G47680	149
AT2G47690	1357
AT2G47700	604
AT2G47710	829
AT2G47720	0
AT2G47730	3320
AT2G47740	0
AT2G47750	35
AT2G47760	380
AT2G47770	0
AT2G47780	38
AT2G47790	606
AT2G47800	484
AT2G47810	0
AT2G47820	122
AT2G47830	281
AT2G47840	1667
AT2G47844	9
AT2G47850	630
AT2G47860	78
AT2G47870	1
AT2G47880	89
AT2G47885	0
AT2G47890	487
AT2G47895	7
AT2G47900	1255
AT2G47910	1251
AT2G47920	211
AT2G47930	106
AT2G47935	0
AT2G47940	8808
AT2G47950	2
AT2G47960	766
AT2G47970	686
AT2G47980	1358
AT2G47990	304
AT2G48000	336
AT2G48010	108
AT2G48020	279
AT2G48030	151
AT2G48060	864
AT2G48070	2487
AT2G48075	9
AT2G48080	0
AT2G48090	4
AT2G48100	747
AT2G48110	544
AT2G48120	1845
AT2G48121	22
AT2G48130	0
AT2G48140	0
AT2G48150	7
AT2G48160	1367
AT3G00970	1
AT3G00975	0
AT3G00980	0
AT3G00985	0
AT3G00995	0
AT3G01005	0
AT3G01010	0
AT3G01015	36
AT3G01020	0
AT3G01025	0
AT3G01030	0
AT3G01035	0
AT3G01040	411
AT3G01045	0
AT3G01050	551
AT3G01055	0
AT3G01060	494
AT3G01065	0
AT3G01070	12
AT3G01075	0
AT3G01080	10
AT3G01085	0
AT3G01090	1284
AT3G01095	0
AT3G01100	308
AT3G01105	0
AT3G01115	2
AT3G01120	7158
AT3G01125	0
AT3G01130	968
AT3G01135	0
AT3G01140	62
AT3G01142	47
AT3G01145	0
AT3G01150	466
AT3G01155	0
AT3G01160	801
AT3G01165	0
AT3G01170	204
AT3G01175	1
AT3G01180	1274
AT3G01185	0
AT3G01190	0
AT3G01195	0
AT3G01200	38
AT3G01202	2
AT3G01205	0
AT3G01210	229
AT3G01215	0
AT3G01220	0
AT3G01225	0
AT3G01230	0
AT3G01235	4
AT3G01240	0
AT3G01250	0
AT3G01255	0
AT3G01260	0
AT3G01270	0
AT3G01275	0
AT3G01280	3874
AT3G01285	0
AT3G01290	24
AT3G01295	2
AT3G01300	536
AT3G01305	0
AT3G01310	2813
AT3G01311	3
AT3G01313	0
AT3G01315	0
AT3G01316	3
AT3G01319	0
AT3G01320	958
AT3G01322	0
AT3G01323	0
AT3G01324	0
AT3G01325	0
AT3G01326	0
AT3G01327	0
AT3G01328	0
AT3G01329	7
AT3G01330	332
AT3G01331	1
AT3G01340	996
AT3G01345	2
AT3G01350	12
AT3G01360	184
AT3G01365	0
AT3G01370	4187
AT3G01375	7
AT3G01380	476
AT3G01385	0
AT3G01390	2959
AT3G01395	0
AT3G01400	139
AT3G01410	550
AT3G01415	0
AT3G01420	0
AT3G01425	9
AT3G01430	73
AT3G01435	203
AT3G01440	1871
AT3G01445	0
AT3G01450	209
AT3G01460	748
AT3G01470	158
AT3G01475	0
AT3G01480	7992
AT3G01485	0
AT3G01490	272
AT3G01495	0
AT3G01500	39060
AT3G01505	0
AT3G01510	290
AT3G01513	0
AT3G01515	0
AT3G01516	2
AT3G01520	389
AT3G01525	0
AT3G01530	2
AT3G01535	0
AT3G01540	2975
AT3G01545	0
AT3G01550	331
AT3G01555	0
AT3G01560	323
AT3G01565	0
AT3G01570	27
AT3G01572	1
AT3G01575	0
AT3G01580	93
AT3G01585	0
AT3G01590	457
AT3G01595	0
AT3G01600	22
AT3G01605	0
AT3G01610	462
AT3G01615	2
AT3G01620	0
AT3G01625	0
AT3G01630	8
AT3G01635	3
AT3G01640	300
AT3G01645	0
AT3G01650	419
AT3G01655	0
AT3G01660	323
AT3G01665	0
AT3G01670	522
AT3G01675	0
AT3G01680	530
AT3G01690	963
AT3G01695	0
AT3G01700	4
AT3G01705	0
AT3G01710	968
AT3G01715	0
AT3G01720	361
AT3G01730	0
AT3G01735	0
AT3G01740	949
AT3G01745	0
AT3G01750	142
AT3G01755	0
AT3G01760	0
AT3G01765	0
AT3G01770	949
AT3G01775	0
AT3G01780	969
AT3G01785	0
AT3G01790	1009
AT3G01795	80
AT3G01800	270
AT3G01805	0
AT3G01810	1133
AT3G01815	0
AT3G01820	274
AT3G01830	1
AT3G01835	0
AT3G01840	0
AT3G01845	0
AT3G01850	489
AT3G01855	0
AT3G01860	597
AT3G01865	0
AT3G01870	9
AT3G01880	0
AT3G01885	0
AT3G01890	235
AT3G01895	0
AT3G01900	0
AT3G01905	0
AT3G01910	2777
AT3G01915	0
AT3G01920	309
AT3G01925	0
AT3G01930	169
AT3G01935	0
AT3G01940	13
AT3G01945	1
AT3G01950	0
AT3G01960	35
AT3G01961	0
AT3G01965	0
AT3G01970	18
AT3G01975	0
AT3G01980	367
AT3G01985	0
AT3G01990	31
AT3G01995	0
AT3G02000	0
AT3G02010	0
AT3G02015	3
AT3G02020	140
AT3G02025	0
AT3G02030	136
AT3G02035	0
AT3G02040	46
AT3G02045	0
AT3G02050	816
AT3G02055	0
AT3G02060	1303
AT3G02065	366
AT3G02070	134
AT3G02075	0
AT3G02080	7013
AT3G02085	0
AT3G02090	4387
AT3G02095	0
AT3G02100	0
AT3G02105	0
AT3G02110	1332
AT3G02115	0
AT3G02120	1391
AT3G02125	4
AT3G02130	455
AT3G02135	0
AT3G02140	70
AT3G02145	0
AT3G02150	180
AT3G02155	0
AT3G02160	125
AT3G02165	1
AT3G02170	263
AT3G02180	1372
AT3G02190	304
AT3G02195	0
AT3G02200	1935
AT3G02205	0
AT3G02210	264
AT3G02215	0
AT3G02220	1190
AT3G02225	5
AT3G02230	1784
AT3G02235	0
AT3G02240	0
AT3G02242	0
AT3G02245	0
AT3G02250	1744
AT3G02255	0
AT3G02260	1832
AT3G02265	0
AT3G02270	3
AT3G02275	0
AT3G02280	383
AT3G02285	0
AT3G02290	349
AT3G02295	0
AT3G02300	838
AT3G02305	1
AT3G02310	0
AT3G02315	0
AT3G02320	352
AT3G02325	0
AT3G02330	153
AT3G02335	0
AT3G02340	276
AT3G02345	0
AT3G02350	1066
AT3G02360	2220
AT3G02365	0
AT3G02370	100
AT3G02380	71
AT3G02385	0
AT3G02390	0
AT3G02395	0
AT3G02400	0
AT3G02405	0
AT3G02410	15
AT3G02415	0
AT3G02420	687
AT3G02425	0
AT3G02430	0
AT3G02435	15
AT3G02440	0
AT3G02445	22
AT3G02450	3021
AT3G02455	3
AT3G02460	216
AT3G02465	4
AT3G02470	9145
AT3G02475	0
AT3G02480	40
AT3G02485	2
AT3G02490	281
AT3G02493	0
AT3G02495	4
AT3G02500	15
AT3G02505	0
AT3G02510	318
AT3G02515	1
AT3G02520	1666
AT3G02525	8
AT3G02530	1703
AT3G02535	0
AT3G02540	1360
AT3G02545	1
AT3G02550	40
AT3G02555	207
AT3G02560	5338
AT3G02565	0
AT3G02570	1866
AT3G02575	0
AT3G02580	535
AT3G02585	1
AT3G02590	1
AT3G02595	0
AT3G02600	1718
AT3G02605	0
AT3G02610	13
AT3G02615	0
AT3G02620	36
AT3G02625	0
AT3G02630	1380
AT3G02635	0
AT3G02640	3076
AT3G02645	6
AT3G02650	746
AT3G02655	0
AT3G02660	1529
AT3G02665	0
AT3G02670	1
AT3G02673	0
AT3G02677	6
AT3G02680	186
AT3G02685	0
AT3G02690	1655
AT3G02695	0
AT3G02700	766
AT3G02705	0
AT3G02710	1164
AT3G02715	0
AT3G02720	941
AT3G02725	0
AT3G02730	4594
AT3G02735	0
AT3G02740	594
AT3G02745	0
AT3G02750	1259
AT3G02755	0
AT3G02760	2147
AT3G02765	0
AT3G02770	378
AT3G02775	0
AT3G02780	1664
AT3G02785	0
AT3G02790	0
AT3G02795	0
AT3G02800	21
AT3G02805	0
AT3G02810	0
AT3G02815	0
AT3G02820	258
AT3G02825	0
AT3G02830	2017
AT3G02832	8
AT3G02835	0
AT3G02840	1
AT3G02845	0
AT3G02850	27
AT3G02855	0
AT3G02860	351
AT3G02870	837
AT3G02875	181
AT3G02880	811
AT3G02885	0
AT3G02890	591
AT3G02895	2
AT3G02900	1239
AT3G02905	0
AT3G02910	0
AT3G02915	0
AT3G02920	335
AT3G02925	0
AT3G02930	478
AT3G02935	0
AT3G02940	0
AT3G02945	0
AT3G02950	721
AT3G02955	0
AT3G02960	0
AT3G02970	0
AT3G02975	0
AT3G02980	12
AT3G02985	0
AT3G02990	119
AT3G02995	0
AT3G03000	11
AT3G03005	0
AT3G03010	378
AT3G03020	106
AT3G03025	40
AT3G03030	126
AT3G03035	0
AT3G03040	403
AT3G03045	0
AT3G03050	517
AT3G03055	0
AT3G03060	369
AT3G03065	0
AT3G03070	1904
AT3G03075	0
AT3G03080	0
AT3G03085	0
AT3G03090	378
AT3G03095	0
AT3G03100	2701
AT3G03105	5
AT3G03110	561
AT3G03115	0
AT3G03120	144
AT3G03125	0
AT3G03130	973
AT3G03135	6
AT3G03140	365
AT3G03145	0
AT3G03150	1113
AT3G03155	1
AT3G03160	615
AT3G03165	5
AT3G03170	90
AT3G03175	0
AT3G03180	99
AT3G03190	0
AT3G03195	0
AT3G03200	9
AT3G03205	0
AT3G03210	155
AT3G03215	0
AT3G03220	462
AT3G03225	1
AT3G03230	0
AT3G03235	0
AT3G03240	1
AT3G03245	0
AT3G03250	2150
AT3G03255	0
AT3G03260	0
AT3G03265	58
AT3G03270	225
AT3G03272	1
AT3G03275	5
AT3G03280	0
AT3G03285	0
AT3G03290	0
AT3G03295	0
AT3G03300	442
AT3G03305	221
AT3G03310	214
AT3G03320	356
AT3G03325	4
AT3G03330	520
AT3G03335	0
AT3G03340	818
AT3G03341	0
AT3G03345	0
AT3G03350	79
AT3G03355	0
AT3G03360	188
AT3G03365	0
AT3G03370	20
AT3G03375	0
AT3G03380	1442
AT3G03385	0
AT3G03400	0
AT3G03405	0
AT3G03410	0
AT3G03415	1
AT3G03420	419
AT3G03425	0
AT3G03430	1
AT3G03435	1
AT3G03440	110
AT3G03445	0
AT3G03450	137
AT3G03455	0
AT3G03460	152
AT3G03465	0
AT3G03470	101
AT3G03475	1
AT3G03480	12
AT3G03490	214
AT3G03495	3
AT3G03500	0
AT3G03505	0
AT3G03510	0
AT3G03515	0
AT3G03520	106
AT3G03525	0
AT3G03530	4
AT3G03535	0
AT3G03540	0
AT3G03550	257
AT3G03555	0
AT3G03560	615
AT3G03570	367
AT3G03580	220
AT3G03585	0
AT3G03590	167
AT3G03595	0
AT3G03600	717
AT3G03605	4
AT3G03610	189
AT3G03615	0
AT3G03620	0
AT3G03625	0
AT3G03630	1777
AT3G03635	0
AT3G03640	450
AT3G03645	0
AT3G03650	2
AT3G03655	0
AT3G03660	0
AT3G03665	0
AT3G03670	0
AT3G03675	0
AT3G03680	625
AT3G03685	0
AT3G03690	302
AT3G03695	0
AT3G03700	0
AT3G03702	22
AT3G03705	0
AT3G03710	4351
AT3G03715	0
AT3G03720	517
AT3G03725	0
AT3G03726	2
AT3G03730	0
AT3G03735	0
AT3G03740	709
AT3G03745	0
AT3G03750	0
AT3G03755	0
AT3G03760	0
AT3G03765	0
AT3G03770	1345
AT3G03773	395
AT3G03775	0
AT3G03776	8
AT3G03780	1860
AT3G03785	0
AT3G03790	959
AT3G03795	0
AT3G03800	1
AT3G03805	1
AT3G03810	259
AT3G03815	7
AT3G03820	12
AT3G03825	0
AT3G03826	0
AT3G03828	0
AT3G03830	1
AT3G03835	0
AT3G03840	2
AT3G03845	0
AT3G03847	0
AT3G03850	13
AT3G03852	0
AT3G03855	43
AT3G03860	552
AT3G03865	3
AT3G03870	321
AT3G03875	0
AT3G03880	442
AT3G03890	942
AT3G03895	0
AT3G03900	218
AT3G03905	0
AT3G03910	4
AT3G03915	0
AT3G03920	1943
AT3G03925	1
AT3G03930	0
AT3G03935	0
AT3G03940	2255
AT3G03945	0
AT3G03950	830
AT3G03955	0
AT3G03960	3068
AT3G03965	176
AT3G03970	207
AT3G03975	0
AT3G03980	546
AT3G03985	0
AT3G03990	1119
AT3G03995	0
AT3G04000	97
AT3G04005	0
AT3G04010	5
AT3G04015	0
AT3G04020	209
AT3G04025	0
AT3G04030	36
AT3G04035	0
AT3G04040	19
AT3G04045	0
AT3G04050	4
AT3G04055	5
AT3G04060	7
AT3G04065	3
AT3G04070	0
AT3G04080	536
AT3G04085	1
AT3G04090	1402
AT3G04095	0
AT3G04100	0
AT3G04110	47
AT3G04115	1
AT3G04120	10185
AT3G04125	0
AT3G04130	157
AT3G04135	0
AT3G04140	301
AT3G04145	0
AT3G04150	0
AT3G04155	8
AT3G04160	175
AT3G04165	4
AT3G04170	0
AT3G04175	6
AT3G04180	0
AT3G04181	2
AT3G04184	10
AT3G04185	0
AT3G04190	0
AT3G04195	0
AT3G04200	1
AT3G04205	0
AT3G04210	422
AT3G04215	0
AT3G04220	5
AT3G04225	0
AT3G04230	151
AT3G04235	0
AT3G04240	839
AT3G04245	0
AT3G04250	0
AT3G04255	2
AT3G04260	5253
AT3G04265	0
AT3G04270	0
AT3G04275	1
AT3G04280	0
AT3G04285	6
AT3G04290	4594
AT3G04295	0
AT3G04300	2
AT3G04305	0
AT3G04310	214
AT3G04315	0
AT3G04320	0
AT3G04325	1
AT3G04330	0
AT3G04335	0
AT3G04340	5480
AT3G04345	0
AT3G04350	393
AT3G04355	8
AT3G04360	0
AT3G04365	0
AT3G04370	0
AT3G04375	0
AT3G04380	141
AT3G04385	0
AT3G04390	0
AT3G04395	0
AT3G04400	20689
AT3G04405	0
AT3G04410	0
AT3G04415	0
AT3G04420	1
AT3G04425	0
AT3G04430	0
AT3G04435	0
AT3G04440	0
AT3G04443	2
AT3G04445	10
AT3G04450	148
AT3G04455	0
AT3G04460	499
AT3G04470	1940
AT3G04475	0
AT3G04480	626
AT3G04485	119
AT3G04490	652
AT3G04495	0
AT3G04500	661
AT3G04505	0
AT3G04510	0
AT3G04515	0
AT3G04520	612
AT3G04525	0
AT3G04530	0
AT3G04535	0
AT3G04540	0
AT3G04545	0
AT3G04550	3954
AT3G04555	0
AT3G04560	280
AT3G04565	0
AT3G04570	0
AT3G04575	0
AT3G04580	491
AT3G04585	0
AT3G04590	700
AT3G04595	0
AT3G04600	1186
AT3G04605	703
AT3G04610	1268
AT3G04615	0
AT3G04620	134
AT3G04625	0
AT3G04630	2207
AT3G04635	0
AT3G04640	63
AT3G04645	0
AT3G04650	1634
AT3G04655	0
AT3G04660	2
AT3G04665	0
AT3G04670	841
AT3G04675	0
AT3G04680	507
AT3G04685	0
AT3G04690	152
AT3G04695	0
AT3G04700	7
AT3G04705	0
AT3G04710	376
AT3G04715	0
AT3G04717	0
AT3G04720	1
AT3G04725	0
AT3G04730	1238
AT3G04735	0
AT3G04740	459
AT3G04745	0
AT3G04750	273
AT3G04755	26
AT3G04760	2110
AT3G04765	0
AT3G04770	450
AT3G04775	1
AT3G04780	758
AT3G04785	0
AT3G04790	5911
AT3G04795	0
AT3G04800	10
AT3G04805	0
AT3G04810	520
AT3G04815	0
AT3G04820	496
AT3G04825	0
AT3G04830	1096
AT3G04835	0
AT3G04840	14443
AT3G04845	0
AT3G04850	124
AT3G04854	76
AT3G04855	0
AT3G04860	246
AT3G04870	3151
AT3G04875	0
AT3G04880	407
AT3G04890	280
AT3G04895	0
AT3G04900	0
AT3G04903	0
AT3G04905	0
AT3G04910	1951
AT3G04915	0
AT3G04920	8103
AT3G04925	0
AT3G04930	927
AT3G04935	0
AT3G04940	1486
AT3G04943	0
AT3G04945	0
AT3G04950	159
AT3G04955	0
AT3G04960	14
AT3G04965	4
AT3G04970	140
AT3G04975	2
AT3G04980	97
AT3G04985	0
AT3G04990	0
AT3G04995	0
AT3G05000	831
AT3G05005	0
AT3G05010	176
AT3G05015	0
AT3G05020	692
AT3G05025	0
AT3G05030	316
AT3G05035	2
AT3G05040	306
AT3G05045	0
AT3G05050	767
AT3G05055	0
AT3G05060	2160
AT3G05070	633
AT3G05075	0
AT3G05080	0
AT3G05085	0
AT3G05090	715
AT3G05095	0
AT3G05100	675
AT3G05105	0
AT3G05110	0
AT3G05115	0
AT3G05120	637
AT3G05125	0
AT3G05130	1143
AT3G05135	0
AT3G05140	56
AT3G05145	0
AT3G05150	1
AT3G05152	1
AT3G05155	1
AT3G05160	395
AT3G05165	105
AT3G05170	90
AT3G05175	2
AT3G05180	718
AT3G05185	0
AT3G05190	239
AT3G05195	0
AT3G05200	75
AT3G05205	0
AT3G05210	412
AT3G05215	0
AT3G05220	5438
AT3G05225	0
AT3G05230	396
AT3G05235	0
AT3G05240	0
AT3G05245	0
AT3G05250	125
AT3G05260	7
AT3G05265	0
AT3G05270	400
AT3G05275	0
AT3G05280	648
AT3G05285	0
AT3G05290	536
AT3G05295	0
AT3G05300	0
AT3G05305	0
AT3G05310	0
AT3G05315	0
AT3G05320	43
AT3G05325	14
AT3G05327	11
AT3G05330	701
AT3G05335	27
AT3G05340	138
AT3G05345	331
AT3G05350	1584
AT3G05355	41
AT3G05360	26
AT3G05365	11
AT3G05370	176
AT3G05375	0
AT3G05380	582
AT3G05385	0
AT3G05390	1
AT3G05395	0
AT3G05400	15
AT3G05410	719
AT3G05415	47
AT3G05420	1308
AT3G05425	0
AT3G05430	100
AT3G05440	0
AT3G05445	0
AT3G05450	0
AT3G05455	0
AT3G05460	0
AT3G05465	0
AT3G05470	1124
AT3G05475	0
AT3G05480	90
AT3G05485	0
AT3G05490	229
AT3G05495	0
AT3G05500	640
AT3G05505	0
AT3G05510	201
AT3G05515	0
AT3G05520	836
AT3G05525	0
AT3G05530	2860
AT3G05535	0
AT3G05540	0
AT3G05545	864
AT3G05550	15
AT3G05555	0
AT3G05560	7181
AT3G05570	341
AT3G05575	0
AT3G05580	172
AT3G05585	3
AT3G05590	19460
AT3G05595	0
AT3G05600	1138
AT3G05605	3
AT3G05610	2
AT3G05620	24
AT3G05625	855
AT3G05630	21
AT3G05635	0
AT3G05640	105
AT3G05645	0
AT3G05650	91
AT3G05655	4
AT3G05660	57
AT3G05665	0
AT3G05670	861
AT3G05675	197
AT3G05680	874
AT3G05685	105
AT3G05690	333
AT3G05695	0
AT3G05700	299
AT3G05705	0
AT3G05710	482
AT3G05715	10
AT3G05720	11
AT3G05725	0
AT3G05727	5
AT3G05730	10702
AT3G05735	0
AT3G05740	146
AT3G05741	0
AT3G05745	0
AT3G05746	0
AT3G05750	514
AT3G05755	0
AT3G05760	714
AT3G05765	0
AT3G05770	0
AT3G05775	0
AT3G05780	0
AT3G05785	0
AT3G05790	31
AT3G05795	0
AT3G05800	371
AT3G05805	0
AT3G05810	599
AT3G05815	0
AT3G05820	23
AT3G05825	0
AT3G05830	374
AT3G05835	0
AT3G05840	1283
AT3G05845	0
AT3G05850	406
AT3G05855	0
AT3G05858	0
AT3G05860	0
AT3G05870	180
AT3G05880	6066
AT3G05885	0
AT3G05890	175
AT3G05895	0
AT3G05900	1
AT3G05905	1
AT3G05910	1303
AT3G05915	0
AT3G05920	0
AT3G05925	0
AT3G05930	1
AT3G05932	4
AT3G05935	0
AT3G05936	52
AT3G05937	28
AT3G05940	232
AT3G05945	150
AT3G05950	0
AT3G05955	2
AT3G05960	0
AT3G05965	0
AT3G05970	1553
AT3G05975	0
AT3G05980	173
AT3G05985	0
AT3G05990	288
AT3G05995	1
AT3G06000	0
AT3G06010	784
AT3G06015	0
AT3G06019	0
AT3G06020	44
AT3G06025	0
AT3G06030	916
AT3G06035	499
AT3G06040	1199
AT3G06045	3
AT3G06050	1525
AT3G06055	0
AT3G06060	605
AT3G06065	0
AT3G06070	424
AT3G06075	0
AT3G06080	727
AT3G06085	0
AT3G06090	0
AT3G06095	0
AT3G06100	6
AT3G06105	0
AT3G06110	457
AT3G06115	0
AT3G06120	125
AT3G06125	367
AT3G06130	1595
AT3G06135	0
AT3G06140	291
AT3G06145	23
AT3G06150	515
AT3G06155	0
AT3G06160	383
AT3G06165	0
AT3G06170	513
AT3G06180	118
AT3G06185	0
AT3G06190	951
AT3G06200	446
AT3G06205	0
AT3G06210	183
AT3G06215	0
AT3G06220	38
AT3G06225	0
AT3G06230	0
AT3G06235	0
AT3G06240	242
AT3G06245	0
AT3G06250	543
AT3G06255	0
AT3G06260	5
AT3G06265	0
AT3G06270	306
AT3G06275	0
AT3G06280	0
AT3G06285	0
AT3G06290	560
AT3G06295	0
AT3G06300	489
AT3G06310	461
AT3G06315	0
AT3G06320	364
AT3G06325	0
AT3G06330	262
AT3G06335	0
AT3G06340	390
AT3G06345	3
AT3G06350	1851
AT3G06355	174
AT3G06360	13
AT3G06370	73
AT3G06375	1
AT3G06380	570
AT3G06385	0
AT3G06390	3
AT3G06395	0
AT3G06400	2553
AT3G06405	0
AT3G06410	522
AT3G06415	0
AT3G06420	161
AT3G06425	3
AT3G06430	1682
AT3G06433	298
AT3G06435	4
AT3G06436	0
AT3G06437	15
AT3G06440	383
AT3G06445	0
AT3G06450	933
AT3G06455	142
AT3G06460	1
AT3G06465	0
AT3G06470	329
AT3G06475	0
AT3G06480	936
AT3G06483	2358
AT3G06485	0
AT3G06490	1
AT3G06495	0
AT3G06500	291
AT3G06510	1887
AT3G06515	0
AT3G06520	42
AT3G06525	0
AT3G06530	950
AT3G06535	0
AT3G06540	413
AT3G06545	1
AT3G06550	1099
AT3G06555	0
AT3G06560	1
AT3G06565	0
AT3G06570	122
AT3G06575	0
AT3G06580	1232
AT3G06585	0
AT3G06590	332
AT3G06595	0
AT3G06600	60
AT3G06605	0
AT3G06610	995
AT3G06615	0
AT3G06620	546
AT3G06625	0
AT3G06630	64
AT3G06635	0
AT3G06640	2
AT3G06645	0
AT3G06650	3293
AT3G06655	0
AT3G06660	348
AT3G06665	0
AT3G06670	1477
AT3G06675	0
AT3G06680	1333
AT3G06685	5
AT3G06690	25
AT3G06695	0
AT3G06700	6424
AT3G06710	25
AT3G06715	0
AT3G06720	1366
AT3G06725	0
AT3G06730	2272
AT3G06735	0
AT3G06740	599
AT3G06745	0
AT3G06750	229
AT3G06755	7
AT3G06760	286
AT3G06765	0
AT3G06770	398
AT3G06775	0
AT3G06778	74
AT3G06780	96
AT3G06785	0
AT3G06790	637
AT3G06795	0
AT3G06805	1
AT3G06810	1175
AT3G06815	0
AT3G06820	433
AT3G06830	1
AT3G06835	0
AT3G06840	470
AT3G06845	0
AT3G06850	602
AT3G06855	0
AT3G06860	1684
AT3G06868	297
AT3G06870	0
AT3G06880	2480
AT3G06890	88
AT3G06895	0
AT3G06900	0
AT3G06905	0
AT3G06910	352
AT3G06915	0
AT3G06920	203
AT3G06925	0
AT3G06930	754
AT3G06935	0
AT3G06940	362
AT3G06950	449
AT3G06955	0
AT3G06960	638
AT3G06962	2
AT3G06970	0
AT3G06975	0
AT3G06980	3859
AT3G06985	3
AT3G06990	7
AT3G06995	0
AT3G07000	2
AT3G07005	0
AT3G07010	511
AT3G07020	599
AT3G07025	0
AT3G07030	652
AT3G07040	137
AT3G07045	1
AT3G07050	1666
AT3G07055	0
AT3G07060	396
AT3G07065	0
AT3G07070	1
AT3G07075	0
AT3G07080	229
AT3G07085	0
AT3G07090	738
AT3G07095	0
AT3G07100	2085
AT3G07105	0
AT3G07110	4731
AT3G07115	0
AT3G07120	6
AT3G07125	0
AT3G07130	58
AT3G07135	0
AT3G07140	633
AT3G07150	12
AT3G07155	0
AT3G07160	2312
AT3G07165	0
AT3G07170	1209
AT3G07175	0
AT3G07180	1088
AT3G07185	0
AT3G07190	272
AT3G07195	4
AT3G07200	425
AT3G07205	1
AT3G07210	418
AT3G07215	152
AT3G07220	626
AT3G07225	0
AT3G07230	2697
AT3G07235	0
AT3G07245	0
AT3G07250	0
AT3G07255	0
AT3G07260	8
AT3G07265	0
AT3G07270	1225
AT3G07273	0
AT3G07275	0
AT3G07280	407
AT3G07290	130
AT3G07295	0
AT3G07300	568
AT3G07305	0
AT3G07310	941
AT3G07315	0
AT3G07320	2032
AT3G07325	0
AT3G07330	630
AT3G07335	0
AT3G07340	42
AT3G07345	0
AT3G07350	5
AT3G07355	0
AT3G07360	440
AT3G07365	0
AT3G07370	254
AT3G07375	0
AT3G07380	0
AT3G07385	0
AT3G07390	1564
AT3G07395	0
AT3G07400	471
AT3G07405	0
AT3G07410	414
AT3G07415	0
AT3G07420	149
AT3G07425	0
AT3G07430	3708
AT3G07435	0
AT3G07440	283
AT3G07450	0
AT3G07460	1442
AT3G07465	5
AT3G07470	869
AT3G07475	0
AT3G07480	2626
AT3G07485	0
AT3G07490	0
AT3G07495	2
AT3G07500	75
AT3G07505	0
AT3G07510	21
AT3G07515	0
AT3G07520	185
AT3G07522	1
AT3G07525	142
AT3G07530	108
AT3G07540	527
AT3G07545	0
AT3G07550	185
AT3G07555	426
AT3G07560	1313
AT3G07565	457
AT3G07568	451
AT3G07570	223
AT3G07580	148
AT3G07585	0
AT3G07590	417
AT3G07600	3
AT3G07605	0
AT3G07610	622
AT3G07615	0
AT3G07620	0
AT3G07625	0
AT3G07630	750
AT3G07635	0
AT3G07640	1131
AT3G07645	0
AT3G07650	2071
AT3G07655	0
AT3G07660	1174
AT3G07665	0
AT3G07670	1549
AT3G07675	15
AT3G07680	1671
AT3G07685	0
AT3G07690	240
AT3G07695	0
AT3G07700	684
AT3G07705	1
AT3G07710	0
AT3G07715	6
AT3G07720	638
AT3G07725	11
AT3G07730	34
AT3G07735	14
AT3G07740	372
AT3G07745	0
AT3G07750	306
AT3G07755	0
AT3G07760	633
AT3G07765	0
AT3G07770	1851
AT3G07775	0
AT3G07780	1044
AT3G07785	0
AT3G07790	767
AT3G07795	0
AT3G07800	694
AT3G07805	0
AT3G07810	1054
AT3G07815	0
AT3G07820	0
AT3G07825	1
AT3G07830	3
AT3G07835	0
AT3G07840	0
AT3G07845	0
AT3G07850	0
AT3G07855	0
AT3G07860	290
AT3G07865	0
AT3G07870	83
AT3G07875	6
AT3G07880	2280
AT3G07885	0
AT3G07890	883
AT3G07895	3
AT3G07900	0
AT3G07905	0
AT3G07910	941
AT3G07915	1
AT3G07920	0
AT3G07925	2
AT3G07930	124
AT3G07935	0
AT3G07940	426
AT3G07945	0
AT3G07950	686
AT3G07955	0
AT3G07960	89
AT3G07965	0
AT3G07970	0
AT3G07975	0
AT3G07980	279
AT3G07985	0
AT3G07990	195
AT3G07995	0
AT3G08000	139
AT3G08005	0
AT3G08010	2344
AT3G08020	719
AT3G08025	0
AT3G08030	2117
AT3G08035	0
AT3G08040	0
AT3G08045	0
AT3G08050	0
AT3G08055	0
AT3G08065	54
AT3G08070	0
AT3G08075	0
AT3G08080	0
AT3G08085	0
AT3G08090	0
AT3G08100	0
AT3G08105	0
AT3G08110	0
AT3G08115	4
AT3G08120	0
AT3G08125	0
AT3G08130	0
AT3G08135	0
AT3G08140	0
AT3G08150	0
AT3G08155	0
AT3G08160	0
AT3G08165	66
AT3G08170	0
AT3G08175	0
AT3G08185	6
AT3G08190	0
AT3G08200	0
AT3G08205	0
AT3G08210	0
AT3G08215	0
AT3G08220	19
AT3G08225	6
AT3G08230	0
AT3G08235	0
AT3G08240	3
AT3G08245	1
AT3G08250	0
AT3G08255	0
AT3G08260	0
AT3G08265	0
AT3G08270	0
AT3G08275	3
AT3G08280	0
AT3G08285	0
AT3G08290	0
AT3G08295	0
AT3G08300	3
AT3G08310	0
AT3G08315	0
AT3G08325	0
AT3G08330	0
AT3G08335	0
AT3G08340	0
AT3G08345	0
AT3G08350	0
AT3G08355	0
AT3G08360	1
AT3G08365	0
AT3G08370	0
AT3G08380	0
AT3G08390	0
AT3G08395	0
AT3G08400	0
AT3G08405	0
AT3G08410	0
AT3G08415	0
AT3G08420	0
AT3G08425	0
AT3G08430	0
AT3G08435	1
AT3G08450	0
AT3G08455	0
AT3G08460	0
AT3G08465	0
AT3G08470	0
AT3G08475	0
AT3G08480	0
AT3G08485	0
AT3G08490	1
AT3G08495	0
AT3G08500	37
AT3G08505	236
AT3G08510	3890
AT3G08515	0
AT3G08520	2914
AT3G08525	4
AT3G08530	4230
AT3G08535	0
AT3G08545	0
AT3G08550	819
AT3G08560	0
AT3G08570	77
AT3G08575	0
AT3G08580	24338
AT3G08585	0
AT3G08590	1996
AT3G08595	0
AT3G08600	719
AT3G08605	0
AT3G08610	3779
AT3G08615	0
AT3G08620	321
AT3G08630	336
AT3G08635	3
AT3G08636	0
AT3G08640	859
AT3G08645	0
AT3G08650	1087
AT3G08655	1
AT3G08660	3
AT3G08665	0
AT3G08670	358
AT3G08675	0
AT3G08680	2043
AT3G08685	2
AT3G08690	193
AT3G08695	0
AT3G08700	0
AT3G08705	0
AT3G08710	350
AT3G08715	0
AT3G08720	51
AT3G08725	0
AT3G08730	975
AT3G08735	0
AT3G08740	8136
AT3G08745	0
AT3G08750	0
AT3G08755	0
AT3G08760	524
AT3G08765	0
AT3G08770	1972
AT3G08775	0
AT3G08780	335
AT3G08785	0
AT3G08790	2
AT3G08795	3
AT3G08800	121
AT3G08805	0
AT3G08810	0
AT3G08815	0
AT3G08820	108
AT3G08825	0
AT3G08835	0
AT3G08840	547
AT3G08845	0
AT3G08850	1183
AT3G08855	0
AT3G08860	0
AT3G08870	5
AT3G08875	0
AT3G08880	383
AT3G08885	7
AT3G08890	373
AT3G08895	0
AT3G08900	1
AT3G08905	0
AT3G08910	488
AT3G08915	0
AT3G08920	1313
AT3G08925	0
AT3G08930	1307
AT3G08935	0
AT3G08940	12151
AT3G08943	760
AT3G08945	0
AT3G08947	219
AT3G08950	150
AT3G08960	532
AT3G08965	0
AT3G08970	66
AT3G08975	0
AT3G08980	140
AT3G08985	0
AT3G08990	66
AT3G09000	408
AT3G09005	7
AT3G09010	67
AT3G09015	0
AT3G09020	1
AT3G09025	0
AT3G09030	262
AT3G09032	84
AT3G09035	797
AT3G09040	143
AT3G09045	0
AT3G09050	783
AT3G09055	10
AT3G09060	80
AT3G09065	0
AT3G09070	528
AT3G09075	0
AT3G09080	72
AT3G09085	52
AT3G09090	1113
AT3G09095	0
AT3G09100	1453
AT3G09105	0
AT3G09110	0
AT3G09115	0
AT3G09120	0
AT3G09125	0
AT3G09130	0
AT3G09135	0
AT3G09140	0
AT3G09145	3
AT3G09150	1309
AT3G09155	0
AT3G09160	8
AT3G09162	10
AT3G09165	0
AT3G09170	0
AT3G09175	0
AT3G09180	553
AT3G09185	0
AT3G09190	153
AT3G09195	0
AT3G09200	17011
AT3G09205	0
AT3G09210	3258
AT3G09220	0
AT3G09225	0
AT3G09230	142
AT3G09240	4
AT3G09245	0
AT3G09250	693
AT3G09255	0
AT3G09260	165
AT3G09265	0
AT3G09270	1
AT3G09275	0
AT3G09280	0
AT3G09285	0
AT3G09290	0
AT3G09295	0
AT3G09300	1033
AT3G09305	2
AT3G09310	80
AT3G09315	0
AT3G09320	209
AT3G09325	0
AT3G09330	4
AT3G09335	0
AT3G09340	0
AT3G09345	6
AT3G09350	442
AT3G09355	0
AT3G09360	392
AT3G09365	0
AT3G09370	269
AT3G09375	0
AT3G09380	0
AT3G09385	0
AT3G09390	6057
AT3G09395	0
AT3G09400	0
AT3G09405	14
AT3G09410	308
AT3G09415	7
AT3G09425	0
AT3G09430	79
AT3G09435	0
AT3G09440	9048
AT3G09445	0
AT3G09450	1
AT3G09455	405
AT3G09465	2
AT3G09470	465
AT3G09475	0
AT3G09480	107
AT3G09485	0
AT3G09490	13
AT3G09495	10
AT3G09500	12562
AT3G09505	0
AT3G09510	0
AT3G09515	0
AT3G09520	49
AT3G09525	0
AT3G09530	0
AT3G09540	222
AT3G09545	0
AT3G09550	60
AT3G09555	3
AT3G09560	517
AT3G09565	0
AT3G09570	548
AT3G09575	0
AT3G09580	899
AT3G09585	0
AT3G09590	0
AT3G09595	0
AT3G09600	14
AT3G09605	0
AT3G09615	0
AT3G09620	1
AT3G09625	0
AT3G09630	8315
AT3G09635	0
AT3G09640	0
AT3G09645	0
AT3G09650	1046
AT3G09655	0
AT3G09660	89
AT3G09665	0
AT3G09670	535
AT3G09675	0
AT3G09680	6
AT3G09685	0
AT3G09690	299
AT3G09695	0
AT3G09700	313
AT3G09705	0
AT3G09710	173
AT3G09720	441
AT3G09725	15
AT3G09730	109
AT3G09735	1190
AT3G09740	1633
AT3G09745	4
AT3G09750	0
AT3G09755	0
AT3G09760	375
AT3G09765	0
AT3G09770	495
AT3G09775	5
AT3G09780	119
AT3G09785	0
AT3G09790	15
AT3G09795	0
AT3G09800	449
AT3G09810	457
AT3G09815	0
AT3G09820	7837
AT3G09825	0
AT3G09830	218
AT3G09835	0
AT3G09840	9922
AT3G09845	0
AT3G09850	1273
AT3G09855	1
AT3G09860	4229
AT3G09863	1
AT3G09865	0
AT3G09870	7
AT3G09875	0
AT3G09880	502
AT3G09890	370
AT3G09895	0
AT3G09900	848
AT3G09905	0
AT3G09910	19
AT3G09915	0
AT3G09920	633
AT3G09922	0
AT3G09925	0
AT3G09930	0
AT3G09935	0
AT3G09940	0
AT3G09945	0
AT3G09950	0
AT3G09955	0
AT3G09960	0
AT3G09965	0
AT3G09970	719
AT3G09980	3069
AT3G09985	5
AT3G09990	0
AT3G09995	0
AT3G10000	2
AT3G10010	662
AT3G10015	0
AT3G10020	832
AT3G10030	557
AT3G10035	0
AT3G10040	125
AT3G10050	1595
AT3G10060	1887
AT3G10070	413
AT3G10080	417
AT3G10090	749
AT3G10100	19
AT3G10110	81
AT3G10113	1
AT3G10114	0
AT3G10116	0
AT3G10120	0
AT3G10130	361
AT3G10140	698
AT3G10150	11
AT3G10160	1545
AT3G10180	311
AT3G10185	24
AT3G10190	187
AT3G10195	0
AT3G10200	232
AT3G10210	203
AT3G10220	587
AT3G10230	1146
AT3G10240	0
AT3G10250	165
AT3G10260	690
AT3G10270	1426
AT3G10280	0
AT3G10282	0
AT3G10290	47
AT3G10300	355
AT3G10310	609
AT3G10320	5
AT3G10330	566
AT3G10340	277
AT3G10350	1462
AT3G10360	665
AT3G10370	850
AT3G10380	1389
AT3G10390	654
AT3G10400	0
AT3G10405	1139
AT3G10410	4092
AT3G10415	0
AT3G10420	903
AT3G10430	0
AT3G10439	0
AT3G10440	291
AT3G10450	43
AT3G10455	0
AT3G10460	1
AT3G10470	4
AT3G10480	568
AT3G10490	638
AT3G10500	143
AT3G10510	9
AT3G10520	2193
AT3G10525	78
AT3G10527	0
AT3G10530	569
AT3G10540	371
AT3G10550	333
AT3G10560	4
AT3G10570	304
AT3G10572	343
AT3G10575	0
AT3G10580	0
AT3G10585	0
AT3G10590	2
AT3G10595	0
AT3G10600	1
AT3G10605	8
AT3G10610	2030
AT3G10620	703
AT3G10630	192
AT3G10640	377
AT3G10650	939
AT3G10660	144
AT3G10670	1877
AT3G10680	46
AT3G10690	2888
AT3G10700	360
AT3G10710	0
AT3G10720	442
AT3G10730	488
AT3G10740	834
AT3G10745	1
AT3G10750	0
AT3G10760	465
AT3G10770	1158
AT3G10780	0
AT3G10790	0
AT3G10800	454
AT3G10810	523
AT3G10815	0
AT3G10820	102
AT3G10840	1215
AT3G10845	2
AT3G10850	2180
AT3G10860	3285
AT3G10870	206
AT3G10880	115
AT3G10890	0
AT3G10900	0
AT3G10910	7
AT3G10915	615
AT3G10920	3875
AT3G10930	3
AT3G10940	963
AT3G10950	0
AT3G10960	342
AT3G10970	3352
AT3G10974	0
AT3G10980	492
AT3G10985	462
AT3G10986	2
AT3G10990	0
AT3G11000	16
AT3G11010	92
AT3G11020	55
AT3G11030	196
AT3G11040	100
AT3G11050	38
AT3G11060	0
AT3G11070	823
AT3G11080	7
AT3G11090	364
AT3G11100	629
AT3G11110	45
AT3G11120	2701
AT3G11130	3358
AT3G11150	4
AT3G11160	0
AT3G11165	0
AT3G11170	5686
AT3G11180	0
AT3G11200	1431
AT3G11210	373
AT3G11220	224
AT3G11230	436
AT3G11240	155
AT3G11250	1554
AT3G11260	68
AT3G11270	474
AT3G11280	67
AT3G11285	0
AT3G11290	491
AT3G11300	0
AT3G11310	0
AT3G11320	401
AT3G11325	0
AT3G11330	634
AT3G11340	0
AT3G11350	0
AT3G11370	0
AT3G11380	0
AT3G11385	0
AT3G11390	7
AT3G11395	0
AT3G11397	382
AT3G11400	3086
AT3G11402	62
AT3G11405	0
AT3G11410	577
AT3G11415	0
AT3G11420	130
AT3G11430	0
AT3G11435	0
AT3G11440	62
AT3G11450	1427
AT3G11460	105
AT3G11470	203
AT3G11480	0
AT3G11490	735
AT3G11500	1371
AT3G11505	0
AT3G11510	10005
AT3G11520	413
AT3G11530	400
AT3G11540	731
AT3G11550	1
AT3G11560	2495
AT3G11570	5
AT3G11580	169
AT3G11590	717
AT3G11591	3
AT3G11600	250
AT3G11620	320
AT3G11630	22400
AT3G11640	6
AT3G11650	253
AT3G11660	103
AT3G11670	694
AT3G11673	0
AT3G11680	0
AT3G11690	58
AT3G11700	1830
AT3G11710	3735
AT3G11720	217
AT3G11730	705
AT3G11740	0
AT3G11745	88
AT3G11750	84
AT3G11760	359
AT3G11770	381
AT3G11773	3
AT3G11780	405
AT3G11800	742
AT3G11810	604
AT3G11820	377
AT3G11825	0
AT3G11830	3240
AT3G11840	7
AT3G11850	269
AT3G11860	1
AT3G11870	0
AT3G11880	395
AT3G11890	287
AT3G11900	123
AT3G11910	2219
AT3G11920	1
AT3G11930	392
AT3G11940	11465
AT3G11945	1601
AT3G11950	157
AT3G11960	738
AT3G11964	1342
AT3G11970	0
AT3G11980	0
AT3G11990	0
AT3G12000	0
AT3G12010	944
AT3G12020	1114
AT3G12030	0
AT3G12040	45
AT3G12050	1619
AT3G12060	39
AT3G12070	45
AT3G12080	3764
AT3G12090	10
AT3G12100	277
AT3G12110	891
AT3G12120	11507
AT3G12130	888
AT3G12140	987
AT3G12143	3
AT3G12145	375
AT3G12150	258
AT3G12160	5
AT3G12170	267
AT3G12180	197
AT3G12190	0
AT3G12200	958
AT3G12203	3
AT3G12210	576
AT3G12220	2
AT3G12230	0
AT3G12240	0
AT3G12250	122
AT3G12260	1514
AT3G12270	706
AT3G12280	916
AT3G12290	2169
AT3G12300	254
AT3G12320	5
AT3G12340	254
AT3G12345	2494
AT3G12350	402
AT3G12360	563
AT3G12370	520
AT3G12380	598
AT3G12385	0
AT3G12390	3317
AT3G12400	422
AT3G12410	4
AT3G12420	0
AT3G12430	0
AT3G12440	0
AT3G12450	0
AT3G12460	13
AT3G12470	0
AT3G12480	651
AT3G12490	1987
AT3G12500	5
AT3G12502	0
AT3G12510	0
AT3G12520	125
AT3G12530	197
AT3G12540	0
AT3G12545	1
AT3G12550	591
AT3G12560	1123
AT3G12570	734
AT3G12580	20
AT3G12585	1
AT3G12587	328
AT3G12590	723
AT3G12600	781
AT3G12610	556
AT3G12620	440
AT3G12630	1114
AT3G12640	532
AT3G12650	116
AT3G12660	0
AT3G12670	1969
AT3G12680	469
AT3G12685	476
AT3G12690	188
AT3G12700	551
AT3G12710	77
AT3G12720	0
AT3G12730	20
AT3G12740	562
AT3G12750	14
AT3G12760	1328
AT3G12770	18
AT3G12775	1
AT3G12780	26863
AT3G12800	1967
AT3G12810	787
AT3G12820	15
AT3G12830	72
AT3G12833	0
AT3G12835	0
AT3G12840	0
AT3G12850	0
AT3G12860	221
AT3G12870	992
AT3G12880	3
AT3G12890	1
AT3G12900	0
AT3G12910	0
AT3G12915	296
AT3G12920	419
AT3G12930	3585
AT3G12940	229
AT3G12950	759
AT3G12955	7
AT3G12960	0
AT3G12965	929
AT3G12970	125
AT3G12977	2
AT3G12980	730
AT3G12981	53
AT3G12990	250
AT3G13000	683
AT3G13010	5
AT3G13020	47
AT3G13030	450
AT3G13040	792
AT3G13050	174
AT3G13060	630
AT3G13061	0
AT3G13062	417
AT3G13065	31
AT3G13070	2287
AT3G13075	0
AT3G13080	714
AT3G13090	13
AT3G13100	11
AT3G13110	678
AT3G13120	17697
AT3G13130	0
AT3G13140	2
AT3G13150	220
AT3G13160	742
AT3G13170	14
AT3G13175	481
AT3G13180	2474
AT3G13190	585
AT3G13200	2012
AT3G13205	0
AT3G13210	58
AT3G13220	0
AT3G13222	390
AT3G13223	0
AT3G13224	480
AT3G13225	516
AT3G13226	717
AT3G13227	0
AT3G13228	0
AT3G13229	0
AT3G13230	569
AT3G13235	1260
AT3G13240	81
AT3G13250	0
AT3G13260	1
AT3G13270	27
AT3G13275	72
AT3G13276	0
AT3G13277	21
AT3G13280	0
AT3G13290	513
AT3G13300	1575
AT3G13310	250
AT3G13320	532
AT3G13330	894
AT3G13335	0
AT3G13340	1419
AT3G13350	677
AT3G13360	872
AT3G13370	0
AT3G13380	140
AT3G13390	0
AT3G13400	2
AT3G13403	11
AT3G13404	14
AT3G13405	2
AT3G13410	2666
AT3G13420	58
AT3G13430	186
AT3G13432	0
AT3G13433	0
AT3G13435	0
AT3G13437	30
AT3G13438	11
AT3G13440	331
AT3G13445	401
AT3G13450	435
AT3G13460	6312
AT3G13470	10379
AT3G13480	494
AT3G13490	2227
AT3G13500	0
AT3G13510	1119
AT3G13520	983
AT3G13525	0
AT3G13530	674
AT3G13540	0
AT3G13550	249
AT3G13560	1114
AT3G13570	1082
AT3G13580	2711
AT3G13590	17
AT3G13600	51
AT3G13610	2
AT3G13620	253
AT3G13624	0
AT3G13630	0
AT3G13640	7
AT3G13650	11
AT3G13660	0
AT3G13662	0
AT3G13670	2539
AT3G13672	1
AT3G13674	240
AT3G13677	269
AT3G13680	0
AT3G13682	92
AT3G13690	1533
AT3G13700	0
AT3G13710	0
AT3G13720	396
AT3G13724	0
AT3G13730	39
AT3G13740	1313
AT3G13750	5537
AT3G13760	1
AT3G13770	41
AT3G13772	685
AT3G13780	162
AT3G13782	29
AT3G13784	5
AT3G13790	132
AT3G13800	280
AT3G13810	385
AT3G13820	1
AT3G13825	0
AT3G13830	0
AT3G13840	20
AT3G13845	236
AT3G13850	14
AT3G13855	0
AT3G13857	4
AT3G13860	1196
AT3G13870	2091
AT3G13880	146
AT3G13882	1692
AT3G13890	0
AT3G13898	9
AT3G13900	0
AT3G13910	33
AT3G13920	8617
AT3G13930	1535
AT3G13940	382
AT3G13950	0
AT3G13960	370
AT3G13965	121
AT3G13970	96
AT3G13980	19
AT3G13990	770
AT3G14000	418
AT3G14010	873
AT3G14020	99
AT3G14025	8
AT3G14030	0
AT3G14040	0
AT3G14050	211
AT3G14060	7
AT3G14067	3410
AT3G14070	93
AT3G14075	388
AT3G14080	518
AT3G14090	205
AT3G14100	1568
AT3G14110	5704
AT3G14120	684
AT3G14130	214
AT3G14140	6
AT3G14150	777
AT3G14160	225
AT3G14170	70
AT3G14172	981
AT3G14180	872
AT3G14185	0
AT3G14190	1195
AT3G14200	188
AT3G14205	1093
AT3G14210	19715
AT3G14220	1022
AT3G14225	4
AT3G14230	895
AT3G14240	2136
AT3G14250	0
AT3G14260	0
AT3G14270	587
AT3G14280	0
AT3G14290	1534
AT3G14300	0
AT3G14310	4522
AT3G14320	4
AT3G14330	1008
AT3G14340	0
AT3G14350	1214
AT3G14360	180
AT3G14362	0
AT3G14370	0
AT3G14380	0
AT3G14385	0
AT3G14390	1759
AT3G14395	6
AT3G14400	1050
AT3G14410	317
AT3G14415	10885
AT3G14420	13849
AT3G14430	330
AT3G14440	6
AT3G14450	20
AT3G14452	1
AT3G14460	26
AT3G14463	0
AT3G14467	0
AT3G14470	80
AT3G14475	0
AT3G14480	0
AT3G14490	0
AT3G14500	0
AT3G14510	0
AT3G14515	0
AT3G14517	0
AT3G14520	0
AT3G14530	3
AT3G14540	36
AT3G14550	39
AT3G14560	23
AT3G14570	115
AT3G14580	137
AT3G14590	38
AT3G14595	197
AT3G14600	5975
AT3G14610	64
AT3G14620	14
AT3G14630	7
AT3G14640	1
AT3G14650	1712
AT3G14660	1579
AT3G14670	0
AT3G14680	1
AT3G14690	722
AT3G14700	5
AT3G14710	1
AT3G14720	1198
AT3G14730	188
AT3G14735	0
AT3G14740	478
AT3G14750	139
AT3G14760	349
AT3G14770	218
AT3G14780	6
AT3G14790	765
AT3G14800	601
AT3G14810	189
AT3G14820	0
AT3G14830	376
AT3G14840	2342
AT3G14850	112
AT3G14855	0
AT3G14860	572
AT3G14870	335
AT3G14880	0
AT3G14890	692
AT3G14900	2289
AT3G14910	222
AT3G14920	430
AT3G14930	10609
AT3G14940	34
AT3G14950	3
AT3G14960	285
AT3G14970	0
AT3G14980	838
AT3G14981	0
AT3G14990	499
AT3G15000	3346
AT3G15010	1057
AT3G15020	792
AT3G15030	2519
AT3G15040	456
AT3G15050	2
AT3G15055	0
AT3G15060	298
AT3G15070	237
AT3G15080	207
AT3G15090	609
AT3G15095	3500
AT3G15110	1864
AT3G15111	0
AT3G15115	39
AT3G15120	536
AT3G15130	134
AT3G15140	609
AT3G15150	167
AT3G15160	855
AT3G15170	1
AT3G15180	429
AT3G15190	12152
AT3G15200	26
AT3G15210	321
AT3G15220	435
AT3G15240	0
AT3G15250	0
AT3G15251	0
AT3G15260	543
AT3G15270	120
AT3G15280	2
AT3G15290	348
AT3G15300	20
AT3G15310	1
AT3G15320	2
AT3G15330	0
AT3G15340	13
AT3G15350	401
AT3G15351	221
AT3G15352	106
AT3G15353	1756
AT3G15354	897
AT3G15355	234
AT3G15356	12
AT3G15357	25
AT3G15358	112
AT3G15359	0
AT3G15360	9187
AT3G15370	0
AT3G15380	498
AT3G15390	211
AT3G15395	465
AT3G15400	58
AT3G15410	867
AT3G15420	98
AT3G15430	551
AT3G15440	1
AT3G15450	737
AT3G15460	340
AT3G15470	645
AT3G15480	1205
AT3G15490	1
AT3G15500	0
AT3G15510	0
AT3G15518	0
AT3G15520	2471
AT3G15530	483
AT3G15534	0
AT3G15536	1
AT3G15540	48
AT3G15548	0
AT3G15550	1239
AT3G15570	507
AT3G15578	0
AT3G15580	615
AT3G15585	0
AT3G15590	783
AT3G15600	0
AT3G15602	0
AT3G15604	0
AT3G15605	1
AT3G15610	574
AT3G15620	199
AT3G15630	426
AT3G15635	0
AT3G15640	1836
AT3G15650	35
AT3G15660	1191
AT3G15670	9
AT3G15680	1069
AT3G15690	1551
AT3G15700	0
AT3G15710	560
AT3G15720	60
AT3G15730	7814
AT3G15740	3
AT3G15750	87
AT3G15760	39
AT3G15770	75
AT3G15780	60
AT3G15790	586
AT3G15800	24
AT3G15810	684
AT3G15820	512
AT3G15830	5
AT3G15840	3309
AT3G15850	2889
AT3G15860	0
AT3G15870	0
AT3G15880	1518
AT3G15890	178
AT3G15900	531
AT3G15909	0
AT3G15910	0
AT3G15920	634
AT3G15930	0
AT3G15935	0
AT3G15940	659
AT3G15950	211
AT3G15960	0
AT3G15970	825
AT3G15980	2022
AT3G15990	68
AT3G16000	6898
AT3G16010	172
AT3G16020	5
AT3G16030	23
AT3G16040	0
AT3G16050	162
AT3G16060	1473
AT3G16070	23
AT3G16080	3754
AT3G16090	414
AT3G16100	755
AT3G16110	756
AT3G16117	1
AT3G16120	214
AT3G16130	0
AT3G16140	11356
AT3G16150	182
AT3G16160	10
AT3G16170	384
AT3G16175	14
AT3G16180	229
AT3G16190	511
AT3G16200	423
AT3G16210	0
AT3G16220	352
AT3G16230	844
AT3G16240	4104
AT3G16250	2099
AT3G16260	1514
AT3G16270	728
AT3G16280	99
AT3G16290	5346
AT3G16300	0
AT3G16310	653
AT3G16320	66
AT3G16330	24
AT3G16340	175
AT3G16350	87
AT3G16360	21
AT3G16370	3640
AT3G16380	17
AT3G16390	18
AT3G16400	734
AT3G16410	219
AT3G16415	0
AT3G16420	169
AT3G16430	2
AT3G16432	0
AT3G16440	0
AT3G16450	2
AT3G16460	150
AT3G16470	1023
AT3G16480	1302
AT3G16490	124
AT3G16500	989
AT3G16510	31
AT3G16520	1305
AT3G16525	0
AT3G16530	18
AT3G16540	4
AT3G16550	0
AT3G16552	0
AT3G16555	0
AT3G16560	447
AT3G16565	110
AT3G16570	673
AT3G16580	0
AT3G16590	0
AT3G16600	1
AT3G16610	69
AT3G16620	558
AT3G16630	2272
AT3G16640	20380
AT3G16650	34
AT3G16660	371
AT3G16670	2355
AT3G16680	2
AT3G16690	60
AT3G16700	135
AT3G16710	85
AT3G16712	9
AT3G16720	96
AT3G16730	302
AT3G16740	371
AT3G16750	339
AT3G16760	590
AT3G16770	273
AT3G16780	2795
AT3G16785	447
AT3G16800	33
AT3G16810	779
AT3G16820	0
AT3G16830	1039
AT3G16840	1065
AT3G16850	658
AT3G16857	567
AT3G16860	65
AT3G16870	609
AT3G16880	0
AT3G16890	98
AT3G16895	0
AT3G16900	0
AT3G16910	816
AT3G16920	114
AT3G16930	0
AT3G16940	914
AT3G16950	1819
AT3G16960	0
AT3G16970	0
AT3G16980	16
AT3G16990	194
AT3G17000	565
AT3G17010	0
AT3G17020	2373
AT3G17030	179
AT3G17040	1287
AT3G17050	23
AT3G17060	0
AT3G17070	249
AT3G17080	0
AT3G17090	1104
AT3G17100	434
AT3G17110	14
AT3G17120	488
AT3G17130	49
AT3G17140	0
AT3G17150	0
AT3G17152	2
AT3G17155	0
AT3G17160	2785
AT3G17170	4624
AT3G17180	4
AT3G17185	415
AT3G17190	0
AT3G17200	2
AT3G17203	0
AT3G17205	891
AT3G17210	2139
AT3G17220	11
AT3G17225	12
AT3G17227	0
AT3G17230	0
AT3G17240	1707
AT3G17250	161
AT3G17260	0
AT3G17261	0
AT3G17265	0
AT3G17270	0
AT3G17280	12
AT3G17290	11
AT3G17300	579
AT3G17310	501
AT3G17320	0
AT3G17330	411
AT3G17340	658
AT3G17350	247
AT3G17360	901
AT3G17365	214
AT3G17370	0
AT3G17380	38
AT3G17390	8046
AT3G17400	0
AT3G17410	766
AT3G17420	167
AT3G17430	692
AT3G17440	886
AT3G17450	547
AT3G17460	60
AT3G17465	1010
AT3G17470	480
AT3G17480	0
AT3G17490	0
AT3G17500	0
AT3G17510	545
AT3G17520	0
AT3G17530	0
AT3G17540	0
AT3G17550	0
AT3G17560	0
AT3G17570	0
AT3G17580	10
AT3G17590	523
AT3G17600	0
AT3G17609	147
AT3G17611	169
AT3G17620	0
AT3G17626	55
AT3G17630	65
AT3G17640	411
AT3G17650	505
AT3G17655	2
AT3G17660	58
AT3G17668	199
AT3G17670	268
AT3G17675	0
AT3G17680	1133
AT3G17690	9
AT3G17700	317
AT3G17710	45
AT3G17712	38
AT3G17715	50
AT3G17717	0
AT3G17720	0
AT3G17730	27
AT3G17740	264
AT3G17750	892
AT3G17760	4
AT3G17765	0
AT3G17770	813
AT3G17780	551
AT3G17790	379
AT3G17800	691
AT3G17810	637
AT3G17820	1754
AT3G17830	427
AT3G17840	2219
AT3G17850	1439
AT3G17860	119
AT3G17880	564
AT3G17890	75
AT3G17900	740
AT3G17910	257
AT3G17920	320
AT3G17930	2367
AT3G17940	793
AT3G17950	244
AT3G17970	987
AT3G17980	2
AT3G18000	13660
AT3G18010	168
AT3G18020	134
AT3G18030	261
AT3G18035	3451
AT3G18040	760
AT3G18050	1957
AT3G18060	1008
AT3G18070	109
AT3G18080	10762
AT3G18090	246
AT3G18100	201
AT3G18110	2041
AT3G18120	0
AT3G18130	2016
AT3G18140	1392
AT3G18145	97
AT3G18150	0
AT3G18160	615
AT3G18165	1362
AT3G18170	140
AT3G18180	0
AT3G18190	2697
AT3G18200	0
AT3G18210	688
AT3G18215	426
AT3G18217	3
AT3G18220	0
AT3G18230	378
AT3G18235	0
AT3G18240	644
AT3G18250	0
AT3G18260	29
AT3G18270	800
AT3G18280	237
AT3G18282	1
AT3G18290	1952
AT3G18291	0
AT3G18295	145
AT3G18300	17
AT3G18310	145
AT3G18320	13
AT3G18330	10
AT3G18340	0
AT3G18350	249
AT3G18360	3
AT3G18362	0
AT3G18370	655
AT3G18380	512
AT3G18390	9555
AT3G18400	0
AT3G18410	2128
AT3G18420	2150
AT3G18430	539
AT3G18440	400
AT3G18450	0
AT3G18460	0
AT3G18470	0
AT3G18480	838
AT3G18485	0
AT3G18490	4178
AT3G18500	579
AT3G18510	164
AT3G18518	0
AT3G18520	1115
AT3G18524	501
AT3G18530	2
AT3G18535	216
AT3G18550	0
AT3G18560	28
AT3G18570	2
AT3G18580	272
AT3G18590	2
AT3G18600	756
AT3G18610	3
AT3G18620	111
AT3G18630	84
AT3G18640	954
AT3G18650	0
AT3G18660	58
AT3G18670	24
AT3G18680	5197
AT3G18690	68
AT3G18700	0
AT3G18710	338
AT3G18715	4
AT3G18720	2
AT3G18730	224
AT3G18740	7195
AT3G18750	814
AT3G18760	534
AT3G18770	82
AT3G18773	11
AT3G18775	0
AT3G18777	0
AT3G18780	8808
AT3G18790	1206
AT3G18800	483
AT3G18810	0
AT3G18815	0
AT3G18820	1084
AT3G18827	0
AT3G18830	760
AT3G18840	22
AT3G18845	9
AT3G18850	257
AT3G18860	1100
AT3G18870	184
AT3G18880	58
AT3G18890	2840
AT3G18895	0
AT3G18900	95
AT3G18905	1
AT3G18910	154
AT3G18915	0
AT3G18930	265
AT3G18940	622
AT3G18950	64
AT3G18952	0
AT3G18955	0
AT3G18957	0
AT3G18960	226
AT3G18970	146
AT3G18980	529
AT3G18990	810
AT3G19000	352
AT3G19002	1
AT3G19010	281
AT3G19020	257
AT3G19025	0
AT3G19030	17
AT3G19035	0
AT3G19040	12
AT3G19045	0
AT3G19050	1396
AT3G19055	0
AT3G19070	0
AT3G19080	379
AT3G19085	0
AT3G19090	0
AT3G19100	1679
AT3G19120	665
AT3G19130	913
AT3G19140	0
AT3G19150	90
AT3G19160	0
AT3G19170	7868
AT3G19180	1022
AT3G19184	0
AT3G19190	391
AT3G19200	0
AT3G19210	290
AT3G19220	457
AT3G19230	12
AT3G19235	0
AT3G19240	506
AT3G19250	65
AT3G19260	210
AT3G19270	17
AT3G19274	0
AT3G19280	186
AT3G19290	524
AT3G19300	138
AT3G19310	14
AT3G19320	0
AT3G19323	0
AT3G19330	152
AT3G19340	880
AT3G19350	7
AT3G19360	226
AT3G19370	723
AT3G19380	107
AT3G19390	1
AT3G19400	262
AT3G19410	0
AT3G19420	1531
AT3G19430	22
AT3G19440	174
AT3G19450	2352
AT3G19460	503
AT3G19470	56
AT3G19480	877
AT3G19490	1724
AT3G19500	6
AT3G19508	335
AT3G19510	648
AT3G19515	915
AT3G19520	462
AT3G19530	0
AT3G19540	1272
AT3G19550	0
AT3G19552	0
AT3G19553	417
AT3G19560	0
AT3G19565	0
AT3G19570	624
AT3G19580	16
AT3G19590	795
AT3G19595	0
AT3G19600	0
AT3G19610	0
AT3G19613	0
AT3G19615	0
AT3G19620	152
AT3G19630	437
AT3G19640	448
AT3G19650	631
AT3G19660	30
AT3G19663	0
AT3G19670	882
AT3G19680	412
AT3G19690	0
AT3G19700	0
AT3G19710	188
AT3G19720	1289
AT3G19740	932
AT3G19760	3851
AT3G19770	293
AT3G19780	324
AT3G19790	655
AT3G19800	868
AT3G19810	2075
AT3G19820	12582
AT3G19830	805
AT3G19840	633
AT3G19850	146
AT3G19860	871
AT3G19870	599
AT3G19880	0
AT3G19890	0
AT3G19895	329
AT3G19900	1007
AT3G19910	1072
AT3G19920	3
AT3G19930	386
AT3G19940	0
AT3G19950	370
AT3G19960	1942
AT3G19970	220
AT3G19980	670
AT3G19990	392
AT3G20000	2289
AT3G20010	524
AT3G20015	524
AT3G20020	328
AT3G20030	0
AT3G20040	139
AT3G20050	3742
AT3G20060	1244
AT3G20070	423
AT3G20075	28
AT3G20080	256
AT3G20083	4
AT3G20085	0
AT3G20087	3
AT3G20090	141
AT3G20100	30
AT3G20110	0
AT3G20120	357
AT3G20130	59
AT3G20140	0
AT3G20150	1129
AT3G20155	0
AT3G20160	0
AT3G20170	240
AT3G20180	5
AT3G20190	5
AT3G20200	207
AT3G20210	0
AT3G20220	0
AT3G20230	3425
AT3G20240	607
AT3G20250	378
AT3G20260	1098
AT3G20270	396
AT3G20280	254
AT3G20290	1030
AT3G20300	98
AT3G20310	455
AT3G20320	1255
AT3G20330	1055
AT3G20340	2
AT3G20350	536
AT3G20360	0
AT3G20362	0
AT3G20365	1
AT3G20370	23
AT3G20380	0
AT3G20390	6283
AT3G20395	12
AT3G20400	0
AT3G20410	542
AT3G20420	87
AT3G20430	572
AT3G20440	1556
AT3G20450	17
AT3G20460	12
AT3G20470	96
AT3G20475	55
AT3G20480	79
AT3G20490	262
AT3G20500	358
AT3G20510	286
AT3G20520	0
AT3G20530	3
AT3G20540	1317
AT3G20541	4
AT3G20550	789
AT3G20555	0
AT3G20557	0
AT3G20560	296
AT3G20570	114
AT3G20580	1
AT3G20590	0
AT3G20600	166
AT3G20610	0
AT3G20620	322
AT3G20630	1050
AT3G20640	73
AT3G20650	480
AT3G20655	0
AT3G20660	79
AT3G20670	2926
AT3G20680	717
AT3G20690	0
AT3G20700	0
AT3G20705	0
AT3G20710	0
AT3G20720	620
AT3G20730	50
AT3G20740	712
AT3G20750	0
AT3G20760	0
AT3G20770	1952
AT3G20780	335
AT3G20790	1017
AT3G20800	1054
AT3G20810	4715
AT3G20820	1949
AT3G20830	49
AT3G20840	0
AT3G20850	0
AT3G20860	250
AT3G20865	8
AT3G20870	758
AT3G20880	0
AT3G20885	0
AT3G20890	483
AT3G20898	21
AT3G20900	0
AT3G20910	147
AT3G20920	637
AT3G20930	830
AT3G20935	3
AT3G20940	0
AT3G20950	0
AT3G20960	5
AT3G20970	874
AT3G20975	5
AT3G20978	0
AT3G20980	0
AT3G20990	0
AT3G20993	0
AT3G20997	0
AT3G21000	0
AT3G21010	71
AT3G21020	74
AT3G21030	36
AT3G21040	25
AT3G21050	12
AT3G21055	21309
AT3G21060	461
AT3G21070	485
AT3G21080	0
AT3G21090	92
AT3G21100	473
AT3G21110	775
AT3G21120	0
AT3G21130	0
AT3G21140	494
AT3G21150	13
AT3G21160	556
AT3G21165	0
AT3G21170	0
AT3G21175	568
AT3G21180	0
AT3G21190	806
AT3G21200	3821
AT3G21210	8
AT3G21215	781
AT3G21220	383
AT3G21230	14
AT3G21240	93
AT3G21250	636
AT3G21260	23
AT3G21270	238
AT3G21280	325
AT3G21290	426
AT3G21295	149
AT3G21300	1386
AT3G21305	0
AT3G21310	36
AT3G21320	0
AT3G21330	2
AT3G21340	0
AT3G21350	471
AT3G21351	4
AT3G21352	0
AT3G21360	222
AT3G21370	0
AT3G21371	0
AT3G21380	0
AT3G21390	374
AT3G21400	225
AT3G21405	0
AT3G21410	0
AT3G21420	24
AT3G21430	464
AT3G21450	0
AT3G21460	13
AT3G21465	336
AT3G21470	72
AT3G21473	0
AT3G21475	0
AT3G21480	362
AT3G21481	1
AT3G21490	0
AT3G21500	0
AT3G21510	4
AT3G21520	0
AT3G21530	52
AT3G21540	435
AT3G21550	169
AT3G21560	1882
AT3G21570	0
AT3G21580	590
AT3G21590	0
AT3G21600	60
AT3G21610	440
AT3G21620	7
AT3G21630	464
AT3G21640	431
AT3G21650	353
AT3G21660	0
AT3G21670	61
AT3G21680	10
AT3G21690	1272
AT3G21700	366
AT3G21710	0
AT3G21720	0
AT3G21730	0
AT3G21740	222
AT3G21750	1697
AT3G21755	89
AT3G21760	0
AT3G21770	4
AT3G21780	0
AT3G21781	0
AT3G21790	393
AT3G21791	0
AT3G21800	0
AT3G21805	9
AT3G21810	313
AT3G21820	344
AT3G21825	0
AT3G21830	0
AT3G21840	0
AT3G21850	0
AT3G21860	0
AT3G21865	1044
AT3G21870	126
AT3G21880	3
AT3G21890	0
AT3G21900	0
AT3G21910	0
AT3G21920	0
AT3G21930	0
AT3G21933	0
AT3G21937	0
AT3G21940	0
AT3G21945	0
AT3G21950	309
AT3G21960	1
AT3G21965	0
AT3G21970	0
AT3G21980	0
AT3G21985	0
AT3G21990	0
AT3G22000	0
AT3G22010	0
AT3G22020	0
AT3G22022	0
AT3G22030	0
AT3G22040	0
AT3G22050	0
AT3G22053	0
AT3G22057	0
AT3G22060	27
AT3G22070	0
AT3G22072	0
AT3G22080	0
AT3G22085	0
AT3G22090	0
AT3G22100	0
AT3G22104	675
AT3G22110	2407
AT3G22120	2
AT3G22121	0
AT3G22125	1
AT3G22133	0
AT3G22136	0
AT3G22142	0
AT3G22150	1843
AT3G22160	5
AT3G22170	1294
AT3G22180	233
AT3G22183	0
AT3G22190	855
AT3G22200	1696
AT3G22210	858
AT3G22220	581
AT3G22230	5395
AT3G22231	259
AT3G22232	0
AT3G22234	0
AT3G22235	141
AT3G22237	0
AT3G22238	0
AT3G22240	1
AT3G22250	0
AT3G22260	105
AT3G22270	596
AT3G22275	1
AT3G22290	618
AT3G22300	594
AT3G22310	976
AT3G22320	1204
AT3G22330	1251
AT3G22333	0
AT3G22337	0
AT3G22340	0
AT3G22345	0
AT3G22350	0
AT3G22360	0
AT3G22370	379
AT3G22380	3661
AT3G22400	197
AT3G22410	109
AT3G22415	16
AT3G22420	348
AT3G22421	0
AT3G22425	712
AT3G22430	143
AT3G22436	0
AT3G22440	6173
AT3G22450	99
AT3G22460	4
AT3G22470	88
AT3G22480	796
AT3G22490	0
AT3G22492	0
AT3G22500	0
AT3G22510	1
AT3G22520	1129
AT3G22530	0
AT3G22540	19
AT3G22550	89
AT3G22555	0
AT3G22560	0
AT3G22565	0
AT3G22570	0
AT3G22580	0
AT3G22590	561
AT3G22600	5
AT3G22620	1
AT3G22630	817
AT3G22640	0
AT3G22650	0
AT3G22660	1034
AT3G22670	0
AT3G22680	258
AT3G22690	184
AT3G22700	0
AT3G22710	0
AT3G22720	0
AT3G22723	0
AT3G22730	0
AT3G22740	23
AT3G22750	41
AT3G22760	924
AT3G22770	0
AT3G22780	1303
AT3G22790	1421
AT3G22800	0
AT3G22810	120
AT3G22820	4
AT3G22830	28
AT3G22840	327
AT3G22845	1082
AT3G22850	166
AT3G22860	3
AT3G22870	0
AT3G22880	647
AT3G22886	0
AT3G22890	3108
AT3G22900	93
AT3G22910	7
AT3G22920	0
AT3G22930	36
AT3G22935	0
AT3G22937	0
AT3G22940	0
AT3G22942	124
AT3G22945	0
AT3G22950	415
AT3G22955	0
AT3G22960	9706
AT3G22961	0
AT3G22970	953
AT3G22980	310
AT3G22990	752
AT3G23000	704
AT3G23010	14
AT3G23020	255
AT3G23030	155
AT3G23050	705
AT3G23060	1
AT3G23070	3803
AT3G23080	365
AT3G23085	0
AT3G23090	72
AT3G23100	245
AT3G23109	0
AT3G23110	75
AT3G23120	9
AT3G23122	0
AT3G23123	0
AT3G23125	0
AT3G23130	0
AT3G23140	0
AT3G23145	0
AT3G23150	131
AT3G23160	385
AT3G23165	0
AT3G23167	0
AT3G23170	206
AT3G23172	0
AT3G23175	2
AT3G23180	0
AT3G23190	23
AT3G23200	61
AT3G23210	128
AT3G23220	0
AT3G23230	0
AT3G23240	0
AT3G23245	0
AT3G23250	0
AT3G23255	103
AT3G23260	25
AT3G23270	0
AT3G23280	905
AT3G23290	12
AT3G23300	1684
AT3G23310	939
AT3G23320	0
AT3G23325	377
AT3G23326	4
AT3G23330	222
AT3G23340	210
AT3G23350	0
AT3G23360	0
AT3G23370	89
AT3G23380	1
AT3G23390	5425
AT3G23400	2828
AT3G23410	685
AT3G23420	0
AT3G23430	60
AT3G23440	25
AT3G23450	723
AT3G23460	0
AT3G23470	0
AT3G23480	91
AT3G23490	1227
AT3G23510	7
AT3G23530	2087
AT3G23540	368
AT3G23550	5
AT3G23560	245
AT3G23570	779
AT3G23580	1184
AT3G23590	666
AT3G23600	1821
AT3G23605	104
AT3G23610	77
AT3G23620	1164
AT3G23630	0
AT3G23633	0
AT3G23635	0
AT3G23637	0
AT3G23640	522
AT3G23645	0
AT3G23650	0
AT3G23660	1017
AT3G23670	1390
AT3G23680	0
AT3G23685	0
AT3G23690	843
AT3G23700	3375
AT3G23710	540
AT3G23715	0
AT3G23720	0
AT3G23725	0
AT3G23727	0
AT3G23730	1729
AT3G23740	188
AT3G23750	1295
AT3G23760	848
AT3G23770	0
AT3G23780	571
AT3G23790	302
AT3G23800	0
AT3G23805	553
AT3G23810	7281
AT3G23820	2675
AT3G23830	1139
AT3G23840	657
AT3G23860	1
AT3G23870	5
AT3G23880	118
AT3G23890	3314
AT3G23900	1203
AT3G23910	222
AT3G23920	1040
AT3G23930	58
AT3G23940	4579
AT3G23950	0
AT3G23955	0
AT3G23960	0
AT3G23970	0
AT3G23980	831
AT3G23990	3771
AT3G24000	231
AT3G24005	23
AT3G24010	479
AT3G24020	4
AT3G24030	245
AT3G24040	759
AT3G24050	1275
AT3G24060	0
AT3G24065	6
AT3G24068	0
AT3G24070	737
AT3G24080	2774
AT3G24090	203
AT3G24093	0
AT3G24100	287
AT3G24110	27
AT3G24120	547
AT3G24130	0
AT3G24140	622
AT3G24150	506
AT3G24160	2487
AT3G24170	1513
AT3G24180	834
AT3G24190	984
AT3G24200	496
AT3G24210	2
AT3G24220	0
AT3G24225	4
AT3G24230	1
AT3G24240	0
AT3G24250	0
AT3G24255	77
AT3G24260	0
AT3G24270	0
AT3G24280	0
AT3G24290	0
AT3G24300	0
AT3G24310	0
AT3G24315	318
AT3G24320	308
AT3G24330	0
AT3G24332	0
AT3G24340	21
AT3G24350	649
AT3G24360	56
AT3G24365	0
AT3G24370	0
AT3G24380	0
AT3G24385	0
AT3G24390	0
AT3G24400	4
AT3G24420	163
AT3G24430	3594
AT3G24440	635
AT3G24450	14
AT3G24460	24
AT3G24463	1
AT3G24465	0
AT3G24480	1147
AT3G24490	1236
AT3G24495	386
AT3G24500	48
AT3G24503	1514
AT3G24506	1048
AT3G24508	0
AT3G24510	0
AT3G24513	0
AT3G24514	0
AT3G24515	264
AT3G24516	0
AT3G24517	0
AT3G24518	3
AT3G24520	0
AT3G24530	617
AT3G24535	20
AT3G24540	1
AT3G24542	0
AT3G24550	1612
AT3G24560	167
AT3G24570	389
AT3G24575	0
AT3G24580	0
AT3G24590	1877
AT3G24600	2
AT3G24605	0
AT3G24610	0
AT3G24612	0
AT3G24614	0
AT3G24615	0
AT3G24620	0
AT3G24630	253
AT3G24640	1
AT3G24650	0
AT3G24660	374
AT3G24670	279
AT3G24675	0
AT3G24680	0
AT3G24690	0
AT3G24700	0
AT3G24710	0
AT3G24715	50
AT3G24730	210
AT3G24740	365
AT3G24750	4
AT3G24760	346
AT3G24770	733
AT3G24780	9
AT3G24790	0
AT3G24800	334
AT3G24810	94
AT3G24820	212
AT3G24830	12212
AT3G24840	140
AT3G24850	0
AT3G24860	190
AT3G24870	115
AT3G24880	108
AT3G24890	152
AT3G24900	2
AT3G24927	143
AT3G24929	40
AT3G24982	2
AT3G25010	34
AT3G25011	7
AT3G25012	0
AT3G25013	62
AT3G25014	2
AT3G25020	57
AT3G25030	503
AT3G25040	1322
AT3G25050	0
AT3G25060	35
AT3G25070	769
AT3G25080	1
AT3G25090	0
AT3G25100	325
AT3G25110	600
AT3G25120	363
AT3G25130	102
AT3G25140	1497
AT3G25150	1737
AT3G25160	0
AT3G25165	0
AT3G25170	0
AT3G25180	0
AT3G25182	0
AT3G25190	2
AT3G25200	0
AT3G25210	211
AT3G25220	1734
AT3G25221	0
AT3G25225	4
AT3G25230	3500
AT3G25240	0
AT3G25250	0
AT3G25260	0
AT3G25265	0
AT3G25270	0
AT3G25280	0
AT3G25290	13
AT3G25400	257
AT3G25410	1292
AT3G25420	0
AT3G25430	250
AT3G25440	156
AT3G25450	0
AT3G25460	0
AT3G25470	2324
AT3G25480	3234
AT3G25485	0
AT3G25490	0
AT3G25493	0
AT3G25495	102
AT3G25500	876
AT3G25505	0
AT3G25510	9
AT3G25520	14757
AT3G25530	3139
AT3G25540	586
AT3G25545	329
AT3G25550	0
AT3G25560	169
AT3G25570	28
AT3G25573	0
AT3G25577	1
AT3G25580	460
AT3G25585	477
AT3G25590	160
AT3G25597	8
AT3G25600	102
AT3G25610	14
AT3G25620	37
AT3G25630	0
AT3G25640	8
AT3G25650	0
AT3G25655	0
AT3G25660	7245
AT3G25670	112
AT3G25680	716
AT3G25690	4622
AT3G25700	299
AT3G25710	308
AT3G25715	0
AT3G25716	0
AT3G25717	126
AT3G25719	0
AT3G25720	0
AT3G25725	0
AT3G25727	0
AT3G25730	9
AT3G25740	143
AT3G25750	0
AT3G25760	37
AT3G25770	685
AT3G25780	12
AT3G25790	0
AT3G25795	0
AT3G25800	1441
AT3G25805	1045
AT3G25810	0
AT3G25815	0
AT3G25820	0
AT3G25826	0
AT3G25830	0
AT3G25840	1464
AT3G25850	0
AT3G25855	8
AT3G25860	3619
AT3G25870	69
AT3G25880	111
AT3G25882	78
AT3G25890	513
AT3G25900	328
AT3G25905	72
AT3G25910	969
AT3G25920	23771
AT3G25930	0
AT3G25940	141
AT3G25950	2
AT3G25960	0
AT3G25970	111
AT3G25980	1417
AT3G25990	18
AT3G26000	597
AT3G26010	0
AT3G26020	471
AT3G26030	1038
AT3G26040	8
AT3G26050	281
AT3G26060	14349
AT3G26070	3214
AT3G26080	335
AT3G26085	753
AT3G26090	252
AT3G26100	620
AT3G26110	0
AT3G26115	259
AT3G26120	0
AT3G26125	0
AT3G26130	0
AT3G26134	6
AT3G26135	12
AT3G26140	0
AT3G26147	0
AT3G26150	0
AT3G26160	0
AT3G26165	30
AT3G26170	3
AT3G26180	450
AT3G26190	0
AT3G26200	165
AT3G26210	4
AT3G26220	6
AT3G26230	44
AT3G26235	7
AT3G26237	1
AT3G26240	224
AT3G26250	0
AT3G26260	0
AT3G26265	0
AT3G26270	0
AT3G26280	4
AT3G26290	796
AT3G26295	0
AT3G26300	526
AT3G26310	221
AT3G26320	7
AT3G26330	22
AT3G26340	721
AT3G26350	8
AT3G26355	0
AT3G26360	504
AT3G26370	874
AT3G26380	605
AT3G26390	0
AT3G26395	243
AT3G26400	1024
AT3G26410	320
AT3G26420	4
AT3G26430	25
AT3G26440	287
AT3G26445	0
AT3G26450	0
AT3G26460	73
AT3G26470	7
AT3G26480	18
AT3G26483	0
AT3G26486	0
AT3G26490	87
AT3G26500	3
AT3G26510	98
AT3G26512	0
AT3G26520	15306
AT3G26525	0
AT3G26530	0
AT3G26539	44
AT3G26540	277
AT3G26550	0
AT3G26560	1443
AT3G26570	2325
AT3G26580	3931
AT3G26590	34
AT3G26600	274
AT3G26605	0
AT3G26610	0
AT3G26612	105
AT3G26614	0
AT3G26616	0
AT3G26618	619
AT3G26620	0
AT3G26630	532
AT3G26640	322
AT3G26650	52829
AT3G26660	1
AT3G26670	558
AT3G26680	334
AT3G26690	342
AT3G26700	386
AT3G26710	3859
AT3G26720	1328
AT3G26730	1667
AT3G26740	35621
AT3G26742	29
AT3G26744	3162
AT3G26747	0
AT3G26750	173
AT3G26760	29
AT3G26770	4
AT3G26775	0
AT3G26780	1252
AT3G26782	248
AT3G26790	0
AT3G26800	0
AT3G26805	0
AT3G26810	1185
AT3G26812	0
AT3G26813	0
AT3G26815	1
AT3G26816	0
AT3G26818	0
AT3G26819	0
AT3G26820	1
AT3G26830	2
AT3G26840	21
AT3G26850	252
AT3G26855	1
AT3G26860	0
AT3G26870	0
AT3G26872	0
AT3G26880	0
AT3G26890	732
AT3G26900	2014
AT3G26910	173
AT3G26920	296
AT3G26922	136
AT3G26930	1
AT3G26932	648
AT3G26934	0
AT3G26935	1066
AT3G26940	0
AT3G26950	905
AT3G26960	239
AT3G26980	307
AT3G26990	275
AT3G27000	188
AT3G27010	130
AT3G27020	1241
AT3G27025	4
AT3G27027	7
AT3G27030	135
AT3G27040	0
AT3G27050	488
AT3G27060	2762
AT3G27070	3
AT3G27080	926
AT3G27090	2038
AT3G27095	1
AT3G27100	380
AT3G27110	300
AT3G27120	179
AT3G27140	0
AT3G27150	5
AT3G27160	12008
AT3G27170	7
AT3G27180	1181
AT3G27185	0
AT3G27190	103
AT3G27200	157
AT3G27210	64
AT3G27220	124
AT3G27230	971
AT3G27240	1415
AT3G27250	17
AT3G27260	1147
AT3G27270	62
AT3G27280	815
AT3G27283	0
AT3G27290	47
AT3G27300	1101
AT3G27310	616
AT3G27320	472
AT3G27321	0
AT3G27325	551
AT3G27327	0
AT3G27329	0
AT3G27330	446
AT3G27331	0
AT3G27340	358
AT3G27350	433
AT3G27355	0
AT3G27360	629
AT3G27380	1624
AT3G27390	869
AT3G27400	174
AT3G27410	2
AT3G27415	0
AT3G27416	0
AT3G27420	261
AT3G27425	0
AT3G27430	1900
AT3G27440	0
AT3G27450	0
AT3G27460	169
AT3G27470	498
AT3G27473	0
AT3G27475	0
AT3G27480	0
AT3G27490	1
AT3G27495	0
AT3G27500	0
AT3G27503	0
AT3G27510	0
AT3G27520	239
AT3G27530	1281
AT3G27540	111
AT3G27550	199
AT3G27555	0
AT3G27560	171
AT3G27570	949
AT3G27580	155
AT3G27590	0
AT3G27600	0
AT3G27610	215
AT3G27620	9
AT3G27630	7
AT3G27640	140
AT3G27650	0
AT3G27660	1
AT3G27670	368
AT3G27680	0
AT3G27690	679
AT3G27700	463
AT3G27710	2
AT3G27720	0
AT3G27730	51
AT3G27740	2357
AT3G27750	474
AT3G27770	663
AT3G27785	0
AT3G27809	0
AT3G27810	0
AT3G27820	2022
AT3G27825	0
AT3G27830	11381
AT3G27831	0
AT3G27835	0
AT3G27840	0
AT3G27845	0
AT3G27850	12404
AT3G27860	103
AT3G27865	2
AT3G27870	241
AT3G27880	74
AT3G27883	0
AT3G27884	0
AT3G27886	0
AT3G27890	846
AT3G27895	0
AT3G27900	9
AT3G27906	478
AT3G27910	0
AT3G27920	107
AT3G27925	2560
AT3G27930	259
AT3G27940	5
AT3G27950	0
AT3G27960	399
AT3G27965	0
AT3G27970	7
AT3G27980	0
AT3G27990	298
AT3G27997	63
AT3G27999	0
AT3G28005	0
AT3G28007	34
AT3G28010	0
AT3G28020	0
AT3G28030	355
AT3G28040	2485
AT3G28050	1377
AT3G28060	14
AT3G28070	721
AT3G28080	215
AT3G28100	23
AT3G28110	0
AT3G28120	0
AT3G28130	436
AT3G28140	238
AT3G28150	18
AT3G28153	12
AT3G28155	8
AT3G28157	0
AT3G28160	642
AT3G28170	3
AT3G28180	503
AT3G28190	0
AT3G28193	0
AT3G28200	512
AT3G28210	3
AT3G28216	0
AT3G28220	292
AT3G28223	1
AT3G28230	0
AT3G28240	0
AT3G28243	0
AT3G28250	0
AT3G28270	36
AT3G28280	0
AT3G28290	0
AT3G28291	0
AT3G28295	0
AT3G28300	0
AT3G28310	1
AT3G28315	1
AT3G28320	0
AT3G28330	0
AT3G28335	0
AT3G28340	51
AT3G28345	1
AT3G28350	23
AT3G28360	0
AT3G28370	243
AT3G28380	1
AT3G28390	0
AT3G28400	0
AT3G28410	0
AT3G28412	0
AT3G28415	0
AT3G28420	101
AT3G28430	430
AT3G28450	334
AT3G28455	219
AT3G28460	1754
AT3G28470	0
AT3G28480	389
AT3G28490	0
AT3G28500	34
AT3G28510	0
AT3G28520	0
AT3G28530	0
AT3G28540	6
AT3G28550	0
AT3G28560	1
AT3G28570	0
AT3G28580	10
AT3G28590	2
AT3G28600	0
AT3G28610	1
AT3G28611	2
AT3G28620	20
AT3G28630	14
AT3G28635	23
AT3G28640	100
AT3G28650	23
AT3G28660	121
AT3G28670	479
AT3G28674	0
AT3G28680	0
AT3G28685	0
AT3G28690	707
AT3G28695	0
AT3G28700	459
AT3G28705	1
AT3G28710	1864
AT3G28715	1418
AT3G28720	884
AT3G28730	1814
AT3G28740	0
AT3G28750	17
AT3G28760	836
AT3G28770	4
AT3G28780	0
AT3G28785	0
AT3G28790	0
AT3G28800	0
AT3G28810	0
AT3G28820	0
AT3G28830	0
AT3G28840	5
AT3G28850	38
AT3G28853	0
AT3G28855	0
AT3G28857	1
AT3G28860	2264
AT3G28865	0
AT3G28870	0
AT3G28875	2
AT3G28880	5
AT3G28890	0
AT3G28899	0
AT3G28900	3284
AT3G28910	380
AT3G28915	1
AT3G28917	0
AT3G28918	0
AT3G28920	761
AT3G28922	0
AT3G28923	0
AT3G28925	0
AT3G28930	317
AT3G28940	2079
AT3G28945	2
AT3G28950	132
AT3G28955	0
AT3G28956	100
AT3G28958	0
AT3G28960	10
AT3G28970	424
AT3G28980	0
AT3G28985	0
AT3G28990	0
AT3G29000	1
AT3G29010	98
AT3G29020	2
AT3G29030	904
AT3G29032	0
AT3G29033	0
AT3G29034	2
AT3G29035	3
AT3G29037	0
AT3G29040	0
AT3G29050	0
AT3G29060	3
AT3G29070	0
AT3G29075	973
AT3G29076	0
AT3G29077	0
AT3G29078	0
AT3G29080	0
AT3G29090	459
AT3G29095	0
AT3G29100	117
AT3G29105	0
AT3G29110	2
AT3G29120	82
AT3G29130	313
AT3G29140	27
AT3G29150	2
AT3G29152	0
AT3G29153	0
AT3G29156	1
AT3G29160	714
AT3G29170	247
AT3G29173	10
AT3G29175	0
AT3G29180	1274
AT3G29185	2831
AT3G29187	0
AT3G29190	0
AT3G29200	1478
AT3G29205	0
AT3G29210	0
AT3G29220	0
AT3G29225	0
AT3G29230	1135
AT3G29240	2737
AT3G29250	0
AT3G29252	0
AT3G29255	0
AT3G29260	0
AT3G29265	0
AT3G29270	403
AT3G29280	374
AT3G29290	1084
AT3G29300	15
AT3G29305	1
AT3G29310	756
AT3G29320	7418
AT3G29330	68
AT3G29340	0
AT3G29350	895
AT3G29360	1855
AT3G29365	0
AT3G29370	4
AT3G29375	688
AT3G29380	0
AT3G29385	0
AT3G29390	808
AT3G29400	356
AT3G29410	21
AT3G29420	0
AT3G29430	0
AT3G29440	0
AT3G29450	0
AT3G29455	0
AT3G29460	0
AT3G29470	0
AT3G29480	0
AT3G29510	0
AT3G29515	0
AT3G29520	0
AT3G29525	0
AT3G29540	0
AT3G29545	0
AT3G29550	0
AT3G29560	0
AT3G29570	0
AT3G29572	0
AT3G29575	46
AT3G29577	0
AT3G29578	0
AT3G29580	0
AT3G29590	369
AT3G29595	0
AT3G29600	0
AT3G29610	0
AT3G29612	0
AT3G29615	0
AT3G29618	0
AT3G29620	0
AT3G29630	0
AT3G29631	0
AT3G29632	0
AT3G29633	0
AT3G29634	0
AT3G29635	0
AT3G29636	0
AT3G29637	0
AT3G29638	0
AT3G29639	2
AT3G29640	0
AT3G29641	0
AT3G29642	0
AT3G29643	0
AT3G29644	118
AT3G29645	0
AT3G29647	0
AT3G29648	0
AT3G29650	0
AT3G29660	0
AT3G29670	8
AT3G29680	17
AT3G29690	2
AT3G29695	0
AT3G29700	0
AT3G29710	0
AT3G29720	0
AT3G29725	0
AT3G29727	0
AT3G29730	0
AT3G29732	0
AT3G29734	0
AT3G29736	0
AT3G29738	0
AT3G29739	0
AT3G29740	0
AT3G29750	0
AT3G29755	0
AT3G29760	474
AT3G29762	0
AT3G29763	0
AT3G29764	0
AT3G29765	0
AT3G29766	0
AT3G29767	0
AT3G29768	0
AT3G29769	0
AT3G29770	177
AT3G29771	0
AT3G29772	0
AT3G29773	0
AT3G29774	0
AT3G29775	0
AT3G29776	84
AT3G29777	0
AT3G29778	0
AT3G29779	0
AT3G29780	0
AT3G29781	0
AT3G29782	0
AT3G29783	0
AT3G29784	0
AT3G29785	0
AT3G29786	0
AT3G29787	0
AT3G29788	2
AT3G29789	0
AT3G29790	0
AT3G29791	0
AT3G29792	0
AT3G29794	0
AT3G29796	0
AT3G29797	0
AT3G29798	19
AT3G29800	0
AT3G29805	0
AT3G29810	2
AT3G29820	0
AT3G29830	0
AT3G29970	0
AT3G30110	0
AT3G30120	0
AT3G30122	108
AT3G30145	0
AT3G30147	0
AT3G30150	0
AT3G30160	0
AT3G30165	0
AT3G30170	0
AT3G30180	577
AT3G30183	0
AT3G30187	0
AT3G30190	0
AT3G30200	0
AT3G30210	0
AT3G30211	0
AT3G30212	0
AT3G30213	0
AT3G30214	81
AT3G30216	0
AT3G30218	0
AT3G30219	0
AT3G30220	0
AT3G30222	0
AT3G30230	0
AT3G30235	0
AT3G30240	0
AT3G30245	0
AT3G30247	0
AT3G30250	0
AT3G30260	0
AT3G30280	0
AT3G30281	0
AT3G30290	0
AT3G30300	1562
AT3G30305	8
AT3G30310	0
AT3G30320	0
AT3G30330	0
AT3G30335	0
AT3G30340	5
AT3G30345	0
AT3G30350	0
AT3G30360	0
AT3G30370	0
AT3G30380	364
AT3G30383	0
AT3G30384	0
AT3G30385	0
AT3G30386	0
AT3G30387	0
AT3G30388	0
AT3G30390	2208
AT3G30393	0
AT3G30396	0
AT3G30400	0
AT3G30405	0
AT3G30410	0
AT3G30411	0
AT3G30413	0
AT3G30415	0
AT3G30416	0
AT3G30418	0
AT3G30420	0
AT3G30430	0
AT3G30433	0
AT3G30436	0
AT3G30440	0
AT3G30450	0
AT3G30455	0
AT3G30460	73
AT3G30465	0
AT3G30470	0
AT3G30480	0
AT3G30490	0
AT3G30500	0
AT3G30505	0
AT3G30510	0
AT3G30520	0
AT3G30525	0
AT3G30530	0
AT3G30540	0
AT3G30550	0
AT3G30560	0
AT3G30570	0
AT3G30580	0
AT3G30582	0
AT3G30585	0
AT3G30587	0
AT3G30590	0
AT3G30600	0
AT3G30610	0
AT3G30620	0
AT3G30630	0
AT3G30640	0
AT3G30645	0
AT3G30650	0
AT3G30655	0
AT3G30660	0
AT3G30663	0
AT3G30665	0
AT3G30668	0
AT3G30670	0
AT3G30680	0
AT3G30685	0
AT3G30690	0
AT3G30695	0
AT3G30700	0
AT3G30703	0
AT3G30705	0
AT3G30708	0
AT3G30709	0
AT3G30710	0
AT3G30711	0
AT3G30712	0
AT3G30713	0
AT3G30714	0
AT3G30715	0
AT3G30716	0
AT3G30717	0
AT3G30718	0
AT3G30719	0
AT3G30720	14
AT3G30721	0
AT3G30722	0
AT3G30724	0
AT3G30725	0
AT3G30727	0
AT3G30730	5
AT3G30733	0
AT3G30737	23
AT3G30739	0
AT3G30740	1
AT3G30742	0
AT3G30743	0
AT3G30744	0
AT3G30745	0
AT3G30746	0
AT3G30747	0
AT3G30748	0
AT3G30749	0
AT3G30750	0
AT3G30751	0
AT3G30755	0
AT3G30760	0
AT3G30763	0
AT3G30764	0
AT3G30765	0
AT3G30766	0
AT3G30767	0
AT3G30770	4
AT3G30775	1591
AT3G30780	1
AT3G30790	0
AT3G30800	0
AT3G30802	0
AT3G30803	0
AT3G30805	0
AT3G30810	0
AT3G30811	0
AT3G30812	0
AT3G30813	0
AT3G30814	0
AT3G30815	0
AT3G30816	0
AT3G30817	0
AT3G30818	0
AT3G30819	0
AT3G30820	0
AT3G30821	0
AT3G30823	0
AT3G30825	0
AT3G30827	0
AT3G30830	0
AT3G30831	0
AT3G30832	0
AT3G30833	0
AT3G30834	0
AT3G30835	0
AT3G30836	0
AT3G30837	0
AT3G30838	0
AT3G30839	0
AT3G30840	0
AT3G30841	66
AT3G30842	0
AT3G30843	0
AT3G30844	0
AT3G30845	0
AT3G30846	0
AT3G30847	0
AT3G30848	0
AT3G30852	0
AT3G30859	0
AT3G30867	0
AT3G30875	0
AT3G30885	0
AT3G31005	0
AT3G31023	1
AT3G31161	0
AT3G31300	0
AT3G31310	0
AT3G31312	0
AT3G31314	0
AT3G31317	0
AT3G31320	0
AT3G31330	0
AT3G31340	0
AT3G31350	0
AT3G31355	0
AT3G31356	0
AT3G31357	0
AT3G31358	0
AT3G31359	0
AT3G31360	0
AT3G31365	0
AT3G31367	0
AT3G31370	0
AT3G31373	0
AT3G31374	0
AT3G31375	0
AT3G31377	0
AT3G31380	0
AT3G31390	0
AT3G31395	0
AT3G31402	0
AT3G31403	0
AT3G31406	0
AT3G31410	0
AT3G31420	0
AT3G31422	0
AT3G31425	0
AT3G31430	0
AT3G31440	0
AT3G31442	0
AT3G31450	0
AT3G31460	0
AT3G31470	0
AT3G31475	0
AT3G31490	0
AT3G31500	0
AT3G31510	0
AT3G31530	0
AT3G31540	0
AT3G31550	0
AT3G31560	0
AT3G31630	0
AT3G31720	0
AT3G31810	0
AT3G31900	0
AT3G31902	0
AT3G31903	0
AT3G31904	0
AT3G31905	0
AT3G31906	0
AT3G31908	0
AT3G31909	0
AT3G31910	0
AT3G31915	0
AT3G31920	0
AT3G31925	0
AT3G31930	0
AT3G31935	0
AT3G31940	0
AT3G31945	0
AT3G31950	0
AT3G31955	0
AT3G31960	0
AT3G31970	0
AT3G31980	0
AT3G31990	0
AT3G31993	0
AT3G31996	0
AT3G32000	0
AT3G32010	0
AT3G32020	0
AT3G32021	0
AT3G32022	0
AT3G32023	0
AT3G32024	0
AT3G32026	0
AT3G32027	0
AT3G32028	0
AT3G32029	0
AT3G32030	0
AT3G32031	0
AT3G32032	0
AT3G32033	0
AT3G32035	0
AT3G32040	0
AT3G32043	0
AT3G32047	0
AT3G32050	0
AT3G32060	0
AT3G32070	0
AT3G32080	0
AT3G32090	0
AT3G32091	0
AT3G32092	1
AT3G32093	0
AT3G32095	0
AT3G32110	0
AT3G32112	0
AT3G32115	0
AT3G32116	0
AT3G32118	0
AT3G32130	0
AT3G32135	0
AT3G32140	0
AT3G32150	0
AT3G32160	0
AT3G32164	0
AT3G32168	0
AT3G32172	0
AT3G32176	0
AT3G32180	0
AT3G32190	0
AT3G32195	0
AT3G32200	0
AT3G32205	0
AT3G32210	0
AT3G32220	0
AT3G32223	0
AT3G32226	0
AT3G32230	0
AT3G32240	0
AT3G32250	0
AT3G32260	0
AT3G32270	0
AT3G32275	0
AT3G32280	0
AT3G32290	0
AT3G32295	0
AT3G32300	0
AT3G32305	0
AT3G32310	0
AT3G32313	0
AT3G32316	0
AT3G32320	0
AT3G32330	0
AT3G32340	0
AT3G32360	0
AT3G32370	0
AT3G32371	0
AT3G32373	0
AT3G32375	0
AT3G32377	0
AT3G32380	0
AT3G32383	0
AT3G32385	0
AT3G32387	0
AT3G32389	0
AT3G32391	0
AT3G32393	0
AT3G32394	0
AT3G32395	0
AT3G32397	0
AT3G32400	1
AT3G32405	0
AT3G32410	0
AT3G32415	0
AT3G32420	0
AT3G32425	0
AT3G32435	0
AT3G32445	0
AT3G32455	0
AT3G32465	0
AT3G32475	0
AT3G32677	0
AT3G32880	0
AT3G32890	0
AT3G32893	0
AT3G32894	0
AT3G32895	0
AT3G32896	0
AT3G32897	0
AT3G32898	0
AT3G32899	0
AT3G32900	0
AT3G32901	0
AT3G32902	0
AT3G32903	0
AT3G32904	0
AT3G32910	0
AT3G32912	0
AT3G32914	0
AT3G32917	0
AT3G32920	3
AT3G32925	0
AT3G32930	3347
AT3G32940	221
AT3G32950	0
AT3G32960	0
AT3G32962	0
AT3G32964	0
AT3G32966	0
AT3G32968	0
AT3G32970	0
AT3G32975	0
AT3G32980	74
AT3G32990	0
AT3G33000	0
AT3G33002	0
AT3G33004	0
AT3G33005	0
AT3G33006	0
AT3G33008	0
AT3G33009	0
AT3G33010	0
AT3G33011	0
AT3G33025	0
AT3G33030	0
AT3G33035	0
AT3G33045	0
AT3G33055	0
AT3G33058	0
AT3G33064	0
AT3G33065	0
AT3G33066	0
AT3G33067	0
AT3G33069	0
AT3G33070	0
AT3G33071	0
AT3G33072	0
AT3G33073	0
AT3G33074	0
AT3G33075	0
AT3G33076	0
AT3G33077	0
AT3G33079	0
AT3G33080	0
AT3G33081	0
AT3G33082	0
AT3G33083	0
AT3G33084	0
AT3G33085	0
AT3G33091	0
AT3G33094	0
AT3G33097	0
AT3G33100	0
AT3G33103	0
AT3G33106	0
AT3G33109	0
AT3G33112	0
AT3G33115	0
AT3G33118	0
AT3G33121	0
AT3G33124	0
AT3G33127	0
AT3G33130	0
AT3G33131	0
AT3G33133	0
AT3G33136	0
AT3G33139	0
AT3G33142	0
AT3G33145	0
AT3G33148	0
AT3G33151	0
AT3G33154	0
AT3G33157	0
AT3G33160	0
AT3G33163	0
AT3G33166	0
AT3G33169	0
AT3G33172	0
AT3G33175	0
AT3G33178	0
AT3G33181	0
AT3G33185	0
AT3G33187	0
AT3G33189	0
AT3G33193	0
AT3G33197	0
AT3G33201	0
AT3G33205	0
AT3G33215	0
AT3G33225	0
AT3G33230	0
AT3G33235	0
AT3G33293	0
AT3G33377	1
AT3G33393	0
AT3G33448	0
AT3G33494	0
AT3G33520	640
AT3G33528	7
AT3G33530	1066
AT3G33537	0
AT3G33545	0
AT3G33555	0
AT3G33565	0
AT3G33570	0
AT3G33572	0
AT3G33575	0
AT3G33585	0
AT3G33595	0
AT3G34299	0
AT3G35003	0
AT3G35707	0
AT3G36411	0
AT3G36659	13
AT3G37820	0
AT3G38525	0
AT3G39230	0
AT3G39935	0
AT3G40640	0
AT3G41345	0
AT3G41761	0
AT3G41762	0
AT3G41768	8714
AT3G41979	0
AT3G42047	0
AT3G42050	4114
AT3G42052	487
AT3G42054	0
AT3G42057	0
AT3G42060	0
AT3G42065	0
AT3G42070	0
AT3G42075	0
AT3G42080	0
AT3G42083	0
AT3G42086	0
AT3G42090	1
AT3G42100	1
AT3G42110	0
AT3G42115	0
AT3G42120	0
AT3G42130	0
AT3G42140	0
AT3G42148	0
AT3G42150	389
AT3G42153	0
AT3G42155	0
AT3G42160	0
AT3G42170	2315
AT3G42174	0
AT3G42178	0
AT3G42179	0
AT3G42180	2
AT3G42181	0
AT3G42182	0
AT3G42186	0
AT3G42190	0
AT3G42200	0
AT3G42203	0
AT3G42206	0
AT3G42220	0
AT3G42230	0
AT3G42233	0
AT3G42236	0
AT3G42240	0
AT3G42245	0
AT3G42250	0
AT3G42251	0
AT3G42252	0
AT3G42253	0
AT3G42254	0
AT3G42255	0
AT3G42256	0
AT3G42257	0
AT3G42258	0
AT3G42260	0
AT3G42270	0
AT3G42280	0
AT3G42290	0
AT3G42300	0
AT3G42305	0
AT3G42310	0
AT3G42313	1
AT3G42316	0
AT3G42320	0
AT3G42330	0
AT3G42340	0
AT3G42350	0
AT3G42353	0
AT3G42356	0
AT3G42360	0
AT3G42383	0
AT3G42386	0
AT3G42390	0
AT3G42400	0
AT3G42410	0
AT3G42420	0
AT3G42430	0
AT3G42431	0
AT3G42432	0
AT3G42433	0
AT3G42434	0
AT3G42436	0
AT3G42438	0
AT3G42440	0
AT3G42445	0
AT3G42450	0
AT3G42460	0
AT3G42466	0
AT3G42470	0
AT3G42471	0
AT3G42472	0
AT3G42473	0
AT3G42474	0
AT3G42476	1
AT3G42478	0
AT3G42480	0
AT3G42490	0
AT3G42500	0
AT3G42510	0
AT3G42520	0
AT3G42530	0
AT3G42535	0
AT3G42540	0
AT3G42542	0
AT3G42545	0
AT3G42550	0
AT3G42553	0
AT3G42556	0
AT3G42557	0
AT3G42560	0
AT3G42565	0
AT3G42570	0
AT3G42580	0
AT3G42590	0
AT3G42600	0
AT3G42610	0
AT3G42620	0
AT3G42621	0
AT3G42622	0
AT3G42624	0
AT3G42626	0
AT3G42628	0
AT3G42630	282
AT3G42640	235
AT3G42645	0
AT3G42646	0
AT3G42650	0
AT3G42653	0
AT3G42656	0
AT3G42658	0
AT3G42660	628
AT3G42670	589
AT3G42680	0
AT3G42690	0
AT3G42700	0
AT3G42710	0
AT3G42711	0
AT3G42712	0
AT3G42713	0
AT3G42714	0
AT3G42715	0
AT3G42716	0
AT3G42717	0
AT3G42718	0
AT3G42719	0
AT3G42720	0
AT3G42721	0
AT3G42722	0
AT3G42723	0
AT3G42724	0
AT3G42725	69
AT3G42726	0
AT3G42727	0
AT3G42730	0
AT3G42740	0
AT3G42750	0
AT3G42760	0
AT3G42763	0
AT3G42766	0
AT3G42770	0
AT3G42780	0
AT3G42783	0
AT3G42786	0
AT3G42790	1729
AT3G42791	0
AT3G42792	0
AT3G42794	0
AT3G42796	0
AT3G42798	0
AT3G42800	1
AT3G42803	0
AT3G42806	103
AT3G42810	0
AT3G42820	0
AT3G42830	0
AT3G42835	0
AT3G42836	0
AT3G42837	0
AT3G42850	5
AT3G42860	93
AT3G42870	0
AT3G42875	0
AT3G42880	0
AT3G42883	0
AT3G42886	0
AT3G42890	0
AT3G42900	0
AT3G42910	0
AT3G42913	0
AT3G42916	0
AT3G42920	0
AT3G42922	0
AT3G42924	0
AT3G42927	0
AT3G42930	0
AT3G42935	0
AT3G42940	0
AT3G42945	0
AT3G42950	401
AT3G42960	0
AT3G42980	0
AT3G42990	0
AT3G42993	0
AT3G42995	0
AT3G42996	0
AT3G43000	0
AT3G43005	0
AT3G43020	0
AT3G43025	0
AT3G43040	0
AT3G43050	0
AT3G43060	0
AT3G43070	0
AT3G43080	0
AT3G43083	0
AT3G43090	0
AT3G43095	0
AT3G43100	0
AT3G43110	1
AT3G43120	0
AT3G43123	0
AT3G43126	0
AT3G43128	0
AT3G43130	0
AT3G43140	0
AT3G43141	0
AT3G43142	0
AT3G43144	0
AT3G43146	0
AT3G43147	0
AT3G43148	0
AT3G43150	0
AT3G43151	0
AT3G43152	0
AT3G43153	0
AT3G43154	0
AT3G43156	0
AT3G43157	0
AT3G43158	0
AT3G43160	0
AT3G43170	0
AT3G43175	0
AT3G43180	0
AT3G43190	6
AT3G43200	0
AT3G43205	0
AT3G43210	421
AT3G43220	558
AT3G43230	598
AT3G43240	789
AT3G43250	0
AT3G43251	0
AT3G43260	0
AT3G43270	150
AT3G43280	0
AT3G43290	0
AT3G43291	0
AT3G43300	1825
AT3G43302	0
AT3G43303	0
AT3G43304	0
AT3G43307	0
AT3G43310	0
AT3G43315	1
AT3G43320	0
AT3G43330	0
AT3G43340	0
AT3G43350	0
AT3G43352	0
AT3G43355	0
AT3G43356	0
AT3G43357	0
AT3G43358	0
AT3G43359	0
AT3G43360	0
AT3G43370	0
AT3G43380	0
AT3G43390	0
AT3G43400	0
AT3G43410	0
AT3G43415	0
AT3G43420	0
AT3G43425	0
AT3G43430	5
AT3G43432	0
AT3G43433	0
AT3G43436	0
AT3G43440	217
AT3G43442	0
AT3G43444	0
AT3G43447	0
AT3G43450	0
AT3G43460	0
AT3G43470	0
AT3G43480	0
AT3G43485	0
AT3G43490	0
AT3G43500	0
AT3G43503	0
AT3G43505	0
AT3G43510	343
AT3G43520	1583
AT3G43521	0
AT3G43522	0
AT3G43523	0
AT3G43524	0
AT3G43526	0
AT3G43528	0
AT3G43530	0
AT3G43540	1360
AT3G43546	0
AT3G43550	0
AT3G43563	0
AT3G43566	0
AT3G43570	0
AT3G43571	0
AT3G43572	0
AT3G43573	0
AT3G43574	0
AT3G43575	0
AT3G43580	64
AT3G43583	0
AT3G43586	0
AT3G43590	565
AT3G43600	405
AT3G43610	1252
AT3G43620	0
AT3G43622	0
AT3G43625	0
AT3G43630	0
AT3G43635	0
AT3G43640	0
AT3G43645	0
AT3G43650	0
AT3G43652	0
AT3G43654	0
AT3G43657	0
AT3G43660	0
AT3G43670	355
AT3G43675	0
AT3G43680	0
AT3G43681	0
AT3G43682	0
AT3G43684	0
AT3G43686	0
AT3G43688	0
AT3G43690	514
AT3G43700	199
AT3G43710	0
AT3G43715	0
AT3G43720	1662
AT3G43723	0
AT3G43726	0
AT3G43730	0
AT3G43740	530
AT3G43750	0
AT3G43760	0
AT3G43770	0
AT3G43780	0
AT3G43790	39
AT3G43800	971
AT3G43810	2888
AT3G43820	0
AT3G43825	0
AT3G43826	0
AT3G43828	5
AT3G43830	0
AT3G43832	0
AT3G43833	0
AT3G43835	0
AT3G43837	0
AT3G43840	30
AT3G43850	0
AT3G43860	0
AT3G43862	0
AT3G43863	0
AT3G43864	0
AT3G43867	0
AT3G43870	0
AT3G43880	0
AT3G43890	0
AT3G43910	0
AT3G43920	277
AT3G43930	0
AT3G43940	0
AT3G43950	0
AT3G43955	376
AT3G43960	220
AT3G43970	1
AT3G43980	1212
AT3G43990	0
AT3G44000	0
AT3G44005	0
AT3G44006	0
AT3G44010	5266
AT3G44020	566
AT3G44030	0
AT3G44035	0
AT3G44042	0
AT3G44045	0
AT3G44050	1122
AT3G44060	0
AT3G44070	0
AT3G44080	0
AT3G44090	0
AT3G44093	1
AT3G44096	0
AT3G44100	656
AT3G44110	5733
AT3G44115	0
AT3G44117	0
AT3G44120	0
AT3G44130	0
AT3G44140	0
AT3G44150	588
AT3G44160	464
AT3G44170	0
AT3G44175	0
AT3G44180	0
AT3G44190	455
AT3G44200	326
AT3G44205	56
AT3G44210	0
AT3G44212	0
AT3G44215	0
AT3G44220	112
AT3G44230	0
AT3G44235	0
AT3G44240	0
AT3G44245	0
AT3G44250	0
AT3G44260	151
AT3G44261	0
AT3G44262	0
AT3G44264	0
AT3G44265	0
AT3G44267	0
AT3G44270	0
AT3G44274	0
AT3G44280	204
AT3G44290	0
AT3G44300	0
AT3G44310	10352
AT3G44320	180
AT3G44325	0
AT3G44326	0
AT3G44330	2549
AT3G44340	1500
AT3G44350	0
AT3G44370	238
AT3G44380	302
AT3G44390	0
AT3G44400	55
AT3G44405	0
AT3G44410	19
AT3G44420	60
AT3G44425	0
AT3G44428	0
AT3G44430	620
AT3G44435	0
AT3G44440	1
AT3G44444	0
AT3G44450	96
AT3G44460	0
AT3G44470	0
AT3G44480	621
AT3G44485	1
AT3G44490	3
AT3G44500	0
AT3G44510	9
AT3G44516	0
AT3G44530	334
AT3G44540	0
AT3G44550	0
AT3G44555	0
AT3G44560	3
AT3G44570	0
AT3G44580	3
AT3G44590	1337
AT3G44600	1209
AT3G44605	0
AT3G44610	177
AT3G44620	1633
AT3G44630	363
AT3G44635	0
AT3G44640	1
AT3G44650	0
AT3G44660	2
AT3G44665	0
AT3G44670	575
AT3G44680	484
AT3G44690	88
AT3G44695	4
AT3G44700	1
AT3G44703	0
AT3G44704	0
AT3G44705	0
AT3G44710	0
AT3G44713	44
AT3G44716	89
AT3G44717	0
AT3G44718	0
AT3G44720	502
AT3G44730	213
AT3G44735	384
AT3G44740	204
AT3G44750	1741
AT3G44753	6
AT3G44755	0
AT3G44757	0
AT3G44760	0
AT3G44763	0
AT3G44765	0
AT3G44766	0
AT3G44769	0
AT3G44770	19
AT3G44780	0
AT3G44785	0
AT3G44790	10
AT3G44793	0
AT3G44796	1
AT3G44798	194
AT3G44800	20
AT3G44805	5
AT3G44810	0
AT3G44820	79
AT3G44830	4
AT3G44840	0
AT3G44850	293
AT3G44860	1
AT3G44870	0
AT3G44880	1334
AT3G44890	15822
AT3G44900	38
AT3G44910	0
AT3G44920	0
AT3G44930	0
AT3G44935	0
AT3G44940	166
AT3G44950	4
AT3G44955	0
AT3G44960	189
AT3G44970	29
AT3G44980	0
AT3G44990	19
AT3G45000	4
AT3G45010	178
AT3G45020	131
AT3G45030	4436
AT3G45040	249
AT3G45050	1493
AT3G45060	8
AT3G45070	0
AT3G45080	0
AT3G45090	637
AT3G45093	0
AT3G45095	11
AT3G45100	297
AT3G45110	0
AT3G45120	0
AT3G45130	6
AT3G45140	4566
AT3G45150	0
AT3G45160	37
AT3G45170	0
AT3G45180	0
AT3G45190	1859
AT3G45200	0
AT3G45210	132
AT3G45220	0
AT3G45230	365
AT3G45240	749
AT3G45243	0
AT3G45245	0
AT3G45248	0
AT3G45250	0
AT3G45252	0
AT3G45253	0
AT3G45256	0
AT3G45260	461
AT3G45270	0
AT3G45275	0
AT3G45280	3
AT3G45285	0
AT3G45290	69
AT3G45300	471
AT3G45310	476
AT3G45320	0
AT3G45330	0
AT3G45340	0
AT3G45350	0
AT3G45360	0
AT3G45370	0
AT3G45380	0
AT3G45390	33
AT3G45400	257
AT3G45410	11
AT3G45420	75
AT3G45430	55
AT3G45440	27
AT3G45443	290
AT3G45446	0
AT3G45450	0
AT3G45460	0
AT3G45470	0
AT3G45480	0
AT3G45490	0
AT3G45500	0
AT3G45510	0
AT3G45520	0
AT3G45525	0
AT3G45530	1
AT3G45540	0
AT3G45550	0
AT3G45555	0
AT3G45560	0
AT3G45570	0
AT3G45577	0
AT3G45580	0
AT3G45590	80
AT3G45600	75
AT3G45610	155
AT3G45620	362
AT3G45630	634
AT3G45638	57
AT3G45640	891
AT3G45645	0
AT3G45650	85
AT3G45660	5
AT3G45670	0
AT3G45673	0
AT3G45680	42
AT3G45690	0
AT3G45700	0
AT3G45710	22
AT3G45720	0
AT3G45730	11
AT3G45740	263
AT3G45750	223
AT3G45755	0
AT3G45760	0
AT3G45770	978
AT3G45775	0
AT3G45780	4114
AT3G45790	0
AT3G45800	1
AT3G45810	0
AT3G45820	0
AT3G45830	532
AT3G45840	0
AT3G45850	1090
AT3G45851	0
AT3G45860	1
AT3G45870	17
AT3G45880	50
AT3G45890	342
AT3G45900	444
AT3G45910	0
AT3G45920	0
AT3G45930	1056
AT3G45935	0
AT3G45940	5
AT3G45950	1
AT3G45955	0
AT3G45960	0
AT3G45965	0
AT3G45970	21
AT3G45980	2445
AT3G45990	0
AT3G46000	1472
AT3G46010	2177
AT3G46020	293
AT3G46030	4226
AT3G46040	3865
AT3G46050	0
AT3G46060	1543
AT3G46070	0
AT3G46080	0
AT3G46086	0
AT3G46090	1
AT3G46100	1965
AT3G46110	36
AT3G46120	0
AT3G46130	1
AT3G46140	0
AT3G46150	7
AT3G46160	0
AT3G46170	1
AT3G46180	245
AT3G46183	0
AT3G46186	0
AT3G46190	0
AT3G46200	207
AT3G46210	375
AT3G46220	417
AT3G46230	0
AT3G46240	0
AT3G46250	0
AT3G46260	0
AT3G46270	0
AT3G46280	0
AT3G46290	580
AT3G46300	0
AT3G46310	0
AT3G46320	1165
AT3G46330	0
AT3G46340	0
AT3G46345	0
AT3G46350	0
AT3G46355	0
AT3G46360	0
AT3G46370	42
AT3G46375	0
AT3G46380	0
AT3G46382	0
AT3G46384	0
AT3G46385	128
AT3G46387	0
AT3G46390	0
AT3G46400	0
AT3G46410	0
AT3G46420	0
AT3G46430	1934
AT3G46440	886
AT3G46450	359
AT3G46460	459
AT3G46470	0
AT3G46480	0
AT3G46482	0
AT3G46484	0
AT3G46487	0
AT3G46490	24
AT3G46500	0
AT3G46510	919
AT3G46520	0
AT3G46530	899
AT3G46540	1208
AT3G46550	959
AT3G46560	1162
AT3G46565	0
AT3G46570	0
AT3G46580	420
AT3G46585	0
AT3G46590	1543
AT3G46600	442
AT3G46610	815
AT3G46613	0
AT3G46614	0
AT3G46616	0
AT3G46617	0
AT3G46620	350
AT3G46630	1016
AT3G46640	841
AT3G46650	1
AT3G46658	5
AT3G46660	0
AT3G46666	0
AT3G46668	30
AT3G46670	0
AT3G46680	1
AT3G46690	0
AT3G46700	0
AT3G46710	0
AT3G46720	1
AT3G46730	2
AT3G46735	0
AT3G46740	7827
AT3G46750	0
AT3G46760	0
AT3G46770	2
AT3G46780	16360
AT3G46790	673
AT3G46800	0
AT3G46810	0
AT3G46820	463
AT3G46830	667
AT3G46840	0
AT3G46845	155
AT3G46850	0
AT3G46860	0
AT3G46870	536
AT3G46875	0
AT3G46880	1
AT3G46890	9
AT3G46900	3
AT3G46910	1
AT3G46911	1
AT3G46920	176
AT3G46930	95
AT3G46940	842
AT3G46950	139
AT3G46960	669
AT3G46970	8924
AT3G46980	467
AT3G46990	117
AT3G47000	805
AT3G47010	165
AT3G47020	0
AT3G47021	0
AT3G47030	6
AT3G47040	0
AT3G47050	1
AT3G47060	554
AT3G47070	4775
AT3G47080	326
AT3G47090	3
AT3G47100	9
AT3G47110	10
AT3G47120	367
AT3G47130	1
AT3G47140	0
AT3G47150	0
AT3G47160	544
AT3G47165	0
AT3G47170	0
AT3G47180	11
AT3G47190	1
AT3G47200	0
AT3G47210	0
AT3G47220	0
AT3G47230	0
AT3G47240	0
AT3G47250	1444
AT3G47260	0
AT3G47270	0
AT3G47280	0
AT3G47290	1283
AT3G47295	89
AT3G47300	159
AT3G47310	0
AT3G47320	0
AT3G47330	0
AT3G47340	0
AT3G47341	0
AT3G47342	8
AT3G47347	36
AT3G47348	130
AT3G47350	4807
AT3G47360	116
AT3G47370	2638
AT3G47380	160
AT3G47390	620
AT3G47400	42
AT3G47410	0
AT3G47420	195
AT3G47430	320
AT3G47440	0
AT3G47450	1799
AT3G47460	440
AT3G47470	44196
AT3G47480	2
AT3G47490	813
AT3G47500	371
AT3G47510	29
AT3G47520	3448
AT3G47530	140
AT3G47540	80
AT3G47550	540
AT3G47560	544
AT3G47570	61
AT3G47580	8
AT3G47590	449
AT3G47600	189
AT3G47610	342
AT3G47620	848
AT3G47630	219
AT3G47640	352
AT3G47650	9821
AT3G47660	5
AT3G47670	208
AT3G47675	202
AT3G47680	436
AT3G47690	355
AT3G47700	237
AT3G47710	0
AT3G47720	0
AT3G47730	266
AT3G47740	0
AT3G47750	124
AT3G47760	0
AT3G47770	0
AT3G47780	39
AT3G47790	0
AT3G47800	1700
AT3G47810	1266
AT3G47820	253
AT3G47830	96
AT3G47833	667
AT3G47836	468
AT3G47840	48
AT3G47850	550
AT3G47860	2914
AT3G47870	1
AT3G47875	2
AT3G47890	883
AT3G47910	1050
AT3G47920	0
AT3G47930	693
AT3G47940	255
AT3G47950	59
AT3G47960	657
AT3G47965	21
AT3G47980	7
AT3G47990	353
AT3G48000	3605
AT3G48010	1
AT3G48020	0
AT3G48030	764
AT3G48040	359
AT3G48050	773
AT3G48057	0
AT3G48058	0
AT3G48060	315
AT3G48070	594
AT3G48080	10
AT3G48090	392
AT3G48100	28
AT3G48110	3196
AT3G48115	333
AT3G48120	191
AT3G48130	3
AT3G48131	0
AT3G48140	4572
AT3G48150	278
AT3G48160	207
AT3G48170	1339
AT3G48180	3
AT3G48185	78
AT3G48187	89
AT3G48190	606
AT3G48195	289
AT3G48200	1548
AT3G48201	0
AT3G48205	0
AT3G48208	0
AT3G48209	0
AT3G48210	460
AT3G48220	0
AT3G48230	0
AT3G48231	0
AT3G48235	1
AT3G48240	5
AT3G48250	169
AT3G48260	2
AT3G48270	0
AT3G48275	0
AT3G48280	22
AT3G48290	8
AT3G48298	0
AT3G48300	0
AT3G48310	33
AT3G48320	55
AT3G48330	478
AT3G48340	0
AT3G48343	0
AT3G48344	0
AT3G48346	0
AT3G48350	250
AT3G48360	74
AT3G48370	0
AT3G48380	596
AT3G48390	2
AT3G48400	0
AT3G48410	141
AT3G48420	2868
AT3G48425	425
AT3G48430	729
AT3G48440	302
AT3G48450	0
AT3G48460	538
AT3G48470	102
AT3G48475	0
AT3G48480	89
AT3G48490	160
AT3G48500	5740
AT3G48510	12
AT3G48515	0
AT3G48520	0
AT3G48523	0
AT3G48526	0
AT3G48530	596
AT3G48540	142
AT3G48550	47
AT3G48560	9809
AT3G48570	251
AT3G48580	6
AT3G48590	575
AT3G48600	70
AT3G48610	877
AT3G48620	2
AT3G48630	0
AT3G48640	0
AT3G48650	9
AT3G48660	68
AT3G48670	1247
AT3G48675	0
AT3G48680	798
AT3G48690	1493
AT3G48700	4
AT3G48710	1090
AT3G48720	92
AT3G48730	10805
AT3G48740	190
AT3G48745	0
AT3G48750	1007
AT3G48760	673
AT3G48770	8
AT3G48780	696
AT3G48790	6
AT3G48800	236
AT3G48810	209
AT3G48820	449
AT3G48830	108
AT3G48835	7
AT3G48840	1
AT3G48850	0
AT3G48860	603
AT3G48870	8294
AT3G48880	386
AT3G48890	1007
AT3G48900	171
AT3G48920	0
AT3G48930	12139
AT3G48940	0
AT3G48950	0
AT3G48960	0
AT3G48970	24
AT3G48980	230
AT3G48990	695
AT3G49000	526
AT3G49010	10722
AT3G49020	0
AT3G49030	0
AT3G49040	0
AT3G49045	0
AT3G49050	460
AT3G49055	4
AT3G49060	423
AT3G49070	19
AT3G49080	1012
AT3G49100	370
AT3G49110	16
AT3G49115	0
AT3G49120	710
AT3G49130	0
AT3G49140	3695
AT3G49142	70
AT3G49150	0
AT3G49155	4
AT3G49160	55
AT3G49162	0
AT3G49170	403
AT3G49180	299
AT3G49190	4
AT3G49200	0
AT3G49210	17
AT3G49220	1198
AT3G49230	0
AT3G49240	0
AT3G49250	438
AT3G49260	2614
AT3G49270	0
AT3G49280	0
AT3G49290	383
AT3G49300	7
AT3G49305	0
AT3G49307	0
AT3G49310	466
AT3G49320	153
AT3G49330	21
AT3G49340	0
AT3G49350	285
AT3G49360	268
AT3G49370	113
AT3G49380	12
AT3G49390	561
AT3G49400	165
AT3G49410	113
AT3G49420	112
AT3G49430	2168
AT3G49440	0
AT3G49450	0
AT3G49460	0
AT3G49470	3156
AT3G49480	7
AT3G49490	845
AT3G49500	771
AT3G49510	25
AT3G49520	0
AT3G49530	410
AT3G49540	0
AT3G49550	166
AT3G49551	8
AT3G49560	2725
AT3G49570	5
AT3G49580	0
AT3G49590	314
AT3G49600	679
AT3G49601	1617
AT3G49610	0
AT3G49620	0
AT3G49630	0
AT3G49640	316
AT3G49645	145
AT3G49650	312
AT3G49660	288
AT3G49668	0
AT3G49670	2416
AT3G49680	3869
AT3G49690	4
AT3G49700	0
AT3G49710	146
AT3G49720	1791
AT3G49725	436
AT3G49730	329
AT3G49740	0
AT3G49744	0
AT3G49750	118
AT3G49760	0
AT3G49765	0
AT3G49770	0
AT3G49780	16
AT3G49790	100
AT3G49796	0
AT3G49800	606
AT3G49810	363
AT3G49820	2
AT3G49830	0
AT3G49832	0
AT3G49840	200
AT3G49845	0
AT3G49850	457
AT3G49860	1
AT3G49870	938
AT3G49880	388
AT3G49890	194
AT3G49900	404
AT3G49910	19247
AT3G49920	99
AT3G49925	0
AT3G49930	17
AT3G49940	44
AT3G49950	376
AT3G49960	8
AT3G49970	1
AT3G49980	0
AT3G49990	1326
AT3G50000	863
AT3G50010	3
AT3G50020	0
AT3G50030	0
AT3G50040	52
AT3G50050	170
AT3G50060	298
AT3G50070	654
AT3G50080	478
AT3G50090	0
AT3G50100	269
AT3G50110	172
AT3G50120	8
AT3G50123	0
AT3G50130	8
AT3G50140	2
AT3G50150	0
AT3G50160	0
AT3G50170	5
AT3G50180	0
AT3G50190	0
AT3G50200	4
AT3G50210	738
AT3G50220	11
AT3G50230	7
AT3G50240	1523
AT3G50250	0
AT3G50260	1
AT3G50270	359
AT3G50280	13
AT3G50290	0
AT3G50295	0
AT3G50300	0
AT3G50301	0
AT3G50310	1
AT3G50320	0
AT3G50330	0
AT3G50340	246
AT3G50350	90
AT3G50360	1090
AT3G50370	1645
AT3G50373	0
AT3G50376	0
AT3G50380	799
AT3G50390	23
AT3G50400	5
AT3G50410	120
AT3G50420	95
AT3G50430	146
AT3G50440	95
AT3G50450	4
AT3G50460	0
AT3G50470	26
AT3G50480	41
AT3G50490	0
AT3G50500	1942
AT3G50505	0
AT3G50510	0
AT3G50520	602
AT3G50530	1248
AT3G50540	0
AT3G50550	805
AT3G50560	11
AT3G50570	63
AT3G50580	0
AT3G50590	1246
AT3G50610	0
AT3G50620	274
AT3G50625	0
AT3G50630	428
AT3G50640	1
AT3G50650	160
AT3G50660	373
AT3G50665	0
AT3G50670	1915
AT3G50680	0
AT3G50685	1315
AT3G50690	1300
AT3G50700	383
AT3G50710	0
AT3G50720	0
AT3G50730	0
AT3G50740	60
AT3G50750	221
AT3G50755	0
AT3G50760	89
AT3G50770	0
AT3G50780	743
AT3G50790	902
AT3G50800	76
AT3G50808	0
AT3G50810	55
AT3G50820	13034
AT3G50825	36
AT3G50830	417
AT3G50835	0
AT3G50840	14
AT3G50845	94
AT3G50850	19
AT3G50860	256
AT3G50870	64
AT3G50880	379
AT3G50890	279
AT3G50895	0
AT3G50900	46
AT3G50910	486
AT3G50920	473
AT3G50925	0
AT3G50930	104
AT3G50940	1
AT3G50950	810
AT3G50960	172
AT3G50970	19
AT3G50980	0
AT3G50990	0
AT3G51000	187
AT3G51010	1125
AT3G51020	2
AT3G51030	127
AT3G51040	245
AT3G51050	859
AT3G51060	38
AT3G51070	0
AT3G51075	21
AT3G51080	591
AT3G51090	217
AT3G51100	402
AT3G51110	264
AT3G51120	351
AT3G51130	418
AT3G51135	0
AT3G51140	2846
AT3G51150	558
AT3G51160	927
AT3G51171	0
AT3G51180	32
AT3G51190	0
AT3G51200	0
AT3G51210	0
AT3G51220	74
AT3G51230	366
AT3G51238	2
AT3G51240	7
AT3G51250	751
AT3G51260	3029
AT3G51265	0
AT3G51270	1559
AT3G51280	1361
AT3G51290	799
AT3G51300	44
AT3G51310	1099
AT3G51320	210
AT3G51325	13
AT3G51330	31
AT3G51340	76
AT3G51350	25
AT3G51360	0
AT3G51370	1855
AT3G51375	0
AT3G51380	120
AT3G51390	287
AT3G51400	32
AT3G51410	1
AT3G51420	1494
AT3G51430	139
AT3G51440	12
AT3G51450	221
AT3G51460	886
AT3G51470	192
AT3G51478	41
AT3G51480	186
AT3G51490	23
AT3G51500	444
AT3G51510	2438
AT3G51520	564
AT3G51530	189
AT3G51540	0
AT3G51550	3068
AT3G51560	0
AT3G51570	0
AT3G51580	331
AT3G51590	0
AT3G51600	4441
AT3G51610	471
AT3G51620	464
AT3G51630	1102
AT3G51640	365
AT3G51642	0
AT3G51644	0
AT3G51650	296
AT3G51660	620
AT3G51670	2470
AT3G51680	0
AT3G51690	0
AT3G51700	0
AT3G51710	24
AT3G51720	1533
AT3G51730	1184
AT3G51740	2154
AT3G51750	43
AT3G51760	34
AT3G51770	707
AT3G51780	443
AT3G51790	161
AT3G51800	4026
AT3G51810	0
AT3G51820	6183
AT3G51830	474
AT3G51840	1641
AT3G51850	1977
AT3G51860	11
AT3G51870	829
AT3G51880	1645
AT3G51890	93
AT3G51895	128
AT3G51910	8
AT3G51920	204
AT3G51930	387
AT3G51940	153
AT3G51950	4408
AT3G51960	69
AT3G51970	14
AT3G51980	799
AT3G51990	177
AT3G52000	0
AT3G52003	0
AT3G52010	1
AT3G52020	0
AT3G52030	402
AT3G52040	74
AT3G52050	602
AT3G52055	1
AT3G52060	1133
AT3G52070	0
AT3G52072	42
AT3G52075	0
AT3G52080	0
AT3G52090	1107
AT3G52100	428
AT3G52105	44
AT3G52110	1134
AT3G52115	134
AT3G52120	710
AT3G52130	0
AT3G52140	2380
AT3G52150	18132
AT3G52155	1270
AT3G52160	2
AT3G52170	1056
AT3G52180	2663
AT3G52190	495
AT3G52200	963
AT3G52210	303
AT3G52220	1107
AT3G52230	2286
AT3G52240	315
AT3G52250	857
AT3G52260	208
AT3G52270	8
AT3G52280	519
AT3G52285	0
AT3G52290	853
AT3G52300	5712
AT3G52310	21
AT3G52320	0
AT3G52330	0
AT3G52340	516
AT3G52345	0
AT3G52350	0
AT3G52360	277
AT3G52370	377
AT3G52380	9965
AT3G52390	317
AT3G52400	23
AT3G52410	0
AT3G52420	170
AT3G52430	157
AT3G52440	5
AT3G52450	46
AT3G52460	19
AT3G52470	805
AT3G52480	16
AT3G52490	281
AT3G52500	2458
AT3G52510	16
AT3G52520	15
AT3G52525	152
AT3G52526	10
AT3G52527	0
AT3G52530	10
AT3G52535	46
AT3G52540	113
AT3G52550	175
AT3G52560	1499
AT3G52561	0
AT3G52565	1
AT3G52570	153
AT3G52580	3289
AT3G52590	13321
AT3G52600	0
AT3G52605	0
AT3G52610	296
AT3G52620	0
AT3G52630	515
AT3G52640	777
AT3G52660	781
AT3G52670	87
AT3G52680	156
AT3G52690	0
AT3G52700	0
AT3G52705	0
AT3G52710	157
AT3G52720	144
AT3G52730	2215
AT3G52740	186
AT3G52742	0
AT3G52748	3
AT3G52750	2054
AT3G52760	325
AT3G52765	0
AT3G52770	148
AT3G52780	0
AT3G52790	0
AT3G52800	188
AT3G52810	0
AT3G52820	18
AT3G52830	0
AT3G52840	968
AT3G52850	2200
AT3G52860	119
AT3G52870	1089
AT3G52880	5855
AT3G52890	687
AT3G52900	442
AT3G52905	214
AT3G52910	1154
AT3G52920	3319
AT3G52930	7904
AT3G52940	587
AT3G52941	0
AT3G52950	561
AT3G52955	0
AT3G52957	0
AT3G52960	14919
AT3G52970	0
AT3G52980	0
AT3G52990	3674
AT3G53000	282
AT3G53010	31
AT3G53015	0
AT3G53016	0
AT3G53020	13925
AT3G53030	403
AT3G53040	0
AT3G53050	0
AT3G53060	0
AT3G53065	0
AT3G53070	0
AT3G53075	0
AT3G53080	0
AT3G53090	282
AT3G53100	316
AT3G53110	1918
AT3G53120	356
AT3G53130	1409
AT3G53140	0
AT3G53150	0
AT3G53160	67
AT3G53170	214
AT3G53180	929
AT3G53190	3630
AT3G53200	0
AT3G53210	112
AT3G53220	111
AT3G53230	84
AT3G53232	12
AT3G53235	2
AT3G53240	313
AT3G53250	9
AT3G53260	1909
AT3G53270	545
AT3G53280	150
AT3G53290	0
AT3G53294	0
AT3G53300	0
AT3G53305	0
AT3G53310	35
AT3G53320	349
AT3G53330	0
AT3G53340	434
AT3G53342	0
AT3G53350	177
AT3G53360	155
AT3G53365	36
AT3G53370	206
AT3G53380	1373
AT3G53390	491
AT3G53400	731
AT3G53403	0
AT3G53410	126
AT3G53420	4542
AT3G53430	8840
AT3G53440	162
AT3G53450	19
AT3G53460	69723
AT3G53470	495
AT3G53480	3
AT3G53490	63
AT3G53500	2114
AT3G53510	115
AT3G53520	1089
AT3G53530	297
AT3G53540	654
AT3G53550	0
AT3G53560	3306
AT3G53570	283
AT3G53580	2889
AT3G53590	1
AT3G53600	0
AT3G53610	787
AT3G53611	0
AT3G53620	587
AT3G53630	667
AT3G53640	1
AT3G53650	549
AT3G53670	2114
AT3G53680	291
AT3G53690	1
AT3G53700	840
AT3G53710	1692
AT3G53720	148
AT3G53730	4130
AT3G53740	10158
AT3G53750	1641
AT3G53760	543
AT3G53770	0
AT3G53775	0
AT3G53780	233
AT3G53790	0
AT3G53800	1488
AT3G53810	149
AT3G53820	0
AT3G53830	37
AT3G53840	20
AT3G53850	828
AT3G53860	76
AT3G53870	10837
AT3G53880	231
AT3G53890	6653
AT3G53900	2763
AT3G53910	0
AT3G53920	1210
AT3G53930	271
AT3G53940	111
AT3G53950	164
AT3G53960	87
AT3G53965	0
AT3G53970	517
AT3G53980	56
AT3G53990	723
AT3G54000	180
AT3G54010	976
AT3G54020	163
AT3G54030	212
AT3G54040	32
AT3G54050	12375
AT3G54060	34
AT3G54065	0
AT3G54070	0
AT3G54080	477
AT3G54085	50
AT3G54090	3394
AT3G54100	163
AT3G54110	1228
AT3G54120	23
AT3G54130	160
AT3G54140	505
AT3G54150	0
AT3G54160	27
AT3G54170	791
AT3G54180	428
AT3G54190	1385
AT3G54200	127
AT3G54210	14281
AT3G54220	807
AT3G54230	873
AT3G54240	0
AT3G54250	438
AT3G54260	41
AT3G54270	60
AT3G54280	962
AT3G54290	469
AT3G54300	489
AT3G54310	1
AT3G54320	280
AT3G54340	0
AT3G54350	1038
AT3G54360	1920
AT3G54363	44
AT3G54366	350
AT3G54380	288
AT3G54390	147
AT3G54400	2772
AT3G54410	8
AT3G54420	11
AT3G54430	0
AT3G54440	1602
AT3G54450	1
AT3G54460	545
AT3G54470	2605
AT3G54480	790
AT3G54490	10
AT3G54500	197
AT3G54510	0
AT3G54520	0
AT3G54530	0
AT3G54540	1593
AT3G54550	0
AT3G54560	2339
AT3G54570	1
AT3G54580	0
AT3G54590	0
AT3G54600	557
AT3G54610	341
AT3G54620	804
AT3G54625	1
AT3G54630	0
AT3G54640	1831
AT3G54650	715
AT3G54660	4084
AT3G54670	1530
AT3G54680	379
AT3G54690	726
AT3G54700	0
AT3G54710	542
AT3G54720	742
AT3G54730	0
AT3G54740	339
AT3G54750	809
AT3G54760	2335
AT3G54770	0
AT3G54780	47
AT3G54790	647
AT3G54800	1
AT3G54810	1188
AT3G54820	971
AT3G54823	0
AT3G54826	657
AT3G54830	69
AT3G54840	951
AT3G54850	251
AT3G54860	577
AT3G54870	14
AT3G54880	403
AT3G54890	33360
AT3G54900	1104
AT3G54910	278
AT3G54920	1516
AT3G54925	0
AT3G54930	240
AT3G54940	0
AT3G54950	148
AT3G54960	601
AT3G54970	352
AT3G54980	249
AT3G54990	68
AT3G55000	853
AT3G55005	587
AT3G55010	1490
AT3G55020	1438
AT3G55030	358
AT3G55040	1169
AT3G55050	483
AT3G55060	346
AT3G55070	420
AT3G55080	488
AT3G55090	100
AT3G55100	0
AT3G55110	686
AT3G55120	764
AT3G55130	692
AT3G55140	523
AT3G55150	0
AT3G55160	381
AT3G55170	1221
AT3G55180	0
AT3G55190	0
AT3G55200	91
AT3G55210	1
AT3G55220	103
AT3G55230	0
AT3G55240	4
AT3G55250	2749
AT3G55252	0
AT3G55254	0
AT3G55258	0
AT3G55260	914
AT3G55270	846
AT3G55280	3109
AT3G55290	23
AT3G55300	0
AT3G55310	0
AT3G55320	382
AT3G55330	5000
AT3G55340	433
AT3G55350	372
AT3G55360	1983
AT3G55370	160
AT3G55380	868
AT3G55390	159
AT3G55400	3033
AT3G55410	2501
AT3G55420	325
AT3G55430	1042
AT3G55440	10873
AT3G55450	811
AT3G55460	2016
AT3G55470	103
AT3G55480	672
AT3G55485	0
AT3G55490	83
AT3G55500	358
AT3G55510	414
AT3G55512	0
AT3G55513	0
AT3G55515	0
AT3G55520	1045
AT3G55530	265
AT3G55540	0
AT3G55550	0
AT3G55560	157
AT3G55566	0
AT3G55570	0
AT3G55580	27
AT3G55590	0
AT3G55600	133
AT3G55605	370
AT3G55610	1169
AT3G55620	1386
AT3G55630	2117
AT3G55640	189
AT3G55646	15
AT3G55650	0
AT3G55660	1431
AT3G55665	0
AT3G55670	0
AT3G55672	0
AT3G55677	0
AT3G55680	0
AT3G55690	119
AT3G55700	22
AT3G55710	636
AT3G55720	1
AT3G55730	102
AT3G55734	1
AT3G55735	0
AT3G55740	442
AT3G55750	6071
AT3G55760	922
AT3G55770	1995
AT3G55780	2
AT3G55790	0
AT3G55795	0
AT3G55800	16745
AT3G55810	0
AT3G55820	24
AT3G55830	340
AT3G55840	9
AT3G55850	481
AT3G55860	0
AT3G55870	0
AT3G55880	19
AT3G55890	10
AT3G55900	0
AT3G55910	2
AT3G55920	485
AT3G55930	0
AT3G55935	0
AT3G55940	32
AT3G55950	71
AT3G55960	321
AT3G55970	1
AT3G55980	202
AT3G55990	158
AT3G56000	44
AT3G56010	1844
AT3G56020	1775
AT3G56030	51
AT3G56040	2096
AT3G56050	1114
AT3G56060	115
AT3G56070	1691
AT3G56080	36
AT3G56085	0
AT3G56090	3337
AT3G56100	490
AT3G56110	915
AT3G56120	613
AT3G56130	1786
AT3G56140	823
AT3G56150	5060
AT3G56160	1980
AT3G56170	128
AT3G56180	0
AT3G56190	1737
AT3G56200	18
AT3G56210	469
AT3G56220	281
AT3G56230	3
AT3G56240	726
AT3G56250	39
AT3G56260	107
AT3G56270	245
AT3G56275	1
AT3G56277	0
AT3G56280	0
AT3G56290	276
AT3G56300	141
AT3G56310	1058
AT3G56320	141
AT3G56330	835
AT3G56340	4421
AT3G56350	0
AT3G56360	1396
AT3G56370	3477
AT3G56380	3
AT3G56390	0
AT3G56400	362
AT3G56408	25
AT3G56410	0
AT3G56420	0
AT3G56430	580
AT3G56440	68
AT3G56450	113
AT3G56460	985
AT3G56470	19
AT3G56480	1001
AT3G56490	1126
AT3G56500	1
AT3G56510	617
AT3G56520	0
AT3G56530	0
AT3G56540	0
AT3G56550	55
AT3G56560	0
AT3G56570	83
AT3G56580	785
AT3G56590	710
AT3G56600	2
AT3G56610	0
AT3G56620	141
AT3G56630	372
AT3G56640	313
AT3G56650	1741
AT3G56660	11
AT3G56670	0
AT3G56680	2511
AT3G56690	270
AT3G56700	0
AT3G56705	3
AT3G56710	270
AT3G56720	988
AT3G56730	62
AT3G56740	248
AT3G56750	747
AT3G56760	536
AT3G56770	15
AT3G56780	6
AT3G56790	3
AT3G56800	2838
AT3G56810	449
AT3G56820	135
AT3G56825	4
AT3G56830	121
AT3G56840	320
AT3G56850	464
AT3G56860	2411
AT3G56870	240
AT3G56880	850
AT3G56890	9
AT3G56891	0
AT3G56900	264
AT3G56910	7468
AT3G56920	0
AT3G56930	131
AT3G56940	17428
AT3G56950	447
AT3G56960	229
AT3G56970	1
AT3G56980	4
AT3G56990	739
AT3G57000	925
AT3G57010	14
AT3G57020	144
AT3G57030	455
AT3G57040	128
AT3G57050	1315
AT3G57060	679
AT3G57062	214
AT3G57070	423
AT3G57072	0
AT3G57080	655
AT3G57090	625
AT3G57100	0
AT3G57110	8
AT3G57120	184
AT3G57130	0
AT3G57140	220
AT3G57150	4122
AT3G57157	3
AT3G57160	170
AT3G57170	574
AT3G57180	1256
AT3G57190	438
AT3G57200	62
AT3G57210	14
AT3G57220	436
AT3G57230	541
AT3G57240	7
AT3G57250	0
AT3G57260	3
AT3G57270	0
AT3G57280	592
AT3G57290	2899
AT3G57300	971
AT3G57310	0
AT3G57320	244
AT3G57330	958
AT3G57340	447
AT3G57350	447
AT3G57360	118
AT3G57370	0
AT3G57380	2
AT3G57390	208
AT3G57400	290
AT3G57410	953
AT3G57420	706
AT3G57430	522
AT3G57440	16
AT3G57450	162
AT3G57460	1
AT3G57465	1
AT3G57470	1469
AT3G57480	84
AT3G57490	381
AT3G57500	61
AT3G57510	0
AT3G57520	1840
AT3G57530	470
AT3G57540	15
AT3G57550	860
AT3G57560	1360
AT3G57570	326
AT3G57580	100
AT3G57586	0
AT3G57587	1
AT3G57590	142
AT3G57600	244
AT3G57610	2861
AT3G57620	0
AT3G57630	263
AT3G57640	30
AT3G57645	0
AT3G57650	977
AT3G57660	854
AT3G57670	9
AT3G57680	50
AT3G57690	2
AT3G57700	0
AT3G57710	265
AT3G57720	149
AT3G57730	0
AT3G57740	0
AT3G57750	264
AT3G57760	58
AT3G57765	1
AT3G57770	14
AT3G57780	461
AT3G57785	135
AT3G57787	1
AT3G57790	232
AT3G57800	1083
AT3G57810	381
AT3G57820	2
AT3G57830	596
AT3G57840	0
AT3G57850	0
AT3G57854	0
AT3G57860	297
AT3G57870	2123
AT3G57880	556
AT3G57890	1225
AT3G57900	0
AT3G57910	205
AT3G57920	0
AT3G57930	1243
AT3G57940	504
AT3G57950	0
AT3G57960	0
AT3G57965	108
AT3G57970	1
AT3G57980	169
AT3G57990	1682
AT3G58000	61
AT3G58010	566
AT3G58020	342
AT3G58030	1081
AT3G58035	0
AT3G58040	569
AT3G58050	546
AT3G58060	0
AT3G58070	233
AT3G58090	198
AT3G58100	292
AT3G58110	1252
AT3G58120	592
AT3G58130	147
AT3G58140	3921
AT3G58150	8
AT3G58160	283
AT3G58165	0
AT3G58170	606
AT3G58180	310
AT3G58190	0
AT3G58193	0
AT3G58196	0
AT3G58200	62
AT3G58210	0
AT3G58220	671
AT3G58230	0
AT3G58240	0
AT3G58250	0
AT3G58260	0
AT3G58270	57
AT3G58280	0
AT3G58290	0
AT3G58300	0
AT3G58310	0
AT3G58320	0
AT3G58330	0
AT3G58340	0
AT3G58347	0
AT3G58350	23
AT3G58360	0
AT3G58370	0
AT3G58380	8
AT3G58390	0
AT3G58400	0
AT3G58410	0
AT3G58415	0
AT3G58420	1
AT3G58430	158
AT3G58440	0
AT3G58450	0
AT3G58460	577
AT3G58470	413
AT3G58480	6
AT3G58490	289
AT3G58500	2609
AT3G58510	1392
AT3G58520	356
AT3G58530	357
AT3G58540	1
AT3G58550	0
AT3G58560	1431
AT3G58570	1201
AT3G58580	691
AT3G58585	0
AT3G58590	117
AT3G58600	353
AT3G58610	11884
AT3G58620	328
AT3G58630	176
AT3G58640	1228
AT3G58650	1042
AT3G58660	2001
AT3G58670	336
AT3G58680	4687
AT3G58690	271
AT3G58700	1572
AT3G58710	68
AT3G58720	50
AT3G58730	2561
AT3G58740	1
AT3G58750	918
AT3G58760	445
AT3G58770	27
AT3G58780	1
AT3G58790	116
AT3G58795	2
AT3G58800	151
AT3G58810	43
AT3G58820	148
AT3G58830	1036
AT3G58840	764
AT3G58850	157
AT3G58860	3
AT3G58865	49
AT3G58875	0
AT3G58877	0
AT3G58880	0
AT3G58890	0
AT3G58900	181
AT3G58910	0
AT3G58920	0
AT3G58930	210
AT3G58940	212
AT3G58950	1
AT3G58960	0
AT3G58970	421
AT3G58975	113
AT3G58980	54
AT3G58990	249
AT3G59000	79
AT3G59010	598
AT3G59020	1427
AT3G59030	0
AT3G59040	2492
AT3G59050	481
AT3G59060	151
AT3G59068	3
AT3G59070	0
AT3G59080	54
AT3G59090	473
AT3G59100	432
AT3G59110	851
AT3G59120	0
AT3G59130	0
AT3G59140	456
AT3G59150	107
AT3G59160	0
AT3G59170	0
AT3G59180	0
AT3G59190	16
AT3G59200	65
AT3G59210	176
AT3G59220	0
AT3G59230	1
AT3G59240	0
AT3G59245	0
AT3G59250	31
AT3G59260	0
AT3G59270	0
AT3G59280	670
AT3G59290	174
AT3G59295	0
AT3G59300	549
AT3G59310	230
AT3G59320	105
AT3G59330	88
AT3G59340	0
AT3G59350	620
AT3G59360	507
AT3G59370	0
AT3G59380	827
AT3G59390	142
AT3G59400	37
AT3G59410	391
AT3G59415	0
AT3G59420	499
AT3G59430	207
AT3G59435	2
AT3G59440	0
AT3G59450	19
AT3G59455	0
AT3G59460	0
AT3G59470	235
AT3G59480	32
AT3G59490	258
AT3G59500	506
AT3G59510	15
AT3G59520	145
AT3G59530	91
AT3G59540	5981
AT3G59550	161
AT3G59570	346
AT3G59580	18
AT3G59590	0
AT3G59600	969
AT3G59610	1
AT3G59620	0
AT3G59630	363
AT3G59640	298
AT3G59650	547
AT3G59660	618
AT3G59670	416
AT3G59680	142
AT3G59690	17
AT3G59695	0
AT3G59700	9
AT3G59710	26
AT3G59720	0
AT3G59730	2
AT3G59740	1
AT3G59750	24
AT3G59760	2004
AT3G59765	348
AT3G59770	905
AT3G59780	5699
AT3G59790	10
AT3G59800	312
AT3G59810	512
AT3G59820	1029
AT3G59830	5
AT3G59840	647
AT3G59845	0
AT3G59850	0
AT3G59860	0
AT3G59870	875
AT3G59880	5
AT3G59884	0
AT3G59890	523
AT3G59900	18
AT3G59910	1060
AT3G59920	3376
AT3G59923	0
AT3G59926	0
AT3G59930	0
AT3G59940	0
AT3G59950	582
AT3G59960	0
AT3G59970	6623
AT3G59980	1622
AT3G59990	1718
AT3G60000	3
AT3G60010	0
AT3G60020	1
AT3G60030	1447
AT3G60040	65
AT3G60050	263
AT3G60060	0
AT3G60070	236
AT3G60075	0
AT3G60080	222
AT3G60090	0
AT3G60100	0
AT3G60110	197
AT3G60120	0
AT3G60130	497
AT3G60140	0
AT3G60150	102
AT3G60160	100
AT3G60164	0
AT3G60170	1
AT3G60176	0
AT3G60180	121
AT3G60190	1992
AT3G60200	194
AT3G60210	2129
AT3G60220	184
AT3G60238	0
AT3G60240	2668
AT3G60245	16140
AT3G60250	984
AT3G60260	347
AT3G60270	0
AT3G60280	0
AT3G60286	20
AT3G60290	101
AT3G60300	682
AT3G60310	171
AT3G60320	1601
AT3G60328	0
AT3G60330	55
AT3G60340	883
AT3G60350	589
AT3G60360	347
AT3G60370	1625
AT3G60380	889
AT3G60390	634
AT3G60400	170
AT3G60410	670
AT3G60415	82
AT3G60420	0
AT3G60440	672
AT3G60450	400
AT3G60460	0
AT3G60470	0
AT3G60480	192
AT3G60490	9
AT3G60500	819
AT3G60510	314
AT3G60520	73
AT3G60530	797
AT3G60540	23
AT3G60550	14
AT3G60560	0
AT3G60565	0
AT3G60570	0
AT3G60580	32
AT3G60590	292
AT3G60600	2161
AT3G60610	0
AT3G60613	0
AT3G60620	1172
AT3G60630	829
AT3G60640	80
AT3G60650	0
AT3G60660	99
AT3G60670	49
AT3G60680	112
AT3G60690	101
AT3G60700	33
AT3G60710	0
AT3G60720	67
AT3G60730	6
AT3G60740	522
AT3G60750	46982
AT3G60760	0
AT3G60770	7262
AT3G60780	0
AT3G60790	0
AT3G60800	470
AT3G60805	0
AT3G60810	812
AT3G60820	3189
AT3G60830	863
AT3G60840	474
AT3G60850	349
AT3G60860	842
AT3G60870	0
AT3G60880	743
AT3G60890	30
AT3G60900	487
AT3G60910	330
AT3G60920	0
AT3G60930	76
AT3G60935	0
AT3G60940	0
AT3G60950	0
AT3G60955	0
AT3G60957	1
AT3G60960	202
AT3G60961	1
AT3G60965	135
AT3G60966	0
AT3G60970	1
AT3G60972	1
AT3G60975	0
AT3G60980	147
AT3G60990	0
AT3G61010	597
AT3G61020	158
AT3G61028	0
AT3G61030	0
AT3G61035	0
AT3G61040	0
AT3G61050	2307
AT3G61060	56
AT3G61070	690
AT3G61080	695
AT3G61090	12
AT3G61100	419
AT3G61105	0
AT3G61110	6533
AT3G61111	0
AT3G61113	12
AT3G61117	0
AT3G61118	0
AT3G61120	1
AT3G61130	2048
AT3G61140	1043
AT3G61150	950
AT3G61160	62
AT3G61170	65
AT3G61172	0
AT3G61175	0
AT3G61177	0
AT3G61180	513
AT3G61182	0
AT3G61185	0
AT3G61190	12
AT3G61198	10
AT3G61200	396
AT3G61210	14
AT3G61220	749
AT3G61230	0
AT3G61240	1649
AT3G61250	42
AT3G61260	1931
AT3G61270	1
AT3G61280	6
AT3G61290	0
AT3G61300	0
AT3G61310	1490
AT3G61320	666
AT3G61330	0
AT3G61340	0
AT3G61350	147
AT3G61360	127
AT3G61370	307
AT3G61380	79
AT3G61390	0
AT3G61400	0
AT3G61410	4
AT3G61415	373
AT3G61420	293
AT3G61430	1135
AT3G61440	4789
AT3G61450	8
AT3G61460	571
AT3G61470	30126
AT3G61480	293
AT3G61490	929
AT3G61500	0
AT3G61510	0
AT3G61520	103
AT3G61530	197
AT3G61540	374
AT3G61545	0
AT3G61550	316
AT3G61560	130
AT3G61570	238
AT3G61571	4
AT3G61580	2132
AT3G61590	150
AT3G61600	1284
AT3G61610	624
AT3G61620	407
AT3G61630	52
AT3G61640	562
AT3G61650	590
AT3G61660	18
AT3G61670	775
AT3G61680	65
AT3G61690	943
AT3G61700	1486
AT3G61710	503
AT3G61715	0
AT3G61720	0
AT3G61721	0
AT3G61723	0
AT3G61730	1
AT3G61740	285
AT3G61750	265
AT3G61755	0
AT3G61760	103
AT3G61770	1268
AT3G61780	1216
AT3G61790	304
AT3G61800	304
AT3G61810	0
AT3G61820	1779
AT3G61825	0
AT3G61826	0
AT3G61829	0
AT3G61830	887
AT3G61840	75
AT3G61850	116
AT3G61860	832
AT3G61870	6958
AT3G61880	25
AT3G61890	103
AT3G61897	0
AT3G61898	50
AT3G61900	1
AT3G61910	0
AT3G61920	60
AT3G61930	0
AT3G61940	0
AT3G61950	480
AT3G61960	566
AT3G61962	0
AT3G61970	402
AT3G61980	148
AT3G61990	61
AT3G62000	489
AT3G62010	1459
AT3G62020	122
AT3G62030	30240
AT3G62040	5
AT3G62050	96
AT3G62060	678
AT3G62070	132
AT3G62080	366
AT3G62090	0
AT3G62100	43
AT3G62110	740
AT3G62120	3942
AT3G62130	889
AT3G62140	305
AT3G62150	90
AT3G62160	48
AT3G62170	0
AT3G62180	0
AT3G62190	475
AT3G62200	415
AT3G62210	0
AT3G62220	248
AT3G62230	0
AT3G62240	548
AT3G62245	0
AT3G62250	11450
AT3G62260	55
AT3G62270	124
AT3G62280	2
AT3G62285	0
AT3G62290	6672
AT3G62300	872
AT3G62310	1286
AT3G62320	3
AT3G62330	766
AT3G62340	0
AT3G62350	0
AT3G62360	1965
AT3G62370	420
AT3G62380	0
AT3G62390	393
AT3G62400	1554
AT3G62410	5784
AT3G62420	1652
AT3G62430	41
AT3G62440	0
AT3G62450	317
AT3G62455	33
AT3G62460	135
AT3G62470	112
AT3G62475	0
AT3G62480	0
AT3G62490	0
AT3G62499	18
AT3G62500	91
AT3G62510	17
AT3G62520	0
AT3G62528	0
AT3G62529	1
AT3G62530	9949
AT3G62540	2
AT3G62550	979
AT3G62560	613
AT3G62570	17
AT3G62580	741
AT3G62590	41
AT3G62600	2762
AT3G62610	51
AT3G62615	0
AT3G62620	261
AT3G62630	699
AT3G62640	0
AT3G62650	826
AT3G62660	533
AT3G62670	0
AT3G62680	2
AT3G62690	190
AT3G62695	0
AT3G62700	2724
AT3G62710	0
AT3G62720	397
AT3G62725	0
AT3G62730	0
AT3G62735	0
AT3G62740	27
AT3G62750	1525
AT3G62760	0
AT3G62770	371
AT3G62780	29
AT3G62790	1026
AT3G62800	247
AT3G62810	867
AT3G62820	416
AT3G62830	359
AT3G62840	2988
AT3G62850	0
AT3G62860	36
AT3G62870	11385
AT3G62880	158
AT3G62890	114
AT3G62900	693
AT3G62910	1713
AT3G62920	113
AT3G62930	2
AT3G62940	746
AT3G62950	4
AT3G62960	4
AT3G62970	342
AT3G62980	2660
AT3G62990	0
AT3G63000	806
AT3G63003	0
AT3G63006	0
AT3G63010	94
AT3G63020	2
AT3G63030	310
AT3G63040	0
AT3G63050	9
AT3G63052	0
AT3G63060	15
AT3G63070	593
AT3G63080	352
AT3G63088	0
AT3G63090	213
AT3G63093	0
AT3G63095	0
AT3G63110	15
AT3G63120	584
AT3G63130	1144
AT3G63140	6793
AT3G63150	706
AT3G63160	14324
AT3G63170	1445
AT3G63180	388
AT3G63190	7091
AT3G63200	639
AT3G63210	299
AT3G63215	0
AT3G63220	155
AT3G63230	0
AT3G63240	313
AT3G63250	1055
AT3G63255	0
AT3G63260	445
AT3G63270	312
AT3G63280	31
AT3G63290	136
AT3G63300	420
AT3G63310	420
AT3G63320	1
AT3G63340	727
AT3G63350	0
AT3G63360	0
AT3G63370	382
AT3G63375	8
AT3G63380	25
AT3G63390	424
AT3G63400	1167
AT3G63410	10971
AT3G63420	351
AT3G63430	101
AT3G63440	3
AT3G63445	101
AT3G63450	896
AT3G63460	2497
AT3G63470	14
AT3G63480	182
AT3G63490	18563
AT3G63500	1003
AT3G63510	951
AT3G63520	2611
AT3G63530	354
AT3G63540	3336
AT3G66652	222
AT3G66654	613
AT3G66656	1
AT3G66658	562
AT4G00005	0
AT4G00020	408
AT4G00026	842
AT4G00030	337
AT4G00040	354
AT4G00050	237
AT4G00060	667
AT4G00070	1
AT4G00080	0
AT4G00085	0
AT4G00090	476
AT4G00100	6368
AT4G00110	168
AT4G00114	0
AT4G00120	0
AT4G00130	0
AT4G00140	4
AT4G00150	236
AT4G00155	0
AT4G00160	0
AT4G00163	0
AT4G00165	39
AT4G00170	620
AT4G00180	1451
AT4G00190	0
AT4G00200	207
AT4G00210	5
AT4G00220	5
AT4G00225	0
AT4G00230	188
AT4G00231	294
AT4G00232	0
AT4G00234	1
AT4G00236	0
AT4G00238	717
AT4G00240	49
AT4G00250	9
AT4G00260	0
AT4G00270	1019
AT4G00280	0
AT4G00290	319
AT4G00295	0
AT4G00300	596
AT4G00305	3
AT4G00310	276
AT4G00315	0
AT4G00320	0
AT4G00330	484
AT4G00335	159
AT4G00340	1274
AT4G00342	0
AT4G00350	0
AT4G00355	630
AT4G00356	0
AT4G00360	352
AT4G00370	3265
AT4G00380	191
AT4G00390	10
AT4G00400	1036
AT4G00413	0
AT4G00416	0
AT4G00420	427
AT4G00430	7183
AT4G00440	486
AT4G00450	775
AT4G00460	86
AT4G00467	0
AT4G00480	830
AT4G00490	1638
AT4G00500	306
AT4G00520	324
AT4G00525	96
AT4G00530	134
AT4G00540	0
AT4G00550	275
AT4G00560	635
AT4G00570	1774
AT4G00580	5
AT4G00585	1178
AT4G00590	158
AT4G00600	0
AT4G00610	0
AT4G00620	583
AT4G00630	1824
AT4G00650	121
AT4G00651	1
AT4G00660	983
AT4G00670	0
AT4G00680	4
AT4G00690	42
AT4G00695	8
AT4G00700	4
AT4G00710	1342
AT4G00720	941
AT4G00730	1794
AT4G00740	901
AT4G00750	243
AT4G00752	380
AT4G00753	0
AT4G00755	711
AT4G00760	207
AT4G00770	0
AT4G00780	286
AT4G00800	782
AT4G00810	5681
AT4G00820	96
AT4G00830	1704
AT4G00840	297
AT4G00850	102
AT4G00860	1541
AT4G00870	51
AT4G00872	0
AT4G00880	15
AT4G00883	0
AT4G00885	0
AT4G00889	0
AT4G00890	14
AT4G00891	0
AT4G00893	1
AT4G00895	3831
AT4G00900	1087
AT4G00905	0
AT4G00910	2
AT4G00920	0
AT4G00925	0
AT4G00930	263
AT4G00940	19
AT4G00950	281
AT4G00953	0
AT4G00955	11
AT4G00960	3
AT4G00970	19
AT4G00975	1
AT4G00980	88
AT4G00985	0
AT4G00990	702
AT4G01000	1768
AT4G01010	1
AT4G01020	172
AT4G01023	2
AT4G01026	111
AT4G01030	131
AT4G01037	3407
AT4G01040	461
AT4G01050	10461
AT4G01060	124
AT4G01070	684
AT4G01080	154
AT4G01090	428
AT4G01100	2100
AT4G01110	16
AT4G01120	595
AT4G01130	857
AT4G01140	3
AT4G01150	22209
AT4G01160	0
AT4G01170	0
AT4G01180	0
AT4G01190	11
AT4G01200	37
AT4G01210	1147
AT4G01220	275
AT4G01230	11
AT4G01240	0
AT4G01245	0
AT4G01250	59
AT4G01260	0
AT4G01265	0
AT4G01270	180
AT4G01280	183
AT4G01290	1308
AT4G01310	15461
AT4G01320	1382
AT4G01330	393
AT4G01335	1
AT4G01340	1
AT4G01350	0
AT4G01355	0
AT4G01360	0
AT4G01370	1248
AT4G01380	0
AT4G01390	3
AT4G01395	1086
AT4G01400	66
AT4G01410	266
AT4G01420	0
AT4G01430	0
AT4G01435	0
AT4G01440	126
AT4G01450	14
AT4G01455	0
AT4G01460	751
AT4G01470	0
AT4G01480	140
AT4G01490	6
AT4G01500	11
AT4G01505	0
AT4G01510	183
AT4G01515	0
AT4G01516	0
AT4G01520	0
AT4G01525	12
AT4G01530	0
AT4G01533	0
AT4G01535	0
AT4G01540	10
AT4G01550	154
AT4G01560	891
AT4G01570	458
AT4G01575	0
AT4G01580	215
AT4G01590	968
AT4G01593	117
AT4G01595	0
AT4G01600	13
AT4G01610	1740
AT4G01630	0
AT4G01640	0
AT4G01650	291
AT4G01660	599
AT4G01670	83
AT4G01671	0
AT4G01680	19
AT4G01690	4953
AT4G01700	103
AT4G01703	0
AT4G01710	171
AT4G01720	62
AT4G01730	649
AT4G01735	1
AT4G01740	28
AT4G01750	8
AT4G01760	0
AT4G01770	0
AT4G01780	1
AT4G01790	88
AT4G01800	5082
AT4G01810	1089
AT4G01820	0
AT4G01830	6
AT4G01840	200
AT4G01850	4994
AT4G01860	601
AT4G01865	0
AT4G01870	83
AT4G01880	382
AT4G01883	391
AT4G01890	0
AT4G01895	1
AT4G01897	317
AT4G01900	3124
AT4G01910	6
AT4G01915	177
AT4G01920	32
AT4G01925	0
AT4G01930	4
AT4G01935	424
AT4G01940	1737
AT4G01950	697
AT4G01960	893
AT4G01970	1
AT4G01975	8
AT4G01980	0
AT4G01985	0
AT4G01990	179
AT4G01995	791
AT4G02000	8
AT4G02005	87
AT4G02010	564
AT4G02020	930
AT4G02030	549
AT4G02040	0
AT4G02050	184
AT4G02055	0
AT4G02060	1344
AT4G02070	453
AT4G02075	39
AT4G02080	1282
AT4G02090	2
AT4G02100	302
AT4G02110	486
AT4G02120	809
AT4G02130	1046
AT4G02140	9
AT4G02150	1029
AT4G02160	3
AT4G02170	0
AT4G02180	6
AT4G02190	0
AT4G02195	159
AT4G02200	141
AT4G02210	222
AT4G02220	334
AT4G02230	3276
AT4G02235	0
AT4G02250	0
AT4G02260	1951
AT4G02270	0
AT4G02280	22
AT4G02290	382
AT4G02300	0
AT4G02310	0
AT4G02312	0
AT4G02314	0
AT4G02317	0
AT4G02320	6
AT4G02330	97
AT4G02340	471
AT4G02350	955
AT4G02360	19
AT4G02370	868
AT4G02380	3
AT4G02390	341
AT4G02400	892
AT4G02405	377
AT4G02410	159
AT4G02420	420
AT4G02425	202
AT4G02430	239
AT4G02440	387
AT4G02450	5421
AT4G02460	240
AT4G02465	2
AT4G02480	3705
AT4G02482	45
AT4G02485	147
AT4G02487	0
AT4G02489	0
AT4G02490	0
AT4G02500	2324
AT4G02510	7897
AT4G02520	12
AT4G02530	6256
AT4G02540	481
AT4G02541	0
AT4G02550	252
AT4G02555	0
AT4G02560	558
AT4G02570	3385
AT4G02580	3005
AT4G02590	908
AT4G02600	405
AT4G02610	396
AT4G02620	1126
AT4G02630	332
AT4G02640	687
AT4G02650	1
AT4G02655	0
AT4G02660	97
AT4G02670	6
AT4G02680	1545
AT4G02690	1
AT4G02700	45
AT4G02710	422
AT4G02715	1400
AT4G02720	0
AT4G02725	1805
AT4G02730	115
AT4G02733	0
AT4G02735	0
AT4G02740	409
AT4G02750	200
AT4G02760	110
AT4G02770	23081
AT4G02780	13
AT4G02790	3232
AT4G02800	1953
AT4G02810	1
AT4G02820	576
AT4G02830	1
AT4G02840	1374
AT4G02850	162
AT4G02860	564
AT4G02870	0
AT4G02880	473
AT4G02890	4273
AT4G02900	174
AT4G02910	0
AT4G02920	2133
AT4G02930	3411
AT4G02940	689
AT4G02950	0
AT4G02960	5
AT4G02970	303
AT4G02980	276
AT4G02990	2745
AT4G03000	444
AT4G03010	249
AT4G03020	1896
AT4G03030	461
AT4G03038	0
AT4G03039	0
AT4G03040	0
AT4G03050	0
AT4G03060	200
AT4G03063	0
AT4G03070	232
AT4G03080	878
AT4G03090	815
AT4G03100	1512
AT4G03110	1070
AT4G03113	0
AT4G03115	214
AT4G03120	623
AT4G03130	25
AT4G03135	0
AT4G03140	24
AT4G03150	560
AT4G03153	0
AT4G03156	0
AT4G03157	0
AT4G03160	0
AT4G03165	0
AT4G03170	0
AT4G03175	0
AT4G03180	408
AT4G03190	208
AT4G03200	1195
AT4G03205	1062
AT4G03210	20162
AT4G03220	5
AT4G03230	170
AT4G03240	428
AT4G03250	196
AT4G03260	1621
AT4G03270	337
AT4G03280	22435
AT4G03285	0
AT4G03290	0
AT4G03292	6
AT4G03295	6
AT4G03298	1
AT4G03300	0
AT4G03305	0
AT4G03310	0
AT4G03320	28
AT4G03330	39
AT4G03340	32
AT4G03350	0
AT4G03360	0
AT4G03364	0
AT4G03370	0
AT4G03376	0
AT4G03380	0
AT4G03390	1328
AT4G03400	626
AT4G03405	0
AT4G03410	177
AT4G03415	557
AT4G03420	143
AT4G03430	1603
AT4G03435	0
AT4G03437	0
AT4G03438	0
AT4G03440	64
AT4G03443	15
AT4G03445	2
AT4G03450	1
AT4G03455	0
AT4G03460	3
AT4G03470	0
AT4G03480	0
AT4G03490	15
AT4G03495	0
AT4G03500	1
AT4G03505	0
AT4G03510	222
AT4G03520	7404
AT4G03525	0
AT4G03530	0
AT4G03535	0
AT4G03540	0
AT4G03545	0
AT4G03550	1278
AT4G03555	0
AT4G03560	2083
AT4G03565	0
AT4G03566	0
AT4G03570	0
AT4G03575	0
AT4G03580	0
AT4G03585	0
AT4G03590	0
AT4G03595	2
AT4G03600	35
AT4G03605	0
AT4G03610	28
AT4G03620	0
AT4G03625	0
AT4G03630	0
AT4G03635	100
AT4G03640	0
AT4G03645	0
AT4G03650	0
AT4G03655	0
AT4G03660	0
AT4G03665	0
AT4G03670	0
AT4G03675	0
AT4G03680	0
AT4G03685	0
AT4G03690	0
AT4G03695	0
AT4G03700	0
AT4G03705	0
AT4G03710	0
AT4G03715	0
AT4G03720	0
AT4G03725	1
AT4G03726	0
AT4G03728	0
AT4G03730	0
AT4G03732	0
AT4G03740	0
AT4G03745	0
AT4G03750	0
AT4G03755	2
AT4G03760	0
AT4G03765	0
AT4G03770	0
AT4G03775	0
AT4G03780	0
AT4G03785	0
AT4G03790	0
AT4G03795	0
AT4G03800	0
AT4G03805	0
AT4G03810	0
AT4G03811	7
AT4G03813	0
AT4G03815	0
AT4G03816	3
AT4G03820	86
AT4G03823	28
AT4G03824	7
AT4G03825	1
AT4G03826	0
AT4G03830	0
AT4G03835	0
AT4G03837	0
AT4G03840	0
AT4G03845	0
AT4G03850	0
AT4G03855	0
AT4G03860	0
AT4G03865	0
AT4G03870	0
AT4G03873	0
AT4G03875	4
AT4G03876	0
AT4G03880	0
AT4G03885	0
AT4G03890	0
AT4G03895	0
AT4G03900	0
AT4G03905	9
AT4G03910	0
AT4G03911	0
AT4G03912	0
AT4G03913	0
AT4G03914	0
AT4G03915	0
AT4G03916	0
AT4G03920	0
AT4G03923	0
AT4G03925	0
AT4G03926	0
AT4G03930	6
AT4G03935	180
AT4G03940	63
AT4G03945	0
AT4G03950	0
AT4G03955	0
AT4G03960	269
AT4G03965	38
AT4G03970	1
AT4G03975	0
AT4G03976	0
AT4G03977	0
AT4G03978	0
AT4G03979	0
AT4G03980	0
AT4G03981	0
AT4G03985	0
AT4G03990	0
AT4G03995	0
AT4G04000	0
AT4G04005	11
AT4G04010	0
AT4G04015	20
AT4G04020	523
AT4G04025	0
AT4G04030	0
AT4G04035	3
AT4G04040	897
AT4G04050	0
AT4G04055	0
AT4G04065	0
AT4G04070	0
AT4G04075	8
AT4G04077	0
AT4G04078	0
AT4G04080	0
AT4G04085	0
AT4G04090	0
AT4G04095	0
AT4G04100	0
AT4G04105	0
AT4G04110	0
AT4G04115	0
AT4G04120	0
AT4G04125	0
AT4G04130	0
AT4G04135	3
AT4G04140	0
AT4G04145	0
AT4G04150	0
AT4G04155	0
AT4G04157	0
AT4G04165	0
AT4G04167	0
AT4G04170	0
AT4G04175	0
AT4G04180	126
AT4G04185	0
AT4G04190	196
AT4G04195	0
AT4G04200	535
AT4G04205	2
AT4G04210	834
AT4G04215	0
AT4G04220	0
AT4G04221	4
AT4G04223	2
AT4G04225	0
AT4G04230	0
AT4G04235	0
AT4G04245	0
AT4G04250	0
AT4G04255	0
AT4G04260	5
AT4G04265	0
AT4G04270	0
AT4G04273	0
AT4G04275	0
AT4G04276	0
AT4G04280	0
AT4G04285	0
AT4G04290	0
AT4G04293	0
AT4G04295	0
AT4G04296	0
AT4G04300	0
AT4G04305	0
AT4G04310	0
AT4G04313	0
AT4G04315	0
AT4G04316	0
AT4G04320	412
AT4G04325	0
AT4G04330	694
AT4G04335	0
AT4G04340	2381
AT4G04345	0
AT4G04350	2476
AT4G04355	0
AT4G04360	91
AT4G04365	0
AT4G04370	305
AT4G04375	0
AT4G04380	0
AT4G04385	0
AT4G04390	0
AT4G04392	0
AT4G04393	0
AT4G04394	0
AT4G04395	0
AT4G04396	0
AT4G04398	0
AT4G04400	0
AT4G04402	0
AT4G04404	0
AT4G04405	0
AT4G04407	0
AT4G04408	0
AT4G04409	0
AT4G04410	11
AT4G04415	1
AT4G04420	0
AT4G04423	0
AT4G04425	1
AT4G04426	0
AT4G04430	0
AT4G04435	22
AT4G04440	0
AT4G04445	0
AT4G04450	37
AT4G04455	0
AT4G04460	87
AT4G04465	6
AT4G04470	372
AT4G04475	0
AT4G04480	3
AT4G04485	11
AT4G04490	12
AT4G04495	0
AT4G04500	0
AT4G04505	0
AT4G04510	0
AT4G04515	0
AT4G04520	0
AT4G04525	0
AT4G04530	0
AT4G04535	0
AT4G04540	1
AT4G04545	0
AT4G04547	0
AT4G04550	0
AT4G04555	0
AT4G04560	1
AT4G04565	15
AT4G04570	288
AT4G04580	0
AT4G04585	0
AT4G04590	0
AT4G04600	0
AT4G04601	0
AT4G04605	0
AT4G04610	833
AT4G04614	664
AT4G04615	0
AT4G04620	54
AT4G04625	0
AT4G04630	95
AT4G04632	0
AT4G04635	0
AT4G04640	18288
AT4G04645	0
AT4G04650	0
AT4G04653	0
AT4G04655	0
AT4G04660	0
AT4G04665	0
AT4G04670	316
AT4G04675	1
AT4G04680	0
AT4G04690	0
AT4G04692	2116
AT4G04693	0
AT4G04695	190
AT4G04700	333
AT4G04710	1
AT4G04720	1370
AT4G04730	0
AT4G04740	298
AT4G04745	4
AT4G04750	659
AT4G04755	0
AT4G04760	13
AT4G04765	0
AT4G04770	1651
AT4G04775	0
AT4G04780	335
AT4G04785	0
AT4G04790	152
AT4G04795	0
AT4G04800	345
AT4G04805	0
AT4G04810	0
AT4G04815	0
AT4G04820	0
AT4G04825	0
AT4G04830	25
AT4G04835	0
AT4G04840	1190
AT4G04850	1491
AT4G04855	0
AT4G04860	320
AT4G04865	0
AT4G04870	353
AT4G04875	0
AT4G04880	459
AT4G04885	788
AT4G04890	3477
AT4G04895	0
AT4G04900	69
AT4G04905	0
AT4G04910	1416
AT4G04920	605
AT4G04925	206
AT4G04930	0
AT4G04940	421
AT4G04945	0
AT4G04950	1214
AT4G04955	1063
AT4G04957	0
AT4G04960	346
AT4G04965	0
AT4G04970	1028
AT4G04972	0
AT4G04975	0
AT4G04980	0
AT4G04985	0
AT4G04990	0
AT4G04995	0
AT4G05000	350
AT4G05005	1
AT4G05010	90
AT4G05015	0
AT4G05018	3
AT4G05020	48
AT4G05025	0
AT4G05030	0
AT4G05040	317
AT4G05045	0
AT4G05048	0
AT4G05049	0
AT4G05050	5501
AT4G05053	3
AT4G05055	0
AT4G05060	284
AT4G05065	0
AT4G05070	353
AT4G05071	1
AT4G05073	0
AT4G05075	0
AT4G05076	0
AT4G05080	0
AT4G05085	0
AT4G05087	0
AT4G05090	603
AT4G05091	0
AT4G05095	0
AT4G05097	0
AT4G05100	0
AT4G05105	0
AT4G05110	1
AT4G05115	0
AT4G05120	271
AT4G05125	0
AT4G05130	2
AT4G05133	0
AT4G05135	0
AT4G05140	0
AT4G05145	0
AT4G05150	1054
AT4G05155	10
AT4G05160	804
AT4G05170	0
AT4G05180	27171
AT4G05190	1092
AT4G05200	1
AT4G05205	0
AT4G05210	86
AT4G05215	0
AT4G05220	0
AT4G05225	0
AT4G05230	0
AT4G05235	0
AT4G05240	0
AT4G05245	0
AT4G05250	0
AT4G05255	2
AT4G05260	0
AT4G05270	0
AT4G05275	0
AT4G05280	0
AT4G05285	0
AT4G05290	0
AT4G05295	2
AT4G05300	0
AT4G05303	0
AT4G05305	0
AT4G05306	0
AT4G05310	0
AT4G05315	0
AT4G05320	15164
AT4G05330	546
AT4G05335	0
AT4G05340	0
AT4G05350	0
AT4G05355	0
AT4G05360	0
AT4G05365	0
AT4G05375	0
AT4G05380	3
AT4G05385	0
AT4G05390	346
AT4G05395	0
AT4G05400	652
AT4G05405	2
AT4G05410	707
AT4G05415	0
AT4G05420	1583
AT4G05425	0
AT4G05430	11
AT4G05435	0
AT4G05440	288
AT4G05445	0
AT4G05450	256
AT4G05455	0
AT4G05460	420
AT4G05465	0
AT4G05470	12
AT4G05475	0
AT4G05485	0
AT4G05490	0
AT4G05495	0
AT4G05497	0
AT4G05500	0
AT4G05502	0
AT4G05505	0
AT4G05508	0
AT4G05510	0
AT4G05520	1101
AT4G05523	2
AT4G05525	2
AT4G05526	0
AT4G05530	688
AT4G05535	2
AT4G05540	0
AT4G05545	0
AT4G05550	0
AT4G05553	0
AT4G05555	0
AT4G05556	0
AT4G05560	0
AT4G05565	0
AT4G05570	0
AT4G05575	0
AT4G05580	0
AT4G05581	0
AT4G05582	0
AT4G05583	0
AT4G05584	0
AT4G05585	0
AT4G05586	0
AT4G05587	0
AT4G05588	0
AT4G05589	0
AT4G05590	24
AT4G05591	0
AT4G05592	0
AT4G05593	0
AT4G05594	0
AT4G05595	0
AT4G05597	0
AT4G05600	0
AT4G05605	0
AT4G05610	0
AT4G05612	0
AT4G05613	0
AT4G05615	0
AT4G05616	0
AT4G05620	0
AT4G05625	0
AT4G05630	0
AT4G05631	49
AT4G05632	0
AT4G05633	0
AT4G05634	0
AT4G05635	0
AT4G05636	0
AT4G05638	0
AT4G05640	0
AT4G05645	0
AT4G05650	11
AT4G05655	0
AT4G05660	0
AT4G05665	0
AT4G05670	0
AT4G05675	0
AT4G05680	0
AT4G05685	12
AT4G05690	2
AT4G05695	0
AT4G05700	0
AT4G05705	0
AT4G05710	0
AT4G05715	0
AT4G05720	0
AT4G05730	0
AT4G05735	0
AT4G05740	0
AT4G05745	0
AT4G05750	0
AT4G05755	0
AT4G05760	1
AT4G05765	0
AT4G05770	0
AT4G05775	1
AT4G05780	0
AT4G05785	3
AT4G05790	0
AT4G05795	0
AT4G05800	0
AT4G05805	0
AT4G05810	0
AT4G05815	0
AT4G05840	0
AT4G05845	1
AT4G05850	0
AT4G05855	0
AT4G05860	0
AT4G05865	0
AT4G05870	0
AT4G05875	0
AT4G05880	0
AT4G05885	0
AT4G05890	0
AT4G05895	0
AT4G05900	1
AT4G05905	0
AT4G05910	0
AT4G05915	0
AT4G05918	0
AT4G05920	0
AT4G05925	0
AT4G05930	0
AT4G05935	0
AT4G05940	0
AT4G05945	0
AT4G05950	0
AT4G05965	0
AT4G05970	0
AT4G05975	0
AT4G05980	0
AT4G05985	0
AT4G05990	0
AT4G05995	0
AT4G06000	0
AT4G06005	0
AT4G06010	0
AT4G06015	3
AT4G06045	0
AT4G06050	0
AT4G06055	0
AT4G06060	16
AT4G06065	0
AT4G06070	0
AT4G06075	4
AT4G06080	16
AT4G06085	0
AT4G06090	0
AT4G06095	0
AT4G06105	0
AT4G06110	0
AT4G06115	5
AT4G06130	0
AT4G06135	0
AT4G06140	0
AT4G06145	0
AT4G06155	0
AT4G06160	0
AT4G06165	0
AT4G06170	0
AT4G06175	0
AT4G06185	0
AT4G06195	71
AT4G06196	0
AT4G06200	0
AT4G06205	0
AT4G06210	0
AT4G06215	1
AT4G06225	6
AT4G06235	1
AT4G06240	0
AT4G06245	0
AT4G06250	0
AT4G06255	0
AT4G06260	0
AT4G06265	16
AT4G06280	0
AT4G06285	0
AT4G06290	0
AT4G06295	0
AT4G06300	0
AT4G06305	0
AT4G06310	0
AT4G06315	0
AT4G06320	0
AT4G06330	0
AT4G06335	0
AT4G06340	7
AT4G06345	0
AT4G06365	0
AT4G06370	0
AT4G06375	1
AT4G06380	0
AT4G06385	0
AT4G06390	0
AT4G06395	0
AT4G06400	0
AT4G06405	0
AT4G06410	1
AT4G06415	0
AT4G06425	0
AT4G06440	0
AT4G06445	0
AT4G06450	0
AT4G06455	0
AT4G06460	0
AT4G06474	0
AT4G06477	1
AT4G06479	0
AT4G06480	0
AT4G06481	0
AT4G06482	0
AT4G06483	0
AT4G06484	0
AT4G06485	0
AT4G06486	0
AT4G06487	0
AT4G06488	0
AT4G06489	0
AT4G06490	0
AT4G06491	0
AT4G06492	0
AT4G06493	0
AT4G06494	0
AT4G06495	0
AT4G06496	0
AT4G06497	0
AT4G06498	1
AT4G06499	0
AT4G06500	0
AT4G06501	0
AT4G06502	0
AT4G06503	0
AT4G06504	0
AT4G06505	0
AT4G06506	0
AT4G06507	0
AT4G06508	0
AT4G06509	0
AT4G06510	0
AT4G06511	0
AT4G06512	0
AT4G06513	0
AT4G06514	0
AT4G06515	0
AT4G06516	0
AT4G06517	0
AT4G06518	0
AT4G06519	0
AT4G06520	0
AT4G06521	0
AT4G06522	0
AT4G06523	0
AT4G06524	0
AT4G06525	0
AT4G06526	0
AT4G06527	0
AT4G06528	0
AT4G06529	0
AT4G06530	0
AT4G06531	0
AT4G06532	0
AT4G06533	0
AT4G06534	6
AT4G06535	0
AT4G06536	3
AT4G06537	1
AT4G06538	0
AT4G06539	0
AT4G06540	0
AT4G06541	0
AT4G06542	0
AT4G06543	0
AT4G06544	0
AT4G06545	0
AT4G06546	0
AT4G06547	0
AT4G06548	0
AT4G06549	0
AT4G06550	0
AT4G06551	0
AT4G06552	0
AT4G06553	0
AT4G06554	0
AT4G06555	0
AT4G06556	0
AT4G06557	0
AT4G06558	0
AT4G06559	0
AT4G06560	0
AT4G06561	0
AT4G06562	0
AT4G06563	0
AT4G06564	0
AT4G06565	0
AT4G06566	0
AT4G06567	0
AT4G06568	0
AT4G06569	0
AT4G06570	0
AT4G06571	0
AT4G06572	0
AT4G06573	0
AT4G06574	0
AT4G06575	0
AT4G06576	0
AT4G06577	0
AT4G06578	0
AT4G06579	0
AT4G06580	0
AT4G06581	0
AT4G06582	0
AT4G06583	0
AT4G06584	0
AT4G06585	0
AT4G06586	0
AT4G06587	0
AT4G06588	0
AT4G06589	0
AT4G06590	0
AT4G06591	0
AT4G06592	0
AT4G06593	0
AT4G06594	0
AT4G06595	0
AT4G06596	0
AT4G06597	0
AT4G06598	144
AT4G06599	495
AT4G06600	0
AT4G06601	0
AT4G06602	0
AT4G06603	0
AT4G06604	0
AT4G06605	0
AT4G06606	0
AT4G06607	0
AT4G06608	0
AT4G06609	0
AT4G06610	0
AT4G06611	0
AT4G06612	0
AT4G06613	0
AT4G06614	0
AT4G06615	0
AT4G06616	0
AT4G06617	0
AT4G06618	0
AT4G06619	0
AT4G06620	0
AT4G06621	0
AT4G06622	0
AT4G06623	0
AT4G06624	0
AT4G06625	0
AT4G06626	0
AT4G06627	0
AT4G06628	0
AT4G06629	0
AT4G06630	0
AT4G06631	0
AT4G06632	0
AT4G06633	0
AT4G06634	447
AT4G06635	0
AT4G06636	0
AT4G06637	0
AT4G06638	0
AT4G06639	0
AT4G06640	0
AT4G06641	0
AT4G06642	0
AT4G06643	0
AT4G06644	0
AT4G06646	0
AT4G06648	0
AT4G06650	0
AT4G06652	0
AT4G06654	0
AT4G06655	0
AT4G06656	0
AT4G06658	0
AT4G06660	0
AT4G06664	0
AT4G06665	0
AT4G06666	0
AT4G06668	0
AT4G06670	0
AT4G06672	0
AT4G06674	0
AT4G06675	0
AT4G06676	181
AT4G06678	0
AT4G06680	0
AT4G06682	0
AT4G06684	0
AT4G06685	0
AT4G06686	0
AT4G06688	0
AT4G06692	0
AT4G06694	0
AT4G06695	2
AT4G06696	0
AT4G06697	0
AT4G06698	0
AT4G06699	0
AT4G06700	0
AT4G06701	148
AT4G06702	0
AT4G06704	0
AT4G06705	0
AT4G06708	0
AT4G06710	0
AT4G06712	0
AT4G06714	0
AT4G06715	0
AT4G06716	0
AT4G06718	0
AT4G06720	0
AT4G06722	0
AT4G06724	0
AT4G06725	0
AT4G06726	0
AT4G06728	0
AT4G06730	0
AT4G06732	0
AT4G06734	0
AT4G06735	0
AT4G06736	0
AT4G06738	0
AT4G06742	0
AT4G06744	84
AT4G06745	0
AT4G06746	4
AT4G06748	0
AT4G06750	0
AT4G06752	0
AT4G06755	0
AT4G06760	0
AT4G06765	0
AT4G06770	4
AT4G06775	20
AT4G06780	0
AT4G06785	0
AT4G06795	0
AT4G06800	0
AT4G06805	0
AT4G06810	0
AT4G06815	0
AT4G06820	0
AT4G06825	0
AT4G06830	0
AT4G06835	0
AT4G06845	0
AT4G06850	0
AT4G06855	0
AT4G06860	0
AT4G06865	0
AT4G06870	0
AT4G06875	0
AT4G06880	27
AT4G06885	0
AT4G06890	0
AT4G06895	0
AT4G06900	0
AT4G06905	0
AT4G06910	0
AT4G06915	0
AT4G06920	0
AT4G06925	0
AT4G06930	0
AT4G06935	0
AT4G06945	0
AT4G06950	0
AT4G06955	5
AT4G06960	0
AT4G06965	0
AT4G06970	0
AT4G06975	0
AT4G06980	26
AT4G06985	0
AT4G06990	0
AT4G06995	0
AT4G07000	0
AT4G07005	0
AT4G07010	0
AT4G07015	1
AT4G07020	0
AT4G07025	0
AT4G07030	0
AT4G07031	0
AT4G07040	0
AT4G07045	0
AT4G07050	0
AT4G07055	1
AT4G07060	0
AT4G07065	0
AT4G07070	2
AT4G07075	0
AT4G07080	0
AT4G07085	0
AT4G07090	0
AT4G07095	0
AT4G07100	0
AT4G07105	0
AT4G07110	0
AT4G07115	0
AT4G07120	0
AT4G07125	0
AT4G07130	0
AT4G07135	0
AT4G07145	0
AT4G07150	0
AT4G07160	0
AT4G07165	0
AT4G07170	1
AT4G07175	0
AT4G07180	0
AT4G07185	0
AT4G07190	1
AT4G07195	2
AT4G07200	4
AT4G07205	4
AT4G07210	0
AT4G07215	0
AT4G07220	0
AT4G07225	0
AT4G07230	0
AT4G07235	0
AT4G07240	0
AT4G07245	0
AT4G07250	0
AT4G07255	0
AT4G07260	0
AT4G07265	0
AT4G07270	0
AT4G07275	0
AT4G07280	0
AT4G07285	0
AT4G07290	3
AT4G07295	0
AT4G07300	0
AT4G07305	0
AT4G07310	0
AT4G07315	0
AT4G07320	0
AT4G07324	0
AT4G07325	0
AT4G07327	0
AT4G07330	0
AT4G07331	0
AT4G07332	0
AT4G07334	0
AT4G07335	0
AT4G07336	0
AT4G07338	0
AT4G07339	0
AT4G07340	0
AT4G07345	0
AT4G07350	0
AT4G07355	0
AT4G07360	0
AT4G07365	11
AT4G07370	0
AT4G07375	0
AT4G07380	0
AT4G07385	0
AT4G07390	583
AT4G07395	0
AT4G07400	217
AT4G07405	0
AT4G07408	0
AT4G07410	1352
AT4G07415	0
AT4G07420	0
AT4G07425	0
AT4G07430	0
AT4G07435	0
AT4G07440	0
AT4G07445	0
AT4G07450	0
AT4G07452	0
AT4G07454	0
AT4G07455	213
AT4G07456	0
AT4G07458	0
AT4G07460	0
AT4G07465	0
AT4G07470	0
AT4G07475	0
AT4G07480	0
AT4G07485	0
AT4G07490	0
AT4G07491	0
AT4G07492	0
AT4G07493	0
AT4G07494	0
AT4G07495	0
AT4G07496	0
AT4G07498	0
AT4G07500	0
AT4G07502	0
AT4G07504	0
AT4G07505	0
AT4G07507	324
AT4G07510	0
AT4G07515	0
AT4G07516	0
AT4G07517	0
AT4G07518	0
AT4G07519	0
AT4G07520	0
AT4G07521	0
AT4G07522	0
AT4G07523	0
AT4G07524	0
AT4G07525	0
AT4G07526	0
AT4G07528	0
AT4G07530	0
AT4G07535	0
AT4G07540	0
AT4G07545	0
AT4G07550	0
AT4G07560	0
AT4G07563	0
AT4G07565	0
AT4G07566	0
AT4G07570	0
AT4G07575	0
AT4G07580	0
AT4G07583	0
AT4G07586	0
AT4G07590	0
AT4G07595	0
AT4G07600	0
AT4G07605	0
AT4G07620	0
AT4G07625	3
AT4G07630	0
AT4G07635	0
AT4G07640	0
AT4G07645	0
AT4G07650	0
AT4G07655	0
AT4G07660	0
AT4G07662	0
AT4G07664	0
AT4G07665	0
AT4G07666	0
AT4G07668	0
AT4G07670	0
AT4G07675	0
AT4G07680	0
AT4G07685	0
AT4G07686	0
AT4G07688	0
AT4G07690	0
AT4G07693	0
AT4G07696	0
AT4G07699	0
AT4G07700	0
AT4G07703	0
AT4G07706	0
AT4G07713	0
AT4G07715	0
AT4G07720	0
AT4G07725	0
AT4G07730	0
AT4G07733	0
AT4G07735	0
AT4G07736	0
AT4G07738	0
AT4G07740	0
AT4G07742	0
AT4G07744	0
AT4G07745	0
AT4G07747	0
AT4G07750	0
AT4G07755	0
AT4G07760	0
AT4G07765	0
AT4G07770	0
AT4G07775	0
AT4G07780	0
AT4G07785	0
AT4G07790	0
AT4G07795	0
AT4G07800	0
AT4G07803	0
AT4G07805	0
AT4G07806	0
AT4G07810	0
AT4G07812	0
AT4G07815	52
AT4G07820	0
AT4G07825	929
AT4G07830	0
AT4G07835	0
AT4G07840	0
AT4G07841	0
AT4G07843	0
AT4G07845	0
AT4G07846	0
AT4G07850	0
AT4G07855	9
AT4G07856	0
AT4G07862	0
AT4G07865	0
AT4G07868	0
AT4G07869	0
AT4G07874	0
AT4G07875	0
AT4G07890	0
AT4G07893	0
AT4G07895	0
AT4G07896	0
AT4G07905	0
AT4G07915	0
AT4G07917	0
AT4G07920	0
AT4G07925	0
AT4G07931	0
AT4G07932	0
AT4G07933	0
AT4G07934	0
AT4G07935	0
AT4G07936	0
AT4G07937	0
AT4G07938	0
AT4G07939	0
AT4G07940	1
AT4G07941	0
AT4G07942	0
AT4G07943	0
AT4G07944	0
AT4G07945	0
AT4G07946	0
AT4G07947	0
AT4G07950	174
AT4G07955	0
AT4G07960	127
AT4G07965	0
AT4G07967	0
AT4G07970	0
AT4G07975	3
AT4G07985	0
AT4G07990	430
AT4G07995	4
AT4G08000	0
AT4G08005	0
AT4G08010	0
AT4G08013	0
AT4G08015	0
AT4G08016	0
AT4G08020	0
AT4G08022	0
AT4G08025	0
AT4G08028	0
AT4G08030	0
AT4G08032	0
AT4G08033	0
AT4G08034	0
AT4G08035	708
AT4G08036	0
AT4G08038	0
AT4G08039	0
AT4G08040	7
AT4G08045	0
AT4G08050	0
AT4G08053	0
AT4G08054	0
AT4G08055	0
AT4G08056	0
AT4G08060	0
AT4G08065	0
AT4G08070	0
AT4G08071	0
AT4G08072	0
AT4G08074	0
AT4G08075	0
AT4G08076	0
AT4G08078	0
AT4G08080	0
AT4G08085	0
AT4G08090	0
AT4G08091	2
AT4G08092	0
AT4G08093	3
AT4G08094	0
AT4G08095	0
AT4G08096	0
AT4G08097	0
AT4G08098	0
AT4G08099	0
AT4G08100	5
AT4G08101	0
AT4G08102	0
AT4G08103	0
AT4G08104	0
AT4G08105	0
AT4G08106	0
AT4G08107	0
AT4G08108	0
AT4G08109	0
AT4G08110	425
AT4G08111	0
AT4G08112	4
AT4G08113	0
AT4G08114	0
AT4G08115	5
AT4G08116	0
AT4G08120	0
AT4G08125	3
AT4G08130	0
AT4G08131	0
AT4G08132	0
AT4G08134	0
AT4G08135	0
AT4G08136	0
AT4G08138	0
AT4G08140	0
AT4G08145	0
AT4G08150	5
AT4G08155	3
AT4G08160	65
AT4G08165	5
AT4G08170	393
AT4G08175	5
AT4G08180	502
AT4G08185	0
AT4G08190	0
AT4G08195	0
AT4G08200	0
AT4G08205	0
AT4G08210	68
AT4G08215	0
AT4G08220	271
AT4G08225	9
AT4G08230	279
AT4G08235	0
AT4G08240	266
AT4G08245	0
AT4G08250	3
AT4G08255	0
AT4G08260	0
AT4G08262	0
AT4G08263	0
AT4G08264	0
AT4G08265	0
AT4G08267	0
AT4G08270	0
AT4G08275	0
AT4G08280	861
AT4G08285	0
AT4G08290	0
AT4G08295	1
AT4G08300	0
AT4G08305	16
AT4G08310	1410
AT4G08315	0
AT4G08320	249
AT4G08325	0
AT4G08330	70
AT4G08333	0
AT4G08335	0
AT4G08336	0
AT4G08340	0
AT4G08345	0
AT4G08347	0
AT4G08350	2200
AT4G08355	0
AT4G08360	0
AT4G08365	0
AT4G08370	0
AT4G08375	0
AT4G08380	0
AT4G08385	0
AT4G08390	3196
AT4G08395	0
AT4G08400	0
AT4G08405	0
AT4G08406	0
AT4G08410	0
AT4G08415	0
AT4G08420	0
AT4G08425	0
AT4G08430	0
AT4G08435	0
AT4G08445	0
AT4G08450	0
AT4G08455	165
AT4G08460	1303
AT4G08465	0
AT4G08470	365
AT4G08475	0
AT4G08480	287
AT4G08485	0
AT4G08490	0
AT4G08495	0
AT4G08500	450
AT4G08505	1
AT4G08510	289
AT4G08515	0
AT4G08520	1871
AT4G08525	0
AT4G08530	0
AT4G08535	3
AT4G08540	473
AT4G08545	0
AT4G08550	0
AT4G08555	10
AT4G08560	0
AT4G08565	0
AT4G08570	1
AT4G08575	0
AT4G08580	416
AT4G08585	0
AT4G08590	55
AT4G08593	0
AT4G08595	0
AT4G08596	0
AT4G08598	0
AT4G08599	0
AT4G08600	0
AT4G08602	0
AT4G08610	0
AT4G08615	2
AT4G08620	0
AT4G08625	2
AT4G08630	0
AT4G08635	0
AT4G08640	0
AT4G08645	0
AT4G08650	0
AT4G08652	0
AT4G08655	0
AT4G08657	0
AT4G08660	0
AT4G08665	0
AT4G08670	0
AT4G08680	0
AT4G08685	794
AT4G08690	383
AT4G08691	0
AT4G08692	0
AT4G08695	0
AT4G08700	251
AT4G08705	8
AT4G08710	0
AT4G08715	0
AT4G08720	0
AT4G08725	0
AT4G08730	0
AT4G08740	0
AT4G08750	0
AT4G08755	0
AT4G08760	0
AT4G08765	0
AT4G08770	0
AT4G08775	0
AT4G08780	0
AT4G08785	0
AT4G08790	291
AT4G08795	0
AT4G08800	0
AT4G08805	2
AT4G08810	1311
AT4G08815	0
AT4G08820	0
AT4G08825	1
AT4G08830	0
AT4G08835	5
AT4G08840	0
AT4G08845	0
AT4G08850	925
AT4G08855	0
AT4G08860	0
AT4G08865	0
AT4G08867	0
AT4G08868	1
AT4G08869	0
AT4G08870	482
AT4G08871	0
AT4G08872	0
AT4G08873	0
AT4G08874	7
AT4G08875	0
AT4G08876	0
AT4G08878	0
AT4G08880	0
AT4G08885	0
AT4G08890	0
AT4G08895	0
AT4G08900	270
AT4G08910	66
AT4G08915	0
AT4G08920	1755
AT4G08925	1
AT4G08930	135
AT4G08935	0
AT4G08940	162
AT4G08945	0
AT4G08950	1321
AT4G08953	0
AT4G08955	0
AT4G08956	0
AT4G08960	465
AT4G08965	0
AT4G08970	0
AT4G08975	0
AT4G08980	1836
AT4G08985	0
AT4G08990	2
AT4G08991	79
AT4G08995	0
AT4G09000	4345
AT4G09005	0
AT4G09010	9138
AT4G09012	64
AT4G09015	0
AT4G09020	4502
AT4G09025	0
AT4G09030	81
AT4G09035	0
AT4G09040	4705
AT4G09045	0
AT4G09055	0
AT4G09060	308
AT4G09065	0
AT4G09070	0
AT4G09075	0
AT4G09080	57
AT4G09085	0
AT4G09090	0
AT4G09100	0
AT4G09105	0
AT4G09110	0
AT4G09115	0
AT4G09120	0
AT4G09125	0
AT4G09130	1
AT4G09135	0
AT4G09140	403
AT4G09143	0
AT4G09145	0
AT4G09146	0
AT4G09150	1241
AT4G09153	4
AT4G09155	0
AT4G09160	1194
AT4G09165	0
AT4G09170	5
AT4G09175	0
AT4G09180	460
AT4G09185	0
AT4G09190	0
AT4G09195	0
AT4G09200	0
AT4G09205	0
AT4G09210	0
AT4G09225	0
AT4G09230	0
AT4G09235	0
AT4G09240	21
AT4G09250	0
AT4G09255	0
AT4G09260	0
AT4G09265	0
AT4G09275	2
AT4G09280	0
AT4G09285	0
AT4G09290	0
AT4G09295	0
AT4G09300	2
AT4G09305	0
AT4G09310	0
AT4G09313	0
AT4G09315	0
AT4G09316	0
AT4G09320	11139
AT4G09325	0
AT4G09335	0
AT4G09340	656
AT4G09350	292
AT4G09355	0
AT4G09360	0
AT4G09365	1
AT4G09370	0
AT4G09375	26
AT4G09380	0
AT4G09385	0
AT4G09390	0
AT4G09395	0
AT4G09400	0
AT4G09405	3
AT4G09410	0
AT4G09415	1
AT4G09420	22
AT4G09425	0
AT4G09430	1
AT4G09432	8
AT4G09435	0
AT4G09440	0
AT4G09445	0
AT4G09450	0
AT4G09452	0
AT4G09455	0
AT4G09460	150
AT4G09462	0
AT4G09464	0
AT4G09465	0
AT4G09466	0
AT4G09467	0
AT4G09468	0
AT4G09470	0
AT4G09475	2
AT4G09480	3
AT4G09485	0
AT4G09490	116
AT4G09495	0
AT4G09500	493
AT4G09510	1241
AT4G09515	0
AT4G09520	302
AT4G09525	0
AT4G09530	1
AT4G09535	0
AT4G09540	0
AT4G09545	0
AT4G09550	331
AT4G09555	0
AT4G09560	171
AT4G09565	0
AT4G09570	580
AT4G09575	11
AT4G09580	450
AT4G09584	0
AT4G09585	0
AT4G09589	0
AT4G09590	0
AT4G09595	0
AT4G09600	0
AT4G09605	1
AT4G09610	0
AT4G09620	866
AT4G09625	0
AT4G09630	656
AT4G09635	0
AT4G09640	318
AT4G09644	0
AT4G09645	0
AT4G09647	0
AT4G09649	1
AT4G09650	13884
AT4G09655	0
AT4G09660	0
AT4G09665	0
AT4G09670	1943
AT4G09675	0
AT4G09680	558
AT4G09685	0
AT4G09690	0
AT4G09695	0
AT4G09700	0
AT4G09705	0
AT4G09710	0
AT4G09715	0
AT4G09720	1191
AT4G09725	0
AT4G09730	2521
AT4G09731	0
AT4G09735	0
AT4G09740	0
AT4G09745	0
AT4G09750	576
AT4G09755	0
AT4G09760	120
AT4G09765	1
AT4G09770	0
AT4G09775	0
AT4G09780	0
AT4G09784	0
AT4G09785	42
AT4G09790	0
AT4G09795	0
AT4G09800	7309
AT4G09810	152
AT4G09815	0
AT4G09820	62
AT4G09825	5
AT4G09830	800
AT4G09840	24
AT4G09845	23
AT4G09850	0
AT4G09855	0
AT4G09860	0
AT4G09865	0
AT4G09870	0
AT4G09875	0
AT4G09880	0
AT4G09885	0
AT4G09890	424
AT4G09895	0
AT4G09900	398
AT4G09905	0
AT4G09915	0
AT4G09920	19
AT4G09925	0
AT4G09930	0
AT4G09935	0
AT4G09940	1
AT4G09945	0
AT4G09950	54
AT4G09955	0
AT4G09960	0
AT4G09965	0
AT4G09970	714
AT4G09975	0
AT4G09980	730
AT4G09984	0
AT4G09985	0
AT4G09987	0
AT4G09990	38
AT4G09995	0
AT4G10000	386
AT4G10010	0
AT4G10020	0
AT4G10030	429
AT4G10040	158
AT4G10050	273
AT4G10060	2382
AT4G10070	368
AT4G10080	1637
AT4G10090	221
AT4G10100	185
AT4G10110	191
AT4G10115	0
AT4G10120	164
AT4G10130	236
AT4G10140	184
AT4G10150	1
AT4G10160	0
AT4G10170	269
AT4G10180	910
AT4G10190	0
AT4G10200	7
AT4G10201	0
AT4G10210	0
AT4G10220	0
AT4G10230	0
AT4G10240	0
AT4G10250	1
AT4G10260	0
AT4G10265	0
AT4G10270	0
AT4G10280	340
AT4G10290	0
AT4G10300	2683
AT4G10305	0
AT4G10310	32
AT4G10320	3338
AT4G10330	251
AT4G10340	64334
AT4G10345	0
AT4G10350	0
AT4G10360	712
AT4G10370	0
AT4G10380	5
AT4G10390	33
AT4G10400	177
AT4G10410	0
AT4G10414	0
AT4G10420	108
AT4G10430	483
AT4G10440	1
AT4G10450	2241
AT4G10457	0
AT4G10460	0
AT4G10465	0
AT4G10470	520
AT4G10480	6767
AT4G10490	0
AT4G10500	1
AT4G10507	0
AT4G10510	0
AT4G10520	0
AT4G10530	0
AT4G10540	0
AT4G10550	124
AT4G10560	3
AT4G10570	373
AT4G10580	3
AT4G10590	329
AT4G10595	0
AT4G10600	78
AT4G10603	0
AT4G10610	878
AT4G10613	0
AT4G10620	447
AT4G10630	198
AT4G10640	4
AT4G10650	92
AT4G10655	0
AT4G10660	0
AT4G10670	0
AT4G10680	0
AT4G10690	177
AT4G10695	0
AT4G10700	0
AT4G10710	1903
AT4G10720	0
AT4G10730	951
AT4G10740	0
AT4G10750	464
AT4G10760	661
AT4G10767	0
AT4G10770	462
AT4G10780	0
AT4G10790	929
AT4G10800	233
AT4G10810	398
AT4G10815	0
AT4G10820	0
AT4G10830	0
AT4G10840	2165
AT4G10843	13
AT4G10850	0
AT4G10860	0
AT4G10865	0
AT4G10870	0
AT4G10880	0
AT4G10890	199
AT4G10895	0
AT4G10910	0
AT4G10920	1426
AT4G10925	180
AT4G10930	419
AT4G10950	3
AT4G10955	310
AT4G10960	18
AT4G10970	531
AT4G10980	0
AT4G10990	0
AT4G11000	3
AT4G11010	3353
AT4G11020	0
AT4G11030	0
AT4G11040	0
AT4G11050	2
AT4G11060	313
AT4G11070	1
AT4G11080	1247
AT4G11090	250
AT4G11100	1388
AT4G11110	826
AT4G11120	814
AT4G11130	233
AT4G11140	243
AT4G11150	3809
AT4G11160	1101
AT4G11170	0
AT4G11175	2766
AT4G11177	0
AT4G11180	0
AT4G11190	29
AT4G11200	22
AT4G11210	4
AT4G11211	192
AT4G11213	0
AT4G11216	0
AT4G11220	939
AT4G11230	29
AT4G11240	763
AT4G11250	0
AT4G11260	2094
AT4G11270	626
AT4G11280	173
AT4G11290	1
AT4G11300	115
AT4G11310	0
AT4G11320	350
AT4G11330	239
AT4G11340	0
AT4G11350	9
AT4G11355	0
AT4G11360	213
AT4G11370	25
AT4G11373	0
AT4G11375	0
AT4G11380	1675
AT4G11385	0
AT4G11390	0
AT4G11393	0
AT4G11400	100
AT4G11402	0
AT4G11405	0
AT4G11410	382
AT4G11420	4244
AT4G11430	0
AT4G11440	81
AT4G11450	131
AT4G11460	107
AT4G11470	0
AT4G11480	0
AT4G11485	0
AT4G11490	0
AT4G11500	0
AT4G11510	0
AT4G11521	3
AT4G11530	18
AT4G11540	0
AT4G11543	0
AT4G11547	5
AT4G11550	39
AT4G11560	1370
AT4G11570	1172
AT4G11580	0
AT4G11590	0
AT4G11600	2662
AT4G11610	1
AT4G11630	492
AT4G11640	176
AT4G11642	0
AT4G11650	0
AT4G11653	0
AT4G11655	0
AT4G11660	238
AT4G11670	305
AT4G11680	567
AT4G11690	48
AT4G11700	4
AT4G11710	0
AT4G11720	27
AT4G11730	0
AT4G11740	418
AT4G11745	0
AT4G11750	0
AT4G11760	0
AT4G11770	0
AT4G11780	3
AT4G11790	877
AT4G11800	438
AT4G11810	1
AT4G11820	2224
AT4G11830	775
AT4G11840	208
AT4G11845	56
AT4G11850	434
AT4G11860	582
AT4G11870	0
AT4G11880	0
AT4G11890	3
AT4G11900	112
AT4G11910	5
AT4G11911	1
AT4G11920	231
AT4G11930	2
AT4G11940	0
AT4G11945	0
AT4G11950	19
AT4G11960	608
AT4G11970	235
AT4G11980	637
AT4G11985	0
AT4G11990	106
AT4G12000	84
AT4G12005	8
AT4G12010	183
AT4G12020	215
AT4G12030	200
AT4G12040	643
AT4G12050	14
AT4G12060	2935
AT4G12065	1
AT4G12070	236
AT4G12080	18
AT4G12090	1
AT4G12100	0
AT4G12110	438
AT4G12115	0
AT4G12120	78
AT4G12130	271
AT4G12135	0
AT4G12140	0
AT4G12150	0
AT4G12160	2
AT4G12170	0
AT4G12180	0
AT4G12190	0
AT4G12200	25
AT4G12210	0
AT4G12220	0
AT4G12230	677
AT4G12240	143
AT4G12250	192
AT4G12260	0
AT4G12270	0
AT4G12275	0
AT4G12280	0
AT4G12290	861
AT4G12300	289
AT4G12310	670
AT4G12320	272
AT4G12330	0
AT4G12334	0
AT4G12340	610
AT4G12350	8
AT4G12360	0
AT4G12370	5
AT4G12380	0
AT4G12382	0
AT4G12390	341
AT4G12400	165
AT4G12405	0
AT4G12410	6
AT4G12420	8205
AT4G12423	0
AT4G12426	0
AT4G12430	230
AT4G12440	2
AT4G12450	7
AT4G12460	396
AT4G12470	3
AT4G12480	0
AT4G12485	0
AT4G12490	0
AT4G12495	0
AT4G12500	0
AT4G12510	0
AT4G12520	0
AT4G12530	0
AT4G12540	143
AT4G12543	0
AT4G12545	0
AT4G12550	0
AT4G12555	0
AT4G12560	974
AT4G12570	270
AT4G12580	31
AT4G12590	1631
AT4G12600	2186
AT4G12610	920
AT4G12617	0
AT4G12620	334
AT4G12640	494
AT4G12650	2826
AT4G12670	437
AT4G12680	128
AT4G12690	29
AT4G12700	793
AT4G12710	182
AT4G12720	544
AT4G12730	1583
AT4G12731	0
AT4G12735	0
AT4G12740	78
AT4G12750	550
AT4G12760	231
AT4G12770	851
AT4G12780	800
AT4G12790	1217
AT4G12800	47341
AT4G12810	0
AT4G12820	0
AT4G12825	0
AT4G12830	898
AT4G12840	100
AT4G12850	40
AT4G12860	0
AT4G12870	100
AT4G12880	520
AT4G12890	1
AT4G12900	766
AT4G12910	519
AT4G12915	0
AT4G12917	45
AT4G12920	0
AT4G12930	0
AT4G12940	0
AT4G12950	0
AT4G12960	0
AT4G12970	846
AT4G12980	1138
AT4G12990	180
AT4G13000	29
AT4G13010	889
AT4G13020	867
AT4G13030	10
AT4G13040	284
AT4G13050	838
AT4G13060	0
AT4G13070	181
AT4G13075	0
AT4G13080	0
AT4G13090	0
AT4G13095	0
AT4G13100	744
AT4G13110	93
AT4G13120	304
AT4G13130	0
AT4G13150	568
AT4G13160	0
AT4G13170	1994
AT4G13180	96
AT4G13190	14
AT4G13195	88
AT4G13200	1702
AT4G13210	105
AT4G13215	0
AT4G13220	944
AT4G13230	0
AT4G13235	0
AT4G13240	0
AT4G13245	0
AT4G13250	5187
AT4G13251	0
AT4G13252	0
AT4G13253	0
AT4G13254	0
AT4G13255	0
AT4G13256	0
AT4G13257	0
AT4G13258	0
AT4G13259	0
AT4G13260	280
AT4G13261	0
AT4G13262	0
AT4G13263	0
AT4G13264	0
AT4G13265	0
AT4G13266	0
AT4G13270	598
AT4G13280	1
AT4G13285	0
AT4G13290	6
AT4G13300	0
AT4G13310	0
AT4G13320	0
AT4G13330	63
AT4G13340	913
AT4G13345	50
AT4G13350	1085
AT4G13360	779
AT4G13370	598
AT4G13380	0
AT4G13390	0
AT4G13395	20
AT4G13400	94
AT4G13410	414
AT4G13420	0
AT4G13430	4817
AT4G13440	0
AT4G13442	0
AT4G13445	0
AT4G13450	3
AT4G13455	0
AT4G13460	1001
AT4G13470	0
AT4G13480	0
AT4G13490	0
AT4G13493	21
AT4G13494	6
AT4G13495	1169
AT4G13500	1609
AT4G13505	1
AT4G13510	0
AT4G13520	1718
AT4G13530	614
AT4G13540	166
AT4G13550	377
AT4G13554	1
AT4G13555	0
AT4G13560	50
AT4G13564	0
AT4G13570	7
AT4G13572	47
AT4G13575	347
AT4G13577	6
AT4G13580	2
AT4G13590	2885
AT4G13600	30
AT4G13610	0
AT4G13611	0
AT4G13615	2200
AT4G13620	0
AT4G13630	471
AT4G13640	823
AT4G13650	162
AT4G13660	6
AT4G13670	3730
AT4G13680	5
AT4G13690	96
AT4G13700	0
AT4G13710	353
AT4G13720	902
AT4G13730	475
AT4G13750	194
AT4G13760	0
AT4G13770	966
AT4G13780	1936
AT4G13790	0
AT4G13800	12
AT4G13810	104
AT4G13820	6
AT4G13830	483
AT4G13840	2552
AT4G13850	5150
AT4G13860	4
AT4G13870	86
AT4G13880	46
AT4G13885	25
AT4G13890	0
AT4G13900	5
AT4G13918	9
AT4G13920	0
AT4G13930	6593
AT4G13940	21118
AT4G13950	200
AT4G13955	0
AT4G13960	0
AT4G13965	0
AT4G13968	0
AT4G13970	477
AT4G13980	231
AT4G13985	0
AT4G13990	102
AT4G13992	9
AT4G13996	5
AT4G14000	830
AT4G14010	0
AT4G14020	14
AT4G14030	2960
AT4G14040	2044
AT4G14050	129
AT4G14060	0
AT4G14070	1398
AT4G14080	0
AT4G14090	301
AT4G14096	199
AT4G14100	321
AT4G14103	87
AT4G14104	1
AT4G14105	0
AT4G14110	741
AT4G14120	123
AT4G14130	30
AT4G14135	0
AT4G14140	8
AT4G14145	236
AT4G14147	172
AT4G14149	0
AT4G14150	400
AT4G14160	1534
AT4G14165	0
AT4G14170	164
AT4G14180	19
AT4G14190	187
AT4G14200	652
AT4G14210	2428
AT4G14220	255
AT4G14225	0
AT4G14226	0
AT4G14230	1834
AT4G14240	452
AT4G14245	1
AT4G14250	0
AT4G14260	0
AT4G14270	2553
AT4G14272	0
AT4G14276	0
AT4G14280	0
AT4G14290	151
AT4G14300	1499
AT4G14301	0
AT4G14305	32
AT4G14310	892
AT4G14315	0
AT4G14320	7236
AT4G14330	1183
AT4G14340	640
AT4G14342	1732
AT4G14345	0
AT4G14350	918
AT4G14358	0
AT4G14360	1726
AT4G14365	6
AT4G14368	0
AT4G14370	1
AT4G14380	1
AT4G14385	388
AT4G14390	0
AT4G14400	561
AT4G14410	851
AT4G14415	0
AT4G14420	2498
AT4G14430	1091
AT4G14440	1002
AT4G14450	0
AT4G14455	442
AT4G14460	0
AT4G14465	4
AT4G14470	0
AT4G14480	103
AT4G14490	236
AT4G14500	588
AT4G14504	4
AT4G14510	1210
AT4G14520	196
AT4G14530	0
AT4G14540	1243
AT4G14548	13
AT4G14550	97
AT4G14560	35
AT4G14570	911
AT4G14580	4
AT4G14590	58
AT4G14600	266
AT4G14605	418
AT4G14610	10
AT4G14615	559
AT4G14620	231
AT4G14630	0
AT4G14640	4
AT4G14650	150
AT4G14660	371
AT4G14661	0
AT4G14670	0
AT4G14675	0
AT4G14680	557
AT4G14690	31
AT4G14695	1
AT4G14700	34
AT4G14710	684
AT4G14713	179
AT4G14716	1249
AT4G14720	282
AT4G14723	29
AT4G14730	0
AT4G14740	505
AT4G14743	0
AT4G14746	29
AT4G14750	124
AT4G14760	592
AT4G14770	1442
AT4G14780	1
AT4G14785	0
AT4G14790	300
AT4G14800	1138
AT4G14805	1
AT4G14810	0
AT4G14811	0
AT4G14815	0
AT4G14819	0
AT4G14820	91
AT4G14830	159
AT4G14840	76
AT4G14850	198
AT4G14860	16
AT4G14870	2220
AT4G14880	5803
AT4G14890	0
AT4G14900	702
AT4G14905	324
AT4G14910	769
AT4G14920	761
AT4G14930	450
AT4G14940	73
AT4G14950	430
AT4G14960	14087
AT4G14965	871
AT4G14970	205
AT4G14980	3
AT4G14990	647
AT4G15000	13752
AT4G15010	352
AT4G15020	861
AT4G15025	0
AT4G15030	502
AT4G15040	0
AT4G15050	0
AT4G15053	0
AT4G15056	0
AT4G15060	0
AT4G15070	39
AT4G15075	0
AT4G15080	889
AT4G15090	639
AT4G15093	68
AT4G15096	0
AT4G15100	0
AT4G15110	4365
AT4G15120	13
AT4G15130	470
AT4G15140	425
AT4G15150	0
AT4G15160	0
AT4G15165	52
AT4G15180	1179
AT4G15200	0
AT4G15210	33
AT4G15215	199
AT4G15230	44
AT4G15233	74
AT4G15236	9
AT4G15240	162
AT4G15242	0
AT4G15245	0
AT4G15248	1
AT4G15250	0
AT4G15258	0
AT4G15260	145
AT4G15270	2
AT4G15280	1
AT4G15290	0
AT4G15300	4
AT4G15310	0
AT4G15320	0
AT4G15330	0
AT4G15340	0
AT4G15345	0
AT4G15350	0
AT4G15360	0
AT4G15370	0
AT4G15380	3
AT4G15390	0
AT4G15393	0
AT4G15396	0
AT4G15398	0
AT4G15400	0
AT4G15410	558
AT4G15415	826
AT4G15417	0
AT4G15420	393
AT4G15430	67
AT4G15440	301
AT4G15450	585
AT4G15460	0
AT4G15470	1679
AT4G15475	463
AT4G15480	66
AT4G15490	334
AT4G15500	36
AT4G15510	1091
AT4G15520	318
AT4G15530	13
AT4G15540	676
AT4G15545	4070
AT4G15550	105
AT4G15560	6262
AT4G15562	0
AT4G15563	36
AT4G15570	447
AT4G15590	0
AT4G15610	0
AT4G15620	1398
AT4G15630	853
AT4G15640	438
AT4G15650	0
AT4G15660	1
AT4G15670	0
AT4G15680	2
AT4G15690	0
AT4G15700	2
AT4G15710	1
AT4G15715	0
AT4G15720	39
AT4G15730	66
AT4G15733	0
AT4G15735	0
AT4G15740	0
AT4G15750	0
AT4G15755	0
AT4G15760	39
AT4G15765	1
AT4G15770	961
AT4G15775	0
AT4G15780	990
AT4G15790	828
AT4G15800	305
AT4G15802	2113
AT4G15810	483
AT4G15820	211
AT4G15830	1327
AT4G15840	710
AT4G15850	145
AT4G15860	0
AT4G15870	0
AT4G15880	831
AT4G15885	0
AT4G15890	374
AT4G15900	2350
AT4G15910	900
AT4G15920	263
AT4G15930	1037
AT4G15940	309
AT4G15950	402
AT4G15953	19
AT4G15955	96
AT4G15960	20
AT4G15970	0
AT4G15975	52
AT4G15980	1
AT4G15990	8
AT4G16000	5
AT4G16008	14
AT4G16010	0
AT4G16015	4
AT4G16020	0
AT4G16024	0
AT4G16030	0
AT4G16040	0
AT4G16045	0
AT4G16050	2
AT4G16060	720
AT4G16070	208
AT4G16080	4
AT4G16090	0
AT4G16095	0
AT4G16100	169
AT4G16105	0
AT4G16110	241
AT4G16120	553
AT4G16130	666
AT4G16140	1429
AT4G16141	1479
AT4G16143	2297
AT4G16144	206
AT4G16146	1358
AT4G16150	1077
AT4G16155	2707
AT4G16160	0
AT4G16162	3
AT4G16165	0
AT4G16180	871
AT4G16190	3526
AT4G16195	0
AT4G16200	0
AT4G16210	354
AT4G16215	0
AT4G16220	0
AT4G16230	0
AT4G16233	0
AT4G16235	0
AT4G16240	0
AT4G16250	351
AT4G16260	0
AT4G16265	187
AT4G16267	0
AT4G16270	2
AT4G16280	419
AT4G16295	0
AT4G16310	816
AT4G16330	296
AT4G16340	1738
AT4G16350	11
AT4G16355	2
AT4G16360	924
AT4G16370	2752
AT4G16380	1211
AT4G16390	2723
AT4G16400	27
AT4G16410	98
AT4G16420	805
AT4G16430	561
AT4G16440	275
AT4G16442	656
AT4G16444	280
AT4G16447	300
AT4G16450	2753
AT4G16451	0
AT4G16460	5
AT4G16465	0
AT4G16470	181
AT4G16475	0
AT4G16480	259
AT4G16490	1610
AT4G16500	437
AT4G16510	199
AT4G16515	0
AT4G16520	1325
AT4G16530	0
AT4G16535	3
AT4G16540	44
AT4G16545	0
AT4G16550	0
AT4G16555	0
AT4G16560	0
AT4G16563	9
AT4G16566	189
AT4G16570	247
AT4G16580	502
AT4G16590	0
AT4G16600	0
AT4G16610	94
AT4G16620	9
AT4G16630	990
AT4G16640	5
AT4G16650	830
AT4G16660	2840
AT4G16670	8
AT4G16680	22
AT4G16690	268
AT4G16695	440
AT4G16700	109
AT4G16710	305
AT4G16720	10310
AT4G16730	0
AT4G16740	4
AT4G16745	25
AT4G16748	0
AT4G16750	207
AT4G16760	1599
AT4G16765	209
AT4G16770	94
AT4G16780	37
AT4G16790	43
AT4G16800	409
AT4G16807	88
AT4G16810	0
AT4G16820	20
AT4G16830	3316
AT4G16835	135
AT4G16840	78
AT4G16845	690
AT4G16850	144
AT4G16855	3
AT4G16857	79
AT4G16860	674
AT4G16870	554
AT4G16880	393
AT4G16890	2461
AT4G16892	27
AT4G16900	241
AT4G16910	4
AT4G16915	0
AT4G16920	39
AT4G16930	0
AT4G16935	0
AT4G16940	25
AT4G16950	894
AT4G16955	0
AT4G16957	56
AT4G16960	14
AT4G16970	317
AT4G16980	9
AT4G16983	0
AT4G16990	2062
AT4G17000	687
AT4G17005	0
AT4G17010	273
AT4G17020	315
AT4G17030	113
AT4G17040	7988
AT4G17050	937
AT4G17060	527
AT4G17070	329
AT4G17080	448
AT4G17085	466
AT4G17090	2806
AT4G17098	12
AT4G17100	484
AT4G17140	2209
AT4G17150	896
AT4G17160	22
AT4G17170	847
AT4G17180	157
AT4G17190	1260
AT4G17200	0
AT4G17210	0
AT4G17215	12
AT4G17220	8
AT4G17230	288
AT4G17240	941
AT4G17243	1
AT4G17245	221
AT4G17250	82
AT4G17260	460
AT4G17270	923
AT4G17280	8
AT4G17300	2389
AT4G17310	76
AT4G17330	2913
AT4G17340	126
AT4G17350	29
AT4G17360	187
AT4G17370	393
AT4G17380	25
AT4G17390	8749
AT4G17410	432
AT4G17420	354
AT4G17430	245
AT4G17440	87
AT4G17450	0
AT4G17460	75
AT4G17470	241
AT4G17480	139
AT4G17483	24
AT4G17486	756
AT4G17490	37
AT4G17500	53
AT4G17505	0
AT4G17510	658
AT4G17512	1
AT4G17520	8486
AT4G17530	1536
AT4G17540	567
AT4G17550	304
AT4G17560	12742
AT4G17565	0
AT4G17570	412
AT4G17580	0
AT4G17585	0
AT4G17587	0
AT4G17590	0
AT4G17600	8304
AT4G17610	432
AT4G17612	0
AT4G17615	306
AT4G17616	343
AT4G17620	856
AT4G17640	979
AT4G17650	589
AT4G17660	0
AT4G17670	170
AT4G17680	83
AT4G17690	1
AT4G17695	127
AT4G17700	0
AT4G17710	0
AT4G17713	0
AT4G17718	0
AT4G17720	716
AT4G17730	960
AT4G17740	1543
AT4G17750	155
AT4G17760	84
AT4G17765	0
AT4G17770	681
AT4G17780	0
AT4G17785	0
AT4G17788	2
AT4G17790	303
AT4G17800	0
AT4G17810	359
AT4G17820	0
AT4G17830	625
AT4G17840	405
AT4G17850	0
AT4G17860	111
AT4G17870	557
AT4G17880	350
AT4G17890	958
AT4G17895	279
AT4G17900	220
AT4G17905	44
AT4G17908	2
AT4G17910	268
AT4G17914	4
AT4G17915	73
AT4G17920	0
AT4G17940	811
AT4G17950	498
AT4G17960	324
AT4G17970	84
AT4G17975	0
AT4G17980	1
AT4G17990	0
AT4G18010	158
AT4G18020	892
AT4G18030	3209
AT4G18040	1817
AT4G18050	84
AT4G18060	896
AT4G18070	654
AT4G18080	0
AT4G18090	0
AT4G18100	10573
AT4G18110	0
AT4G18120	439
AT4G18130	826
AT4G18140	221
AT4G18150	0
AT4G18160	205
AT4G18170	9
AT4G18180	0
AT4G18190	0
AT4G18195	10
AT4G18197	57
AT4G18203	0
AT4G18205	94
AT4G18210	18
AT4G18215	0
AT4G18220	25
AT4G18230	440
AT4G18240	2555
AT4G18250	1
AT4G18253	15
AT4G18255	0
AT4G18260	20
AT4G18270	287
AT4G18280	146
AT4G18290	176
AT4G18300	158
AT4G18310	1
AT4G18320	0
AT4G18330	0
AT4G18335	0
AT4G18340	23
AT4G18350	4
AT4G18360	17
AT4G18370	1279
AT4G18372	103
AT4G18375	105
AT4G18380	303
AT4G18390	1260
AT4G18395	0
AT4G18400	90
AT4G18410	0
AT4G18420	0
AT4G18422	2
AT4G18425	27
AT4G18430	0
AT4G18440	1092
AT4G18450	0
AT4G18460	249
AT4G18465	414
AT4G18470	72
AT4G18480	16009
AT4G18490	56
AT4G18500	1
AT4G18501	22
AT4G18510	0
AT4G18520	653
AT4G18530	220
AT4G18540	0
AT4G18550	4
AT4G18570	1886
AT4G18580	33
AT4G18590	940
AT4G18593	527
AT4G18596	2
AT4G18600	129
AT4G18610	1
AT4G18620	0
AT4G18630	7
AT4G18640	256
AT4G18650	0
AT4G18660	0
AT4G18670	950
AT4G18680	0
AT4G18690	0
AT4G18692	0
AT4G18700	871
AT4G18710	1533
AT4G18720	0
AT4G18725	0
AT4G18730	5818
AT4G18740	317
AT4G18750	532
AT4G18760	998
AT4G18770	0
AT4G18780	182
AT4G18790	0
AT4G18800	433
AT4G18810	2380
AT4G18815	0
AT4G18820	1533
AT4G18823	0
AT4G18830	41
AT4G18840	231
AT4G18860	0
AT4G18870	0
AT4G18880	222
AT4G18890	548
AT4G18900	0
AT4G18905	801
AT4G18910	320
AT4G18920	0
AT4G18930	288
AT4G18940	7
AT4G18950	596
AT4G18960	1
AT4G18970	2711
AT4G18975	572
AT4G18980	1
AT4G18990	6
AT4G19000	0
AT4G19003	389
AT4G19006	954
AT4G19010	204
AT4G19020	1288
AT4G19030	109
AT4G19035	0
AT4G19038	0
AT4G19040	622
AT4G19045	179
AT4G19050	38
AT4G19060	351
AT4G19070	312
AT4G19080	22
AT4G19090	44
AT4G19095	1
AT4G19100	761
AT4G19110	3609
AT4G19120	1706
AT4G19130	93
AT4G19140	190
AT4G19150	815
AT4G19160	2093
AT4G19170	230
AT4G19180	306
AT4G19185	214
AT4G19190	554
AT4G19191	80
AT4G19200	425
AT4G19210	2593
AT4G19220	39
AT4G19230	30
AT4G19239	0
AT4G19240	0
AT4G19250	0
AT4G19260	0
AT4G19270	0
AT4G19275	0
AT4G19280	0
AT4G19290	0
AT4G19300	0
AT4G19305	0
AT4G19310	0
AT4G19320	0
AT4G19330	0
AT4G19340	0
AT4G19350	636
AT4G19360	0
AT4G19370	0
AT4G19380	288
AT4G19390	349
AT4G19395	1
AT4G19400	18
AT4G19410	2566
AT4G19420	348
AT4G19430	9
AT4G19440	232
AT4G19450	543
AT4G19452	3
AT4G19460	4
AT4G19470	0
AT4G19480	0
AT4G19485	0
AT4G19490	961
AT4G19500	1395
AT4G19510	682
AT4G19520	175
AT4G19530	722
AT4G19540	250
AT4G19550	94
AT4G19560	47
AT4G19570	0
AT4G19580	0
AT4G19590	71
AT4G19600	631
AT4G19610	747
AT4G19620	0
AT4G19630	6
AT4G19633	0
AT4G19640	796
AT4G19645	100
AT4G19650	166
AT4G19660	518
AT4G19670	414
AT4G19680	0
AT4G19690	0
AT4G19700	115
AT4G19710	1631
AT4G19720	0
AT4G19730	0
AT4G19740	0
AT4G19750	0
AT4G19760	0
AT4G19770	0
AT4G19780	0
AT4G19790	0
AT4G19800	0
AT4G19810	87
AT4G19820	14
AT4G19830	222
AT4G19840	117
AT4G19850	6
AT4G19860	807
AT4G19865	101
AT4G19870	184
AT4G19880	322
AT4G19890	159
AT4G19900	311
AT4G19902	0
AT4G19905	0
AT4G19910	0
AT4G19920	0
AT4G19925	0
AT4G19930	0
AT4G19940	0
AT4G19950	12
AT4G19960	176
AT4G19970	0
AT4G19975	2
AT4G19980	0
AT4G19985	1011
AT4G19990	238
AT4G20000	0
AT4G20010	1080
AT4G20020	854
AT4G20030	623
AT4G20040	16
AT4G20050	14
AT4G20060	133
AT4G20070	233
AT4G20080	0
AT4G20090	194
AT4G20095	0
AT4G20100	0
AT4G20110	2
AT4G20115	0
AT4G20130	4249
AT4G20140	32
AT4G20150	2878
AT4G20160	0
AT4G20170	274
AT4G20180	0
AT4G20190	3
AT4G20200	0
AT4G20210	0
AT4G20220	0
AT4G20230	16
AT4G20235	0
AT4G20240	1
AT4G20250	0
AT4G20260	2406
AT4G20270	1149
AT4G20280	624
AT4G20290	0
AT4G20300	569
AT4G20310	183
AT4G20320	653
AT4G20325	461
AT4G20330	483
AT4G20340	314
AT4G20350	63
AT4G20360	0
AT4G20362	9
AT4G20365	0
AT4G20370	0
AT4G20380	430
AT4G20390	6
AT4G20400	1380
AT4G20410	547
AT4G20420	0
AT4G20430	972
AT4G20440	1224
AT4G20450	1
AT4G20460	46
AT4G20470	0
AT4G20480	545
AT4G20490	0
AT4G20500	0
AT4G20510	0
AT4G20520	0
AT4G20530	0
AT4G20535	0
AT4G20540	0
AT4G20545	0
AT4G20550	0
AT4G20555	0
AT4G20560	0
AT4G20565	0
AT4G20570	0
AT4G20575	0
AT4G20580	0
AT4G20590	0
AT4G20600	0
AT4G20610	0
AT4G20620	0
AT4G20630	0
AT4G20640	0
AT4G20645	0
AT4G20650	0
AT4G20670	0
AT4G20680	0
AT4G20690	1
AT4G20700	0
AT4G20703	0
AT4G20707	0
AT4G20710	0
AT4G20715	0
AT4G20720	27
AT4G20725	0
AT4G20730	4
AT4G20735	0
AT4G20740	237
AT4G20760	906
AT4G20770	36
AT4G20780	137
AT4G20790	0
AT4G20800	0
AT4G20810	0
AT4G20820	0
AT4G20830	127
AT4G20835	0
AT4G20840	273
AT4G20850	3764
AT4G20860	5
AT4G20870	724
AT4G20880	224
AT4G20890	3297
AT4G20900	0
AT4G20910	328
AT4G20920	8
AT4G20930	274
AT4G20935	14
AT4G20940	716
AT4G20947	0
AT4G20953	2
AT4G20960	1928
AT4G20970	85
AT4G20980	2534
AT4G20990	0
AT4G21000	0
AT4G21010	0
AT4G21020	0
AT4G21030	0
AT4G21040	1
AT4G21050	0
AT4G21060	254
AT4G21063	15
AT4G21065	93
AT4G21070	350
AT4G21080	0
AT4G21090	293
AT4G21100	738
AT4G21105	3023
AT4G21110	1350
AT4G21120	3
AT4G21130	0
AT4G21140	396
AT4G21150	2342
AT4G21160	573
AT4G21170	118
AT4G21180	364
AT4G21190	1101
AT4G21192	328
AT4G21200	11
AT4G21210	2264
AT4G21213	0
AT4G21215	333
AT4G21220	107
AT4G21230	3
AT4G21240	0
AT4G21250	1
AT4G21260	0
AT4G21270	739
AT4G21280	35026
AT4G21300	52
AT4G21310	14
AT4G21320	64
AT4G21323	14
AT4G21326	110
AT4G21330	0
AT4G21340	0
AT4G21350	197
AT4G21360	0
AT4G21362	0
AT4G21363	0
AT4G21366	0
AT4G21370	0
AT4G21380	110
AT4G21390	1
AT4G21400	51
AT4G21410	188
AT4G21420	37
AT4G21430	414
AT4G21437	0
AT4G21440	7
AT4G21445	1100
AT4G21450	1337
AT4G21460	648
AT4G21470	754
AT4G21480	43
AT4G21490	1
AT4G21500	27
AT4G21510	45
AT4G21515	0
AT4G21520	214
AT4G21530	302
AT4G21534	91
AT4G21540	476
AT4G21550	90
AT4G21560	411
AT4G21570	699
AT4G21580	649
AT4G21585	157
AT4G21590	45
AT4G21595	0
AT4G21600	8
AT4G21605	0
AT4G21610	102
AT4G21620	1370
AT4G21630	0
AT4G21640	0
AT4G21650	132
AT4G21660	3320
AT4G21670	540
AT4G21680	1
AT4G21690	0
AT4G21700	109
AT4G21705	379
AT4G21710	1511
AT4G21720	145
AT4G21730	36
AT4G21740	113
AT4G21745	1
AT4G21750	2865
AT4G21760	5
AT4G21770	1421
AT4G21780	5
AT4G21790	1571
AT4G21800	512
AT4G21810	484
AT4G21820	410
AT4G21830	0
AT4G21840	0
AT4G21850	159
AT4G21860	3412
AT4G21865	75
AT4G21870	285
AT4G21880	217
AT4G21890	310
AT4G21895	0
AT4G21900	369
AT4G21902	0
AT4G21903	1
AT4G21910	527
AT4G21920	2
AT4G21926	3
AT4G21930	4
AT4G21940	111
AT4G21950	0
AT4G21960	40663
AT4G21970	19
AT4G21980	609
AT4G21990	699
AT4G22000	1001
AT4G22010	2365
AT4G22020	8
AT4G22030	0
AT4G22035	0
AT4G22040	0
AT4G22050	0
AT4G22060	0
AT4G22065	0
AT4G22066	0
AT4G22070	0
AT4G22080	0
AT4G22090	0
AT4G22100	0
AT4G22105	0
AT4G22110	0
AT4G22115	0
AT4G22120	718
AT4G22130	293
AT4G22140	1232
AT4G22150	452
AT4G22160	24
AT4G22165	0
AT4G22170	0
AT4G22180	0
AT4G22185	0
AT4G22190	1134
AT4G22200	606
AT4G22210	0
AT4G22212	1
AT4G22214	0
AT4G22217	0
AT4G22220	2672
AT4G22230	0
AT4G22233	14
AT4G22235	0
AT4G22240	2119
AT4G22250	153
AT4G22260	721
AT4G22265	0
AT4G22270	54
AT4G22280	53
AT4G22285	575
AT4G22290	686
AT4G22300	429
AT4G22305	129
AT4G22310	1814
AT4G22320	310
AT4G22330	1006
AT4G22340	226
AT4G22350	286
AT4G22360	817
AT4G22370	0
AT4G22380	616
AT4G22390	34
AT4G22400	0
AT4G22410	0
AT4G22415	0
AT4G22430	0
AT4G22440	0
AT4G22450	0
AT4G22460	0
AT4G22463	0
AT4G22467	0
AT4G22470	0
AT4G22475	1
AT4G22485	0
AT4G22490	9
AT4G22495	0
AT4G22505	2
AT4G22510	0
AT4G22513	2
AT4G22517	6
AT4G22520	0
AT4G22530	68
AT4G22540	843
AT4G22545	3
AT4G22550	153
AT4G22560	184
AT4G22570	933
AT4G22580	232
AT4G22590	161
AT4G22600	0
AT4G22610	0
AT4G22620	5
AT4G22630	0
AT4G22635	0
AT4G22640	5
AT4G22650	0
AT4G22660	0
AT4G22666	0
AT4G22670	3356
AT4G22680	9
AT4G22690	298
AT4G22700	0
AT4G22710	1
AT4G22720	458
AT4G22730	65
AT4G22740	882
AT4G22745	650
AT4G22750	595
AT4G22754	0
AT4G22755	561
AT4G22756	371
AT4G22758	27
AT4G22760	74
AT4G22770	104
AT4G22780	228
AT4G22785	0
AT4G22790	16
AT4G22810	0
AT4G22820	327
AT4G22830	608
AT4G22840	92
AT4G22850	264
AT4G22860	384
AT4G22870	5
AT4G22880	743
AT4G22890	6448
AT4G22900	31
AT4G22910	231
AT4G22920	250
AT4G22930	972
AT4G22940	3
AT4G22950	16
AT4G22960	5
AT4G22970	319
AT4G22980	109
AT4G22990	459
AT4G23000	216
AT4G23010	379
AT4G23015	0
AT4G23020	316
AT4G23030	18
AT4G23040	251
AT4G23050	217
AT4G23060	429
AT4G23070	9
AT4G23080	0
AT4G23090	0
AT4G23100	4591
AT4G23110	0
AT4G23120	0
AT4G23130	27
AT4G23140	4
AT4G23150	1
AT4G23160	1
AT4G23170	196
AT4G23180	526
AT4G23190	91
AT4G23200	2
AT4G23205	9
AT4G23210	9
AT4G23215	0
AT4G23220	14
AT4G23230	1
AT4G23240	43
AT4G23250	390
AT4G23260	2
AT4G23270	225
AT4G23271	0
AT4G23280	0
AT4G23290	94
AT4G23300	262
AT4G23310	0
AT4G23320	0
AT4G23330	371
AT4G23340	5
AT4G23350	0
AT4G23355	0
AT4G23360	0
AT4G23364	0
AT4G23365	0
AT4G23370	0
AT4G23373	0
AT4G23375	0
AT4G23380	0
AT4G23387	0
AT4G23390	0
AT4G23400	764
AT4G23410	31
AT4G23420	20
AT4G23430	767
AT4G23440	603
AT4G23450	4
AT4G23460	760
AT4G23470	1292
AT4G23490	406
AT4G23493	2
AT4G23496	1
AT4G23500	998
AT4G23510	0
AT4G23515	2
AT4G23520	0
AT4G23530	181
AT4G23540	244
AT4G23550	49
AT4G23560	0
AT4G23570	592
AT4G23580	0
AT4G23590	0
AT4G23600	426
AT4G23610	0
AT4G23620	509
AT4G23630	3610
AT4G23635	0
AT4G23640	762
AT4G23650	2398
AT4G23660	232
AT4G23670	9167
AT4G23680	46
AT4G23690	96
AT4G23700	0
AT4G23710	1001
AT4G23713	0
AT4G23720	9
AT4G23730	556
AT4G23740	1723
AT4G23750	564
AT4G23760	226
AT4G23770	134
AT4G23780	10
AT4G23790	516
AT4G23800	7811
AT4G23810	42
AT4G23820	2022
AT4G23840	101
AT4G23850	2522
AT4G23860	869
AT4G23870	22
AT4G23880	40
AT4G23882	0
AT4G23885	169
AT4G23890	854
AT4G23895	255
AT4G23900	7
AT4G23910	340
AT4G23915	0
AT4G23920	327
AT4G23930	85
AT4G23940	2746
AT4G23950	231
AT4G23960	1
AT4G23970	0
AT4G23980	482
AT4G23990	367
AT4G24000	0
AT4G24010	10
AT4G24015	19
AT4G24020	827
AT4G24025	0
AT4G24026	3
AT4G24030	0
AT4G24040	30
AT4G24050	32
AT4G24060	244
AT4G24070	0
AT4G24080	26
AT4G24090	1580
AT4G24100	206
AT4G24110	7
AT4G24120	185
AT4G24130	109
AT4G24140	49
AT4G24150	12
AT4G24160	213
AT4G24170	8
AT4G24175	580
AT4G24180	9
AT4G24190	15927
AT4G24200	401
AT4G24204	1
AT4G24210	246
AT4G24220	1732
AT4G24230	234
AT4G24231	0
AT4G24240	338
AT4G24250	23
AT4G24260	12
AT4G24265	116
AT4G24270	679
AT4G24275	3
AT4G24280	11892
AT4G24290	848
AT4G24300	0
AT4G24310	1
AT4G24320	98
AT4G24330	1834
AT4G24340	0
AT4G24350	1075
AT4G24370	154
AT4G24380	75
AT4G24390	282
AT4G24400	533
AT4G24410	0
AT4G24413	0
AT4G24415	2
AT4G24420	0
AT4G24430	16
AT4G24440	647
AT4G24450	49
AT4G24460	555
AT4G24470	744
AT4G24480	153
AT4G24490	640
AT4G24500	248
AT4G24510	458
AT4G24520	2227
AT4G24530	329
AT4G24540	607
AT4G24550	1075
AT4G24560	516
AT4G24565	0
AT4G24570	33
AT4G24580	33
AT4G24590	341
AT4G24600	2
AT4G24610	1189
AT4G24615	0
AT4G24620	2882
AT4G24630	310
AT4G24640	0
AT4G24644	0
AT4G24650	0
AT4G24652	0
AT4G24660	883
AT4G24670	565
AT4G24680	1179
AT4G24690	3459
AT4G24700	90
AT4G24710	142
AT4G24715	0
AT4G24730	273
AT4G24740	1141
AT4G24750	4278
AT4G24760	418
AT4G24770	30607
AT4G24780	1607
AT4G24790	504
AT4G24800	1823
AT4G24805	197
AT4G24810	694
AT4G24820	4492
AT4G24830	2526
AT4G24840	728
AT4G24860	36
AT4G24880	212
AT4G24890	3
AT4G24900	203
AT4G24910	44
AT4G24920	1364
AT4G24930	2901
AT4G24940	650
AT4G24950	0
AT4G24960	1153
AT4G24970	388
AT4G24972	188
AT4G24973	0
AT4G24974	0
AT4G24975	0
AT4G24977	0
AT4G24980	0
AT4G24990	471
AT4G25000	2
AT4G25010	0
AT4G25020	79
AT4G25030	940
AT4G25040	0
AT4G25050	12718
AT4G25070	2
AT4G25080	9383
AT4G25090	0
AT4G25100	2474
AT4G25110	3
AT4G25120	171
AT4G25130	4612
AT4G25140	0
AT4G25150	112
AT4G25160	20
AT4G25170	2012
AT4G25180	324
AT4G25190	0
AT4G25200	0
AT4G25210	1483
AT4G25220	0
AT4G25225	88
AT4G25230	568
AT4G25235	0
AT4G25240	324
AT4G25250	0
AT4G25260	387
AT4G25270	264
AT4G25280	200
AT4G25290	746
AT4G25300	73
AT4G25310	3
AT4G25315	114
AT4G25320	557
AT4G25330	0
AT4G25340	1425
AT4G25350	27
AT4G25360	413
AT4G25370	5846
AT4G25380	1
AT4G25390	196
AT4G25400	0
AT4G25410	19
AT4G25420	10
AT4G25430	0
AT4G25433	0
AT4G25434	3
AT4G25435	0
AT4G25440	355
AT4G25450	988
AT4G25470	1
AT4G25480	26
AT4G25490	1
AT4G25500	1640
AT4G25510	0
AT4G25515	192
AT4G25520	401
AT4G25530	0
AT4G25540	50
AT4G25550	1309
AT4G25560	1
AT4G25570	1879
AT4G25580	0
AT4G25585	0
AT4G25590	0
AT4G25600	359
AT4G25610	227
AT4G25620	489
AT4G25630	1606
AT4G25631	3
AT4G25635	0
AT4G25640	3818
AT4G25650	1460
AT4G25660	431
AT4G25670	684
AT4G25680	611
AT4G25690	326
AT4G25700	1523
AT4G25707	23
AT4G25710	257
AT4G25719	6
AT4G25720	255
AT4G25730	1197
AT4G25740	3855
AT4G25750	46
AT4G25760	23
AT4G25770	364
AT4G25780	52
AT4G25790	0
AT4G25800	69
AT4G25810	105
AT4G25820	0
AT4G25830	298
AT4G25835	142
AT4G25840	358
AT4G25845	1
AT4G25850	9
AT4G25860	12
AT4G25870	509
AT4G25880	1518
AT4G25885	8
AT4G25890	987
AT4G25900	202
AT4G25910	880
AT4G25920	0
AT4G25930	0
AT4G25940	135
AT4G25950	14
AT4G25960	1169
AT4G25970	1730
AT4G25980	39
AT4G25990	610
AT4G26000	726
AT4G26010	4
AT4G26020	11
AT4G26030	1
AT4G26040	0
AT4G26050	0
AT4G26055	41
AT4G26060	50
AT4G26070	199
AT4G26080	987
AT4G26090	0
AT4G26095	0
AT4G26100	1022
AT4G26110	2628
AT4G26120	25
AT4G26130	1775
AT4G26140	281
AT4G26145	0
AT4G26150	692
AT4G26160	209
AT4G26170	51
AT4G26180	133
AT4G26190	1752
AT4G26200	0
AT4G26210	518
AT4G26220	2
AT4G26225	0
AT4G26230	3309
AT4G26240	191
AT4G26250	0
AT4G26255	79
AT4G26260	0
AT4G26270	162
AT4G26280	0
AT4G26288	3
AT4G26290	0
AT4G26300	2154
AT4G26310	475
AT4G26320	0
AT4G26330	5
AT4G26340	0
AT4G26350	0
AT4G26360	0
AT4G26365	0
AT4G26370	4048
AT4G26375	0
AT4G26380	0
AT4G26385	0
AT4G26390	7
AT4G26400	436
AT4G26410	1212
AT4G26415	69
AT4G26420	1
AT4G26430	195
AT4G26440	0
AT4G26450	1034
AT4G26455	388
AT4G26460	0
AT4G26466	0
AT4G26470	21
AT4G26480	710
AT4G26483	0
AT4G26485	0
AT4G26488	7
AT4G26490	0
AT4G26500	0
AT4G26510	796
AT4G26520	901
AT4G26530	3955
AT4G26540	700
AT4G26542	0
AT4G26550	235
AT4G26555	1128
AT4G26560	0
AT4G26570	1079
AT4G26580	29
AT4G26582	2
AT4G26590	1
AT4G26600	451
AT4G26610	685
AT4G26620	641
AT4G26630	5966
AT4G26640	590
AT4G26650	1041
AT4G26660	1459
AT4G26670	3264
AT4G26675	1
AT4G26680	60
AT4G26690	765
AT4G26700	1020
AT4G26701	0
AT4G26710	1266
AT4G26720	614
AT4G26730	0
AT4G26740	0
AT4G26750	334
AT4G26760	1602
AT4G26770	2
AT4G26780	488
AT4G26790	55
AT4G26795	18
AT4G26800	46
AT4G26810	269
AT4G26820	0
AT4G26830	16
AT4G26840	2765
AT4G26850	3856
AT4G26860	724
AT4G26870	2321
AT4G26880	0
AT4G26890	5
AT4G26900	1601
AT4G26910	814
AT4G26920	0
AT4G26930	0
AT4G26940	908
AT4G26950	16
AT4G26960	168
AT4G26965	202
AT4G26970	1153
AT4G26980	239
AT4G26990	74
AT4G27000	2019
AT4G27010	269
AT4G27020	435
AT4G27030	220
AT4G27040	514
AT4G27050	360
AT4G27052	0
AT4G27060	709
AT4G27070	275
AT4G27080	1271
AT4G27090	22124
AT4G27100	174
AT4G27110	0
AT4G27120	610
AT4G27130	2848
AT4G27140	0
AT4G27150	0
AT4G27160	0
AT4G27170	0
AT4G27180	1239
AT4G27190	0
AT4G27200	0
AT4G27210	0
AT4G27220	0
AT4G27230	2085
AT4G27240	360
AT4G27250	8
AT4G27260	59
AT4G27270	122
AT4G27280	138
AT4G27290	0
AT4G27300	15
AT4G27310	43
AT4G27320	508
AT4G27330	0
AT4G27340	949
AT4G27350	45
AT4G27360	0
AT4G27370	294
AT4G27380	537
AT4G27390	847
AT4G27395	0
AT4G27400	0
AT4G27410	31
AT4G27415	0
AT4G27420	0
AT4G27430	1888
AT4G27435	70
AT4G27440	17723
AT4G27450	62
AT4G27460	4
AT4G27470	129
AT4G27480	2
AT4G27490	350
AT4G27500	3428
AT4G27510	51
AT4G27520	3304
AT4G27530	0
AT4G27540	180
AT4G27550	0
AT4G27560	1423
AT4G27565	0
AT4G27570	138
AT4G27580	0
AT4G27585	702
AT4G27590	6
AT4G27595	500
AT4G27597	0
AT4G27600	4851
AT4G27610	528
AT4G27620	675
AT4G27630	199
AT4G27640	1174
AT4G27650	410
AT4G27652	55
AT4G27654	6
AT4G27657	69
AT4G27660	77
AT4G27670	0
AT4G27680	658
AT4G27690	382
AT4G27700	2006
AT4G27710	450
AT4G27720	1273
AT4G27730	301
AT4G27740	115
AT4G27745	197
AT4G27750	402
AT4G27760	1154
AT4G27765	0
AT4G27780	163
AT4G27790	0
AT4G27800	3499
AT4G27810	10
AT4G27820	729
AT4G27830	260
AT4G27840	397
AT4G27845	0
AT4G27850	3
AT4G27852	10
AT4G27860	97
AT4G27870	1988
AT4G27875	0
AT4G27880	417
AT4G27885	0
AT4G27890	0
AT4G27900	425
AT4G27910	325
AT4G27920	2
AT4G27940	132
AT4G27950	85
AT4G27960	1002
AT4G27970	4
AT4G27980	3
AT4G27990	594
AT4G28000	0
AT4G28005	6
AT4G28010	245
AT4G28020	80
AT4G28025	1635
AT4G28030	1307
AT4G28040	0
AT4G28050	549
AT4G28060	1070
AT4G28068	0
AT4G28070	160
AT4G28080	9646
AT4G28085	0
AT4G28088	0
AT4G28090	0
AT4G28100	775
AT4G28110	0
AT4G28130	0
AT4G28140	10
AT4G28150	73
AT4G28160	0
AT4G28162	70
AT4G28170	3
AT4G28180	101
AT4G28190	517
AT4G28200	997
AT4G28210	1360
AT4G28220	839
AT4G28230	560
AT4G28240	252
AT4G28250	1685
AT4G28260	1384
AT4G28270	31
AT4G28280	0
AT4G28290	0
AT4G28300	471
AT4G28310	559
AT4G28320	188
AT4G28330	85
AT4G28340	4
AT4G28350	21
AT4G28360	1292
AT4G28362	0
AT4G28365	0
AT4G28370	350
AT4G28380	24
AT4G28390	28
AT4G28395	0
AT4G28397	0
AT4G28400	259
AT4G28405	0
AT4G28410	1
AT4G28420	0
AT4G28430	233
AT4G28440	1907
AT4G28450	524
AT4G28460	0
AT4G28470	1510
AT4G28480	849
AT4G28485	2
AT4G28490	120
AT4G28500	22
AT4G28510	734
AT4G28520	0
AT4G28530	3
AT4G28540	801
AT4G28550	155
AT4G28556	0
AT4G28560	42
AT4G28570	285
AT4G28580	0
AT4G28590	893
AT4G28600	466
AT4G28610	856
AT4G28620	0
AT4G28630	363
AT4G28640	283
AT4G28650	13
AT4G28652	0
AT4G28660	4803
AT4G28670	2
AT4G28680	210
AT4G28690	107
AT4G28700	40
AT4G28703	43
AT4G28706	1670
AT4G28710	397
AT4G28720	4
AT4G28730	596
AT4G28740	1031
AT4G28750	4908
AT4G28755	0
AT4G28760	857
AT4G28770	568
AT4G28775	0
AT4G28780	2703
AT4G28790	1
AT4G28800	4
AT4G28811	5
AT4G28815	0
AT4G28820	132
AT4G28830	478
AT4G28840	0
AT4G28850	0
AT4G28860	680
AT4G28870	0
AT4G28880	1115
AT4G28890	0
AT4G28900	134
AT4G28910	1219
AT4G28915	0
AT4G28920	0
AT4G28930	0
AT4G28940	0
AT4G28950	193
AT4G28960	0
AT4G28970	0
AT4G28980	608
AT4G28990	236
AT4G29000	268
AT4G29010	2078
AT4G29020	8654
AT4G29030	4598
AT4G29033	0
AT4G29035	0
AT4G29037	0
AT4G29040	3591
AT4G29050	17
AT4G29060	28861
AT4G29070	578
AT4G29080	332
AT4G29090	0
AT4G29100	723
AT4G29103	0
AT4G29110	13
AT4G29120	809
AT4G29130	1197
AT4G29140	141
AT4G29150	322
AT4G29160	1030
AT4G29170	269
AT4G29180	2
AT4G29190	367
AT4G29200	0
AT4G29210	724
AT4G29220	1711
AT4G29230	55
AT4G29240	296
AT4G29250	0
AT4G29260	494
AT4G29270	119
AT4G29273	0
AT4G29276	0
AT4G29280	0
AT4G29281	0
AT4G29283	0
AT4G29285	0
AT4G29290	0
AT4G29300	0
AT4G29305	0
AT4G29310	343
AT4G29330	421
AT4G29340	0
AT4G29350	3462
AT4G29360	848
AT4G29370	0
AT4G29380	532
AT4G29390	1637
AT4G29400	1123
AT4G29410	5685
AT4G29415	0
AT4G29420	108
AT4G29430	573
AT4G29440	185
AT4G29450	0
AT4G29460	2
AT4G29470	0
AT4G29480	1971
AT4G29490	667
AT4G29510	1231
AT4G29520	1060
AT4G29530	78
AT4G29540	209
AT4G29548	4
AT4G29550	29
AT4G29560	104
AT4G29570	0
AT4G29580	0
AT4G29590	1202
AT4G29600	19
AT4G29610	220
AT4G29620	0
AT4G29630	0
AT4G29640	0
AT4G29650	0
AT4G29654	0
AT4G29658	0
AT4G29660	204
AT4G29670	1627
AT4G29680	852
AT4G29690	0
AT4G29700	994
AT4G29710	89
AT4G29720	698
AT4G29730	330
AT4G29735	947
AT4G29740	134
AT4G29750	2431
AT4G29760	8
AT4G29770	2
AT4G29780	110
AT4G29790	456
AT4G29800	15
AT4G29810	800
AT4G29820	96
AT4G29830	320
AT4G29840	2659
AT4G29850	7
AT4G29860	107
AT4G29870	726
AT4G29880	15
AT4G29890	331
AT4G29900	1046
AT4G29905	1970
AT4G29910	305
AT4G29920	239
AT4G29930	6
AT4G29940	420
AT4G29950	319
AT4G29960	474
AT4G29970	0
AT4G29980	0
AT4G29990	58
AT4G30000	217
AT4G30010	3152
AT4G30020	1087
AT4G30030	0
AT4G30040	0
AT4G30050	0
AT4G30060	124
AT4G30064	0
AT4G30067	0
AT4G30070	0
AT4G30072	0
AT4G30074	0
AT4G30080	430
AT4G30090	36
AT4G30097	0
AT4G30100	1049
AT4G30110	45
AT4G30120	1
AT4G30130	188
AT4G30140	4
AT4G30150	528
AT4G30160	1432
AT4G30170	1
AT4G30180	94
AT4G30190	2676
AT4G30200	1623
AT4G30210	1472
AT4G30220	2337
AT4G30230	63
AT4G30240	430
AT4G30250	76
AT4G30260	664
AT4G30270	193
AT4G30280	0
AT4G30290	0
AT4G30300	0
AT4G30310	1578
AT4G30320	0
AT4G30330	670
AT4G30340	567
AT4G30350	966
AT4G30360	425
AT4G30370	26
AT4G30380	0
AT4G30390	174
AT4G30400	261
AT4G30410	55
AT4G30420	0
AT4G30430	0
AT4G30440	1438
AT4G30450	111
AT4G30460	49
AT4G30470	382
AT4G30480	688
AT4G30490	640
AT4G30500	221
AT4G30510	156
AT4G30520	316
AT4G30530	1433
AT4G30540	0
AT4G30550	454
AT4G30560	191
AT4G30570	98
AT4G30580	1491
AT4G30590	0
AT4G30600	2047
AT4G30610	496
AT4G30620	1940
AT4G30630	235
AT4G30640	15
AT4G30650	12001
AT4G30660	1356
AT4G30662	8
AT4G30670	28
AT4G30680	135
AT4G30690	1619
AT4G30700	129
AT4G30710	320
AT4G30720	3619
AT4G30730	0
AT4G30740	0
AT4G30750	302
AT4G30760	884
AT4G30770	0
AT4G30780	215
AT4G30790	694
AT4G30800	580
AT4G30810	1283
AT4G30820	212
AT4G30825	955
AT4G30830	25
AT4G30840	369
AT4G30845	201
AT4G30850	116
AT4G30860	256
AT4G30870	152
AT4G30872	0
AT4G30880	0
AT4G30890	1379
AT4G30900	313
AT4G30910	401
AT4G30920	3970
AT4G30930	1014
AT4G30935	381
AT4G30940	119
AT4G30950	8916
AT4G30960	2065
AT4G30970	0
AT4G30972	0
AT4G30975	53
AT4G30980	57
AT4G30990	825
AT4G30993	703
AT4G30996	626
AT4G31000	114
AT4G31010	224
AT4G31020	41
AT4G31030	0
AT4G31040	2567
AT4G31050	401
AT4G31060	150
AT4G31070	61
AT4G31073	0
AT4G31075	0
AT4G31080	541
AT4G31100	7
AT4G31110	6
AT4G31115	528
AT4G31120	929
AT4G31130	1057
AT4G31140	277
AT4G31150	158
AT4G31160	687
AT4G31170	1028
AT4G31180	2350
AT4G31190	2
AT4G31196	0
AT4G31200	319
AT4G31210	1850
AT4G31230	6
AT4G31240	47
AT4G31248	1
AT4G31250	7
AT4G31260	0
AT4G31265	0
AT4G31270	156
AT4G31280	0
AT4G31290	3477
AT4G31300	2107
AT4G31310	666
AT4G31320	0
AT4G31330	19
AT4G31340	2559
AT4G31350	519
AT4G31351	1
AT4G31354	0
AT4G31355	1
AT4G31360	543
AT4G31370	0
AT4G31380	0
AT4G31390	554
AT4G31398	0
AT4G31400	57
AT4G31405	3
AT4G31408	10
AT4G31410	357
AT4G31420	567
AT4G31430	1218
AT4G31440	108
AT4G31441	20
AT4G31450	260
AT4G31460	731
AT4G31470	0
AT4G31480	2098
AT4G31490	1900
AT4G31500	2916
AT4G31510	365
AT4G31520	9
AT4G31530	1784
AT4G31540	0
AT4G31550	609
AT4G31560	836
AT4G31570	908
AT4G31580	1508
AT4G31590	1251
AT4G31600	368
AT4G31610	2
AT4G31615	10
AT4G31620	2
AT4G31630	0
AT4G31640	2
AT4G31650	244
AT4G31660	0
AT4G31670	166
AT4G31680	9
AT4G31685	0
AT4G31690	0
AT4G31695	0
AT4G31700	14231
AT4G31710	0
AT4G31715	0
AT4G31720	1079
AT4G31730	2
AT4G31740	0
AT4G31750	341
AT4G31760	8
AT4G31770	228
AT4G31780	2389
AT4G31790	526
AT4G31800	82
AT4G31805	529
AT4G31810	728
AT4G31820	1457
AT4G31830	0
AT4G31840	2775
AT4G31850	1371
AT4G31860	346
AT4G31870	36
AT4G31875	0
AT4G31877	0
AT4G31880	2027
AT4G31890	185
AT4G31895	0
AT4G31900	3
AT4G31910	42
AT4G31920	447
AT4G31930	141
AT4G31940	0
AT4G31950	0
AT4G31960	1
AT4G31970	0
AT4G31980	179
AT4G31985	3699
AT4G31990	5300
AT4G32000	126
AT4G32010	607
AT4G32020	2805
AT4G32030	732
AT4G32040	582
AT4G32050	266
AT4G32060	3287
AT4G32070	732
AT4G32080	0
AT4G32090	0
AT4G32100	0
AT4G32105	0
AT4G32110	1
AT4G32120	330
AT4G32130	930
AT4G32140	431
AT4G32150	563
AT4G32160	450
AT4G32170	0
AT4G32175	210
AT4G32180	1311
AT4G32190	809
AT4G32200	72
AT4G32205	5
AT4G32208	8
AT4G32210	148
AT4G32212	7
AT4G32215	0
AT4G32220	1
AT4G32230	0
AT4G32240	1026
AT4G32250	478
AT4G32260	16361
AT4G32265	0
AT4G32270	371
AT4G32272	299
AT4G32280	5
AT4G32285	1033
AT4G32290	258
AT4G32295	90
AT4G32300	268
AT4G32320	988
AT4G32330	1971
AT4G32340	2944
AT4G32342	0
AT4G32350	274
AT4G32360	318
AT4G32370	0
AT4G32375	0
AT4G32380	0
AT4G32390	1742
AT4G32400	864
AT4G32410	6170
AT4G32420	1249
AT4G32430	89
AT4G32440	261
AT4G32445	0
AT4G32450	132
AT4G32460	416
AT4G32470	2622
AT4G32475	0
AT4G32480	1
AT4G32490	0
AT4G32500	2
AT4G32510	4
AT4G32520	1960
AT4G32530	1645
AT4G32535	12
AT4G32540	14
AT4G32551	1770
AT4G32560	321
AT4G32570	1076
AT4G32580	0
AT4G32590	1711
AT4G32600	574
AT4G32605	478
AT4G32610	1108
AT4G32620	880
AT4G32630	0
AT4G32640	1239
AT4G32650	34
AT4G32660	746
AT4G32670	160
AT4G32680	346
AT4G32690	78
AT4G32700	337
AT4G32710	732
AT4G32714	0
AT4G32717	0
AT4G32720	1969
AT4G32730	641
AT4G32750	179
AT4G32760	1037
AT4G32765	0
AT4G32770	367
AT4G32780	24
AT4G32790	224
AT4G32800	170
AT4G32810	1
AT4G32820	598
AT4G32830	1056
AT4G32840	434
AT4G32850	1148
AT4G32860	0
AT4G32870	26
AT4G32880	588
AT4G32890	143
AT4G32900	755
AT4G32910	869
AT4G32915	1337
AT4G32920	798
AT4G32930	963
AT4G32940	1583
AT4G32950	1
AT4G32960	393
AT4G32970	353
AT4G32980	731
AT4G32990	17
AT4G33000	632
AT4G33010	25120
AT4G33020	0
AT4G33030	2347
AT4G33040	80
AT4G33050	270
AT4G33060	639
AT4G33070	12
AT4G33080	1975
AT4G33090	3232
AT4G33100	123
AT4G33110	1133
AT4G33120	0
AT4G33130	209
AT4G33140	440
AT4G33145	2
AT4G33150	147
AT4G33160	201
AT4G33170	94
AT4G33180	296
AT4G33200	1211
AT4G33210	999
AT4G33220	387
AT4G33230	0
AT4G33240	754
AT4G33250	2503
AT4G33260	677
AT4G33270	2006
AT4G33280	70
AT4G33290	0
AT4G33300	606
AT4G33310	0
AT4G33320	0
AT4G33330	13
AT4G33350	1309
AT4G33355	4
AT4G33360	678
AT4G33370	0
AT4G33380	1695
AT4G33390	3
AT4G33400	1172
AT4G33410	386
AT4G33420	11
AT4G33430	1074
AT4G33440	297
AT4G33450	0
AT4G33460	605
AT4G33465	0
AT4G33467	0
AT4G33470	1250
AT4G33480	1978
AT4G33490	821
AT4G33495	252
AT4G33500	1727
AT4G33510	5861
AT4G33520	2878
AT4G33530	1460
AT4G33540	659
AT4G33550	3
AT4G33560	30
AT4G33565	79
AT4G33580	1945
AT4G33585	0
AT4G33590	0
AT4G33600	0
AT4G33610	0
AT4G33620	183
AT4G33625	899
AT4G33630	1845
AT4G33640	560
AT4G33650	637
AT4G33660	341
AT4G33666	51
AT4G33670	1156
AT4G33680	5217
AT4G33690	206
AT4G33700	1293
AT4G33710	0
AT4G33720	0
AT4G33730	0
AT4G33735	0
AT4G33740	800
AT4G33760	1861
AT4G33770	234
AT4G33780	284
AT4G33790	0
AT4G33800	5
AT4G33810	57
AT4G33820	0
AT4G33830	0
AT4G33840	0
AT4G33850	0
AT4G33860	0
AT4G33865	6769
AT4G33870	1
AT4G33880	0
AT4G33885	0
AT4G33890	590
AT4G33900	0
AT4G33905	22
AT4G33910	424
AT4G33920	386
AT4G33925	66
AT4G33930	1
AT4G33940	280
AT4G33945	519
AT4G33950	358
AT4G33960	51
AT4G33970	0
AT4G33980	412
AT4G33985	99
AT4G33990	182
AT4G34000	299
AT4G34020	1256
AT4G34030	1373
AT4G34035	0
AT4G34040	840
AT4G34050	5576
AT4G34060	46
AT4G34065	1
AT4G34070	428
AT4G34071	0
AT4G34080	0
AT4G34090	1652
AT4G34100	1835
AT4G34103	0
AT4G34110	16010
AT4G34120	2290
AT4G34131	14
AT4G34135	188
AT4G34138	272
AT4G34139	0
AT4G34140	384
AT4G34150	325
AT4G34160	1698
AT4G34170	0
AT4G34180	757
AT4G34190	6845
AT4G34200	4523
AT4G34210	0
AT4G34215	858
AT4G34220	2514
AT4G34230	687
AT4G34240	2284
AT4G34250	981
AT4G34260	1314
AT4G34265	1471
AT4G34270	673
AT4G34280	299
AT4G34290	3813
AT4G34300	0
AT4G34310	277
AT4G34320	5
AT4G34330	0
AT4G34332	0
AT4G34340	163
AT4G34345	0
AT4G34350	3160
AT4G34360	133
AT4G34370	397
AT4G34380	0
AT4G34390	300
AT4G34400	15
AT4G34410	1
AT4G34412	182
AT4G34415	0
AT4G34419	0
AT4G34420	49
AT4G34430	786
AT4G34440	1
AT4G34450	5371
AT4G34460	1178
AT4G34470	0
AT4G34480	730
AT4G34490	1501
AT4G34500	719
AT4G34510	84
AT4G34520	0
AT4G34530	0
AT4G34540	253
AT4G34550	16
AT4G34555	791
AT4G34560	124
AT4G34570	536
AT4G34580	148
AT4G34590	2741
AT4G34600	0
AT4G34610	945
AT4G34620	19478
AT4G34630	1200
AT4G34640	1738
AT4G34650	80
AT4G34660	621
AT4G34670	9178
AT4G34680	89
AT4G34690	0
AT4G34695	0
AT4G34700	3771
AT4G34710	664
AT4G34720	3607
AT4G34730	2209
AT4G34740	1106
AT4G34750	212
AT4G34760	816
AT4G34770	3
AT4G34780	0
AT4G34790	27
AT4G34800	70
AT4G34810	4
AT4G34830	2834
AT4G34840	211
AT4G34850	7
AT4G34860	290
AT4G34870	9770
AT4G34880	5
AT4G34881	58
AT4G34890	715
AT4G34900	964
AT4G34910	476
AT4G34920	796
AT4G34930	7
AT4G34940	2
AT4G34950	1536
AT4G34960	683
AT4G34970	6
AT4G34975	0
AT4G34980	2460
AT4G34990	145
AT4G35000	4143
AT4G35010	5
AT4G35020	589
AT4G35025	0
AT4G35030	81
AT4G35040	645
AT4G35050	493
AT4G35060	8
AT4G35070	135
AT4G35080	1014
AT4G35090	646
AT4G35100	17489
AT4G35110	41
AT4G35120	0
AT4G35130	181
AT4G35140	243
AT4G35150	0
AT4G35160	9
AT4G35165	0
AT4G35170	0
AT4G35180	1
AT4G35190	13
AT4G35200	0
AT4G35210	0
AT4G35220	490
AT4G35230	1397
AT4G35240	693
AT4G35250	2481
AT4G35260	1111
AT4G35270	250
AT4G35280	0
AT4G35290	144
AT4G35295	3
AT4G35300	1766
AT4G35310	2126
AT4G35320	388
AT4G35335	572
AT4G35350	231
AT4G35360	604
AT4G35370	0
AT4G35375	0
AT4G35380	10
AT4G35390	2
AT4G35400	0
AT4G35410	253
AT4G35420	146
AT4G35430	0
AT4G35440	451
AT4G35450	8673
AT4G35460	986
AT4G35470	518
AT4G35480	43
AT4G35485	0
AT4G35490	1496
AT4G35500	65
AT4G35510	201
AT4G35519	0
AT4G35520	45
AT4G35530	331
AT4G35540	129
AT4G35550	409
AT4G35560	513
AT4G35570	1994
AT4G35580	646
AT4G35590	20
AT4G35600	231
AT4G35610	0
AT4G35620	559
AT4G35630	1724
AT4G35640	17
AT4G35650	0
AT4G35655	0
AT4G35660	0
AT4G35670	0
AT4G35680	0
AT4G35685	51
AT4G35690	2
AT4G35700	0
AT4G35710	0
AT4G35720	1
AT4G35725	0
AT4G35730	1146
AT4G35731	0
AT4G35733	0
AT4G35740	268
AT4G35750	1112
AT4G35760	1467
AT4G35770	8
AT4G35780	328
AT4G35783	7
AT4G35785	1054
AT4G35790	2186
AT4G35800	2419
AT4G35810	2
AT4G35820	0
AT4G35830	4287
AT4G35840	160
AT4G35850	1377
AT4G35860	689
AT4G35870	146
AT4G35880	470
AT4G35890	1079
AT4G35900	257
AT4G35905	518
AT4G35910	341
AT4G35920	1628
AT4G35930	255
AT4G35940	194
AT4G35950	1062
AT4G35970	31
AT4G35980	364
AT4G35985	17
AT4G35987	184
AT4G36000	3
AT4G36010	405
AT4G36020	944
AT4G36030	0
AT4G36032	0
AT4G36040	311
AT4G36050	92
AT4G36052	0
AT4G36060	26
AT4G36070	3
AT4G36080	664
AT4G36090	228
AT4G36100	2
AT4G36105	1
AT4G36110	0
AT4G36120	147
AT4G36130	4516
AT4G36140	321
AT4G36150	199
AT4G36160	61
AT4G36170	0
AT4G36180	1060
AT4G36190	629
AT4G36195	1062
AT4G36197	0
AT4G36210	1135
AT4G36220	2533
AT4G36230	137
AT4G36240	206
AT4G36245	0
AT4G36250	2199
AT4G36260	65
AT4G36270	176
AT4G36280	78
AT4G36290	376
AT4G36350	0
AT4G36360	4419
AT4G36370	0
AT4G36380	5
AT4G36390	2528
AT4G36400	728
AT4G36410	145
AT4G36420	920
AT4G36430	0
AT4G36440	647
AT4G36450	6
AT4G36460	0
AT4G36470	88
AT4G36480	746
AT4G36490	0
AT4G36500	342
AT4G36510	0
AT4G36515	228
AT4G36520	639
AT4G36530	1612
AT4G36540	783
AT4G36550	226
AT4G36560	0
AT4G36570	9
AT4G36580	146
AT4G36590	0
AT4G36600	0
AT4G36610	0
AT4G36620	33
AT4G36630	603
AT4G36635	0
AT4G36640	612
AT4G36648	543
AT4G36650	250
AT4G36660	517
AT4G36670	105
AT4G36680	513
AT4G36690	3148
AT4G36700	0
AT4G36710	166
AT4G36720	175
AT4G36730	733
AT4G36740	0
AT4G36750	689
AT4G36760	795
AT4G36770	8
AT4G36780	905
AT4G36790	330
AT4G36791	2
AT4G36795	0
AT4G36800	2146
AT4G36808	0
AT4G36810	1
AT4G36820	1
AT4G36830	38
AT4G36840	168
AT4G36850	2
AT4G36860	378
AT4G36870	809
AT4G36880	44
AT4G36890	490
AT4G36900	73
AT4G36910	1194
AT4G36920	426
AT4G36925	1
AT4G36930	249
AT4G36940	563
AT4G36945	149
AT4G36950	1
AT4G36960	821
AT4G36970	943
AT4G36980	1500
AT4G36990	130
AT4G37000	1323
AT4G37010	1
AT4G37020	280
AT4G37022	13
AT4G37030	10
AT4G37040	2605
AT4G37050	0
AT4G37060	0
AT4G37070	0
AT4G37080	1462
AT4G37090	434
AT4G37095	32
AT4G37100	529
AT4G37110	701
AT4G37120	1699
AT4G37130	360
AT4G37140	33
AT4G37150	6
AT4G37160	0
AT4G37170	162
AT4G37175	0
AT4G37180	57
AT4G37190	190
AT4G37200	1220
AT4G37210	990
AT4G37220	0
AT4G37225	2
AT4G37230	8
AT4G37235	3
AT4G37240	147
AT4G37250	205
AT4G37260	562
AT4G37270	1235
AT4G37280	959
AT4G37290	0
AT4G37295	0
AT4G37300	2597
AT4G37310	484
AT4G37320	445
AT4G37330	1117
AT4G37340	0
AT4G37360	0
AT4G37370	22
AT4G37380	142
AT4G37390	89
AT4G37400	0
AT4G37409	0
AT4G37410	2
AT4G37420	0
AT4G37430	0
AT4G37432	0
AT4G37435	0
AT4G37440	705
AT4G37445	22
AT4G37450	1166
AT4G37460	1328
AT4G37470	808
AT4G37480	332
AT4G37483	43
AT4G37490	765
AT4G37500	0
AT4G37510	4440
AT4G37520	19
AT4G37530	5
AT4G37540	13
AT4G37550	880
AT4G37553	10
AT4G37560	167
AT4G37570	0
AT4G37580	50
AT4G37590	1736
AT4G37608	104
AT4G37610	86
AT4G37620	3
AT4G37630	142
AT4G37640	1046
AT4G37650	479
AT4G37660	276
AT4G37670	219
AT4G37680	348
AT4G37682	33
AT4G37685	40
AT4G37690	9
AT4G37700	0
AT4G37705	0
AT4G37710	2
AT4G37720	0
AT4G37730	22
AT4G37740	541
AT4G37750	1400
AT4G37760	726
AT4G37770	0
AT4G37780	0
AT4G37790	183
AT4G37800	211
AT4G37810	141
AT4G37820	1073
AT4G37830	2602
AT4G37840	0
AT4G37850	0
AT4G37860	0
AT4G37870	3791
AT4G37880	618
AT4G37890	18
AT4G37895	0
AT4G37900	32
AT4G37910	2962
AT4G37920	1540
AT4G37925	2269
AT4G37930	30041
AT4G37940	0
AT4G37950	0
AT4G37970	15
AT4G37980	1384
AT4G37990	0
AT4G38000	2
AT4G38005	0
AT4G38010	118
AT4G38020	458
AT4G38030	0
AT4G38040	372
AT4G38050	184
AT4G38060	498
AT4G38062	707
AT4G38065	0
AT4G38070	3
AT4G38080	22
AT4G38090	414
AT4G38092	0
AT4G38100	1090
AT4G38120	499
AT4G38130	2734
AT4G38140	0
AT4G38150	257
AT4G38160	2639
AT4G38170	252
AT4G38180	49
AT4G38190	0
AT4G38200	649
AT4G38210	7
AT4G38213	1
AT4G38215	1
AT4G38220	1192
AT4G38225	950
AT4G38230	131
AT4G38240	536
AT4G38250	0
AT4G38260	161
AT4G38270	391
AT4G38280	299
AT4G38290	6
AT4G38300	46
AT4G38310	3
AT4G38320	209
AT4G38330	101
AT4G38340	3
AT4G38350	1403
AT4G38360	516
AT4G38370	480
AT4G38380	262
AT4G38390	1
AT4G38400	75
AT4G38401	0
AT4G38405	0
AT4G38410	2
AT4G38420	329
AT4G38430	2826
AT4G38440	427
AT4G38460	684
AT4G38470	605
AT4G38480	254
AT4G38490	846
AT4G38495	85
AT4G38500	596
AT4G38510	2204
AT4G38520	2102
AT4G38530	4
AT4G38540	0
AT4G38545	25
AT4G38550	0
AT4G38552	28
AT4G38560	3
AT4G38570	306
AT4G38580	775
AT4G38590	0
AT4G38600	2411
AT4G38620	686
AT4G38630	3619
AT4G38640	631
AT4G38650	76
AT4G38660	1863
AT4G38670	152
AT4G38680	5737
AT4G38690	270
AT4G38700	30
AT4G38710	1755
AT4G38730	170
AT4G38740	1836
AT4G38760	1072
AT4G38770	4713
AT4G38775	0
AT4G38780	124
AT4G38781	0
AT4G38790	551
AT4G38800	1521
AT4G38810	422
AT4G38820	0
AT4G38825	0
AT4G38830	0
AT4G38840	851
AT4G38850	5
AT4G38860	549
AT4G38870	0
AT4G38880	0
AT4G38890	1200
AT4G38900	537
AT4G38905	0
AT4G38910	144
AT4G38920	2874
AT4G38930	383
AT4G38932	439
AT4G38940	120
AT4G38950	2953
AT4G38960	61
AT4G38970	30491
AT4G38980	288
AT4G38990	0
AT4G39000	0
AT4G39010	171
AT4G39020	0
AT4G39030	40
AT4G39040	4362
AT4G39050	1183
AT4G39060	0
AT4G39070	105
AT4G39080	3278
AT4G39090	5518
AT4G39100	766
AT4G39110	12
AT4G39120	596
AT4G39130	0
AT4G39140	226
AT4G39150	1373
AT4G39160	498
AT4G39170	1372
AT4G39180	217
AT4G39190	192
AT4G39195	0
AT4G39200	13363
AT4G39210	715
AT4G39220	496
AT4G39230	209
AT4G39235	328
AT4G39240	532
AT4G39250	6
AT4G39260	8127
AT4G39270	295
AT4G39280	1588
AT4G39290	0
AT4G39300	395
AT4G39320	19
AT4G39330	7762
AT4G39340	38
AT4G39345	0
AT4G39350	2125
AT4G39360	0
AT4G39361	25
AT4G39363	23
AT4G39364	37
AT4G39366	49
AT4G39370	172
AT4G39380	200
AT4G39390	301
AT4G39400	1977
AT4G39403	0
AT4G39404	1
AT4G39410	17
AT4G39420	923
AT4G39460	2544
AT4G39470	429
AT4G39480	2
AT4G39490	0
AT4G39500	3
AT4G39510	571
AT4G39520	1411
AT4G39530	157
AT4G39540	873
AT4G39550	83
AT4G39560	252
AT4G39570	141
AT4G39580	19
AT4G39590	0
AT4G39600	72
AT4G39610	0
AT4G39615	0
AT4G39620	1264
AT4G39630	178
AT4G39640	419
AT4G39650	0
AT4G39660	971
AT4G39670	0
AT4G39672	0
AT4G39675	0
AT4G39680	2573
AT4G39690	969
AT4G39700	4
AT4G39710	2662
AT4G39720	6
AT4G39730	1488
AT4G39740	301
AT4G39745	0
AT4G39750	0
AT4G39753	0
AT4G39756	0
AT4G39760	0
AT4G39770	54
AT4G39780	65
AT4G39790	43
AT4G39795	5
AT4G39800	5040
AT4G39810	15
AT4G39820	504
AT4G39830	13
AT4G39838	0
AT4G39840	0
AT4G39850	1587
AT4G39860	1471
AT4G39865	0
AT4G39870	371
AT4G39880	1548
AT4G39890	21
AT4G39900	1482
AT4G39910	670
AT4G39917	0
AT4G39920	197
AT4G39925	21
AT4G39930	37
AT4G39940	596
AT4G39950	695
AT4G39952	129
AT4G39955	40
AT4G39960	3698
AT4G39970	1646
AT4G39980	2916
AT4G39985	0
AT4G39990	688
AT4G40000	181
AT4G40010	15
AT4G40011	0
AT4G40020	2
AT4G40030	7397
AT4G40040	12052
AT4G40042	152
AT4G40045	561
AT4G40050	799
AT4G40060	710
AT4G40063	0
AT4G40065	40
AT4G40070	27
AT4G40080	0
AT4G40085	0
AT4G40090	0
AT4G40100	0
AT5G00730	0
AT5G00735	0
AT5G00740	0
AT5G00745	0
AT5G00750	9
AT5G00755	6
AT5G00760	6
AT5G00765	3
AT5G00770	0
AT5G00775	1
AT5G00780	13
AT5G00785	0
AT5G00790	2
AT5G00795	0
AT5G00800	0
AT5G00805	0
AT5G00810	0
AT5G00815	0
AT5G00820	0
AT5G00825	1
AT5G00835	0
AT5G00840	0
AT5G00845	0
AT5G00850	0
AT5G00855	0
AT5G00860	0
AT5G00865	2
AT5G00870	0
AT5G00875	8
AT5G00880	0
AT5G00885	0
AT5G00895	0
AT5G00900	0
AT5G00905	0
AT5G00910	1
AT5G00920	0
AT5G00925	2
AT5G00930	0
AT5G00935	0
AT5G00940	0
AT5G00950	0
AT5G00955	0
AT5G00960	0
AT5G00965	2
AT5G00970	0
AT5G00975	0
AT5G00980	74
AT5G00985	30
AT5G00990	0
AT5G00995	0
AT5G01005	0
AT5G01010	1560
AT5G01015	125
AT5G01017	0
AT5G01020	1842
AT5G01030	395
AT5G01040	40
AT5G01045	0
AT5G01050	0
AT5G01055	8
AT5G01060	1
AT5G01065	0
AT5G01070	10
AT5G01075	288
AT5G01080	0
AT5G01090	1238
AT5G01095	0
AT5G01100	30
AT5G01105	0
AT5G01110	130
AT5G01115	0
AT5G01120	9
AT5G01125	0
AT5G01130	0
AT5G01135	4
AT5G01140	0
AT5G01145	0
AT5G01150	2
AT5G01155	0
AT5G01160	339
AT5G01165	0
AT5G01170	292
AT5G01175	72
AT5G01180	11
AT5G01185	0
AT5G01190	26
AT5G01195	0
AT5G01200	58
AT5G01205	3
AT5G01210	0
AT5G01215	0
AT5G01220	1475
AT5G01225	0
AT5G01230	354
AT5G01235	1
AT5G01240	1071
AT5G01245	0
AT5G01250	1
AT5G01255	0
AT5G01260	475
AT5G01265	0
AT5G01270	706
AT5G01275	0
AT5G01280	0
AT5G01285	0
AT5G01290	435
AT5G01295	0
AT5G01300	1
AT5G01305	0
AT5G01310	156
AT5G01315	0
AT5G01320	1
AT5G01325	0
AT5G01330	1
AT5G01335	28
AT5G01340	267
AT5G01345	3
AT5G01350	1486
AT5G01360	19
AT5G01365	0
AT5G01370	376
AT5G01375	0
AT5G01380	0
AT5G01385	0
AT5G01390	319
AT5G01395	0
AT5G01400	728
AT5G01405	0
AT5G01410	3478
AT5G01415	0
AT5G01420	169
AT5G01425	0
AT5G01430	296
AT5G01435	0
AT5G01440	0
AT5G01445	74
AT5G01450	280
AT5G01455	0
AT5G01460	1035
AT5G01465	0
AT5G01470	303
AT5G01475	0
AT5G01480	6
AT5G01485	0
AT5G01490	0
AT5G01495	2
AT5G01500	475
AT5G01505	2
AT5G01510	400
AT5G01515	7
AT5G01520	31
AT5G01530	48467
AT5G01535	0
AT5G01540	0
AT5G01542	0
AT5G01545	13
AT5G01550	0
AT5G01555	0
AT5G01560	338
AT5G01565	0
AT5G01570	79
AT5G01575	0
AT5G01580	0
AT5G01585	0
AT5G01590	7348
AT5G01595	46
AT5G01600	1659
AT5G01605	0
AT5G01610	14
AT5G01615	0
AT5G01620	286
AT5G01630	202
AT5G01635	0
AT5G01640	36
AT5G01645	0
AT5G01650	1542
AT5G01655	0
AT5G01660	46
AT5G01665	0
AT5G01670	192
AT5G01675	0
AT5G01680	0
AT5G01685	0
AT5G01690	2
AT5G01695	0
AT5G01700	9
AT5G01705	0
AT5G01710	1549
AT5G01715	1
AT5G01720	85
AT5G01725	0
AT5G01730	16
AT5G01732	0
AT5G01735	0
AT5G01740	5
AT5G01745	0
AT5G01747	0
AT5G01750	2019
AT5G01755	0
AT5G01760	0
AT5G01765	0
AT5G01770	199
AT5G01775	13
AT5G01780	330
AT5G01785	0
AT5G01790	248
AT5G01795	0
AT5G01800	602
AT5G01805	0
AT5G01810	909
AT5G01815	0
AT5G01820	347
AT5G01825	0
AT5G01830	112
AT5G01835	0
AT5G01840	52
AT5G01845	0
AT5G01850	163
AT5G01855	0
AT5G01860	0
AT5G01865	0
AT5G01870	27
AT5G01875	0
AT5G01880	22
AT5G01881	0
AT5G01885	0
AT5G01890	876
AT5G01895	0
AT5G01900	0
AT5G01910	366
AT5G01915	0
AT5G01920	1767
AT5G01925	0
AT5G01930	648
AT5G01935	1
AT5G01940	39
AT5G01945	1
AT5G01950	457
AT5G01955	0
AT5G01960	582
AT5G01965	0
AT5G01970	156
AT5G01975	0
AT5G01980	351
AT5G01985	0
AT5G01990	164
AT5G01995	0
AT5G02000	0
AT5G02010	377
AT5G02015	0
AT5G02020	32
AT5G02025	0
AT5G02030	86
AT5G02035	0
AT5G02040	292
AT5G02045	0
AT5G02050	1050
AT5G02055	1
AT5G02060	87
AT5G02065	3
AT5G02070	0
AT5G02075	0
AT5G02080	110
AT5G02085	0
AT5G02090	33
AT5G02095	2
AT5G02100	191
AT5G02105	0
AT5G02110	13
AT5G02115	1
AT5G02120	2129
AT5G02125	0
AT5G02130	204
AT5G02135	0
AT5G02140	6
AT5G02145	0
AT5G02150	281
AT5G02155	0
AT5G02160	7141
AT5G02170	1
AT5G02175	0
AT5G02180	44
AT5G02185	0
AT5G02190	102
AT5G02195	0
AT5G02200	4
AT5G02205	0
AT5G02210	0
AT5G02215	0
AT5G02220	50
AT5G02225	8
AT5G02230	30
AT5G02240	6312
AT5G02244	7
AT5G02245	0
AT5G02250	1617
AT5G02255	0
AT5G02260	142
AT5G02265	0
AT5G02270	876
AT5G02275	0
AT5G02280	225
AT5G02290	447
AT5G02295	0
AT5G02305	0
AT5G02310	1076
AT5G02315	0
AT5G02320	112
AT5G02325	0
AT5G02330	1
AT5G02335	0
AT5G02340	0
AT5G02345	0
AT5G02350	0
AT5G02355	0
AT5G02360	0
AT5G02365	0
AT5G02370	395
AT5G02375	0
AT5G02380	8540
AT5G02385	0
AT5G02390	0
AT5G02395	0
AT5G02400	5
AT5G02405	0
AT5G02410	271
AT5G02415	7
AT5G02420	36
AT5G02425	5
AT5G02430	99
AT5G02435	0
AT5G02440	212
AT5G02445	0
AT5G02450	12054
AT5G02455	0
AT5G02460	110
AT5G02465	0
AT5G02470	175
AT5G02480	2032
AT5G02485	0
AT5G02490	1128
AT5G02495	0
AT5G02500	33633
AT5G02502	310
AT5G02505	0
AT5G02510	13
AT5G02515	125
AT5G02520	84
AT5G02525	3
AT5G02530	1807
AT5G02535	2
AT5G02540	135
AT5G02550	173
AT5G02555	0
AT5G02560	158
AT5G02565	89
AT5G02570	0
AT5G02575	127
AT5G02580	1
AT5G02590	454
AT5G02595	2
AT5G02600	69
AT5G02605	8
AT5G02610	2795
AT5G02615	0
AT5G02620	493
AT5G02630	59
AT5G02635	0
AT5G02640	6
AT5G02645	1
AT5G02650	191
AT5G02655	0
AT5G02660	0
AT5G02665	0
AT5G02670	193
AT5G02675	1
AT5G02680	136
AT5G02685	0
AT5G02690	76
AT5G02695	0
AT5G02700	0
AT5G02705	5
AT5G02710	1016
AT5G02715	0
AT5G02720	0
AT5G02725	0
AT5G02730	1
AT5G02735	0
AT5G02740	848
AT5G02745	1
AT5G02750	15
AT5G02755	0
AT5G02760	165
AT5G02765	0
AT5G02770	3558
AT5G02775	0
AT5G02780	0
AT5G02785	0
AT5G02790	2817
AT5G02795	0
AT5G02800	337
AT5G02805	0
AT5G02810	797
AT5G02815	0
AT5G02820	329
AT5G02825	0
AT5G02830	1468
AT5G02835	0
AT5G02840	619
AT5G02850	405
AT5G02855	0
AT5G02860	959
AT5G02865	2
AT5G02870	14858
AT5G02875	30
AT5G02880	594
AT5G02885	1
AT5G02890	1177
AT5G02895	0
AT5G02900	0
AT5G02905	0
AT5G02910	184
AT5G02915	0
AT5G02920	0
AT5G02925	0
AT5G02930	0
AT5G02935	0
AT5G02940	1664
AT5G02945	0
AT5G02950	118
AT5G02955	0
AT5G02960	14096
AT5G02965	0
AT5G02970	671
AT5G02975	0
AT5G02980	0
AT5G02985	0
AT5G02990	0
AT5G02995	0
AT5G03000	0
AT5G03005	0
AT5G03010	7
AT5G03015	0
AT5G03020	1
AT5G03025	0
AT5G03030	429
AT5G03035	1
AT5G03040	2779
AT5G03045	0
AT5G03050	260
AT5G03055	0
AT5G03060	41
AT5G03065	0
AT5G03070	317
AT5G03075	0
AT5G03080	435
AT5G03085	13
AT5G03090	0
AT5G03095	0
AT5G03100	152
AT5G03105	0
AT5G03110	121
AT5G03115	0
AT5G03120	88
AT5G03125	0
AT5G03130	19
AT5G03135	0
AT5G03140	412
AT5G03145	0
AT5G03150	22
AT5G03155	0
AT5G03160	1249
AT5G03165	25
AT5G03170	318
AT5G03175	8
AT5G03180	143
AT5G03185	0
AT5G03190	964
AT5G03195	4
AT5G03200	162
AT5G03204	0
AT5G03205	0
AT5G03210	1
AT5G03215	0
AT5G03220	143
AT5G03225	0
AT5G03230	65
AT5G03235	2
AT5G03240	6713
AT5G03245	0
AT5G03250	124
AT5G03255	2
AT5G03260	177
AT5G03265	0
AT5G03270	25
AT5G03275	0
AT5G03280	1580
AT5G03285	41
AT5G03290	1138
AT5G03295	0
AT5G03300	3179
AT5G03305	0
AT5G03310	0
AT5G03315	17
AT5G03320	394
AT5G03325	0
AT5G03330	250
AT5G03335	0
AT5G03340	596
AT5G03345	579
AT5G03350	407
AT5G03355	28
AT5G03360	0
AT5G03370	454
AT5G03375	0
AT5G03377	4
AT5G03380	367
AT5G03385	0
AT5G03390	125
AT5G03395	0
AT5G03400	0
AT5G03405	0
AT5G03406	200
AT5G03415	432
AT5G03420	1833
AT5G03425	0
AT5G03430	1344
AT5G03435	3
AT5G03440	254
AT5G03445	1
AT5G03450	297
AT5G03452	0
AT5G03455	397
AT5G03460	684
AT5G03465	0
AT5G03470	304
AT5G03475	0
AT5G03480	0
AT5G03485	1
AT5G03490	109
AT5G03495	5
AT5G03500	185
AT5G03510	52
AT5G03515	0
AT5G03520	1090
AT5G03525	0
AT5G03530	239
AT5G03535	0
AT5G03540	1177
AT5G03545	11
AT5G03550	0
AT5G03552	13
AT5G03553	13
AT5G03555	207
AT5G03560	340
AT5G03565	0
AT5G03570	0
AT5G03575	0
AT5G03580	0
AT5G03585	0
AT5G03590	0
AT5G03595	0
AT5G03600	0
AT5G03605	0
AT5G03610	775
AT5G03615	0
AT5G03620	44
AT5G03625	0
AT5G03630	1834
AT5G03635	0
AT5G03640	18
AT5G03645	0
AT5G03650	2547
AT5G03660	1479
AT5G03668	1
AT5G03670	50
AT5G03680	45
AT5G03685	0
AT5G03690	190
AT5G03695	0
AT5G03700	45
AT5G03705	0
AT5G03710	0
AT5G03715	0
AT5G03720	56
AT5G03730	843
AT5G03735	0
AT5G03740	1590
AT5G03745	0
AT5G03750	0
AT5G03755	0
AT5G03760	1434
AT5G03765	0
AT5G03770	55
AT5G03775	0
AT5G03780	92
AT5G03785	0
AT5G03790	47
AT5G03795	7
AT5G03800	349
AT5G03805	0
AT5G03810	0
AT5G03815	0
AT5G03820	0
AT5G03825	1
AT5G03830	316
AT5G03835	0
AT5G03840	0
AT5G03845	0
AT5G03850	5288
AT5G03858	0
AT5G03860	6
AT5G03870	605
AT5G03875	4
AT5G03880	2577
AT5G03885	19
AT5G03890	16
AT5G03900	2266
AT5G03905	412
AT5G03910	1372
AT5G03915	0
AT5G03920	0
AT5G03925	0
AT5G03930	0
AT5G03935	0
AT5G03940	10013
AT5G03944	0
AT5G03945	0
AT5G03950	0
AT5G03955	0
AT5G03960	6
AT5G03965	0
AT5G03970	194
AT5G03975	0
AT5G03980	0
AT5G03985	0
AT5G03990	146
AT5G03995	16
AT5G04000	6
AT5G04005	0
AT5G04010	0
AT5G04015	0
AT5G04020	216
AT5G04025	0
AT5G04030	0
AT5G04035	0
AT5G04040	451
AT5G04045	0
AT5G04047	0
AT5G04050	174
AT5G04055	0
AT5G04060	419
AT5G04065	3
AT5G04070	152
AT5G04075	3
AT5G04080	26
AT5G04085	0
AT5G04090	376
AT5G04105	0
AT5G04110	347
AT5G04115	0
AT5G04120	0
AT5G04125	0
AT5G04130	1373
AT5G04135	0
AT5G04140	18268
AT5G04145	0
AT5G04150	10
AT5G04160	641
AT5G04165	0
AT5G04170	593
AT5G04175	0
AT5G04180	0
AT5G04185	0
AT5G04190	2
AT5G04195	0
AT5G04200	45
AT5G04205	8
AT5G04210	1
AT5G04215	0
AT5G04220	84
AT5G04225	0
AT5G04230	141
AT5G04235	82
AT5G04238	0
AT5G04240	660
AT5G04245	0
AT5G04250	76
AT5G04255	0
AT5G04260	348
AT5G04267	0
AT5G04270	158
AT5G04275	0
AT5G04280	1672
AT5G04290	1333
AT5G04305	0
AT5G04310	20
AT5G04315	0
AT5G04320	537
AT5G04325	0
AT5G04330	15
AT5G04335	0
AT5G04340	7
AT5G04345	0
AT5G04347	0
AT5G04350	0
AT5G04355	0
AT5G04360	1113
AT5G04365	0
AT5G04370	0
AT5G04375	0
AT5G04380	0
AT5G04385	0
AT5G04390	2
AT5G04395	0
AT5G04400	4
AT5G04405	0
AT5G04410	1062
AT5G04415	0
AT5G04420	800
AT5G04425	10
AT5G04430	4729
AT5G04435	0
AT5G04440	1101
AT5G04445	0
AT5G04455	0
AT5G04460	500
AT5G04465	1
AT5G04470	81
AT5G04475	0
AT5G04480	461
AT5G04490	478
AT5G04495	0
AT5G04500	0
AT5G04505	0
AT5G04510	841
AT5G04515	0
AT5G04520	146
AT5G04525	0
AT5G04530	2563
AT5G04540	352
AT5G04545	0
AT5G04550	1112
AT5G04560	886
AT5G04575	0
AT5G04585	0
AT5G04590	3255
AT5G04595	0
AT5G04600	1618
AT5G04605	0
AT5G04610	0
AT5G04615	0
AT5G04620	781
AT5G04625	0
AT5G04630	4
AT5G04635	0
AT5G04640	0
AT5G04650	0
AT5G04660	0
AT5G04665	0
AT5G04670	476
AT5G04675	0
AT5G04680	32
AT5G04685	0
AT5G04690	29
AT5G04695	0
AT5G04700	28
AT5G04705	0
AT5G04710	1372
AT5G04715	0
AT5G04720	321
AT5G04725	0
AT5G04730	0
AT5G04740	1212
AT5G04745	0
AT5G04750	643
AT5G04755	0
AT5G04760	68
AT5G04765	0
AT5G04770	85
AT5G04775	0
AT5G04780	121
AT5G04781	10
AT5G04785	0
AT5G04790	0
AT5G04795	0
AT5G04800	3750
AT5G04810	3517
AT5G04815	0
AT5G04820	273
AT5G04825	0
AT5G04830	974
AT5G04840	136
AT5G04845	0
AT5G04850	381
AT5G04853	0
AT5G04855	0
AT5G04860	83
AT5G04865	0
AT5G04870	0
AT5G04880	122
AT5G04885	1863
AT5G04890	96
AT5G04895	226
AT5G04900	1150
AT5G04905	0
AT5G04910	357
AT5G04915	0
AT5G04920	858
AT5G04925	0
AT5G04930	685
AT5G04933	0
AT5G04935	0
AT5G04937	0
AT5G04940	640
AT5G04945	0
AT5G04950	0
AT5G04955	0
AT5G04960	0
AT5G04965	0
AT5G04970	0
AT5G04975	0
AT5G04980	11
AT5G04985	0
AT5G04990	631
AT5G04995	0
AT5G05000	905
AT5G05005	0
AT5G05010	3721
AT5G05015	0
AT5G05020	0
AT5G05025	0
AT5G05030	0
AT5G05035	0
AT5G05040	1
AT5G05045	0
AT5G05050	0
AT5G05055	0
AT5G05060	828
AT5G05065	0
AT5G05070	1
AT5G05075	0
AT5G05080	2417
AT5G05085	0
AT5G05090	4
AT5G05095	0
AT5G05100	608
AT5G05105	0
AT5G05110	138
AT5G05113	0
AT5G05120	0
AT5G05125	0
AT5G05130	112
AT5G05135	0
AT5G05140	221
AT5G05150	0
AT5G05155	0
AT5G05160	244
AT5G05170	6014
AT5G05175	0
AT5G05180	336
AT5G05185	0
AT5G05190	56
AT5G05195	0
AT5G05200	2680
AT5G05205	0
AT5G05210	1024
AT5G05215	0
AT5G05220	1
AT5G05230	332
AT5G05235	0
AT5G05240	371
AT5G05250	575
AT5G05255	0
AT5G05260	0
AT5G05265	0
AT5G05270	1974
AT5G05275	0
AT5G05280	3
AT5G05285	0
AT5G05290	2
AT5G05295	0
AT5G05300	0
AT5G05310	177
AT5G05315	0
AT5G05320	4
AT5G05325	0
AT5G05330	146
AT5G05335	0
AT5G05340	1
AT5G05350	47
AT5G05360	528
AT5G05365	10
AT5G05370	642
AT5G05375	0
AT5G05380	78
AT5G05385	0
AT5G05390	0
AT5G05395	3
AT5G05400	8
AT5G05410	61
AT5G05415	1
AT5G05420	0
AT5G05425	0
AT5G05430	0
AT5G05435	58
AT5G05440	35
AT5G05445	1
AT5G05450	708
AT5G05455	0
AT5G05460	91
AT5G05465	0
AT5G05470	480
AT5G05475	0
AT5G05480	205
AT5G05485	0
AT5G05490	7
AT5G05495	0
AT5G05500	1
AT5G05505	0
AT5G05510	196
AT5G05515	0
AT5G05520	719
AT5G05525	1
AT5G05530	0
AT5G05535	0
AT5G05540	576
AT5G05545	3
AT5G05550	313
AT5G05555	0
AT5G05560	687
AT5G05565	0
AT5G05570	411
AT5G05580	2111
AT5G05585	0
AT5G05590	103
AT5G05598	0
AT5G05600	9
AT5G05605	0
AT5G05610	1167
AT5G05620	563
AT5G05625	0
AT5G05630	129
AT5G05635	0
AT5G05640	3
AT5G05645	0
AT5G05650	0
AT5G05653	0
AT5G05657	0
AT5G05660	1035
AT5G05665	0
AT5G05670	562
AT5G05675	0
AT5G05680	322
AT5G05685	0
AT5G05690	2519
AT5G05695	0
AT5G05700	509
AT5G05705	0
AT5G05710	99
AT5G05720	0
AT5G05725	0
AT5G05730	759
AT5G05735	0
AT5G05740	4219
AT5G05745	0
AT5G05750	239
AT5G05755	0
AT5G05760	136
AT5G05765	1
AT5G05770	0
AT5G05780	2249
AT5G05785	0
AT5G05790	20
AT5G05795	0
AT5G05800	580
AT5G05805	2
AT5G05810	31
AT5G05815	0
AT5G05820	384
AT5G05825	0
AT5G05830	285
AT5G05835	0
AT5G05840	37
AT5G05845	0
AT5G05850	99
AT5G05855	0
AT5G05860	332
AT5G05865	0
AT5G05870	242
AT5G05875	0
AT5G05880	10
AT5G05885	0
AT5G05890	345
AT5G05895	0
AT5G05900	1
AT5G05905	0
AT5G05910	0
AT5G05915	0
AT5G05920	243
AT5G05925	0
AT5G05930	386
AT5G05935	0
AT5G05940	370
AT5G05945	0
AT5G05950	390
AT5G05955	0
AT5G05960	13
AT5G05965	0
AT5G05970	363
AT5G05975	4
AT5G05980	828
AT5G05985	0
AT5G05987	163
AT5G05990	238
AT5G05995	0
AT5G06000	159
AT5G06005	0
AT5G06010	0
AT5G06015	0
AT5G06020	0
AT5G06025	0
AT5G06030	0
AT5G06035	0
AT5G06040	0
AT5G06043	0
AT5G06045	0
AT5G06050	735
AT5G06055	0
AT5G06060	1620
AT5G06065	0
AT5G06070	0
AT5G06075	0
AT5G06080	0
AT5G06085	0
AT5G06090	0
AT5G06095	0
AT5G06100	341
AT5G06105	0
AT5G06110	1084
AT5G06115	0
AT5G06120	623
AT5G06125	0
AT5G06130	1416
AT5G06140	1345
AT5G06145	0
AT5G06150	2046
AT5G06155	0
AT5G06160	1183
AT5G06165	8
AT5G06170	0
AT5G06175	0
AT5G06180	144
AT5G06185	0
AT5G06190	53
AT5G06200	0
AT5G06205	0
AT5G06210	502
AT5G06220	1410
AT5G06230	5
AT5G06235	0
AT5G06240	304
AT5G06245	0
AT5G06250	105
AT5G06255	0
AT5G06260	381
AT5G06265	423
AT5G06270	216
AT5G06275	1
AT5G06278	3
AT5G06280	82
AT5G06285	0
AT5G06290	8443
AT5G06295	2
AT5G06300	38
AT5G06305	0
AT5G06310	68
AT5G06320	346
AT5G06325	0
AT5G06330	32
AT5G06335	0
AT5G06340	2230
AT5G06345	0
AT5G06350	442
AT5G06360	2083
AT5G06365	0
AT5G06370	312
AT5G06380	0
AT5G06385	0
AT5G06390	1057
AT5G06395	0
AT5G06400	60
AT5G06405	0
AT5G06410	160
AT5G06415	0
AT5G06420	76
AT5G06425	0
AT5G06430	269
AT5G06435	0
AT5G06440	747
AT5G06445	0
AT5G06450	290
AT5G06455	0
AT5G06460	846
AT5G06465	0
AT5G06470	10
AT5G06475	3
AT5G06480	117
AT5G06490	0
AT5G06495	0
AT5G06500	0
AT5G06505	0
AT5G06510	90
AT5G06515	0
AT5G06520	0
AT5G06525	0
AT5G06530	570
AT5G06535	0
AT5G06540	143
AT5G06545	0
AT5G06550	351
AT5G06560	534
AT5G06565	2
AT5G06570	7
AT5G06575	0
AT5G06580	802
AT5G06585	0
AT5G06590	115
AT5G06595	0
AT5G06600	2338
AT5G06605	0
AT5G06610	123
AT5G06615	0
AT5G06620	169
AT5G06630	0
AT5G06634	0
AT5G06635	0
AT5G06640	0
AT5G06645	0
AT5G06650	0
AT5G06655	0
AT5G06660	797
AT5G06665	0
AT5G06670	502
AT5G06675	0
AT5G06680	485
AT5G06685	0
AT5G06690	1613
AT5G06695	0
AT5G06700	1205
AT5G06705	0
AT5G06710	164
AT5G06715	0
AT5G06720	3
AT5G06730	1
AT5G06735	0
AT5G06740	0
AT5G06745	0
AT5G06750	202
AT5G06755	1
AT5G06760	0
AT5G06765	0
AT5G06770	355
AT5G06775	0
AT5G06780	616
AT5G06785	0
AT5G06790	162
AT5G06795	0
AT5G06800	1
AT5G06805	0
AT5G06810	194
AT5G06811	183
AT5G06815	0
AT5G06820	6
AT5G06825	7
AT5G06830	588
AT5G06835	0
AT5G06839	1
AT5G06845	1
AT5G06850	103
AT5G06855	0
AT5G06860	1
AT5G06865	0
AT5G06870	237
AT5G06875	0
AT5G06880	1
AT5G06885	0
AT5G06890	0
AT5G06900	0
AT5G06905	0
AT5G06910	727
AT5G06915	0
AT5G06920	0
AT5G06925	0
AT5G06930	28
AT5G06935	0
AT5G06940	209
AT5G06945	0
AT5G06950	368
AT5G06955	0
AT5G06960	161
AT5G06965	0
AT5G06970	1048
AT5G06975	0
AT5G06980	18
AT5G06985	0
AT5G06990	9
AT5G06995	0
AT5G07000	73
AT5G07005	0
AT5G07010	1
AT5G07015	0
AT5G07020	3896
AT5G07025	0
AT5G07030	2770
AT5G07035	0
AT5G07040	9
AT5G07050	0
AT5G07055	0
AT5G07060	7
AT5G07065	0
AT5G07070	55
AT5G07075	0
AT5G07080	89
AT5G07090	13394
AT5G07095	12
AT5G07100	8
AT5G07105	6
AT5G07110	43
AT5G07115	2
AT5G07120	331
AT5G07125	0
AT5G07130	48
AT5G07135	0
AT5G07140	173
AT5G07145	0
AT5G07150	0
AT5G07152	21
AT5G07155	0
AT5G07160	0
AT5G07165	0
AT5G07170	0
AT5G07175	2
AT5G07180	338
AT5G07185	0
AT5G07190	5
AT5G07195	0
AT5G07200	0
AT5G07205	0
AT5G07210	0
AT5G07215	2
AT5G07220	366
AT5G07225	0
AT5G07230	0
AT5G07240	795
AT5G07250	142
AT5G07255	0
AT5G07260	1
AT5G07265	0
AT5G07270	439
AT5G07275	0
AT5G07280	347
AT5G07285	57
AT5G07290	689
AT5G07295	0
AT5G07300	707
AT5G07310	1
AT5G07315	0
AT5G07320	456
AT5G07322	1
AT5G07325	0
AT5G07330	0
AT5G07335	0
AT5G07340	2132
AT5G07345	0
AT5G07350	3269
AT5G07355	0
AT5G07360	285
AT5G07365	0
AT5G07370	627
AT5G07380	22
AT5G07385	0
AT5G07390	0
AT5G07395	0
AT5G07400	79
AT5G07405	0
AT5G07410	0
AT5G07415	0
AT5G07420	0
AT5G07425	0
AT5G07430	0
AT5G07435	0
AT5G07440	287
AT5G07445	0
AT5G07450	0
AT5G07455	2
AT5G07460	257
AT5G07465	0
AT5G07470	728
AT5G07475	0
AT5G07480	0
AT5G07485	0
AT5G07490	0
AT5G07495	0
AT5G07500	0
AT5G07505	0
AT5G07510	2
AT5G07515	0
AT5G07520	2
AT5G07525	4
AT5G07530	0
AT5G07535	0
AT5G07540	0
AT5G07545	0
AT5G07550	0
AT5G07555	0
AT5G07560	1
AT5G07565	0
AT5G07570	1
AT5G07571	0
AT5G07572	0
AT5G07575	0
AT5G07580	1473
AT5G07585	0
AT5G07590	388
AT5G07595	0
AT5G07600	1
AT5G07605	0
AT5G07610	118
AT5G07615	0
AT5G07620	76
AT5G07625	0
AT5G07630	498
AT5G07635	0
AT5G07640	16
AT5G07650	3
AT5G07655	0
AT5G07660	129
AT5G07665	0
AT5G07670	410
AT5G07675	0
AT5G07680	0
AT5G07685	0
AT5G07690	93
AT5G07695	0
AT5G07700	12
AT5G07705	0
AT5G07710	122
AT5G07715	0
AT5G07720	67
AT5G07725	9
AT5G07730	127
AT5G07735	1
AT5G07740	903
AT5G07745	0
AT5G07760	16
AT5G07770	37
AT5G07775	0
AT5G07780	1
AT5G07785	0
AT5G07790	148
AT5G07795	0
AT5G07800	119
AT5G07805	0
AT5G07810	402
AT5G07815	0
AT5G07820	98
AT5G07825	0
AT5G07830	377
AT5G07835	0
AT5G07840	468
AT5G07845	0
AT5G07850	0
AT5G07855	0
AT5G07860	683
AT5G07865	0
AT5G07870	357
AT5G07875	0
AT5G07880	3
AT5G07885	1
AT5G07890	353
AT5G07895	3
AT5G07900	424
AT5G07905	0
AT5G07910	225
AT5G07915	0
AT5G07920	312
AT5G07925	0
AT5G07930	0
AT5G07935	0
AT5G07940	527
AT5G07945	0
AT5G07950	181
AT5G07955	0
AT5G07960	729
AT5G07965	0
AT5G07970	682
AT5G07975	0
AT5G07980	437
AT5G07985	0
AT5G07990	135
AT5G07995	0
AT5G08000	1902
AT5G08005	0
AT5G08010	387
AT5G08015	0
AT5G08020	541
AT5G08025	0
AT5G08030	1
AT5G08035	0
AT5G08040	1563
AT5G08045	0
AT5G08050	2670
AT5G08055	0
AT5G08060	1510
AT5G08065	0
AT5G08070	104
AT5G08075	0
AT5G08080	1021
AT5G08085	0
AT5G08090	0
AT5G08095	0
AT5G08100	960
AT5G08105	0
AT5G08110	147
AT5G08115	0
AT5G08120	854
AT5G08125	0
AT5G08130	1418
AT5G08135	5
AT5G08139	179
AT5G08141	0
AT5G08150	29
AT5G08160	743
AT5G08165	0
AT5G08170	804
AT5G08175	0
AT5G08180	2643
AT5G08185	14
AT5G08190	477
AT5G08195	0
AT5G08200	303
AT5G08205	0
AT5G08210	1
AT5G08215	0
AT5G08225	0
AT5G08230	259
AT5G08235	3
AT5G08240	15
AT5G08250	0
AT5G08255	0
AT5G08260	4622
AT5G08265	0
AT5G08270	147
AT5G08275	0
AT5G08280	13963
AT5G08285	0
AT5G08290	2353
AT5G08300	1573
AT5G08305	76
AT5G08310	115
AT5G08315	0
AT5G08320	245
AT5G08330	1019
AT5G08335	131
AT5G08340	248
AT5G08350	0
AT5G08360	17
AT5G08370	482
AT5G08375	0
AT5G08380	962
AT5G08385	0
AT5G08390	574
AT5G08391	6
AT5G08395	0
AT5G08400	1009
AT5G08410	2687
AT5G08415	899
AT5G08420	2153
AT5G08425	0
AT5G08430	563
AT5G08435	0
AT5G08440	424
AT5G08445	0
AT5G08450	1379
AT5G08455	0
AT5G08460	15
AT5G08465	0
AT5G08470	692
AT5G08475	0
AT5G08480	0
AT5G08485	1
AT5G08490	68
AT5G08495	20
AT5G08500	423
AT5G08505	0
AT5G08510	190
AT5G08515	14
AT5G08520	908
AT5G08525	3
AT5G08530	6781
AT5G08535	280
AT5G08540	3279
AT5G08550	430
AT5G08560	872
AT5G08565	101
AT5G08570	1504
AT5G08575	0
AT5G08580	912
AT5G08585	0
AT5G08590	1684
AT5G08595	0
AT5G08600	72
AT5G08605	0
AT5G08610	5286
AT5G08615	0
AT5G08620	717
AT5G08630	524
AT5G08635	0
AT5G08640	3615
AT5G08645	0
AT5G08650	4022
AT5G08655	0
AT5G08660	447
AT5G08665	0
AT5G08670	5183
AT5G08675	0
AT5G08680	2036
AT5G08685	0
AT5G08690	5894
AT5G08695	0
AT5G08705	0
AT5G08710	359
AT5G08712	0
AT5G08715	0
AT5G08717	0
AT5G08720	1209
AT5G08725	0
AT5G08730	0
AT5G08735	0
AT5G08740	1083
AT5G08745	0
AT5G08750	370
AT5G08755	0
AT5G08760	7
AT5G08765	0
AT5G08770	109
AT5G08775	0
AT5G08780	187
AT5G08785	0
AT5G08790	361
AT5G08800	0
AT5G08805	1
AT5G08810	0
AT5G08815	0
AT5G08820	0
AT5G08825	0
AT5G08830	0
AT5G08835	0
AT5G08840	0
AT5G08845	0
AT5G08850	1
AT5G08855	3
AT5G08860	0
AT5G08865	0
AT5G08870	0
AT5G08875	1
AT5G08880	0
AT5G08885	0
AT5G08890	0
AT5G08895	0
AT5G08900	0
AT5G08905	0
AT5G08910	0
AT5G08915	0
AT5G08920	0
AT5G08925	0
AT5G08930	0
AT5G08935	0
AT5G08940	0
AT5G08945	0
AT5G08950	0
AT5G08955	0
AT5G08960	0
AT5G08965	0
AT5G08970	0
AT5G08975	0
AT5G08980	0
AT5G08985	0
AT5G08990	4
AT5G08995	0
AT5G09000	0
AT5G09005	0
AT5G09010	0
AT5G09015	0
AT5G09020	0
AT5G09025	0
AT5G09030	0
AT5G09035	0
AT5G09040	0
AT5G09045	0
AT5G09050	0
AT5G09055	0
AT5G09060	0
AT5G09065	7
AT5G09070	0
AT5G09080	0
AT5G09085	0
AT5G09090	0
AT5G09095	0
AT5G09100	0
AT5G09105	0
AT5G09110	0
AT5G09120	0
AT5G09125	7
AT5G09130	0
AT5G09135	1
AT5G09140	0
AT5G09145	0
AT5G09150	0
AT5G09155	0
AT5G09160	0
AT5G09165	0
AT5G09170	0
AT5G09175	0
AT5G09185	0
AT5G09190	0
AT5G09195	0
AT5G09200	0
AT5G09205	0
AT5G09210	0
AT5G09215	0
AT5G09220	102
AT5G09225	472
AT5G09230	357
AT5G09235	0
AT5G09240	264
AT5G09245	0
AT5G09250	403
AT5G09255	1
AT5G09260	258
AT5G09265	0
AT5G09270	274
AT5G09275	2
AT5G09280	0
AT5G09285	0
AT5G09290	0
AT5G09295	15
AT5G09300	1041
AT5G09305	0
AT5G09310	332
AT5G09315	152
AT5G09320	5
AT5G09325	1
AT5G09330	1118
AT5G09335	4
AT5G09340	0
AT5G09345	0
AT5G09350	323
AT5G09360	0
AT5G09365	2
AT5G09370	1
AT5G09375	0
AT5G09380	162
AT5G09385	7
AT5G09390	653
AT5G09395	0
AT5G09400	501
AT5G09405	0
AT5G09410	1006
AT5G09415	0
AT5G09420	123
AT5G09425	0
AT5G09430	9
AT5G09435	0
AT5G09440	114
AT5G09443	2
AT5G09445	0
AT5G09450	280
AT5G09455	0
AT5G09460	2478
AT5G09465	1
AT5G09470	13
AT5G09475	0
AT5G09480	0
AT5G09490	0
AT5G09495	0
AT5G09500	5
AT5G09505	4
AT5G09510	4644
AT5G09513	0
AT5G09515	0
AT5G09520	4
AT5G09530	24
AT5G09535	0
AT5G09540	30
AT5G09545	0
AT5G09550	0
AT5G09555	0
AT5G09560	0
AT5G09565	0
AT5G09570	1
AT5G09580	62
AT5G09585	2
AT5G09590	1439
AT5G09595	0
AT5G09600	110
AT5G09605	0
AT5G09610	0
AT5G09615	0
AT5G09620	1282
AT5G09630	88
AT5G09635	0
AT5G09640	0
AT5G09645	0
AT5G09650	9133
AT5G09655	0
AT5G09660	10645
AT5G09665	0
AT5G09670	892
AT5G09675	0
AT5G09680	377
AT5G09685	0
AT5G09690	50
AT5G09695	1
AT5G09700	0
AT5G09705	0
AT5G09710	8
AT5G09711	0
AT5G09715	0
AT5G09720	0
AT5G09730	41
AT5G09735	0
AT5G09740	393
AT5G09750	3
AT5G09755	0
AT5G09760	741
AT5G09765	0
AT5G09770	665
AT5G09775	0
AT5G09780	1
AT5G09785	17
AT5G09790	174
AT5G09795	0
AT5G09800	14
AT5G09805	16
AT5G09810	10454
AT5G09815	0
AT5G09820	841
AT5G09825	0
AT5G09830	467
AT5G09835	0
AT5G09840	121
AT5G09845	0
AT5G09850	1182
AT5G09855	0
AT5G09860	826
AT5G09865	0
AT5G09870	3427
AT5G09875	0
AT5G09876	0
AT5G09880	1942
AT5G09885	0
AT5G09890	705
AT5G09895	0
AT5G09900	3060
AT5G09910	6
AT5G09915	0
AT5G09920	962
AT5G09925	0
AT5G09930	0
AT5G09940	0
AT5G09945	0
AT5G09950	62
AT5G09955	2
AT5G09960	418
AT5G09965	0
AT5G09970	0
AT5G09975	0
AT5G09976	5
AT5G09978	0
AT5G09980	14
AT5G09990	14
AT5G09995	396
AT5G10000	0
AT5G10010	2256
AT5G10020	689
AT5G10030	141
AT5G10040	0
AT5G10050	361
AT5G10060	746
AT5G10070	562
AT5G10080	305
AT5G10090	1
AT5G10100	8
AT5G10110	245
AT5G10120	0
AT5G10130	1
AT5G10140	3
AT5G10150	215
AT5G10160	2688
AT5G10170	64
AT5G10180	642
AT5G10190	267
AT5G10200	462
AT5G10210	0
AT5G10220	0
AT5G10230	1
AT5G10235	0
AT5G10240	1993
AT5G10250	36
AT5G10260	55
AT5G10270	415
AT5G10278	0
AT5G10280	8
AT5G10290	846
AT5G10300	63
AT5G10310	176
AT5G10320	341
AT5G10330	268
AT5G10336	0
AT5G10340	11
AT5G10350	1448
AT5G10360	10310
AT5G10370	121
AT5G10380	13
AT5G10390	1272
AT5G10400	2814
AT5G10410	49
AT5G10420	2
AT5G10430	140
AT5G10435	0
AT5G10440	225
AT5G10450	6517
AT5G10455	0
AT5G10460	609
AT5G10470	1574
AT5G10480	2190
AT5G10490	1228
AT5G10500	0
AT5G10510	142
AT5G10520	75
AT5G10525	0
AT5G10530	0
AT5G10540	1515
AT5G10550	2061
AT5G10560	1637
AT5G10570	15
AT5G10572	4
AT5G10580	0
AT5G10590	0
AT5G10600	1
AT5G10605	18
AT5G10610	151
AT5G10620	272
AT5G10625	0
AT5G10630	645
AT5G10650	87
AT5G10660	5
AT5G10670	0
AT5G10680	6
AT5G10690	2004
AT5G10695	4
AT5G10700	189
AT5G10710	378
AT5G10720	6
AT5G10730	469
AT5G10740	128
AT5G10745	303
AT5G10750	169
AT5G10760	4
AT5G10770	202
AT5G10780	1466
AT5G10790	375
AT5G10800	206
AT5G10810	566
AT5G10820	152
AT5G10830	91
AT5G10840	1164
AT5G10850	42
AT5G10860	5122
AT5G10870	203
AT5G10880	27
AT5G10890	95
AT5G10900	194
AT5G10910	1741
AT5G10920	1602
AT5G10930	229
AT5G10940	780
AT5G10945	0
AT5G10946	55
AT5G10950	869
AT5G10960	3234
AT5G10965	41
AT5G10970	0
AT5G10980	3739
AT5G10990	11
AT5G11000	625
AT5G11010	240
AT5G11020	275
AT5G11030	377
AT5G11040	703
AT5G11050	0
AT5G11060	1571
AT5G11070	511
AT5G11080	0
AT5G11090	189
AT5G11100	33
AT5G11110	98
AT5G11130	0
AT5G11140	0
AT5G11150	853
AT5G11160	468
AT5G11170	3175
AT5G11180	0
AT5G11190	80
AT5G11200	2352
AT5G11210	0
AT5G11220	0
AT5G11225	0
AT5G11230	250
AT5G11240	510
AT5G11242	8
AT5G11250	289
AT5G11260	465
AT5G11270	2077
AT5G11280	627
AT5G11290	1
AT5G11300	82
AT5G11310	75
AT5G11320	52
AT5G11325	0
AT5G11330	1046
AT5G11340	519
AT5G11350	325
AT5G11360	5
AT5G11370	0
AT5G11380	595
AT5G11390	263
AT5G11400	0
AT5G11410	5
AT5G11412	0
AT5G11416	0
AT5G11420	880
AT5G11425	0
AT5G11430	506
AT5G11440	1
AT5G11450	5129
AT5G11460	164
AT5G11470	138
AT5G11475	0
AT5G11480	3750
AT5G11490	1016
AT5G11500	3960
AT5G11510	670
AT5G11520	1096
AT5G11530	460
AT5G11540	24
AT5G11550	1518
AT5G11560	3070
AT5G11565	0
AT5G11570	3
AT5G11580	2295
AT5G11590	30
AT5G11600	95
AT5G11610	27
AT5G11620	15
AT5G11630	342
AT5G11640	450
AT5G11650	102
AT5G11660	0
AT5G11670	2680
AT5G11680	283
AT5G11690	353
AT5G11700	1275
AT5G11710	1447
AT5G11720	960
AT5G11730	434
AT5G11740	13241
AT5G11750	487
AT5G11760	459
AT5G11770	1817
AT5G11780	116
AT5G11790	1191
AT5G11800	469
AT5G11810	425
AT5G11820	0
AT5G11830	0
AT5G11840	432
AT5G11850	622
AT5G11860	679
AT5G11870	18
AT5G11880	2355
AT5G11890	579
AT5G11900	821
AT5G11910	294
AT5G11920	0
AT5G11930	18
AT5G11940	0
AT5G11950	2053
AT5G11960	471
AT5G11970	46
AT5G11975	0
AT5G11977	0
AT5G11980	631
AT5G11990	15
AT5G12000	0
AT5G12010	472
AT5G12020	0
AT5G12030	0
AT5G12040	995
AT5G12043	0
AT5G12050	188
AT5G12060	0
AT5G12070	0
AT5G12080	512
AT5G12085	0
AT5G12090	0
AT5G12100	281
AT5G12110	262
AT5G12120	545
AT5G12130	1317
AT5G12140	1780
AT5G12150	2898
AT5G12170	122
AT5G12180	0
AT5G12190	347
AT5G12200	586
AT5G12210	869
AT5G12220	358
AT5G12230	706
AT5G12235	8
AT5G12236	0
AT5G12240	423
AT5G12250	3333
AT5G12260	254
AT5G12270	10
AT5G12280	15
AT5G12290	459
AT5G12300	78
AT5G12310	628
AT5G12320	527
AT5G12330	8
AT5G12340	0
AT5G12350	655
AT5G12360	128
AT5G12370	1517
AT5G12380	0
AT5G12390	214
AT5G12400	730
AT5G12410	1122
AT5G12420	161
AT5G12430	640
AT5G12440	1066
AT5G12450	12
AT5G12460	0
AT5G12470	2215
AT5G12480	1420
AT5G12840	499
AT5G12850	1017
AT5G12860	6317
AT5G12870	32
AT5G12880	0
AT5G12890	160
AT5G12900	634
AT5G12910	0
AT5G12920	102
AT5G12930	180
AT5G12940	33
AT5G12950	1054
AT5G12960	4
AT5G12970	75
AT5G12980	281
AT5G12990	0
AT5G13000	4165
AT5G13010	1035
AT5G13020	1786
AT5G13030	1976
AT5G13050	388
AT5G13060	314
AT5G13070	580
AT5G13080	0
AT5G13090	327
AT5G13100	1289
AT5G13110	402
AT5G13120	4184
AT5G13130	0
AT5G13140	1990
AT5G13150	0
AT5G13160	334
AT5G13170	0
AT5G13180	1048
AT5G13181	5
AT5G13190	229
AT5G13200	40
AT5G13205	0
AT5G13210	6
AT5G13220	151
AT5G13225	0
AT5G13230	48
AT5G13240	555
AT5G13250	20
AT5G13260	820
AT5G13270	280
AT5G13280	1221
AT5G13290	417
AT5G13295	0
AT5G13300	1724
AT5G13310	288
AT5G13320	48
AT5G13330	17
AT5G13340	238
AT5G13350	0
AT5G13360	408
AT5G13370	13
AT5G13380	0
AT5G13390	816
AT5G13400	472
AT5G13410	775
AT5G13420	957
AT5G13430	1241
AT5G13440	1037
AT5G13450	5192
AT5G13460	237
AT5G13470	254
AT5G13475	0
AT5G13480	345
AT5G13485	0
AT5G13490	356
AT5G13500	297
AT5G13510	2393
AT5G13520	936
AT5G13530	956
AT5G13548	0
AT5G13550	284
AT5G13560	1366
AT5G13565	0
AT5G13570	461
AT5G13580	2
AT5G13590	905
AT5G13600	1
AT5G13610	373
AT5G13620	0
AT5G13630	16351
AT5G13640	764
AT5G13650	10981
AT5G13655	0
AT5G13660	152
AT5G13670	0
AT5G13680	978
AT5G13690	1069
AT5G13700	18
AT5G13710	2637
AT5G13720	489
AT5G13730	1527
AT5G13740	3006
AT5G13750	420
AT5G13760	370
AT5G13770	733
AT5G13780	1589
AT5G13790	39
AT5G13800	1364
AT5G13810	490
AT5G13820	70
AT5G13825	0
AT5G13830	67
AT5G13840	1065
AT5G13845	0
AT5G13850	2763
AT5G13860	99
AT5G13870	130
AT5G13880	43
AT5G13887	1
AT5G13890	402
AT5G13900	0
AT5G13910	0
AT5G13920	114
AT5G13930	6671
AT5G13940	3
AT5G13950	917
AT5G13960	381
AT5G13970	422
AT5G13980	3101
AT5G13990	9
AT5G14000	7
AT5G14010	0
AT5G14020	0
AT5G14030	2512
AT5G14035	0
AT5G14040	6373
AT5G14050	1009
AT5G14060	1631
AT5G14070	11
AT5G14080	209
AT5G14090	98
AT5G14100	510
AT5G14105	261
AT5G14110	2
AT5G14120	703
AT5G14130	0
AT5G14140	201
AT5G14150	3
AT5G14160	0
AT5G14170	1254
AT5G14180	1
AT5G14200	773
AT5G14210	1807
AT5G14220	1080
AT5G14230	79
AT5G14240	727
AT5G14250	1006
AT5G14260	4737
AT5G14270	1276
AT5G14275	0
AT5G14280	146
AT5G14285	139
AT5G14290	0
AT5G14300	0
AT5G14310	226
AT5G14320	14779
AT5G14330	65
AT5G14340	0
AT5G14345	0
AT5G14350	96
AT5G14360	13
AT5G14370	1146
AT5G14380	14
AT5G14390	305
AT5G14400	0
AT5G14410	263
AT5G14420	767
AT5G14430	1298
AT5G14440	924
AT5G14450	496
AT5G14460	2693
AT5G14470	1
AT5G14480	199
AT5G14490	1
AT5G14495	0
AT5G14500	311
AT5G14510	13
AT5G14515	0
AT5G14520	1557
AT5G14530	225
AT5G14540	805
AT5G14545	0
AT5G14550	407
AT5G14560	0
AT5G14565	0
AT5G14570	309
AT5G14580	365
AT5G14590	1001
AT5G14600	277
AT5G14602	0
AT5G14610	958
AT5G14620	322
AT5G14640	1344
AT5G14650	47
AT5G14660	2577
AT5G14670	0
AT5G14680	394
AT5G14690	0
AT5G14700	207
AT5G14710	278
AT5G14720	1395
AT5G14730	8
AT5G14740	11326
AT5G14750	4
AT5G14760	153
AT5G14770	261
AT5G14780	470
AT5G14790	382
AT5G14800	2344
AT5G14810	3
AT5G14820	1
AT5G14830	57
AT5G14840	320
AT5G14850	258
AT5G14860	2
AT5G14870	23
AT5G14880	434
AT5G14890	37
AT5G14895	11
AT5G14900	1
AT5G14910	9527
AT5G14920	713
AT5G14930	144
AT5G14940	7
AT5G14950	610
AT5G14960	183
AT5G14970	1669
AT5G14980	1
AT5G14990	0
AT5G14995	0
AT5G15000	0
AT5G15008	0
AT5G15010	202
AT5G15020	1141
AT5G15022	13
AT5G15025	128
AT5G15030	0
AT5G15040	0
AT5G15050	555
AT5G15060	1
AT5G15070	204
AT5G15080	516
AT5G15090	3630
AT5G15100	4
AT5G15110	0
AT5G15120	15
AT5G15130	0
AT5G15140	0
AT5G15150	4
AT5G15160	117
AT5G15170	402
AT5G15175	0
AT5G15180	26
AT5G15190	142
AT5G15200	16264
AT5G15210	978
AT5G15220	556
AT5G15230	6024
AT5G15240	75
AT5G15250	0
AT5G15260	184
AT5G15265	0
AT5G15270	730
AT5G15280	393
AT5G15290	0
AT5G15300	90
AT5G15310	1047
AT5G15320	1237
AT5G15330	194
AT5G15340	63
AT5G15350	1482
AT5G15360	0
AT5G15380	0
AT5G15390	958
AT5G15400	1258
AT5G15410	1134
AT5G15420	0
AT5G15430	33
AT5G15440	248
AT5G15450	1525
AT5G15460	334
AT5G15470	712
AT5G15480	0
AT5G15490	1094
AT5G15500	3
AT5G15510	823
AT5G15520	600
AT5G15530	1900
AT5G15533	0
AT5G15537	11
AT5G15540	676
AT5G15546	0
AT5G15550	684
AT5G15560	0
AT5G15570	578
AT5G15580	494
AT5G15581	0
AT5G15600	59
AT5G15610	1458
AT5G15620	0
AT5G15630	62
AT5G15640	736
AT5G15650	3938
AT5G15660	0
AT5G15670	0
AT5G15680	719
AT5G15685	0
AT5G15690	0
AT5G15700	301
AT5G15710	133
AT5G15720	4
AT5G15725	0
AT5G15730	332
AT5G15740	1084
AT5G15745	0
AT5G15750	494
AT5G15760	248
AT5G15770	0
AT5G15780	2177
AT5G15790	258
AT5G15800	5
AT5G15802	406
AT5G15805	0
AT5G15810	707
AT5G15815	0
AT5G15820	157
AT5G15830	0
AT5G15833	0
AT5G15840	33
AT5G15843	0
AT5G15845	6
AT5G15850	0
AT5G15853	0
AT5G15860	345
AT5G15870	311
AT5G15880	386
AT5G15890	4
AT5G15900	31
AT5G15910	397
AT5G15920	347
AT5G15930	478
AT5G15940	6
AT5G15950	225
AT5G15960	51
AT5G15970	9426
AT5G15980	711
AT5G15990	0
AT5G15995	0
AT5G16000	1274
AT5G16010	1446
AT5G16020	0
AT5G16023	0
AT5G16030	2985
AT5G16040	608
AT5G16050	3869
AT5G16060	471
AT5G16070	1532
AT5G16080	13
AT5G16090	0
AT5G16100	0
AT5G16110	991
AT5G16120	620
AT5G16130	8186
AT5G16140	574
AT5G16150	3104
AT5G16160	59
AT5G16170	0
AT5G16180	1202
AT5G16190	242
AT5G16200	29
AT5G16210	897
AT5G16220	225
AT5G16230	11
AT5G16235	0
AT5G16240	270
AT5G16250	4055
AT5G16260	904
AT5G16270	1871
AT5G16280	745
AT5G16285	0
AT5G16290	1403
AT5G16300	856
AT5G16310	364
AT5G16320	116
AT5G16330	0
AT5G16336	0
AT5G16340	67
AT5G16350	66
AT5G16360	13
AT5G16370	195
AT5G16375	0
AT5G16380	191
AT5G16390	2014
AT5G16400	1631
AT5G16410	5
AT5G16420	219
AT5G16430	0
AT5G16440	1027
AT5G16450	97
AT5G16453	0
AT5G16460	0
AT5G16470	1801
AT5G16480	334
AT5G16486	10
AT5G16490	65
AT5G16500	0
AT5G16505	894
AT5G16510	872
AT5G16520	217
AT5G16530	1
AT5G16540	881
AT5G16550	394
AT5G16560	203
AT5G16570	213
AT5G16580	2
AT5G16590	724
AT5G16600	104
AT5G16610	353
AT5G16620	3422
AT5G16630	488
AT5G16640	63
AT5G16650	816
AT5G16660	2136
AT5G16680	560
AT5G16690	191
AT5G16700	0
AT5G16710	3984
AT5G16715	3034
AT5G16720	182
AT5G16730	1377
AT5G16740	0
AT5G16750	600
AT5G16760	1160
AT5G16770	0
AT5G16780	1775
AT5G16790	91
AT5G16800	317
AT5G16810	691
AT5G16820	256
AT5G16830	251
AT5G16840	1055
AT5G16850	20
AT5G16860	83
AT5G16870	322
AT5G16880	1297
AT5G16890	277
AT5G16900	0
AT5G16910	516
AT5G16920	0
AT5G16930	272
AT5G16940	110
AT5G16950	229
AT5G16960	0
AT5G16970	987
AT5G16980	36
AT5G16990	434
AT5G17000	88
AT5G17010	1004
AT5G17020	2477
AT5G17030	38
AT5G17040	111
AT5G17050	1056
AT5G17060	251
AT5G17070	617
AT5G17080	0
AT5G17090	0
AT5G17100	0
AT5G17110	0
AT5G17120	0
AT5G17125	0
AT5G17130	0
AT5G17140	0
AT5G17150	21
AT5G17160	1304
AT5G17165	28
AT5G17167	0
AT5G17170	3203
AT5G17180	0
AT5G17190	1239
AT5G17200	0
AT5G17210	89
AT5G17220	626
AT5G17230	6165
AT5G17240	175
AT5G17250	205
AT5G17260	14
AT5G17270	432
AT5G17280	0
AT5G17290	184
AT5G17300	27
AT5G17305	0
AT5G17310	958
AT5G17320	0
AT5G17330	0
AT5G17340	0
AT5G17345	0
AT5G17350	0
AT5G17360	31
AT5G17370	161
AT5G17380	946
AT5G17390	0
AT5G17400	404
AT5G17410	532
AT5G17420	217
AT5G17430	0
AT5G17440	547
AT5G17450	36
AT5G17460	209
AT5G17470	0
AT5G17480	0
AT5G17490	71
AT5G17500	0
AT5G17510	777
AT5G17520	460
AT5G17522	0
AT5G17523	0
AT5G17530	988
AT5G17540	13
AT5G17550	570
AT5G17560	1817
AT5G17570	135
AT5G17580	118
AT5G17590	0
AT5G17600	202
AT5G17610	341
AT5G17620	516
AT5G17630	1368
AT5G17640	247
AT5G17650	17
AT5G17660	582
AT5G17670	1416
AT5G17680	25
AT5G17690	466
AT5G17700	1554
AT5G17710	5287
AT5G17720	0
AT5G17725	0
AT5G17730	0
AT5G17740	0
AT5G17750	0
AT5G17760	431
AT5G17770	3514
AT5G17780	73
AT5G17790	664
AT5G17800	30
AT5G17810	0
AT5G17820	2
AT5G17830	24
AT5G17840	696
AT5G17847	0
AT5G17850	51
AT5G17860	14
AT5G17870	10018
AT5G17880	429
AT5G17890	872
AT5G17900	688
AT5G17910	617
AT5G17920	34298
AT5G17930	604
AT5G17950	0
AT5G17960	0
AT5G17970	0
AT5G17980	136
AT5G17990	2108
AT5G18000	0
AT5G18005	0
AT5G18010	2
AT5G18015	0
AT5G18020	16
AT5G18030	26
AT5G18037	0
AT5G18040	286
AT5G18050	3
AT5G18060	26
AT5G18065	82
AT5G18070	335
AT5G18080	4
AT5G18085	0
AT5G18090	14
AT5G18100	456
AT5G18110	999
AT5G18120	286
AT5G18130	267
AT5G18140	488
AT5G18150	0
AT5G18160	0
AT5G18170	487
AT5G18180	8
AT5G18190	1180
AT5G18200	264
AT5G18202	0
AT5G18210	97
AT5G18220	4
AT5G18230	1850
AT5G18240	3
AT5G18245	56
AT5G18250	120
AT5G18255	86
AT5G18260	25
AT5G18270	11
AT5G18280	1021
AT5G18290	107
AT5G18300	15
AT5G18310	172
AT5G18320	8
AT5G18330	0
AT5G18340	5
AT5G18350	0
AT5G18360	36
AT5G18370	106
AT5G18380	13114
AT5G18390	260
AT5G18400	828
AT5G18403	0
AT5G18404	5
AT5G18407	0
AT5G18410	1101
AT5G18420	716
AT5G18430	309
AT5G18440	318
AT5G18450	0
AT5G18460	1036
AT5G18470	8
AT5G18475	130
AT5G18480	576
AT5G18490	72
AT5G18500	1945
AT5G18510	0
AT5G18520	1519
AT5G18525	571
AT5G18540	339
AT5G18550	364
AT5G18560	0
AT5G18570	4225
AT5G18580	1560
AT5G18590	1179
AT5G18600	50
AT5G18610	433
AT5G18620	1462
AT5G18630	378
AT5G18633	1
AT5G18636	2
AT5G18640	551
AT5G18650	904
AT5G18660	6745
AT5G18661	1
AT5G18670	447
AT5G18680	514
AT5G18690	82
AT5G18700	989
AT5G18705	0
AT5G18710	19
AT5G18720	15
AT5G18730	10
AT5G18735	0
AT5G18740	19
AT5G18748	0
AT5G18750	353
AT5G18755	0
AT5G18760	271
AT5G18770	209
AT5G18780	18
AT5G18790	472
AT5G18800	1321
AT5G18810	40
AT5G18820	664
AT5G18830	831
AT5G18840	1
AT5G18850	84
AT5G18860	149
AT5G18870	0
AT5G18880	0
AT5G18890	0
AT5G18900	444
AT5G18910	0
AT5G18920	136
AT5G18930	101
AT5G18933	0
AT5G18937	0
AT5G18940	692
AT5G18950	207
AT5G18960	941
AT5G18970	82
AT5G18980	250
AT5G18990	0
AT5G19000	1003
AT5G19010	1205
AT5G19015	0
AT5G19020	179
AT5G19025	98
AT5G19030	348
AT5G19040	1
AT5G19050	429
AT5G19060	109
AT5G19070	286
AT5G19080	146
AT5G19090	2480
AT5G19095	0
AT5G19097	7
AT5G19100	10
AT5G19110	1
AT5G19120	38
AT5G19130	437
AT5G19140	2503
AT5G19150	433
AT5G19151	67
AT5G19160	95
AT5G19165	0
AT5G19170	268
AT5G19172	1
AT5G19175	0
AT5G19180	978
AT5G19190	384
AT5G19200	90
AT5G19210	492
AT5G19220	2385
AT5G19221	8
AT5G19230	16
AT5G19240	57
AT5G19250	1998
AT5G19260	208
AT5G19270	0
AT5G19280	480
AT5G19290	1990
AT5G19300	374
AT5G19310	528
AT5G19315	1
AT5G19320	599
AT5G19330	1809
AT5G19340	203
AT5G19350	985
AT5G19360	0
AT5G19370	2348
AT5G19380	289
AT5G19390	1804
AT5G19400	1969
AT5G19410	0
AT5G19420	268
AT5G19430	407
AT5G19440	1210
AT5G19450	1270
AT5G19460	655
AT5G19470	1
AT5G19473	0
AT5G19480	417
AT5G19485	582
AT5G19490	21
AT5G19500	310
AT5G19510	6775
AT5G19520	1
AT5G19530	770
AT5G19540	3493
AT5G19550	441
AT5G19560	0
AT5G19570	196
AT5G19580	34
AT5G19590	1808
AT5G19595	0
AT5G19600	3
AT5G19610	0
AT5G19620	1542
AT5G19630	209
AT5G19633	0
AT5G19640	0
AT5G19650	53
AT5G19660	437
AT5G19670	244
AT5G19675	0
AT5G19680	582
AT5G19690	3056
AT5G19700	0
AT5G19710	0
AT5G19720	0
AT5G19730	746
AT5G19740	686
AT5G19750	2263
AT5G19760	5889
AT5G19770	4705
AT5G19780	5792
AT5G19790	2
AT5G19800	0
AT5G19810	5
AT5G19820	2275
AT5G19830	109
AT5G19840	142
AT5G19850	269
AT5G19855	1291
AT5G19860	662
AT5G19870	10
AT5G19875	38
AT5G19880	0
AT5G19890	0
AT5G19900	1296
AT5G19910	203
AT5G19920	264
AT5G19930	249
AT5G19940	5884
AT5G19950	325
AT5G19960	338
AT5G19970	1
AT5G19980	413
AT5G19990	2103
AT5G20000	1129
AT5G20010	4838
AT5G20020	3561
AT5G20030	106
AT5G20040	896
AT5G20045	0
AT5G20050	191
AT5G20060	1689
AT5G20070	1589
AT5G20080	1910
AT5G20090	1501
AT5G20100	0
AT5G20110	47
AT5G20120	249
AT5G20130	2383
AT5G20140	1182
AT5G20150	440
AT5G20160	2359
AT5G20165	548
AT5G20170	418
AT5G20180	366
AT5G20190	1878
AT5G20200	479
AT5G20220	227
AT5G20225	3
AT5G20230	72
AT5G20240	8
AT5G20250	460
AT5G20260	0
AT5G20270	853
AT5G20280	3086
AT5G20290	24663
AT5G20300	890
AT5G20310	0
AT5G20320	336
AT5G20330	0
AT5G20340	0
AT5G20350	824
AT5G20360	510
AT5G20370	0
AT5G20380	523
AT5G20390	0
AT5G20400	25
AT5G20410	307
AT5G20420	16
AT5G20430	3
AT5G20440	0
AT5G20447	0
AT5G20450	239
AT5G20460	0
AT5G20470	0
AT5G20480	96
AT5G20490	826
AT5G20500	1448
AT5G20510	243
AT5G20520	857
AT5G20540	268
AT5G20550	0
AT5G20560	0
AT5G20570	1084
AT5G20580	283
AT5G20590	842
AT5G20600	694
AT5G20610	589
AT5G20620	1169
AT5G20630	49722
AT5G20635	343
AT5G20640	5
AT5G20650	436
AT5G20660	939
AT5G20670	15
AT5G20680	305
AT5G20690	0
AT5G20700	2266
AT5G20710	21
AT5G20720	23178
AT5G20730	557
AT5G20740	592
AT5G20750	0
AT5G20760	0
AT5G20770	0
AT5G20780	0
AT5G20790	2
AT5G20800	0
AT5G20810	8
AT5G20820	14
AT5G20830	127
AT5G20840	646
AT5G20850	180
AT5G20852	0
AT5G20854	0
AT5G20856	0
AT5G20858	0
AT5G20860	0
AT5G20870	24
AT5G20880	78
AT5G20885	348
AT5G20890	4496
AT5G20900	1000
AT5G20910	120
AT5G20920	2854
AT5G20930	341
AT5G20935	284
AT5G20940	5
AT5G20950	3144
AT5G20960	95
AT5G20970	61
AT5G20980	422
AT5G20990	871
AT5G20995	0
AT5G21010	392
AT5G21020	2274
AT5G21030	0
AT5G21040	703
AT5G21050	8
AT5G21060	992
AT5G21070	314
AT5G21080	1
AT5G21090	2600
AT5G21100	1304
AT5G21105	433
AT5G21120	3
AT5G21125	0
AT5G21130	2
AT5G21140	99
AT5G21150	19
AT5G21160	1577
AT5G21170	418
AT5G21222	1552
AT5G21274	1594
AT5G21280	24
AT5G21326	1300
AT5G21378	0
AT5G21430	1535
AT5G21482	364
AT5G21535	0
AT5G21900	88
AT5G21910	5
AT5G21920	2276
AT5G21930	1741
AT5G21940	911
AT5G21950	20
AT5G21960	0
AT5G21970	457
AT5G21990	1000
AT5G22000	965
AT5G22010	750
AT5G22020	918
AT5G22030	717
AT5G22040	293
AT5G22044	0
AT5G22050	571
AT5G22060	1708
AT5G22070	449
AT5G22080	758
AT5G22090	411
AT5G22100	333
AT5G22110	188
AT5G22120	463
AT5G22130	180
AT5G22140	141
AT5G22145	0
AT5G22150	1
AT5G22160	0
AT5G22170	0
AT5G22180	0
AT5G22190	0
AT5G22200	2
AT5G22210	312
AT5G22220	164
AT5G22240	4
AT5G22250	20
AT5G22260	0
AT5G22270	13
AT5G22280	1026
AT5G22290	188
AT5G22300	443
AT5G22310	46
AT5G22315	0
AT5G22320	586
AT5G22330	870
AT5G22340	3124
AT5G22350	289
AT5G22355	0
AT5G22360	388
AT5G22370	537
AT5G22380	0
AT5G22390	75
AT5G22400	320
AT5G22410	0
AT5G22420	0
AT5G22430	6
AT5G22440	3597
AT5G22450	1080
AT5G22460	7
AT5G22470	0
AT5G22480	641
AT5G22490	22
AT5G22500	374
AT5G22505	0
AT5G22510	1542
AT5G22520	3
AT5G22530	0
AT5G22540	0
AT5G22545	0
AT5G22550	0
AT5G22555	0
AT5G22560	0
AT5G22570	1
AT5G22580	128
AT5G22590	0
AT5G22600	0
AT5G22608	7
AT5G22610	0
AT5G22620	1032
AT5G22630	256
AT5G22640	9160
AT5G22650	4651
AT5G22660	0
AT5G22670	0
AT5G22680	0
AT5G22690	129
AT5G22700	583
AT5G22720	0
AT5G22730	305
AT5G22740	1044
AT5G22750	316
AT5G22760	719
AT5G22765	0
AT5G22770	595
AT5G22780	795
AT5G22785	0
AT5G22788	43
AT5G22790	583
AT5G22791	0
AT5G22792	0
AT5G22794	16
AT5G22796	16
AT5G22799	6
AT5G22800	3719
AT5G22810	0
AT5G22820	214
AT5G22830	1472
AT5G22840	289
AT5G22850	497
AT5G22860	108
AT5G22870	12
AT5G22875	284
AT5G22880	7149
AT5G22890	2
AT5G22900	0
AT5G22910	0
AT5G22920	327
AT5G22930	63
AT5G22940	583
AT5G22950	704
AT5G22960	0
AT5G22970	0
AT5G22980	0
AT5G22990	0
AT5G23000	0
AT5G23010	903
AT5G23020	4
AT5G23030	0
AT5G23035	0
AT5G23040	6349
AT5G23050	675
AT5G23060	5094
AT5G23065	1
AT5G23070	1702
AT5G23080	670
AT5G23090	196
AT5G23100	234
AT5G23110	463
AT5G23115	0
AT5G23120	5402
AT5G23130	169
AT5G23140	1105
AT5G23150	548
AT5G23155	11
AT5G23160	0
AT5G23170	57
AT5G23180	0
AT5G23190	0
AT5G23200	407
AT5G23210	331
AT5G23212	0
AT5G23220	0
AT5G23230	0
AT5G23235	4
AT5G23240	38
AT5G23250	1052
AT5G23260	6
AT5G23270	53
AT5G23280	1300
AT5G23290	652
AT5G23300	597
AT5G23310	3722
AT5G23320	43
AT5G23330	447
AT5G23340	546
AT5G23350	30
AT5G23360	53
AT5G23370	18
AT5G23380	158
AT5G23390	612
AT5G23395	474
AT5G23400	411
AT5G23405	286
AT5G23410	50
AT5G23411	0
AT5G23413	0
AT5G23420	1410
AT5G23430	584
AT5G23440	674
AT5G23450	1257
AT5G23460	99
AT5G23470	0
AT5G23480	142
AT5G23490	245
AT5G23510	154
AT5G23520	359
AT5G23530	383
AT5G23535	691
AT5G23540	2247
AT5G23550	320
AT5G23570	336
AT5G23575	1973
AT5G23580	542
AT5G23590	475
AT5G23600	0
AT5G23610	752
AT5G23630	1201
AT5G23650	0
AT5G23660	70
AT5G23665	0
AT5G23670	1055
AT5G23680	344
AT5G23690	389
AT5G23700	12
AT5G23710	0
AT5G23720	268
AT5G23730	104
AT5G23740	5478
AT5G23750	154
AT5G23760	271
AT5G23770	90
AT5G23780	81
AT5G23790	6
AT5G23800	244
AT5G23810	32
AT5G23820	3331
AT5G23830	5
AT5G23840	1
AT5G23850	197
AT5G23860	1554
AT5G23870	164
AT5G23880	600
AT5G23890	2757
AT5G23900	3473
AT5G23903	0
AT5G23908	0
AT5G23910	1023
AT5G23920	1352
AT5G23930	38
AT5G23940	4660
AT5G23950	2
AT5G23955	167
AT5G23960	0
AT5G23970	0
AT5G23980	11
AT5G23990	0
AT5G24000	429
AT5G24010	110
AT5G24020	1130
AT5G24030	65
AT5G24040	0
AT5G24050	0
AT5G24060	2419
AT5G24065	0
AT5G24070	0
AT5G24080	0
AT5G24090	0
AT5G24100	0
AT5G24105	157
AT5G24110	0
AT5G24120	75
AT5G24130	0
AT5G24140	0
AT5G24150	315
AT5G24155	123
AT5G24160	45
AT5G24165	2270
AT5G24170	103
AT5G24180	0
AT5G24190	1
AT5G24200	2
AT5G24205	13
AT5G24206	21
AT5G24210	46
AT5G24215	1
AT5G24220	0
AT5G24230	1
AT5G24240	4
AT5G24260	870
AT5G24270	67
AT5G24275	2
AT5G24280	121
AT5G24290	11
AT5G24300	2812
AT5G24310	135
AT5G24313	0
AT5G24314	4556
AT5G24316	0
AT5G24318	75
AT5G24320	381
AT5G24330	98
AT5G24340	265
AT5G24350	564
AT5G24352	42
AT5G24355	3
AT5G24360	591
AT5G24370	0
AT5G24380	34
AT5G24390	52
AT5G24400	1357
AT5G24410	0
AT5G24420	104
AT5G24430	422
AT5G24440	0
AT5G24450	736
AT5G24460	227
AT5G24470	687
AT5G24480	0
AT5G24490	8332
AT5G24500	501
AT5G24510	3
AT5G24520	859
AT5G24530	96
AT5G24540	0
AT5G24550	0
AT5G24557	0
AT5G24560	0
AT5G24570	294
AT5G24575	0
AT5G24580	168
AT5G24590	419
AT5G24600	0
AT5G24610	1579
AT5G24620	849
AT5G24630	204
AT5G24640	0
AT5G24650	2051
AT5G24655	10
AT5G24660	126
AT5G24670	1078
AT5G24680	128
AT5G24690	7515
AT5G24710	1291
AT5G24735	659
AT5G24740	514
AT5G24750	189
AT5G24760	685
AT5G24770	50
AT5G24775	0
AT5G24780	20
AT5G24790	0
AT5G24800	284
AT5G24810	998
AT5G24820	0
AT5G24825	0
AT5G24830	195
AT5G24840	342
AT5G24850	529
AT5G24860	0
AT5G24870	115
AT5G24879	0
AT5G24880	0
AT5G24890	943
AT5G24900	1
AT5G24910	0
AT5G24915	0
AT5G24920	11
AT5G24930	4398
AT5G24940	80
AT5G24950	0
AT5G24960	3
AT5G24970	396
AT5G24980	310
AT5G24990	304
AT5G25000	0
AT5G25010	112
AT5G25020	32
AT5G25030	0
AT5G25040	949
AT5G25045	3
AT5G25050	156
AT5G25060	1318
AT5G25070	587
AT5G25080	547
AT5G25090	1560
AT5G25100	2462
AT5G25110	11
AT5G25120	55
AT5G25130	217
AT5G25140	10
AT5G25150	514
AT5G25160	2
AT5G25170	284
AT5G25180	0
AT5G25190	28
AT5G25195	0
AT5G25200	0
AT5G25205	0
AT5G25210	219
AT5G25220	1516
AT5G25230	15
AT5G25240	121
AT5G25250	5
AT5G25260	0
AT5G25265	1212
AT5G25270	917
AT5G25280	960
AT5G25290	0
AT5G25300	0
AT5G25305	0
AT5G25310	4
AT5G25320	4
AT5G25330	0
AT5G25340	0
AT5G25350	831
AT5G25360	1377
AT5G25370	23
AT5G25380	22
AT5G25390	28
AT5G25400	0
AT5G25410	0
AT5G25415	0
AT5G25420	0
AT5G25425	0
AT5G25430	0
AT5G25440	10
AT5G25450	0
AT5G25451	0
AT5G25460	943
AT5G25470	1
AT5G25475	390
AT5G25480	156
AT5G25490	357
AT5G25500	91
AT5G25510	1095
AT5G25520	877
AT5G25530	1
AT5G25540	607
AT5G25550	8
AT5G25560	1754
AT5G25570	209
AT5G25580	146
AT5G25585	0
AT5G25590	1500
AT5G25600	0
AT5G25610	2504
AT5G25615	0
AT5G25620	322
AT5G25625	0
AT5G25630	2841
AT5G25640	11
AT5G25750	0
AT5G25754	428
AT5G25755	8
AT5G25756	2
AT5G25757	397
AT5G25760	492
AT5G25770	182
AT5G25780	962
AT5G25790	36
AT5G25800	227
AT5G25810	10
AT5G25820	5
AT5G25830	52
AT5G25840	284
AT5G25850	0
AT5G25860	0
AT5G25870	0
AT5G25880	143
AT5G25890	123
AT5G25900	681
AT5G25910	3
AT5G25920	1
AT5G25930	25
AT5G25940	259
AT5G25950	0
AT5G25955	0
AT5G25960	0
AT5G25970	0
AT5G25980	32240
AT5G25990	9
AT5G25995	35
AT5G26000	63734
AT5G26010	45
AT5G26015	0
AT5G26020	0
AT5G26030	867
AT5G26038	0
AT5G26040	175
AT5G26050	0
AT5G26060	0
AT5G26070	0
AT5G26080	0
AT5G26090	1
AT5G26100	0
AT5G26110	314
AT5G26120	0
AT5G26130	0
AT5G26140	0
AT5G26146	0
AT5G26147	0
AT5G26150	0
AT5G26160	333
AT5G26170	99
AT5G26180	424
AT5G26190	6
AT5G26200	22
AT5G26210	1323
AT5G26220	24
AT5G26230	121
AT5G26233	0
AT5G26236	0
AT5G26240	628
AT5G26250	0
AT5G26260	0
AT5G26262	0
AT5G26270	1
AT5G26280	48
AT5G26283	0
AT5G26286	0
AT5G26290	0
AT5G26300	0
AT5G26310	0
AT5G26320	2
AT5G26330	58
AT5G26340	18
AT5G26345	0
AT5G26350	0
AT5G26360	5440
AT5G26570	6585
AT5G26580	0
AT5G26582	17
AT5G26590	0
AT5G26594	0
AT5G26600	838
AT5G26610	520
AT5G26617	0
AT5G26618	0
AT5G26620	0
AT5G26622	449
AT5G26630	1
AT5G26640	0
AT5G26642	0
AT5G26650	0
AT5G26660	80
AT5G26667	1893
AT5G26670	378
AT5G26673	0
AT5G26680	528
AT5G26690	2
AT5G26692	0
AT5G26700	5
AT5G26710	2121
AT5G26717	0
AT5G26720	78
AT5G26730	3
AT5G26731	111
AT5G26740	447
AT5G26742	23610
AT5G26749	111
AT5G26751	1525
AT5G26760	819
AT5G26770	99
AT5G26775	0
AT5G26780	1721
AT5G26790	105
AT5G26800	901
AT5G26805	0
AT5G26810	0
AT5G26820	1608
AT5G26830	2894
AT5G26840	0
AT5G26850	1873
AT5G26860	899
AT5G26865	5
AT5G26880	1978
AT5G26890	0
AT5G26900	0
AT5G26910	689
AT5G26920	65
AT5G26930	0
AT5G26940	1030
AT5G26950	0
AT5G26955	0
AT5G26960	408
AT5G26970	0
AT5G26980	249
AT5G26990	343
AT5G27000	98
AT5G27010	0
AT5G27020	0
AT5G27030	815
AT5G27035	0
AT5G27037	1
AT5G27043	3
AT5G27050	0
AT5G27060	5
AT5G27065	0
AT5G27070	0
AT5G27080	0
AT5G27090	0
AT5G27093	4
AT5G27095	0
AT5G27100	54
AT5G27110	159
AT5G27120	1581
AT5G27130	0
AT5G27140	0
AT5G27150	514
AT5G27160	0
AT5G27170	0
AT5G27180	0
AT5G27190	0
AT5G27200	1
AT5G27210	151
AT5G27220	3
AT5G27230	54
AT5G27238	0
AT5G27240	277
AT5G27247	0
AT5G27250	23
AT5G27260	0
AT5G27270	719
AT5G27280	325
AT5G27290	1071
AT5G27300	359
AT5G27310	0
AT5G27320	280
AT5G27330	1611
AT5G27340	0
AT5G27345	0
AT5G27350	63
AT5G27360	160
AT5G27370	0
AT5G27380	2064
AT5G27390	2042
AT5G27395	663
AT5G27400	16
AT5G27410	249
AT5G27420	15
AT5G27430	789
AT5G27440	0
AT5G27450	761
AT5G27460	212
AT5G27470	2881
AT5G27480	0
AT5G27490	158
AT5G27493	2
AT5G27495	0
AT5G27500	0
AT5G27505	0
AT5G27510	0
AT5G27520	207
AT5G27530	0
AT5G27540	1485
AT5G27550	704
AT5G27560	1875
AT5G27570	0
AT5G27580	0
AT5G27590	0
AT5G27600	249
AT5G27603	0
AT5G27606	0
AT5G27607	0
AT5G27610	95
AT5G27620	369
AT5G27630	100
AT5G27640	3428
AT5G27650	534
AT5G27660	105
AT5G27670	2123
AT5G27680	185
AT5G27690	34
AT5G27700	5767
AT5G27705	0
AT5G27710	460
AT5G27715	0
AT5G27720	1769
AT5G27730	978
AT5G27740	998
AT5G27750	137
AT5G27760	775
AT5G27765	0
AT5G27770	5499
AT5G27771	0
AT5G27780	0
AT5G27790	0
AT5G27800	0
AT5G27807	0
AT5G27810	4
AT5G27820	487
AT5G27830	238
AT5G27840	677
AT5G27845	0
AT5G27850	15943
AT5G27860	845
AT5G27870	1
AT5G27880	0
AT5G27882	0
AT5G27885	0
AT5G27889	45
AT5G27890	399
AT5G27893	7
AT5G27895	51
AT5G27900	0
AT5G27902	0
AT5G27905	0
AT5G27910	0
AT5G27920	97
AT5G27925	0
AT5G27927	0
AT5G27930	536
AT5G27940	2
AT5G27944	0
AT5G27945	0
AT5G27947	0
AT5G27950	622
AT5G27960	0
AT5G27965	0
AT5G27970	1014
AT5G27980	2
AT5G27990	615
AT5G28000	0
AT5G28010	18
AT5G28020	180
AT5G28030	79
AT5G28040	630
AT5G28050	1850
AT5G28053	1
AT5G28056	0
AT5G28060	10396
AT5G28065	0
AT5G28067	0
AT5G28073	0
AT5G28076	0
AT5G28080	0
AT5G28085	1
AT5G28090	0
AT5G28100	0
AT5G28110	0
AT5G28120	0
AT5G28130	0
AT5G28140	0
AT5G28141	0
AT5G28143	0
AT5G28145	10
AT5G28150	314
AT5G28160	0
AT5G28165	0
AT5G28170	0
AT5G28173	0
AT5G28176	0
AT5G28180	1
AT5G28190	0
AT5G28200	0
AT5G28210	0
AT5G28220	271
AT5G28225	0
AT5G28230	0
AT5G28232	0
AT5G28235	0
AT5G28237	0
AT5G28240	0
AT5G28250	0
AT5G28253	0
AT5G28260	0
AT5G28262	43
AT5G28263	4
AT5G28266	0
AT5G28270	0
AT5G28280	13
AT5G28285	0
AT5G28287	0
AT5G28288	0
AT5G28290	908
AT5G28295	0
AT5G28300	2287
AT5G28310	3
AT5G28320	25
AT5G28330	46
AT5G28335	7
AT5G28340	27
AT5G28345	2
AT5G28350	339
AT5G28360	1
AT5G28370	2
AT5G28380	3
AT5G28390	22
AT5G28400	29
AT5G28405	0
AT5G28410	0
AT5G28415	19
AT5G28420	1
AT5G28430	20
AT5G28440	6
AT5G28442	16
AT5G28450	81
AT5G28460	5
AT5G28462	0
AT5G28463	0
AT5G28464	0
AT5G28466	0
AT5G28468	0
AT5G28469	0
AT5G28470	0
AT5G28480	0
AT5G28482	0
AT5G28484	0
AT5G28487	0
AT5G28490	62
AT5G28491	0
AT5G28495	0
AT5G28497	0
AT5G28500	11561
AT5G28510	0
AT5G28515	0
AT5G28520	0
AT5G28523	0
AT5G28524	0
AT5G28525	0
AT5G28526	0
AT5G28527	0
AT5G28530	235
AT5G28535	0
AT5G28540	9317
AT5G28545	0
AT5G28550	0
AT5G28560	0
AT5G28570	0
AT5G28580	0
AT5G28590	0
AT5G28593	0
AT5G28596	0
AT5G28600	0
AT5G28605	0
AT5G28610	0
AT5G28615	0
AT5G28620	0
AT5G28622	47
AT5G28623	0
AT5G28624	0
AT5G28625	0
AT5G28626	164
AT5G28627	1
AT5G28630	37
AT5G28635	3
AT5G28637	0
AT5G28640	613
AT5G28641	0
AT5G28643	0
AT5G28644	0
AT5G28646	8
AT5G28650	22
AT5G28655	0
AT5G28660	0
AT5G28662	0
AT5G28664	0
AT5G28667	0
AT5G28670	0
AT5G28671	0
AT5G28672	0
AT5G28673	0
AT5G28675	0
AT5G28680	0
AT5G28690	0
AT5G28692	0
AT5G28696	0
AT5G28698	0
AT5G28700	0
AT5G28710	0
AT5G28712	0
AT5G28715	0
AT5G28720	0
AT5G28730	0
AT5G28740	1415
AT5G28750	4156
AT5G28760	0
AT5G28765	0
AT5G28770	426
AT5G28773	0
AT5G28776	0
AT5G28780	0
AT5G28785	0
AT5G28790	0
AT5G28810	0
AT5G28820	0
AT5G28823	0
AT5G28824	1
AT5G28826	0
AT5G28830	90
AT5G28840	6833
AT5G28845	0
AT5G28850	442
AT5G28860	0
AT5G28865	0
AT5G28870	0
AT5G28880	0
AT5G28885	0
AT5G28886	0
AT5G28888	0
AT5G28890	0
AT5G28892	0
AT5G28894	0
AT5G28897	0
AT5G28900	452
AT5G28910	106
AT5G28913	294
AT5G28916	0
AT5G28917	2
AT5G28919	0
AT5G28920	0
AT5G28923	0
AT5G28926	0
AT5G28927	0
AT5G28928	0
AT5G28929	0
AT5G28930	0
AT5G28935	0
AT5G28937	0
AT5G28940	0
AT5G28950	0
AT5G28960	0
AT5G28970	0
AT5G28980	0
AT5G28990	0
AT5G28993	0
AT5G28996	0
AT5G29000	81
AT5G29015	0
AT5G29020	0
AT5G29022	0
AT5G29024	0
AT5G29026	0
AT5G29028	0
AT5G29029	0
AT5G29030	0
AT5G29031	0
AT5G29032	0
AT5G29033	0
AT5G29034	0
AT5G29035	0
AT5G29036	0
AT5G29037	0
AT5G29040	0
AT5G29041	0
AT5G29043	0
AT5G29046	0
AT5G29050	0
AT5G29053	0
AT5G29054	0
AT5G29056	0
AT5G29058	0
AT5G29060	0
AT5G29070	0
AT5G29075	0
AT5G29090	0
AT5G29100	0
AT5G29210	0
AT5G29295	0
AT5G29337	0
AT5G29380	0
AT5G29408	0
AT5G29436	0
AT5G29465	0
AT5G29550	0
AT5G29560	0
AT5G29562	0
AT5G29565	0
AT5G29568	0
AT5G29571	0
AT5G29574	0
AT5G29577	0
AT5G29580	0
AT5G29591	0
AT5G29602	0
AT5G29613	0
AT5G29624	0
AT5G29629	0
AT5G29635	0
AT5G29646	0
AT5G29708	0
AT5G29720	0
AT5G29762	0
AT5G29805	0
AT5G29890	0
AT5G29975	0
AT5G30060	0
AT5G30102	0
AT5G30123	0
AT5G30189	0
AT5G30207	0
AT5G30218	0
AT5G30247	0
AT5G30269	0
AT5G30276	0
AT5G30341	0
AT5G30360	0
AT5G30380	0
AT5G30390	0
AT5G30400	0
AT5G30406	0
AT5G30410	0
AT5G30420	0
AT5G30428	0
AT5G30440	0
AT5G30450	0
AT5G30460	0
AT5G30470	0
AT5G30480	0
AT5G30490	584
AT5G30495	578
AT5G30500	0
AT5G30510	20872
AT5G30520	0
AT5G30532	0
AT5G30545	0
AT5G30584	0
AT5G30628	0
AT5G30648	0
AT5G30673	0
AT5G30721	0
AT5G30762	0
AT5G30852	0
AT5G30870	0
AT5G30942	0
AT5G31032	0
AT5G31087	0
AT5G31092	0
AT5G31122	0
AT5G31212	0
AT5G31302	0
AT5G31314	0
AT5G31355	0
AT5G31412	0
AT5G31496	0
AT5G31511	0
AT5G31536	0
AT5G31572	0
AT5G31637	0
AT5G31651	0
AT5G31662	0
AT5G31668	0
AT5G31685	0
AT5G31702	0
AT5G31719	0
AT5G31736	0
AT5G31752	0
AT5G31753	0
AT5G31758	0
AT5G31770	0
AT5G31778	0
AT5G31787	0
AT5G31804	0
AT5G31807	0
AT5G31821	0
AT5G31838	0
AT5G31842	0
AT5G31845	0
AT5G31855	0
AT5G31873	0
AT5G31884	0
AT5G31891	0
AT5G31905	0
AT5G31909	0
AT5G31919	0
AT5G31923	0
AT5G31927	0
AT5G31932	0
AT5G31945	0
AT5G31962	0
AT5G31963	0
AT5G31980	0
AT5G31981	0
AT5G31989	0
AT5G31999	0
AT5G32002	0
AT5G32017	0
AT5G32022	0
AT5G32035	0
AT5G32037	0
AT5G32042	0
AT5G32053	0
AT5G32060	0
AT5G32070	0
AT5G32071	0
AT5G32072	0
AT5G32082	0
AT5G32089	0
AT5G32103	0
AT5G32107	0
AT5G32112	0
AT5G32122	0
AT5G32125	0
AT5G32136	0
AT5G32143	0
AT5G32161	0
AT5G32162	0
AT5G32169	0
AT5G32179	0
AT5G32197	0
AT5G32215	0
AT5G32228	0
AT5G32241	0
AT5G32254	0
AT5G32267	0
AT5G32280	0
AT5G32293	0
AT5G32306	0
AT5G32312	0
AT5G32345	0
AT5G32358	0
AT5G32386	0
AT5G32400	0
AT5G32402	0
AT5G32404	0
AT5G32405	0
AT5G32406	0
AT5G32408	0
AT5G32410	0
AT5G32420	0
AT5G32423	0
AT5G32426	0
AT5G32430	0
AT5G32431	0
AT5G32433	0
AT5G32434	0
AT5G32436	0
AT5G32440	1013
AT5G32450	1337
AT5G32460	0
AT5G32470	394
AT5G32471	0
AT5G32473	0
AT5G32475	0
AT5G32481	0
AT5G32482	0
AT5G32483	0
AT5G32484	0
AT5G32485	0
AT5G32486	0
AT5G32487	0
AT5G32488	0
AT5G32489	0
AT5G32490	0
AT5G32495	0
AT5G32505	0
AT5G32510	0
AT5G32511	0
AT5G32512	0
AT5G32513	0
AT5G32514	0
AT5G32515	0
AT5G32516	0
AT5G32517	0
AT5G32518	0
AT5G32519	0
AT5G32520	0
AT5G32521	0
AT5G32522	0
AT5G32525	0
AT5G32540	0
AT5G32563	0
AT5G32566	0
AT5G32569	0
AT5G32572	0
AT5G32576	0
AT5G32580	0
AT5G32590	0
AT5G32591	0
AT5G32592	0
AT5G32593	0
AT5G32594	0
AT5G32595	0
AT5G32596	0
AT5G32598	0
AT5G32600	0
AT5G32605	0
AT5G32610	0
AT5G32613	0
AT5G32616	0
AT5G32619	0
AT5G32620	0
AT5G32621	0
AT5G32622	0
AT5G32623	0
AT5G32624	0
AT5G32625	0
AT5G32626	0
AT5G32627	0
AT5G32628	0
AT5G32630	0
AT5G32654	0
AT5G32670	0
AT5G32678	0
AT5G32690	0
AT5G32702	0
AT5G32726	0
AT5G32750	0
AT5G32775	0
AT5G32800	0
AT5G32825	0
AT5G32850	0
AT5G32875	0
AT5G32900	0
AT5G32925	0
AT5G32950	0
AT5G32975	0
AT5G33000	0
AT5G33025	0
AT5G33050	0
AT5G33070	0
AT5G33075	0
AT5G33100	0
AT5G33125	0
AT5G33150	0
AT5G33175	0
AT5G33200	0
AT5G33202	0
AT5G33204	0
AT5G33207	0
AT5G33210	0
AT5G33220	0
AT5G33223	0
AT5G33226	0
AT5G33230	0
AT5G33232	0
AT5G33234	0
AT5G33237	0
AT5G33240	0
AT5G33250	0
AT5G33251	0
AT5G33252	0
AT5G33253	0
AT5G33254	0
AT5G33255	0
AT5G33256	1
AT5G33257	0
AT5G33258	0
AT5G33259	0
AT5G33260	0
AT5G33270	0
AT5G33280	514
AT5G33285	0
AT5G33290	391
AT5G33300	318
AT5G33303	0
AT5G33306	0
AT5G33310	0
AT5G33315	0
AT5G33320	3745
AT5G33330	0
AT5G33340	0
AT5G33350	0
AT5G33355	0
AT5G33360	0
AT5G33365	0
AT5G33370	817
AT5G33380	0
AT5G33381	0
AT5G33382	21
AT5G33383	0
AT5G33384	0
AT5G33385	0
AT5G33386	0
AT5G33387	0
AT5G33388	0
AT5G33389	0
AT5G33390	0
AT5G33391	0
AT5G33392	0
AT5G33393	0
AT5G33395	0
AT5G33398	0
AT5G33399	7
AT5G33400	1
AT5G33402	0
AT5G33404	0
AT5G33405	0
AT5G33406	1
AT5G33410	0
AT5G33415	0
AT5G33420	0
AT5G33422	0
AT5G33424	0
AT5G33427	0
AT5G33428	0
AT5G33431	0
AT5G33432	0
AT5G33433	0
AT5G33434	0
AT5G33436	0
AT5G33438	0
AT5G33439	0
AT5G33441	0
AT5G33442	0
AT5G33533	0
AT5G33624	0
AT5G33715	0
AT5G33806	0
AT5G33898	0
AT5G33990	0
AT5G34082	0
AT5G34174	0
AT5G34266	0
AT5G34358	0
AT5G34376	0
AT5G34394	0
AT5G34412	0
AT5G34431	0
AT5G34450	0
AT5G34460	0
AT5G34480	0
AT5G34500	0
AT5G34520	0
AT5G34540	0
AT5G34560	0
AT5G34581	0
AT5G34602	0
AT5G34623	0
AT5G34644	0
AT5G34665	0
AT5G34686	0
AT5G34696	0
AT5G34707	0
AT5G34728	0
AT5G34749	0
AT5G34770	0
AT5G34780	0
AT5G34790	12
AT5G34795	6
AT5G34800	10
AT5G34810	1
AT5G34820	0
AT5G34825	0
AT5G34828	0
AT5G34829	0
AT5G34830	2
AT5G34831	0
AT5G34832	0
AT5G34833	0
AT5G34834	0
AT5G34835	0
AT5G34836	0
AT5G34837	0
AT5G34838	0
AT5G34839	0
AT5G34840	0
AT5G34841	0
AT5G34842	0
AT5G34843	0
AT5G34844	0
AT5G34845	0
AT5G34846	0
AT5G34847	0
AT5G34848	0
AT5G34849	0
AT5G34850	2891
AT5G34851	0
AT5G34852	0
AT5G34853	471
AT5G34854	0
AT5G34855	0
AT5G34856	0
AT5G34857	0
AT5G34858	0
AT5G34859	0
AT5G34860	0
AT5G34861	0
AT5G34862	0
AT5G34863	0
AT5G34864	0
AT5G34865	0
AT5G34866	0
AT5G34867	0
AT5G34868	0
AT5G34869	0
AT5G34870	0
AT5G34871	0
AT5G34880	0
AT5G34881	0
AT5G34882	0
AT5G34883	0
AT5G34885	0
AT5G34887	0
AT5G34890	0
AT5G34895	0
AT5G34900	0
AT5G34903	0
AT5G34905	0
AT5G34908	0
AT5G34910	0
AT5G34920	0
AT5G34925	0
AT5G34930	221
AT5G34940	341
AT5G34945	0
AT5G34950	0
AT5G34960	0
AT5G34965	0
AT5G34970	0
AT5G34980	0
AT5G34985	0
AT5G34990	0
AT5G35000	0
AT5G35010	0
AT5G35020	0
AT5G35021	0
AT5G35023	0
AT5G35025	0
AT5G35030	0
AT5G35035	0
AT5G35040	0
AT5G35045	0
AT5G35046	0
AT5G35048	0
AT5G35050	0
AT5G35052	0
AT5G35057	0
AT5G35061	0
AT5G35065	0
AT5G35067	0
AT5G35069	0
AT5G35070	0
AT5G35073	0
AT5G35076	0
AT5G35080	542
AT5G35090	0
AT5G35100	1731
AT5G35110	0
AT5G35111	0
AT5G35113	0
AT5G35116	0
AT5G35118	0
AT5G35120	0
AT5G35130	0
AT5G35140	0
AT5G35142	0
AT5G35145	0
AT5G35146	0
AT5G35148	0
AT5G35150	0
AT5G35160	1503
AT5G35170	3810
AT5G35180	1166
AT5G35190	0
AT5G35195	0
AT5G35200	676
AT5G35205	0
AT5G35207	0
AT5G35210	1612
AT5G35220	2197
AT5G35230	0
AT5G35240	0
AT5G35250	0
AT5G35260	0
AT5G35270	0
AT5G35280	0
AT5G35300	0
AT5G35310	0
AT5G35320	297
AT5G35330	443
AT5G35331	0
AT5G35332	0
AT5G35334	0
AT5G35336	0
AT5G35337	0
AT5G35338	0
AT5G35339	0
AT5G35340	0
AT5G35341	0
AT5G35344	0
AT5G35348	0
AT5G35353	0
AT5G35354	0
AT5G35356	0
AT5G35360	7814
AT5G35370	87
AT5G35375	0
AT5G35380	0
AT5G35390	1
AT5G35400	275
AT5G35405	0
AT5G35407	0
AT5G35410	161
AT5G35413	0
AT5G35416	0
AT5G35420	13
AT5G35425	0
AT5G35430	786
AT5G35450	211
AT5G35460	415
AT5G35475	0
AT5G35480	54
AT5G35490	12
AT5G35495	0
AT5G35510	0
AT5G35520	374
AT5G35525	0
AT5G35530	5090
AT5G35535	0
AT5G35540	0
AT5G35550	2
AT5G35555	0
AT5G35560	522
AT5G35570	454
AT5G35575	0
AT5G35580	1
AT5G35590	2570
AT5G35600	2
AT5G35601	0
AT5G35602	0
AT5G35603	0
AT5G35604	0
AT5G35605	0
AT5G35606	0
AT5G35607	0
AT5G35608	0
AT5G35610	0
AT5G35615	0
AT5G35620	2321
AT5G35630	33905
AT5G35640	0
AT5G35643	0
AT5G35646	0
AT5G35650	0
AT5G35655	0
AT5G35657	0
AT5G35660	0
AT5G35670	145
AT5G35680	1114
AT5G35688	0
AT5G35690	631
AT5G35695	0
AT5G35698	0
AT5G35700	515
AT5G35710	0
AT5G35715	0
AT5G35720	0
AT5G35725	0
AT5G35730	643
AT5G35732	12
AT5G35735	151
AT5G35736	0
AT5G35737	0
AT5G35738	20
AT5G35740	546
AT5G35750	751
AT5G35753	159
AT5G35756	0
AT5G35760	8
AT5G35770	0
AT5G35775	0
AT5G35777	7
AT5G35780	0
AT5G35790	3175
AT5G35791	0
AT5G35792	0
AT5G35794	0
AT5G35796	0
AT5G35798	0
AT5G35800	0
AT5G35802	0
AT5G35805	0
AT5G35810	0
AT5G35820	0
AT5G35830	0
AT5G35840	1040
AT5G35860	0
AT5G35870	0
AT5G35880	0
AT5G35890	0
AT5G35900	0
AT5G35910	1406
AT5G35912	0
AT5G35913	0
AT5G35914	0
AT5G35915	0
AT5G35917	1
AT5G35918	0
AT5G35920	0
AT5G35923	0
AT5G35926	26
AT5G35927	0
AT5G35930	372
AT5G35932	0
AT5G35935	63
AT5G35940	6
AT5G35945	2
AT5G35950	0
AT5G35960	15
AT5G35965	0
AT5G35970	677
AT5G35980	1162
AT5G35995	260
AT5G36000	26
AT5G36001	0
AT5G36002	5
AT5G36005	0
AT5G36010	0
AT5G36015	0
AT5G36020	0
AT5G36030	0
AT5G36035	0
AT5G36040	0
AT5G36050	0
AT5G36060	0
AT5G36070	0
AT5G36075	0
AT5G36080	0
AT5G36090	0
AT5G36100	5
AT5G36110	0
AT5G36120	1303
AT5G36125	0
AT5G36130	0
AT5G36140	0
AT5G36150	0
AT5G36160	880
AT5G36170	2763
AT5G36180	0
AT5G36185	0
AT5G36190	0
AT5G36200	0
AT5G36210	1843
AT5G36220	67
AT5G36223	0
AT5G36225	0
AT5G36226	0
AT5G36228	0
AT5G36230	5245
AT5G36240	0
AT5G36250	569
AT5G36260	3
AT5G36270	1
AT5G36275	0
AT5G36280	0
AT5G36290	1423
AT5G36293	0
AT5G36296	0
AT5G36297	0
AT5G36300	0
AT5G36310	0
AT5G36320	0
AT5G36330	0
AT5G36340	0
AT5G36350	0
AT5G36360	0
AT5G36370	0
AT5G36380	0
AT5G36390	0
AT5G36400	0
AT5G36410	0
AT5G36420	0
AT5G36430	0
AT5G36440	0
AT5G36450	0
AT5G36460	0
AT5G36470	0
AT5G36480	0
AT5G36490	0
AT5G36500	0
AT5G36510	0
AT5G36520	0
AT5G36530	0
AT5G36540	0
AT5G36550	0
AT5G36650	0
AT5G36655	0
AT5G36657	0
AT5G36658	0
AT5G36659	0
AT5G36660	0
AT5G36661	0
AT5G36662	0
AT5G36670	4
AT5G36680	0
AT5G36685	0
AT5G36690	0
AT5G36700	8
AT5G36710	0
AT5G36720	0
AT5G36722	0
AT5G36730	0
AT5G36732	0
AT5G36734	0
AT5G36736	0
AT5G36737	0
AT5G36738	0
AT5G36739	0
AT5G36740	6
AT5G36770	0
AT5G36775	0
AT5G36780	0
AT5G36790	19
AT5G36800	0
AT5G36805	0
AT5G36810	0
AT5G36820	0
AT5G36825	0
AT5G36830	0
AT5G36840	0
AT5G36850	0
AT5G36860	0
AT5G36870	5
AT5G36880	2238
AT5G36890	1072
AT5G36900	0
AT5G36903	0
AT5G36904	0
AT5G36905	0
AT5G36907	0
AT5G36910	77
AT5G36920	17
AT5G36925	3
AT5G36930	342
AT5G36935	0
AT5G36937	0
AT5G36940	308
AT5G36950	388
AT5G36960	1
AT5G36970	0
AT5G36980	0
AT5G36990	0
AT5G37000	111
AT5G37010	781
AT5G37017	0
AT5G37020	815
AT5G37030	0
AT5G37040	0
AT5G37050	7
AT5G37055	164
AT5G37060	0
AT5G37070	238
AT5G37072	64
AT5G37080	0
AT5G37090	0
AT5G37100	0
AT5G37110	0
AT5G37120	0
AT5G37125	0
AT5G37130	1458
AT5G37140	0
AT5G37145	0
AT5G37150	0
AT5G37160	0
AT5G37165	0
AT5G37170	0
AT5G37175	0
AT5G37180	43
AT5G37190	509
AT5G37200	0
AT5G37210	0
AT5G37220	0
AT5G37230	0
AT5G37240	11
AT5G37247	3
AT5G37250	0
AT5G37260	713
AT5G37270	0
AT5G37280	0
AT5G37290	254
AT5G37300	191
AT5G37310	816
AT5G37320	0
AT5G37330	0
AT5G37340	147
AT5G37350	670
AT5G37352	0
AT5G37360	1384
AT5G37370	966
AT5G37380	388
AT5G37381	0
AT5G37383	0
AT5G37385	0
AT5G37390	0
AT5G37400	73
AT5G37410	48
AT5G37415	0
AT5G37420	1
AT5G37430	0
AT5G37440	28
AT5G37442	0
AT5G37445	0
AT5G37450	12
AT5G37460	0
AT5G37470	2
AT5G37473	0
AT5G37474	0
AT5G37475	1004
AT5G37476	0
AT5G37478	0
AT5G37480	266
AT5G37485	11
AT5G37490	0
AT5G37500	55
AT5G37510	3025
AT5G37520	0
AT5G37530	210
AT5G37540	49
AT5G37550	61
AT5G37560	0
AT5G37570	156
AT5G37590	411
AT5G37600	1677
AT5G37610	0
AT5G37620	0
AT5G37630	611
AT5G37640	0
AT5G37650	0
AT5G37660	131
AT5G37665	0
AT5G37670	72
AT5G37680	373
AT5G37690	0
AT5G37710	240
AT5G37715	0
AT5G37720	1016
AT5G37730	0
AT5G37732	0
AT5G37740	156
AT5G37750	6
AT5G37760	0
AT5G37770	535
AT5G37780	5405
AT5G37790	527
AT5G37793	11
AT5G37795	0
AT5G37800	6
AT5G37810	0
AT5G37820	0
AT5G37830	1122
AT5G37840	0
AT5G37850	1123
AT5G37860	2
AT5G37870	0
AT5G37872	0
AT5G37875	0
AT5G37880	0
AT5G37890	273
AT5G37900	0
AT5G37910	0
AT5G37920	0
AT5G37930	300
AT5G37940	0
AT5G37950	0
AT5G37960	0
AT5G37970	1
AT5G37980	30
AT5G37990	0
AT5G38000	1
AT5G38005	1
AT5G38010	5
AT5G38020	1
AT5G38030	0
AT5G38035	0
AT5G38037	0
AT5G38040	97
AT5G38050	168
AT5G38060	287
AT5G38070	51
AT5G38080	0
AT5G38090	0
AT5G38096	0
AT5G38100	3
AT5G38110	823
AT5G38120	13
AT5G38130	2
AT5G38140	235
AT5G38150	909
AT5G38155	0
AT5G38160	0
AT5G38170	0
AT5G38180	0
AT5G38190	0
AT5G38192	0
AT5G38195	0
AT5G38197	0
AT5G38200	7
AT5G38210	0
AT5G38212	15
AT5G38220	415
AT5G38230	15
AT5G38240	1
AT5G38250	0
AT5G38260	0
AT5G38270	0
AT5G38275	0
AT5G38280	0
AT5G38285	0
AT5G38290	1368
AT5G38300	346
AT5G38310	8
AT5G38317	0
AT5G38320	29
AT5G38330	0
AT5G38340	26
AT5G38344	0
AT5G38350	0
AT5G38360	1014
AT5G38365	0
AT5G38378	0
AT5G38380	362
AT5G38383	2
AT5G38386	3
AT5G38390	0
AT5G38391	0
AT5G38392	0
AT5G38393	0
AT5G38396	0
AT5G38397	0
AT5G38400	0
AT5G38410	81520
AT5G38420	28613
AT5G38430	14133
AT5G38435	0
AT5G38437	0
AT5G38440	0
AT5G38450	0
AT5G38460	234
AT5G38470	2611
AT5G38480	4894
AT5G38490	0
AT5G38500	0
AT5G38510	540
AT5G38520	2735
AT5G38530	1181
AT5G38540	0
AT5G38550	0
AT5G38560	751
AT5G38565	10
AT5G38570	0
AT5G38580	0
AT5G38590	153
AT5G38595	0
AT5G38600	585
AT5G38610	50
AT5G38620	0
AT5G38630	395
AT5G38640	296
AT5G38650	0
AT5G38660	2477
AT5G38670	0
AT5G38680	0
AT5G38690	863
AT5G38700	0
AT5G38705	0
AT5G38710	0
AT5G38720	613
AT5G38730	63
AT5G38740	0
AT5G38743	2
AT5G38747	19
AT5G38750	5
AT5G38760	0
AT5G38770	14
AT5G38780	0
AT5G38790	0
AT5G38800	0
AT5G38810	0
AT5G38820	9
AT5G38830	1237
AT5G38840	712
AT5G38850	137
AT5G38860	255
AT5G38865	44
AT5G38870	71
AT5G38880	956
AT5G38890	332
AT5G38895	124
AT5G38900	1
AT5G38905	0
AT5G38910	0
AT5G38920	0
AT5G38930	0
AT5G38940	1
AT5G38950	0
AT5G38960	0
AT5G38970	2
AT5G38975	0
AT5G38980	1906
AT5G38990	592
AT5G39000	0
AT5G39010	0
AT5G39020	19
AT5G39024	0
AT5G39030	32
AT5G39040	814
AT5G39050	391
AT5G39060	0
AT5G39070	2
AT5G39080	309
AT5G39090	12
AT5G39095	0
AT5G39100	0
AT5G39110	0
AT5G39120	0
AT5G39130	0
AT5G39140	0
AT5G39150	0
AT5G39155	0
AT5G39160	0
AT5G39170	0
AT5G39180	0
AT5G39185	0
AT5G39190	1
AT5G39200	0
AT5G39205	0
AT5G39210	1543
AT5G39220	149
AT5G39230	0
AT5G39240	96
AT5G39245	0
AT5G39250	99
AT5G39260	0
AT5G39270	0
AT5G39280	0
AT5G39290	0
AT5G39300	0
AT5G39310	0
AT5G39320	1100
AT5G39330	0
AT5G39340	549
AT5G39350	279
AT5G39360	346
AT5G39365	0
AT5G39370	0
AT5G39380	138
AT5G39390	0
AT5G39400	0
AT5G39410	1384
AT5G39420	14
AT5G39430	0
AT5G39440	0
AT5G39450	125
AT5G39460	1
AT5G39470	1
AT5G39471	13
AT5G39473	1
AT5G39480	0
AT5G39490	0
AT5G39493	0
AT5G39500	707
AT5G39510	992
AT5G39520	0
AT5G39530	1427
AT5G39532	0
AT5G39533	0
AT5G39535	0
AT5G39540	0
AT5G39550	454
AT5G39560	0
AT5G39570	9397
AT5G39580	0
AT5G39590	487
AT5G39600	634
AT5G39610	2
AT5G39620	0
AT5G39630	0
AT5G39635	0
AT5G39640	0
AT5G39645	0
AT5G39650	1
AT5G39660	101
AT5G39670	1
AT5G39680	44
AT5G39690	0
AT5G39693	0
AT5G39700	0
AT5G39710	228
AT5G39715	0
AT5G39720	0
AT5G39730	474
AT5G39740	11791
AT5G39750	0
AT5G39760	123
AT5G39770	0
AT5G39775	0
AT5G39785	39
AT5G39790	473
AT5G39800	276
AT5G39810	1
AT5G39820	2
AT5G39830	2263
AT5G39840	398
AT5G39850	38
AT5G39860	48
AT5G39861	0
AT5G39862	0
AT5G39863	0
AT5G39865	11
AT5G39870	0
AT5G39880	0
AT5G39890	1
AT5G39895	0
AT5G39900	147
AT5G39910	0
AT5G39920	0
AT5G39930	0
AT5G39940	695
AT5G39950	1353
AT5G39955	0
AT5G39960	316
AT5G39970	4
AT5G39980	687
AT5G39990	779
AT5G39995	1
AT5G40000	0
AT5G40010	0
AT5G40020	15
AT5G40030	45
AT5G40040	3
AT5G40050	0
AT5G40060	116
AT5G40070	0
AT5G40080	359
AT5G40090	10
AT5G40100	9
AT5G40110	0
AT5G40120	0
AT5G40130	5
AT5G40140	231
AT5G40150	273
AT5G40153	0
AT5G40155	0
AT5G40160	1658
AT5G40170	223
AT5G40180	20
AT5G40190	387
AT5G40200	1202
AT5G40210	30
AT5G40212	0
AT5G40220	0
AT5G40230	13
AT5G40240	175
AT5G40250	420
AT5G40260	0
AT5G40270	277
AT5G40275	0
AT5G40280	341
AT5G40290	0
AT5G40300	252
AT5G40310	0
AT5G40315	0
AT5G40316	0
AT5G40320	0
AT5G40330	168
AT5G40340	1786
AT5G40348	0
AT5G40350	0
AT5G40360	0
AT5G40370	817
AT5G40380	202
AT5G40382	0
AT5G40384	0
AT5G40390	333
AT5G40395	0
AT5G40400	128
AT5G40405	152
AT5G40410	58
AT5G40420	0
AT5G40430	0
AT5G40440	287
AT5G40450	455
AT5G40460	53
AT5G40470	140
AT5G40480	1060
AT5G40490	671
AT5G40500	566
AT5G40510	1
AT5G40520	310
AT5G40530	302
AT5G40540	76
AT5G40545	0
AT5G40550	298
AT5G40560	0
AT5G40570	42
AT5G40580	1161
AT5G40590	1
AT5G40595	0
AT5G40600	217
AT5G40605	0
AT5G40610	1146
AT5G40620	1
AT5G40630	18
AT5G40640	386
AT5G40645	0
AT5G40650	523
AT5G40660	620
AT5G40670	373
AT5G40680	0
AT5G40690	28
AT5G40700	225
AT5G40710	237
AT5G40720	34
AT5G40730	11
AT5G40740	544
AT5G40750	0
AT5G40760	565
AT5G40770	2575
AT5G40780	81
AT5G40790	4
AT5G40800	1
AT5G40810	3164
AT5G40820	142
AT5G40830	609
AT5G40840	174
AT5G40850	997
AT5G40855	0
AT5G40860	0
AT5G40870	638
AT5G40880	215
AT5G40890	489
AT5G40900	2
AT5G40910	811
AT5G40920	218
AT5G40930	669
AT5G40940	0
AT5G40942	127
AT5G40945	0
AT5G40950	16278
AT5G40960	39
AT5G40970	181
AT5G40980	0
AT5G40981	0
AT5G40990	0
AT5G41000	173
AT5G41010	557
AT5G41020	528
AT5G41025	0
AT5G41030	0
AT5G41040	99
AT5G41050	428
AT5G41060	328
AT5G41070	118
AT5G41071	1
AT5G41080	59
AT5G41090	0
AT5G41100	279
AT5G41109	0
AT5G41110	129
AT5G41120	158
AT5G41130	195
AT5G41140	886
AT5G41150	336
AT5G41160	12
AT5G41170	32
AT5G41180	350
AT5G41190	839
AT5G41200	0
AT5G41210	1479
AT5G41220	260
AT5G41240	301
AT5G41250	0
AT5G41260	1077
AT5G41265	0
AT5G41270	105
AT5G41280	0
AT5G41290	0
AT5G41300	0
AT5G41310	2
AT5G41315	73
AT5G41320	0
AT5G41330	200
AT5G41340	635
AT5G41350	275
AT5G41360	327
AT5G41370	808
AT5G41380	2
AT5G41390	0
AT5G41400	93
AT5G41401	0
AT5G41410	422
AT5G41420	0
AT5G41430	1
AT5G41440	0
AT5G41450	1
AT5G41460	381
AT5G41470	9
AT5G41471	0
AT5G41480	342
AT5G41490	0
AT5G41491	0
AT5G41494	0
AT5G41500	0
AT5G41505	0
AT5G41510	0
AT5G41520	6727
AT5G41530	0
AT5G41540	0
AT5G41550	4
AT5G41560	313
AT5G41570	0
AT5G41580	230
AT5G41590	0
AT5G41600	1164
AT5G41605	0
AT5G41610	0
AT5G41612	0
AT5G41620	92
AT5G41630	0
AT5G41640	3
AT5G41650	145
AT5G41660	0
AT5G41663	1
AT5G41670	2122
AT5G41675	0
AT5G41680	1
AT5G41685	598
AT5G41690	58
AT5G41700	3276
AT5G41710	8
AT5G41720	0
AT5G41730	0
AT5G41740	24
AT5G41750	6
AT5G41755	0
AT5G41760	781
AT5G41761	13
AT5G41763	0
AT5G41765	0
AT5G41770	1783
AT5G41780	0
AT5G41790	1542
AT5G41800	155
AT5G41810	424
AT5G41820	10
AT5G41830	0
AT5G41835	23
AT5G41840	0
AT5G41850	74
AT5G41860	1
AT5G41870	222
AT5G41880	372
AT5G41890	2
AT5G41900	55
AT5G41905	0
AT5G41908	1
AT5G41910	187
AT5G41920	547
AT5G41940	548
AT5G41950	1438
AT5G41960	626
AT5G41970	1447
AT5G41980	104
AT5G41990	823
AT5G42000	435
AT5G42010	22
AT5G42020	8291
AT5G42030	1623
AT5G42040	31
AT5G42050	736
AT5G42053	0
AT5G42060	411
AT5G42070	477
AT5G42080	5592
AT5G42090	22
AT5G42092	0
AT5G42100	2147
AT5G42110	382
AT5G42120	5
AT5G42130	1191
AT5G42140	332
AT5G42146	18
AT5G42150	450
AT5G42170	0
AT5G42180	0
AT5G42190	1430
AT5G42200	71
AT5G42210	60
AT5G42220	1129
AT5G42223	0
AT5G42230	12
AT5G42232	0
AT5G42235	0
AT5G42240	2091
AT5G42242	0
AT5G42250	37
AT5G42260	0
AT5G42265	0
AT5G42270	13443
AT5G42280	91
AT5G42290	0
AT5G42300	1610
AT5G42310	1524
AT5G42320	920
AT5G42323	0
AT5G42325	0
AT5G42330	450
AT5G42340	0
AT5G42350	149
AT5G42360	215
AT5G42370	56
AT5G42380	2
AT5G42390	4296
AT5G42400	580
AT5G42410	0
AT5G42420	851
AT5G42430	0
AT5G42440	47
AT5G42445	12
AT5G42450	119
AT5G42460	19
AT5G42470	479
AT5G42480	1440
AT5G42490	15
AT5G42500	3
AT5G42504	0
AT5G42505	0
AT5G42510	0
AT5G42520	903
AT5G42530	2826
AT5G42540	1362
AT5G42560	882
AT5G42565	0
AT5G42567	0
AT5G42568	0
AT5G42570	598
AT5G42580	0
AT5G42590	0
AT5G42600	0
AT5G42610	0
AT5G42620	1374
AT5G42630	2
AT5G42635	0
AT5G42640	0
AT5G42645	0
AT5G42650	801
AT5G42655	0
AT5G42660	426
AT5G42670	528
AT5G42677	0
AT5G42680	34
AT5G42690	124
AT5G42700	234
AT5G42710	32
AT5G42720	1201
AT5G42730	41
AT5G42740	1788
AT5G42750	320
AT5G42760	72
AT5G42765	1776
AT5G42770	407
AT5G42780	102
AT5G42785	0
AT5G42790	2399
AT5G42797	0
AT5G42800	552
AT5G42810	269
AT5G42820	254
AT5G42825	0
AT5G42830	11
AT5G42840	1
AT5G42850	808
AT5G42860	88
AT5G42870	621
AT5G42880	134
AT5G42890	1397
AT5G42895	0
AT5G42900	1806
AT5G42905	0
AT5G42910	0
AT5G42920	960
AT5G42930	1
AT5G42940	605
AT5G42950	1229
AT5G42955	0
AT5G42957	0
AT5G42960	572
AT5G42965	1
AT5G42970	951
AT5G42980	6973
AT5G42990	248
AT5G43000	0
AT5G43010	1423
AT5G43015	0
AT5G43020	1692
AT5G43030	5
AT5G43035	0
AT5G43040	14
AT5G43050	638
AT5G43060	2449
AT5G43064	0
AT5G43065	0
AT5G43066	0
AT5G43068	0
AT5G43070	541
AT5G43080	307
AT5G43090	0
AT5G43100	525
AT5G43105	0
AT5G43110	0
AT5G43120	5
AT5G43130	1014
AT5G43140	187
AT5G43150	142
AT5G43155	70
AT5G43160	88
AT5G43170	43
AT5G43175	0
AT5G43180	0
AT5G43185	0
AT5G43190	202
AT5G43196	0
AT5G43200	0
AT5G43210	163
AT5G43211	0
AT5G43230	0
AT5G43240	2
AT5G43250	105
AT5G43260	264
AT5G43270	376
AT5G43280	360
AT5G43285	0
AT5G43290	17
AT5G43300	4
AT5G43310	857
AT5G43320	1674
AT5G43330	485
AT5G43340	0
AT5G43350	0
AT5G43360	0
AT5G43370	0
AT5G43380	36
AT5G43390	0
AT5G43400	221
AT5G43401	0
AT5G43403	71
AT5G43405	0
AT5G43410	0
AT5G43415	0
AT5G43420	26
AT5G43430	479
AT5G43440	253
AT5G43450	53
AT5G43455	0
AT5G43460	2173
AT5G43470	1439
AT5G43480	2
AT5G43490	1
AT5G43500	477
AT5G43510	0
AT5G43513	0
AT5G43516	0
AT5G43518	0
AT5G43520	0
AT5G43525	0
AT5G43530	40
AT5G43535	0
AT5G43540	0
AT5G43550	0
AT5G43560	732
AT5G43570	0
AT5G43580	0
AT5G43590	0
AT5G43600	566
AT5G43603	0
AT5G43610	0
AT5G43620	47
AT5G43630	649
AT5G43640	0
AT5G43650	0
AT5G43660	10
AT5G43670	265
AT5G43680	244
AT5G43690	27
AT5G43695	0
AT5G43700	1328
AT5G43710	432
AT5G43720	560
AT5G43725	43
AT5G43730	97
AT5G43740	177
AT5G43745	694
AT5G43750	2711
AT5G43755	0
AT5G43760	2833
AT5G43770	0
AT5G43780	310
AT5G43790	204
AT5G43800	0
AT5G43810	2447
AT5G43820	104
AT5G43822	111
AT5G43830	2826
AT5G43840	0
AT5G43850	965
AT5G43860	12
AT5G43870	469
AT5G43880	742
AT5G43890	12
AT5G43900	1285
AT5G43910	82
AT5G43920	367
AT5G43930	266
AT5G43935	0
AT5G43940	4338
AT5G43950	182
AT5G43960	1978
AT5G43970	1295
AT5G43980	40
AT5G43990	408
AT5G44000	595
AT5G44005	50
AT5G44010	123
AT5G44020	3705
AT5G44030	340
AT5G44040	1140
AT5G44050	59
AT5G44060	243
AT5G44063	10
AT5G44065	0
AT5G44070	1002
AT5G44080	503
AT5G44090	684
AT5G44100	1256
AT5G44110	497
AT5G44120	0
AT5G44130	981
AT5G44140	1
AT5G44150	218
AT5G44160	13
AT5G44170	209
AT5G44180	1199
AT5G44190	1018
AT5G44200	1137
AT5G44210	48
AT5G44220	0
AT5G44230	193
AT5G44240	659
AT5G44250	445
AT5G44255	1
AT5G44260	4
AT5G44265	0
AT5G44270	1
AT5G44280	284
AT5G44283	0
AT5G44286	0
AT5G44290	587
AT5G44300	0
AT5G44306	0
AT5G44310	0
AT5G44313	0
AT5G44316	0
AT5G44320	1470
AT5G44330	0
AT5G44340	8750
AT5G44345	0
AT5G44350	0
AT5G44360	1
AT5G44370	406
AT5G44375	0
AT5G44380	5
AT5G44390	5
AT5G44400	595
AT5G44410	348
AT5G44415	0
AT5G44416	0
AT5G44417	0
AT5G44418	0
AT5G44420	0
AT5G44430	2
AT5G44440	0
AT5G44450	547
AT5G44460	0
AT5G44470	0
AT5G44480	21
AT5G44490	168
AT5G44495	0
AT5G44500	188
AT5G44510	267
AT5G44520	582
AT5G44530	118
AT5G44540	2
AT5G44550	44
AT5G44555	0
AT5G44560	693
AT5G44562	1
AT5G44563	4
AT5G44565	27
AT5G44566	0
AT5G44567	0
AT5G44568	12
AT5G44569	19
AT5G44570	3
AT5G44572	7
AT5G44574	1
AT5G44575	0
AT5G44578	16
AT5G44580	231
AT5G44582	64
AT5G44585	2
AT5G44590	1
AT5G44600	966
AT5G44610	0
AT5G44620	8
AT5G44630	0
AT5G44635	690
AT5G44640	0
AT5G44650	3514
AT5G44660	417
AT5G44670	151
AT5G44680	1645
AT5G44690	0
AT5G44700	0
AT5G44705	1
AT5G44710	455
AT5G44720	1199
AT5G44730	683
AT5G44740	170
AT5G44750	754
AT5G44760	0
AT5G44770	0
AT5G44780	44
AT5G44785	831
AT5G44790	636
AT5G44800	1151
AT5G44820	15
AT5G44830	0
AT5G44840	0
AT5G44850	0
AT5G44860	661
AT5G44870	412
AT5G44875	0
AT5G44880	0
AT5G44890	0
AT5G44900	0
AT5G44910	10
AT5G44920	8
AT5G44925	2
AT5G44930	232
AT5G44940	0
AT5G44950	0
AT5G44960	0
AT5G44970	0
AT5G44973	11
AT5G44980	3
AT5G44990	0
AT5G45000	2
AT5G45010	64
AT5G45020	239
AT5G45030	0
AT5G45040	234
AT5G45050	397
AT5G45060	658
AT5G45070	1
AT5G45080	12
AT5G45082	0
AT5G45085	0
AT5G45090	0
AT5G45095	10
AT5G45100	852
AT5G45105	0
AT5G45110	307
AT5G45113	0
AT5G45115	56
AT5G45116	1
AT5G45120	0
AT5G45130	987
AT5G45140	782
AT5G45150	34
AT5G45160	503
AT5G45170	1148
AT5G45180	0
AT5G45190	846
AT5G45200	0
AT5G45210	6
AT5G45220	16
AT5G45230	0
AT5G45240	49
AT5G45250	444
AT5G45260	292
AT5G45275	147
AT5G45276	16
AT5G45277	0
AT5G45280	245
AT5G45290	582
AT5G45300	566
AT5G45307	0
AT5G45310	26
AT5G45320	14
AT5G45330	203
AT5G45340	4
AT5G45350	131
AT5G45360	675
AT5G45370	110
AT5G45380	5
AT5G45390	12964
AT5G45400	200
AT5G45410	619
AT5G45420	980
AT5G45430	2290
AT5G45440	13
AT5G45450	6
AT5G45455	18
AT5G45460	145
AT5G45469	0
AT5G45470	0
AT5G45472	3
AT5G45475	0
AT5G45480	0
AT5G45490	890
AT5G45500	464
AT5G45510	979
AT5G45520	53
AT5G45530	66
AT5G45540	22
AT5G45550	595
AT5G45560	258
AT5G45570	1
AT5G45573	0
AT5G45576	0
AT5G45580	7
AT5G45590	417
AT5G45595	0
AT5G45600	791
AT5G45605	0
AT5G45610	288
AT5G45620	1186
AT5G45630	1
AT5G45640	0
AT5G45650	796
AT5G45660	279
AT5G45670	2327
AT5G45680	2915
AT5G45690	0
AT5G45700	1064
AT5G45710	199
AT5G45715	0
AT5G45720	88
AT5G45730	38
AT5G45740	22
AT5G45745	0
AT5G45750	1284
AT5G45760	322
AT5G45770	112
AT5G45775	6086
AT5G45780	430
AT5G45790	74
AT5G45800	837
AT5G45810	0
AT5G45820	10
AT5G45830	3
AT5G45840	23
AT5G45850	123
AT5G45860	10
AT5G45870	0
AT5G45875	0
AT5G45880	0
AT5G45890	0
AT5G45900	307
AT5G45905	0
AT5G45910	0
AT5G45920	71
AT5G45930	3344
AT5G45940	232
AT5G45950	1788
AT5G45960	163
AT5G45970	12
AT5G45980	0
AT5G45990	0
AT5G46000	0
AT5G46010	0
AT5G46020	4118
AT5G46025	0
AT5G46030	1874
AT5G46040	0
AT5G46050	25
AT5G46060	0
AT5G46070	1910
AT5G46080	43
AT5G46085	3
AT5G46090	76
AT5G46100	114
AT5G46105	0
AT5G46110	14556
AT5G46115	1
AT5G46120	0
AT5G46130	0
AT5G46140	0
AT5G46150	529
AT5G46160	718
AT5G46170	440
AT5G46180	605
AT5G46190	631
AT5G46195	0
AT5G46200	0
AT5G46210	1840
AT5G46220	36
AT5G46230	71
AT5G46240	260
AT5G46250	1117
AT5G46260	4
AT5G46270	86
AT5G46280	984
AT5G46290	6513
AT5G46295	1
AT5G46297	0
AT5G46300	0
AT5G46310	0
AT5G46315	0
AT5G46320	0
AT5G46325	0
AT5G46330	128
AT5G46340	273
AT5G46350	23
AT5G46360	0
AT5G46370	0
AT5G46380	2
AT5G46390	1158
AT5G46395	11
AT5G46400	217
AT5G46410	298
AT5G46420	5075
AT5G46430	8535
AT5G46440	27
AT5G46450	406
AT5G46460	102
AT5G46470	583
AT5G46490	105
AT5G46500	10
AT5G46510	492
AT5G46520	41
AT5G46530	39
AT5G46540	2
AT5G46550	629
AT5G46560	380
AT5G46570	769
AT5G46580	6570
AT5G46590	6
AT5G46595	0
AT5G46600	25
AT5G46610	0
AT5G46620	693
AT5G46630	1733
AT5G46640	113
AT5G46645	0
AT5G46650	0
AT5G46660	0
AT5G46665	0
AT5G46670	0
AT5G46680	127
AT5G46690	1768
AT5G46700	889
AT5G46710	98
AT5G46720	51
AT5G46730	609
AT5G46740	359
AT5G46750	1245
AT5G46760	1690
AT5G46770	1
AT5G46780	122
AT5G46790	907
AT5G46795	0
AT5G46800	2811
AT5G46810	0
AT5G46820	0
AT5G46825	1
AT5G46830	69
AT5G46840	888
AT5G46845	0
AT5G46850	153
AT5G46860	942
AT5G46870	97
AT5G46871	0
AT5G46873	0
AT5G46874	0
AT5G46875	0
AT5G46877	0
AT5G46880	435
AT5G46890	0
AT5G46900	0
AT5G46910	280
AT5G46915	19
AT5G46920	312
AT5G46930	0
AT5G46940	0
AT5G46950	0
AT5G46960	0
AT5G46970	0
AT5G46980	0
AT5G46990	0
AT5G47000	0
AT5G47010	1940
AT5G47020	1621
AT5G47030	5116
AT5G47040	1730
AT5G47050	305
AT5G47060	353
AT5G47070	250
AT5G47075	0
AT5G47077	0
AT5G47080	526
AT5G47090	331
AT5G47100	391
AT5G47110	8357
AT5G47120	1398
AT5G47130	13
AT5G47140	150
AT5G47150	1
AT5G47160	66
AT5G47170	17
AT5G47175	0
AT5G47180	250
AT5G47190	14807
AT5G47200	2323
AT5G47210	16217
AT5G47220	19
AT5G47225	0
AT5G47229	0
AT5G47230	38
AT5G47240	285
AT5G47250	121
AT5G47260	0
AT5G47280	0
AT5G47290	0
AT5G47300	0
AT5G47310	982
AT5G47320	1599
AT5G47330	61
AT5G47340	0
AT5G47350	1
AT5G47360	116
AT5G47370	99
AT5G47380	352
AT5G47390	662
AT5G47400	178
AT5G47420	568
AT5G47430	891
AT5G47435	1568
AT5G47440	36
AT5G47445	90
AT5G47450	0
AT5G47455	366
AT5G47460	104
AT5G47470	4
AT5G47480	863
AT5G47490	575
AT5G47500	7239
AT5G47510	131
AT5G47520	442
AT5G47530	3
AT5G47540	339
AT5G47550	104
AT5G47560	97
AT5G47570	2714
AT5G47580	158
AT5G47590	14
AT5G47600	0
AT5G47610	126
AT5G47620	890
AT5G47630	539
AT5G47635	1
AT5G47640	643
AT5G47650	259
AT5G47660	416
AT5G47670	2
AT5G47680	1179
AT5G47690	4039
AT5G47700	10024
AT5G47710	385
AT5G47720	101
AT5G47730	478
AT5G47740	0
AT5G47750	1025
AT5G47760	436
AT5G47770	2870
AT5G47780	1659
AT5G47790	401
AT5G47800	181
AT5G47810	126
AT5G47815	0
AT5G47818	0
AT5G47820	1729
AT5G47830	156
AT5G47840	3560
AT5G47850	0
AT5G47860	646
AT5G47870	834
AT5G47880	939
AT5G47890	1697
AT5G47900	301
AT5G47910	659
AT5G47920	14
AT5G47930	7153
AT5G47940	165
AT5G47950	0
AT5G47960	4
AT5G47970	372
AT5G47980	0
AT5G47990	0
AT5G48000	0
AT5G48010	1
AT5G48020	904
AT5G48030	916
AT5G48040	151
AT5G48050	4
AT5G48060	38
AT5G48070	1
AT5G48090	30
AT5G48100	0
AT5G48110	0
AT5G48120	548
AT5G48130	0
AT5G48140	0
AT5G48150	340
AT5G48160	1375
AT5G48170	31
AT5G48175	1
AT5G48180	1127
AT5G48190	0
AT5G48200	0
AT5G48205	0
AT5G48210	0
AT5G48220	1423
AT5G48230	2104
AT5G48240	774
AT5G48250	892
AT5G48270	0
AT5G48280	0
AT5G48290	11
AT5G48300	7001
AT5G48310	788
AT5G48320	65
AT5G48330	329
AT5G48335	965
AT5G48340	285
AT5G48350	3
AT5G48360	1890
AT5G48370	547
AT5G48375	0
AT5G48380	490
AT5G48385	2380
AT5G48390	14
AT5G48400	5
AT5G48410	0
AT5G48412	369
AT5G48420	0
AT5G48430	0
AT5G48440	408
AT5G48450	236
AT5G48460	1014
AT5G48465	0
AT5G48470	2013
AT5G48480	1611
AT5G48485	0
AT5G48490	485
AT5G48500	313
AT5G48510	0
AT5G48515	0
AT5G48520	471
AT5G48530	93
AT5G48540	10
AT5G48543	0
AT5G48545	477
AT5G48550	0
AT5G48560	11
AT5G48570	120
AT5G48575	1
AT5G48580	1482
AT5G48590	437
AT5G48595	0
AT5G48600	1144
AT5G48605	0
AT5G48610	228
AT5G48620	1569
AT5G48630	617
AT5G48640	549
AT5G48650	43
AT5G48655	538
AT5G48657	0
AT5G48660	286
AT5G48670	15
AT5G48675	0
AT5G48680	546
AT5G48690	20
AT5G48700	0
AT5G48710	2
AT5G48720	300
AT5G48730	387
AT5G48740	49
AT5G48750	0
AT5G48760	2965
AT5G48770	0
AT5G48775	3
AT5G48780	16
AT5G48790	1045
AT5G48800	140
AT5G48810	3010
AT5G48820	179
AT5G48830	919
AT5G48835	0
AT5G48840	413
AT5G48850	9
AT5G48860	0
AT5G48870	1056
AT5G48880	2630
AT5G48890	0
AT5G48900	266
AT5G48905	0
AT5G48910	708
AT5G48920	85
AT5G48930	1718
AT5G48940	14
AT5G48945	0
AT5G48950	10
AT5G48953	0
AT5G48960	2225
AT5G48965	192
AT5G48970	331
AT5G48980	1
AT5G48990	212
AT5G49000	128
AT5G49010	150
AT5G49015	520
AT5G49020	731
AT5G49030	4722
AT5G49040	0
AT5G49050	0
AT5G49060	249
AT5G49070	13
AT5G49080	0
AT5G49090	0
AT5G49100	1019
AT5G49110	104
AT5G49120	109
AT5G49130	0
AT5G49138	0
AT5G49140	0
AT5G49150	1
AT5G49152	2
AT5G49160	1442
AT5G49170	183
AT5G49180	0
AT5G49190	79
AT5G49200	0
AT5G49210	561
AT5G49215	293
AT5G49220	667
AT5G49230	367
AT5G49240	0
AT5G49250	0
AT5G49260	0
AT5G49270	0
AT5G49280	155
AT5G49290	37
AT5G49300	40
AT5G49301	0
AT5G49305	1
AT5G49310	1
AT5G49320	12
AT5G49330	840
AT5G49340	0
AT5G49350	0
AT5G49360	368
AT5G49390	129
AT5G49400	722
AT5G49410	146
AT5G49420	1
AT5G49430	741
AT5G49435	0
AT5G49440	3109
AT5G49450	198
AT5G49460	2193
AT5G49465	0
AT5G49470	401
AT5G49480	151
AT5G49490	0
AT5G49500	182
AT5G49510	1152
AT5G49520	2
AT5G49525	0
AT5G49530	480
AT5G49540	1199
AT5G49550	293
AT5G49555	816
AT5G49560	115
AT5G49570	370
AT5G49580	509
AT5G49590	0
AT5G49600	1
AT5G49610	142
AT5G49615	0
AT5G49620	0
AT5G49630	318
AT5G49640	0
AT5G49645	33
AT5G49650	1194
AT5G49660	126
AT5G49665	247
AT5G49680	58
AT5G49690	5
AT5G49700	9
AT5G49710	316
AT5G49720	4785
AT5G49730	192
AT5G49740	154
AT5G49743	0
AT5G49746	0
AT5G49750	0
AT5G49760	1390
AT5G49770	1
AT5G49780	7
AT5G49790	0
AT5G49800	87
AT5G49810	998
AT5G49820	867
AT5G49830	1051
AT5G49840	737
AT5G49850	0
AT5G49860	0
AT5G49870	0
AT5G49880	436
AT5G49890	525
AT5G49900	92
AT5G49910	11034
AT5G49920	4
AT5G49930	681
AT5G49940	1833
AT5G49945	418
AT5G49950	327
AT5G49960	202
AT5G49970	1323
AT5G49980	1721
AT5G49990	326
AT5G50000	1600
AT5G50010	77
AT5G50020	679
AT5G50030	1
AT5G50040	0
AT5G50050	0
AT5G50060	0
AT5G50070	0
AT5G50080	0
AT5G50090	93
AT5G50100	264
AT5G50110	506
AT5G50111	0
AT5G50115	0
AT5G50120	4
AT5G50130	187
AT5G50140	0
AT5G50150	376
AT5G50160	1900
AT5G50170	267
AT5G50175	1
AT5G50180	1180
AT5G50190	0
AT5G50200	32
AT5G50210	622
AT5G50220	0
AT5G50230	303
AT5G50240	98
AT5G50250	4002
AT5G50260	3
AT5G50270	0
AT5G50280	1137
AT5G50290	16
AT5G50300	0
AT5G50310	1351
AT5G50315	249
AT5G50320	751
AT5G50330	163
AT5G50335	7
AT5G50340	357
AT5G50345	0
AT5G50350	525
AT5G50360	0
AT5G50361	0
AT5G50365	0
AT5G50370	806
AT5G50375	859
AT5G50380	844
AT5G50390	364
AT5G50400	346
AT5G50410	414
AT5G50420	454
AT5G50423	0
AT5G50430	397
AT5G50440	112
AT5G50443	7
AT5G50450	544
AT5G50460	2490
AT5G50470	0
AT5G50480	0
AT5G50490	0
AT5G50500	0
AT5G50510	0
AT5G50520	0
AT5G50530	0
AT5G50540	0
AT5G50550	0
AT5G50560	0
AT5G50562	0
AT5G50565	0
AT5G50570	2
AT5G50580	0
AT5G50590	0
AT5G50600	0
AT5G50610	0
AT5G50620	0
AT5G50630	0
AT5G50640	7
AT5G50650	0
AT5G50660	0
AT5G50665	0
AT5G50670	0
AT5G50680	0
AT5G50690	0
AT5G50700	0
AT5G50710	0
AT5G50715	0
AT5G50717	0
AT5G50720	13
AT5G50740	2011
AT5G50750	5
AT5G50760	0
AT5G50770	3
AT5G50780	238
AT5G50790	66
AT5G50800	10
AT5G50805	0
AT5G50810	1004
AT5G50820	78
AT5G50830	0
AT5G50840	510
AT5G50850	2908
AT5G50860	650
AT5G50870	872
AT5G50890	147
AT5G50900	492
AT5G50910	0
AT5G50915	320
AT5G50920	37189
AT5G50930	36
AT5G50940	19
AT5G50950	211
AT5G50960	993
AT5G50970	232
AT5G50990	125
AT5G50995	0
AT5G51000	0
AT5G51010	2140
AT5G51020	710
AT5G51030	4
AT5G51040	730
AT5G51050	420
AT5G51055	0
AT5G51060	2
AT5G51070	753
AT5G51080	113
AT5G51090	0
AT5G51100	2713
AT5G51105	0
AT5G51110	4456
AT5G51120	1597
AT5G51130	178
AT5G51140	1006
AT5G51150	487
AT5G51160	2
AT5G51170	82
AT5G51174	7
AT5G51180	446
AT5G51190	0
AT5G51195	0
AT5G51200	1490
AT5G51210	12
AT5G51220	458
AT5G51230	1121
AT5G51250	0
AT5G51260	78
AT5G51270	6
AT5G51280	621
AT5G51290	344
AT5G51300	1278
AT5G51310	3
AT5G51320	0
AT5G51330	2
AT5G51340	675
AT5G51350	248
AT5G51360	0
AT5G51370	116
AT5G51380	746
AT5G51390	27
AT5G51400	1042
AT5G51410	1036
AT5G51420	0
AT5G51430	1050
AT5G51440	19
AT5G51450	357
AT5G51451	13
AT5G51460	716
AT5G51465	0
AT5G51470	6
AT5G51480	2
AT5G51490	0
AT5G51500	0
AT5G51510	414
AT5G51520	0
AT5G51530	39
AT5G51540	152
AT5G51545	1821
AT5G51550	2577
AT5G51560	1563
AT5G51570	569
AT5G51580	0
AT5G51585	0
AT5G51590	364
AT5G51600	1436
AT5G51610	0
AT5G51620	210
AT5G51630	137
AT5G51640	62
AT5G51650	0
AT5G51660	1259
AT5G51670	38
AT5G51680	0
AT5G51690	238
AT5G51700	363
AT5G51710	344
AT5G51720	869
AT5G51730	348
AT5G51740	226
AT5G51750	2664
AT5G51760	2
AT5G51770	654
AT5G51780	0
AT5G51790	13
AT5G51795	56
AT5G51800	2
AT5G51810	0
AT5G51820	3871
AT5G51830	564
AT5G51840	526
AT5G51845	0
AT5G51850	159
AT5G51860	2
AT5G51870	3
AT5G51880	648
AT5G51890	474
AT5G51900	0
AT5G51910	202
AT5G51915	0
AT5G51920	18
AT5G51930	0
AT5G51940	860
AT5G51950	9
AT5G51960	634
AT5G51970	1867
AT5G51980	798
AT5G51990	0
AT5G52000	0
AT5G52010	1804
AT5G52020	3
AT5G52030	283
AT5G52040	1980
AT5G52045	0
AT5G52050	1
AT5G52055	1
AT5G52060	1277
AT5G52065	0
AT5G52067	0
AT5G52070	130
AT5G52080	0
AT5G52090	0
AT5G52100	656
AT5G52110	666
AT5G52115	0
AT5G52120	62
AT5G52130	0
AT5G52140	0
AT5G52145	0
AT5G52150	0
AT5G52155	0
AT5G52160	0
AT5G52170	5
AT5G52180	0
AT5G52190	0
AT5G52200	791
AT5G52210	260
AT5G52220	111
AT5G52230	218
AT5G52240	2096
AT5G52250	50
AT5G52260	0
AT5G52270	1
AT5G52272	0
AT5G52280	741
AT5G52290	18
AT5G52300	0
AT5G52310	1573
AT5G52320	328
AT5G52330	3
AT5G52340	50
AT5G52350	0
AT5G52355	0
AT5G52360	0
AT5G52370	692
AT5G52380	201
AT5G52390	0
AT5G52400	0
AT5G52410	500
AT5G52415	0
AT5G52420	724
AT5G52430	381
AT5G52440	3977
AT5G52450	650
AT5G52460	0
AT5G52470	3902
AT5G52471	7
AT5G52480	0
AT5G52490	0
AT5G52495	0
AT5G52500	0
AT5G52510	492
AT5G52520	2370
AT5G52530	1424
AT5G52540	1006
AT5G52545	65
AT5G52547	50
AT5G52550	566
AT5G52560	1073
AT5G52570	13
AT5G52580	671
AT5G52600	2
AT5G52605	0
AT5G52610	0
AT5G52620	0
AT5G52630	138
AT5G52640	74
AT5G52650	5701
AT5G52655	0
AT5G52660	183
AT5G52670	0
AT5G52680	1
AT5G52690	0
AT5G52700	0
AT5G52710	0
AT5G52720	0
AT5G52730	0
AT5G52740	7
AT5G52750	6
AT5G52760	5
AT5G52770	0
AT5G52780	1354
AT5G52790	12
AT5G52797	0
AT5G52800	69
AT5G52810	186
AT5G52815	0
AT5G52820	663
AT5G52830	38
AT5G52840	3490
AT5G52850	204
AT5G52860	428
AT5G52870	394
AT5G52880	181
AT5G52882	2509
AT5G52890	131
AT5G52900	64
AT5G52910	200
AT5G52920	7407
AT5G52930	21
AT5G52940	12
AT5G52950	221
AT5G52960	1824
AT5G52965	0
AT5G52970	2280
AT5G52975	0
AT5G52980	157
AT5G52990	71
AT5G53000	824
AT5G53010	207
AT5G53020	367
AT5G53030	28
AT5G53040	0
AT5G53045	339
AT5G53048	10
AT5G53050	332
AT5G53060	418
AT5G53070	394
AT5G53080	284
AT5G53090	150
AT5G53100	5
AT5G53110	1
AT5G53120	630
AT5G53130	527
AT5G53135	0
AT5G53140	3035
AT5G53150	660
AT5G53160	1252
AT5G53170	2991
AT5G53180	807
AT5G53190	0
AT5G53200	25
AT5G53210	728
AT5G53220	176
AT5G53230	1
AT5G53240	0
AT5G53250	1
AT5G53260	0
AT5G53270	0
AT5G53280	512
AT5G53290	83
AT5G53300	6289
AT5G53310	708
AT5G53320	7
AT5G53330	439
AT5G53340	461
AT5G53350	2139
AT5G53360	95
AT5G53370	448
AT5G53380	0
AT5G53390	67
AT5G53400	939
AT5G53410	0
AT5G53420	1723
AT5G53430	463
AT5G53440	916
AT5G53450	2683
AT5G53460	3880
AT5G53470	463
AT5G53480	1613
AT5G53486	47
AT5G53487	0
AT5G53490	4894
AT5G53500	1330
AT5G53510	0
AT5G53520	0
AT5G53530	513
AT5G53540	861
AT5G53550	249
AT5G53560	3276
AT5G53570	692
AT5G53580	1311
AT5G53590	116
AT5G53592	14
AT5G53600	0
AT5G53610	0
AT5G53620	1312
AT5G53635	0
AT5G53637	0
AT5G53640	0
AT5G53650	554
AT5G53660	33
AT5G53670	0
AT5G53680	0
AT5G53700	4
AT5G53710	1
AT5G53720	0
AT5G53730	33
AT5G53740	10
AT5G53742	0
AT5G53750	112
AT5G53760	303
AT5G53770	365
AT5G53775	0
AT5G53780	0
AT5G53790	0
AT5G53800	771
AT5G53810	12
AT5G53815	13
AT5G53820	2
AT5G53830	66
AT5G53840	0
AT5G53850	1736
AT5G53860	2808
AT5G53870	12
AT5G53880	2614
AT5G53890	327
AT5G53895	7
AT5G53900	707
AT5G53902	3
AT5G53905	0
AT5G53910	0
AT5G53920	179
AT5G53930	429
AT5G53940	702
AT5G53950	0
AT5G53960	0
AT5G53970	303
AT5G53980	5
AT5G53990	0
AT5G54000	0
AT5G54010	0
AT5G54020	0
AT5G54030	0
AT5G54035	0
AT5G54040	1
AT5G54043	0
AT5G54045	0
AT5G54050	0
AT5G54060	420
AT5G54062	1
AT5G54064	34
AT5G54067	0
AT5G54070	0
AT5G54075	0
AT5G54080	124
AT5G54090	219
AT5G54095	3
AT5G54100	445
AT5G54110	521
AT5G54130	92
AT5G54140	68
AT5G54145	120
AT5G54148	4
AT5G54150	0
AT5G54160	1932
AT5G54165	3
AT5G54170	585
AT5G54180	881
AT5G54190	18
AT5G54200	382
AT5G54203	0
AT5G54206	0
AT5G54210	0
AT5G54215	0
AT5G54220	0
AT5G54225	1
AT5G54230	0
AT5G54240	5
AT5G54250	336
AT5G54260	239
AT5G54270	21042
AT5G54280	730
AT5G54290	1777
AT5G54300	30
AT5G54310	890
AT5G54320	0
AT5G54330	0
AT5G54340	0
AT5G54350	0
AT5G54360	0
AT5G54365	0
AT5G54370	1
AT5G54375	0
AT5G54380	654
AT5G54390	1186
AT5G54400	16
AT5G54410	0
AT5G54420	0
AT5G54430	1847
AT5G54440	1079
AT5G54450	0
AT5G54460	0
AT5G54470	14
AT5G54480	0
AT5G54490	13
AT5G54500	828
AT5G54510	21
AT5G54520	81
AT5G54530	237
AT5G54540	2450
AT5G54550	1
AT5G54560	1
AT5G54569	41
AT5G54570	4
AT5G54580	615
AT5G54585	7
AT5G54590	367
AT5G54600	15292
AT5G54610	14
AT5G54620	1
AT5G54630	1251
AT5G54640	1092
AT5G54650	320
AT5G54660	37
AT5G54661	0
AT5G54670	1050
AT5G54680	1560
AT5G54690	46
AT5G54700	0
AT5G54710	31
AT5G54720	3
AT5G54730	302
AT5G54740	0
AT5G54745	0
AT5G54750	807
AT5G54760	2282
AT5G54770	84002
AT5G54780	136
AT5G54790	0
AT5G54800	439
AT5G54810	2523
AT5G54820	0
AT5G54830	279
AT5G54840	67
AT5G54850	105
AT5G54855	437
AT5G54860	190
AT5G54865	0
AT5G54870	571
AT5G54880	211
AT5G54890	209
AT5G54900	1679
AT5G54910	404
AT5G54920	200
AT5G54930	211
AT5G54940	1172
AT5G54950	1
AT5G54960	686
AT5G54970	513
AT5G54980	453
AT5G54990	2
AT5G55000	316
AT5G55010	0
AT5G55020	0
AT5G55040	953
AT5G55045	0
AT5G55050	26
AT5G55055	0
AT5G55060	445
AT5G55070	1645
AT5G55080	0
AT5G55090	15
AT5G55100	745
AT5G55110	0
AT5G55120	1890
AT5G55125	765
AT5G55130	523
AT5G55131	0
AT5G55132	0
AT5G55135	0
AT5G55140	692
AT5G55150	0
AT5G55160	1766
AT5G55170	7
AT5G55180	3094
AT5G55190	3445
AT5G55200	250
AT5G55210	867
AT5G55220	10453
AT5G55230	2818
AT5G55240	0
AT5G55250	32
AT5G55260	506
AT5G55270	0
AT5G55280	4006
AT5G55290	591
AT5G55300	2018
AT5G55310	962
AT5G55320	0
AT5G55330	12
AT5G55340	252
AT5G55350	0
AT5G55360	0
AT5G55370	0
AT5G55380	67
AT5G55390	799
AT5G55400	384
AT5G55410	0
AT5G55420	1
AT5G55430	0
AT5G55440	1
AT5G55450	1
AT5G55460	27
AT5G55470	41
AT5G55480	1040
AT5G55490	24
AT5G55500	540
AT5G55505	0
AT5G55507	4
AT5G55508	0
AT5G55510	613
AT5G55520	977
AT5G55530	1396
AT5G55540	825
AT5G55550	241
AT5G55560	11
AT5G55565	0
AT5G55570	20
AT5G55580	598
AT5G55590	3
AT5G55600	692
AT5G55610	624
AT5G55620	622
AT5G55630	464
AT5G55640	192
AT5G55650	9
AT5G55660	4735
AT5G55670	1385
AT5G55680	59
AT5G55690	0
AT5G55700	383
AT5G55710	1596
AT5G55720	184
AT5G55730	2212
AT5G55740	1221
AT5G55750	1
AT5G55760	203
AT5G55770	0
AT5G55780	0
AT5G55790	461
AT5G55800	0
AT5G55810	113
AT5G55820	836
AT5G55830	212
AT5G55835	0
AT5G55840	201
AT5G55850	784
AT5G55855	0
AT5G55856	0
AT5G55860	147
AT5G55870	0
AT5G55875	0
AT5G55880	0
AT5G55890	0
AT5G55893	0
AT5G55896	545
AT5G55900	78
AT5G55910	1341
AT5G55920	1280
AT5G55930	425
AT5G55940	1001
AT5G55950	24
AT5G55960	436
AT5G55970	50
AT5G55980	0
AT5G55990	944
AT5G56000	1115
AT5G56010	6303
AT5G56020	186
AT5G56030	8253
AT5G56040	1327
AT5G56050	12
AT5G56060	0
AT5G56061	0
AT5G56070	0
AT5G56075	0
AT5G56080	0
AT5G56090	290
AT5G56100	80
AT5G56110	0
AT5G56120	1748
AT5G56130	326
AT5G56140	776
AT5G56150	132
AT5G56160	39
AT5G56170	871
AT5G56180	144
AT5G56190	525
AT5G56200	0
AT5G56210	243
AT5G56220	160
AT5G56230	7
AT5G56240	722
AT5G56250	313
AT5G56260	773
AT5G56270	349
AT5G56280	752
AT5G56290	1227
AT5G56300	1
AT5G56310	167
AT5G56320	25
AT5G56325	3
AT5G56330	1
AT5G56340	333
AT5G56350	836
AT5G56360	1580
AT5G56365	0
AT5G56367	0
AT5G56368	0
AT5G56369	0
AT5G56370	84
AT5G56380	340
AT5G56390	0
AT5G56400	0
AT5G56410	0
AT5G56420	158
AT5G56430	0
AT5G56440	0
AT5G56450	160
AT5G56452	0
AT5G56460	223
AT5G56470	0
AT5G56480	0
AT5G56490	162
AT5G56500	1013
AT5G56510	2
AT5G56520	230
AT5G56530	1260
AT5G56540	33
AT5G56544	1
AT5G56550	158
AT5G56555	1
AT5G56560	0
AT5G56570	1
AT5G56580	440
AT5G56590	346
AT5G56600	534
AT5G56605	0
AT5G56610	86
AT5G56620	3
AT5G56630	680
AT5G56640	0
AT5G56650	540
AT5G56660	181
AT5G56670	5529
AT5G56680	2739
AT5G56690	0
AT5G56700	12
AT5G56710	8731
AT5G56720	26
AT5G56730	495
AT5G56740	690
AT5G56745	0
AT5G56747	118
AT5G56750	563
AT5G56760	902
AT5G56770	0
AT5G56780	211
AT5G56790	444
AT5G56795	2
AT5G56800	0
AT5G56810	34
AT5G56820	0
AT5G56830	0
AT5G56840	133
AT5G56850	1422
AT5G56860	1143
AT5G56870	107
AT5G56880	0
AT5G56890	1046
AT5G56900	715
AT5G56910	499
AT5G56920	0
AT5G56930	148
AT5G56940	784
AT5G56950	1239
AT5G56960	0
AT5G56970	1
AT5G56975	0
AT5G56980	96
AT5G56985	0
AT5G56990	75
AT5G57000	271
AT5G57010	6
AT5G57015	860
AT5G57020	1468
AT5G57030	2959
AT5G57035	301
AT5G57040	922
AT5G57050	267
AT5G57060	155
AT5G57070	131
AT5G57080	63
AT5G57090	33
AT5G57100	272
AT5G57110	4556
AT5G57120	1786
AT5G57123	1011
AT5G57126	0
AT5G57130	780
AT5G57140	153
AT5G57150	223
AT5G57160	327
AT5G57170	1140
AT5G57180	2873
AT5G57190	5
AT5G57200	0
AT5G57210	428
AT5G57220	0
AT5G57230	179
AT5G57240	41
AT5G57250	352
AT5G57260	0
AT5G57270	519
AT5G57280	493
AT5G57290	9972
AT5G57300	520
AT5G57320	48
AT5G57330	1190
AT5G57340	34
AT5G57345	461
AT5G57350	899
AT5G57360	759
AT5G57370	489
AT5G57380	0
AT5G57390	120
AT5G57400	0
AT5G57410	695
AT5G57420	0
AT5G57440	818
AT5G57450	33
AT5G57460	1148
AT5G57480	2
AT5G57490	1099
AT5G57500	15
AT5G57510	1
AT5G57520	0
AT5G57530	0
AT5G57535	0
AT5G57540	0
AT5G57550	3
AT5G57560	371
AT5G57565	170
AT5G57567	7
AT5G57569	0
AT5G57570	74
AT5G57580	1388
AT5G57590	685
AT5G57610	566
AT5G57620	0
AT5G57625	0
AT5G57630	397
AT5G57640	6
AT5G57650	1
AT5G57655	2768
AT5G57660	233
AT5G57670	27
AT5G57685	56
AT5G57690	10
AT5G57700	414
AT5G57710	1029
AT5G57720	0
AT5G57735	1
AT5G57740	175
AT5G57750	0
AT5G57760	25
AT5G57770	1
AT5G57780	125
AT5G57785	115
AT5G57790	110
AT5G57800	1641
AT5G57810	3
AT5G57815	640
AT5G57820	1
AT5G57830	86
AT5G57840	48
AT5G57850	1535
AT5G57860	463
AT5G57870	2781
AT5G57880	54
AT5G57885	0
AT5G57887	43
AT5G57890	297
AT5G57900	302
AT5G57910	118
AT5G57920	2
AT5G57930	3885
AT5G57940	660
AT5G57950	387
AT5G57960	883
AT5G57970	175
AT5G57980	6
AT5G57990	1746
AT5G58000	250
AT5G58003	299
AT5G58005	557
AT5G58010	0
AT5G58020	907
AT5G58030	977
AT5G58040	1481
AT5G58050	2
AT5G58060	725
AT5G58070	1309
AT5G58080	2
AT5G58090	790
AT5G58100	1352
AT5G58110	1032
AT5G58120	22
AT5G58130	375
AT5G58140	4332
AT5G58150	0
AT5G58160	279
AT5G58170	0
AT5G58180	0
AT5G58190	346
AT5G58200	762
AT5G58210	272
AT5G58220	524
AT5G58230	1103
AT5G58240	618
AT5G58250	8777
AT5G58260	2104
AT5G58270	975
AT5G58280	45
AT5G58290	3530
AT5G58300	429
AT5G58310	17
AT5G58320	20
AT5G58330	8602
AT5G58340	180
AT5G58350	83
AT5G58360	0
AT5G58370	314
AT5G58375	328
AT5G58380	505
AT5G58390	3
AT5G58400	0
AT5G58410	709
AT5G58412	0
AT5G58420	5000
AT5G58430	869
AT5G58440	1050
AT5G58450	764
AT5G58460	0
AT5G58465	0
AT5G58470	1533
AT5G58480	319
AT5G58490	1375
AT5G58495	0
AT5G58500	3
AT5G58510	402
AT5G58520	341
AT5G58530	320
AT5G58540	256
AT5G58550	244
AT5G58560	1070
AT5G58570	10
AT5G58575	160
AT5G58580	58
AT5G58590	620
AT5G58595	3
AT5G58600	497
AT5G58610	28
AT5G58620	189
AT5G58630	19
AT5G58640	448
AT5G58650	57
AT5G58660	2
AT5G58670	111
AT5G58680	69
AT5G58690	31
AT5G58700	260
AT5G58710	3720
AT5G58720	1268
AT5G58730	117
AT5G58740	695
AT5G58750	0
AT5G58760	264
AT5G58770	30
AT5G58780	0
AT5G58782	0
AT5G58784	0
AT5G58787	180
AT5G58790	98
AT5G58800	573
AT5G58810	0
AT5G58820	0
AT5G58830	0
AT5G58840	38
AT5G58850	0
AT5G58860	0
AT5G58870	1151
AT5G58880	0
AT5G58890	0
AT5G58900	1051
AT5G58910	0
AT5G58920	589
AT5G58930	1673
AT5G58940	76
AT5G58950	2772
AT5G58960	950
AT5G58970	311
AT5G58980	154
AT5G58990	512
AT5G59000	222
AT5G59010	495
AT5G59020	218
AT5G59030	721
AT5G59040	0
AT5G59050	495
AT5G59055	0
AT5G59060	3
AT5G59070	0
AT5G59080	14
AT5G59090	0
AT5G59100	0
AT5G59105	0
AT5G59110	0
AT5G59120	0
AT5G59130	288
AT5G59140	800
AT5G59150	325
AT5G59160	1037
AT5G59170	4
AT5G59180	435
AT5G59190	9
AT5G59200	95
AT5G59210	435
AT5G59220	47
AT5G59230	2
AT5G59240	36
AT5G59250	1758
AT5G59260	0
AT5G59270	0
AT5G59280	0
AT5G59290	1188
AT5G59300	530
AT5G59305	0
AT5G59310	0
AT5G59320	3
AT5G59330	0
AT5G59340	1
AT5G59350	909
AT5G59360	61
AT5G59370	2
AT5G59380	179
AT5G59385	0
AT5G59390	1
AT5G59395	0
AT5G59400	176
AT5G59410	297
AT5G59420	811
AT5G59430	1005
AT5G59440	342
AT5G59450	66
AT5G59460	363
AT5G59470	167
AT5G59480	916
AT5G59490	1
AT5G59500	2419
AT5G59505	0
AT5G59510	3
AT5G59520	2
AT5G59530	0
AT5G59540	454
AT5G59550	280
AT5G59560	372
AT5G59570	229
AT5G59580	0
AT5G59590	0
AT5G59600	0
AT5G59610	559
AT5G59613	4649
AT5G59616	0
AT5G59620	1
AT5G59630	0
AT5G59640	1
AT5G59650	56
AT5G59660	10
AT5G59662	19
AT5G59670	190
AT5G59680	1
AT5G59690	5184
AT5G59700	53
AT5G59710	710
AT5G59720	21
AT5G59730	0
AT5G59732	0
AT5G59740	82
AT5G59750	357
AT5G59760	0
AT5G59770	730
AT5G59780	9
AT5G59790	214
AT5G59800	236
AT5G59810	0
AT5G59820	13
AT5G59830	397
AT5G59840	527
AT5G59845	3
AT5G59850	4296
AT5G59860	3
AT5G59865	32
AT5G59870	5862
AT5G59880	3062
AT5G59890	730
AT5G59895	0
AT5G59900	204
AT5G59910	9123
AT5G59920	220
AT5G59930	0
AT5G59940	0
AT5G59945	0
AT5G59950	1249
AT5G59960	306
AT5G59970	2690
AT5G59980	166
AT5G59990	2
AT5G60000	0
AT5G60010	0
AT5G60020	99
AT5G60022	2
AT5G60030	703
AT5G60040	315
AT5G60050	139
AT5G60060	5
AT5G60070	0
AT5G60080	0
AT5G60090	0
AT5G60100	1590
AT5G60110	0
AT5G60120	210
AT5G60130	1
AT5G60140	0
AT5G60142	9
AT5G60150	564
AT5G60160	920
AT5G60170	964
AT5G60180	0
AT5G60190	125
AT5G60200	478
AT5G60210	2288
AT5G60215	0
AT5G60220	18
AT5G60230	52
AT5G60240	0
AT5G60250	3
AT5G60260	0
AT5G60265	0
AT5G60270	34
AT5G60280	153
AT5G60285	0
AT5G60290	16
AT5G60300	166
AT5G60310	2
AT5G60320	3
AT5G60335	84
AT5G60340	1522
AT5G60350	0
AT5G60360	3221
AT5G60370	270
AT5G60380	0
AT5G60390	45063
AT5G60400	759
AT5G60408	0
AT5G60410	1393
AT5G60430	97
AT5G60440	13
AT5G60450	874
AT5G60460	208
AT5G60470	15
AT5G60480	0
AT5G60490	146
AT5G60500	0
AT5G60510	0
AT5G60520	0
AT5G60530	0
AT5G60540	1243
AT5G60550	934
AT5G60553	0
AT5G60560	0
AT5G60570	1242
AT5G60580	259
AT5G60590	245
AT5G60600	7408
AT5G60610	12
AT5G60615	0
AT5G60620	819
AT5G60630	5
AT5G60640	3130
AT5G60650	37
AT5G60660	59
AT5G60670	2705
AT5G60680	225
AT5G60690	1351
AT5G60700	386
AT5G60710	1140
AT5G60720	57
AT5G60730	74
AT5G60740	0
AT5G60750	722
AT5G60760	18
AT5G60770	0
AT5G60780	3
AT5G60790	2927
AT5G60800	288
AT5G60805	0
AT5G60810	0
AT5G60820	260
AT5G60830	0
AT5G60840	224
AT5G60850	178
AT5G60860	92
AT5G60870	206
AT5G60880	415
AT5G60890	575
AT5G60900	60
AT5G60910	117
AT5G60920	2393
AT5G60930	1565
AT5G60940	541
AT5G60945	0
AT5G60950	23
AT5G60960	1632
AT5G60963	0
AT5G60964	0
AT5G60966	0
AT5G60970	227
AT5G60978	3
AT5G60980	1227
AT5G60990	757
AT5G61000	772
AT5G61010	145
AT5G61020	2622
AT5G61030	1519
AT5G61040	359
AT5G61050	0
AT5G61060	648
AT5G61070	29
AT5G61090	0
AT5G61100	5
AT5G61110	0
AT5G61120	0
AT5G61130	2017
AT5G61140	859
AT5G61150	2198
AT5G61160	1
AT5G61170	6381
AT5G61180	0
AT5G61190	727
AT5G61200	177
AT5G61210	719
AT5G61220	463
AT5G61230	1323
AT5G61240	925
AT5G61250	45
AT5G61260	8
AT5G61270	173
AT5G61280	9
AT5G61290	87
AT5G61300	126
AT5G61310	320
AT5G61320	0
AT5G61330	989
AT5G61340	154
AT5G61345	0
AT5G61350	1
AT5G61360	47
AT5G61370	233
AT5G61380	3594
AT5G61390	116
AT5G61400	46
AT5G61410	14166
AT5G61412	37
AT5G61420	630
AT5G61430	24
AT5G61440	441
AT5G61445	0
AT5G61450	251
AT5G61455	0
AT5G61460	295
AT5G61470	0
AT5G61480	1150
AT5G61490	8
AT5G61495	0
AT5G61500	1220
AT5G61510	772
AT5G61520	289
AT5G61530	578
AT5G61540	170
AT5G61550	4
AT5G61560	227
AT5G61570	387
AT5G61580	758
AT5G61590	754
AT5G61600	85
AT5G61605	0
AT5G61610	9
AT5G61620	0
AT5G61630	0
AT5G61640	38
AT5G61650	0
AT5G61660	0
AT5G61670	599
AT5G61680	0
AT5G61690	0
AT5G61700	0
AT5G61710	0
AT5G61720	0
AT5G61730	0
AT5G61740	61
AT5G61750	0
AT5G61760	202
AT5G61770	582
AT5G61780	3207
AT5G61790	9303
AT5G61800	75
AT5G61810	1118
AT5G61820	97
AT5G61830	392
AT5G61835	0
AT5G61840	674
AT5G61850	0
AT5G61865	114
AT5G61880	320
AT5G61890	0
AT5G61900	1
AT5G61910	301
AT5G61920	59
AT5G61930	174
AT5G61940	91
AT5G61950	217
AT5G61960	1261
AT5G61970	1275
AT5G61980	108
AT5G61990	111
AT5G61997	0
AT5G62000	4282
AT5G62020	34
AT5G62030	354
AT5G62040	1
AT5G62050	513
AT5G62060	0
AT5G62065	0
AT5G62070	591
AT5G62080	3
AT5G62090	688
AT5G62100	83
AT5G62110	0
AT5G62120	0
AT5G62130	288
AT5G62140	771
AT5G62150	13
AT5G62160	0
AT5G62162	0
AT5G62165	2
AT5G62170	120
AT5G62180	109
AT5G62190	4565
AT5G62200	694
AT5G62210	1495
AT5G62220	736
AT5G62230	276
AT5G62240	15
AT5G62250	0
AT5G62260	66
AT5G62270	972
AT5G62280	10
AT5G62290	402
AT5G62300	7020
AT5G62310	5
AT5G62320	0
AT5G62330	0
AT5G62340	0
AT5G62350	2517
AT5G62360	319
AT5G62370	118
AT5G62380	62
AT5G62390	7304
AT5G62400	2
AT5G62410	1111
AT5G62420	12
AT5G62430	108
AT5G62440	573
AT5G62460	324
AT5G62470	102
AT5G62480	1
AT5G62490	0
AT5G62500	462
AT5G62510	0
AT5G62520	5
AT5G62530	936
AT5G62540	577
AT5G62550	1059
AT5G62560	316
AT5G62570	234
AT5G62573	0
AT5G62575	476
AT5G62580	619
AT5G62600	429
AT5G62610	1010
AT5G62620	398
AT5G62623	0
AT5G62627	0
AT5G62630	390
AT5G62640	855
AT5G62650	755
AT5G62660	0
AT5G62670	1838
AT5G62680	1116
AT5G62690	6657
AT5G62700	6558
AT5G62710	502
AT5G62720	1596
AT5G62730	14
AT5G62740	786
AT5G62750	0
AT5G62760	323
AT5G62770	37
AT5G62780	0
AT5G62790	5896
AT5G62800	0
AT5G62810	1615
AT5G62820	34
AT5G62830	0
AT5G62840	499
AT5G62848	0
AT5G62850	9
AT5G62860	0
AT5G62865	26
AT5G62880	817
AT5G62890	3660
AT5G62900	352
AT5G62910	397
AT5G62920	64
AT5G62930	816
AT5G62940	231
AT5G62950	304
AT5G62960	167
AT5G62970	0
AT5G62980	537
AT5G62990	408
AT5G62998	0
AT5G63000	489
AT5G63010	162
AT5G63020	324
AT5G63030	326
AT5G63040	489
AT5G63050	1828
AT5G63060	246
AT5G63063	0
AT5G63070	1
AT5G63080	228
AT5G63085	0
AT5G63087	40
AT5G63090	0
AT5G63100	415
AT5G63110	740
AT5G63120	610
AT5G63130	13
AT5G63135	190
AT5G63140	637
AT5G63145	0
AT5G63150	697
AT5G63160	109
AT5G63170	0
AT5G63180	1261
AT5G63190	277
AT5G63195	0
AT5G63200	450
AT5G63220	516
AT5G63225	0
AT5G63230	0
AT5G63240	0
AT5G63250	0
AT5G63260	486
AT5G63270	0
AT5G63280	277
AT5G63290	187
AT5G63300	28
AT5G63310	8454
AT5G63320	579
AT5G63340	0
AT5G63350	8
AT5G63370	1361
AT5G63375	0
AT5G63380	637
AT5G63390	11
AT5G63400	3982
AT5G63410	1011
AT5G63420	4487
AT5G63440	640
AT5G63450	0
AT5G63460	469
AT5G63470	647
AT5G63480	162
AT5G63490	326
AT5G63500	99
AT5G63510	1384
AT5G63520	360
AT5G63530	3632
AT5G63540	76
AT5G63550	1673
AT5G63560	0
AT5G63570	8042
AT5G63580	15
AT5G63590	22
AT5G63595	0
AT5G63600	0
AT5G63610	329
AT5G63620	683
AT5G63625	2
AT5G63630	283
AT5G63640	372
AT5G63650	138
AT5G63660	0
AT5G63670	1064
AT5G63680	539
AT5G63690	69
AT5G63700	382
AT5G63710	118
AT5G63715	0
AT5G63720	0
AT5G63730	0
AT5G63740	0
AT5G63750	2
AT5G63760	54
AT5G63770	253
AT5G63780	583
AT5G63790	292
AT5G63800	116
AT5G63810	1667
AT5G63820	18
AT5G63830	184
AT5G63840	2382
AT5G63850	55
AT5G63860	3975
AT5G63870	794
AT5G63880	266
AT5G63890	2247
AT5G63900	0
AT5G63905	82
AT5G63910	384
AT5G63920	433
AT5G63930	167
AT5G63940	885
AT5G63941	0
AT5G63950	730
AT5G63960	513
AT5G63970	38
AT5G63980	1886
AT5G63990	125
AT5G64000	0
AT5G64010	170
AT5G64020	367
AT5G64030	1816
AT5G64040	21422
AT5G64050	3918
AT5G64060	51
AT5G64070	1376
AT5G64080	829
AT5G64090	705
AT5G64100	0
AT5G64110	0
AT5G64120	3
AT5G64130	3247
AT5G64140	3487
AT5G64150	477
AT5G64160	343
AT5G64170	336
AT5G64180	293
AT5G64190	0
AT5G64200	1306
AT5G64210	0
AT5G64220	618
AT5G64230	55
AT5G64240	69
AT5G64250	744
AT5G64260	521
AT5G64270	2470
AT5G64280	424
AT5G64290	3637
AT5G64300	2498
AT5G64310	2221
AT5G64320	133
AT5G64330	604
AT5G64340	1637
AT5G64350	4827
AT5G64360	440
AT5G64370	531
AT5G64380	783
AT5G64390	363
AT5G64395	0
AT5G64400	3347
AT5G64401	0
AT5G64410	744
AT5G64420	1014
AT5G64430	217
AT5G64440	717
AT5G64450	2
AT5G64460	1465
AT5G64470	246
AT5G64480	636
AT5G64490	28
AT5G64500	954
AT5G64501	0
AT5G64505	0
AT5G64510	27
AT5G64520	175
AT5G64530	33
AT5G64540	0
AT5G64550	571
AT5G64560	497
AT5G64570	1093
AT5G64572	0
AT5G64580	4363
AT5G64590	2
AT5G64600	294
AT5G64610	971
AT5G64620	2503
AT5G64630	257
AT5G64640	316
AT5G64650	373
AT5G64660	127
AT5G64667	124
AT5G64670	1197
AT5G64680	312
AT5G64685	0
AT5G64687	2
AT5G64690	6
AT5G64700	27
AT5G64710	91
AT5G64720	1
AT5G64730	306
AT5G64735	0
AT5G64740	4291
AT5G64750	0
AT5G64760	615
AT5G64770	680
AT5G64780	70
AT5G64790	0
AT5G64800	11
AT5G64810	0
AT5G64813	709
AT5G64816	80
AT5G64820	1
AT5G64830	488
AT5G64840	1410
AT5G64850	498
AT5G64855	1
AT5G64860	2858
AT5G64870	20
AT5G64880	329
AT5G64890	0
AT5G64900	42
AT5G64905	0
AT5G64910	5
AT5G64920	528
AT5G64930	202
AT5G64940	1797
AT5G64950	147
AT5G64960	1431
AT5G64970	201
AT5G64980	183
AT5G64990	32
AT5G65000	765
AT5G65005	0
AT5G65010	1405
AT5G65015	0
AT5G65020	1030
AT5G65030	11
AT5G65040	102
AT5G65050	910
AT5G65060	366
AT5G65070	52
AT5G65080	10
AT5G65090	1
AT5G65100	0
AT5G65110	619
AT5G65120	244
AT5G65130	6
AT5G65140	114
AT5G65158	0
AT5G65160	24
AT5G65165	0
AT5G65170	35
AT5G65180	241
AT5G65200	152
AT5G65205	172
AT5G65207	112
AT5G65210	28
AT5G65220	15680
AT5G65225	18
AT5G65230	29
AT5G65240	261
AT5G65250	607
AT5G65260	1650
AT5G65270	817
AT5G65274	0
AT5G65280	101
AT5G65290	242
AT5G65300	22
AT5G65305	0
AT5G65310	1840
AT5G65320	6
AT5G65330	0
AT5G65340	1
AT5G65350	133
AT5G65360	5468
AT5G65370	0
AT5G65380	335
AT5G65390	145
AT5G65400	262
AT5G65410	1969
AT5G65420	200
AT5G65430	2139
AT5G65440	950
AT5G65445	0
AT5G65450	287
AT5G65460	639
AT5G65470	1242
AT5G65480	883
AT5G65490	909
AT5G65495	105
AT5G65500	0
AT5G65510	30
AT5G65520	191
AT5G65530	84
AT5G65535	0
AT5G65540	346
AT5G65550	1
AT5G65560	252
AT5G65570	117
AT5G65575	110
AT5G65580	0
AT5G65590	123
AT5G65600	0
AT5G65609	20
AT5G65610	5
AT5G65613	2
AT5G65615	0
AT5G65620	2945
AT5G65630	3777
AT5G65640	193
AT5G65650	287
AT5G65660	282
AT5G65670	4660
AT5G65676	0
AT5G65683	195
AT5G65685	972
AT5G65687	271
AT5G65690	0
AT5G65700	2111
AT5G65710	178
AT5G65720	3095
AT5G65730	835
AT5G65740	438
AT5G65750	844
AT5G65760	864
AT5G65770	0
AT5G65780	1027
AT5G65790	1
AT5G65800	0
AT5G65810	893
AT5G65820	191
AT5G65830	113
AT5G65840	677
AT5G65850	12
AT5G65860	350
AT5G65870	19
AT5G65880	207
AT5G65890	643
AT5G65900	647
AT5G65910	661
AT5G65920	278
AT5G65925	67
AT5G65930	1159
AT5G65940	1219
AT5G65950	1105
AT5G65960	505
AT5G65970	11
AT5G65980	0
AT5G65990	468
AT5G66000	137
AT5G66005	296
AT5G66010	375
AT5G66020	1
AT5G66030	1024
AT5G66040	547
AT5G66045	1
AT5G66050	577
AT5G66052	1058
AT5G66053	0
AT5G66055	2849
AT5G66060	759
AT5G66070	57
AT5G66080	79
AT5G66090	1098
AT5G66100	357
AT5G66110	3
AT5G66120	1753
AT5G66130	112
AT5G66140	944
AT5G66150	6
AT5G66160	358
AT5G66170	105
AT5G66180	252
AT5G66190	18281
AT5G66200	558
AT5G66210	479
AT5G66220	0
AT5G66230	2070
AT5G66240	1370
AT5G66250	286
AT5G66260	0
AT5G66270	43
AT5G66280	0
AT5G66290	278
AT5G66300	33
AT5G66310	217
AT5G66320	852
AT5G66330	137
AT5G66335	0
AT5G66340	0
AT5G66350	38
AT5G66360	287
AT5G66370	0
AT5G66380	150
AT5G66390	9
AT5G66400	73
AT5G66410	619
AT5G66420	1049
AT5G66430	0
AT5G66440	243
AT5G66450	391
AT5G66455	42
AT5G66460	117
AT5G66470	3817
AT5G66480	14
AT5G66490	55
AT5G66500	110
AT5G66510	1649
AT5G66520	0
AT5G66530	2509
AT5G66535	0
AT5G66540	962
AT5G66550	798
AT5G66558	4
AT5G66560	0
AT5G66562	3
AT5G66564	0
AT5G66567	0
AT5G66568	0
AT5G66570	56878
AT5G66580	137
AT5G66590	122
AT5G66595	7
AT5G66600	163
AT5G66607	13
AT5G66610	140
AT5G66620	35
AT5G66630	9
AT5G66631	96
AT5G66640	1
AT5G66650	14
AT5G66658	39
AT5G66660	0
AT5G66670	0
AT5G66675	264
AT5G66680	2266
AT5G66690	0
AT5G66700	3
AT5G66710	15
AT5G66720	1041
AT5G66730	541
AT5G66740	22
AT5G66750	463
AT5G66755	0
AT5G66760	2819
AT5G66770	506
AT5G66780	0
AT5G66790	28
AT5G66800	246
AT5G66810	377
AT5G66815	0
AT5G66816	0
AT5G66817	0
AT5G66820	327
AT5G66830	6
AT5G66840	95
AT5G66850	786
AT5G66860	992
AT5G66870	0
AT5G66880	1096
AT5G66890	0
AT5G66900	410
AT5G66910	239
AT5G66920	377
AT5G66930	252
AT5G66940	44
AT5G66950	840
AT5G66960	71
AT5G66970	0
AT5G66980	0
AT5G66985	2
AT5G66990	0
AT5G67000	0
AT5G67010	0
AT5G67020	27
AT5G67030	2392
AT5G67040	0
AT5G67050	25
AT5G67060	30
AT5G67070	3443
AT5G67080	1
AT5G67090	17
AT5G67100	541
AT5G67110	5
AT5G67120	0
AT5G67130	1447
AT5G67140	22
AT5G67150	312
AT5G67160	126
AT5G67170	122
AT5G67180	225
AT5G67190	94
AT5G67200	572
AT5G67210	44
AT5G67220	1385
AT5G67230	165
AT5G67240	808
AT5G67245	46
AT5G67250	988
AT5G67260	3364
AT5G67265	3
AT5G67270	911
AT5G67280	981
AT5G67290	472
AT5G67300	366
AT5G67310	0
AT5G67320	1932
AT5G67330	594
AT5G67340	50
AT5G67350	300
AT5G67360	3847
AT5G67370	768
AT5G67380	811
AT5G67385	927
AT5G67390	195
AT5G67400	2
AT5G67410	28
AT5G67411	40
AT5G67420	229
AT5G67430	0
AT5G67440	423
AT5G67450	4
AT5G67455	0
AT5G67460	239
AT5G67470	579
AT5G67480	938
AT5G67488	3
AT5G67490	0
AT5G67500	2009
AT5G67510	1985
AT5G67520	56
AT5G67530	703
AT5G67540	166
AT5G67550	14
AT5G67560	879
AT5G67570	828
AT5G67580	449
AT5G67590	2247
AT5G67600	473
AT5G67610	537
AT5G67620	21
AT5G67630	751
AT5G67640	268
ATCG00010	12
ATCG00020	537
ATCG00030	12
ATCG00040	153
ATCG00050	1
ATCG00060	1
ATCG00065	9
ATCG00070	31
ATCG00080	33
ATCG00090	19
ATCG00100	17
ATCG00110	2
ATCG00120	139
ATCG00130	83
ATCG00140	65
ATCG00150	30
ATCG00160	10
ATCG00170	71
ATCG00180	87
ATCG00190	585
ATCG00200	4
ATCG00210	12
ATCG00220	27
ATCG00230	0
ATCG00240	0
ATCG00250	14
ATCG00260	1
ATCG00270	114
ATCG00280	308
ATCG00290	6
ATCG00300	21
ATCG00310	0
ATCG00320	1
ATCG00330	68
ATCG00340	326
ATCG00350	277
ATCG00360	16
ATCG00370	3
ATCG00380	14
ATCG00390	3
ATCG00400	31
ATCG00410	4
ATCG00420	11
ATCG00430	15
ATCG00440	7
ATCG00450	26
ATCG00460	0
ATCG00470	79
ATCG00480	264
ATCG00490	1127
ATCG00500	8
ATCG00510	4
ATCG00520	19
ATCG00530	60
ATCG00540	72
ATCG00550	38
ATCG00560	29
ATCG00570	10
ATCG00580	26
ATCG00590	14
ATCG00600	7
ATCG00610	0
ATCG00620	6
ATCG00630	61
ATCG00640	8
ATCG00650	24
ATCG00660	9
ATCG00670	85
ATCG00680	218
ATCG00690	17
ATCG00700	11
ATCG00710	31
ATCG00720	57
ATCG00730	46
ATCG00740	36
ATCG00750	19
ATCG00760	7
ATCG00770	27
ATCG00780	76
ATCG00790	100
ATCG00800	100
ATCG00810	59
ATCG00820	8
ATCG00830	7
ATCG00840	0
ATCG00850	0
ATCG00860	0
ATCG00870	0
ATCG00880	0
ATCG00890	1
ATCG00900	2
ATCG00905	1
ATCG00910	0
ATCG00920	161
ATCG00930	1
ATCG00940	0
ATCG00950	262
ATCG00960	0
ATCG00970	0
ATCG00980	0
ATCG00990	0
ATCG01000	0
ATCG01010	18
ATCG01020	162
ATCG01030	0
ATCG01040	5
ATCG01050	59
ATCG01060	17
ATCG01070	7
ATCG01080	14
ATCG01090	7
ATCG01100	20
ATCG01110	13
ATCG01120	3
ATCG01130	95
ATCG01140	0
ATCG01150	0
ATCG01160	0
ATCG01170	8
ATCG01180	687
ATCG01190	3
ATCG01200	0
ATCG01210	397
ATCG01220	0
ATCG01230	0
ATCG01240	0
ATCG01250	0
ATCG01260	0
ATCG01270	0
ATCG01280	4
ATCG01290	0
ATCG01300	0
ATCG01310	1
ATCG09900	2
ATMG00010	0
ATMG00020	1861
ATMG00030	341
ATMG00040	0
ATMG00050	0
ATMG00060	9
ATMG00070	19
ATMG00080	4
ATMG00090	17
ATMG00100	0
ATMG00110	1
ATMG00120	0
ATMG00130	0
ATMG00140	0
ATMG00150	0
ATMG00160	6
ATMG00170	0
ATMG00180	0
ATMG00190	0
ATMG00200	0
ATMG00210	0
ATMG00220	0
ATMG00230	0
ATMG00240	0
ATMG00250	0
ATMG00260	0
ATMG00270	0
ATMG00280	0
ATMG00285	0
ATMG00290	0
ATMG00300	0
ATMG00310	0
ATMG00320	0
ATMG00330	0
ATMG00340	0
ATMG00350	0
ATMG00360	0
ATMG00370	0
ATMG00380	0
ATMG00390	0
ATMG00400	0
ATMG00410	0
ATMG00420	0
ATMG00430	0
ATMG00440	0
ATMG00450	0
ATMG00460	0
ATMG00470	0
ATMG00480	0
ATMG00490	0
ATMG00500	0
ATMG00510	0
ATMG00513	2
ATMG00516	1
ATMG00520	0
ATMG00530	0
ATMG00540	0
ATMG00550	0
ATMG00560	1
ATMG00570	2
ATMG00580	0
ATMG00590	0
ATMG00600	0
ATMG00610	0
ATMG00620	0
ATMG00630	0
ATMG00640	8
ATMG00650	1
ATMG00660	15
ATMG00665	0
ATMG00670	3
ATMG00680	0
ATMG00690	0
ATMG00700	0
ATMG00710	0
ATMG00720	0
ATMG00730	0
ATMG00740	0
ATMG00750	0
ATMG00760	0
ATMG00770	0
ATMG00780	0
ATMG00790	0
ATMG00800	0
ATMG00810	0
ATMG00820	0
ATMG00830	0
ATMG00840	0
ATMG00850	0
ATMG00860	0
ATMG00870	0
ATMG00880	0
ATMG00890	0
ATMG00900	0
ATMG00910	0
ATMG00920	0
ATMG00930	0
ATMG00940	0
ATMG00950	0
ATMG00960	0
ATMG00970	0
ATMG00980	5
ATMG00990	2
ATMG01000	0
ATMG01010	0
ATMG01020	2
ATMG01030	0
ATMG01040	0
ATMG01050	0
ATMG01060	0
ATMG01070	0
ATMG01080	5
ATMG01090	0
ATMG01100	0
ATMG01110	0
ATMG01120	2
ATMG01130	0
ATMG01140	0
ATMG01150	0
ATMG01160	0
ATMG01170	1
ATMG01180	0
ATMG01190	1
ATMG01200	0
ATMG01210	0
ATMG01220	0
ATMG01230	0
ATMG01240	0
ATMG01250	0
ATMG01260	0
ATMG01270	0
ATMG01275	0
ATMG01280	0
ATMG01290	0
ATMG01300	0
ATMG01310	0
ATMG01320	0
ATMG01330	1
ATMG01340	0
ATMG01350	0
ATMG01360	28
ATMG01370	1
ATMG01380	4
ATMG01390	1660
ATMG01400	1
ATMG01410	0
ATMG09390	0
ATMG09440	0
ATMG09450	0
ATMG09510	0
ATMG09520	0
ATMG09560	0
ATMG09720	0
ATMG09730	0
ATMG09740	0
ATMG09750	0
ATMG09790	0
ATMG09800	0
ATMG09830	0
ATMG09950	0
ATMG09960	0
ATMG09980	0
ath-miR156a-3p	0
ath-miR156a-5p	0
ath-miR156b-3p	0
ath-miR156b-5p	0
ath-miR156c-3p	0
ath-miR156c-5p	0
ath-miR156d-3p	0
ath-miR156d-5p	0
ath-miR156e	0
ath-miR156f-3p	0
ath-miR156f-5p	0
ath-miR156g	0
ath-miR156h	0
ath-miR156i	0
ath-miR156j	0
ath-miR157a-3p	0
ath-miR157a-5p	0
ath-miR157b-3p	0
ath-miR157b-5p	0
ath-miR157c-3p	0
ath-miR157c-5p	0
ath-miR157d	0
ath-miR158a-3p	0
ath-miR158a-5p	0
ath-miR158b	0
ath-miR159a	0
ath-miR159b-3p	0
ath-miR159b-5p	0
ath-miR159c	0
ath-miR160a-3p	0
ath-miR160a-5p	0
ath-miR160b	0
ath-miR160c-3p	0
ath-miR160c-5p	0
ath-miR161.1	0
ath-miR161.2	0
ath-miR162a-3p	0
ath-miR162a-5p	0
ath-miR162b-3p	0
ath-miR162b-5p	0
ath-miR163	0
ath-miR164a	0
ath-miR164b-3p	0
ath-miR164b-5p	0
ath-miR164c-3p	0
ath-miR164c-5p	0
ath-miR165a-3p	0
ath-miR165a-5p	0
ath-miR165b	0
ath-miR166a-3p	0
ath-miR166a-5p	0
ath-miR166b-3p	0
ath-miR166b-5p	0
ath-miR166c	0
ath-miR166d	0
ath-miR166e-3p	0
ath-miR166e-5p	0
ath-miR166f	0
ath-miR166g	0
ath-miR167a-3p	0
ath-miR167a-5p	0
ath-miR167b	0
ath-miR167c-3p	0
ath-miR167c-5p	0
ath-miR167d	0
ath-miR168a-3p	0
ath-miR168a-5p	0
ath-miR168b-3p	0
ath-miR168b-5p	0
ath-miR169a-3p	0
ath-miR169a-5p	0
ath-miR169b-3p	0
ath-miR169b-5p	0
ath-miR169c	0
ath-miR169d	0
ath-miR169e	0
ath-miR169f-3p	0
ath-miR169f-5p	0
ath-miR169g-3p	0
ath-miR169g-5p	0
ath-miR169h	0
ath-miR169i	0
ath-miR169j	0
ath-miR169k	0
ath-miR169l	0
ath-miR169m	0
ath-miR169n	0
ath-miR170-3p	0
ath-miR170-5p	0
ath-miR171a-3p	0
ath-miR171a-5p	0
ath-miR171b-3p	0
ath-miR171b-5p	0
ath-miR171c-3p	0
ath-miR171c-5p	0
ath-miR172a	0
ath-miR172b-3p	0
ath-miR172b-5p	0
ath-miR172c	0
ath-miR172d-3p	0
ath-miR172d-5p	0
ath-miR172e-3p	0
ath-miR172e-5p	0
ath-miR173-3p	0
ath-miR173-5p	0
ath-miR1886.1	0
ath-miR1886.2	0
ath-miR1886.3	0
ath-miR1887	0
ath-miR1888a	0
ath-miR1888b	0
ath-miR2111a-3p	0
ath-miR2111a-5p	0
ath-miR2111b-3p	0
ath-miR2111b-5p	0
ath-miR2112-3p	0
ath-miR2112-5p	0
ath-miR2933a	0
ath-miR2933b	0
ath-miR2934-3p	0
ath-miR2934-5p	0
ath-miR2936	0
ath-miR2937	0
ath-miR2938	0
ath-miR2939	0
ath-miR319a	0
ath-miR319b	0
ath-miR319c	0
ath-miR3434-3p	0
ath-miR3434-5p	0
ath-miR3440b-3p	0
ath-miR3440b-5p	0
ath-miR390a-3p	0
ath-miR390a-5p	0
ath-miR390b-3p	0
ath-miR390b-5p	0
ath-miR391-3p	0
ath-miR391-5p	0
ath-miR3932a	0
ath-miR3932b-3p	0
ath-miR3932b-5p	0
ath-miR3933	0
ath-miR393a-3p	0
ath-miR393a-5p	0
ath-miR393b-3p	0
ath-miR393b-5p	0
ath-miR394a	0
ath-miR394b-3p	0
ath-miR394b-5p	0
ath-miR395a	0
ath-miR395b	0
ath-miR395c	0
ath-miR395d	0
ath-miR395e	0
ath-miR395f	0
ath-miR396a-3p	0
ath-miR396a-5p	0
ath-miR396b-3p	0
ath-miR396b-5p	0
ath-miR397a	0
ath-miR397b	0
ath-miR398a-3p	0
ath-miR398a-5p	0
ath-miR398b-3p	0
ath-miR398b-5p	0
ath-miR398c-3p	0
ath-miR398c-5p	0
ath-miR399a	0
ath-miR399b	0
ath-miR399c-3p	0
ath-miR399c-5p	0
ath-miR399d	0
ath-miR399e	0
ath-miR399f	0
ath-miR400	0
ath-miR401	0
ath-miR402	0
ath-miR403-3p	0
ath-miR403-5p	0
ath-miR404	0
ath-miR405a	0
ath-miR405b	0
ath-miR405d	0
ath-miR406	0
ath-miR407	0
ath-miR408-3p	0
ath-miR408-5p	0
ath-miR413	0
ath-miR414	0
ath-miR415	0
ath-miR416	0
ath-miR417	0
ath-miR418	0
ath-miR419	0
ath-miR420	0
ath-miR4221	0
ath-miR4227	0
ath-miR4228-3p	0
ath-miR4228-5p	0
ath-miR4239	0
ath-miR4240	0
ath-miR4243	0
ath-miR4245	0
ath-miR426	0
ath-miR447a-3p	0
ath-miR447a.2-3p	0
ath-miR447b	0
ath-miR447c-3p	0
ath-miR447c-5p	0
ath-miR472-3p	0
ath-miR472-5p	0
ath-miR5012	0
ath-miR5013	0
ath-miR5014a-3p	0
ath-miR5014a-5p	0
ath-miR5014b	0
ath-miR5015	0
ath-miR5016	0
ath-miR5017-3p	0
ath-miR5017-5p	0
ath-miR5018	0
ath-miR5019	0
ath-miR5020a	0
ath-miR5020b	0
ath-miR5020c	0
ath-miR5021	0
ath-miR5022	0
ath-miR5023	0
ath-miR5024-3p	0
ath-miR5024-5p	0
ath-miR5025	0
ath-miR5026	0
ath-miR5027	0
ath-miR5028	0
ath-miR5029	0
ath-miR5595a	0
ath-miR5628	0
ath-miR5629	0
ath-miR5630a	0
ath-miR5630b	0
ath-miR5631	0
ath-miR5632-3p	0
ath-miR5632-5p	0
ath-miR5633	0
ath-miR5634	0
ath-miR5635a	0
ath-miR5635b	0
ath-miR5635c	0
ath-miR5635d	0
ath-miR5636	0
ath-miR5637	0
ath-miR5638a	0
ath-miR5638b	0
ath-miR5639-3p	0
ath-miR5639-5p	0
ath-miR5640	0
ath-miR5641	0
ath-miR5642a	0
ath-miR5642b	0
ath-miR5643a	0
ath-miR5643b	0
ath-miR5644	0
ath-miR5645a	0
ath-miR5645b	0
ath-miR5645c	0
ath-miR5645d	0
ath-miR5645e	0
ath-miR5645f	0
ath-miR5646	0
ath-miR5647	0
ath-miR5648-3p	0
ath-miR5648-5p	0
ath-miR5649a	0
ath-miR5649b	0
ath-miR5650	0
ath-miR5651	0
ath-miR5652	0
ath-miR5653	0
ath-miR5654-3p	0
ath-miR5654-5p	0
ath-miR5655	0
ath-miR5656	0
ath-miR5657	0
ath-miR5658	0
ath-miR5659	0
ath-miR5660	0
ath-miR5661	0
ath-miR5662	0
ath-miR5663-3p	0
ath-miR5663-5p	0
ath-miR5664	0
ath-miR5665	0
ath-miR5666	0
ath-miR5995b	0
ath-miR5996	0
ath-miR5997	0
ath-miR5998a	0
ath-miR5998b	0
ath-miR5999	0
ath-miR771	0
ath-miR773a	0
ath-miR773b-3p	0
ath-miR773b-5p	0
ath-miR774a	0
ath-miR774b-3p	0
ath-miR774b-5p	0
ath-miR775	0
ath-miR776	0
ath-miR777	0
ath-miR778	0
ath-miR779.1	0
ath-miR779.2	0
ath-miR780.1	0
ath-miR780.2	0
ath-miR781a	0
ath-miR781b	0
ath-miR782	0
ath-miR8121	0
ath-miR8165	0
ath-miR8166	0
ath-miR8167a	0
ath-miR8167b	0
ath-miR8167c	0
ath-miR8167d	0
ath-miR8167e	0
ath-miR8167f	0
ath-miR8168	0
ath-miR8169	0
ath-miR8170-3p	0
ath-miR8170-5p	0
ath-miR8171	0
ath-miR8172	0
ath-miR8173	0
ath-miR8174	0
ath-miR8175	0
ath-miR8176	0
ath-miR8177	0
ath-miR8178	0
ath-miR8179	0
ath-miR8180	0
ath-miR8181	0
ath-miR8182	0
ath-miR8183	0
ath-miR8184	0
ath-miR822-3p	0
ath-miR822-5p	0
ath-miR823	0
ath-miR824-3p	0
ath-miR824-5p	0
ath-miR825	0
ath-miR826a	0
ath-miR826b	0
ath-miR827	0
ath-miR828	0
ath-miR829-3p.1	0
ath-miR829-3p.2	0
ath-miR829-5p	0
ath-miR830-3p	0
ath-miR830-5p	0
ath-miR831-3p	0
ath-miR831-5p	0
ath-miR832-3p	0
ath-miR832-5p	0
ath-miR833a-3p	0
ath-miR833a-5p	0
ath-miR833b	0
ath-miR834	0
ath-miR835-3p	0
ath-miR835-5p	0
ath-miR836	0
ath-miR837-3p	0
ath-miR837-5p	0
ath-miR838	0
ath-miR839-5p	0
ath-miR840-3p	0
ath-miR840-5p	0
ath-miR841a-3p	0
ath-miR841a-5p	0
ath-miR841b-3p	0
ath-miR841b-5p	0
ath-miR842	0
ath-miR843	0
ath-miR844-3p	0
ath-miR844-5p	0
ath-miR845a	0
ath-miR845b	0
ath-miR846-3p	0
ath-miR846-5p	0
ath-miR847	0
ath-miR848	0
ath-miR849	0
ath-miR850	0
ath-miR851-3p	0
ath-miR851-5p	0
ath-miR852	0
ath-miR853	0
ath-miR854a	0
ath-miR854b	0
ath-miR854c	0
ath-miR854d	0
ath-miR854e	0
ath-miR855	0
ath-miR856	0
ath-miR857	0
ath-miR858a	0
ath-miR858b	0
ath-miR859	0
ath-miR860	0
ath-miR861-3p	0
ath-miR861-5p	0
ath-miR862-3p	0
ath-miR862-5p	0
ath-miR863-3p	0
ath-miR863-5p	0
ath-miR864-3p	0
ath-miR864-5p	0
ath-miR865-3p	0
ath-miR865-5p	0
ath-miR866-3p	0
ath-miR866-5p	0
ath-miR867	0
ath-miR868-3p	0
ath-miR868-5p	0
ath-miR869.1	0
ath-miR869.2	0
ath-miR870-3p	0
ath-miR870-5p	0
```
