## Supplemental_Data1_Codes for "Expanding the synthetic biology toolbox with a library of constitutive and repressible promoters": SRR3581499.tabular

```
AT1G01010	71
AT1G01020	315
AT1G01030	10
AT1G01040	918
AT1G01046	21
AT1G01050	1393
AT1G01060	10
AT1G01070	34
AT1G01080	2779
AT1G01090	6730
AT1G01100	8804
AT1G01110	211
AT1G01120	480
AT1G01130	62
AT1G01140	629
AT1G01150	18
AT1G01160	491
AT1G01170	424
AT1G01180	18
AT1G01183	0
AT1G01190	99
AT1G01200	44
AT1G01210	204
AT1G01220	1038
AT1G01225	131
AT1G01230	588
AT1G01240	280
AT1G01250	5
AT1G01260	531
AT1G01270	0
AT1G01280	0
AT1G01290	337
AT1G01300	4622
AT1G01305	0
AT1G01310	0
AT1G01320	14824
AT1G01335	0
AT1G01340	38
AT1G01350	380
AT1G01355	0
AT1G01360	170
AT1G01370	176
AT1G01380	109
AT1G01390	2
AT1G01400	0
AT1G01410	0
AT1G01420	123
AT1G01430	1326
AT1G01440	421
AT1G01448	146
AT1G01450	0
AT1G01453	0
AT1G01460	0
AT1G01470	739
AT1G01480	3
AT1G01490	522
AT1G01500	357
AT1G01510	1401
AT1G01520	2
AT1G01530	0
AT1G01540	1798
AT1G01550	1672
AT1G01560	7
AT1G01570	26
AT1G01580	1
AT1G01590	2
AT1G01600	120
AT1G01610	1113
AT1G01620	9104
AT1G01630	1097
AT1G01640	20
AT1G01650	979
AT1G01660	42
AT1G01670	70
AT1G01680	3
AT1G01690	401
AT1G01695	13
AT1G01700	82
AT1G01710	642
AT1G01715	62
AT1G01720	78
AT1G01725	62
AT1G01730	347
AT1G01740	174
AT1G01750	12
AT1G01760	100
AT1G01770	539
AT1G01780	137
AT1G01790	3112
AT1G01800	923
AT1G01810	25
AT1G01820	1161
AT1G01830	452
AT1G01840	6
AT1G01860	308
AT1G01870	0
AT1G01880	157
AT1G01890	0
AT1G01900	298
AT1G01910	1894
AT1G01920	577
AT1G01930	309
AT1G01940	326
AT1G01950	702
AT1G01960	3375
AT1G01970	1002
AT1G01980	0
AT1G01990	418
AT1G02000	252
AT1G02010	290
AT1G02020	311
AT1G02030	11
AT1G02040	0
AT1G02050	132
AT1G02060	173
AT1G02065	9
AT1G02067	0
AT1G02070	2
AT1G02080	3332
AT1G02090	1019
AT1G02100	669
AT1G02110	985
AT1G02120	1694
AT1G02130	1070
AT1G02136	0
AT1G02140	3579
AT1G02145	501
AT1G02150	3694
AT1G02160	384
AT1G02170	393
AT1G02180	270
AT1G02190	13
AT1G02205	447
AT1G02210	0
AT1G02220	6
AT1G02228	0
AT1G02230	3
AT1G02250	0
AT1G02260	381
AT1G02270	581
AT1G02280	3906
AT1G02290	370
AT1G02300	341
AT1G02305	975
AT1G02310	5
AT1G02320	0
AT1G02330	792
AT1G02335	327
AT1G02340	16
AT1G02350	53
AT1G02360	4
AT1G02370	385
AT1G02380	56
AT1G02390	3
AT1G02400	52
AT1G02405	2
AT1G02410	487
AT1G02420	44
AT1G02430	5
AT1G02440	4
AT1G02450	88
AT1G02460	13
AT1G02470	12
AT1G02475	710
AT1G02480	0
AT1G02490	17
AT1G02500	7685
AT1G02510	0
AT1G02520	38
AT1G02530	8
AT1G02540	0
AT1G02550	0
AT1G02560	7142
AT1G02570	0
AT1G02575	0
AT1G02580	1
AT1G02590	0
AT1G02600	0
AT1G02610	0
AT1G02620	0
AT1G02630	5
AT1G02640	791
AT1G02650	4
AT1G02660	117
AT1G02670	68
AT1G02680	229
AT1G02681	0
AT1G02690	1297
AT1G02700	2
AT1G02705	8
AT1G02710	0
AT1G02720	524
AT1G02730	7835
AT1G02740	212
AT1G02750	133
AT1G02760	0
AT1G02770	0
AT1G02780	22769
AT1G02790	0
AT1G02800	158
AT1G02810	42
AT1G02813	0
AT1G02816	167
AT1G02820	5
AT1G02830	0
AT1G02840	2735
AT1G02850	0
AT1G02860	181
AT1G02870	628
AT1G02880	283
AT1G02890	1605
AT1G02900	24
AT1G02910	1495
AT1G02920	5
AT1G02930	626
AT1G02940	15
AT1G02950	93
AT1G02952	3
AT1G02960	462
AT1G02965	0
AT1G02970	213
AT1G02980	1
AT1G02990	673
AT1G03000	707
AT1G03010	34
AT1G03020	0
AT1G03030	308
AT1G03040	824
AT1G03050	0
AT1G03055	25
AT1G03060	2397
AT1G03070	14
AT1G03080	1853
AT1G03090	584
AT1G03100	88
AT1G03103	0
AT1G03106	0
AT1G03110	557
AT1G03120	11
AT1G03130	6625
AT1G03140	1100
AT1G03150	307
AT1G03160	1625
AT1G03165	4
AT1G03170	10
AT1G03180	160
AT1G03190	409
AT1G03200	6
AT1G03210	248
AT1G03220	1400
AT1G03230	955
AT1G03240	4
AT1G03250	585
AT1G03260	217
AT1G03270	131
AT1G03280	766
AT1G03290	344
AT1G03300	0
AT1G03310	1741
AT1G03320	2
AT1G03325	0
AT1G03330	971
AT1G03340	74
AT1G03350	1199
AT1G03360	396
AT1G03365	522
AT1G03370	848
AT1G03380	534
AT1G03390	0
AT1G03395	0
AT1G03400	35
AT1G03410	24
AT1G03420	3
AT1G03430	362
AT1G03440	174
AT1G03445	0
AT1G03457	230
AT1G03470	549
AT1G03475	8404
AT1G03490	0
AT1G03495	134
AT1G03502	0
AT1G03506	1
AT1G03510	62
AT1G03515	0
AT1G03520	209
AT1G03530	743
AT1G03540	101
AT1G03545	23
AT1G03550	21
AT1G03560	258
AT1G03570	0
AT1G03580	9
AT1G03590	625
AT1G03600	3494
AT1G03610	294
AT1G03620	12
AT1G03630	4225
AT1G03640	0
AT1G03650	115
AT1G03660	127
AT1G03670	1
AT1G03680	3839
AT1G03687	406
AT1G03700	0
AT1G03710	12
AT1G03720	0
AT1G03730	159
AT1G03740	492
AT1G03743	0
AT1G03746	0
AT1G03750	146
AT1G03760	224
AT1G03770	161
AT1G03780	1511
AT1G03790	0
AT1G03800	1
AT1G03810	0
AT1G03820	276
AT1G03830	697
AT1G03840	66
AT1G03850	21
AT1G03860	2496
AT1G03870	886
AT1G03880	0
AT1G03890	0
AT1G03900	1744
AT1G03905	52
AT1G03910	1743
AT1G03920	93
AT1G03930	1107
AT1G03935	3
AT1G03940	245
AT1G03950	127
AT1G03960	390
AT1G03970	141
AT1G03980	18
AT1G03982	0
AT1G03987	0
AT1G03990	43
AT1G03993	0
AT1G03997	0
AT1G04000	163
AT1G04003	0
AT1G04007	20
AT1G04010	339
AT1G04013	19
AT1G04017	0
AT1G04020	550
AT1G04023	0
AT1G04027	6
AT1G04030	367
AT1G04033	0
AT1G04037	32
AT1G04040	1153
AT1G04043	0
AT1G04047	10
AT1G04050	164
AT1G04053	1
AT1G04057	0
AT1G04063	0
AT1G04067	0
AT1G04070	136
AT1G04073	1
AT1G04077	0
AT1G04080	2883
AT1G04083	7
AT1G04087	0
AT1G04090	13
AT1G04093	10
AT1G04097	0
AT1G04100	47
AT1G04103	0
AT1G04105	0
AT1G04110	256
AT1G04117	4
AT1G04120	2439
AT1G04123	0
AT1G04127	0
AT1G04130	172
AT1G04133	0
AT1G04137	0
AT1G04140	2057
AT1G04143	0
AT1G04147	1
AT1G04150	13
AT1G04153	5
AT1G04157	1
AT1G04160	640
AT1G04163	0
AT1G04167	0
AT1G04170	4065
AT1G04173	2
AT1G04177	0
AT1G04180	1
AT1G04183	1
AT1G04187	2
AT1G04190	962
AT1G04193	1
AT1G04197	4
AT1G04200	839
AT1G04203	0
AT1G04207	0
AT1G04210	1903
AT1G04213	0
AT1G04217	10
AT1G04220	7
AT1G04223	3
AT1G04227	0
AT1G04230	334
AT1G04233	0
AT1G04237	2
AT1G04240	493
AT1G04243	0
AT1G04247	2
AT1G04250	205
AT1G04253	0
AT1G04257	0
AT1G04260	249
AT1G04263	0
AT1G04267	16
AT1G04270	13169
AT1G04273	20
AT1G04277	13
AT1G04280	401
AT1G04283	0
AT1G04287	0
AT1G04290	45
AT1G04293	0
AT1G04295	0
AT1G04297	8
AT1G04300	1541
AT1G04303	8
AT1G04307	0
AT1G04310	172
AT1G04313	1
AT1G04320	0
AT1G04323	1
AT1G04327	0
AT1G04330	5
AT1G04333	0
AT1G04337	0
AT1G04340	792
AT1G04343	0
AT1G04347	12
AT1G04350	166
AT1G04353	0
AT1G04357	3
AT1G04360	9
AT1G04363	0
AT1G04367	2
AT1G04370	0
AT1G04373	0
AT1G04377	0
AT1G04380	6
AT1G04383	0
AT1G04387	0
AT1G04390	287
AT1G04393	0
AT1G04397	0
AT1G04400	3025
AT1G04403	0
AT1G04407	0
AT1G04410	17417
AT1G04413	0
AT1G04417	1
AT1G04420	2172
AT1G04423	3
AT1G04425	217
AT1G04427	2
AT1G04430	4887
AT1G04433	0
AT1G04437	1
AT1G04440	916
AT1G04443	0
AT1G04445	1
AT1G04447	0
AT1G04450	0
AT1G04453	0
AT1G04455	0
AT1G04457	0
AT1G04463	0
AT1G04467	15
AT1G04470	0
AT1G04473	15
AT1G04477	17
AT1G04480	5207
AT1G04483	2
AT1G04487	0
AT1G04490	12
AT1G04493	0
AT1G04497	0
AT1G04500	0
AT1G04503	0
AT1G04507	0
AT1G04510	1914
AT1G04513	0
AT1G04517	0
AT1G04520	1048
AT1G04523	0
AT1G04527	0
AT1G04530	715
AT1G04533	0
AT1G04537	0
AT1G04540	29
AT1G04547	0
AT1G04550	711
AT1G04555	84
AT1G04557	0
AT1G04560	0
AT1G04563	0
AT1G04567	3
AT1G04570	29
AT1G04573	0
AT1G04577	5
AT1G04580	1
AT1G04583	0
AT1G04587	5
AT1G04590	590
AT1G04593	0
AT1G04597	0
AT1G04600	26
AT1G04603	0
AT1G04607	0
AT1G04610	29
AT1G04620	1752
AT1G04623	0
AT1G04625	0
AT1G04630	763
AT1G04635	161
AT1G04640	753
AT1G04643	0
AT1G04645	0
AT1G04647	0
AT1G04650	117
AT1G04653	0
AT1G04657	0
AT1G04660	150
AT1G04667	0
AT1G04670	0
AT1G04673	0
AT1G04677	0
AT1G04680	5189
AT1G04683	0
AT1G04687	0
AT1G04690	2855
AT1G04693	0
AT1G04697	0
AT1G04700	34
AT1G04703	0
AT1G04707	0
AT1G04710	452
AT1G04713	0
AT1G04717	0
AT1G04720	0
AT1G04723	1
AT1G04730	388
AT1G04733	0
AT1G04737	1
AT1G04743	0
AT1G04747	0
AT1G04750	3063
AT1G04753	0
AT1G04760	430
AT1G04763	0
AT1G04767	0
AT1G04770	198
AT1G04773	0
AT1G04778	17
AT1G04780	1231
AT1G04783	0
AT1G04787	0
AT1G04790	658
AT1G04793	0
AT1G04797	10
AT1G04800	631
AT1G04803	0
AT1G04807	1
AT1G04810	1631
AT1G04813	0
AT1G04817	1
AT1G04820	19087
AT1G04823	0
AT1G04827	3
AT1G04830	319
AT1G04833	0
AT1G04837	0
AT1G04840	83
AT1G04847	0
AT1G04850	2381
AT1G04853	6
AT1G04857	0
AT1G04860	886
AT1G04863	0
AT1G04867	0
AT1G04870	857
AT1G04873	0
AT1G04877	20
AT1G04880	17
AT1G04883	0
AT1G04887	0
AT1G04890	0
AT1G04893	11
AT1G04895	0
AT1G04897	0
AT1G04900	410
AT1G04907	0
AT1G04910	983
AT1G04913	6
AT1G04917	0
AT1G04920	184
AT1G04923	0
AT1G04927	0
AT1G04930	96
AT1G04933	0
AT1G04937	0
AT1G04940	123
AT1G04943	0
AT1G04945	221
AT1G04947	0
AT1G04950	591
AT1G04953	0
AT1G04957	0
AT1G04960	353
AT1G04963	0
AT1G04967	0
AT1G04970	452
AT1G04973	12
AT1G04977	0
AT1G04980	1122
AT1G04983	0
AT1G04985	380
AT1G04987	0
AT1G04990	638
AT1G04993	0
AT1G04997	0
AT1G05000	11
AT1G05003	0
AT1G05005	0
AT1G05007	0
AT1G05010	4117
AT1G05013	0
AT1G05017	0
AT1G05020	7
AT1G05023	5
AT1G05027	0
AT1G05030	271
AT1G05033	0
AT1G05035	5
AT1G05037	0
AT1G05040	0
AT1G05043	8
AT1G05047	0
AT1G05053	0
AT1G05055	413
AT1G05057	0
AT1G05060	203
AT1G05061	24
AT1G05065	74
AT1G05067	0
AT1G05070	364
AT1G05073	0
AT1G05077	0
AT1G05080	0
AT1G05083	5
AT1G05085	1
AT1G05087	14
AT1G05090	4
AT1G05093	0
AT1G05097	0
AT1G05100	24
AT1G05103	0
AT1G05107	2
AT1G05113	0
AT1G05117	0
AT1G05120	550
AT1G05123	2
AT1G05127	0
AT1G05133	0
AT1G05135	1030
AT1G05136	0
AT1G05137	0
AT1G05140	1122
AT1G05143	10
AT1G05147	0
AT1G05150	1719
AT1G05153	2
AT1G05160	309
AT1G05163	4
AT1G05170	489
AT1G05173	0
AT1G05177	0
AT1G05180	947
AT1G05183	0
AT1G05187	0
AT1G05190	13545
AT1G05193	0
AT1G05197	0
AT1G05200	785
AT1G05203	1
AT1G05205	476
AT1G05207	38
AT1G05210	238
AT1G05213	13
AT1G05217	0
AT1G05220	0
AT1G05223	0
AT1G05227	1
AT1G05230	728
AT1G05233	0
AT1G05237	0
AT1G05240	0
AT1G05243	0
AT1G05247	0
AT1G05250	0
AT1G05253	0
AT1G05257	0
AT1G05260	22
AT1G05263	0
AT1G05267	0
AT1G05270	586
AT1G05273	0
AT1G05277	27
AT1G05280	0
AT1G05283	0
AT1G05287	0
AT1G05290	0
AT1G05291	0
AT1G05293	1
AT1G05297	35
AT1G05300	20
AT1G05303	0
AT1G05307	0
AT1G05310	144
AT1G05313	0
AT1G05317	2
AT1G05320	868
AT1G05323	0
AT1G05327	0
AT1G05330	2
AT1G05333	0
AT1G05337	0
AT1G05340	16
AT1G05343	0
AT1G05347	0
AT1G05350	868
AT1G05353	0
AT1G05357	0
AT1G05360	514
AT1G05363	0
AT1G05367	0
AT1G05370	99
AT1G05373	0
AT1G05377	0
AT1G05380	1172
AT1G05383	0
AT1G05385	529
AT1G05387	0
AT1G05390	0
AT1G05397	0
AT1G05400	10
AT1G05407	0
AT1G05410	388
AT1G05413	0
AT1G05417	0
AT1G05420	100
AT1G05423	0
AT1G05427	0
AT1G05430	689
AT1G05433	0
AT1G05440	323
AT1G05443	3
AT1G05447	0
AT1G05450	2
AT1G05453	0
AT1G05460	604
AT1G05463	2
AT1G05467	50
AT1G05470	725
AT1G05473	0
AT1G05477	0
AT1G05483	0
AT1G05487	0
AT1G05490	33
AT1G05493	0
AT1G05497	0
AT1G05500	1345
AT1G05507	0
AT1G05510	0
AT1G05517	1
AT1G05520	1445
AT1G05523	0
AT1G05527	0
AT1G05530	0
AT1G05533	0
AT1G05537	0
AT1G05540	40
AT1G05543	0
AT1G05547	0
AT1G05550	7
AT1G05553	0
AT1G05557	0
AT1G05560	0
AT1G05562	0
AT1G05563	0
AT1G05567	0
AT1G05570	1328
AT1G05575	8
AT1G05577	0
AT1G05580	0
AT1G05583	0
AT1G05587	0
AT1G05590	687
AT1G05593	0
AT1G05597	0
AT1G05600	204
AT1G05603	0
AT1G05607	0
AT1G05610	33
AT1G05613	0
AT1G05615	0
AT1G05617	0
AT1G05620	1038
AT1G05623	0
AT1G05627	0
AT1G05630	884
AT1G05633	2
AT1G05637	0
AT1G05640	200
AT1G05643	0
AT1G05647	0
AT1G05650	0
AT1G05653	0
AT1G05657	0
AT1G05660	0
AT1G05663	0
AT1G05667	0
AT1G05670	323
AT1G05673	0
AT1G05675	7
AT1G05680	6
AT1G05683	0
AT1G05687	24
AT1G05690	15
AT1G05693	0
AT1G05697	0
AT1G05700	2
AT1G05703	1
AT1G05707	0
AT1G05710	105
AT1G05713	0
AT1G05717	0
AT1G05720	334
AT1G05723	0
AT1G05727	0
AT1G05730	55
AT1G05733	2
AT1G05737	0
AT1G05740	3
AT1G05747	0
AT1G05750	322
AT1G05753	0
AT1G05757	0
AT1G05760	0
AT1G05763	2
AT1G05767	0
AT1G05770	15
AT1G05773	12
AT1G05777	1
AT1G05780	137
AT1G05783	4
AT1G05785	160
AT1G05787	0
AT1G05790	487
AT1G05793	0
AT1G05797	0
AT1G05800	0
AT1G05803	0
AT1G05805	724
AT1G05807	0
AT1G05810	175
AT1G05813	0
AT1G05817	0
AT1G05820	48
AT1G05823	0
AT1G05827	0
AT1G05830	1061
AT1G05833	16
AT1G05835	73
AT1G05837	0
AT1G05840	382
AT1G05843	0
AT1G05847	0
AT1G05850	13744
AT1G05853	0
AT1G05857	0
AT1G05860	273
AT1G05863	0
AT1G05867	1
AT1G05870	953
AT1G05873	0
AT1G05880	0
AT1G05887	0
AT1G05890	1030
AT1G05893	0
AT1G05894	11
AT1G05897	0
AT1G05900	297
AT1G05903	0
AT1G05907	0
AT1G05910	1155
AT1G05913	0
AT1G05917	0
AT1G05920	0
AT1G05927	0
AT1G05930	0
AT1G05933	3
AT1G05937	5
AT1G05940	787
AT1G05943	0
AT1G05947	0
AT1G05950	307
AT1G05953	0
AT1G05957	0
AT1G05960	2006
AT1G05963	0
AT1G05967	0
AT1G05970	124
AT1G05973	0
AT1G05977	13
AT1G05980	0
AT1G05983	0
AT1G05987	0
AT1G05990	0
AT1G05993	1
AT1G05997	1
AT1G06000	0
AT1G06002	0
AT1G06003	0
AT1G06007	0
AT1G06010	431
AT1G06013	0
AT1G06017	2
AT1G06020	9
AT1G06023	0
AT1G06027	0
AT1G06030	1
AT1G06033	21
AT1G06037	0
AT1G06040	1153
AT1G06043	0
AT1G06045	0
AT1G06047	0
AT1G06050	59
AT1G06053	0
AT1G06057	0
AT1G06060	583
AT1G06063	0
AT1G06067	0
AT1G06070	454
AT1G06073	1
AT1G06080	92
AT1G06083	14
AT1G06087	8
AT1G06090	69
AT1G06093	0
AT1G06097	0
AT1G06100	100
AT1G06103	0
AT1G06110	494
AT1G06113	0
AT1G06117	0
AT1G06120	0
AT1G06123	1
AT1G06127	0
AT1G06130	463
AT1G06133	0
AT1G06135	0
AT1G06137	0
AT1G06140	91
AT1G06143	123
AT1G06147	0
AT1G06148	8
AT1G06150	1036
AT1G06153	0
AT1G06157	0
AT1G06160	41
AT1G06163	0
AT1G06170	32
AT1G06173	20
AT1G06177	0
AT1G06180	154
AT1G06187	0
AT1G06190	3919
AT1G06197	0
AT1G06200	1261
AT1G06203	0
AT1G06207	1
AT1G06210	976
AT1G06213	0
AT1G06217	2
AT1G06220	2160
AT1G06225	0
AT1G06227	35
AT1G06230	1714
AT1G06233	0
AT1G06237	0
AT1G06240	287
AT1G06243	0
AT1G06247	0
AT1G06250	50
AT1G06253	0
AT1G06257	0
AT1G06260	0
AT1G06263	0
AT1G06265	40
AT1G06267	3
AT1G06270	171
AT1G06273	5
AT1G06277	3
AT1G06280	0
AT1G06283	2
AT1G06287	1
AT1G06290	998
AT1G06293	0
AT1G06297	0
AT1G06303	0
AT1G06307	0
AT1G06310	2
AT1G06313	0
AT1G06317	0
AT1G06320	0
AT1G06323	0
AT1G06327	0
AT1G06330	0
AT1G06333	0
AT1G06337	0
AT1G06340	0
AT1G06343	0
AT1G06347	0
AT1G06350	133
AT1G06353	0
AT1G06357	0
AT1G06360	4763
AT1G06363	0
AT1G06370	95
AT1G06373	0
AT1G06377	0
AT1G06380	303
AT1G06383	0
AT1G06387	0
AT1G06390	1126
AT1G06393	0
AT1G06397	0
AT1G06400	696
AT1G06403	0
AT1G06407	0
AT1G06410	3813
AT1G06413	0
AT1G06417	0
AT1G06420	258
AT1G06423	0
AT1G06427	0
AT1G06430	435
AT1G06433	0
AT1G06437	0
AT1G06440	115
AT1G06443	0
AT1G06447	0
AT1G06450	16
AT1G06453	0
AT1G06457	0
AT1G06460	2237
AT1G06463	5
AT1G06467	0
AT1G06470	1227
AT1G06473	25
AT1G06475	0
AT1G06480	0
AT1G06483	0
AT1G06487	6
AT1G06490	396
AT1G06493	0
AT1G06497	0
AT1G06500	286
AT1G06507	0
AT1G06510	667
AT1G06513	0
AT1G06515	335
AT1G06517	0
AT1G06520	25
AT1G06523	0
AT1G06527	0
AT1G06530	0
AT1G06533	0
AT1G06537	0
AT1G06540	7
AT1G06543	0
AT1G06547	6
AT1G06550	1184
AT1G06553	3
AT1G06557	0
AT1G06560	511
AT1G06567	0
AT1G06570	88
AT1G06573	19
AT1G06577	21
AT1G06580	62
AT1G06583	7
AT1G06587	0
AT1G06590	434
AT1G06593	2
AT1G06597	0
AT1G06603	0
AT1G06607	0
AT1G06610	0
AT1G06613	0
AT1G06617	0
AT1G06620	95
AT1G06623	0
AT1G06627	0
AT1G06630	402
AT1G06633	0
AT1G06637	0
AT1G06640	3180
AT1G06643	0
AT1G06645	73
AT1G06647	0
AT1G06650	257
AT1G06653	0
AT1G06657	0
AT1G06660	352
AT1G06663	0
AT1G06667	0
AT1G06670	1698
AT1G06673	0
AT1G06677	0
AT1G06680	36292
AT1G06683	0
AT1G06687	0
AT1G06690	837
AT1G06693	0
AT1G06697	0
AT1G06700	1386
AT1G06703	0
AT1G06707	0
AT1G06710	291
AT1G06713	0
AT1G06717	4
AT1G06720	1943
AT1G06723	0
AT1G06727	7
AT1G06730	487
AT1G06733	5
AT1G06737	4
AT1G06740	108
AT1G06743	1
AT1G06747	0
AT1G06750	3
AT1G06753	19
AT1G06757	2
AT1G06760	2334
AT1G06770	128
AT1G06773	1
AT1G06777	0
AT1G06780	303
AT1G06783	0
AT1G06787	0
AT1G06790	282
AT1G06797	0
AT1G06800	92
AT1G06810	0
AT1G06817	0
AT1G06820	1187
AT1G06823	0
AT1G06827	0
AT1G06830	49
AT1G06837	7
AT1G06840	467
AT1G06850	543
AT1G06853	0
AT1G06857	0
AT1G06860	0
AT1G06863	0
AT1G06867	0
AT1G06870	586
AT1G06873	0
AT1G06877	0
AT1G06880	0
AT1G06883	0
AT1G06890	2210
AT1G06897	0
AT1G06900	1476
AT1G06903	0
AT1G06907	0
AT1G06910	169
AT1G06913	0
AT1G06917	0
AT1G06920	0
AT1G06923	0
AT1G06925	0
AT1G06927	0
AT1G06930	1
AT1G06933	0
AT1G06937	0
AT1G06943	0
AT1G06947	0
AT1G06950	10547
AT1G06953	0
AT1G06957	4
AT1G06960	478
AT1G06963	0
AT1G06967	0
AT1G06970	2
AT1G06973	0
AT1G06977	23
AT1G06980	101
AT1G06983	0
AT1G06987	0
AT1G06990	0
AT1G06993	0
AT1G06997	0
AT1G07000	128
AT1G07003	0
AT1G07007	0
AT1G07010	220
AT1G07013	0
AT1G07017	0
AT1G07020	172
AT1G07023	0
AT1G07025	1
AT1G07027	0
AT1G07030	585
AT1G07040	616
AT1G07050	2264
AT1G07051	0
AT1G07060	11
AT1G07070	882
AT1G07080	1096
AT1G07090	355
AT1G07100	0
AT1G07110	2038
AT1G07117	0
AT1G07119	8
AT1G07120	4
AT1G07123	1
AT1G07127	0
AT1G07128	0
AT1G07130	0
AT1G07133	0
AT1G07135	58
AT1G07137	0
AT1G07140	6042
AT1G07143	0
AT1G07147	0
AT1G07150	10
AT1G07157	0
AT1G07160	6
AT1G07163	0
AT1G07167	10
AT1G07170	388
AT1G07173	0
AT1G07175	7
AT1G07177	0
AT1G07180	54
AT1G07183	0
AT1G07187	14
AT1G07190	0
AT1G07193	0
AT1G07197	0
AT1G07200	687
AT1G07210	1435
AT1G07220	251
AT1G07230	501
AT1G07233	0
AT1G07237	0
AT1G07240	443
AT1G07243	0
AT1G07247	0
AT1G07250	571
AT1G07253	0
AT1G07257	0
AT1G07260	80
AT1G07263	0
AT1G07267	0
AT1G07270	62
AT1G07273	1
AT1G07277	0
AT1G07280	649
AT1G07283	0
AT1G07287	0
AT1G07290	52
AT1G07293	0
AT1G07297	0
AT1G07300	62
AT1G07303	0
AT1G07310	619
AT1G07313	7
AT1G07317	0
AT1G07320	12995
AT1G07323	1211
AT1G07327	0
AT1G07330	1
AT1G07333	0
AT1G07337	0
AT1G07340	0
AT1G07343	0
AT1G07347	0
AT1G07350	756
AT1G07353	0
AT1G07357	0
AT1G07360	977
AT1G07367	6
AT1G07370	991
AT1G07373	6
AT1G07380	281
AT1G07383	0
AT1G07390	74
AT1G07393	8
AT1G07397	0
AT1G07400	37
AT1G07407	0
AT1G07410	71
AT1G07413	0
AT1G07417	1
AT1G07420	1552
AT1G07423	0
AT1G07430	5
AT1G07433	0
AT1G07437	1
AT1G07440	328
AT1G07447	0
AT1G07450	10
AT1G07453	0
AT1G07457	0
AT1G07460	0
AT1G07463	0
AT1G07467	0
AT1G07470	352
AT1G07473	0
AT1G07476	0
AT1G07477	1
AT1G07480	321
AT1G07483	0
AT1G07485	4
AT1G07487	0
AT1G07490	14
AT1G07493	0
AT1G07497	0
AT1G07500	0
AT1G07503	0
AT1G07507	0
AT1G07510	829
AT1G07513	0
AT1G07517	9
AT1G07520	0
AT1G07523	0
AT1G07527	0
AT1G07530	594
AT1G07533	0
AT1G07537	0
AT1G07540	0
AT1G07543	0
AT1G07547	1
AT1G07550	0
AT1G07553	0
AT1G07557	0
AT1G07560	1
AT1G07563	0
AT1G07567	0
AT1G07570	219
AT1G07573	0
AT1G07580	0
AT1G07583	0
AT1G07587	19
AT1G07590	415
AT1G07593	0
AT1G07597	0
AT1G07600	0
AT1G07603	19
AT1G07607	18
AT1G07610	37
AT1G07613	0
AT1G07615	314
AT1G07617	0
AT1G07620	1
AT1G07623	0
AT1G07627	0
AT1G07630	326
AT1G07633	0
AT1G07637	2
AT1G07640	371
AT1G07645	0
AT1G07647	0
AT1G07650	1632
AT1G07653	7
AT1G07657	0
AT1G07660	618
AT1G07663	4
AT1G07667	0
AT1G07670	1457
AT1G07673	0
AT1G07680	0
AT1G07683	0
AT1G07690	0
AT1G07693	3
AT1G07697	2
AT1G07700	576
AT1G07702	0
AT1G07703	15
AT1G07705	930
AT1G07707	0
AT1G07710	17
AT1G07717	0
AT1G07720	533
AT1G07723	0
AT1G07725	0
AT1G07727	0
AT1G07728	1
AT1G07730	0
AT1G07733	0
AT1G07737	0
AT1G07740	176
AT1G07743	80
AT1G07745	133
AT1G07747	0
AT1G07750	324
AT1G07753	0
AT1G07757	0
AT1G07760	0
AT1G07763	0
AT1G07767	0
AT1G07770	8048
AT1G07773	0
AT1G07777	0
AT1G07780	225
AT1G07783	0
AT1G07787	0
AT1G07790	2126
AT1G07793	0
AT1G07795	0
AT1G07800	0
AT1G07803	0
AT1G07807	0
AT1G07810	966
AT1G07813	0
AT1G07820	2109
AT1G07823	0
AT1G07827	0
AT1G07830	449
AT1G07833	0
AT1G07837	0
AT1G07840	595
AT1G07843	0
AT1G07847	0
AT1G07850	1
AT1G07853	0
AT1G07857	0
AT1G07860	0
AT1G07863	0
AT1G07867	0
AT1G07870	166
AT1G07873	0
AT1G07877	4
AT1G07880	276
AT1G07883	0
AT1G07885	7
AT1G07887	0
AT1G07890	10866
AT1G07893	0
AT1G07897	21
AT1G07900	6
AT1G07901	20
AT1G07902	29
AT1G07903	0
AT1G07907	0
AT1G07910	566
AT1G07913	0
AT1G07917	0
AT1G07920	4723
AT1G07923	0
AT1G07927	0
AT1G07930	6766
AT1G07933	0
AT1G07937	0
AT1G07940	6440
AT1G07943	0
AT1G07947	0
AT1G07950	391
AT1G07957	3
AT1G07960	643
AT1G07963	0
AT1G07967	1
AT1G07970	525
AT1G07973	0
AT1G07977	0
AT1G07980	463
AT1G07983	0
AT1G07985	29
AT1G07987	0
AT1G07990	1092
AT1G07993	6
AT1G07997	0
AT1G08000	322
AT1G08003	0
AT1G08005	0
AT1G08007	0
AT1G08010	727
AT1G08013	0
AT1G08017	0
AT1G08023	0
AT1G08027	0
AT1G08030	381
AT1G08033	0
AT1G08035	6
AT1G08037	0
AT1G08040	699
AT1G08043	0
AT1G08047	4
AT1G08050	35
AT1G08053	0
AT1G08057	0
AT1G08060	601
AT1G08063	0
AT1G08065	0
AT1G08070	68
AT1G08073	0
AT1G08077	0
AT1G08080	5
AT1G08087	0
AT1G08090	0
AT1G08093	0
AT1G08097	0
AT1G08100	0
AT1G08103	0
AT1G08105	0
AT1G08107	0
AT1G08110	2004
AT1G08113	3
AT1G08115	0
AT1G08117	0
AT1G08120	0
AT1G08123	0
AT1G08125	413
AT1G08127	0
AT1G08130	1089
AT1G08133	0
AT1G08135	0
AT1G08137	0
AT1G08140	0
AT1G08143	0
AT1G08147	0
AT1G08150	0
AT1G08153	0
AT1G08157	0
AT1G08160	465
AT1G08163	0
AT1G08165	9
AT1G08170	0
AT1G08173	0
AT1G08177	0
AT1G08180	248
AT1G08183	0
AT1G08190	2980
AT1G08193	0
AT1G08200	6773
AT1G08207	0
AT1G08210	606
AT1G08213	4
AT1G08217	0
AT1G08220	345
AT1G08223	0
AT1G08227	0
AT1G08230	435
AT1G08237	1
AT1G08240	0
AT1G08247	0
AT1G08250	0
AT1G08253	0
AT1G08257	0
AT1G08260	1015
AT1G08263	0
AT1G08267	0
AT1G08270	29
AT1G08273	0
AT1G08277	0
AT1G08280	359
AT1G08283	86
AT1G08287	0
AT1G08290	38
AT1G08293	2
AT1G08297	0
AT1G08300	80
AT1G08303	0
AT1G08307	0
AT1G08310	2
AT1G08313	0
AT1G08315	0
AT1G08317	0
AT1G08320	4
AT1G08323	0
AT1G08327	0
AT1G08333	3
AT1G08337	0
AT1G08340	92
AT1G08343	0
AT1G08347	0
AT1G08350	342
AT1G08353	0
AT1G08357	0
AT1G08360	9569
AT1G08363	0
AT1G08367	0
AT1G08370	723
AT1G08377	0
AT1G08380	27736
AT1G08383	0
AT1G08387	0
AT1G08390	143
AT1G08393	1
AT1G08397	0
AT1G08400	132
AT1G08403	0
AT1G08410	715
AT1G08413	0
AT1G08417	0
AT1G08420	1503
AT1G08427	1
AT1G08430	12
AT1G08433	0
AT1G08437	0
AT1G08440	98
AT1G08443	0
AT1G08447	0
AT1G08450	1324
AT1G08453	0
AT1G08457	0
AT1G08460	375
AT1G08463	0
AT1G08465	965
AT1G08470	629
AT1G08473	0
AT1G08477	0
AT1G08480	1131
AT1G08483	0
AT1G08487	0
AT1G08490	980
AT1G08493	0
AT1G08497	0
AT1G08500	127
AT1G08503	0
AT1G08507	19
AT1G08510	2385
AT1G08513	0
AT1G08517	0
AT1G08520	7563
AT1G08523	0
AT1G08530	337
AT1G08533	0
AT1G08537	0
AT1G08540	3413
AT1G08543	0
AT1G08547	0
AT1G08550	1731
AT1G08553	0
AT1G08557	0
AT1G08560	3650
AT1G08563	6
AT1G08567	0
AT1G08570	984
AT1G08573	0
AT1G08577	0
AT1G08580	1144
AT1G08583	0
AT1G08587	0
AT1G08590	2
AT1G08592	0
AT1G08597	0
AT1G08600	1048
AT1G08603	0
AT1G08607	0
AT1G08610	337
AT1G08613	0
AT1G08620	762
AT1G08623	0
AT1G08627	0
AT1G08630	12
AT1G08633	3
AT1G08637	0
AT1G08640	2917
AT1G08643	2
AT1G08645	0
AT1G08647	0
AT1G08650	671
AT1G08653	0
AT1G08657	0
AT1G08660	950
AT1G08663	0
AT1G08667	0
AT1G08670	0
AT1G08673	0
AT1G08677	0
AT1G08680	1326
AT1G08683	0
AT1G08695	0
AT1G08697	0
AT1G08700	664
AT1G08703	0
AT1G08707	0
AT1G08710	180
AT1G08713	0
AT1G08717	0
AT1G08720	429
AT1G08723	0
AT1G08727	0
AT1G08730	40
AT1G08733	5
AT1G08735	0
AT1G08737	0
AT1G08740	0
AT1G08743	1
AT1G08747	6
AT1G08750	477
AT1G08753	0
AT1G08757	0
AT1G08760	543
AT1G08763	0
AT1G08767	0
AT1G08770	204
AT1G08773	0
AT1G08777	0
AT1G08780	702
AT1G08783	0
AT1G08787	0
AT1G08790	0
AT1G08793	0
AT1G08797	0
AT1G08800	279
AT1G08803	0
AT1G08807	0
AT1G08810	65
AT1G08813	0
AT1G08817	0
AT1G08820	940
AT1G08823	0
AT1G08827	0
AT1G08830	4740
AT1G08833	3
AT1G08840	368
AT1G08843	0
AT1G08845	151
AT1G08847	40
AT1G08853	0
AT1G08857	13
AT1G08860	3
AT1G08863	0
AT1G08867	0
AT1G08870	0
AT1G08877	0
AT1G08880	2268
AT1G08883	0
AT1G08887	0
AT1G08890	498
AT1G08893	0
AT1G08897	0
AT1G08900	266
AT1G08903	0
AT1G08907	0
AT1G08910	640
AT1G08913	0
AT1G08920	348
AT1G08923	0
AT1G08927	0
AT1G08930	438
AT1G08933	0
AT1G08937	12
AT1G08940	116
AT1G08947	0
AT1G08950	0
AT1G08953	0
AT1G08960	486
AT1G08963	0
AT1G08967	0
AT1G08970	886
AT1G08973	9
AT1G08977	0
AT1G08980	1397
AT1G08983	0
AT1G08985	0
AT1G08987	2
AT1G08990	0
AT1G08993	0
AT1G08997	0
AT1G09000	219
AT1G09003	0
AT1G09007	0
AT1G09010	1853
AT1G09013	0
AT1G09017	0
AT1G09020	1659
AT1G09023	12
AT1G09027	0
AT1G09030	0
AT1G09033	0
AT1G09037	0
AT1G09040	106
AT1G09043	0
AT1G09047	0
AT1G09050	87
AT1G09053	0
AT1G09057	0
AT1G09060	990
AT1G09063	0
AT1G09067	0
AT1G09070	515
AT1G09073	0
AT1G09077	0
AT1G09080	0
AT1G09083	49
AT1G09087	24
AT1G09090	1
AT1G09097	0
AT1G09100	984
AT1G09103	11
AT1G09107	0
AT1G09110	0
AT1G09113	0
AT1G09117	0
AT1G09123	0
AT1G09127	0
AT1G09130	3427
AT1G09133	0
AT1G09137	0
AT1G09140	890
AT1G09143	1
AT1G09147	0
AT1G09150	1101
AT1G09153	0
AT1G09155	5
AT1G09157	0
AT1G09160	964
AT1G09163	0
AT1G09167	0
AT1G09170	13
AT1G09173	0
AT1G09176	0
AT1G09177	0
AT1G09180	9
AT1G09183	0
AT1G09187	0
AT1G09190	177
AT1G09193	0
AT1G09195	205
AT1G09197	0
AT1G09200	3428
AT1G09207	0
AT1G09210	7829
AT1G09213	0
AT1G09217	0
AT1G09220	70
AT1G09223	0
AT1G09227	0
AT1G09230	317
AT1G09233	0
AT1G09237	0
AT1G09240	0
AT1G09243	0
AT1G09245	0
AT1G09247	0
AT1G09250	722
AT1G09253	2
AT1G09257	0
AT1G09260	0
AT1G09263	0
AT1G09267	4
AT1G09270	1871
AT1G09273	0
AT1G09277	0
AT1G09280	372
AT1G09283	0
AT1G09287	2
AT1G09290	262
AT1G09293	0
AT1G09297	3
AT1G09300	308
AT1G09303	0
AT1G09307	0
AT1G09310	18897
AT1G09313	0
AT1G09317	0
AT1G09320	281
AT1G09323	0
AT1G09327	0
AT1G09330	1144
AT1G09333	0
AT1G09337	0
AT1G09340	9612
AT1G09343	0
AT1G09350	10
AT1G09353	0
AT1G09357	0
AT1G09360	0
AT1G09363	7
AT1G09367	21
AT1G09370	0
AT1G09373	0
AT1G09377	0
AT1G09380	0
AT1G09383	0
AT1G09387	0
AT1G09390	345
AT1G09393	0
AT1G09397	0
AT1G09400	2
AT1G09407	0
AT1G09410	68
AT1G09415	359
AT1G09417	0
AT1G09420	268
AT1G09421	0
AT1G09423	0
AT1G09427	5
AT1G09430	1619
AT1G09433	0
AT1G09437	0
AT1G09440	220
AT1G09443	0
AT1G09447	2
AT1G09450	481
AT1G09453	0
AT1G09457	0
AT1G09460	150
AT1G09463	1
AT1G09467	52
AT1G09470	503
AT1G09473	0
AT1G09477	0
AT1G09480	42
AT1G09483	2
AT1G09486	39
AT1G09487	0
AT1G09490	565
AT1G09493	0
AT1G09497	0
AT1G09500	47
AT1G09503	0
AT1G09507	0
AT1G09510	0
AT1G09513	5
AT1G09517	3
AT1G09520	272
AT1G09523	0
AT1G09527	9
AT1G09530	265
AT1G09533	19
AT1G09537	9
AT1G09540	3
AT1G09543	30
AT1G09547	0
AT1G09550	0
AT1G09553	0
AT1G09557	0
AT1G09560	544
AT1G09563	0
AT1G09567	0
AT1G09570	3175
AT1G09573	12
AT1G09575	143
AT1G09577	0
AT1G09580	517
AT1G09583	0
AT1G09587	0
AT1G09590	6891
AT1G09593	0
AT1G09597	0
AT1G09600	84
AT1G09603	0
AT1G09607	14
AT1G09610	4
AT1G09613	0
AT1G09617	0
AT1G09620	4993
AT1G09623	0
AT1G09625	0
AT1G09627	0
AT1G09630	1100
AT1G09633	0
AT1G09637	0
AT1G09640	7017
AT1G09645	268
AT1G09647	0
AT1G09650	21
AT1G09653	1
AT1G09657	0
AT1G09660	1129
AT1G09663	0
AT1G09665	0
AT1G09667	0
AT1G09673	0
AT1G09677	2
AT1G09680	82
AT1G09683	0
AT1G09687	9
AT1G09690	13768
AT1G09693	1
AT1G09697	0
AT1G09700	368
AT1G09703	0
AT1G09710	183
AT1G09713	0
AT1G09717	0
AT1G09720	0
AT1G09723	0
AT1G09730	886
AT1G09733	0
AT1G09737	1
AT1G09740	97
AT1G09743	0
AT1G09747	0
AT1G09750	10131
AT1G09753	40
AT1G09757	2
AT1G09760	1659
AT1G09763	0
AT1G09767	0
AT1G09770	3480
AT1G09773	0
AT1G09777	3
AT1G09780	5759
AT1G09783	6
AT1G09787	8
AT1G09790	0
AT1G09793	0
AT1G09794	59
AT1G09795	2854
AT1G09797	3
AT1G09800	239
AT1G09803	0
AT1G09807	0
AT1G09810	303
AT1G09812	55
AT1G09813	0
AT1G09815	649
AT1G09817	0
AT1G09820	177
AT1G09823	2
AT1G09827	0
AT1G09830	1173
AT1G09833	0
AT1G09837	1
AT1G09840	951
AT1G09843	0
AT1G09847	0
AT1G09850	821
AT1G09853	0
AT1G09857	0
AT1G09860	0
AT1G09863	43
AT1G09867	13
AT1G09870	861
AT1G09873	0
AT1G09877	0
AT1G09880	64
AT1G09883	0
AT1G09887	0
AT1G09890	87
AT1G09893	0
AT1G09897	10
AT1G09900	886
AT1G09903	0
AT1G09907	1
AT1G09910	289
AT1G09913	3
AT1G09917	3
AT1G09920	504
AT1G09923	2
AT1G09927	0
AT1G09930	1
AT1G09932	6
AT1G09935	0
AT1G09937	0
AT1G09940	434
AT1G09947	0
AT1G09950	7
AT1G09953	0
AT1G09957	0
AT1G09960	231
AT1G09963	2
AT1G09967	0
AT1G09970	739
AT1G09973	0
AT1G09977	0
AT1G09980	1032
AT1G09983	0
AT1G09987	2
AT1G09993	10
AT1G09995	77
AT1G09997	0
AT1G10000	29
AT1G10010	0
AT1G10020	647
AT1G10030	792
AT1G10040	79
AT1G10050	245
AT1G10060	76
AT1G10070	1
AT1G10090	775
AT1G10095	127
AT1G10100	0
AT1G10110	1
AT1G10120	833
AT1G10130	1174
AT1G10140	26
AT1G10150	0
AT1G10155	3
AT1G10160	257
AT1G10170	1048
AT1G10180	946
AT1G10190	0
AT1G10200	4225
AT1G10210	153
AT1G10220	2
AT1G10225	0
AT1G10230	294
AT1G10240	317
AT1G10250	0
AT1G10260	0
AT1G10270	638
AT1G10280	163
AT1G10290	3675
AT1G10300	3
AT1G10310	500
AT1G10320	612
AT1G10330	61
AT1G10340	1
AT1G10350	478
AT1G10360	395
AT1G10370	146
AT1G10380	119
AT1G10385	0
AT1G10390	2097
AT1G10395	0
AT1G10400	1
AT1G10410	846
AT1G10417	61
AT1G10419	0
AT1G10430	712
AT1G10440	0
AT1G10450	786
AT1G10455	0
AT1G10460	65
AT1G10470	1903
AT1G10480	0
AT1G10490	1096
AT1G10500	740
AT1G10510	1761
AT1G10520	45
AT1G10522	1703
AT1G10530	11
AT1G10538	0
AT1G10540	43
AT1G10550	6
AT1G10560	29
AT1G10570	573
AT1G10580	1418
AT1G10585	0
AT1G10586	0
AT1G10588	0
AT1G10590	2538
AT1G10600	335
AT1G10610	190
AT1G10620	1
AT1G10630	2194
AT1G10640	638
AT1G10650	297
AT1G10657	378
AT1G10660	744
AT1G10670	6881
AT1G10680	0
AT1G10682	1256
AT1G10690	38
AT1G10700	374
AT1G10705	0
AT1G10710	31
AT1G10715	0
AT1G10717	0
AT1G10720	633
AT1G10730	157
AT1G10740	442
AT1G10745	0
AT1G10747	0
AT1G10750	228
AT1G10760	7556
AT1G10770	3
AT1G10780	592
AT1G10790	8
AT1G10800	23
AT1G10810	10
AT1G10820	436
AT1G10830	820
AT1G10840	3359
AT1G10850	1164
AT1G10865	164
AT1G10870	1042
AT1G10875	0
AT1G10880	1
AT1G10890	892
AT1G10900	287
AT1G10910	968
AT1G10920	132
AT1G10930	1463
AT1G10940	1788
AT1G10950	4803
AT1G10960	2293
AT1G10970	151
AT1G10980	14
AT1G10990	94
AT1G11000	428
AT1G11010	0
AT1G11020	310
AT1G11030	0
AT1G11040	0
AT1G11050	0
AT1G11055	0
AT1G11060	484
AT1G11070	5
AT1G11080	17
AT1G11090	0
AT1G11100	42
AT1G11110	1
AT1G11112	69
AT1G11120	270
AT1G11125	52
AT1G11130	993
AT1G11145	1
AT1G11150	129
AT1G11160	275
AT1G11170	41
AT1G11175	141
AT1G11180	217
AT1G11185	5
AT1G11190	109
AT1G11200	501
AT1G11210	283
AT1G11220	245
AT1G11230	0
AT1G11240	1096
AT1G11250	0
AT1G11260	1325
AT1G11265	0
AT1G11270	50
AT1G11280	961
AT1G11290	413
AT1G11300	59
AT1G11303	464
AT1G11310	2261
AT1G11320	139
AT1G11330	612
AT1G11340	14
AT1G11350	851
AT1G11360	692
AT1G11362	0
AT1G11370	0
AT1G11380	171
AT1G11390	634
AT1G11400	433
AT1G11410	359
AT1G11420	174
AT1G11430	4779
AT1G11440	239
AT1G11450	128
AT1G11460	2
AT1G11470	0
AT1G11475	935
AT1G11480	1391
AT1G11482	8
AT1G11490	9
AT1G11500	12
AT1G11510	0
AT1G11520	0
AT1G11530	231
AT1G11540	4
AT1G11545	1300
AT1G11550	0
AT1G11560	1
AT1G11570	19
AT1G11572	0
AT1G11580	825
AT1G11590	0
AT1G11591	3
AT1G11592	181
AT1G11593	0
AT1G11595	0
AT1G11600	2162
AT1G11608	0
AT1G11610	0
AT1G11620	0
AT1G11630	220
AT1G11640	2
AT1G11650	5568
AT1G11655	0
AT1G11660	1343
AT1G11670	274
AT1G11680	2650
AT1G11684	0
AT1G11690	0
AT1G11700	189
AT1G11710	112
AT1G11720	1365
AT1G11730	233
AT1G11735	3
AT1G11740	23
AT1G11750	2458
AT1G11755	286
AT1G11760	201
AT1G11765	0
AT1G11770	0
AT1G11780	340
AT1G11785	1
AT1G11790	765
AT1G11800	184
AT1G11803	0
AT1G11806	0
AT1G11810	1
AT1G11820	2358
AT1G11840	11201
AT1G11850	643
AT1G11860	15888
AT1G11870	1061
AT1G11880	181
AT1G11890	711
AT1G11900	34
AT1G11905	267
AT1G11910	6145
AT1G11915	33
AT1G11920	0
AT1G11925	0
AT1G11930	1447
AT1G11940	212
AT1G11950	342
AT1G11960	233
AT1G11970	0
AT1G11980	0
AT1G11990	2
AT1G12000	3375
AT1G12010	5
AT1G12013	8
AT1G12015	0
AT1G12020	190
AT1G12030	2
AT1G12040	0
AT1G12050	885
AT1G12060	166
AT1G12064	0
AT1G12070	5
AT1G12080	767
AT1G12090	18166
AT1G12100	18
AT1G12110	459
AT1G12120	1256
AT1G12130	0
AT1G12140	357
AT1G12150	2
AT1G12160	17
AT1G12170	0
AT1G12180	0
AT1G12190	0
AT1G12200	17
AT1G12210	44
AT1G12211	0
AT1G12220	224
AT1G12230	2597
AT1G12240	3280
AT1G12244	204
AT1G12250	587
AT1G12260	103
AT1G12270	2190
AT1G12280	278
AT1G12290	59
AT1G12294	0
AT1G12300	159
AT1G12310	0
AT1G12320	314
AT1G12330	919
AT1G12340	3
AT1G12350	327
AT1G12360	1114
AT1G12370	141
AT1G12380	659
AT1G12390	356
AT1G12400	123
AT1G12410	3742
AT1G12411	0
AT1G12420	287
AT1G12430	986
AT1G12440	1682
AT1G12450	186
AT1G12460	648
AT1G12470	1053
AT1G12480	13
AT1G12490	0
AT1G12500	739
AT1G12510	0
AT1G12520	1153
AT1G12530	293
AT1G12540	0
AT1G12550	64
AT1G12560	0
AT1G12570	170
AT1G12580	793
AT1G12590	0
AT1G12600	20
AT1G12610	0
AT1G12615	0
AT1G12620	195
AT1G12630	24
AT1G12640	525
AT1G12650	806
AT1G12660	0
AT1G12663	0
AT1G12665	0
AT1G12667	0
AT1G12669	0
AT1G12670	0
AT1G12672	1
AT1G12680	457
AT1G12700	148
AT1G12710	340
AT1G12720	0
AT1G12725	0
AT1G12730	281
AT1G12740	4
AT1G12750	780
AT1G12760	982
AT1G12770	2838
AT1G12775	127
AT1G12780	490
AT1G12790	104
AT1G12800	6785
AT1G12805	0
AT1G12810	352
AT1G12820	582
AT1G12830	0
AT1G12840	4372
AT1G12845	725
AT1G12850	1438
AT1G12855	3
AT1G12860	1866
AT1G12870	0
AT1G12880	29
AT1G12890	0
AT1G12900	16211
AT1G12910	600
AT1G12920	2430
AT1G12930	738
AT1G12935	0
AT1G12940	0
AT1G12950	22
AT1G12960	0
AT1G12970	244
AT1G12980	7
AT1G12990	856
AT1G13000	342
AT1G13010	0
AT1G13020	1880
AT1G13030	535
AT1G13040	269
AT1G13050	143
AT1G13060	2798
AT1G13070	0
AT1G13080	59
AT1G13090	767
AT1G13100	106
AT1G13110	2166
AT1G13120	886
AT1G13130	14
AT1G13140	18
AT1G13143	0
AT1G13145	163
AT1G13150	10
AT1G13160	1090
AT1G13170	1735
AT1G13180	369
AT1G13190	1249
AT1G13195	133
AT1G13200	0
AT1G13210	967
AT1G13220	1208
AT1G13230	9
AT1G13240	0
AT1G13245	237
AT1G13250	692
AT1G13260	383
AT1G13270	2823
AT1G13280	1781
AT1G13290	0
AT1G13300	0
AT1G13310	1
AT1G13320	1813
AT1G13330	72
AT1G13340	5
AT1G13350	982
AT1G13360	443
AT1G13370	2
AT1G13380	722
AT1G13390	398
AT1G13400	6
AT1G13410	146
AT1G13420	6
AT1G13430	0
AT1G13440	19507
AT1G13448	11
AT1G13450	328
AT1G13460	566
AT1G13470	0
AT1G13480	0
AT1G13485	0
AT1G13490	0
AT1G13500	8
AT1G13510	6
AT1G13520	3
AT1G13530	0
AT1G13540	0
AT1G13550	1
AT1G13560	2533
AT1G13570	395
AT1G13580	315
AT1G13590	1
AT1G13600	41
AT1G13605	0
AT1G13607	0
AT1G13608	1
AT1G13609	121
AT1G13610	1
AT1G13620	0
AT1G13630	136
AT1G13635	6
AT1G13640	1153
AT1G13650	52
AT1G13660	0
AT1G13670	109
AT1G13680	23
AT1G13690	536
AT1G13700	50
AT1G13710	178
AT1G13720	0
AT1G13730	1085
AT1G13740	407
AT1G13750	103
AT1G13755	0
AT1G13760	0
AT1G13770	396
AT1G13780	166
AT1G13790	348
AT1G13800	101
AT1G13805	0
AT1G13810	232
AT1G13820	713
AT1G13825	0
AT1G13830	1
AT1G13840	0
AT1G13850	0
AT1G13860	884
AT1G13870	364
AT1G13880	501
AT1G13890	0
AT1G13900	684
AT1G13910	189
AT1G13920	224
AT1G13930	21783
AT1G13940	527
AT1G13950	66
AT1G13960	251
AT1G13970	88
AT1G13980	1283
AT1G13990	54
AT1G14000	1260
AT1G14010	638
AT1G14020	765
AT1G14030	1284
AT1G14040	305
AT1G14048	0
AT1G14060	615
AT1G14071	13
AT1G14080	2
AT1G14090	215
AT1G14100	13
AT1G14110	0
AT1G14120	26
AT1G14130	136
AT1G14140	338
AT1G14150	489
AT1G14160	0
AT1G14170	695
AT1G14180	405
AT1G14182	0
AT1G14185	21
AT1G14190	101
AT1G14200	71
AT1G14205	199
AT1G14210	537
AT1G14220	2
AT1G14230	460
AT1G14240	2
AT1G14250	1648
AT1G14260	105
AT1G14270	1567
AT1G14280	520
AT1G14290	744
AT1G14300	542
AT1G14310	258
AT1G14315	1
AT1G14320	24511
AT1G14330	279
AT1G14340	82
AT1G14345	1615
AT1G14350	1500
AT1G14360	1011
AT1G14370	34
AT1G14380	1360
AT1G14390	89
AT1G14400	2311
AT1G14410	1660
AT1G14420	1
AT1G14430	718
AT1G14440	702
AT1G14450	180
AT1G14453	2
AT1G14455	2
AT1G14460	1385
AT1G14470	69
AT1G14480	98
AT1G14490	21
AT1G14500	0
AT1G14510	1336
AT1G14518	0
AT1G14520	45
AT1G14530	151
AT1G14540	0
AT1G14550	0
AT1G14560	366
AT1G14570	1500
AT1G14580	402
AT1G14590	311
AT1G14600	19
AT1G14610	4164
AT1G14620	660
AT1G14630	84
AT1G14640	87
AT1G14642	0
AT1G14650	1789
AT1G14660	174
AT1G14670	4832
AT1G14680	65
AT1G14685	1592
AT1G14686	1
AT1G14687	32
AT1G14688	0
AT1G14690	850
AT1G14700	1196
AT1G14710	2450
AT1G14720	1452
AT1G14730	81
AT1G14740	1097
AT1G14750	91
AT1G14755	0
AT1G14760	9
AT1G14770	213
AT1G14780	1
AT1G14790	428
AT1G14800	0
AT1G14810	2837
AT1G14820	442
AT1G14830	2822
AT1G14840	1298
AT1G14850	1423
AT1G14860	5
AT1G14870	2
AT1G14880	1
AT1G14890	279
AT1G14900	857
AT1G14910	873
AT1G14920	1375
AT1G14930	0
AT1G14940	0
AT1G14950	0
AT1G14960	0
AT1G14970	398
AT1G14980	3289
AT1G14990	358
AT1G15000	3
AT1G15002	6
AT1G15010	5
AT1G15015	0
AT1G15020	321
AT1G15030	678
AT1G15040	1
AT1G15050	3
AT1G15060	470
AT1G15080	137
AT1G15085	8
AT1G15090	0
AT1G15100	240
AT1G15110	140
AT1G15120	3304
AT1G15125	175
AT1G15130	1338
AT1G15140	2809
AT1G15150	23
AT1G15160	102
AT1G15165	170
AT1G15170	30
AT1G15175	79
AT1G15180	752
AT1G15190	16
AT1G15200	1857
AT1G15210	2
AT1G15215	175
AT1G15220	146
AT1G15230	311
AT1G15240	999
AT1G15250	399
AT1G15260	680
AT1G15270	3163
AT1G15280	1751
AT1G15290	3426
AT1G15300	63
AT1G15310	59
AT1G15320	0
AT1G15330	0
AT1G15340	3988
AT1G15350	409
AT1G15360	3
AT1G15370	696
AT1G15380	2
AT1G15385	0
AT1G15390	935
AT1G15400	445
AT1G15405	0
AT1G15410	270
AT1G15415	4
AT1G15420	718
AT1G15430	173
AT1G15440	1090
AT1G15450	0
AT1G15460	0
AT1G15470	445
AT1G15480	662
AT1G15490	411
AT1G15500	5233
AT1G15510	673
AT1G15520	77
AT1G15530	267
AT1G15540	1
AT1G15550	79
AT1G15560	0
AT1G15570	660
AT1G15580	29
AT1G15590	0
AT1G15600	0
AT1G15610	0
AT1G15620	0
AT1G15625	0
AT1G15630	3
AT1G15640	0
AT1G15650	0
AT1G15660	1141
AT1G15670	80
AT1G15680	0
AT1G15690	24916
AT1G15700	0
AT1G15710	636
AT1G15720	6
AT1G15730	1141
AT1G15740	560
AT1G15750	3384
AT1G15757	0
AT1G15760	159
AT1G15770	2
AT1G15772	1
AT1G15780	1129
AT1G15790	27
AT1G15800	84
AT1G15810	922
AT1G15820	22400
AT1G15825	11
AT1G15830	74
AT1G15840	0
AT1G15850	0
AT1G15860	656
AT1G15870	90
AT1G15880	429
AT1G15885	143
AT1G15890	11
AT1G15900	14
AT1G15910	815
AT1G15920	236
AT1G15930	6225
AT1G15940	1275
AT1G15950	359
AT1G15960	71
AT1G15970	449
AT1G15980	1155
AT1G15990	0
AT1G16000	618
AT1G16010	896
AT1G16020	612
AT1G16022	1
AT1G16025	0
AT1G16030	169
AT1G16040	292
AT1G16060	79
AT1G16070	267
AT1G16080	1735
AT1G16090	84
AT1G16100	0
AT1G16110	113
AT1G16120	1
AT1G16130	0
AT1G16140	1
AT1G16150	2
AT1G16160	0
AT1G16170	200
AT1G16180	2030
AT1G16190	755
AT1G16210	1022
AT1G16220	191
AT1G16225	2
AT1G16230	0
AT1G16240	879
AT1G16250	227
AT1G16260	270
AT1G16270	1187
AT1G16280	397
AT1G16290	0
AT1G16300	229
AT1G16310	125
AT1G16320	364
AT1G16330	437
AT1G16340	542
AT1G16350	2092
AT1G16360	15
AT1G16370	17
AT1G16380	0
AT1G16390	644
AT1G16400	41
AT1G16410	7699
AT1G16420	0
AT1G16430	223
AT1G16440	5
AT1G16445	180
AT1G16450	0
AT1G16460	1196
AT1G16470	1887
AT1G16480	164
AT1G16489	2
AT1G16490	0
AT1G16500	107
AT1G16510	35
AT1G16515	54
AT1G16520	1002
AT1G16530	33
AT1G16540	230
AT1G16550	174
AT1G16560	1242
AT1G16570	427
AT1G16590	132
AT1G16600	0
AT1G16610	1371
AT1G16620	0
AT1G16630	1232
AT1G16635	12
AT1G16640	39
AT1G16650	187
AT1G16660	0
AT1G16670	159
AT1G16680	927
AT1G16690	306
AT1G16700	1246
AT1G16705	88
AT1G16710	1125
AT1G16720	989
AT1G16730	7
AT1G16740	840
AT1G16750	318
AT1G16760	0
AT1G16770	21
AT1G16780	746
AT1G16790	0
AT1G16800	456
AT1G16810	1600
AT1G16820	33
AT1G16825	113
AT1G16830	112
AT1G16840	615
AT1G16850	92
AT1G16860	1611
AT1G16870	1093
AT1G16880	5545
AT1G16890	1043
AT1G16900	751
AT1G16905	0
AT1G16910	3
AT1G16916	238
AT1G16920	1448
AT1G16930	178
AT1G16940	0
AT1G16945	0
AT1G16950	0
AT1G16960	82
AT1G16970	503
AT1G16980	0
AT1G17000	0
AT1G17010	0
AT1G17020	7
AT1G17030	21
AT1G17040	191
AT1G17050	290
AT1G17060	13
AT1G17065	0
AT1G17070	385
AT1G17080	505
AT1G17090	139
AT1G17100	1254
AT1G17110	2046
AT1G17120	639
AT1G17130	977
AT1G17140	2604
AT1G17145	459
AT1G17147	16
AT1G17150	1
AT1G17160	505
AT1G17170	62
AT1G17180	14
AT1G17190	257
AT1G17200	1441
AT1G17210	1476
AT1G17220	8677
AT1G17230	0
AT1G17232	0
AT1G17235	22
AT1G17240	21
AT1G17250	0
AT1G17255	18
AT1G17260	63
AT1G17270	149
AT1G17275	0
AT1G17277	0
AT1G17280	597
AT1G17285	1
AT1G17290	2128
AT1G17300	0
AT1G17310	0
AT1G17330	313
AT1G17340	408
AT1G17345	35
AT1G17350	321
AT1G17360	811
AT1G17370	1541
AT1G17380	51
AT1G17390	0
AT1G17400	17
AT1G17410	100
AT1G17420	138
AT1G17430	164
AT1G17440	1063
AT1G17450	760
AT1G17455	380
AT1G17460	261
AT1G17470	1836
AT1G17480	281
AT1G17490	264
AT1G17495	0
AT1G17500	961
AT1G17510	333
AT1G17520	272
AT1G17530	424
AT1G17540	0
AT1G17545	0
AT1G17550	1425
AT1G17560	426
AT1G17570	0
AT1G17580	1436
AT1G17590	108
AT1G17600	42
AT1G17610	1
AT1G17615	0
AT1G17620	525
AT1G17630	186
AT1G17640	128
AT1G17650	1625
AT1G17660	0
AT1G17665	399
AT1G17670	0
AT1G17680	602
AT1G17690	1027
AT1G17700	334
AT1G17710	0
AT1G17720	2172
AT1G17730	606
AT1G17744	0
AT1G17745	482
AT1G17750	107
AT1G17760	460
AT1G17770	0
AT1G17780	148
AT1G17790	231
AT1G17800	0
AT1G17810	0
AT1G17820	0
AT1G17830	93
AT1G17840	2168
AT1G17850	700
AT1G17860	0
AT1G17870	84
AT1G17880	5940
AT1G17890	1053
AT1G17900	0
AT1G17910	0
AT1G17920	430
AT1G17930	290
AT1G17940	331
AT1G17950	19
AT1G17960	2
AT1G17970	284
AT1G17980	591
AT1G17990	5
AT1G18000	5
AT1G18010	4
AT1G18020	0
AT1G18030	157
AT1G18040	501
AT1G18050	0
AT1G18060	816
AT1G18070	4506
AT1G18075	16
AT1G18080	16943
AT1G18090	256
AT1G18100	0
AT1G18120	0
AT1G18130	0
AT1G18140	149
AT1G18150	2050
AT1G18160	1274
AT1G18170	502
AT1G18180	210
AT1G18190	490
AT1G18191	0
AT1G18193	1
AT1G18197	0
AT1G18200	4
AT1G18210	1163
AT1G18220	0
AT1G18230	0
AT1G18240	0
AT1G18250	2501
AT1G18260	1289
AT1G18265	36
AT1G18270	633
AT1G18280	0
AT1G18290	0
AT1G18300	86
AT1G18310	1
AT1G18320	25
AT1G18330	88
AT1G18335	186
AT1G18340	350
AT1G18350	9
AT1G18360	759
AT1G18370	2729
AT1G18382	0
AT1G18390	32
AT1G18400	168
AT1G18410	9
AT1G18415	50
AT1G18420	0
AT1G18430	1
AT1G18440	518
AT1G18450	1397
AT1G18460	568
AT1G18470	727
AT1G18480	651
AT1G18485	509
AT1G18486	2
AT1G18490	557
AT1G18500	2287
AT1G18510	0
AT1G18520	0
AT1G18530	0
AT1G18540	12762
AT1G18550	647
AT1G18560	168
AT1G18570	67
AT1G18580	494
AT1G18590	1261
AT1G18600	508
AT1G18610	335
AT1G18620	530
AT1G18630	588
AT1G18640	948
AT1G18650	1240
AT1G18660	1042
AT1G18670	392
AT1G18680	90
AT1G18690	191
AT1G18700	820
AT1G18710	111
AT1G18720	1163
AT1G18730	1171
AT1G18735	0
AT1G18740	395
AT1G18745	52
AT1G18750	52
AT1G18760	2
AT1G18770	0
AT1G18773	69
AT1G18780	0
AT1G18790	0
AT1G18800	1644
AT1G18810	47
AT1G18820	0
AT1G18830	0
AT1G18835	1
AT1G18840	1864
AT1G18850	457
AT1G18860	0
AT1G18870	227
AT1G18871	0
AT1G18879	2
AT1G18880	134
AT1G18890	260
AT1G18900	480
AT1G18910	204
AT1G18930	0
AT1G18940	2
AT1G18950	1374
AT1G18960	2
AT1G18970	0
AT1G18975	0
AT1G18980	0
AT1G18990	3
AT1G19000	2431
AT1G19010	151
AT1G19020	2
AT1G19025	106
AT1G19030	0
AT1G19040	0
AT1G19050	428
AT1G19060	0
AT1G19070	20
AT1G19080	75
AT1G19086	0
AT1G19090	0
AT1G19100	409
AT1G19110	1413
AT1G19115	0
AT1G19120	657
AT1G19130	495
AT1G19140	462
AT1G19150	1019
AT1G19160	3
AT1G19170	444
AT1G19180	94
AT1G19190	4
AT1G19200	10
AT1G19210	5
AT1G19220	617
AT1G19230	2
AT1G19240	194
AT1G19250	0
AT1G19260	0
AT1G19270	292
AT1G19290	436
AT1G19300	270
AT1G19310	211
AT1G19320	4
AT1G19330	623
AT1G19340	116
AT1G19350	2714
AT1G19360	494
AT1G19370	803
AT1G19371	0
AT1G19373	2
AT1G19376	1
AT1G19380	33
AT1G19390	1
AT1G19392	0
AT1G19394	14
AT1G19396	34
AT1G19397	44
AT1G19400	626
AT1G19410	3
AT1G19415	5
AT1G19420	16
AT1G19430	1027
AT1G19440	842
AT1G19450	671
AT1G19460	0
AT1G19464	0
AT1G19470	0
AT1G19480	172
AT1G19485	516
AT1G19490	80
AT1G19500	0
AT1G19510	0
AT1G19520	1597
AT1G19530	2
AT1G19540	76
AT1G19550	0
AT1G19560	12
AT1G19565	6
AT1G19570	7294
AT1G19580	955
AT1G19600	998
AT1G19610	3
AT1G19620	0
AT1G19630	35
AT1G19640	0
AT1G19650	345
AT1G19660	965
AT1G19670	1376
AT1G19680	383
AT1G19690	486
AT1G19700	376
AT1G19710	545
AT1G19715	1316
AT1G19720	2010
AT1G19730	257
AT1G19740	1511
AT1G19750	12
AT1G19770	831
AT1G19780	19
AT1G19790	11
AT1G19800	870
AT1G19810	0
AT1G19830	28
AT1G19835	2374
AT1G19840	92
AT1G19850	908
AT1G19860	577
AT1G19870	2168
AT1G19880	1956
AT1G19890	0
AT1G19900	0
AT1G19910	3132
AT1G19920	3275
AT1G19930	0
AT1G19940	143
AT1G19950	610
AT1G19960	436
AT1G19968	0
AT1G19970	195
AT1G19980	238
AT1G19990	444
AT1G20000	0
AT1G20010	9451
AT1G20015	2
AT1G20020	20045
AT1G20030	882
AT1G20040	0
AT1G20050	1750
AT1G20060	356
AT1G20065	16
AT1G20070	0
AT1G20080	13
AT1G20090	2061
AT1G20100	1394
AT1G20110	1224
AT1G20120	2
AT1G20130	1
AT1G20132	0
AT1G20135	0
AT1G20140	250
AT1G20150	0
AT1G20160	162
AT1G20170	0
AT1G20180	1
AT1G20190	612
AT1G20200	1946
AT1G20210	0
AT1G20220	2484
AT1G20225	322
AT1G20230	155
AT1G20240	0
AT1G20250	0
AT1G20260	5901
AT1G20270	406
AT1G20280	0
AT1G20290	0
AT1G20300	319
AT1G20310	0
AT1G20320	0
AT1G20330	2643
AT1G20340	26766
AT1G20350	0
AT1G20360	0
AT1G20370	658
AT1G20375	0
AT1G20380	263
AT1G20390	77
AT1G20400	3
AT1G20405	0
AT1G20410	617
AT1G20420	0
AT1G20430	805
AT1G20440	5905
AT1G20450	4262
AT1G20460	145
AT1G20470	0
AT1G20480	123
AT1G20490	69
AT1G20500	0
AT1G20510	752
AT1G20515	17
AT1G20520	0
AT1G20530	54
AT1G20540	505
AT1G20550	119
AT1G20560	844
AT1G20570	58
AT1G20575	473
AT1G20580	1585
AT1G20590	0
AT1G20600	0
AT1G20610	682
AT1G20620	48626
AT1G20630	654
AT1G20640	640
AT1G20650	510
AT1G20657	0
AT1G20670	493
AT1G20680	0
AT1G20683	0
AT1G20687	0
AT1G20690	0
AT1G20691	3
AT1G20693	4854
AT1G20696	5391
AT1G20700	4
AT1G20710	0
AT1G20720	340
AT1G20730	0
AT1G20735	0
AT1G20740	0
AT1G20750	0
AT1G20760	1653
AT1G20770	961
AT1G20780	418
AT1G20790	0
AT1G20795	0
AT1G20800	0
AT1G20803	2
AT1G20810	844
AT1G20816	160
AT1G20820	0
AT1G20823	70
AT1G20830	326
AT1G20840	3031
AT1G20850	2038
AT1G20860	0
AT1G20870	114
AT1G20875	0
AT1G20880	127
AT1G20890	142
AT1G20900	24
AT1G20910	496
AT1G20920	2000
AT1G20923	0
AT1G20925	0
AT1G20930	1062
AT1G20940	0
AT1G20950	2543
AT1G20960	6679
AT1G20970	2266
AT1G20980	1855
AT1G20990	99
AT1G21000	33
AT1G21010	44
AT1G21020	0
AT1G21040	0
AT1G21050	65
AT1G21060	96
AT1G21065	771
AT1G21070	458
AT1G21080	625
AT1G21090	376
AT1G21100	6
AT1G21110	4
AT1G21120	2
AT1G21130	1875
AT1G21140	9
AT1G21150	205
AT1G21160	800
AT1G21170	772
AT1G21190	596
AT1G21200	302
AT1G21202	0
AT1G21210	6
AT1G21220	35
AT1G21230	0
AT1G21240	0
AT1G21245	0
AT1G21250	542
AT1G21260	105
AT1G21270	797
AT1G21280	0
AT1G21286	0
AT1G21290	0
AT1G21300	0
AT1G21310	1913
AT1G21313	0
AT1G21320	0
AT1G21323	0
AT1G21326	1
AT1G21330	0
AT1G21340	0
AT1G21350	707
AT1G21360	0
AT1G21370	278
AT1G21380	1026
AT1G21390	155
AT1G21395	0
AT1G21400	54
AT1G21410	165
AT1G21420	0
AT1G21430	0
AT1G21440	1892
AT1G21450	296
AT1G21460	375
AT1G21470	5
AT1G21475	0
AT1G21480	362
AT1G21490	0
AT1G21500	2690
AT1G21510	15
AT1G21520	39
AT1G21525	4
AT1G21528	0
AT1G21529	0
AT1G21530	0
AT1G21540	24
AT1G21550	23
AT1G21560	882
AT1G21580	1827
AT1G21590	1389
AT1G21600	4906
AT1G21610	616
AT1G21620	0
AT1G21630	2585
AT1G21640	1065
AT1G21650	1420
AT1G21651	1
AT1G21660	1163
AT1G21670	667
AT1G21680	243
AT1G21690	828
AT1G21695	22
AT1G21700	1118
AT1G21710	357
AT1G21720	1813
AT1G21722	0
AT1G21730	918
AT1G21738	0
AT1G21740	728
AT1G21750	7308
AT1G21760	334
AT1G21770	11
AT1G21780	425
AT1G21790	227
AT1G21800	0
AT1G21810	308
AT1G21830	196
AT1G21835	0
AT1G21840	151
AT1G21850	0
AT1G21860	0
AT1G21864	0
AT1G21866	0
AT1G21870	0
AT1G21880	1171
AT1G21890	7
AT1G21900	582
AT1G21910	27
AT1G21920	556
AT1G21925	0
AT1G21928	0
AT1G21930	405
AT1G21940	0
AT1G21945	0
AT1G21950	0
AT1G21960	0
AT1G21970	0
AT1G21973	0
AT1G21980	1115
AT1G21990	1
AT1G22000	6
AT1G22010	0
AT1G22015	0
AT1G22020	586
AT1G22030	147
AT1G22040	193
AT1G22050	185
AT1G22060	2033
AT1G22065	9
AT1G22070	767
AT1G22080	3
AT1G22090	0
AT1G22100	0
AT1G22110	3
AT1G22120	0
AT1G22130	0
AT1G22140	319
AT1G22150	3
AT1G22160	145
AT1G22170	342
AT1G22180	36
AT1G22190	192
AT1G22200	1264
AT1G22210	2
AT1G22220	10
AT1G22230	28
AT1G22240	0
AT1G22250	5
AT1G22260	59
AT1G22270	566
AT1G22275	66
AT1G22280	481
AT1G22290	1
AT1G22300	8382
AT1G22310	302
AT1G22320	0
AT1G22330	565
AT1G22340	36
AT1G22350	81
AT1G22360	1390
AT1G22370	185
AT1G22380	12
AT1G22400	256
AT1G22403	76
AT1G22410	3726
AT1G22420	0
AT1G22430	1252
AT1G22440	2
AT1G22450	2792
AT1G22460	1
AT1G22470	13
AT1G22480	0
AT1G22490	46
AT1G22500	1
AT1G22510	112
AT1G22520	684
AT1G22530	1673
AT1G22540	309
AT1G22550	375
AT1G22560	1
AT1G22570	111
AT1G22580	0
AT1G22590	534
AT1G22600	5
AT1G22610	0
AT1G22620	654
AT1G22630	479
AT1G22640	250
AT1G22650	236
AT1G22660	383
AT1G22670	2
AT1G22680	25
AT1G22690	22
AT1G22700	1823
AT1G22710	693
AT1G22720	0
AT1G22730	804
AT1G22740	237
AT1G22750	520
AT1G22760	0
AT1G22770	2928
AT1G22780	7245
AT1G22790	540
AT1G22800	0
AT1G22810	0
AT1G22830	143
AT1G22840	2495
AT1G22850	1281
AT1G22860	462
AT1G22870	397
AT1G22880	227
AT1G22882	700
AT1G22885	168
AT1G22890	13
AT1G22900	22
AT1G22910	916
AT1G22920	760
AT1G22930	879
AT1G22940	541
AT1G22950	481
AT1G22960	358
AT1G22970	460
AT1G22980	2
AT1G22985	45
AT1G22990	1
AT1G23000	469
AT1G23010	96
AT1G23020	510
AT1G23030	813
AT1G23037	0
AT1G23040	68
AT1G23050	0
AT1G23052	0
AT1G23060	198
AT1G23070	4
AT1G23080	3638
AT1G23090	411
AT1G23100	329
AT1G23110	0
AT1G23120	4
AT1G23130	15
AT1G23140	7
AT1G23145	0
AT1G23147	0
AT1G23150	18
AT1G23160	0
AT1G23170	709
AT1G23180	1452
AT1G23190	2273
AT1G23200	8
AT1G23201	0
AT1G23205	259
AT1G23210	3
AT1G23220	617
AT1G23230	1174
AT1G23240	0
AT1G23250	0
AT1G23260	558
AT1G23270	0
AT1G23280	986
AT1G23290	0
AT1G23300	0
AT1G23310	7190
AT1G23320	0
AT1G23330	269
AT1G23340	435
AT1G23350	19
AT1G23360	730
AT1G23380	42
AT1G23390	206
AT1G23400	1381
AT1G23410	0
AT1G23420	0
AT1G23440	292
AT1G23450	38
AT1G23460	415
AT1G23465	16
AT1G23470	24
AT1G23480	579
AT1G23490	5150
AT1G23500	0
AT1G23510	0
AT1G23520	0
AT1G23530	115
AT1G23540	3
AT1G23550	25
AT1G23560	7
AT1G23570	0
AT1G23580	5
AT1G23590	0
AT1G23600	0
AT1G23610	0
AT1G23620	0
AT1G23640	0
AT1G23645	0
AT1G23650	0
AT1G23660	0
AT1G23670	0
AT1G23680	0
AT1G23690	0
AT1G23700	3
AT1G23710	90
AT1G23720	0
AT1G23730	17
AT1G23740	1560
AT1G23750	220
AT1G23760	2
AT1G23770	0
AT1G23780	567
AT1G23790	855
AT1G23800	592
AT1G23810	0
AT1G23820	2763
AT1G23830	0
AT1G23840	8
AT1G23850	20
AT1G23860	619
AT1G23870	403
AT1G23880	190
AT1G23890	234
AT1G23900	1300
AT1G23910	4
AT1G23915	0
AT1G23920	0
AT1G23930	0
AT1G23935	254
AT1G23950	450
AT1G23960	708
AT1G23965	2
AT1G23970	210
AT1G23980	98
AT1G23985	0
AT1G23990	0
AT1G23995	0
AT1G24000	2
AT1G24010	0
AT1G24020	12751
AT1G24030	53
AT1G24040	404
AT1G24050	1693
AT1G24060	0
AT1G24062	0
AT1G24068	0
AT1G24070	836
AT1G24080	0
AT1G24090	199
AT1G24095	40
AT1G24100	1714
AT1G24110	0
AT1G24120	846
AT1G24130	0
AT1G24140	0
AT1G24145	1
AT1G24147	1
AT1G24148	8
AT1G24150	67
AT1G24159	0
AT1G24160	1880
AT1G24170	1237
AT1G24180	1587
AT1G24190	1205
AT1G24200	0
AT1G24210	35
AT1G24212	0
AT1G24220	0
AT1G24230	0
AT1G24240	480
AT1G24250	0
AT1G24256	0
AT1G24260	2
AT1G24265	51
AT1G24267	910
AT1G24270	6
AT1G24280	238
AT1G24290	55
AT1G24300	1077
AT1G24310	979
AT1G24320	1
AT1G24330	106
AT1G24340	369
AT1G24350	261
AT1G24360	4100
AT1G24370	0
AT1G24380	0
AT1G24388	0
AT1G24390	0
AT1G24400	40
AT1G24405	10
AT1G24420	0
AT1G24430	0
AT1G24440	131
AT1G24450	435
AT1G24460	2111
AT1G24470	8
AT1G24475	0
AT1G24480	0
AT1G24485	0
AT1G24490	806
AT1G24510	6376
AT1G24520	0
AT1G24530	85
AT1G24540	0
AT1G24545	0
AT1G24560	639
AT1G24570	3
AT1G24575	49
AT1G24577	9
AT1G24580	2
AT1G24590	3
AT1G24600	21
AT1G24610	842
AT1G24620	0
AT1G24625	673
AT1G24640	0
AT1G24650	0
AT1G24657	0
AT1G24660	0
AT1G24686	0
AT1G24706	1870
AT1G24733	0
AT1G24735	27
AT1G24764	1724
AT1G24792	0
AT1G24793	0
AT1G24800	3
AT1G24807	0
AT1G24822	0
AT1G24851	0
AT1G24879	0
AT1G24880	1
AT1G24881	0
AT1G24909	0
AT1G24938	0
AT1G24967	0
AT1G24996	0
AT1G25025	0
AT1G25053	0
AT1G25054	0
AT1G25055	0
AT1G25083	1
AT1G25097	0
AT1G25098	0
AT1G25112	0
AT1G25141	0
AT1G25145	0
AT1G25150	0
AT1G25155	0
AT1G25175	0
AT1G25180	0
AT1G25209	3
AT1G25210	0
AT1G25211	0
AT1G25220	536
AT1G25230	577
AT1G25240	0
AT1G25250	248
AT1G25260	1767
AT1G25270	0
AT1G25275	2356
AT1G25277	24
AT1G25280	743
AT1G25290	405
AT1G25300	0
AT1G25310	1
AT1G25320	431
AT1G25330	0
AT1G25340	0
AT1G25350	2209
AT1G25360	174
AT1G25370	56
AT1G25375	409
AT1G25380	623
AT1G25390	472
AT1G25400	62
AT1G25410	0
AT1G25420	478
AT1G25422	67
AT1G25425	218
AT1G25430	0
AT1G25440	2014
AT1G25450	593
AT1G25460	11
AT1G25470	541
AT1G25480	378
AT1G25490	3323
AT1G25500	174
AT1G25510	582
AT1G25520	360
AT1G25530	302
AT1G25540	604
AT1G25550	509
AT1G25560	179
AT1G25570	1070
AT1G25580	551
AT1G25682	399
AT1G25784	0
AT1G25886	0
AT1G25988	0
AT1G26090	240
AT1G26100	365
AT1G26110	4667
AT1G26120	454
AT1G26130	491
AT1G26140	0
AT1G26150	2461
AT1G26160	521
AT1G26170	819
AT1G26180	528
AT1G26190	458
AT1G26200	6
AT1G26208	37
AT1G26210	0
AT1G26218	14
AT1G26220	0
AT1G26225	0
AT1G26230	565
AT1G26233	9
AT1G26235	0
AT1G26240	0
AT1G26250	0
AT1G26255	0
AT1G26260	142
AT1G26270	1319
AT1G26290	0
AT1G26300	554
AT1G26310	8
AT1G26320	0
AT1G26330	167
AT1G26340	400
AT1G26350	0
AT1G26355	0
AT1G26360	0
AT1G26370	623
AT1G26380	1
AT1G26390	8
AT1G26400	3
AT1G26410	0
AT1G26420	1
AT1G26430	0
AT1G26440	230
AT1G26450	682
AT1G26460	1853
AT1G26470	483
AT1G26480	0
AT1G26490	0
AT1G26500	36
AT1G26510	1
AT1G26515	0
AT1G26520	231
AT1G26530	23
AT1G26540	166
AT1G26550	2264
AT1G26558	1
AT1G26560	414
AT1G26570	465
AT1G26580	2009
AT1G26590	16
AT1G26600	29
AT1G26610	7
AT1G26620	438
AT1G26630	15555
AT1G26640	582
AT1G26650	1036
AT1G26660	216
AT1G26665	753
AT1G26670	567
AT1G26680	5
AT1G26690	280
AT1G26700	0
AT1G26710	0
AT1G26720	0
AT1G26730	103
AT1G26740	659
AT1G26750	546
AT1G26760	378
AT1G26761	484
AT1G26762	0
AT1G26770	2082
AT1G26773	0
AT1G26780	32
AT1G26790	0
AT1G26795	0
AT1G26796	0
AT1G26797	0
AT1G26798	0
AT1G26799	0
AT1G26800	55
AT1G26810	247
AT1G26815	0
AT1G26820	152
AT1G26830	1659
AT1G26840	193
AT1G26850	8850
AT1G26860	0
AT1G26870	0
AT1G26880	5557
AT1G26890	8
AT1G26900	171
AT1G26910	628
AT1G26911	25
AT1G26920	631
AT1G26921	0
AT1G26930	10
AT1G26940	244
AT1G26945	350
AT1G26950	0
AT1G26960	58
AT1G26970	0
AT1G26973	0
AT1G26975	0
AT1G26976	0
AT1G26985	0
AT1G26990	0
AT1G27000	1172
AT1G27008	1
AT1G27020	82
AT1G27030	2149
AT1G27040	12
AT1G27045	0
AT1G27050	257
AT1G27060	63
AT1G27070	461
AT1G27080	1
AT1G27090	2858
AT1G27100	532
AT1G27110	18
AT1G27120	903
AT1G27130	1147
AT1G27135	0
AT1G27140	0
AT1G27150	682
AT1G27160	1
AT1G27170	116
AT1G27180	201
AT1G27190	1853
AT1G27200	166
AT1G27210	1257
AT1G27220	0
AT1G27240	0
AT1G27250	0
AT1G27260	0
AT1G27270	0
AT1G27280	0
AT1G27285	63
AT1G27290	519
AT1G27300	383
AT1G27310	2310
AT1G27320	1718
AT1G27330	1314
AT1G27340	827
AT1G27350	1038
AT1G27360	142
AT1G27370	252
AT1G27380	26
AT1G27385	535
AT1G27390	1545
AT1G27400	5525
AT1G27410	223
AT1G27420	91
AT1G27430	1318
AT1G27435	1179
AT1G27440	270
AT1G27450	6800
AT1G27460	1567
AT1G27461	0
AT1G27470	921
AT1G27480	628
AT1G27490	0
AT1G27500	214
AT1G27510	1089
AT1G27520	835
AT1G27530	711
AT1G27535	0
AT1G27540	268
AT1G27550	0
AT1G27555	0
AT1G27560	0
AT1G27565	1
AT1G27570	0
AT1G27580	4
AT1G27595	1093
AT1G27600	870
AT1G27610	0
AT1G27620	36
AT1G27630	1473
AT1G27640	10
AT1G27650	1372
AT1G27660	501
AT1G27670	0
AT1G27671	0
AT1G27680	1082
AT1G27690	301
AT1G27695	70
AT1G27700	260
AT1G27710	0
AT1G27720	24
AT1G27730	7
AT1G27740	0
AT1G27750	549
AT1G27752	678
AT1G27760	1225
AT1G27770	885
AT1G27780	0
AT1G27790	0
AT1G27800	0
AT1G27810	0
AT1G27815	0
AT1G27820	0
AT1G27840	416
AT1G27850	1117
AT1G27860	0
AT1G27870	0
AT1G27880	206
AT1G27890	0
AT1G27900	741
AT1G27910	415
AT1G27920	4
AT1G27921	70
AT1G27930	1253
AT1G27940	47
AT1G27950	4039
AT1G27960	262
AT1G27970	2012
AT1G27980	159
AT1G27990	0
AT1G28000	0
AT1G28002	0
AT1G28005	0
AT1G28010	56
AT1G28020	0
AT1G28030	0
AT1G28040	3
AT1G28050	1285
AT1G28060	1738
AT1G28070	152
AT1G28080	4
AT1G28090	738
AT1G28100	267
AT1G28110	744
AT1G28120	784
AT1G28130	247
AT1G28135	0
AT1G28140	1549
AT1G28150	914
AT1G28160	0
AT1G28170	0
AT1G28180	0
AT1G28190	79
AT1G28200	669
AT1G28210	180
AT1G28220	3
AT1G28230	398
AT1G28240	692
AT1G28250	409
AT1G28260	188
AT1G28265	0
AT1G28270	0
AT1G28280	660
AT1G28290	8384
AT1G28300	0
AT1G28305	0
AT1G28306	0
AT1G28310	288
AT1G28320	843
AT1G28323	0
AT1G28327	0
AT1G28330	1880
AT1G28335	0
AT1G28340	1335
AT1G28350	1616
AT1G28360	5
AT1G28370	5
AT1G28375	0
AT1G28380	360
AT1G28390	286
AT1G28395	455
AT1G28400	2812
AT1G28410	379
AT1G28420	1667
AT1G28430	4
AT1G28440	3439
AT1G28447	1
AT1G28450	0
AT1G28455	0
AT1G28460	0
AT1G28465	0
AT1G28470	40
AT1G28480	18
AT1G28490	654
AT1G28500	0
AT1G28510	529
AT1G28520	729
AT1G28530	574
AT1G28540	187
AT1G28550	3
AT1G28560	96
AT1G28570	83
AT1G28580	763
AT1G28590	1
AT1G28591	0
AT1G28600	375
AT1G28610	646
AT1G28620	36
AT1G28630	0
AT1G28640	0
AT1G28650	1
AT1G28660	600
AT1G28670	1283
AT1G28680	79
AT1G28685	3
AT1G28690	82
AT1G28695	0
AT1G28700	0
AT1G28710	446
AT1G28715	149
AT1G28720	0
AT1G28730	0
AT1G28740	0
AT1G28750	0
AT1G28760	149
AT1G28765	47
AT1G28770	0
AT1G28780	0
AT1G28790	0
AT1G28800	0
AT1G28810	2
AT1G28815	0
AT1G28820	0
AT1G28830	2
AT1G28840	0
AT1G28850	0
AT1G28860	0
AT1G28870	0
AT1G28880	0
AT1G28890	0
AT1G28900	0
AT1G28910	0
AT1G28920	6
AT1G28930	0
AT1G28940	0
AT1G28950	1
AT1G28960	421
AT1G28970	2
AT1G28980	0
AT1G28990	1
AT1G29000	0
AT1G29005	0
AT1G29010	0
AT1G29020	1
AT1G29025	0
AT1G29030	374
AT1G29040	493
AT1G29041	0
AT1G29050	201
AT1G29060	94
AT1G29070	7270
AT1G29071	5
AT1G29075	0
AT1G29080	0
AT1G29090	0
AT1G29100	0
AT1G29110	2
AT1G29120	463
AT1G29140	3
AT1G29150	2988
AT1G29160	126
AT1G29170	576
AT1G29179	0
AT1G29180	0
AT1G29190	0
AT1G29195	26
AT1G29200	54
AT1G29210	0
AT1G29220	660
AT1G29230	35
AT1G29240	225
AT1G29250	1806
AT1G29260	424
AT1G29265	0
AT1G29270	36
AT1G29280	32
AT1G29290	6
AT1G29300	84
AT1G29310	1765
AT1G29320	676
AT1G29330	216
AT1G29340	808
AT1G29350	375
AT1G29355	0
AT1G29357	49
AT1G29360	2
AT1G29370	329
AT1G29380	166
AT1G29390	1113
AT1G29395	660
AT1G29400	1071
AT1G29410	147
AT1G29418	211
AT1G29420	1
AT1G29430	34
AT1G29435	0
AT1G29440	41
AT1G29450	48
AT1G29460	19
AT1G29465	22
AT1G29470	9652
AT1G29475	0
AT1G29480	0
AT1G29490	1
AT1G29500	102
AT1G29510	94
AT1G29520	304
AT1G29530	630
AT1G29535	19
AT1G29540	0
AT1G29550	265
AT1G29560	195
AT1G29570	0
AT1G29580	0
AT1G29590	52
AT1G29600	0
AT1G29620	0
AT1G29630	304
AT1G29640	9
AT1G29650	0
AT1G29660	1278
AT1G29670	5180
AT1G29680	2
AT1G29690	257
AT1G29700	431
AT1G29710	135
AT1G29715	0
AT1G29720	151
AT1G29730	50
AT1G29740	12
AT1G29750	697
AT1G29760	212
AT1G29770	38
AT1G29775	0
AT1G29780	0
AT1G29785	458
AT1G29790	1201
AT1G29800	191
AT1G29810	248
AT1G29820	262
AT1G29830	5
AT1G29840	156
AT1G29850	1436
AT1G29860	0
AT1G29870	0
AT1G29880	3593
AT1G29890	1015
AT1G29900	5513
AT1G29910	39323
AT1G29920	19166
AT1G29930	184581
AT1G29940	1598
AT1G29950	1643
AT1G29960	119
AT1G29962	0
AT1G29965	71
AT1G29970	221
AT1G29980	990
AT1G29990	1009
AT1G30000	567
AT1G30010	324
AT1G30020	0
AT1G30030	0
AT1G30040	216
AT1G30050	1
AT1G30060	0
AT1G30070	357
AT1G30080	2
AT1G30090	417
AT1G30100	6
AT1G30110	140
AT1G30120	4508
AT1G30130	437
AT1G30135	4
AT1G30140	0
AT1G30150	0
AT1G30160	83
AT1G30170	0
AT1G30180	0
AT1G30190	7
AT1G30200	886
AT1G30210	1238
AT1G30220	13
AT1G30230	10166
AT1G30240	526
AT1G30250	53
AT1G30260	79
AT1G30270	666
AT1G30280	308
AT1G30282	0
AT1G30290	283
AT1G30300	298
AT1G30310	0
AT1G30320	202
AT1G30330	5238
AT1G30340	0
AT1G30350	0
AT1G30360	8668
AT1G30370	0
AT1G30380	13465
AT1G30390	0
AT1G30400	4134
AT1G30410	724
AT1G30420	217
AT1G30430	0
AT1G30440	2103
AT1G30450	1101
AT1G30455	0
AT1G30460	693
AT1G30470	1593
AT1G30473	0
AT1G30475	71
AT1G30480	539
AT1G30490	1502
AT1G30500	77
AT1G30510	830
AT1G30515	14
AT1G30520	978
AT1G30530	2729
AT1G30540	310
AT1G30545	116
AT1G30550	0
AT1G30560	0
AT1G30570	915
AT1G30580	6760
AT1G30590	1076
AT1G30600	1564
AT1G30610	1296
AT1G30620	889
AT1G30630	2990
AT1G30640	86
AT1G30650	26
AT1G30660	4
AT1G30670	0
AT1G30680	1991
AT1G30690	6540
AT1G30700	1
AT1G30710	0
AT1G30720	0
AT1G30730	0
AT1G30740	0
AT1G30750	1
AT1G30755	130
AT1G30757	0
AT1G30760	27
AT1G30780	0
AT1G30784	0
AT1G30790	0
AT1G30795	0
AT1G30800	0
AT1G30810	444
AT1G30814	0
AT1G30820	1734
AT1G30825	318
AT1G30830	0
AT1G30835	827
AT1G30840	13
AT1G30845	110
AT1G30850	0
AT1G30860	108
AT1G30870	0
AT1G30880	1410
AT1G30890	450
AT1G30900	148
AT1G30910	468
AT1G30920	0
AT1G30921	0
AT1G30925	0
AT1G30930	0
AT1G30935	20
AT1G30940	4
AT1G30945	0
AT1G30950	0
AT1G30960	277
AT1G30970	915
AT1G30972	0
AT1G30974	0
AT1G30975	0
AT1G30980	0
AT1G30990	0
AT1G31000	0
AT1G31010	146
AT1G31020	261
AT1G31030	0
AT1G31040	109
AT1G31050	10
AT1G31070	1615
AT1G31072	0
AT1G31080	0
AT1G31090	0
AT1G31093	0
AT1G31095	0
AT1G31100	0
AT1G31110	0
AT1G31120	358
AT1G31130	955
AT1G31140	1
AT1G31150	537
AT1G31160	570
AT1G31163	0
AT1G31166	0
AT1G31170	226
AT1G31173	0
AT1G31175	177
AT1G31180	1901
AT1G31190	768
AT1G31200	12
AT1G31210	0
AT1G31220	297
AT1G31230	3188
AT1G31240	15
AT1G31243	0
AT1G31245	0
AT1G31250	2
AT1G31255	0
AT1G31258	35
AT1G31260	0
AT1G31270	4
AT1G31274	0
AT1G31280	435
AT1G31290	8
AT1G31300	586
AT1G31310	123
AT1G31320	78
AT1G31330	36258
AT1G31335	630
AT1G31340	1515
AT1G31350	119
AT1G31355	7
AT1G31358	0
AT1G31360	277
AT1G31370	0
AT1G31380	1
AT1G31390	0
AT1G31400	0
AT1G31410	560
AT1G31420	3509
AT1G31430	85
AT1G31440	852
AT1G31450	0
AT1G31460	330
AT1G31470	130
AT1G31480	310
AT1G31485	0
AT1G31490	0
AT1G31500	515
AT1G31510	0
AT1G31520	0
AT1G31530	1
AT1G31540	199
AT1G31550	672
AT1G31555	0
AT1G31570	1
AT1G31580	3192
AT1G31600	616
AT1G31620	0
AT1G31630	0
AT1G31640	0
AT1G31650	869
AT1G31660	1513
AT1G31670	0
AT1G31690	1632
AT1G31710	3058
AT1G31720	29
AT1G31730	2610
AT1G31740	0
AT1G31750	2
AT1G31760	124
AT1G31770	358
AT1G31772	0
AT1G31780	1304
AT1G31790	68
AT1G31800	2607
AT1G31810	1326
AT1G31812	6096
AT1G31814	103
AT1G31817	936
AT1G31820	7
AT1G31830	830
AT1G31835	34
AT1G31840	95
AT1G31850	4644
AT1G31860	1226
AT1G31870	620
AT1G31880	77
AT1G31885	0
AT1G31900	9
AT1G31910	3720
AT1G31920	0
AT1G31930	1132
AT1G31935	71
AT1G31940	219
AT1G31950	40
AT1G31960	0
AT1G31970	3326
AT1G31983	6
AT1G31990	14
AT1G31993	0
AT1G32000	0
AT1G32010	0
AT1G32020	0
AT1G32030	0
AT1G32040	0
AT1G32045	0
AT1G32049	0
AT1G32050	3319
AT1G32060	11136
AT1G32070	1367
AT1G32080	3120
AT1G32090	1149
AT1G32100	400
AT1G32110	0
AT1G32120	261
AT1G32127	190
AT1G32130	1678
AT1G32140	0
AT1G32150	266
AT1G32160	1023
AT1G32170	28
AT1G32172	13
AT1G32180	0
AT1G32190	166
AT1G32200	1957
AT1G32210	1775
AT1G32220	670
AT1G32225	0
AT1G32230	3563
AT1G32240	163
AT1G32250	0
AT1G32260	186
AT1G32270	1
AT1G32280	0
AT1G32300	0
AT1G32310	182
AT1G32320	0
AT1G32330	409
AT1G32337	0
AT1G32340	261
AT1G32350	0
AT1G32360	770
AT1G32361	0
AT1G32370	179
AT1G32375	5
AT1G32380	348
AT1G32385	2
AT1G32390	0
AT1G32400	2041
AT1G32410	462
AT1G32415	183
AT1G32420	0
AT1G32430	0
AT1G32440	954
AT1G32450	3
AT1G32460	23
AT1G32470	7648
AT1G32480	0
AT1G32490	1428
AT1G32500	2340
AT1G32505	0
AT1G32510	0
AT1G32520	103
AT1G32530	646
AT1G32540	257
AT1G32550	1027
AT1G32560	0
AT1G32570	25
AT1G32575	5
AT1G32580	1547
AT1G32582	2
AT1G32583	31
AT1G32585	0
AT1G32590	0
AT1G32600	0
AT1G32610	51
AT1G32620	0
AT1G32630	78
AT1G32640	0
AT1G32650	0
AT1G32660	0
AT1G32680	0
AT1G32690	90
AT1G32700	91
AT1G32710	0
AT1G32713	0
AT1G32720	0
AT1G32730	237
AT1G32740	27
AT1G32750	1846
AT1G32760	144
AT1G32763	0
AT1G32770	0
AT1G32780	28
AT1G32790	1399
AT1G32810	765
AT1G32820	0
AT1G32830	0
AT1G32840	0
AT1G32850	5
AT1G32860	597
AT1G32870	163
AT1G32880	0
AT1G32890	0
AT1G32900	93
AT1G32910	0
AT1G32920	429
AT1G32928	38
AT1G32930	390
AT1G32940	151
AT1G32950	7
AT1G32960	1
AT1G32970	0
AT1G32975	0
AT1G32980	0
AT1G32990	7975
AT1G32992	2
AT1G33000	0
AT1G33010	0
AT1G33020	0
AT1G33030	0
AT1G33040	3201
AT1G33050	551
AT1G33055	2
AT1G33060	280
AT1G33070	0
AT1G33080	115
AT1G33090	0
AT1G33100	1
AT1G33102	2
AT1G33110	334
AT1G33120	2051
AT1G33130	0
AT1G33135	0
AT1G33140	3306
AT1G33160	1
AT1G33170	2375
AT1G33180	5
AT1G33190	0
AT1G33200	1
AT1G33220	0
AT1G33230	630
AT1G33240	1417
AT1G33250	434
AT1G33260	90
AT1G33265	629
AT1G33270	289
AT1G33280	0
AT1G33290	1260
AT1G33300	0
AT1G33320	1
AT1G33330	251
AT1G33340	15
AT1G33350	123
AT1G33355	0
AT1G33360	663
AT1G33370	0
AT1G33380	0
AT1G33390	713
AT1G33400	407
AT1G33410	1881
AT1G33415	82
AT1G33420	0
AT1G33430	0
AT1G33440	285
AT1G33450	0
AT1G33460	0
AT1G33470	4562
AT1G33475	37
AT1G33480	298
AT1G33490	527
AT1G33500	4
AT1G33510	0
AT1G33520	1141
AT1G33530	0
AT1G33540	0
AT1G33550	0
AT1G33560	217
AT1G33570	0
AT1G33580	0
AT1G33590	5124
AT1G33600	578
AT1G33607	0
AT1G33610	56
AT1G33612	13
AT1G33615	80
AT1G33640	0
AT1G33660	12
AT1G33670	0
AT1G33680	1808
AT1G33700	234
AT1G33710	0
AT1G33720	12
AT1G33730	0
AT1G33740	1
AT1G33743	0
AT1G33750	2
AT1G33760	0
AT1G33770	11
AT1G33780	304
AT1G33785	0
AT1G33790	94
AT1G33800	151
AT1G33810	1900
AT1G33811	516
AT1G33813	0
AT1G33817	0
AT1G33820	0
AT1G33830	0
AT1G33835	0
AT1G33840	0
AT1G33850	0
AT1G33855	0
AT1G33860	0
AT1G33870	0
AT1G33880	0
AT1G33890	0
AT1G33900	0
AT1G33910	0
AT1G33920	0
AT1G33930	83
AT1G33940	1
AT1G33945	0
AT1G33950	0
AT1G33960	2
AT1G33970	692
AT1G33980	1078
AT1G33990	953
AT1G34000	984
AT1G34010	529
AT1G34015	0
AT1G34020	713
AT1G34030	4348
AT1G34040	1
AT1G34042	0
AT1G34044	4
AT1G34046	0
AT1G34047	0
AT1G34049	0
AT1G34050	0
AT1G34060	29
AT1G34065	318
AT1G34070	0
AT1G34080	0
AT1G34090	0
AT1G34095	0
AT1G34097	0
AT1G34100	0
AT1G34110	388
AT1G34120	190
AT1G34130	1755
AT1G34140	0
AT1G34150	169
AT1G34160	277
AT1G34170	0
AT1G34180	1
AT1G34190	1121
AT1G34200	444
AT1G34210	666
AT1G34220	630
AT1G34230	0
AT1G34240	1
AT1G34245	208
AT1G34250	0
AT1G34260	485
AT1G34270	350
AT1G34281	0
AT1G34290	0
AT1G34300	287
AT1G34310	0
AT1G34315	99
AT1G34317	8
AT1G34320	1572
AT1G34330	0
AT1G34340	713
AT1G34350	555
AT1G34355	900
AT1G34360	323
AT1G34370	926
AT1G34380	423
AT1G34390	0
AT1G34392	0
AT1G34400	0
AT1G34403	0
AT1G34405	0
AT1G34410	0
AT1G34418	713
AT1G34420	23
AT1G34430	4236
AT1G34440	0
AT1G34460	104
AT1G34470	472
AT1G34480	11
AT1G34490	0
AT1G34500	0
AT1G34510	0
AT1G34520	0
AT1G34530	0
AT1G34540	0
AT1G34545	0
AT1G34550	1470
AT1G34560	0
AT1G34570	354
AT1G34575	0
AT1G34580	79
AT1G34590	0
AT1G34600	0
AT1G34610	0
AT1G34620	0
AT1G34630	149
AT1G34640	228
AT1G34650	1
AT1G34660	0
AT1G34670	0
AT1G34680	0
AT1G34690	0
AT1G34700	0
AT1G34710	0
AT1G34720	0
AT1G34730	0
AT1G34740	0
AT1G34750	109
AT1G34760	28
AT1G34770	211
AT1G34780	506
AT1G34790	0
AT1G34792	0
AT1G34795	0
AT1G34797	0
AT1G34800	0
AT1G34803	0
AT1G34805	0
AT1G34807	0
AT1G34808	0
AT1G34810	0
AT1G34812	0
AT1G34813	0
AT1G34815	0
AT1G34817	0
AT1G34818	0
AT1G34820	0
AT1G34822	0
AT1G34823	0
AT1G34825	0
AT1G34827	0
AT1G34828	0
AT1G34830	0
AT1G34836	0
AT1G34840	0
AT1G34842	2
AT1G34844	12
AT1G34850	0
AT1G34855	0
AT1G34860	0
AT1G34904	0
AT1G34910	0
AT1G34930	0
AT1G34967	0
AT1G35030	0
AT1G35035	0
AT1G35040	0
AT1G35050	0
AT1G35060	0
AT1G35080	0
AT1G35090	0
AT1G35100	0
AT1G35110	0
AT1G35112	83
AT1G35115	814
AT1G35120	0
AT1G35130	4
AT1G35140	2
AT1G35143	0
AT1G35146	0
AT1G35150	0
AT1G35160	4430
AT1G35170	0
AT1G35180	45
AT1G35181	0
AT1G35183	1
AT1G35186	1
AT1G35190	212
AT1G35200	1
AT1G35210	13
AT1G35215	0
AT1G35220	1168
AT1G35230	4
AT1G35240	0
AT1G35242	0
AT1G35250	0
AT1G35255	7
AT1G35260	11
AT1G35270	3
AT1G35280	0
AT1G35290	0
AT1G35300	0
AT1G35310	30
AT1G35320	164
AT1G35330	0
AT1G35340	886
AT1G35350	24
AT1G35353	0
AT1G35360	0
AT1G35365	0
AT1G35370	0
AT1G35375	0
AT1G35380	0
AT1G35390	0
AT1G35400	0
AT1G35405	0
AT1G35410	0
AT1G35420	783
AT1G35430	98
AT1G35435	0
AT1G35440	0
AT1G35450	0
AT1G35460	308
AT1G35465	0
AT1G35467	0
AT1G35470	485
AT1G35480	0
AT1G35490	0
AT1G35500	0
AT1G35501	0
AT1G35510	803
AT1G35513	5
AT1G35515	1
AT1G35516	659
AT1G35520	0
AT1G35530	165
AT1G35535	0
AT1G35537	0
AT1G35540	0
AT1G35545	0
AT1G35550	0
AT1G35560	87
AT1G35570	0
AT1G35580	3077
AT1G35590	0
AT1G35600	0
AT1G35610	0
AT1G35612	339
AT1G35614	0
AT1G35617	0
AT1G35620	1507
AT1G35625	3
AT1G35630	0
AT1G35640	0
AT1G35645	0
AT1G35647	0
AT1G35650	0
AT1G35660	267
AT1G35663	0
AT1G35670	356
AT1G35680	10022
AT1G35690	0
AT1G35700	0
AT1G35710	281
AT1G35720	15522
AT1G35730	0
AT1G35735	0
AT1G35740	0
AT1G35745	0
AT1G35750	0
AT1G35760	0
AT1G35770	0
AT1G35780	1129
AT1G35790	0
AT1G35820	0
AT1G35830	117
AT1G35840	0
AT1G35850	0
AT1G35860	0
AT1G35870	0
AT1G35880	0
AT1G35890	0
AT1G35895	0
AT1G35910	136
AT1G35920	0
AT1G35930	0
AT1G35940	0
AT1G35950	0
AT1G35960	0
AT1G35970	0
AT1G35980	0
AT1G35990	0
AT1G35995	0
AT1G36000	0
AT1G36005	0
AT1G36010	0
AT1G36020	0
AT1G36030	0
AT1G36035	0
AT1G36040	0
AT1G36050	1293
AT1G36060	2
AT1G36070	316
AT1G36078	0
AT1G36080	0
AT1G36085	0
AT1G36090	0
AT1G36095	0
AT1G36100	0
AT1G36105	0
AT1G36110	0
AT1G36120	0
AT1G36130	0
AT1G36140	0
AT1G36150	0
AT1G36160	5331
AT1G36180	348
AT1G36185	0
AT1G36190	0
AT1G36200	0
AT1G36210	0
AT1G36220	0
AT1G36225	0
AT1G36230	0
AT1G36240	0
AT1G36250	0
AT1G36260	0
AT1G36270	0
AT1G36272	0
AT1G36280	724
AT1G36290	0
AT1G36300	0
AT1G36305	0
AT1G36310	1349
AT1G36320	2182
AT1G36325	0
AT1G36330	0
AT1G36340	0
AT1G36350	0
AT1G36360	0
AT1G36370	585
AT1G36380	219
AT1G36390	1494
AT1G36395	0
AT1G36400	0
AT1G36403	0
AT1G36406	0
AT1G36420	0
AT1G36430	0
AT1G36440	0
AT1G36441	0
AT1G36445	0
AT1G36450	0
AT1G36460	0
AT1G36470	0
AT1G36480	0
AT1G36485	0
AT1G36490	0
AT1G36495	0
AT1G36500	0
AT1G36510	0
AT1G36520	0
AT1G36530	0
AT1G36540	0
AT1G36550	0
AT1G36560	0
AT1G36570	0
AT1G36580	5
AT1G36590	0
AT1G36595	0
AT1G36600	0
AT1G36605	0
AT1G36610	1
AT1G36620	0
AT1G36622	0
AT1G36623	0
AT1G36627	0
AT1G36630	0
AT1G36640	0
AT1G36650	0
AT1G36660	0
AT1G36670	0
AT1G36675	0
AT1G36680	0
AT1G36690	0
AT1G36700	0
AT1G36710	0
AT1G36720	0
AT1G36730	4142
AT1G36740	0
AT1G36745	0
AT1G36750	0
AT1G36756	0
AT1G36763	0
AT1G36770	0
AT1G36775	0
AT1G36790	0
AT1G36795	0
AT1G36800	0
AT1G36810	0
AT1G36830	0
AT1G36840	0
AT1G36850	0
AT1G36880	0
AT1G36890	0
AT1G36910	0
AT1G36915	0
AT1G36920	0
AT1G36922	0
AT1G36925	0
AT1G36927	0
AT1G36933	0
AT1G36936	0
AT1G36940	70
AT1G36942	0
AT1G36950	0
AT1G36960	0
AT1G36970	0
AT1G36975	0
AT1G36980	878
AT1G36990	615
AT1G36992	0
AT1G37000	0
AT1G37010	0
AT1G37012	0
AT1G37015	0
AT1G37020	0
AT1G37030	0
AT1G37035	0
AT1G37036	0
AT1G37037	0
AT1G37038	0
AT1G37040	0
AT1G37045	0
AT1G37050	0
AT1G37057	0
AT1G37060	0
AT1G37063	0
AT1G37070	0
AT1G37080	0
AT1G37090	0
AT1G37095	0
AT1G37100	0
AT1G37110	0
AT1G37113	0
AT1G37120	0
AT1G37130	1431
AT1G37140	0
AT1G37150	11
AT1G37160	0
AT1G37170	0
AT1G37180	0
AT1G37190	0
AT1G37200	0
AT1G37210	0
AT1G37275	0
AT1G37340	0
AT1G37405	0
AT1G37471	0
AT1G37537	0
AT1G37603	0
AT1G37669	0
AT1G37735	0
AT1G37801	0
AT1G37867	0
AT1G37933	0
AT1G37999	0
AT1G38065	0
AT1G38131	288
AT1G38140	0
AT1G38149	0
AT1G38158	0
AT1G38167	0
AT1G38176	0
AT1G38185	0
AT1G38194	0
AT1G38203	0
AT1G38212	0
AT1G38221	0
AT1G38230	0
AT1G38240	0
AT1G38250	0
AT1G38260	0
AT1G38270	0
AT1G38280	0
AT1G38290	0
AT1G38300	0
AT1G38310	0
AT1G38320	0
AT1G38330	0
AT1G38340	0
AT1G38350	0
AT1G38360	0
AT1G38380	0
AT1G38390	0
AT1G38400	0
AT1G38410	0
AT1G38416	0
AT1G38423	0
AT1G38430	0
AT1G38440	0
AT1G38450	0
AT1G38460	0
AT1G38550	0
AT1G38710	0
AT1G38790	0
AT1G38870	0
AT1G39030	0
AT1G39060	0
AT1G39070	0
AT1G39110	0
AT1G39190	0
AT1G39270	0
AT1G39350	0
AT1G39430	0
AT1G39510	0
AT1G39511	0
AT1G39513	0
AT1G39515	0
AT1G39590	0
AT1G39670	0
AT1G39750	0
AT1G39830	0
AT1G39910	0
AT1G39990	0
AT1G40069	0
AT1G40070	0
AT1G40071	0
AT1G40072	0
AT1G40073	0
AT1G40074	0
AT1G40075	0
AT1G40076	0
AT1G40077	0
AT1G40078	0
AT1G40079	0
AT1G40080	0
AT1G40081	0
AT1G40083	0
AT1G40084	0
AT1G40085	0
AT1G40086	0
AT1G40087	0
AT1G40089	0
AT1G40090	0
AT1G40091	0
AT1G40093	0
AT1G40095	0
AT1G40097	0
AT1G40099	0
AT1G40100	0
AT1G40101	0
AT1G40103	0
AT1G40104	0
AT1G40105	0
AT1G40106	0
AT1G40107	0
AT1G40109	0
AT1G40112	0
AT1G40113	0
AT1G40115	0
AT1G40117	0
AT1G40118	0
AT1G40119	0
AT1G40121	0
AT1G40123	0
AT1G40124	0
AT1G40125	0
AT1G40127	0
AT1G40129	0
AT1G40130	0
AT1G40131	0
AT1G40133	0
AT1G40135	0
AT1G40136	0
AT1G40137	0
AT1G40139	0
AT1G40141	0
AT1G40143	0
AT1G40150	0
AT1G40230	0
AT1G40310	0
AT1G40390	0
AT1G40470	0
AT1G40630	0
AT1G41115	0
AT1G41600	0
AT1G41630	0
AT1G41650	0
AT1G41660	0
AT1G41680	0
AT1G41690	0
AT1G41700	0
AT1G41710	0
AT1G41720	0
AT1G41723	0
AT1G41726	0
AT1G41730	0
AT1G41740	0
AT1G41743	0
AT1G41746	0
AT1G41750	0
AT1G41755	0
AT1G41760	0
AT1G41770	0
AT1G41775	0
AT1G41790	0
AT1G41795	0
AT1G41797	0
AT1G41798	0
AT1G41803	0
AT1G41810	0
AT1G41820	0
AT1G41825	0
AT1G41827	0
AT1G41830	2481
AT1G41835	0
AT1G41840	0
AT1G41850	0
AT1G41855	0
AT1G41860	0
AT1G41870	0
AT1G41880	4504
AT1G41890	0
AT1G41893	0
AT1G41896	0
AT1G41900	0
AT1G41910	0
AT1G41920	0
AT1G41930	0
AT1G42003	0
AT1G42040	0
AT1G42045	0
AT1G42050	0
AT1G42060	0
AT1G42070	0
AT1G42080	0
AT1G42090	0
AT1G42100	0
AT1G42110	0
AT1G42120	0
AT1G42130	0
AT1G42140	0
AT1G42150	0
AT1G42160	0
AT1G42170	0
AT1G42180	0
AT1G42190	0
AT1G42200	0
AT1G42210	0
AT1G42220	0
AT1G42230	0
AT1G42240	0
AT1G42250	0
AT1G42260	0
AT1G42270	0
AT1G42280	0
AT1G42290	0
AT1G42300	0
AT1G42310	0
AT1G42320	0
AT1G42350	1
AT1G42360	0
AT1G42365	0
AT1G42367	0
AT1G42370	0
AT1G42375	0
AT1G42377	0
AT1G42380	0
AT1G42385	0
AT1G42390	0
AT1G42393	0
AT1G42396	0
AT1G42400	0
AT1G42410	0
AT1G42420	0
AT1G42430	1079
AT1G42440	1577
AT1G42450	0
AT1G42460	0
AT1G42470	559
AT1G42480	912
AT1G42490	0
AT1G42500	0
AT1G42510	0
AT1G42515	0
AT1G42520	0
AT1G42525	0
AT1G42530	0
AT1G42540	785
AT1G42550	1218
AT1G42560	0
AT1G42570	0
AT1G42580	1
AT1G42590	0
AT1G42595	0
AT1G42600	0
AT1G42602	0
AT1G42605	0
AT1G42610	0
AT1G42615	0
AT1G42620	0
AT1G42630	0
AT1G42635	0
AT1G42650	0
AT1G42655	0
AT1G42680	0
AT1G42690	0
AT1G42695	0
AT1G42697	0
AT1G42698	0
AT1G42700	0
AT1G42703	0
AT1G42705	0
AT1G42710	0
AT1G42718	0
AT1G42727	0
AT1G42736	0
AT1G42740	0
AT1G42745	0
AT1G42780	0
AT1G42816	0
AT1G42852	0
AT1G42888	0
AT1G42924	0
AT1G42960	3637
AT1G42970	13786
AT1G42980	0
AT1G42990	528
AT1G43000	4
AT1G43005	0
AT1G43010	0
AT1G43020	0
AT1G43030	0
AT1G43040	0
AT1G43050	0
AT1G43060	0
AT1G43070	0
AT1G43080	0
AT1G43090	0
AT1G43100	0
AT1G43110	0
AT1G43120	0
AT1G43130	542
AT1G43140	0
AT1G43145	0
AT1G43150	0
AT1G43160	0
AT1G43170	30921
AT1G43171	0
AT1G43180	0
AT1G43190	2215
AT1G43195	0
AT1G43200	0
AT1G43205	0
AT1G43210	0
AT1G43220	0
AT1G43230	0
AT1G43240	0
AT1G43245	81
AT1G43250	3
AT1G43260	0
AT1G43270	0
AT1G43280	0
AT1G43290	0
AT1G43300	0
AT1G43310	1
AT1G43320	0
AT1G43330	0
AT1G43387	0
AT1G43415	0
AT1G43444	0
AT1G43502	0
AT1G43560	2121
AT1G43570	0
AT1G43575	0
AT1G43580	982
AT1G43590	0
AT1G43600	0
AT1G43605	47
AT1G43610	0
AT1G43620	969
AT1G43630	0
AT1G43640	3
AT1G43650	11
AT1G43660	0
AT1G43665	0
AT1G43666	0
AT1G43667	0
AT1G43670	1887
AT1G43675	3
AT1G43680	0
AT1G43690	1574
AT1G43700	454
AT1G43710	2752
AT1G43715	0
AT1G43720	0
AT1G43722	0
AT1G43723	0
AT1G43724	0
AT1G43725	0
AT1G43730	0
AT1G43740	0
AT1G43745	0
AT1G43750	0
AT1G43755	0
AT1G43760	0
AT1G43763	0
AT1G43765	47
AT1G43766	0
AT1G43770	115
AT1G43775	0
AT1G43777	0
AT1G43780	2
AT1G43781	0
AT1G43785	0
AT1G43790	377
AT1G43800	15
AT1G43810	0
AT1G43815	0
AT1G43820	0
AT1G43825	0
AT1G43830	0
AT1G43835	0
AT1G43840	0
AT1G43845	0
AT1G43850	842
AT1G43860	637
AT1G43870	0
AT1G43880	2
AT1G43883	1
AT1G43886	66
AT1G43890	1254
AT1G43895	0
AT1G43897	0
AT1G43900	732
AT1G43910	28
AT1G43920	0
AT1G43930	0
AT1G43940	0
AT1G43950	0
AT1G43960	0
AT1G43970	0
AT1G43980	95
AT1G43990	0
AT1G43995	0
AT1G43997	0
AT1G44000	1069
AT1G44010	0
AT1G44020	0
AT1G44030	0
AT1G44040	0
AT1G44045	0
AT1G44050	0
AT1G44060	0
AT1G44070	0
AT1G44075	0
AT1G44080	0
AT1G44085	0
AT1G44090	0
AT1G44100	358
AT1G44110	1310
AT1G44120	0
AT1G44125	2
AT1G44130	6
AT1G44140	0
AT1G44150	14
AT1G44160	2
AT1G44170	681
AT1G44180	0
AT1G44191	0
AT1G44224	0
AT1G44286	0
AT1G44318	0
AT1G44350	162
AT1G44370	1
AT1G44382	0
AT1G44414	3
AT1G44446	1120
AT1G44478	0
AT1G44500	0
AT1G44510	0
AT1G44542	0
AT1G44570	0
AT1G44575	22543
AT1G44580	0
AT1G44608	1
AT1G44641	0
AT1G44707	0
AT1G44740	60
AT1G44750	613
AT1G44760	508
AT1G44770	657
AT1G44780	459
AT1G44790	734
AT1G44800	511
AT1G44810	1037
AT1G44820	517
AT1G44830	79
AT1G44835	854
AT1G44840	1
AT1G44850	0
AT1G44860	0
AT1G44870	0
AT1G44875	0
AT1G44880	0
AT1G44890	131
AT1G44895	0
AT1G44900	1093
AT1G44910	1068
AT1G44920	1944
AT1G44935	0
AT1G44940	1
AT1G44941	0
AT1G44960	287
AT1G44970	0
AT1G44980	0
AT1G44990	0
AT1G45000	3443
AT1G45010	838
AT1G45015	0
AT1G45020	0
AT1G45030	0
AT1G45035	0
AT1G45040	0
AT1G45050	208
AT1G45063	0
AT1G45070	0
AT1G45080	0
AT1G45090	0
AT1G45100	0
AT1G45110	231
AT1G45120	160
AT1G45130	1410
AT1G45140	0
AT1G45145	63
AT1G45150	317
AT1G45160	1248
AT1G45163	2
AT1G45165	0
AT1G45170	339
AT1G45180	262
AT1G45190	0
AT1G45191	703
AT1G45201	11990
AT1G45207	701
AT1G45211	0
AT1G45215	0
AT1G45221	0
AT1G45223	0
AT1G45225	0
AT1G45227	0
AT1G45229	49
AT1G45230	1539
AT1G45231	289
AT1G45233	359
AT1G45234	0
AT1G45236	0
AT1G45238	0
AT1G45240	0
AT1G45242	2
AT1G45243	0
AT1G45244	0
AT1G45246	0
AT1G45248	91
AT1G45249	654
AT1G45256	0
AT1G45332	682
AT1G45403	0
AT1G45474	1871
AT1G45545	21
AT1G45616	1
AT1G45688	1891
AT1G45760	0
AT1G45832	0
AT1G45904	0
AT1G45976	271
AT1G46048	0
AT1G46120	0
AT1G46192	0
AT1G46264	265
AT1G46336	0
AT1G46408	0
AT1G46480	118
AT1G46552	10
AT1G46554	85
AT1G46624	0
AT1G46696	0
AT1G46768	0
AT1G46840	0
AT1G46912	0
AT1G46984	0
AT1G47056	275
AT1G47128	6427
AT1G47130	0
AT1G47200	1439
AT1G47210	530
AT1G47220	0
AT1G47230	519
AT1G47240	530
AT1G47250	346
AT1G47260	3546
AT1G47265	0
AT1G47270	373
AT1G47271	4
AT1G47278	588
AT1G47280	0
AT1G47290	590
AT1G47300	0
AT1G47310	471
AT1G47317	0
AT1G47320	0
AT1G47330	400
AT1G47340	209
AT1G47350	0
AT1G47360	0
AT1G47370	2
AT1G47380	590
AT1G47389	0
AT1G47390	0
AT1G47395	82
AT1G47400	119
AT1G47405	0
AT1G47410	167
AT1G47420	3321
AT1G47430	0
AT1G47435	0
AT1G47440	15
AT1G47450	0
AT1G47460	0
AT1G47465	0
AT1G47470	0
AT1G47480	5
AT1G47485	3
AT1G47490	1793
AT1G47495	0
AT1G47497	0
AT1G47500	737
AT1G47510	8
AT1G47520	279
AT1G47530	2064
AT1G47540	0
AT1G47550	1272
AT1G47560	72
AT1G47565	88
AT1G47570	414
AT1G47578	57
AT1G47580	259
AT1G47590	0
AT1G47595	0
AT1G47600	0
AT1G47603	0
AT1G47606	0
AT1G47610	2
AT1G47620	0
AT1G47625	1
AT1G47630	0
AT1G47640	1213
AT1G47650	0
AT1G47655	83
AT1G47657	0
AT1G47660	0
AT1G47670	1012
AT1G47680	0
AT1G47690	0
AT1G47695	0
AT1G47700	0
AT1G47705	0
AT1G47710	1249
AT1G47720	144
AT1G47730	0
AT1G47740	1658
AT1G47750	310
AT1G47760	35
AT1G47765	0
AT1G47770	3
AT1G47780	0
AT1G47783	0
AT1G47786	0
AT1G47790	0
AT1G47800	0
AT1G47810	0
AT1G47813	0
AT1G47816	0
AT1G47820	142
AT1G47830	927
AT1G47840	195
AT1G47845	0
AT1G47860	394
AT1G47870	435
AT1G47880	0
AT1G47885	0
AT1G47890	0
AT1G47900	2118
AT1G47910	0
AT1G47915	0
AT1G47920	6
AT1G47930	10
AT1G47940	0
AT1G47950	0
AT1G47960	32
AT1G47970	2908
AT1G47980	0
AT1G47990	3
AT1G48000	0
AT1G48010	0
AT1G48020	0
AT1G48030	4214
AT1G48040	231
AT1G48050	584
AT1G48060	1
AT1G48070	0
AT1G48080	0
AT1G48090	2145
AT1G48095	0
AT1G48100	54
AT1G48110	1478
AT1G48120	528
AT1G48130	0
AT1G48140	256
AT1G48145	0
AT1G48150	2
AT1G48160	833
AT1G48170	216
AT1G48175	197
AT1G48180	1
AT1G48190	0
AT1G48195	0
AT1G48200	237
AT1G48210	1478
AT1G48220	0
AT1G48230	1735
AT1G48240	1222
AT1G48250	0
AT1G48260	18
AT1G48267	6
AT1G48268	0
AT1G48270	209
AT1G48280	176
AT1G48285	0
AT1G48290	0
AT1G48300	3521
AT1G48310	315
AT1G48315	47
AT1G48320	0
AT1G48325	0
AT1G48330	2161
AT1G48340	0
AT1G48350	8987
AT1G48355	0
AT1G48360	365
AT1G48370	764
AT1G48380	385
AT1G48390	35
AT1G48400	1
AT1G48405	3
AT1G48410	5256
AT1G48420	1296
AT1G48422	0
AT1G48430	558
AT1G48440	1452
AT1G48450	2803
AT1G48460	809
AT1G48470	3
AT1G48480	1586
AT1G48490	677
AT1G48500	3
AT1G48510	0
AT1G48520	2429
AT1G48530	1
AT1G48540	1315
AT1G48550	175
AT1G48560	45
AT1G48570	1290
AT1G48580	130
AT1G48590	0
AT1G48600	2613
AT1G48605	59
AT1G48610	762
AT1G48620	1990
AT1G48625	0
AT1G48630	5430
AT1G48635	533
AT1G48640	0
AT1G48650	1931
AT1G48660	62
AT1G48670	1
AT1G48680	0
AT1G48690	0
AT1G48698	0
AT1G48700	0
AT1G48710	0
AT1G48720	0
AT1G48725	0
AT1G48730	0
AT1G48740	47
AT1G48742	0
AT1G48745	6
AT1G48750	0
AT1G48760	638
AT1G48770	118
AT1G48780	58
AT1G48790	755
AT1G48800	0
AT1G48810	0
AT1G48820	11
AT1G48830	4746
AT1G48840	318
AT1G48850	1941
AT1G48860	1844
AT1G48870	63
AT1G48880	205
AT1G48890	0
AT1G48900	1593
AT1G48910	0
AT1G48912	0
AT1G48920	20610
AT1G48930	1
AT1G48940	9
AT1G48950	479
AT1G48953	0
AT1G48960	26
AT1G48970	366
AT1G48980	0
AT1G48990	0
AT1G49000	0
AT1G49005	0
AT1G49010	395
AT1G49015	0
AT1G49020	0
AT1G49030	1
AT1G49032	112
AT1G49040	1792
AT1G49050	174
AT1G49060	0
AT1G49070	0
AT1G49080	0
AT1G49090	0
AT1G49100	0
AT1G49110	0
AT1G49120	0
AT1G49130	56
AT1G49140	1930
AT1G49150	0
AT1G49160	10
AT1G49170	85
AT1G49180	202
AT1G49190	0
AT1G49200	6
AT1G49205	1
AT1G49210	20
AT1G49220	21
AT1G49225	4
AT1G49230	273
AT1G49240	5968
AT1G49245	159
AT1G49250	1
AT1G49260	0
AT1G49270	0
AT1G49280	0
AT1G49290	0
AT1G49300	1046
AT1G49310	24
AT1G49320	25
AT1G49330	2
AT1G49340	2426
AT1G49350	270
AT1G49360	277
AT1G49370	0
AT1G49380	1012
AT1G49390	47
AT1G49400	539
AT1G49405	3
AT1G49410	1870
AT1G49420	0
AT1G49430	1625
AT1G49435	0
AT1G49440	0
AT1G49450	28
AT1G49460	0
AT1G49470	9
AT1G49475	18
AT1G49480	1625
AT1G49490	209
AT1G49500	139
AT1G49510	1123
AT1G49520	143
AT1G49530	37
AT1G49540	529
AT1G49550	0
AT1G49560	542
AT1G49570	0
AT1G49580	1275
AT1G49590	444
AT1G49600	4202
AT1G49610	9
AT1G49620	215
AT1G49630	1134
AT1G49640	0
AT1G49650	883
AT1G49660	672
AT1G49670	1343
AT1G49680	0
AT1G49690	0
AT1G49700	64
AT1G49710	487
AT1G49715	0
AT1G49720	718
AT1G49730	1365
AT1G49740	778
AT1G49750	3045
AT1G49760	6522
AT1G49770	0
AT1G49780	122
AT1G49790	34
AT1G49800	0
AT1G49810	0
AT1G49820	521
AT1G49830	12
AT1G49832	8
AT1G49840	222
AT1G49850	279
AT1G49860	11
AT1G49870	1318
AT1G49880	92
AT1G49890	602
AT1G49900	0
AT1G49910	336
AT1G49920	68
AT1G49930	0
AT1G49938	19
AT1G49940	136
AT1G49950	883
AT1G49952	31
AT1G49960	0
AT1G49970	4064
AT1G49975	1220
AT1G49980	379
AT1G49990	38
AT1G50000	261
AT1G50010	17953
AT1G50020	417
AT1G50030	1844
AT1G50040	35
AT1G50050	0
AT1G50055	206
AT1G50060	0
AT1G50070	0
AT1G50080	0
AT1G50090	0
AT1G50100	0
AT1G50110	515
AT1G50120	832
AT1G50130	1
AT1G50140	1109
AT1G50160	0
AT1G50170	657
AT1G50180	26
AT1G50190	9
AT1G50200	5308
AT1G50210	0
AT1G50220	0
AT1G50240	1480
AT1G50250	1730
AT1G50260	267
AT1G50270	151
AT1G50280	142
AT1G50290	45
AT1G50300	511
AT1G50310	4
AT1G50320	1790
AT1G50325	0
AT1G50330	0
AT1G50340	0
AT1G50350	0
AT1G50360	993
AT1G50370	1338
AT1G50380	1079
AT1G50390	0
AT1G50400	0
AT1G50410	697
AT1G50420	152
AT1G50430	2537
AT1G50440	417
AT1G50450	981
AT1G50460	543
AT1G50470	0
AT1G50480	5077
AT1G50490	2556
AT1G50500	1536
AT1G50510	605
AT1G50520	27
AT1G50530	0
AT1G50550	2
AT1G50560	9
AT1G50570	844
AT1G50575	654
AT1G50580	0
AT1G50590	100
AT1G50600	657
AT1G50610	1
AT1G50620	424
AT1G50630	214
AT1G50640	676
AT1G50650	1
AT1G50659	1
AT1G50660	1960
AT1G50670	1098
AT1G50680	0
AT1G50690	0
AT1G50700	111
AT1G50710	827
AT1G50720	0
AT1G50730	570
AT1G50732	191
AT1G50735	0
AT1G50740	156
AT1G50745	13
AT1G50750	6
AT1G50760	0
AT1G50770	1
AT1G50780	1
AT1G50790	108
AT1G50810	0
AT1G50820	0
AT1G50830	5
AT1G50840	1417
AT1G50850	0
AT1G50860	0
AT1G50870	0
AT1G50880	0
AT1G50890	118
AT1G50900	1371
AT1G50910	113
AT1G50920	4696
AT1G50930	0
AT1G50940	370
AT1G50950	280
AT1G50960	0
AT1G50970	335
AT1G50980	0
AT1G50990	0
AT1G51000	0
AT1G51010	0
AT1G51020	0
AT1G51030	0
AT1G51035	4
AT1G51040	1
AT1G51050	0
AT1G51055	25
AT1G51060	4107
AT1G51070	2167
AT1G51080	371
AT1G51085	0
AT1G51090	54
AT1G51100	1221
AT1G51110	1578
AT1G51120	0
AT1G51130	135
AT1G51140	913
AT1G51150	0
AT1G51160	1058
AT1G51170	354
AT1G51172	0
AT1G51175	0
AT1G51190	0
AT1G51200	2535
AT1G51210	0
AT1G51220	0
AT1G51230	0
AT1G51240	0
AT1G51250	0
AT1G51260	0
AT1G51270	0
AT1G51290	0
AT1G51300	0
AT1G51310	669
AT1G51320	0
AT1G51330	0
AT1G51340	13
AT1G51350	500
AT1G51355	108
AT1G51360	141
AT1G51370	94
AT1G51380	140
AT1G51390	196
AT1G51400	32
AT1G51402	0
AT1G51405	154
AT1G51410	0
AT1G51420	1
AT1G51430	296
AT1G51440	100
AT1G51450	283
AT1G51460	72
AT1G51470	0
AT1G51480	0
AT1G51490	0
AT1G51500	2141
AT1G51510	2968
AT1G51520	102
AT1G51530	10
AT1G51538	9
AT1G51540	341
AT1G51550	79
AT1G51560	632
AT1G51570	4239
AT1G51580	429
AT1G51590	1216
AT1G51600	524
AT1G51610	1395
AT1G51620	2
AT1G51630	1611
AT1G51640	0
AT1G51645	14
AT1G51650	3666
AT1G51660	311
AT1G51670	14
AT1G51680	1981
AT1G51690	1897
AT1G51700	157
AT1G51710	2024
AT1G51720	883
AT1G51730	1165
AT1G51740	286
AT1G51745	636
AT1G51750	0
AT1G51760	540
AT1G51770	5
AT1G51780	0
AT1G51790	0
AT1G51800	0
AT1G51802	0
AT1G51805	1676
AT1G51810	0
AT1G51820	0
AT1G51823	0
AT1G51830	0
AT1G51840	0
AT1G51850	2
AT1G51860	0
AT1G51870	0
AT1G51880	1
AT1G51890	0
AT1G51900	0
AT1G51910	0
AT1G51913	0
AT1G51915	0
AT1G51920	0
AT1G51930	0
AT1G51940	1423
AT1G51950	625
AT1G51960	2
AT1G51965	416
AT1G51970	0
AT1G51980	4805
AT1G51990	0
AT1G52000	1394
AT1G52010	0
AT1G52020	0
AT1G52030	610
AT1G52040	331
AT1G52050	0
AT1G52060	0
AT1G52070	0
AT1G52080	69
AT1G52085	0
AT1G52087	0
AT1G52090	0
AT1G52100	586
AT1G52110	0
AT1G52120	1
AT1G52130	0
AT1G52140	154
AT1G52150	3160
AT1G52155	133
AT1G52160	538
AT1G52170	0
AT1G52180	0
AT1G52185	0
AT1G52190	3801
AT1G52191	0
AT1G52200	2
AT1G52210	0
AT1G52211	0
AT1G52220	4400
AT1G52230	12210
AT1G52240	28
AT1G52245	178
AT1G52260	341
AT1G52270	94
AT1G52280	1039
AT1G52290	293
AT1G52300	10919
AT1G52310	883
AT1G52315	38
AT1G52320	454
AT1G52325	0
AT1G52330	6
AT1G52340	238
AT1G52342	0
AT1G52343	0
AT1G52347	104
AT1G52350	0
AT1G52360	3839
AT1G52370	519
AT1G52380	1158
AT1G52390	3
AT1G52400	17629
AT1G52410	4120
AT1G52415	0
AT1G52420	1262
AT1G52430	42
AT1G52440	0
AT1G52450	122
AT1G52460	0
AT1G52470	0
AT1G52490	0
AT1G52495	0
AT1G52500	406
AT1G52510	902
AT1G52520	225
AT1G52530	23
AT1G52540	367
AT1G52550	59
AT1G52560	0
AT1G52565	28
AT1G52570	102
AT1G52580	0
AT1G52590	216
AT1G52600	817
AT1G52603	0
AT1G52610	0
AT1G52615	3
AT1G52618	43
AT1G52620	183
AT1G52630	364
AT1G52640	61
AT1G52650	11
AT1G52660	0
AT1G52670	1461
AT1G52680	0
AT1G52690	0
AT1G52695	0
AT1G52696	0
AT1G52700	239
AT1G52710	156
AT1G52720	844
AT1G52730	994
AT1G52740	3071
AT1G52750	228
AT1G52760	835
AT1G52770	128
AT1G52780	621
AT1G52790	1
AT1G52800	0
AT1G52810	0
AT1G52820	13
AT1G52825	131
AT1G52827	43
AT1G52830	5
AT1G52840	0
AT1G52850	0
AT1G52855	5
AT1G52857	0
AT1G52860	0
AT1G52870	539
AT1G52880	11
AT1G52890	3
AT1G52900	0
AT1G52905	88
AT1G52910	211
AT1G52920	20
AT1G52930	1607
AT1G52940	0
AT1G52942	0
AT1G52950	0
AT1G52960	0
AT1G52970	0
AT1G52980	2518
AT1G52990	7
AT1G53000	989
AT1G53010	0
AT1G53020	0
AT1G53023	1
AT1G53025	100
AT1G53030	159
AT1G53035	876
AT1G53040	1837
AT1G53050	1662
AT1G53060	223
AT1G53070	1282
AT1G53080	0
AT1G53090	200
AT1G53100	2
AT1G53110	183
AT1G53120	482
AT1G53130	0
AT1G53140	923
AT1G53160	29
AT1G53163	11
AT1G53165	626
AT1G53170	166
AT1G53180	103
AT1G53190	379
AT1G53200	240
AT1G53210	5141
AT1G53220	0
AT1G53230	30
AT1G53233	45
AT1G53240	9311
AT1G53250	407
AT1G53260	22
AT1G53265	0
AT1G53270	40
AT1G53280	986
AT1G53282	0
AT1G53285	0
AT1G53290	491
AT1G53300	2025
AT1G53310	5500
AT1G53320	965
AT1G53325	0
AT1G53330	68
AT1G53340	9
AT1G53345	162
AT1G53350	312
AT1G53360	0
AT1G53366	0
AT1G53370	0
AT1G53380	982
AT1G53390	755
AT1G53400	437
AT1G53410	9
AT1G53420	0
AT1G53430	963
AT1G53440	1455
AT1G53450	253
AT1G53460	402
AT1G53470	11
AT1G53480	0
AT1G53490	84
AT1G53500	887
AT1G53510	1961
AT1G53520	1446
AT1G53530	211
AT1G53540	1
AT1G53541	0
AT1G53542	37
AT1G53550	0
AT1G53560	100
AT1G53570	530
AT1G53580	825
AT1G53590	1069
AT1G53600	100
AT1G53610	0
AT1G53620	0
AT1G53625	0
AT1G53630	0
AT1G53633	3
AT1G53635	0
AT1G53640	0
AT1G53645	1519
AT1G53650	397
AT1G53655	0
AT1G53660	6
AT1G53670	485
AT1G53680	30
AT1G53683	0
AT1G53687	0
AT1G53690	14
AT1G53700	31
AT1G53705	0
AT1G53708	0
AT1G53710	375
AT1G53720	432
AT1G53730	1083
AT1G53750	3869
AT1G53760	345
AT1G53770	249
AT1G53780	920
AT1G53790	47
AT1G53800	1318
AT1G53801	0
AT1G53810	0
AT1G53815	0
AT1G53820	0
AT1G53830	1
AT1G53840	1862
AT1G53850	1518
AT1G53860	32
AT1G53870	0
AT1G53875	0
AT1G53880	0
AT1G53885	0
AT1G53887	4
AT1G53890	0
AT1G53900	0
AT1G53903	0
AT1G53910	2665
AT1G53920	119
AT1G53930	0
AT1G53935	0
AT1G53940	0
AT1G53945	0
AT1G53950	0
AT1G53970	0
AT1G53980	0
AT1G53990	0
AT1G54000	33
AT1G54010	4127
AT1G54020	38
AT1G54030	1237
AT1G54035	0
AT1G54040	159
AT1G54050	287
AT1G54060	734
AT1G54070	0
AT1G54080	3317
AT1G54090	821
AT1G54095	0
AT1G54100	1138
AT1G54110	141
AT1G54115	418
AT1G54120	98
AT1G54130	1147
AT1G54140	282
AT1G54150	241
AT1G54160	34
AT1G54170	792
AT1G54180	278
AT1G54200	289
AT1G54210	106
AT1G54215	9
AT1G54217	138
AT1G54220	702
AT1G54230	0
AT1G54240	0
AT1G54250	213
AT1G54260	248
AT1G54270	3929
AT1G54280	6
AT1G54290	186
AT1G54300	1
AT1G54310	553
AT1G54320	973
AT1G54330	36
AT1G54340	905
AT1G54350	1187
AT1G54355	5
AT1G54360	772
AT1G54370	782
AT1G54380	534
AT1G54385	1022
AT1G54390	585
AT1G54400	8
AT1G54410	25865
AT1G54420	0
AT1G54430	0
AT1G54440	751
AT1G54445	0
AT1G54450	194
AT1G54460	928
AT1G54470	1
AT1G54475	2
AT1G54490	1507
AT1G54500	3045
AT1G54510	414
AT1G54520	1833
AT1G54530	14
AT1G54540	0
AT1G54550	0
AT1G54560	1
AT1G54570	1059
AT1G54575	3
AT1G54580	4901
AT1G54590	2
AT1G54600	0
AT1G54610	2248
AT1G54620	0
AT1G54630	3481
AT1G54640	0
AT1G54650	188
AT1G54660	1
AT1G54670	0
AT1G54680	79
AT1G54690	504
AT1G54700	0
AT1G54710	621
AT1G54720	0
AT1G54730	328
AT1G54740	46
AT1G54750	0
AT1G54760	0
AT1G54770	601
AT1G54773	19
AT1G54775	0
AT1G54780	5110
AT1G54790	93
AT1G54820	416
AT1G54830	418
AT1G54840	83
AT1G54850	238
AT1G54860	0
AT1G54870	0
AT1G54890	0
AT1G54905	0
AT1G54920	1445
AT1G54923	0
AT1G54926	0
AT1G54930	42
AT1G54940	0
AT1G54950	0
AT1G54953	0
AT1G54955	0
AT1G54957	0
AT1G54960	342
AT1G54970	0
AT1G54980	4
AT1G54985	0
AT1G54990	1893
AT1G55000	311
AT1G55010	80
AT1G55020	752
AT1G55030	0
AT1G55035	0
AT1G55040	334
AT1G55050	29
AT1G55060	0
AT1G55070	0
AT1G55080	193
AT1G55090	1108
AT1G55100	0
AT1G55110	337
AT1G55120	254
AT1G55130	886
AT1G55140	1055
AT1G55150	554
AT1G55152	0
AT1G55160	600
AT1G55170	211
AT1G55175	5
AT1G55180	144
AT1G55190	0
AT1G55200	235
AT1G55205	273
AT1G55207	1
AT1G55210	1957
AT1G55220	0
AT1G55221	0
AT1G55230	0
AT1G55240	0
AT1G55250	697
AT1G55260	2801
AT1G55265	0
AT1G55270	389
AT1G55280	95
AT1G55290	0
AT1G55300	203
AT1G55310	826
AT1G55320	162
AT1G55325	1513
AT1G55330	2
AT1G55335	0
AT1G55340	1240
AT1G55350	3587
AT1G55360	5717
AT1G55365	0
AT1G55370	793
AT1G55380	6
AT1G55390	1
AT1G55400	0
AT1G55410	1
AT1G55420	1
AT1G55430	0
AT1G55440	0
AT1G55450	627
AT1G55460	728
AT1G55470	1
AT1G55475	143
AT1G55480	2112
AT1G55490	28264
AT1G55500	1403
AT1G55510	301
AT1G55520	656
AT1G55525	0
AT1G55530	644
AT1G55535	419
AT1G55540	885
AT1G55546	1
AT1G55550	211
AT1G55560	0
AT1G55570	0
AT1G55580	4
AT1G55590	318
AT1G55591	0
AT1G55600	2
AT1G55604	0
AT1G55610	28
AT1G55620	558
AT1G55625	0
AT1G55630	183
AT1G55640	0
AT1G55650	0
AT1G55660	0
AT1G55670	3811
AT1G55673	0
AT1G55675	232
AT1G55680	2000
AT1G55690	1337
AT1G55700	4
AT1G55710	0
AT1G55720	0
AT1G55730	235
AT1G55740	19
AT1G55750	418
AT1G55755	0
AT1G55760	166
AT1G55770	3
AT1G55775	0
AT1G55790	0
AT1G55800	7
AT1G55803	1
AT1G55805	609
AT1G55810	453
AT1G55820	198
AT1G55830	268
AT1G55840	2105
AT1G55850	412
AT1G55860	3264
AT1G55865	32
AT1G55870	376
AT1G55880	309
AT1G55890	967
AT1G55900	740
AT1G55910	130
AT1G55915	101
AT1G55917	0
AT1G55920	131
AT1G55928	0
AT1G55930	426
AT1G55940	12
AT1G55945	0
AT1G55947	0
AT1G55950	0
AT1G55960	338
AT1G55964	2
AT1G55970	452
AT1G55980	16
AT1G55990	0
AT1G56000	168
AT1G56010	22
AT1G56020	127
AT1G56030	0
AT1G56040	0
AT1G56045	2995
AT1G56050	1966
AT1G56060	0
AT1G56070	42690
AT1G56080	57
AT1G56085	0
AT1G56090	160
AT1G56100	0
AT1G56105	0
AT1G56110	5512
AT1G56120	113
AT1G56130	174
AT1G56140	384
AT1G56145	404
AT1G56150	73
AT1G56160	0
AT1G56165	3
AT1G56170	0
AT1G56180	462
AT1G56190	2815
AT1G56200	2881
AT1G56210	308
AT1G56220	4631
AT1G56225	0
AT1G56230	803
AT1G56233	0
AT1G56240	0
AT1G56242	1
AT1G56250	1
AT1G56260	109
AT1G56270	1
AT1G56280	5494
AT1G56290	350
AT1G56300	1779
AT1G56310	277
AT1G56320	7
AT1G56330	4607
AT1G56340	11246
AT1G56345	155
AT1G56350	219
AT1G56360	0
AT1G56380	0
AT1G56385	0
AT1G56390	0
AT1G56400	0
AT1G56410	2
AT1G56415	0
AT1G56418	0
AT1G56420	153
AT1G56423	496
AT1G56430	651
AT1G56440	184
AT1G56450	2633
AT1G56460	347
AT1G56470	3
AT1G56480	0
AT1G56490	2
AT1G56500	1486
AT1G56510	96
AT1G56520	377
AT1G56530	0
AT1G56540	47
AT1G56550	5
AT1G56553	0
AT1G56555	6
AT1G56560	456
AT1G56570	231
AT1G56580	0
AT1G56590	545
AT1G56600	8
AT1G56605	0
AT1G56610	122
AT1G56612	112
AT1G56620	0
AT1G56630	0
AT1G56640	0
AT1G56650	224
AT1G56660	245
AT1G56670	101
AT1G56675	0
AT1G56680	3
AT1G56690	209
AT1G56700	767
AT1G56710	9
AT1G56720	675
AT1G56730	0
AT1G56740	0
AT1G56750	0
AT1G56760	0
AT1G56770	0
AT1G56780	0
AT1G56790	0
AT1G56800	0
AT1G56810	0
AT1G56820	0
AT1G56830	0
AT1G56840	0
AT1G56850	0
AT1G56860	0
AT1G56870	0
AT1G56880	0
AT1G56890	0
AT1G56900	0
AT1G56910	0
AT1G56920	0
AT1G56930	0
AT1G56940	0
AT1G56950	0
AT1G56960	0
AT1G56970	0
AT1G56980	0
AT1G56990	0
AT1G57000	0
AT1G57010	0
AT1G57020	0
AT1G57030	0
AT1G57040	0
AT1G57050	0
AT1G57060	0
AT1G57070	0
AT1G57080	0
AT1G57090	0
AT1G57100	0
AT1G57110	0
AT1G57120	0
AT1G57130	0
AT1G57140	0
AT1G57150	0
AT1G57160	0
AT1G57170	0
AT1G57180	0
AT1G57190	0
AT1G57200	0
AT1G57210	0
AT1G57220	0
AT1G57230	0
AT1G57240	0
AT1G57250	0
AT1G57260	0
AT1G57270	0
AT1G57280	0
AT1G57290	0
AT1G57300	0
AT1G57310	0
AT1G57320	0
AT1G57330	0
AT1G57340	0
AT1G57350	0
AT1G57360	0
AT1G57370	0
AT1G57380	0
AT1G57390	0
AT1G57400	0
AT1G57410	0
AT1G57420	0
AT1G57430	0
AT1G57440	0
AT1G57450	0
AT1G57460	0
AT1G57470	0
AT1G57480	0
AT1G57490	0
AT1G57500	0
AT1G57510	0
AT1G57520	0
AT1G57530	0
AT1G57540	208
AT1G57550	0
AT1G57560	16
AT1G57565	0
AT1G57570	1
AT1G57580	0
AT1G57590	1
AT1G57600	402
AT1G57610	825
AT1G57613	0
AT1G57620	797
AT1G57630	0
AT1G57640	0
AT1G57650	0
AT1G57660	3406
AT1G57670	0
AT1G57680	1898
AT1G57690	0
AT1G57700	334
AT1G57710	0
AT1G57720	8791
AT1G57730	0
AT1G57740	0
AT1G57750	6
AT1G57760	0
AT1G57765	526
AT1G57770	888
AT1G57775	0
AT1G57777	0
AT1G57780	0
AT1G57790	156
AT1G57800	0
AT1G57810	0
AT1G57820	1920
AT1G57830	0
AT1G57835	0
AT1G57840	3
AT1G57850	1
AT1G57860	1773
AT1G57870	505
AT1G57900	0
AT1G57906	0
AT1G57943	11
AT1G57980	105
AT1G57990	402
AT1G58007	7
AT1G58010	0
AT1G58020	0
AT1G58025	1004
AT1G58030	1161
AT1G58037	0
AT1G58040	0
AT1G58050	0
AT1G58055	0
AT1G58060	812
AT1G58070	191
AT1G58080	2306
AT1G58090	0
AT1G58100	634
AT1G58110	849
AT1G58120	5
AT1G58130	24
AT1G58140	0
AT1G58150	39
AT1G58160	41
AT1G58170	109
AT1G58180	119
AT1G58190	3
AT1G58200	1162
AT1G58210	194
AT1G58215	6
AT1G58220	213
AT1G58223	0
AT1G58225	0
AT1G58230	1328
AT1G58235	158
AT1G58242	0
AT1G58245	0
AT1G58248	0
AT1G58250	1843
AT1G58260	0
AT1G58265	0
AT1G58270	4178
AT1G58280	184
AT1G58290	2835
AT1G58300	0
AT1G58310	1
AT1G58320	0
AT1G58330	0
AT1G58340	80
AT1G58350	658
AT1G58360	374
AT1G58370	161
AT1G58380	1238
AT1G58390	33
AT1G58400	9
AT1G58410	33
AT1G58420	4
AT1G58430	0
AT1G58440	980
AT1G58450	0
AT1G58460	86
AT1G58470	156
AT1G58520	285
AT1G58525	0
AT1G58561	37
AT1G58590	225
AT1G58602	2155
AT1G58643	0
AT1G58684	1
AT1G58725	0
AT1G58766	0
AT1G58807	0
AT1G58808	0
AT1G58848	33
AT1G58889	0
AT1G58936	0
AT1G58983	3
AT1G59030	0
AT1G59077	0
AT1G59124	0
AT1G59171	1
AT1G59218	4
AT1G59265	1
AT1G59312	0
AT1G59359	0
AT1G59406	0
AT1G59453	0
AT1G59460	0
AT1G59470	0
AT1G59500	0
AT1G59510	94
AT1G59520	469
AT1G59530	0
AT1G59540	1082
AT1G59550	0
AT1G59560	162
AT1G59570	0
AT1G59580	475
AT1G59590	9
AT1G59600	549
AT1G59610	2613
AT1G59620	319
AT1G59630	0
AT1G59640	175
AT1G59650	366
AT1G59660	274
AT1G59670	0
AT1G59675	0
AT1G59680	0
AT1G59690	0
AT1G59700	171
AT1G59710	454
AT1G59720	214
AT1G59722	0
AT1G59723	0
AT1G59724	0
AT1G59725	3
AT1G59730	0
AT1G59740	417
AT1G59750	1965
AT1G59760	1154
AT1G59770	0
AT1G59780	2
AT1G59790	1
AT1G59800	0
AT1G59810	1
AT1G59820	863
AT1G59830	828
AT1G59833	0
AT1G59835	0
AT1G59840	739
AT1G59850	17
AT1G59860	25
AT1G59865	3
AT1G59870	11752
AT1G59880	0
AT1G59885	0
AT1G59890	1638
AT1G59900	2993
AT1G59910	415
AT1G59920	1
AT1G59930	0
AT1G59940	3
AT1G59950	0
AT1G59960	419
AT1G59970	186
AT1G59980	300
AT1G59990	2270
AT1G60000	1481
AT1G60010	664
AT1G60020	0
AT1G60025	0
AT1G60030	56
AT1G60040	0
AT1G60050	2
AT1G60060	424
AT1G60070	2679
AT1G60072	0
AT1G60073	0
AT1G60075	0
AT1G60080	312
AT1G60090	0
AT1G60095	0
AT1G60110	2
AT1G60120	0
AT1G60130	0
AT1G60140	315
AT1G60150	0
AT1G60160	690
AT1G60170	1309
AT1G60180	0
AT1G60190	2
AT1G60200	1903
AT1G60220	801
AT1G60230	615
AT1G60240	0
AT1G60250	0
AT1G60260	1256
AT1G60270	1121
AT1G60280	0
AT1G60290	0
AT1G60300	0
AT1G60310	0
AT1G60320	0
AT1G60330	0
AT1G60340	0
AT1G60350	0
AT1G60360	16
AT1G60370	0
AT1G60380	2
AT1G60390	426
AT1G60400	0
AT1G60410	0
AT1G60420	593
AT1G60430	189
AT1G60440	417
AT1G60450	0
AT1G60460	71
AT1G60470	0
AT1G60480	1
AT1G60490	796
AT1G60500	0
AT1G60505	0
AT1G60510	0
AT1G60520	0
AT1G60525	82
AT1G60530	0
AT1G60540	0
AT1G60545	12
AT1G60550	1429
AT1G60560	284
AT1G60570	0
AT1G60580	0
AT1G60590	451
AT1G60600	1713
AT1G60610	275
AT1G60620	221
AT1G60625	0
AT1G60630	307
AT1G60640	989
AT1G60650	464
AT1G60660	616
AT1G60670	284
AT1G60680	22
AT1G60690	180
AT1G60700	176
AT1G60710	3222
AT1G60720	0
AT1G60730	79
AT1G60740	0
AT1G60750	0
AT1G60760	0
AT1G60770	1184
AT1G60780	2800
AT1G60783	3
AT1G60787	2
AT1G60790	532
AT1G60800	2434
AT1G60810	1240
AT1G60815	0
AT1G60820	0
AT1G60830	3
AT1G60835	0
AT1G60840	0
AT1G60850	471
AT1G60860	618
AT1G60870	1365
AT1G60880	0
AT1G60890	1221
AT1G60900	1534
AT1G60910	0
AT1G60913	0
AT1G60920	3
AT1G60930	189
AT1G60940	1257
AT1G60950	15733
AT1G60960	251
AT1G60970	0
AT1G60980	0
AT1G60983	0
AT1G60985	0
AT1G60986	0
AT1G60987	0
AT1G60989	90
AT1G60990	926
AT1G60995	707
AT1G61000	315
AT1G61010	1090
AT1G61020	0
AT1G61030	332
AT1G61040	741
AT1G61050	0
AT1G61060	1
AT1G61065	100
AT1G61070	0
AT1G61080	0
AT1G61090	0
AT1G61093	0
AT1G61095	0
AT1G61097	0
AT1G61100	1545
AT1G61105	0
AT1G61110	0
AT1G61120	0
AT1G61130	14
AT1G61140	583
AT1G61150	998
AT1G61160	0
AT1G61165	1
AT1G61170	243
AT1G61180	659
AT1G61190	1572
AT1G61200	0
AT1G61210	678
AT1G61215	66
AT1G61224	0
AT1G61226	0
AT1G61230	0
AT1G61240	471
AT1G61250	1602
AT1G61255	17
AT1G61260	311
AT1G61270	2
AT1G61275	7
AT1G61280	45
AT1G61290	2
AT1G61300	228
AT1G61310	281
AT1G61320	1
AT1G61330	0
AT1G61340	110
AT1G61350	548
AT1G61360	239
AT1G61370	85
AT1G61380	268
AT1G61390	56
AT1G61400	147
AT1G61410	7
AT1G61415	8
AT1G61420	95
AT1G61430	254
AT1G61440	13
AT1G61450	316
AT1G61460	67
AT1G61470	26
AT1G61475	0
AT1G61480	0
AT1G61490	167
AT1G61500	255
AT1G61510	0
AT1G61520	31802
AT1G61540	0
AT1G61542	0
AT1G61550	2
AT1G61560	12
AT1G61562	0
AT1G61563	0
AT1G61565	0
AT1G61566	0
AT1G61570	1057
AT1G61575	8
AT1G61580	697
AT1G61590	0
AT1G61600	183
AT1G61610	10
AT1G61620	763
AT1G61630	0
AT1G61640	399
AT1G61650	0
AT1G61660	846
AT1G61665	0
AT1G61667	141
AT1G61670	762
AT1G61680	11
AT1G61685	0
AT1G61688	0
AT1G61690	711
AT1G61700	0
AT1G61710	9
AT1G61720	0
AT1G61730	1462
AT1G61732	0
AT1G61740	1861
AT1G61750	0
AT1G61760	31
AT1G61770	972
AT1G61780	618
AT1G61790	2942
AT1G61795	33
AT1G61800	3
AT1G61810	0
AT1G61820	3
AT1G61830	14
AT1G61840	0
AT1G61850	870
AT1G61860	13
AT1G61870	1484
AT1G61880	0
AT1G61890	522
AT1G61900	956
AT1G61910	0
AT1G61920	0
AT1G61930	15
AT1G61940	0
AT1G61950	0
AT1G61960	156
AT1G61970	214
AT1G61980	328
AT1G61990	580
AT1G62000	0
AT1G62010	170
AT1G62020	3268
AT1G62030	217
AT1G62035	2
AT1G62040	573
AT1G62045	135
AT1G62050	404
AT1G62055	0
AT1G62060	0
AT1G62070	0
AT1G62075	0
AT1G62080	0
AT1G62085	310
AT1G62090	1
AT1G62095	0
AT1G62110	262
AT1G62120	143
AT1G62130	239
AT1G62150	190
AT1G62160	0
AT1G62170	1
AT1G62180	299
AT1G62190	0
AT1G62200	367
AT1G62210	1
AT1G62214	0
AT1G62220	0
AT1G62225	4
AT1G62230	1
AT1G62240	0
AT1G62250	181
AT1G62260	202
AT1G62262	0
AT1G62270	0
AT1G62280	0
AT1G62290	44
AT1G62300	43
AT1G62305	94
AT1G62310	596
AT1G62320	0
AT1G62330	1465
AT1G62333	0
AT1G62340	0
AT1G62350	81
AT1G62355	7
AT1G62360	50
AT1G62370	7
AT1G62380	8951
AT1G62390	6793
AT1G62400	29
AT1G62410	0
AT1G62420	0
AT1G62421	0
AT1G62422	73
AT1G62430	1760
AT1G62440	3
AT1G62450	0
AT1G62460	0
AT1G62480	8214
AT1G62490	14
AT1G62500	201
AT1G62510	0
AT1G62515	0
AT1G62520	207
AT1G62530	1
AT1G62540	229
AT1G62550	0
AT1G62560	2425
AT1G62570	119
AT1G62580	4
AT1G62590	111
AT1G62600	228
AT1G62610	130
AT1G62620	7
AT1G62630	262
AT1G62640	1799
AT1G62650	0
AT1G62660	1586
AT1G62670	110
AT1G62680	146
AT1G62690	1
AT1G62695	0
AT1G62700	74
AT1G62710	24
AT1G62720	18
AT1G62730	208
AT1G62740	1464
AT1G62750	9298
AT1G62760	6
AT1G62766	0
AT1G62770	106
AT1G62780	3298
AT1G62790	456
AT1G62800	79
AT1G62810	215
AT1G62820	476
AT1G62830	553
AT1G62835	12
AT1G62840	4
AT1G62850	306
AT1G62860	194
AT1G62870	198
AT1G62880	230
AT1G62886	0
AT1G62890	0
AT1G62895	0
AT1G62900	0
AT1G62910	25
AT1G62914	119
AT1G62915	32
AT1G62920	23
AT1G62930	92
AT1G62935	11
AT1G62940	0
AT1G62950	316
AT1G62960	729
AT1G62970	476
AT1G62975	169
AT1G62978	0
AT1G62980	0
AT1G62981	92
AT1G62990	89
AT1G63000	2827
AT1G63005	0
AT1G63010	1784
AT1G63020	158
AT1G63030	0
AT1G63040	0
AT1G63050	518
AT1G63055	0
AT1G63057	0
AT1G63060	0
AT1G63070	0
AT1G63080	118
AT1G63090	201
AT1G63100	3268
AT1G63105	0
AT1G63110	914
AT1G63120	342
AT1G63130	182
AT1G63140	1
AT1G63150	83
AT1G63160	317
AT1G63170	1247
AT1G63180	161
AT1G63190	0
AT1G63200	0
AT1G63205	0
AT1G63206	0
AT1G63210	0
AT1G63220	461
AT1G63230	84
AT1G63240	811
AT1G63245	0
AT1G63250	276
AT1G63260	526
AT1G63270	180
AT1G63280	0
AT1G63290	809
AT1G63295	133
AT1G63300	1042
AT1G63310	242
AT1G63320	2
AT1G63330	2
AT1G63340	0
AT1G63350	6
AT1G63360	704
AT1G63370	1
AT1G63380	9
AT1G63390	5
AT1G63400	67
AT1G63410	0
AT1G63420	1115
AT1G63430	991
AT1G63440	104
AT1G63450	0
AT1G63460	381
AT1G63470	1087
AT1G63480	550
AT1G63490	672
AT1G63500	1050
AT1G63510	0
AT1G63520	47
AT1G63522	0
AT1G63530	1
AT1G63535	0
AT1G63540	0
AT1G63550	0
AT1G63570	0
AT1G63580	0
AT1G63590	0
AT1G63600	0
AT1G63610	1709
AT1G63615	3
AT1G63630	14
AT1G63640	1241
AT1G63650	593
AT1G63660	1562
AT1G63670	781
AT1G63680	3208
AT1G63690	2640
AT1G63700	1410
AT1G63710	60
AT1G63720	44
AT1G63730	116
AT1G63740	271
AT1G63750	38
AT1G63760	32
AT1G63770	4790
AT1G63780	531
AT1G63790	0
AT1G63800	299
AT1G63810	1109
AT1G63820	11
AT1G63830	995
AT1G63835	0
AT1G63840	179
AT1G63850	765
AT1G63855	132
AT1G63860	114
AT1G63870	0
AT1G63880	452
AT1G63900	386
AT1G63910	11
AT1G63920	0
AT1G63930	4
AT1G63940	4003
AT1G63950	0
AT1G63960	2
AT1G63970	1079
AT1G63980	2741
AT1G63990	16
AT1G64000	0
AT1G64010	2
AT1G64020	1
AT1G64030	0
AT1G64035	0
AT1G64040	1353
AT1G64050	730
AT1G64060	135
AT1G64065	1
AT1G64070	0
AT1G64080	236
AT1G64090	3971
AT1G64100	27
AT1G64105	0
AT1G64107	1
AT1G64110	1
AT1G64120	0
AT1G64130	0
AT1G64140	1699
AT1G64150	838
AT1G64160	0
AT1G64170	451
AT1G64180	152
AT1G64185	106
AT1G64190	727
AT1G64195	0
AT1G64200	1065
AT1G64210	3
AT1G64220	64
AT1G64230	3141
AT1G64235	0
AT1G64240	2
AT1G64250	29
AT1G64253	3
AT1G64255	0
AT1G64260	97
AT1G64270	173
AT1G64280	580
AT1G64290	0
AT1G64295	0
AT1G64300	107
AT1G64310	27
AT1G64320	60
AT1G64330	2633
AT1G64340	0
AT1G64350	595
AT1G64355	1504
AT1G64360	2
AT1G64370	58
AT1G64380	91
AT1G64385	770
AT1G64390	9597
AT1G64400	346
AT1G64405	28
AT1G64410	0
AT1G64420	0
AT1G64430	1271
AT1G64440	512
AT1G64450	190
AT1G64455	0
AT1G64460	779
AT1G64480	1
AT1G64490	269
AT1G64500	71
AT1G64510	8612
AT1G64520	3399
AT1G64530	275
AT1G64540	1
AT1G64550	1984
AT1G64560	1
AT1G64561	6
AT1G64563	27
AT1G64570	668
AT1G64572	83
AT1G64580	253
AT1G64583	54
AT1G64584	0
AT1G64585	0
AT1G64590	0
AT1G64600	378
AT1G64610	110
AT1G64618	0
AT1G64620	86
AT1G64625	150
AT1G64630	329
AT1G64633	0
AT1G64640	1911
AT1G64650	3482
AT1G64660	112
AT1G64670	762
AT1G64680	977
AT1G64690	99
AT1G64700	31
AT1G64710	1309
AT1G64720	5395
AT1G64730	0
AT1G64740	185
AT1G64750	1554
AT1G64760	1155
AT1G64770	1738
AT1G64780	20
AT1G64790	4906
AT1G64795	0
AT1G64800	0
AT1G64810	465
AT1G64820	5
AT1G64830	0
AT1G64840	262
AT1G64850	601
AT1G64860	1057
AT1G64870	0
AT1G64880	3132
AT1G64890	543
AT1G64900	386
AT1G64910	0
AT1G64920	0
AT1G64930	0
AT1G64940	3
AT1G64950	173
AT1G64960	510
AT1G64970	289
AT1G64980	1529
AT1G64990	895
AT1G65000	68
AT1G65010	5076
AT1G65020	473
AT1G65030	511
AT1G65032	175
AT1G65040	942
AT1G65050	0
AT1G65060	439
AT1G65070	752
AT1G65080	132
AT1G65090	2
AT1G65110	45
AT1G65113	0
AT1G65120	68
AT1G65130	50
AT1G65140	0
AT1G65150	88
AT1G65160	0
AT1G65165	0
AT1G65170	0
AT1G65180	67
AT1G65190	298
AT1G65200	3
AT1G65210	0
AT1G65220	1610
AT1G65230	590
AT1G65240	6
AT1G65250	85
AT1G65260	2852
AT1G65270	1857
AT1G65280	976
AT1G65290	4766
AT1G65295	1213
AT1G65300	1
AT1G65310	71
AT1G65320	690
AT1G65330	8
AT1G65340	0
AT1G65342	0
AT1G65346	0
AT1G65347	0
AT1G65349	0
AT1G65350	2
AT1G65352	0
AT1G65360	0
AT1G65365	0
AT1G65370	2330
AT1G65380	256
AT1G65385	2
AT1G65390	6
AT1G65410	667
AT1G65420	29
AT1G65425	0
AT1G65430	632
AT1G65440	3494
AT1G65450	85
AT1G65470	670
AT1G65480	0
AT1G65481	0
AT1G65483	0
AT1G65484	0
AT1G65485	0
AT1G65486	2
AT1G65490	5
AT1G65500	12
AT1G65510	0
AT1G65520	66
AT1G65540	1226
AT1G65541	0
AT1G65550	0
AT1G65560	207
AT1G65570	0
AT1G65580	1257
AT1G65585	0
AT1G65590	479
AT1G65610	0
AT1G65620	153
AT1G65630	9
AT1G65640	0
AT1G65642	0
AT1G65650	900
AT1G65660	981
AT1G65670	0
AT1G65680	0
AT1G65681	0
AT1G65690	0
AT1G65700	472
AT1G65710	496
AT1G65720	1666
AT1G65730	12
AT1G65735	0
AT1G65740	0
AT1G65750	0
AT1G65760	0
AT1G65770	0
AT1G65780	0
AT1G65790	5
AT1G65800	30
AT1G65810	9
AT1G65820	1137
AT1G65830	0
AT1G65840	1754
AT1G65845	3
AT1G65850	0
AT1G65860	944
AT1G65870	3
AT1G65875	0
AT1G65880	4
AT1G65890	339
AT1G65900	1265
AT1G65910	75
AT1G65920	266
AT1G65930	6292
AT1G65940	0
AT1G65950	292
AT1G65960	7227
AT1G65970	1
AT1G65980	3778
AT1G65985	88
AT1G65990	0
AT1G66000	0
AT1G66010	0
AT1G66020	0
AT1G66030	0
AT1G66040	6
AT1G66045	0
AT1G66050	50
AT1G66060	0
AT1G66070	1025
AT1G66080	171
AT1G66090	7
AT1G66100	74
AT1G66110	1
AT1G66120	0
AT1G66130	306
AT1G66140	161
AT1G66145	0
AT1G66150	2390
AT1G66160	10
AT1G66170	0
AT1G66173	1
AT1G66180	646
AT1G66190	104
AT1G66200	1052
AT1G66210	0
AT1G66220	0
AT1G66230	71
AT1G66235	0
AT1G66240	2064
AT1G66245	0
AT1G66250	901
AT1G66260	2009
AT1G66270	0
AT1G66280	0
AT1G66290	0
AT1G66300	0
AT1G66310	0
AT1G66320	1
AT1G66330	402
AT1G66340	559
AT1G66345	111
AT1G66350	428
AT1G66360	1
AT1G66370	15
AT1G66380	17
AT1G66390	15
AT1G66400	29
AT1G66410	4995
AT1G66420	0
AT1G66430	5333
AT1G66440	0
AT1G66450	14
AT1G66460	10
AT1G66465	0
AT1G66470	0
AT1G66480	11
AT1G66490	0
AT1G66500	66
AT1G66510	247
AT1G66520	488
AT1G66530	936
AT1G66534	0
AT1G66540	70
AT1G66550	0
AT1G66560	0
AT1G66570	0
AT1G66580	5186
AT1G66590	62
AT1G66600	4
AT1G66610	2
AT1G66620	175
AT1G66630	0
AT1G66640	0
AT1G66650	17
AT1G66660	172
AT1G66670	3474
AT1G66680	666
AT1G66690	12
AT1G66700	2
AT1G66710	0
AT1G66720	0
AT1G66725	4
AT1G66730	555
AT1G66740	379
AT1G66750	215
AT1G66760	107
AT1G66770	0
AT1G66780	1
AT1G66783	0
AT1G66795	0
AT1G66800	1
AT1G66810	60
AT1G66820	0
AT1G66830	23
AT1G66840	512
AT1G66850	0
AT1G66852	0
AT1G66855	0
AT1G66860	0
AT1G66870	0
AT1G66880	165
AT1G66890	192
AT1G66900	232
AT1G66910	90
AT1G66920	1
AT1G66930	57
AT1G66940	1460
AT1G66950	4
AT1G66960	0
AT1G66970	3027
AT1G66980	2191
AT1G66990	2
AT1G67000	3
AT1G67010	0
AT1G67020	6
AT1G67025	0
AT1G67030	0
AT1G67035	182
AT1G67040	283
AT1G67050	429
AT1G67060	338
AT1G67070	27
AT1G67080	992
AT1G67090	161979
AT1G67100	0
AT1G67105	0
AT1G67110	4
AT1G67120	2617
AT1G67130	0
AT1G67140	2066
AT1G67148	0
AT1G67150	0
AT1G67160	0
AT1G67170	248
AT1G67180	210
AT1G67190	213
AT1G67195	33
AT1G67200	0
AT1G67210	132
AT1G67220	2
AT1G67230	4086
AT1G67235	0
AT1G67238	0
AT1G67240	0
AT1G67250	1050
AT1G67260	153
AT1G67265	24
AT1G67270	0
AT1G67280	4303
AT1G67290	0
AT1G67300	786
AT1G67310	816
AT1G67320	466
AT1G67325	875
AT1G67328	0
AT1G67330	0
AT1G67340	434
AT1G67350	1996
AT1G67360	373
AT1G67365	33
AT1G67370	54
AT1G67390	0
AT1G67400	240
AT1G67410	199
AT1G67420	286
AT1G67430	16405
AT1G67440	482
AT1G67450	0
AT1G67455	0
AT1G67460	26
AT1G67470	28
AT1G67480	1541
AT1G67481	0
AT1G67490	768
AT1G67500	541
AT1G67510	473
AT1G67520	36
AT1G67530	321
AT1G67540	0
AT1G67550	654
AT1G67560	1089
AT1G67570	152
AT1G67580	1098
AT1G67590	845
AT1G67600	6
AT1G67610	2
AT1G67620	367
AT1G67623	0
AT1G67626	0
AT1G67630	504
AT1G67635	0
AT1G67640	8
AT1G67645	0
AT1G67650	9
AT1G67660	1388
AT1G67670	0
AT1G67680	1724
AT1G67690	295
AT1G67700	4419
AT1G67710	91
AT1G67720	519
AT1G67730	2552
AT1G67740	7235
AT1G67750	2845
AT1G67760	88
AT1G67770	2
AT1G67775	0
AT1G67780	154
AT1G67785	2218
AT1G67790	0
AT1G67792	23
AT1G67800	162
AT1G67810	10
AT1G67820	117
AT1G67830	931
AT1G67840	896
AT1G67850	482
AT1G67855	0
AT1G67856	0
AT1G67860	20
AT1G67865	122
AT1G67870	606
AT1G67880	271
AT1G67890	557
AT1G67900	451
AT1G67910	20
AT1G67920	4
AT1G67930	1316
AT1G67940	180
AT1G67950	620
AT1G67960	359
AT1G67970	246
AT1G67980	1
AT1G67990	0
AT1G68000	776
AT1G68010	3751
AT1G68020	973
AT1G68030	24
AT1G68040	0
AT1G68050	1975
AT1G68060	2539
AT1G68070	488
AT1G68080	237
AT1G68090	0
AT1G68100	559
AT1G68110	5
AT1G68120	16
AT1G68130	383
AT1G68140	775
AT1G68150	11
AT1G68160	203
AT1G68170	4
AT1G68180	4
AT1G68185	287
AT1G68190	417
AT1G68200	24
AT1G68210	0
AT1G68220	552
AT1G68230	81
AT1G68238	70
AT1G68240	0
AT1G68250	0
AT1G68260	622
AT1G68270	0
AT1G68280	1
AT1G68285	0
AT1G68290	1
AT1G68300	444
AT1G68310	480
AT1G68320	4
AT1G68325	0
AT1G68330	324
AT1G68340	98
AT1G68350	45
AT1G68360	20
AT1G68370	985
AT1G68380	0
AT1G68390	18
AT1G68400	826
AT1G68410	678
AT1G68420	1
AT1G68430	86
AT1G68440	72
AT1G68450	1
AT1G68460	2
AT1G68470	206
AT1G68480	9
AT1G68490	1015
AT1G68500	101
AT1G68510	0
AT1G68520	1564
AT1G68526	0
AT1G68530	1654
AT1G68540	192
AT1G68550	910
AT1G68560	10208
AT1G68568	0
AT1G68570	325
AT1G68580	1146
AT1G68585	213
AT1G68590	8652
AT1G68600	1393
AT1G68610	0
AT1G68620	4
AT1G68630	1
AT1G68640	31
AT1G68650	254
AT1G68660	750
AT1G68670	529
AT1G68680	469
AT1G68690	176
AT1G68700	6
AT1G68710	623
AT1G68720	2030
AT1G68723	0
AT1G68725	34
AT1G68730	369
AT1G68735	0
AT1G68740	198
AT1G68750	0
AT1G68760	431
AT1G68765	0
AT1G68770	0
AT1G68780	384
AT1G68790	2207
AT1G68795	21
AT1G68800	21
AT1G68810	974
AT1G68820	528
AT1G68825	0
AT1G68830	909
AT1G68840	46
AT1G68845	1
AT1G68850	0
AT1G68860	0
AT1G68862	71
AT1G68870	64
AT1G68872	44
AT1G68875	0
AT1G68877	0
AT1G68880	0
AT1G68890	2882
AT1G68905	0
AT1G68907	0
AT1G68910	344
AT1G68920	450
AT1G68930	157
AT1G68935	0
AT1G68937	0
AT1G68940	0
AT1G68945	246
AT1G68950	0
AT1G68960	0
AT1G68970	0
AT1G68980	380
AT1G68990	850
AT1G69000	0
AT1G69010	477
AT1G69020	120
AT1G69030	717
AT1G69040	2045
AT1G69050	14
AT1G69060	349
AT1G69070	1684
AT1G69080	191
AT1G69085	2
AT1G69090	0
AT1G69100	6
AT1G69110	0
AT1G69120	1
AT1G69130	0
AT1G69140	101
AT1G69150	0
AT1G69160	485
AT1G69170	150
AT1G69180	2
AT1G69190	0
AT1G69200	3593
AT1G69210	221
AT1G69220	986
AT1G69230	34
AT1G69240	0
AT1G69250	1215
AT1G69252	321
AT1G69260	11
AT1G69270	12
AT1G69280	78
AT1G69290	154
AT1G69295	833
AT1G69300	0
AT1G69310	41
AT1G69320	13
AT1G69325	6
AT1G69330	442
AT1G69340	1029
AT1G69350	94
AT1G69360	295
AT1G69370	430
AT1G69380	242
AT1G69390	1184
AT1G69400	138
AT1G69410	260
AT1G69420	2622
AT1G69430	24
AT1G69440	115
AT1G69450	171
AT1G69460	1997
AT1G69470	0
AT1G69480	2
AT1G69485	14
AT1G69490	2
AT1G69500	0
AT1G69510	1513
AT1G69520	20
AT1G69523	114
AT1G69526	52
AT1G69530	1481
AT1G69540	7
AT1G69543	0
AT1G69550	657
AT1G69560	0
AT1G69570	7
AT1G69572	0
AT1G69580	502
AT1G69587	86
AT1G69588	0
AT1G69590	0
AT1G69600	9
AT1G69610	86
AT1G69620	12261
AT1G69630	0
AT1G69640	907
AT1G69650	0
AT1G69660	0
AT1G69670	632
AT1G69680	194
AT1G69690	2138
AT1G69700	983
AT1G69710	19
AT1G69720	3
AT1G69730	141
AT1G69740	6386
AT1G69750	127
AT1G69760	221
AT1G69770	1668
AT1G69780	1354
AT1G69790	8
AT1G69792	0
AT1G69795	0
AT1G69797	0
AT1G69800	426
AT1G69810	7
AT1G69818	0
AT1G69820	1
AT1G69825	0
AT1G69828	0
AT1G69830	7997
AT1G69840	467
AT1G69850	257
AT1G69860	0
AT1G69870	74
AT1G69880	0
AT1G69890	126
AT1G69900	19
AT1G69910	778
AT1G69920	0
AT1G69930	0
AT1G69935	450
AT1G69940	0
AT1G69950	336
AT1G69960	577
AT1G69970	44
AT1G69980	370
AT1G69981	0
AT1G69990	0
AT1G70000	16
AT1G70010	0
AT1G70020	33
AT1G70030	0
AT1G70040	0
AT1G70050	0
AT1G70060	1282
AT1G70070	2838
AT1G70080	1
AT1G70090	1085
AT1G70100	1181
AT1G70110	0
AT1G70120	0
AT1G70130	0
AT1G70140	8
AT1G70150	144
AT1G70160	1682
AT1G70170	0
AT1G70175	0
AT1G70180	553
AT1G70185	0
AT1G70190	937
AT1G70200	2818
AT1G70209	0
AT1G70210	1857
AT1G70220	31
AT1G70230	28
AT1G70250	60
AT1G70260	33
AT1G70270	9
AT1G70280	945
AT1G70290	433
AT1G70300	94
AT1G70310	2596
AT1G70320	6744
AT1G70330	534
AT1G70335	0
AT1G70340	274
AT1G70350	328
AT1G70360	77
AT1G70370	4846
AT1G70380	0
AT1G70390	0
AT1G70400	0
AT1G70410	1637
AT1G70420	139
AT1G70430	246
AT1G70440	2
AT1G70450	2
AT1G70460	9
AT1G70470	42
AT1G70475	0
AT1G70480	601
AT1G70490	5592
AT1G70500	17
AT1G70505	58
AT1G70510	8
AT1G70518	92
AT1G70520	307
AT1G70530	343
AT1G70540	0
AT1G70550	555
AT1G70560	27
AT1G70570	1318
AT1G70580	264
AT1G70581	1
AT1G70590	225
AT1G70600	15864
AT1G70610	498
AT1G70620	2223
AT1G70630	186
AT1G70640	11
AT1G70645	0
AT1G70650	85
AT1G70660	182
AT1G70670	397
AT1G70680	0
AT1G70690	81
AT1G70700	895
AT1G70710	912
AT1G70720	0
AT1G70730	1636
AT1G70740	219
AT1G70750	731
AT1G70760	0
AT1G70770	3676
AT1G70780	4206
AT1G70790	245
AT1G70800	23
AT1G70810	107
AT1G70820	3197
AT1G70830	11489
AT1G70840	0
AT1G70850	81
AT1G70860	0
AT1G70870	0
AT1G70880	0
AT1G70885	3
AT1G70890	2296
AT1G70895	147
AT1G70900	550
AT1G70910	1
AT1G70920	13
AT1G70940	2214
AT1G70944	0
AT1G70949	0
AT1G70950	48
AT1G70960	0
AT1G70970	0
AT1G70980	534
AT1G70985	8
AT1G70990	2
AT1G71000	36
AT1G71002	2
AT1G71010	2612
AT1G71015	9
AT1G71020	809
AT1G71030	138
AT1G71040	167
AT1G71050	187
AT1G71060	177
AT1G71070	1195
AT1G71080	871
AT1G71090	932
AT1G71100	367
AT1G71110	350
AT1G71120	0
AT1G71130	155
AT1G71140	1
AT1G71150	0
AT1G71160	0
AT1G71170	250
AT1G71180	296
AT1G71190	212
AT1G71200	1
AT1G71210	542
AT1G71220	4100
AT1G71230	142
AT1G71235	0
AT1G71240	412
AT1G71250	1
AT1G71260	1157
AT1G71270	1451
AT1G71280	2
AT1G71290	0
AT1G71300	3
AT1G71310	387
AT1G71320	0
AT1G71330	23
AT1G71340	355
AT1G71350	482
AT1G71360	416
AT1G71370	0
AT1G71380	5
AT1G71390	0
AT1G71400	19
AT1G71410	1324
AT1G71420	52
AT1G71430	78
AT1G71440	715
AT1G71450	1
AT1G71460	372
AT1G71470	0
AT1G71480	65
AT1G71490	117
AT1G71500	4026
AT1G71520	1
AT1G71528	12
AT1G71530	0
AT1G71680	0
AT1G71690	1
AT1G71691	4
AT1G71692	2
AT1G71695	3992
AT1G71696	459
AT1G71697	266
AT1G71700	0
AT1G71710	754
AT1G71720	1861
AT1G71730	1094
AT1G71740	1
AT1G71750	127
AT1G71760	45
AT1G71770	24
AT1G71780	373
AT1G71790	470
AT1G71800	432
AT1G71810	515
AT1G71820	2108
AT1G71828	0
AT1G71830	677
AT1G71840	1165
AT1G71850	366
AT1G71860	994
AT1G71865	158
AT1G71866	10
AT1G71870	185
AT1G71880	132
AT1G71890	8
AT1G71900	975
AT1G71910	3
AT1G71920	15
AT1G71930	42
AT1G71940	239
AT1G71950	553
AT1G71960	184
AT1G71970	290
AT1G71980	1187
AT1G71990	155
AT1G72000	0
AT1G72010	1045
AT1G72020	3841
AT1G72030	235
AT1G72040	3873
AT1G72050	1361
AT1G72060	8
AT1G72070	1
AT1G72080	0
AT1G72090	1357
AT1G72100	1
AT1G72110	0
AT1G72120	86
AT1G72125	9
AT1G72130	371
AT1G72131	1
AT1G72140	70
AT1G72141	0
AT1G72150	6109
AT1G72160	1502
AT1G72170	600
AT1G72175	223
AT1G72180	1197
AT1G72190	212
AT1G72200	8
AT1G72210	44
AT1G72220	12
AT1G72230	443
AT1G72240	10
AT1G72250	1559
AT1G72260	1
AT1G72270	14
AT1G72275	152
AT1G72280	100
AT1G72290	0
AT1G72300	229
AT1G72310	356
AT1G72320	1017
AT1G72330	454
AT1G72340	714
AT1G72350	0
AT1G72360	10
AT1G72370	16097
AT1G72390	1431
AT1G72410	1614
AT1G72416	208
AT1G72420	285
AT1G72430	114
AT1G72440	1939
AT1G72450	472
AT1G72460	0
AT1G72470	362
AT1G72480	1295
AT1G72490	1
AT1G72500	1154
AT1G72510	565
AT1G72520	64
AT1G72530	67
AT1G72540	25
AT1G72545	2
AT1G72550	2149
AT1G72560	752
AT1G72570	0
AT1G72580	0
AT1G72590	0
AT1G72600	19
AT1G72610	88
AT1G72620	5
AT1G72630	406
AT1G72640	869
AT1G72645	363
AT1G72650	449
AT1G72660	4
AT1G72670	706
AT1G72680	477
AT1G72690	90
AT1G72700	1057
AT1G72710	4136
AT1G72720	31
AT1G72730	747
AT1G72740	370
AT1G72750	994
AT1G72755	0
AT1G72760	1
AT1G72770	354
AT1G72780	0
AT1G72790	172
AT1G72800	14
AT1G72810	846
AT1G72820	659
AT1G72830	67
AT1G72840	114
AT1G72850	12
AT1G72852	14
AT1G72855	1
AT1G72860	0
AT1G72870	3
AT1G72880	741
AT1G72890	75
AT1G72900	34
AT1G72910	36
AT1G72920	15
AT1G72930	117
AT1G72940	62
AT1G72950	7
AT1G72960	3
AT1G72970	3888
AT1G72980	0
AT1G72990	302
AT1G73000	0
AT1G73010	33
AT1G73020	812
AT1G73030	589
AT1G73040	4
AT1G73050	0
AT1G73060	1949
AT1G73065	0
AT1G73066	5
AT1G73080	814
AT1G73090	483
AT1G73100	557
AT1G73110	602
AT1G73120	1
AT1G73130	164
AT1G73140	40
AT1G73150	178
AT1G73160	0
AT1G73165	0
AT1G73170	873
AT1G73175	2
AT1G73177	181
AT1G73180	826
AT1G73190	0
AT1G73200	681
AT1G73210	134
AT1G73220	5
AT1G73230	5984
AT1G73240	462
AT1G73250	368
AT1G73260	9
AT1G73270	0
AT1G73280	0
AT1G73290	0
AT1G73300	0
AT1G73310	190
AT1G73320	173
AT1G73325	39
AT1G73330	113
AT1G73340	0
AT1G73350	465
AT1G73360	287
AT1G73370	378
AT1G73380	265
AT1G73390	472
AT1G73400	112
AT1G73410	8
AT1G73430	1245
AT1G73440	70
AT1G73445	12
AT1G73450	372
AT1G73460	1054
AT1G73470	608
AT1G73480	174
AT1G73490	1010
AT1G73500	113
AT1G73510	1
AT1G73530	887
AT1G73540	309
AT1G73550	39
AT1G73560	0
AT1G73570	273
AT1G73580	0
AT1G73590	912
AT1G73600	4020
AT1G73603	0
AT1G73607	0
AT1G73610	0
AT1G73620	497
AT1G73630	71
AT1G73640	75
AT1G73650	539
AT1G73655	2130
AT1G73660	530
AT1G73670	233
AT1G73680	432
AT1G73687	1
AT1G73690	186
AT1G73700	2
AT1G73710	465
AT1G73720	698
AT1G73730	429
AT1G73740	207
AT1G73750	164
AT1G73760	1075
AT1G73770	135
AT1G73780	5
AT1G73790	20
AT1G73805	28
AT1G73810	1
AT1G73820	374
AT1G73830	216
AT1G73840	738
AT1G73850	334
AT1G73860	4
AT1G73870	4
AT1G73875	284
AT1G73880	113
AT1G73885	3610
AT1G73890	82
AT1G73900	0
AT1G73910	21
AT1G73920	952
AT1G73930	801
AT1G73940	930
AT1G73950	373
AT1G73960	1157
AT1G73965	0
AT1G73970	364
AT1G73980	720
AT1G73990	1235
AT1G74000	18
AT1G74010	2
AT1G74020	135
AT1G74030	1070
AT1G74035	0
AT1G74040	930
AT1G74045	0
AT1G74050	6792
AT1G74055	0
AT1G74060	6704
AT1G74070	1222
AT1G74080	0
AT1G74088	42
AT1G74090	1979
AT1G74100	1012
AT1G74110	0
AT1G74120	142
AT1G74130	1
AT1G74140	0
AT1G74150	52
AT1G74160	1001
AT1G74170	398
AT1G74180	164
AT1G74190	1
AT1G74200	38
AT1G74205	1
AT1G74210	224
AT1G74220	0
AT1G74230	2355
AT1G74240	174
AT1G74250	1248
AT1G74260	3982
AT1G74270	2578
AT1G74280	71
AT1G74290	9
AT1G74300	28
AT1G74310	292
AT1G74320	648
AT1G74330	358
AT1G74340	330
AT1G74350	73
AT1G74360	39
AT1G74370	377
AT1G74380	1616
AT1G74385	0
AT1G74390	362
AT1G74400	54
AT1G74410	69
AT1G74420	65
AT1G74430	81
AT1G74440	36
AT1G74450	152
AT1G74453	105
AT1G74456	88
AT1G74457	0
AT1G74458	29
AT1G74460	3
AT1G74470	11748
AT1G74480	0
AT1G74490	10
AT1G74500	0
AT1G74510	652
AT1G74520	1574
AT1G74530	378
AT1G74540	0
AT1G74545	13
AT1G74550	1
AT1G74560	3286
AT1G74570	0
AT1G74580	239
AT1G74590	71
AT1G74600	156
AT1G74610	0
AT1G74620	0
AT1G74630	109
AT1G74640	692
AT1G74650	24
AT1G74660	11
AT1G74670	37
AT1G74675	0
AT1G74680	382
AT1G74690	3443
AT1G74700	102
AT1G74710	172
AT1G74720	1057
AT1G74730	2253
AT1G74740	173
AT1G74750	278
AT1G74770	19
AT1G74780	261
AT1G74790	597
AT1G74800	751
AT1G74810	2
AT1G74820	0
AT1G74830	2
AT1G74840	646
AT1G74850	3228
AT1G74860	102
AT1G74870	15
AT1G74875	14
AT1G74880	1022
AT1G74890	291
AT1G74900	40
AT1G74910	2257
AT1G74920	3460
AT1G74929	0
AT1G74930	19
AT1G74940	819
AT1G74950	791
AT1G74960	4798
AT1G74970	6900
AT1G74990	0
AT1G75000	43
AT1G75010	629
AT1G75020	155
AT1G75030	23
AT1G75040	130
AT1G75050	3
AT1G75060	170
AT1G75070	0
AT1G75080	601
AT1G75090	280
AT1G75100	104
AT1G75110	81
AT1G75120	393
AT1G75125	57
AT1G75130	324
AT1G75140	770
AT1G75150	410
AT1G75160	0
AT1G75163	13
AT1G75166	22
AT1G75170	100
AT1G75180	367
AT1G75190	464
AT1G75200	1153
AT1G75210	1085
AT1G75220	1854
AT1G75230	259
AT1G75240	1026
AT1G75250	1
AT1G75260	24
AT1G75261	0
AT1G75270	393
AT1G75280	1559
AT1G75290	12
AT1G75295	22
AT1G75300	3
AT1G75310	1331
AT1G75330	2637
AT1G75335	95
AT1G75340	415
AT1G75350	9321
AT1G75360	37
AT1G75370	1326
AT1G75380	1837
AT1G75390	105
AT1G75394	2
AT1G75400	437
AT1G75410	325
AT1G75420	422
AT1G75430	5
AT1G75440	26
AT1G75450	9
AT1G75460	831
AT1G75470	0
AT1G75480	1
AT1G75490	1
AT1G75500	11330
AT1G75510	533
AT1G75520	49
AT1G75530	0
AT1G75540	659
AT1G75550	482
AT1G75560	1245
AT1G75570	0
AT1G75580	82
AT1G75590	39
AT1G75600	0
AT1G75610	1
AT1G75620	20
AT1G75630	1462
AT1G75640	591
AT1G75650	0
AT1G75660	2147
AT1G75670	301
AT1G75680	4563
AT1G75690	1496
AT1G75700	45
AT1G75710	845
AT1G75717	0
AT1G75720	38
AT1G75730	247
AT1G75740	0
AT1G75750	59
AT1G75760	578
AT1G75770	62
AT1G75780	1458
AT1G75785	0
AT1G75790	0
AT1G75800	2340
AT1G75810	58
AT1G75820	1343
AT1G75830	0
AT1G75840	2033
AT1G75850	699
AT1G75860	731
AT1G75870	0
AT1G75880	13
AT1G75890	4
AT1G75891	1
AT1G75900	406
AT1G75910	0
AT1G75920	12
AT1G75930	0
AT1G75940	0
AT1G75945	201
AT1G75950	4457
AT1G75960	177
AT1G75970	0
AT1G75980	277
AT1G75990	840
AT1G76000	0
AT1G76010	6084
AT1G76020	342
AT1G76030	4223
AT1G76040	227
AT1G76050	684
AT1G76060	188
AT1G76062	0
AT1G76065	67
AT1G76070	18
AT1G76080	3090
AT1G76090	588
AT1G76100	3113
AT1G76110	325
AT1G76120	339
AT1G76130	72
AT1G76135	6
AT1G76140	2116
AT1G76150	646
AT1G76160	3317
AT1G76170	163
AT1G76180	4546
AT1G76185	132
AT1G76190	1
AT1G76200	2607
AT1G76210	0
AT1G76220	4
AT1G76230	4
AT1G76240	57
AT1G76250	23
AT1G76260	408
AT1G76270	546
AT1G76280	545
AT1G76290	0
AT1G76300	967
AT1G76310	1225
AT1G76320	478
AT1G76330	0
AT1G76340	547
AT1G76350	442
AT1G76360	208
AT1G76370	0
AT1G76380	371
AT1G76390	115
AT1G76400	1647
AT1G76405	467
AT1G76410	47
AT1G76420	48
AT1G76430	0
AT1G76440	150
AT1G76450	1713
AT1G76460	414
AT1G76465	0
AT1G76470	0
AT1G76480	0
AT1G76490	6179
AT1G76500	5
AT1G76510	472
AT1G76520	213
AT1G76530	1
AT1G76540	1919
AT1G76550	838
AT1G76560	146
AT1G76570	115
AT1G76580	654
AT1G76590	223
AT1G76600	41
AT1G76610	71
AT1G76620	1478
AT1G76630	937
AT1G76640	26
AT1G76650	9
AT1G76660	1054
AT1G76670	2791
AT1G76680	512
AT1G76690	47
AT1G76700	320
AT1G76705	6
AT1G76710	326
AT1G76720	94
AT1G76728	0
AT1G76730	793
AT1G76740	531
AT1G76750	0
AT1G76760	38
AT1G76770	7
AT1G76780	308
AT1G76790	4093
AT1G76800	15
AT1G76810	4527
AT1G76820	62
AT1G76830	0
AT1G76840	0
AT1G76850	2060
AT1G76860	645
AT1G76870	125
AT1G76878	76
AT1G76880	0
AT1G76890	474
AT1G76892	1
AT1G76900	737
AT1G76910	0
AT1G76911	0
AT1G76920	471
AT1G76930	143
AT1G76940	398
AT1G76950	1078
AT1G76952	55
AT1G76954	0
AT1G76955	14
AT1G76960	6
AT1G76965	0
AT1G76970	294
AT1G76980	202
AT1G76990	903
AT1G76994	1
AT1G77000	261
AT1G77010	49
AT1G77020	179
AT1G77030	1451
AT1G77040	0
AT1G77060	1039
AT1G77080	843
AT1G77090	531
AT1G77093	0
AT1G77095	1
AT1G77100	0
AT1G77110	334
AT1G77120	179
AT1G77122	482
AT1G77130	655
AT1G77131	39
AT1G77138	0
AT1G77140	621
AT1G77145	2
AT1G77150	0
AT1G77160	0
AT1G77170	263
AT1G77180	2397
AT1G77190	0
AT1G77200	86
AT1G77210	207
AT1G77220	504
AT1G77230	141
AT1G77235	0
AT1G77240	0
AT1G77250	322
AT1G77260	1113
AT1G77270	416
AT1G77280	206
AT1G77290	162
AT1G77300	1474
AT1G77310	156
AT1G77320	300
AT1G77330	38
AT1G77340	1
AT1G77350	923
AT1G77360	59
AT1G77370	411
AT1G77380	3
AT1G77390	56
AT1G77400	43
AT1G77405	40
AT1G77410	183
AT1G77420	305
AT1G77440	1211
AT1G77450	28
AT1G77460	1663
AT1G77470	416
AT1G77480	405
AT1G77490	2279
AT1G77500	303
AT1G77510	1817
AT1G77520	83
AT1G77525	3
AT1G77530	3
AT1G77540	401
AT1G77550	915
AT1G77560	0
AT1G77570	46
AT1G77580	906
AT1G77590	2081
AT1G77600	681
AT1G77610	1727
AT1G77620	359
AT1G77630	869
AT1G77640	7
AT1G77650	0
AT1G77655	0
AT1G77660	337
AT1G77670	839
AT1G77680	880
AT1G77682	0
AT1G77690	883
AT1G77700	73
AT1G77710	1207
AT1G77720	558
AT1G77730	0
AT1G77740	2480
AT1G77750	890
AT1G77760	195
AT1G77765	9
AT1G77770	373
AT1G77780	0
AT1G77790	4
AT1G77800	2187
AT1G77810	159
AT1G77815	0
AT1G77820	0
AT1G77830	0
AT1G77840	1631
AT1G77850	277
AT1G77855	50
AT1G77860	21
AT1G77870	96
AT1G77880	3
AT1G77885	45
AT1G77890	126
AT1G77910	0
AT1G77920	170
AT1G77930	331
AT1G77932	0
AT1G77940	8633
AT1G77950	0
AT1G77960	1
AT1G77980	0
AT1G77990	185
AT1G77992	0
AT1G78000	8
AT1G78010	674
AT1G78020	3108
AT1G78030	28
AT1G78040	14217
AT1G78050	162
AT1G78060	1138
AT1G78070	136
AT1G78080	2088
AT1G78090	58
AT1G78095	0
AT1G78100	410
AT1G78110	170
AT1G78120	68
AT1G78130	0
AT1G78140	412
AT1G78150	2017
AT1G78160	1
AT1G78170	816
AT1G78172	38
AT1G78180	619
AT1G78190	46
AT1G78200	412
AT1G78206	7
AT1G78210	913
AT1G78220	2
AT1G78230	76
AT1G78240	1615
AT1G78250	0
AT1G78260	457
AT1G78265	3
AT1G78270	0
AT1G78280	534
AT1G78290	66
AT1G78300	4986
AT1G78310	80
AT1G78320	28
AT1G78330	0
AT1G78340	1
AT1G78350	1
AT1G78355	0
AT1G78360	0
AT1G78370	33049
AT1G78380	8265
AT1G78390	0
AT1G78400	0
AT1G78410	18
AT1G78420	683
AT1G78430	745
AT1G78440	133
AT1G78450	406
AT1G78460	721
AT1G78470	0
AT1G78476	12
AT1G78478	15
AT1G78480	13
AT1G78490	3276
AT1G78500	0
AT1G78510	276
AT1G78520	2
AT1G78530	20
AT1G78540	228
AT1G78550	137
AT1G78560	885
AT1G78570	3804
AT1G78580	1404
AT1G78590	271
AT1G78600	1232
AT1G78610	1092
AT1G78620	1220
AT1G78630	15429
AT1G78635	1
AT1G78640	0
AT1G78650	332
AT1G78660	1269
AT1G78670	489
AT1G78680	1284
AT1G78690	297
AT1G78700	479
AT1G78710	0
AT1G78720	1
AT1G78730	115
AT1G78740	0
AT1G78750	12
AT1G78760	5
AT1G78770	302
AT1G78780	3
AT1G78790	179
AT1G78800	453
AT1G78810	323
AT1G78815	0
AT1G78820	1015
AT1G78830	682
AT1G78840	0
AT1G78850	1999
AT1G78860	94
AT1G78865	351
AT1G78870	918
AT1G78880	1959
AT1G78890	573
AT1G78895	148
AT1G78900	16261
AT1G78910	92
AT1G78915	596
AT1G78920	3173
AT1G78922	0
AT1G78930	168
AT1G78940	187
AT1G78950	80
AT1G78955	46
AT1G78960	153
AT1G78970	538
AT1G78980	0
AT1G78990	15
AT1G78995	529
AT1G79000	1972
AT1G79010	2656
AT1G79020	304
AT1G79030	647
AT1G79040	16664
AT1G79050	926
AT1G79060	234
AT1G79070	180
AT1G79075	283
AT1G79080	603
AT1G79090	1828
AT1G79100	10
AT1G79103	26
AT1G79110	765
AT1G79120	51
AT1G79130	1
AT1G79150	1129
AT1G79160	160
AT1G79170	9
AT1G79180	24
AT1G79190	480
AT1G79200	393
AT1G79210	1405
AT1G79220	121
AT1G79230	2227
AT1G79240	0
AT1G79245	2915
AT1G79250	0
AT1G79260	439
AT1G79270	213
AT1G79280	3177
AT1G79290	0
AT1G79300	0
AT1G79310	4
AT1G79320	6
AT1G79330	11
AT1G79340	2844
AT1G79350	1396
AT1G79360	7
AT1G79370	0
AT1G79380	579
AT1G79390	462
AT1G79400	3
AT1G79410	59
AT1G79420	248
AT1G79430	170
AT1G79440	3810
AT1G79450	6
AT1G79460	1265
AT1G79470	413
AT1G79480	29
AT1G79485	0
AT1G79490	298
AT1G79500	985
AT1G79510	0
AT1G79520	27
AT1G79529	13
AT1G79530	1390
AT1G79540	320
AT1G79550	7223
AT1G79560	5655
AT1G79570	1134
AT1G79580	0
AT1G79590	386
AT1G79600	1541
AT1G79610	338
AT1G79620	373
AT1G79630	614
AT1G79640	284
AT1G79650	1250
AT1G79660	176
AT1G79670	272
AT1G79680	0
AT1G79690	1509
AT1G79700	202
AT1G79710	185
AT1G79720	524
AT1G79730	1016
AT1G79740	851
AT1G79750	5173
AT1G79760	84
AT1G79770	3
AT1G79780	20
AT1G79790	477
AT1G79800	0
AT1G79810	430
AT1G79820	815
AT1G79830	3326
AT1G79840	236
AT1G79850	0
AT1G79860	0
AT1G79870	928
AT1G79880	291
AT1G79890	122
AT1G79900	18
AT1G79910	18
AT1G79915	9
AT1G79920	3575
AT1G79930	3690
AT1G79940	2076
AT1G79950	688
AT1G79960	0
AT1G79970	1386
AT1G79980	2
AT1G79985	569
AT1G79990	4036
AT1G80000	1181
AT1G80010	480
AT1G80020	1502
AT1G80030	1848
AT1G80040	1370
AT1G80050	804
AT1G80060	105
AT1G80070	7626
AT1G80080	814
AT1G80090	0
AT1G80100	1
AT1G80110	62
AT1G80120	59
AT1G80130	0
AT1G80133	0
AT1G80140	0
AT1G80150	223
AT1G80160	0
AT1G80165	0
AT1G80170	209
AT1G80180	75
AT1G80190	225
AT1G80200	39
AT1G80210	381
AT1G80220	0
AT1G80230	973
AT1G80240	28
AT1G80245	210
AT1G80250	0
AT1G80260	1083
AT1G80270	1253
AT1G80280	2489
AT1G80290	197
AT1G80300	1512
AT1G80310	0
AT1G80315	0
AT1G80320	0
AT1G80325	5
AT1G80330	0
AT1G80340	0
AT1G80350	933
AT1G80360	1495
AT1G80370	565
AT1G80380	2594
AT1G80390	14
AT1G80400	441
AT1G80410	3245
AT1G80420	446
AT1G80430	0
AT1G80440	28
AT1G80450	166
AT1G80460	879
AT1G80470	0
AT1G80480	3185
AT1G80490	2213
AT1G80500	1226
AT1G80510	332
AT1G80520	105
AT1G80525	0
AT1G80530	945
AT1G80540	6
AT1G80550	330
AT1G80555	6
AT1G80560	1760
AT1G80570	37
AT1G80580	0
AT1G80590	0
AT1G80600	2983
AT1G80610	179
AT1G80620	1044
AT1G80625	1
AT1G80630	273
AT1G80640	893
AT1G80650	256
AT1G80660	22
AT1G80670	542
AT1G80680	1321
AT1G80690	404
AT1G80700	71
AT1G80710	115
AT1G80720	267
AT1G80730	29
AT1G80740	11
AT1G80745	12
AT1G80750	1395
AT1G80760	50
AT1G80770	1475
AT1G80780	973
AT1G80790	1431
AT1G80800	161
AT1G80810	395
AT1G80820	0
AT1G80830	283
AT1G80840	8
AT1G80850	138
AT1G80860	527
AT1G80865	8
AT1G80870	1113
AT1G80880	202
AT1G80890	153
AT1G80900	161
AT1G80910	574
AT1G80920	684
AT1G80930	3223
AT1G80940	544
AT1G80950	1029
AT1G80960	41
AT1G80970	34
AT1G80980	111
AT1G80990	0
AT1G81001	0
AT1G81020	0
AT2G01008	10
AT2G01010	6
AT2G01020	73
AT2G01021	0
AT2G01022	0
AT2G01023	0
AT2G01024	0
AT2G01026	0
AT2G01028	0
AT2G01029	0
AT2G01031	0
AT2G01034	0
AT2G01035	0
AT2G01037	0
AT2G01040	0
AT2G01045	0
AT2G01050	0
AT2G01060	743
AT2G01070	794
AT2G01080	267
AT2G01090	277
AT2G01100	1098
AT2G01110	1492
AT2G01120	370
AT2G01130	725
AT2G01140	3430
AT2G01150	401
AT2G01160	0
AT2G01170	788
AT2G01175	4
AT2G01180	184
AT2G01190	605
AT2G01200	81
AT2G01210	205
AT2G01220	788
AT2G01240	0
AT2G01250	18146
AT2G01260	289
AT2G01270	764
AT2G01275	20
AT2G01280	0
AT2G01290	543
AT2G01300	3
AT2G01310	0
AT2G01320	1175
AT2G01330	217
AT2G01340	22
AT2G01350	1149
AT2G01360	0
AT2G01370	0
AT2G01372	0
AT2G01379	0
AT2G01390	191
AT2G01400	148
AT2G01410	12
AT2G01420	1895
AT2G01422	0
AT2G01430	51
AT2G01440	706
AT2G01450	2029
AT2G01460	378
AT2G01470	958
AT2G01480	366
AT2G01490	1051
AT2G01500	0
AT2G01505	122
AT2G01510	143
AT2G01520	0
AT2G01530	0
AT2G01540	134
AT2G01550	0
AT2G01554	0
AT2G01560	0
AT2G01570	1970
AT2G01580	0
AT2G01590	726
AT2G01600	1133
AT2G01610	252
AT2G01620	307
AT2G01630	770
AT2G01640	310
AT2G01650	326
AT2G01660	122
AT2G01667	0
AT2G01670	1084
AT2G01680	576
AT2G01690	1219
AT2G01700	0
AT2G01710	572
AT2G01720	2497
AT2G01730	95
AT2G01735	209
AT2G01740	79
AT2G01750	533
AT2G01755	0
AT2G01760	350
AT2G01770	2
AT2G01780	0
AT2G01790	0
AT2G01800	0
AT2G01810	1
AT2G01818	77
AT2G01820	2992
AT2G01830	1208
AT2G01840	0
AT2G01850	167
AT2G01860	132
AT2G01870	90
AT2G01880	0
AT2G01890	20
AT2G01900	3
AT2G01905	58
AT2G01910	1196
AT2G01913	85
AT2G01918	132
AT2G01920	0
AT2G01930	450
AT2G01940	429
AT2G01950	1055
AT2G01960	0
AT2G01970	2760
AT2G01973	0
AT2G01980	362
AT2G01990	121
AT2G02000	1
AT2G02010	161
AT2G02020	83
AT2G02023	0
AT2G02026	0
AT2G02030	0
AT2G02040	900
AT2G02050	2702
AT2G02060	154
AT2G02061	33
AT2G02070	1851
AT2G02080	696
AT2G02090	751
AT2G02100	14259
AT2G02103	0
AT2G02110	0
AT2G02120	4
AT2G02130	4261
AT2G02135	0
AT2G02140	0
AT2G02147	6
AT2G02148	234
AT2G02150	263
AT2G02160	2529
AT2G02170	784
AT2G02180	778
AT2G02190	0
AT2G02200	0
AT2G02205	0
AT2G02210	0
AT2G02220	305
AT2G02230	287
AT2G02240	13
AT2G02250	0
AT2G02260	0
AT2G02270	0
AT2G02280	0
AT2G02290	0
AT2G02300	0
AT2G02310	0
AT2G02320	0
AT2G02330	0
AT2G02340	0
AT2G02350	31
AT2G02360	258
AT2G02370	146
AT2G02380	6
AT2G02390	277
AT2G02400	454
AT2G02410	365
AT2G02430	1
AT2G02440	0
AT2G02450	337
AT2G02455	4
AT2G02470	780
AT2G02480	933
AT2G02490	0
AT2G02493	0
AT2G02497	0
AT2G02498	0
AT2G02500	1203
AT2G02510	1316
AT2G02515	0
AT2G02520	1
AT2G02525	0
AT2G02540	130
AT2G02550	0
AT2G02560	2009
AT2G02570	1596
AT2G02580	0
AT2G02590	305
AT2G02600	0
AT2G02610	0
AT2G02620	0
AT2G02630	0
AT2G02635	0
AT2G02640	0
AT2G02650	0
AT2G02660	0
AT2G02670	0
AT2G02680	1
AT2G02690	0
AT2G02695	0
AT2G02700	0
AT2G02710	370
AT2G02720	0
AT2G02730	187
AT2G02740	1214
AT2G02741	0
AT2G02750	79
AT2G02760	2765
AT2G02765	166
AT2G02770	0
AT2G02780	435
AT2G02790	1047
AT2G02795	0
AT2G02800	709
AT2G02810	552
AT2G02820	553
AT2G02830	0
AT2G02835	1
AT2G02840	0
AT2G02850	697
AT2G02860	535
AT2G02870	702
AT2G02880	281
AT2G02890	0
AT2G02900	0
AT2G02910	323
AT2G02930	11
AT2G02950	338
AT2G02955	156
AT2G02960	499
AT2G02970	774
AT2G02980	151
AT2G02990	0
AT2G03000	0
AT2G03010	70
AT2G03020	14
AT2G03030	0
AT2G03040	0
AT2G03050	250
AT2G03060	277
AT2G03070	591
AT2G03080	0
AT2G03090	2165
AT2G03100	0
AT2G03110	36
AT2G03120	2570
AT2G03130	1
AT2G03140	1199
AT2G03150	2372
AT2G03160	0
AT2G03170	0
AT2G03180	0
AT2G03190	0
AT2G03200	13
AT2G03210	7
AT2G03220	648
AT2G03230	0
AT2G03240	676
AT2G03250	0
AT2G03260	56
AT2G03270	301
AT2G03280	266
AT2G03290	0
AT2G03291	6
AT2G03300	0
AT2G03310	120
AT2G03320	0
AT2G03330	108
AT2G03340	966
AT2G03350	750
AT2G03360	0
AT2G03370	0
AT2G03380	104
AT2G03390	1188
AT2G03410	10
AT2G03420	0
AT2G03430	201
AT2G03440	2242
AT2G03445	0
AT2G03450	144
AT2G03460	2
AT2G03470	1029
AT2G03480	1114
AT2G03490	0
AT2G03500	60
AT2G03505	12
AT2G03510	939
AT2G03520	0
AT2G03530	119
AT2G03540	2
AT2G03550	631
AT2G03560	1
AT2G03565	0
AT2G03567	0
AT2G03570	0
AT2G03580	0
AT2G03590	3
AT2G03600	0
AT2G03610	0
AT2G03620	184
AT2G03630	0
AT2G03640	1140
AT2G03650	0
AT2G03660	0
AT2G03667	349
AT2G03670	223
AT2G03680	3367
AT2G03690	195
AT2G03700	0
AT2G03710	64
AT2G03720	0
AT2G03730	224
AT2G03740	0
AT2G03750	704
AT2G03760	138
AT2G03770	0
AT2G03780	888
AT2G03790	0
AT2G03800	327
AT2G03810	374
AT2G03820	1934
AT2G03821	0
AT2G03822	0
AT2G03823	0
AT2G03830	0
AT2G03840	0
AT2G03850	0
AT2G03855	0
AT2G03860	0
AT2G03870	896
AT2G03880	68
AT2G03885	0
AT2G03890	1920
AT2G03895	0
AT2G03900	0
AT2G03905	0
AT2G03910	0
AT2G03913	0
AT2G03915	0
AT2G03920	0
AT2G03925	0
AT2G03930	0
AT2G03931	0
AT2G03932	0
AT2G03933	0
AT2G03934	0
AT2G03935	0
AT2G03936	0
AT2G03937	0
AT2G03940	0
AT2G03945	0
AT2G03950	0
AT2G03955	0
AT2G03958	0
AT2G03960	0
AT2G03965	0
AT2G03970	0
AT2G03972	0
AT2G03975	0
AT2G03980	419
AT2G03985	0
AT2G03990	0
AT2G03995	0
AT2G04000	0
AT2G04005	0
AT2G04010	0
AT2G04015	0
AT2G04020	0
AT2G04025	0
AT2G04030	14494
AT2G04031	0
AT2G04032	12
AT2G04033	4
AT2G04034	0
AT2G04035	0
AT2G04036	0
AT2G04037	0
AT2G04038	0
AT2G04039	219
AT2G04040	11
AT2G04041	0
AT2G04042	0
AT2G04043	0
AT2G04045	0
AT2G04046	1
AT2G04047	0
AT2G04050	0
AT2G04060	0
AT2G04062	0
AT2G04063	0
AT2G04065	3
AT2G04066	0
AT2G04070	2
AT2G04075	0
AT2G04080	510
AT2G04085	0
AT2G04090	2
AT2G04095	0
AT2G04100	227
AT2G04110	494
AT2G04115	0
AT2G04120	0
AT2G04125	0
AT2G04130	0
AT2G04135	0
AT2G04137	0
AT2G04140	0
AT2G04145	0
AT2G04150	0
AT2G04155	0
AT2G04160	8
AT2G04170	1
AT2G04175	0
AT2G04180	0
AT2G04185	0
AT2G04190	0
AT2G04195	0
AT2G04200	0
AT2G04205	0
AT2G04210	0
AT2G04215	0
AT2G04220	0
AT2G04225	0
AT2G04230	277
AT2G04235	378
AT2G04240	232
AT2G04250	0
AT2G04255	0
AT2G04260	0
AT2G04265	0
AT2G04270	955
AT2G04280	114
AT2G04285	0
AT2G04290	0
AT2G04295	0
AT2G04300	0
AT2G04305	268
AT2G04310	0
AT2G04315	0
AT2G04320	0
AT2G04325	0
AT2G04330	0
AT2G04335	0
AT2G04340	381
AT2G04345	0
AT2G04350	880
AT2G04355	0
AT2G04360	1367
AT2G04365	0
AT2G04375	0
AT2G04378	438
AT2G04380	0
AT2G04390	1601
AT2G04395	8
AT2G04400	1000
AT2G04405	0
AT2G04410	1197
AT2G04420	0
AT2G04425	0
AT2G04430	57
AT2G04435	0
AT2G04440	1
AT2G04450	67
AT2G04455	0
AT2G04460	1
AT2G04465	0
AT2G04470	0
AT2G04480	0
AT2G04485	0
AT2G04490	4
AT2G04495	0
AT2G04500	0
AT2G04505	0
AT2G04510	0
AT2G04515	1
AT2G04520	2486
AT2G04525	0
AT2G04530	1110
AT2G04535	3
AT2G04540	290
AT2G04545	0
AT2G04550	420
AT2G04555	0
AT2G04560	62
AT2G04565	0
AT2G04570	434
AT2G04575	0
AT2G04580	0
AT2G04590	0
AT2G04595	0
AT2G04600	0
AT2G04605	0
AT2G04610	0
AT2G04615	0
AT2G04620	264
AT2G04621	0
AT2G04622	0
AT2G04625	0
AT2G04630	814
AT2G04635	0
AT2G04645	0
AT2G04650	217
AT2G04655	0
AT2G04660	460
AT2G04665	0
AT2G04670	0
AT2G04675	0
AT2G04680	3
AT2G04685	0
AT2G04690	414
AT2G04695	0
AT2G04700	2437
AT2G04705	0
AT2G04710	0
AT2G04715	0
AT2G04720	0
AT2G04725	0
AT2G04730	0
AT2G04735	0
AT2G04740	404
AT2G04745	0
AT2G04750	0
AT2G04755	0
AT2G04760	0
AT2G04765	0
AT2G04770	0
AT2G04775	0
AT2G04780	2982
AT2G04785	0
AT2G04790	139
AT2G04795	11
AT2G04800	2
AT2G04805	1
AT2G04810	0
AT2G04815	0
AT2G04820	1
AT2G04825	0
AT2G04830	0
AT2G04835	0
AT2G04840	0
AT2G04842	2316
AT2G04845	322
AT2G04850	241
AT2G04852	17
AT2G04855	0
AT2G04860	178
AT2G04865	1129
AT2G04870	0
AT2G04875	0
AT2G04880	911
AT2G04885	3
AT2G04890	225
AT2G04895	0
AT2G04900	512
AT2G04905	0
AT2G04910	0
AT2G04915	0
AT2G04920	0
AT2G04925	0
AT2G04930	0
AT2G04935	0
AT2G04940	542
AT2G04945	0
AT2G04950	0
AT2G04955	67
AT2G04965	45
AT2G04970	0
AT2G04975	0
AT2G04980	0
AT2G04985	0
AT2G04990	0
AT2G04995	0
AT2G05000	0
AT2G05005	0
AT2G05010	0
AT2G05015	0
AT2G05020	0
AT2G05025	0
AT2G05030	0
AT2G05035	2
AT2G05040	0
AT2G05045	2
AT2G05050	0
AT2G05060	0
AT2G05065	0
AT2G05070	5569
AT2G05075	38
AT2G05080	0
AT2G05082	0
AT2G05084	0
AT2G05085	0
AT2G05087	0
AT2G05090	0
AT2G05095	0
AT2G05100	3180
AT2G05105	0
AT2G05110	0
AT2G05115	0
AT2G05117	0
AT2G05120	826
AT2G05125	0
AT2G05130	0
AT2G05133	0
AT2G05140	0
AT2G05145	0
AT2G05150	0
AT2G05155	0
AT2G05160	78
AT2G05170	1287
AT2G05171	0
AT2G05180	1
AT2G05185	15
AT2G05190	0
AT2G05200	0
AT2G05205	2
AT2G05210	612
AT2G05215	3
AT2G05220	3262
AT2G05230	9
AT2G05240	0
AT2G05245	0
AT2G05250	8
AT2G05255	0
AT2G05260	134
AT2G05270	0
AT2G05280	12
AT2G05290	2
AT2G05294	0
AT2G05300	92
AT2G05310	1414
AT2G05315	0
AT2G05320	388
AT2G05330	0
AT2G05335	0
AT2G05340	0
AT2G05350	2
AT2G05355	0
AT2G05360	0
AT2G05365	0
AT2G05370	0
AT2G05380	4719
AT2G05390	0
AT2G05395	0
AT2G05400	0
AT2G05405	0
AT2G05410	0
AT2G05415	0
AT2G05420	0
AT2G05425	0
AT2G05430	0
AT2G05435	0
AT2G05440	0
AT2G05441	0
AT2G05445	0
AT2G05450	0
AT2G05455	0
AT2G05460	0
AT2G05465	0
AT2G05470	0
AT2G05475	0
AT2G05480	0
AT2G05485	0
AT2G05490	0
AT2G05495	0
AT2G05505	0
AT2G05510	0
AT2G05515	0
AT2G05518	8
AT2G05520	23807
AT2G05525	0
AT2G05530	0
AT2G05535	1
AT2G05540	96
AT2G05545	0
AT2G05550	0
AT2G05555	1
AT2G05560	0
AT2G05562	0
AT2G05564	0
AT2G05565	0
AT2G05567	0
AT2G05570	0
AT2G05575	0
AT2G05580	0
AT2G05585	0
AT2G05590	320
AT2G05600	0
AT2G05605	0
AT2G05610	0
AT2G05615	0
AT2G05620	712
AT2G05625	0
AT2G05630	341
AT2G05632	133
AT2G05635	0
AT2G05640	0
AT2G05642	2
AT2G05645	0
AT2G05647	0
AT2G05655	1
AT2G05660	0
AT2G05665	13
AT2G05670	0
AT2G05675	4
AT2G05680	0
AT2G05685	0
AT2G05690	0
AT2G05695	0
AT2G05700	0
AT2G05705	0
AT2G05710	7643
AT2G05715	0
AT2G05720	0
AT2G05725	0
AT2G05730	0
AT2G05740	0
AT2G05750	0
AT2G05752	0
AT2G05753	1
AT2G05755	233
AT2G05760	383
AT2G05765	46
AT2G05770	0
AT2G05780	0
AT2G05785	0
AT2G05786	0
AT2G05790	4762
AT2G05800	0
AT2G05801	0
AT2G05810	38
AT2G05812	24
AT2G05815	0
AT2G05820	0
AT2G05825	3
AT2G05830	1165
AT2G05835	0
AT2G05840	1895
AT2G05845	0
AT2G05850	0
AT2G05855	0
AT2G05860	0
AT2G05865	0
AT2G05870	0
AT2G05875	0
AT2G05880	0
AT2G05885	0
AT2G05890	0
AT2G05895	0
AT2G05900	1
AT2G05905	0
AT2G05910	8
AT2G05914	0
AT2G05915	0
AT2G05920	7803
AT2G05925	0
AT2G05930	0
AT2G05935	0
AT2G05940	291
AT2G05945	0
AT2G05950	0
AT2G05960	0
AT2G05965	0
AT2G05970	0
AT2G05975	0
AT2G05980	0
AT2G05985	0
AT2G05990	7017
AT2G05995	3
AT2G06000	447
AT2G06002	3
AT2G06005	103
AT2G06010	479
AT2G06020	0
AT2G06025	736
AT2G06035	0
AT2G06040	239
AT2G06045	1
AT2G06050	1485
AT2G06060	0
AT2G06065	0
AT2G06070	0
AT2G06075	0
AT2G06080	0
AT2G06085	0
AT2G06090	0
AT2G06095	0
AT2G06100	0
AT2G06105	0
AT2G06110	0
AT2G06115	0
AT2G06120	0
AT2G06125	0
AT2G06130	0
AT2G06135	0
AT2G06140	0
AT2G06145	0
AT2G06150	0
AT2G06160	0
AT2G06165	0
AT2G06166	0
AT2G06170	0
AT2G06175	0
AT2G06180	0
AT2G06185	0
AT2G06190	0
AT2G06200	112
AT2G06210	1394
AT2G06215	3
AT2G06220	0
AT2G06225	0
AT2G06230	0
AT2G06235	0
AT2G06240	0
AT2G06245	0
AT2G06250	0
AT2G06255	37
AT2G06260	0
AT2G06265	0
AT2G06270	0
AT2G06275	0
AT2G06280	0
AT2G06285	0
AT2G06290	0
AT2G06296	0
AT2G06303	0
AT2G06305	0
AT2G06310	0
AT2G06315	0
AT2G06330	0
AT2G06335	0
AT2G06340	0
AT2G06345	0
AT2G06350	0
AT2G06355	0
AT2G06365	0
AT2G06370	0
AT2G06375	0
AT2G06380	0
AT2G06385	0
AT2G06390	0
AT2G06395	2
AT2G06400	0
AT2G06405	0
AT2G06410	0
AT2G06415	0
AT2G06420	0
AT2G06425	0
AT2G06430	0
AT2G06435	1
AT2G06440	0
AT2G06445	0
AT2G06450	0
AT2G06455	0
AT2G06460	0
AT2G06465	0
AT2G06470	0
AT2G06475	0
AT2G06480	0
AT2G06485	0
AT2G06490	0
AT2G06495	0
AT2G06500	0
AT2G06505	0
AT2G06510	352
AT2G06515	0
AT2G06520	15042
AT2G06525	0
AT2G06530	760
AT2G06535	0
AT2G06540	0
AT2G06541	0
AT2G06550	0
AT2G06555	0
AT2G06560	0
AT2G06562	0
AT2G06565	0
AT2G06570	0
AT2G06575	0
AT2G06580	0
AT2G06585	0
AT2G06590	0
AT2G06595	0
AT2G06600	0
AT2G06605	1
AT2G06610	0
AT2G06615	0
AT2G06620	0
AT2G06625	0
AT2G06630	0
AT2G06635	1
AT2G06640	0
AT2G06645	0
AT2G06650	0
AT2G06655	0
AT2G06660	0
AT2G06665	0
AT2G06667	0
AT2G06670	0
AT2G06675	0
AT2G06680	0
AT2G06685	0
AT2G06690	0
AT2G06695	0
AT2G06700	0
AT2G06705	0
AT2G06710	0
AT2G06715	0
AT2G06720	0
AT2G06725	0
AT2G06740	0
AT2G06745	0
AT2G06750	0
AT2G06755	0
AT2G06760	0
AT2G06765	0
AT2G06770	0
AT2G06775	0
AT2G06780	0
AT2G06785	0
AT2G06790	0
AT2G06795	0
AT2G06800	0
AT2G06805	0
AT2G06810	0
AT2G06815	0
AT2G06820	0
AT2G06822	0
AT2G06830	0
AT2G06835	0
AT2G06840	0
AT2G06845	0
AT2G06850	11089
AT2G06855	0
AT2G06860	0
AT2G06865	0
AT2G06870	0
AT2G06875	0
AT2G06880	0
AT2G06885	0
AT2G06890	0
AT2G06900	0
AT2G06902	0
AT2G06904	0
AT2G06905	0
AT2G06906	0
AT2G06908	0
AT2G06910	0
AT2G06912	0
AT2G06914	0
AT2G06917	0
AT2G06920	0
AT2G06922	0
AT2G06925	1732
AT2G06930	0
AT2G06935	0
AT2G06940	0
AT2G06945	0
AT2G06950	1525
AT2G06955	0
AT2G06960	0
AT2G06965	0
AT2G06967	0
AT2G06973	0
AT2G06975	1
AT2G06980	0
AT2G06983	0
AT2G06985	0
AT2G06990	1442
AT2G06995	1
AT2G07000	1
AT2G07005	0
AT2G07010	0
AT2G07015	0
AT2G07020	0
AT2G07025	0
AT2G07030	0
AT2G07035	0
AT2G07040	0
AT2G07042	23
AT2G07045	0
AT2G07050	3224
AT2G07055	2
AT2G07070	0
AT2G07080	0
AT2G07085	0
AT2G07090	0
AT2G07095	0
AT2G07100	0
AT2G07110	0
AT2G07115	0
AT2G07120	0
AT2G07130	1
AT2G07135	0
AT2G07140	0
AT2G07150	0
AT2G07155	0
AT2G07160	0
AT2G07165	0
AT2G07170	1190
AT2G07175	0
AT2G07180	1066
AT2G07185	0
AT2G07190	0
AT2G07195	0
AT2G07200	0
AT2G07205	1
AT2G07210	0
AT2G07212	0
AT2G07213	0
AT2G07215	0
AT2G07220	0
AT2G07225	0
AT2G07230	2
AT2G07235	0
AT2G07240	0
AT2G07245	2
AT2G07250	0
AT2G07255	0
AT2G07260	0
AT2G07265	2
AT2G07270	0
AT2G07275	0
AT2G07280	0
AT2G07285	0
AT2G07290	0
AT2G07295	0
AT2G07300	0
AT2G07305	0
AT2G07310	0
AT2G07315	0
AT2G07320	0
AT2G07325	0
AT2G07330	0
AT2G07335	1
AT2G07340	764
AT2G07345	3
AT2G07355	0
AT2G07360	2889
AT2G07365	0
AT2G07375	0
AT2G07380	0
AT2G07385	0
AT2G07390	0
AT2G07395	0
AT2G07400	0
AT2G07405	0
AT2G07410	0
AT2G07415	0
AT2G07420	0
AT2G07425	0
AT2G07430	0
AT2G07435	9
AT2G07440	0
AT2G07445	0
AT2G07450	0
AT2G07455	0
AT2G07460	0
AT2G07470	0
AT2G07475	0
AT2G07480	0
AT2G07483	0
AT2G07485	3
AT2G07486	0
AT2G07490	0
AT2G07495	0
AT2G07500	0
AT2G07505	0
AT2G07510	0
AT2G07515	0
AT2G07520	0
AT2G07525	0
AT2G07530	0
AT2G07535	0
AT2G07540	0
AT2G07545	0
AT2G07550	0
AT2G07555	0
AT2G07560	0
AT2G07565	0
AT2G07570	0
AT2G07575	1
AT2G07580	0
AT2G07585	8
AT2G07590	0
AT2G07595	0
AT2G07599	0
AT2G07600	0
AT2G07605	1
AT2G07613	0
AT2G07615	1
AT2G07617	0
AT2G07620	0
AT2G07621	0
AT2G07623	0
AT2G07625	0
AT2G07626	0
AT2G07627	0
AT2G07628	0
AT2G07629	0
AT2G07630	0
AT2G07631	0
AT2G07632	0
AT2G07633	0
AT2G07634	0
AT2G07635	0
AT2G07636	0
AT2G07637	0
AT2G07638	0
AT2G07640	0
AT2G07641	0
AT2G07642	0
AT2G07643	0
AT2G07644	0
AT2G07645	0
AT2G07646	0
AT2G07648	0
AT2G07650	0
AT2G07652	0
AT2G07654	0
AT2G07655	0
AT2G07656	0
AT2G07658	0
AT2G07659	0
AT2G07660	0
AT2G07661	0
AT2G07662	0
AT2G07663	0
AT2G07664	0
AT2G07665	0
AT2G07666	0
AT2G07667	0
AT2G07669	0
AT2G07670	0
AT2G07671	3
AT2G07672	0
AT2G07673	0
AT2G07674	0
AT2G07675	9
AT2G07676	0
AT2G07677	4
AT2G07678	0
AT2G07680	349
AT2G07681	0
AT2G07682	1
AT2G07683	0
AT2G07684	0
AT2G07685	0
AT2G07686	0
AT2G07687	2
AT2G07688	0
AT2G07689	0
AT2G07690	1111
AT2G07691	0
AT2G07692	0
AT2G07693	0
AT2G07694	0
AT2G07695	0
AT2G07696	0
AT2G07697	0
AT2G07698	7
AT2G07699	0
AT2G07700	0
AT2G07701	0
AT2G07702	0
AT2G07703	0
AT2G07704	0
AT2G07705	0
AT2G07706	0
AT2G07707	0
AT2G07708	0
AT2G07709	0
AT2G07710	0
AT2G07711	0
AT2G07712	0
AT2G07713	0
AT2G07714	0
AT2G07715	25
AT2G07716	0
AT2G07717	0
AT2G07718	0
AT2G07719	0
AT2G07720	0
AT2G07721	0
AT2G07722	0
AT2G07723	0
AT2G07724	0
AT2G07725	0
AT2G07726	0
AT2G07727	1
AT2G07728	0
AT2G07729	0
AT2G07730	0
AT2G07731	0
AT2G07732	0
AT2G07733	0
AT2G07734	0
AT2G07735	0
AT2G07736	0
AT2G07737	0
AT2G07738	0
AT2G07739	0
AT2G07740	0
AT2G07741	0
AT2G07742	0
AT2G07743	0
AT2G07744	0
AT2G07745	0
AT2G07746	0
AT2G07747	0
AT2G07748	0
AT2G07749	0
AT2G07750	0
AT2G07751	12
AT2G07752	0
AT2G07753	0
AT2G07754	0
AT2G07755	0
AT2G07756	0
AT2G07757	0
AT2G07758	0
AT2G07759	0
AT2G07760	0
AT2G07761	0
AT2G07762	0
AT2G07763	0
AT2G07764	0
AT2G07765	0
AT2G07766	0
AT2G07767	1
AT2G07768	2
AT2G07769	0
AT2G07770	0
AT2G07771	0
AT2G07772	0
AT2G07773	0
AT2G07774	1
AT2G07775	0
AT2G07776	0
AT2G07777	0
AT2G07778	0
AT2G07779	0
AT2G07780	0
AT2G07783	1
AT2G07784	0
AT2G07785	0
AT2G07786	0
AT2G07787	0
AT2G07788	0
AT2G07789	0
AT2G07790	0
AT2G07791	0
AT2G07792	0
AT2G07793	0
AT2G07794	0
AT2G07795	0
AT2G07798	0
AT2G07799	0
AT2G07800	0
AT2G07805	0
AT2G07806	0
AT2G07807	0
AT2G07808	0
AT2G07809	0
AT2G07810	0
AT2G07811	2
AT2G07812	0
AT2G07813	0
AT2G07815	0
AT2G07820	0
AT2G07825	0
AT2G07826	0
AT2G07827	0
AT2G07830	0
AT2G07835	1
AT2G07840	0
AT2G07845	1
AT2G07850	0
AT2G07855	0
AT2G07860	0
AT2G07865	0
AT2G07870	0
AT2G07875	14
AT2G07880	0
AT2G07885	0
AT2G07890	0
AT2G07895	0
AT2G07900	0
AT2G07905	0
AT2G07910	0
AT2G07915	0
AT2G07925	0
AT2G07935	0
AT2G07940	0
AT2G07945	0
AT2G07950	14
AT2G07960	0
AT2G07965	0
AT2G07970	0
AT2G07975	0
AT2G07981	0
AT2G07985	0
AT2G07990	0
AT2G07995	0
AT2G08000	0
AT2G08005	0
AT2G08010	0
AT2G08015	0
AT2G08020	0
AT2G08025	1
AT2G08030	0
AT2G08035	0
AT2G08040	0
AT2G08045	1
AT2G08050	0
AT2G08055	0
AT2G08060	0
AT2G08070	0
AT2G08075	0
AT2G08085	0
AT2G08090	0
AT2G08095	0
AT2G08100	8
AT2G08105	0
AT2G08110	0
AT2G08115	0
AT2G08120	5
AT2G08125	0
AT2G08130	0
AT2G08135	0
AT2G08150	0
AT2G08155	0
AT2G08160	0
AT2G08165	0
AT2G08175	0
AT2G08180	0
AT2G08190	0
AT2G08195	0
AT2G08200	0
AT2G08205	0
AT2G08210	0
AT2G08215	0
AT2G08220	25
AT2G08230	2
AT2G08235	0
AT2G08240	0
AT2G08245	0
AT2G08250	0
AT2G08255	0
AT2G08260	0
AT2G08265	0
AT2G08270	0
AT2G08275	0
AT2G08280	0
AT2G08285	0
AT2G08290	0
AT2G08295	0
AT2G08300	0
AT2G08305	0
AT2G08310	0
AT2G08315	0
AT2G08320	0
AT2G08330	0
AT2G08335	0
AT2G08340	2
AT2G08345	0
AT2G08350	3
AT2G08355	1
AT2G08360	0
AT2G08365	0
AT2G08370	0
AT2G08375	0
AT2G08380	0
AT2G08385	0
AT2G08390	0
AT2G08395	0
AT2G08400	0
AT2G08405	0
AT2G08410	0
AT2G08415	0
AT2G08420	0
AT2G08425	0
AT2G08430	0
AT2G08435	11
AT2G08440	3
AT2G08445	9
AT2G08450	3
AT2G08455	1
AT2G08460	0
AT2G08465	0
AT2G08470	0
AT2G08475	0
AT2G08480	0
AT2G08485	0
AT2G08490	0
AT2G08495	0
AT2G08500	0
AT2G08505	0
AT2G08510	0
AT2G08515	0
AT2G08520	0
AT2G08525	0
AT2G08530	9
AT2G08535	0
AT2G08540	0
AT2G08545	4
AT2G08550	0
AT2G08555	0
AT2G08560	0
AT2G08565	0
AT2G08570	0
AT2G08575	19
AT2G08580	5
AT2G08585	2
AT2G08590	0
AT2G08595	0
AT2G08610	3
AT2G08620	0
AT2G08625	0
AT2G08630	0
AT2G08635	4
AT2G08640	0
AT2G08645	0
AT2G08650	0
AT2G08655	0
AT2G08660	0
AT2G08665	0
AT2G08670	0
AT2G08675	0
AT2G08680	2
AT2G08685	0
AT2G08690	0
AT2G08695	0
AT2G08700	0
AT2G08705	0
AT2G08710	0
AT2G08715	0
AT2G08720	0
AT2G08725	0
AT2G08730	0
AT2G08735	50
AT2G08740	0
AT2G08745	0
AT2G08750	0
AT2G08755	3
AT2G08760	5
AT2G08765	95
AT2G08770	0
AT2G08775	0
AT2G08780	0
AT2G08790	0
AT2G08795	1
AT2G08800	1
AT2G08805	0
AT2G08815	0
AT2G08820	1
AT2G08825	1
AT2G08830	0
AT2G08835	0
AT2G08845	1
AT2G08850	0
AT2G08855	0
AT2G08860	0
AT2G08865	36
AT2G08870	0
AT2G08875	0
AT2G08880	1
AT2G08885	0
AT2G08890	0
AT2G08895	0
AT2G08900	0
AT2G08905	0
AT2G08910	2
AT2G08915	0
AT2G08920	0
AT2G08925	0
AT2G08930	0
AT2G08935	0
AT2G08940	0
AT2G08945	0
AT2G08950	0
AT2G08955	1
AT2G08960	0
AT2G08965	1
AT2G08970	0
AT2G08975	0
AT2G08980	0
AT2G08985	0
AT2G08986	0
AT2G08990	0
AT2G08995	0
AT2G09000	0
AT2G09005	0
AT2G09010	0
AT2G09015	0
AT2G09020	0
AT2G09025	7
AT2G09035	2
AT2G09040	0
AT2G09045	0
AT2G09050	0
AT2G09055	0
AT2G09060	0
AT2G09065	0
AT2G09070	0
AT2G09075	0
AT2G09080	0
AT2G09085	0
AT2G09090	6
AT2G09095	0
AT2G09100	0
AT2G09105	0
AT2G09110	0
AT2G09115	0
AT2G09120	0
AT2G09125	0
AT2G09130	0
AT2G09135	0
AT2G09140	0
AT2G09150	0
AT2G09155	0
AT2G09160	0
AT2G09165	11
AT2G09170	3
AT2G09175	0
AT2G09180	0
AT2G09185	0
AT2G09187	0
AT2G09190	19
AT2G09195	1
AT2G09200	1
AT2G09205	1
AT2G09210	0
AT2G09215	0
AT2G09220	0
AT2G09225	7
AT2G09230	0
AT2G09235	0
AT2G09240	0
AT2G09245	0
AT2G09250	0
AT2G09255	0
AT2G09260	0
AT2G09265	0
AT2G09270	0
AT2G09280	0
AT2G09285	0
AT2G09290	0
AT2G09295	0
AT2G09300	0
AT2G09305	30
AT2G09310	0
AT2G09315	0
AT2G09320	0
AT2G09325	0
AT2G09330	0
AT2G09335	0
AT2G09340	0
AT2G09345	0
AT2G09350	0
AT2G09355	0
AT2G09360	0
AT2G09365	0
AT2G09370	0
AT2G09375	0
AT2G09380	0
AT2G09385	0
AT2G09388	0
AT2G09390	0
AT2G09395	0
AT2G09400	1
AT2G09405	0
AT2G09410	0
AT2G09415	0
AT2G09420	0
AT2G09425	2
AT2G09430	0
AT2G09435	0
AT2G09440	1
AT2G09445	0
AT2G09450	0
AT2G09455	4
AT2G09460	0
AT2G09465	0
AT2G09470	0
AT2G09475	0
AT2G09480	0
AT2G09490	7
AT2G09495	9
AT2G09500	2
AT2G09505	0
AT2G09510	3
AT2G09515	0
AT2G09525	2
AT2G09530	0
AT2G09535	0
AT2G09540	0
AT2G09545	0
AT2G09550	0
AT2G09555	0
AT2G09560	0
AT2G09565	1
AT2G09570	0
AT2G09575	0
AT2G09585	0
AT2G09589	0
AT2G09590	0
AT2G09605	0
AT2G09610	0
AT2G09615	0
AT2G09620	0
AT2G09625	0
AT2G09630	0
AT2G09635	0
AT2G09640	0
AT2G09645	0
AT2G09650	0
AT2G09655	0
AT2G09660	0
AT2G09665	0
AT2G09670	0
AT2G09675	0
AT2G09680	0
AT2G09685	0
AT2G09690	0
AT2G09695	0
AT2G09700	0
AT2G09705	2
AT2G09710	67
AT2G09715	0
AT2G09720	0
AT2G09725	0
AT2G09730	0
AT2G09735	0
AT2G09740	0
AT2G09745	10
AT2G09750	0
AT2G09755	0
AT2G09760	0
AT2G09765	0
AT2G09770	0
AT2G09775	0
AT2G09780	0
AT2G09785	0
AT2G09790	0
AT2G09795	273
AT2G09800	0
AT2G09805	0
AT2G09810	0
AT2G09815	1
AT2G09820	0
AT2G09825	0
AT2G09830	0
AT2G09835	4
AT2G09838	0
AT2G09840	0
AT2G09845	0
AT2G09850	0
AT2G09860	0
AT2G09862	0
AT2G09865	0
AT2G09870	0
AT2G09875	8
AT2G09880	0
AT2G09885	0
AT2G09890	0
AT2G09895	0
AT2G09900	0
AT2G09905	0
AT2G09910	0
AT2G09915	0
AT2G09920	0
AT2G09925	0
AT2G09930	0
AT2G09935	0
AT2G09945	0
AT2G09950	0
AT2G09953	0
AT2G09955	0
AT2G09956	0
AT2G09960	0
AT2G09965	0
AT2G09970	0
AT2G09975	0
AT2G09990	2218
AT2G09992	0
AT2G09994	0
AT2G09995	0
AT2G10000	0
AT2G10010	0
AT2G10020	0
AT2G10025	0
AT2G10030	0
AT2G10040	0
AT2G10045	0
AT2G10050	0
AT2G10070	0
AT2G10080	0
AT2G10090	0
AT2G10100	0
AT2G10105	0
AT2G10110	0
AT2G10120	0
AT2G10130	0
AT2G10140	0
AT2G10150	0
AT2G10160	0
AT2G10165	0
AT2G10170	0
AT2G10175	0
AT2G10180	0
AT2G10190	0
AT2G10200	0
AT2G10205	0
AT2G10210	0
AT2G10220	0
AT2G10223	0
AT2G10226	0
AT2G10230	0
AT2G10232	0
AT2G10234	0
AT2G10237	0
AT2G10240	0
AT2G10250	0
AT2G10253	0
AT2G10256	0
AT2G10260	0
AT2G10265	0
AT2G10270	0
AT2G10280	0
AT2G10285	0
AT2G10290	0
AT2G10300	0
AT2G10310	0
AT2G10320	0
AT2G10330	0
AT2G10350	0
AT2G10360	0
AT2G10370	0
AT2G10380	0
AT2G10390	0
AT2G10400	1
AT2G10405	0
AT2G10410	3238
AT2G10420	0
AT2G10430	0
AT2G10440	2
AT2G10450	0
AT2G10455	0
AT2G10460	0
AT2G10465	0
AT2G10470	0
AT2G10480	0
AT2G10490	0
AT2G10500	0
AT2G10510	0
AT2G10520	0
AT2G10530	0
AT2G10535	0
AT2G10537	0
AT2G10540	0
AT2G10545	0
AT2G10550	0
AT2G10553	0
AT2G10555	0
AT2G10556	0
AT2G10557	0
AT2G10560	0
AT2G10570	0
AT2G10589	0
AT2G10590	0
AT2G10600	0
AT2G10602	0
AT2G10605	0
AT2G10606	0
AT2G10608	0
AT2G10610	0
AT2G10611	0
AT2G10614	0
AT2G10615	0
AT2G10617	0
AT2G10620	0
AT2G10625	0
AT2G10630	0
AT2G10640	0
AT2G10650	0
AT2G10660	0
AT2G10670	0
AT2G10680	0
AT2G10690	0
AT2G10710	0
AT2G10720	0
AT2G10730	0
AT2G10735	1
AT2G10740	0
AT2G10760	0
AT2G10770	0
AT2G10780	0
AT2G10790	0
AT2G10800	0
AT2G10802	0
AT2G10810	0
AT2G10820	0
AT2G10830	0
AT2G10833	0
AT2G10836	0
AT2G10840	0
AT2G10850	0
AT2G10860	0
AT2G10870	0
AT2G10880	0
AT2G10890	0
AT2G10895	0
AT2G10900	0
AT2G10910	0
AT2G10920	2
AT2G10921	1
AT2G10930	14
AT2G10931	117
AT2G10940	33227
AT2G10950	299
AT2G10955	0
AT2G10960	0
AT2G10965	0
AT2G10970	0
AT2G10975	0
AT2G10980	0
AT2G10990	0
AT2G11000	487
AT2G11005	1
AT2G11010	0
AT2G11015	0
AT2G11020	0
AT2G11025	0
AT2G11030	0
AT2G11035	1
AT2G11040	0
AT2G11045	0
AT2G11050	0
AT2G11060	0
AT2G11070	0
AT2G11080	0
AT2G11090	0
AT2G11100	0
AT2G11110	0
AT2G11115	0
AT2G11120	0
AT2G11130	0
AT2G11135	0
AT2G11140	35
AT2G11150	16
AT2G11165	0
AT2G11166	0
AT2G11168	0
AT2G11170	0
AT2G11180	0
AT2G11190	0
AT2G11200	0
AT2G11205	0
AT2G11210	0
AT2G11215	0
AT2G11220	0
AT2G11225	0
AT2G11230	0
AT2G11235	0
AT2G11240	3173
AT2G11270	0
AT2G11271	0
AT2G11280	0
AT2G11290	1
AT2G11300	0
AT2G11310	3
AT2G11320	0
AT2G11330	0
AT2G11340	0
AT2G11345	0
AT2G11350	0
AT2G11360	0
AT2G11370	0
AT2G11380	0
AT2G11390	0
AT2G11400	0
AT2G11405	0
AT2G11410	0
AT2G11420	0
AT2G11430	0
AT2G11440	0
AT2G11450	0
AT2G11460	0
AT2G11462	0
AT2G11465	0
AT2G11480	0
AT2G11485	0
AT2G11490	0
AT2G11500	0
AT2G11502	0
AT2G11504	0
AT2G11507	0
AT2G11510	0
AT2G11520	539
AT2G11522	0
AT2G11530	0
AT2G11550	0
AT2G11570	0
AT2G11590	0
AT2G11600	0
AT2G11610	0
AT2G11620	19
AT2G11623	0
AT2G11626	0
AT2G11630	0
AT2G11640	0
AT2G11650	0
AT2G11660	0
AT2G11670	0
AT2G11680	0
AT2G11690	0
AT2G11700	0
AT2G11720	0
AT2G11730	0
AT2G11740	0
AT2G11750	0
AT2G11770	0
AT2G11773	0
AT2G11775	0
AT2G11778	0
AT2G11780	0
AT2G11790	0
AT2G11800	0
AT2G11810	51
AT2G11815	8
AT2G11820	0
AT2G11830	0
AT2G11840	0
AT2G11850	0
AT2G11851	0
AT2G11852	0
AT2G11870	0
AT2G11880	120
AT2G11890	2314
AT2G11891	15
AT2G11910	4260
AT2G11930	0
AT2G11940	0
AT2G11950	1
AT2G11970	0
AT2G11980	0
AT2G11983	0
AT2G11990	0
AT2G12000	0
AT2G12010	0
AT2G12020	0
AT2G12025	0
AT2G12040	0
AT2G12050	0
AT2G12060	0
AT2G12066	0
AT2G12083	0
AT2G12100	0
AT2G12110	0
AT2G12120	0
AT2G12130	0
AT2G12140	0
AT2G12150	0
AT2G12160	0
AT2G12170	35
AT2G12190	8
AT2G12195	0
AT2G12200	0
AT2G12205	0
AT2G12210	0
AT2G12230	0
AT2G12240	0
AT2G12250	0
AT2G12260	0
AT2G12270	0
AT2G12280	0
AT2G12290	0
AT2G12300	0
AT2G12305	0
AT2G12320	0
AT2G12325	0
AT2G12330	0
AT2G12340	0
AT2G12345	1
AT2G12360	0
AT2G12370	1
AT2G12380	9
AT2G12385	1
AT2G12390	0
AT2G12400	615
AT2G12405	0
AT2G12407	0
AT2G12408	0
AT2G12410	0
AT2G12420	4
AT2G12430	3
AT2G12440	9
AT2G12450	10
AT2G12460	21
AT2G12461	73
AT2G12462	136
AT2G12465	0
AT2G12470	0
AT2G12475	0
AT2G12480	0
AT2G12490	61
AT2G12500	0
AT2G12505	0
AT2G12510	0
AT2G12520	0
AT2G12530	0
AT2G12540	0
AT2G12550	193
AT2G12560	0
AT2G12570	0
AT2G12580	0
AT2G12590	0
AT2G12600	0
AT2G12610	0
AT2G12620	0
AT2G12630	0
AT2G12640	0
AT2G12646	0
AT2G12650	0
AT2G12660	0
AT2G12670	0
AT2G12680	0
AT2G12685	0
AT2G12690	0
AT2G12695	0
AT2G12700	0
AT2G12710	0
AT2G12720	0
AT2G12730	0
AT2G12740	0
AT2G12750	0
AT2G12760	0
AT2G12770	0
AT2G12780	0
AT2G12800	0
AT2G12810	0
AT2G12815	0
AT2G12820	0
AT2G12830	0
AT2G12832	0
AT2G12835	0
AT2G12840	0
AT2G12845	0
AT2G12850	0
AT2G12855	0
AT2G12860	0
AT2G12870	0
AT2G12875	0
AT2G12880	0
AT2G12890	0
AT2G12900	0
AT2G12905	0
AT2G12910	0
AT2G12920	0
AT2G12930	0
AT2G12935	0
AT2G12940	0
AT2G12945	0
AT2G12950	0
AT2G12960	0
AT2G12970	0
AT2G12980	0
AT2G12990	0
AT2G13000	0
AT2G13010	0
AT2G13020	0
AT2G13040	0
AT2G13050	0
AT2G13060	0
AT2G13070	0
AT2G13080	0
AT2G13090	0
AT2G13100	638
AT2G13105	0
AT2G13110	0
AT2G13115	0
AT2G13116	0
AT2G13118	0
AT2G13120	1
AT2G13125	0
AT2G13126	0
AT2G13128	0
AT2G13130	74
AT2G13140	0
AT2G13142	0
AT2G13143	0
AT2G13145	0
AT2G13146	0
AT2G13150	0
AT2G13160	0
AT2G13170	0
AT2G13175	0
AT2G13180	0
AT2G13190	0
AT2G13200	0
AT2G13230	0
AT2G13240	0
AT2G13250	0
AT2G13260	0
AT2G13270	0
AT2G13274	0
AT2G13275	0
AT2G13280	0
AT2G13290	199
AT2G13295	0
AT2G13300	0
AT2G13310	0
AT2G13320	1
AT2G13330	0
AT2G13335	0
AT2G13350	0
AT2G13360	5848
AT2G13370	2197
AT2G13380	0
AT2G13390	0
AT2G13400	1
AT2G13410	1
AT2G13420	90
AT2G13422	0
AT2G13430	0
AT2G13431	1
AT2G13440	1136
AT2G13450	0
AT2G13460	0
AT2G13463	1
AT2G13469	0
AT2G13470	0
AT2G13480	0
AT2G13490	0
AT2G13500	0
AT2G13510	0
AT2G13520	0
AT2G13530	0
AT2G13540	1549
AT2G13542	0
AT2G13547	0
AT2G13550	315
AT2G13555	0
AT2G13560	4422
AT2G13570	3
AT2G13580	0
AT2G13590	0
AT2G13600	247
AT2G13610	562
AT2G13620	0
AT2G13630	0
AT2G13640	0
AT2G13650	328
AT2G13660	0
AT2G13665	3
AT2G13680	48
AT2G13690	565
AT2G13700	0
AT2G13705	0
AT2G13706	0
AT2G13710	0
AT2G13720	0
AT2G13730	0
AT2G13740	0
AT2G13750	0
AT2G13760	0
AT2G13770	0
AT2G13790	408
AT2G13800	112
AT2G13810	0
AT2G13820	577
AT2G13830	0
AT2G13840	296
AT2G13845	0
AT2G13850	0
AT2G13851	0
AT2G13860	0
AT2G13865	0
AT2G13870	0
AT2G13890	0
AT2G13895	0
AT2G13900	0
AT2G13905	0
AT2G13910	0
AT2G13920	0
AT2G13930	0
AT2G13940	0
AT2G13950	0
AT2G13960	7
AT2G13965	0
AT2G13970	398
AT2G13975	209
AT2G13980	0
AT2G13985	0
AT2G13990	0
AT2G14000	0
AT2G14010	0
AT2G14020	0
AT2G14030	0
AT2G14040	0
AT2G14045	592
AT2G14050	152
AT2G14060	0
AT2G14070	0
AT2G14080	378
AT2G14090	102
AT2G14095	10
AT2G14100	0
AT2G14110	153
AT2G14115	95
AT2G14120	1561
AT2G14130	0
AT2G14140	0
AT2G14150	0
AT2G14160	0
AT2G14170	1697
AT2G14180	1
AT2G14190	0
AT2G14200	0
AT2G14210	1
AT2G14220	98
AT2G14230	0
AT2G14240	0
AT2G14245	0
AT2G14247	82
AT2G14255	487
AT2G14260	849
AT2G14265	0
AT2G14270	0
AT2G14280	0
AT2G14282	0
AT2G14285	451
AT2G14288	0
AT2G14289	0
AT2G14290	0
AT2G14300	0
AT2G14310	0
AT2G14320	0
AT2G14330	0
AT2G14335	0
AT2G14340	0
AT2G14350	0
AT2G14365	0
AT2G14370	0
AT2G14378	0
AT2G14380	0
AT2G14390	0
AT2G14395	0
AT2G14400	0
AT2G14405	0
AT2G14410	0
AT2G14415	0
AT2G14420	0
AT2G14430	0
AT2G14440	0
AT2G14450	0
AT2G14455	0
AT2G14460	416
AT2G14470	0
AT2G14475	0
AT2G14490	0
AT2G14500	0
AT2G14510	0
AT2G14520	170
AT2G14530	442
AT2G14535	0
AT2G14540	0
AT2G14550	0
AT2G14560	24
AT2G14570	0
AT2G14580	101
AT2G14590	0
AT2G14595	0
AT2G14600	0
AT2G14605	0
AT2G14610	1
AT2G14620	32
AT2G14630	0
AT2G14635	0
AT2G14640	0
AT2G14650	0
AT2G14660	477
AT2G14661	0
AT2G14670	0
AT2G14680	477
AT2G14690	1
AT2G14692	0
AT2G14695	0
AT2G14700	0
AT2G14710	0
AT2G14720	1938
AT2G14730	0
AT2G14740	1160
AT2G14750	2367
AT2G14755	0
AT2G14760	0
AT2G14765	0
AT2G14770	0
AT2G14772	0
AT2G14774	0
AT2G14775	36
AT2G14777	0
AT2G14780	0
AT2G14790	0
AT2G14793	0
AT2G14796	0
AT2G14800	16
AT2G14810	0
AT2G14820	1
AT2G14825	75
AT2G14830	0
AT2G14835	903
AT2G14840	1
AT2G14843	0
AT2G14846	0
AT2G14850	180
AT2G14860	284
AT2G14870	0
AT2G14878	419
AT2G14880	2389
AT2G14890	9841
AT2G14900	737
AT2G14910	1869
AT2G14920	0
AT2G14930	0
AT2G14935	0
AT2G14940	0
AT2G14945	0
AT2G14950	0
AT2G14960	4
AT2G14970	0
AT2G14980	0
AT2G14990	0
AT2G15000	824
AT2G15010	0
AT2G15012	0
AT2G15013	0
AT2G15014	0
AT2G15015	0
AT2G15016	0
AT2G15017	0
AT2G15020	0
AT2G15025	0
AT2G15029	0
AT2G15030	57
AT2G15040	14
AT2G15042	15
AT2G15045	0
AT2G15050	1212
AT2G15060	2
AT2G15070	2
AT2G15080	58
AT2G15090	4218
AT2G15100	0
AT2G15110	0
AT2G15120	5
AT2G15128	118
AT2G15130	5
AT2G15140	0
AT2G15145	0
AT2G15150	0
AT2G15160	0
AT2G15170	2
AT2G15180	0
AT2G15185	0
AT2G15190	0
AT2G15200	0
AT2G15210	0
AT2G15220	0
AT2G15230	241
AT2G15240	573
AT2G15250	0
AT2G15260	0
AT2G15270	370
AT2G15271	0
AT2G15280	418
AT2G15290	2722
AT2G15292	1803
AT2G15300	150
AT2G15310	31
AT2G15318	5
AT2G15320	510
AT2G15325	0
AT2G15327	0
AT2G15330	0
AT2G15340	0
AT2G15345	0
AT2G15350	1
AT2G15360	0
AT2G15370	0
AT2G15380	0
AT2G15390	1
AT2G15400	18
AT2G15410	0
AT2G15420	0
AT2G15430	695
AT2G15440	232
AT2G15450	0
AT2G15460	0
AT2G15470	0
AT2G15480	3
AT2G15490	0
AT2G15500	0
AT2G15510	0
AT2G15520	0
AT2G15530	651
AT2G15535	0
AT2G15540	0
AT2G15550	0
AT2G15555	0
AT2G15560	621
AT2G15570	430
AT2G15580	350
AT2G15590	0
AT2G15600	0
AT2G15610	0
AT2G15620	2779
AT2G15630	103
AT2G15640	0
AT2G15650	1
AT2G15660	0
AT2G15670	0
AT2G15680	0
AT2G15690	291
AT2G15695	375
AT2G15700	0
AT2G15710	0
AT2G15720	0
AT2G15730	160
AT2G15740	0
AT2G15750	0
AT2G15760	29
AT2G15765	0
AT2G15770	0
AT2G15780	2
AT2G15790	305
AT2G15800	0
AT2G15810	1
AT2G15815	0
AT2G15820	824
AT2G15830	18
AT2G15840	4
AT2G15850	0
AT2G15860	1391
AT2G15870	0
AT2G15880	88
AT2G15890	3036
AT2G15900	617
AT2G15910	568
AT2G15920	0
AT2G15940	3
AT2G15950	0
AT2G15960	476
AT2G15970	9721
AT2G15980	205
AT2G15990	0
AT2G16000	0
AT2G16005	0
AT2G16010	0
AT2G16015	0
AT2G16016	0
AT2G16018	0
AT2G16019	0
AT2G16020	0
AT2G16030	0
AT2G16040	0
AT2G16050	24
AT2G16060	55
AT2G16070	423
AT2G16080	0
AT2G16090	373
AT2G16100	0
AT2G16110	0
AT2G16120	0
AT2G16130	0
AT2G16140	0
AT2G16145	0
AT2G16150	0
AT2G16160	0
AT2G16170	0
AT2G16180	0
AT2G16190	0
AT2G16200	0
AT2G16210	0
AT2G16220	0
AT2G16225	0
AT2G16230	0
AT2G16240	0
AT2G16245	3
AT2G16250	302
AT2G16260	0
AT2G16270	1001
AT2G16280	2469
AT2G16290	0
AT2G16300	2
AT2G16310	9
AT2G16320	0
AT2G16330	0
AT2G16340	0
AT2G16360	6
AT2G16365	1309
AT2G16367	1
AT2G16370	1116
AT2G16380	36
AT2G16385	0
AT2G16390	275
AT2G16400	891
AT2G16405	415
AT2G16410	0
AT2G16420	0
AT2G16430	863
AT2G16440	992
AT2G16450	0
AT2G16460	440
AT2G16485	1897
AT2G16490	0
AT2G16500	3358
AT2G16505	0
AT2G16510	2609
AT2G16520	0
AT2G16530	133
AT2G16535	0
AT2G16540	0
AT2G16550	0
AT2G16560	0
AT2G16570	54
AT2G16575	3
AT2G16580	57
AT2G16586	7
AT2G16592	0
AT2G16594	0
AT2G16595	144
AT2G16600	20035
AT2G16610	0
AT2G16620	0
AT2G16630	155
AT2G16640	3683
AT2G16650	418
AT2G16660	5086
AT2G16670	0
AT2G16676	0
AT2G16680	0
AT2G16690	0
AT2G16700	297
AT2G16710	289
AT2G16720	29
AT2G16730	3
AT2G16740	79
AT2G16750	215
AT2G16760	2
AT2G16770	233
AT2G16780	1145
AT2G16790	5
AT2G16800	989
AT2G16810	0
AT2G16820	0
AT2G16830	0
AT2G16832	0
AT2G16835	0
AT2G16840	0
AT2G16850	1013
AT2G16860	1364
AT2G16870	44
AT2G16880	447
AT2G16890	28
AT2G16895	6
AT2G16900	612
AT2G16905	0
AT2G16910	0
AT2G16920	819
AT2G16930	692
AT2G16940	2955
AT2G16950	1954
AT2G16953	0
AT2G16960	0
AT2G16970	1
AT2G16980	0
AT2G16990	20
AT2G17000	0
AT2G17010	14
AT2G17020	638
AT2G17030	202
AT2G17033	1190
AT2G17036	14
AT2G17040	2
AT2G17043	0
AT2G17050	0
AT2G17055	0
AT2G17060	0
AT2G17064	0
AT2G17070	0
AT2G17080	1
AT2G17090	0
AT2G17110	284
AT2G17115	0
AT2G17120	633
AT2G17130	651
AT2G17140	205
AT2G17150	345
AT2G17160	0
AT2G17170	0
AT2G17180	0
AT2G17190	1594
AT2G17200	1617
AT2G17210	86
AT2G17220	475
AT2G17230	863
AT2G17240	1900
AT2G17250	978
AT2G17260	169
AT2G17265	1181
AT2G17270	279
AT2G17280	69
AT2G17290	59
AT2G17295	0
AT2G17300	131
AT2G17305	0
AT2G17310	0
AT2G17320	518
AT2G17330	0
AT2G17340	1064
AT2G17350	313
AT2G17360	7664
AT2G17370	303
AT2G17380	616
AT2G17390	2902
AT2G17410	1726
AT2G17420	2753
AT2G17430	25
AT2G17440	162
AT2G17442	174
AT2G17450	363
AT2G17460	0
AT2G17470	3
AT2G17477	0
AT2G17480	412
AT2G17490	9
AT2G17500	14
AT2G17510	985
AT2G17520	365
AT2G17525	288
AT2G17530	676
AT2G17540	466
AT2G17550	208
AT2G17560	3758
AT2G17570	113
AT2G17580	558
AT2G17590	0
AT2G17600	0
AT2G17610	0
AT2G17620	211
AT2G17630	948
AT2G17640	153
AT2G17650	122
AT2G17660	3
AT2G17670	336
AT2G17680	0
AT2G17690	0
AT2G17695	477
AT2G17700	739
AT2G17705	127
AT2G17710	133
AT2G17720	646
AT2G17723	0
AT2G17730	307
AT2G17740	0
AT2G17750	0
AT2G17760	573
AT2G17770	4
AT2G17780	159
AT2G17785	0
AT2G17787	150
AT2G17790	1308
AT2G17800	1379
AT2G17810	0
AT2G17820	716
AT2G17830	58
AT2G17840	1260
AT2G17845	0
AT2G17850	5
AT2G17860	0
AT2G17870	1127
AT2G17880	166
AT2G17890	0
AT2G17900	222
AT2G17905	0
AT2G17910	0
AT2G17920	0
AT2G17930	2232
AT2G17940	0
AT2G17950	0
AT2G17960	0
AT2G17970	331
AT2G17972	0
AT2G17975	114
AT2G17980	1353
AT2G17990	1260
AT2G18000	52
AT2G18010	13
AT2G18020	14348
AT2G18025	0
AT2G18030	475
AT2G18040	2881
AT2G18042	0
AT2G18050	1
AT2G18060	26
AT2G18070	0
AT2G18080	0
AT2G18090	774
AT2G18100	85
AT2G18110	2268
AT2G18115	2
AT2G18120	8
AT2G18130	0
AT2G18140	0
AT2G18150	0
AT2G18160	1363
AT2G18170	658
AT2G18180	17
AT2G18190	0
AT2G18193	13
AT2G18196	31
AT2G18200	0
AT2G18210	12
AT2G18220	1312
AT2G18230	362
AT2G18240	193
AT2G18245	419
AT2G18250	204
AT2G18260	11
AT2G18270	0
AT2G18280	1125
AT2G18290	439
AT2G18300	910
AT2G18310	0
AT2G18320	0
AT2G18323	0
AT2G18328	147
AT2G18330	890
AT2G18340	0
AT2G18350	312
AT2G18360	77
AT2G18370	0
AT2G18380	132
AT2G18390	627
AT2G18400	732
AT2G18410	270
AT2G18420	0
AT2G18440	2815
AT2G18450	16
AT2G18460	0
AT2G18465	238
AT2G18470	7
AT2G18480	0
AT2G18490	0
AT2G18500	24
AT2G18510	924
AT2G18520	262
AT2G18530	0
AT2G18540	3
AT2G18550	0
AT2G18560	261
AT2G18570	331
AT2G18580	0
AT2G18590	0
AT2G18600	23
AT2G18620	36
AT2G18630	908
AT2G18640	0
AT2G18650	67
AT2G18660	4
AT2G18670	182
AT2G18680	3
AT2G18685	0
AT2G18690	1
AT2G18700	370
AT2G18710	2721
AT2G18720	18
AT2G18721	0
AT2G18730	1040
AT2G18735	103
AT2G18740	1467
AT2G18750	1902
AT2G18760	365
AT2G18770	383
AT2G18780	83
AT2G18790	1590
AT2G18800	0
AT2G18810	0
AT2G18820	0
AT2G18830	0
AT2G18840	492
AT2G18850	388
AT2G18860	370
AT2G18870	0
AT2G18876	360
AT2G18880	0
AT2G18890	283
AT2G18900	1001
AT2G18910	711
AT2G18915	281
AT2G18917	4
AT2G18920	0
AT2G18938	10
AT2G18940	1372
AT2G18950	1708
AT2G18960	13825
AT2G18969	8
AT2G18970	9
AT2G18980	3
AT2G18990	842
AT2G19000	0
AT2G19010	0
AT2G19020	0
AT2G19030	0
AT2G19040	0
AT2G19045	0
AT2G19050	0
AT2G19060	0
AT2G19070	0
AT2G19080	726
AT2G19090	694
AT2G19100	0
AT2G19110	1157
AT2G19120	158
AT2G19130	64
AT2G19140	0
AT2G19146	0
AT2G19150	0
AT2G19160	459
AT2G19170	1874
AT2G19180	490
AT2G19190	0
AT2G19200	0
AT2G19210	0
AT2G19220	0
AT2G19230	0
AT2G19240	19
AT2G19250	180
AT2G19260	309
AT2G19270	701
AT2G19280	327
AT2G19290	0
AT2G19300	0
AT2G19310	224
AT2G19320	0
AT2G19330	3
AT2G19340	2
AT2G19350	97
AT2G19360	0
AT2G19365	0
AT2G19380	91
AT2G19385	523
AT2G19390	543
AT2G19400	307
AT2G19410	0
AT2G19420	0
AT2G19425	0
AT2G19430	588
AT2G19440	22
AT2G19450	904
AT2G19460	372
AT2G19470	743
AT2G19480	5852
AT2G19490	338
AT2G19500	1
AT2G19510	0
AT2G19520	2395
AT2G19530	108
AT2G19540	1770
AT2G19550	3
AT2G19560	307
AT2G19570	0
AT2G19572	0
AT2G19580	41
AT2G19582	0
AT2G19590	97
AT2G19600	820
AT2G19610	0
AT2G19620	642
AT2G19630	0
AT2G19640	455
AT2G19650	67
AT2G19660	81
AT2G19670	464
AT2G19680	1055
AT2G19690	114
AT2G19700	0
AT2G19710	229
AT2G19720	480
AT2G19730	10464
AT2G19740	2209
AT2G19750	2619
AT2G19755	0
AT2G19760	2781
AT2G19770	0
AT2G19780	322
AT2G19790	742
AT2G19796	0
AT2G19800	9
AT2G19802	0
AT2G19803	0
AT2G19806	0
AT2G19810	546
AT2G19820	0
AT2G19825	0
AT2G19830	1782
AT2G19840	0
AT2G19850	0
AT2G19860	821
AT2G19870	1948
AT2G19880	1131
AT2G19890	0
AT2G19893	0
AT2G19900	4
AT2G19910	133
AT2G19920	214
AT2G19930	140
AT2G19940	1432
AT2G19950	915
AT2G19960	0
AT2G19970	8
AT2G19980	3
AT2G19990	8
AT2G20000	849
AT2G20010	610
AT2G20020	1509
AT2G20030	0
AT2G20050	1695
AT2G20060	1191
AT2G20070	0
AT2G20080	0
AT2G20100	364
AT2G20110	271
AT2G20120	684
AT2G20130	324
AT2G20140	2074
AT2G20142	9
AT2G20150	0
AT2G20160	0
AT2G20170	0
AT2G20180	475
AT2G20190	2728
AT2G20208	0
AT2G20210	151
AT2G20230	1678
AT2G20240	455
AT2G20250	155
AT2G20260	5994
AT2G20270	1109
AT2G20280	1681
AT2G20290	702
AT2G20298	0
AT2G20300	1391
AT2G20310	191
AT2G20320	361
AT2G20330	784
AT2G20340	594
AT2G20350	0
AT2G20360	4521
AT2G20362	39
AT2G20370	988
AT2G20380	0
AT2G20390	395
AT2G20400	171
AT2G20410	119
AT2G20420	4641
AT2G20430	0
AT2G20440	258
AT2G20450	4746
AT2G20460	0
AT2G20463	0
AT2G20465	0
AT2G20470	5
AT2G20480	92
AT2G20490	941
AT2G20495	194
AT2G20500	0
AT2G20510	3
AT2G20515	94
AT2G20520	0
AT2G20530	1992
AT2G20540	54
AT2G20550	116
AT2G20555	0
AT2G20560	37
AT2G20562	21
AT2G20570	3778
AT2G20580	4193
AT2G20585	511
AT2G20590	618
AT2G20595	0
AT2G20597	0
AT2G20600	0
AT2G20605	0
AT2G20610	3651
AT2G20613	0
AT2G20616	1
AT2G20618	0
AT2G20619	0
AT2G20620	0
AT2G20625	0
AT2G20630	2282
AT2G20635	456
AT2G20650	219
AT2G20660	0
AT2G20670	15
AT2G20680	269
AT2G20690	1848
AT2G20700	3
AT2G20710	78
AT2G20720	3
AT2G20721	26
AT2G20722	10
AT2G20723	23
AT2G20724	672
AT2G20725	777
AT2G20740	438
AT2G20750	128
AT2G20760	2783
AT2G20770	126
AT2G20780	589
AT2G20784	0
AT2G20790	753
AT2G20800	0
AT2G20805	0
AT2G20810	612
AT2G20815	107
AT2G20816	0
AT2G20818	0
AT2G20820	2668
AT2G20825	0
AT2G20830	746
AT2G20835	47
AT2G20840	331
AT2G20850	888
AT2G20860	2678
AT2G20870	22
AT2G20873	0
AT2G20875	48
AT2G20880	4
AT2G20890	9245
AT2G20900	713
AT2G20910	0
AT2G20920	537
AT2G20921	0
AT2G20930	636
AT2G20940	225
AT2G20950	912
AT2G20960	1092
AT2G20970	0
AT2G20980	206
AT2G20990	5769
AT2G20993	0
AT2G21000	0
AT2G21010	0
AT2G21020	1
AT2G21030	0
AT2G21040	0
AT2G21045	3
AT2G21050	1520
AT2G21060	804
AT2G21070	291
AT2G21080	79
AT2G21090	368
AT2G21100	0
AT2G21105	0
AT2G21110	0
AT2G21120	510
AT2G21130	1251
AT2G21140	845
AT2G21150	674
AT2G21160	4959
AT2G21170	8899
AT2G21172	0
AT2G21180	56
AT2G21185	0
AT2G21187	0
AT2G21188	22
AT2G21190	589
AT2G21195	176
AT2G21200	28
AT2G21210	217
AT2G21220	37
AT2G21230	467
AT2G21235	0
AT2G21237	0
AT2G21240	696
AT2G21250	3163
AT2G21260	9
AT2G21270	923
AT2G21280	1457
AT2G21290	780
AT2G21300	1826
AT2G21310	0
AT2G21320	49
AT2G21330	3606
AT2G21340	1002
AT2G21350	31
AT2G21360	0
AT2G21370	952
AT2G21380	1923
AT2G21385	1932
AT2G21390	6511
AT2G21400	0
AT2G21410	2114
AT2G21420	5
AT2G21430	27
AT2G21440	1809
AT2G21450	6
AT2G21455	0
AT2G21460	0
AT2G21465	0
AT2G21470	1091
AT2G21480	0
AT2G21490	0
AT2G21500	132
AT2G21510	9
AT2G21520	2250
AT2G21530	1429
AT2G21540	1011
AT2G21550	75
AT2G21560	193
AT2G21570	0
AT2G21580	6584
AT2G21590	715
AT2G21595	0
AT2G21600	1078
AT2G21610	0
AT2G21620	4326
AT2G21630	263
AT2G21640	293
AT2G21650	21
AT2G21655	0
AT2G21660	160452
AT2G21670	0
AT2G21680	0
AT2G21690	0
AT2G21700	0
AT2G21710	435
AT2G21720	0
AT2G21725	0
AT2G21727	0
AT2G21730	3
AT2G21740	0
AT2G21750	0
AT2G21760	0
AT2G21770	133
AT2G21780	1
AT2G21790	3317
AT2G21800	124
AT2G21810	0
AT2G21820	1
AT2G21830	411
AT2G21840	17
AT2G21850	37
AT2G21860	1756
AT2G21870	9834
AT2G21880	30
AT2G21890	11
AT2G21895	0
AT2G21900	0
AT2G21905	0
AT2G21910	0
AT2G21920	0
AT2G21930	0
AT2G21940	222
AT2G21950	10
AT2G21960	1052
AT2G21970	465
AT2G21980	0
AT2G21990	0
AT2G22000	152
AT2G22010	808
AT2G22030	0
AT2G22040	0
AT2G22050	0
AT2G22055	0
AT2G22060	0
AT2G22070	113
AT2G22080	951
AT2G22088	7
AT2G22090	105
AT2G22100	247
AT2G22110	0
AT2G22120	276
AT2G22121	0
AT2G22122	36
AT2G22125	4825
AT2G22140	107
AT2G22145	0
AT2G22150	0
AT2G22155	0
AT2G22160	0
AT2G22170	3193
AT2G22180	1
AT2G22190	287
AT2G22200	3
AT2G22210	0
AT2G22220	0
AT2G22230	1827
AT2G22240	289
AT2G22241	0
AT2G22250	668
AT2G22260	106
AT2G22270	377
AT2G22280	0
AT2G22290	1
AT2G22300	984
AT2G22310	156
AT2G22320	0
AT2G22330	179
AT2G22335	0
AT2G22340	6
AT2G22345	0
AT2G22350	0
AT2G22360	897
AT2G22370	251
AT2G22380	0
AT2G22390	102
AT2G22400	2743
AT2G22410	200
AT2G22420	126
AT2G22425	1419
AT2G22426	0
AT2G22430	3777
AT2G22440	0
AT2G22450	1912
AT2G22460	4
AT2G22465	0
AT2G22470	139
AT2G22475	558
AT2G22480	601
AT2G22482	0
AT2G22490	459
AT2G22496	0
AT2G22500	755
AT2G22510	28
AT2G22520	0
AT2G22530	325
AT2G22540	1311
AT2G22560	203
AT2G22570	198
AT2G22580	1
AT2G22590	5
AT2G22600	28
AT2G22610	1467
AT2G22620	115
AT2G22630	0
AT2G22640	390
AT2G22650	277
AT2G22660	1425
AT2G22668	0
AT2G22670	6878
AT2G22680	47
AT2G22690	90
AT2G22710	2
AT2G22720	1467
AT2G22730	138
AT2G22740	199
AT2G22750	0
AT2G22760	0
AT2G22770	227
AT2G22780	1482
AT2G22790	15
AT2G22795	4925
AT2G22800	49
AT2G22805	0
AT2G22807	0
AT2G22810	3
AT2G22820	0
AT2G22821	15
AT2G22830	234
AT2G22840	883
AT2G22850	5
AT2G22860	2
AT2G22870	685
AT2G22880	0
AT2G22890	201
AT2G22900	835
AT2G22905	4
AT2G22910	593
AT2G22920	14
AT2G22930	0
AT2G22940	0
AT2G22941	0
AT2G22942	0
AT2G22950	0
AT2G22955	0
AT2G22960	0
AT2G22970	738
AT2G22980	1025
AT2G22990	3139
AT2G23000	790
AT2G23010	756
AT2G23020	0
AT2G23030	5
AT2G23040	213
AT2G23050	38
AT2G23060	2
AT2G23067	0
AT2G23070	2753
AT2G23080	334
AT2G23090	2552
AT2G23093	156
AT2G23096	2
AT2G23100	27
AT2G23110	0
AT2G23118	0
AT2G23120	1206
AT2G23130	559
AT2G23140	570
AT2G23142	0
AT2G23148	0
AT2G23150	256
AT2G23160	0
AT2G23170	32
AT2G23180	182
AT2G23190	0
AT2G23200	219
AT2G23210	3
AT2G23220	2
AT2G23230	0
AT2G23240	0
AT2G23250	0
AT2G23260	0
AT2G23270	0
AT2G23290	167
AT2G23300	86
AT2G23310	854
AT2G23320	195
AT2G23321	1
AT2G23330	118
AT2G23340	214
AT2G23347	1
AT2G23348	13
AT2G23350	9537
AT2G23360	621
AT2G23370	324
AT2G23380	861
AT2G23390	1041
AT2G23400	0
AT2G23410	0
AT2G23420	457
AT2G23430	53
AT2G23440	0
AT2G23445	0
AT2G23450	220
AT2G23460	681
AT2G23470	136
AT2G23480	0
AT2G23490	0
AT2G23500	0
AT2G23510	0
AT2G23520	617
AT2G23530	157
AT2G23540	2
AT2G23550	40
AT2G23560	46
AT2G23570	0
AT2G23580	0
AT2G23590	12
AT2G23600	256
AT2G23610	562
AT2G23620	9
AT2G23630	0
AT2G23640	0
AT2G23650	0
AT2G23660	0
AT2G23670	0
AT2G23672	4
AT2G23673	0
AT2G23680	17
AT2G23690	26
AT2G23700	381
AT2G23710	0
AT2G23720	0
AT2G23740	822
AT2G23755	66
AT2G23760	276
AT2G23770	30
AT2G23780	681
AT2G23790	591
AT2G23800	0
AT2G23808	0
AT2G23810	416
AT2G23820	836
AT2G23830	0
AT2G23834	2
AT2G23840	310
AT2G23850	0
AT2G23860	0
AT2G23870	0
AT2G23880	0
AT2G23890	450
AT2G23900	0
AT2G23910	446
AT2G23930	3351
AT2G23940	613
AT2G23945	0
AT2G23950	607
AT2G23960	7
AT2G23970	1
AT2G23980	976
AT2G23985	29
AT2G23987	0
AT2G23990	0
AT2G24000	0
AT2G24010	4
AT2G24020	2698
AT2G24030	71
AT2G24040	83
AT2G24050	1788
AT2G24060	2484
AT2G24070	36
AT2G24080	0
AT2G24090	6788
AT2G24100	116
AT2G24103	0
AT2G24110	43
AT2G24120	2683
AT2G24130	0
AT2G24140	22
AT2G24150	1405
AT2G24160	44
AT2G24165	0
AT2G24170	541
AT2G24180	844
AT2G24190	112
AT2G24195	2
AT2G24200	5164
AT2G24205	0
AT2G24210	0
AT2G24220	144
AT2G24230	515
AT2G24240	17
AT2G24250	72
AT2G24255	0
AT2G24260	18
AT2G24270	6941
AT2G24280	787
AT2G24285	0
AT2G24290	736
AT2G24300	71
AT2G24310	0
AT2G24320	0
AT2G24330	390
AT2G24340	0
AT2G24350	65
AT2G24360	1476
AT2G24370	1
AT2G24380	0
AT2G24390	274
AT2G24395	225
AT2G24400	0
AT2G24410	0
AT2G24420	1680
AT2G24430	0
AT2G24440	336
AT2G24450	0
AT2G24460	0
AT2G24470	0
AT2G24480	0
AT2G24490	556
AT2G24500	1179
AT2G24510	0
AT2G24520	327
AT2G24530	170
AT2G24535	1
AT2G24540	0
AT2G24545	0
AT2G24550	135
AT2G24560	11
AT2G24570	276
AT2G24580	188
AT2G24590	1605
AT2G24592	241
AT2G24600	30
AT2G24610	9
AT2G24615	0
AT2G24617	0
AT2G24620	0
AT2G24625	0
AT2G24630	717
AT2G24640	406
AT2G24645	547
AT2G24650	497
AT2G24660	2
AT2G24670	0
AT2G24680	101
AT2G24681	1
AT2G24683	0
AT2G24690	717
AT2G24692	13
AT2G24693	0
AT2G24696	0
AT2G24700	301
AT2G24710	0
AT2G24720	0
AT2G24730	0
AT2G24735	0
AT2G24740	0
AT2G24748	0
AT2G24750	13
AT2G24755	20
AT2G24760	0
AT2G24761	0
AT2G24762	639
AT2G24765	1672
AT2G24780	0
AT2G24790	3204
AT2G24791	0
AT2G24800	20
AT2G24810	0
AT2G24820	940
AT2G24830	312
AT2G24840	0
AT2G24850	8
AT2G24860	236
AT2G24870	3
AT2G24880	0
AT2G24890	0
AT2G24900	0
AT2G24910	0
AT2G24915	0
AT2G24920	0
AT2G24930	0
AT2G24940	2797
AT2G24945	181
AT2G24950	0
AT2G24960	150
AT2G24970	110
AT2G24980	0
AT2G24990	582
AT2G25000	26
AT2G25010	296
AT2G25011	0
AT2G25015	0
AT2G25020	0
AT2G25025	0
AT2G25030	0
AT2G25040	1
AT2G25050	1108
AT2G25055	16
AT2G25060	4835
AT2G25070	944
AT2G25080	1816
AT2G25090	0
AT2G25095	1
AT2G25100	377
AT2G25110	2113
AT2G25120	0
AT2G25125	0
AT2G25130	22
AT2G25140	498
AT2G25150	7
AT2G25160	1
AT2G25169	10
AT2G25170	2981
AT2G25171	0
AT2G25180	494
AT2G25185	0
AT2G25190	366
AT2G25200	38
AT2G25210	3117
AT2G25215	0
AT2G25220	133
AT2G25230	0
AT2G25240	1
AT2G25250	509
AT2G25255	0
AT2G25260	8
AT2G25270	496
AT2G25280	491
AT2G25290	384
AT2G25295	0
AT2G25297	0
AT2G25300	271
AT2G25305	0
AT2G25310	1097
AT2G25312	0
AT2G25320	883
AT2G25330	1
AT2G25340	0
AT2G25344	0
AT2G25350	250
AT2G25355	240
AT2G25360	0
AT2G25370	0
AT2G25380	0
AT2G25390	0
AT2G25400	0
AT2G25409	0
AT2G25410	0
AT2G25420	347
AT2G25430	2239
AT2G25440	0
AT2G25450	6172
AT2G25460	17
AT2G25470	0
AT2G25480	811
AT2G25482	0
AT2G25490	2435
AT2G25500	0
AT2G25510	107
AT2G25520	3068
AT2G25530	146
AT2G25540	10
AT2G25550	0
AT2G25560	260
AT2G25565	0
AT2G25570	323
AT2G25580	326
AT2G25590	260
AT2G25600	0
AT2G25605	222
AT2G25610	1287
AT2G25620	622
AT2G25625	7
AT2G25630	0
AT2G25640	501
AT2G25650	181
AT2G25660	1873
AT2G25670	3329
AT2G25680	34
AT2G25685	0
AT2G25687	0
AT2G25690	144
AT2G25700	0
AT2G25710	636
AT2G25720	164
AT2G25730	3211
AT2G25735	3
AT2G25737	341
AT2G25740	270
AT2G25760	1540
AT2G25770	0
AT2G25780	0
AT2G25790	380
AT2G25800	1122
AT2G25810	4
AT2G25820	3
AT2G25830	1346
AT2G25840	1696
AT2G25850	697
AT2G25870	2573
AT2G25880	1100
AT2G25890	0
AT2G25900	734
AT2G25905	0
AT2G25910	874
AT2G25920	308
AT2G25930	1684
AT2G25940	25
AT2G25950	630
AT2G25964	123
AT2G25970	3049
AT2G25975	0
AT2G25980	0
AT2G25990	0
AT2G26000	162
AT2G26010	0
AT2G26020	2
AT2G26030	280
AT2G26040	4
AT2G26050	0
AT2G26060	710
AT2G26070	178
AT2G26080	5534
AT2G26090	0
AT2G26100	636
AT2G26110	963
AT2G26120	0
AT2G26130	0
AT2G26135	0
AT2G26140	3552
AT2G26150	42
AT2G26160	0
AT2G26170	191
AT2G26180	439
AT2G26190	579
AT2G26200	710
AT2G26210	466
AT2G26211	0
AT2G26215	0
AT2G26220	26
AT2G26230	563
AT2G26240	442
AT2G26250	7423
AT2G26260	644
AT2G26270	265
AT2G26280	1490
AT2G26290	10
AT2G26300	991
AT2G26310	51
AT2G26320	0
AT2G26330	5868
AT2G26340	977
AT2G26350	264
AT2G26355	165
AT2G26360	66
AT2G26370	0
AT2G26380	0
AT2G26390	4
AT2G26400	24
AT2G26410	2
AT2G26420	0
AT2G26430	701
AT2G26440	191
AT2G26450	0
AT2G26455	0
AT2G26460	518
AT2G26470	287
AT2G26480	0
AT2G26490	0
AT2G26500	10214
AT2G26510	1162
AT2G26515	12
AT2G26520	46
AT2G26530	79
AT2G26540	1329
AT2G26550	1282
AT2G26560	0
AT2G26570	860
AT2G26580	283
AT2G26590	823
AT2G26600	287
AT2G26610	0
AT2G26620	0
AT2G26630	0
AT2G26640	1189
AT2G26650	148
AT2G26660	390
AT2G26670	1839
AT2G26680	861
AT2G26690	1248
AT2G26692	6
AT2G26695	44
AT2G26700	91
AT2G26710	97
AT2G26720	0
AT2G26730	3113
AT2G26740	171
AT2G26750	0
AT2G26760	1160
AT2G26770	1193
AT2G26780	1191
AT2G26790	153
AT2G26800	438
AT2G26810	197
AT2G26820	3
AT2G26830	403
AT2G26840	381
AT2G26850	0
AT2G26860	224
AT2G26865	0
AT2G26870	249
AT2G26880	0
AT2G26882	0
AT2G26890	2475
AT2G26900	10931
AT2G26910	3915
AT2G26920	552
AT2G26930	1474
AT2G26940	1
AT2G26950	0
AT2G26960	0
AT2G26970	197
AT2G26975	310
AT2G26980	694
AT2G26990	1198
AT2G27000	0
AT2G27010	0
AT2G27020	3044
AT2G27030	3257
AT2G27035	21
AT2G27040	1773
AT2G27050	1649
AT2G27060	754
AT2G27070	0
AT2G27080	4
AT2G27090	631
AT2G27100	1657
AT2G27110	758
AT2G27120	4
AT2G27130	387
AT2G27140	114
AT2G27145	0
AT2G27150	390
AT2G27160	0
AT2G27170	1258
AT2G27180	9
AT2G27190	1511
AT2G27200	352
AT2G27210	1085
AT2G27220	1
AT2G27229	3
AT2G27230	2839
AT2G27240	0
AT2G27250	0
AT2G27260	316
AT2G27270	0
AT2G27280	0
AT2G27285	532
AT2G27290	582
AT2G27300	15
AT2G27310	18
AT2G27313	0
AT2G27315	0
AT2G27320	0
AT2G27330	355
AT2G27340	195
AT2G27350	933
AT2G27360	480
AT2G27370	1
AT2G27375	0
AT2G27380	8
AT2G27385	7421
AT2G27389	0
AT2G27390	0
AT2G27395	0
AT2G27400	606
AT2G27402	2913
AT2G27410	0
AT2G27420	6
AT2G27430	11
AT2G27440	0
AT2G27450	615
AT2G27460	685
AT2G27470	530
AT2G27480	40
AT2G27490	172
AT2G27500	171
AT2G27505	0
AT2G27507	0
AT2G27510	1469
AT2G27520	0
AT2G27530	13288
AT2G27535	0
AT2G27540	0
AT2G27550	0
AT2G27560	0
AT2G27570	0
AT2G27580	390
AT2G27590	264
AT2G27600	2461
AT2G27610	144
AT2G27630	5
AT2G27650	2
AT2G27660	5
AT2G27670	0
AT2G27680	3499
AT2G27690	20
AT2G27700	1
AT2G27710	13777
AT2G27720	12633
AT2G27730	2112
AT2G27740	225
AT2G27750	0
AT2G27760	249
AT2G27770	198
AT2G27775	478
AT2G27780	0
AT2G27790	46
AT2G27800	70
AT2G27810	1637
AT2G27820	1007
AT2G27830	97
AT2G27840	1205
AT2G27850	0
AT2G27860	5854
AT2G27870	0
AT2G27880	5
AT2G27900	1748
AT2G27920	393
AT2G27930	22
AT2G27935	0
AT2G27936	0
AT2G27940	0
AT2G27950	1144
AT2G27960	1063
AT2G27970	1900
AT2G27980	1262
AT2G27990	207
AT2G28000	23449
AT2G28010	0
AT2G28020	0
AT2G28030	0
AT2G28040	22
AT2G28050	159
AT2G28053	0
AT2G28056	0
AT2G28060	287
AT2G28070	897
AT2G28080	1479
AT2G28085	80
AT2G28090	0
AT2G28100	474
AT2G28105	52
AT2G28110	40
AT2G28120	8
AT2G28130	185
AT2G28140	81
AT2G28150	703
AT2G28160	39
AT2G28170	0
AT2G28180	0
AT2G28190	8225
AT2G28200	11
AT2G28210	19
AT2G28220	0
AT2G28225	0
AT2G28230	351
AT2G28240	228
AT2G28250	325
AT2G28260	259
AT2G28270	0
AT2G28280	0
AT2G28290	3631
AT2G28305	299
AT2G28310	997
AT2G28315	200
AT2G28320	702
AT2G28330	93
AT2G28340	0
AT2G28350	394
AT2G28355	0
AT2G28360	719
AT2G28370	818
AT2G28380	1372
AT2G28390	906
AT2G28400	12
AT2G28405	0
AT2G28410	774
AT2G28420	29
AT2G28426	1
AT2G28430	827
AT2G28440	18
AT2G28450	966
AT2G28460	47
AT2G28470	3101
AT2G28480	309
AT2G28490	0
AT2G28500	39
AT2G28510	236
AT2G28520	1229
AT2G28540	907
AT2G28550	1640
AT2G28560	22
AT2G28570	52
AT2G28580	121
AT2G28590	56
AT2G28600	825
AT2G28605	933
AT2G28610	5
AT2G28620	2447
AT2G28625	0
AT2G28630	138
AT2G28640	0
AT2G28650	23
AT2G28660	379
AT2G28670	46
AT2G28671	15
AT2G28680	0
AT2G28690	0
AT2G28700	0
AT2G28710	0
AT2G28720	1570
AT2G28725	0
AT2G28730	0
AT2G28740	2274
AT2G28750	0
AT2G28755	0
AT2G28760	556
AT2G28770	0
AT2G28780	84
AT2G28790	2707
AT2G28800	6432
AT2G28810	279
AT2G28815	16
AT2G28830	112
AT2G28840	4507
AT2G28850	1
AT2G28860	0
AT2G28870	62
AT2G28880	540
AT2G28890	391
AT2G28900	4827
AT2G28910	4904
AT2G28920	1
AT2G28930	578
AT2G28940	209
AT2G28950	4914
AT2G28960	2
AT2G28970	1
AT2G28980	0
AT2G28990	1
AT2G29000	0
AT2G29010	0
AT2G29020	974
AT2G29030	0
AT2G29040	0
AT2G29045	0
AT2G29050	385
AT2G29060	8
AT2G29065	63
AT2G29070	172
AT2G29080	2942
AT2G29090	13
AT2G29100	0
AT2G29110	0
AT2G29120	8
AT2G29125	133
AT2G29130	45
AT2G29140	1106
AT2G29150	0
AT2G29160	2
AT2G29165	3
AT2G29170	72
AT2G29180	1386
AT2G29190	1811
AT2G29200	975
AT2G29210	1951
AT2G29220	0
AT2G29230	0
AT2G29240	0
AT2G29250	0
AT2G29260	139
AT2G29263	0
AT2G29270	5
AT2G29280	0
AT2G29290	96
AT2G29300	4
AT2G29310	1480
AT2G29320	384
AT2G29330	0
AT2G29340	164
AT2G29350	1
AT2G29360	1243
AT2G29370	0
AT2G29380	1
AT2G29390	739
AT2G29400	1393
AT2G29410	7
AT2G29420	14
AT2G29430	0
AT2G29440	10
AT2G29450	2523
AT2G29452	0
AT2G29460	9
AT2G29470	0
AT2G29480	0
AT2G29485	0
AT2G29490	5
AT2G29500	14
AT2G29510	1400
AT2G29520	0
AT2G29525	89
AT2G29530	907
AT2G29540	306
AT2G29550	7784
AT2G29560	1165
AT2G29570	868
AT2G29580	393
AT2G29590	155
AT2G29600	0
AT2G29605	0
AT2G29610	0
AT2G29620	0
AT2G29628	0
AT2G29630	15892
AT2G29640	85
AT2G29650	1412
AT2G29654	0
AT2G29660	569
AT2G29670	426
AT2G29679	0
AT2G29680	189
AT2G29690	987
AT2G29700	876
AT2G29710	69
AT2G29720	184
AT2G29730	368
AT2G29735	0
AT2G29740	2
AT2G29750	3
AT2G29760	512
AT2G29770	0
AT2G29780	0
AT2G29790	0
AT2G29800	0
AT2G29810	0
AT2G29820	0
AT2G29830	0
AT2G29840	0
AT2G29850	0
AT2G29860	0
AT2G29870	0
AT2G29880	0
AT2G29890	1485
AT2G29900	271
AT2G29910	173
AT2G29920	0
AT2G29925	0
AT2G29930	0
AT2G29940	17
AT2G29950	0
AT2G29960	1853
AT2G29970	1743
AT2G29980	3061
AT2G29990	233
AT2G29995	30
AT2G30000	264
AT2G30010	1515
AT2G30020	807
AT2G30040	12
AT2G30050	1411
AT2G30060	2632
AT2G30070	596
AT2G30080	98
AT2G30090	0
AT2G30100	266
AT2G30105	563
AT2G30110	5222
AT2G30115	0
AT2G30120	283
AT2G30130	0
AT2G30140	63
AT2G30150	346
AT2G30160	381
AT2G30170	520
AT2G30180	0
AT2G30190	0
AT2G30200	3050
AT2G30210	0
AT2G30220	0
AT2G30230	20
AT2G30240	0
AT2G30250	15
AT2G30260	823
AT2G30270	259
AT2G30280	324
AT2G30290	0
AT2G30300	0
AT2G30310	1
AT2G30320	640
AT2G30330	272
AT2G30340	0
AT2G30350	227
AT2G30360	0
AT2G30362	6
AT2G30370	233
AT2G30380	15
AT2G30385	0
AT2G30390	2369
AT2G30395	51
AT2G30400	19
AT2G30410	1136
AT2G30420	78
AT2G30424	237
AT2G30430	0
AT2G30432	8
AT2G30440	1636
AT2G30450	0
AT2G30460	383
AT2G30470	731
AT2G30480	161
AT2G30490	2866
AT2G30500	969
AT2G30505	50
AT2G30520	1231
AT2G30530	422
AT2G30540	63
AT2G30550	230
AT2G30560	1
AT2G30570	19891
AT2G30575	493
AT2G30580	240
AT2G30590	845
AT2G30600	1305
AT2G30615	0
AT2G30620	4243
AT2G30630	5
AT2G30640	45
AT2G30650	4
AT2G30660	27
AT2G30670	12
AT2G30680	0
AT2G30690	8
AT2G30695	1386
AT2G30700	1212
AT2G30710	827
AT2G30720	341
AT2G30730	1
AT2G30740	660
AT2G30750	2
AT2G30760	2
AT2G30766	96
AT2G30770	0
AT2G30780	466
AT2G30790	28
AT2G30800	838
AT2G30810	0
AT2G30820	277
AT2G30830	2
AT2G30840	6
AT2G30850	0
AT2G30860	28035
AT2G30870	4335
AT2G30880	706
AT2G30890	415
AT2G30900	45
AT2G30910	269
AT2G30920	362
AT2G30925	0
AT2G30930	497
AT2G30933	52
AT2G30940	0
AT2G30942	54
AT2G30945	3
AT2G30950	7722
AT2G30960	74
AT2G30970	2271
AT2G30980	2635
AT2G30984	1
AT2G30985	0
AT2G30990	1042
AT2G31005	0
AT2G31010	1385
AT2G31018	0
AT2G31020	1
AT2G31030	0
AT2G31035	0
AT2G31040	2190
AT2G31050	0
AT2G31060	1773
AT2G31070	540
AT2G31080	0
AT2G31081	0
AT2G31082	0
AT2G31083	0
AT2G31085	0
AT2G31090	341
AT2G31100	0
AT2G31110	38
AT2G31130	152
AT2G31140	640
AT2G31141	27
AT2G31150	565
AT2G31160	125
AT2G31170	1124
AT2G31180	5
AT2G31190	531
AT2G31200	538
AT2G31210	0
AT2G31215	0
AT2G31220	26
AT2G31230	66
AT2G31240	623
AT2G31250	47
AT2G31260	573
AT2G31265	0
AT2G31270	531
AT2G31280	1305
AT2G31290	181
AT2G31300	142
AT2G31305	178
AT2G31310	0
AT2G31320	503
AT2G31335	0
AT2G31340	370
AT2G31345	0
AT2G31350	273
AT2G31360	4961
AT2G31370	765
AT2G31380	43
AT2G31390	586
AT2G31400	13207
AT2G31410	1419
AT2G31420	0
AT2G31425	0
AT2G31430	0
AT2G31432	0
AT2G31440	633
AT2G31450	248
AT2G31460	0
AT2G31470	0
AT2G31480	0
AT2G31490	2156
AT2G31500	0
AT2G31510	1415
AT2G31520	0
AT2G31530	659
AT2G31540	4
AT2G31550	0
AT2G31560	425
AT2G31570	1294
AT2G31580	239
AT2G31585	36
AT2G31590	2
AT2G31600	96
AT2G31610	9479
AT2G31620	0
AT2G31625	2
AT2G31650	437
AT2G31660	3082
AT2G31670	1846
AT2G31680	251
AT2G31690	0
AT2G31700	0
AT2G31710	311
AT2G31720	0
AT2G31725	353
AT2G31730	82
AT2G31740	868
AT2G31750	0
AT2G31751	33
AT2G31760	0
AT2G31770	0
AT2G31780	0
AT2G31790	2722
AT2G31800	832
AT2G31810	1643
AT2G31820	715
AT2G31830	82
AT2G31840	2341
AT2G31850	0
AT2G31860	0
AT2G31862	0
AT2G31865	32
AT2G31870	164
AT2G31880	411
AT2G31890	1022
AT2G31900	98
AT2G31902	16
AT2G31910	5
AT2G31920	6
AT2G31930	0
AT2G31940	35
AT2G31945	1
AT2G31953	0
AT2G31955	308
AT2G31957	0
AT2G31960	2688
AT2G31970	966
AT2G31980	46
AT2G31981	0
AT2G31985	0
AT2G31990	25
AT2G32000	587
AT2G32010	468
AT2G32020	11
AT2G32030	1
AT2G32040	886
AT2G32050	0
AT2G32060	5739
AT2G32070	802
AT2G32080	1249
AT2G32090	245
AT2G32100	22
AT2G32110	0
AT2G32120	43
AT2G32130	0
AT2G32140	3
AT2G32150	99
AT2G32160	15
AT2G32170	942
AT2G32179	61
AT2G32180	0
AT2G32190	15
AT2G32200	0
AT2G32210	1
AT2G32220	238
AT2G32230	4972
AT2G32235	79
AT2G32240	3467
AT2G32250	476
AT2G32260	824
AT2G32270	11
AT2G32273	0
AT2G32275	0
AT2G32280	470
AT2G32290	1
AT2G32291	0
AT2G32295	242
AT2G32300	4
AT2G32310	0
AT2G32315	0
AT2G32320	466
AT2G32340	50
AT2G32350	0
AT2G32360	0
AT2G32370	0
AT2G32380	437
AT2G32390	155
AT2G32400	822
AT2G32410	264
AT2G32415	491
AT2G32430	158
AT2G32440	1355
AT2G32450	640
AT2G32460	0
AT2G32470	0
AT2G32480	1179
AT2G32487	16
AT2G32490	14
AT2G32500	709
AT2G32510	48
AT2G32520	1260
AT2G32530	36
AT2G32540	207
AT2G32550	5
AT2G32560	1102
AT2G32580	948
AT2G32590	512
AT2G32600	626
AT2G32610	0
AT2G32620	0
AT2G32630	127
AT2G32640	857
AT2G32645	0
AT2G32650	570
AT2G32660	0
AT2G32670	33
AT2G32680	3
AT2G32690	12028
AT2G32698	0
AT2G32700	2225
AT2G32710	376
AT2G32720	933
AT2G32730	4508
AT2G32740	0
AT2G32750	10
AT2G32760	401
AT2G32765	228
AT2G32770	50
AT2G32780	1
AT2G32785	0
AT2G32788	0
AT2G32790	8
AT2G32795	43
AT2G32800	121
AT2G32810	1546
AT2G32820	0
AT2G32830	2
AT2G32835	0
AT2G32840	176
AT2G32850	832
AT2G32860	1199
AT2G32870	7
AT2G32880	2
AT2G32885	0
AT2G32890	0
AT2G32900	500
AT2G32905	0
AT2G32910	899
AT2G32920	2691
AT2G32930	287
AT2G32940	71
AT2G32950	695
AT2G32960	250
AT2G32970	547
AT2G32980	548
AT2G32990	2129
AT2G33000	2
AT2G33010	0
AT2G33020	1
AT2G33030	0
AT2G33040	7117
AT2G33050	0
AT2G33051	7
AT2G33060	239
AT2G33070	4
AT2G33080	0
AT2G33090	0
AT2G33100	6
AT2G33110	108
AT2G33120	1536
AT2G33130	0
AT2G33140	0
AT2G33150	4456
AT2G33160	0
AT2G33170	672
AT2G33175	9
AT2G33180	555
AT2G33190	0
AT2G33200	1
AT2G33205	26
AT2G33210	3525
AT2G33220	2025
AT2G33230	0
AT2G33233	0
AT2G33240	120
AT2G33250	333
AT2G33255	609
AT2G33260	10
AT2G33270	0
AT2G33280	0
AT2G33290	393
AT2G33300	1
AT2G33310	1102
AT2G33320	398
AT2G33330	1536
AT2G33340	2877
AT2G33350	0
AT2G33360	308
AT2G33370	4067
AT2G33380	67
AT2G33385	10
AT2G33390	341
AT2G33400	1529
AT2G33410	2838
AT2G33420	1
AT2G33435	894
AT2G33450	2598
AT2G33460	1
AT2G33470	1149
AT2G33480	87
AT2G33490	404
AT2G33500	422
AT2G33510	194
AT2G33520	0
AT2G33530	211
AT2G33540	760
AT2G33550	40
AT2G33560	701
AT2G33570	975
AT2G33580	146
AT2G33585	74
AT2G33590	270
AT2G33600	533
AT2G33610	586
AT2G33620	1472
AT2G33630	660
AT2G33640	153
AT2G33650	0
AT2G33655	0
AT2G33660	0
AT2G33670	0
AT2G33680	196
AT2G33685	0
AT2G33690	0
AT2G33700	351
AT2G33705	0
AT2G33707	0
AT2G33710	0
AT2G33720	0
AT2G33730	2113
AT2G33735	89
AT2G33740	459
AT2G33750	28
AT2G33760	66
AT2G33770	2563
AT2G33775	0
AT2G33780	0
AT2G33790	0
AT2G33793	534
AT2G33796	0
AT2G33800	17057
AT2G33810	0
AT2G33815	0
AT2G33820	261
AT2G33830	6203
AT2G33835	255
AT2G33840	795
AT2G33845	231
AT2G33847	34
AT2G33850	613
AT2G33855	561
AT2G33860	1364
AT2G33870	0
AT2G33880	2
AT2G33890	0
AT2G33900	1
AT2G33910	1
AT2G33920	0
AT2G33930	0
AT2G33940	1
AT2G33950	0
AT2G33960	0
AT2G33970	0
AT2G33980	108
AT2G33990	439
AT2G34000	0
AT2G34010	7
AT2G34020	0
AT2G34030	0
AT2G34040	1752
AT2G34050	357
AT2G34060	76
AT2G34070	220
AT2G34080	2
AT2G34090	567
AT2G34100	0
AT2G34110	0
AT2G34120	0
AT2G34123	0
AT2G34130	0
AT2G34135	0
AT2G34140	18
AT2G34150	356
AT2G34160	529
AT2G34170	685
AT2G34180	49
AT2G34185	34
AT2G34186	0
AT2G34190	1448
AT2G34200	192
AT2G34202	0
AT2G34204	0
AT2G34208	0
AT2G34210	0
AT2G34220	11
AT2G34224	7
AT2G34230	20
AT2G34238	14
AT2G34240	62
AT2G34250	9858
AT2G34260	342
AT2G34270	0
AT2G34280	0
AT2G34290	0
AT2G34300	2012
AT2G34310	746
AT2G34315	0
AT2G34317	0
AT2G34320	0
AT2G34325	1
AT2G34330	0
AT2G34340	29
AT2G34350	0
AT2G34355	154
AT2G34357	2151
AT2G34360	9
AT2G34370	4
AT2G34380	164
AT2G34390	5
AT2G34400	116
AT2G34410	560
AT2G34420	0
AT2G34430	6246
AT2G34440	2
AT2G34450	138
AT2G34460	604
AT2G34470	930
AT2G34480	15823
AT2G34490	994
AT2G34500	1
AT2G34510	653
AT2G34520	779
AT2G34530	54
AT2G34540	17
AT2G34555	0
AT2G34560	1953
AT2G34570	285
AT2G34580	0
AT2G34585	657
AT2G34590	3002
AT2G34600	0
AT2G34610	0
AT2G34620	734
AT2G34630	733
AT2G34640	5532
AT2G34650	217
AT2G34655	23
AT2G34660	1483
AT2G34670	222
AT2G34680	3666
AT2G34690	609
AT2G34700	5
AT2G34710	1842
AT2G34720	401
AT2G34730	408
AT2G34740	0
AT2G34750	1851
AT2G34760	0
AT2G34770	649
AT2G34780	883
AT2G34790	124
AT2G34810	644
AT2G34820	0
AT2G34825	0
AT2G34830	9
AT2G34835	0
AT2G34840	336
AT2G34850	71
AT2G34860	2026
AT2G34870	0
AT2G34880	1
AT2G34890	0
AT2G34900	701
AT2G34910	0
AT2G34920	153
AT2G34925	24
AT2G34930	183
AT2G34940	21
AT2G34950	0
AT2G34960	3
AT2G34970	827
AT2G34980	39
AT2G34985	0
AT2G34990	4
AT2G35000	2
AT2G35010	675
AT2G35020	1428
AT2G35030	209
AT2G35035	74
AT2G35040	2659
AT2G35050	3878
AT2G35060	485
AT2G35070	0
AT2G35075	36
AT2G35080	0
AT2G35090	0
AT2G35100	324
AT2G35110	1468
AT2G35120	1145
AT2G35130	546
AT2G35140	60
AT2G35150	14
AT2G35155	716
AT2G35160	183
AT2G35170	181
AT2G35180	0
AT2G35190	1731
AT2G35200	2
AT2G35210	36
AT2G35215	0
AT2G35220	0
AT2G35230	346
AT2G35240	1038
AT2G35250	0
AT2G35260	2840
AT2G35270	0
AT2G35280	0
AT2G35290	10
AT2G35300	0
AT2G35310	65
AT2G35320	426
AT2G35330	1088
AT2G35340	432
AT2G35343	8
AT2G35345	10
AT2G35350	471
AT2G35360	159
AT2G35370	6460
AT2G35380	1
AT2G35382	0
AT2G35384	2
AT2G35387	2
AT2G35390	721
AT2G35410	2203
AT2G35420	4
AT2G35430	101
AT2G35450	738
AT2G35460	0
AT2G35470	508
AT2G35480	127
AT2G35490	2033
AT2G35500	1954
AT2G35510	1390
AT2G35520	444
AT2G35530	488
AT2G35540	228
AT2G35550	2
AT2G35555	0
AT2G35570	0
AT2G35580	0
AT2G35585	13
AT2G35590	0
AT2G35600	83
AT2G35605	399
AT2G35610	891
AT2G35612	0
AT2G35613	0
AT2G35615	0
AT2G35620	1542
AT2G35630	4059
AT2G35635	1466
AT2G35637	5
AT2G35640	0
AT2G35650	576
AT2G35658	8
AT2G35660	90
AT2G35670	1
AT2G35680	1039
AT2G35690	321
AT2G35700	53
AT2G35710	19
AT2G35720	426
AT2G35730	0
AT2G35733	0
AT2G35736	65
AT2G35738	36
AT2G35740	0
AT2G35742	7
AT2G35743	2
AT2G35744	35
AT2G35747	0
AT2G35750	48
AT2G35760	51
AT2G35765	0
AT2G35770	4
AT2G35780	1822
AT2G35790	1046
AT2G35795	336
AT2G35800	1329
AT2G35810	291
AT2G35820	226
AT2G35830	515
AT2G35840	1206
AT2G35850	0
AT2G35859	0
AT2G35860	151
AT2G35880	2618
AT2G35890	0
AT2G35900	288
AT2G35910	4
AT2G35920	835
AT2G35930	11
AT2G35935	0
AT2G35940	642
AT2G35945	11
AT2G35950	10
AT2G35960	699
AT2G35965	0
AT2G35970	0
AT2G35980	0
AT2G35990	0
AT2G36000	1313
AT2G36010	253
AT2G36020	0
AT2G36026	55
AT2G36030	0
AT2G36040	5
AT2G36050	104
AT2G36060	1172
AT2G36070	1441
AT2G36080	48
AT2G36090	7
AT2G36100	0
AT2G36110	0
AT2G36120	148
AT2G36130	791
AT2G36140	0
AT2G36145	623
AT2G36150	0
AT2G36160	8312
AT2G36170	4651
AT2G36180	0
AT2G36190	5
AT2G36200	2123
AT2G36210	0
AT2G36220	25
AT2G36230	858
AT2G36240	815
AT2G36250	3362
AT2G36255	0
AT2G36260	0
AT2G36270	55
AT2G36280	0
AT2G36290	445
AT2G36295	0
AT2G36300	439
AT2G36305	187
AT2G36307	62
AT2G36310	719
AT2G36320	623
AT2G36325	0
AT2G36330	140
AT2G36340	236
AT2G36350	891
AT2G36355	118
AT2G36360	433
AT2G36370	158
AT2G36380	413
AT2G36390	3260
AT2G36400	747
AT2G36402	0
AT2G36410	1165
AT2G36420	408
AT2G36430	295
AT2G36440	0
AT2G36450	0
AT2G36460	2256
AT2G36470	172
AT2G36480	685
AT2G36490	2890
AT2G36500	93
AT2G36510	0
AT2G36520	0
AT2G36530	21190
AT2G36540	1
AT2G36550	0
AT2G36560	0
AT2G36570	3153
AT2G36580	1741
AT2G36590	22
AT2G36600	0
AT2G36610	17
AT2G36620	7791
AT2G36630	399
AT2G36640	2
AT2G36650	16
AT2G36660	20
AT2G36670	260
AT2G36680	285
AT2G36690	0
AT2G36695	1
AT2G36700	0
AT2G36710	4
AT2G36720	1253
AT2G36724	0
AT2G36730	186
AT2G36740	366
AT2G36750	13
AT2G36760	0
AT2G36770	0
AT2G36780	0
AT2G36790	0
AT2G36792	0
AT2G36800	74
AT2G36810	1761
AT2G36815	1
AT2G36830	15320
AT2G36835	604
AT2G36840	156
AT2G36850	4025
AT2G36854	0
AT2G36860	0
AT2G36870	1631
AT2G36880	10152
AT2G36885	1096
AT2G36890	21
AT2G36895	230
AT2G36900	342
AT2G36910	2687
AT2G36920	0
AT2G36930	1038
AT2G36950	156
AT2G36960	416
AT2G36970	19
AT2G36980	81
AT2G36985	12
AT2G36990	2553
AT2G37000	5
AT2G37010	0
AT2G37020	684
AT2G37025	48
AT2G37030	0
AT2G37035	327
AT2G37040	2240
AT2G37050	1682
AT2G37060	139
AT2G37070	66
AT2G37080	2566
AT2G37090	119
AT2G37100	107
AT2G37110	1118
AT2G37120	877
AT2G37125	0
AT2G37130	11
AT2G37140	0
AT2G37150	134
AT2G37160	607
AT2G37170	280
AT2G37180	306
AT2G37190	9018
AT2G37195	80
AT2G37200	313
AT2G37210	6
AT2G37220	31255
AT2G37230	1446
AT2G37240	136
AT2G37250	1651
AT2G37260	279
AT2G37270	5927
AT2G37280	111
AT2G37290	30
AT2G37300	466
AT2G37310	217
AT2G37320	76
AT2G37330	36
AT2G37340	1226
AT2G37360	0
AT2G37362	1
AT2G37370	3
AT2G37380	288
AT2G37390	585
AT2G37400	1673
AT2G37410	2091
AT2G37420	1494
AT2G37430	4
AT2G37435	0
AT2G37440	0
AT2G37450	924
AT2G37460	62
AT2G37470	1526
AT2G37480	2623
AT2G37500	1284
AT2G37510	216
AT2G37520	843
AT2G37530	11
AT2G37540	27
AT2G37550	1307
AT2G37555	7
AT2G37560	91
AT2G37570	493
AT2G37580	89
AT2G37585	494
AT2G37590	187
AT2G37600	1803
AT2G37610	14
AT2G37620	1269
AT2G37630	2878
AT2G37640	6114
AT2G37650	162
AT2G37660	14645
AT2G37670	8
AT2G37678	421
AT2G37680	381
AT2G37690	1135
AT2G37700	1
AT2G37710	1537
AT2G37720	14
AT2G37730	0
AT2G37740	0
AT2G37750	6
AT2G37760	32
AT2G37770	5
AT2G37780	0
AT2G37790	667
AT2G37800	0
AT2G37805	0
AT2G37810	0
AT2G37820	0
AT2G37830	0
AT2G37840	522
AT2G37860	2133
AT2G37870	1
AT2G37880	24
AT2G37890	119
AT2G37900	111
AT2G37910	0
AT2G37920	603
AT2G37925	47
AT2G37930	169
AT2G37940	1512
AT2G37950	16
AT2G37960	74
AT2G37970	35
AT2G37975	296
AT2G37980	14
AT2G37990	1993
AT2G38000	264
AT2G38010	733
AT2G38020	900
AT2G38025	1282
AT2G38030	0
AT2G38040	8025
AT2G38050	229
AT2G38060	30
AT2G38070	216
AT2G38080	668
AT2G38090	463
AT2G38100	0
AT2G38110	592
AT2G38120	4477
AT2G38130	564
AT2G38140	7301
AT2G38150	0
AT2G38152	9
AT2G38160	359
AT2G38170	2024
AT2G38180	224
AT2G38185	67
AT2G38195	0
AT2G38210	6
AT2G38220	0
AT2G38230	752
AT2G38240	1
AT2G38250	4
AT2G38255	0
AT2G38260	486
AT2G38270	2049
AT2G38280	1294
AT2G38290	601
AT2G38300	7
AT2G38310	720
AT2G38320	137
AT2G38325	1
AT2G38330	772
AT2G38340	2
AT2G38350	0
AT2G38360	550
AT2G38365	0
AT2G38370	443
AT2G38380	0
AT2G38390	0
AT2G38400	183
AT2G38410	486
AT2G38420	226
AT2G38430	66
AT2G38440	1724
AT2G38450	427
AT2G38460	230
AT2G38465	66
AT2G38470	96
AT2G38480	110
AT2G38490	8
AT2G38500	26
AT2G38510	0
AT2G38520	3
AT2G38530	3990
AT2G38540	38072
AT2G38550	2111
AT2G38560	675
AT2G38570	191
AT2G38580	678
AT2G38590	0
AT2G38600	0
AT2G38610	729
AT2G38620	461
AT2G38630	456
AT2G38640	69
AT2G38646	0
AT2G38650	2360
AT2G38660	400
AT2G38670	2003
AT2G38680	207
AT2G38690	0
AT2G38695	158
AT2G38700	1300
AT2G38710	526
AT2G38720	188
AT2G38730	339
AT2G38740	280
AT2G38750	1933
AT2G38760	514
AT2G38770	1765
AT2G38780	424
AT2G38790	0
AT2G38800	1575
AT2G38810	383
AT2G38820	228
AT2G38823	31
AT2G38830	102
AT2G38840	753
AT2G38860	307
AT2G38870	866
AT2G38880	383
AT2G38890	1
AT2G38900	0
AT2G38905	0
AT2G38910	0
AT2G38920	0
AT2G38940	20
AT2G38950	761
AT2G38960	445
AT2G38970	658
AT2G38980	221
AT2G38990	0
AT2G38995	389
AT2G39000	298
AT2G39010	6014
AT2G39020	1297
AT2G39030	59
AT2G39040	0
AT2G39050	148
AT2G39060	0
AT2G39080	1639
AT2G39090	528
AT2G39100	111
AT2G39110	10
AT2G39120	80
AT2G39130	517
AT2G39140	1518
AT2G39160	0
AT2G39170	366
AT2G39175	2
AT2G39180	373
AT2G39190	2613
AT2G39200	1
AT2G39210	108
AT2G39220	421
AT2G39230	82
AT2G39240	33
AT2G39250	1018
AT2G39260	1432
AT2G39270	375
AT2G39280	1062
AT2G39290	948
AT2G39300	203
AT2G39310	3248
AT2G39320	2
AT2G39330	585
AT2G39340	1215
AT2G39350	74
AT2G39355	0
AT2G39360	102
AT2G39370	0
AT2G39375	0
AT2G39380	0
AT2G39390	4642
AT2G39400	3
AT2G39410	2
AT2G39415	0
AT2G39420	512
AT2G39430	40
AT2G39435	226
AT2G39440	230
AT2G39445	101
AT2G39450	757
AT2G39460	11794
AT2G39470	1373
AT2G39480	1079
AT2G39490	0
AT2G39500	368
AT2G39510	4
AT2G39518	0
AT2G39520	0
AT2G39530	0
AT2G39540	0
AT2G39550	307
AT2G39560	96
AT2G39570	607
AT2G39580	1422
AT2G39590	0
AT2G39600	0
AT2G39610	0
AT2G39620	48
AT2G39630	540
AT2G39640	0
AT2G39650	78
AT2G39660	214
AT2G39670	2755
AT2G39675	311
AT2G39681	577
AT2G39690	114
AT2G39700	1682
AT2G39705	138
AT2G39710	152
AT2G39720	962
AT2G39725	92
AT2G39730	31956
AT2G39740	271
AT2G39750	930
AT2G39760	760
AT2G39770	4104
AT2G39780	784
AT2G39782	0
AT2G39790	1
AT2G39795	471
AT2G39800	3121
AT2G39805	395
AT2G39810	1100
AT2G39820	1
AT2G39830	151
AT2G39840	552
AT2G39850	1527
AT2G39851	0
AT2G39855	34
AT2G39860	0
AT2G39865	0
AT2G39870	1316
AT2G39880	203
AT2G39885	0
AT2G39890	504
AT2G39900	2507
AT2G39910	201
AT2G39920	476
AT2G39930	1044
AT2G39940	659
AT2G39950	454
AT2G39960	1468
AT2G39970	1094
AT2G39975	0
AT2G39980	20
AT2G39990	2265
AT2G40000	195
AT2G40004	0
AT2G40008	1
AT2G40010	552
AT2G40020	135
AT2G40030	688
AT2G40050	7
AT2G40060	3161
AT2G40070	1082
AT2G40080	1958
AT2G40085	89
AT2G40090	323
AT2G40095	51
AT2G40100	393
AT2G40110	167
AT2G40113	0
AT2G40116	4
AT2G40120	239
AT2G40130	1089
AT2G40140	359
AT2G40150	262
AT2G40160	28
AT2G40165	0
AT2G40170	0
AT2G40180	1
AT2G40190	375
AT2G40200	2
AT2G40205	622
AT2G40210	0
AT2G40220	0
AT2G40230	159
AT2G40240	116
AT2G40250	1
AT2G40260	20
AT2G40270	353
AT2G40280	885
AT2G40290	3072
AT2G40300	975
AT2G40310	0
AT2G40316	602
AT2G40320	133
AT2G40330	36
AT2G40340	115
AT2G40350	44
AT2G40360	3088
AT2G40370	0
AT2G40380	1049
AT2G40390	30
AT2G40400	713
AT2G40410	552
AT2G40420	158
AT2G40430	2316
AT2G40435	205
AT2G40440	1
AT2G40450	1
AT2G40460	313
AT2G40470	10
AT2G40475	878
AT2G40480	595
AT2G40490	7945
AT2G40500	0
AT2G40510	2813
AT2G40520	113
AT2G40530	45
AT2G40540	2045
AT2G40550	594
AT2G40560	1
AT2G40570	203
AT2G40580	0
AT2G40590	1983
AT2G40600	544
AT2G40610	378
AT2G40620	289
AT2G40630	309
AT2G40640	297
AT2G40650	761
AT2G40660	1453
AT2G40670	71
AT2G40680	0
AT2G40690	425
AT2G40700	535
AT2G40710	8
AT2G40711	39
AT2G40715	6
AT2G40720	136
AT2G40730	1683
AT2G40740	7
AT2G40745	0
AT2G40750	157
AT2G40760	713
AT2G40765	874
AT2G40770	519
AT2G40780	158
AT2G40790	1
AT2G40800	744
AT2G40805	0
AT2G40810	114
AT2G40815	219
AT2G40820	1819
AT2G40830	516
AT2G40840	4164
AT2G40850	84
AT2G40860	357
AT2G40880	740
AT2G40890	1054
AT2G40900	102
AT2G40910	2
AT2G40920	495
AT2G40925	0
AT2G40930	844
AT2G40935	172
AT2G40940	1304
AT2G40950	715
AT2G40955	0
AT2G40960	154
AT2G40970	168
AT2G40980	613
AT2G40990	0
AT2G40995	0
AT2G41000	130
AT2G41010	61
AT2G41020	285
AT2G41040	101
AT2G41050	68
AT2G41060	562
AT2G41070	67
AT2G41080	311
AT2G41082	14
AT2G41090	1067
AT2G41100	170
AT2G41105	0
AT2G41110	315
AT2G41120	11
AT2G41130	253
AT2G41140	1054
AT2G41150	58
AT2G41160	374
AT2G41170	185
AT2G41178	0
AT2G41180	0
AT2G41190	103
AT2G41200	123
AT2G41210	110
AT2G41220	2315
AT2G41225	0
AT2G41230	2
AT2G41231	0
AT2G41240	1
AT2G41250	92
AT2G41260	0
AT2G41270	0
AT2G41280	0
AT2G41290	87
AT2G41300	90
AT2G41310	519
AT2G41312	63
AT2G41330	62
AT2G41340	202
AT2G41342	0
AT2G41350	417
AT2G41355	0
AT2G41360	0
AT2G41370	281
AT2G41375	0
AT2G41380	8
AT2G41390	0
AT2G41391	0
AT2G41400	0
AT2G41410	471
AT2G41415	0
AT2G41417	0
AT2G41420	1124
AT2G41430	5862
AT2G41440	250
AT2G41445	1
AT2G41450	83
AT2G41451	2
AT2G41460	302
AT2G41470	0
AT2G41473	0
AT2G41475	883
AT2G41480	2
AT2G41490	281
AT2G41500	472
AT2G41505	4
AT2G41510	5
AT2G41515	0
AT2G41520	727
AT2G41530	3690
AT2G41540	1303
AT2G41550	126
AT2G41560	3048
AT2G41570	0
AT2G41580	0
AT2G41590	3
AT2G41600	524
AT2G41610	5
AT2G41616	0
AT2G41620	1412
AT2G41630	1106
AT2G41640	8
AT2G41650	1446
AT2G41660	56
AT2G41670	217
AT2G41680	3657
AT2G41690	1
AT2G41700	859
AT2G41705	196
AT2G41710	817
AT2G41720	1323
AT2G41730	23
AT2G41740	3606
AT2G41745	0
AT2G41750	4
AT2G41760	263
AT2G41770	719
AT2G41780	17
AT2G41790	1548
AT2G41800	2
AT2G41810	10
AT2G41820	2841
AT2G41830	279
AT2G41835	111
AT2G41840	17287
AT2G41850	0
AT2G41860	0
AT2G41870	107
AT2G41880	195
AT2G41890	402
AT2G41900	2126
AT2G41905	12
AT2G41910	0
AT2G41920	0
AT2G41930	0
AT2G41940	598
AT2G41945	236
AT2G41950	1190
AT2G41960	1242
AT2G41970	0
AT2G41980	552
AT2G41990	27
AT2G41997	0
AT2G42000	0
AT2G42005	15
AT2G42010	517
AT2G42020	0
AT2G42030	570
AT2G42040	208
AT2G42050	0
AT2G42060	0
AT2G42065	0
AT2G42070	1054
AT2G42080	279
AT2G42090	0
AT2G42100	0
AT2G42110	423
AT2G42120	328
AT2G42130	1652
AT2G42140	0
AT2G42150	4
AT2G42160	313
AT2G42170	175
AT2G42180	0
AT2G42190	989
AT2G42200	622
AT2G42210	2964
AT2G42220	7143
AT2G42230	1009
AT2G42240	219
AT2G42247	13
AT2G42250	0
AT2G42260	229
AT2G42270	1061
AT2G42280	132
AT2G42290	524
AT2G42300	1094
AT2G42310	1746
AT2G42320	1833
AT2G42330	306
AT2G42340	10
AT2G42350	2
AT2G42360	0
AT2G42365	51
AT2G42370	0
AT2G42380	548
AT2G42388	4
AT2G42390	349
AT2G42395	28
AT2G42400	381
AT2G42410	0
AT2G42420	0
AT2G42425	0
AT2G42430	1
AT2G42440	0
AT2G42450	198
AT2G42455	0
AT2G42460	0
AT2G42465	0
AT2G42470	0
AT2G42475	0
AT2G42480	10
AT2G42485	137
AT2G42490	1680
AT2G42500	2039
AT2G42510	76
AT2G42520	1424
AT2G42530	689
AT2G42540	777
AT2G42550	0
AT2G42560	0
AT2G42570	775
AT2G42580	1711
AT2G42590	4304
AT2G42600	6645
AT2G42610	1844
AT2G42620	473
AT2G42640	164
AT2G42650	211
AT2G42660	0
AT2G42670	365
AT2G42680	1572
AT2G42690	1017
AT2G42700	599
AT2G42710	1435
AT2G42720	11
AT2G42725	0
AT2G42730	115
AT2G42740	592
AT2G42750	431
AT2G42760	176
AT2G42770	1395
AT2G42780	459
AT2G42790	596
AT2G42800	1169
AT2G42810	1500
AT2G42820	55
AT2G42830	0
AT2G42835	0
AT2G42840	21360
AT2G42850	0
AT2G42860	12
AT2G42865	73
AT2G42870	161
AT2G42880	2667
AT2G42885	0
AT2G42890	218
AT2G42900	288
AT2G42910	1879
AT2G42920	375
AT2G42930	0
AT2G42940	1
AT2G42950	158
AT2G42955	12
AT2G42960	367
AT2G42970	0
AT2G42975	75
AT2G42980	15
AT2G42990	27
AT2G43000	4
AT2G43010	1879
AT2G43020	2327
AT2G43030	12016
AT2G43040	178
AT2G43050	7
AT2G43060	10
AT2G43070	1159
AT2G43080	389
AT2G43090	3427
AT2G43100	5030
AT2G43110	621
AT2G43120	613
AT2G43130	442
AT2G43137	2
AT2G43138	1
AT2G43139	4
AT2G43140	3
AT2G43141	0
AT2G43150	1174
AT2G43160	3243
AT2G43180	189
AT2G43190	172
AT2G43200	151
AT2G43210	618
AT2G43220	0
AT2G43230	18
AT2G43235	346
AT2G43240	422
AT2G43250	141
AT2G43255	0
AT2G43260	274
AT2G43261	0
AT2G43270	0
AT2G43280	250
AT2G43290	340
AT2G43300	0
AT2G43310	15
AT2G43320	156
AT2G43330	282
AT2G43340	173
AT2G43350	682
AT2G43360	2111
AT2G43370	170
AT2G43375	68
AT2G43386	0
AT2G43390	0
AT2G43400	479
AT2G43410	1107
AT2G43420	553
AT2G43430	362
AT2G43440	6
AT2G43445	104
AT2G43450	0
AT2G43460	10993
AT2G43465	101
AT2G43470	11
AT2G43480	0
AT2G43490	590
AT2G43500	350
AT2G43510	37
AT2G43520	61
AT2G43530	722
AT2G43535	919
AT2G43540	158
AT2G43550	2508
AT2G43560	2945
AT2G43570	2
AT2G43580	0
AT2G43590	33
AT2G43600	9
AT2G43610	17
AT2G43620	10
AT2G43630	1420
AT2G43640	586
AT2G43650	1753
AT2G43660	0
AT2G43670	7
AT2G43680	4634
AT2G43690	77
AT2G43700	58
AT2G43710	3479
AT2G43720	71
AT2G43730	0
AT2G43740	0
AT2G43745	5
AT2G43750	3784
AT2G43760	635
AT2G43770	1013
AT2G43780	596
AT2G43790	1171
AT2G43795	0
AT2G43800	2362
AT2G43810	1014
AT2G43820	33
AT2G43830	14
AT2G43840	12
AT2G43850	234
AT2G43860	0
AT2G43865	0
AT2G43870	17
AT2G43880	0
AT2G43890	0
AT2G43900	575
AT2G43910	3037
AT2G43920	129
AT2G43930	6
AT2G43932	2
AT2G43940	204
AT2G43945	1651
AT2G43950	1286
AT2G43960	0
AT2G43970	8291
AT2G43980	357
AT2G43990	168
AT2G44000	4
AT2G44010	1
AT2G44020	211
AT2G44030	0
AT2G44040	2030
AT2G44050	2054
AT2G44060	5009
AT2G44065	675
AT2G44070	0
AT2G44080	63
AT2G44090	1233
AT2G44100	3109
AT2G44110	0
AT2G44120	7935
AT2G44130	0
AT2G44140	520
AT2G44150	682
AT2G44160	4069
AT2G44170	2
AT2G44175	0
AT2G44180	879
AT2G44190	338
AT2G44195	7
AT2G44198	0
AT2G44200	482
AT2G44210	1916
AT2G44220	0
AT2G44230	432
AT2G44240	0
AT2G44250	6
AT2G44255	0
AT2G44260	0
AT2G44270	452
AT2G44280	148
AT2G44290	12
AT2G44300	676
AT2G44310	1081
AT2G44320	1
AT2G44330	0
AT2G44340	0
AT2G44350	1983
AT2G44360	365
AT2G44370	1
AT2G44380	0
AT2G44383	0
AT2G44390	0
AT2G44400	0
AT2G44410	613
AT2G44420	233
AT2G44430	404
AT2G44440	369
AT2G44450	208
AT2G44460	3
AT2G44470	0
AT2G44480	0
AT2G44490	1979
AT2G44500	234
AT2G44510	205
AT2G44520	727
AT2G44525	391
AT2G44530	1074
AT2G44540	2
AT2G44550	0
AT2G44560	0
AT2G44570	16
AT2G44578	3
AT2G44580	224
AT2G44581	0
AT2G44590	8
AT2G44600	170
AT2G44610	2224
AT2G44620	1956
AT2G44630	31
AT2G44640	1933
AT2G44650	4940
AT2G44660	406
AT2G44670	1815
AT2G44680	655
AT2G44690	129
AT2G44700	27
AT2G44710	918
AT2G44730	648
AT2G44735	51
AT2G44740	272
AT2G44745	50
AT2G44750	104
AT2G44760	1297
AT2G44770	984
AT2G44780	0
AT2G44790	54
AT2G44798	11
AT2G44800	0
AT2G44810	0
AT2G44820	537
AT2G44830	938
AT2G44840	22
AT2G44850	76
AT2G44860	2390
AT2G44870	1595
AT2G44880	89
AT2G44890	0
AT2G44900	570
AT2G44910	32
AT2G44920	1138
AT2G44925	0
AT2G44930	171
AT2G44940	361
AT2G44950	698
AT2G44970	760
AT2G44980	272
AT2G44990	0
AT2G44993	0
AT2G44995	3
AT2G45000	500
AT2G45010	529
AT2G45020	0
AT2G45023	43
AT2G45030	957
AT2G45040	18
AT2G45050	455
AT2G45060	487
AT2G45070	3058
AT2G45080	272
AT2G45090	0
AT2G45100	252
AT2G45110	0
AT2G45120	10
AT2G45130	11
AT2G45135	0
AT2G45140	805
AT2G45150	301
AT2G45160	643
AT2G45170	325
AT2G45180	7521
AT2G45190	318
AT2G45200	881
AT2G45210	19
AT2G45220	0
AT2G45230	0
AT2G45240	936
AT2G45243	0
AT2G45245	65
AT2G45250	426
AT2G45260	541
AT2G45270	765
AT2G45280	136
AT2G45290	534
AT2G45300	1261
AT2G45310	1
AT2G45315	0
AT2G45320	74
AT2G45330	217
AT2G45340	1784
AT2G45350	37
AT2G45360	0
AT2G45380	671
AT2G45390	0
AT2G45400	232
AT2G45403	0
AT2G45405	0
AT2G45406	0
AT2G45410	6
AT2G45420	8
AT2G45430	0
AT2G45440	1507
AT2G45450	615
AT2G45460	366
AT2G45470	12085
AT2G45480	267
AT2G45490	202
AT2G45500	217
AT2G45510	32
AT2G45520	775
AT2G45530	72
AT2G45540	3673
AT2G45550	0
AT2G45560	2396
AT2G45570	18
AT2G45580	2
AT2G45590	1349
AT2G45600	66
AT2G45610	0
AT2G45620	1410
AT2G45630	239
AT2G45640	1369
AT2G45650	0
AT2G45660	219
AT2G45670	1345
AT2G45680	0
AT2G45685	0
AT2G45690	237
AT2G45695	336
AT2G45700	786
AT2G45710	834
AT2G45720	237
AT2G45730	763
AT2G45740	1194
AT2G45750	135
AT2G45760	0
AT2G45770	1999
AT2G45780	23
AT2G45790	2369
AT2G45800	0
AT2G45810	2706
AT2G45820	2599
AT2G45830	9
AT2G45840	0
AT2G45850	667
AT2G45860	768
AT2G45870	166
AT2G45880	575
AT2G45890	87
AT2G45900	269
AT2G45910	589
AT2G45920	186
AT2G45930	32
AT2G45940	4
AT2G45950	311
AT2G45960	13458
AT2G45970	1561
AT2G45980	801
AT2G45990	982
AT2G46000	193
AT2G46020	2725
AT2G46030	301
AT2G46040	209
AT2G46050	21
AT2G46060	586
AT2G46070	93
AT2G46080	463
AT2G46090	929
AT2G46100	280
AT2G46110	299
AT2G46120	0
AT2G46130	0
AT2G46140	123
AT2G46150	41
AT2G46160	105
AT2G46170	1651
AT2G46180	777
AT2G46190	0
AT2G46192	10
AT2G46200	149
AT2G46210	0
AT2G46220	588
AT2G46225	809
AT2G46230	1097
AT2G46240	419
AT2G46250	277
AT2G46255	0
AT2G46260	599
AT2G46270	30
AT2G46280	2999
AT2G46290	176
AT2G46300	29
AT2G46308	0
AT2G46310	178
AT2G46320	237
AT2G46330	2925
AT2G46340	1133
AT2G46360	0
AT2G46370	1126
AT2G46375	7
AT2G46380	318
AT2G46390	1006
AT2G46400	18
AT2G46410	26
AT2G46420	842
AT2G46430	13
AT2G46440	20
AT2G46450	265
AT2G46455	41
AT2G46460	0
AT2G46470	817
AT2G46480	2
AT2G46490	724
AT2G46493	0
AT2G46494	0
AT2G46495	0
AT2G46500	1042
AT2G46505	1489
AT2G46510	544
AT2G46520	1733
AT2G46530	120
AT2G46535	405
AT2G46540	970
AT2G46550	1402
AT2G46560	2004
AT2G46567	0
AT2G46570	63
AT2G46572	10
AT2G46580	379
AT2G46590	425
AT2G46600	135
AT2G46610	156
AT2G46620	111
AT2G46630	635
AT2G46640	168
AT2G46650	1951
AT2G46660	8
AT2G46670	3
AT2G46680	145
AT2G46685	1
AT2G46690	83
AT2G46700	329
AT2G46710	652
AT2G46720	8
AT2G46730	59
AT2G46735	40
AT2G46740	7
AT2G46750	2
AT2G46760	88
AT2G46765	0
AT2G46770	8
AT2G46780	1045
AT2G46790	4
AT2G46800	799
AT2G46810	372
AT2G46820	6776
AT2G46830	10
AT2G46840	8
AT2G46850	0
AT2G46860	0
AT2G46870	19
AT2G46880	0
AT2G46890	329
AT2G46900	580
AT2G46910	613
AT2G46915	662
AT2G46920	806
AT2G46930	1056
AT2G46940	1
AT2G46950	3
AT2G46960	0
AT2G46970	43
AT2G46980	420
AT2G46990	7
AT2G46995	0
AT2G47000	96
AT2G47010	243
AT2G47015	0
AT2G47020	296
AT2G47030	0
AT2G47040	0
AT2G47050	8
AT2G47060	467
AT2G47070	3104
AT2G47090	401
AT2G47100	0
AT2G47110	8080
AT2G47115	0
AT2G47120	0
AT2G47130	7
AT2G47140	10
AT2G47150	0
AT2G47160	602
AT2G47170	5378
AT2G47180	150
AT2G47190	0
AT2G47200	0
AT2G47210	938
AT2G47220	238
AT2G47230	369
AT2G47240	8241
AT2G47245	0
AT2G47250	1667
AT2G47260	470
AT2G47270	0
AT2G47275	0
AT2G47280	0
AT2G47300	143
AT2G47310	263
AT2G47320	2347
AT2G47330	777
AT2G47340	2
AT2G47350	329
AT2G47360	23
AT2G47370	72
AT2G47380	1001
AT2G47390	4661
AT2G47400	11044
AT2G47410	1059
AT2G47420	577
AT2G47430	0
AT2G47440	546
AT2G47450	4799
AT2G47460	4
AT2G47470	5610
AT2G47480	0
AT2G47485	12
AT2G47490	248
AT2G47500	3136
AT2G47510	3796
AT2G47520	3
AT2G47530	0
AT2G47540	0
AT2G47550	0
AT2G47560	11
AT2G47570	0
AT2G47580	718
AT2G47585	0
AT2G47590	5959
AT2G47600	1287
AT2G47610	12103
AT2G47620	495
AT2G47630	510
AT2G47640	1045
AT2G47650	1760
AT2G47670	14
AT2G47680	214
AT2G47690	1294
AT2G47700	678
AT2G47710	550
AT2G47720	0
AT2G47730	2613
AT2G47740	0
AT2G47750	109
AT2G47760	422
AT2G47770	0
AT2G47780	19
AT2G47790	588
AT2G47800	356
AT2G47810	0
AT2G47820	97
AT2G47830	393
AT2G47840	1448
AT2G47844	6
AT2G47850	893
AT2G47860	192
AT2G47870	0
AT2G47880	0
AT2G47885	0
AT2G47890	496
AT2G47895	2
AT2G47900	1273
AT2G47910	722
AT2G47920	206
AT2G47930	153
AT2G47935	3
AT2G47940	7867
AT2G47950	1
AT2G47960	891
AT2G47970	879
AT2G47980	1807
AT2G47990	432
AT2G48000	280
AT2G48010	105
AT2G48020	368
AT2G48030	226
AT2G48060	1713
AT2G48070	1581
AT2G48075	7
AT2G48080	2
AT2G48090	25
AT2G48100	885
AT2G48110	635
AT2G48120	988
AT2G48121	14
AT2G48130	0
AT2G48140	0
AT2G48150	1
AT2G48160	2065
AT3G00970	2
AT3G00975	0
AT3G00980	0
AT3G00985	0
AT3G00995	0
AT3G01005	0
AT3G01010	0
AT3G01015	63
AT3G01020	0
AT3G01025	0
AT3G01030	0
AT3G01035	8
AT3G01040	781
AT3G01045	0
AT3G01050	559
AT3G01055	0
AT3G01060	376
AT3G01065	0
AT3G01070	45
AT3G01075	0
AT3G01080	2
AT3G01085	0
AT3G01090	1525
AT3G01095	0
AT3G01100	500
AT3G01105	0
AT3G01115	5
AT3G01120	9572
AT3G01125	0
AT3G01130	1235
AT3G01135	0
AT3G01140	26
AT3G01142	37
AT3G01145	0
AT3G01150	552
AT3G01155	0
AT3G01160	1166
AT3G01165	0
AT3G01170	174
AT3G01175	0
AT3G01180	1082
AT3G01185	0
AT3G01190	0
AT3G01195	0
AT3G01200	37
AT3G01202	1
AT3G01205	1
AT3G01210	199
AT3G01215	0
AT3G01220	6
AT3G01225	0
AT3G01230	0
AT3G01235	11
AT3G01240	0
AT3G01250	0
AT3G01255	0
AT3G01260	1
AT3G01270	0
AT3G01275	0
AT3G01280	4265
AT3G01285	0
AT3G01290	6
AT3G01295	31
AT3G01300	635
AT3G01305	0
AT3G01310	3775
AT3G01311	1
AT3G01313	0
AT3G01315	0
AT3G01316	0
AT3G01319	0
AT3G01320	1092
AT3G01322	0
AT3G01323	0
AT3G01324	0
AT3G01325	0
AT3G01326	0
AT3G01327	0
AT3G01328	0
AT3G01329	1
AT3G01330	313
AT3G01331	0
AT3G01340	1231
AT3G01345	8
AT3G01350	5
AT3G01360	239
AT3G01365	0
AT3G01370	2938
AT3G01375	12
AT3G01380	1065
AT3G01385	0
AT3G01390	3411
AT3G01395	0
AT3G01400	151
AT3G01410	728
AT3G01415	0
AT3G01420	2
AT3G01425	4
AT3G01430	62
AT3G01435	251
AT3G01440	781
AT3G01445	0
AT3G01450	225
AT3G01460	1140
AT3G01470	1158
AT3G01475	1
AT3G01480	6133
AT3G01485	0
AT3G01490	735
AT3G01495	0
AT3G01500	11923
AT3G01505	0
AT3G01510	368
AT3G01513	0
AT3G01515	0
AT3G01516	71
AT3G01520	539
AT3G01525	0
AT3G01530	2
AT3G01535	0
AT3G01540	4012
AT3G01545	0
AT3G01550	466
AT3G01555	0
AT3G01560	628
AT3G01565	0
AT3G01570	37
AT3G01572	7
AT3G01575	0
AT3G01580	105
AT3G01585	0
AT3G01590	600
AT3G01595	0
AT3G01600	17
AT3G01605	0
AT3G01610	712
AT3G01615	2
AT3G01620	2
AT3G01625	0
AT3G01630	13
AT3G01635	0
AT3G01640	633
AT3G01645	0
AT3G01650	534
AT3G01655	0
AT3G01660	187
AT3G01665	0
AT3G01670	2359
AT3G01675	0
AT3G01680	1906
AT3G01690	2023
AT3G01695	0
AT3G01700	3
AT3G01705	0
AT3G01710	760
AT3G01715	0
AT3G01720	642
AT3G01730	0
AT3G01735	0
AT3G01740	991
AT3G01745	0
AT3G01750	541
AT3G01755	0
AT3G01760	1
AT3G01765	0
AT3G01770	712
AT3G01775	0
AT3G01780	1595
AT3G01785	0
AT3G01790	1186
AT3G01795	42
AT3G01800	335
AT3G01805	0
AT3G01810	1412
AT3G01815	0
AT3G01820	512
AT3G01830	0
AT3G01835	0
AT3G01840	1
AT3G01845	0
AT3G01850	377
AT3G01855	0
AT3G01860	215
AT3G01865	0
AT3G01870	0
AT3G01880	6
AT3G01885	0
AT3G01890	121
AT3G01895	0
AT3G01900	0
AT3G01905	0
AT3G01910	2515
AT3G01915	0
AT3G01920	176
AT3G01925	0
AT3G01930	334
AT3G01935	0
AT3G01940	27
AT3G01945	1
AT3G01950	0
AT3G01960	1
AT3G01961	0
AT3G01965	0
AT3G01970	9
AT3G01975	0
AT3G01980	375
AT3G01985	0
AT3G01990	3
AT3G01995	0
AT3G02000	0
AT3G02010	0
AT3G02015	3
AT3G02020	2456
AT3G02025	0
AT3G02030	260
AT3G02035	4
AT3G02040	149
AT3G02045	0
AT3G02050	1140
AT3G02055	0
AT3G02060	1553
AT3G02065	365
AT3G02070	165
AT3G02075	1
AT3G02080	7850
AT3G02085	0
AT3G02090	6496
AT3G02095	0
AT3G02100	0
AT3G02105	0
AT3G02110	1740
AT3G02115	0
AT3G02120	1697
AT3G02125	8
AT3G02130	718
AT3G02135	0
AT3G02140	29
AT3G02145	0
AT3G02150	27
AT3G02155	0
AT3G02160	97
AT3G02165	1
AT3G02170	1351
AT3G02180	1663
AT3G02190	298
AT3G02195	0
AT3G02200	2287
AT3G02205	4
AT3G02210	160
AT3G02215	0
AT3G02220	996
AT3G02225	10
AT3G02230	5042
AT3G02235	0
AT3G02240	0
AT3G02242	0
AT3G02245	0
AT3G02250	3075
AT3G02255	0
AT3G02260	4235
AT3G02265	0
AT3G02270	1
AT3G02275	0
AT3G02280	348
AT3G02285	0
AT3G02290	274
AT3G02295	3
AT3G02300	867
AT3G02305	0
AT3G02310	0
AT3G02315	0
AT3G02320	441
AT3G02325	0
AT3G02330	142
AT3G02335	0
AT3G02340	268
AT3G02345	0
AT3G02350	1830
AT3G02360	2654
AT3G02365	0
AT3G02370	92
AT3G02380	86
AT3G02385	0
AT3G02390	0
AT3G02395	0
AT3G02400	0
AT3G02405	0
AT3G02410	55
AT3G02415	0
AT3G02420	869
AT3G02425	0
AT3G02430	0
AT3G02435	16
AT3G02440	0
AT3G02445	16
AT3G02450	2893
AT3G02455	3
AT3G02460	361
AT3G02465	0
AT3G02470	12736
AT3G02475	0
AT3G02480	5
AT3G02485	0
AT3G02490	310
AT3G02493	10
AT3G02495	2
AT3G02500	116
AT3G02505	0
AT3G02510	670
AT3G02515	2
AT3G02520	2178
AT3G02525	13
AT3G02530	2577
AT3G02535	0
AT3G02540	1929
AT3G02545	0
AT3G02550	148
AT3G02555	198
AT3G02560	6004
AT3G02565	0
AT3G02570	2147
AT3G02575	0
AT3G02580	785
AT3G02585	2
AT3G02590	0
AT3G02595	0
AT3G02600	1519
AT3G02605	0
AT3G02610	15
AT3G02615	0
AT3G02620	14
AT3G02625	0
AT3G02630	2454
AT3G02635	0
AT3G02640	3195
AT3G02645	1
AT3G02650	929
AT3G02655	0
AT3G02660	974
AT3G02665	0
AT3G02670	0
AT3G02673	0
AT3G02677	7
AT3G02680	153
AT3G02685	0
AT3G02690	841
AT3G02695	0
AT3G02700	548
AT3G02705	0
AT3G02710	1108
AT3G02715	0
AT3G02720	908
AT3G02725	0
AT3G02730	2787
AT3G02735	0
AT3G02740	652
AT3G02745	0
AT3G02750	1579
AT3G02755	0
AT3G02760	2949
AT3G02765	0
AT3G02770	341
AT3G02775	0
AT3G02780	1602
AT3G02785	0
AT3G02790	0
AT3G02795	0
AT3G02800	11
AT3G02805	0
AT3G02810	0
AT3G02815	0
AT3G02820	259
AT3G02825	0
AT3G02830	1168
AT3G02832	17
AT3G02835	0
AT3G02840	2
AT3G02845	1
AT3G02850	29
AT3G02855	0
AT3G02860	313
AT3G02870	891
AT3G02875	259
AT3G02880	1240
AT3G02885	0
AT3G02890	609
AT3G02895	0
AT3G02900	1132
AT3G02905	0
AT3G02910	0
AT3G02915	0
AT3G02920	311
AT3G02925	0
AT3G02930	804
AT3G02935	0
AT3G02940	2
AT3G02945	0
AT3G02950	616
AT3G02955	0
AT3G02960	0
AT3G02970	0
AT3G02975	0
AT3G02980	69
AT3G02985	0
AT3G02990	88
AT3G02995	0
AT3G03000	37
AT3G03005	0
AT3G03010	353
AT3G03020	139
AT3G03025	40
AT3G03030	148
AT3G03035	0
AT3G03040	477
AT3G03045	0
AT3G03050	1294
AT3G03055	0
AT3G03060	616
AT3G03065	0
AT3G03070	2002
AT3G03075	0
AT3G03080	0
AT3G03085	0
AT3G03090	815
AT3G03095	0
AT3G03100	2735
AT3G03105	2
AT3G03110	784
AT3G03115	0
AT3G03120	144
AT3G03125	0
AT3G03130	1319
AT3G03135	12
AT3G03140	469
AT3G03145	0
AT3G03150	1644
AT3G03155	0
AT3G03160	831
AT3G03165	4
AT3G03170	113
AT3G03175	0
AT3G03180	108
AT3G03190	0
AT3G03195	0
AT3G03200	27
AT3G03205	0
AT3G03210	185
AT3G03215	0
AT3G03220	798
AT3G03225	14
AT3G03230	0
AT3G03235	1
AT3G03240	7
AT3G03245	0
AT3G03250	4166
AT3G03255	0
AT3G03260	3
AT3G03265	105
AT3G03270	217
AT3G03272	1
AT3G03275	1
AT3G03280	0
AT3G03285	0
AT3G03290	0
AT3G03295	0
AT3G03300	797
AT3G03305	393
AT3G03310	329
AT3G03320	490
AT3G03325	49
AT3G03330	444
AT3G03335	0
AT3G03340	659
AT3G03341	0
AT3G03345	0
AT3G03350	124
AT3G03355	0
AT3G03360	207
AT3G03365	0
AT3G03370	25
AT3G03375	0
AT3G03380	2503
AT3G03385	0
AT3G03400	0
AT3G03405	0
AT3G03410	0
AT3G03415	0
AT3G03420	452
AT3G03425	0
AT3G03430	0
AT3G03435	0
AT3G03440	147
AT3G03445	0
AT3G03450	161
AT3G03455	0
AT3G03460	99
AT3G03465	0
AT3G03470	37
AT3G03475	3
AT3G03480	3
AT3G03490	264
AT3G03495	0
AT3G03500	0
AT3G03505	0
AT3G03510	0
AT3G03515	0
AT3G03520	173
AT3G03525	0
AT3G03530	24
AT3G03535	0
AT3G03540	0
AT3G03550	382
AT3G03555	0
AT3G03560	739
AT3G03570	495
AT3G03580	235
AT3G03585	0
AT3G03590	126
AT3G03595	0
AT3G03600	782
AT3G03605	6
AT3G03610	217
AT3G03615	0
AT3G03620	2
AT3G03625	0
AT3G03630	1749
AT3G03635	0
AT3G03640	726
AT3G03645	0
AT3G03650	0
AT3G03655	0
AT3G03660	1
AT3G03665	0
AT3G03670	0
AT3G03675	0
AT3G03680	946
AT3G03685	0
AT3G03690	329
AT3G03695	0
AT3G03700	0
AT3G03702	31
AT3G03705	0
AT3G03710	3695
AT3G03715	0
AT3G03720	588
AT3G03725	0
AT3G03726	0
AT3G03730	0
AT3G03735	0
AT3G03740	759
AT3G03745	0
AT3G03750	0
AT3G03755	0
AT3G03760	0
AT3G03765	0
AT3G03770	1136
AT3G03773	232
AT3G03775	0
AT3G03776	4
AT3G03780	8708
AT3G03785	0
AT3G03790	1118
AT3G03795	0
AT3G03800	3
AT3G03805	4
AT3G03810	396
AT3G03815	5
AT3G03820	163
AT3G03825	0
AT3G03826	0
AT3G03828	0
AT3G03830	38
AT3G03835	0
AT3G03840	67
AT3G03845	0
AT3G03847	1
AT3G03850	77
AT3G03852	0
AT3G03855	140
AT3G03860	718
AT3G03865	4
AT3G03870	282
AT3G03875	0
AT3G03880	244
AT3G03890	592
AT3G03895	0
AT3G03900	159
AT3G03905	0
AT3G03910	2
AT3G03915	0
AT3G03920	2425
AT3G03925	0
AT3G03930	0
AT3G03935	0
AT3G03940	2680
AT3G03945	0
AT3G03950	739
AT3G03955	0
AT3G03960	4733
AT3G03965	145
AT3G03970	244
AT3G03975	0
AT3G03980	442
AT3G03985	0
AT3G03990	537
AT3G03995	0
AT3G04000	21
AT3G04005	0
AT3G04010	11
AT3G04015	0
AT3G04020	191
AT3G04025	1
AT3G04030	46
AT3G04035	0
AT3G04040	13
AT3G04045	0
AT3G04050	2
AT3G04055	12
AT3G04060	11
AT3G04065	2
AT3G04070	3
AT3G04080	1001
AT3G04085	0
AT3G04090	1787
AT3G04095	0
AT3G04100	0
AT3G04110	104
AT3G04115	0
AT3G04120	16200
AT3G04125	0
AT3G04130	188
AT3G04135	0
AT3G04140	290
AT3G04145	0
AT3G04150	0
AT3G04155	19
AT3G04160	232
AT3G04165	9
AT3G04170	0
AT3G04175	14
AT3G04180	0
AT3G04181	8
AT3G04184	7
AT3G04185	0
AT3G04190	0
AT3G04195	0
AT3G04200	0
AT3G04205	0
AT3G04210	72
AT3G04215	0
AT3G04220	9
AT3G04225	0
AT3G04230	231
AT3G04235	0
AT3G04240	1464
AT3G04245	0
AT3G04250	0
AT3G04255	0
AT3G04260	5010
AT3G04265	0
AT3G04270	0
AT3G04275	6
AT3G04280	0
AT3G04285	8
AT3G04290	6793
AT3G04295	0
AT3G04300	1
AT3G04305	0
AT3G04310	128
AT3G04315	0
AT3G04320	0
AT3G04325	0
AT3G04330	0
AT3G04335	0
AT3G04340	6019
AT3G04345	0
AT3G04350	371
AT3G04355	2
AT3G04360	0
AT3G04365	0
AT3G04370	0
AT3G04375	0
AT3G04380	184
AT3G04385	0
AT3G04390	0
AT3G04395	0
AT3G04400	20063
AT3G04405	0
AT3G04410	0
AT3G04415	0
AT3G04420	0
AT3G04425	0
AT3G04430	0
AT3G04435	0
AT3G04440	0
AT3G04443	8
AT3G04445	4
AT3G04450	114
AT3G04455	0
AT3G04460	386
AT3G04470	2639
AT3G04475	0
AT3G04480	908
AT3G04485	102
AT3G04490	902
AT3G04495	0
AT3G04500	673
AT3G04505	0
AT3G04510	73
AT3G04515	0
AT3G04520	513
AT3G04525	0
AT3G04530	1
AT3G04535	0
AT3G04540	2
AT3G04545	0
AT3G04550	3639
AT3G04555	0
AT3G04560	271
AT3G04565	0
AT3G04570	0
AT3G04575	0
AT3G04580	704
AT3G04585	0
AT3G04590	674
AT3G04595	0
AT3G04600	1427
AT3G04605	886
AT3G04610	1489
AT3G04615	0
AT3G04620	123
AT3G04625	0
AT3G04630	1131
AT3G04635	0
AT3G04640	59
AT3G04645	0
AT3G04650	1774
AT3G04655	0
AT3G04660	2
AT3G04665	0
AT3G04670	755
AT3G04675	0
AT3G04680	455
AT3G04685	0
AT3G04690	233
AT3G04695	2
AT3G04700	11
AT3G04705	0
AT3G04710	548
AT3G04715	3
AT3G04717	0
AT3G04720	18
AT3G04725	0
AT3G04730	2661
AT3G04735	0
AT3G04740	895
AT3G04745	0
AT3G04750	312
AT3G04755	15
AT3G04760	1839
AT3G04765	0
AT3G04770	415
AT3G04775	2
AT3G04780	884
AT3G04785	0
AT3G04790	3350
AT3G04795	0
AT3G04800	7
AT3G04805	0
AT3G04810	587
AT3G04815	3
AT3G04820	635
AT3G04825	0
AT3G04830	1283
AT3G04835	0
AT3G04840	16808
AT3G04845	0
AT3G04850	284
AT3G04854	30
AT3G04855	0
AT3G04860	86
AT3G04870	1934
AT3G04875	0
AT3G04880	377
AT3G04890	229
AT3G04895	0
AT3G04900	0
AT3G04903	0
AT3G04905	0
AT3G04910	2453
AT3G04915	0
AT3G04920	8671
AT3G04925	0
AT3G04930	930
AT3G04935	0
AT3G04940	1664
AT3G04943	0
AT3G04945	0
AT3G04950	215
AT3G04955	0
AT3G04960	7
AT3G04965	8
AT3G04970	196
AT3G04975	6
AT3G04980	121
AT3G04985	0
AT3G04990	0
AT3G04995	0
AT3G05000	855
AT3G05005	0
AT3G05010	194
AT3G05015	0
AT3G05020	1201
AT3G05025	0
AT3G05030	533
AT3G05035	3
AT3G05040	670
AT3G05045	0
AT3G05050	1076
AT3G05055	0
AT3G05060	2855
AT3G05070	558
AT3G05075	0
AT3G05080	0
AT3G05085	0
AT3G05090	932
AT3G05095	0
AT3G05100	843
AT3G05105	0
AT3G05110	4
AT3G05115	0
AT3G05120	569
AT3G05125	0
AT3G05130	1091
AT3G05135	0
AT3G05140	285
AT3G05145	0
AT3G05150	47
AT3G05152	5
AT3G05155	1
AT3G05160	695
AT3G05165	377
AT3G05170	90
AT3G05175	2
AT3G05180	573
AT3G05185	0
AT3G05190	106
AT3G05195	1
AT3G05200	109
AT3G05205	0
AT3G05210	297
AT3G05215	0
AT3G05220	6468
AT3G05225	0
AT3G05230	540
AT3G05235	0
AT3G05240	0
AT3G05245	0
AT3G05250	89
AT3G05260	9
AT3G05265	0
AT3G05270	718
AT3G05275	0
AT3G05280	1034
AT3G05285	1
AT3G05290	522
AT3G05295	0
AT3G05300	0
AT3G05305	0
AT3G05310	0
AT3G05315	0
AT3G05320	10
AT3G05325	24
AT3G05327	4
AT3G05330	1127
AT3G05335	41
AT3G05340	147
AT3G05345	257
AT3G05350	1330
AT3G05355	94
AT3G05360	45
AT3G05365	2
AT3G05370	158
AT3G05375	0
AT3G05380	847
AT3G05385	0
AT3G05390	7
AT3G05395	0
AT3G05400	133
AT3G05410	543
AT3G05415	59
AT3G05420	2514
AT3G05425	0
AT3G05430	183
AT3G05440	0
AT3G05445	5
AT3G05450	0
AT3G05455	0
AT3G05460	0
AT3G05465	0
AT3G05470	985
AT3G05475	0
AT3G05480	86
AT3G05485	0
AT3G05490	333
AT3G05495	0
AT3G05500	716
AT3G05505	0
AT3G05510	277
AT3G05515	0
AT3G05520	869
AT3G05525	0
AT3G05530	3675
AT3G05535	0
AT3G05540	0
AT3G05545	1150
AT3G05550	16
AT3G05555	0
AT3G05560	8468
AT3G05570	275
AT3G05575	0
AT3G05580	131
AT3G05585	1
AT3G05590	20876
AT3G05595	0
AT3G05600	675
AT3G05605	0
AT3G05610	0
AT3G05620	29
AT3G05625	500
AT3G05630	20
AT3G05635	6
AT3G05640	114
AT3G05645	0
AT3G05650	143
AT3G05655	5
AT3G05660	33
AT3G05665	0
AT3G05670	988
AT3G05675	224
AT3G05680	1989
AT3G05685	44
AT3G05690	96
AT3G05695	0
AT3G05700	227
AT3G05705	0
AT3G05710	578
AT3G05715	9
AT3G05720	7
AT3G05725	0
AT3G05727	1638
AT3G05730	44
AT3G05735	0
AT3G05740	168
AT3G05741	0
AT3G05745	0
AT3G05746	0
AT3G05750	482
AT3G05755	0
AT3G05760	528
AT3G05765	0
AT3G05770	0
AT3G05775	0
AT3G05780	0
AT3G05785	0
AT3G05790	38
AT3G05795	0
AT3G05800	1251
AT3G05805	0
AT3G05810	611
AT3G05815	0
AT3G05820	11
AT3G05825	0
AT3G05830	315
AT3G05835	0
AT3G05840	1249
AT3G05845	0
AT3G05850	465
AT3G05855	0
AT3G05858	0
AT3G05860	0
AT3G05870	143
AT3G05880	3799
AT3G05885	0
AT3G05890	71
AT3G05895	0
AT3G05900	4
AT3G05905	8
AT3G05910	2221
AT3G05915	0
AT3G05920	0
AT3G05925	0
AT3G05930	0
AT3G05932	6
AT3G05935	0
AT3G05936	25
AT3G05937	14
AT3G05940	285
AT3G05945	207
AT3G05950	0
AT3G05955	2
AT3G05960	2
AT3G05965	0
AT3G05970	1815
AT3G05975	0
AT3G05980	978
AT3G05985	0
AT3G05990	462
AT3G05995	11
AT3G06000	0
AT3G06010	905
AT3G06015	0
AT3G06019	0
AT3G06020	164
AT3G06025	0
AT3G06030	1278
AT3G06035	1480
AT3G06040	1128
AT3G06045	0
AT3G06050	1372
AT3G06055	0
AT3G06060	762
AT3G06065	0
AT3G06070	496
AT3G06075	0
AT3G06080	333
AT3G06085	0
AT3G06090	0
AT3G06095	0
AT3G06100	8
AT3G06105	0
AT3G06110	414
AT3G06115	0
AT3G06120	40
AT3G06125	353
AT3G06130	1960
AT3G06135	0
AT3G06140	277
AT3G06145	86
AT3G06150	622
AT3G06155	0
AT3G06160	357
AT3G06165	0
AT3G06170	586
AT3G06180	103
AT3G06185	0
AT3G06190	915
AT3G06200	512
AT3G06205	0
AT3G06210	212
AT3G06215	0
AT3G06220	7
AT3G06225	0
AT3G06230	0
AT3G06235	0
AT3G06240	324
AT3G06245	0
AT3G06250	613
AT3G06255	0
AT3G06260	2
AT3G06265	0
AT3G06270	243
AT3G06275	0
AT3G06280	0
AT3G06285	0
AT3G06290	845
AT3G06295	0
AT3G06300	581
AT3G06310	534
AT3G06315	0
AT3G06320	403
AT3G06325	0
AT3G06330	288
AT3G06335	0
AT3G06340	435
AT3G06345	2
AT3G06350	1639
AT3G06355	184
AT3G06360	21
AT3G06370	479
AT3G06375	0
AT3G06380	494
AT3G06385	0
AT3G06390	2
AT3G06395	0
AT3G06400	2955
AT3G06405	0
AT3G06410	687
AT3G06415	0
AT3G06420	110
AT3G06425	6
AT3G06430	1302
AT3G06433	167
AT3G06435	15
AT3G06436	0
AT3G06437	13
AT3G06440	436
AT3G06445	0
AT3G06450	1100
AT3G06455	113
AT3G06460	1
AT3G06465	0
AT3G06470	509
AT3G06475	0
AT3G06480	1063
AT3G06483	2008
AT3G06485	0
AT3G06490	24
AT3G06495	0
AT3G06500	1176
AT3G06510	1268
AT3G06515	0
AT3G06520	32
AT3G06525	0
AT3G06530	2381
AT3G06535	0
AT3G06540	523
AT3G06545	0
AT3G06550	1887
AT3G06555	0
AT3G06560	1
AT3G06565	0
AT3G06570	138
AT3G06575	0
AT3G06580	1639
AT3G06585	0
AT3G06590	727
AT3G06595	0
AT3G06600	22
AT3G06605	0
AT3G06610	970
AT3G06615	0
AT3G06620	638
AT3G06625	0
AT3G06630	118
AT3G06635	0
AT3G06640	12
AT3G06645	0
AT3G06650	4206
AT3G06655	2
AT3G06660	307
AT3G06665	0
AT3G06670	1590
AT3G06675	0
AT3G06680	1322
AT3G06685	0
AT3G06690	20
AT3G06695	0
AT3G06700	6877
AT3G06710	36
AT3G06715	0
AT3G06720	1944
AT3G06725	0
AT3G06730	1524
AT3G06735	0
AT3G06740	657
AT3G06745	0
AT3G06750	168
AT3G06755	19
AT3G06760	210
AT3G06765	0
AT3G06770	880
AT3G06775	0
AT3G06778	70
AT3G06780	71
AT3G06785	0
AT3G06790	582
AT3G06795	0
AT3G06805	0
AT3G06810	1179
AT3G06815	0
AT3G06820	384
AT3G06830	0
AT3G06835	0
AT3G06840	304
AT3G06845	0
AT3G06850	591
AT3G06855	0
AT3G06860	1644
AT3G06868	168
AT3G06870	0
AT3G06880	1553
AT3G06890	56
AT3G06895	0
AT3G06900	0
AT3G06905	0
AT3G06910	309
AT3G06915	0
AT3G06920	271
AT3G06925	0
AT3G06930	1123
AT3G06935	0
AT3G06940	453
AT3G06950	313
AT3G06955	3
AT3G06960	534
AT3G06962	0
AT3G06970	0
AT3G06975	0
AT3G06980	4389
AT3G06985	5
AT3G06990	7
AT3G06995	0
AT3G07000	6
AT3G07005	0
AT3G07010	2350
AT3G07020	931
AT3G07025	0
AT3G07030	897
AT3G07040	168
AT3G07045	0
AT3G07050	2428
AT3G07055	0
AT3G07060	503
AT3G07065	0
AT3G07070	0
AT3G07075	0
AT3G07080	352
AT3G07085	0
AT3G07090	871
AT3G07095	0
AT3G07100	3347
AT3G07105	1
AT3G07110	6421
AT3G07115	0
AT3G07120	8
AT3G07125	0
AT3G07130	66
AT3G07135	0
AT3G07140	1001
AT3G07150	5
AT3G07155	0
AT3G07160	4648
AT3G07165	0
AT3G07170	1137
AT3G07175	0
AT3G07180	1208
AT3G07185	0
AT3G07190	344
AT3G07195	1
AT3G07200	329
AT3G07205	6
AT3G07210	472
AT3G07215	171
AT3G07220	604
AT3G07225	0
AT3G07230	2643
AT3G07235	0
AT3G07245	0
AT3G07250	0
AT3G07255	0
AT3G07260	8
AT3G07265	0
AT3G07270	1423
AT3G07273	0
AT3G07275	1
AT3G07280	502
AT3G07290	178
AT3G07295	0
AT3G07300	778
AT3G07305	0
AT3G07310	837
AT3G07315	0
AT3G07320	3779
AT3G07325	0
AT3G07330	1265
AT3G07335	0
AT3G07340	18
AT3G07345	0
AT3G07350	27
AT3G07355	0
AT3G07360	610
AT3G07365	0
AT3G07370	273
AT3G07375	0
AT3G07380	0
AT3G07385	0
AT3G07390	2035
AT3G07395	0
AT3G07400	688
AT3G07405	0
AT3G07410	635
AT3G07415	0
AT3G07420	290
AT3G07425	1
AT3G07430	3674
AT3G07435	0
AT3G07440	223
AT3G07450	1
AT3G07460	2752
AT3G07465	2
AT3G07470	1594
AT3G07475	0
AT3G07480	2707
AT3G07485	2
AT3G07490	0
AT3G07495	0
AT3G07500	47
AT3G07505	0
AT3G07510	54
AT3G07515	0
AT3G07520	145
AT3G07522	0
AT3G07525	142
AT3G07530	123
AT3G07540	679
AT3G07545	0
AT3G07550	190
AT3G07555	350
AT3G07560	1345
AT3G07565	382
AT3G07568	399
AT3G07570	317
AT3G07580	101
AT3G07585	0
AT3G07590	406
AT3G07600	1
AT3G07605	0
AT3G07610	754
AT3G07615	0
AT3G07620	0
AT3G07625	0
AT3G07630	668
AT3G07635	1
AT3G07640	1061
AT3G07645	0
AT3G07650	2045
AT3G07655	0
AT3G07660	2011
AT3G07665	0
AT3G07670	1215
AT3G07675	3
AT3G07680	2073
AT3G07685	0
AT3G07690	307
AT3G07695	0
AT3G07700	475
AT3G07705	0
AT3G07710	0
AT3G07715	14
AT3G07720	238
AT3G07725	25
AT3G07730	87
AT3G07735	36
AT3G07740	319
AT3G07745	1
AT3G07750	440
AT3G07755	0
AT3G07760	640
AT3G07765	0
AT3G07770	2731
AT3G07775	0
AT3G07780	1069
AT3G07785	0
AT3G07790	791
AT3G07795	0
AT3G07800	612
AT3G07805	0
AT3G07810	2046
AT3G07815	0
AT3G07820	0
AT3G07825	4
AT3G07830	3
AT3G07835	0
AT3G07840	0
AT3G07845	0
AT3G07850	5
AT3G07855	0
AT3G07860	270
AT3G07865	0
AT3G07870	55
AT3G07875	6
AT3G07880	2360
AT3G07885	0
AT3G07890	994
AT3G07895	3
AT3G07900	1
AT3G07905	0
AT3G07910	960
AT3G07915	0
AT3G07920	1
AT3G07925	0
AT3G07930	96
AT3G07935	0
AT3G07940	335
AT3G07945	0
AT3G07950	970
AT3G07955	0
AT3G07960	111
AT3G07965	0
AT3G07970	3
AT3G07975	0
AT3G07980	368
AT3G07985	0
AT3G07990	785
AT3G07995	0
AT3G08000	81
AT3G08005	2
AT3G08010	1509
AT3G08020	653
AT3G08025	0
AT3G08030	4495
AT3G08035	0
AT3G08040	6
AT3G08045	3
AT3G08050	0
AT3G08055	0
AT3G08065	47
AT3G08070	0
AT3G08075	0
AT3G08080	0
AT3G08085	0
AT3G08090	0
AT3G08100	0
AT3G08105	0
AT3G08110	0
AT3G08115	5
AT3G08120	0
AT3G08125	0
AT3G08130	0
AT3G08135	0
AT3G08140	0
AT3G08150	0
AT3G08155	0
AT3G08160	0
AT3G08165	78
AT3G08170	2
AT3G08175	0
AT3G08185	5
AT3G08190	0
AT3G08200	0
AT3G08205	0
AT3G08210	0
AT3G08215	0
AT3G08220	17
AT3G08225	3
AT3G08230	0
AT3G08235	0
AT3G08240	14
AT3G08245	0
AT3G08250	0
AT3G08255	0
AT3G08260	0
AT3G08265	0
AT3G08270	0
AT3G08275	9
AT3G08280	0
AT3G08285	0
AT3G08290	0
AT3G08295	0
AT3G08300	5
AT3G08310	0
AT3G08315	0
AT3G08325	0
AT3G08330	0
AT3G08335	0
AT3G08340	0
AT3G08345	0
AT3G08350	0
AT3G08355	0
AT3G08360	4
AT3G08365	0
AT3G08370	1
AT3G08380	0
AT3G08390	0
AT3G08395	0
AT3G08400	0
AT3G08405	0
AT3G08410	0
AT3G08415	0
AT3G08420	0
AT3G08425	7
AT3G08430	0
AT3G08435	0
AT3G08450	0
AT3G08455	0
AT3G08460	0
AT3G08465	0
AT3G08470	0
AT3G08475	0
AT3G08480	0
AT3G08485	0
AT3G08490	2
AT3G08495	0
AT3G08500	53
AT3G08505	166
AT3G08510	6458
AT3G08515	0
AT3G08520	2977
AT3G08525	7
AT3G08530	7806
AT3G08535	0
AT3G08545	0
AT3G08550	1222
AT3G08560	1
AT3G08570	188
AT3G08575	0
AT3G08580	36486
AT3G08585	0
AT3G08590	2000
AT3G08595	1
AT3G08600	416
AT3G08605	0
AT3G08610	3448
AT3G08615	0
AT3G08620	260
AT3G08630	446
AT3G08635	4
AT3G08636	0
AT3G08640	1581
AT3G08645	0
AT3G08650	1448
AT3G08655	2
AT3G08660	41
AT3G08665	0
AT3G08670	678
AT3G08675	0
AT3G08680	2906
AT3G08685	10
AT3G08690	283
AT3G08695	0
AT3G08700	0
AT3G08705	0
AT3G08710	413
AT3G08715	0
AT3G08720	46
AT3G08725	0
AT3G08730	1006
AT3G08735	0
AT3G08740	4542
AT3G08745	0
AT3G08750	0
AT3G08755	0
AT3G08760	593
AT3G08765	0
AT3G08770	3288
AT3G08775	0
AT3G08780	304
AT3G08785	0
AT3G08790	0
AT3G08795	7
AT3G08800	204
AT3G08805	1
AT3G08810	0
AT3G08815	0
AT3G08820	154
AT3G08825	1
AT3G08835	0
AT3G08840	686
AT3G08845	0
AT3G08850	2186
AT3G08855	0
AT3G08860	2
AT3G08870	3
AT3G08875	0
AT3G08880	312
AT3G08885	4
AT3G08890	303
AT3G08895	0
AT3G08900	3
AT3G08905	0
AT3G08910	446
AT3G08915	0
AT3G08920	874
AT3G08925	0
AT3G08930	1928
AT3G08935	0
AT3G08940	11751
AT3G08943	1416
AT3G08945	0
AT3G08947	321
AT3G08950	287
AT3G08960	959
AT3G08965	0
AT3G08970	63
AT3G08975	0
AT3G08980	192
AT3G08985	0
AT3G08990	74
AT3G09000	578
AT3G09005	9
AT3G09010	36
AT3G09015	0
AT3G09020	7
AT3G09025	0
AT3G09030	288
AT3G09032	100
AT3G09035	521
AT3G09040	160
AT3G09045	0
AT3G09050	446
AT3G09055	4
AT3G09060	129
AT3G09065	0
AT3G09070	801
AT3G09075	0
AT3G09080	105
AT3G09085	53
AT3G09090	1690
AT3G09095	0
AT3G09100	1357
AT3G09105	0
AT3G09110	0
AT3G09115	0
AT3G09120	0
AT3G09125	0
AT3G09130	0
AT3G09135	0
AT3G09140	0
AT3G09145	4
AT3G09150	688
AT3G09155	0
AT3G09160	24
AT3G09162	24
AT3G09165	0
AT3G09170	0
AT3G09175	0
AT3G09180	435
AT3G09185	0
AT3G09190	137
AT3G09195	4
AT3G09200	19266
AT3G09205	0
AT3G09210	2446
AT3G09220	0
AT3G09225	0
AT3G09230	139
AT3G09240	1
AT3G09245	0
AT3G09250	604
AT3G09255	0
AT3G09260	24978
AT3G09265	0
AT3G09270	11
AT3G09275	0
AT3G09280	0
AT3G09285	0
AT3G09290	0
AT3G09295	1
AT3G09300	1458
AT3G09305	3
AT3G09310	40
AT3G09315	0
AT3G09320	305
AT3G09325	0
AT3G09330	1
AT3G09335	0
AT3G09340	0
AT3G09345	8
AT3G09350	385
AT3G09355	0
AT3G09360	332
AT3G09365	0
AT3G09370	281
AT3G09375	0
AT3G09380	0
AT3G09385	0
AT3G09390	6218
AT3G09395	0
AT3G09400	0
AT3G09405	84
AT3G09410	1056
AT3G09415	46
AT3G09425	0
AT3G09430	62
AT3G09435	0
AT3G09440	13068
AT3G09445	0
AT3G09450	1
AT3G09455	468
AT3G09465	1
AT3G09470	651
AT3G09475	0
AT3G09480	66
AT3G09485	0
AT3G09490	28
AT3G09495	8
AT3G09500	12626
AT3G09505	0
AT3G09510	0
AT3G09515	0
AT3G09520	5
AT3G09525	0
AT3G09530	0
AT3G09540	608
AT3G09545	0
AT3G09550	128
AT3G09555	5
AT3G09560	469
AT3G09565	0
AT3G09570	733
AT3G09575	0
AT3G09580	949
AT3G09585	0
AT3G09590	0
AT3G09595	0
AT3G09600	6
AT3G09605	0
AT3G09615	0
AT3G09620	0
AT3G09625	0
AT3G09630	10751
AT3G09635	0
AT3G09640	0
AT3G09645	0
AT3G09650	881
AT3G09655	0
AT3G09660	150
AT3G09665	0
AT3G09670	469
AT3G09675	0
AT3G09680	8
AT3G09685	0
AT3G09690	390
AT3G09695	0
AT3G09700	209
AT3G09705	0
AT3G09710	230
AT3G09720	550
AT3G09725	14
AT3G09730	178
AT3G09735	965
AT3G09740	1795
AT3G09745	0
AT3G09750	0
AT3G09755	0
AT3G09760	514
AT3G09765	0
AT3G09770	674
AT3G09775	6
AT3G09780	465
AT3G09785	0
AT3G09790	52
AT3G09795	0
AT3G09800	574
AT3G09810	723
AT3G09815	0
AT3G09820	14065
AT3G09825	0
AT3G09830	273
AT3G09835	0
AT3G09840	14138
AT3G09845	0
AT3G09850	1457
AT3G09855	3
AT3G09860	2926
AT3G09863	1
AT3G09865	0
AT3G09870	8
AT3G09875	0
AT3G09880	667
AT3G09890	414
AT3G09895	0
AT3G09900	866
AT3G09905	0
AT3G09910	111
AT3G09915	0
AT3G09920	605
AT3G09922	0
AT3G09925	0
AT3G09930	0
AT3G09935	0
AT3G09940	0
AT3G09945	0
AT3G09950	0
AT3G09955	8
AT3G09960	0
AT3G09965	0
AT3G09970	567
AT3G09980	1788
AT3G09985	3
AT3G09990	0
AT3G09995	0
AT3G10000	109
AT3G10010	595
AT3G10015	0
AT3G10020	1306
AT3G10030	516
AT3G10035	0
AT3G10040	133
AT3G10050	1194
AT3G10060	974
AT3G10070	441
AT3G10080	520
AT3G10090	1028
AT3G10100	31
AT3G10110	143
AT3G10113	0
AT3G10114	0
AT3G10116	0
AT3G10120	0
AT3G10130	233
AT3G10140	460
AT3G10150	1
AT3G10160	1672
AT3G10180	457
AT3G10185	11
AT3G10190	300
AT3G10195	0
AT3G10200	155
AT3G10210	167
AT3G10220	573
AT3G10230	754
AT3G10240	0
AT3G10250	213
AT3G10260	1463
AT3G10270	2160
AT3G10280	0
AT3G10282	1
AT3G10290	92
AT3G10300	511
AT3G10310	1062
AT3G10320	9
AT3G10330	517
AT3G10340	235
AT3G10350	994
AT3G10360	1033
AT3G10370	1231
AT3G10380	2437
AT3G10390	725
AT3G10400	0
AT3G10405	690
AT3G10410	4282
AT3G10415	0
AT3G10420	425
AT3G10430	0
AT3G10439	0
AT3G10440	300
AT3G10450	599
AT3G10455	0
AT3G10460	1
AT3G10470	8
AT3G10480	783
AT3G10490	652
AT3G10500	140
AT3G10510	0
AT3G10520	963
AT3G10525	46
AT3G10527	0
AT3G10530	945
AT3G10540	485
AT3G10550	359
AT3G10560	1
AT3G10570	98
AT3G10572	328
AT3G10575	0
AT3G10580	0
AT3G10585	0
AT3G10590	1
AT3G10595	0
AT3G10600	4
AT3G10605	12
AT3G10610	2178
AT3G10620	551
AT3G10630	277
AT3G10640	392
AT3G10650	1943
AT3G10660	215
AT3G10670	1733
AT3G10680	57
AT3G10690	3134
AT3G10700	430
AT3G10710	0
AT3G10720	122
AT3G10730	738
AT3G10740	1340
AT3G10745	0
AT3G10750	1
AT3G10760	595
AT3G10770	1014
AT3G10780	1
AT3G10790	0
AT3G10800	612
AT3G10810	873
AT3G10815	1
AT3G10820	184
AT3G10840	627
AT3G10845	0
AT3G10850	2486
AT3G10860	3345
AT3G10870	1356
AT3G10880	228
AT3G10890	0
AT3G10900	0
AT3G10910	2
AT3G10915	589
AT3G10920	4051
AT3G10930	1
AT3G10940	877
AT3G10950	0
AT3G10960	318
AT3G10970	2034
AT3G10974	0
AT3G10980	735
AT3G10985	365
AT3G10986	7
AT3G10990	0
AT3G11000	17
AT3G11010	99
AT3G11020	44
AT3G11030	277
AT3G11040	225
AT3G11050	16
AT3G11060	0
AT3G11070	1128
AT3G11080	7
AT3G11090	174
AT3G11100	486
AT3G11110	11
AT3G11120	3291
AT3G11130	7757
AT3G11150	8
AT3G11160	0
AT3G11165	0
AT3G11170	4079
AT3G11180	0
AT3G11200	1371
AT3G11210	460
AT3G11220	292
AT3G11230	235
AT3G11240	203
AT3G11250	1711
AT3G11260	25
AT3G11270	400
AT3G11280	69
AT3G11285	0
AT3G11290	396
AT3G11300	0
AT3G11310	0
AT3G11320	533
AT3G11325	0
AT3G11330	730
AT3G11340	0
AT3G11350	0
AT3G11370	0
AT3G11380	0
AT3G11385	0
AT3G11390	5
AT3G11395	2
AT3G11397	502
AT3G11400	3285
AT3G11402	66
AT3G11405	0
AT3G11410	594
AT3G11415	0
AT3G11420	261
AT3G11430	0
AT3G11435	0
AT3G11440	49
AT3G11450	1722
AT3G11460	101
AT3G11470	149
AT3G11480	0
AT3G11490	549
AT3G11500	1034
AT3G11505	0
AT3G11510	11299
AT3G11520	614
AT3G11530	417
AT3G11540	985
AT3G11550	1
AT3G11560	2967
AT3G11570	19
AT3G11580	26
AT3G11590	1227
AT3G11591	0
AT3G11600	292
AT3G11620	303
AT3G11630	15430
AT3G11640	32
AT3G11650	269
AT3G11660	17
AT3G11670	543
AT3G11673	0
AT3G11680	2
AT3G11690	164
AT3G11700	2624
AT3G11710	4620
AT3G11720	697
AT3G11730	880
AT3G11740	0
AT3G11745	71
AT3G11750	83
AT3G11760	526
AT3G11770	331
AT3G11773	0
AT3G11780	483
AT3G11800	1230
AT3G11810	496
AT3G11820	577
AT3G11825	0
AT3G11830	5232
AT3G11840	11
AT3G11850	393
AT3G11860	1
AT3G11870	0
AT3G11880	525
AT3G11890	304
AT3G11900	59
AT3G11910	3634
AT3G11920	1
AT3G11930	111
AT3G11940	12079
AT3G11945	994
AT3G11950	190
AT3G11960	1063
AT3G11964	2815
AT3G11970	0
AT3G11980	0
AT3G11990	0
AT3G12000	0
AT3G12010	1097
AT3G12020	978
AT3G12030	0
AT3G12040	22
AT3G12050	1619
AT3G12060	36
AT3G12070	33
AT3G12080	3175
AT3G12090	14
AT3G12100	282
AT3G12110	493
AT3G12120	12331
AT3G12130	913
AT3G12140	921
AT3G12143	3
AT3G12145	582
AT3G12150	369
AT3G12160	5
AT3G12170	145
AT3G12180	266
AT3G12190	0
AT3G12200	1155
AT3G12203	8
AT3G12210	497
AT3G12220	1
AT3G12230	0
AT3G12240	0
AT3G12250	153
AT3G12260	1965
AT3G12270	769
AT3G12280	1335
AT3G12290	2570
AT3G12300	155
AT3G12320	8
AT3G12340	278
AT3G12345	1613
AT3G12350	372
AT3G12360	857
AT3G12370	683
AT3G12380	479
AT3G12385	0
AT3G12390	4654
AT3G12400	414
AT3G12410	6
AT3G12420	0
AT3G12430	0
AT3G12440	1
AT3G12450	0
AT3G12460	23
AT3G12470	0
AT3G12480	536
AT3G12490	2621
AT3G12500	3
AT3G12502	0
AT3G12510	0
AT3G12520	168
AT3G12530	170
AT3G12540	0
AT3G12545	0
AT3G12550	467
AT3G12560	879
AT3G12570	913
AT3G12580	25
AT3G12585	1
AT3G12587	392
AT3G12590	1060
AT3G12600	804
AT3G12610	3219
AT3G12620	641
AT3G12630	1203
AT3G12640	689
AT3G12650	121
AT3G12660	0
AT3G12670	2040
AT3G12680	481
AT3G12685	296
AT3G12690	184
AT3G12700	751
AT3G12710	488
AT3G12720	0
AT3G12730	12
AT3G12740	516
AT3G12750	80
AT3G12760	1209
AT3G12770	36
AT3G12775	0
AT3G12780	19005
AT3G12800	1421
AT3G12810	1352
AT3G12820	77
AT3G12830	122
AT3G12833	3
AT3G12835	0
AT3G12840	1
AT3G12850	0
AT3G12860	201
AT3G12870	1077
AT3G12880	2
AT3G12890	21
AT3G12900	0
AT3G12910	2
AT3G12915	179
AT3G12920	340
AT3G12930	2456
AT3G12940	226
AT3G12950	807
AT3G12955	6
AT3G12960	0
AT3G12965	935
AT3G12970	110
AT3G12977	1
AT3G12980	1187
AT3G12981	51
AT3G12990	217
AT3G13000	819
AT3G13010	3
AT3G13020	46
AT3G13030	497
AT3G13040	442
AT3G13050	209
AT3G13060	998
AT3G13061	0
AT3G13062	394
AT3G13065	47
AT3G13070	1764
AT3G13075	0
AT3G13080	342
AT3G13090	4
AT3G13100	52
AT3G13110	1335
AT3G13120	11744
AT3G13130	0
AT3G13140	2
AT3G13150	368
AT3G13160	751
AT3G13170	31
AT3G13175	787
AT3G13180	1779
AT3G13190	443
AT3G13200	1666
AT3G13205	0
AT3G13210	42
AT3G13220	0
AT3G13222	642
AT3G13223	0
AT3G13224	554
AT3G13225	736
AT3G13226	528
AT3G13227	0
AT3G13228	0
AT3G13229	0
AT3G13230	962
AT3G13235	1380
AT3G13240	93
AT3G13250	1
AT3G13260	1
AT3G13270	30
AT3G13275	43
AT3G13276	0
AT3G13277	10
AT3G13280	0
AT3G13290	782
AT3G13300	3040
AT3G13310	146
AT3G13320	630
AT3G13330	1424
AT3G13335	0
AT3G13340	1459
AT3G13350	614
AT3G13360	1170
AT3G13370	0
AT3G13380	69
AT3G13390	0
AT3G13400	2
AT3G13403	14
AT3G13404	29
AT3G13405	8
AT3G13410	4458
AT3G13420	91
AT3G13430	196
AT3G13432	0
AT3G13433	0
AT3G13435	0
AT3G13437	4
AT3G13438	13
AT3G13440	270
AT3G13445	541
AT3G13450	345
AT3G13460	10622
AT3G13470	9279
AT3G13480	618
AT3G13490	1915
AT3G13500	0
AT3G13510	1631
AT3G13520	1952
AT3G13525	0
AT3G13530	854
AT3G13540	0
AT3G13550	204
AT3G13560	1707
AT3G13570	1199
AT3G13580	2312
AT3G13590	31
AT3G13600	65
AT3G13610	0
AT3G13620	238
AT3G13624	0
AT3G13630	0
AT3G13640	37
AT3G13650	347
AT3G13660	2
AT3G13662	2
AT3G13670	2972
AT3G13672	4
AT3G13674	199
AT3G13677	210
AT3G13680	0
AT3G13682	134
AT3G13690	1951
AT3G13700	3
AT3G13710	0
AT3G13720	385
AT3G13724	0
AT3G13730	31
AT3G13740	893
AT3G13750	5754
AT3G13760	4
AT3G13770	71
AT3G13772	1150
AT3G13780	130
AT3G13782	21
AT3G13784	2
AT3G13790	227
AT3G13800	307
AT3G13810	456
AT3G13820	0
AT3G13825	0
AT3G13830	0
AT3G13840	1
AT3G13845	233
AT3G13850	3
AT3G13855	0
AT3G13857	1
AT3G13860	1760
AT3G13870	3869
AT3G13880	184
AT3G13882	1449
AT3G13890	0
AT3G13898	6
AT3G13900	9
AT3G13910	166
AT3G13920	13782
AT3G13930	2852
AT3G13940	576
AT3G13950	0
AT3G13960	608
AT3G13965	135
AT3G13970	77
AT3G13980	994
AT3G13990	1369
AT3G14000	626
AT3G14010	1029
AT3G14020	84
AT3G14025	4
AT3G14030	0
AT3G14040	0
AT3G14050	278
AT3G14060	15
AT3G14067	3524
AT3G14070	92
AT3G14075	436
AT3G14080	575
AT3G14090	281
AT3G14100	2256
AT3G14110	3931
AT3G14120	1079
AT3G14130	168
AT3G14140	1
AT3G14150	603
AT3G14160	230
AT3G14170	99
AT3G14172	2070
AT3G14180	683
AT3G14185	0
AT3G14190	955
AT3G14200	451
AT3G14205	1112
AT3G14210	10540
AT3G14220	2196
AT3G14225	0
AT3G14230	2246
AT3G14240	4225
AT3G14250	0
AT3G14260	0
AT3G14270	1942
AT3G14280	9
AT3G14290	1563
AT3G14300	0
AT3G14310	6158
AT3G14320	1
AT3G14330	882
AT3G14340	0
AT3G14350	1587
AT3G14360	149
AT3G14362	0
AT3G14370	22
AT3G14380	0
AT3G14385	0
AT3G14390	2124
AT3G14395	7
AT3G14400	1471
AT3G14410	469
AT3G14415	5947
AT3G14420	5453
AT3G14430	365
AT3G14440	2
AT3G14450	19
AT3G14452	0
AT3G14460	35
AT3G14463	0
AT3G14467	0
AT3G14470	113
AT3G14475	0
AT3G14480	0
AT3G14490	0
AT3G14500	0
AT3G14510	0
AT3G14515	0
AT3G14517	0
AT3G14520	0
AT3G14530	8
AT3G14540	77
AT3G14550	167
AT3G14560	52
AT3G14570	392
AT3G14580	154
AT3G14590	37
AT3G14595	238
AT3G14600	6220
AT3G14610	127
AT3G14620	17
AT3G14630	51
AT3G14640	9
AT3G14650	2306
AT3G14660	1745
AT3G14670	0
AT3G14680	3
AT3G14690	623
AT3G14700	1
AT3G14710	0
AT3G14720	980
AT3G14730	173
AT3G14735	0
AT3G14740	361
AT3G14750	108
AT3G14760	163
AT3G14770	88
AT3G14780	19
AT3G14790	1091
AT3G14800	606
AT3G14810	531
AT3G14820	0
AT3G14830	303
AT3G14840	3815
AT3G14850	47
AT3G14855	0
AT3G14860	854
AT3G14870	186
AT3G14880	1
AT3G14890	1103
AT3G14900	2081
AT3G14910	274
AT3G14920	482
AT3G14930	6540
AT3G14940	138
AT3G14950	37
AT3G14960	384
AT3G14970	0
AT3G14980	1086
AT3G14981	0
AT3G14990	269
AT3G15000	4901
AT3G15010	1398
AT3G15020	1365
AT3G15030	597
AT3G15040	485
AT3G15050	20
AT3G15055	0
AT3G15060	306
AT3G15070	287
AT3G15080	349
AT3G15090	584
AT3G15095	3350
AT3G15110	1272
AT3G15111	0
AT3G15115	20
AT3G15120	921
AT3G15130	142
AT3G15140	561
AT3G15150	134
AT3G15160	835
AT3G15170	24
AT3G15180	432
AT3G15190	7270
AT3G15200	26
AT3G15210	312
AT3G15220	720
AT3G15240	1
AT3G15250	0
AT3G15251	0
AT3G15260	470
AT3G15270	12
AT3G15280	1
AT3G15290	412
AT3G15300	28
AT3G15310	2
AT3G15320	1
AT3G15330	0
AT3G15340	54
AT3G15350	930
AT3G15351	187
AT3G15352	112
AT3G15353	910
AT3G15354	464
AT3G15355	316
AT3G15356	136
AT3G15357	16
AT3G15358	116
AT3G15359	0
AT3G15360	5277
AT3G15370	1
AT3G15380	837
AT3G15390	247
AT3G15395	459
AT3G15400	43
AT3G15410	1352
AT3G15420	44
AT3G15430	618
AT3G15440	1
AT3G15450	1320
AT3G15460	368
AT3G15470	887
AT3G15480	1540
AT3G15490	1
AT3G15500	0
AT3G15510	0
AT3G15518	0
AT3G15520	1636
AT3G15530	586
AT3G15534	4
AT3G15536	0
AT3G15540	259
AT3G15548	0
AT3G15550	1680
AT3G15570	394
AT3G15578	0
AT3G15580	425
AT3G15585	0
AT3G15590	1060
AT3G15600	0
AT3G15602	0
AT3G15604	0
AT3G15605	0
AT3G15610	777
AT3G15620	174
AT3G15630	611
AT3G15635	0
AT3G15640	2206
AT3G15650	278
AT3G15660	1287
AT3G15670	2
AT3G15680	1041
AT3G15690	1366
AT3G15700	0
AT3G15710	660
AT3G15720	130
AT3G15730	13072
AT3G15740	2
AT3G15750	103
AT3G15760	30
AT3G15770	109
AT3G15780	50
AT3G15790	621
AT3G15800	59
AT3G15810	404
AT3G15820	493
AT3G15830	0
AT3G15840	1428
AT3G15850	1609
AT3G15860	0
AT3G15870	0
AT3G15880	2077
AT3G15890	168
AT3G15900	258
AT3G15909	0
AT3G15910	0
AT3G15920	667
AT3G15930	0
AT3G15935	0
AT3G15940	991
AT3G15950	4688
AT3G15960	0
AT3G15970	1015
AT3G15980	3291
AT3G15990	83
AT3G16000	5618
AT3G16010	182
AT3G16020	2
AT3G16030	20
AT3G16040	0
AT3G16050	286
AT3G16060	2178
AT3G16070	88
AT3G16080	4631
AT3G16090	526
AT3G16100	808
AT3G16110	796
AT3G16117	0
AT3G16120	37
AT3G16130	0
AT3G16140	6041
AT3G16150	13
AT3G16160	12
AT3G16170	328
AT3G16175	11
AT3G16180	1348
AT3G16190	364
AT3G16200	651
AT3G16210	2
AT3G16220	151
AT3G16230	822
AT3G16240	12780
AT3G16250	814
AT3G16260	1453
AT3G16270	1215
AT3G16280	61
AT3G16290	4262
AT3G16300	3
AT3G16310	919
AT3G16320	105
AT3G16330	55
AT3G16340	658
AT3G16350	116
AT3G16360	14
AT3G16370	11111
AT3G16380	5
AT3G16390	2
AT3G16400	7340
AT3G16410	75
AT3G16415	0
AT3G16420	10486
AT3G16430	137
AT3G16432	0
AT3G16440	1
AT3G16450	933
AT3G16460	2974
AT3G16470	6699
AT3G16480	1472
AT3G16490	162
AT3G16500	1105
AT3G16510	35
AT3G16520	1108
AT3G16525	0
AT3G16530	23
AT3G16540	19
AT3G16550	0
AT3G16552	0
AT3G16555	0
AT3G16560	537
AT3G16565	223
AT3G16570	399
AT3G16580	0
AT3G16590	0
AT3G16600	0
AT3G16610	94
AT3G16620	842
AT3G16630	3282
AT3G16640	25117
AT3G16650	183
AT3G16660	9
AT3G16670	8
AT3G16680	0
AT3G16690	77
AT3G16700	123
AT3G16710	79
AT3G16712	7
AT3G16720	102
AT3G16730	329
AT3G16740	387
AT3G16750	223
AT3G16760	939
AT3G16770	376
AT3G16780	3568
AT3G16785	929
AT3G16800	46
AT3G16810	1097
AT3G16820	0
AT3G16830	1309
AT3G16840	1365
AT3G16850	1897
AT3G16857	714
AT3G16860	55
AT3G16870	512
AT3G16880	0
AT3G16890	139
AT3G16895	0
AT3G16900	0
AT3G16910	442
AT3G16920	321
AT3G16930	0
AT3G16940	608
AT3G16950	1990
AT3G16960	0
AT3G16970	0
AT3G16980	10
AT3G16990	131
AT3G17000	503
AT3G17010	1
AT3G17020	3061
AT3G17030	218
AT3G17040	1521
AT3G17050	64
AT3G17060	0
AT3G17070	105
AT3G17080	0
AT3G17090	2373
AT3G17100	1795
AT3G17110	3
AT3G17120	1473
AT3G17130	42
AT3G17140	0
AT3G17150	0
AT3G17152	0
AT3G17155	0
AT3G17160	1191
AT3G17170	3682
AT3G17180	0
AT3G17185	495
AT3G17190	0
AT3G17200	1
AT3G17203	2
AT3G17205	1233
AT3G17210	2215
AT3G17220	21
AT3G17225	16
AT3G17227	2
AT3G17230	0
AT3G17240	2275
AT3G17250	152
AT3G17260	0
AT3G17261	0
AT3G17265	0
AT3G17270	0
AT3G17280	58
AT3G17290	4
AT3G17300	434
AT3G17310	623
AT3G17320	0
AT3G17330	433
AT3G17340	1039
AT3G17350	352
AT3G17360	1737
AT3G17365	231
AT3G17370	0
AT3G17380	96
AT3G17390	9530
AT3G17400	0
AT3G17410	678
AT3G17420	250
AT3G17430	894
AT3G17440	1042
AT3G17450	557
AT3G17460	49
AT3G17465	1347
AT3G17470	355
AT3G17480	0
AT3G17490	0
AT3G17500	0
AT3G17510	477
AT3G17520	0
AT3G17530	0
AT3G17540	0
AT3G17550	0
AT3G17560	0
AT3G17570	0
AT3G17580	11
AT3G17590	425
AT3G17600	4
AT3G17609	41
AT3G17611	142
AT3G17620	0
AT3G17626	37
AT3G17630	91
AT3G17640	492
AT3G17650	733
AT3G17655	0
AT3G17660	56
AT3G17668	94
AT3G17670	161
AT3G17675	0
AT3G17680	1047
AT3G17690	14
AT3G17700	359
AT3G17710	90
AT3G17712	46
AT3G17715	54
AT3G17717	0
AT3G17720	0
AT3G17730	88
AT3G17740	287
AT3G17750	1226
AT3G17760	8
AT3G17765	0
AT3G17770	1100
AT3G17780	769
AT3G17790	251
AT3G17800	471
AT3G17810	674
AT3G17820	2914
AT3G17830	517
AT3G17840	2574
AT3G17850	2131
AT3G17860	196
AT3G17880	522
AT3G17890	56
AT3G17900	1404
AT3G17910	396
AT3G17920	476
AT3G17930	1166
AT3G17940	1171
AT3G17950	280
AT3G17970	1194
AT3G17980	1
AT3G18000	10881
AT3G18010	131
AT3G18020	171
AT3G18030	322
AT3G18035	3111
AT3G18040	899
AT3G18050	2761
AT3G18060	1892
AT3G18070	60
AT3G18080	14372
AT3G18090	316
AT3G18100	231
AT3G18110	1807
AT3G18120	0
AT3G18130	3772
AT3G18140	1090
AT3G18145	115
AT3G18150	0
AT3G18160	554
AT3G18165	1458
AT3G18170	20
AT3G18180	3
AT3G18190	3830
AT3G18200	6
AT3G18210	692
AT3G18215	523
AT3G18217	25
AT3G18220	0
AT3G18230	673
AT3G18235	0
AT3G18240	869
AT3G18250	0
AT3G18260	57
AT3G18270	635
AT3G18280	164
AT3G18282	0
AT3G18290	2879
AT3G18291	0
AT3G18295	158
AT3G18300	14
AT3G18310	192
AT3G18320	8
AT3G18330	2
AT3G18340	0
AT3G18350	393
AT3G18360	5
AT3G18362	0
AT3G18370	1212
AT3G18380	490
AT3G18390	8398
AT3G18400	0
AT3G18410	2042
AT3G18420	1324
AT3G18430	567
AT3G18440	734
AT3G18450	0
AT3G18460	0
AT3G18470	0
AT3G18480	1193
AT3G18485	0
AT3G18490	4167
AT3G18500	416
AT3G18510	150
AT3G18518	0
AT3G18520	958
AT3G18524	450
AT3G18530	13
AT3G18535	339
AT3G18550	3
AT3G18560	18
AT3G18570	3
AT3G18580	385
AT3G18590	0
AT3G18600	1560
AT3G18610	15
AT3G18620	140
AT3G18630	76
AT3G18640	1089
AT3G18650	0
AT3G18660	194
AT3G18670	80
AT3G18680	4734
AT3G18690	64
AT3G18700	0
AT3G18710	400
AT3G18715	9
AT3G18720	3
AT3G18730	377
AT3G18740	7597
AT3G18750	571
AT3G18760	602
AT3G18770	104
AT3G18773	64
AT3G18775	9
AT3G18777	3
AT3G18780	13835
AT3G18790	1072
AT3G18800	394
AT3G18810	0
AT3G18815	0
AT3G18820	1615
AT3G18827	0
AT3G18830	835
AT3G18840	47
AT3G18845	8
AT3G18850	1621
AT3G18860	1633
AT3G18870	72
AT3G18880	64
AT3G18890	3387
AT3G18895	0
AT3G18900	167
AT3G18905	0
AT3G18910	208
AT3G18915	0
AT3G18930	353
AT3G18940	623
AT3G18950	24
AT3G18952	0
AT3G18955	0
AT3G18957	0
AT3G18960	321
AT3G18970	105
AT3G18980	584
AT3G18990	874
AT3G19000	182
AT3G19002	0
AT3G19010	138
AT3G19020	208
AT3G19025	0
AT3G19030	13
AT3G19035	0
AT3G19040	3
AT3G19045	0
AT3G19050	3156
AT3G19055	0
AT3G19070	0
AT3G19080	340
AT3G19085	3
AT3G19090	0
AT3G19100	1231
AT3G19120	660
AT3G19130	1368
AT3G19140	0
AT3G19150	62
AT3G19160	0
AT3G19170	5693
AT3G19180	873
AT3G19184	21
AT3G19190	796
AT3G19200	47
AT3G19210	315
AT3G19220	437
AT3G19230	5
AT3G19235	0
AT3G19240	587
AT3G19250	88
AT3G19260	297
AT3G19270	2
AT3G19274	0
AT3G19280	226
AT3G19290	428
AT3G19300	220
AT3G19310	21
AT3G19320	3
AT3G19323	0
AT3G19330	154
AT3G19340	1379
AT3G19350	34
AT3G19360	282
AT3G19370	1365
AT3G19380	112
AT3G19390	10
AT3G19400	708
AT3G19410	0
AT3G19420	1930
AT3G19430	6
AT3G19440	218
AT3G19450	1193
AT3G19460	514
AT3G19470	79
AT3G19480	477
AT3G19490	1919
AT3G19500	44
AT3G19508	258
AT3G19510	555
AT3G19515	1061
AT3G19520	495
AT3G19530	0
AT3G19540	1286
AT3G19550	0
AT3G19552	0
AT3G19553	592
AT3G19560	0
AT3G19565	0
AT3G19570	574
AT3G19580	12
AT3G19590	973
AT3G19595	0
AT3G19600	0
AT3G19610	0
AT3G19613	0
AT3G19615	0
AT3G19620	151
AT3G19630	447
AT3G19640	623
AT3G19650	498
AT3G19660	57
AT3G19663	2
AT3G19670	1016
AT3G19680	508
AT3G19690	0
AT3G19700	0
AT3G19710	3513
AT3G19720	1264
AT3G19740	1316
AT3G19760	4225
AT3G19770	455
AT3G19780	499
AT3G19790	529
AT3G19800	501
AT3G19810	1199
AT3G19820	16351
AT3G19830	635
AT3G19840	647
AT3G19850	77
AT3G19860	689
AT3G19870	795
AT3G19880	0
AT3G19890	0
AT3G19895	307
AT3G19900	655
AT3G19910	1029
AT3G19920	1
AT3G19930	681
AT3G19940	0
AT3G19950	430
AT3G19960	2849
AT3G19970	201
AT3G19980	721
AT3G19990	421
AT3G20000	2876
AT3G20010	538
AT3G20015	675
AT3G20020	332
AT3G20030	0
AT3G20040	128
AT3G20050	6054
AT3G20060	1355
AT3G20070	307
AT3G20075	28
AT3G20080	290
AT3G20083	19
AT3G20085	0
AT3G20087	0
AT3G20090	173
AT3G20100	204
AT3G20110	0
AT3G20120	455
AT3G20130	67
AT3G20140	0
AT3G20150	2333
AT3G20155	0
AT3G20160	0
AT3G20170	182
AT3G20180	13
AT3G20190	4
AT3G20200	184
AT3G20210	1
AT3G20220	0
AT3G20230	2088
AT3G20240	742
AT3G20250	410
AT3G20260	1424
AT3G20270	253
AT3G20280	286
AT3G20290	1286
AT3G20300	48
AT3G20310	542
AT3G20320	1212
AT3G20330	1403
AT3G20340	7
AT3G20350	593
AT3G20360	0
AT3G20362	0
AT3G20365	0
AT3G20370	1252
AT3G20380	0
AT3G20390	7676
AT3G20395	2
AT3G20400	0
AT3G20410	805
AT3G20420	51
AT3G20430	502
AT3G20440	2241
AT3G20450	35
AT3G20460	48
AT3G20470	879
AT3G20475	86
AT3G20480	54
AT3G20490	245
AT3G20500	464
AT3G20510	519
AT3G20520	0
AT3G20530	11
AT3G20540	1436
AT3G20541	1
AT3G20550	518
AT3G20555	0
AT3G20557	2
AT3G20560	465
AT3G20570	378
AT3G20580	2
AT3G20590	1
AT3G20600	131
AT3G20610	0
AT3G20620	348
AT3G20630	1249
AT3G20640	381
AT3G20650	449
AT3G20655	1
AT3G20660	27
AT3G20670	1425
AT3G20680	556
AT3G20690	0
AT3G20700	0
AT3G20705	0
AT3G20710	0
AT3G20720	1049
AT3G20730	69
AT3G20740	609
AT3G20750	0
AT3G20760	0
AT3G20770	2879
AT3G20780	501
AT3G20790	1092
AT3G20800	709
AT3G20810	3568
AT3G20820	4975
AT3G20830	221
AT3G20840	0
AT3G20850	0
AT3G20860	243
AT3G20865	8
AT3G20870	849
AT3G20880	0
AT3G20885	0
AT3G20890	707
AT3G20898	192
AT3G20900	0
AT3G20910	169
AT3G20920	947
AT3G20930	576
AT3G20935	8
AT3G20940	0
AT3G20950	0
AT3G20960	20
AT3G20970	585
AT3G20975	0
AT3G20978	0
AT3G20980	0
AT3G20990	0
AT3G20993	0
AT3G20997	0
AT3G21000	2
AT3G21010	28
AT3G21020	61
AT3G21030	8
AT3G21040	0
AT3G21050	14
AT3G21055	15983
AT3G21060	469
AT3G21070	375
AT3G21080	0
AT3G21090	49
AT3G21100	496
AT3G21110	624
AT3G21120	0
AT3G21130	0
AT3G21140	609
AT3G21150	3
AT3G21160	775
AT3G21165	0
AT3G21170	0
AT3G21175	625
AT3G21180	0
AT3G21190	2256
AT3G21200	2685
AT3G21210	20
AT3G21215	987
AT3G21220	777
AT3G21230	31
AT3G21240	364
AT3G21250	1074
AT3G21260	80
AT3G21270	270
AT3G21280	361
AT3G21290	556
AT3G21295	260
AT3G21300	1485
AT3G21305	0
AT3G21310	98
AT3G21320	0
AT3G21330	4
AT3G21340	0
AT3G21350	434
AT3G21351	3
AT3G21352	0
AT3G21360	161
AT3G21370	0
AT3G21371	0
AT3G21380	0
AT3G21390	238
AT3G21400	194
AT3G21405	0
AT3G21410	0
AT3G21420	9
AT3G21430	660
AT3G21450	0
AT3G21460	2
AT3G21465	414
AT3G21470	51
AT3G21473	0
AT3G21475	0
AT3G21480	422
AT3G21481	0
AT3G21490	0
AT3G21500	0
AT3G21510	17
AT3G21520	0
AT3G21530	12
AT3G21540	792
AT3G21550	367
AT3G21560	1147
AT3G21570	0
AT3G21580	463
AT3G21590	0
AT3G21600	178
AT3G21610	457
AT3G21620	4
AT3G21630	537
AT3G21640	456
AT3G21650	500
AT3G21660	0
AT3G21670	50
AT3G21680	7
AT3G21690	863
AT3G21700	473
AT3G21710	0
AT3G21720	0
AT3G21730	0
AT3G21740	238
AT3G21750	772
AT3G21755	11
AT3G21760	0
AT3G21770	105
AT3G21780	0
AT3G21781	0
AT3G21790	322
AT3G21791	0
AT3G21800	0
AT3G21805	31
AT3G21810	312
AT3G21820	368
AT3G21825	0
AT3G21830	0
AT3G21840	0
AT3G21850	1
AT3G21860	0
AT3G21865	1020
AT3G21870	20
AT3G21880	4
AT3G21890	5
AT3G21900	0
AT3G21910	0
AT3G21920	0
AT3G21930	0
AT3G21933	0
AT3G21937	0
AT3G21940	0
AT3G21945	0
AT3G21950	1937
AT3G21960	0
AT3G21965	0
AT3G21970	0
AT3G21980	0
AT3G21985	0
AT3G21990	0
AT3G22000	0
AT3G22010	0
AT3G22020	0
AT3G22022	0
AT3G22030	0
AT3G22040	0
AT3G22050	0
AT3G22053	0
AT3G22057	0
AT3G22060	9
AT3G22070	0
AT3G22072	4
AT3G22080	0
AT3G22085	0
AT3G22090	0
AT3G22100	4
AT3G22104	468
AT3G22110	2645
AT3G22120	0
AT3G22121	0
AT3G22125	0
AT3G22133	0
AT3G22136	0
AT3G22142	0
AT3G22150	954
AT3G22160	12
AT3G22170	1435
AT3G22180	312
AT3G22183	0
AT3G22190	1124
AT3G22200	2696
AT3G22210	506
AT3G22220	738
AT3G22230	5058
AT3G22231	1161
AT3G22232	0
AT3G22234	0
AT3G22235	289
AT3G22237	0
AT3G22238	0
AT3G22240	8
AT3G22250	0
AT3G22260	99
AT3G22270	914
AT3G22275	0
AT3G22290	942
AT3G22300	776
AT3G22310	1614
AT3G22320	1424
AT3G22330	1766
AT3G22333	0
AT3G22337	0
AT3G22340	0
AT3G22345	0
AT3G22350	0
AT3G22360	0
AT3G22370	96
AT3G22380	6438
AT3G22400	440
AT3G22410	88
AT3G22415	36
AT3G22420	175
AT3G22421	0
AT3G22425	510
AT3G22430	151
AT3G22436	0
AT3G22440	8169
AT3G22450	66
AT3G22460	20
AT3G22470	99
AT3G22480	891
AT3G22490	0
AT3G22492	0
AT3G22500	0
AT3G22510	0
AT3G22520	1239
AT3G22530	0
AT3G22540	30
AT3G22550	143
AT3G22555	0
AT3G22560	0
AT3G22565	0
AT3G22570	0
AT3G22580	0
AT3G22590	544
AT3G22600	22
AT3G22620	3
AT3G22630	727
AT3G22640	0
AT3G22650	0
AT3G22660	1404
AT3G22670	0
AT3G22680	290
AT3G22690	216
AT3G22700	0
AT3G22710	0
AT3G22720	0
AT3G22723	0
AT3G22730	0
AT3G22740	360
AT3G22750	165
AT3G22760	813
AT3G22770	1
AT3G22780	1450
AT3G22790	2289
AT3G22800	0
AT3G22810	184
AT3G22820	36
AT3G22830	18
AT3G22840	25
AT3G22845	1409
AT3G22850	751
AT3G22860	0
AT3G22870	0
AT3G22880	827
AT3G22886	0
AT3G22890	6209
AT3G22900	57
AT3G22910	12
AT3G22920	0
AT3G22930	21
AT3G22935	0
AT3G22937	0
AT3G22940	0
AT3G22942	177
AT3G22945	0
AT3G22950	544
AT3G22955	0
AT3G22960	11279
AT3G22961	3
AT3G22970	2615
AT3G22980	407
AT3G22990	667
AT3G23000	987
AT3G23010	6
AT3G23020	242
AT3G23030	357
AT3G23050	2578
AT3G23060	0
AT3G23070	2680
AT3G23080	614
AT3G23085	0
AT3G23090	56
AT3G23100	320
AT3G23109	0
AT3G23110	106
AT3G23120	13
AT3G23122	0
AT3G23123	0
AT3G23125	0
AT3G23130	0
AT3G23140	0
AT3G23145	0
AT3G23150	251
AT3G23160	287
AT3G23165	0
AT3G23167	0
AT3G23170	67
AT3G23172	0
AT3G23175	3
AT3G23180	0
AT3G23190	25
AT3G23200	44
AT3G23210	140
AT3G23220	0
AT3G23230	1
AT3G23240	1
AT3G23245	0
AT3G23250	2
AT3G23255	111
AT3G23260	24
AT3G23270	1
AT3G23280	1443
AT3G23290	537
AT3G23300	2683
AT3G23310	866
AT3G23320	0
AT3G23325	236
AT3G23326	0
AT3G23330	189
AT3G23340	670
AT3G23350	0
AT3G23360	0
AT3G23370	152
AT3G23380	6
AT3G23390	5122
AT3G23400	1842
AT3G23410	267
AT3G23420	0
AT3G23430	241
AT3G23440	39
AT3G23450	794
AT3G23460	0
AT3G23470	0
AT3G23480	234
AT3G23490	1137
AT3G23510	6
AT3G23530	1798
AT3G23540	470
AT3G23550	8
AT3G23560	457
AT3G23570	780
AT3G23580	848
AT3G23590	743
AT3G23600	2571
AT3G23605	93
AT3G23610	72
AT3G23620	1610
AT3G23630	0
AT3G23633	0
AT3G23635	7
AT3G23637	0
AT3G23640	1569
AT3G23645	0
AT3G23650	0
AT3G23660	1498
AT3G23670	2374
AT3G23680	0
AT3G23685	0
AT3G23690	1257
AT3G23700	3210
AT3G23710	678
AT3G23715	0
AT3G23720	0
AT3G23725	0
AT3G23727	0
AT3G23730	2235
AT3G23740	298
AT3G23750	2104
AT3G23760	707
AT3G23770	0
AT3G23780	866
AT3G23790	221
AT3G23800	0
AT3G23805	655
AT3G23810	16002
AT3G23820	4664
AT3G23830	1377
AT3G23840	144
AT3G23860	0
AT3G23870	4
AT3G23880	53
AT3G23890	5000
AT3G23900	1357
AT3G23910	240
AT3G23920	751
AT3G23930	136
AT3G23940	5950
AT3G23950	0
AT3G23955	0
AT3G23960	0
AT3G23970	0
AT3G23980	1174
AT3G23990	4680
AT3G24000	291
AT3G24005	4
AT3G24010	387
AT3G24020	3
AT3G24030	162
AT3G24040	827
AT3G24050	940
AT3G24060	1
AT3G24065	17
AT3G24068	1
AT3G24070	574
AT3G24080	3104
AT3G24090	302
AT3G24093	0
AT3G24100	232
AT3G24110	61
AT3G24120	354
AT3G24130	0
AT3G24140	581
AT3G24150	490
AT3G24160	4269
AT3G24170	1577
AT3G24180	1429
AT3G24190	661
AT3G24200	644
AT3G24210	2
AT3G24220	0
AT3G24225	7
AT3G24230	1
AT3G24240	2
AT3G24250	0
AT3G24255	88
AT3G24260	0
AT3G24270	0
AT3G24280	0
AT3G24290	0
AT3G24300	6
AT3G24310	1
AT3G24315	387
AT3G24320	335
AT3G24330	0
AT3G24332	0
AT3G24340	52
AT3G24350	889
AT3G24360	59
AT3G24365	0
AT3G24370	0
AT3G24380	0
AT3G24385	0
AT3G24390	0
AT3G24400	0
AT3G24420	130
AT3G24430	2728
AT3G24440	710
AT3G24450	16
AT3G24460	49
AT3G24463	8
AT3G24465	0
AT3G24480	2318
AT3G24490	933
AT3G24495	464
AT3G24500	61
AT3G24503	1731
AT3G24506	616
AT3G24508	0
AT3G24510	0
AT3G24513	0
AT3G24514	0
AT3G24515	252
AT3G24516	0
AT3G24517	0
AT3G24518	6
AT3G24520	0
AT3G24530	626
AT3G24535	61
AT3G24540	0
AT3G24542	0
AT3G24550	1724
AT3G24560	163
AT3G24570	270
AT3G24575	0
AT3G24580	0
AT3G24590	1357
AT3G24600	0
AT3G24605	7
AT3G24610	0
AT3G24612	0
AT3G24614	0
AT3G24615	0
AT3G24620	0
AT3G24630	281
AT3G24640	1
AT3G24650	0
AT3G24660	604
AT3G24670	206
AT3G24675	0
AT3G24680	0
AT3G24690	0
AT3G24700	0
AT3G24710	0
AT3G24715	89
AT3G24730	130
AT3G24740	460
AT3G24750	0
AT3G24760	496
AT3G24770	1234
AT3G24780	35
AT3G24790	0
AT3G24800	438
AT3G24810	73
AT3G24820	133
AT3G24830	14077
AT3G24840	281
AT3G24850	0
AT3G24860	129
AT3G24870	219
AT3G24880	185
AT3G24890	154
AT3G24900	5
AT3G24927	100
AT3G24929	66
AT3G24982	5
AT3G25010	29
AT3G25011	1
AT3G25012	0
AT3G25013	65
AT3G25014	2
AT3G25020	227
AT3G25030	273
AT3G25040	1690
AT3G25050	0
AT3G25060	35
AT3G25070	643
AT3G25080	0
AT3G25090	0
AT3G25100	309
AT3G25110	630
AT3G25120	520
AT3G25130	232
AT3G25140	3099
AT3G25150	1982
AT3G25160	0
AT3G25165	0
AT3G25170	0
AT3G25180	0
AT3G25182	0
AT3G25190	52
AT3G25200	0
AT3G25210	279
AT3G25220	1919
AT3G25221	0
AT3G25225	0
AT3G25230	3935
AT3G25240	0
AT3G25250	1
AT3G25260	0
AT3G25265	0
AT3G25270	0
AT3G25280	0
AT3G25290	143
AT3G25400	309
AT3G25410	1009
AT3G25420	0
AT3G25430	274
AT3G25440	166
AT3G25450	0
AT3G25460	0
AT3G25470	2215
AT3G25480	1710
AT3G25485	0
AT3G25490	0
AT3G25493	0
AT3G25495	216
AT3G25500	1806
AT3G25505	0
AT3G25510	1
AT3G25520	19469
AT3G25530	3144
AT3G25540	857
AT3G25545	351
AT3G25550	0
AT3G25560	472
AT3G25570	31
AT3G25573	0
AT3G25577	2
AT3G25580	562
AT3G25585	659
AT3G25590	150
AT3G25597	23
AT3G25600	78
AT3G25610	28
AT3G25620	33
AT3G25630	0
AT3G25640	30
AT3G25650	0
AT3G25655	0
AT3G25660	4892
AT3G25670	49
AT3G25680	693
AT3G25690	3026
AT3G25700	720
AT3G25710	440
AT3G25715	0
AT3G25716	0
AT3G25717	723
AT3G25719	0
AT3G25720	0
AT3G25725	0
AT3G25727	0
AT3G25730	9
AT3G25740	109
AT3G25750	0
AT3G25760	24
AT3G25770	395
AT3G25780	38
AT3G25790	0
AT3G25795	7
AT3G25800	1634
AT3G25805	577
AT3G25810	0
AT3G25815	0
AT3G25820	0
AT3G25826	0
AT3G25830	0
AT3G25840	1492
AT3G25850	0
AT3G25855	17
AT3G25860	4015
AT3G25870	77
AT3G25880	9
AT3G25882	80
AT3G25890	870
AT3G25900	214
AT3G25905	76
AT3G25910	1089
AT3G25920	15806
AT3G25930	0
AT3G25940	207
AT3G25950	3
AT3G25960	0
AT3G25970	120
AT3G25980	1427
AT3G25990	31
AT3G26000	624
AT3G26010	0
AT3G26020	560
AT3G26030	1628
AT3G26040	10
AT3G26050	432
AT3G26060	9246
AT3G26070	2269
AT3G26080	297
AT3G26085	524
AT3G26090	329
AT3G26100	938
AT3G26110	0
AT3G26115	204
AT3G26120	0
AT3G26125	0
AT3G26130	0
AT3G26134	6
AT3G26135	17
AT3G26140	0
AT3G26147	0
AT3G26150	0
AT3G26160	0
AT3G26165	10
AT3G26170	28
AT3G26180	931
AT3G26190	1
AT3G26200	90
AT3G26210	7
AT3G26220	5
AT3G26230	5
AT3G26235	6
AT3G26237	3
AT3G26240	279
AT3G26250	0
AT3G26260	0
AT3G26265	0
AT3G26270	2
AT3G26280	8
AT3G26290	713
AT3G26295	0
AT3G26300	564
AT3G26310	175
AT3G26320	1
AT3G26330	530
AT3G26340	623
AT3G26350	26
AT3G26355	0
AT3G26360	627
AT3G26370	1201
AT3G26380	742
AT3G26390	0
AT3G26395	188
AT3G26400	1052
AT3G26410	406
AT3G26420	0
AT3G26430	26
AT3G26440	363
AT3G26445	0
AT3G26450	0
AT3G26460	20
AT3G26470	5
AT3G26480	52
AT3G26483	0
AT3G26486	0
AT3G26490	267
AT3G26500	7
AT3G26510	51
AT3G26512	0
AT3G26520	25681
AT3G26525	0
AT3G26530	0
AT3G26539	30
AT3G26540	346
AT3G26550	15
AT3G26560	2092
AT3G26570	2555
AT3G26580	2817
AT3G26590	102
AT3G26600	298
AT3G26605	0
AT3G26610	0
AT3G26612	82
AT3G26614	6
AT3G26616	0
AT3G26618	779
AT3G26620	0
AT3G26630	369
AT3G26640	279
AT3G26650	24337
AT3G26660	0
AT3G26670	883
AT3G26680	217
AT3G26690	153
AT3G26700	543
AT3G26710	2085
AT3G26720	1683
AT3G26730	1810
AT3G26740	12229
AT3G26742	16
AT3G26744	2106
AT3G26747	0
AT3G26750	228
AT3G26760	98
AT3G26770	21
AT3G26775	0
AT3G26780	2153
AT3G26782	344
AT3G26790	0
AT3G26800	0
AT3G26805	0
AT3G26810	1537
AT3G26812	0
AT3G26813	0
AT3G26815	1
AT3G26816	0
AT3G26818	4
AT3G26819	0
AT3G26820	0
AT3G26830	23
AT3G26840	670
AT3G26850	264
AT3G26855	0
AT3G26860	0
AT3G26870	0
AT3G26872	0
AT3G26880	0
AT3G26890	867
AT3G26900	1564
AT3G26910	252
AT3G26920	320
AT3G26922	147
AT3G26930	2
AT3G26932	944
AT3G26934	0
AT3G26935	1418
AT3G26940	0
AT3G26950	1206
AT3G26960	326
AT3G26980	456
AT3G26990	343
AT3G27000	249
AT3G27010	133
AT3G27020	1095
AT3G27025	6
AT3G27027	7
AT3G27030	133
AT3G27040	0
AT3G27050	300
AT3G27060	2745
AT3G27070	1
AT3G27080	1137
AT3G27090	2338
AT3G27095	0
AT3G27100	346
AT3G27110	179
AT3G27120	150
AT3G27140	0
AT3G27150	2
AT3G27160	7522
AT3G27170	28
AT3G27180	1180
AT3G27185	0
AT3G27190	202
AT3G27200	325
AT3G27210	64
AT3G27220	118
AT3G27230	1587
AT3G27240	2299
AT3G27250	5
AT3G27260	1279
AT3G27270	42
AT3G27280	1232
AT3G27283	0
AT3G27290	59
AT3G27300	1678
AT3G27310	691
AT3G27320	544
AT3G27321	0
AT3G27325	1233
AT3G27327	0
AT3G27329	0
AT3G27330	346
AT3G27331	0
AT3G27340	521
AT3G27350	508
AT3G27355	0
AT3G27360	463
AT3G27380	1481
AT3G27390	947
AT3G27400	100
AT3G27410	0
AT3G27415	1
AT3G27416	0
AT3G27420	246
AT3G27425	0
AT3G27430	2743
AT3G27440	7
AT3G27450	2
AT3G27460	193
AT3G27470	446
AT3G27473	6
AT3G27475	0
AT3G27480	0
AT3G27490	0
AT3G27495	0
AT3G27500	25
AT3G27503	1
AT3G27510	0
AT3G27520	222
AT3G27530	1482
AT3G27540	128
AT3G27550	323
AT3G27555	0
AT3G27560	225
AT3G27570	893
AT3G27580	331
AT3G27590	0
AT3G27600	0
AT3G27610	286
AT3G27620	9
AT3G27630	18
AT3G27640	131
AT3G27650	66
AT3G27660	2
AT3G27670	733
AT3G27680	0
AT3G27690	790
AT3G27700	636
AT3G27710	1
AT3G27720	0
AT3G27730	153
AT3G27740	3046
AT3G27750	298
AT3G27770	1052
AT3G27785	0
AT3G27809	0
AT3G27810	0
AT3G27820	1484
AT3G27825	0
AT3G27830	7460
AT3G27831	0
AT3G27835	0
AT3G27840	0
AT3G27845	0
AT3G27850	7693
AT3G27860	47
AT3G27865	8
AT3G27870	367
AT3G27880	120
AT3G27883	0
AT3G27884	0
AT3G27886	0
AT3G27890	529
AT3G27895	2
AT3G27900	25
AT3G27906	584
AT3G27910	0
AT3G27920	14
AT3G27925	1249
AT3G27930	301
AT3G27940	12
AT3G27950	0
AT3G27960	305
AT3G27965	1
AT3G27970	2
AT3G27980	0
AT3G27990	272
AT3G27997	49
AT3G27999	0
AT3G28005	0
AT3G28007	10
AT3G28010	0
AT3G28020	0
AT3G28030	328
AT3G28040	2582
AT3G28050	1256
AT3G28060	1
AT3G28070	312
AT3G28080	149
AT3G28100	95
AT3G28110	0
AT3G28120	0
AT3G28130	1220
AT3G28140	148
AT3G28150	25
AT3G28153	37
AT3G28155	9
AT3G28157	0
AT3G28160	178
AT3G28170	4
AT3G28180	1798
AT3G28190	1
AT3G28193	0
AT3G28200	622
AT3G28210	3
AT3G28216	0
AT3G28220	293
AT3G28223	0
AT3G28230	1
AT3G28240	0
AT3G28243	0
AT3G28250	0
AT3G28270	16
AT3G28280	0
AT3G28290	1
AT3G28291	0
AT3G28295	0
AT3G28300	0
AT3G28310	2
AT3G28315	2
AT3G28320	0
AT3G28330	0
AT3G28335	0
AT3G28340	2
AT3G28345	136
AT3G28350	21
AT3G28360	0
AT3G28370	159
AT3G28380	0
AT3G28390	0
AT3G28400	0
AT3G28410	0
AT3G28412	0
AT3G28415	0
AT3G28420	191
AT3G28430	627
AT3G28450	313
AT3G28455	194
AT3G28460	1238
AT3G28470	7
AT3G28480	522
AT3G28490	0
AT3G28500	5
AT3G28510	0
AT3G28520	0
AT3G28530	0
AT3G28540	3
AT3G28550	25
AT3G28560	3
AT3G28570	4
AT3G28580	2
AT3G28590	0
AT3G28600	3
AT3G28610	0
AT3G28611	1
AT3G28620	15
AT3G28630	25
AT3G28635	21
AT3G28640	160
AT3G28650	14
AT3G28660	138
AT3G28670	430
AT3G28674	0
AT3G28680	0
AT3G28685	0
AT3G28690	863
AT3G28695	0
AT3G28700	487
AT3G28705	0
AT3G28710	2469
AT3G28715	1598
AT3G28720	1430
AT3G28730	1704
AT3G28740	0
AT3G28750	16
AT3G28760	589
AT3G28770	3
AT3G28780	1
AT3G28785	0
AT3G28790	0
AT3G28800	0
AT3G28810	0
AT3G28820	0
AT3G28830	5
AT3G28840	11
AT3G28850	73
AT3G28853	0
AT3G28855	0
AT3G28857	73
AT3G28860	8022
AT3G28865	0
AT3G28870	0
AT3G28875	5
AT3G28880	25
AT3G28890	1
AT3G28899	0
AT3G28900	3399
AT3G28910	440
AT3G28915	0
AT3G28917	0
AT3G28918	0
AT3G28920	1004
AT3G28922	0
AT3G28923	0
AT3G28925	1
AT3G28930	481
AT3G28940	2610
AT3G28945	15
AT3G28950	271
AT3G28955	0
AT3G28956	110
AT3G28958	0
AT3G28960	3
AT3G28970	459
AT3G28980	1
AT3G28985	0
AT3G28990	0
AT3G29000	4
AT3G29010	58
AT3G29020	1
AT3G29030	1973
AT3G29032	0
AT3G29033	0
AT3G29034	4
AT3G29035	1
AT3G29037	0
AT3G29040	0
AT3G29050	0
AT3G29060	3
AT3G29070	0
AT3G29075	802
AT3G29076	0
AT3G29077	0
AT3G29078	0
AT3G29080	0
AT3G29090	456
AT3G29095	0
AT3G29100	96
AT3G29105	0
AT3G29110	0
AT3G29120	56
AT3G29130	277
AT3G29140	41
AT3G29150	2
AT3G29152	0
AT3G29153	0
AT3G29156	0
AT3G29160	889
AT3G29170	248
AT3G29173	12
AT3G29175	0
AT3G29180	933
AT3G29185	2103
AT3G29187	0
AT3G29190	1
AT3G29200	866
AT3G29205	0
AT3G29210	0
AT3G29220	0
AT3G29225	0
AT3G29230	994
AT3G29240	780
AT3G29250	1
AT3G29252	0
AT3G29255	0
AT3G29260	0
AT3G29265	0
AT3G29270	332
AT3G29280	165
AT3G29290	691
AT3G29300	2
AT3G29305	0
AT3G29310	735
AT3G29320	10744
AT3G29330	61
AT3G29340	1
AT3G29350	938
AT3G29360	4543
AT3G29365	0
AT3G29370	52
AT3G29375	647
AT3G29380	1
AT3G29385	0
AT3G29390	1062
AT3G29400	394
AT3G29410	6
AT3G29420	0
AT3G29430	0
AT3G29440	0
AT3G29450	0
AT3G29455	0
AT3G29460	0
AT3G29470	0
AT3G29480	0
AT3G29510	0
AT3G29515	0
AT3G29520	0
AT3G29525	0
AT3G29540	0
AT3G29545	0
AT3G29550	0
AT3G29560	0
AT3G29570	1
AT3G29572	0
AT3G29575	154
AT3G29577	0
AT3G29578	0
AT3G29580	0
AT3G29590	605
AT3G29595	0
AT3G29600	0
AT3G29610	0
AT3G29612	0
AT3G29615	0
AT3G29618	0
AT3G29620	0
AT3G29630	0
AT3G29631	0
AT3G29632	0
AT3G29633	41
AT3G29634	0
AT3G29635	0
AT3G29636	0
AT3G29637	0
AT3G29638	0
AT3G29639	0
AT3G29640	0
AT3G29641	0
AT3G29642	0
AT3G29643	0
AT3G29644	105
AT3G29645	0
AT3G29647	0
AT3G29648	0
AT3G29650	0
AT3G29660	0
AT3G29670	34
AT3G29680	49
AT3G29690	0
AT3G29695	0
AT3G29700	0
AT3G29710	0
AT3G29720	0
AT3G29725	0
AT3G29727	0
AT3G29730	0
AT3G29732	0
AT3G29734	0
AT3G29736	0
AT3G29738	0
AT3G29739	0
AT3G29740	0
AT3G29750	0
AT3G29755	0
AT3G29760	436
AT3G29762	0
AT3G29763	0
AT3G29764	0
AT3G29765	0
AT3G29766	0
AT3G29767	0
AT3G29768	0
AT3G29769	0
AT3G29770	144
AT3G29771	0
AT3G29772	0
AT3G29773	0
AT3G29774	0
AT3G29775	0
AT3G29776	53
AT3G29777	0
AT3G29778	0
AT3G29779	0
AT3G29780	0
AT3G29781	0
AT3G29782	0
AT3G29783	0
AT3G29784	0
AT3G29785	0
AT3G29786	0
AT3G29787	0
AT3G29788	3
AT3G29789	0
AT3G29790	0
AT3G29791	0
AT3G29792	0
AT3G29794	0
AT3G29796	0
AT3G29797	0
AT3G29798	1
AT3G29800	0
AT3G29805	0
AT3G29810	25
AT3G29820	0
AT3G29830	0
AT3G29970	0
AT3G30110	0
AT3G30120	2
AT3G30122	72
AT3G30145	0
AT3G30147	0
AT3G30150	0
AT3G30160	0
AT3G30165	0
AT3G30170	0
AT3G30180	461
AT3G30183	0
AT3G30187	0
AT3G30190	0
AT3G30200	0
AT3G30210	0
AT3G30211	0
AT3G30212	0
AT3G30213	1
AT3G30214	70
AT3G30216	0
AT3G30218	0
AT3G30219	0
AT3G30220	0
AT3G30222	0
AT3G30230	0
AT3G30235	0
AT3G30240	0
AT3G30245	0
AT3G30247	0
AT3G30250	0
AT3G30260	0
AT3G30280	0
AT3G30281	0
AT3G30290	0
AT3G30300	1590
AT3G30305	1
AT3G30310	0
AT3G30320	0
AT3G30330	0
AT3G30335	0
AT3G30340	26
AT3G30345	0
AT3G30350	2
AT3G30360	0
AT3G30370	0
AT3G30380	412
AT3G30383	0
AT3G30384	0
AT3G30385	0
AT3G30386	0
AT3G30387	0
AT3G30388	0
AT3G30390	2925
AT3G30393	0
AT3G30396	0
AT3G30400	0
AT3G30405	0
AT3G30410	0
AT3G30411	0
AT3G30413	0
AT3G30415	0
AT3G30416	0
AT3G30418	0
AT3G30420	0
AT3G30430	0
AT3G30433	0
AT3G30436	0
AT3G30440	0
AT3G30450	0
AT3G30455	0
AT3G30460	12
AT3G30465	0
AT3G30470	0
AT3G30480	0
AT3G30490	0
AT3G30500	0
AT3G30505	0
AT3G30510	0
AT3G30520	0
AT3G30525	0
AT3G30530	0
AT3G30540	0
AT3G30550	0
AT3G30560	0
AT3G30570	0
AT3G30580	0
AT3G30582	0
AT3G30585	0
AT3G30587	0
AT3G30590	0
AT3G30600	0
AT3G30610	0
AT3G30620	0
AT3G30630	0
AT3G30640	0
AT3G30645	0
AT3G30650	0
AT3G30655	0
AT3G30660	0
AT3G30663	0
AT3G30665	0
AT3G30668	0
AT3G30670	0
AT3G30680	0
AT3G30685	0
AT3G30690	0
AT3G30695	0
AT3G30700	0
AT3G30703	0
AT3G30705	0
AT3G30708	0
AT3G30709	0
AT3G30710	0
AT3G30711	0
AT3G30712	0
AT3G30713	0
AT3G30714	0
AT3G30715	0
AT3G30716	0
AT3G30717	0
AT3G30718	0
AT3G30719	0
AT3G30720	50
AT3G30721	0
AT3G30722	0
AT3G30724	0
AT3G30725	0
AT3G30727	0
AT3G30730	4
AT3G30733	0
AT3G30737	14
AT3G30739	0
AT3G30740	0
AT3G30742	0
AT3G30743	0
AT3G30744	0
AT3G30745	0
AT3G30746	0
AT3G30747	0
AT3G30748	0
AT3G30749	0
AT3G30750	0
AT3G30751	0
AT3G30755	0
AT3G30760	0
AT3G30763	0
AT3G30764	0
AT3G30765	0
AT3G30766	0
AT3G30767	0
AT3G30770	0
AT3G30775	322
AT3G30780	0
AT3G30790	0
AT3G30800	0
AT3G30802	0
AT3G30803	0
AT3G30805	0
AT3G30810	0
AT3G30811	0
AT3G30812	0
AT3G30813	0
AT3G30814	0
AT3G30815	0
AT3G30816	0
AT3G30817	0
AT3G30818	0
AT3G30819	0
AT3G30820	0
AT3G30821	0
AT3G30823	0
AT3G30825	0
AT3G30827	0
AT3G30830	0
AT3G30831	0
AT3G30832	0
AT3G30833	0
AT3G30834	0
AT3G30835	0
AT3G30836	0
AT3G30837	0
AT3G30838	0
AT3G30839	0
AT3G30840	0
AT3G30841	187
AT3G30842	2
AT3G30843	0
AT3G30844	0
AT3G30845	0
AT3G30846	0
AT3G30847	0
AT3G30848	0
AT3G30852	0
AT3G30859	0
AT3G30867	1
AT3G30875	1
AT3G30885	0
AT3G31005	0
AT3G31023	0
AT3G31161	0
AT3G31300	0
AT3G31310	0
AT3G31312	0
AT3G31314	0
AT3G31317	0
AT3G31320	0
AT3G31330	0
AT3G31340	0
AT3G31350	0
AT3G31355	0
AT3G31356	0
AT3G31357	0
AT3G31358	0
AT3G31359	0
AT3G31360	0
AT3G31365	0
AT3G31367	0
AT3G31370	0
AT3G31373	0
AT3G31374	0
AT3G31375	0
AT3G31377	0
AT3G31380	0
AT3G31390	0
AT3G31395	0
AT3G31402	0
AT3G31403	0
AT3G31406	0
AT3G31410	0
AT3G31420	0
AT3G31422	0
AT3G31425	0
AT3G31430	0
AT3G31440	0
AT3G31442	0
AT3G31450	0
AT3G31460	0
AT3G31470	0
AT3G31475	0
AT3G31490	0
AT3G31500	0
AT3G31510	0
AT3G31530	0
AT3G31540	0
AT3G31550	0
AT3G31560	0
AT3G31630	0
AT3G31720	0
AT3G31810	0
AT3G31900	0
AT3G31902	0
AT3G31903	0
AT3G31904	0
AT3G31905	0
AT3G31906	0
AT3G31908	0
AT3G31909	0
AT3G31910	0
AT3G31915	0
AT3G31920	0
AT3G31925	0
AT3G31930	0
AT3G31935	0
AT3G31940	0
AT3G31945	0
AT3G31950	0
AT3G31955	0
AT3G31960	0
AT3G31970	0
AT3G31980	0
AT3G31990	0
AT3G31993	0
AT3G31996	0
AT3G32000	0
AT3G32010	0
AT3G32020	0
AT3G32021	0
AT3G32022	0
AT3G32023	0
AT3G32024	0
AT3G32026	0
AT3G32027	0
AT3G32028	0
AT3G32029	0
AT3G32030	0
AT3G32031	0
AT3G32032	0
AT3G32033	0
AT3G32035	0
AT3G32040	0
AT3G32043	0
AT3G32047	0
AT3G32050	0
AT3G32060	0
AT3G32070	0
AT3G32080	0
AT3G32090	0
AT3G32091	0
AT3G32092	0
AT3G32093	0
AT3G32095	0
AT3G32110	0
AT3G32112	0
AT3G32115	0
AT3G32116	0
AT3G32118	0
AT3G32130	0
AT3G32135	0
AT3G32140	0
AT3G32150	0
AT3G32160	0
AT3G32164	0
AT3G32168	0
AT3G32172	0
AT3G32176	0
AT3G32180	0
AT3G32190	0
AT3G32195	0
AT3G32200	0
AT3G32205	0
AT3G32210	0
AT3G32220	0
AT3G32223	0
AT3G32226	0
AT3G32230	0
AT3G32240	0
AT3G32250	0
AT3G32260	0
AT3G32270	0
AT3G32275	0
AT3G32280	0
AT3G32290	0
AT3G32295	0
AT3G32300	0
AT3G32305	0
AT3G32310	0
AT3G32313	0
AT3G32316	0
AT3G32320	0
AT3G32330	0
AT3G32340	0
AT3G32360	0
AT3G32370	0
AT3G32371	0
AT3G32373	0
AT3G32375	0
AT3G32377	0
AT3G32380	0
AT3G32383	0
AT3G32385	0
AT3G32387	0
AT3G32389	0
AT3G32391	0
AT3G32393	0
AT3G32394	0
AT3G32395	0
AT3G32397	0
AT3G32400	0
AT3G32405	0
AT3G32410	1
AT3G32415	0
AT3G32420	0
AT3G32425	0
AT3G32435	0
AT3G32445	0
AT3G32455	0
AT3G32465	0
AT3G32475	0
AT3G32677	0
AT3G32880	0
AT3G32890	0
AT3G32893	0
AT3G32894	0
AT3G32895	0
AT3G32896	0
AT3G32897	0
AT3G32898	0
AT3G32899	0
AT3G32900	0
AT3G32901	0
AT3G32902	0
AT3G32903	0
AT3G32904	0
AT3G32910	0
AT3G32912	0
AT3G32914	0
AT3G32917	0
AT3G32920	4
AT3G32925	9
AT3G32930	2554
AT3G32940	372
AT3G32950	0
AT3G32960	0
AT3G32962	0
AT3G32964	0
AT3G32966	0
AT3G32968	0
AT3G32970	0
AT3G32975	0
AT3G32980	24
AT3G32990	0
AT3G33000	0
AT3G33002	0
AT3G33004	0
AT3G33005	0
AT3G33006	0
AT3G33008	0
AT3G33009	0
AT3G33010	0
AT3G33011	0
AT3G33025	0
AT3G33030	0
AT3G33035	0
AT3G33045	0
AT3G33055	0
AT3G33058	0
AT3G33064	0
AT3G33065	0
AT3G33066	0
AT3G33067	0
AT3G33069	0
AT3G33070	0
AT3G33071	0
AT3G33072	0
AT3G33073	0
AT3G33074	0
AT3G33075	0
AT3G33076	0
AT3G33077	0
AT3G33079	0
AT3G33080	0
AT3G33081	0
AT3G33082	0
AT3G33083	0
AT3G33084	0
AT3G33085	0
AT3G33091	0
AT3G33094	0
AT3G33097	0
AT3G33100	0
AT3G33103	0
AT3G33106	0
AT3G33109	0
AT3G33112	0
AT3G33115	0
AT3G33118	0
AT3G33121	0
AT3G33124	0
AT3G33127	0
AT3G33130	0
AT3G33131	0
AT3G33133	0
AT3G33136	0
AT3G33139	0
AT3G33142	0
AT3G33145	0
AT3G33148	0
AT3G33151	0
AT3G33154	0
AT3G33157	0
AT3G33160	0
AT3G33163	0
AT3G33166	0
AT3G33169	0
AT3G33172	0
AT3G33175	0
AT3G33178	0
AT3G33181	0
AT3G33185	0
AT3G33187	0
AT3G33189	0
AT3G33193	0
AT3G33197	0
AT3G33201	0
AT3G33205	0
AT3G33215	0
AT3G33225	0
AT3G33230	0
AT3G33235	1
AT3G33293	0
AT3G33377	0
AT3G33393	0
AT3G33448	0
AT3G33494	0
AT3G33520	597
AT3G33528	18
AT3G33530	1713
AT3G33537	1
AT3G33545	0
AT3G33555	0
AT3G33565	0
AT3G33570	0
AT3G33572	0
AT3G33575	0
AT3G33585	0
AT3G33595	0
AT3G34299	0
AT3G35003	0
AT3G35707	0
AT3G36411	0
AT3G36659	0
AT3G37820	0
AT3G38525	0
AT3G39230	0
AT3G39935	0
AT3G40640	0
AT3G41345	0
AT3G41761	0
AT3G41762	1
AT3G41768	7035
AT3G41979	0
AT3G42047	0
AT3G42050	6564
AT3G42052	489
AT3G42054	0
AT3G42057	0
AT3G42060	0
AT3G42065	0
AT3G42070	0
AT3G42075	0
AT3G42080	0
AT3G42083	0
AT3G42086	0
AT3G42090	0
AT3G42100	0
AT3G42110	0
AT3G42115	0
AT3G42120	0
AT3G42130	0
AT3G42140	0
AT3G42148	0
AT3G42150	342
AT3G42153	0
AT3G42155	0
AT3G42160	0
AT3G42170	2443
AT3G42174	0
AT3G42178	0
AT3G42179	0
AT3G42180	4
AT3G42181	0
AT3G42182	0
AT3G42186	0
AT3G42190	0
AT3G42200	0
AT3G42203	0
AT3G42206	0
AT3G42220	0
AT3G42230	0
AT3G42233	0
AT3G42236	0
AT3G42240	0
AT3G42245	0
AT3G42250	0
AT3G42251	0
AT3G42252	0
AT3G42253	0
AT3G42254	0
AT3G42255	0
AT3G42256	0
AT3G42257	0
AT3G42258	0
AT3G42260	0
AT3G42270	0
AT3G42280	0
AT3G42290	0
AT3G42300	0
AT3G42305	0
AT3G42310	0
AT3G42313	0
AT3G42316	0
AT3G42320	0
AT3G42330	0
AT3G42340	0
AT3G42350	0
AT3G42353	0
AT3G42356	0
AT3G42360	0
AT3G42383	0
AT3G42386	0
AT3G42390	0
AT3G42400	0
AT3G42410	0
AT3G42420	0
AT3G42430	0
AT3G42431	0
AT3G42432	0
AT3G42433	0
AT3G42434	0
AT3G42436	0
AT3G42438	0
AT3G42440	0
AT3G42445	0
AT3G42450	0
AT3G42460	0
AT3G42466	0
AT3G42470	0
AT3G42471	0
AT3G42472	0
AT3G42473	0
AT3G42474	0
AT3G42476	0
AT3G42478	0
AT3G42480	0
AT3G42490	0
AT3G42500	0
AT3G42510	0
AT3G42520	0
AT3G42530	0
AT3G42535	0
AT3G42540	0
AT3G42542	0
AT3G42545	0
AT3G42550	0
AT3G42553	0
AT3G42556	0
AT3G42557	0
AT3G42560	0
AT3G42565	0
AT3G42570	0
AT3G42580	0
AT3G42590	0
AT3G42600	0
AT3G42610	0
AT3G42620	0
AT3G42621	0
AT3G42622	0
AT3G42624	0
AT3G42626	0
AT3G42628	0
AT3G42630	317
AT3G42640	303
AT3G42645	0
AT3G42646	0
AT3G42650	0
AT3G42653	0
AT3G42656	0
AT3G42658	2
AT3G42660	914
AT3G42670	577
AT3G42680	0
AT3G42690	0
AT3G42700	0
AT3G42710	0
AT3G42711	0
AT3G42712	0
AT3G42713	0
AT3G42714	0
AT3G42715	0
AT3G42716	0
AT3G42717	0
AT3G42718	0
AT3G42719	0
AT3G42720	0
AT3G42721	0
AT3G42722	0
AT3G42723	0
AT3G42724	0
AT3G42725	305
AT3G42726	0
AT3G42727	0
AT3G42730	0
AT3G42740	0
AT3G42750	0
AT3G42760	0
AT3G42763	0
AT3G42766	0
AT3G42770	0
AT3G42780	0
AT3G42783	0
AT3G42786	0
AT3G42790	1447
AT3G42791	0
AT3G42792	0
AT3G42794	0
AT3G42796	0
AT3G42798	0
AT3G42800	139
AT3G42803	0
AT3G42806	405
AT3G42810	2
AT3G42820	1
AT3G42830	0
AT3G42835	0
AT3G42836	0
AT3G42837	0
AT3G42850	19
AT3G42860	107
AT3G42870	0
AT3G42875	0
AT3G42880	0
AT3G42883	0
AT3G42886	0
AT3G42890	0
AT3G42900	0
AT3G42910	0
AT3G42913	0
AT3G42916	0
AT3G42920	0
AT3G42922	0
AT3G42924	0
AT3G42927	0
AT3G42930	0
AT3G42935	0
AT3G42940	0
AT3G42945	0
AT3G42950	699
AT3G42960	0
AT3G42980	0
AT3G42990	0
AT3G42993	0
AT3G42995	0
AT3G42996	0
AT3G43000	0
AT3G43005	0
AT3G43020	0
AT3G43025	0
AT3G43040	0
AT3G43050	0
AT3G43060	0
AT3G43070	0
AT3G43080	0
AT3G43083	0
AT3G43090	0
AT3G43095	0
AT3G43100	0
AT3G43110	9
AT3G43120	0
AT3G43123	0
AT3G43126	0
AT3G43128	0
AT3G43130	0
AT3G43140	0
AT3G43141	0
AT3G43142	0
AT3G43144	0
AT3G43146	0
AT3G43147	0
AT3G43148	0
AT3G43150	0
AT3G43151	0
AT3G43152	0
AT3G43153	0
AT3G43154	0
AT3G43156	0
AT3G43157	0
AT3G43158	0
AT3G43160	0
AT3G43170	0
AT3G43175	0
AT3G43180	0
AT3G43190	59
AT3G43200	0
AT3G43205	0
AT3G43210	593
AT3G43220	810
AT3G43230	521
AT3G43240	1022
AT3G43250	0
AT3G43251	0
AT3G43260	0
AT3G43270	122
AT3G43280	0
AT3G43290	0
AT3G43291	0
AT3G43300	3823
AT3G43302	0
AT3G43303	0
AT3G43304	0
AT3G43307	0
AT3G43310	0
AT3G43315	1
AT3G43320	0
AT3G43330	0
AT3G43340	0
AT3G43350	0
AT3G43352	0
AT3G43355	0
AT3G43356	0
AT3G43357	0
AT3G43358	0
AT3G43359	0
AT3G43360	0
AT3G43370	0
AT3G43380	0
AT3G43390	0
AT3G43400	0
AT3G43410	0
AT3G43415	0
AT3G43420	0
AT3G43425	0
AT3G43430	20
AT3G43432	0
AT3G43433	0
AT3G43436	0
AT3G43440	249
AT3G43442	0
AT3G43444	0
AT3G43447	0
AT3G43450	0
AT3G43460	0
AT3G43470	0
AT3G43480	0
AT3G43485	0
AT3G43490	0
AT3G43500	0
AT3G43503	0
AT3G43505	0
AT3G43510	430
AT3G43520	1560
AT3G43521	0
AT3G43522	0
AT3G43523	0
AT3G43524	0
AT3G43526	0
AT3G43528	0
AT3G43530	1
AT3G43540	892
AT3G43546	0
AT3G43550	0
AT3G43563	0
AT3G43566	0
AT3G43570	0
AT3G43571	0
AT3G43572	0
AT3G43573	0
AT3G43574	0
AT3G43575	0
AT3G43580	71
AT3G43583	0
AT3G43586	0
AT3G43590	697
AT3G43600	1532
AT3G43610	1616
AT3G43620	0
AT3G43622	0
AT3G43625	0
AT3G43630	0
AT3G43635	0
AT3G43640	0
AT3G43645	1
AT3G43650	0
AT3G43652	0
AT3G43654	0
AT3G43657	0
AT3G43660	0
AT3G43670	387
AT3G43675	0
AT3G43680	0
AT3G43681	0
AT3G43682	0
AT3G43684	0
AT3G43686	0
AT3G43688	0
AT3G43690	783
AT3G43700	272
AT3G43710	0
AT3G43715	7
AT3G43720	1405
AT3G43723	0
AT3G43726	0
AT3G43730	0
AT3G43740	689
AT3G43750	0
AT3G43760	0
AT3G43770	0
AT3G43780	0
AT3G43790	55
AT3G43800	489
AT3G43810	3848
AT3G43820	0
AT3G43825	0
AT3G43826	0
AT3G43828	3
AT3G43830	0
AT3G43832	0
AT3G43833	0
AT3G43835	0
AT3G43837	0
AT3G43840	29
AT3G43850	1
AT3G43860	0
AT3G43862	0
AT3G43863	0
AT3G43864	0
AT3G43867	0
AT3G43870	0
AT3G43880	0
AT3G43890	0
AT3G43910	0
AT3G43920	367
AT3G43930	3
AT3G43940	0
AT3G43950	0
AT3G43955	538
AT3G43960	1173
AT3G43970	0
AT3G43980	1208
AT3G43990	0
AT3G44000	0
AT3G44005	0
AT3G44006	0
AT3G44010	5558
AT3G44020	280
AT3G44030	0
AT3G44035	0
AT3G44042	0
AT3G44045	0
AT3G44050	1816
AT3G44060	0
AT3G44070	0
AT3G44080	0
AT3G44090	0
AT3G44093	0
AT3G44096	0
AT3G44100	630
AT3G44110	7915
AT3G44115	0
AT3G44117	0
AT3G44120	0
AT3G44130	0
AT3G44140	0
AT3G44150	518
AT3G44160	481
AT3G44170	0
AT3G44175	0
AT3G44180	0
AT3G44190	519
AT3G44200	750
AT3G44205	83
AT3G44210	0
AT3G44212	0
AT3G44215	0
AT3G44220	98
AT3G44230	0
AT3G44235	0
AT3G44240	2
AT3G44245	0
AT3G44250	0
AT3G44260	60
AT3G44261	0
AT3G44262	0
AT3G44264	0
AT3G44265	0
AT3G44267	0
AT3G44270	0
AT3G44274	0
AT3G44280	272
AT3G44290	0
AT3G44300	2
AT3G44310	9666
AT3G44320	133
AT3G44325	0
AT3G44326	0
AT3G44330	3268
AT3G44340	2663
AT3G44350	0
AT3G44370	336
AT3G44380	166
AT3G44390	0
AT3G44400	128
AT3G44405	0
AT3G44410	10
AT3G44420	104
AT3G44425	0
AT3G44428	0
AT3G44430	683
AT3G44435	0
AT3G44440	2
AT3G44444	0
AT3G44450	100
AT3G44460	0
AT3G44470	0
AT3G44480	866
AT3G44485	1
AT3G44490	0
AT3G44500	0
AT3G44510	2
AT3G44516	0
AT3G44530	383
AT3G44540	0
AT3G44550	3
AT3G44555	0
AT3G44560	0
AT3G44570	3
AT3G44580	1
AT3G44590	1416
AT3G44600	1148
AT3G44605	0
AT3G44610	182
AT3G44620	1040
AT3G44630	316
AT3G44635	0
AT3G44640	0
AT3G44650	0
AT3G44660	0
AT3G44665	0
AT3G44670	864
AT3G44680	501
AT3G44690	176
AT3G44695	0
AT3G44700	3
AT3G44703	0
AT3G44704	0
AT3G44705	0
AT3G44710	0
AT3G44713	73
AT3G44716	154
AT3G44717	1
AT3G44718	0
AT3G44720	470
AT3G44730	654
AT3G44735	431
AT3G44740	169
AT3G44750	2660
AT3G44753	13
AT3G44755	0
AT3G44757	0
AT3G44760	0
AT3G44763	1
AT3G44765	11
AT3G44766	7
AT3G44769	9
AT3G44770	100
AT3G44780	0
AT3G44785	0
AT3G44790	16
AT3G44793	0
AT3G44796	0
AT3G44798	159
AT3G44800	8
AT3G44805	6
AT3G44810	0
AT3G44820	183
AT3G44830	6
AT3G44840	0
AT3G44850	513
AT3G44860	99
AT3G44870	0
AT3G44880	1185
AT3G44890	9231
AT3G44900	40
AT3G44910	0
AT3G44920	0
AT3G44930	2
AT3G44935	0
AT3G44940	262
AT3G44950	2
AT3G44955	0
AT3G44960	150
AT3G44970	162
AT3G44980	0
AT3G44990	26
AT3G45000	7
AT3G45010	507
AT3G45020	82
AT3G45030	4560
AT3G45040	231
AT3G45050	964
AT3G45060	38
AT3G45070	1
AT3G45080	0
AT3G45090	1029
AT3G45093	1
AT3G45095	19
AT3G45100	337
AT3G45110	0
AT3G45120	0
AT3G45130	0
AT3G45140	1173
AT3G45150	0
AT3G45160	1227
AT3G45170	0
AT3G45180	0
AT3G45190	2012
AT3G45200	0
AT3G45210	202
AT3G45220	0
AT3G45230	413
AT3G45240	695
AT3G45243	0
AT3G45245	0
AT3G45248	0
AT3G45250	0
AT3G45252	0
AT3G45253	3
AT3G45256	0
AT3G45260	290
AT3G45270	0
AT3G45275	0
AT3G45280	15
AT3G45285	0
AT3G45290	157
AT3G45300	434
AT3G45310	675
AT3G45320	0
AT3G45330	0
AT3G45340	0
AT3G45350	0
AT3G45360	0
AT3G45370	0
AT3G45380	0
AT3G45390	32
AT3G45400	387
AT3G45410	18
AT3G45420	89
AT3G45430	40
AT3G45440	41
AT3G45443	222
AT3G45446	0
AT3G45450	0
AT3G45460	0
AT3G45470	0
AT3G45480	0
AT3G45490	0
AT3G45500	0
AT3G45510	0
AT3G45520	0
AT3G45525	0
AT3G45530	0
AT3G45540	1
AT3G45550	0
AT3G45555	0
AT3G45560	0
AT3G45570	0
AT3G45577	0
AT3G45580	0
AT3G45590	67
AT3G45600	557
AT3G45610	82
AT3G45620	456
AT3G45630	1021
AT3G45638	18
AT3G45640	806
AT3G45645	0
AT3G45650	146
AT3G45660	6
AT3G45670	0
AT3G45673	0
AT3G45680	203
AT3G45690	0
AT3G45700	0
AT3G45710	89
AT3G45720	0
AT3G45730	4
AT3G45740	248
AT3G45750	253
AT3G45755	0
AT3G45760	0
AT3G45770	714
AT3G45775	0
AT3G45780	6810
AT3G45790	0
AT3G45800	0
AT3G45810	0
AT3G45820	0
AT3G45830	772
AT3G45840	0
AT3G45850	1764
AT3G45851	0
AT3G45860	3
AT3G45870	44
AT3G45880	80
AT3G45890	324
AT3G45900	258
AT3G45910	0
AT3G45920	0
AT3G45930	738
AT3G45935	0
AT3G45940	0
AT3G45950	0
AT3G45955	0
AT3G45960	4
AT3G45965	0
AT3G45970	17
AT3G45980	1531
AT3G45990	0
AT3G46000	1723
AT3G46010	2918
AT3G46020	181
AT3G46030	3080
AT3G46040	2870
AT3G46050	0
AT3G46060	1828
AT3G46070	0
AT3G46080	0
AT3G46086	0
AT3G46090	0
AT3G46100	1177
AT3G46110	37
AT3G46120	0
AT3G46130	13
AT3G46140	0
AT3G46150	6
AT3G46160	0
AT3G46170	2
AT3G46180	289
AT3G46183	0
AT3G46186	0
AT3G46190	0
AT3G46200	186
AT3G46210	445
AT3G46220	581
AT3G46230	0
AT3G46240	0
AT3G46250	0
AT3G46260	0
AT3G46270	0
AT3G46280	0
AT3G46290	911
AT3G46300	0
AT3G46310	0
AT3G46320	812
AT3G46330	0
AT3G46340	0
AT3G46345	0
AT3G46350	0
AT3G46355	0
AT3G46360	0
AT3G46370	5
AT3G46375	0
AT3G46380	0
AT3G46382	0
AT3G46384	0
AT3G46385	86
AT3G46387	0
AT3G46390	0
AT3G46400	0
AT3G46410	0
AT3G46420	0
AT3G46430	1782
AT3G46440	1373
AT3G46450	449
AT3G46460	552
AT3G46470	0
AT3G46480	0
AT3G46482	0
AT3G46484	0
AT3G46487	0
AT3G46490	1955
AT3G46500	0
AT3G46510	1233
AT3G46520	0
AT3G46530	983
AT3G46540	996
AT3G46550	938
AT3G46560	1172
AT3G46565	0
AT3G46570	0
AT3G46580	222
AT3G46585	0
AT3G46590	1053
AT3G46600	277
AT3G46610	643
AT3G46613	0
AT3G46614	4
AT3G46616	3
AT3G46617	0
AT3G46620	350
AT3G46630	835
AT3G46640	1533
AT3G46650	0
AT3G46658	15
AT3G46660	0
AT3G46666	0
AT3G46668	59
AT3G46670	0
AT3G46680	0
AT3G46690	2
AT3G46700	0
AT3G46710	0
AT3G46720	2
AT3G46730	2
AT3G46735	0
AT3G46740	8936
AT3G46750	0
AT3G46760	0
AT3G46770	1
AT3G46780	10895
AT3G46790	579
AT3G46800	0
AT3G46810	0
AT3G46820	530
AT3G46830	1035
AT3G46840	0
AT3G46845	126
AT3G46850	2
AT3G46860	0
AT3G46870	341
AT3G46875	0
AT3G46880	1
AT3G46890	10
AT3G46900	0
AT3G46910	0
AT3G46911	0
AT3G46920	271
AT3G46930	116
AT3G46940	707
AT3G46950	145
AT3G46960	847
AT3G46970	9384
AT3G46980	504
AT3G46990	98
AT3G47000	738
AT3G47010	117
AT3G47020	0
AT3G47021	0
AT3G47030	3
AT3G47040	0
AT3G47050	1
AT3G47060	560
AT3G47070	1983
AT3G47080	412
AT3G47090	26
AT3G47100	16
AT3G47110	25
AT3G47120	266
AT3G47130	6
AT3G47140	0
AT3G47150	0
AT3G47160	484
AT3G47165	0
AT3G47170	0
AT3G47180	21
AT3G47190	0
AT3G47200	0
AT3G47210	0
AT3G47220	2
AT3G47230	0
AT3G47240	0
AT3G47250	517
AT3G47260	0
AT3G47270	0
AT3G47280	0
AT3G47290	1260
AT3G47295	52
AT3G47300	209
AT3G47310	0
AT3G47320	0
AT3G47330	0
AT3G47340	14
AT3G47341	0
AT3G47342	26
AT3G47347	42
AT3G47348	185
AT3G47350	5657
AT3G47360	198
AT3G47370	3650
AT3G47380	58
AT3G47390	674
AT3G47400	97
AT3G47410	0
AT3G47420	246
AT3G47430	105
AT3G47440	0
AT3G47450	1600
AT3G47460	731
AT3G47470	49030
AT3G47480	0
AT3G47490	629
AT3G47500	872
AT3G47510	92
AT3G47520	4448
AT3G47530	133
AT3G47540	72
AT3G47550	700
AT3G47560	482
AT3G47570	386
AT3G47580	16
AT3G47590	635
AT3G47600	180
AT3G47610	345
AT3G47620	2604
AT3G47630	206
AT3G47640	273
AT3G47650	6598
AT3G47660	2
AT3G47670	305
AT3G47675	145
AT3G47680	561
AT3G47690	349
AT3G47700	241
AT3G47710	1
AT3G47720	0
AT3G47730	429
AT3G47740	0
AT3G47750	106
AT3G47760	0
AT3G47770	0
AT3G47780	61
AT3G47790	0
AT3G47800	1643
AT3G47810	1544
AT3G47820	227
AT3G47830	82
AT3G47833	802
AT3G47836	458
AT3G47840	53
AT3G47850	491
AT3G47860	3148
AT3G47870	1
AT3G47875	13
AT3G47890	1413
AT3G47910	1847
AT3G47920	0
AT3G47930	1013
AT3G47940	277
AT3G47950	53
AT3G47960	958
AT3G47965	51
AT3G47980	36
AT3G47990	400
AT3G48000	3508
AT3G48010	3
AT3G48020	1
AT3G48030	466
AT3G48040	262
AT3G48050	1355
AT3G48057	0
AT3G48058	0
AT3G48060	524
AT3G48070	554
AT3G48080	13
AT3G48090	753
AT3G48100	540
AT3G48110	3576
AT3G48115	326
AT3G48120	186
AT3G48130	0
AT3G48131	1
AT3G48140	5385
AT3G48150	380
AT3G48160	201
AT3G48170	1764
AT3G48180	32
AT3G48185	166
AT3G48187	121
AT3G48190	1202
AT3G48195	378
AT3G48200	1548
AT3G48201	0
AT3G48205	0
AT3G48208	0
AT3G48209	0
AT3G48210	526
AT3G48220	0
AT3G48230	9
AT3G48231	0
AT3G48235	0
AT3G48240	1
AT3G48250	386
AT3G48260	51
AT3G48270	0
AT3G48275	0
AT3G48280	27
AT3G48290	0
AT3G48298	0
AT3G48300	0
AT3G48310	0
AT3G48320	36
AT3G48330	499
AT3G48340	0
AT3G48343	1
AT3G48344	0
AT3G48346	1
AT3G48350	1123
AT3G48360	248
AT3G48370	0
AT3G48380	640
AT3G48390	7
AT3G48400	0
AT3G48410	241
AT3G48420	1445
AT3G48425	314
AT3G48430	853
AT3G48440	371
AT3G48450	0
AT3G48460	646
AT3G48470	105
AT3G48475	0
AT3G48480	45
AT3G48490	115
AT3G48500	4761
AT3G48510	7
AT3G48515	0
AT3G48520	1
AT3G48523	0
AT3G48526	0
AT3G48530	598
AT3G48540	129
AT3G48550	477
AT3G48560	11573
AT3G48570	321
AT3G48580	7
AT3G48590	377
AT3G48600	74
AT3G48610	1200
AT3G48620	2
AT3G48630	1
AT3G48640	0
AT3G48650	2
AT3G48660	33
AT3G48670	1358
AT3G48675	0
AT3G48680	914
AT3G48690	827
AT3G48700	0
AT3G48710	933
AT3G48720	65
AT3G48730	8004
AT3G48740	4
AT3G48745	0
AT3G48750	1477
AT3G48760	1055
AT3G48770	79
AT3G48780	836
AT3G48790	105
AT3G48800	247
AT3G48810	188
AT3G48820	565
AT3G48830	190
AT3G48835	19
AT3G48840	5
AT3G48850	0
AT3G48860	683
AT3G48870	8000
AT3G48880	334
AT3G48890	1240
AT3G48900	246
AT3G48920	0
AT3G48930	12363
AT3G48940	2
AT3G48950	0
AT3G48960	0
AT3G48970	53
AT3G48980	163
AT3G48990	777
AT3G49000	484
AT3G49010	14751
AT3G49020	0
AT3G49030	0
AT3G49040	0
AT3G49045	0
AT3G49050	542
AT3G49055	7
AT3G49060	588
AT3G49070	28
AT3G49080	1329
AT3G49100	405
AT3G49110	909
AT3G49115	0
AT3G49120	1498
AT3G49130	2
AT3G49140	2427
AT3G49142	106
AT3G49150	0
AT3G49155	2
AT3G49160	39
AT3G49162	0
AT3G49170	501
AT3G49180	378
AT3G49190	1
AT3G49200	0
AT3G49210	15
AT3G49220	3567
AT3G49230	0
AT3G49240	0
AT3G49250	358
AT3G49260	908
AT3G49270	0
AT3G49280	0
AT3G49290	304
AT3G49300	0
AT3G49305	0
AT3G49307	0
AT3G49310	728
AT3G49320	277
AT3G49330	78
AT3G49340	0
AT3G49350	435
AT3G49360	262
AT3G49370	44
AT3G49380	13
AT3G49390	982
AT3G49400	103
AT3G49410	129
AT3G49420	85
AT3G49430	2264
AT3G49440	0
AT3G49450	0
AT3G49460	0
AT3G49470	2589
AT3G49480	6
AT3G49490	1028
AT3G49500	1082
AT3G49510	23
AT3G49520	0
AT3G49530	383
AT3G49540	0
AT3G49550	188
AT3G49551	7
AT3G49560	1970
AT3G49570	8
AT3G49580	0
AT3G49590	471
AT3G49600	948
AT3G49601	1658
AT3G49610	0
AT3G49620	15
AT3G49630	0
AT3G49640	275
AT3G49645	174
AT3G49650	300
AT3G49660	228
AT3G49668	0
AT3G49670	2223
AT3G49680	6734
AT3G49690	11
AT3G49700	0
AT3G49710	141
AT3G49720	2931
AT3G49725	490
AT3G49730	294
AT3G49740	0
AT3G49744	0
AT3G49750	265
AT3G49760	0
AT3G49765	0
AT3G49770	1
AT3G49780	22
AT3G49790	124
AT3G49796	1
AT3G49800	603
AT3G49810	517
AT3G49820	0
AT3G49830	3
AT3G49832	1
AT3G49840	248
AT3G49845	0
AT3G49850	372
AT3G49860	11
AT3G49870	1135
AT3G49880	462
AT3G49890	218
AT3G49900	200
AT3G49910	19069
AT3G49920	117
AT3G49925	0
AT3G49930	14
AT3G49940	234
AT3G49950	71
AT3G49960	5
AT3G49970	8
AT3G49980	0
AT3G49990	1782
AT3G50000	1273
AT3G50010	0
AT3G50020	0
AT3G50030	0
AT3G50040	88
AT3G50050	357
AT3G50060	253
AT3G50070	489
AT3G50080	375
AT3G50090	0
AT3G50100	247
AT3G50110	252
AT3G50120	32
AT3G50123	0
AT3G50130	10
AT3G50140	0
AT3G50150	0
AT3G50160	0
AT3G50170	4
AT3G50180	0
AT3G50190	0
AT3G50200	2
AT3G50210	416
AT3G50220	49
AT3G50230	1
AT3G50240	723
AT3G50250	0
AT3G50260	4
AT3G50270	455
AT3G50280	151
AT3G50290	0
AT3G50295	0
AT3G50300	4
AT3G50301	0
AT3G50310	1
AT3G50320	0
AT3G50330	1
AT3G50340	254
AT3G50350	30
AT3G50360	931
AT3G50370	4453
AT3G50373	0
AT3G50376	0
AT3G50380	1269
AT3G50390	2
AT3G50400	3
AT3G50410	58
AT3G50420	99
AT3G50430	190
AT3G50440	585
AT3G50450	8
AT3G50460	0
AT3G50470	8
AT3G50480	16
AT3G50490	0
AT3G50500	3156
AT3G50505	0
AT3G50510	2
AT3G50520	587
AT3G50530	1848
AT3G50540	0
AT3G50550	1017
AT3G50560	133
AT3G50570	84
AT3G50580	0
AT3G50590	2918
AT3G50610	0
AT3G50620	216
AT3G50625	1
AT3G50630	620
AT3G50640	5
AT3G50650	346
AT3G50660	237
AT3G50665	0
AT3G50670	2214
AT3G50680	0
AT3G50685	828
AT3G50690	1236
AT3G50700	924
AT3G50710	0
AT3G50720	1
AT3G50730	0
AT3G50740	167
AT3G50750	210
AT3G50755	0
AT3G50760	106
AT3G50770	4
AT3G50780	891
AT3G50790	582
AT3G50800	17
AT3G50808	0
AT3G50810	52
AT3G50820	10029
AT3G50825	25
AT3G50830	540
AT3G50835	2
AT3G50840	92
AT3G50845	92
AT3G50850	15
AT3G50860	212
AT3G50870	50
AT3G50880	511
AT3G50890	841
AT3G50895	0
AT3G50900	234
AT3G50910	389
AT3G50920	419
AT3G50925	0
AT3G50930	135
AT3G50940	5
AT3G50950	1158
AT3G50960	207
AT3G50970	165
AT3G50980	0
AT3G50990	0
AT3G51000	363
AT3G51010	1110
AT3G51020	0
AT3G51030	150
AT3G51040	220
AT3G51050	1343
AT3G51060	41
AT3G51070	0
AT3G51075	16
AT3G51080	264
AT3G51090	213
AT3G51100	372
AT3G51110	252
AT3G51120	742
AT3G51130	385
AT3G51135	0
AT3G51140	2354
AT3G51150	1221
AT3G51160	1750
AT3G51171	2
AT3G51180	36
AT3G51190	0
AT3G51200	0
AT3G51210	0
AT3G51220	222
AT3G51230	363
AT3G51238	0
AT3G51240	3
AT3G51250	762
AT3G51260	3159
AT3G51265	0
AT3G51270	1507
AT3G51280	1794
AT3G51290	927
AT3G51300	18
AT3G51310	1440
AT3G51320	257
AT3G51325	21
AT3G51330	35
AT3G51340	98
AT3G51350	33
AT3G51360	0
AT3G51370	1725
AT3G51375	1
AT3G51380	66
AT3G51390	328
AT3G51400	19
AT3G51410	26
AT3G51420	826
AT3G51430	271
AT3G51440	20
AT3G51450	311
AT3G51460	1170
AT3G51470	339
AT3G51478	19
AT3G51480	552
AT3G51490	79
AT3G51500	223
AT3G51510	1769
AT3G51520	482
AT3G51530	217
AT3G51540	1
AT3G51550	4794
AT3G51560	0
AT3G51570	0
AT3G51580	502
AT3G51590	0
AT3G51600	4972
AT3G51610	626
AT3G51620	698
AT3G51630	996
AT3G51640	560
AT3G51642	0
AT3G51644	0
AT3G51650	485
AT3G51660	329
AT3G51670	1796
AT3G51680	0
AT3G51690	0
AT3G51700	0
AT3G51710	100
AT3G51720	2655
AT3G51730	1038
AT3G51740	3920
AT3G51750	13
AT3G51760	6
AT3G51770	1033
AT3G51780	580
AT3G51790	200
AT3G51800	5404
AT3G51810	0
AT3G51820	4682
AT3G51830	623
AT3G51840	2390
AT3G51850	2716
AT3G51860	10
AT3G51870	998
AT3G51880	1778
AT3G51890	56
AT3G51895	108
AT3G51910	113
AT3G51920	507
AT3G51930	536
AT3G51940	190
AT3G51950	8629
AT3G51960	69
AT3G51970	32
AT3G51980	1040
AT3G51990	186
AT3G52000	0
AT3G52003	0
AT3G52010	0
AT3G52020	0
AT3G52030	435
AT3G52040	70
AT3G52050	430
AT3G52055	0
AT3G52060	1843
AT3G52070	0
AT3G52072	43
AT3G52075	0
AT3G52080	0
AT3G52090	935
AT3G52100	393
AT3G52105	52
AT3G52110	1120
AT3G52115	113
AT3G52120	833
AT3G52130	2
AT3G52140	4142
AT3G52150	11507
AT3G52155	751
AT3G52160	1
AT3G52170	1174
AT3G52180	1993
AT3G52190	524
AT3G52200	1529
AT3G52210	212
AT3G52220	998
AT3G52230	1400
AT3G52240	362
AT3G52250	1198
AT3G52260	215
AT3G52270	8
AT3G52280	343
AT3G52285	0
AT3G52290	553
AT3G52300	7355
AT3G52310	3
AT3G52320	0
AT3G52330	0
AT3G52340	77
AT3G52345	0
AT3G52350	0
AT3G52360	132
AT3G52370	805
AT3G52380	7859
AT3G52390	298
AT3G52400	19
AT3G52410	0
AT3G52420	135
AT3G52430	144
AT3G52440	0
AT3G52450	4
AT3G52460	1
AT3G52470	833
AT3G52480	15
AT3G52490	348
AT3G52500	3436
AT3G52510	7
AT3G52520	33
AT3G52525	55
AT3G52526	20
AT3G52527	0
AT3G52530	20
AT3G52535	48
AT3G52540	89
AT3G52550	58
AT3G52560	2063
AT3G52561	0
AT3G52565	2
AT3G52570	208
AT3G52580	3258
AT3G52590	12147
AT3G52600	0
AT3G52605	0
AT3G52610	245
AT3G52620	0
AT3G52630	415
AT3G52640	1174
AT3G52660	945
AT3G52670	59
AT3G52680	190
AT3G52690	0
AT3G52700	0
AT3G52705	0
AT3G52710	136
AT3G52720	308
AT3G52730	2985
AT3G52740	121
AT3G52742	0
AT3G52748	0
AT3G52750	1426
AT3G52760	325
AT3G52765	0
AT3G52770	50
AT3G52780	0
AT3G52790	0
AT3G52800	197
AT3G52810	0
AT3G52820	45
AT3G52830	0
AT3G52840	857
AT3G52850	3234
AT3G52860	118
AT3G52870	1078
AT3G52880	5528
AT3G52890	1492
AT3G52900	497
AT3G52905	193
AT3G52910	989
AT3G52920	1674
AT3G52930	12688
AT3G52940	838
AT3G52941	0
AT3G52950	475
AT3G52955	0
AT3G52957	0
AT3G52960	8906
AT3G52970	0
AT3G52980	0
AT3G52990	5137
AT3G53000	236
AT3G53010	99
AT3G53015	0
AT3G53016	0
AT3G53020	13225
AT3G53030	504
AT3G53040	1
AT3G53050	0
AT3G53060	1
AT3G53065	0
AT3G53070	0
AT3G53075	0
AT3G53080	0
AT3G53090	420
AT3G53100	598
AT3G53110	2310
AT3G53120	294
AT3G53130	1062
AT3G53140	0
AT3G53150	0
AT3G53160	52
AT3G53170	209
AT3G53180	1208
AT3G53190	3619
AT3G53200	0
AT3G53210	150
AT3G53220	136
AT3G53230	203
AT3G53232	28
AT3G53235	21
AT3G53240	456
AT3G53250	31
AT3G53260	1516
AT3G53270	459
AT3G53280	362
AT3G53290	0
AT3G53294	0
AT3G53300	0
AT3G53305	0
AT3G53310	26
AT3G53320	423
AT3G53330	0
AT3G53340	478
AT3G53342	0
AT3G53350	208
AT3G53360	182
AT3G53365	10
AT3G53370	182
AT3G53380	1475
AT3G53390	519
AT3G53400	1315
AT3G53403	3
AT3G53410	138
AT3G53420	5827
AT3G53430	9974
AT3G53440	223
AT3G53450	13
AT3G53460	60878
AT3G53470	348
AT3G53480	30
AT3G53490	85
AT3G53500	2119
AT3G53510	182
AT3G53520	1719
AT3G53530	668
AT3G53540	700
AT3G53550	0
AT3G53560	2415
AT3G53570	372
AT3G53580	2333
AT3G53590	2
AT3G53600	0
AT3G53610	1025
AT3G53611	0
AT3G53620	936
AT3G53630	885
AT3G53640	0
AT3G53650	367
AT3G53670	2109
AT3G53680	266
AT3G53690	0
AT3G53700	867
AT3G53710	1696
AT3G53720	86
AT3G53730	2514
AT3G53740	9930
AT3G53750	1998
AT3G53760	544
AT3G53770	0
AT3G53775	0
AT3G53780	221
AT3G53790	0
AT3G53800	1504
AT3G53810	224
AT3G53820	0
AT3G53830	110
AT3G53840	17
AT3G53850	620
AT3G53860	87
AT3G53870	11889
AT3G53880	315
AT3G53890	7417
AT3G53900	1845
AT3G53910	0
AT3G53920	1096
AT3G53930	301
AT3G53940	216
AT3G53950	261
AT3G53960	180
AT3G53965	0
AT3G53970	514
AT3G53980	41
AT3G53990	2476
AT3G54000	89
AT3G54010	1009
AT3G54020	190
AT3G54030	478
AT3G54040	75
AT3G54050	7685
AT3G54060	31
AT3G54065	0
AT3G54070	0
AT3G54080	536
AT3G54085	40
AT3G54090	2921
AT3G54100	295
AT3G54110	1629
AT3G54120	83
AT3G54130	193
AT3G54140	626
AT3G54150	6
AT3G54160	21
AT3G54170	665
AT3G54180	744
AT3G54190	1314
AT3G54200	152
AT3G54210	8916
AT3G54220	644
AT3G54230	1093
AT3G54240	1
AT3G54250	513
AT3G54260	118
AT3G54270	105
AT3G54280	1818
AT3G54290	768
AT3G54300	529
AT3G54310	0
AT3G54320	269
AT3G54340	0
AT3G54350	1072
AT3G54360	1804
AT3G54363	15
AT3G54366	394
AT3G54380	264
AT3G54390	231
AT3G54400	3650
AT3G54410	1
AT3G54420	18
AT3G54430	0
AT3G54440	2352
AT3G54450	0
AT3G54460	849
AT3G54470	3241
AT3G54480	658
AT3G54490	7
AT3G54500	184
AT3G54510	11
AT3G54520	0
AT3G54530	0
AT3G54540	2263
AT3G54550	0
AT3G54560	1506
AT3G54570	0
AT3G54580	6
AT3G54590	1
AT3G54600	2313
AT3G54610	373
AT3G54620	677
AT3G54625	4
AT3G54630	0
AT3G54640	1500
AT3G54650	823
AT3G54660	3380
AT3G54670	1917
AT3G54680	266
AT3G54690	785
AT3G54700	0
AT3G54710	581
AT3G54720	628
AT3G54730	1
AT3G54740	127
AT3G54750	1197
AT3G54760	2956
AT3G54770	6
AT3G54780	129
AT3G54790	914
AT3G54800	2
AT3G54810	1388
AT3G54820	360
AT3G54823	0
AT3G54826	634
AT3G54830	63
AT3G54840	964
AT3G54850	357
AT3G54860	693
AT3G54870	25
AT3G54880	620
AT3G54890	39506
AT3G54900	1064
AT3G54910	307
AT3G54920	2008
AT3G54925	0
AT3G54930	247
AT3G54940	0
AT3G54950	353
AT3G54960	948
AT3G54970	326
AT3G54980	373
AT3G54990	78
AT3G55000	739
AT3G55005	655
AT3G55010	1718
AT3G55020	2292
AT3G55030	402
AT3G55040	712
AT3G55050	597
AT3G55060	706
AT3G55070	541
AT3G55080	402
AT3G55090	63
AT3G55100	0
AT3G55110	647
AT3G55120	401
AT3G55130	1902
AT3G55140	656
AT3G55150	0
AT3G55160	868
AT3G55170	1011
AT3G55180	0
AT3G55190	0
AT3G55200	176
AT3G55210	1
AT3G55220	172
AT3G55230	0
AT3G55240	46
AT3G55250	1712
AT3G55252	0
AT3G55254	0
AT3G55258	0
AT3G55260	1067
AT3G55270	1215
AT3G55280	4679
AT3G55290	138
AT3G55300	0
AT3G55310	1
AT3G55320	716
AT3G55330	3187
AT3G55340	589
AT3G55350	368
AT3G55360	2586
AT3G55370	193
AT3G55380	873
AT3G55390	128
AT3G55400	2776
AT3G55410	4631
AT3G55420	477
AT3G55430	1654
AT3G55440	12676
AT3G55450	1171
AT3G55460	1723
AT3G55470	204
AT3G55480	1094
AT3G55485	2
AT3G55490	91
AT3G55500	44
AT3G55510	760
AT3G55512	0
AT3G55513	0
AT3G55515	0
AT3G55520	863
AT3G55530	281
AT3G55540	0
AT3G55550	0
AT3G55560	228
AT3G55566	0
AT3G55570	0
AT3G55580	13
AT3G55590	0
AT3G55600	169
AT3G55605	378
AT3G55610	1162
AT3G55620	2050
AT3G55630	996
AT3G55640	183
AT3G55646	5
AT3G55650	0
AT3G55660	1286
AT3G55665	0
AT3G55670	0
AT3G55672	0
AT3G55677	0
AT3G55680	0
AT3G55690	108
AT3G55700	6
AT3G55710	221
AT3G55720	79
AT3G55730	94
AT3G55734	0
AT3G55735	0
AT3G55740	285
AT3G55750	5258
AT3G55760	1145
AT3G55770	2734
AT3G55780	2
AT3G55790	0
AT3G55795	0
AT3G55800	8921
AT3G55810	0
AT3G55820	45
AT3G55830	516
AT3G55840	26
AT3G55850	472
AT3G55860	0
AT3G55870	0
AT3G55880	20
AT3G55890	20
AT3G55900	3
AT3G55910	1
AT3G55920	504
AT3G55930	5
AT3G55935	0
AT3G55940	85
AT3G55950	49
AT3G55960	418
AT3G55970	1
AT3G55980	240
AT3G55990	387
AT3G56000	12
AT3G56010	1271
AT3G56020	1867
AT3G56030	48
AT3G56040	1692
AT3G56050	2443
AT3G56060	117
AT3G56070	2505
AT3G56080	167
AT3G56085	0
AT3G56090	2584
AT3G56100	838
AT3G56110	1065
AT3G56120	583
AT3G56130	2369
AT3G56140	782
AT3G56150	7986
AT3G56160	1178
AT3G56170	135
AT3G56180	0
AT3G56190	2836
AT3G56200	63
AT3G56210	510
AT3G56220	153
AT3G56230	19
AT3G56240	1383
AT3G56250	33
AT3G56260	51
AT3G56270	207
AT3G56275	0
AT3G56277	0
AT3G56280	0
AT3G56290	54
AT3G56300	123
AT3G56310	1028
AT3G56320	120
AT3G56330	644
AT3G56340	5016
AT3G56350	0
AT3G56360	1165
AT3G56370	3653
AT3G56380	0
AT3G56390	0
AT3G56400	473
AT3G56408	42
AT3G56410	0
AT3G56420	0
AT3G56430	632
AT3G56440	75
AT3G56450	116
AT3G56460	931
AT3G56470	18
AT3G56480	2013
AT3G56490	1243
AT3G56500	1
AT3G56510	595
AT3G56520	0
AT3G56530	0
AT3G56540	0
AT3G56550	56
AT3G56560	0
AT3G56570	125
AT3G56580	887
AT3G56590	1342
AT3G56600	5
AT3G56610	0
AT3G56620	173
AT3G56630	246
AT3G56640	420
AT3G56650	1250
AT3G56660	24
AT3G56670	0
AT3G56680	2730
AT3G56690	493
AT3G56700	0
AT3G56705	0
AT3G56710	165
AT3G56720	1153
AT3G56730	9
AT3G56740	239
AT3G56750	805
AT3G56760	632
AT3G56770	32
AT3G56780	5
AT3G56790	3
AT3G56800	3489
AT3G56810	664
AT3G56820	115
AT3G56825	1
AT3G56830	120
AT3G56840	269
AT3G56850	470
AT3G56860	2488
AT3G56870	218
AT3G56880	580
AT3G56890	6
AT3G56891	1
AT3G56900	370
AT3G56910	5100
AT3G56920	0
AT3G56930	247
AT3G56940	14521
AT3G56950	556
AT3G56960	328
AT3G56970	0
AT3G56980	0
AT3G56990	992
AT3G57000	1121
AT3G57010	333
AT3G57020	259
AT3G57030	802
AT3G57040	376
AT3G57050	2170
AT3G57060	1136
AT3G57062	403
AT3G57070	322
AT3G57072	0
AT3G57080	510
AT3G57090	663
AT3G57100	4
AT3G57110	7
AT3G57120	178
AT3G57130	71
AT3G57140	199
AT3G57150	6035
AT3G57157	2
AT3G57160	38
AT3G57170	693
AT3G57180	1126
AT3G57190	400
AT3G57200	78
AT3G57210	3
AT3G57220	627
AT3G57230	430
AT3G57240	1
AT3G57250	0
AT3G57260	2
AT3G57270	0
AT3G57280	688
AT3G57290	3982
AT3G57300	1478
AT3G57310	1
AT3G57320	340
AT3G57330	784
AT3G57340	595
AT3G57350	688
AT3G57360	120
AT3G57370	1
AT3G57380	2
AT3G57390	239
AT3G57400	736
AT3G57410	2353
AT3G57420	1038
AT3G57430	380
AT3G57440	11
AT3G57450	201
AT3G57460	8
AT3G57465	0
AT3G57470	1441
AT3G57480	90
AT3G57490	556
AT3G57500	76
AT3G57510	1
AT3G57520	1736
AT3G57530	508
AT3G57540	15
AT3G57550	899
AT3G57560	1258
AT3G57570	429
AT3G57580	120
AT3G57586	7
AT3G57587	0
AT3G57590	167
AT3G57600	218
AT3G57610	3410
AT3G57620	0
AT3G57630	327
AT3G57640	19
AT3G57645	1
AT3G57650	1528
AT3G57660	1945
AT3G57670	85
AT3G57680	104
AT3G57690	0
AT3G57700	0
AT3G57710	328
AT3G57720	132
AT3G57730	0
AT3G57740	6
AT3G57750	274
AT3G57760	39
AT3G57765	0
AT3G57770	8
AT3G57780	2331
AT3G57785	155
AT3G57787	0
AT3G57790	340
AT3G57800	969
AT3G57810	289
AT3G57820	0
AT3G57830	1023
AT3G57840	0
AT3G57850	0
AT3G57854	0
AT3G57860	493
AT3G57870	1574
AT3G57880	588
AT3G57890	1826
AT3G57900	2
AT3G57910	177
AT3G57920	0
AT3G57930	1106
AT3G57940	821
AT3G57950	3
AT3G57960	0
AT3G57965	137
AT3G57970	0
AT3G57980	310
AT3G57990	1367
AT3G58000	61
AT3G58010	392
AT3G58020	239
AT3G58030	1218
AT3G58035	0
AT3G58040	711
AT3G58050	1149
AT3G58060	0
AT3G58070	77
AT3G58090	155
AT3G58100	356
AT3G58110	1043
AT3G58120	1335
AT3G58130	178
AT3G58140	2586
AT3G58150	3
AT3G58160	240
AT3G58165	0
AT3G58170	652
AT3G58180	358
AT3G58190	0
AT3G58193	1
AT3G58196	0
AT3G58200	26
AT3G58210	0
AT3G58220	659
AT3G58230	0
AT3G58240	0
AT3G58250	0
AT3G58260	0
AT3G58270	123
AT3G58280	0
AT3G58290	0
AT3G58300	0
AT3G58310	0
AT3G58320	0
AT3G58330	0
AT3G58340	0
AT3G58347	0
AT3G58350	22
AT3G58360	0
AT3G58370	0
AT3G58380	0
AT3G58390	0
AT3G58400	0
AT3G58410	0
AT3G58415	0
AT3G58420	3
AT3G58430	112
AT3G58440	0
AT3G58450	0
AT3G58460	711
AT3G58470	546
AT3G58480	15
AT3G58490	334
AT3G58500	3116
AT3G58510	2207
AT3G58520	301
AT3G58530	418
AT3G58540	9
AT3G58550	1
AT3G58560	1837
AT3G58570	1535
AT3G58580	964
AT3G58585	0
AT3G58590	126
AT3G58600	412
AT3G58610	13649
AT3G58620	357
AT3G58630	215
AT3G58640	1439
AT3G58650	1730
AT3G58660	2299
AT3G58670	384
AT3G58680	3704
AT3G58690	333
AT3G58700	2161
AT3G58710	86
AT3G58720	65
AT3G58730	3209
AT3G58740	0
AT3G58750	919
AT3G58760	543
AT3G58770	42
AT3G58780	9
AT3G58790	378
AT3G58795	0
AT3G58800	225
AT3G58810	36
AT3G58820	105
AT3G58830	729
AT3G58840	785
AT3G58850	144
AT3G58860	0
AT3G58865	57
AT3G58875	0
AT3G58877	0
AT3G58880	0
AT3G58890	0
AT3G58900	225
AT3G58910	0
AT3G58920	0
AT3G58930	189
AT3G58940	211
AT3G58950	3
AT3G58960	0
AT3G58970	475
AT3G58975	123
AT3G58980	149
AT3G58990	2312
AT3G59000	151
AT3G59010	73
AT3G59020	3121
AT3G59030	1
AT3G59040	2092
AT3G59050	547
AT3G59060	490
AT3G59068	2
AT3G59070	0
AT3G59080	85
AT3G59090	513
AT3G59100	794
AT3G59110	869
AT3G59120	0
AT3G59130	1
AT3G59140	240
AT3G59150	78
AT3G59160	0
AT3G59170	0
AT3G59180	0
AT3G59190	35
AT3G59200	30
AT3G59210	345
AT3G59220	9
AT3G59230	0
AT3G59240	0
AT3G59245	0
AT3G59250	22
AT3G59260	0
AT3G59270	9
AT3G59280	595
AT3G59290	542
AT3G59295	0
AT3G59300	501
AT3G59310	316
AT3G59320	219
AT3G59330	254
AT3G59340	11
AT3G59350	796
AT3G59360	998
AT3G59370	3
AT3G59380	704
AT3G59390	144
AT3G59400	23
AT3G59410	590
AT3G59415	0
AT3G59420	578
AT3G59430	230
AT3G59435	0
AT3G59440	0
AT3G59450	9
AT3G59455	0
AT3G59460	0
AT3G59470	246
AT3G59480	28
AT3G59490	189
AT3G59500	592
AT3G59510	19
AT3G59520	247
AT3G59530	75
AT3G59540	6309
AT3G59550	197
AT3G59570	389
AT3G59580	3
AT3G59590	0
AT3G59600	878
AT3G59610	0
AT3G59620	0
AT3G59630	410
AT3G59640	205
AT3G59650	550
AT3G59660	654
AT3G59670	619
AT3G59680	191
AT3G59690	50
AT3G59695	0
AT3G59700	6
AT3G59710	92
AT3G59720	0
AT3G59730	10
AT3G59740	1
AT3G59750	35
AT3G59760	2289
AT3G59765	518
AT3G59770	1504
AT3G59780	3651
AT3G59790	4
AT3G59800	294
AT3G59810	464
AT3G59820	2458
AT3G59830	9
AT3G59840	543
AT3G59845	0
AT3G59850	0
AT3G59860	0
AT3G59870	894
AT3G59880	1
AT3G59884	0
AT3G59890	718
AT3G59900	104
AT3G59910	1103
AT3G59920	4616
AT3G59923	0
AT3G59926	0
AT3G59930	0
AT3G59940	1
AT3G59950	656
AT3G59960	0
AT3G59970	9687
AT3G59980	1216
AT3G59990	2102
AT3G60000	8
AT3G60010	0
AT3G60020	4
AT3G60030	2095
AT3G60040	45
AT3G60050	255
AT3G60060	0
AT3G60070	151
AT3G60075	0
AT3G60080	305
AT3G60090	0
AT3G60100	2
AT3G60110	144
AT3G60120	0
AT3G60130	875
AT3G60140	0
AT3G60150	110
AT3G60160	5
AT3G60164	2
AT3G60170	0
AT3G60176	0
AT3G60180	106
AT3G60190	2144
AT3G60200	194
AT3G60210	1643
AT3G60220	141
AT3G60238	0
AT3G60240	4377
AT3G60245	17887
AT3G60250	963
AT3G60260	474
AT3G60270	0
AT3G60280	0
AT3G60286	24
AT3G60290	183
AT3G60300	592
AT3G60310	206
AT3G60320	2130
AT3G60328	0
AT3G60330	63
AT3G60340	931
AT3G60350	900
AT3G60360	390
AT3G60370	1215
AT3G60380	1472
AT3G60390	623
AT3G60400	215
AT3G60410	665
AT3G60415	57
AT3G60420	0
AT3G60440	610
AT3G60450	689
AT3G60460	0
AT3G60470	0
AT3G60480	170
AT3G60490	41
AT3G60500	973
AT3G60510	297
AT3G60520	328
AT3G60530	922
AT3G60540	17
AT3G60550	30
AT3G60560	0
AT3G60565	0
AT3G60570	0
AT3G60580	29
AT3G60590	301
AT3G60600	2157
AT3G60610	0
AT3G60613	0
AT3G60620	726
AT3G60630	924
AT3G60640	95
AT3G60650	3
AT3G60660	130
AT3G60670	21
AT3G60680	124
AT3G60690	48
AT3G60700	1
AT3G60710	2
AT3G60720	48
AT3G60730	6
AT3G60740	936
AT3G60750	36598
AT3G60760	0
AT3G60770	8401
AT3G60780	0
AT3G60790	0
AT3G60800	686
AT3G60805	0
AT3G60810	632
AT3G60820	3223
AT3G60830	836
AT3G60840	1035
AT3G60850	374
AT3G60860	1677
AT3G60870	0
AT3G60880	610
AT3G60890	12
AT3G60900	312
AT3G60910	221
AT3G60920	1
AT3G60930	59
AT3G60935	0
AT3G60940	3
AT3G60950	0
AT3G60955	0
AT3G60957	3
AT3G60960	225
AT3G60961	0
AT3G60965	340
AT3G60966	0
AT3G60970	0
AT3G60972	1
AT3G60975	0
AT3G60980	234
AT3G60990	0
AT3G61010	790
AT3G61020	215
AT3G61028	3
AT3G61030	0
AT3G61035	0
AT3G61040	2
AT3G61050	2731
AT3G61060	123
AT3G61070	617
AT3G61080	408
AT3G61090	1
AT3G61100	367
AT3G61105	0
AT3G61110	6734
AT3G61111	0
AT3G61113	23
AT3G61117	0
AT3G61118	1
AT3G61120	3
AT3G61130	3855
AT3G61140	1214
AT3G61150	959
AT3G61160	228
AT3G61170	61
AT3G61172	0
AT3G61175	0
AT3G61177	0
AT3G61180	676
AT3G61182	0
AT3G61185	0
AT3G61190	12
AT3G61198	50
AT3G61200	388
AT3G61210	48
AT3G61220	558
AT3G61230	0
AT3G61240	2362
AT3G61250	155
AT3G61260	1494
AT3G61270	0
AT3G61280	7
AT3G61290	0
AT3G61300	0
AT3G61310	1032
AT3G61320	508
AT3G61330	1
AT3G61340	0
AT3G61350	136
AT3G61360	103
AT3G61370	293
AT3G61380	182
AT3G61390	0
AT3G61400	0
AT3G61410	10
AT3G61415	378
AT3G61420	302
AT3G61430	663
AT3G61440	4279
AT3G61450	13
AT3G61460	1128
AT3G61470	26437
AT3G61480	496
AT3G61490	314
AT3G61500	0
AT3G61510	0
AT3G61520	125
AT3G61530	151
AT3G61540	429
AT3G61545	0
AT3G61550	401
AT3G61560	216
AT3G61570	342
AT3G61571	3
AT3G61580	4080
AT3G61590	210
AT3G61600	1272
AT3G61610	605
AT3G61620	428
AT3G61630	65
AT3G61640	716
AT3G61650	808
AT3G61660	13
AT3G61670	891
AT3G61680	28
AT3G61690	1597
AT3G61700	1189
AT3G61710	494
AT3G61715	0
AT3G61720	0
AT3G61721	0
AT3G61723	0
AT3G61730	3
AT3G61740	305
AT3G61750	515
AT3G61755	0
AT3G61760	151
AT3G61770	1027
AT3G61780	1344
AT3G61790	391
AT3G61800	389
AT3G61810	0
AT3G61820	3927
AT3G61825	0
AT3G61826	0
AT3G61829	0
AT3G61830	716
AT3G61840	3
AT3G61850	424
AT3G61860	807
AT3G61870	3341
AT3G61880	9
AT3G61890	201
AT3G61897	0
AT3G61898	125
AT3G61900	8
AT3G61910	0
AT3G61920	49
AT3G61930	0
AT3G61940	3
AT3G61950	408
AT3G61960	631
AT3G61962	0
AT3G61970	52
AT3G61980	148
AT3G61990	99
AT3G62000	258
AT3G62010	1926
AT3G62020	246
AT3G62030	17476
AT3G62040	2
AT3G62050	100
AT3G62060	762
AT3G62070	100
AT3G62080	369
AT3G62090	2
AT3G62100	29
AT3G62110	2351
AT3G62120	4442
AT3G62130	1004
AT3G62140	289
AT3G62150	229
AT3G62160	126
AT3G62170	0
AT3G62180	0
AT3G62190	272
AT3G62200	478
AT3G62210	1
AT3G62220	288
AT3G62230	0
AT3G62240	809
AT3G62245	0
AT3G62250	12606
AT3G62260	42
AT3G62270	165
AT3G62280	7
AT3G62285	0
AT3G62290	7487
AT3G62300	1017
AT3G62310	1438
AT3G62320	0
AT3G62330	674
AT3G62340	0
AT3G62350	0
AT3G62360	3819
AT3G62370	458
AT3G62380	0
AT3G62390	438
AT3G62400	1412
AT3G62410	1348
AT3G62420	1699
AT3G62430	25
AT3G62440	0
AT3G62450	439
AT3G62455	58
AT3G62460	209
AT3G62470	59
AT3G62475	0
AT3G62480	0
AT3G62490	0
AT3G62499	17
AT3G62500	69
AT3G62510	1
AT3G62520	0
AT3G62528	0
AT3G62529	0
AT3G62530	9338
AT3G62540	3
AT3G62550	238
AT3G62560	537
AT3G62570	54
AT3G62580	1181
AT3G62590	65
AT3G62600	2938
AT3G62610	1
AT3G62615	0
AT3G62620	261
AT3G62630	1332
AT3G62640	0
AT3G62650	858
AT3G62660	790
AT3G62670	0
AT3G62680	1
AT3G62690	171
AT3G62695	0
AT3G62700	5291
AT3G62710	0
AT3G62720	802
AT3G62725	1
AT3G62730	0
AT3G62735	0
AT3G62740	49
AT3G62750	1443
AT3G62760	0
AT3G62770	426
AT3G62780	22
AT3G62790	1190
AT3G62800	286
AT3G62810	821
AT3G62820	140
AT3G62830	712
AT3G62840	2576
AT3G62850	0
AT3G62860	54
AT3G62870	14768
AT3G62880	117
AT3G62890	99
AT3G62900	1172
AT3G62910	1326
AT3G62920	80
AT3G62930	5
AT3G62940	931
AT3G62950	3
AT3G62960	9
AT3G62970	337
AT3G62980	2866
AT3G62990	0
AT3G63000	857
AT3G63003	0
AT3G63006	0
AT3G63010	24
AT3G63020	0
AT3G63030	320
AT3G63040	0
AT3G63050	42
AT3G63052	4
AT3G63060	10
AT3G63070	1166
AT3G63080	356
AT3G63088	18
AT3G63090	274
AT3G63093	0
AT3G63095	0
AT3G63110	19
AT3G63120	763
AT3G63130	1257
AT3G63140	3104
AT3G63150	841
AT3G63160	7425
AT3G63170	1225
AT3G63180	783
AT3G63190	4800
AT3G63200	1222
AT3G63210	901
AT3G63215	1
AT3G63220	135
AT3G63230	0
AT3G63240	300
AT3G63250	1082
AT3G63255	0
AT3G63260	530
AT3G63270	317
AT3G63280	72
AT3G63290	191
AT3G63300	472
AT3G63310	474
AT3G63320	3
AT3G63340	914
AT3G63350	0
AT3G63360	0
AT3G63370	360
AT3G63375	3
AT3G63380	26
AT3G63390	283
AT3G63400	1485
AT3G63410	7789
AT3G63420	243
AT3G63430	207
AT3G63440	2
AT3G63445	38
AT3G63450	511
AT3G63460	5611
AT3G63470	31
AT3G63480	166
AT3G63490	12548
AT3G63500	1096
AT3G63510	814
AT3G63520	2266
AT3G63530	276
AT3G63540	1773
AT3G66652	272
AT3G66654	779
AT3G66656	0
AT3G66658	749
AT4G00005	0
AT4G00020	422
AT4G00026	743
AT4G00030	411
AT4G00040	364
AT4G00050	118
AT4G00060	904
AT4G00070	0
AT4G00080	0
AT4G00085	0
AT4G00090	652
AT4G00100	7245
AT4G00110	172
AT4G00114	0
AT4G00120	0
AT4G00130	0
AT4G00140	2
AT4G00150	117
AT4G00155	0
AT4G00160	0
AT4G00163	0
AT4G00165	32
AT4G00170	560
AT4G00180	1029
AT4G00190	0
AT4G00200	180
AT4G00210	4
AT4G00220	24
AT4G00225	0
AT4G00230	460
AT4G00231	357
AT4G00232	0
AT4G00234	0
AT4G00236	0
AT4G00238	545
AT4G00240	73
AT4G00250	9
AT4G00260	0
AT4G00270	761
AT4G00280	0
AT4G00290	329
AT4G00295	0
AT4G00300	747
AT4G00305	3
AT4G00310	257
AT4G00315	0
AT4G00320	0
AT4G00330	656
AT4G00335	197
AT4G00340	1544
AT4G00342	0
AT4G00350	1
AT4G00355	548
AT4G00356	0
AT4G00360	275
AT4G00370	2617
AT4G00380	211
AT4G00390	2
AT4G00400	1329
AT4G00413	0
AT4G00416	0
AT4G00420	421
AT4G00430	6183
AT4G00440	1486
AT4G00450	1497
AT4G00460	76
AT4G00467	0
AT4G00480	981
AT4G00490	1076
AT4G00500	264
AT4G00520	424
AT4G00525	81
AT4G00530	84
AT4G00540	0
AT4G00550	315
AT4G00560	575
AT4G00570	2260
AT4G00580	0
AT4G00585	1252
AT4G00590	128
AT4G00600	0
AT4G00610	0
AT4G00620	777
AT4G00630	2453
AT4G00650	149
AT4G00651	1
AT4G00660	1327
AT4G00670	3
AT4G00680	2
AT4G00690	53
AT4G00695	8
AT4G00700	3
AT4G00710	1884
AT4G00720	1605
AT4G00730	1618
AT4G00740	2196
AT4G00750	152
AT4G00752	322
AT4G00753	0
AT4G00755	714
AT4G00760	247
AT4G00770	7
AT4G00780	289
AT4G00800	1383
AT4G00810	5343
AT4G00820	632
AT4G00830	1781
AT4G00840	285
AT4G00850	102
AT4G00860	1849
AT4G00870	6
AT4G00872	1
AT4G00880	29
AT4G00883	0
AT4G00885	0
AT4G00889	0
AT4G00890	51
AT4G00891	0
AT4G00893	6
AT4G00895	2495
AT4G00900	1342
AT4G00905	0
AT4G00910	7
AT4G00920	0
AT4G00925	0
AT4G00930	371
AT4G00940	65
AT4G00950	656
AT4G00953	0
AT4G00955	6
AT4G00960	4
AT4G00970	10
AT4G00975	2
AT4G00980	105
AT4G00985	0
AT4G00990	826
AT4G01000	1713
AT4G01010	11
AT4G01020	299
AT4G01023	0
AT4G01026	141
AT4G01030	140
AT4G01037	2692
AT4G01040	620
AT4G01050	8740
AT4G01060	29
AT4G01070	1162
AT4G01080	128
AT4G01090	508
AT4G01100	3622
AT4G01110	5
AT4G01120	614
AT4G01130	633
AT4G01140	3
AT4G01150	12975
AT4G01160	2
AT4G01170	0
AT4G01180	0
AT4G01190	9
AT4G01200	39
AT4G01210	1510
AT4G01220	513
AT4G01230	4
AT4G01240	0
AT4G01245	0
AT4G01250	45
AT4G01260	0
AT4G01265	0
AT4G01270	140
AT4G01280	138
AT4G01290	2406
AT4G01310	10206
AT4G01320	1680
AT4G01330	417
AT4G01335	1
AT4G01340	0
AT4G01350	1
AT4G01355	0
AT4G01360	8
AT4G01370	1404
AT4G01380	0
AT4G01390	1
AT4G01395	1486
AT4G01400	149
AT4G01410	474
AT4G01420	0
AT4G01430	0
AT4G01435	2
AT4G01440	151
AT4G01450	143
AT4G01455	0
AT4G01460	660
AT4G01470	0
AT4G01480	136
AT4G01490	0
AT4G01500	0
AT4G01505	0
AT4G01510	177
AT4G01515	0
AT4G01516	0
AT4G01520	0
AT4G01525	228
AT4G01530	0
AT4G01533	0
AT4G01535	0
AT4G01540	7
AT4G01550	232
AT4G01560	1447
AT4G01570	445
AT4G01575	0
AT4G01580	420
AT4G01590	1147
AT4G01593	121
AT4G01595	0
AT4G01600	19
AT4G01610	1076
AT4G01630	0
AT4G01640	0
AT4G01650	235
AT4G01660	741
AT4G01670	87
AT4G01671	0
AT4G01680	135
AT4G01690	4503
AT4G01700	70
AT4G01703	0
AT4G01710	150
AT4G01720	43
AT4G01730	863
AT4G01735	1
AT4G01740	68
AT4G01750	7
AT4G01760	0
AT4G01770	0
AT4G01780	0
AT4G01790	92
AT4G01800	4560
AT4G01810	1585
AT4G01820	0
AT4G01830	0
AT4G01840	125
AT4G01850	4936
AT4G01860	908
AT4G01865	0
AT4G01870	116
AT4G01880	401
AT4G01883	326
AT4G01890	0
AT4G01895	14
AT4G01897	297
AT4G01900	1889
AT4G01910	32
AT4G01915	116
AT4G01920	66
AT4G01925	2
AT4G01930	9
AT4G01935	319
AT4G01940	1281
AT4G01950	888
AT4G01960	668
AT4G01970	3
AT4G01975	8
AT4G01980	0
AT4G01985	4
AT4G01990	222
AT4G01995	378
AT4G02000	17
AT4G02005	64
AT4G02010	1062
AT4G02020	956
AT4G02030	856
AT4G02040	0
AT4G02050	223
AT4G02055	0
AT4G02060	1441
AT4G02070	570
AT4G02075	37
AT4G02080	1738
AT4G02090	1
AT4G02100	286
AT4G02110	658
AT4G02120	742
AT4G02130	1592
AT4G02140	26
AT4G02150	2061
AT4G02160	0
AT4G02170	2
AT4G02180	2
AT4G02190	0
AT4G02195	112
AT4G02200	113
AT4G02210	233
AT4G02220	432
AT4G02230	4257
AT4G02235	0
AT4G02250	0
AT4G02260	2081
AT4G02270	0
AT4G02280	21
AT4G02290	534
AT4G02300	1
AT4G02310	0
AT4G02312	0
AT4G02314	0
AT4G02317	0
AT4G02320	19
AT4G02330	125
AT4G02340	664
AT4G02350	1277
AT4G02360	41
AT4G02370	1051
AT4G02380	22
AT4G02390	229
AT4G02400	1473
AT4G02405	249
AT4G02410	103
AT4G02420	272
AT4G02425	162
AT4G02430	304
AT4G02440	440
AT4G02450	6096
AT4G02460	297
AT4G02465	0
AT4G02480	5612
AT4G02482	24
AT4G02485	102
AT4G02487	0
AT4G02489	0
AT4G02490	0
AT4G02500	3918
AT4G02510	10675
AT4G02520	25
AT4G02530	3577
AT4G02540	637
AT4G02541	0
AT4G02550	194
AT4G02555	1
AT4G02560	789
AT4G02570	5158
AT4G02580	3626
AT4G02590	961
AT4G02600	491
AT4G02610	412
AT4G02620	1584
AT4G02630	426
AT4G02640	601
AT4G02650	1
AT4G02655	0
AT4G02660	270
AT4G02670	7
AT4G02680	2204
AT4G02690	2
AT4G02700	352
AT4G02710	579
AT4G02715	1914
AT4G02720	0
AT4G02725	1109
AT4G02730	124
AT4G02733	0
AT4G02735	0
AT4G02740	361
AT4G02750	231
AT4G02760	139
AT4G02770	19903
AT4G02780	23
AT4G02790	2145
AT4G02800	2121
AT4G02810	5
AT4G02820	495
AT4G02830	1
AT4G02840	1234
AT4G02850	2488
AT4G02860	648
AT4G02870	0
AT4G02880	615
AT4G02890	4995
AT4G02900	281
AT4G02910	0
AT4G02920	1674
AT4G02930	4737
AT4G02940	1048
AT4G02950	0
AT4G02960	1
AT4G02970	336
AT4G02980	353
AT4G02990	2686
AT4G03000	512
AT4G03010	460
AT4G03020	1736
AT4G03030	464
AT4G03038	0
AT4G03039	0
AT4G03040	0
AT4G03050	0
AT4G03060	1845
AT4G03063	1
AT4G03070	386
AT4G03080	1390
AT4G03090	789
AT4G03100	1516
AT4G03110	759
AT4G03113	0
AT4G03115	154
AT4G03120	601
AT4G03130	35
AT4G03135	0
AT4G03140	16
AT4G03150	281
AT4G03153	0
AT4G03156	0
AT4G03157	0
AT4G03160	0
AT4G03165	0
AT4G03170	0
AT4G03175	3
AT4G03180	428
AT4G03190	1240
AT4G03200	846
AT4G03205	845
AT4G03210	11464
AT4G03220	4
AT4G03230	378
AT4G03240	354
AT4G03250	174
AT4G03260	1721
AT4G03270	192
AT4G03280	13105
AT4G03285	0
AT4G03290	0
AT4G03292	13
AT4G03295	3
AT4G03298	1
AT4G03300	0
AT4G03305	0
AT4G03310	0
AT4G03320	25
AT4G03330	2
AT4G03340	31
AT4G03350	0
AT4G03360	0
AT4G03364	0
AT4G03370	0
AT4G03376	0
AT4G03380	0
AT4G03390	2006
AT4G03400	1114
AT4G03405	0
AT4G03410	129
AT4G03415	1232
AT4G03420	107
AT4G03430	1957
AT4G03435	0
AT4G03437	0
AT4G03438	0
AT4G03440	84
AT4G03443	10
AT4G03445	7
AT4G03450	1
AT4G03455	0
AT4G03460	0
AT4G03470	0
AT4G03480	0
AT4G03490	21
AT4G03495	0
AT4G03500	8
AT4G03505	3
AT4G03510	148
AT4G03520	5210
AT4G03525	0
AT4G03530	0
AT4G03535	0
AT4G03540	0
AT4G03545	0
AT4G03550	2781
AT4G03555	0
AT4G03560	3822
AT4G03565	0
AT4G03566	0
AT4G03570	0
AT4G03575	0
AT4G03580	0
AT4G03585	0
AT4G03590	0
AT4G03595	3
AT4G03600	28
AT4G03605	0
AT4G03610	70
AT4G03620	0
AT4G03625	0
AT4G03630	0
AT4G03635	85
AT4G03640	0
AT4G03645	0
AT4G03650	1
AT4G03655	0
AT4G03660	0
AT4G03665	0
AT4G03670	0
AT4G03675	0
AT4G03680	0
AT4G03685	0
AT4G03690	0
AT4G03695	0
AT4G03700	0
AT4G03705	1
AT4G03710	0
AT4G03715	0
AT4G03720	0
AT4G03725	3
AT4G03726	0
AT4G03728	0
AT4G03730	0
AT4G03732	0
AT4G03740	0
AT4G03745	0
AT4G03750	0
AT4G03755	4
AT4G03760	0
AT4G03765	0
AT4G03770	0
AT4G03775	0
AT4G03780	0
AT4G03785	0
AT4G03790	0
AT4G03795	0
AT4G03800	0
AT4G03805	0
AT4G03810	0
AT4G03811	2
AT4G03813	1
AT4G03815	0
AT4G03816	4
AT4G03820	309
AT4G03823	11
AT4G03824	3
AT4G03825	0
AT4G03826	0
AT4G03830	0
AT4G03835	0
AT4G03837	0
AT4G03840	0
AT4G03845	3
AT4G03850	0
AT4G03855	0
AT4G03860	0
AT4G03865	0
AT4G03870	0
AT4G03873	0
AT4G03875	0
AT4G03876	0
AT4G03880	0
AT4G03885	0
AT4G03890	0
AT4G03895	0
AT4G03900	0
AT4G03905	5
AT4G03910	0
AT4G03911	0
AT4G03912	0
AT4G03913	0
AT4G03914	0
AT4G03915	0
AT4G03916	0
AT4G03920	0
AT4G03923	0
AT4G03925	1
AT4G03926	0
AT4G03930	6
AT4G03935	108
AT4G03940	75
AT4G03945	0
AT4G03950	0
AT4G03955	0
AT4G03960	214
AT4G03965	25
AT4G03970	1
AT4G03975	0
AT4G03976	0
AT4G03977	0
AT4G03978	0
AT4G03979	0
AT4G03980	0
AT4G03981	0
AT4G03985	0
AT4G03990	0
AT4G03995	0
AT4G04000	0
AT4G04005	9
AT4G04010	0
AT4G04015	27
AT4G04020	616
AT4G04025	0
AT4G04030	0
AT4G04035	2
AT4G04040	868
AT4G04050	0
AT4G04055	0
AT4G04065	0
AT4G04070	0
AT4G04075	4
AT4G04077	0
AT4G04078	0
AT4G04080	0
AT4G04085	0
AT4G04090	0
AT4G04095	0
AT4G04100	0
AT4G04105	0
AT4G04110	0
AT4G04115	0
AT4G04120	0
AT4G04125	0
AT4G04130	0
AT4G04135	1
AT4G04140	0
AT4G04145	0
AT4G04150	0
AT4G04155	0
AT4G04157	0
AT4G04165	0
AT4G04167	0
AT4G04170	0
AT4G04175	0
AT4G04180	203
AT4G04185	0
AT4G04190	235
AT4G04195	0
AT4G04200	506
AT4G04205	1
AT4G04210	913
AT4G04215	0
AT4G04220	0
AT4G04221	7
AT4G04223	2
AT4G04225	13
AT4G04230	0
AT4G04235	0
AT4G04245	0
AT4G04250	0
AT4G04255	0
AT4G04260	0
AT4G04265	0
AT4G04270	0
AT4G04273	0
AT4G04275	0
AT4G04276	0
AT4G04280	0
AT4G04285	0
AT4G04290	0
AT4G04293	0
AT4G04295	0
AT4G04296	0
AT4G04300	0
AT4G04305	0
AT4G04310	0
AT4G04313	0
AT4G04315	0
AT4G04316	0
AT4G04320	467
AT4G04325	0
AT4G04330	572
AT4G04335	0
AT4G04340	3579
AT4G04345	0
AT4G04350	2387
AT4G04355	0
AT4G04360	62
AT4G04365	0
AT4G04370	292
AT4G04375	0
AT4G04380	0
AT4G04385	0
AT4G04390	0
AT4G04392	0
AT4G04393	0
AT4G04394	0
AT4G04395	0
AT4G04396	0
AT4G04398	0
AT4G04400	0
AT4G04402	0
AT4G04404	0
AT4G04405	0
AT4G04407	0
AT4G04408	0
AT4G04409	0
AT4G04410	91
AT4G04415	0
AT4G04420	0
AT4G04423	2
AT4G04425	2
AT4G04426	0
AT4G04430	0
AT4G04435	15
AT4G04440	0
AT4G04445	6
AT4G04450	60
AT4G04455	0
AT4G04460	179
AT4G04465	3
AT4G04470	370
AT4G04475	3
AT4G04480	0
AT4G04485	6
AT4G04490	30
AT4G04495	0
AT4G04500	0
AT4G04505	0
AT4G04510	1
AT4G04515	0
AT4G04520	0
AT4G04525	0
AT4G04530	0
AT4G04535	0
AT4G04540	0
AT4G04545	0
AT4G04547	0
AT4G04550	0
AT4G04555	0
AT4G04560	0
AT4G04565	16
AT4G04570	146
AT4G04580	1
AT4G04585	0
AT4G04590	0
AT4G04600	0
AT4G04601	0
AT4G04605	0
AT4G04610	2327
AT4G04614	481
AT4G04615	0
AT4G04620	77
AT4G04625	0
AT4G04630	80
AT4G04632	0
AT4G04635	0
AT4G04640	13375
AT4G04645	0
AT4G04650	0
AT4G04653	0
AT4G04655	0
AT4G04660	0
AT4G04665	0
AT4G04670	502
AT4G04675	0
AT4G04680	3
AT4G04690	0
AT4G04692	1122
AT4G04693	1
AT4G04695	207
AT4G04700	249
AT4G04710	27
AT4G04720	1669
AT4G04730	0
AT4G04740	517
AT4G04745	0
AT4G04750	1016
AT4G04755	0
AT4G04760	24
AT4G04765	0
AT4G04770	1515
AT4G04775	0
AT4G04780	263
AT4G04785	0
AT4G04790	211
AT4G04795	0
AT4G04800	301
AT4G04805	0
AT4G04810	9
AT4G04815	0
AT4G04820	0
AT4G04825	0
AT4G04830	75
AT4G04835	0
AT4G04840	423
AT4G04850	1279
AT4G04855	0
AT4G04860	345
AT4G04865	1
AT4G04870	344
AT4G04875	0
AT4G04880	374
AT4G04885	947
AT4G04890	4406
AT4G04895	1
AT4G04900	15
AT4G04905	0
AT4G04910	2538
AT4G04920	906
AT4G04925	278
AT4G04930	0
AT4G04940	700
AT4G04945	0
AT4G04950	1430
AT4G04955	329
AT4G04957	0
AT4G04960	420
AT4G04965	0
AT4G04970	1862
AT4G04972	0
AT4G04975	0
AT4G04980	0
AT4G04985	0
AT4G04990	2
AT4G04995	0
AT4G05000	340
AT4G05005	0
AT4G05010	94
AT4G05015	0
AT4G05018	0
AT4G05020	72
AT4G05025	0
AT4G05030	0
AT4G05040	363
AT4G05045	0
AT4G05048	0
AT4G05049	0
AT4G05050	7037
AT4G05053	1
AT4G05055	0
AT4G05060	294
AT4G05065	0
AT4G05070	499
AT4G05071	0
AT4G05073	0
AT4G05075	0
AT4G05076	0
AT4G05080	0
AT4G05085	0
AT4G05087	0
AT4G05090	364
AT4G05091	0
AT4G05095	0
AT4G05097	0
AT4G05100	3
AT4G05105	0
AT4G05110	2
AT4G05115	0
AT4G05120	807
AT4G05125	0
AT4G05130	0
AT4G05133	0
AT4G05135	0
AT4G05140	0
AT4G05145	0
AT4G05150	1680
AT4G05155	4
AT4G05160	858
AT4G05170	0
AT4G05180	22014
AT4G05190	1899
AT4G05200	25
AT4G05205	1
AT4G05210	44
AT4G05215	0
AT4G05220	0
AT4G05225	0
AT4G05230	0
AT4G05235	0
AT4G05240	0
AT4G05245	0
AT4G05250	0
AT4G05255	0
AT4G05260	0
AT4G05270	0
AT4G05275	0
AT4G05280	0
AT4G05285	0
AT4G05290	0
AT4G05295	1
AT4G05300	0
AT4G05303	0
AT4G05305	0
AT4G05306	0
AT4G05310	0
AT4G05315	4
AT4G05320	18505
AT4G05330	426
AT4G05335	0
AT4G05340	0
AT4G05350	0
AT4G05355	0
AT4G05360	0
AT4G05365	0
AT4G05375	0
AT4G05380	12
AT4G05385	0
AT4G05390	844
AT4G05395	0
AT4G05400	647
AT4G05405	3
AT4G05410	891
AT4G05415	0
AT4G05420	2167
AT4G05425	1
AT4G05430	41
AT4G05435	0
AT4G05440	435
AT4G05445	0
AT4G05450	299
AT4G05455	0
AT4G05460	343
AT4G05465	0
AT4G05470	0
AT4G05475	0
AT4G05485	0
AT4G05490	0
AT4G05495	0
AT4G05497	0
AT4G05500	0
AT4G05502	0
AT4G05505	0
AT4G05508	0
AT4G05510	0
AT4G05520	1634
AT4G05523	1
AT4G05525	0
AT4G05526	0
AT4G05530	949
AT4G05535	3
AT4G05540	0
AT4G05545	0
AT4G05550	0
AT4G05553	0
AT4G05555	0
AT4G05556	0
AT4G05560	0
AT4G05565	0
AT4G05570	0
AT4G05575	0
AT4G05580	0
AT4G05581	0
AT4G05582	0
AT4G05583	0
AT4G05584	0
AT4G05585	0
AT4G05586	0
AT4G05587	0
AT4G05588	0
AT4G05589	0
AT4G05590	66
AT4G05591	0
AT4G05592	0
AT4G05593	0
AT4G05594	0
AT4G05595	0
AT4G05597	0
AT4G05600	0
AT4G05605	0
AT4G05610	0
AT4G05612	0
AT4G05613	0
AT4G05615	0
AT4G05616	0
AT4G05620	0
AT4G05625	0
AT4G05630	0
AT4G05631	63
AT4G05632	0
AT4G05633	0
AT4G05634	0
AT4G05635	0
AT4G05636	0
AT4G05638	0
AT4G05640	0
AT4G05645	0
AT4G05650	4
AT4G05655	0
AT4G05660	0
AT4G05665	0
AT4G05670	0
AT4G05675	0
AT4G05680	0
AT4G05685	15
AT4G05690	0
AT4G05695	0
AT4G05700	0
AT4G05705	0
AT4G05710	0
AT4G05715	0
AT4G05720	0
AT4G05730	0
AT4G05735	0
AT4G05740	0
AT4G05745	0
AT4G05750	0
AT4G05755	0
AT4G05760	0
AT4G05765	0
AT4G05770	0
AT4G05775	0
AT4G05780	1
AT4G05785	1
AT4G05790	0
AT4G05795	0
AT4G05800	0
AT4G05805	0
AT4G05810	2
AT4G05815	0
AT4G05840	0
AT4G05845	2
AT4G05850	0
AT4G05855	0
AT4G05860	0
AT4G05865	0
AT4G05870	0
AT4G05875	0
AT4G05880	0
AT4G05885	0
AT4G05890	0
AT4G05895	0
AT4G05900	0
AT4G05905	0
AT4G05910	0
AT4G05915	0
AT4G05918	0
AT4G05920	0
AT4G05925	0
AT4G05930	1
AT4G05935	0
AT4G05940	0
AT4G05945	0
AT4G05950	0
AT4G05965	0
AT4G05970	0
AT4G05975	0
AT4G05980	0
AT4G05985	0
AT4G05990	0
AT4G05995	0
AT4G06000	0
AT4G06005	0
AT4G06010	0
AT4G06015	0
AT4G06045	0
AT4G06050	0
AT4G06055	0
AT4G06060	26
AT4G06065	0
AT4G06070	0
AT4G06075	42
AT4G06080	31
AT4G06085	1
AT4G06090	0
AT4G06095	0
AT4G06105	0
AT4G06110	0
AT4G06115	10
AT4G06130	0
AT4G06135	0
AT4G06140	0
AT4G06145	0
AT4G06155	0
AT4G06160	0
AT4G06165	0
AT4G06170	0
AT4G06175	0
AT4G06185	0
AT4G06195	194
AT4G06196	0
AT4G06200	0
AT4G06205	0
AT4G06210	0
AT4G06215	0
AT4G06225	3
AT4G06235	2
AT4G06240	0
AT4G06245	0
AT4G06250	0
AT4G06255	0
AT4G06260	0
AT4G06265	4
AT4G06280	0
AT4G06285	0
AT4G06290	0
AT4G06295	0
AT4G06300	0
AT4G06305	0
AT4G06310	0
AT4G06315	2
AT4G06320	1
AT4G06330	0
AT4G06335	0
AT4G06340	9
AT4G06345	0
AT4G06365	0
AT4G06370	0
AT4G06375	0
AT4G06380	0
AT4G06385	0
AT4G06390	0
AT4G06395	0
AT4G06400	0
AT4G06405	0
AT4G06410	2
AT4G06415	0
AT4G06425	0
AT4G06440	0
AT4G06445	0
AT4G06450	0
AT4G06455	0
AT4G06460	0
AT4G06474	0
AT4G06477	0
AT4G06479	0
AT4G06480	0
AT4G06481	0
AT4G06482	0
AT4G06483	0
AT4G06484	0
AT4G06485	0
AT4G06486	0
AT4G06487	0
AT4G06488	0
AT4G06489	0
AT4G06490	0
AT4G06491	0
AT4G06492	0
AT4G06493	0
AT4G06494	0
AT4G06495	0
AT4G06496	0
AT4G06497	0
AT4G06498	1
AT4G06499	0
AT4G06500	0
AT4G06501	0
AT4G06502	0
AT4G06503	0
AT4G06504	0
AT4G06505	0
AT4G06506	0
AT4G06507	0
AT4G06508	0
AT4G06509	0
AT4G06510	0
AT4G06511	0
AT4G06512	0
AT4G06513	0
AT4G06514	0
AT4G06515	0
AT4G06516	0
AT4G06517	0
AT4G06518	0
AT4G06519	0
AT4G06520	0
AT4G06521	0
AT4G06522	0
AT4G06523	0
AT4G06524	0
AT4G06525	0
AT4G06526	0
AT4G06527	0
AT4G06528	0
AT4G06529	0
AT4G06530	0
AT4G06531	0
AT4G06532	0
AT4G06533	0
AT4G06534	4
AT4G06535	0
AT4G06536	0
AT4G06537	0
AT4G06538	0
AT4G06539	0
AT4G06540	0
AT4G06541	0
AT4G06542	0
AT4G06543	0
AT4G06544	0
AT4G06545	0
AT4G06546	0
AT4G06547	0
AT4G06548	0
AT4G06549	0
AT4G06550	0
AT4G06551	0
AT4G06552	0
AT4G06553	0
AT4G06554	0
AT4G06555	0
AT4G06556	0
AT4G06557	0
AT4G06558	0
AT4G06559	0
AT4G06560	0
AT4G06561	0
AT4G06562	0
AT4G06563	0
AT4G06564	0
AT4G06565	0
AT4G06566	0
AT4G06567	0
AT4G06568	0
AT4G06569	0
AT4G06570	0
AT4G06571	0
AT4G06572	0
AT4G06573	0
AT4G06574	0
AT4G06575	0
AT4G06576	0
AT4G06577	0
AT4G06578	0
AT4G06579	0
AT4G06580	0
AT4G06581	0
AT4G06582	0
AT4G06583	0
AT4G06584	0
AT4G06585	0
AT4G06586	0
AT4G06587	0
AT4G06588	0
AT4G06589	0
AT4G06590	0
AT4G06591	0
AT4G06592	0
AT4G06593	0
AT4G06594	0
AT4G06595	0
AT4G06596	0
AT4G06597	0
AT4G06598	143
AT4G06599	487
AT4G06600	0
AT4G06601	0
AT4G06602	0
AT4G06603	0
AT4G06604	0
AT4G06605	0
AT4G06606	0
AT4G06607	0
AT4G06608	0
AT4G06609	0
AT4G06610	0
AT4G06611	0
AT4G06612	0
AT4G06613	0
AT4G06614	0
AT4G06615	0
AT4G06616	0
AT4G06617	0
AT4G06618	0
AT4G06619	0
AT4G06620	0
AT4G06621	0
AT4G06622	0
AT4G06623	0
AT4G06624	0
AT4G06625	0
AT4G06626	0
AT4G06627	0
AT4G06628	0
AT4G06629	0
AT4G06630	0
AT4G06631	0
AT4G06632	0
AT4G06633	0
AT4G06634	444
AT4G06635	0
AT4G06636	0
AT4G06637	0
AT4G06638	0
AT4G06639	0
AT4G06640	0
AT4G06641	0
AT4G06642	0
AT4G06643	0
AT4G06644	0
AT4G06646	0
AT4G06648	0
AT4G06650	0
AT4G06652	0
AT4G06654	0
AT4G06655	0
AT4G06656	0
AT4G06658	0
AT4G06660	0
AT4G06664	0
AT4G06665	0
AT4G06666	0
AT4G06668	0
AT4G06670	0
AT4G06672	0
AT4G06674	0
AT4G06675	0
AT4G06676	179
AT4G06678	0
AT4G06680	0
AT4G06682	0
AT4G06684	0
AT4G06685	0
AT4G06686	0
AT4G06688	0
AT4G06692	0
AT4G06694	0
AT4G06695	13
AT4G06696	0
AT4G06697	0
AT4G06698	0
AT4G06699	0
AT4G06700	0
AT4G06701	318
AT4G06702	0
AT4G06704	0
AT4G06705	0
AT4G06708	0
AT4G06710	0
AT4G06712	0
AT4G06714	0
AT4G06715	0
AT4G06716	0
AT4G06718	0
AT4G06720	0
AT4G06722	0
AT4G06724	0
AT4G06725	0
AT4G06726	0
AT4G06728	0
AT4G06730	0
AT4G06732	0
AT4G06734	0
AT4G06735	0
AT4G06736	0
AT4G06738	0
AT4G06742	0
AT4G06744	87
AT4G06745	0
AT4G06746	4
AT4G06748	0
AT4G06750	0
AT4G06752	0
AT4G06755	0
AT4G06760	0
AT4G06765	0
AT4G06770	6
AT4G06775	13
AT4G06780	0
AT4G06785	0
AT4G06795	0
AT4G06800	0
AT4G06805	0
AT4G06810	0
AT4G06815	0
AT4G06820	0
AT4G06825	0
AT4G06830	0
AT4G06835	0
AT4G06845	0
AT4G06850	0
AT4G06855	0
AT4G06860	0
AT4G06865	0
AT4G06870	0
AT4G06875	0
AT4G06880	19
AT4G06885	0
AT4G06890	0
AT4G06895	0
AT4G06900	0
AT4G06905	0
AT4G06910	0
AT4G06915	0
AT4G06920	0
AT4G06925	0
AT4G06930	0
AT4G06935	0
AT4G06945	0
AT4G06950	0
AT4G06955	6
AT4G06960	0
AT4G06965	0
AT4G06970	0
AT4G06975	0
AT4G06980	18
AT4G06985	0
AT4G06990	0
AT4G06995	0
AT4G07000	0
AT4G07005	0
AT4G07010	0
AT4G07015	0
AT4G07020	0
AT4G07025	0
AT4G07030	0
AT4G07031	0
AT4G07040	0
AT4G07045	0
AT4G07050	0
AT4G07055	0
AT4G07060	0
AT4G07065	2
AT4G07070	6
AT4G07075	0
AT4G07080	0
AT4G07085	0
AT4G07090	0
AT4G07095	0
AT4G07100	0
AT4G07105	0
AT4G07110	0
AT4G07115	0
AT4G07120	0
AT4G07125	0
AT4G07130	0
AT4G07135	1
AT4G07145	0
AT4G07150	0
AT4G07160	0
AT4G07165	0
AT4G07170	6
AT4G07175	0
AT4G07180	0
AT4G07185	0
AT4G07190	0
AT4G07195	17
AT4G07200	1
AT4G07205	8
AT4G07210	0
AT4G07215	0
AT4G07220	0
AT4G07225	0
AT4G07230	0
AT4G07235	0
AT4G07240	0
AT4G07245	0
AT4G07250	0
AT4G07255	0
AT4G07260	0
AT4G07265	0
AT4G07270	0
AT4G07275	0
AT4G07280	0
AT4G07285	0
AT4G07290	14
AT4G07295	0
AT4G07300	0
AT4G07305	0
AT4G07310	0
AT4G07315	0
AT4G07320	0
AT4G07324	0
AT4G07325	0
AT4G07327	0
AT4G07330	0
AT4G07331	0
AT4G07332	0
AT4G07334	0
AT4G07335	0
AT4G07336	0
AT4G07338	0
AT4G07339	0
AT4G07340	0
AT4G07345	0
AT4G07350	0
AT4G07355	0
AT4G07360	0
AT4G07365	17
AT4G07370	0
AT4G07375	0
AT4G07380	0
AT4G07385	0
AT4G07390	776
AT4G07395	0
AT4G07400	188
AT4G07405	0
AT4G07408	0
AT4G07410	2040
AT4G07415	0
AT4G07420	0
AT4G07425	0
AT4G07430	0
AT4G07435	0
AT4G07440	0
AT4G07445	0
AT4G07450	0
AT4G07452	0
AT4G07454	0
AT4G07455	142
AT4G07456	0
AT4G07458	0
AT4G07460	0
AT4G07465	0
AT4G07470	0
AT4G07475	0
AT4G07480	0
AT4G07485	0
AT4G07490	0
AT4G07491	0
AT4G07492	0
AT4G07493	0
AT4G07494	0
AT4G07495	0
AT4G07496	0
AT4G07498	0
AT4G07500	0
AT4G07502	0
AT4G07504	0
AT4G07505	0
AT4G07507	326
AT4G07510	2
AT4G07515	0
AT4G07516	0
AT4G07517	0
AT4G07518	0
AT4G07519	0
AT4G07520	0
AT4G07521	0
AT4G07522	0
AT4G07523	0
AT4G07524	0
AT4G07525	0
AT4G07526	0
AT4G07528	0
AT4G07530	0
AT4G07535	0
AT4G07540	0
AT4G07545	0
AT4G07550	0
AT4G07560	0
AT4G07563	0
AT4G07565	0
AT4G07566	0
AT4G07570	0
AT4G07575	0
AT4G07580	0
AT4G07583	0
AT4G07586	0
AT4G07590	0
AT4G07595	0
AT4G07600	0
AT4G07605	0
AT4G07620	0
AT4G07625	3
AT4G07630	0
AT4G07635	1
AT4G07640	0
AT4G07645	0
AT4G07650	0
AT4G07655	0
AT4G07660	0
AT4G07662	0
AT4G07664	0
AT4G07665	0
AT4G07666	0
AT4G07668	0
AT4G07670	0
AT4G07675	0
AT4G07680	0
AT4G07685	0
AT4G07686	0
AT4G07688	0
AT4G07690	0
AT4G07693	0
AT4G07696	0
AT4G07699	0
AT4G07700	0
AT4G07703	0
AT4G07706	0
AT4G07713	0
AT4G07715	0
AT4G07720	0
AT4G07725	0
AT4G07730	0
AT4G07733	0
AT4G07735	0
AT4G07736	0
AT4G07738	0
AT4G07740	0
AT4G07742	0
AT4G07744	0
AT4G07745	0
AT4G07747	0
AT4G07750	0
AT4G07755	0
AT4G07760	0
AT4G07765	0
AT4G07770	0
AT4G07775	0
AT4G07780	0
AT4G07785	0
AT4G07790	0
AT4G07795	0
AT4G07800	0
AT4G07803	0
AT4G07805	0
AT4G07806	0
AT4G07810	0
AT4G07812	0
AT4G07815	67
AT4G07820	0
AT4G07825	1056
AT4G07830	8
AT4G07835	0
AT4G07840	2
AT4G07841	0
AT4G07843	0
AT4G07845	0
AT4G07846	0
AT4G07850	0
AT4G07855	11
AT4G07856	0
AT4G07862	0
AT4G07865	0
AT4G07868	0
AT4G07869	0
AT4G07874	0
AT4G07875	0
AT4G07890	0
AT4G07893	0
AT4G07895	0
AT4G07896	0
AT4G07905	0
AT4G07915	0
AT4G07917	0
AT4G07920	0
AT4G07925	0
AT4G07931	0
AT4G07932	0
AT4G07933	0
AT4G07934	0
AT4G07935	0
AT4G07936	0
AT4G07937	0
AT4G07938	0
AT4G07939	0
AT4G07940	5
AT4G07941	0
AT4G07942	0
AT4G07943	0
AT4G07944	0
AT4G07945	0
AT4G07946	0
AT4G07947	0
AT4G07950	215
AT4G07955	0
AT4G07960	126
AT4G07965	0
AT4G07967	0
AT4G07970	0
AT4G07975	5
AT4G07985	0
AT4G07990	479
AT4G07995	10
AT4G08000	0
AT4G08005	0
AT4G08010	0
AT4G08013	0
AT4G08015	0
AT4G08016	0
AT4G08020	0
AT4G08022	0
AT4G08025	0
AT4G08028	0
AT4G08030	0
AT4G08032	0
AT4G08033	0
AT4G08034	0
AT4G08035	694
AT4G08036	0
AT4G08038	0
AT4G08039	0
AT4G08040	0
AT4G08045	0
AT4G08050	0
AT4G08053	0
AT4G08054	0
AT4G08055	0
AT4G08056	0
AT4G08060	0
AT4G08065	0
AT4G08070	0
AT4G08071	0
AT4G08072	0
AT4G08074	0
AT4G08075	0
AT4G08076	0
AT4G08078	0
AT4G08080	0
AT4G08085	0
AT4G08090	2
AT4G08091	0
AT4G08092	0
AT4G08093	13
AT4G08094	0
AT4G08095	0
AT4G08096	0
AT4G08097	0
AT4G08098	0
AT4G08099	0
AT4G08100	32
AT4G08101	0
AT4G08102	0
AT4G08103	0
AT4G08104	0
AT4G08105	0
AT4G08106	0
AT4G08107	0
AT4G08108	0
AT4G08109	4
AT4G08110	486
AT4G08111	2
AT4G08112	15
AT4G08113	0
AT4G08114	2
AT4G08115	26
AT4G08116	0
AT4G08120	0
AT4G08125	14
AT4G08130	0
AT4G08131	0
AT4G08132	0
AT4G08134	0
AT4G08135	0
AT4G08136	0
AT4G08138	0
AT4G08140	0
AT4G08145	0
AT4G08150	35
AT4G08155	9
AT4G08160	112
AT4G08165	15
AT4G08170	564
AT4G08175	8
AT4G08180	733
AT4G08185	0
AT4G08190	0
AT4G08195	0
AT4G08200	0
AT4G08205	0
AT4G08210	67
AT4G08215	0
AT4G08220	269
AT4G08225	12
AT4G08230	348
AT4G08235	1
AT4G08240	260
AT4G08245	1
AT4G08250	8
AT4G08255	0
AT4G08260	0
AT4G08262	0
AT4G08263	0
AT4G08264	0
AT4G08265	0
AT4G08267	0
AT4G08270	0
AT4G08275	0
AT4G08280	612
AT4G08285	0
AT4G08290	17
AT4G08295	1
AT4G08300	29
AT4G08305	12
AT4G08310	1093
AT4G08315	0
AT4G08320	317
AT4G08325	0
AT4G08330	106
AT4G08333	0
AT4G08335	0
AT4G08336	0
AT4G08340	0
AT4G08345	0
AT4G08347	0
AT4G08350	2530
AT4G08355	0
AT4G08360	0
AT4G08365	0
AT4G08370	0
AT4G08375	0
AT4G08380	0
AT4G08385	0
AT4G08390	2867
AT4G08395	0
AT4G08400	0
AT4G08405	0
AT4G08406	0
AT4G08410	0
AT4G08415	1
AT4G08420	0
AT4G08425	0
AT4G08430	0
AT4G08435	0
AT4G08445	0
AT4G08450	3
AT4G08455	117
AT4G08460	1118
AT4G08465	0
AT4G08470	444
AT4G08475	0
AT4G08480	427
AT4G08485	0
AT4G08490	0
AT4G08495	0
AT4G08500	615
AT4G08505	1
AT4G08510	257
AT4G08515	0
AT4G08520	2392
AT4G08525	0
AT4G08530	0
AT4G08535	3
AT4G08540	457
AT4G08545	0
AT4G08550	0
AT4G08555	2
AT4G08560	0
AT4G08565	0
AT4G08570	10
AT4G08575	0
AT4G08580	372
AT4G08585	0
AT4G08590	83
AT4G08593	0
AT4G08595	0
AT4G08596	0
AT4G08598	0
AT4G08599	0
AT4G08600	0
AT4G08602	0
AT4G08610	0
AT4G08615	8
AT4G08620	0
AT4G08625	4
AT4G08630	0
AT4G08635	0
AT4G08640	0
AT4G08645	0
AT4G08650	0
AT4G08652	0
AT4G08655	0
AT4G08657	0
AT4G08660	0
AT4G08665	0
AT4G08670	0
AT4G08680	0
AT4G08685	2315
AT4G08690	362
AT4G08691	0
AT4G08692	0
AT4G08695	0
AT4G08700	255
AT4G08705	15
AT4G08710	0
AT4G08715	0
AT4G08720	0
AT4G08725	0
AT4G08730	0
AT4G08740	0
AT4G08750	0
AT4G08755	1
AT4G08760	0
AT4G08765	0
AT4G08770	2
AT4G08775	0
AT4G08780	3
AT4G08785	9
AT4G08790	266
AT4G08795	0
AT4G08800	0
AT4G08805	5
AT4G08810	1892
AT4G08815	0
AT4G08820	0
AT4G08825	6
AT4G08830	0
AT4G08835	4
AT4G08840	0
AT4G08845	0
AT4G08850	955
AT4G08855	0
AT4G08860	0
AT4G08865	0
AT4G08867	0
AT4G08868	0
AT4G08869	0
AT4G08870	824
AT4G08871	0
AT4G08872	0
AT4G08873	0
AT4G08874	4
AT4G08875	0
AT4G08876	2
AT4G08878	0
AT4G08880	0
AT4G08885	0
AT4G08890	0
AT4G08895	0
AT4G08900	415
AT4G08910	25
AT4G08915	4
AT4G08920	1958
AT4G08925	5
AT4G08930	147
AT4G08935	0
AT4G08940	154
AT4G08945	0
AT4G08950	326
AT4G08953	0
AT4G08955	0
AT4G08956	0
AT4G08960	633
AT4G08965	0
AT4G08970	0
AT4G08975	0
AT4G08980	1690
AT4G08985	0
AT4G08990	1
AT4G08991	57
AT4G08995	0
AT4G09000	6990
AT4G09005	2
AT4G09010	5631
AT4G09012	77
AT4G09015	0
AT4G09020	3660
AT4G09025	0
AT4G09030	53
AT4G09035	0
AT4G09040	4086
AT4G09045	0
AT4G09055	0
AT4G09060	289
AT4G09065	0
AT4G09070	0
AT4G09075	0
AT4G09080	57
AT4G09085	0
AT4G09090	0
AT4G09100	0
AT4G09105	0
AT4G09110	0
AT4G09115	0
AT4G09120	0
AT4G09125	0
AT4G09130	0
AT4G09135	0
AT4G09140	388
AT4G09143	0
AT4G09145	0
AT4G09146	0
AT4G09150	1683
AT4G09153	0
AT4G09155	0
AT4G09160	2033
AT4G09165	0
AT4G09170	2
AT4G09175	0
AT4G09180	386
AT4G09185	0
AT4G09190	0
AT4G09195	0
AT4G09200	0
AT4G09205	0
AT4G09210	0
AT4G09225	0
AT4G09230	0
AT4G09235	0
AT4G09240	6
AT4G09250	0
AT4G09255	0
AT4G09260	0
AT4G09265	0
AT4G09275	0
AT4G09280	0
AT4G09285	0
AT4G09290	0
AT4G09295	0
AT4G09300	11
AT4G09305	0
AT4G09310	0
AT4G09313	0
AT4G09315	0
AT4G09316	0
AT4G09320	12300
AT4G09325	0
AT4G09335	0
AT4G09340	566
AT4G09350	100
AT4G09355	0
AT4G09360	0
AT4G09365	9
AT4G09370	0
AT4G09375	33
AT4G09380	0
AT4G09385	0
AT4G09390	0
AT4G09395	0
AT4G09400	0
AT4G09405	17
AT4G09410	0
AT4G09415	7
AT4G09420	30
AT4G09425	0
AT4G09430	0
AT4G09432	18
AT4G09435	0
AT4G09440	0
AT4G09445	0
AT4G09450	0
AT4G09452	0
AT4G09455	0
AT4G09460	103
AT4G09462	0
AT4G09464	0
AT4G09465	0
AT4G09466	0
AT4G09467	0
AT4G09468	0
AT4G09470	0
AT4G09475	1
AT4G09480	46
AT4G09485	0
AT4G09490	72
AT4G09495	0
AT4G09500	587
AT4G09510	1098
AT4G09515	0
AT4G09520	313
AT4G09525	0
AT4G09530	0
AT4G09535	0
AT4G09540	0
AT4G09545	0
AT4G09550	351
AT4G09555	0
AT4G09560	271
AT4G09565	0
AT4G09570	737
AT4G09575	1
AT4G09580	441
AT4G09584	0
AT4G09585	0
AT4G09589	0
AT4G09590	0
AT4G09595	0
AT4G09600	0
AT4G09605	4
AT4G09610	0
AT4G09620	600
AT4G09625	0
AT4G09630	1084
AT4G09635	0
AT4G09640	393
AT4G09644	0
AT4G09645	0
AT4G09647	0
AT4G09649	1
AT4G09650	10388
AT4G09655	0
AT4G09660	0
AT4G09665	0
AT4G09670	1727
AT4G09675	0
AT4G09680	814
AT4G09685	0
AT4G09690	2
AT4G09695	0
AT4G09700	0
AT4G09705	0
AT4G09710	0
AT4G09715	0
AT4G09720	1425
AT4G09725	0
AT4G09730	2395
AT4G09731	0
AT4G09735	0
AT4G09740	0
AT4G09745	0
AT4G09750	226
AT4G09755	0
AT4G09760	26
AT4G09765	0
AT4G09770	1
AT4G09775	0
AT4G09780	0
AT4G09784	0
AT4G09785	50
AT4G09790	0
AT4G09795	0
AT4G09800	7622
AT4G09810	292
AT4G09815	0
AT4G09820	301
AT4G09825	4
AT4G09830	660
AT4G09840	18
AT4G09845	27
AT4G09850	2
AT4G09855	0
AT4G09860	0
AT4G09865	0
AT4G09870	0
AT4G09875	5
AT4G09880	0
AT4G09885	0
AT4G09890	744
AT4G09895	0
AT4G09900	381
AT4G09905	0
AT4G09915	0
AT4G09920	39
AT4G09925	0
AT4G09930	0
AT4G09935	0
AT4G09940	0
AT4G09945	0
AT4G09950	99
AT4G09955	2
AT4G09960	0
AT4G09965	1
AT4G09970	225
AT4G09975	0
AT4G09980	1282
AT4G09984	0
AT4G09985	0
AT4G09987	0
AT4G09990	82
AT4G09995	1
AT4G10000	295
AT4G10010	4
AT4G10020	0
AT4G10030	445
AT4G10040	134
AT4G10050	291
AT4G10060	2483
AT4G10070	517
AT4G10080	1724
AT4G10090	189
AT4G10100	165
AT4G10110	199
AT4G10115	0
AT4G10120	19
AT4G10130	267
AT4G10140	209
AT4G10150	21
AT4G10160	1
AT4G10170	245
AT4G10180	1074
AT4G10190	0
AT4G10200	2
AT4G10201	0
AT4G10210	0
AT4G10220	0
AT4G10230	0
AT4G10240	0
AT4G10250	0
AT4G10260	0
AT4G10265	3
AT4G10270	0
AT4G10280	243
AT4G10290	0
AT4G10300	1189
AT4G10305	0
AT4G10310	56
AT4G10320	4622
AT4G10330	146
AT4G10340	55257
AT4G10345	0
AT4G10350	0
AT4G10360	546
AT4G10370	0
AT4G10380	59
AT4G10390	118
AT4G10400	219
AT4G10410	5
AT4G10414	0
AT4G10420	61
AT4G10430	447
AT4G10440	0
AT4G10450	2476
AT4G10457	0
AT4G10460	0
AT4G10465	0
AT4G10470	438
AT4G10480	7180
AT4G10490	0
AT4G10500	0
AT4G10507	0
AT4G10510	0
AT4G10520	0
AT4G10530	0
AT4G10540	0
AT4G10550	145
AT4G10560	37
AT4G10570	529
AT4G10580	1
AT4G10590	525
AT4G10595	0
AT4G10600	32
AT4G10603	0
AT4G10610	1073
AT4G10613	0
AT4G10620	565
AT4G10630	214
AT4G10640	2
AT4G10650	92
AT4G10655	0
AT4G10660	0
AT4G10670	0
AT4G10680	0
AT4G10690	297
AT4G10695	0
AT4G10700	0
AT4G10710	2151
AT4G10720	0
AT4G10730	1145
AT4G10740	0
AT4G10750	436
AT4G10760	886
AT4G10767	0
AT4G10770	934
AT4G10780	2
AT4G10790	1217
AT4G10800	200
AT4G10810	495
AT4G10815	0
AT4G10820	0
AT4G10830	0
AT4G10840	3018
AT4G10843	9
AT4G10850	0
AT4G10860	7
AT4G10865	0
AT4G10870	0
AT4G10880	0
AT4G10890	227
AT4G10895	0
AT4G10910	6
AT4G10920	1007
AT4G10925	172
AT4G10930	607
AT4G10950	2
AT4G10955	565
AT4G10960	5
AT4G10970	509
AT4G10980	0
AT4G10990	0
AT4G11000	6
AT4G11010	5314
AT4G11020	0
AT4G11030	0
AT4G11040	1
AT4G11050	37
AT4G11060	384
AT4G11070	0
AT4G11080	1463
AT4G11090	296
AT4G11100	1125
AT4G11110	1286
AT4G11120	954
AT4G11130	270
AT4G11140	92
AT4G11150	5727
AT4G11160	1180
AT4G11170	1
AT4G11175	1542
AT4G11177	0
AT4G11180	0
AT4G11190	246
AT4G11200	41
AT4G11210	38
AT4G11211	1823
AT4G11213	0
AT4G11216	0
AT4G11220	1299
AT4G11230	21
AT4G11240	813
AT4G11250	0
AT4G11260	2088
AT4G11270	1195
AT4G11280	222
AT4G11290	36
AT4G11300	107
AT4G11310	1
AT4G11320	5778
AT4G11330	338
AT4G11340	0
AT4G11350	25
AT4G11355	0
AT4G11360	223
AT4G11370	43
AT4G11373	0
AT4G11375	0
AT4G11380	2603
AT4G11385	0
AT4G11390	0
AT4G11393	0
AT4G11400	61
AT4G11402	0
AT4G11405	0
AT4G11410	316
AT4G11420	7014
AT4G11430	0
AT4G11440	167
AT4G11450	473
AT4G11460	47
AT4G11470	1
AT4G11480	0
AT4G11485	0
AT4G11490	0
AT4G11500	7
AT4G11510	0
AT4G11521	2
AT4G11530	53
AT4G11540	0
AT4G11543	0
AT4G11547	13
AT4G11550	90
AT4G11560	1186
AT4G11570	637
AT4G11580	0
AT4G11590	1
AT4G11600	2640
AT4G11610	1
AT4G11630	567
AT4G11640	129
AT4G11642	0
AT4G11650	3
AT4G11653	0
AT4G11655	1
AT4G11660	233
AT4G11670	434
AT4G11680	538
AT4G11690	79
AT4G11700	5
AT4G11710	0
AT4G11720	55
AT4G11730	0
AT4G11740	578
AT4G11745	0
AT4G11750	0
AT4G11760	0
AT4G11770	0
AT4G11780	11
AT4G11790	1015
AT4G11800	798
AT4G11810	0
AT4G11820	2181
AT4G11830	1295
AT4G11840	234
AT4G11845	67
AT4G11850	541
AT4G11860	499
AT4G11870	0
AT4G11880	0
AT4G11890	0
AT4G11900	252
AT4G11910	19
AT4G11911	162
AT4G11920	150
AT4G11930	0
AT4G11940	0
AT4G11945	0
AT4G11950	27
AT4G11960	490
AT4G11970	177
AT4G11980	417
AT4G11985	0
AT4G11990	103
AT4G12000	60
AT4G12005	5
AT4G12010	230
AT4G12020	380
AT4G12030	2403
AT4G12040	936
AT4G12050	8
AT4G12060	2289
AT4G12065	0
AT4G12070	268
AT4G12080	34
AT4G12090	7
AT4G12100	0
AT4G12110	771
AT4G12115	0
AT4G12120	126
AT4G12130	308
AT4G12135	0
AT4G12140	0
AT4G12150	0
AT4G12160	3
AT4G12170	0
AT4G12180	0
AT4G12190	0
AT4G12200	11
AT4G12210	0
AT4G12220	0
AT4G12230	891
AT4G12240	137
AT4G12250	231
AT4G12260	0
AT4G12270	0
AT4G12275	0
AT4G12280	0
AT4G12290	441
AT4G12300	240
AT4G12310	827
AT4G12320	52
AT4G12330	4
AT4G12334	0
AT4G12340	727
AT4G12350	2
AT4G12360	0
AT4G12370	7
AT4G12380	0
AT4G12382	10
AT4G12390	295
AT4G12400	174
AT4G12405	0
AT4G12410	22
AT4G12420	9906
AT4G12423	0
AT4G12426	0
AT4G12430	220
AT4G12440	5
AT4G12450	5
AT4G12460	742
AT4G12470	1
AT4G12480	3
AT4G12485	0
AT4G12490	0
AT4G12495	0
AT4G12500	0
AT4G12510	0
AT4G12520	0
AT4G12530	0
AT4G12540	164
AT4G12543	0
AT4G12545	0
AT4G12550	0
AT4G12555	0
AT4G12560	873
AT4G12570	385
AT4G12580	44
AT4G12590	2057
AT4G12600	3698
AT4G12610	1131
AT4G12617	0
AT4G12620	385
AT4G12640	585
AT4G12650	5679
AT4G12670	478
AT4G12680	119
AT4G12690	68
AT4G12700	764
AT4G12710	166
AT4G12720	534
AT4G12730	4078
AT4G12731	0
AT4G12735	2
AT4G12740	72
AT4G12750	833
AT4G12760	196
AT4G12770	1120
AT4G12780	1369
AT4G12790	967
AT4G12800	31887
AT4G12810	0
AT4G12820	0
AT4G12825	0
AT4G12830	438
AT4G12840	204
AT4G12850	60
AT4G12860	0
AT4G12870	137
AT4G12880	2674
AT4G12890	25
AT4G12900	456
AT4G12910	163
AT4G12915	0
AT4G12917	36
AT4G12920	0
AT4G12930	0
AT4G12940	0
AT4G12950	0
AT4G12960	2
AT4G12970	333
AT4G12980	495
AT4G12990	139
AT4G13000	26
AT4G13010	738
AT4G13020	769
AT4G13030	4
AT4G13040	174
AT4G13050	796
AT4G13060	0
AT4G13070	271
AT4G13075	0
AT4G13080	0
AT4G13090	0
AT4G13095	0
AT4G13100	660
AT4G13110	88
AT4G13120	401
AT4G13130	0
AT4G13150	490
AT4G13160	0
AT4G13170	2416
AT4G13180	47
AT4G13190	41
AT4G13195	168
AT4G13200	1131
AT4G13210	191
AT4G13215	0
AT4G13220	906
AT4G13230	1
AT4G13235	2
AT4G13240	0
AT4G13245	0
AT4G13250	2588
AT4G13251	0
AT4G13252	0
AT4G13253	0
AT4G13254	0
AT4G13255	0
AT4G13256	0
AT4G13257	0
AT4G13258	0
AT4G13259	0
AT4G13260	23
AT4G13261	0
AT4G13262	0
AT4G13263	0
AT4G13264	0
AT4G13265	0
AT4G13266	0
AT4G13270	581
AT4G13280	0
AT4G13285	0
AT4G13290	3
AT4G13300	0
AT4G13310	0
AT4G13320	0
AT4G13330	76
AT4G13340	822
AT4G13345	48
AT4G13350	1584
AT4G13360	995
AT4G13370	833
AT4G13380	0
AT4G13390	0
AT4G13395	2
AT4G13400	94
AT4G13410	204
AT4G13420	0
AT4G13430	8242
AT4G13440	0
AT4G13442	0
AT4G13445	0
AT4G13450	7
AT4G13455	0
AT4G13460	997
AT4G13470	1
AT4G13480	0
AT4G13490	0
AT4G13493	55
AT4G13494	9
AT4G13495	3484
AT4G13500	1005
AT4G13505	2
AT4G13510	0
AT4G13520	1622
AT4G13530	485
AT4G13540	143
AT4G13550	385
AT4G13554	0
AT4G13555	0
AT4G13560	64
AT4G13564	0
AT4G13570	21
AT4G13572	49
AT4G13575	559
AT4G13577	7
AT4G13580	0
AT4G13590	2179
AT4G13600	56
AT4G13610	0
AT4G13611	0
AT4G13615	2037
AT4G13620	0
AT4G13630	416
AT4G13640	671
AT4G13650	272
AT4G13660	3
AT4G13670	2205
AT4G13680	2
AT4G13690	72
AT4G13700	0
AT4G13710	467
AT4G13720	690
AT4G13730	588
AT4G13750	590
AT4G13760	0
AT4G13770	8967
AT4G13780	2507
AT4G13790	4
AT4G13800	23
AT4G13810	23
AT4G13820	15
AT4G13830	360
AT4G13840	1837
AT4G13850	6962
AT4G13860	4
AT4G13870	98
AT4G13880	33
AT4G13885	36
AT4G13890	1
AT4G13900	1
AT4G13918	4
AT4G13920	0
AT4G13930	9115
AT4G13940	37212
AT4G13950	295
AT4G13955	0
AT4G13960	0
AT4G13965	0
AT4G13968	0
AT4G13970	545
AT4G13980	271
AT4G13985	1
AT4G13990	329
AT4G13992	32
AT4G13996	3
AT4G14000	662
AT4G14010	0
AT4G14020	6
AT4G14030	2482
AT4G14040	9521
AT4G14050	192
AT4G14060	0
AT4G14070	1181
AT4G14080	0
AT4G14090	603
AT4G14096	228
AT4G14100	296
AT4G14103	138
AT4G14104	4
AT4G14105	0
AT4G14110	600
AT4G14120	87
AT4G14130	51
AT4G14135	0
AT4G14140	23
AT4G14145	206
AT4G14147	174
AT4G14149	0
AT4G14150	682
AT4G14160	2279
AT4G14165	0
AT4G14170	142
AT4G14180	20
AT4G14190	120
AT4G14200	884
AT4G14210	1965
AT4G14220	399
AT4G14225	0
AT4G14226	0
AT4G14230	1445
AT4G14240	619
AT4G14245	0
AT4G14250	0
AT4G14260	0
AT4G14270	2792
AT4G14272	0
AT4G14276	0
AT4G14280	0
AT4G14290	247
AT4G14300	1754
AT4G14301	0
AT4G14305	31
AT4G14310	1321
AT4G14315	0
AT4G14320	6243
AT4G14330	1953
AT4G14340	843
AT4G14342	1515
AT4G14345	0
AT4G14350	926
AT4G14358	0
AT4G14360	2343
AT4G14365	15
AT4G14368	0
AT4G14370	3
AT4G14380	2
AT4G14385	319
AT4G14390	0
AT4G14400	61
AT4G14410	732
AT4G14415	0
AT4G14420	2887
AT4G14430	882
AT4G14440	912
AT4G14450	0
AT4G14455	426
AT4G14460	0
AT4G14465	5
AT4G14470	0
AT4G14480	41
AT4G14490	264
AT4G14500	1030
AT4G14504	5
AT4G14510	1066
AT4G14520	136
AT4G14530	0
AT4G14540	831
AT4G14548	21
AT4G14550	359
AT4G14560	164
AT4G14570	641
AT4G14580	13
AT4G14590	72
AT4G14600	214
AT4G14605	423
AT4G14610	6
AT4G14615	450
AT4G14620	385
AT4G14630	0
AT4G14640	1
AT4G14650	166
AT4G14660	282
AT4G14661	0
AT4G14670	0
AT4G14675	0
AT4G14680	1299
AT4G14690	5
AT4G14695	3
AT4G14700	27
AT4G14710	633
AT4G14713	213
AT4G14716	1377
AT4G14720	343
AT4G14723	33
AT4G14730	11
AT4G14740	577
AT4G14743	0
AT4G14746	79
AT4G14750	387
AT4G14760	1271
AT4G14770	1350
AT4G14780	0
AT4G14785	0
AT4G14790	309
AT4G14800	1373
AT4G14805	1
AT4G14810	0
AT4G14811	0
AT4G14815	0
AT4G14819	0
AT4G14820	100
AT4G14830	63
AT4G14840	116
AT4G14850	196
AT4G14860	17
AT4G14870	1581
AT4G14880	8262
AT4G14890	0
AT4G14900	1827
AT4G14905	347
AT4G14910	634
AT4G14920	1103
AT4G14930	464
AT4G14940	121
AT4G14950	644
AT4G14960	24171
AT4G14965	807
AT4G14970	279
AT4G14980	7
AT4G14990	763
AT4G15000	13191
AT4G15010	375
AT4G15020	919
AT4G15025	0
AT4G15030	344
AT4G15040	0
AT4G15050	0
AT4G15053	0
AT4G15056	0
AT4G15060	0
AT4G15070	85
AT4G15075	0
AT4G15080	1226
AT4G15090	675
AT4G15093	156
AT4G15096	0
AT4G15100	0
AT4G15110	2761
AT4G15120	11
AT4G15130	374
AT4G15140	439
AT4G15150	0
AT4G15160	59
AT4G15165	44
AT4G15180	2066
AT4G15200	4
AT4G15210	120
AT4G15215	276
AT4G15230	67
AT4G15233	138
AT4G15236	13
AT4G15240	274
AT4G15242	0
AT4G15245	0
AT4G15248	0
AT4G15250	0
AT4G15258	1
AT4G15260	94
AT4G15270	1
AT4G15280	0
AT4G15290	0
AT4G15300	4
AT4G15310	0
AT4G15320	44
AT4G15330	0
AT4G15340	0
AT4G15345	0
AT4G15350	0
AT4G15360	0
AT4G15370	0
AT4G15380	0
AT4G15390	1
AT4G15393	0
AT4G15396	0
AT4G15398	0
AT4G15400	0
AT4G15410	603
AT4G15415	983
AT4G15417	0
AT4G15420	386
AT4G15430	62
AT4G15440	50
AT4G15450	556
AT4G15460	1
AT4G15470	2363
AT4G15475	459
AT4G15480	9
AT4G15490	78
AT4G15500	134
AT4G15510	955
AT4G15520	289
AT4G15530	8
AT4G15540	479
AT4G15545	2456
AT4G15550	34
AT4G15560	6146
AT4G15562	0
AT4G15563	31
AT4G15570	569
AT4G15590	0
AT4G15610	3
AT4G15620	942
AT4G15630	1373
AT4G15640	898
AT4G15650	0
AT4G15660	3
AT4G15670	1
AT4G15680	1
AT4G15690	7
AT4G15700	5
AT4G15710	0
AT4G15715	0
AT4G15720	34
AT4G15730	108
AT4G15733	0
AT4G15735	0
AT4G15740	0
AT4G15750	0
AT4G15755	0
AT4G15760	283
AT4G15765	187
AT4G15770	1432
AT4G15775	0
AT4G15780	817
AT4G15790	786
AT4G15800	456
AT4G15802	2821
AT4G15810	390
AT4G15820	232
AT4G15830	1446
AT4G15840	708
AT4G15850	162
AT4G15860	0
AT4G15870	0
AT4G15880	848
AT4G15885	0
AT4G15890	428
AT4G15900	2635
AT4G15910	871
AT4G15920	1398
AT4G15930	936
AT4G15940	334
AT4G15950	385
AT4G15953	17
AT4G15955	137
AT4G15960	34
AT4G15970	1
AT4G15975	25
AT4G15980	0
AT4G15990	0
AT4G16000	3
AT4G16008	24
AT4G16010	0
AT4G16015	7
AT4G16020	0
AT4G16024	0
AT4G16030	0
AT4G16040	0
AT4G16045	0
AT4G16050	1
AT4G16060	761
AT4G16070	278
AT4G16080	0
AT4G16090	0
AT4G16095	0
AT4G16100	151
AT4G16105	0
AT4G16110	236
AT4G16120	1036
AT4G16130	752
AT4G16140	1148
AT4G16141	1139
AT4G16143	3506
AT4G16144	250
AT4G16146	339
AT4G16150	1198
AT4G16155	2845
AT4G16160	8
AT4G16162	2
AT4G16165	0
AT4G16180	1261
AT4G16190	3222
AT4G16195	0
AT4G16200	0
AT4G16210	368
AT4G16215	1
AT4G16220	1
AT4G16230	1
AT4G16233	1
AT4G16235	0
AT4G16240	1
AT4G16250	579
AT4G16260	0
AT4G16265	194
AT4G16267	0
AT4G16270	0
AT4G16280	504
AT4G16295	0
AT4G16310	1046
AT4G16330	306
AT4G16340	3561
AT4G16350	1
AT4G16355	3
AT4G16360	1402
AT4G16370	3522
AT4G16380	896
AT4G16390	3072
AT4G16400	19
AT4G16410	80
AT4G16420	859
AT4G16430	667
AT4G16440	267
AT4G16442	483
AT4G16444	273
AT4G16447	87
AT4G16450	2796
AT4G16451	0
AT4G16460	0
AT4G16465	0
AT4G16470	113
AT4G16475	0
AT4G16480	263
AT4G16490	2364
AT4G16500	1299
AT4G16510	153
AT4G16515	0
AT4G16520	901
AT4G16530	0
AT4G16535	4
AT4G16540	30
AT4G16545	0
AT4G16550	0
AT4G16555	0
AT4G16560	0
AT4G16563	14
AT4G16566	144
AT4G16570	253
AT4G16580	496
AT4G16590	0
AT4G16600	1
AT4G16610	32
AT4G16620	20
AT4G16630	1773
AT4G16640	9
AT4G16650	1163
AT4G16660	4655
AT4G16670	14
AT4G16680	23
AT4G16690	74
AT4G16695	427
AT4G16700	143
AT4G16710	351
AT4G16720	13187
AT4G16730	0
AT4G16740	0
AT4G16745	11
AT4G16748	0
AT4G16750	152
AT4G16760	2021
AT4G16765	267
AT4G16770	573
AT4G16780	101
AT4G16790	115
AT4G16800	385
AT4G16807	104
AT4G16810	0
AT4G16820	2
AT4G16830	2647
AT4G16835	201
AT4G16840	62
AT4G16845	604
AT4G16850	180
AT4G16855	0
AT4G16857	57
AT4G16860	799
AT4G16870	787
AT4G16880	246
AT4G16890	2557
AT4G16892	17
AT4G16900	413
AT4G16910	38
AT4G16915	0
AT4G16920	74
AT4G16930	0
AT4G16935	0
AT4G16940	38
AT4G16950	1428
AT4G16955	0
AT4G16957	100
AT4G16960	62
AT4G16970	377
AT4G16980	9
AT4G16983	0
AT4G16990	665
AT4G17000	914
AT4G17005	0
AT4G17010	268
AT4G17020	373
AT4G17030	457
AT4G17040	4991
AT4G17050	941
AT4G17060	580
AT4G17070	199
AT4G17080	519
AT4G17085	320
AT4G17090	2653
AT4G17098	7
AT4G17100	878
AT4G17140	4339
AT4G17150	861
AT4G17160	0
AT4G17170	1211
AT4G17180	233
AT4G17190	1202
AT4G17200	0
AT4G17210	0
AT4G17215	1
AT4G17220	20
AT4G17230	389
AT4G17240	1236
AT4G17243	3
AT4G17245	187
AT4G17250	89
AT4G17260	453
AT4G17270	1289
AT4G17280	14
AT4G17300	1627
AT4G17310	130
AT4G17330	4271
AT4G17340	28
AT4G17350	145
AT4G17360	201
AT4G17370	382
AT4G17380	48
AT4G17390	10679
AT4G17410	526
AT4G17420	477
AT4G17430	398
AT4G17440	117
AT4G17450	0
AT4G17460	719
AT4G17470	1995
AT4G17480	144
AT4G17483	13
AT4G17486	696
AT4G17490	60
AT4G17500	17
AT4G17505	0
AT4G17510	739
AT4G17512	0
AT4G17520	9049
AT4G17530	1313
AT4G17540	355
AT4G17550	302
AT4G17560	7895
AT4G17565	0
AT4G17570	494
AT4G17580	0
AT4G17585	0
AT4G17587	0
AT4G17590	0
AT4G17600	4748
AT4G17610	886
AT4G17612	0
AT4G17615	205
AT4G17616	308
AT4G17620	779
AT4G17640	1025
AT4G17650	596
AT4G17660	3
AT4G17670	78
AT4G17680	338
AT4G17690	0
AT4G17695	298
AT4G17700	0
AT4G17710	0
AT4G17713	0
AT4G17718	0
AT4G17720	918
AT4G17730	878
AT4G17740	885
AT4G17750	189
AT4G17760	97
AT4G17765	0
AT4G17770	948
AT4G17780	0
AT4G17785	0
AT4G17788	0
AT4G17790	336
AT4G17800	4
AT4G17810	49
AT4G17820	0
AT4G17830	832
AT4G17840	156
AT4G17850	0
AT4G17860	0
AT4G17870	509
AT4G17880	906
AT4G17890	1432
AT4G17895	304
AT4G17900	245
AT4G17905	55
AT4G17908	3
AT4G17910	346
AT4G17914	3
AT4G17915	62
AT4G17920	0
AT4G17940	603
AT4G17950	772
AT4G17960	323
AT4G17970	13
AT4G17975	0
AT4G17980	0
AT4G17990	0
AT4G18010	126
AT4G18020	1552
AT4G18030	6404
AT4G18040	2123
AT4G18050	104
AT4G18060	982
AT4G18070	1339
AT4G18080	0
AT4G18090	0
AT4G18100	11945
AT4G18110	0
AT4G18120	1170
AT4G18130	796
AT4G18140	205
AT4G18150	0
AT4G18160	206
AT4G18170	17
AT4G18180	0
AT4G18190	0
AT4G18195	13
AT4G18197	289
AT4G18203	0
AT4G18205	111
AT4G18210	67
AT4G18215	1
AT4G18220	55
AT4G18230	428
AT4G18240	2578
AT4G18250	2
AT4G18253	8
AT4G18255	0
AT4G18260	148
AT4G18270	537
AT4G18280	124
AT4G18290	111
AT4G18300	196
AT4G18310	1
AT4G18320	0
AT4G18330	0
AT4G18335	0
AT4G18340	49
AT4G18350	2
AT4G18360	12
AT4G18370	886
AT4G18372	83
AT4G18375	134
AT4G18380	347
AT4G18390	1141
AT4G18395	0
AT4G18400	82
AT4G18410	0
AT4G18420	0
AT4G18422	1
AT4G18425	76
AT4G18430	4
AT4G18440	4791
AT4G18450	0
AT4G18460	255
AT4G18465	403
AT4G18470	63
AT4G18480	11680
AT4G18490	86
AT4G18500	1
AT4G18501	15
AT4G18510	6
AT4G18520	650
AT4G18530	230
AT4G18540	0
AT4G18550	9
AT4G18570	1223
AT4G18580	22
AT4G18590	713
AT4G18593	407
AT4G18596	2
AT4G18600	377
AT4G18610	25
AT4G18620	0
AT4G18630	93
AT4G18640	845
AT4G18650	0
AT4G18660	3
AT4G18670	5655
AT4G18680	0
AT4G18690	1
AT4G18692	0
AT4G18700	2207
AT4G18710	2947
AT4G18720	0
AT4G18725	0
AT4G18730	6681
AT4G18740	148
AT4G18750	346
AT4G18760	916
AT4G18770	0
AT4G18780	530
AT4G18790	0
AT4G18800	678
AT4G18810	1282
AT4G18815	0
AT4G18820	1729
AT4G18823	0
AT4G18830	0
AT4G18840	174
AT4G18860	0
AT4G18870	0
AT4G18880	238
AT4G18890	528
AT4G18900	0
AT4G18905	1174
AT4G18910	330
AT4G18920	1
AT4G18930	262
AT4G18940	1
AT4G18950	706
AT4G18960	0
AT4G18970	1185
AT4G18975	407
AT4G18980	3
AT4G18990	0
AT4G19000	0
AT4G19003	452
AT4G19006	1224
AT4G19010	219
AT4G19020	1627
AT4G19030	42
AT4G19035	0
AT4G19038	0
AT4G19040	730
AT4G19045	133
AT4G19050	262
AT4G19060	404
AT4G19070	402
AT4G19080	21
AT4G19090	57
AT4G19095	22
AT4G19100	412
AT4G19110	4567
AT4G19120	3396
AT4G19130	110
AT4G19140	258
AT4G19150	691
AT4G19160	2337
AT4G19170	216
AT4G19180	498
AT4G19185	313
AT4G19190	576
AT4G19191	73
AT4G19200	657
AT4G19210	3461
AT4G19220	21
AT4G19230	100
AT4G19239	0
AT4G19240	0
AT4G19250	2
AT4G19260	0
AT4G19270	0
AT4G19275	0
AT4G19280	0
AT4G19290	0
AT4G19300	0
AT4G19305	0
AT4G19310	0
AT4G19320	0
AT4G19330	0
AT4G19340	0
AT4G19350	464
AT4G19360	0
AT4G19370	0
AT4G19380	845
AT4G19390	179
AT4G19395	2
AT4G19400	13
AT4G19410	4999
AT4G19420	318
AT4G19430	7
AT4G19440	322
AT4G19450	543
AT4G19452	0
AT4G19460	6
AT4G19470	0
AT4G19480	0
AT4G19485	0
AT4G19490	1676
AT4G19500	1408
AT4G19510	674
AT4G19520	357
AT4G19530	918
AT4G19540	234
AT4G19550	121
AT4G19560	32
AT4G19570	0
AT4G19580	0
AT4G19590	30
AT4G19600	820
AT4G19610	970
AT4G19620	0
AT4G19630	2
AT4G19633	0
AT4G19640	763
AT4G19645	9
AT4G19650	135
AT4G19660	740
AT4G19670	627
AT4G19680	0
AT4G19690	0
AT4G19700	50
AT4G19710	2206
AT4G19720	0
AT4G19730	0
AT4G19740	0
AT4G19750	0
AT4G19760	0
AT4G19770	0
AT4G19780	0
AT4G19790	0
AT4G19800	0
AT4G19810	183
AT4G19820	34
AT4G19830	116
AT4G19840	160
AT4G19850	20
AT4G19860	1382
AT4G19865	102
AT4G19870	146
AT4G19880	505
AT4G19890	255
AT4G19900	470
AT4G19902	0
AT4G19905	0
AT4G19910	0
AT4G19920	0
AT4G19925	0
AT4G19930	0
AT4G19940	1
AT4G19950	44
AT4G19960	95
AT4G19970	28
AT4G19975	57
AT4G19980	0
AT4G19985	761
AT4G19990	343
AT4G20000	0
AT4G20010	866
AT4G20020	1326
AT4G20030	325
AT4G20040	63
AT4G20050	16
AT4G20060	146
AT4G20070	146
AT4G20080	0
AT4G20090	227
AT4G20095	0
AT4G20100	0
AT4G20110	4
AT4G20115	0
AT4G20130	2770
AT4G20140	9
AT4G20150	3401
AT4G20160	0
AT4G20170	335
AT4G20180	0
AT4G20190	0
AT4G20200	0
AT4G20210	0
AT4G20220	0
AT4G20230	47
AT4G20235	0
AT4G20240	8
AT4G20250	0
AT4G20260	3581
AT4G20270	2027
AT4G20280	682
AT4G20290	0
AT4G20300	938
AT4G20310	187
AT4G20320	614
AT4G20325	354
AT4G20330	568
AT4G20340	308
AT4G20350	37
AT4G20360	0
AT4G20362	12
AT4G20365	1
AT4G20370	0
AT4G20380	423
AT4G20390	2
AT4G20400	1553
AT4G20410	734
AT4G20420	0
AT4G20430	2833
AT4G20440	1817
AT4G20450	8
AT4G20460	59
AT4G20470	0
AT4G20480	546
AT4G20490	0
AT4G20500	0
AT4G20510	0
AT4G20520	0
AT4G20530	0
AT4G20535	0
AT4G20540	0
AT4G20545	0
AT4G20550	0
AT4G20555	0
AT4G20560	0
AT4G20565	0
AT4G20570	0
AT4G20575	0
AT4G20580	0
AT4G20590	0
AT4G20600	0
AT4G20610	0
AT4G20620	0
AT4G20630	0
AT4G20640	0
AT4G20645	0
AT4G20650	0
AT4G20670	0
AT4G20680	0
AT4G20690	2
AT4G20700	0
AT4G20703	0
AT4G20707	0
AT4G20710	0
AT4G20715	1
AT4G20720	38
AT4G20725	0
AT4G20730	4
AT4G20735	0
AT4G20740	350
AT4G20760	806
AT4G20770	66
AT4G20780	165
AT4G20790	0
AT4G20800	0
AT4G20810	0
AT4G20820	1
AT4G20830	215
AT4G20835	0
AT4G20840	315
AT4G20850	4301
AT4G20860	4
AT4G20870	980
AT4G20880	380
AT4G20890	5895
AT4G20900	2
AT4G20910	435
AT4G20920	13
AT4G20930	205
AT4G20935	44
AT4G20940	1156
AT4G20947	0
AT4G20953	1
AT4G20960	1609
AT4G20970	86
AT4G20980	3134
AT4G20990	0
AT4G21000	0
AT4G21010	0
AT4G21020	0
AT4G21030	0
AT4G21040	0
AT4G21050	0
AT4G21060	361
AT4G21063	8
AT4G21065	129
AT4G21070	402
AT4G21080	0
AT4G21090	338
AT4G21100	1112
AT4G21105	3852
AT4G21110	1180
AT4G21120	3
AT4G21130	0
AT4G21140	382
AT4G21150	3979
AT4G21160	730
AT4G21170	115
AT4G21180	654
AT4G21190	624
AT4G21192	299
AT4G21200	0
AT4G21210	1763
AT4G21213	0
AT4G21215	238
AT4G21220	117
AT4G21230	7
AT4G21240	0
AT4G21250	2
AT4G21260	0
AT4G21270	1170
AT4G21280	24107
AT4G21300	85
AT4G21310	22
AT4G21320	59
AT4G21323	18
AT4G21326	410
AT4G21330	0
AT4G21340	0
AT4G21350	139
AT4G21360	0
AT4G21362	0
AT4G21363	0
AT4G21366	0
AT4G21370	0
AT4G21380	81
AT4G21390	4
AT4G21400	62
AT4G21410	267
AT4G21420	37
AT4G21430	526
AT4G21437	0
AT4G21440	0
AT4G21445	413
AT4G21450	1121
AT4G21460	588
AT4G21470	570
AT4G21480	56
AT4G21490	18
AT4G21500	48
AT4G21510	68
AT4G21515	0
AT4G21520	231
AT4G21530	407
AT4G21534	132
AT4G21540	532
AT4G21550	135
AT4G21560	327
AT4G21570	1628
AT4G21580	524
AT4G21585	212
AT4G21590	5
AT4G21595	0
AT4G21600	35
AT4G21605	0
AT4G21610	111
AT4G21620	1406
AT4G21630	0
AT4G21640	0
AT4G21650	1481
AT4G21660	2899
AT4G21670	919
AT4G21680	9
AT4G21690	0
AT4G21700	172
AT4G21705	374
AT4G21710	1895
AT4G21720	112
AT4G21730	31
AT4G21740	100
AT4G21745	2
AT4G21750	4039
AT4G21760	96
AT4G21770	1168
AT4G21780	8
AT4G21790	1891
AT4G21800	559
AT4G21810	509
AT4G21820	706
AT4G21830	1
AT4G21840	0
AT4G21850	153
AT4G21860	1936
AT4G21865	58
AT4G21870	193
AT4G21880	342
AT4G21890	390
AT4G21895	0
AT4G21900	324
AT4G21902	0
AT4G21903	11
AT4G21910	373
AT4G21920	4
AT4G21926	0
AT4G21930	0
AT4G21940	82
AT4G21950	0
AT4G21960	51070
AT4G21970	22
AT4G21980	621
AT4G21990	675
AT4G22000	915
AT4G22010	4049
AT4G22020	0
AT4G22030	0
AT4G22035	0
AT4G22040	0
AT4G22050	2
AT4G22060	0
AT4G22065	0
AT4G22066	0
AT4G22070	2
AT4G22080	0
AT4G22090	0
AT4G22100	0
AT4G22105	0
AT4G22110	0
AT4G22115	0
AT4G22120	1491
AT4G22130	2413
AT4G22140	1099
AT4G22150	613
AT4G22160	210
AT4G22165	0
AT4G22170	0
AT4G22180	0
AT4G22185	0
AT4G22190	900
AT4G22200	405
AT4G22210	0
AT4G22212	8
AT4G22214	0
AT4G22217	0
AT4G22220	2259
AT4G22230	3
AT4G22233	7
AT4G22235	0
AT4G22240	1581
AT4G22250	107
AT4G22260	761
AT4G22265	0
AT4G22270	94
AT4G22280	45
AT4G22285	753
AT4G22290	825
AT4G22300	515
AT4G22305	142
AT4G22310	1714
AT4G22320	290
AT4G22330	1299
AT4G22340	207
AT4G22350	328
AT4G22360	489
AT4G22370	15
AT4G22380	690
AT4G22390	43
AT4G22400	0
AT4G22410	1
AT4G22415	0
AT4G22430	0
AT4G22440	0
AT4G22450	0
AT4G22460	0
AT4G22463	0
AT4G22467	0
AT4G22470	0
AT4G22475	95
AT4G22485	483
AT4G22490	1831
AT4G22495	0
AT4G22505	328
AT4G22510	0
AT4G22513	124
AT4G22517	929
AT4G22520	0
AT4G22530	198
AT4G22540	2418
AT4G22545	13
AT4G22550	107
AT4G22560	223
AT4G22570	755
AT4G22580	309
AT4G22590	85
AT4G22600	0
AT4G22610	0
AT4G22620	4
AT4G22630	0
AT4G22635	0
AT4G22640	0
AT4G22650	0
AT4G22660	0
AT4G22666	0
AT4G22670	4036
AT4G22680	17
AT4G22690	865
AT4G22700	0
AT4G22710	0
AT4G22720	476
AT4G22730	326
AT4G22740	756
AT4G22745	424
AT4G22750	681
AT4G22754	0
AT4G22755	603
AT4G22756	488
AT4G22758	15
AT4G22760	115
AT4G22770	105
AT4G22780	256
AT4G22785	0
AT4G22790	44
AT4G22810	0
AT4G22820	186
AT4G22830	421
AT4G22840	80
AT4G22850	266
AT4G22860	654
AT4G22870	1
AT4G22880	1427
AT4G22890	2860
AT4G22900	73
AT4G22910	337
AT4G22920	172
AT4G22930	1036
AT4G22940	10
AT4G22950	2
AT4G22960	10
AT4G22970	560
AT4G22980	71
AT4G22990	564
AT4G23000	220
AT4G23010	191
AT4G23015	0
AT4G23020	376
AT4G23030	11
AT4G23040	284
AT4G23050	184
AT4G23060	78
AT4G23070	8
AT4G23080	0
AT4G23090	0
AT4G23100	6525
AT4G23110	0
AT4G23120	0
AT4G23130	0
AT4G23140	1
AT4G23150	0
AT4G23160	1
AT4G23170	100
AT4G23180	479
AT4G23190	88
AT4G23200	0
AT4G23205	18
AT4G23210	1
AT4G23215	0
AT4G23220	14
AT4G23230	1
AT4G23240	27
AT4G23250	253
AT4G23260	0
AT4G23270	127
AT4G23271	0
AT4G23280	0
AT4G23290	1
AT4G23300	14
AT4G23310	0
AT4G23320	0
AT4G23330	376
AT4G23340	6
AT4G23350	0
AT4G23355	0
AT4G23360	0
AT4G23364	0
AT4G23365	0
AT4G23370	0
AT4G23373	0
AT4G23375	0
AT4G23380	0
AT4G23387	0
AT4G23390	0
AT4G23400	1359
AT4G23410	53
AT4G23420	46
AT4G23430	611
AT4G23440	776
AT4G23450	1
AT4G23460	1450
AT4G23470	1688
AT4G23490	525
AT4G23493	4
AT4G23496	37
AT4G23500	859
AT4G23510	0
AT4G23515	0
AT4G23520	0
AT4G23530	152
AT4G23540	560
AT4G23550	23
AT4G23560	0
AT4G23570	546
AT4G23580	0
AT4G23590	0
AT4G23600	28
AT4G23610	0
AT4G23620	679
AT4G23630	4249
AT4G23635	0
AT4G23640	1320
AT4G23650	3230
AT4G23660	230
AT4G23670	7804
AT4G23680	5
AT4G23690	107
AT4G23700	3
AT4G23710	1547
AT4G23713	0
AT4G23720	4
AT4G23730	449
AT4G23740	1586
AT4G23750	505
AT4G23760	279
AT4G23770	100
AT4G23780	3
AT4G23790	751
AT4G23800	6364
AT4G23810	33
AT4G23820	5818
AT4G23840	191
AT4G23850	3120
AT4G23860	800
AT4G23870	84
AT4G23880	30
AT4G23882	0
AT4G23885	226
AT4G23890	343
AT4G23895	214
AT4G23900	4
AT4G23910	281
AT4G23915	0
AT4G23920	220
AT4G23930	68
AT4G23940	2690
AT4G23950	184
AT4G23960	1
AT4G23970	0
AT4G23980	570
AT4G23990	526
AT4G24000	1
AT4G24010	332
AT4G24015	86
AT4G24020	793
AT4G24025	0
AT4G24026	0
AT4G24030	0
AT4G24040	26
AT4G24050	48
AT4G24060	600
AT4G24070	0
AT4G24080	35
AT4G24090	1138
AT4G24100	312
AT4G24110	6
AT4G24120	44
AT4G24130	28
AT4G24140	22
AT4G24150	1
AT4G24160	239
AT4G24170	7
AT4G24175	383
AT4G24180	23
AT4G24190	22199
AT4G24200	569
AT4G24204	0
AT4G24210	426
AT4G24220	2365
AT4G24230	351
AT4G24231	0
AT4G24240	300
AT4G24250	94
AT4G24260	49
AT4G24265	322
AT4G24270	1088
AT4G24275	470
AT4G24280	11249
AT4G24290	1104
AT4G24300	0
AT4G24310	0
AT4G24320	116
AT4G24330	2496
AT4G24340	1
AT4G24350	975
AT4G24370	192
AT4G24380	51
AT4G24390	460
AT4G24400	669
AT4G24410	18
AT4G24413	5
AT4G24415	12
AT4G24420	1
AT4G24430	60
AT4G24440	584
AT4G24450	136
AT4G24460	601
AT4G24470	476
AT4G24480	97
AT4G24490	838
AT4G24500	247
AT4G24510	499
AT4G24520	3226
AT4G24530	423
AT4G24540	799
AT4G24550	1326
AT4G24560	883
AT4G24565	0
AT4G24570	31
AT4G24580	31
AT4G24590	279
AT4G24600	1
AT4G24610	1819
AT4G24615	0
AT4G24620	3001
AT4G24630	379
AT4G24640	0
AT4G24644	0
AT4G24650	0
AT4G24652	0
AT4G24660	556
AT4G24670	236
AT4G24680	1957
AT4G24690	3763
AT4G24700	31
AT4G24710	252
AT4G24715	0
AT4G24730	255
AT4G24740	1145
AT4G24750	3217
AT4G24760	293
AT4G24770	19950
AT4G24780	2434
AT4G24790	565
AT4G24800	2361
AT4G24805	212
AT4G24810	484
AT4G24820	4983
AT4G24830	2824
AT4G24840	1263
AT4G24860	35
AT4G24880	199
AT4G24890	20
AT4G24900	181
AT4G24910	33
AT4G24920	975
AT4G24930	1585
AT4G24940	755
AT4G24950	0
AT4G24960	663
AT4G24970	268
AT4G24972	53
AT4G24973	0
AT4G24974	0
AT4G24975	0
AT4G24977	0
AT4G24980	0
AT4G24990	563
AT4G25000	31
AT4G25010	2
AT4G25020	64
AT4G25030	1267
AT4G25040	0
AT4G25050	8992
AT4G25070	3
AT4G25080	7012
AT4G25090	0
AT4G25100	3644
AT4G25110	1
AT4G25120	401
AT4G25130	3699
AT4G25140	0
AT4G25150	281
AT4G25160	38
AT4G25170	1296
AT4G25180	205
AT4G25190	0
AT4G25200	0
AT4G25210	1954
AT4G25220	3
AT4G25225	91
AT4G25230	761
AT4G25235	0
AT4G25240	413
AT4G25250	0
AT4G25260	581
AT4G25270	240
AT4G25280	405
AT4G25290	542
AT4G25300	57
AT4G25310	8
AT4G25315	130
AT4G25320	769
AT4G25330	0
AT4G25340	1763
AT4G25350	13
AT4G25360	545
AT4G25370	4282
AT4G25380	0
AT4G25390	129
AT4G25400	0
AT4G25410	33
AT4G25420	85
AT4G25430	1
AT4G25433	2
AT4G25434	75
AT4G25435	0
AT4G25440	314
AT4G25450	786
AT4G25470	6
AT4G25480	65
AT4G25490	4
AT4G25500	1979
AT4G25510	0
AT4G25515	155
AT4G25520	622
AT4G25530	0
AT4G25540	80
AT4G25550	1292
AT4G25560	2
AT4G25570	3352
AT4G25580	0
AT4G25585	0
AT4G25590	0
AT4G25600	295
AT4G25610	351
AT4G25620	377
AT4G25630	2557
AT4G25631	2
AT4G25635	0
AT4G25640	1606
AT4G25650	1016
AT4G25660	542
AT4G25670	719
AT4G25680	881
AT4G25690	363
AT4G25700	707
AT4G25707	20
AT4G25710	291
AT4G25719	2
AT4G25720	330
AT4G25730	2608
AT4G25740	4879
AT4G25750	15
AT4G25760	384
AT4G25770	364
AT4G25780	27
AT4G25790	1
AT4G25800	31
AT4G25810	22
AT4G25820	0
AT4G25830	652
AT4G25835	265
AT4G25840	344
AT4G25845	0
AT4G25850	5
AT4G25860	8
AT4G25870	630
AT4G25880	1863
AT4G25885	71
AT4G25890	1523
AT4G25900	608
AT4G25910	560
AT4G25920	0
AT4G25930	0
AT4G25940	146
AT4G25950	26
AT4G25960	1689
AT4G25970	2141
AT4G25980	71
AT4G25990	433
AT4G26000	753
AT4G26010	10
AT4G26020	6
AT4G26030	1
AT4G26040	0
AT4G26050	0
AT4G26055	43
AT4G26060	52
AT4G26070	304
AT4G26080	926
AT4G26090	0
AT4G26095	0
AT4G26100	1030
AT4G26110	3624
AT4G26120	24
AT4G26130	2680
AT4G26140	364
AT4G26145	0
AT4G26150	186
AT4G26160	200
AT4G26170	26
AT4G26180	109
AT4G26190	2083
AT4G26200	0
AT4G26210	655
AT4G26220	8
AT4G26225	0
AT4G26230	3516
AT4G26240	195
AT4G26250	0
AT4G26255	364
AT4G26260	9
AT4G26270	303
AT4G26280	0
AT4G26288	1
AT4G26290	0
AT4G26300	2465
AT4G26310	485
AT4G26320	0
AT4G26330	7
AT4G26340	0
AT4G26350	0
AT4G26360	0
AT4G26365	1
AT4G26370	3499
AT4G26375	0
AT4G26380	0
AT4G26385	0
AT4G26390	1
AT4G26400	414
AT4G26410	1145
AT4G26415	31
AT4G26420	0
AT4G26430	304
AT4G26440	0
AT4G26450	1286
AT4G26455	623
AT4G26460	0
AT4G26466	0
AT4G26470	3
AT4G26480	900
AT4G26483	0
AT4G26485	0
AT4G26488	9
AT4G26490	0
AT4G26500	0
AT4G26510	1690
AT4G26520	936
AT4G26530	834
AT4G26540	356
AT4G26542	0
AT4G26550	243
AT4G26555	798
AT4G26560	0
AT4G26570	1359
AT4G26580	44
AT4G26582	1
AT4G26590	1
AT4G26600	778
AT4G26610	696
AT4G26620	691
AT4G26630	5493
AT4G26640	679
AT4G26650	1269
AT4G26660	2231
AT4G26670	3078
AT4G26675	0
AT4G26680	72
AT4G26690	1622
AT4G26700	811
AT4G26701	0
AT4G26710	1838
AT4G26720	562
AT4G26730	0
AT4G26740	0
AT4G26750	493
AT4G26760	1880
AT4G26770	1
AT4G26780	807
AT4G26790	30
AT4G26795	11
AT4G26800	60
AT4G26810	246
AT4G26820	0
AT4G26830	6
AT4G26840	2388
AT4G26850	1910
AT4G26860	383
AT4G26870	2204
AT4G26880	0
AT4G26890	9
AT4G26900	1585
AT4G26910	1235
AT4G26920	0
AT4G26930	0
AT4G26940	1468
AT4G26950	3
AT4G26960	150
AT4G26965	241
AT4G26970	2755
AT4G26980	199
AT4G26990	101
AT4G27000	2675
AT4G27010	676
AT4G27020	354
AT4G27030	74
AT4G27040	612
AT4G27050	390
AT4G27052	0
AT4G27060	1104
AT4G27070	226
AT4G27080	2074
AT4G27090	22934
AT4G27100	201
AT4G27110	0
AT4G27120	739
AT4G27130	2899
AT4G27140	0
AT4G27150	1
AT4G27160	0
AT4G27170	0
AT4G27180	1713
AT4G27190	0
AT4G27200	0
AT4G27210	0
AT4G27220	0
AT4G27230	1418
AT4G27240	496
AT4G27250	8
AT4G27260	122
AT4G27270	163
AT4G27280	66
AT4G27290	0
AT4G27300	274
AT4G27310	59
AT4G27320	788
AT4G27330	0
AT4G27340	943
AT4G27350	81
AT4G27360	0
AT4G27370	402
AT4G27380	641
AT4G27390	542
AT4G27395	0
AT4G27400	0
AT4G27410	28
AT4G27415	0
AT4G27420	0
AT4G27430	2634
AT4G27435	190
AT4G27440	29222
AT4G27450	74
AT4G27460	6
AT4G27470	160
AT4G27480	7
AT4G27490	393
AT4G27500	4465
AT4G27510	63
AT4G27520	4518
AT4G27530	2
AT4G27540	147
AT4G27550	4
AT4G27560	2413
AT4G27565	0
AT4G27570	2
AT4G27580	1
AT4G27585	833
AT4G27590	5
AT4G27595	1043
AT4G27597	0
AT4G27600	4078
AT4G27610	431
AT4G27620	598
AT4G27630	265
AT4G27640	2122
AT4G27650	487
AT4G27652	21
AT4G27654	0
AT4G27657	5
AT4G27660	59
AT4G27670	0
AT4G27680	583
AT4G27690	358
AT4G27700	1847
AT4G27710	582
AT4G27720	2163
AT4G27730	296
AT4G27740	90
AT4G27745	157
AT4G27750	383
AT4G27760	1017
AT4G27765	2
AT4G27780	181
AT4G27790	0
AT4G27800	2012
AT4G27810	6
AT4G27820	457
AT4G27830	477
AT4G27840	545
AT4G27845	5
AT4G27850	1
AT4G27852	8
AT4G27860	595
AT4G27870	1547
AT4G27875	0
AT4G27880	450
AT4G27885	0
AT4G27890	0
AT4G27900	314
AT4G27910	432
AT4G27920	1
AT4G27940	144
AT4G27950	259
AT4G27960	1103
AT4G27970	57
AT4G27980	1
AT4G27990	386
AT4G28000	0
AT4G28005	2
AT4G28010	230
AT4G28020	85
AT4G28025	963
AT4G28030	686
AT4G28040	3
AT4G28050	853
AT4G28060	1177
AT4G28068	0
AT4G28070	137
AT4G28080	9296
AT4G28085	2
AT4G28088	0
AT4G28090	0
AT4G28100	485
AT4G28110	0
AT4G28130	0
AT4G28140	3
AT4G28150	54
AT4G28160	0
AT4G28162	56
AT4G28170	0
AT4G28180	44
AT4G28190	217
AT4G28200	1112
AT4G28210	1050
AT4G28220	872
AT4G28230	875
AT4G28240	232
AT4G28250	3160
AT4G28260	1172
AT4G28270	9
AT4G28280	1
AT4G28290	0
AT4G28300	819
AT4G28310	376
AT4G28320	528
AT4G28330	56
AT4G28340	0
AT4G28350	9
AT4G28360	1357
AT4G28362	0
AT4G28365	4
AT4G28370	521
AT4G28380	41
AT4G28390	15
AT4G28395	0
AT4G28397	0
AT4G28400	355
AT4G28405	0
AT4G28410	0
AT4G28420	0
AT4G28430	442
AT4G28440	1522
AT4G28450	815
AT4G28460	0
AT4G28470	1731
AT4G28480	1102
AT4G28485	2
AT4G28490	142
AT4G28500	57
AT4G28510	894
AT4G28520	0
AT4G28530	9
AT4G28540	1174
AT4G28550	266
AT4G28556	0
AT4G28560	10
AT4G28570	458
AT4G28580	0
AT4G28590	571
AT4G28600	784
AT4G28610	885
AT4G28620	0
AT4G28630	422
AT4G28640	114
AT4G28650	33
AT4G28652	0
AT4G28660	2370
AT4G28670	0
AT4G28680	412
AT4G28690	130
AT4G28700	5
AT4G28703	19
AT4G28706	1194
AT4G28710	852
AT4G28720	10
AT4G28730	427
AT4G28740	517
AT4G28750	3453
AT4G28755	1
AT4G28760	1042
AT4G28770	725
AT4G28775	0
AT4G28780	2315
AT4G28790	0
AT4G28800	2
AT4G28811	0
AT4G28815	0
AT4G28820	122
AT4G28830	376
AT4G28840	2
AT4G28850	0
AT4G28860	716
AT4G28870	0
AT4G28880	1567
AT4G28890	0
AT4G28900	263
AT4G28910	1747
AT4G28915	0
AT4G28920	0
AT4G28930	0
AT4G28940	0
AT4G28950	228
AT4G28960	0
AT4G28970	0
AT4G28980	929
AT4G28990	264
AT4G29000	349
AT4G29010	3012
AT4G29020	16563
AT4G29030	2099
AT4G29033	0
AT4G29035	0
AT4G29037	1
AT4G29040	3847
AT4G29050	7
AT4G29060	24015
AT4G29070	315
AT4G29080	1581
AT4G29090	0
AT4G29100	897
AT4G29103	0
AT4G29110	4
AT4G29120	606
AT4G29130	1733
AT4G29140	282
AT4G29150	55
AT4G29160	1128
AT4G29170	175
AT4G29180	6
AT4G29190	332
AT4G29200	0
AT4G29210	747
AT4G29220	1619
AT4G29230	121
AT4G29240	582
AT4G29250	0
AT4G29260	533
AT4G29270	214
AT4G29273	0
AT4G29276	0
AT4G29280	0
AT4G29281	0
AT4G29283	0
AT4G29285	0
AT4G29290	0
AT4G29300	0
AT4G29305	0
AT4G29310	817
AT4G29330	631
AT4G29340	0
AT4G29350	5077
AT4G29360	1042
AT4G29370	1
AT4G29380	644
AT4G29390	1143
AT4G29400	794
AT4G29410	5334
AT4G29415	0
AT4G29420	142
AT4G29430	536
AT4G29440	447
AT4G29450	0
AT4G29460	0
AT4G29470	4
AT4G29480	2297
AT4G29490	705
AT4G29510	1577
AT4G29520	1154
AT4G29530	79
AT4G29540	183
AT4G29548	0
AT4G29550	5
AT4G29560	98
AT4G29570	0
AT4G29580	0
AT4G29590	735
AT4G29600	3
AT4G29610	108
AT4G29620	0
AT4G29630	0
AT4G29640	0
AT4G29650	2
AT4G29654	0
AT4G29658	0
AT4G29660	174
AT4G29670	1478
AT4G29680	1282
AT4G29690	20
AT4G29700	926
AT4G29710	41
AT4G29720	856
AT4G29730	249
AT4G29735	1076
AT4G29740	73
AT4G29750	1873
AT4G29760	5
AT4G29770	1
AT4G29780	93
AT4G29790	683
AT4G29800	6
AT4G29810	1145
AT4G29820	129
AT4G29830	371
AT4G29840	2849
AT4G29850	6
AT4G29860	141
AT4G29870	975
AT4G29880	15
AT4G29890	255
AT4G29900	1232
AT4G29905	1926
AT4G29910	248
AT4G29920	378
AT4G29930	16
AT4G29940	576
AT4G29950	624
AT4G29960	526
AT4G29970	0
AT4G29980	0
AT4G29990	102
AT4G30000	330
AT4G30010	3181
AT4G30020	3394
AT4G30030	0
AT4G30040	0
AT4G30050	0
AT4G30060	213
AT4G30064	0
AT4G30067	0
AT4G30070	0
AT4G30072	0
AT4G30074	0
AT4G30080	833
AT4G30090	107
AT4G30097	0
AT4G30100	1887
AT4G30110	267
AT4G30120	1
AT4G30130	238
AT4G30140	1608
AT4G30150	974
AT4G30160	2358
AT4G30170	0
AT4G30180	293
AT4G30190	13016
AT4G30200	1732
AT4G30210	2216
AT4G30220	2129
AT4G30230	31
AT4G30240	427
AT4G30250	75
AT4G30260	1132
AT4G30270	151
AT4G30280	1
AT4G30290	2
AT4G30300	0
AT4G30310	1442
AT4G30320	0
AT4G30330	694
AT4G30340	700
AT4G30350	1160
AT4G30360	527
AT4G30370	31
AT4G30380	0
AT4G30390	108
AT4G30400	313
AT4G30410	99
AT4G30420	2
AT4G30430	2
AT4G30440	1511
AT4G30450	27
AT4G30460	6
AT4G30470	172
AT4G30480	642
AT4G30490	537
AT4G30500	174
AT4G30510	162
AT4G30520	281
AT4G30530	3642
AT4G30540	0
AT4G30550	705
AT4G30560	210
AT4G30570	98
AT4G30580	1173
AT4G30590	0
AT4G30600	2616
AT4G30610	364
AT4G30620	1321
AT4G30630	283
AT4G30640	1
AT4G30650	12642
AT4G30660	678
AT4G30662	1
AT4G30670	6
AT4G30680	160
AT4G30690	1053
AT4G30700	158
AT4G30710	218
AT4G30720	3511
AT4G30730	0
AT4G30740	0
AT4G30750	351
AT4G30760	923
AT4G30770	0
AT4G30780	288
AT4G30790	962
AT4G30800	662
AT4G30810	1570
AT4G30820	197
AT4G30825	908
AT4G30830	19
AT4G30840	403
AT4G30845	75
AT4G30850	132
AT4G30860	197
AT4G30870	189
AT4G30872	0
AT4G30880	0
AT4G30890	1703
AT4G30900	400
AT4G30910	352
AT4G30920	2790
AT4G30930	1191
AT4G30935	516
AT4G30940	209
AT4G30950	7328
AT4G30960	1691
AT4G30970	0
AT4G30972	0
AT4G30975	33
AT4G30980	107
AT4G30990	1839
AT4G30993	711
AT4G30996	996
AT4G31000	165
AT4G31010	152
AT4G31020	61
AT4G31030	0
AT4G31040	2766
AT4G31050	410
AT4G31060	203
AT4G31070	102
AT4G31073	0
AT4G31075	0
AT4G31080	919
AT4G31100	31
AT4G31110	7
AT4G31115	314
AT4G31120	1408
AT4G31130	714
AT4G31140	557
AT4G31150	171
AT4G31160	1196
AT4G31170	1074
AT4G31180	2702
AT4G31190	0
AT4G31196	0
AT4G31200	445
AT4G31210	2707
AT4G31230	4
AT4G31240	55
AT4G31248	0
AT4G31250	3
AT4G31260	0
AT4G31265	1
AT4G31270	117
AT4G31280	0
AT4G31290	1480
AT4G31300	2214
AT4G31310	325
AT4G31320	2
AT4G31330	6
AT4G31340	3615
AT4G31350	938
AT4G31351	0
AT4G31354	1
AT4G31355	1
AT4G31360	566
AT4G31370	1
AT4G31380	0
AT4G31390	448
AT4G31398	2
AT4G31400	66
AT4G31405	3
AT4G31408	14
AT4G31410	345
AT4G31420	743
AT4G31430	923
AT4G31440	115
AT4G31441	16
AT4G31450	229
AT4G31460	744
AT4G31470	0
AT4G31480	3887
AT4G31490	3343
AT4G31500	928
AT4G31510	238
AT4G31520	3
AT4G31530	1305
AT4G31540	0
AT4G31550	525
AT4G31560	504
AT4G31570	1630
AT4G31580	1629
AT4G31590	1834
AT4G31600	508
AT4G31610	2
AT4G31615	32
AT4G31620	159
AT4G31630	0
AT4G31640	7
AT4G31650	665
AT4G31660	0
AT4G31670	224
AT4G31680	8
AT4G31685	0
AT4G31690	0
AT4G31695	0
AT4G31700	15158
AT4G31710	0
AT4G31715	0
AT4G31720	970
AT4G31730	58
AT4G31740	0
AT4G31750	392
AT4G31760	6
AT4G31770	243
AT4G31780	2033
AT4G31790	900
AT4G31800	170
AT4G31805	351
AT4G31810	977
AT4G31820	1891
AT4G31830	1
AT4G31840	3046
AT4G31850	1571
AT4G31860	363
AT4G31870	2
AT4G31875	0
AT4G31877	0
AT4G31880	2286
AT4G31890	449
AT4G31895	0
AT4G31900	0
AT4G31910	54
AT4G31920	393
AT4G31930	120
AT4G31940	0
AT4G31950	0
AT4G31960	0
AT4G31970	0
AT4G31980	210
AT4G31985	4029
AT4G31990	5404
AT4G32000	359
AT4G32010	872
AT4G32020	3791
AT4G32030	739
AT4G32040	431
AT4G32050	275
AT4G32060	2434
AT4G32070	948
AT4G32080	1
AT4G32090	0
AT4G32100	0
AT4G32105	0
AT4G32110	0
AT4G32120	581
AT4G32130	980
AT4G32140	519
AT4G32150	666
AT4G32160	540
AT4G32170	0
AT4G32175	220
AT4G32180	1812
AT4G32190	819
AT4G32200	89
AT4G32205	8
AT4G32208	10
AT4G32210	194
AT4G32212	11
AT4G32215	1
AT4G32220	0
AT4G32230	0
AT4G32240	879
AT4G32250	612
AT4G32260	9002
AT4G32265	0
AT4G32270	359
AT4G32272	271
AT4G32280	13
AT4G32285	1685
AT4G32290	170
AT4G32295	127
AT4G32300	508
AT4G32320	467
AT4G32330	2961
AT4G32340	2088
AT4G32342	2
AT4G32350	357
AT4G32360	353
AT4G32370	0
AT4G32375	0
AT4G32380	1
AT4G32390	3056
AT4G32400	1033
AT4G32410	14121
AT4G32420	1598
AT4G32430	116
AT4G32440	262
AT4G32445	0
AT4G32450	155
AT4G32460	777
AT4G32470	2882
AT4G32475	0
AT4G32480	7
AT4G32490	2
AT4G32500	1
AT4G32510	16
AT4G32520	2371
AT4G32530	2084
AT4G32535	20
AT4G32540	4
AT4G32551	2048
AT4G32560	308
AT4G32570	970
AT4G32580	3
AT4G32590	917
AT4G32600	689
AT4G32605	575
AT4G32610	1221
AT4G32620	1309
AT4G32630	2
AT4G32640	2055
AT4G32650	44
AT4G32660	675
AT4G32670	218
AT4G32680	399
AT4G32690	99
AT4G32700	530
AT4G32710	695
AT4G32714	0
AT4G32717	0
AT4G32720	2209
AT4G32730	968
AT4G32750	200
AT4G32760	1708
AT4G32765	0
AT4G32770	237
AT4G32780	36
AT4G32790	233
AT4G32800	506
AT4G32810	13
AT4G32820	981
AT4G32830	1126
AT4G32840	513
AT4G32850	1410
AT4G32860	5
AT4G32870	42
AT4G32880	1424
AT4G32890	97
AT4G32900	710
AT4G32910	892
AT4G32915	1081
AT4G32920	855
AT4G32930	779
AT4G32940	908
AT4G32950	35
AT4G32960	283
AT4G32970	269
AT4G32980	1204
AT4G32990	49
AT4G33000	788
AT4G33010	12998
AT4G33020	0
AT4G33030	2190
AT4G33040	99
AT4G33050	160
AT4G33060	570
AT4G33070	9
AT4G33080	2641
AT4G33090	3969
AT4G33100	143
AT4G33110	865
AT4G33120	0
AT4G33130	221
AT4G33140	340
AT4G33145	0
AT4G33150	251
AT4G33160	84
AT4G33170	122
AT4G33180	256
AT4G33200	1611
AT4G33210	1442
AT4G33220	1685
AT4G33230	0
AT4G33240	1067
AT4G33250	2977
AT4G33260	1299
AT4G33270	2084
AT4G33280	19
AT4G33290	0
AT4G33300	698
AT4G33310	0
AT4G33320	0
AT4G33330	44
AT4G33350	1225
AT4G33355	2
AT4G33360	664
AT4G33370	0
AT4G33380	1825
AT4G33390	1
AT4G33400	1520
AT4G33410	576
AT4G33420	4
AT4G33430	1408
AT4G33440	236
AT4G33450	0
AT4G33460	434
AT4G33465	0
AT4G33467	0
AT4G33470	874
AT4G33480	1219
AT4G33490	835
AT4G33495	301
AT4G33500	1586
AT4G33510	4120
AT4G33520	1988
AT4G33530	2429
AT4G33540	565
AT4G33550	2
AT4G33560	3
AT4G33565	18
AT4G33580	2312
AT4G33585	0
AT4G33590	0
AT4G33600	0
AT4G33610	0
AT4G33620	213
AT4G33625	1712
AT4G33630	1433
AT4G33640	833
AT4G33650	924
AT4G33660	190
AT4G33666	12
AT4G33670	1116
AT4G33680	4257
AT4G33690	189
AT4G33700	1721
AT4G33710	0
AT4G33720	0
AT4G33730	0
AT4G33735	0
AT4G33740	858
AT4G33760	1737
AT4G33770	186
AT4G33780	395
AT4G33790	7
AT4G33800	3
AT4G33810	125
AT4G33820	0
AT4G33830	0
AT4G33840	0
AT4G33850	0
AT4G33860	0
AT4G33865	6239
AT4G33870	9
AT4G33880	0
AT4G33885	0
AT4G33890	503
AT4G33900	0
AT4G33905	15
AT4G33910	456
AT4G33920	377
AT4G33925	57
AT4G33930	1
AT4G33940	220
AT4G33945	788
AT4G33950	270
AT4G33960	102
AT4G33970	3
AT4G33980	477
AT4G33985	90
AT4G33990	209
AT4G34000	393
AT4G34020	951
AT4G34030	1262
AT4G34035	0
AT4G34040	900
AT4G34050	3207
AT4G34060	11
AT4G34065	1
AT4G34070	540
AT4G34071	0
AT4G34080	0
AT4G34090	1046
AT4G34100	2841
AT4G34103	0
AT4G34110	19578
AT4G34120	2154
AT4G34131	28
AT4G34135	56
AT4G34138	183
AT4G34139	1
AT4G34140	311
AT4G34150	379
AT4G34160	1897
AT4G34170	1
AT4G34180	793
AT4G34190	3700
AT4G34200	6835
AT4G34210	0
AT4G34215	865
AT4G34220	1914
AT4G34230	502
AT4G34240	1949
AT4G34250	803
AT4G34260	1754
AT4G34265	1390
AT4G34270	541
AT4G34280	303
AT4G34290	2878
AT4G34300	1
AT4G34310	468
AT4G34320	9
AT4G34330	0
AT4G34332	0
AT4G34340	94
AT4G34345	0
AT4G34350	3041
AT4G34360	111
AT4G34370	487
AT4G34380	0
AT4G34390	319
AT4G34400	10
AT4G34410	0
AT4G34412	179
AT4G34415	0
AT4G34419	0
AT4G34420	129
AT4G34430	1047
AT4G34440	0
AT4G34450	8918
AT4G34460	1439
AT4G34470	0
AT4G34480	799
AT4G34490	2412
AT4G34500	672
AT4G34510	118
AT4G34520	0
AT4G34530	0
AT4G34540	200
AT4G34550	0
AT4G34555	766
AT4G34560	392
AT4G34570	572
AT4G34580	79
AT4G34590	1008
AT4G34600	5
AT4G34610	1171
AT4G34620	13166
AT4G34630	586
AT4G34640	2111
AT4G34650	639
AT4G34660	736
AT4G34670	10599
AT4G34680	70
AT4G34690	0
AT4G34695	0
AT4G34700	3473
AT4G34710	2904
AT4G34720	4441
AT4G34730	1305
AT4G34740	1344
AT4G34750	262
AT4G34760	600
AT4G34770	125
AT4G34780	0
AT4G34790	208
AT4G34800	72
AT4G34810	11
AT4G34830	2823
AT4G34840	268
AT4G34850	1
AT4G34860	159
AT4G34870	14880
AT4G34880	13
AT4G34881	33
AT4G34890	1018
AT4G34900	1921
AT4G34910	698
AT4G34920	1363
AT4G34930	1
AT4G34940	0
AT4G34950	3420
AT4G34960	970
AT4G34970	14
AT4G34975	0
AT4G34980	5044
AT4G34990	71
AT4G35000	3042
AT4G35010	15
AT4G35020	512
AT4G35025	0
AT4G35030	61
AT4G35040	719
AT4G35050	543
AT4G35060	10
AT4G35070	168
AT4G35080	961
AT4G35090	365
AT4G35100	19998
AT4G35110	59
AT4G35120	0
AT4G35130	137
AT4G35140	222
AT4G35150	0
AT4G35160	272
AT4G35165	1
AT4G35170	0
AT4G35180	1
AT4G35190	5
AT4G35200	1
AT4G35210	0
AT4G35220	631
AT4G35230	1018
AT4G35240	830
AT4G35250	1507
AT4G35260	1839
AT4G35270	217
AT4G35280	0
AT4G35290	252
AT4G35295	2
AT4G35300	2339
AT4G35310	3146
AT4G35320	495
AT4G35335	902
AT4G35350	913
AT4G35360	779
AT4G35370	0
AT4G35375	0
AT4G35380	3
AT4G35390	15
AT4G35400	0
AT4G35410	353
AT4G35420	107
AT4G35430	0
AT4G35440	592
AT4G35450	7903
AT4G35460	932
AT4G35470	836
AT4G35480	55
AT4G35485	0
AT4G35490	1413
AT4G35500	219
AT4G35510	301
AT4G35519	0
AT4G35520	55
AT4G35530	252
AT4G35540	127
AT4G35550	274
AT4G35560	836
AT4G35570	1540
AT4G35580	706
AT4G35590	15
AT4G35600	278
AT4G35610	0
AT4G35620	768
AT4G35630	2037
AT4G35640	15
AT4G35650	0
AT4G35655	0
AT4G35660	0
AT4G35670	0
AT4G35680	1
AT4G35685	37
AT4G35690	21
AT4G35700	0
AT4G35710	0
AT4G35720	8
AT4G35725	0
AT4G35730	1439
AT4G35731	0
AT4G35733	0
AT4G35740	237
AT4G35750	1820
AT4G35760	1037
AT4G35770	2
AT4G35780	408
AT4G35783	5
AT4G35785	1130
AT4G35790	3836
AT4G35800	4200
AT4G35810	178
AT4G35820	0
AT4G35830	8883
AT4G35840	409
AT4G35850	1793
AT4G35860	638
AT4G35870	289
AT4G35880	781
AT4G35890	1566
AT4G35900	84
AT4G35905	356
AT4G35910	431
AT4G35920	1369
AT4G35930	292
AT4G35940	202
AT4G35950	916
AT4G35970	72
AT4G35980	370
AT4G35985	50
AT4G35987	232
AT4G36000	1
AT4G36010	435
AT4G36020	981
AT4G36030	0
AT4G36032	0
AT4G36040	284
AT4G36050	131
AT4G36052	0
AT4G36060	19
AT4G36070	1
AT4G36080	1376
AT4G36090	281
AT4G36100	0
AT4G36105	15
AT4G36110	52
AT4G36120	542
AT4G36130	5125
AT4G36140	462
AT4G36150	236
AT4G36160	50
AT4G36170	1
AT4G36180	2542
AT4G36190	683
AT4G36195	1167
AT4G36197	0
AT4G36210	1258
AT4G36220	3876
AT4G36230	277
AT4G36240	487
AT4G36245	0
AT4G36250	4421
AT4G36260	22
AT4G36270	247
AT4G36280	58
AT4G36290	474
AT4G36350	0
AT4G36360	8214
AT4G36370	0
AT4G36380	101
AT4G36390	1993
AT4G36400	542
AT4G36410	51
AT4G36420	1057
AT4G36430	1
AT4G36440	805
AT4G36450	23
AT4G36460	0
AT4G36470	136
AT4G36480	997
AT4G36490	0
AT4G36500	511
AT4G36510	0
AT4G36515	146
AT4G36520	1053
AT4G36530	722
AT4G36540	1183
AT4G36550	265
AT4G36560	0
AT4G36570	69
AT4G36580	257
AT4G36590	6
AT4G36600	2
AT4G36610	2
AT4G36620	64
AT4G36630	945
AT4G36635	0
AT4G36640	647
AT4G36648	759
AT4G36650	244
AT4G36660	690
AT4G36670	237
AT4G36680	754
AT4G36690	3548
AT4G36700	2
AT4G36710	267
AT4G36720	116
AT4G36730	872
AT4G36740	1
AT4G36750	826
AT4G36760	1073
AT4G36770	11
AT4G36780	713
AT4G36790	220
AT4G36791	4
AT4G36795	1
AT4G36800	2002
AT4G36808	0
AT4G36810	0
AT4G36820	3
AT4G36830	74
AT4G36840	200
AT4G36850	0
AT4G36860	373
AT4G36870	348
AT4G36880	274
AT4G36890	1026
AT4G36900	177
AT4G36910	637
AT4G36920	501
AT4G36925	1
AT4G36930	151
AT4G36940	750
AT4G36945	195
AT4G36950	0
AT4G36960	853
AT4G36970	1187
AT4G36980	1946
AT4G36990	118
AT4G37000	921
AT4G37010	0
AT4G37020	250
AT4G37022	12
AT4G37030	5
AT4G37040	2134
AT4G37050	0
AT4G37060	0
AT4G37070	0
AT4G37080	824
AT4G37090	531
AT4G37095	23
AT4G37100	696
AT4G37110	710
AT4G37120	1686
AT4G37130	561
AT4G37140	33
AT4G37150	33
AT4G37160	1
AT4G37170	140
AT4G37175	0
AT4G37180	237
AT4G37190	469
AT4G37200	598
AT4G37210	1071
AT4G37220	3
AT4G37225	6
AT4G37230	9
AT4G37235	4
AT4G37240	227
AT4G37250	229
AT4G37260	618
AT4G37270	1083
AT4G37280	726
AT4G37290	0
AT4G37295	1
AT4G37300	3412
AT4G37310	626
AT4G37320	300
AT4G37330	820
AT4G37340	1
AT4G37360	0
AT4G37370	34
AT4G37380	180
AT4G37390	34
AT4G37400	2
AT4G37409	0
AT4G37410	92
AT4G37420	1
AT4G37430	0
AT4G37432	1
AT4G37435	0
AT4G37440	742
AT4G37445	31
AT4G37450	2627
AT4G37460	1281
AT4G37470	942
AT4G37480	272
AT4G37483	29
AT4G37490	633
AT4G37500	0
AT4G37510	3650
AT4G37520	125
AT4G37530	39
AT4G37540	153
AT4G37550	613
AT4G37553	27
AT4G37560	26
AT4G37570	0
AT4G37580	54
AT4G37590	2183
AT4G37608	77
AT4G37610	156
AT4G37620	0
AT4G37630	181
AT4G37640	1540
AT4G37650	534
AT4G37660	305
AT4G37670	239
AT4G37680	327
AT4G37682	49
AT4G37685	28
AT4G37690	4
AT4G37700	0
AT4G37705	0
AT4G37710	0
AT4G37720	0
AT4G37730	54
AT4G37740	676
AT4G37750	1380
AT4G37760	583
AT4G37770	0
AT4G37780	0
AT4G37790	140
AT4G37800	990
AT4G37810	139
AT4G37820	1142
AT4G37830	2611
AT4G37840	0
AT4G37850	0
AT4G37860	0
AT4G37870	1762
AT4G37880	647
AT4G37890	60
AT4G37895	0
AT4G37900	67
AT4G37910	5379
AT4G37920	1263
AT4G37925	595
AT4G37930	15538
AT4G37940	0
AT4G37950	0
AT4G37970	111
AT4G37980	157
AT4G37990	2
AT4G38000	2
AT4G38005	0
AT4G38010	154
AT4G38020	308
AT4G38030	0
AT4G38040	553
AT4G38050	319
AT4G38060	258
AT4G38062	928
AT4G38065	0
AT4G38070	2
AT4G38080	21
AT4G38090	322
AT4G38092	2
AT4G38100	1285
AT4G38120	773
AT4G38130	3051
AT4G38140	0
AT4G38150	278
AT4G38160	1953
AT4G38170	260
AT4G38180	46
AT4G38190	0
AT4G38200	1472
AT4G38210	6
AT4G38213	3
AT4G38215	0
AT4G38220	1026
AT4G38225	883
AT4G38230	178
AT4G38240	638
AT4G38250	0
AT4G38260	162
AT4G38270	654
AT4G38280	199
AT4G38290	2
AT4G38300	34
AT4G38310	2
AT4G38320	204
AT4G38330	96
AT4G38340	18
AT4G38350	2208
AT4G38360	580
AT4G38370	338
AT4G38380	393
AT4G38390	0
AT4G38400	232
AT4G38401	0
AT4G38405	0
AT4G38410	2
AT4G38420	126
AT4G38430	2036
AT4G38440	717
AT4G38460	895
AT4G38470	1090
AT4G38480	222
AT4G38490	610
AT4G38495	78
AT4G38500	848
AT4G38510	4156
AT4G38520	2537
AT4G38530	23
AT4G38540	2
AT4G38545	27
AT4G38550	0
AT4G38552	25
AT4G38560	2
AT4G38570	297
AT4G38580	1229
AT4G38590	0
AT4G38600	4391
AT4G38620	540
AT4G38630	3371
AT4G38640	897
AT4G38650	44
AT4G38660	1998
AT4G38670	155
AT4G38680	7132
AT4G38690	296
AT4G38700	10
AT4G38710	2138
AT4G38730	160
AT4G38740	3166
AT4G38760	1846
AT4G38770	9767
AT4G38775	0
AT4G38780	76
AT4G38781	0
AT4G38790	631
AT4G38800	1874
AT4G38810	311
AT4G38820	0
AT4G38825	0
AT4G38830	1
AT4G38840	650
AT4G38850	32
AT4G38860	741
AT4G38870	0
AT4G38880	0
AT4G38890	1485
AT4G38900	709
AT4G38905	4
AT4G38910	120
AT4G38920	4574
AT4G38930	338
AT4G38932	442
AT4G38940	96
AT4G38950	528
AT4G38960	73
AT4G38970	20263
AT4G38980	173
AT4G38990	0
AT4G39000	0
AT4G39010	93
AT4G39020	0
AT4G39030	103
AT4G39040	2775
AT4G39050	1696
AT4G39060	0
AT4G39070	96
AT4G39080	6660
AT4G39090	6211
AT4G39100	785
AT4G39110	38
AT4G39120	685
AT4G39130	0
AT4G39140	316
AT4G39150	1421
AT4G39160	538
AT4G39170	2120
AT4G39180	253
AT4G39190	373
AT4G39195	0
AT4G39200	12332
AT4G39210	654
AT4G39220	606
AT4G39230	197
AT4G39235	132
AT4G39240	572
AT4G39250	2
AT4G39260	16145
AT4G39270	412
AT4G39280	1794
AT4G39290	0
AT4G39300	474
AT4G39320	34
AT4G39330	8332
AT4G39340	24
AT4G39345	0
AT4G39350	4343
AT4G39360	2
AT4G39361	29
AT4G39363	24
AT4G39364	28
AT4G39366	66
AT4G39370	180
AT4G39380	199
AT4G39390	467
AT4G39400	4490
AT4G39403	0
AT4G39404	0
AT4G39410	120
AT4G39420	1661
AT4G39460	1965
AT4G39470	475
AT4G39480	17
AT4G39490	0
AT4G39500	5
AT4G39510	1301
AT4G39520	1799
AT4G39530	176
AT4G39540	683
AT4G39550	89
AT4G39560	206
AT4G39570	113
AT4G39580	13
AT4G39590	0
AT4G39600	53
AT4G39610	0
AT4G39615	0
AT4G39620	988
AT4G39630	240
AT4G39640	538
AT4G39650	0
AT4G39660	1222
AT4G39670	9
AT4G39672	0
AT4G39675	0
AT4G39680	3181
AT4G39690	1214
AT4G39700	5
AT4G39710	1304
AT4G39720	33
AT4G39730	2251
AT4G39740	268
AT4G39745	0
AT4G39750	0
AT4G39753	0
AT4G39756	0
AT4G39760	0
AT4G39770	57
AT4G39780	20
AT4G39790	53
AT4G39795	133
AT4G39800	1558
AT4G39810	19
AT4G39820	575
AT4G39830	16
AT4G39838	0
AT4G39840	0
AT4G39850	2180
AT4G39860	916
AT4G39865	0
AT4G39870	399
AT4G39880	1255
AT4G39890	31
AT4G39900	1043
AT4G39910	705
AT4G39917	0
AT4G39920	215
AT4G39925	16
AT4G39930	21
AT4G39940	1932
AT4G39950	231
AT4G39952	143
AT4G39955	17
AT4G39960	3009
AT4G39970	650
AT4G39980	2907
AT4G39985	0
AT4G39990	883
AT4G40000	314
AT4G40010	2
AT4G40011	0
AT4G40020	0
AT4G40030	5753
AT4G40040	6757
AT4G40042	134
AT4G40045	467
AT4G40050	679
AT4G40060	529
AT4G40063	0
AT4G40065	11
AT4G40070	18
AT4G40080	0
AT4G40085	0
AT4G40090	0
AT4G40100	0
AT5G00730	0
AT5G00735	0
AT5G00740	0
AT5G00745	0
AT5G00750	9
AT5G00755	16
AT5G00760	9
AT5G00765	6
AT5G00770	0
AT5G00775	0
AT5G00780	15
AT5G00785	0
AT5G00790	9
AT5G00795	0
AT5G00800	0
AT5G00805	0
AT5G00810	0
AT5G00815	0
AT5G00820	0
AT5G00825	4
AT5G00835	0
AT5G00840	0
AT5G00845	0
AT5G00850	0
AT5G00855	0
AT5G00860	0
AT5G00865	12
AT5G00870	0
AT5G00875	1
AT5G00880	0
AT5G00885	0
AT5G00895	0
AT5G00900	0
AT5G00905	0
AT5G00910	1
AT5G00920	0
AT5G00925	2
AT5G00930	0
AT5G00935	0
AT5G00940	0
AT5G00950	0
AT5G00955	0
AT5G00960	0
AT5G00965	0
AT5G00970	0
AT5G00975	0
AT5G00980	46
AT5G00985	18
AT5G00990	0
AT5G00995	0
AT5G01005	0
AT5G01010	1831
AT5G01015	86
AT5G01017	1
AT5G01020	2006
AT5G01030	348
AT5G01040	5
AT5G01045	1
AT5G01050	0
AT5G01055	3
AT5G01060	3
AT5G01065	0
AT5G01070	7
AT5G01075	278
AT5G01080	0
AT5G01090	882
AT5G01095	0
AT5G01100	9
AT5G01105	0
AT5G01110	124
AT5G01115	0
AT5G01120	104
AT5G01125	0
AT5G01130	1
AT5G01135	1
AT5G01140	0
AT5G01145	1
AT5G01150	6
AT5G01155	0
AT5G01160	429
AT5G01165	0
AT5G01170	487
AT5G01175	102
AT5G01180	6
AT5G01185	0
AT5G01190	134
AT5G01195	0
AT5G01200	87
AT5G01205	2
AT5G01210	0
AT5G01215	0
AT5G01220	1227
AT5G01225	0
AT5G01230	304
AT5G01235	1
AT5G01240	1129
AT5G01245	0
AT5G01250	0
AT5G01255	0
AT5G01260	296
AT5G01265	0
AT5G01270	834
AT5G01275	0
AT5G01280	0
AT5G01285	0
AT5G01290	670
AT5G01295	0
AT5G01300	0
AT5G01305	1
AT5G01310	246
AT5G01315	0
AT5G01320	0
AT5G01325	0
AT5G01330	35
AT5G01335	28
AT5G01340	127
AT5G01345	0
AT5G01350	1245
AT5G01360	48
AT5G01365	0
AT5G01370	403
AT5G01375	0
AT5G01380	0
AT5G01385	0
AT5G01390	358
AT5G01395	0
AT5G01400	1177
AT5G01405	0
AT5G01410	2352
AT5G01415	0
AT5G01420	152
AT5G01425	0
AT5G01430	350
AT5G01435	0
AT5G01440	0
AT5G01445	24
AT5G01450	311
AT5G01455	0
AT5G01460	1708
AT5G01465	0
AT5G01470	212
AT5G01475	0
AT5G01480	29
AT5G01485	0
AT5G01490	0
AT5G01495	4
AT5G01500	744
AT5G01505	5
AT5G01510	369
AT5G01515	7
AT5G01520	32
AT5G01530	35780
AT5G01535	0
AT5G01540	0
AT5G01542	0
AT5G01545	43
AT5G01550	0
AT5G01555	0
AT5G01560	370
AT5G01565	0
AT5G01570	107
AT5G01575	0
AT5G01580	0
AT5G01585	0
AT5G01590	6190
AT5G01595	46
AT5G01600	1009
AT5G01605	0
AT5G01610	28
AT5G01615	0
AT5G01620	512
AT5G01630	367
AT5G01635	0
AT5G01640	30
AT5G01645	0
AT5G01650	1030
AT5G01655	1
AT5G01660	95
AT5G01665	0
AT5G01670	136
AT5G01675	0
AT5G01680	0
AT5G01685	0
AT5G01690	0
AT5G01695	0
AT5G01700	37
AT5G01705	0
AT5G01710	1751
AT5G01715	11
AT5G01720	170
AT5G01725	0
AT5G01730	38
AT5G01732	0
AT5G01735	0
AT5G01740	5
AT5G01745	0
AT5G01747	0
AT5G01750	2332
AT5G01755	0
AT5G01760	0
AT5G01765	0
AT5G01770	370
AT5G01775	29
AT5G01780	418
AT5G01785	0
AT5G01790	399
AT5G01795	0
AT5G01800	651
AT5G01805	0
AT5G01810	604
AT5G01815	0
AT5G01820	361
AT5G01825	0
AT5G01830	64
AT5G01835	0
AT5G01840	82
AT5G01845	0
AT5G01850	166
AT5G01855	0
AT5G01860	0
AT5G01865	0
AT5G01870	173
AT5G01875	0
AT5G01880	12
AT5G01881	0
AT5G01885	0
AT5G01890	1568
AT5G01895	0
AT5G01900	0
AT5G01910	374
AT5G01915	0
AT5G01920	1480
AT5G01925	0
AT5G01930	761
AT5G01935	7
AT5G01940	31
AT5G01945	0
AT5G01950	824
AT5G01955	0
AT5G01960	577
AT5G01965	0
AT5G01970	308
AT5G01975	0
AT5G01980	329
AT5G01985	0
AT5G01990	164
AT5G01995	0
AT5G02000	0
AT5G02010	382
AT5G02015	0
AT5G02020	19
AT5G02025	0
AT5G02030	542
AT5G02035	0
AT5G02040	333
AT5G02045	0
AT5G02050	1644
AT5G02055	3
AT5G02060	94
AT5G02065	1
AT5G02070	0
AT5G02075	0
AT5G02080	81
AT5G02085	0
AT5G02090	52
AT5G02095	1
AT5G02100	343
AT5G02105	0
AT5G02110	1
AT5G02115	1
AT5G02120	1116
AT5G02125	0
AT5G02130	181
AT5G02135	0
AT5G02140	22
AT5G02145	0
AT5G02150	224
AT5G02155	2
AT5G02160	6759
AT5G02170	15
AT5G02175	0
AT5G02180	58
AT5G02185	0
AT5G02190	291
AT5G02195	0
AT5G02200	48
AT5G02205	0
AT5G02210	2
AT5G02215	0
AT5G02220	18
AT5G02225	5
AT5G02230	51
AT5G02240	8287
AT5G02244	11
AT5G02245	0
AT5G02250	1084
AT5G02255	0
AT5G02260	124
AT5G02265	0
AT5G02270	375
AT5G02275	0
AT5G02280	264
AT5G02290	438
AT5G02295	0
AT5G02305	0
AT5G02310	1687
AT5G02315	0
AT5G02320	116
AT5G02325	0
AT5G02330	0
AT5G02335	0
AT5G02340	0
AT5G02345	0
AT5G02350	5
AT5G02355	0
AT5G02360	0
AT5G02365	0
AT5G02370	706
AT5G02375	0
AT5G02380	8873
AT5G02385	0
AT5G02390	0
AT5G02395	0
AT5G02400	6
AT5G02405	0
AT5G02410	470
AT5G02415	28
AT5G02420	54
AT5G02425	6
AT5G02430	323
AT5G02435	0
AT5G02440	132
AT5G02445	0
AT5G02450	11544
AT5G02455	0
AT5G02460	156
AT5G02465	0
AT5G02470	241
AT5G02480	2757
AT5G02485	0
AT5G02490	2501
AT5G02495	0
AT5G02500	59379
AT5G02502	338
AT5G02505	0
AT5G02510	14
AT5G02515	34
AT5G02520	132
AT5G02525	3
AT5G02530	1956
AT5G02535	3
AT5G02540	24
AT5G02550	116
AT5G02555	0
AT5G02560	140
AT5G02565	101
AT5G02570	0
AT5G02575	121
AT5G02580	3
AT5G02590	367
AT5G02595	4
AT5G02600	81
AT5G02605	11
AT5G02610	3627
AT5G02615	0
AT5G02620	668
AT5G02630	74
AT5G02635	1
AT5G02640	16
AT5G02645	7
AT5G02650	164
AT5G02655	0
AT5G02660	0
AT5G02665	0
AT5G02670	178
AT5G02675	1
AT5G02680	108
AT5G02685	0
AT5G02690	57
AT5G02695	0
AT5G02700	0
AT5G02705	10
AT5G02710	780
AT5G02715	0
AT5G02720	0
AT5G02725	0
AT5G02730	0
AT5G02735	0
AT5G02740	923
AT5G02745	4
AT5G02750	48
AT5G02755	0
AT5G02760	11
AT5G02765	0
AT5G02770	2855
AT5G02775	0
AT5G02780	1
AT5G02785	0
AT5G02790	2448
AT5G02795	0
AT5G02800	422
AT5G02805	0
AT5G02810	1796
AT5G02815	0
AT5G02820	503
AT5G02825	0
AT5G02830	783
AT5G02835	0
AT5G02840	255
AT5G02850	421
AT5G02855	0
AT5G02860	1060
AT5G02865	1
AT5G02870	17469
AT5G02875	13
AT5G02880	733
AT5G02885	0
AT5G02890	1128
AT5G02895	0
AT5G02900	0
AT5G02905	2
AT5G02910	137
AT5G02915	0
AT5G02920	0
AT5G02925	0
AT5G02930	0
AT5G02935	0
AT5G02940	1713
AT5G02945	0
AT5G02950	110
AT5G02955	0
AT5G02960	15485
AT5G02965	0
AT5G02970	604
AT5G02975	0
AT5G02980	0
AT5G02985	0
AT5G02990	0
AT5G02995	0
AT5G03000	0
AT5G03005	0
AT5G03010	9
AT5G03015	0
AT5G03020	1
AT5G03025	0
AT5G03030	328
AT5G03035	0
AT5G03040	3170
AT5G03045	0
AT5G03050	221
AT5G03055	0
AT5G03060	22
AT5G03065	0
AT5G03070	267
AT5G03075	0
AT5G03080	431
AT5G03085	3
AT5G03090	0
AT5G03095	0
AT5G03100	139
AT5G03105	0
AT5G03110	78
AT5G03115	0
AT5G03120	243
AT5G03125	0
AT5G03130	15
AT5G03135	0
AT5G03140	390
AT5G03145	0
AT5G03150	925
AT5G03155	0
AT5G03160	1330
AT5G03165	24
AT5G03170	549
AT5G03175	7
AT5G03180	195
AT5G03185	0
AT5G03190	1365
AT5G03195	0
AT5G03200	167
AT5G03204	0
AT5G03205	0
AT5G03210	2
AT5G03215	0
AT5G03220	156
AT5G03225	0
AT5G03230	279
AT5G03235	0
AT5G03240	7952
AT5G03245	0
AT5G03250	94
AT5G03255	3
AT5G03260	494
AT5G03265	0
AT5G03270	30
AT5G03275	0
AT5G03280	2702
AT5G03285	26
AT5G03290	1664
AT5G03295	0
AT5G03300	4695
AT5G03305	1
AT5G03310	0
AT5G03315	7
AT5G03320	481
AT5G03325	0
AT5G03330	273
AT5G03335	0
AT5G03340	822
AT5G03345	677
AT5G03350	1415
AT5G03355	74
AT5G03360	0
AT5G03370	307
AT5G03375	0
AT5G03377	12
AT5G03380	203
AT5G03385	0
AT5G03390	204
AT5G03395	1
AT5G03400	0
AT5G03405	0
AT5G03406	129
AT5G03415	424
AT5G03420	1618
AT5G03425	0
AT5G03430	967
AT5G03435	2
AT5G03440	191
AT5G03445	0
AT5G03450	316
AT5G03452	0
AT5G03455	388
AT5G03460	812
AT5G03465	0
AT5G03470	421
AT5G03475	8
AT5G03480	1
AT5G03485	8
AT5G03490	88
AT5G03495	4
AT5G03500	192
AT5G03510	72
AT5G03515	2
AT5G03520	1318
AT5G03525	0
AT5G03530	748
AT5G03535	0
AT5G03540	1471
AT5G03545	32
AT5G03550	1
AT5G03552	27
AT5G03553	55
AT5G03555	162
AT5G03560	229
AT5G03565	0
AT5G03570	0
AT5G03575	0
AT5G03580	0
AT5G03585	1
AT5G03590	0
AT5G03595	0
AT5G03600	0
AT5G03605	0
AT5G03610	1090
AT5G03615	4
AT5G03620	11
AT5G03625	0
AT5G03630	2465
AT5G03635	0
AT5G03640	2
AT5G03645	0
AT5G03650	2203
AT5G03660	1806
AT5G03668	0
AT5G03670	140
AT5G03680	185
AT5G03685	0
AT5G03690	295
AT5G03695	0
AT5G03700	35
AT5G03705	0
AT5G03710	0
AT5G03715	0
AT5G03720	71
AT5G03730	1216
AT5G03735	0
AT5G03740	1844
AT5G03745	0
AT5G03750	0
AT5G03755	0
AT5G03760	2532
AT5G03765	0
AT5G03770	64
AT5G03775	0
AT5G03780	86
AT5G03785	0
AT5G03790	22
AT5G03795	38
AT5G03800	438
AT5G03805	0
AT5G03810	0
AT5G03815	0
AT5G03820	0
AT5G03825	7
AT5G03830	244
AT5G03835	0
AT5G03840	10
AT5G03845	0
AT5G03850	5904
AT5G03858	0
AT5G03860	2
AT5G03870	759
AT5G03875	1
AT5G03880	1552
AT5G03885	29
AT5G03890	11
AT5G03900	1908
AT5G03905	276
AT5G03910	1229
AT5G03915	0
AT5G03920	0
AT5G03925	0
AT5G03930	0
AT5G03935	0
AT5G03940	5955
AT5G03944	0
AT5G03945	0
AT5G03950	0
AT5G03955	0
AT5G03960	76
AT5G03965	0
AT5G03970	200
AT5G03975	0
AT5G03980	0
AT5G03985	2
AT5G03990	171
AT5G03995	45
AT5G04000	27
AT5G04005	0
AT5G04010	0
AT5G04015	0
AT5G04020	716
AT5G04025	0
AT5G04030	0
AT5G04035	0
AT5G04040	822
AT5G04045	0
AT5G04047	0
AT5G04050	245
AT5G04055	0
AT5G04060	752
AT5G04065	3
AT5G04070	167
AT5G04075	3
AT5G04080	67
AT5G04085	0
AT5G04090	470
AT5G04105	0
AT5G04110	366
AT5G04115	0
AT5G04120	0
AT5G04125	0
AT5G04130	1546
AT5G04135	0
AT5G04140	10966
AT5G04145	0
AT5G04150	3
AT5G04160	1254
AT5G04165	0
AT5G04170	900
AT5G04175	0
AT5G04180	0
AT5G04185	2
AT5G04190	3
AT5G04195	0
AT5G04200	123
AT5G04205	7
AT5G04210	2
AT5G04215	0
AT5G04220	69
AT5G04225	0
AT5G04230	613
AT5G04235	162
AT5G04238	0
AT5G04240	810
AT5G04245	0
AT5G04250	112
AT5G04255	0
AT5G04260	284
AT5G04267	0
AT5G04270	169
AT5G04275	0
AT5G04280	1639
AT5G04290	1759
AT5G04305	0
AT5G04310	41
AT5G04315	0
AT5G04320	569
AT5G04325	0
AT5G04330	52
AT5G04335	0
AT5G04340	3
AT5G04345	0
AT5G04347	0
AT5G04350	0
AT5G04355	0
AT5G04360	1178
AT5G04365	0
AT5G04370	5
AT5G04375	0
AT5G04380	0
AT5G04385	0
AT5G04390	4
AT5G04395	0
AT5G04400	0
AT5G04405	2
AT5G04410	1353
AT5G04415	0
AT5G04420	1273
AT5G04425	6
AT5G04430	5974
AT5G04435	1
AT5G04440	815
AT5G04445	0
AT5G04455	0
AT5G04460	573
AT5G04465	1
AT5G04470	105
AT5G04475	0
AT5G04480	815
AT5G04490	335
AT5G04495	0
AT5G04500	1
AT5G04505	2
AT5G04510	1320
AT5G04515	0
AT5G04520	121
AT5G04525	0
AT5G04530	4175
AT5G04540	579
AT5G04545	0
AT5G04550	1473
AT5G04560	1687
AT5G04575	3
AT5G04585	0
AT5G04590	5546
AT5G04595	0
AT5G04600	1622
AT5G04605	0
AT5G04610	0
AT5G04615	0
AT5G04620	771
AT5G04625	0
AT5G04630	15
AT5G04635	0
AT5G04640	0
AT5G04650	0
AT5G04660	0
AT5G04665	1
AT5G04670	736
AT5G04675	0
AT5G04680	120
AT5G04685	0
AT5G04690	76
AT5G04695	0
AT5G04700	67
AT5G04705	0
AT5G04710	1150
AT5G04715	0
AT5G04720	338
AT5G04725	0
AT5G04730	0
AT5G04740	1484
AT5G04745	0
AT5G04750	521
AT5G04755	0
AT5G04760	31
AT5G04765	0
AT5G04770	36
AT5G04775	0
AT5G04780	115
AT5G04781	6
AT5G04785	1
AT5G04790	0
AT5G04795	0
AT5G04800	4038
AT5G04810	2602
AT5G04815	0
AT5G04820	173
AT5G04825	0
AT5G04830	656
AT5G04840	75
AT5G04845	0
AT5G04850	434
AT5G04853	0
AT5G04855	0
AT5G04860	189
AT5G04865	0
AT5G04870	0
AT5G04880	78
AT5G04885	2478
AT5G04890	113
AT5G04895	395
AT5G04900	626
AT5G04905	0
AT5G04910	280
AT5G04915	0
AT5G04920	935
AT5G04925	0
AT5G04930	1232
AT5G04933	0
AT5G04935	0
AT5G04937	0
AT5G04940	713
AT5G04945	0
AT5G04950	20
AT5G04955	0
AT5G04960	0
AT5G04965	0
AT5G04970	0
AT5G04975	0
AT5G04980	72
AT5G04985	0
AT5G04990	774
AT5G04995	0
AT5G05000	1055
AT5G05005	0
AT5G05010	5250
AT5G05015	0
AT5G05020	1
AT5G05025	0
AT5G05030	0
AT5G05035	0
AT5G05040	0
AT5G05045	0
AT5G05050	0
AT5G05055	0
AT5G05060	729
AT5G05065	0
AT5G05070	0
AT5G05075	0
AT5G05080	2843
AT5G05085	1
AT5G05090	11
AT5G05095	0
AT5G05100	721
AT5G05105	0
AT5G05110	155
AT5G05113	0
AT5G05120	0
AT5G05125	0
AT5G05130	133
AT5G05135	0
AT5G05140	263
AT5G05150	0
AT5G05155	0
AT5G05160	477
AT5G05170	12481
AT5G05175	0
AT5G05180	1383
AT5G05185	0
AT5G05190	84
AT5G05195	0
AT5G05200	2285
AT5G05205	0
AT5G05210	1305
AT5G05215	0
AT5G05220	1
AT5G05230	270
AT5G05235	0
AT5G05240	494
AT5G05250	883
AT5G05255	0
AT5G05260	0
AT5G05265	0
AT5G05270	855
AT5G05275	2
AT5G05280	0
AT5G05285	0
AT5G05290	0
AT5G05295	0
AT5G05300	0
AT5G05310	190
AT5G05315	0
AT5G05320	1
AT5G05325	0
AT5G05330	95
AT5G05335	0
AT5G05340	28
AT5G05350	43
AT5G05360	479
AT5G05365	5
AT5G05370	710
AT5G05375	0
AT5G05380	63
AT5G05385	0
AT5G05390	4
AT5G05395	7
AT5G05400	28
AT5G05410	54
AT5G05415	5
AT5G05420	0
AT5G05425	2
AT5G05430	0
AT5G05435	45
AT5G05440	32
AT5G05445	5
AT5G05450	763
AT5G05455	0
AT5G05460	104
AT5G05465	0
AT5G05470	676
AT5G05475	1
AT5G05480	160
AT5G05485	0
AT5G05490	1
AT5G05495	0
AT5G05500	1
AT5G05505	0
AT5G05510	276
AT5G05515	0
AT5G05520	935
AT5G05525	0
AT5G05530	3
AT5G05535	0
AT5G05540	568
AT5G05545	14
AT5G05550	194
AT5G05555	0
AT5G05560	1061
AT5G05565	0
AT5G05570	698
AT5G05580	1094
AT5G05585	0
AT5G05590	109
AT5G05598	0
AT5G05600	23
AT5G05605	0
AT5G05610	1048
AT5G05620	608
AT5G05625	0
AT5G05630	68
AT5G05635	0
AT5G05640	9
AT5G05645	0
AT5G05650	0
AT5G05653	0
AT5G05657	0
AT5G05660	1365
AT5G05665	0
AT5G05670	580
AT5G05675	1
AT5G05680	403
AT5G05685	0
AT5G05690	2237
AT5G05695	0
AT5G05700	507
AT5G05705	0
AT5G05710	120
AT5G05720	0
AT5G05725	0
AT5G05730	891
AT5G05735	0
AT5G05740	3126
AT5G05745	0
AT5G05750	227
AT5G05755	0
AT5G05760	209
AT5G05765	3
AT5G05770	1
AT5G05780	2668
AT5G05785	3
AT5G05790	70
AT5G05795	0
AT5G05800	586
AT5G05805	2
AT5G05810	98
AT5G05815	0
AT5G05820	797
AT5G05825	0
AT5G05830	498
AT5G05835	0
AT5G05840	11
AT5G05845	0
AT5G05850	190
AT5G05855	0
AT5G05860	215
AT5G05865	0
AT5G05870	323
AT5G05875	0
AT5G05880	43
AT5G05885	0
AT5G05890	392
AT5G05895	0
AT5G05900	0
AT5G05905	0
AT5G05910	0
AT5G05915	0
AT5G05920	385
AT5G05925	0
AT5G05930	357
AT5G05935	0
AT5G05940	462
AT5G05945	0
AT5G05950	393
AT5G05955	0
AT5G05960	96
AT5G05965	0
AT5G05970	537
AT5G05975	2
AT5G05980	839
AT5G05985	0
AT5G05987	175
AT5G05990	284
AT5G05995	0
AT5G06000	159
AT5G06005	0
AT5G06010	0
AT5G06015	0
AT5G06020	0
AT5G06025	0
AT5G06030	0
AT5G06035	0
AT5G06040	0
AT5G06043	0
AT5G06045	0
AT5G06050	878
AT5G06055	0
AT5G06060	954
AT5G06065	0
AT5G06070	0
AT5G06075	0
AT5G06080	0
AT5G06085	0
AT5G06090	0
AT5G06095	0
AT5G06100	468
AT5G06105	0
AT5G06110	1773
AT5G06115	0
AT5G06120	998
AT5G06125	0
AT5G06130	1020
AT5G06140	1361
AT5G06145	0
AT5G06150	2191
AT5G06155	0
AT5G06160	1185
AT5G06165	7
AT5G06170	0
AT5G06175	0
AT5G06180	190
AT5G06185	0
AT5G06190	34
AT5G06200	1
AT5G06205	0
AT5G06210	352
AT5G06220	1497
AT5G06230	12
AT5G06235	0
AT5G06240	204
AT5G06245	0
AT5G06250	42
AT5G06255	0
AT5G06260	559
AT5G06265	292
AT5G06270	427
AT5G06275	0
AT5G06278	9
AT5G06280	61
AT5G06285	0
AT5G06290	4765
AT5G06295	3
AT5G06300	14
AT5G06305	0
AT5G06310	98
AT5G06320	204
AT5G06325	0
AT5G06330	7
AT5G06335	0
AT5G06340	1551
AT5G06345	0
AT5G06350	574
AT5G06360	2462
AT5G06365	0
AT5G06370	420
AT5G06380	0
AT5G06385	0
AT5G06390	1814
AT5G06395	0
AT5G06400	74
AT5G06405	0
AT5G06410	160
AT5G06415	0
AT5G06420	24
AT5G06425	0
AT5G06430	218
AT5G06435	0
AT5G06440	873
AT5G06445	0
AT5G06450	193
AT5G06455	0
AT5G06460	1311
AT5G06465	0
AT5G06470	62
AT5G06475	0
AT5G06480	91
AT5G06490	0
AT5G06495	0
AT5G06500	0
AT5G06505	0
AT5G06510	29
AT5G06515	0
AT5G06520	0
AT5G06525	0
AT5G06530	119
AT5G06535	0
AT5G06540	100
AT5G06545	0
AT5G06550	579
AT5G06560	598
AT5G06565	5
AT5G06570	13
AT5G06575	0
AT5G06580	642
AT5G06585	2
AT5G06590	174
AT5G06595	0
AT5G06600	3853
AT5G06605	0
AT5G06610	443
AT5G06615	0
AT5G06620	158
AT5G06630	0
AT5G06634	0
AT5G06635	0
AT5G06640	0
AT5G06645	0
AT5G06650	4
AT5G06655	0
AT5G06660	1011
AT5G06665	0
AT5G06670	484
AT5G06675	0
AT5G06680	639
AT5G06685	0
AT5G06690	1251
AT5G06695	0
AT5G06700	2206
AT5G06705	0
AT5G06710	276
AT5G06715	0
AT5G06720	52
AT5G06730	3
AT5G06735	0
AT5G06740	0
AT5G06745	0
AT5G06750	167
AT5G06755	0
AT5G06760	7
AT5G06765	0
AT5G06770	283
AT5G06775	0
AT5G06780	580
AT5G06785	0
AT5G06790	49
AT5G06795	0
AT5G06800	9
AT5G06805	0
AT5G06810	219
AT5G06811	204
AT5G06815	0
AT5G06820	17
AT5G06825	11
AT5G06830	700
AT5G06835	3
AT5G06839	0
AT5G06845	6
AT5G06850	147
AT5G06855	0
AT5G06860	1
AT5G06865	2
AT5G06870	1083
AT5G06875	0
AT5G06880	0
AT5G06885	0
AT5G06890	0
AT5G06900	0
AT5G06905	0
AT5G06910	593
AT5G06915	0
AT5G06920	0
AT5G06925	0
AT5G06930	670
AT5G06935	0
AT5G06940	330
AT5G06945	0
AT5G06950	350
AT5G06955	0
AT5G06960	199
AT5G06965	0
AT5G06970	1813
AT5G06975	0
AT5G06980	51
AT5G06985	0
AT5G06990	11
AT5G06995	0
AT5G07000	377
AT5G07005	0
AT5G07010	61
AT5G07015	0
AT5G07020	2424
AT5G07025	0
AT5G07030	9417
AT5G07035	1
AT5G07040	51
AT5G07050	0
AT5G07055	0
AT5G07060	6
AT5G07065	0
AT5G07070	39
AT5G07075	0
AT5G07080	224
AT5G07090	14273
AT5G07095	11
AT5G07100	0
AT5G07105	10
AT5G07110	102
AT5G07115	0
AT5G07120	385
AT5G07125	0
AT5G07130	94
AT5G07135	0
AT5G07140	258
AT5G07145	0
AT5G07150	0
AT5G07152	14
AT5G07155	0
AT5G07160	0
AT5G07165	0
AT5G07170	2
AT5G07175	0
AT5G07180	401
AT5G07185	0
AT5G07190	1
AT5G07195	0
AT5G07200	1
AT5G07205	0
AT5G07210	0
AT5G07215	0
AT5G07220	394
AT5G07225	0
AT5G07230	0
AT5G07240	230
AT5G07250	292
AT5G07255	0
AT5G07260	0
AT5G07265	0
AT5G07270	445
AT5G07275	0
AT5G07280	215
AT5G07285	53
AT5G07290	961
AT5G07295	0
AT5G07300	1190
AT5G07310	0
AT5G07315	0
AT5G07320	588
AT5G07322	5
AT5G07325	0
AT5G07330	0
AT5G07335	0
AT5G07340	1966
AT5G07345	0
AT5G07350	4958
AT5G07355	0
AT5G07360	254
AT5G07365	0
AT5G07370	609
AT5G07380	23
AT5G07385	0
AT5G07390	0
AT5G07395	0
AT5G07400	172
AT5G07405	0
AT5G07410	0
AT5G07415	0
AT5G07420	0
AT5G07425	0
AT5G07430	0
AT5G07435	0
AT5G07440	1266
AT5G07445	0
AT5G07450	0
AT5G07455	2
AT5G07460	1161
AT5G07465	0
AT5G07470	948
AT5G07475	1
AT5G07480	0
AT5G07485	0
AT5G07490	0
AT5G07495	0
AT5G07500	0
AT5G07505	0
AT5G07510	1
AT5G07515	0
AT5G07520	2
AT5G07525	5
AT5G07530	0
AT5G07535	0
AT5G07540	0
AT5G07545	0
AT5G07550	0
AT5G07555	2
AT5G07560	5
AT5G07565	0
AT5G07570	26
AT5G07571	0
AT5G07572	0
AT5G07575	0
AT5G07580	1284
AT5G07585	0
AT5G07590	560
AT5G07595	0
AT5G07600	0
AT5G07605	0
AT5G07610	157
AT5G07615	0
AT5G07620	115
AT5G07625	0
AT5G07630	635
AT5G07635	0
AT5G07640	27
AT5G07650	1
AT5G07655	0
AT5G07660	224
AT5G07665	0
AT5G07670	338
AT5G07675	0
AT5G07680	1
AT5G07685	0
AT5G07690	1440
AT5G07695	0
AT5G07700	122
AT5G07705	0
AT5G07710	119
AT5G07715	0
AT5G07720	220
AT5G07725	12
AT5G07730	147
AT5G07735	3
AT5G07740	1983
AT5G07745	0
AT5G07760	50
AT5G07770	317
AT5G07775	0
AT5G07780	0
AT5G07785	0
AT5G07790	282
AT5G07795	0
AT5G07800	440
AT5G07805	0
AT5G07810	614
AT5G07815	0
AT5G07820	172
AT5G07825	0
AT5G07830	546
AT5G07835	0
AT5G07840	406
AT5G07845	0
AT5G07850	0
AT5G07855	0
AT5G07860	459
AT5G07865	0
AT5G07870	418
AT5G07875	0
AT5G07880	12
AT5G07885	3
AT5G07890	323
AT5G07895	6
AT5G07900	414
AT5G07905	0
AT5G07910	268
AT5G07915	0
AT5G07920	752
AT5G07925	0
AT5G07930	0
AT5G07935	0
AT5G07940	1065
AT5G07945	0
AT5G07950	136
AT5G07955	0
AT5G07960	691
AT5G07965	0
AT5G07970	1020
AT5G07975	0
AT5G07980	651
AT5G07985	0
AT5G07990	456
AT5G07995	0
AT5G08000	3715
AT5G08005	1
AT5G08010	422
AT5G08015	0
AT5G08020	476
AT5G08025	0
AT5G08030	0
AT5G08035	0
AT5G08040	1413
AT5G08045	0
AT5G08050	1512
AT5G08055	0
AT5G08060	1799
AT5G08065	0
AT5G08070	159
AT5G08075	0
AT5G08080	1453
AT5G08085	0
AT5G08090	0
AT5G08095	0
AT5G08100	1073
AT5G08105	0
AT5G08110	290
AT5G08115	0
AT5G08120	836
AT5G08125	0
AT5G08130	1685
AT5G08135	1
AT5G08139	223
AT5G08141	0
AT5G08150	3
AT5G08160	1136
AT5G08165	0
AT5G08170	308
AT5G08175	0
AT5G08180	2757
AT5G08185	15
AT5G08190	382
AT5G08195	0
AT5G08200	414
AT5G08205	0
AT5G08210	0
AT5G08215	0
AT5G08225	0
AT5G08230	458
AT5G08235	8
AT5G08240	5
AT5G08250	0
AT5G08255	0
AT5G08260	5388
AT5G08265	0
AT5G08270	136
AT5G08275	0
AT5G08280	10929
AT5G08285	0
AT5G08290	2043
AT5G08300	2364
AT5G08305	89
AT5G08310	114
AT5G08315	0
AT5G08320	237
AT5G08330	1547
AT5G08335	72
AT5G08340	219
AT5G08350	0
AT5G08360	30
AT5G08370	559
AT5G08375	0
AT5G08380	935
AT5G08385	0
AT5G08390	817
AT5G08391	21
AT5G08395	0
AT5G08400	739
AT5G08410	1400
AT5G08415	1096
AT5G08420	2093
AT5G08425	0
AT5G08430	585
AT5G08435	0
AT5G08440	463
AT5G08445	0
AT5G08450	2041
AT5G08455	0
AT5G08460	0
AT5G08465	0
AT5G08470	920
AT5G08475	0
AT5G08480	0
AT5G08485	0
AT5G08490	92
AT5G08495	13
AT5G08500	575
AT5G08505	0
AT5G08510	193
AT5G08515	12
AT5G08520	1265
AT5G08525	3
AT5G08530	7687
AT5G08535	204
AT5G08540	2229
AT5G08550	550
AT5G08560	1152
AT5G08565	86
AT5G08570	1764
AT5G08575	0
AT5G08580	1097
AT5G08585	0
AT5G08590	1987
AT5G08595	2
AT5G08600	92
AT5G08605	0
AT5G08610	5177
AT5G08615	0
AT5G08620	1094
AT5G08630	672
AT5G08635	0
AT5G08640	335
AT5G08645	0
AT5G08650	3284
AT5G08655	0
AT5G08660	371
AT5G08665	1
AT5G08670	7727
AT5G08675	0
AT5G08680	3744
AT5G08685	0
AT5G08690	8955
AT5G08695	0
AT5G08705	0
AT5G08710	311
AT5G08712	0
AT5G08715	0
AT5G08717	0
AT5G08720	586
AT5G08725	0
AT5G08730	0
AT5G08735	0
AT5G08740	814
AT5G08745	0
AT5G08750	449
AT5G08755	0
AT5G08760	18
AT5G08765	0
AT5G08770	107
AT5G08775	0
AT5G08780	281
AT5G08785	0
AT5G08790	271
AT5G08800	0
AT5G08805	1
AT5G08810	0
AT5G08815	0
AT5G08820	0
AT5G08825	0
AT5G08830	0
AT5G08835	0
AT5G08840	0
AT5G08845	0
AT5G08850	0
AT5G08855	1
AT5G08860	0
AT5G08865	0
AT5G08870	0
AT5G08875	1
AT5G08880	0
AT5G08885	0
AT5G08890	0
AT5G08895	0
AT5G08900	0
AT5G08905	0
AT5G08910	0
AT5G08915	0
AT5G08920	0
AT5G08925	0
AT5G08930	0
AT5G08935	0
AT5G08940	0
AT5G08945	0
AT5G08950	0
AT5G08955	0
AT5G08960	0
AT5G08965	0
AT5G08970	0
AT5G08975	0
AT5G08980	0
AT5G08985	0
AT5G08990	4
AT5G08995	0
AT5G09000	0
AT5G09005	0
AT5G09010	0
AT5G09015	0
AT5G09020	0
AT5G09025	0
AT5G09030	0
AT5G09035	0
AT5G09040	0
AT5G09045	0
AT5G09050	0
AT5G09055	0
AT5G09060	0
AT5G09065	1
AT5G09070	0
AT5G09080	0
AT5G09085	0
AT5G09090	0
AT5G09095	0
AT5G09100	0
AT5G09105	0
AT5G09110	0
AT5G09120	0
AT5G09125	20
AT5G09130	0
AT5G09135	0
AT5G09140	0
AT5G09145	0
AT5G09150	0
AT5G09155	0
AT5G09160	1
AT5G09165	0
AT5G09170	0
AT5G09175	5
AT5G09185	0
AT5G09190	0
AT5G09195	4
AT5G09200	0
AT5G09205	0
AT5G09210	0
AT5G09215	0
AT5G09220	783
AT5G09225	327
AT5G09230	248
AT5G09235	0
AT5G09240	234
AT5G09245	0
AT5G09250	303
AT5G09255	0
AT5G09260	136
AT5G09265	0
AT5G09270	369
AT5G09275	0
AT5G09280	0
AT5G09285	0
AT5G09290	0
AT5G09295	23
AT5G09300	249
AT5G09305	0
AT5G09310	294
AT5G09315	190
AT5G09320	13
AT5G09325	0
AT5G09330	1635
AT5G09335	0
AT5G09340	0
AT5G09345	0
AT5G09350	500
AT5G09360	1
AT5G09365	1
AT5G09370	0
AT5G09375	0
AT5G09380	180
AT5G09385	7
AT5G09390	572
AT5G09395	0
AT5G09400	832
AT5G09405	0
AT5G09410	1186
AT5G09415	0
AT5G09420	314
AT5G09425	0
AT5G09430	4
AT5G09435	0
AT5G09440	145
AT5G09443	6
AT5G09445	0
AT5G09450	400
AT5G09455	0
AT5G09460	2914
AT5G09465	0
AT5G09470	4
AT5G09475	1
AT5G09480	0
AT5G09490	0
AT5G09495	0
AT5G09500	0
AT5G09505	4
AT5G09510	6044
AT5G09513	0
AT5G09515	0
AT5G09520	1
AT5G09530	45
AT5G09535	3
AT5G09540	56
AT5G09545	0
AT5G09550	0
AT5G09555	0
AT5G09560	0
AT5G09565	0
AT5G09570	0
AT5G09580	118
AT5G09585	2
AT5G09590	2036
AT5G09595	0
AT5G09600	191
AT5G09605	0
AT5G09610	0
AT5G09615	0
AT5G09620	1666
AT5G09630	109
AT5G09635	4
AT5G09640	0
AT5G09645	0
AT5G09650	8032
AT5G09655	0
AT5G09660	3771
AT5G09665	0
AT5G09670	1418
AT5G09675	0
AT5G09680	364
AT5G09685	0
AT5G09690	84
AT5G09695	0
AT5G09700	0
AT5G09705	0
AT5G09710	2
AT5G09711	0
AT5G09715	0
AT5G09720	0
AT5G09730	17
AT5G09735	0
AT5G09740	356
AT5G09750	1
AT5G09755	0
AT5G09760	626
AT5G09765	0
AT5G09770	650
AT5G09775	0
AT5G09780	0
AT5G09785	15
AT5G09790	130
AT5G09795	0
AT5G09800	8
AT5G09805	7
AT5G09810	18270
AT5G09815	0
AT5G09820	497
AT5G09825	0
AT5G09830	374
AT5G09835	0
AT5G09840	336
AT5G09845	0
AT5G09850	1602
AT5G09855	0
AT5G09860	905
AT5G09865	0
AT5G09870	5764
AT5G09875	0
AT5G09876	0
AT5G09880	2077
AT5G09885	0
AT5G09890	1057
AT5G09895	0
AT5G09900	3178
AT5G09910	16
AT5G09915	0
AT5G09920	827
AT5G09925	0
AT5G09930	0
AT5G09940	0
AT5G09945	0
AT5G09950	109
AT5G09955	1
AT5G09960	473
AT5G09965	2
AT5G09970	18
AT5G09975	0
AT5G09976	11
AT5G09978	0
AT5G09980	17
AT5G09990	15
AT5G09995	308
AT5G10000	0
AT5G10010	2517
AT5G10020	1325
AT5G10030	362
AT5G10040	0
AT5G10050	254
AT5G10060	1091
AT5G10070	530
AT5G10080	416
AT5G10090	1
AT5G10100	16
AT5G10110	337
AT5G10120	0
AT5G10130	0
AT5G10140	37
AT5G10150	204
AT5G10160	2077
AT5G10170	694
AT5G10180	5710
AT5G10190	360
AT5G10200	1082
AT5G10210	0
AT5G10220	0
AT5G10230	0
AT5G10235	0
AT5G10240	1202
AT5G10250	2
AT5G10260	58
AT5G10270	436
AT5G10278	14
AT5G10280	20
AT5G10290	557
AT5G10300	25
AT5G10310	74
AT5G10320	208
AT5G10330	253
AT5G10336	0
AT5G10340	13
AT5G10350	1389
AT5G10360	12876
AT5G10370	203
AT5G10380	7
AT5G10390	988
AT5G10400	1758
AT5G10410	14
AT5G10420	0
AT5G10430	109
AT5G10435	0
AT5G10440	82
AT5G10450	6792
AT5G10455	0
AT5G10460	502
AT5G10470	1521
AT5G10480	2162
AT5G10490	1095
AT5G10500	0
AT5G10510	111
AT5G10520	21
AT5G10525	0
AT5G10530	0
AT5G10540	2678
AT5G10550	3137
AT5G10560	1797
AT5G10570	3
AT5G10572	11
AT5G10580	0
AT5G10590	0
AT5G10600	0
AT5G10605	26
AT5G10610	244
AT5G10620	206
AT5G10625	0
AT5G10630	886
AT5G10650	159
AT5G10660	0
AT5G10670	2
AT5G10680	0
AT5G10690	1523
AT5G10695	2
AT5G10700	146
AT5G10710	309
AT5G10720	3
AT5G10730	450
AT5G10740	72
AT5G10745	341
AT5G10750	153
AT5G10760	12
AT5G10770	116
AT5G10780	2038
AT5G10790	573
AT5G10800	196
AT5G10810	506
AT5G10820	239
AT5G10830	184
AT5G10840	2868
AT5G10850	25
AT5G10860	5330
AT5G10870	237
AT5G10880	10
AT5G10890	68
AT5G10900	201
AT5G10910	1232
AT5G10920	2285
AT5G10930	365
AT5G10940	841
AT5G10945	3
AT5G10946	85
AT5G10950	578
AT5G10960	3423
AT5G10965	37
AT5G10970	0
AT5G10980	2346
AT5G10990	5
AT5G11000	915
AT5G11010	355
AT5G11020	188
AT5G11030	326
AT5G11040	1332
AT5G11050	0
AT5G11060	875
AT5G11070	351
AT5G11080	1
AT5G11090	243
AT5G11100	92
AT5G11110	236
AT5G11130	0
AT5G11140	0
AT5G11150	1654
AT5G11160	206
AT5G11170	3772
AT5G11180	0
AT5G11190	26
AT5G11200	3024
AT5G11210	0
AT5G11220	0
AT5G11225	0
AT5G11230	342
AT5G11240	888
AT5G11242	10
AT5G11250	511
AT5G11260	333
AT5G11270	1560
AT5G11280	754
AT5G11290	2
AT5G11300	300
AT5G11310	136
AT5G11320	27
AT5G11325	0
AT5G11330	756
AT5G11340	582
AT5G11350	399
AT5G11360	2
AT5G11370	0
AT5G11380	588
AT5G11390	431
AT5G11400	0
AT5G11410	30
AT5G11412	1
AT5G11416	0
AT5G11420	5832
AT5G11425	0
AT5G11430	615
AT5G11440	0
AT5G11450	4191
AT5G11460	281
AT5G11470	185
AT5G11475	0
AT5G11480	2719
AT5G11490	1607
AT5G11500	3008
AT5G11510	1539
AT5G11520	1736
AT5G11530	653
AT5G11540	92
AT5G11550	1504
AT5G11560	4906
AT5G11565	0
AT5G11570	4
AT5G11580	2372
AT5G11590	101
AT5G11600	176
AT5G11610	111
AT5G11620	17
AT5G11630	428
AT5G11640	574
AT5G11650	157
AT5G11660	0
AT5G11670	5977
AT5G11680	444
AT5G11690	357
AT5G11700	2219
AT5G11710	2262
AT5G11720	1197
AT5G11730	436
AT5G11740	13933
AT5G11750	525
AT5G11760	479
AT5G11770	2108
AT5G11780	137
AT5G11790	2297
AT5G11800	793
AT5G11810	594
AT5G11820	0
AT5G11830	0
AT5G11840	293
AT5G11850	682
AT5G11860	691
AT5G11870	24
AT5G11880	2625
AT5G11890	790
AT5G11900	809
AT5G11910	293
AT5G11920	2
AT5G11930	59
AT5G11940	4
AT5G11950	755
AT5G11960	510
AT5G11970	57
AT5G11975	0
AT5G11977	0
AT5G11980	809
AT5G11990	43
AT5G12000	0
AT5G12010	294
AT5G12020	0
AT5G12030	0
AT5G12040	1088
AT5G12043	0
AT5G12050	55
AT5G12060	0
AT5G12070	0
AT5G12080	1142
AT5G12085	0
AT5G12090	0
AT5G12100	334
AT5G12110	203
AT5G12120	843
AT5G12130	968
AT5G12140	2589
AT5G12150	3753
AT5G12170	337
AT5G12180	2
AT5G12190	338
AT5G12200	893
AT5G12210	971
AT5G12220	439
AT5G12230	590
AT5G12235	17
AT5G12236	0
AT5G12240	450
AT5G12250	10380
AT5G12260	412
AT5G12270	6
AT5G12280	2
AT5G12290	529
AT5G12300	116
AT5G12310	530
AT5G12320	386
AT5G12330	17
AT5G12340	0
AT5G12350	1043
AT5G12360	86
AT5G12370	2128
AT5G12380	0
AT5G12390	157
AT5G12400	1272
AT5G12410	1123
AT5G12420	29
AT5G12430	983
AT5G12440	948
AT5G12450	3
AT5G12460	0
AT5G12470	1620
AT5G12480	1188
AT5G12840	381
AT5G12850	1377
AT5G12860	6875
AT5G12870	49
AT5G12880	0
AT5G12890	220
AT5G12900	344
AT5G12910	0
AT5G12920	129
AT5G12930	245
AT5G12940	105
AT5G12950	1476
AT5G12960	7
AT5G12970	239
AT5G12980	376
AT5G12990	1
AT5G13000	6069
AT5G13010	1525
AT5G13020	1691
AT5G13030	2088
AT5G13050	520
AT5G13060	280
AT5G13070	614
AT5G13080	2
AT5G13090	233
AT5G13100	1286
AT5G13110	512
AT5G13120	2844
AT5G13130	1
AT5G13140	1734
AT5G13150	0
AT5G13160	437
AT5G13170	2
AT5G13180	1300
AT5G13181	0
AT5G13190	290
AT5G13200	45
AT5G13205	1
AT5G13210	12
AT5G13220	123
AT5G13225	0
AT5G13230	76
AT5G13240	468
AT5G13250	48
AT5G13260	1075
AT5G13270	259
AT5G13280	1248
AT5G13290	269
AT5G13295	0
AT5G13300	3121
AT5G13310	308
AT5G13320	31
AT5G13330	10
AT5G13340	206
AT5G13350	0
AT5G13360	451
AT5G13370	18
AT5G13380	0
AT5G13390	1488
AT5G13400	361
AT5G13410	396
AT5G13420	1609
AT5G13430	1733
AT5G13440	1453
AT5G13450	6631
AT5G13460	738
AT5G13470	209
AT5G13475	2
AT5G13480	558
AT5G13485	0
AT5G13490	284
AT5G13500	490
AT5G13510	1520
AT5G13520	1028
AT5G13530	1505
AT5G13548	1
AT5G13550	505
AT5G13560	1489
AT5G13565	0
AT5G13570	494
AT5G13580	1
AT5G13590	1247
AT5G13600	2
AT5G13610	434
AT5G13620	0
AT5G13630	13391
AT5G13640	1119
AT5G13650	8594
AT5G13655	0
AT5G13660	293
AT5G13670	0
AT5G13680	1386
AT5G13690	973
AT5G13700	83
AT5G13710	3529
AT5G13720	311
AT5G13730	675
AT5G13740	1181
AT5G13750	566
AT5G13760	422
AT5G13770	359
AT5G13780	1800
AT5G13790	92
AT5G13800	1131
AT5G13810	635
AT5G13820	95
AT5G13825	0
AT5G13830	80
AT5G13840	1276
AT5G13845	0
AT5G13850	3546
AT5G13860	100
AT5G13870	104
AT5G13880	51
AT5G13887	1
AT5G13890	418
AT5G13900	0
AT5G13910	4
AT5G13920	96
AT5G13930	1674
AT5G13940	2
AT5G13950	1301
AT5G13960	430
AT5G13970	438
AT5G13980	3340
AT5G13990	13
AT5G14000	14
AT5G14010	0
AT5G14020	0
AT5G14030	3318
AT5G14035	0
AT5G14040	9471
AT5G14050	1904
AT5G14060	2127
AT5G14070	1
AT5G14080	244
AT5G14090	440
AT5G14100	335
AT5G14105	285
AT5G14110	4
AT5G14120	1788
AT5G14130	0
AT5G14140	193
AT5G14150	1
AT5G14160	0
AT5G14170	1182
AT5G14180	4
AT5G14200	7679
AT5G14210	1203
AT5G14220	1029
AT5G14230	723
AT5G14240	917
AT5G14250	1137
AT5G14260	3485
AT5G14270	1826
AT5G14275	0
AT5G14280	99
AT5G14285	198
AT5G14290	0
AT5G14300	0
AT5G14310	340
AT5G14320	9164
AT5G14330	27
AT5G14340	0
AT5G14345	0
AT5G14350	62
AT5G14360	54
AT5G14370	1675
AT5G14380	15
AT5G14390	357
AT5G14400	0
AT5G14410	238
AT5G14420	803
AT5G14430	1285
AT5G14440	935
AT5G14450	364
AT5G14460	1930
AT5G14470	6
AT5G14480	263
AT5G14490	0
AT5G14495	0
AT5G14500	311
AT5G14510	21
AT5G14515	0
AT5G14520	2260
AT5G14530	192
AT5G14540	1343
AT5G14545	0
AT5G14550	608
AT5G14560	0
AT5G14565	0
AT5G14570	200
AT5G14580	668
AT5G14590	1196
AT5G14600	327
AT5G14602	0
AT5G14610	958
AT5G14620	321
AT5G14640	788
AT5G14650	28
AT5G14660	1827
AT5G14670	0
AT5G14680	406
AT5G14690	34
AT5G14700	554
AT5G14710	227
AT5G14720	2221
AT5G14730	1
AT5G14740	3116
AT5G14750	90
AT5G14760	107
AT5G14770	363
AT5G14780	982
AT5G14790	708
AT5G14800	2444
AT5G14810	6
AT5G14820	3
AT5G14830	104
AT5G14840	188
AT5G14850	414
AT5G14860	6
AT5G14870	18
AT5G14880	364
AT5G14890	79
AT5G14895	4
AT5G14900	0
AT5G14910	6053
AT5G14920	9228
AT5G14930	205
AT5G14940	7
AT5G14950	1069
AT5G14960	220
AT5G14970	962
AT5G14980	1
AT5G14990	0
AT5G14995	0
AT5G15000	0
AT5G15008	1
AT5G15010	188
AT5G15020	1657
AT5G15022	14
AT5G15025	110
AT5G15030	0
AT5G15040	0
AT5G15050	759
AT5G15060	0
AT5G15070	524
AT5G15080	650
AT5G15090	3739
AT5G15100	16
AT5G15110	0
AT5G15120	31
AT5G15130	0
AT5G15140	16
AT5G15150	372
AT5G15160	175
AT5G15170	385
AT5G15175	0
AT5G15180	37
AT5G15190	155
AT5G15200	18654
AT5G15210	736
AT5G15220	727
AT5G15230	22126
AT5G15240	80
AT5G15250	0
AT5G15260	148
AT5G15265	35
AT5G15270	895
AT5G15280	476
AT5G15290	0
AT5G15300	89
AT5G15310	436
AT5G15320	1584
AT5G15330	161
AT5G15340	92
AT5G15350	1739
AT5G15360	1
AT5G15380	1
AT5G15390	842
AT5G15400	1636
AT5G15410	2484
AT5G15420	0
AT5G15430	64
AT5G15440	261
AT5G15450	1091
AT5G15460	445
AT5G15470	883
AT5G15480	1
AT5G15490	2442
AT5G15500	3
AT5G15510	1166
AT5G15520	648
AT5G15530	1325
AT5G15533	0
AT5G15537	28
AT5G15540	1066
AT5G15546	0
AT5G15550	1107
AT5G15560	0
AT5G15570	498
AT5G15580	2693
AT5G15581	0
AT5G15600	29
AT5G15610	1310
AT5G15620	2
AT5G15630	254
AT5G15640	744
AT5G15650	9704
AT5G15660	0
AT5G15670	0
AT5G15680	1445
AT5G15685	0
AT5G15690	0
AT5G15700	581
AT5G15710	160
AT5G15720	5
AT5G15725	0
AT5G15730	307
AT5G15740	2217
AT5G15745	0
AT5G15750	625
AT5G15760	202
AT5G15770	0
AT5G15780	4624
AT5G15790	216
AT5G15800	3
AT5G15802	250
AT5G15805	0
AT5G15810	1048
AT5G15815	0
AT5G15820	104
AT5G15830	16
AT5G15833	0
AT5G15840	16
AT5G15843	0
AT5G15845	7
AT5G15850	0
AT5G15853	0
AT5G15860	375
AT5G15870	467
AT5G15880	438
AT5G15890	0
AT5G15900	13
AT5G15910	417
AT5G15920	518
AT5G15930	742
AT5G15940	3
AT5G15950	70
AT5G15960	25
AT5G15970	5729
AT5G15980	1056
AT5G15990	0
AT5G15995	0
AT5G16000	1190
AT5G16010	1030
AT5G16020	0
AT5G16023	0
AT5G16030	806
AT5G16040	731
AT5G16050	3661
AT5G16060	606
AT5G16070	2193
AT5G16080	19
AT5G16090	0
AT5G16100	0
AT5G16110	1021
AT5G16120	502
AT5G16130	10297
AT5G16140	325
AT5G16150	4821
AT5G16160	36
AT5G16170	6
AT5G16180	748
AT5G16190	349
AT5G16200	27
AT5G16210	1395
AT5G16220	540
AT5G16230	30
AT5G16235	0
AT5G16240	331
AT5G16250	4635
AT5G16260	742
AT5G16270	2212
AT5G16280	1393
AT5G16285	0
AT5G16290	1223
AT5G16300	1668
AT5G16310	206
AT5G16320	124
AT5G16330	0
AT5G16336	0
AT5G16340	35
AT5G16350	132
AT5G16360	27
AT5G16370	174
AT5G16375	0
AT5G16380	290
AT5G16390	2645
AT5G16400	1278
AT5G16410	111
AT5G16420	225
AT5G16430	0
AT5G16440	1232
AT5G16450	339
AT5G16453	0
AT5G16460	0
AT5G16470	1729
AT5G16480	272
AT5G16486	12
AT5G16490	88
AT5G16500	0
AT5G16505	909
AT5G16510	1003
AT5G16520	252
AT5G16530	10
AT5G16540	512
AT5G16550	504
AT5G16560	417
AT5G16570	21
AT5G16580	0
AT5G16590	1068
AT5G16600	77
AT5G16610	348
AT5G16620	3517
AT5G16630	425
AT5G16640	64
AT5G16650	545
AT5G16660	1568
AT5G16680	911
AT5G16690	256
AT5G16700	0
AT5G16710	2565
AT5G16715	2809
AT5G16720	655
AT5G16730	2044
AT5G16740	0
AT5G16750	975
AT5G16760	1330
AT5G16770	0
AT5G16780	1855
AT5G16790	41
AT5G16800	361
AT5G16810	535
AT5G16820	305
AT5G16830	223
AT5G16840	999
AT5G16850	27
AT5G16860	119
AT5G16870	400
AT5G16880	1492
AT5G16890	348
AT5G16900	0
AT5G16910	978
AT5G16920	0
AT5G16930	504
AT5G16940	85
AT5G16950	270
AT5G16960	0
AT5G16970	420
AT5G16980	3
AT5G16990	428
AT5G17000	51
AT5G17010	571
AT5G17020	3312
AT5G17030	10
AT5G17040	33
AT5G17050	724
AT5G17060	310
AT5G17070	662
AT5G17080	0
AT5G17090	0
AT5G17100	0
AT5G17110	0
AT5G17120	0
AT5G17125	0
AT5G17130	0
AT5G17140	0
AT5G17150	4
AT5G17160	2701
AT5G17165	15
AT5G17167	0
AT5G17170	1624
AT5G17180	0
AT5G17190	1844
AT5G17200	0
AT5G17210	139
AT5G17220	989
AT5G17230	2585
AT5G17240	182
AT5G17250	352
AT5G17260	24
AT5G17270	601
AT5G17280	0
AT5G17290	151
AT5G17300	14
AT5G17305	0
AT5G17310	1046
AT5G17320	0
AT5G17330	10
AT5G17340	0
AT5G17345	0
AT5G17350	0
AT5G17360	27
AT5G17370	173
AT5G17380	831
AT5G17390	0
AT5G17400	296
AT5G17410	622
AT5G17420	750
AT5G17430	0
AT5G17440	539
AT5G17450	6
AT5G17460	329
AT5G17470	0
AT5G17480	0
AT5G17490	76
AT5G17500	0
AT5G17510	830
AT5G17520	401
AT5G17522	0
AT5G17523	0
AT5G17530	936
AT5G17540	19
AT5G17550	495
AT5G17560	1418
AT5G17570	137
AT5G17580	112
AT5G17590	0
AT5G17600	96
AT5G17610	426
AT5G17620	525
AT5G17630	1412
AT5G17640	191
AT5G17650	5
AT5G17660	414
AT5G17670	851
AT5G17680	28
AT5G17690	512
AT5G17700	2266
AT5G17710	4416
AT5G17720	0
AT5G17725	0
AT5G17730	0
AT5G17740	0
AT5G17750	0
AT5G17760	396
AT5G17770	4625
AT5G17780	30
AT5G17790	647
AT5G17800	18
AT5G17810	0
AT5G17820	0
AT5G17830	23
AT5G17840	679
AT5G17847	1
AT5G17850	138
AT5G17860	0
AT5G17870	5370
AT5G17880	463
AT5G17890	1031
AT5G17900	715
AT5G17910	1294
AT5G17920	60858
AT5G17930	794
AT5G17950	0
AT5G17960	0
AT5G17970	2
AT5G17980	265
AT5G17990	1762
AT5G18000	1
AT5G18005	0
AT5G18010	10
AT5G18015	0
AT5G18020	42
AT5G18030	41
AT5G18037	0
AT5G18040	174
AT5G18050	29
AT5G18060	39
AT5G18065	152
AT5G18070	314
AT5G18080	64
AT5G18085	0
AT5G18090	7
AT5G18100	348
AT5G18110	952
AT5G18120	276
AT5G18130	36
AT5G18140	352
AT5G18150	0
AT5G18160	0
AT5G18170	706
AT5G18180	11
AT5G18190	1494
AT5G18200	283
AT5G18202	0
AT5G18210	129
AT5G18220	14
AT5G18230	2902
AT5G18240	8
AT5G18245	54
AT5G18250	196
AT5G18255	103
AT5G18260	14
AT5G18270	49
AT5G18280	1766
AT5G18290	87
AT5G18300	8
AT5G18310	198
AT5G18320	1
AT5G18330	0
AT5G18340	12
AT5G18350	5
AT5G18360	74
AT5G18370	181
AT5G18380	14187
AT5G18390	205
AT5G18400	986
AT5G18403	0
AT5G18404	0
AT5G18407	0
AT5G18410	1819
AT5G18420	692
AT5G18430	95
AT5G18440	449
AT5G18450	0
AT5G18460	966
AT5G18470	5
AT5G18475	129
AT5G18480	814
AT5G18490	102
AT5G18500	2347
AT5G18510	0
AT5G18520	2406
AT5G18525	1002
AT5G18540	268
AT5G18550	711
AT5G18560	0
AT5G18570	3722
AT5G18580	1747
AT5G18590	1373
AT5G18600	32
AT5G18610	605
AT5G18620	1674
AT5G18630	393
AT5G18633	8
AT5G18636	1
AT5G18640	533
AT5G18650	714
AT5G18660	4405
AT5G18661	0
AT5G18670	312
AT5G18680	557
AT5G18690	200
AT5G18700	1784
AT5G18705	0
AT5G18710	20
AT5G18720	10
AT5G18730	8
AT5G18735	0
AT5G18740	20
AT5G18748	0
AT5G18750	328
AT5G18755	0
AT5G18760	318
AT5G18770	163
AT5G18780	37
AT5G18790	314
AT5G18800	1379
AT5G18810	46
AT5G18820	753
AT5G18830	971
AT5G18840	8
AT5G18850	169
AT5G18860	257
AT5G18870	0
AT5G18880	0
AT5G18890	0
AT5G18900	461
AT5G18910	0
AT5G18920	119
AT5G18930	163
AT5G18933	0
AT5G18937	4
AT5G18940	758
AT5G18950	179
AT5G18960	917
AT5G18970	199
AT5G18980	327
AT5G18990	0
AT5G19000	1044
AT5G19010	1790
AT5G19015	0
AT5G19020	209
AT5G19025	97
AT5G19030	203
AT5G19040	0
AT5G19050	389
AT5G19060	158
AT5G19070	242
AT5G19080	207
AT5G19090	4363
AT5G19095	0
AT5G19097	55
AT5G19100	91
AT5G19110	159
AT5G19120	211
AT5G19130	770
AT5G19140	4074
AT5G19150	346
AT5G19151	51
AT5G19160	143
AT5G19165	0
AT5G19170	173
AT5G19172	0
AT5G19175	0
AT5G19180	1003
AT5G19190	757
AT5G19200	136
AT5G19210	498
AT5G19220	1462
AT5G19221	13
AT5G19230	10
AT5G19240	33
AT5G19250	2751
AT5G19260	358
AT5G19270	0
AT5G19280	557
AT5G19290	1947
AT5G19300	529
AT5G19310	545
AT5G19315	0
AT5G19320	791
AT5G19330	2187
AT5G19340	733
AT5G19350	1286
AT5G19360	0
AT5G19370	1859
AT5G19380	484
AT5G19390	2298
AT5G19400	2621
AT5G19410	2
AT5G19420	430
AT5G19430	282
AT5G19440	1534
AT5G19450	1719
AT5G19460	774
AT5G19470	0
AT5G19473	0
AT5G19480	291
AT5G19485	705
AT5G19490	18
AT5G19500	252
AT5G19510	8600
AT5G19520	4
AT5G19530	1351
AT5G19540	2425
AT5G19550	929
AT5G19560	1
AT5G19570	277
AT5G19580	26
AT5G19590	1432
AT5G19595	0
AT5G19600	13
AT5G19610	0
AT5G19620	1540
AT5G19630	203
AT5G19633	0
AT5G19640	0
AT5G19650	70
AT5G19660	671
AT5G19670	294
AT5G19675	0
AT5G19680	615
AT5G19690	5727
AT5G19700	0
AT5G19710	0
AT5G19720	1
AT5G19730	156
AT5G19740	228
AT5G19750	2099
AT5G19760	5335
AT5G19770	8931
AT5G19780	9768
AT5G19790	0
AT5G19800	0
AT5G19810	109
AT5G19820	3979
AT5G19830	78
AT5G19840	184
AT5G19850	129
AT5G19855	689
AT5G19860	516
AT5G19870	57
AT5G19875	17
AT5G19880	0
AT5G19890	0
AT5G19900	1281
AT5G19910	262
AT5G19920	404
AT5G19930	265
AT5G19940	5162
AT5G19950	266
AT5G19960	274
AT5G19970	10
AT5G19980	660
AT5G19990	2114
AT5G20000	1147
AT5G20010	5493
AT5G20020	4524
AT5G20030	84
AT5G20040	848
AT5G20045	0
AT5G20050	244
AT5G20060	1616
AT5G20070	1468
AT5G20080	2700
AT5G20090	1313
AT5G20100	0
AT5G20110	54
AT5G20120	269
AT5G20130	1826
AT5G20140	755
AT5G20150	456
AT5G20160	3038
AT5G20165	594
AT5G20170	436
AT5G20180	380
AT5G20190	1780
AT5G20200	780
AT5G20220	132
AT5G20225	5
AT5G20230	12
AT5G20240	7
AT5G20250	595
AT5G20260	6
AT5G20270	639
AT5G20280	2498
AT5G20290	26639
AT5G20300	732
AT5G20310	0
AT5G20320	581
AT5G20330	0
AT5G20340	0
AT5G20350	1283
AT5G20360	533
AT5G20370	0
AT5G20380	495
AT5G20390	0
AT5G20400	45
AT5G20410	124
AT5G20420	97
AT5G20430	0
AT5G20440	0
AT5G20447	0
AT5G20450	210
AT5G20460	0
AT5G20470	0
AT5G20480	64
AT5G20490	1754
AT5G20500	1723
AT5G20510	142
AT5G20520	770
AT5G20540	234
AT5G20550	3
AT5G20560	0
AT5G20570	1233
AT5G20580	261
AT5G20590	1111
AT5G20600	940
AT5G20610	722
AT5G20620	2033
AT5G20630	38998
AT5G20635	485
AT5G20640	22
AT5G20650	603
AT5G20660	1830
AT5G20670	23
AT5G20680	492
AT5G20690	0
AT5G20700	4277
AT5G20710	81
AT5G20720	15159
AT5G20730	1321
AT5G20740	1259
AT5G20750	0
AT5G20760	0
AT5G20770	0
AT5G20780	0
AT5G20790	0
AT5G20800	0
AT5G20810	5
AT5G20820	9
AT5G20830	242
AT5G20840	1146
AT5G20850	174
AT5G20852	0
AT5G20854	0
AT5G20856	0
AT5G20858	0
AT5G20860	1
AT5G20870	39
AT5G20880	76
AT5G20885	542
AT5G20890	6691
AT5G20900	1044
AT5G20910	130
AT5G20920	3280
AT5G20930	426
AT5G20935	169
AT5G20940	4
AT5G20950	6218
AT5G20960	285
AT5G20970	95
AT5G20980	630
AT5G20990	1143
AT5G20995	1
AT5G21010	478
AT5G21020	1798
AT5G21030	1
AT5G21040	594
AT5G21050	8
AT5G21060	829
AT5G21070	472
AT5G21080	0
AT5G21090	3740
AT5G21100	1733
AT5G21105	1011
AT5G21120	6
AT5G21125	0
AT5G21130	0
AT5G21140	77
AT5G21150	18
AT5G21160	2908
AT5G21170	386
AT5G21222	1267
AT5G21274	1760
AT5G21280	98
AT5G21326	1028
AT5G21378	0
AT5G21430	539
AT5G21482	295
AT5G21535	0
AT5G21900	70
AT5G21910	4
AT5G21920	1537
AT5G21930	1335
AT5G21940	638
AT5G21950	16
AT5G21960	0
AT5G21970	368
AT5G21990	1191
AT5G22000	954
AT5G22010	1008
AT5G22020	537
AT5G22030	797
AT5G22040	330
AT5G22044	0
AT5G22050	549
AT5G22060	2094
AT5G22070	922
AT5G22080	743
AT5G22090	822
AT5G22100	461
AT5G22110	233
AT5G22120	427
AT5G22130	438
AT5G22140	239
AT5G22145	0
AT5G22150	0
AT5G22160	0
AT5G22170	0
AT5G22180	0
AT5G22190	0
AT5G22200	1
AT5G22210	262
AT5G22220	177
AT5G22240	12
AT5G22250	24
AT5G22260	0
AT5G22270	3
AT5G22280	775
AT5G22290	168
AT5G22300	89
AT5G22310	464
AT5G22315	0
AT5G22320	559
AT5G22330	1087
AT5G22340	1847
AT5G22350	445
AT5G22355	0
AT5G22360	611
AT5G22370	443
AT5G22380	0
AT5G22390	71
AT5G22400	375
AT5G22410	0
AT5G22420	0
AT5G22430	0
AT5G22440	3963
AT5G22450	1327
AT5G22460	96
AT5G22470	0
AT5G22480	624
AT5G22490	10
AT5G22500	233
AT5G22505	0
AT5G22510	1332
AT5G22520	0
AT5G22530	0
AT5G22540	0
AT5G22545	0
AT5G22550	0
AT5G22555	0
AT5G22560	0
AT5G22570	7
AT5G22580	5312
AT5G22590	0
AT5G22600	0
AT5G22608	6
AT5G22610	0
AT5G22620	893
AT5G22630	231
AT5G22640	7904
AT5G22650	6631
AT5G22660	0
AT5G22670	0
AT5G22680	0
AT5G22690	160
AT5G22700	735
AT5G22720	0
AT5G22730	290
AT5G22740	4162
AT5G22750	347
AT5G22760	1158
AT5G22765	0
AT5G22770	1109
AT5G22780	1531
AT5G22785	0
AT5G22788	38
AT5G22790	752
AT5G22791	0
AT5G22792	0
AT5G22794	92
AT5G22796	45
AT5G22799	32
AT5G22800	2814
AT5G22810	0
AT5G22820	233
AT5G22830	1545
AT5G22840	356
AT5G22850	622
AT5G22860	281
AT5G22870	43
AT5G22875	307
AT5G22880	4616
AT5G22890	0
AT5G22900	0
AT5G22910	0
AT5G22920	1078
AT5G22930	172
AT5G22940	559
AT5G22950	564
AT5G22960	0
AT5G22970	0
AT5G22980	0
AT5G22990	0
AT5G23000	1
AT5G23010	11084
AT5G23020	0
AT5G23030	0
AT5G23035	0
AT5G23040	4511
AT5G23050	658
AT5G23060	2729
AT5G23065	1
AT5G23070	988
AT5G23080	742
AT5G23090	181
AT5G23100	208
AT5G23110	1079
AT5G23115	1
AT5G23120	3450
AT5G23130	160
AT5G23140	1007
AT5G23150	1082
AT5G23155	23
AT5G23160	4
AT5G23170	42
AT5G23180	0
AT5G23190	0
AT5G23200	401
AT5G23210	176
AT5G23212	0
AT5G23220	0
AT5G23230	0
AT5G23235	5
AT5G23240	12
AT5G23250	1264
AT5G23260	0
AT5G23270	43
AT5G23280	1589
AT5G23290	679
AT5G23300	859
AT5G23310	2264
AT5G23320	52
AT5G23330	346
AT5G23340	379
AT5G23350	65
AT5G23360	115
AT5G23370	44
AT5G23380	132
AT5G23390	901
AT5G23395	399
AT5G23400	701
AT5G23405	211
AT5G23410	34
AT5G23411	0
AT5G23413	0
AT5G23420	970
AT5G23430	886
AT5G23440	566
AT5G23450	1850
AT5G23460	103
AT5G23470	0
AT5G23480	212
AT5G23490	308
AT5G23510	135
AT5G23520	458
AT5G23530	553
AT5G23535	938
AT5G23540	2733
AT5G23550	365
AT5G23570	544
AT5G23575	3472
AT5G23580	375
AT5G23590	586
AT5G23600	0
AT5G23610	713
AT5G23630	2172
AT5G23650	0
AT5G23660	7
AT5G23665	0
AT5G23670	1374
AT5G23680	238
AT5G23690	388
AT5G23700	3
AT5G23710	0
AT5G23720	474
AT5G23730	35
AT5G23740	6464
AT5G23750	90
AT5G23760	188
AT5G23770	30
AT5G23780	46
AT5G23790	4
AT5G23800	160
AT5G23810	41
AT5G23820	11318
AT5G23830	10
AT5G23840	0
AT5G23850	188
AT5G23860	3097
AT5G23870	225
AT5G23880	799
AT5G23890	3161
AT5G23900	3576
AT5G23903	0
AT5G23908	0
AT5G23910	1811
AT5G23920	776
AT5G23930	36
AT5G23940	3205
AT5G23950	4
AT5G23955	150
AT5G23960	0
AT5G23970	0
AT5G23980	16
AT5G23990	0
AT5G24000	254
AT5G24010	252
AT5G24020	1076
AT5G24030	91
AT5G24040	0
AT5G24050	0
AT5G24060	1775
AT5G24065	2
AT5G24070	0
AT5G24080	6
AT5G24090	0
AT5G24100	0
AT5G24105	165
AT5G24110	0
AT5G24120	39
AT5G24130	0
AT5G24140	0
AT5G24150	162
AT5G24155	37
AT5G24160	93
AT5G24165	1145
AT5G24170	123
AT5G24180	0
AT5G24190	0
AT5G24200	5
AT5G24205	21
AT5G24206	24
AT5G24210	1
AT5G24215	1
AT5G24220	0
AT5G24230	1
AT5G24240	10
AT5G24260	1045
AT5G24270	15
AT5G24275	2
AT5G24280	99
AT5G24290	103
AT5G24300	2605
AT5G24310	116
AT5G24313	0
AT5G24314	2372
AT5G24316	0
AT5G24318	62
AT5G24320	409
AT5G24330	79
AT5G24340	323
AT5G24350	1244
AT5G24352	48
AT5G24355	3
AT5G24360	801
AT5G24370	0
AT5G24380	99
AT5G24390	149
AT5G24400	1249
AT5G24410	0
AT5G24420	144
AT5G24430	354
AT5G24440	0
AT5G24450	768
AT5G24460	271
AT5G24470	1153
AT5G24480	0
AT5G24490	6917
AT5G24500	398
AT5G24510	12
AT5G24520	738
AT5G24530	102
AT5G24540	0
AT5G24550	0
AT5G24557	0
AT5G24560	0
AT5G24570	168
AT5G24575	0
AT5G24580	366
AT5G24590	573
AT5G24600	3
AT5G24610	1410
AT5G24620	1544
AT5G24630	287
AT5G24640	0
AT5G24650	1608
AT5G24655	2
AT5G24660	49
AT5G24670	855
AT5G24680	100
AT5G24690	6067
AT5G24710	2955
AT5G24735	405
AT5G24740	1140
AT5G24750	288
AT5G24760	376
AT5G24770	6826
AT5G24775	0
AT5G24780	2848
AT5G24790	0
AT5G24800	319
AT5G24810	947
AT5G24820	2
AT5G24825	0
AT5G24830	249
AT5G24840	369
AT5G24850	319
AT5G24860	0
AT5G24870	131
AT5G24879	0
AT5G24880	0
AT5G24890	748
AT5G24900	7
AT5G24910	0
AT5G24915	0
AT5G24920	46
AT5G24930	3167
AT5G24940	54
AT5G24950	0
AT5G24960	1
AT5G24970	434
AT5G24980	373
AT5G24990	198
AT5G25000	0
AT5G25010	93
AT5G25020	10
AT5G25030	0
AT5G25040	903
AT5G25045	9
AT5G25050	162
AT5G25060	1817
AT5G25070	881
AT5G25080	565
AT5G25090	1304
AT5G25100	4923
AT5G25110	33
AT5G25120	16
AT5G25130	110
AT5G25140	1
AT5G25150	609
AT5G25160	7
AT5G25170	301
AT5G25180	0
AT5G25190	27
AT5G25195	0
AT5G25200	0
AT5G25205	1
AT5G25210	198
AT5G25220	810
AT5G25230	6
AT5G25240	134
AT5G25250	9
AT5G25260	0
AT5G25265	1292
AT5G25270	1398
AT5G25280	938
AT5G25290	0
AT5G25300	0
AT5G25305	0
AT5G25310	6
AT5G25320	4
AT5G25330	0
AT5G25340	0
AT5G25350	1268
AT5G25360	1150
AT5G25370	52
AT5G25380	139
AT5G25390	12
AT5G25400	0
AT5G25410	0
AT5G25415	1
AT5G25420	17
AT5G25425	0
AT5G25430	0
AT5G25440	8
AT5G25450	4
AT5G25451	0
AT5G25460	5746
AT5G25470	2
AT5G25475	385
AT5G25480	152
AT5G25490	301
AT5G25500	85
AT5G25510	1441
AT5G25520	1089
AT5G25530	0
AT5G25540	772
AT5G25550	0
AT5G25560	2070
AT5G25570	223
AT5G25580	152
AT5G25585	0
AT5G25590	1403
AT5G25600	0
AT5G25610	2781
AT5G25615	0
AT5G25620	215
AT5G25625	0
AT5G25630	1907
AT5G25640	4
AT5G25750	0
AT5G25754	500
AT5G25755	9
AT5G25756	0
AT5G25757	574
AT5G25760	548
AT5G25770	50
AT5G25780	1260
AT5G25790	35
AT5G25800	262
AT5G25810	79
AT5G25820	13
AT5G25830	76
AT5G25840	53
AT5G25850	0
AT5G25860	0
AT5G25870	0
AT5G25880	25
AT5G25890	303
AT5G25900	1231
AT5G25910	0
AT5G25920	2
AT5G25930	78
AT5G25940	291
AT5G25950	0
AT5G25955	0
AT5G25960	1
AT5G25970	108
AT5G25980	52234
AT5G25990	14
AT5G25995	13
AT5G26000	71796
AT5G26010	17
AT5G26015	0
AT5G26020	0
AT5G26030	1048
AT5G26038	0
AT5G26040	133
AT5G26050	0
AT5G26060	0
AT5G26070	0
AT5G26080	0
AT5G26090	0
AT5G26100	0
AT5G26110	383
AT5G26120	1
AT5G26130	0
AT5G26140	0
AT5G26146	0
AT5G26147	0
AT5G26150	0
AT5G26160	347
AT5G26170	72
AT5G26180	661
AT5G26190	28
AT5G26200	4
AT5G26210	1012
AT5G26220	12
AT5G26230	932
AT5G26233	0
AT5G26236	0
AT5G26240	1000
AT5G26250	5
AT5G26260	29
AT5G26262	0
AT5G26270	3
AT5G26280	380
AT5G26283	0
AT5G26286	0
AT5G26290	1
AT5G26300	1
AT5G26310	2
AT5G26320	0
AT5G26330	177
AT5G26340	117
AT5G26345	0
AT5G26350	0
AT5G26360	7606
AT5G26570	5809
AT5G26580	0
AT5G26582	6
AT5G26590	0
AT5G26594	0
AT5G26600	934
AT5G26610	615
AT5G26617	0
AT5G26618	0
AT5G26620	1
AT5G26622	469
AT5G26630	17
AT5G26640	0
AT5G26642	0
AT5G26650	0
AT5G26660	6
AT5G26667	3110
AT5G26670	637
AT5G26673	0
AT5G26680	590
AT5G26690	0
AT5G26692	0
AT5G26700	8
AT5G26710	2362
AT5G26717	0
AT5G26720	65
AT5G26730	6
AT5G26731	48
AT5G26740	551
AT5G26742	21966
AT5G26749	70
AT5G26751	2476
AT5G26760	917
AT5G26770	99
AT5G26775	0
AT5G26780	2193
AT5G26790	121
AT5G26800	1015
AT5G26805	0
AT5G26810	0
AT5G26820	1070
AT5G26830	3571
AT5G26840	0
AT5G26850	2846
AT5G26860	1647
AT5G26865	1
AT5G26880	1726
AT5G26890	0
AT5G26900	0
AT5G26910	833
AT5G26920	24
AT5G26930	2
AT5G26940	773
AT5G26950	1
AT5G26955	0
AT5G26960	318
AT5G26970	0
AT5G26980	269
AT5G26990	308
AT5G27000	170
AT5G27010	0
AT5G27020	0
AT5G27030	454
AT5G27035	0
AT5G27037	0
AT5G27043	0
AT5G27050	2
AT5G27060	0
AT5G27065	0
AT5G27070	0
AT5G27080	0
AT5G27090	0
AT5G27093	7
AT5G27095	0
AT5G27100	70
AT5G27110	144
AT5G27120	2546
AT5G27130	0
AT5G27140	0
AT5G27150	1204
AT5G27160	0
AT5G27170	0
AT5G27180	0
AT5G27190	0
AT5G27200	0
AT5G27210	136
AT5G27220	50
AT5G27230	48
AT5G27238	0
AT5G27240	492
AT5G27247	2
AT5G27250	32
AT5G27260	0
AT5G27270	832
AT5G27280	213
AT5G27290	574
AT5G27300	371
AT5G27310	0
AT5G27320	243
AT5G27330	1906
AT5G27340	0
AT5G27345	0
AT5G27350	563
AT5G27360	238
AT5G27370	0
AT5G27380	3292
AT5G27390	1595
AT5G27395	910
AT5G27400	12
AT5G27410	490
AT5G27420	13
AT5G27430	770
AT5G27440	0
AT5G27450	682
AT5G27460	196
AT5G27470	3041
AT5G27480	0
AT5G27490	243
AT5G27493	2
AT5G27495	0
AT5G27500	0
AT5G27505	0
AT5G27510	0
AT5G27520	335
AT5G27530	0
AT5G27540	2032
AT5G27550	1300
AT5G27560	1554
AT5G27570	0
AT5G27580	3
AT5G27590	0
AT5G27600	373
AT5G27603	0
AT5G27606	0
AT5G27607	0
AT5G27610	172
AT5G27620	441
AT5G27630	162
AT5G27640	4319
AT5G27650	707
AT5G27660	186
AT5G27670	1887
AT5G27680	259
AT5G27690	68
AT5G27700	6344
AT5G27705	0
AT5G27710	364
AT5G27715	0
AT5G27720	1501
AT5G27730	1006
AT5G27740	971
AT5G27750	136
AT5G27760	831
AT5G27765	0
AT5G27770	6481
AT5G27771	0
AT5G27780	4
AT5G27790	0
AT5G27800	0
AT5G27807	0
AT5G27810	0
AT5G27820	581
AT5G27830	269
AT5G27840	671
AT5G27845	0
AT5G27850	16628
AT5G27860	596
AT5G27870	0
AT5G27880	0
AT5G27882	0
AT5G27885	0
AT5G27889	69
AT5G27890	338
AT5G27893	3
AT5G27895	48
AT5G27900	0
AT5G27902	0
AT5G27905	0
AT5G27910	71
AT5G27920	201
AT5G27925	0
AT5G27927	0
AT5G27930	1334
AT5G27940	1
AT5G27944	0
AT5G27945	0
AT5G27947	0
AT5G27950	1307
AT5G27960	0
AT5G27965	0
AT5G27970	1835
AT5G27980	0
AT5G27990	731
AT5G28000	0
AT5G28010	17
AT5G28020	13
AT5G28030	3
AT5G28040	653
AT5G28050	1376
AT5G28053	0
AT5G28056	0
AT5G28060	11648
AT5G28065	0
AT5G28067	0
AT5G28073	0
AT5G28076	0
AT5G28080	0
AT5G28085	2
AT5G28090	0
AT5G28100	0
AT5G28110	0
AT5G28120	0
AT5G28130	0
AT5G28140	0
AT5G28141	0
AT5G28143	0
AT5G28145	5
AT5G28150	351
AT5G28160	0
AT5G28165	0
AT5G28170	0
AT5G28173	0
AT5G28176	0
AT5G28180	0
AT5G28190	0
AT5G28200	0
AT5G28210	0
AT5G28220	446
AT5G28225	0
AT5G28230	0
AT5G28232	0
AT5G28235	0
AT5G28237	1
AT5G28240	0
AT5G28250	0
AT5G28253	0
AT5G28260	0
AT5G28262	30
AT5G28263	8
AT5G28266	0
AT5G28270	0
AT5G28280	10
AT5G28285	0
AT5G28287	0
AT5G28288	0
AT5G28290	1166
AT5G28295	0
AT5G28300	2196
AT5G28310	6
AT5G28320	41
AT5G28330	56
AT5G28335	3
AT5G28340	20
AT5G28345	0
AT5G28350	602
AT5G28360	1
AT5G28370	4
AT5G28380	1
AT5G28390	26
AT5G28400	62
AT5G28405	1
AT5G28410	2
AT5G28415	36
AT5G28420	6
AT5G28430	34
AT5G28440	11
AT5G28442	31
AT5G28450	85
AT5G28460	5
AT5G28462	0
AT5G28463	0
AT5G28464	0
AT5G28466	0
AT5G28468	0
AT5G28469	0
AT5G28470	0
AT5G28480	0
AT5G28482	0
AT5G28484	0
AT5G28487	0
AT5G28490	537
AT5G28491	2
AT5G28495	0
AT5G28497	0
AT5G28500	7366
AT5G28510	0
AT5G28515	0
AT5G28520	0
AT5G28523	0
AT5G28524	0
AT5G28525	0
AT5G28526	0
AT5G28527	0
AT5G28530	312
AT5G28535	0
AT5G28540	10821
AT5G28545	0
AT5G28550	0
AT5G28560	0
AT5G28570	0
AT5G28580	0
AT5G28590	0
AT5G28593	0
AT5G28596	0
AT5G28600	0
AT5G28605	0
AT5G28610	0
AT5G28615	0
AT5G28620	0
AT5G28622	48
AT5G28623	0
AT5G28624	0
AT5G28625	0
AT5G28626	319
AT5G28627	4
AT5G28630	31
AT5G28635	3
AT5G28637	0
AT5G28640	357
AT5G28641	0
AT5G28643	0
AT5G28644	0
AT5G28646	23
AT5G28650	35
AT5G28655	0
AT5G28660	0
AT5G28662	0
AT5G28664	0
AT5G28667	0
AT5G28670	0
AT5G28671	0
AT5G28672	0
AT5G28673	0
AT5G28675	0
AT5G28680	0
AT5G28690	0
AT5G28692	0
AT5G28696	0
AT5G28698	0
AT5G28700	0
AT5G28710	0
AT5G28712	0
AT5G28715	0
AT5G28720	0
AT5G28730	0
AT5G28740	1854
AT5G28750	2452
AT5G28760	0
AT5G28765	0
AT5G28770	324
AT5G28773	0
AT5G28776	0
AT5G28780	0
AT5G28785	0
AT5G28790	0
AT5G28810	0
AT5G28820	0
AT5G28823	0
AT5G28824	0
AT5G28826	0
AT5G28830	219
AT5G28840	4045
AT5G28845	0
AT5G28850	420
AT5G28860	0
AT5G28865	0
AT5G28870	0
AT5G28880	0
AT5G28885	0
AT5G28886	0
AT5G28888	0
AT5G28890	0
AT5G28892	0
AT5G28894	0
AT5G28897	0
AT5G28900	566
AT5G28910	54
AT5G28913	727
AT5G28916	1
AT5G28917	2
AT5G28919	0
AT5G28920	0
AT5G28923	0
AT5G28926	0
AT5G28927	0
AT5G28928	0
AT5G28929	0
AT5G28930	0
AT5G28935	0
AT5G28937	0
AT5G28940	0
AT5G28950	0
AT5G28960	0
AT5G28970	0
AT5G28980	0
AT5G28990	0
AT5G28993	0
AT5G28996	0
AT5G29000	121
AT5G29015	0
AT5G29020	0
AT5G29022	0
AT5G29024	0
AT5G29026	0
AT5G29028	0
AT5G29029	0
AT5G29030	0
AT5G29031	0
AT5G29032	0
AT5G29033	0
AT5G29034	0
AT5G29035	0
AT5G29036	0
AT5G29037	0
AT5G29040	0
AT5G29041	0
AT5G29043	0
AT5G29046	0
AT5G29050	0
AT5G29053	0
AT5G29054	0
AT5G29056	0
AT5G29058	0
AT5G29060	0
AT5G29070	0
AT5G29075	0
AT5G29090	0
AT5G29100	0
AT5G29210	0
AT5G29295	0
AT5G29337	0
AT5G29380	0
AT5G29408	0
AT5G29436	0
AT5G29465	0
AT5G29550	0
AT5G29560	0
AT5G29562	0
AT5G29565	0
AT5G29568	0
AT5G29571	0
AT5G29574	0
AT5G29577	0
AT5G29580	0
AT5G29591	0
AT5G29602	0
AT5G29613	0
AT5G29624	0
AT5G29629	0
AT5G29635	0
AT5G29646	0
AT5G29708	0
AT5G29720	0
AT5G29762	0
AT5G29805	0
AT5G29890	0
AT5G29975	0
AT5G30060	0
AT5G30102	0
AT5G30123	0
AT5G30189	0
AT5G30207	0
AT5G30218	0
AT5G30247	0
AT5G30269	0
AT5G30276	0
AT5G30341	0
AT5G30360	0
AT5G30380	0
AT5G30390	0
AT5G30400	0
AT5G30406	0
AT5G30410	0
AT5G30420	0
AT5G30428	0
AT5G30440	0
AT5G30450	0
AT5G30460	0
AT5G30470	0
AT5G30480	0
AT5G30490	463
AT5G30495	433
AT5G30500	0
AT5G30510	13091
AT5G30520	0
AT5G30532	0
AT5G30545	0
AT5G30584	0
AT5G30628	0
AT5G30648	0
AT5G30673	0
AT5G30721	0
AT5G30762	0
AT5G30852	0
AT5G30870	0
AT5G30942	0
AT5G31032	0
AT5G31087	0
AT5G31092	0
AT5G31122	0
AT5G31212	0
AT5G31302	0
AT5G31314	0
AT5G31355	0
AT5G31412	0
AT5G31496	0
AT5G31511	0
AT5G31536	0
AT5G31572	0
AT5G31637	0
AT5G31651	0
AT5G31662	0
AT5G31668	0
AT5G31685	0
AT5G31702	0
AT5G31719	0
AT5G31736	0
AT5G31752	0
AT5G31753	0
AT5G31758	0
AT5G31770	0
AT5G31778	0
AT5G31787	0
AT5G31804	0
AT5G31807	0
AT5G31821	0
AT5G31838	0
AT5G31842	0
AT5G31845	0
AT5G31855	0
AT5G31873	0
AT5G31884	0
AT5G31891	0
AT5G31905	0
AT5G31909	0
AT5G31919	0
AT5G31923	0
AT5G31927	0
AT5G31932	0
AT5G31945	0
AT5G31962	0
AT5G31963	0
AT5G31980	0
AT5G31981	0
AT5G31989	0
AT5G31999	0
AT5G32002	0
AT5G32017	0
AT5G32022	0
AT5G32035	0
AT5G32037	0
AT5G32042	0
AT5G32053	0
AT5G32060	0
AT5G32070	0
AT5G32071	0
AT5G32072	0
AT5G32082	0
AT5G32089	0
AT5G32103	0
AT5G32107	0
AT5G32112	0
AT5G32122	0
AT5G32125	0
AT5G32136	0
AT5G32143	0
AT5G32161	0
AT5G32162	0
AT5G32169	0
AT5G32179	0
AT5G32197	0
AT5G32215	0
AT5G32228	0
AT5G32241	0
AT5G32254	0
AT5G32267	0
AT5G32280	0
AT5G32293	0
AT5G32306	0
AT5G32312	0
AT5G32345	0
AT5G32358	0
AT5G32386	0
AT5G32400	0
AT5G32402	0
AT5G32404	0
AT5G32405	0
AT5G32406	0
AT5G32408	0
AT5G32410	0
AT5G32420	0
AT5G32423	0
AT5G32426	0
AT5G32430	0
AT5G32431	0
AT5G32433	0
AT5G32434	0
AT5G32436	0
AT5G32440	1126
AT5G32450	1797
AT5G32460	0
AT5G32470	431
AT5G32471	0
AT5G32473	0
AT5G32475	0
AT5G32481	0
AT5G32482	0
AT5G32483	0
AT5G32484	0
AT5G32485	0
AT5G32486	0
AT5G32487	0
AT5G32488	0
AT5G32489	0
AT5G32490	0
AT5G32495	0
AT5G32505	0
AT5G32510	0
AT5G32511	0
AT5G32512	0
AT5G32513	0
AT5G32514	0
AT5G32515	0
AT5G32516	0
AT5G32517	0
AT5G32518	0
AT5G32519	0
AT5G32520	0
AT5G32521	0
AT5G32522	0
AT5G32525	0
AT5G32540	0
AT5G32563	0
AT5G32566	0
AT5G32569	0
AT5G32572	0
AT5G32576	0
AT5G32580	0
AT5G32590	0
AT5G32591	0
AT5G32592	0
AT5G32593	0
AT5G32594	0
AT5G32595	0
AT5G32596	0
AT5G32598	0
AT5G32600	0
AT5G32605	0
AT5G32610	0
AT5G32613	0
AT5G32616	0
AT5G32619	0
AT5G32620	0
AT5G32621	0
AT5G32622	0
AT5G32623	0
AT5G32624	0
AT5G32625	0
AT5G32626	0
AT5G32627	0
AT5G32628	0
AT5G32630	0
AT5G32654	0
AT5G32670	0
AT5G32678	0
AT5G32690	0
AT5G32702	0
AT5G32726	0
AT5G32750	0
AT5G32775	0
AT5G32800	0
AT5G32825	0
AT5G32850	0
AT5G32875	0
AT5G32900	0
AT5G32925	0
AT5G32950	0
AT5G32975	0
AT5G33000	0
AT5G33025	0
AT5G33050	1
AT5G33070	0
AT5G33075	0
AT5G33100	0
AT5G33125	0
AT5G33150	0
AT5G33175	0
AT5G33200	0
AT5G33202	0
AT5G33204	0
AT5G33207	0
AT5G33210	1
AT5G33220	0
AT5G33223	0
AT5G33226	0
AT5G33230	0
AT5G33232	0
AT5G33234	0
AT5G33237	0
AT5G33240	0
AT5G33250	0
AT5G33251	0
AT5G33252	0
AT5G33253	0
AT5G33254	0
AT5G33255	0
AT5G33256	0
AT5G33257	0
AT5G33258	0
AT5G33259	0
AT5G33260	0
AT5G33270	0
AT5G33280	610
AT5G33285	0
AT5G33290	294
AT5G33300	501
AT5G33303	0
AT5G33306	0
AT5G33310	0
AT5G33315	0
AT5G33320	4140
AT5G33330	0
AT5G33340	0
AT5G33350	0
AT5G33355	0
AT5G33360	0
AT5G33365	0
AT5G33370	149
AT5G33380	0
AT5G33381	0
AT5G33382	17
AT5G33383	0
AT5G33384	0
AT5G33385	0
AT5G33386	0
AT5G33387	0
AT5G33388	0
AT5G33389	0
AT5G33390	0
AT5G33391	0
AT5G33392	0
AT5G33393	0
AT5G33395	0
AT5G33398	0
AT5G33399	3
AT5G33400	1
AT5G33402	0
AT5G33404	0
AT5G33405	0
AT5G33406	1
AT5G33410	0
AT5G33415	0
AT5G33420	0
AT5G33422	0
AT5G33424	0
AT5G33427	0
AT5G33428	0
AT5G33431	0
AT5G33432	0
AT5G33433	0
AT5G33434	0
AT5G33436	0
AT5G33438	0
AT5G33439	0
AT5G33441	0
AT5G33442	0
AT5G33533	0
AT5G33624	0
AT5G33715	0
AT5G33806	0
AT5G33898	0
AT5G33990	0
AT5G34082	0
AT5G34174	0
AT5G34266	0
AT5G34358	0
AT5G34376	0
AT5G34394	0
AT5G34412	0
AT5G34431	0
AT5G34450	0
AT5G34460	0
AT5G34480	0
AT5G34500	0
AT5G34520	0
AT5G34540	0
AT5G34560	0
AT5G34581	0
AT5G34602	0
AT5G34623	0
AT5G34644	0
AT5G34665	0
AT5G34686	0
AT5G34696	0
AT5G34707	0
AT5G34728	0
AT5G34749	0
AT5G34770	0
AT5G34780	0
AT5G34790	53
AT5G34795	27
AT5G34800	34
AT5G34810	2
AT5G34820	0
AT5G34825	4
AT5G34828	0
AT5G34829	0
AT5G34830	6
AT5G34831	0
AT5G34832	0
AT5G34833	0
AT5G34834	0
AT5G34835	0
AT5G34836	0
AT5G34837	0
AT5G34838	0
AT5G34839	0
AT5G34840	0
AT5G34841	0
AT5G34842	0
AT5G34843	0
AT5G34844	0
AT5G34845	0
AT5G34846	0
AT5G34847	0
AT5G34848	0
AT5G34849	0
AT5G34850	3696
AT5G34851	0
AT5G34852	0
AT5G34853	553
AT5G34854	0
AT5G34855	0
AT5G34856	0
AT5G34857	0
AT5G34858	0
AT5G34859	0
AT5G34860	0
AT5G34861	0
AT5G34862	0
AT5G34863	0
AT5G34864	0
AT5G34865	0
AT5G34866	0
AT5G34867	0
AT5G34868	0
AT5G34869	0
AT5G34870	0
AT5G34871	4
AT5G34880	0
AT5G34881	0
AT5G34882	0
AT5G34883	0
AT5G34885	0
AT5G34887	0
AT5G34890	0
AT5G34895	0
AT5G34900	0
AT5G34903	0
AT5G34905	0
AT5G34908	0
AT5G34910	0
AT5G34920	0
AT5G34925	0
AT5G34930	264
AT5G34940	355
AT5G34945	0
AT5G34950	0
AT5G34960	0
AT5G34965	0
AT5G34970	0
AT5G34980	0
AT5G34985	0
AT5G34990	0
AT5G35000	0
AT5G35010	0
AT5G35020	0
AT5G35021	0
AT5G35023	0
AT5G35025	0
AT5G35030	0
AT5G35035	0
AT5G35040	0
AT5G35045	0
AT5G35046	0
AT5G35048	0
AT5G35050	0
AT5G35052	0
AT5G35057	0
AT5G35061	0
AT5G35065	0
AT5G35067	0
AT5G35069	0
AT5G35070	0
AT5G35073	0
AT5G35076	0
AT5G35080	601
AT5G35090	0
AT5G35100	1736
AT5G35110	0
AT5G35111	0
AT5G35113	0
AT5G35116	0
AT5G35118	0
AT5G35120	0
AT5G35130	0
AT5G35140	0
AT5G35142	0
AT5G35145	0
AT5G35146	0
AT5G35148	0
AT5G35150	0
AT5G35160	3385
AT5G35170	3080
AT5G35180	2151
AT5G35190	0
AT5G35195	0
AT5G35200	948
AT5G35205	0
AT5G35207	0
AT5G35210	2518
AT5G35220	1913
AT5G35230	0
AT5G35240	0
AT5G35250	0
AT5G35260	0
AT5G35270	0
AT5G35280	0
AT5G35300	0
AT5G35310	0
AT5G35320	248
AT5G35330	479
AT5G35331	0
AT5G35332	0
AT5G35334	0
AT5G35336	0
AT5G35337	0
AT5G35338	0
AT5G35339	0
AT5G35340	0
AT5G35341	0
AT5G35344	0
AT5G35348	0
AT5G35353	0
AT5G35354	0
AT5G35356	0
AT5G35360	9259
AT5G35370	112
AT5G35375	0
AT5G35380	0
AT5G35390	0
AT5G35400	245
AT5G35405	0
AT5G35407	0
AT5G35410	143
AT5G35413	0
AT5G35416	0
AT5G35420	7
AT5G35425	1
AT5G35430	970
AT5G35450	343
AT5G35460	444
AT5G35475	0
AT5G35480	11
AT5G35490	25
AT5G35495	0
AT5G35510	0
AT5G35520	288
AT5G35525	12
AT5G35530	5894
AT5G35535	0
AT5G35540	0
AT5G35550	0
AT5G35555	0
AT5G35560	618
AT5G35570	684
AT5G35575	1
AT5G35580	1
AT5G35590	2548
AT5G35600	1
AT5G35601	0
AT5G35602	0
AT5G35603	0
AT5G35604	0
AT5G35605	0
AT5G35606	0
AT5G35607	0
AT5G35608	0
AT5G35610	0
AT5G35615	0
AT5G35620	2351
AT5G35630	26817
AT5G35640	0
AT5G35643	0
AT5G35646	0
AT5G35650	0
AT5G35655	0
AT5G35657	0
AT5G35660	0
AT5G35670	254
AT5G35680	1207
AT5G35688	0
AT5G35690	730
AT5G35695	0
AT5G35698	0
AT5G35700	875
AT5G35710	0
AT5G35715	3
AT5G35720	0
AT5G35725	0
AT5G35730	1031
AT5G35732	17
AT5G35735	153
AT5G35736	0
AT5G35737	0
AT5G35738	39
AT5G35740	517
AT5G35750	1013
AT5G35753	236
AT5G35756	0
AT5G35760	10
AT5G35770	1
AT5G35775	0
AT5G35777	1
AT5G35780	0
AT5G35790	3037
AT5G35791	0
AT5G35792	0
AT5G35794	0
AT5G35796	0
AT5G35798	0
AT5G35800	0
AT5G35802	0
AT5G35805	0
AT5G35810	0
AT5G35820	0
AT5G35830	0
AT5G35840	1338
AT5G35860	0
AT5G35870	1
AT5G35880	0
AT5G35890	0
AT5G35900	2
AT5G35910	1977
AT5G35912	0
AT5G35913	0
AT5G35914	0
AT5G35915	0
AT5G35917	0
AT5G35918	0
AT5G35920	0
AT5G35923	0
AT5G35926	16
AT5G35927	0
AT5G35930	407
AT5G35932	3
AT5G35935	71
AT5G35940	20
AT5G35945	1
AT5G35950	0
AT5G35960	17
AT5G35965	0
AT5G35970	696
AT5G35980	2122
AT5G35995	299
AT5G36000	8
AT5G36001	0
AT5G36002	0
AT5G36005	0
AT5G36010	0
AT5G36015	0
AT5G36020	0
AT5G36030	0
AT5G36035	0
AT5G36040	0
AT5G36050	0
AT5G36060	0
AT5G36070	0
AT5G36075	0
AT5G36080	0
AT5G36090	0
AT5G36100	2
AT5G36110	0
AT5G36120	923
AT5G36125	0
AT5G36130	0
AT5G36140	0
AT5G36150	0
AT5G36160	865
AT5G36170	1816
AT5G36180	1
AT5G36185	0
AT5G36190	0
AT5G36200	0
AT5G36210	1918
AT5G36220	37
AT5G36223	0
AT5G36225	0
AT5G36226	0
AT5G36228	0
AT5G36230	6183
AT5G36240	0
AT5G36250	578
AT5G36260	14
AT5G36270	0
AT5G36275	0
AT5G36280	6
AT5G36290	1985
AT5G36293	0
AT5G36296	0
AT5G36297	0
AT5G36300	0
AT5G36310	0
AT5G36320	0
AT5G36330	0
AT5G36340	0
AT5G36350	0
AT5G36360	0
AT5G36370	0
AT5G36380	0
AT5G36390	0
AT5G36400	0
AT5G36410	0
AT5G36420	0
AT5G36430	0
AT5G36440	0
AT5G36450	0
AT5G36460	0
AT5G36470	0
AT5G36480	0
AT5G36490	0
AT5G36500	0
AT5G36510	0
AT5G36520	0
AT5G36530	0
AT5G36540	0
AT5G36550	0
AT5G36650	0
AT5G36655	0
AT5G36657	0
AT5G36658	0
AT5G36659	0
AT5G36660	0
AT5G36661	0
AT5G36662	0
AT5G36670	1
AT5G36680	0
AT5G36685	0
AT5G36690	0
AT5G36700	5
AT5G36710	0
AT5G36720	0
AT5G36722	0
AT5G36730	0
AT5G36732	0
AT5G36734	0
AT5G36736	0
AT5G36737	0
AT5G36738	0
AT5G36739	0
AT5G36740	4
AT5G36770	0
AT5G36775	0
AT5G36780	0
AT5G36790	5
AT5G36800	3
AT5G36805	0
AT5G36810	0
AT5G36820	0
AT5G36825	0
AT5G36830	0
AT5G36840	0
AT5G36850	0
AT5G36860	0
AT5G36870	4
AT5G36880	3809
AT5G36890	1264
AT5G36900	0
AT5G36903	0
AT5G36904	0
AT5G36905	0
AT5G36907	7
AT5G36910	3416
AT5G36920	3
AT5G36925	3
AT5G36930	461
AT5G36935	0
AT5G36937	3
AT5G36940	418
AT5G36950	537
AT5G36960	6
AT5G36970	2
AT5G36980	0
AT5G36990	0
AT5G37000	281
AT5G37010	1196
AT5G37017	0
AT5G37020	3670
AT5G37030	0
AT5G37040	0
AT5G37050	6
AT5G37055	145
AT5G37060	0
AT5G37070	192
AT5G37072	60
AT5G37080	0
AT5G37090	0
AT5G37100	0
AT5G37110	0
AT5G37120	0
AT5G37125	0
AT5G37130	1500
AT5G37140	0
AT5G37145	0
AT5G37150	0
AT5G37160	0
AT5G37165	0
AT5G37170	0
AT5G37175	0
AT5G37180	142
AT5G37190	644
AT5G37200	0
AT5G37210	0
AT5G37220	0
AT5G37230	0
AT5G37240	42
AT5G37247	7
AT5G37250	0
AT5G37260	266
AT5G37270	0
AT5G37280	0
AT5G37290	253
AT5G37300	23
AT5G37310	1388
AT5G37320	0
AT5G37330	0
AT5G37340	122
AT5G37350	707
AT5G37352	3
AT5G37360	784
AT5G37370	1115
AT5G37380	455
AT5G37381	0
AT5G37383	0
AT5G37385	0
AT5G37390	0
AT5G37400	79
AT5G37410	52
AT5G37415	1
AT5G37420	1
AT5G37430	0
AT5G37440	24
AT5G37442	0
AT5G37445	1
AT5G37450	6
AT5G37460	1
AT5G37470	0
AT5G37473	0
AT5G37474	0
AT5G37475	1357
AT5G37476	0
AT5G37478	0
AT5G37480	380
AT5G37485	5
AT5G37490	1
AT5G37500	251
AT5G37510	4743
AT5G37520	0
AT5G37530	268
AT5G37540	20
AT5G37550	9
AT5G37560	0
AT5G37570	227
AT5G37590	523
AT5G37600	1317
AT5G37610	0
AT5G37620	0
AT5G37630	975
AT5G37640	0
AT5G37650	0
AT5G37660	236
AT5G37665	0
AT5G37670	45
AT5G37680	284
AT5G37690	3
AT5G37710	259
AT5G37715	0
AT5G37720	1055
AT5G37730	0
AT5G37732	0
AT5G37740	39
AT5G37750	10
AT5G37760	0
AT5G37770	261
AT5G37780	5507
AT5G37790	1271
AT5G37793	8
AT5G37795	0
AT5G37800	0
AT5G37810	0
AT5G37820	1
AT5G37830	1950
AT5G37840	6
AT5G37850	1036
AT5G37860	1
AT5G37870	0
AT5G37872	0
AT5G37875	0
AT5G37880	0
AT5G37890	264
AT5G37900	0
AT5G37910	0
AT5G37920	0
AT5G37930	332
AT5G37940	14
AT5G37950	59
AT5G37960	2
AT5G37970	1
AT5G37980	20
AT5G37990	5
AT5G38000	14
AT5G38005	0
AT5G38010	46
AT5G38020	200
AT5G38030	0
AT5G38035	0
AT5G38037	0
AT5G38040	106
AT5G38050	164
AT5G38060	254
AT5G38070	73
AT5G38080	2
AT5G38090	0
AT5G38096	4
AT5G38100	1
AT5G38110	682
AT5G38120	201
AT5G38130	14
AT5G38140	142
AT5G38150	878
AT5G38155	0
AT5G38160	0
AT5G38170	0
AT5G38180	0
AT5G38190	0
AT5G38192	0
AT5G38195	0
AT5G38197	0
AT5G38200	5
AT5G38210	0
AT5G38212	31
AT5G38220	340
AT5G38230	2
AT5G38240	11
AT5G38250	0
AT5G38260	0
AT5G38270	0
AT5G38275	0
AT5G38280	17
AT5G38285	0
AT5G38290	856
AT5G38300	571
AT5G38310	2
AT5G38317	0
AT5G38320	54
AT5G38330	0
AT5G38340	144
AT5G38344	0
AT5G38350	0
AT5G38360	636
AT5G38365	0
AT5G38378	0
AT5G38380	463
AT5G38383	0
AT5G38386	1
AT5G38390	0
AT5G38391	0
AT5G38392	0
AT5G38393	0
AT5G38396	2
AT5G38397	0
AT5G38400	0
AT5G38410	33200
AT5G38420	8820
AT5G38430	10173
AT5G38435	0
AT5G38437	0
AT5G38440	0
AT5G38450	0
AT5G38460	398
AT5G38470	2816
AT5G38480	7030
AT5G38490	0
AT5G38500	0
AT5G38510	381
AT5G38520	1499
AT5G38530	865
AT5G38540	0
AT5G38550	27
AT5G38560	1014
AT5G38565	29
AT5G38570	0
AT5G38580	0
AT5G38590	184
AT5G38595	0
AT5G38600	726
AT5G38610	100
AT5G38620	0
AT5G38630	594
AT5G38640	736
AT5G38650	0
AT5G38660	1489
AT5G38670	0
AT5G38680	0
AT5G38690	779
AT5G38700	0
AT5G38705	0
AT5G38710	6
AT5G38720	666
AT5G38730	88
AT5G38740	0
AT5G38743	3
AT5G38747	29
AT5G38750	12
AT5G38760	0
AT5G38770	20
AT5G38780	0
AT5G38790	0
AT5G38800	1
AT5G38810	0
AT5G38820	9
AT5G38830	1433
AT5G38840	772
AT5G38850	179
AT5G38860	189
AT5G38865	130
AT5G38870	107
AT5G38880	1329
AT5G38890	420
AT5G38895	74
AT5G38900	9
AT5G38905	0
AT5G38910	0
AT5G38920	0
AT5G38930	112
AT5G38940	368
AT5G38950	0
AT5G38960	0
AT5G38970	50
AT5G38975	0
AT5G38980	2235
AT5G38990	550
AT5G39000	0
AT5G39010	0
AT5G39020	42
AT5G39024	0
AT5G39030	53
AT5G39040	781
AT5G39050	239
AT5G39060	0
AT5G39070	0
AT5G39080	180
AT5G39090	3
AT5G39095	0
AT5G39100	0
AT5G39110	0
AT5G39120	0
AT5G39130	0
AT5G39140	0
AT5G39150	0
AT5G39155	0
AT5G39160	0
AT5G39170	0
AT5G39180	0
AT5G39185	0
AT5G39190	0
AT5G39200	0
AT5G39205	0
AT5G39210	667
AT5G39220	527
AT5G39230	0
AT5G39240	276
AT5G39245	0
AT5G39250	158
AT5G39260	6
AT5G39270	0
AT5G39280	0
AT5G39290	0
AT5G39300	0
AT5G39310	0
AT5G39320	2663
AT5G39330	5
AT5G39340	462
AT5G39350	391
AT5G39360	288
AT5G39365	0
AT5G39370	0
AT5G39380	211
AT5G39390	0
AT5G39400	0
AT5G39410	1939
AT5G39420	43
AT5G39430	0
AT5G39440	0
AT5G39450	162
AT5G39460	3
AT5G39470	0
AT5G39471	27
AT5G39473	5
AT5G39480	0
AT5G39490	0
AT5G39493	0
AT5G39500	1271
AT5G39510	1245
AT5G39520	0
AT5G39530	930
AT5G39532	0
AT5G39533	0
AT5G39535	1
AT5G39540	0
AT5G39550	506
AT5G39560	0
AT5G39570	14390
AT5G39580	0
AT5G39590	896
AT5G39600	591
AT5G39610	4
AT5G39620	0
AT5G39630	0
AT5G39635	0
AT5G39640	0
AT5G39645	0
AT5G39650	0
AT5G39660	57
AT5G39670	1
AT5G39680	84
AT5G39690	0
AT5G39693	0
AT5G39700	0
AT5G39710	365
AT5G39715	0
AT5G39720	0
AT5G39730	987
AT5G39740	14679
AT5G39750	0
AT5G39760	250
AT5G39770	0
AT5G39775	0
AT5G39785	26
AT5G39790	451
AT5G39800	315
AT5G39810	0
AT5G39820	0
AT5G39830	1660
AT5G39840	580
AT5G39850	170
AT5G39860	37
AT5G39861	0
AT5G39862	0
AT5G39863	0
AT5G39865	45
AT5G39870	1
AT5G39880	0
AT5G39890	4
AT5G39895	0
AT5G39900	246
AT5G39910	0
AT5G39920	0
AT5G39930	0
AT5G39940	459
AT5G39950	921
AT5G39955	0
AT5G39960	417
AT5G39970	60
AT5G39980	577
AT5G39990	977
AT5G39995	1
AT5G40000	1
AT5G40010	1
AT5G40020	38
AT5G40030	85
AT5G40040	0
AT5G40050	0
AT5G40060	302
AT5G40070	0
AT5G40080	400
AT5G40090	24
AT5G40100	46
AT5G40110	0
AT5G40120	0
AT5G40130	15
AT5G40140	274
AT5G40150	357
AT5G40153	0
AT5G40155	0
AT5G40160	1331
AT5G40170	387
AT5G40180	34
AT5G40190	419
AT5G40200	1367
AT5G40210	16
AT5G40212	0
AT5G40220	0
AT5G40230	30
AT5G40240	214
AT5G40250	637
AT5G40260	0
AT5G40270	252
AT5G40275	0
AT5G40280	414
AT5G40290	0
AT5G40300	265
AT5G40310	0
AT5G40315	0
AT5G40316	0
AT5G40320	2
AT5G40330	19
AT5G40340	1503
AT5G40348	0
AT5G40350	0
AT5G40360	0
AT5G40370	1360
AT5G40380	239
AT5G40382	0
AT5G40384	0
AT5G40390	636
AT5G40395	1
AT5G40400	156
AT5G40405	157
AT5G40410	64
AT5G40420	0
AT5G40430	0
AT5G40440	237
AT5G40450	2999
AT5G40460	65
AT5G40470	138
AT5G40480	2989
AT5G40490	814
AT5G40500	408
AT5G40510	2
AT5G40520	332
AT5G40530	331
AT5G40540	224
AT5G40545	0
AT5G40550	381
AT5G40560	0
AT5G40570	28
AT5G40580	1259
AT5G40590	0
AT5G40595	0
AT5G40600	196
AT5G40605	2
AT5G40610	1243
AT5G40620	0
AT5G40630	52
AT5G40640	521
AT5G40645	0
AT5G40650	556
AT5G40660	684
AT5G40670	439
AT5G40680	0
AT5G40690	5
AT5G40700	317
AT5G40710	279
AT5G40720	60
AT5G40730	45
AT5G40740	869
AT5G40750	0
AT5G40760	1344
AT5G40770	3085
AT5G40780	37
AT5G40790	1
AT5G40800	38
AT5G40810	3399
AT5G40820	238
AT5G40830	1425
AT5G40840	173
AT5G40850	1336
AT5G40855	0
AT5G40860	0
AT5G40870	722
AT5G40880	175
AT5G40890	1805
AT5G40900	1
AT5G40910	1695
AT5G40920	485
AT5G40930	521
AT5G40940	0
AT5G40942	181
AT5G40945	0
AT5G40950	10919
AT5G40960	30
AT5G40970	171
AT5G40980	0
AT5G40981	0
AT5G40990	0
AT5G41000	307
AT5G41010	725
AT5G41020	457
AT5G41025	0
AT5G41030	0
AT5G41040	77
AT5G41050	208
AT5G41060	691
AT5G41070	483
AT5G41071	1
AT5G41080	43
AT5G41090	0
AT5G41100	296
AT5G41109	0
AT5G41110	163
AT5G41120	297
AT5G41130	305
AT5G41140	2680
AT5G41150	415
AT5G41160	3
AT5G41170	34
AT5G41180	335
AT5G41190	1327
AT5G41200	0
AT5G41210	1238
AT5G41220	292
AT5G41240	290
AT5G41250	0
AT5G41260	1194
AT5G41265	0
AT5G41270	108
AT5G41280	0
AT5G41290	0
AT5G41300	0
AT5G41310	1
AT5G41315	139
AT5G41320	3
AT5G41330	345
AT5G41340	574
AT5G41350	241
AT5G41360	434
AT5G41370	1087
AT5G41380	3
AT5G41390	0
AT5G41400	439
AT5G41401	0
AT5G41410	44
AT5G41420	0
AT5G41430	0
AT5G41440	0
AT5G41450	0
AT5G41460	1048
AT5G41470	32
AT5G41471	0
AT5G41480	353
AT5G41490	0
AT5G41491	0
AT5G41494	0
AT5G41500	0
AT5G41505	0
AT5G41510	0
AT5G41520	7151
AT5G41530	0
AT5G41540	0
AT5G41550	24
AT5G41560	230
AT5G41570	0
AT5G41580	309
AT5G41590	0
AT5G41600	1816
AT5G41605	0
AT5G41610	0
AT5G41612	1
AT5G41620	237
AT5G41630	0
AT5G41640	0
AT5G41650	84
AT5G41660	0
AT5G41663	0
AT5G41670	3103
AT5G41675	0
AT5G41680	0
AT5G41685	694
AT5G41690	60
AT5G41700	2705
AT5G41710	9
AT5G41720	0
AT5G41730	0
AT5G41740	14
AT5G41750	3
AT5G41755	0
AT5G41760	830
AT5G41761	4
AT5G41763	1
AT5G41765	0
AT5G41770	1998
AT5G41780	0
AT5G41790	1651
AT5G41800	194
AT5G41810	283
AT5G41820	8
AT5G41830	2
AT5G41835	16
AT5G41840	0
AT5G41850	100
AT5G41860	9
AT5G41870	386
AT5G41880	421
AT5G41890	1
AT5G41900	62
AT5G41905	0
AT5G41908	0
AT5G41910	180
AT5G41920	422
AT5G41940	600
AT5G41950	2222
AT5G41960	370
AT5G41970	1506
AT5G41980	107
AT5G41990	1131
AT5G42000	577
AT5G42010	33
AT5G42020	9763
AT5G42030	1432
AT5G42040	37
AT5G42050	792
AT5G42053	0
AT5G42060	487
AT5G42070	277
AT5G42080	7940
AT5G42090	14
AT5G42092	0
AT5G42100	3440
AT5G42110	416
AT5G42120	1
AT5G42130	1294
AT5G42140	417
AT5G42146	32
AT5G42150	594
AT5G42170	0
AT5G42180	0
AT5G42190	1587
AT5G42200	60
AT5G42210	78
AT5G42220	1566
AT5G42223	0
AT5G42230	16
AT5G42232	0
AT5G42235	0
AT5G42240	1798
AT5G42242	0
AT5G42250	50
AT5G42260	0
AT5G42265	0
AT5G42270	8448
AT5G42280	220
AT5G42290	0
AT5G42300	1807
AT5G42310	1097
AT5G42320	1052
AT5G42323	0
AT5G42325	0
AT5G42330	615
AT5G42340	5
AT5G42350	175
AT5G42360	304
AT5G42370	122
AT5G42380	3
AT5G42390	4740
AT5G42400	690
AT5G42410	0
AT5G42420	1274
AT5G42430	0
AT5G42440	100
AT5G42445	16
AT5G42450	119
AT5G42460	31
AT5G42470	508
AT5G42480	1613
AT5G42490	1
AT5G42500	2
AT5G42504	0
AT5G42505	0
AT5G42510	0
AT5G42520	893
AT5G42530	1196
AT5G42540	1998
AT5G42560	783
AT5G42565	0
AT5G42567	0
AT5G42568	0
AT5G42570	731
AT5G42580	0
AT5G42590	0
AT5G42600	0
AT5G42610	0
AT5G42620	1946
AT5G42630	27
AT5G42635	0
AT5G42640	0
AT5G42645	0
AT5G42650	1011
AT5G42655	0
AT5G42660	532
AT5G42670	442
AT5G42677	0
AT5G42680	43
AT5G42690	93
AT5G42700	211
AT5G42710	70
AT5G42720	1669
AT5G42730	36
AT5G42740	1906
AT5G42750	183
AT5G42760	41
AT5G42765	1404
AT5G42770	286
AT5G42780	81
AT5G42785	0
AT5G42790	2469
AT5G42797	0
AT5G42800	1145
AT5G42810	323
AT5G42820	261
AT5G42825	0
AT5G42830	5
AT5G42840	3
AT5G42850	882
AT5G42860	681
AT5G42870	937
AT5G42880	348
AT5G42890	1397
AT5G42895	0
AT5G42900	1368
AT5G42905	0
AT5G42910	0
AT5G42920	1258
AT5G42930	1
AT5G42940	773
AT5G42950	2619
AT5G42955	0
AT5G42957	0
AT5G42960	521
AT5G42965	2
AT5G42970	937
AT5G42980	7551
AT5G42990	285
AT5G43000	0
AT5G43010	1589
AT5G43015	0
AT5G43020	1361
AT5G43030	6
AT5G43035	0
AT5G43040	12
AT5G43050	468
AT5G43060	3168
AT5G43064	0
AT5G43065	0
AT5G43066	0
AT5G43068	1
AT5G43070	431
AT5G43080	231
AT5G43090	0
AT5G43100	669
AT5G43105	0
AT5G43110	0
AT5G43120	1
AT5G43130	994
AT5G43140	189
AT5G43150	48
AT5G43155	92
AT5G43160	83
AT5G43170	58
AT5G43175	0
AT5G43180	21
AT5G43185	0
AT5G43190	273
AT5G43196	0
AT5G43200	0
AT5G43210	77
AT5G43211	0
AT5G43230	0
AT5G43240	26
AT5G43250	134
AT5G43260	104
AT5G43270	506
AT5G43280	495
AT5G43285	0
AT5G43290	12
AT5G43300	1
AT5G43310	1373
AT5G43320	2251
AT5G43330	877
AT5G43340	0
AT5G43350	0
AT5G43360	0
AT5G43370	0
AT5G43380	62
AT5G43390	0
AT5G43400	300
AT5G43401	0
AT5G43403	55
AT5G43405	0
AT5G43410	0
AT5G43415	0
AT5G43420	24
AT5G43430	423
AT5G43440	294
AT5G43450	5
AT5G43455	0
AT5G43460	2061
AT5G43470	2143
AT5G43480	1
AT5G43490	0
AT5G43500	621
AT5G43510	0
AT5G43513	0
AT5G43516	0
AT5G43518	0
AT5G43520	0
AT5G43525	0
AT5G43530	30
AT5G43535	0
AT5G43540	0
AT5G43550	0
AT5G43560	1301
AT5G43570	1
AT5G43580	112
AT5G43590	0
AT5G43600	403
AT5G43603	0
AT5G43610	0
AT5G43620	32
AT5G43630	662
AT5G43640	0
AT5G43650	0
AT5G43660	7
AT5G43670	438
AT5G43680	288
AT5G43690	5
AT5G43695	0
AT5G43700	2156
AT5G43710	681
AT5G43720	640
AT5G43725	32
AT5G43730	135
AT5G43740	208
AT5G43745	646
AT5G43750	1291
AT5G43755	0
AT5G43760	2875
AT5G43770	0
AT5G43780	368
AT5G43790	193
AT5G43800	0
AT5G43810	2489
AT5G43820	103
AT5G43822	94
AT5G43830	4003
AT5G43840	0
AT5G43850	801
AT5G43860	9
AT5G43870	111
AT5G43880	941
AT5G43890	0
AT5G43900	2182
AT5G43910	77
AT5G43920	387
AT5G43930	326
AT5G43935	1
AT5G43940	6573
AT5G43950	227
AT5G43960	2987
AT5G43970	1708
AT5G43980	41
AT5G43990	525
AT5G44000	311
AT5G44005	16
AT5G44010	132
AT5G44020	2468
AT5G44030	879
AT5G44040	1235
AT5G44050	223
AT5G44060	213
AT5G44063	5
AT5G44065	0
AT5G44070	1443
AT5G44080	417
AT5G44090	913
AT5G44100	1534
AT5G44110	454
AT5G44120	0
AT5G44130	302
AT5G44140	2
AT5G44150	142
AT5G44160	10
AT5G44170	237
AT5G44180	1753
AT5G44190	988
AT5G44200	959
AT5G44210	34
AT5G44220	1
AT5G44230	213
AT5G44240	1130
AT5G44250	301
AT5G44255	0
AT5G44260	1
AT5G44265	0
AT5G44270	2
AT5G44280	249
AT5G44283	0
AT5G44286	1
AT5G44290	890
AT5G44300	0
AT5G44306	3
AT5G44310	0
AT5G44313	0
AT5G44316	0
AT5G44320	1937
AT5G44330	0
AT5G44340	17646
AT5G44345	0
AT5G44350	5
AT5G44360	1
AT5G44370	751
AT5G44375	0
AT5G44380	18
AT5G44390	12
AT5G44400	3569
AT5G44410	614
AT5G44415	0
AT5G44416	0
AT5G44417	1
AT5G44418	0
AT5G44420	0
AT5G44430	0
AT5G44440	0
AT5G44450	555
AT5G44460	1
AT5G44470	0
AT5G44480	62
AT5G44490	73
AT5G44495	0
AT5G44500	204
AT5G44510	358
AT5G44520	635
AT5G44530	120
AT5G44540	0
AT5G44550	2
AT5G44555	0
AT5G44560	779
AT5G44562	0
AT5G44563	0
AT5G44565	9
AT5G44566	0
AT5G44567	2
AT5G44568	14
AT5G44569	15
AT5G44570	2
AT5G44572	9
AT5G44574	3
AT5G44575	0
AT5G44578	64
AT5G44580	146
AT5G44582	54
AT5G44585	4
AT5G44590	9
AT5G44600	636
AT5G44610	0
AT5G44620	12
AT5G44630	2
AT5G44635	711
AT5G44640	0
AT5G44650	3141
AT5G44660	445
AT5G44670	231
AT5G44680	909
AT5G44690	0
AT5G44700	1
AT5G44705	0
AT5G44710	370
AT5G44720	2201
AT5G44730	644
AT5G44740	222
AT5G44750	971
AT5G44760	0
AT5G44770	0
AT5G44780	129
AT5G44785	760
AT5G44790	1255
AT5G44800	2155
AT5G44820	5
AT5G44830	0
AT5G44840	0
AT5G44850	0
AT5G44860	708
AT5G44870	418
AT5G44875	0
AT5G44880	0
AT5G44890	0
AT5G44900	0
AT5G44910	10
AT5G44920	2
AT5G44925	2
AT5G44930	350
AT5G44940	0
AT5G44950	0
AT5G44960	0
AT5G44970	0
AT5G44973	0
AT5G44980	11
AT5G44990	0
AT5G45000	6
AT5G45010	60
AT5G45020	256
AT5G45030	0
AT5G45040	185
AT5G45050	635
AT5G45060	902
AT5G45070	3
AT5G45080	0
AT5G45082	0
AT5G45085	0
AT5G45090	0
AT5G45095	17
AT5G45100	1054
AT5G45105	0
AT5G45110	533
AT5G45113	4
AT5G45115	68
AT5G45116	0
AT5G45120	0
AT5G45130	769
AT5G45140	1409
AT5G45150	40
AT5G45160	616
AT5G45170	825
AT5G45180	0
AT5G45190	876
AT5G45200	5
AT5G45210	0
AT5G45220	2
AT5G45230	0
AT5G45240	43
AT5G45250	435
AT5G45260	505
AT5G45275	401
AT5G45276	23
AT5G45277	0
AT5G45280	494
AT5G45290	910
AT5G45300	680
AT5G45307	0
AT5G45310	20
AT5G45320	10
AT5G45330	287
AT5G45340	19
AT5G45350	214
AT5G45360	561
AT5G45370	105
AT5G45380	1
AT5G45390	9093
AT5G45400	312
AT5G45410	842
AT5G45420	1528
AT5G45430	2561
AT5G45440	35
AT5G45450	4
AT5G45455	49
AT5G45460	170
AT5G45469	0
AT5G45470	0
AT5G45472	5
AT5G45475	0
AT5G45480	0
AT5G45490	1005
AT5G45500	695
AT5G45510	1767
AT5G45520	104
AT5G45530	299
AT5G45540	154
AT5G45550	782
AT5G45560	453
AT5G45570	0
AT5G45573	0
AT5G45576	0
AT5G45580	18
AT5G45590	396
AT5G45595	0
AT5G45600	645
AT5G45605	0
AT5G45610	371
AT5G45620	1611
AT5G45630	0
AT5G45640	0
AT5G45650	639
AT5G45660	242
AT5G45670	2748
AT5G45680	1942
AT5G45690	1
AT5G45700	1319
AT5G45710	231
AT5G45715	0
AT5G45720	223
AT5G45730	179
AT5G45740	22
AT5G45745	0
AT5G45750	1584
AT5G45760	248
AT5G45770	24
AT5G45775	6073
AT5G45780	291
AT5G45790	80
AT5G45800	637
AT5G45810	2
AT5G45820	110
AT5G45830	11
AT5G45840	50
AT5G45850	231
AT5G45860	7
AT5G45870	0
AT5G45875	0
AT5G45880	0
AT5G45890	0
AT5G45900	324
AT5G45905	0
AT5G45910	0
AT5G45920	64
AT5G45930	2804
AT5G45940	293
AT5G45950	3452
AT5G45960	42
AT5G45970	20
AT5G45980	0
AT5G45990	3
AT5G46000	0
AT5G46010	0
AT5G46020	4027
AT5G46025	0
AT5G46030	1503
AT5G46040	0
AT5G46050	8
AT5G46060	0
AT5G46070	2303
AT5G46080	42
AT5G46085	2
AT5G46090	55
AT5G46100	154
AT5G46105	0
AT5G46110	12800
AT5G46115	5
AT5G46120	0
AT5G46130	0
AT5G46140	1
AT5G46150	687
AT5G46160	967
AT5G46170	458
AT5G46180	505
AT5G46190	784
AT5G46195	0
AT5G46200	0
AT5G46210	2138
AT5G46220	23
AT5G46230	82
AT5G46240	52
AT5G46250	1831
AT5G46260	2
AT5G46270	172
AT5G46280	1000
AT5G46290	6483
AT5G46295	0
AT5G46297	0
AT5G46300	0
AT5G46310	0
AT5G46315	0
AT5G46320	0
AT5G46325	0
AT5G46330	369
AT5G46340	508
AT5G46350	7
AT5G46360	0
AT5G46370	0
AT5G46380	3
AT5G46390	773
AT5G46395	3
AT5G46400	376
AT5G46410	242
AT5G46420	3625
AT5G46430	8109
AT5G46440	15
AT5G46450	338
AT5G46460	210
AT5G46470	889
AT5G46490	56
AT5G46500	11
AT5G46510	557
AT5G46520	103
AT5G46530	87
AT5G46540	1
AT5G46550	617
AT5G46560	504
AT5G46570	926
AT5G46580	5452
AT5G46590	30
AT5G46595	0
AT5G46600	54
AT5G46610	5
AT5G46620	522
AT5G46630	2165
AT5G46640	101
AT5G46645	0
AT5G46650	0
AT5G46660	0
AT5G46665	0
AT5G46670	0
AT5G46680	106
AT5G46690	531
AT5G46700	1249
AT5G46710	123
AT5G46720	37
AT5G46730	516
AT5G46740	444
AT5G46750	1493
AT5G46760	1728
AT5G46770	2
AT5G46780	114
AT5G46790	799
AT5G46795	0
AT5G46800	1566
AT5G46810	0
AT5G46820	0
AT5G46825	2
AT5G46830	136
AT5G46840	948
AT5G46845	0
AT5G46850	162
AT5G46860	1412
AT5G46870	119
AT5G46871	0
AT5G46873	0
AT5G46874	0
AT5G46875	0
AT5G46877	0
AT5G46880	460
AT5G46890	0
AT5G46900	0
AT5G46910	264
AT5G46915	7
AT5G46920	410
AT5G46930	0
AT5G46940	0
AT5G46950	0
AT5G46960	0
AT5G46970	0
AT5G46980	0
AT5G46990	0
AT5G47000	1
AT5G47010	3154
AT5G47020	2581
AT5G47030	5936
AT5G47040	1786
AT5G47050	143
AT5G47060	430
AT5G47070	250
AT5G47075	0
AT5G47077	1
AT5G47080	465
AT5G47090	308
AT5G47100	287
AT5G47110	6276
AT5G47120	1386
AT5G47130	6
AT5G47140	270
AT5G47150	2
AT5G47160	51
AT5G47170	17
AT5G47175	0
AT5G47180	387
AT5G47190	9357
AT5G47200	3078
AT5G47210	17532
AT5G47220	14
AT5G47225	0
AT5G47229	0
AT5G47230	61
AT5G47240	626
AT5G47250	220
AT5G47260	0
AT5G47280	0
AT5G47290	0
AT5G47300	0
AT5G47310	1100
AT5G47320	1179
AT5G47330	55
AT5G47340	0
AT5G47350	3
AT5G47360	133
AT5G47370	236
AT5G47380	279
AT5G47390	627
AT5G47400	199
AT5G47420	503
AT5G47430	1054
AT5G47435	1425
AT5G47440	9
AT5G47445	90
AT5G47450	1
AT5G47455	458
AT5G47460	77
AT5G47470	7
AT5G47480	1865
AT5G47490	1112
AT5G47500	5489
AT5G47510	149
AT5G47520	437
AT5G47530	18
AT5G47540	394
AT5G47550	61
AT5G47560	114
AT5G47570	2595
AT5G47580	240
AT5G47590	5
AT5G47600	5
AT5G47610	16
AT5G47620	706
AT5G47630	584
AT5G47635	2
AT5G47640	384
AT5G47650	155
AT5G47660	321
AT5G47670	0
AT5G47680	1105
AT5G47690	4655
AT5G47700	10987
AT5G47710	204
AT5G47720	256
AT5G47730	421
AT5G47740	3
AT5G47750	1331
AT5G47760	462
AT5G47770	3531
AT5G47780	2332
AT5G47790	431
AT5G47800	639
AT5G47810	102
AT5G47815	0
AT5G47818	0
AT5G47820	2758
AT5G47830	126
AT5G47840	1820
AT5G47850	0
AT5G47860	492
AT5G47870	598
AT5G47880	1003
AT5G47890	1726
AT5G47900	265
AT5G47910	1111
AT5G47920	41
AT5G47930	8629
AT5G47940	249
AT5G47950	0
AT5G47960	8
AT5G47970	301
AT5G47980	0
AT5G47990	0
AT5G48000	2
AT5G48010	1
AT5G48020	1111
AT5G48030	1108
AT5G48040	135
AT5G48050	14
AT5G48060	160
AT5G48070	0
AT5G48090	17
AT5G48100	0
AT5G48110	1
AT5G48120	696
AT5G48130	0
AT5G48140	0
AT5G48150	612
AT5G48160	1370
AT5G48170	9
AT5G48175	0
AT5G48180	1007
AT5G48190	0
AT5G48200	0
AT5G48205	0
AT5G48210	0
AT5G48220	1278
AT5G48230	2683
AT5G48240	879
AT5G48250	1398
AT5G48270	4
AT5G48280	0
AT5G48290	9
AT5G48300	6453
AT5G48310	1756
AT5G48320	53
AT5G48330	468
AT5G48335	593
AT5G48340	210
AT5G48350	6
AT5G48360	1753
AT5G48370	421
AT5G48375	0
AT5G48380	740
AT5G48385	3174
AT5G48390	18
AT5G48400	6
AT5G48410	7
AT5G48412	354
AT5G48420	0
AT5G48430	0
AT5G48440	474
AT5G48450	312
AT5G48460	1725
AT5G48465	0
AT5G48470	1681
AT5G48480	1490
AT5G48485	0
AT5G48490	206
AT5G48500	636
AT5G48510	0
AT5G48515	0
AT5G48520	679
AT5G48530	101
AT5G48540	1
AT5G48543	0
AT5G48545	299
AT5G48550	0
AT5G48560	22
AT5G48570	206
AT5G48575	1
AT5G48580	2110
AT5G48590	330
AT5G48595	0
AT5G48600	1562
AT5G48605	0
AT5G48610	291
AT5G48620	1937
AT5G48630	630
AT5G48640	486
AT5G48650	42
AT5G48655	584
AT5G48657	1
AT5G48660	408
AT5G48670	19
AT5G48675	0
AT5G48680	438
AT5G48690	26
AT5G48700	0
AT5G48710	9
AT5G48720	363
AT5G48730	257
AT5G48740	53
AT5G48750	0
AT5G48760	2577
AT5G48770	0
AT5G48775	5
AT5G48780	15
AT5G48790	854
AT5G48800	358
AT5G48810	2941
AT5G48820	91
AT5G48830	1064
AT5G48835	0
AT5G48840	452
AT5G48850	2
AT5G48860	0
AT5G48870	826
AT5G48880	1543
AT5G48890	1
AT5G48900	1438
AT5G48905	0
AT5G48910	550
AT5G48920	176
AT5G48930	2504
AT5G48940	4
AT5G48945	0
AT5G48950	3
AT5G48953	0
AT5G48960	1994
AT5G48965	224
AT5G48970	423
AT5G48980	1
AT5G48990	161
AT5G49000	102
AT5G49010	157
AT5G49015	309
AT5G49020	889
AT5G49030	4427
AT5G49040	0
AT5G49050	0
AT5G49060	241
AT5G49070	11
AT5G49080	0
AT5G49090	0
AT5G49100	1019
AT5G49110	170
AT5G49120	103
AT5G49130	0
AT5G49138	0
AT5G49140	0
AT5G49150	0
AT5G49152	4
AT5G49160	2474
AT5G49170	229
AT5G49180	0
AT5G49190	73
AT5G49200	2
AT5G49210	662
AT5G49215	360
AT5G49220	763
AT5G49230	262
AT5G49240	0
AT5G49250	0
AT5G49260	0
AT5G49270	0
AT5G49280	369
AT5G49290	39
AT5G49300	78
AT5G49301	0
AT5G49305	8
AT5G49310	18
AT5G49320	13
AT5G49330	172
AT5G49340	0
AT5G49350	0
AT5G49360	339
AT5G49390	118
AT5G49400	598
AT5G49410	143
AT5G49420	0
AT5G49430	871
AT5G49435	0
AT5G49440	6180
AT5G49450	148
AT5G49460	3055
AT5G49465	0
AT5G49470	582
AT5G49480	168
AT5G49490	0
AT5G49500	195
AT5G49510	1392
AT5G49520	14
AT5G49525	13
AT5G49530	655
AT5G49540	1336
AT5G49550	296
AT5G49555	883
AT5G49560	124
AT5G49570	513
AT5G49580	504
AT5G49590	0
AT5G49600	0
AT5G49610	142
AT5G49615	0
AT5G49620	0
AT5G49630	719
AT5G49640	0
AT5G49645	50
AT5G49650	1587
AT5G49660	308
AT5G49665	66
AT5G49680	74
AT5G49690	3
AT5G49700	21
AT5G49710	330
AT5G49720	7980
AT5G49730	7
AT5G49740	12
AT5G49743	0
AT5G49746	0
AT5G49750	0
AT5G49760	3069
AT5G49770	2
AT5G49780	50
AT5G49790	1
AT5G49800	154
AT5G49810	1749
AT5G49820	996
AT5G49830	1480
AT5G49840	743
AT5G49850	0
AT5G49860	0
AT5G49870	1
AT5G49880	749
AT5G49890	898
AT5G49900	252
AT5G49910	12038
AT5G49920	1
AT5G49930	725
AT5G49940	1619
AT5G49945	648
AT5G49950	399
AT5G49960	417
AT5G49970	1132
AT5G49980	2833
AT5G49990	264
AT5G50000	2614
AT5G50010	718
AT5G50020	750
AT5G50030	0
AT5G50040	0
AT5G50050	0
AT5G50060	3
AT5G50070	0
AT5G50080	0
AT5G50090	91
AT5G50100	134
AT5G50110	362
AT5G50111	0
AT5G50115	0
AT5G50120	13
AT5G50130	91
AT5G50140	0
AT5G50150	1027
AT5G50160	705
AT5G50170	270
AT5G50175	2
AT5G50180	1349
AT5G50190	0
AT5G50200	59
AT5G50210	917
AT5G50220	0
AT5G50230	270
AT5G50240	54
AT5G50250	2793
AT5G50260	42
AT5G50270	1
AT5G50280	1072
AT5G50290	29
AT5G50300	0
AT5G50310	1826
AT5G50315	243
AT5G50320	788
AT5G50330	223
AT5G50335	257
AT5G50340	544
AT5G50345	1
AT5G50350	651
AT5G50360	0
AT5G50361	0
AT5G50365	0
AT5G50370	896
AT5G50375	1365
AT5G50380	923
AT5G50390	398
AT5G50400	409
AT5G50410	400
AT5G50420	575
AT5G50423	1
AT5G50430	480
AT5G50440	106
AT5G50443	9
AT5G50450	482
AT5G50460	2864
AT5G50470	0
AT5G50480	0
AT5G50490	0
AT5G50500	0
AT5G50510	0
AT5G50520	0
AT5G50530	1
AT5G50540	0
AT5G50550	0
AT5G50560	0
AT5G50562	0
AT5G50565	0
AT5G50570	2
AT5G50580	0
AT5G50590	0
AT5G50600	0
AT5G50610	0
AT5G50620	0
AT5G50630	0
AT5G50640	5
AT5G50650	0
AT5G50660	0
AT5G50665	0
AT5G50670	0
AT5G50680	0
AT5G50690	0
AT5G50700	0
AT5G50710	0
AT5G50715	0
AT5G50717	0
AT5G50720	50
AT5G50740	1661
AT5G50750	0
AT5G50760	0
AT5G50770	1
AT5G50780	262
AT5G50790	1
AT5G50800	2
AT5G50805	0
AT5G50810	1261
AT5G50820	65
AT5G50830	0
AT5G50840	594
AT5G50850	3912
AT5G50860	776
AT5G50870	812
AT5G50890	355
AT5G50900	581
AT5G50910	0
AT5G50915	69
AT5G50920	30584
AT5G50930	60
AT5G50940	28
AT5G50950	1131
AT5G50960	1073
AT5G50970	338
AT5G50990	97
AT5G50995	1
AT5G51000	0
AT5G51010	857
AT5G51020	522
AT5G51030	6
AT5G51040	447
AT5G51050	395
AT5G51055	0
AT5G51060	0
AT5G51070	782
AT5G51080	80
AT5G51090	0
AT5G51100	1612
AT5G51105	0
AT5G51110	3287
AT5G51120	1341
AT5G51130	134
AT5G51140	798
AT5G51150	621
AT5G51160	1
AT5G51170	75
AT5G51174	7
AT5G51180	646
AT5G51190	0
AT5G51195	0
AT5G51200	2423
AT5G51210	24
AT5G51220	512
AT5G51230	1273
AT5G51250	0
AT5G51260	113
AT5G51270	4
AT5G51280	678
AT5G51290	382
AT5G51300	2003
AT5G51310	6
AT5G51320	0
AT5G51330	22
AT5G51340	882
AT5G51350	583
AT5G51360	0
AT5G51370	98
AT5G51380	783
AT5G51390	2
AT5G51400	1437
AT5G51410	1067
AT5G51420	0
AT5G51430	1278
AT5G51440	15
AT5G51450	396
AT5G51451	9
AT5G51460	314
AT5G51465	0
AT5G51470	2
AT5G51480	0
AT5G51490	0
AT5G51500	0
AT5G51510	505
AT5G51520	0
AT5G51530	19
AT5G51540	242
AT5G51545	1191
AT5G51550	3168
AT5G51560	1523
AT5G51570	831
AT5G51580	1
AT5G51585	0
AT5G51590	471
AT5G51600	2168
AT5G51610	0
AT5G51620	236
AT5G51630	187
AT5G51640	145
AT5G51650	0
AT5G51660	1710
AT5G51670	132
AT5G51680	0
AT5G51690	340
AT5G51700	329
AT5G51710	428
AT5G51720	346
AT5G51730	298
AT5G51740	249
AT5G51750	3603
AT5G51760	0
AT5G51770	288
AT5G51780	4
AT5G51790	57
AT5G51795	36
AT5G51800	3
AT5G51810	7
AT5G51820	3290
AT5G51830	671
AT5G51840	655
AT5G51845	0
AT5G51850	358
AT5G51860	0
AT5G51870	0
AT5G51880	755
AT5G51890	802
AT5G51900	0
AT5G51910	86
AT5G51915	0
AT5G51920	24
AT5G51930	0
AT5G51940	615
AT5G51950	3
AT5G51960	695
AT5G51970	1572
AT5G51980	885
AT5G51990	4
AT5G52000	1
AT5G52010	1293
AT5G52020	1
AT5G52030	163
AT5G52040	1969
AT5G52045	0
AT5G52050	1
AT5G52055	1
AT5G52060	1423
AT5G52065	0
AT5G52067	0
AT5G52070	155
AT5G52080	0
AT5G52090	0
AT5G52100	417
AT5G52110	406
AT5G52115	0
AT5G52120	44
AT5G52130	0
AT5G52140	0
AT5G52145	0
AT5G52150	0
AT5G52155	0
AT5G52160	0
AT5G52170	16
AT5G52180	0
AT5G52190	0
AT5G52200	707
AT5G52210	263
AT5G52220	59
AT5G52230	285
AT5G52240	2247
AT5G52250	19
AT5G52260	2
AT5G52270	5
AT5G52272	0
AT5G52280	1347
AT5G52290	44
AT5G52300	2
AT5G52310	2830
AT5G52320	885
AT5G52330	0
AT5G52340	28
AT5G52350	0
AT5G52355	0
AT5G52360	0
AT5G52370	542
AT5G52380	223
AT5G52390	0
AT5G52400	0
AT5G52410	430
AT5G52415	0
AT5G52420	437
AT5G52430	350
AT5G52440	3123
AT5G52450	99
AT5G52460	0
AT5G52470	5882
AT5G52471	19
AT5G52480	0
AT5G52490	0
AT5G52495	0
AT5G52500	0
AT5G52510	682
AT5G52520	2025
AT5G52530	1979
AT5G52540	1691
AT5G52545	66
AT5G52547	73
AT5G52550	588
AT5G52560	1391
AT5G52570	2
AT5G52580	921
AT5G52600	32
AT5G52605	0
AT5G52610	0
AT5G52620	0
AT5G52630	141
AT5G52640	51
AT5G52650	6724
AT5G52655	0
AT5G52660	159
AT5G52670	0
AT5G52680	3
AT5G52690	0
AT5G52700	0
AT5G52710	0
AT5G52720	0
AT5G52730	0
AT5G52740	0
AT5G52750	0
AT5G52760	0
AT5G52770	0
AT5G52780	637
AT5G52790	22
AT5G52797	0
AT5G52800	67
AT5G52810	158
AT5G52815	0
AT5G52820	771
AT5G52830	48
AT5G52840	3882
AT5G52850	190
AT5G52860	313
AT5G52870	193
AT5G52880	185
AT5G52882	1742
AT5G52890	104
AT5G52900	52
AT5G52910	285
AT5G52920	8531
AT5G52930	64
AT5G52940	61
AT5G52950	268
AT5G52960	1326
AT5G52965	0
AT5G52970	1312
AT5G52975	1
AT5G52980	313
AT5G52990	116
AT5G53000	1115
AT5G53010	334
AT5G53020	836
AT5G53030	11
AT5G53040	0
AT5G53045	325
AT5G53048	13
AT5G53050	283
AT5G53060	492
AT5G53070	538
AT5G53080	256
AT5G53090	235
AT5G53100	1
AT5G53110	50
AT5G53120	907
AT5G53130	553
AT5G53135	0
AT5G53140	4612
AT5G53150	864
AT5G53160	1402
AT5G53170	2633
AT5G53180	988
AT5G53190	0
AT5G53200	5
AT5G53210	464
AT5G53220	180
AT5G53230	0
AT5G53240	0
AT5G53250	6
AT5G53260	0
AT5G53270	0
AT5G53280	575
AT5G53290	74
AT5G53300	6621
AT5G53310	635
AT5G53320	6
AT5G53330	395
AT5G53340	517
AT5G53350	1873
AT5G53360	56
AT5G53370	237
AT5G53380	0
AT5G53390	4
AT5G53400	959
AT5G53410	0
AT5G53420	622
AT5G53430	459
AT5G53440	1291
AT5G53450	1894
AT5G53460	9749
AT5G53470	452
AT5G53480	3500
AT5G53486	484
AT5G53487	0
AT5G53490	3072
AT5G53500	1579
AT5G53510	0
AT5G53520	0
AT5G53530	500
AT5G53540	969
AT5G53550	66
AT5G53560	3844
AT5G53570	841
AT5G53580	990
AT5G53590	182
AT5G53592	18
AT5G53600	1
AT5G53610	0
AT5G53620	1663
AT5G53635	0
AT5G53637	0
AT5G53640	0
AT5G53650	481
AT5G53660	74
AT5G53670	1
AT5G53680	0
AT5G53700	4
AT5G53710	0
AT5G53720	0
AT5G53730	34
AT5G53740	10
AT5G53742	0
AT5G53750	55
AT5G53760	373
AT5G53770	518
AT5G53775	0
AT5G53780	0
AT5G53790	0
AT5G53800	651
AT5G53810	19
AT5G53815	33
AT5G53820	4
AT5G53830	155
AT5G53840	0
AT5G53850	1640
AT5G53860	2550
AT5G53870	18
AT5G53880	1919
AT5G53890	312
AT5G53895	5
AT5G53900	123
AT5G53902	0
AT5G53905	0
AT5G53910	0
AT5G53920	164
AT5G53930	421
AT5G53940	572
AT5G53950	24
AT5G53960	0
AT5G53970	168
AT5G53980	0
AT5G53990	0
AT5G54000	0
AT5G54010	0
AT5G54020	12
AT5G54030	0
AT5G54035	0
AT5G54040	0
AT5G54043	0
AT5G54045	0
AT5G54050	0
AT5G54060	459
AT5G54062	0
AT5G54064	36
AT5G54067	0
AT5G54070	0
AT5G54075	0
AT5G54080	133
AT5G54090	317
AT5G54095	2
AT5G54100	437
AT5G54110	451
AT5G54130	94
AT5G54140	100
AT5G54145	130
AT5G54148	0
AT5G54150	1
AT5G54160	2945
AT5G54165	3
AT5G54170	501
AT5G54180	650
AT5G54190	8
AT5G54200	662
AT5G54203	0
AT5G54206	2
AT5G54210	0
AT5G54215	0
AT5G54220	0
AT5G54225	0
AT5G54230	0
AT5G54240	23
AT5G54250	903
AT5G54260	276
AT5G54270	29141
AT5G54280	1740
AT5G54290	1057
AT5G54300	23
AT5G54310	1395
AT5G54320	0
AT5G54330	0
AT5G54340	0
AT5G54350	0
AT5G54360	0
AT5G54365	0
AT5G54370	1
AT5G54375	0
AT5G54380	969
AT5G54390	1845
AT5G54400	30
AT5G54410	0
AT5G54420	0
AT5G54430	2027
AT5G54440	2043
AT5G54450	0
AT5G54460	0
AT5G54470	11
AT5G54480	0
AT5G54490	10
AT5G54500	1315
AT5G54510	1179
AT5G54520	103
AT5G54530	63
AT5G54540	2380
AT5G54550	1
AT5G54560	0
AT5G54569	37
AT5G54570	4
AT5G54580	890
AT5G54585	16
AT5G54590	330
AT5G54600	9692
AT5G54610	4
AT5G54620	0
AT5G54630	783
AT5G54640	619
AT5G54650	354
AT5G54660	24
AT5G54661	0
AT5G54670	1236
AT5G54680	1531
AT5G54690	98
AT5G54700	0
AT5G54710	13
AT5G54720	10
AT5G54730	263
AT5G54740	0
AT5G54745	0
AT5G54750	940
AT5G54760	3497
AT5G54770	87847
AT5G54780	165
AT5G54790	0
AT5G54800	734
AT5G54810	2973
AT5G54820	0
AT5G54830	578
AT5G54840	87
AT5G54850	174
AT5G54855	375
AT5G54860	306
AT5G54865	0
AT5G54870	692
AT5G54880	159
AT5G54890	189
AT5G54900	2093
AT5G54910	618
AT5G54920	298
AT5G54930	169
AT5G54940	1489
AT5G54950	0
AT5G54960	925
AT5G54970	763
AT5G54980	244
AT5G54990	0
AT5G55000	233
AT5G55010	4
AT5G55020	0
AT5G55040	1201
AT5G55045	0
AT5G55050	21
AT5G55055	0
AT5G55060	570
AT5G55070	2887
AT5G55080	0
AT5G55090	22
AT5G55100	938
AT5G55110	0
AT5G55120	1263
AT5G55125	731
AT5G55130	637
AT5G55131	0
AT5G55132	0
AT5G55135	0
AT5G55140	835
AT5G55150	1
AT5G55160	1658
AT5G55170	18
AT5G55180	4872
AT5G55190	3734
AT5G55200	334
AT5G55210	508
AT5G55220	6380
AT5G55230	3606
AT5G55240	0
AT5G55250	34
AT5G55260	501
AT5G55270	14
AT5G55280	3941
AT5G55290	946
AT5G55300	1954
AT5G55310	1121
AT5G55320	0
AT5G55330	1
AT5G55340	164
AT5G55350	0
AT5G55360	0
AT5G55370	0
AT5G55380	90
AT5G55390	1145
AT5G55400	448
AT5G55410	0
AT5G55420	0
AT5G55430	0
AT5G55440	0
AT5G55450	4
AT5G55460	16
AT5G55470	81
AT5G55480	2230
AT5G55490	42
AT5G55500	652
AT5G55505	0
AT5G55507	3
AT5G55508	0
AT5G55510	717
AT5G55520	1520
AT5G55530	1016
AT5G55540	1133
AT5G55550	366
AT5G55560	19
AT5G55565	0
AT5G55570	0
AT5G55580	706
AT5G55590	2
AT5G55600	836
AT5G55610	745
AT5G55620	258
AT5G55630	630
AT5G55640	197
AT5G55650	5
AT5G55660	4398
AT5G55670	1476
AT5G55680	174
AT5G55690	0
AT5G55700	351
AT5G55710	1007
AT5G55720	36
AT5G55730	4161
AT5G55740	863
AT5G55750	0
AT5G55760	215
AT5G55770	0
AT5G55780	0
AT5G55790	925
AT5G55800	0
AT5G55810	107
AT5G55820	1240
AT5G55830	382
AT5G55835	0
AT5G55840	227
AT5G55850	1020
AT5G55855	0
AT5G55856	0
AT5G55860	243
AT5G55870	0
AT5G55875	0
AT5G55880	0
AT5G55890	0
AT5G55893	5
AT5G55896	980
AT5G55900	72
AT5G55910	1550
AT5G55920	2314
AT5G55930	46
AT5G55940	1010
AT5G55950	49
AT5G55960	971
AT5G55970	70
AT5G55980	0
AT5G55990	1248
AT5G56000	1541
AT5G56010	8944
AT5G56020	270
AT5G56030	11596
AT5G56040	881
AT5G56050	25
AT5G56060	1
AT5G56061	0
AT5G56070	0
AT5G56075	0
AT5G56080	0
AT5G56090	424
AT5G56100	31
AT5G56110	0
AT5G56120	1779
AT5G56130	429
AT5G56140	1101
AT5G56150	504
AT5G56160	103
AT5G56170	1049
AT5G56180	193
AT5G56190	731
AT5G56200	4
AT5G56210	291
AT5G56220	611
AT5G56230	18
AT5G56240	1123
AT5G56250	599
AT5G56260	739
AT5G56270	579
AT5G56280	915
AT5G56290	1305
AT5G56300	2
AT5G56310	180
AT5G56320	55
AT5G56325	0
AT5G56330	0
AT5G56340	466
AT5G56350	1609
AT5G56360	2746
AT5G56365	0
AT5G56367	0
AT5G56368	0
AT5G56369	0
AT5G56370	82
AT5G56380	366
AT5G56390	0
AT5G56400	0
AT5G56410	0
AT5G56420	123
AT5G56430	0
AT5G56440	0
AT5G56450	130
AT5G56452	0
AT5G56460	228
AT5G56470	0
AT5G56480	0
AT5G56490	618
AT5G56500	1740
AT5G56510	1
AT5G56520	160
AT5G56530	1312
AT5G56540	44
AT5G56544	1
AT5G56550	91
AT5G56555	1
AT5G56560	0
AT5G56570	0
AT5G56580	515
AT5G56590	394
AT5G56600	547
AT5G56605	0
AT5G56610	124
AT5G56620	24
AT5G56630	1090
AT5G56640	1
AT5G56650	474
AT5G56660	180
AT5G56670	5787
AT5G56680	2868
AT5G56690	0
AT5G56700	8
AT5G56710	8850
AT5G56720	64
AT5G56730	610
AT5G56740	627
AT5G56745	0
AT5G56747	199
AT5G56750	481
AT5G56760	1194
AT5G56770	0
AT5G56780	211
AT5G56790	480
AT5G56795	0
AT5G56800	0
AT5G56810	76
AT5G56820	0
AT5G56830	0
AT5G56840	172
AT5G56850	896
AT5G56860	515
AT5G56870	81
AT5G56880	0
AT5G56890	2127
AT5G56900	808
AT5G56910	382
AT5G56920	0
AT5G56930	226
AT5G56940	823
AT5G56950	2012
AT5G56960	0
AT5G56970	0
AT5G56975	0
AT5G56980	90
AT5G56985	0
AT5G56990	98
AT5G57000	211
AT5G57010	4
AT5G57015	882
AT5G57020	2070
AT5G57030	2019
AT5G57035	334
AT5G57040	542
AT5G57050	319
AT5G57060	211
AT5G57070	307
AT5G57080	61
AT5G57090	7
AT5G57100	261
AT5G57110	5199
AT5G57120	1946
AT5G57123	571
AT5G57126	0
AT5G57130	1140
AT5G57140	195
AT5G57150	322
AT5G57160	396
AT5G57170	536
AT5G57180	2465
AT5G57190	8
AT5G57200	0
AT5G57210	444
AT5G57220	9
AT5G57230	195
AT5G57240	17
AT5G57250	499
AT5G57260	0
AT5G57270	754
AT5G57280	638
AT5G57290	9929
AT5G57300	639
AT5G57320	78
AT5G57330	1574
AT5G57340	139
AT5G57345	376
AT5G57350	1348
AT5G57360	800
AT5G57370	515
AT5G57380	0
AT5G57390	200
AT5G57400	2
AT5G57410	979
AT5G57420	0
AT5G57440	888
AT5G57450	40
AT5G57460	1485
AT5G57480	39
AT5G57490	1336
AT5G57500	86
AT5G57510	1
AT5G57520	16
AT5G57530	0
AT5G57535	0
AT5G57540	0
AT5G57550	0
AT5G57560	193
AT5G57565	125
AT5G57567	6
AT5G57569	0
AT5G57570	44
AT5G57580	1332
AT5G57590	792
AT5G57610	805
AT5G57620	0
AT5G57625	0
AT5G57630	612
AT5G57640	5
AT5G57650	0
AT5G57655	2047
AT5G57660	1247
AT5G57670	16
AT5G57685	476
AT5G57690	29
AT5G57700	566
AT5G57710	1659
AT5G57720	0
AT5G57735	4
AT5G57740	158
AT5G57750	0
AT5G57760	0
AT5G57770	0
AT5G57780	180
AT5G57785	204
AT5G57790	149
AT5G57800	2134
AT5G57810	0
AT5G57815	521
AT5G57820	1
AT5G57830	218
AT5G57840	98
AT5G57850	1403
AT5G57860	402
AT5G57870	5208
AT5G57880	44
AT5G57885	0
AT5G57887	66
AT5G57890	133
AT5G57900	333
AT5G57910	98
AT5G57920	2
AT5G57930	2966
AT5G57940	860
AT5G57950	280
AT5G57960	530
AT5G57970	264
AT5G57980	6
AT5G57990	2458
AT5G58000	512
AT5G58003	280
AT5G58005	363
AT5G58010	1
AT5G58020	840
AT5G58030	1140
AT5G58040	2097
AT5G58050	1
AT5G58060	1077
AT5G58070	1285
AT5G58080	1
AT5G58090	1127
AT5G58100	1851
AT5G58110	694
AT5G58120	6
AT5G58130	457
AT5G58140	4110
AT5G58150	0
AT5G58160	300
AT5G58170	0
AT5G58180	0
AT5G58190	419
AT5G58200	713
AT5G58210	238
AT5G58220	636
AT5G58230	1118
AT5G58240	421
AT5G58250	7017
AT5G58260	671
AT5G58270	1010
AT5G58280	41
AT5G58290	4013
AT5G58300	867
AT5G58310	3
AT5G58320	129
AT5G58330	6868
AT5G58340	210
AT5G58350	130
AT5G58360	7
AT5G58370	432
AT5G58375	347
AT5G58380	528
AT5G58390	282
AT5G58400	3
AT5G58410	1047
AT5G58412	0
AT5G58420	6343
AT5G58430	962
AT5G58440	1098
AT5G58450	883
AT5G58460	0
AT5G58465	0
AT5G58470	1504
AT5G58480	404
AT5G58490	1107
AT5G58495	0
AT5G58500	20
AT5G58510	552
AT5G58520	366
AT5G58530	422
AT5G58540	538
AT5G58550	699
AT5G58560	700
AT5G58570	4
AT5G58575	185
AT5G58580	60
AT5G58590	915
AT5G58595	0
AT5G58600	724
AT5G58610	38
AT5G58620	337
AT5G58630	18
AT5G58640	571
AT5G58650	23
AT5G58660	2
AT5G58670	68
AT5G58680	56
AT5G58690	73
AT5G58700	706
AT5G58710	4001
AT5G58720	1044
AT5G58730	151
AT5G58740	678
AT5G58750	0
AT5G58760	190
AT5G58770	2
AT5G58780	1
AT5G58782	0
AT5G58784	0
AT5G58787	263
AT5G58790	58
AT5G58800	324
AT5G58810	0
AT5G58820	0
AT5G58830	0
AT5G58840	25
AT5G58850	0
AT5G58860	2
AT5G58870	987
AT5G58880	0
AT5G58890	0
AT5G58900	933
AT5G58910	0
AT5G58920	583
AT5G58930	1609
AT5G58940	76
AT5G58950	3067
AT5G58960	1809
AT5G58970	484
AT5G58980	169
AT5G58990	423
AT5G59000	135
AT5G59010	1081
AT5G59020	288
AT5G59030	421
AT5G59040	2
AT5G59050	169
AT5G59055	0
AT5G59060	0
AT5G59070	0
AT5G59080	10
AT5G59090	4
AT5G59100	0
AT5G59105	0
AT5G59110	0
AT5G59120	0
AT5G59130	242
AT5G59140	726
AT5G59150	546
AT5G59160	1289
AT5G59170	1
AT5G59180	448
AT5G59190	10
AT5G59200	89
AT5G59210	639
AT5G59220	34
AT5G59230	3
AT5G59240	78
AT5G59250	1567
AT5G59260	2
AT5G59270	1
AT5G59280	0
AT5G59290	2391
AT5G59300	500
AT5G59305	0
AT5G59310	1
AT5G59320	12
AT5G59330	192
AT5G59340	2
AT5G59350	824
AT5G59360	115
AT5G59370	3
AT5G59380	181
AT5G59385	0
AT5G59390	3
AT5G59395	0
AT5G59400	102
AT5G59410	284
AT5G59420	1047
AT5G59430	781
AT5G59440	398
AT5G59450	68
AT5G59460	343
AT5G59470	141
AT5G59480	1197
AT5G59490	0
AT5G59500	1841
AT5G59505	0
AT5G59510	0
AT5G59520	0
AT5G59530	0
AT5G59540	353
AT5G59550	328
AT5G59560	372
AT5G59570	210
AT5G59580	0
AT5G59590	0
AT5G59600	0
AT5G59610	320
AT5G59613	4428
AT5G59616	0
AT5G59620	0
AT5G59630	1
AT5G59640	3
AT5G59650	142
AT5G59660	61
AT5G59662	3
AT5G59670	35
AT5G59680	0
AT5G59690	3522
AT5G59700	27
AT5G59710	888
AT5G59720	72
AT5G59730	0
AT5G59732	0
AT5G59740	116
AT5G59750	272
AT5G59760	1
AT5G59770	511
AT5G59780	8
AT5G59790	289
AT5G59800	234
AT5G59810	0
AT5G59820	2
AT5G59830	398
AT5G59840	544
AT5G59845	46
AT5G59850	5750
AT5G59860	8
AT5G59865	23
AT5G59870	4328
AT5G59880	4483
AT5G59890	1129
AT5G59895	0
AT5G59900	176
AT5G59910	7135
AT5G59920	156
AT5G59930	0
AT5G59940	0
AT5G59945	0
AT5G59950	1310
AT5G59960	599
AT5G59970	1650
AT5G59980	255
AT5G59990	10
AT5G60000	0
AT5G60010	0
AT5G60020	374
AT5G60022	1
AT5G60030	721
AT5G60040	668
AT5G60050	135
AT5G60060	0
AT5G60070	0
AT5G60080	0
AT5G60090	0
AT5G60100	1666
AT5G60110	0
AT5G60120	945
AT5G60130	4
AT5G60140	0
AT5G60142	58
AT5G60150	712
AT5G60160	1042
AT5G60170	1403
AT5G60180	3
AT5G60190	131
AT5G60200	523
AT5G60210	1903
AT5G60215	0
AT5G60220	17
AT5G60230	81
AT5G60240	0
AT5G60250	1
AT5G60260	0
AT5G60265	0
AT5G60270	86
AT5G60280	139
AT5G60285	0
AT5G60290	13
AT5G60300	689
AT5G60310	7
AT5G60320	10
AT5G60335	77
AT5G60340	1122
AT5G60350	0
AT5G60360	3758
AT5G60370	241
AT5G60380	0
AT5G60390	70096
AT5G60400	569
AT5G60408	0
AT5G60410	1440
AT5G60430	84
AT5G60440	20
AT5G60450	2196
AT5G60460	335
AT5G60470	10
AT5G60480	0
AT5G60490	409
AT5G60500	0
AT5G60510	0
AT5G60520	0
AT5G60530	0
AT5G60540	873
AT5G60550	1070
AT5G60553	0
AT5G60560	0
AT5G60570	1339
AT5G60580	270
AT5G60590	274
AT5G60600	6434
AT5G60610	16
AT5G60615	0
AT5G60620	1068
AT5G60630	4
AT5G60640	4505
AT5G60650	51
AT5G60660	118
AT5G60670	3260
AT5G60680	389
AT5G60690	1590
AT5G60700	533
AT5G60710	1269
AT5G60720	135
AT5G60730	151
AT5G60740	1
AT5G60750	488
AT5G60760	13
AT5G60770	0
AT5G60780	163
AT5G60790	4481
AT5G60800	79
AT5G60805	0
AT5G60810	0
AT5G60820	181
AT5G60830	1
AT5G60840	242
AT5G60850	185
AT5G60860	90
AT5G60870	235
AT5G60880	228
AT5G60890	220
AT5G60900	20
AT5G60910	10
AT5G60920	4855
AT5G60930	2450
AT5G60940	527
AT5G60945	0
AT5G60950	26
AT5G60960	1948
AT5G60963	0
AT5G60964	0
AT5G60966	0
AT5G60970	311
AT5G60978	8
AT5G60980	2470
AT5G60990	835
AT5G61000	806
AT5G61010	64
AT5G61020	3890
AT5G61030	2076
AT5G61040	324
AT5G61050	0
AT5G61060	718
AT5G61070	98
AT5G61090	1
AT5G61100	3
AT5G61110	0
AT5G61120	2
AT5G61130	2197
AT5G61140	1318
AT5G61150	2068
AT5G61160	5
AT5G61170	8197
AT5G61180	2
AT5G61190	1099
AT5G61200	227
AT5G61210	961
AT5G61220	564
AT5G61230	1259
AT5G61240	1732
AT5G61250	80
AT5G61260	10
AT5G61270	168
AT5G61280	6
AT5G61290	1472
AT5G61300	261
AT5G61310	284
AT5G61320	0
AT5G61330	951
AT5G61340	100
AT5G61345	0
AT5G61350	7
AT5G61360	45
AT5G61370	225
AT5G61380	3929
AT5G61390	113
AT5G61400	87
AT5G61410	8961
AT5G61412	30
AT5G61420	2809
AT5G61430	7
AT5G61440	477
AT5G61445	0
AT5G61450	378
AT5G61455	2
AT5G61460	416
AT5G61470	0
AT5G61480	1674
AT5G61490	6
AT5G61495	0
AT5G61500	1035
AT5G61510	717
AT5G61520	119
AT5G61530	720
AT5G61540	148
AT5G61550	10
AT5G61560	142
AT5G61570	188
AT5G61580	686
AT5G61590	540
AT5G61600	73
AT5G61605	0
AT5G61610	6
AT5G61620	0
AT5G61630	0
AT5G61640	68
AT5G61650	1
AT5G61660	0
AT5G61670	410
AT5G61680	0
AT5G61690	0
AT5G61700	0
AT5G61710	0
AT5G61720	0
AT5G61730	0
AT5G61740	107
AT5G61750	1
AT5G61760	339
AT5G61770	726
AT5G61780	6865
AT5G61790	12543
AT5G61800	67
AT5G61810	1314
AT5G61820	48
AT5G61830	298
AT5G61835	0
AT5G61840	791
AT5G61850	2
AT5G61865	66
AT5G61880	241
AT5G61890	10
AT5G61900	3
AT5G61910	485
AT5G61920	53
AT5G61930	150
AT5G61940	105
AT5G61950	217
AT5G61960	1648
AT5G61970	1666
AT5G61980	154
AT5G61990	184
AT5G61997	0
AT5G62000	4654
AT5G62020	24
AT5G62030	393
AT5G62040	0
AT5G62050	797
AT5G62060	0
AT5G62065	0
AT5G62070	617
AT5G62080	0
AT5G62090	867
AT5G62100	75
AT5G62110	0
AT5G62120	0
AT5G62130	117
AT5G62140	231
AT5G62150	8
AT5G62160	0
AT5G62162	0
AT5G62165	15
AT5G62170	548
AT5G62180	166
AT5G62190	7048
AT5G62200	611
AT5G62210	220
AT5G62220	747
AT5G62230	167
AT5G62240	2
AT5G62250	6
AT5G62260	23
AT5G62270	1237
AT5G62280	3
AT5G62290	422
AT5G62300	6601
AT5G62310	17
AT5G62320	0
AT5G62330	1
AT5G62340	0
AT5G62350	6689
AT5G62360	1646
AT5G62370	184
AT5G62380	109
AT5G62390	6801
AT5G62400	0
AT5G62410	1709
AT5G62420	17
AT5G62430	191
AT5G62440	807
AT5G62460	358
AT5G62470	270
AT5G62480	0
AT5G62490	1
AT5G62500	454
AT5G62510	0
AT5G62520	3
AT5G62530	1745
AT5G62540	523
AT5G62550	2298
AT5G62560	456
AT5G62570	292
AT5G62573	0
AT5G62575	442
AT5G62580	1349
AT5G62600	586
AT5G62610	778
AT5G62620	408
AT5G62623	0
AT5G62627	0
AT5G62630	236
AT5G62640	1164
AT5G62650	642
AT5G62660	0
AT5G62670	2290
AT5G62680	2434
AT5G62690	7172
AT5G62700	9929
AT5G62710	891
AT5G62720	1526
AT5G62730	0
AT5G62740	821
AT5G62750	0
AT5G62760	324
AT5G62770	41
AT5G62780	0
AT5G62790	3896
AT5G62800	0
AT5G62810	1549
AT5G62820	43
AT5G62830	2
AT5G62840	345
AT5G62848	0
AT5G62850	5
AT5G62860	0
AT5G62865	41
AT5G62880	957
AT5G62890	4066
AT5G62900	237
AT5G62910	369
AT5G62920	210
AT5G62930	778
AT5G62940	261
AT5G62950	295
AT5G62960	313
AT5G62970	0
AT5G62980	526
AT5G62990	303
AT5G62998	0
AT5G63000	518
AT5G63010	183
AT5G63020	305
AT5G63030	254
AT5G63040	507
AT5G63050	1726
AT5G63060	140
AT5G63063	0
AT5G63070	0
AT5G63080	255
AT5G63085	0
AT5G63087	33
AT5G63090	36
AT5G63100	334
AT5G63110	713
AT5G63120	556
AT5G63130	12
AT5G63135	204
AT5G63140	354
AT5G63145	0
AT5G63150	727
AT5G63160	149
AT5G63170	0
AT5G63180	2169
AT5G63190	357
AT5G63195	0
AT5G63200	518
AT5G63220	633
AT5G63225	0
AT5G63230	0
AT5G63240	0
AT5G63250	0
AT5G63260	557
AT5G63270	0
AT5G63280	340
AT5G63290	131
AT5G63300	26
AT5G63310	5938
AT5G63320	782
AT5G63340	1
AT5G63350	2
AT5G63370	1936
AT5G63375	0
AT5G63380	570
AT5G63390	11
AT5G63400	4894
AT5G63410	842
AT5G63420	3987
AT5G63440	492
AT5G63450	1
AT5G63460	442
AT5G63470	364
AT5G63480	108
AT5G63490	361
AT5G63500	73
AT5G63510	1596
AT5G63520	305
AT5G63530	4644
AT5G63540	110
AT5G63550	1414
AT5G63560	2
AT5G63570	7154
AT5G63580	14
AT5G63590	9
AT5G63595	0
AT5G63600	0
AT5G63610	485
AT5G63620	641
AT5G63625	13
AT5G63630	405
AT5G63640	500
AT5G63650	173
AT5G63660	0
AT5G63670	732
AT5G63680	944
AT5G63690	55
AT5G63700	388
AT5G63710	290
AT5G63715	0
AT5G63720	0
AT5G63730	0
AT5G63740	1
AT5G63750	7
AT5G63760	218
AT5G63770	458
AT5G63780	742
AT5G63790	119
AT5G63800	122
AT5G63810	4564
AT5G63820	50
AT5G63830	208
AT5G63840	3570
AT5G63850	329
AT5G63860	3705
AT5G63870	793
AT5G63880	293
AT5G63890	2238
AT5G63900	0
AT5G63905	46
AT5G63910	509
AT5G63920	503
AT5G63930	265
AT5G63940	995
AT5G63941	0
AT5G63950	1294
AT5G63960	576
AT5G63970	70
AT5G63980	2511
AT5G63990	195
AT5G64000	0
AT5G64010	131
AT5G64020	456
AT5G64030	2951
AT5G64040	15110
AT5G64050	3375
AT5G64060	78
AT5G64070	2013
AT5G64080	1152
AT5G64090	794
AT5G64100	0
AT5G64110	267
AT5G64120	1
AT5G64130	2581
AT5G64140	3932
AT5G64150	402
AT5G64160	229
AT5G64170	657
AT5G64180	426
AT5G64190	0
AT5G64200	1313
AT5G64210	0
AT5G64220	920
AT5G64230	46
AT5G64240	122
AT5G64250	660
AT5G64260	369
AT5G64270	3146
AT5G64280	529
AT5G64290	3621
AT5G64300	2410
AT5G64310	2117
AT5G64320	213
AT5G64330	2668
AT5G64340	2417
AT5G64350	4674
AT5G64360	471
AT5G64370	763
AT5G64380	424
AT5G64390	683
AT5G64395	0
AT5G64400	3272
AT5G64401	0
AT5G64410	560
AT5G64420	1796
AT5G64430	480
AT5G64440	962
AT5G64450	1
AT5G64460	944
AT5G64470	317
AT5G64480	547
AT5G64490	3
AT5G64500	1325
AT5G64501	0
AT5G64505	0
AT5G64510	31
AT5G64520	157
AT5G64530	70
AT5G64540	1
AT5G64550	1077
AT5G64560	651
AT5G64570	1280
AT5G64572	0
AT5G64580	4244
AT5G64590	1
AT5G64600	400
AT5G64610	667
AT5G64620	994
AT5G64630	225
AT5G64640	447
AT5G64650	542
AT5G64660	107
AT5G64667	44
AT5G64670	1781
AT5G64680	385
AT5G64685	0
AT5G64687	2
AT5G64690	9
AT5G64700	21
AT5G64710	151
AT5G64720	4
AT5G64730	285
AT5G64735	0
AT5G64740	11639
AT5G64750	5
AT5G64760	674
AT5G64770	2040
AT5G64780	70
AT5G64790	0
AT5G64800	9
AT5G64810	2
AT5G64813	974
AT5G64816	85
AT5G64820	2
AT5G64830	395
AT5G64840	659
AT5G64850	272
AT5G64855	0
AT5G64860	2379
AT5G64870	35
AT5G64880	307
AT5G64890	0
AT5G64900	63
AT5G64905	0
AT5G64910	30
AT5G64920	449
AT5G64930	232
AT5G64940	1889
AT5G64950	121
AT5G64960	1511
AT5G64970	241
AT5G64980	232
AT5G64990	32
AT5G65000	626
AT5G65005	0
AT5G65010	1738
AT5G65015	0
AT5G65020	1085
AT5G65030	8
AT5G65040	50
AT5G65050	880
AT5G65060	327
AT5G65070	51
AT5G65080	15
AT5G65090	6
AT5G65100	0
AT5G65110	843
AT5G65120	245
AT5G65130	3
AT5G65140	79
AT5G65158	0
AT5G65160	22
AT5G65165	0
AT5G65170	73
AT5G65180	338
AT5G65200	123
AT5G65205	159
AT5G65207	95
AT5G65210	98
AT5G65220	11185
AT5G65225	27
AT5G65230	30
AT5G65240	326
AT5G65250	490
AT5G65260	1218
AT5G65270	1216
AT5G65274	0
AT5G65280	161
AT5G65290	371
AT5G65300	31
AT5G65305	0
AT5G65310	5655
AT5G65320	49
AT5G65330	0
AT5G65340	50
AT5G65350	68
AT5G65360	3592
AT5G65370	0
AT5G65380	535
AT5G65390	334
AT5G65400	214
AT5G65410	955
AT5G65420	314
AT5G65430	2541
AT5G65440	1572
AT5G65445	0
AT5G65450	247
AT5G65460	1337
AT5G65470	1946
AT5G65480	1085
AT5G65490	833
AT5G65495	158
AT5G65500	0
AT5G65510	81
AT5G65520	163
AT5G65530	140
AT5G65535	0
AT5G65540	454
AT5G65550	0
AT5G65560	397
AT5G65570	124
AT5G65575	110
AT5G65580	0
AT5G65590	48
AT5G65600	4
AT5G65609	23
AT5G65610	11
AT5G65613	8
AT5G65615	0
AT5G65620	4079
AT5G65630	4331
AT5G65640	308
AT5G65650	554
AT5G65660	613
AT5G65670	8015
AT5G65676	0
AT5G65683	721
AT5G65685	1056
AT5G65687	314
AT5G65690	1
AT5G65700	2963
AT5G65710	279
AT5G65720	2835
AT5G65730	689
AT5G65740	348
AT5G65750	1409
AT5G65760	799
AT5G65770	2
AT5G65780	932
AT5G65790	3
AT5G65800	9
AT5G65810	1275
AT5G65820	165
AT5G65830	105
AT5G65840	371
AT5G65850	7
AT5G65860	449
AT5G65870	34
AT5G65880	321
AT5G65890	348
AT5G65900	988
AT5G65910	750
AT5G65920	299
AT5G65925	97
AT5G65930	1523
AT5G65940	1138
AT5G65950	2032
AT5G65960	713
AT5G65970	58
AT5G65980	0
AT5G65990	643
AT5G66000	98
AT5G66005	225
AT5G66010	375
AT5G66020	0
AT5G66030	1530
AT5G66040	1702
AT5G66045	1
AT5G66050	564
AT5G66052	434
AT5G66053	0
AT5G66055	2192
AT5G66060	869
AT5G66070	65
AT5G66080	167
AT5G66090	654
AT5G66100	512
AT5G66110	2
AT5G66120	1573
AT5G66130	100
AT5G66140	942
AT5G66150	1
AT5G66160	432
AT5G66170	327
AT5G66180	257
AT5G66190	10902
AT5G66200	870
AT5G66210	553
AT5G66220	0
AT5G66230	2133
AT5G66240	1122
AT5G66250	265
AT5G66260	3
AT5G66270	35
AT5G66280	0
AT5G66290	257
AT5G66300	67
AT5G66310	1717
AT5G66320	774
AT5G66330	142
AT5G66335	0
AT5G66340	0
AT5G66350	29
AT5G66360	226
AT5G66370	1
AT5G66380	181
AT5G66390	6
AT5G66400	1
AT5G66410	699
AT5G66420	2740
AT5G66430	0
AT5G66440	194
AT5G66450	333
AT5G66455	69
AT5G66460	195
AT5G66470	3175
AT5G66480	12
AT5G66490	51
AT5G66500	86
AT5G66510	2045
AT5G66520	0
AT5G66530	2168
AT5G66535	0
AT5G66540	1105
AT5G66550	399
AT5G66558	4
AT5G66560	0
AT5G66562	5
AT5G66564	1
AT5G66567	0
AT5G66568	0
AT5G66570	38266
AT5G66580	142
AT5G66590	203
AT5G66595	12
AT5G66600	187
AT5G66607	26
AT5G66610	188
AT5G66620	31
AT5G66630	13
AT5G66631	89
AT5G66640	1
AT5G66650	8
AT5G66658	19
AT5G66660	0
AT5G66670	0
AT5G66675	281
AT5G66680	3402
AT5G66690	7
AT5G66700	4
AT5G66710	18
AT5G66720	1120
AT5G66730	713
AT5G66740	14
AT5G66750	741
AT5G66755	0
AT5G66760	3756
AT5G66770	729
AT5G66780	0
AT5G66790	50
AT5G66800	585
AT5G66810	417
AT5G66815	0
AT5G66816	0
AT5G66817	0
AT5G66820	352
AT5G66830	15
AT5G66840	236
AT5G66850	951
AT5G66860	1147
AT5G66870	0
AT5G66880	984
AT5G66890	0
AT5G66900	294
AT5G66910	327
AT5G66920	732
AT5G66930	245
AT5G66940	21
AT5G66950	1198
AT5G66960	144
AT5G66970	0
AT5G66980	0
AT5G66985	6
AT5G66990	0
AT5G67000	0
AT5G67010	0
AT5G67020	8
AT5G67030	1637
AT5G67040	0
AT5G67050	43
AT5G67060	17
AT5G67070	4782
AT5G67080	3
AT5G67090	45
AT5G67100	863
AT5G67110	2
AT5G67120	0
AT5G67130	2187
AT5G67140	9
AT5G67150	661
AT5G67160	203
AT5G67170	191
AT5G67180	54
AT5G67190	74
AT5G67200	540
AT5G67210	93
AT5G67220	1506
AT5G67230	192
AT5G67240	1069
AT5G67245	35
AT5G67250	827
AT5G67260	1361
AT5G67265	0
AT5G67270	1136
AT5G67280	1597
AT5G67290	306
AT5G67300	384
AT5G67310	2
AT5G67320	1663
AT5G67330	805
AT5G67340	42
AT5G67350	205
AT5G67360	3700
AT5G67370	405
AT5G67380	901
AT5G67385	2672
AT5G67390	174
AT5G67400	0
AT5G67410	45
AT5G67411	2
AT5G67420	481
AT5G67430	0
AT5G67440	376
AT5G67450	1
AT5G67455	0
AT5G67460	450
AT5G67470	1185
AT5G67480	903
AT5G67488	0
AT5G67490	0
AT5G67500	2970
AT5G67510	2210
AT5G67520	57
AT5G67530	710
AT5G67540	274
AT5G67550	43
AT5G67560	1270
AT5G67570	765
AT5G67580	451
AT5G67590	1918
AT5G67600	622
AT5G67610	540
AT5G67620	14
AT5G67630	667
AT5G67640	252
ATCG00010	4
ATCG00020	363
ATCG00030	16
ATCG00040	123
ATCG00050	2
ATCG00060	0
ATCG00065	4
ATCG00070	38
ATCG00080	22
ATCG00090	6
ATCG00100	16
ATCG00110	2
ATCG00120	122
ATCG00130	70
ATCG00140	64
ATCG00150	38
ATCG00160	13
ATCG00170	142
ATCG00180	145
ATCG00190	559
ATCG00200	2
ATCG00210	9
ATCG00220	12
ATCG00230	0
ATCG00240	0
ATCG00250	8
ATCG00260	0
ATCG00270	73
ATCG00280	291
ATCG00290	11
ATCG00300	14
ATCG00310	0
ATCG00320	0
ATCG00330	69
ATCG00340	316
ATCG00350	256
ATCG00360	14
ATCG00370	7
ATCG00380	16
ATCG00390	2
ATCG00400	21
ATCG00410	2
ATCG00420	13
ATCG00430	22
ATCG00440	3
ATCG00450	27
ATCG00460	1
ATCG00470	71
ATCG00480	279
ATCG00490	747
ATCG00500	16
ATCG00510	5
ATCG00520	17
ATCG00530	72
ATCG00540	57
ATCG00550	22
ATCG00560	18
ATCG00570	7
ATCG00580	28
ATCG00590	6
ATCG00600	12
ATCG00610	0
ATCG00620	11
ATCG00630	30
ATCG00640	15
ATCG00650	18
ATCG00660	6
ATCG00670	68
ATCG00680	150
ATCG00690	14
ATCG00700	9
ATCG00710	19
ATCG00720	60
ATCG00730	43
ATCG00740	46
ATCG00750	21
ATCG00760	8
ATCG00770	39
ATCG00780	64
ATCG00790	61
ATCG00800	45
ATCG00810	48
ATCG00820	4
ATCG00830	1
ATCG00840	1
ATCG00850	0
ATCG00860	0
ATCG00870	0
ATCG00880	0
ATCG00890	2
ATCG00900	1
ATCG00905	0
ATCG00910	0
ATCG00920	110
ATCG00930	2
ATCG00940	2
ATCG00950	196
ATCG00960	2
ATCG00970	1
ATCG00980	0
ATCG00990	0
ATCG01000	0
ATCG01010	9
ATCG01020	89
ATCG01030	0
ATCG01040	5
ATCG01050	77
ATCG01060	18
ATCG01070	6
ATCG01080	9
ATCG01090	10
ATCG01100	8
ATCG01110	14
ATCG01120	1
ATCG01130	53
ATCG01140	0
ATCG01150	0
ATCG01160	0
ATCG01170	6
ATCG01180	525
ATCG01190	8
ATCG01200	1
ATCG01210	245
ATCG01220	0
ATCG01230	1
ATCG01240	0
ATCG01250	4
ATCG01260	0
ATCG01270	0
ATCG01280	0
ATCG01290	0
ATCG01300	0
ATCG01310	3
ATCG09900	1
ATMG00010	0
ATMG00020	2619
ATMG00030	411
ATMG00040	0
ATMG00050	0
ATMG00060	15
ATMG00070	19
ATMG00080	19
ATMG00090	33
ATMG00100	0
ATMG00110	2
ATMG00120	0
ATMG00130	0
ATMG00140	0
ATMG00150	0
ATMG00160	16
ATMG00170	0
ATMG00180	0
ATMG00190	0
ATMG00200	0
ATMG00210	0
ATMG00220	0
ATMG00230	0
ATMG00240	0
ATMG00250	0
ATMG00260	0
ATMG00270	0
ATMG00280	0
ATMG00285	0
ATMG00290	0
ATMG00300	0
ATMG00310	0
ATMG00320	0
ATMG00330	0
ATMG00340	0
ATMG00350	0
ATMG00360	0
ATMG00370	0
ATMG00380	0
ATMG00390	0
ATMG00400	0
ATMG00410	0
ATMG00420	0
ATMG00430	0
ATMG00440	0
ATMG00450	0
ATMG00460	0
ATMG00470	0
ATMG00480	0
ATMG00490	0
ATMG00500	0
ATMG00510	1
ATMG00513	1
ATMG00516	1
ATMG00520	1
ATMG00530	0
ATMG00540	0
ATMG00550	0
ATMG00560	0
ATMG00570	0
ATMG00580	0
ATMG00590	0
ATMG00600	0
ATMG00610	0
ATMG00620	0
ATMG00630	0
ATMG00640	15
ATMG00650	4
ATMG00660	14
ATMG00665	0
ATMG00670	3
ATMG00680	0
ATMG00690	3
ATMG00700	0
ATMG00710	0
ATMG00720	0
ATMG00730	0
ATMG00740	0
ATMG00750	0
ATMG00760	0
ATMG00770	0
ATMG00780	0
ATMG00790	0
ATMG00800	0
ATMG00810	0
ATMG00820	0
ATMG00830	0
ATMG00840	0
ATMG00850	0
ATMG00860	0
ATMG00870	0
ATMG00880	0
ATMG00890	0
ATMG00900	0
ATMG00910	0
ATMG00920	0
ATMG00930	0
ATMG00940	0
ATMG00950	0
ATMG00960	0
ATMG00970	0
ATMG00980	23
ATMG00990	3
ATMG01000	0
ATMG01010	0
ATMG01020	0
ATMG01030	0
ATMG01040	0
ATMG01050	0
ATMG01060	0
ATMG01070	0
ATMG01080	4
ATMG01090	1
ATMG01100	0
ATMG01110	0
ATMG01120	3
ATMG01130	3
ATMG01140	0
ATMG01150	0
ATMG01160	0
ATMG01170	4
ATMG01180	0
ATMG01190	1
ATMG01200	1
ATMG01210	0
ATMG01220	1
ATMG01230	0
ATMG01240	0
ATMG01250	0
ATMG01260	0
ATMG01270	0
ATMG01275	0
ATMG01280	1
ATMG01290	0
ATMG01300	0
ATMG01310	0
ATMG01320	0
ATMG01330	0
ATMG01340	0
ATMG01350	0
ATMG01360	28
ATMG01370	11
ATMG01380	2
ATMG01390	1853
ATMG01400	0
ATMG01410	0
ATMG09390	0
ATMG09440	0
ATMG09450	0
ATMG09510	0
ATMG09520	0
ATMG09560	0
ATMG09720	0
ATMG09730	0
ATMG09740	0
ATMG09750	0
ATMG09790	0
ATMG09800	0
ATMG09830	0
ATMG09950	0
ATMG09960	0
ATMG09980	0
ath-miR156a-3p	0
ath-miR156a-5p	0
ath-miR156b-3p	0
ath-miR156b-5p	0
ath-miR156c-3p	0
ath-miR156c-5p	0
ath-miR156d-3p	0
ath-miR156d-5p	0
ath-miR156e	0
ath-miR156f-3p	0
ath-miR156f-5p	0
ath-miR156g	0
ath-miR156h	0
ath-miR156i	0
ath-miR156j	0
ath-miR157a-3p	0
ath-miR157a-5p	0
ath-miR157b-3p	0
ath-miR157b-5p	0
ath-miR157c-3p	0
ath-miR157c-5p	0
ath-miR157d	0
ath-miR158a-3p	0
ath-miR158a-5p	0
ath-miR158b	0
ath-miR159a	0
ath-miR159b-3p	0
ath-miR159b-5p	0
ath-miR159c	0
ath-miR160a-3p	0
ath-miR160a-5p	0
ath-miR160b	0
ath-miR160c-3p	0
ath-miR160c-5p	0
ath-miR161.1	0
ath-miR161.2	0
ath-miR162a-3p	0
ath-miR162a-5p	0
ath-miR162b-3p	0
ath-miR162b-5p	0
ath-miR163	0
ath-miR164a	0
ath-miR164b-3p	0
ath-miR164b-5p	0
ath-miR164c-3p	0
ath-miR164c-5p	0
ath-miR165a-3p	0
ath-miR165a-5p	0
ath-miR165b	0
ath-miR166a-3p	0
ath-miR166a-5p	0
ath-miR166b-3p	0
ath-miR166b-5p	0
ath-miR166c	0
ath-miR166d	0
ath-miR166e-3p	0
ath-miR166e-5p	0
ath-miR166f	0
ath-miR166g	0
ath-miR167a-3p	0
ath-miR167a-5p	0
ath-miR167b	0
ath-miR167c-3p	0
ath-miR167c-5p	0
ath-miR167d	0
ath-miR168a-3p	0
ath-miR168a-5p	0
ath-miR168b-3p	0
ath-miR168b-5p	0
ath-miR169a-3p	0
ath-miR169a-5p	0
ath-miR169b-3p	0
ath-miR169b-5p	0
ath-miR169c	0
ath-miR169d	0
ath-miR169e	0
ath-miR169f-3p	0
ath-miR169f-5p	0
ath-miR169g-3p	0
ath-miR169g-5p	0
ath-miR169h	0
ath-miR169i	0
ath-miR169j	0
ath-miR169k	0
ath-miR169l	0
ath-miR169m	0
ath-miR169n	0
ath-miR170-3p	0
ath-miR170-5p	0
ath-miR171a-3p	0
ath-miR171a-5p	0
ath-miR171b-3p	0
ath-miR171b-5p	0
ath-miR171c-3p	0
ath-miR171c-5p	0
ath-miR172a	0
ath-miR172b-3p	0
ath-miR172b-5p	0
ath-miR172c	0
ath-miR172d-3p	0
ath-miR172d-5p	0
ath-miR172e-3p	0
ath-miR172e-5p	0
ath-miR173-3p	0
ath-miR173-5p	0
ath-miR1886.1	0
ath-miR1886.2	0
ath-miR1886.3	0
ath-miR1887	0
ath-miR1888a	0
ath-miR1888b	0
ath-miR2111a-3p	0
ath-miR2111a-5p	0
ath-miR2111b-3p	0
ath-miR2111b-5p	0
ath-miR2112-3p	0
ath-miR2112-5p	0
ath-miR2933a	0
ath-miR2933b	0
ath-miR2934-3p	0
ath-miR2934-5p	0
ath-miR2936	0
ath-miR2937	0
ath-miR2938	0
ath-miR2939	0
ath-miR319a	0
ath-miR319b	0
ath-miR319c	0
ath-miR3434-3p	0
ath-miR3434-5p	0
ath-miR3440b-3p	0
ath-miR3440b-5p	0
ath-miR390a-3p	0
ath-miR390a-5p	0
ath-miR390b-3p	0
ath-miR390b-5p	0
ath-miR391-3p	0
ath-miR391-5p	0
ath-miR3932a	0
ath-miR3932b-3p	0
ath-miR3932b-5p	0
ath-miR3933	0
ath-miR393a-3p	0
ath-miR393a-5p	0
ath-miR393b-3p	0
ath-miR393b-5p	0
ath-miR394a	0
ath-miR394b-3p	0
ath-miR394b-5p	0
ath-miR395a	0
ath-miR395b	0
ath-miR395c	0
ath-miR395d	0
ath-miR395e	0
ath-miR395f	0
ath-miR396a-3p	0
ath-miR396a-5p	0
ath-miR396b-3p	0
ath-miR396b-5p	0
ath-miR397a	0
ath-miR397b	0
ath-miR398a-3p	0
ath-miR398a-5p	0
ath-miR398b-3p	0
ath-miR398b-5p	0
ath-miR398c-3p	0
ath-miR398c-5p	0
ath-miR399a	0
ath-miR399b	0
ath-miR399c-3p	0
ath-miR399c-5p	0
ath-miR399d	0
ath-miR399e	0
ath-miR399f	0
ath-miR400	0
ath-miR401	0
ath-miR402	0
ath-miR403-3p	0
ath-miR403-5p	0
ath-miR404	0
ath-miR405a	0
ath-miR405b	0
ath-miR405d	0
ath-miR406	0
ath-miR407	0
ath-miR408-3p	0
ath-miR408-5p	0
ath-miR413	0
ath-miR414	0
ath-miR415	0
ath-miR416	0
ath-miR417	0
ath-miR418	0
ath-miR419	0
ath-miR420	0
ath-miR4221	0
ath-miR4227	0
ath-miR4228-3p	0
ath-miR4228-5p	0
ath-miR4239	0
ath-miR4240	0
ath-miR4243	0
ath-miR4245	0
ath-miR426	0
ath-miR447a-3p	0
ath-miR447a.2-3p	0
ath-miR447b	0
ath-miR447c-3p	0
ath-miR447c-5p	0
ath-miR472-3p	0
ath-miR472-5p	0
ath-miR5012	0
ath-miR5013	0
ath-miR5014a-3p	0
ath-miR5014a-5p	0
ath-miR5014b	0
ath-miR5015	0
ath-miR5016	0
ath-miR5017-3p	0
ath-miR5017-5p	0
ath-miR5018	0
ath-miR5019	0
ath-miR5020a	0
ath-miR5020b	0
ath-miR5020c	0
ath-miR5021	0
ath-miR5022	0
ath-miR5023	0
ath-miR5024-3p	0
ath-miR5024-5p	0
ath-miR5025	0
ath-miR5026	0
ath-miR5027	0
ath-miR5028	0
ath-miR5029	0
ath-miR5595a	0
ath-miR5628	0
ath-miR5629	0
ath-miR5630a	0
ath-miR5630b	0
ath-miR5631	0
ath-miR5632-3p	0
ath-miR5632-5p	0
ath-miR5633	0
ath-miR5634	0
ath-miR5635a	0
ath-miR5635b	0
ath-miR5635c	0
ath-miR5635d	0
ath-miR5636	0
ath-miR5637	0
ath-miR5638a	0
ath-miR5638b	0
ath-miR5639-3p	0
ath-miR5639-5p	0
ath-miR5640	0
ath-miR5641	0
ath-miR5642a	0
ath-miR5642b	0
ath-miR5643a	0
ath-miR5643b	0
ath-miR5644	0
ath-miR5645a	0
ath-miR5645b	0
ath-miR5645c	0
ath-miR5645d	0
ath-miR5645e	0
ath-miR5645f	0
ath-miR5646	0
ath-miR5647	0
ath-miR5648-3p	0
ath-miR5648-5p	0
ath-miR5649a	0
ath-miR5649b	0
ath-miR5650	0
ath-miR5651	0
ath-miR5652	0
ath-miR5653	0
ath-miR5654-3p	0
ath-miR5654-5p	0
ath-miR5655	0
ath-miR5656	0
ath-miR5657	0
ath-miR5658	0
ath-miR5659	0
ath-miR5660	0
ath-miR5661	0
ath-miR5662	0
ath-miR5663-3p	0
ath-miR5663-5p	0
ath-miR5664	0
ath-miR5665	0
ath-miR5666	0
ath-miR5995b	0
ath-miR5996	0
ath-miR5997	0
ath-miR5998a	0
ath-miR5998b	0
ath-miR5999	0
ath-miR771	0
ath-miR773a	0
ath-miR773b-3p	0
ath-miR773b-5p	0
ath-miR774a	0
ath-miR774b-3p	0
ath-miR774b-5p	0
ath-miR775	0
ath-miR776	0
ath-miR777	0
ath-miR778	0
ath-miR779.1	0
ath-miR779.2	0
ath-miR780.1	0
ath-miR780.2	0
ath-miR781a	0
ath-miR781b	0
ath-miR782	0
ath-miR8121	0
ath-miR8165	0
ath-miR8166	0
ath-miR8167a	0
ath-miR8167b	0
ath-miR8167c	0
ath-miR8167d	0
ath-miR8167e	0
ath-miR8167f	0
ath-miR8168	0
ath-miR8169	0
ath-miR8170-3p	0
ath-miR8170-5p	0
ath-miR8171	0
ath-miR8172	0
ath-miR8173	0
ath-miR8174	0
ath-miR8175	0
ath-miR8176	0
ath-miR8177	0
ath-miR8178	0
ath-miR8179	0
ath-miR8180	0
ath-miR8181	0
ath-miR8182	0
ath-miR8183	0
ath-miR8184	0
ath-miR822-3p	0
ath-miR822-5p	0
ath-miR823	0
ath-miR824-3p	0
ath-miR824-5p	0
ath-miR825	0
ath-miR826a	0
ath-miR826b	0
ath-miR827	0
ath-miR828	0
ath-miR829-3p.1	0
ath-miR829-3p.2	0
ath-miR829-5p	0
ath-miR830-3p	0
ath-miR830-5p	0
ath-miR831-3p	0
ath-miR831-5p	0
ath-miR832-3p	0
ath-miR832-5p	0
ath-miR833a-3p	0
ath-miR833a-5p	0
ath-miR833b	0
ath-miR834	0
ath-miR835-3p	0
ath-miR835-5p	0
ath-miR836	0
ath-miR837-3p	0
ath-miR837-5p	0
ath-miR838	0
ath-miR839-5p	0
ath-miR840-3p	0
ath-miR840-5p	0
ath-miR841a-3p	0
ath-miR841a-5p	0
ath-miR841b-3p	0
ath-miR841b-5p	0
ath-miR842	0
ath-miR843	0
ath-miR844-3p	0
ath-miR844-5p	0
ath-miR845a	0
ath-miR845b	0
ath-miR846-3p	0
ath-miR846-5p	0
ath-miR847	0
ath-miR848	0
ath-miR849	0
ath-miR850	0
ath-miR851-3p	0
ath-miR851-5p	0
ath-miR852	0
ath-miR853	0
ath-miR854a	0
ath-miR854b	0
ath-miR854c	0
ath-miR854d	0
ath-miR854e	0
ath-miR855	0
ath-miR856	0
ath-miR857	0
ath-miR858a	0
ath-miR858b	0
ath-miR859	0
ath-miR860	0
ath-miR861-3p	0
ath-miR861-5p	0
ath-miR862-3p	0
ath-miR862-5p	0
ath-miR863-3p	0
ath-miR863-5p	0
ath-miR864-3p	0
ath-miR864-5p	0
ath-miR865-3p	0
ath-miR865-5p	0
ath-miR866-3p	0
ath-miR866-5p	0
ath-miR867	0
ath-miR868-3p	0
ath-miR868-5p	0
ath-miR869.1	0
ath-miR869.2	0
ath-miR870-3p	0
ath-miR870-5p	0
```
