## Supplemental_Data1_Codes for "Expanding the synthetic biology toolbox with a library of constitutive and repressible promoters": SRR3581591.tabular

```
AT1G01010	43
AT1G01020	416
AT1G01030	181
AT1G01040	1285
AT1G01046	13
AT1G01050	1590
AT1G01060	17
AT1G01070	1
AT1G01080	6101
AT1G01090	8358
AT1G01100	8625
AT1G01110	65
AT1G01120	1175
AT1G01130	53
AT1G01140	929
AT1G01150	3
AT1G01160	492
AT1G01170	693
AT1G01180	121
AT1G01183	1
AT1G01190	71
AT1G01200	24
AT1G01210	280
AT1G01220	1371
AT1G01225	159
AT1G01230	465
AT1G01240	334
AT1G01250	34
AT1G01260	833
AT1G01270	0
AT1G01280	1
AT1G01290	294
AT1G01300	2345
AT1G01305	0
AT1G01310	1
AT1G01320	27467
AT1G01335	0
AT1G01340	58
AT1G01350	464
AT1G01355	0
AT1G01360	253
AT1G01370	199
AT1G01380	22
AT1G01390	67
AT1G01400	0
AT1G01410	0
AT1G01420	57
AT1G01430	1026
AT1G01440	693
AT1G01448	179
AT1G01450	2
AT1G01453	0
AT1G01460	0
AT1G01470	590
AT1G01480	6
AT1G01490	439
AT1G01500	543
AT1G01510	1344
AT1G01520	5
AT1G01530	0
AT1G01540	2904
AT1G01550	1767
AT1G01560	11
AT1G01570	77
AT1G01580	12
AT1G01590	0
AT1G01600	179
AT1G01610	1869
AT1G01620	8807
AT1G01630	1691
AT1G01640	12
AT1G01650	1064
AT1G01660	29
AT1G01670	64
AT1G01680	2
AT1G01690	257
AT1G01695	10
AT1G01700	125
AT1G01710	900
AT1G01715	71
AT1G01720	275
AT1G01725	136
AT1G01730	369
AT1G01740	176
AT1G01750	4
AT1G01760	111
AT1G01770	747
AT1G01780	132
AT1G01790	7192
AT1G01800	1188
AT1G01810	10
AT1G01820	1525
AT1G01830	332
AT1G01840	3
AT1G01860	602
AT1G01870	0
AT1G01880	145
AT1G01890	0
AT1G01900	261
AT1G01910	2095
AT1G01920	519
AT1G01930	445
AT1G01940	282
AT1G01950	603
AT1G01960	3560
AT1G01970	2325
AT1G01980	0
AT1G01990	533
AT1G02000	283
AT1G02010	359
AT1G02020	549
AT1G02030	6
AT1G02040	0
AT1G02050	214
AT1G02060	278
AT1G02065	39
AT1G02067	0
AT1G02070	3
AT1G02080	3721
AT1G02090	1092
AT1G02100	781
AT1G02110	1064
AT1G02120	1864
AT1G02130	1190
AT1G02136	0
AT1G02140	4340
AT1G02145	515
AT1G02150	7328
AT1G02160	477
AT1G02170	580
AT1G02180	237
AT1G02190	6
AT1G02205	4816
AT1G02210	0
AT1G02220	20
AT1G02228	0
AT1G02230	2
AT1G02250	0
AT1G02260	525
AT1G02270	694
AT1G02280	5522
AT1G02290	302
AT1G02300	677
AT1G02305	1417
AT1G02310	0
AT1G02320	0
AT1G02330	867
AT1G02335	268
AT1G02340	14
AT1G02350	62
AT1G02360	5
AT1G02370	275
AT1G02380	59
AT1G02390	28
AT1G02400	5
AT1G02405	0
AT1G02410	548
AT1G02420	41
AT1G02430	4
AT1G02440	0
AT1G02450	31
AT1G02460	179
AT1G02470	10
AT1G02475	1498
AT1G02480	0
AT1G02490	15
AT1G02500	5667
AT1G02510	0
AT1G02520	7
AT1G02530	3
AT1G02540	0
AT1G02550	0
AT1G02560	12170
AT1G02570	0
AT1G02575	0
AT1G02580	0
AT1G02590	0
AT1G02600	0
AT1G02610	5
AT1G02620	1
AT1G02630	0
AT1G02640	222
AT1G02650	35
AT1G02660	108
AT1G02670	55
AT1G02680	235
AT1G02681	0
AT1G02690	525
AT1G02700	32
AT1G02705	18
AT1G02710	0
AT1G02720	588
AT1G02730	4476
AT1G02740	252
AT1G02750	306
AT1G02760	0
AT1G02770	4
AT1G02780	22196
AT1G02790	6
AT1G02800	133
AT1G02810	15
AT1G02813	5
AT1G02816	236
AT1G02820	14
AT1G02830	7
AT1G02840	3397
AT1G02850	7
AT1G02860	77
AT1G02870	545
AT1G02880	454
AT1G02890	2146
AT1G02900	14
AT1G02910	3780
AT1G02920	6
AT1G02930	82
AT1G02940	2
AT1G02950	72
AT1G02952	3
AT1G02960	463
AT1G02965	0
AT1G02970	227
AT1G02980	0
AT1G02990	757
AT1G03000	1152
AT1G03010	1
AT1G03020	4
AT1G03030	420
AT1G03040	1092
AT1G03050	0
AT1G03055	119
AT1G03060	2456
AT1G03070	11
AT1G03080	2007
AT1G03090	662
AT1G03100	99
AT1G03103	0
AT1G03106	0
AT1G03110	497
AT1G03120	21
AT1G03130	20883
AT1G03140	1144
AT1G03150	320
AT1G03160	2941
AT1G03165	8
AT1G03170	8
AT1G03180	118
AT1G03190	377
AT1G03200	8
AT1G03210	217
AT1G03220	996
AT1G03230	679
AT1G03240	4
AT1G03250	693
AT1G03260	216
AT1G03270	189
AT1G03280	973
AT1G03290	514
AT1G03300	0
AT1G03310	2853
AT1G03320	12
AT1G03325	0
AT1G03330	977
AT1G03340	140
AT1G03350	1194
AT1G03360	434
AT1G03365	689
AT1G03370	1132
AT1G03380	735
AT1G03390	1
AT1G03395	0
AT1G03400	304
AT1G03410	44
AT1G03420	1
AT1G03430	365
AT1G03440	599
AT1G03445	3
AT1G03457	381
AT1G03470	364
AT1G03475	14879
AT1G03490	0
AT1G03495	39
AT1G03502	1
AT1G03506	1
AT1G03510	91
AT1G03515	0
AT1G03520	236
AT1G03530	842
AT1G03540	174
AT1G03545	14
AT1G03550	19
AT1G03560	357
AT1G03570	0
AT1G03580	5
AT1G03590	694
AT1G03600	10155
AT1G03610	314
AT1G03620	5
AT1G03630	11507
AT1G03640	0
AT1G03650	138
AT1G03660	59
AT1G03670	0
AT1G03680	10524
AT1G03687	669
AT1G03700	0
AT1G03710	19
AT1G03720	0
AT1G03730	152
AT1G03740	717
AT1G03743	0
AT1G03746	0
AT1G03750	203
AT1G03760	253
AT1G03770	142
AT1G03780	924
AT1G03790	0
AT1G03800	7
AT1G03810	0
AT1G03820	244
AT1G03830	664
AT1G03840	15
AT1G03850	6
AT1G03860	2592
AT1G03870	407
AT1G03880	0
AT1G03890	1
AT1G03900	1364
AT1G03905	78
AT1G03910	2227
AT1G03920	56
AT1G03930	1418
AT1G03935	5
AT1G03940	51
AT1G03950	185
AT1G03960	377
AT1G03970	177
AT1G03980	17
AT1G03982	0
AT1G03987	1
AT1G03990	59
AT1G03993	0
AT1G03997	0
AT1G04000	202
AT1G04003	0
AT1G04007	25
AT1G04010	369
AT1G04013	48
AT1G04017	0
AT1G04020	702
AT1G04023	0
AT1G04027	1
AT1G04030	168
AT1G04033	1
AT1G04037	17
AT1G04040	1108
AT1G04043	0
AT1G04047	9
AT1G04050	87
AT1G04053	2
AT1G04057	0
AT1G04063	0
AT1G04067	0
AT1G04070	136
AT1G04073	4
AT1G04077	0
AT1G04080	3704
AT1G04083	5
AT1G04087	0
AT1G04090	17
AT1G04093	1
AT1G04097	1
AT1G04100	42
AT1G04103	0
AT1G04105	0
AT1G04110	1178
AT1G04117	8
AT1G04120	2727
AT1G04123	0
AT1G04127	0
AT1G04130	227
AT1G04133	0
AT1G04137	0
AT1G04140	2574
AT1G04143	0
AT1G04147	0
AT1G04150	2
AT1G04153	7
AT1G04157	0
AT1G04160	794
AT1G04163	0
AT1G04167	0
AT1G04170	3478
AT1G04173	1
AT1G04177	0
AT1G04180	3
AT1G04183	0
AT1G04187	2
AT1G04190	706
AT1G04193	0
AT1G04197	3
AT1G04200	675
AT1G04203	0
AT1G04207	0
AT1G04210	2151
AT1G04213	0
AT1G04217	7
AT1G04220	8
AT1G04223	5
AT1G04227	0
AT1G04230	407
AT1G04233	0
AT1G04237	9
AT1G04240	282
AT1G04243	0
AT1G04247	4
AT1G04250	166
AT1G04253	0
AT1G04257	0
AT1G04260	211
AT1G04263	0
AT1G04267	17
AT1G04270	13410
AT1G04273	13
AT1G04277	15
AT1G04280	275
AT1G04283	0
AT1G04287	0
AT1G04290	66
AT1G04293	0
AT1G04295	0
AT1G04297	4
AT1G04300	2037
AT1G04303	6
AT1G04307	0
AT1G04310	268
AT1G04313	11
AT1G04320	0
AT1G04323	12
AT1G04327	0
AT1G04330	6
AT1G04333	0
AT1G04337	0
AT1G04340	602
AT1G04343	0
AT1G04347	8
AT1G04350	758
AT1G04353	2
AT1G04357	10
AT1G04360	30
AT1G04363	0
AT1G04367	4
AT1G04370	0
AT1G04373	0
AT1G04377	0
AT1G04380	7
AT1G04383	0
AT1G04387	0
AT1G04390	411
AT1G04393	2
AT1G04397	0
AT1G04400	4791
AT1G04403	0
AT1G04407	0
AT1G04410	13978
AT1G04413	0
AT1G04417	1
AT1G04420	7224
AT1G04423	4
AT1G04425	97
AT1G04427	3
AT1G04430	5432
AT1G04433	0
AT1G04437	2
AT1G04440	937
AT1G04443	0
AT1G04445	0
AT1G04447	0
AT1G04450	0
AT1G04453	0
AT1G04455	1
AT1G04457	0
AT1G04463	0
AT1G04467	32
AT1G04470	1
AT1G04473	5
AT1G04477	27
AT1G04480	6890
AT1G04483	0
AT1G04487	0
AT1G04490	8
AT1G04493	0
AT1G04497	0
AT1G04500	0
AT1G04503	0
AT1G04507	0
AT1G04510	2037
AT1G04513	0
AT1G04517	0
AT1G04520	941
AT1G04523	0
AT1G04527	0
AT1G04530	1386
AT1G04533	0
AT1G04537	0
AT1G04540	40
AT1G04547	0
AT1G04550	699
AT1G04555	100
AT1G04557	0
AT1G04560	0
AT1G04563	1
AT1G04567	3
AT1G04570	57
AT1G04573	0
AT1G04577	1
AT1G04580	2
AT1G04583	0
AT1G04587	10
AT1G04590	585
AT1G04593	0
AT1G04597	0
AT1G04600	6
AT1G04603	0
AT1G04607	0
AT1G04610	1
AT1G04620	3151
AT1G04623	0
AT1G04625	0
AT1G04630	928
AT1G04635	83
AT1G04640	1605
AT1G04643	0
AT1G04645	0
AT1G04647	0
AT1G04650	149
AT1G04653	0
AT1G04657	0
AT1G04660	20
AT1G04667	0
AT1G04670	0
AT1G04673	0
AT1G04677	0
AT1G04680	3191
AT1G04683	0
AT1G04687	0
AT1G04690	2611
AT1G04693	0
AT1G04697	0
AT1G04700	87
AT1G04703	0
AT1G04707	0
AT1G04710	812
AT1G04713	0
AT1G04717	0
AT1G04720	0
AT1G04723	6
AT1G04730	412
AT1G04733	0
AT1G04737	4
AT1G04743	0
AT1G04747	0
AT1G04750	2323
AT1G04753	0
AT1G04760	205
AT1G04763	0
AT1G04767	0
AT1G04770	186
AT1G04773	0
AT1G04778	4
AT1G04780	1498
AT1G04783	0
AT1G04787	0
AT1G04790	1004
AT1G04793	0
AT1G04797	11
AT1G04800	4544
AT1G04803	0
AT1G04807	0
AT1G04810	1949
AT1G04813	0
AT1G04817	0
AT1G04820	11430
AT1G04823	0
AT1G04827	5
AT1G04830	309
AT1G04833	0
AT1G04837	0
AT1G04840	97
AT1G04847	0
AT1G04850	2294
AT1G04853	12
AT1G04857	0
AT1G04860	984
AT1G04863	0
AT1G04867	0
AT1G04870	725
AT1G04873	0
AT1G04877	18
AT1G04880	10
AT1G04883	0
AT1G04887	0
AT1G04890	0
AT1G04893	8
AT1G04895	0
AT1G04897	0
AT1G04900	345
AT1G04907	0
AT1G04910	761
AT1G04913	6
AT1G04917	0
AT1G04920	291
AT1G04923	0
AT1G04927	6
AT1G04930	118
AT1G04933	0
AT1G04937	0
AT1G04940	214
AT1G04943	1
AT1G04945	195
AT1G04947	0
AT1G04950	770
AT1G04953	0
AT1G04957	0
AT1G04960	450
AT1G04963	0
AT1G04967	1
AT1G04970	595
AT1G04973	11
AT1G04977	0
AT1G04980	935
AT1G04983	0
AT1G04985	813
AT1G04987	0
AT1G04990	399
AT1G04993	0
AT1G04997	1
AT1G05000	13
AT1G05003	0
AT1G05005	0
AT1G05007	0
AT1G05010	7640
AT1G05013	0
AT1G05017	0
AT1G05020	35
AT1G05023	0
AT1G05027	0
AT1G05030	571
AT1G05033	0
AT1G05035	11
AT1G05037	0
AT1G05040	0
AT1G05043	8
AT1G05047	0
AT1G05053	0
AT1G05055	482
AT1G05057	0
AT1G05060	253
AT1G05061	37
AT1G05065	81
AT1G05067	0
AT1G05070	517
AT1G05073	0
AT1G05077	1
AT1G05080	0
AT1G05083	4
AT1G05085	0
AT1G05087	18
AT1G05090	5
AT1G05093	0
AT1G05097	0
AT1G05100	21
AT1G05103	2
AT1G05107	1
AT1G05113	0
AT1G05117	0
AT1G05120	611
AT1G05123	4
AT1G05127	0
AT1G05133	1
AT1G05135	1143
AT1G05136	0
AT1G05137	0
AT1G05140	2341
AT1G05143	8
AT1G05147	0
AT1G05150	2191
AT1G05153	0
AT1G05160	382
AT1G05163	6
AT1G05170	347
AT1G05173	0
AT1G05177	0
AT1G05180	1051
AT1G05183	0
AT1G05187	0
AT1G05190	25630
AT1G05193	0
AT1G05197	0
AT1G05200	1130
AT1G05203	0
AT1G05205	419
AT1G05207	68
AT1G05210	235
AT1G05213	17
AT1G05217	0
AT1G05220	1
AT1G05223	0
AT1G05227	0
AT1G05230	870
AT1G05233	0
AT1G05237	0
AT1G05240	1
AT1G05243	0
AT1G05247	0
AT1G05250	0
AT1G05253	0
AT1G05257	0
AT1G05260	6
AT1G05263	0
AT1G05267	0
AT1G05270	889
AT1G05273	0
AT1G05277	27
AT1G05280	0
AT1G05283	0
AT1G05287	0
AT1G05290	0
AT1G05291	0
AT1G05293	1
AT1G05297	22
AT1G05300	75
AT1G05303	0
AT1G05307	0
AT1G05310	106
AT1G05313	0
AT1G05317	0
AT1G05320	706
AT1G05323	0
AT1G05327	0
AT1G05330	2
AT1G05333	0
AT1G05337	0
AT1G05340	10
AT1G05343	1
AT1G05347	0
AT1G05350	900
AT1G05353	0
AT1G05357	0
AT1G05360	624
AT1G05363	0
AT1G05367	0
AT1G05370	68
AT1G05373	0
AT1G05377	0
AT1G05380	1417
AT1G05383	0
AT1G05385	1196
AT1G05387	0
AT1G05390	0
AT1G05397	0
AT1G05400	7
AT1G05407	0
AT1G05410	392
AT1G05413	0
AT1G05417	0
AT1G05420	13
AT1G05423	0
AT1G05427	0
AT1G05430	773
AT1G05433	0
AT1G05440	186
AT1G05443	7
AT1G05447	0
AT1G05450	2
AT1G05453	0
AT1G05460	623
AT1G05463	2
AT1G05467	58
AT1G05470	640
AT1G05473	0
AT1G05477	0
AT1G05483	0
AT1G05487	0
AT1G05490	9
AT1G05493	0
AT1G05497	0
AT1G05500	1240
AT1G05507	0
AT1G05510	0
AT1G05517	0
AT1G05520	1175
AT1G05523	0
AT1G05527	1
AT1G05530	7
AT1G05533	0
AT1G05537	0
AT1G05540	226
AT1G05543	0
AT1G05547	0
AT1G05550	5
AT1G05553	0
AT1G05557	1
AT1G05560	0
AT1G05562	0
AT1G05563	0
AT1G05567	0
AT1G05570	1031
AT1G05575	6
AT1G05577	1
AT1G05580	1
AT1G05583	0
AT1G05587	0
AT1G05590	638
AT1G05593	0
AT1G05597	0
AT1G05600	226
AT1G05603	0
AT1G05607	0
AT1G05610	24
AT1G05613	0
AT1G05615	0
AT1G05617	0
AT1G05620	491
AT1G05623	0
AT1G05627	0
AT1G05630	1301
AT1G05633	0
AT1G05637	0
AT1G05640	126
AT1G05643	0
AT1G05647	0
AT1G05650	0
AT1G05653	0
AT1G05657	0
AT1G05660	0
AT1G05663	0
AT1G05667	0
AT1G05670	389
AT1G05673	0
AT1G05675	6
AT1G05680	4
AT1G05683	0
AT1G05687	29
AT1G05690	37
AT1G05693	0
AT1G05697	0
AT1G05700	1
AT1G05703	1
AT1G05707	1
AT1G05710	70
AT1G05713	0
AT1G05717	0
AT1G05720	192
AT1G05723	0
AT1G05727	0
AT1G05730	52
AT1G05733	0
AT1G05737	0
AT1G05740	1
AT1G05747	0
AT1G05750	426
AT1G05753	0
AT1G05757	0
AT1G05760	0
AT1G05763	6
AT1G05767	0
AT1G05770	11
AT1G05773	17
AT1G05777	0
AT1G05780	148
AT1G05783	0
AT1G05785	131
AT1G05787	0
AT1G05790	617
AT1G05793	0
AT1G05797	0
AT1G05800	0
AT1G05803	0
AT1G05805	856
AT1G05807	0
AT1G05810	200
AT1G05813	0
AT1G05817	0
AT1G05820	79
AT1G05823	0
AT1G05827	0
AT1G05830	1494
AT1G05833	18
AT1G05835	78
AT1G05837	0
AT1G05840	433
AT1G05843	1
AT1G05847	0
AT1G05850	12475
AT1G05853	0
AT1G05857	0
AT1G05860	356
AT1G05863	0
AT1G05867	1
AT1G05870	462
AT1G05873	0
AT1G05880	0
AT1G05887	0
AT1G05890	1291
AT1G05893	0
AT1G05894	14
AT1G05897	0
AT1G05900	384
AT1G05903	0
AT1G05907	0
AT1G05910	1193
AT1G05913	1
AT1G05917	0
AT1G05920	0
AT1G05927	0
AT1G05930	0
AT1G05933	1
AT1G05937	1
AT1G05940	1003
AT1G05943	0
AT1G05947	0
AT1G05950	154
AT1G05953	0
AT1G05957	0
AT1G05960	1976
AT1G05963	0
AT1G05967	0
AT1G05970	199
AT1G05973	0
AT1G05977	6
AT1G05980	0
AT1G05983	3
AT1G05987	3
AT1G05990	0
AT1G05993	3
AT1G05997	1
AT1G06000	0
AT1G06002	0
AT1G06003	0
AT1G06007	0
AT1G06010	422
AT1G06013	0
AT1G06017	3
AT1G06020	9
AT1G06023	0
AT1G06027	0
AT1G06030	0
AT1G06033	16
AT1G06037	0
AT1G06040	1415
AT1G06043	1
AT1G06045	0
AT1G06047	0
AT1G06050	90
AT1G06053	0
AT1G06057	0
AT1G06060	538
AT1G06063	0
AT1G06067	0
AT1G06070	552
AT1G06073	1
AT1G06080	508
AT1G06083	8
AT1G06087	9
AT1G06090	7
AT1G06093	0
AT1G06097	0
AT1G06100	63
AT1G06103	0
AT1G06110	520
AT1G06113	0
AT1G06117	0
AT1G06120	1
AT1G06123	0
AT1G06127	0
AT1G06130	703
AT1G06133	0
AT1G06135	0
AT1G06137	0
AT1G06140	123
AT1G06143	173
AT1G06147	0
AT1G06148	4
AT1G06150	1472
AT1G06153	0
AT1G06157	0
AT1G06160	14
AT1G06163	0
AT1G06170	6
AT1G06173	23
AT1G06177	0
AT1G06180	178
AT1G06187	0
AT1G06190	7712
AT1G06197	0
AT1G06200	1354
AT1G06203	0
AT1G06207	4
AT1G06210	825
AT1G06213	0
AT1G06217	0
AT1G06220	2757
AT1G06225	0
AT1G06227	48
AT1G06230	2180
AT1G06233	0
AT1G06237	0
AT1G06240	625
AT1G06243	0
AT1G06247	0
AT1G06250	49
AT1G06253	0
AT1G06257	0
AT1G06260	0
AT1G06263	0
AT1G06265	46
AT1G06267	6
AT1G06270	195
AT1G06273	4
AT1G06277	2
AT1G06280	1
AT1G06283	4
AT1G06287	1
AT1G06290	1614
AT1G06293	0
AT1G06297	0
AT1G06303	0
AT1G06307	0
AT1G06310	6
AT1G06313	0
AT1G06317	0
AT1G06320	0
AT1G06323	0
AT1G06327	0
AT1G06330	0
AT1G06333	0
AT1G06337	0
AT1G06340	0
AT1G06343	0
AT1G06347	0
AT1G06350	2
AT1G06353	0
AT1G06357	0
AT1G06360	5281
AT1G06363	0
AT1G06370	121
AT1G06373	0
AT1G06377	0
AT1G06380	275
AT1G06383	0
AT1G06387	0
AT1G06390	1553
AT1G06393	0
AT1G06397	0
AT1G06400	778
AT1G06403	0
AT1G06407	0
AT1G06410	4273
AT1G06413	0
AT1G06417	0
AT1G06420	106
AT1G06423	0
AT1G06427	0
AT1G06430	1491
AT1G06433	0
AT1G06437	0
AT1G06440	139
AT1G06443	0
AT1G06447	0
AT1G06450	17
AT1G06453	0
AT1G06457	0
AT1G06460	3755
AT1G06463	6
AT1G06467	0
AT1G06470	1279
AT1G06473	23
AT1G06475	0
AT1G06480	0
AT1G06483	0
AT1G06487	14
AT1G06490	430
AT1G06493	0
AT1G06497	0
AT1G06500	205
AT1G06507	0
AT1G06510	1321
AT1G06513	0
AT1G06515	293
AT1G06517	0
AT1G06520	0
AT1G06523	0
AT1G06527	0
AT1G06530	0
AT1G06533	0
AT1G06537	1
AT1G06540	18
AT1G06543	0
AT1G06547	19
AT1G06550	1755
AT1G06553	5
AT1G06557	0
AT1G06560	613
AT1G06567	1
AT1G06570	249
AT1G06573	24
AT1G06577	8
AT1G06580	65
AT1G06583	2
AT1G06587	0
AT1G06590	420
AT1G06593	1
AT1G06597	0
AT1G06603	0
AT1G06607	0
AT1G06610	0
AT1G06613	0
AT1G06617	0
AT1G06620	37
AT1G06623	0
AT1G06627	0
AT1G06630	416
AT1G06633	0
AT1G06637	0
AT1G06640	775
AT1G06643	0
AT1G06645	360
AT1G06647	0
AT1G06650	649
AT1G06653	0
AT1G06657	0
AT1G06660	156
AT1G06663	0
AT1G06667	0
AT1G06670	2010
AT1G06673	0
AT1G06677	0
AT1G06680	90605
AT1G06683	0
AT1G06687	0
AT1G06690	2034
AT1G06693	0
AT1G06697	0
AT1G06700	1490
AT1G06703	0
AT1G06707	0
AT1G06710	295
AT1G06713	0
AT1G06717	3
AT1G06720	2029
AT1G06723	0
AT1G06727	1
AT1G06730	615
AT1G06733	0
AT1G06737	2
AT1G06740	110
AT1G06743	0
AT1G06747	0
AT1G06750	3
AT1G06753	23
AT1G06757	1
AT1G06760	3358
AT1G06770	221
AT1G06773	0
AT1G06777	0
AT1G06780	315
AT1G06783	0
AT1G06787	0
AT1G06790	285
AT1G06797	0
AT1G06800	86
AT1G06810	1
AT1G06817	0
AT1G06820	1845
AT1G06823	0
AT1G06827	0
AT1G06830	98
AT1G06837	15
AT1G06840	450
AT1G06850	316
AT1G06853	0
AT1G06857	0
AT1G06860	0
AT1G06863	0
AT1G06867	1
AT1G06870	656
AT1G06873	0
AT1G06877	0
AT1G06880	0
AT1G06883	0
AT1G06890	1978
AT1G06897	0
AT1G06900	1683
AT1G06903	0
AT1G06907	0
AT1G06910	246
AT1G06913	0
AT1G06917	0
AT1G06920	0
AT1G06923	0
AT1G06925	0
AT1G06927	0
AT1G06930	0
AT1G06933	0
AT1G06937	0
AT1G06943	0
AT1G06947	0
AT1G06950	17540
AT1G06953	0
AT1G06957	1
AT1G06960	593
AT1G06963	0
AT1G06967	0
AT1G06970	0
AT1G06973	0
AT1G06977	31
AT1G06980	67
AT1G06983	0
AT1G06987	0
AT1G06990	0
AT1G06993	1
AT1G06997	0
AT1G07000	114
AT1G07003	0
AT1G07007	0
AT1G07010	547
AT1G07013	0
AT1G07017	1
AT1G07020	180
AT1G07023	0
AT1G07025	0
AT1G07027	0
AT1G07030	615
AT1G07040	575
AT1G07050	4310
AT1G07051	1
AT1G07060	11
AT1G07070	881
AT1G07080	1273
AT1G07090	73
AT1G07100	0
AT1G07110	5349
AT1G07117	0
AT1G07119	20
AT1G07120	0
AT1G07123	0
AT1G07127	0
AT1G07128	1
AT1G07130	0
AT1G07133	0
AT1G07135	278
AT1G07137	0
AT1G07140	4407
AT1G07143	4
AT1G07147	0
AT1G07150	26
AT1G07157	0
AT1G07160	1
AT1G07163	0
AT1G07167	55
AT1G07170	389
AT1G07173	0
AT1G07175	0
AT1G07177	0
AT1G07180	220
AT1G07183	0
AT1G07187	190
AT1G07190	0
AT1G07193	0
AT1G07197	0
AT1G07200	678
AT1G07210	1306
AT1G07220	348
AT1G07230	487
AT1G07233	0
AT1G07237	0
AT1G07240	498
AT1G07243	0
AT1G07247	0
AT1G07250	1044
AT1G07253	0
AT1G07257	0
AT1G07260	53
AT1G07263	0
AT1G07267	0
AT1G07270	98
AT1G07273	0
AT1G07277	0
AT1G07280	1933
AT1G07283	0
AT1G07287	0
AT1G07290	50
AT1G07293	0
AT1G07297	0
AT1G07300	51
AT1G07303	0
AT1G07310	780
AT1G07313	10
AT1G07317	0
AT1G07320	25874
AT1G07323	883
AT1G07327	0
AT1G07330	3
AT1G07333	0
AT1G07337	0
AT1G07340	3
AT1G07343	0
AT1G07347	0
AT1G07350	1055
AT1G07353	0
AT1G07357	0
AT1G07360	1124
AT1G07367	1
AT1G07370	746
AT1G07373	6
AT1G07380	203
AT1G07383	0
AT1G07390	112
AT1G07393	3
AT1G07397	0
AT1G07400	35
AT1G07407	0
AT1G07410	33
AT1G07413	3
AT1G07417	0
AT1G07420	981
AT1G07423	1
AT1G07430	10
AT1G07433	0
AT1G07437	0
AT1G07440	1031
AT1G07447	0
AT1G07450	48
AT1G07453	0
AT1G07457	0
AT1G07460	0
AT1G07463	0
AT1G07467	0
AT1G07470	395
AT1G07473	0
AT1G07476	0
AT1G07477	0
AT1G07480	412
AT1G07483	0
AT1G07485	0
AT1G07487	0
AT1G07490	3
AT1G07493	0
AT1G07497	0
AT1G07500	0
AT1G07503	0
AT1G07507	0
AT1G07510	958
AT1G07513	2
AT1G07517	7
AT1G07520	0
AT1G07523	0
AT1G07527	0
AT1G07530	910
AT1G07533	0
AT1G07537	0
AT1G07540	1
AT1G07543	0
AT1G07547	3
AT1G07550	0
AT1G07553	0
AT1G07557	0
AT1G07560	0
AT1G07563	0
AT1G07567	0
AT1G07570	333
AT1G07573	0
AT1G07580	0
AT1G07583	0
AT1G07587	17
AT1G07590	352
AT1G07593	0
AT1G07597	0
AT1G07600	0
AT1G07603	6
AT1G07607	30
AT1G07610	9
AT1G07613	0
AT1G07615	331
AT1G07617	0
AT1G07620	1
AT1G07623	0
AT1G07627	0
AT1G07630	539
AT1G07633	0
AT1G07637	3
AT1G07640	904
AT1G07645	0
AT1G07647	0
AT1G07650	2285
AT1G07653	13
AT1G07657	0
AT1G07660	616
AT1G07663	3
AT1G07667	0
AT1G07670	1341
AT1G07673	0
AT1G07680	0
AT1G07683	1
AT1G07690	0
AT1G07693	6
AT1G07697	1
AT1G07700	670
AT1G07702	0
AT1G07703	3
AT1G07705	929
AT1G07707	0
AT1G07710	12
AT1G07717	0
AT1G07720	1418
AT1G07723	0
AT1G07725	0
AT1G07727	0
AT1G07728	1
AT1G07730	0
AT1G07733	0
AT1G07737	0
AT1G07740	212
AT1G07743	54
AT1G07745	164
AT1G07747	0
AT1G07750	181
AT1G07753	0
AT1G07757	0
AT1G07760	0
AT1G07763	0
AT1G07767	0
AT1G07770	7285
AT1G07773	0
AT1G07777	0
AT1G07780	380
AT1G07783	0
AT1G07787	0
AT1G07790	3413
AT1G07793	0
AT1G07795	0
AT1G07800	0
AT1G07803	0
AT1G07807	1
AT1G07810	942
AT1G07813	0
AT1G07820	2808
AT1G07823	1
AT1G07827	0
AT1G07830	438
AT1G07833	0
AT1G07837	0
AT1G07840	692
AT1G07843	0
AT1G07847	0
AT1G07850	1
AT1G07853	0
AT1G07857	0
AT1G07860	0
AT1G07863	0
AT1G07867	0
AT1G07870	126
AT1G07873	0
AT1G07877	1
AT1G07880	213
AT1G07883	0
AT1G07885	9
AT1G07887	0
AT1G07890	14071
AT1G07893	0
AT1G07897	10
AT1G07900	2
AT1G07901	22
AT1G07902	16
AT1G07903	0
AT1G07907	0
AT1G07910	791
AT1G07913	0
AT1G07917	0
AT1G07920	3764
AT1G07923	0
AT1G07927	0
AT1G07930	6115
AT1G07933	0
AT1G07937	0
AT1G07940	4970
AT1G07943	0
AT1G07947	0
AT1G07950	381
AT1G07957	5
AT1G07960	541
AT1G07963	2
AT1G07967	2
AT1G07970	513
AT1G07973	0
AT1G07977	0
AT1G07980	573
AT1G07983	0
AT1G07985	1
AT1G07987	0
AT1G07990	1274
AT1G07993	3
AT1G07997	0
AT1G08000	408
AT1G08003	0
AT1G08005	0
AT1G08007	0
AT1G08010	560
AT1G08013	0
AT1G08017	0
AT1G08023	0
AT1G08027	0
AT1G08030	458
AT1G08033	0
AT1G08035	20
AT1G08037	0
AT1G08040	667
AT1G08043	0
AT1G08047	3
AT1G08050	91
AT1G08053	0
AT1G08057	0
AT1G08060	813
AT1G08063	0
AT1G08065	0
AT1G08070	164
AT1G08073	0
AT1G08077	0
AT1G08080	0
AT1G08087	0
AT1G08090	29
AT1G08093	0
AT1G08097	0
AT1G08100	0
AT1G08103	2
AT1G08105	0
AT1G08107	0
AT1G08110	2462
AT1G08113	2
AT1G08115	0
AT1G08117	1
AT1G08120	1
AT1G08123	0
AT1G08125	486
AT1G08127	0
AT1G08130	1625
AT1G08133	0
AT1G08135	0
AT1G08137	0
AT1G08140	1
AT1G08143	0
AT1G08147	0
AT1G08150	0
AT1G08153	0
AT1G08157	0
AT1G08160	369
AT1G08163	0
AT1G08165	55
AT1G08170	1
AT1G08173	0
AT1G08177	0
AT1G08180	120
AT1G08183	0
AT1G08190	2634
AT1G08193	0
AT1G08200	6617
AT1G08207	0
AT1G08210	442
AT1G08213	0
AT1G08217	0
AT1G08220	239
AT1G08223	0
AT1G08227	0
AT1G08230	401
AT1G08237	0
AT1G08240	0
AT1G08247	0
AT1G08250	0
AT1G08253	0
AT1G08257	0
AT1G08260	1048
AT1G08263	0
AT1G08267	1
AT1G08270	21
AT1G08273	0
AT1G08277	0
AT1G08280	259
AT1G08283	27
AT1G08287	0
AT1G08290	17
AT1G08293	4
AT1G08297	0
AT1G08300	120
AT1G08303	0
AT1G08307	0
AT1G08310	1
AT1G08313	0
AT1G08315	0
AT1G08317	0
AT1G08320	2
AT1G08323	0
AT1G08327	0
AT1G08333	4
AT1G08337	0
AT1G08340	42
AT1G08343	0
AT1G08347	0
AT1G08350	362
AT1G08353	0
AT1G08357	0
AT1G08360	9030
AT1G08363	0
AT1G08367	0
AT1G08370	648
AT1G08377	0
AT1G08380	78535
AT1G08383	0
AT1G08387	0
AT1G08390	176
AT1G08393	2
AT1G08397	0
AT1G08400	103
AT1G08403	0
AT1G08410	733
AT1G08413	0
AT1G08417	0
AT1G08420	1915
AT1G08427	1
AT1G08430	0
AT1G08433	0
AT1G08437	0
AT1G08440	10
AT1G08443	1
AT1G08447	0
AT1G08450	1064
AT1G08453	0
AT1G08457	1
AT1G08460	425
AT1G08463	0
AT1G08465	544
AT1G08470	715
AT1G08473	0
AT1G08477	0
AT1G08480	1019
AT1G08483	0
AT1G08487	0
AT1G08490	2100
AT1G08493	0
AT1G08497	0
AT1G08500	43
AT1G08503	0
AT1G08507	29
AT1G08510	3092
AT1G08513	0
AT1G08517	0
AT1G08520	14159
AT1G08523	0
AT1G08530	432
AT1G08533	0
AT1G08537	0
AT1G08540	7447
AT1G08543	0
AT1G08547	0
AT1G08550	5425
AT1G08553	0
AT1G08557	0
AT1G08560	2411
AT1G08563	5
AT1G08567	0
AT1G08570	1277
AT1G08573	0
AT1G08577	0
AT1G08580	1223
AT1G08583	0
AT1G08587	0
AT1G08590	0
AT1G08592	0
AT1G08597	0
AT1G08600	1207
AT1G08603	0
AT1G08607	0
AT1G08610	438
AT1G08613	0
AT1G08620	942
AT1G08623	0
AT1G08627	0
AT1G08630	14
AT1G08633	3
AT1G08637	0
AT1G08640	4897
AT1G08643	1
AT1G08645	0
AT1G08647	0
AT1G08650	609
AT1G08653	0
AT1G08657	0
AT1G08660	997
AT1G08663	0
AT1G08667	0
AT1G08670	0
AT1G08673	0
AT1G08677	0
AT1G08680	1226
AT1G08683	0
AT1G08695	0
AT1G08697	1
AT1G08700	609
AT1G08703	0
AT1G08707	0
AT1G08710	253
AT1G08713	0
AT1G08717	0
AT1G08720	525
AT1G08723	0
AT1G08727	0
AT1G08730	100
AT1G08733	6
AT1G08735	0
AT1G08737	0
AT1G08740	0
AT1G08743	2
AT1G08747	11
AT1G08750	433
AT1G08753	0
AT1G08757	5
AT1G08760	490
AT1G08763	0
AT1G08767	0
AT1G08770	153
AT1G08773	0
AT1G08777	0
AT1G08780	806
AT1G08783	0
AT1G08787	0
AT1G08790	0
AT1G08793	0
AT1G08797	0
AT1G08800	195
AT1G08803	0
AT1G08807	0
AT1G08810	457
AT1G08813	0
AT1G08817	0
AT1G08820	630
AT1G08823	0
AT1G08827	0
AT1G08830	1924
AT1G08833	3
AT1G08840	417
AT1G08843	0
AT1G08845	219
AT1G08847	4
AT1G08853	0
AT1G08857	16
AT1G08860	2
AT1G08863	0
AT1G08867	0
AT1G08870	0
AT1G08877	0
AT1G08880	2547
AT1G08883	0
AT1G08887	0
AT1G08890	364
AT1G08893	0
AT1G08897	0
AT1G08900	398
AT1G08903	0
AT1G08907	0
AT1G08910	702
AT1G08913	0
AT1G08920	459
AT1G08923	0
AT1G08927	0
AT1G08930	557
AT1G08933	0
AT1G08937	14
AT1G08940	30
AT1G08947	0
AT1G08950	0
AT1G08953	0
AT1G08960	397
AT1G08963	0
AT1G08967	1
AT1G08970	973
AT1G08973	10
AT1G08977	0
AT1G08980	3122
AT1G08983	0
AT1G08985	0
AT1G08987	2
AT1G08990	0
AT1G08993	0
AT1G08997	0
AT1G09000	119
AT1G09003	0
AT1G09007	0
AT1G09010	2256
AT1G09013	0
AT1G09017	0
AT1G09020	1719
AT1G09023	29
AT1G09027	0
AT1G09030	0
AT1G09033	0
AT1G09037	0
AT1G09040	120
AT1G09043	0
AT1G09047	0
AT1G09050	114
AT1G09053	0
AT1G09057	0
AT1G09060	1610
AT1G09063	0
AT1G09067	0
AT1G09070	1229
AT1G09073	0
AT1G09077	0
AT1G09080	1
AT1G09083	65
AT1G09087	27
AT1G09090	0
AT1G09097	1
AT1G09100	734
AT1G09103	2
AT1G09107	0
AT1G09110	0
AT1G09113	0
AT1G09117	0
AT1G09123	0
AT1G09127	0
AT1G09130	6805
AT1G09133	0
AT1G09137	0
AT1G09140	1247
AT1G09143	1
AT1G09147	0
AT1G09150	1006
AT1G09153	0
AT1G09155	0
AT1G09157	2
AT1G09160	1139
AT1G09163	0
AT1G09167	0
AT1G09170	103
AT1G09173	0
AT1G09176	0
AT1G09177	0
AT1G09180	19
AT1G09183	0
AT1G09187	0
AT1G09190	278
AT1G09193	2
AT1G09195	228
AT1G09197	0
AT1G09200	5161
AT1G09207	1
AT1G09210	5805
AT1G09213	0
AT1G09217	1
AT1G09220	68
AT1G09223	0
AT1G09227	0
AT1G09230	382
AT1G09233	0
AT1G09237	0
AT1G09240	2
AT1G09243	0
AT1G09245	0
AT1G09247	0
AT1G09250	645
AT1G09253	4
AT1G09257	0
AT1G09260	0
AT1G09263	0
AT1G09267	0
AT1G09270	1786
AT1G09273	0
AT1G09277	0
AT1G09280	459
AT1G09283	0
AT1G09287	3
AT1G09290	254
AT1G09293	2
AT1G09297	0
AT1G09300	307
AT1G09303	0
AT1G09307	0
AT1G09310	13961
AT1G09313	0
AT1G09317	0
AT1G09320	358
AT1G09323	0
AT1G09327	0
AT1G09330	874
AT1G09333	0
AT1G09337	0
AT1G09340	34562
AT1G09343	2
AT1G09350	2
AT1G09353	1
AT1G09357	0
AT1G09360	0
AT1G09363	6
AT1G09367	11
AT1G09370	2
AT1G09373	0
AT1G09377	1
AT1G09380	0
AT1G09383	0
AT1G09387	0
AT1G09390	201
AT1G09393	0
AT1G09397	0
AT1G09400	5
AT1G09407	0
AT1G09410	79
AT1G09415	421
AT1G09417	0
AT1G09420	258
AT1G09421	0
AT1G09423	0
AT1G09427	14
AT1G09430	1570
AT1G09433	0
AT1G09437	0
AT1G09440	377
AT1G09443	0
AT1G09447	2
AT1G09450	245
AT1G09453	0
AT1G09457	0
AT1G09460	37
AT1G09463	4
AT1G09467	59
AT1G09470	317
AT1G09473	0
AT1G09477	0
AT1G09480	41
AT1G09483	2
AT1G09486	45
AT1G09487	0
AT1G09490	748
AT1G09493	0
AT1G09497	0
AT1G09500	53
AT1G09503	0
AT1G09507	0
AT1G09510	0
AT1G09513	12
AT1G09517	0
AT1G09520	311
AT1G09523	0
AT1G09527	8
AT1G09530	347
AT1G09533	34
AT1G09537	5
AT1G09540	4
AT1G09543	56
AT1G09547	0
AT1G09550	0
AT1G09553	2
AT1G09557	0
AT1G09560	721
AT1G09563	0
AT1G09567	0
AT1G09570	1693
AT1G09573	5
AT1G09575	55
AT1G09577	0
AT1G09580	384
AT1G09583	0
AT1G09587	0
AT1G09590	6727
AT1G09593	0
AT1G09597	0
AT1G09600	121
AT1G09603	0
AT1G09607	3
AT1G09610	2
AT1G09613	0
AT1G09617	0
AT1G09620	5589
AT1G09623	0
AT1G09625	0
AT1G09627	0
AT1G09630	862
AT1G09633	0
AT1G09637	0
AT1G09640	5025
AT1G09645	294
AT1G09647	2
AT1G09650	13
AT1G09653	0
AT1G09657	0
AT1G09660	1594
AT1G09663	0
AT1G09665	0
AT1G09667	1
AT1G09673	0
AT1G09677	8
AT1G09680	107
AT1G09683	0
AT1G09687	9
AT1G09690	15146
AT1G09693	0
AT1G09697	0
AT1G09700	369
AT1G09703	1
AT1G09710	254
AT1G09713	0
AT1G09717	0
AT1G09720	0
AT1G09723	0
AT1G09730	1030
AT1G09733	0
AT1G09737	0
AT1G09740	84
AT1G09743	0
AT1G09747	0
AT1G09750	10436
AT1G09753	32
AT1G09757	0
AT1G09760	1481
AT1G09763	0
AT1G09767	0
AT1G09770	3636
AT1G09773	0
AT1G09777	1
AT1G09780	3887
AT1G09783	4
AT1G09787	2
AT1G09790	0
AT1G09793	0
AT1G09794	69
AT1G09795	5006
AT1G09797	1
AT1G09800	221
AT1G09803	0
AT1G09807	0
AT1G09810	432
AT1G09812	30
AT1G09813	0
AT1G09815	628
AT1G09817	0
AT1G09820	227
AT1G09823	7
AT1G09827	0
AT1G09830	1372
AT1G09833	0
AT1G09837	4
AT1G09840	901
AT1G09843	0
AT1G09847	0
AT1G09850	789
AT1G09853	0
AT1G09857	0
AT1G09860	1
AT1G09863	18
AT1G09867	7
AT1G09870	833
AT1G09873	0
AT1G09877	0
AT1G09880	39
AT1G09883	0
AT1G09887	0
AT1G09890	92
AT1G09893	0
AT1G09897	18
AT1G09900	1352
AT1G09903	0
AT1G09907	4
AT1G09910	238
AT1G09913	4
AT1G09917	15
AT1G09920	645
AT1G09923	1
AT1G09927	0
AT1G09930	2
AT1G09932	8
AT1G09935	0
AT1G09937	0
AT1G09940	742
AT1G09947	1
AT1G09950	2
AT1G09953	0
AT1G09957	0
AT1G09960	206
AT1G09963	2
AT1G09967	0
AT1G09970	1320
AT1G09973	0
AT1G09977	0
AT1G09980	1135
AT1G09983	0
AT1G09987	5
AT1G09993	9
AT1G09995	51
AT1G09997	0
AT1G10000	41
AT1G10010	0
AT1G10020	765
AT1G10030	663
AT1G10040	82
AT1G10050	286
AT1G10060	1062
AT1G10070	2
AT1G10090	585
AT1G10095	142
AT1G10100	0
AT1G10110	2
AT1G10120	882
AT1G10130	1228
AT1G10140	13
AT1G10150	0
AT1G10155	8
AT1G10160	273
AT1G10170	1606
AT1G10180	1130
AT1G10190	0
AT1G10200	3161
AT1G10210	222
AT1G10220	2
AT1G10225	0
AT1G10230	395
AT1G10240	331
AT1G10250	0
AT1G10260	0
AT1G10270	588
AT1G10280	168
AT1G10290	3051
AT1G10300	8
AT1G10310	846
AT1G10320	779
AT1G10330	54
AT1G10340	3
AT1G10350	576
AT1G10360	834
AT1G10370	535
AT1G10380	192
AT1G10385	0
AT1G10390	2443
AT1G10395	0
AT1G10400	1
AT1G10410	421
AT1G10417	35
AT1G10419	0
AT1G10430	675
AT1G10440	0
AT1G10450	907
AT1G10455	0
AT1G10460	22
AT1G10470	2826
AT1G10480	1
AT1G10490	1161
AT1G10500	1149
AT1G10510	3431
AT1G10520	52
AT1G10522	2629
AT1G10530	6
AT1G10538	0
AT1G10540	2
AT1G10550	3
AT1G10560	21
AT1G10570	664
AT1G10580	1395
AT1G10585	5
AT1G10586	0
AT1G10588	0
AT1G10590	2234
AT1G10600	539
AT1G10610	250
AT1G10620	1
AT1G10630	1497
AT1G10640	1482
AT1G10650	441
AT1G10657	804
AT1G10660	848
AT1G10670	6077
AT1G10680	0
AT1G10682	194
AT1G10690	91
AT1G10700	496
AT1G10705	0
AT1G10710	15
AT1G10715	0
AT1G10717	0
AT1G10720	527
AT1G10730	141
AT1G10740	700
AT1G10745	0
AT1G10747	0
AT1G10750	146
AT1G10760	19052
AT1G10770	2
AT1G10780	379
AT1G10790	5
AT1G10800	18
AT1G10810	14
AT1G10820	633
AT1G10830	1565
AT1G10840	3602
AT1G10850	941
AT1G10865	117
AT1G10870	1091
AT1G10875	0
AT1G10880	0
AT1G10890	1267
AT1G10900	646
AT1G10910	2072
AT1G10920	256
AT1G10930	2038
AT1G10940	1920
AT1G10950	3829
AT1G10960	8471
AT1G10970	124
AT1G10980	5
AT1G10990	51
AT1G11000	161
AT1G11010	0
AT1G11020	313
AT1G11030	0
AT1G11040	0
AT1G11050	0
AT1G11055	0
AT1G11060	565
AT1G11070	17
AT1G11080	1
AT1G11090	0
AT1G11100	34
AT1G11110	1
AT1G11112	88
AT1G11120	122
AT1G11125	17
AT1G11130	1167
AT1G11145	0
AT1G11150	156
AT1G11160	220
AT1G11170	70
AT1G11175	142
AT1G11180	334
AT1G11185	1
AT1G11190	114
AT1G11200	367
AT1G11210	338
AT1G11220	210
AT1G11230	0
AT1G11240	1124
AT1G11250	0
AT1G11260	2832
AT1G11265	0
AT1G11270	53
AT1G11280	908
AT1G11290	563
AT1G11300	108
AT1G11303	565
AT1G11310	3688
AT1G11320	214
AT1G11330	661
AT1G11340	153
AT1G11350	1435
AT1G11360	796
AT1G11362	1
AT1G11370	0
AT1G11380	248
AT1G11390	719
AT1G11400	504
AT1G11410	707
AT1G11420	42
AT1G11430	8183
AT1G11440	371
AT1G11450	120
AT1G11460	19
AT1G11470	0
AT1G11475	903
AT1G11480	1578
AT1G11482	1
AT1G11490	11
AT1G11500	9
AT1G11510	0
AT1G11520	0
AT1G11530	296
AT1G11540	1
AT1G11545	313
AT1G11550	0
AT1G11560	3
AT1G11570	20
AT1G11572	0
AT1G11580	238
AT1G11590	0
AT1G11591	0
AT1G11592	146
AT1G11593	0
AT1G11595	0
AT1G11600	1395
AT1G11608	0
AT1G11610	0
AT1G11620	0
AT1G11630	270
AT1G11640	0
AT1G11650	6454
AT1G11655	0
AT1G11660	1230
AT1G11670	341
AT1G11680	1867
AT1G11684	0
AT1G11690	0
AT1G11700	166
AT1G11710	121
AT1G11720	2721
AT1G11730	113
AT1G11735	3
AT1G11740	29
AT1G11750	4947
AT1G11755	234
AT1G11760	269
AT1G11765	2
AT1G11770	0
AT1G11780	369
AT1G11785	4
AT1G11790	1559
AT1G11800	201
AT1G11803	0
AT1G11806	0
AT1G11810	0
AT1G11820	2485
AT1G11840	4982
AT1G11850	2743
AT1G11860	48243
AT1G11870	2101
AT1G11880	217
AT1G11890	684
AT1G11900	39
AT1G11905	254
AT1G11910	7890
AT1G11915	25
AT1G11920	0
AT1G11925	7
AT1G11930	2347
AT1G11940	161
AT1G11950	353
AT1G11960	451
AT1G11970	0
AT1G11980	0
AT1G11990	71
AT1G12000	2151
AT1G12010	69
AT1G12013	0
AT1G12015	0
AT1G12020	434
AT1G12030	11
AT1G12040	0
AT1G12050	1168
AT1G12060	159
AT1G12064	0
AT1G12070	4
AT1G12080	97
AT1G12090	24408
AT1G12100	48
AT1G12110	1372
AT1G12120	1353
AT1G12130	3
AT1G12140	708
AT1G12150	0
AT1G12160	0
AT1G12170	0
AT1G12180	0
AT1G12190	0
AT1G12200	76
AT1G12210	41
AT1G12211	1
AT1G12220	278
AT1G12230	2451
AT1G12240	2782
AT1G12244	484
AT1G12250	1407
AT1G12260	80
AT1G12270	2229
AT1G12280	286
AT1G12290	49
AT1G12294	0
AT1G12300	177
AT1G12310	0
AT1G12320	213
AT1G12330	1346
AT1G12340	12
AT1G12350	500
AT1G12360	1242
AT1G12370	203
AT1G12380	566
AT1G12390	315
AT1G12400	98
AT1G12410	7087
AT1G12411	0
AT1G12420	562
AT1G12430	1785
AT1G12440	2284
AT1G12450	234
AT1G12460	904
AT1G12470	1205
AT1G12480	165
AT1G12490	0
AT1G12500	1145
AT1G12510	0
AT1G12520	963
AT1G12530	393
AT1G12540	0
AT1G12550	136
AT1G12560	0
AT1G12570	103
AT1G12580	853
AT1G12590	0
AT1G12600	18
AT1G12610	4
AT1G12615	0
AT1G12620	250
AT1G12630	2
AT1G12640	822
AT1G12650	710
AT1G12660	0
AT1G12663	0
AT1G12665	0
AT1G12667	0
AT1G12669	0
AT1G12670	0
AT1G12672	0
AT1G12680	682
AT1G12700	217
AT1G12710	607
AT1G12720	0
AT1G12725	0
AT1G12730	335
AT1G12740	2
AT1G12750	562
AT1G12760	1245
AT1G12770	5343
AT1G12775	154
AT1G12780	642
AT1G12790	142
AT1G12800	15436
AT1G12805	0
AT1G12810	361
AT1G12820	895
AT1G12830	0
AT1G12840	3935
AT1G12845	1212
AT1G12850	1501
AT1G12855	4
AT1G12860	3316
AT1G12870	0
AT1G12880	76
AT1G12890	1
AT1G12900	58018
AT1G12910	643
AT1G12920	2616
AT1G12930	965
AT1G12935	0
AT1G12940	9
AT1G12950	4
AT1G12960	0
AT1G12970	198
AT1G12980	0
AT1G12990	864
AT1G13000	439
AT1G13010	0
AT1G13020	2432
AT1G13030	543
AT1G13040	289
AT1G13050	153
AT1G13060	2843
AT1G13070	1
AT1G13080	110
AT1G13090	1469
AT1G13100	262
AT1G13110	1904
AT1G13120	804
AT1G13130	6
AT1G13140	33
AT1G13143	0
AT1G13145	137
AT1G13150	33
AT1G13160	1150
AT1G13170	1401
AT1G13180	310
AT1G13190	1615
AT1G13195	205
AT1G13200	1
AT1G13210	1106
AT1G13220	1173
AT1G13230	2
AT1G13240	0
AT1G13245	135
AT1G13250	584
AT1G13260	451
AT1G13270	5051
AT1G13280	644
AT1G13290	0
AT1G13300	0
AT1G13310	0
AT1G13320	2191
AT1G13330	98
AT1G13340	22
AT1G13350	1575
AT1G13360	841
AT1G13370	4
AT1G13380	798
AT1G13390	369
AT1G13400	1
AT1G13410	195
AT1G13420	7
AT1G13430	0
AT1G13440	16723
AT1G13448	4
AT1G13450	489
AT1G13460	575
AT1G13470	2
AT1G13480	0
AT1G13485	0
AT1G13490	0
AT1G13500	0
AT1G13510	0
AT1G13520	0
AT1G13530	0
AT1G13540	0
AT1G13550	0
AT1G13560	2321
AT1G13570	358
AT1G13580	272
AT1G13590	0
AT1G13600	0
AT1G13605	0
AT1G13607	0
AT1G13608	0
AT1G13609	70
AT1G13610	0
AT1G13620	0
AT1G13630	155
AT1G13635	2
AT1G13640	2057
AT1G13650	692
AT1G13660	1
AT1G13670	3
AT1G13680	0
AT1G13690	590
AT1G13700	39
AT1G13710	7
AT1G13720	0
AT1G13730	1109
AT1G13740	404
AT1G13750	175
AT1G13755	0
AT1G13760	0
AT1G13770	457
AT1G13780	168
AT1G13790	411
AT1G13800	73
AT1G13805	0
AT1G13810	201
AT1G13820	1986
AT1G13825	0
AT1G13830	1
AT1G13840	0
AT1G13850	0
AT1G13860	743
AT1G13870	482
AT1G13880	661
AT1G13890	0
AT1G13900	568
AT1G13910	253
AT1G13920	387
AT1G13930	33483
AT1G13940	447
AT1G13950	151
AT1G13960	455
AT1G13970	37
AT1G13980	1202
AT1G13990	43
AT1G14000	1522
AT1G14010	580
AT1G14020	816
AT1G14030	2606
AT1G14040	322
AT1G14048	0
AT1G14060	485
AT1G14071	19
AT1G14080	2
AT1G14090	217
AT1G14100	20
AT1G14110	0
AT1G14120	2
AT1G14130	140
AT1G14140	388
AT1G14150	2661
AT1G14160	0
AT1G14170	285
AT1G14180	436
AT1G14182	0
AT1G14185	4
AT1G14190	44
AT1G14200	198
AT1G14205	272
AT1G14210	195
AT1G14220	0
AT1G14230	373
AT1G14240	4
AT1G14250	1484
AT1G14260	39
AT1G14270	3507
AT1G14280	422
AT1G14290	624
AT1G14300	441
AT1G14310	368
AT1G14315	0
AT1G14320	26233
AT1G14330	251
AT1G14340	97
AT1G14345	4679
AT1G14350	566
AT1G14360	1115
AT1G14370	96
AT1G14380	1152
AT1G14390	8
AT1G14400	2616
AT1G14410	2096
AT1G14420	6
AT1G14430	300
AT1G14440	1158
AT1G14450	162
AT1G14453	0
AT1G14455	0
AT1G14460	1399
AT1G14470	125
AT1G14480	116
AT1G14490	29
AT1G14500	0
AT1G14510	1459
AT1G14518	1
AT1G14520	91
AT1G14530	276
AT1G14540	2
AT1G14550	0
AT1G14560	428
AT1G14570	1515
AT1G14580	1110
AT1G14590	290
AT1G14600	83
AT1G14610	4086
AT1G14620	492
AT1G14630	78
AT1G14640	102
AT1G14642	7
AT1G14650	2045
AT1G14660	247
AT1G14670	3237
AT1G14680	55
AT1G14685	1577
AT1G14686	5
AT1G14687	46
AT1G14688	3
AT1G14690	1161
AT1G14700	501
AT1G14710	2279
AT1G14720	1386
AT1G14730	49
AT1G14740	1311
AT1G14750	51
AT1G14755	1
AT1G14760	0
AT1G14770	274
AT1G14780	1
AT1G14790	272
AT1G14800	0
AT1G14810	3942
AT1G14820	730
AT1G14830	2343
AT1G14840	2417
AT1G14850	1509
AT1G14860	5
AT1G14870	5
AT1G14880	9
AT1G14890	202
AT1G14900	760
AT1G14910	1090
AT1G14920	2007
AT1G14930	0
AT1G14940	0
AT1G14950	0
AT1G14960	0
AT1G14970	447
AT1G14980	3249
AT1G14990	341
AT1G15000	0
AT1G15002	4
AT1G15010	21
AT1G15015	0
AT1G15020	282
AT1G15030	896
AT1G15040	0
AT1G15050	3
AT1G15060	735
AT1G15080	177
AT1G15085	16
AT1G15090	0
AT1G15100	276
AT1G15110	255
AT1G15120	2757
AT1G15125	437
AT1G15130	1423
AT1G15140	5478
AT1G15150	11
AT1G15160	141
AT1G15165	315
AT1G15170	108
AT1G15175	132
AT1G15180	1319
AT1G15190	14
AT1G15200	2344
AT1G15210	2
AT1G15215	198
AT1G15220	185
AT1G15230	389
AT1G15240	1200
AT1G15250	630
AT1G15260	1020
AT1G15270	3140
AT1G15280	2413
AT1G15290	6033
AT1G15300	104
AT1G15310	67
AT1G15320	0
AT1G15330	2
AT1G15340	5669
AT1G15350	210
AT1G15360	2
AT1G15370	508
AT1G15380	0
AT1G15385	0
AT1G15390	1803
AT1G15400	418
AT1G15405	0
AT1G15410	493
AT1G15415	3
AT1G15420	589
AT1G15430	159
AT1G15440	1153
AT1G15450	0
AT1G15460	1
AT1G15470	513
AT1G15480	535
AT1G15490	550
AT1G15500	7733
AT1G15510	1076
AT1G15520	127
AT1G15530	364
AT1G15540	1
AT1G15550	159
AT1G15560	0
AT1G15570	765
AT1G15580	8
AT1G15590	0
AT1G15600	0
AT1G15610	0
AT1G15620	0
AT1G15625	0
AT1G15630	0
AT1G15640	0
AT1G15650	0
AT1G15660	969
AT1G15670	56
AT1G15680	0
AT1G15690	42257
AT1G15700	0
AT1G15710	907
AT1G15720	2
AT1G15730	2637
AT1G15740	871
AT1G15750	3568
AT1G15757	0
AT1G15760	38
AT1G15770	1
AT1G15772	0
AT1G15780	1364
AT1G15790	16
AT1G15800	131
AT1G15810	959
AT1G15820	52007
AT1G15825	26
AT1G15830	219
AT1G15840	0
AT1G15850	0
AT1G15860	675
AT1G15870	87
AT1G15880	464
AT1G15885	185
AT1G15890	18
AT1G15900	6
AT1G15910	823
AT1G15920	261
AT1G15930	5855
AT1G15940	1567
AT1G15950	361
AT1G15960	172
AT1G15970	539
AT1G15980	7665
AT1G15990	4
AT1G16000	695
AT1G16010	1239
AT1G16020	727
AT1G16022	5
AT1G16025	0
AT1G16030	190
AT1G16040	180
AT1G16060	22
AT1G16070	86
AT1G16080	5004
AT1G16090	135
AT1G16100	0
AT1G16110	148
AT1G16120	0
AT1G16130	5
AT1G16140	0
AT1G16150	0
AT1G16160	1
AT1G16170	198
AT1G16180	2078
AT1G16190	699
AT1G16210	1445
AT1G16220	275
AT1G16225	0
AT1G16230	0
AT1G16240	975
AT1G16250	259
AT1G16260	496
AT1G16270	1354
AT1G16280	468
AT1G16290	0
AT1G16300	124
AT1G16310	48
AT1G16320	993
AT1G16330	257
AT1G16340	558
AT1G16350	3108
AT1G16360	3
AT1G16370	3
AT1G16380	0
AT1G16390	73
AT1G16400	42
AT1G16410	1689
AT1G16420	0
AT1G16430	256
AT1G16440	3
AT1G16445	293
AT1G16450	0
AT1G16460	1416
AT1G16470	1815
AT1G16480	201
AT1G16489	3
AT1G16490	0
AT1G16500	282
AT1G16510	18
AT1G16515	67
AT1G16520	612
AT1G16530	9
AT1G16540	300
AT1G16550	177
AT1G16560	954
AT1G16570	411
AT1G16590	116
AT1G16600	0
AT1G16610	1307
AT1G16620	0
AT1G16630	692
AT1G16635	3
AT1G16640	57
AT1G16650	220
AT1G16660	0
AT1G16670	243
AT1G16680	1246
AT1G16690	330
AT1G16700	1317
AT1G16705	7
AT1G16710	1416
AT1G16720	2272
AT1G16730	13
AT1G16740	1100
AT1G16750	421
AT1G16760	0
AT1G16770	10
AT1G16780	752
AT1G16790	0
AT1G16800	423
AT1G16810	2012
AT1G16820	34
AT1G16825	138
AT1G16830	65
AT1G16840	739
AT1G16850	21
AT1G16860	1320
AT1G16870	1203
AT1G16880	17628
AT1G16890	1124
AT1G16900	701
AT1G16905	0
AT1G16910	2
AT1G16916	312
AT1G16920	1074
AT1G16930	161
AT1G16940	0
AT1G16945	0
AT1G16950	0
AT1G16960	384
AT1G16970	536
AT1G16980	0
AT1G17000	0
AT1G17010	0
AT1G17020	1
AT1G17030	21
AT1G17040	260
AT1G17050	798
AT1G17060	36
AT1G17065	1
AT1G17070	360
AT1G17080	635
AT1G17090	221
AT1G17100	3653
AT1G17110	2155
AT1G17120	804
AT1G17130	1149
AT1G17140	1603
AT1G17145	620
AT1G17147	6
AT1G17150	0
AT1G17160	520
AT1G17170	15
AT1G17180	5
AT1G17190	292
AT1G17200	1748
AT1G17210	2036
AT1G17220	21380
AT1G17230	0
AT1G17232	0
AT1G17235	20
AT1G17240	18
AT1G17250	0
AT1G17255	31
AT1G17260	38
AT1G17270	114
AT1G17275	0
AT1G17277	0
AT1G17280	692
AT1G17285	9
AT1G17290	2765
AT1G17300	0
AT1G17310	0
AT1G17330	349
AT1G17340	683
AT1G17345	0
AT1G17350	371
AT1G17360	1236
AT1G17370	1902
AT1G17380	43
AT1G17390	0
AT1G17400	0
AT1G17410	153
AT1G17420	319
AT1G17430	160
AT1G17440	1442
AT1G17450	819
AT1G17455	430
AT1G17460	333
AT1G17470	2088
AT1G17480	250
AT1G17490	351
AT1G17495	1
AT1G17500	903
AT1G17510	384
AT1G17520	319
AT1G17530	412
AT1G17540	0
AT1G17545	0
AT1G17550	1771
AT1G17560	216
AT1G17570	0
AT1G17580	1644
AT1G17590	100
AT1G17600	119
AT1G17610	3
AT1G17615	0
AT1G17620	534
AT1G17630	183
AT1G17640	138
AT1G17650	2999
AT1G17660	0
AT1G17665	711
AT1G17670	0
AT1G17680	790
AT1G17690	957
AT1G17700	13
AT1G17710	4
AT1G17720	2505
AT1G17730	672
AT1G17744	0
AT1G17745	281
AT1G17750	73
AT1G17760	550
AT1G17770	0
AT1G17780	200
AT1G17790	314
AT1G17800	0
AT1G17810	0
AT1G17820	0
AT1G17830	42
AT1G17840	3018
AT1G17850	1431
AT1G17860	0
AT1G17870	71
AT1G17880	5870
AT1G17890	842
AT1G17900	0
AT1G17910	0
AT1G17920	362
AT1G17930	298
AT1G17940	536
AT1G17950	5
AT1G17960	4
AT1G17970	365
AT1G17980	686
AT1G17990	6
AT1G18000	7
AT1G18010	6
AT1G18020	2
AT1G18030	239
AT1G18040	318
AT1G18050	0
AT1G18060	2056
AT1G18070	4445
AT1G18075	18
AT1G18080	17008
AT1G18090	424
AT1G18100	0
AT1G18120	0
AT1G18130	0
AT1G18140	12
AT1G18150	2248
AT1G18160	1321
AT1G18170	1262
AT1G18180	160
AT1G18190	629
AT1G18191	0
AT1G18193	0
AT1G18197	1
AT1G18200	8
AT1G18210	1384
AT1G18220	0
AT1G18230	0
AT1G18240	0
AT1G18250	875
AT1G18260	1545
AT1G18265	49
AT1G18270	979
AT1G18280	0
AT1G18290	0
AT1G18300	241
AT1G18310	0
AT1G18320	26
AT1G18330	91
AT1G18335	231
AT1G18340	349
AT1G18350	18
AT1G18360	1219
AT1G18370	1710
AT1G18382	0
AT1G18390	39
AT1G18400	61
AT1G18410	9
AT1G18415	40
AT1G18420	0
AT1G18430	1
AT1G18440	743
AT1G18450	1481
AT1G18460	528
AT1G18470	921
AT1G18480	641
AT1G18485	1137
AT1G18486	0
AT1G18490	653
AT1G18500	3619
AT1G18510	0
AT1G18520	0
AT1G18530	0
AT1G18540	12558
AT1G18550	524
AT1G18560	184
AT1G18570	28
AT1G18580	428
AT1G18590	485
AT1G18600	584
AT1G18610	406
AT1G18620	1165
AT1G18630	428
AT1G18640	874
AT1G18650	1337
AT1G18660	1456
AT1G18670	550
AT1G18680	149
AT1G18690	174
AT1G18700	956
AT1G18710	204
AT1G18720	1626
AT1G18730	4332
AT1G18735	2
AT1G18740	353
AT1G18745	30
AT1G18750	163
AT1G18760	0
AT1G18770	0
AT1G18773	115
AT1G18780	0
AT1G18790	0
AT1G18800	1680
AT1G18810	289
AT1G18820	0
AT1G18830	2
AT1G18835	0
AT1G18840	1143
AT1G18850	446
AT1G18860	0
AT1G18870	82
AT1G18871	0
AT1G18879	0
AT1G18880	24
AT1G18890	287
AT1G18900	496
AT1G18910	161
AT1G18930	0
AT1G18940	7
AT1G18950	1563
AT1G18960	1
AT1G18970	0
AT1G18975	0
AT1G18980	0
AT1G18990	19
AT1G19000	3591
AT1G19010	252
AT1G19020	26
AT1G19025	107
AT1G19030	0
AT1G19040	1
AT1G19050	742
AT1G19060	0
AT1G19070	20
AT1G19080	120
AT1G19086	0
AT1G19090	1
AT1G19100	519
AT1G19110	1330
AT1G19115	0
AT1G19120	532
AT1G19130	455
AT1G19140	640
AT1G19150	4279
AT1G19160	7
AT1G19170	396
AT1G19180	250
AT1G19190	5
AT1G19200	30
AT1G19210	7
AT1G19220	302
AT1G19230	6
AT1G19240	207
AT1G19250	0
AT1G19260	0
AT1G19270	419
AT1G19290	457
AT1G19300	280
AT1G19310	344
AT1G19320	8
AT1G19330	472
AT1G19340	202
AT1G19350	2929
AT1G19360	472
AT1G19370	784
AT1G19371	3
AT1G19373	0
AT1G19376	0
AT1G19380	62
AT1G19390	0
AT1G19392	0
AT1G19394	8
AT1G19396	27
AT1G19397	18
AT1G19400	1096
AT1G19410	0
AT1G19415	0
AT1G19420	9
AT1G19430	1025
AT1G19440	617
AT1G19450	827
AT1G19460	0
AT1G19464	0
AT1G19470	0
AT1G19480	222
AT1G19485	694
AT1G19490	70
AT1G19500	0
AT1G19510	63
AT1G19520	1423
AT1G19530	0
AT1G19540	15
AT1G19550	0
AT1G19560	12
AT1G19565	6
AT1G19570	2817
AT1G19580	910
AT1G19600	996
AT1G19610	7
AT1G19620	0
AT1G19630	33
AT1G19640	55
AT1G19650	573
AT1G19660	1900
AT1G19670	2428
AT1G19680	568
AT1G19690	663
AT1G19700	564
AT1G19710	375
AT1G19715	2621
AT1G19720	4098
AT1G19730	230
AT1G19740	2774
AT1G19750	15
AT1G19770	1309
AT1G19780	4
AT1G19790	4
AT1G19800	1288
AT1G19810	0
AT1G19830	4
AT1G19835	2644
AT1G19840	22
AT1G19850	581
AT1G19860	681
AT1G19870	1927
AT1G19880	1984
AT1G19890	0
AT1G19900	0
AT1G19910	2279
AT1G19920	4917
AT1G19930	0
AT1G19940	81
AT1G19950	422
AT1G19960	582
AT1G19968	2
AT1G19970	261
AT1G19980	193
AT1G19990	478
AT1G20000	0
AT1G20010	8345
AT1G20015	0
AT1G20020	63966
AT1G20030	499
AT1G20040	0
AT1G20050	1384
AT1G20060	299
AT1G20065	25
AT1G20070	0
AT1G20080	9
AT1G20090	2429
AT1G20100	1351
AT1G20110	1438
AT1G20120	8
AT1G20130	4
AT1G20132	0
AT1G20135	0
AT1G20140	236
AT1G20150	20
AT1G20160	141
AT1G20170	0
AT1G20180	0
AT1G20190	277
AT1G20200	1928
AT1G20210	0
AT1G20220	2490
AT1G20225	437
AT1G20230	193
AT1G20240	1
AT1G20250	0
AT1G20260	6727
AT1G20270	408
AT1G20280	0
AT1G20290	0
AT1G20300	335
AT1G20310	1
AT1G20320	0
AT1G20330	3830
AT1G20340	81117
AT1G20350	0
AT1G20360	1
AT1G20370	599
AT1G20375	0
AT1G20380	620
AT1G20390	537
AT1G20400	18
AT1G20405	0
AT1G20410	525
AT1G20420	0
AT1G20430	688
AT1G20440	1921
AT1G20450	2043
AT1G20460	149
AT1G20470	4
AT1G20480	99
AT1G20490	52
AT1G20500	0
AT1G20510	755
AT1G20515	7
AT1G20520	0
AT1G20530	63
AT1G20540	733
AT1G20550	147
AT1G20560	631
AT1G20570	94
AT1G20575	523
AT1G20580	1623
AT1G20590	0
AT1G20600	0
AT1G20610	443
AT1G20620	61099
AT1G20630	1828
AT1G20640	1116
AT1G20650	795
AT1G20657	3
AT1G20670	662
AT1G20680	0
AT1G20683	0
AT1G20687	0
AT1G20690	0
AT1G20691	2
AT1G20693	6510
AT1G20696	6838
AT1G20700	3
AT1G20710	0
AT1G20720	417
AT1G20730	0
AT1G20735	0
AT1G20740	0
AT1G20750	1
AT1G20760	1716
AT1G20770	920
AT1G20780	771
AT1G20790	0
AT1G20795	2
AT1G20800	0
AT1G20803	0
AT1G20810	2230
AT1G20816	303
AT1G20820	0
AT1G20823	90
AT1G20830	682
AT1G20840	1643
AT1G20850	1378
AT1G20860	0
AT1G20870	158
AT1G20875	0
AT1G20880	209
AT1G20890	118
AT1G20900	0
AT1G20910	518
AT1G20920	2507
AT1G20923	0
AT1G20925	0
AT1G20930	589
AT1G20940	0
AT1G20950	1870
AT1G20960	7163
AT1G20970	2147
AT1G20980	2298
AT1G20990	13
AT1G21000	125
AT1G21010	97
AT1G21020	0
AT1G21040	0
AT1G21050	99
AT1G21060	508
AT1G21065	1845
AT1G21070	381
AT1G21080	698
AT1G21090	258
AT1G21100	7
AT1G21110	1
AT1G21120	3
AT1G21130	2139
AT1G21140	1
AT1G21150	173
AT1G21160	1273
AT1G21170	772
AT1G21190	613
AT1G21200	283
AT1G21202	0
AT1G21210	8
AT1G21220	0
AT1G21230	0
AT1G21240	0
AT1G21245	0
AT1G21250	324
AT1G21260	146
AT1G21270	854
AT1G21280	0
AT1G21286	0
AT1G21290	1
AT1G21300	0
AT1G21310	21
AT1G21313	0
AT1G21320	2
AT1G21323	0
AT1G21326	0
AT1G21330	0
AT1G21340	1
AT1G21350	1657
AT1G21360	1
AT1G21370	208
AT1G21380	1183
AT1G21390	146
AT1G21395	0
AT1G21400	301
AT1G21410	147
AT1G21420	0
AT1G21430	0
AT1G21440	1499
AT1G21450	422
AT1G21460	749
AT1G21470	24
AT1G21475	0
AT1G21480	441
AT1G21490	0
AT1G21500	5290
AT1G21510	21
AT1G21520	127
AT1G21525	6
AT1G21528	0
AT1G21529	0
AT1G21530	0
AT1G21540	258
AT1G21550	16
AT1G21560	1286
AT1G21580	2739
AT1G21590	2538
AT1G21600	7661
AT1G21610	935
AT1G21620	1
AT1G21630	2865
AT1G21640	1862
AT1G21650	2047
AT1G21651	7
AT1G21660	1219
AT1G21670	1190
AT1G21680	1811
AT1G21690	968
AT1G21695	30
AT1G21700	1400
AT1G21710	428
AT1G21720	1665
AT1G21722	0
AT1G21730	867
AT1G21738	0
AT1G21740	270
AT1G21750	5435
AT1G21760	418
AT1G21770	10
AT1G21780	750
AT1G21790	265
AT1G21800	0
AT1G21810	354
AT1G21830	263
AT1G21835	0
AT1G21840	171
AT1G21850	0
AT1G21860	0
AT1G21864	0
AT1G21866	0
AT1G21870	1
AT1G21880	674
AT1G21890	2
AT1G21900	582
AT1G21910	19
AT1G21920	573
AT1G21925	0
AT1G21928	0
AT1G21930	546
AT1G21940	0
AT1G21945	0
AT1G21950	0
AT1G21960	0
AT1G21970	0
AT1G21973	0
AT1G21980	1183
AT1G21990	0
AT1G22000	7
AT1G22010	1
AT1G22015	1
AT1G22020	774
AT1G22030	100
AT1G22040	299
AT1G22050	202
AT1G22060	2091
AT1G22065	5
AT1G22070	1108
AT1G22080	0
AT1G22090	0
AT1G22100	0
AT1G22110	4
AT1G22120	0
AT1G22130	0
AT1G22140	466
AT1G22150	0
AT1G22160	321
AT1G22170	354
AT1G22180	109
AT1G22190	323
AT1G22200	1104
AT1G22210	0
AT1G22220	60
AT1G22230	38
AT1G22240	0
AT1G22250	21
AT1G22260	57
AT1G22270	599
AT1G22275	43
AT1G22280	740
AT1G22290	2
AT1G22300	5808
AT1G22310	308
AT1G22320	0
AT1G22330	665
AT1G22340	28
AT1G22350	103
AT1G22360	990
AT1G22370	892
AT1G22380	125
AT1G22400	965
AT1G22403	132
AT1G22410	4547
AT1G22420	0
AT1G22430	2434
AT1G22440	2
AT1G22450	2666
AT1G22460	2
AT1G22470	10
AT1G22480	0
AT1G22490	11
AT1G22500	2
AT1G22510	134
AT1G22520	692
AT1G22530	3078
AT1G22540	395
AT1G22550	278
AT1G22560	0
AT1G22570	211
AT1G22580	0
AT1G22590	1466
AT1G22600	20
AT1G22610	0
AT1G22620	813
AT1G22630	1310
AT1G22640	255
AT1G22650	203
AT1G22660	471
AT1G22670	0
AT1G22680	0
AT1G22690	687
AT1G22700	3656
AT1G22710	3091
AT1G22720	0
AT1G22730	993
AT1G22740	561
AT1G22750	889
AT1G22760	3
AT1G22770	3409
AT1G22780	7125
AT1G22790	419
AT1G22800	0
AT1G22810	0
AT1G22830	180
AT1G22840	2116
AT1G22850	2814
AT1G22860	582
AT1G22870	459
AT1G22880	346
AT1G22882	685
AT1G22885	306
AT1G22890	332
AT1G22900	130
AT1G22910	617
AT1G22920	706
AT1G22930	1740
AT1G22940	900
AT1G22950	505
AT1G22960	379
AT1G22970	443
AT1G22980	11
AT1G22985	80
AT1G22990	0
AT1G23000	319
AT1G23010	97
AT1G23020	396
AT1G23030	570
AT1G23037	0
AT1G23040	73
AT1G23050	0
AT1G23052	0
AT1G23060	0
AT1G23070	0
AT1G23080	3197
AT1G23090	1117
AT1G23100	322
AT1G23110	4
AT1G23120	0
AT1G23130	2317
AT1G23140	33
AT1G23145	0
AT1G23147	0
AT1G23150	46
AT1G23160	1
AT1G23170	520
AT1G23180	2163
AT1G23190	2098
AT1G23200	26
AT1G23201	0
AT1G23205	1248
AT1G23210	1
AT1G23220	684
AT1G23230	1315
AT1G23240	2
AT1G23250	0
AT1G23260	586
AT1G23270	0
AT1G23280	1033
AT1G23290	0
AT1G23300	0
AT1G23310	23427
AT1G23320	0
AT1G23330	406
AT1G23340	201
AT1G23350	11
AT1G23360	1487
AT1G23380	17
AT1G23390	978
AT1G23400	3217
AT1G23410	0
AT1G23420	1
AT1G23440	467
AT1G23450	92
AT1G23460	419
AT1G23465	17
AT1G23470	39
AT1G23480	810
AT1G23490	4510
AT1G23500	0
AT1G23510	1
AT1G23520	0
AT1G23530	104
AT1G23540	6
AT1G23550	43
AT1G23560	0
AT1G23570	2
AT1G23580	0
AT1G23590	0
AT1G23600	0
AT1G23610	0
AT1G23620	0
AT1G23640	0
AT1G23645	0
AT1G23650	0
AT1G23660	0
AT1G23670	1
AT1G23680	0
AT1G23690	0
AT1G23700	1
AT1G23710	210
AT1G23720	3
AT1G23730	7
AT1G23740	4469
AT1G23750	270
AT1G23760	5
AT1G23770	0
AT1G23780	738
AT1G23790	466
AT1G23800	189
AT1G23810	0
AT1G23820	3984
AT1G23830	0
AT1G23840	4
AT1G23850	3
AT1G23860	649
AT1G23870	474
AT1G23880	130
AT1G23890	153
AT1G23900	1197
AT1G23910	0
AT1G23915	0
AT1G23920	0
AT1G23930	0
AT1G23935	310
AT1G23950	672
AT1G23960	769
AT1G23965	0
AT1G23970	180
AT1G23980	84
AT1G23985	0
AT1G23990	0
AT1G23995	0
AT1G24000	1
AT1G24010	0
AT1G24020	6058
AT1G24030	36
AT1G24040	679
AT1G24050	1748
AT1G24060	0
AT1G24062	0
AT1G24068	1
AT1G24070	349
AT1G24080	0
AT1G24090	232
AT1G24095	47
AT1G24100	1758
AT1G24110	0
AT1G24120	1362
AT1G24130	4
AT1G24140	1
AT1G24145	6
AT1G24147	26
AT1G24148	77
AT1G24150	109
AT1G24159	0
AT1G24160	2015
AT1G24170	1637
AT1G24180	1435
AT1G24190	1570
AT1G24200	0
AT1G24210	33
AT1G24212	0
AT1G24220	0
AT1G24230	0
AT1G24240	297
AT1G24250	0
AT1G24256	0
AT1G24260	43
AT1G24265	59
AT1G24267	1087
AT1G24270	2
AT1G24280	235
AT1G24290	61
AT1G24300	1559
AT1G24310	870
AT1G24320	3
AT1G24330	125
AT1G24340	583
AT1G24350	320
AT1G24360	4456
AT1G24370	0
AT1G24380	0
AT1G24388	0
AT1G24390	0
AT1G24400	227
AT1G24405	13
AT1G24420	2
AT1G24430	0
AT1G24440	198
AT1G24450	260
AT1G24460	2655
AT1G24470	12
AT1G24475	0
AT1G24480	2
AT1G24485	0
AT1G24490	1281
AT1G24510	5716
AT1G24520	2
AT1G24530	109
AT1G24540	4
AT1G24545	0
AT1G24560	749
AT1G24570	4
AT1G24575	85
AT1G24577	83
AT1G24580	12
AT1G24590	0
AT1G24600	16
AT1G24610	1486
AT1G24620	0
AT1G24625	560
AT1G24640	0
AT1G24650	0
AT1G24657	0
AT1G24660	0
AT1G24686	0
AT1G24706	2695
AT1G24733	0
AT1G24735	21
AT1G24764	1629
AT1G24792	0
AT1G24793	0
AT1G24800	0
AT1G24807	0
AT1G24822	0
AT1G24851	0
AT1G24879	0
AT1G24880	2
AT1G24881	0
AT1G24909	0
AT1G24938	1
AT1G24967	0
AT1G24996	0
AT1G25025	0
AT1G25053	0
AT1G25054	0
AT1G25055	0
AT1G25083	0
AT1G25097	0
AT1G25098	0
AT1G25112	0
AT1G25141	0
AT1G25145	0
AT1G25150	0
AT1G25155	0
AT1G25175	0
AT1G25180	0
AT1G25209	3
AT1G25210	0
AT1G25211	0
AT1G25220	645
AT1G25230	369
AT1G25240	0
AT1G25250	102
AT1G25260	1693
AT1G25270	0
AT1G25275	2033
AT1G25277	16
AT1G25280	940
AT1G25290	752
AT1G25300	0
AT1G25310	0
AT1G25320	425
AT1G25330	0
AT1G25340	0
AT1G25350	2498
AT1G25360	198
AT1G25370	37
AT1G25375	411
AT1G25380	870
AT1G25390	732
AT1G25400	85
AT1G25410	0
AT1G25420	604
AT1G25422	13
AT1G25425	232
AT1G25430	3
AT1G25440	6625
AT1G25450	1635
AT1G25460	11
AT1G25470	498
AT1G25480	335
AT1G25490	3364
AT1G25500	77
AT1G25510	317
AT1G25520	366
AT1G25530	76
AT1G25540	783
AT1G25550	688
AT1G25560	298
AT1G25570	1276
AT1G25580	414
AT1G25682	542
AT1G25784	0
AT1G25886	0
AT1G25988	1
AT1G26090	404
AT1G26100	235
AT1G26110	5128
AT1G26120	734
AT1G26130	765
AT1G26140	0
AT1G26150	5864
AT1G26160	875
AT1G26170	916
AT1G26180	1090
AT1G26190	544
AT1G26200	10
AT1G26208	108
AT1G26210	0
AT1G26218	19
AT1G26220	0
AT1G26225	0
AT1G26230	1609
AT1G26233	7
AT1G26235	0
AT1G26240	0
AT1G26250	0
AT1G26255	0
AT1G26260	181
AT1G26270	1602
AT1G26290	0
AT1G26300	532
AT1G26310	0
AT1G26320	0
AT1G26330	182
AT1G26340	322
AT1G26350	0
AT1G26355	0
AT1G26360	0
AT1G26370	827
AT1G26380	0
AT1G26390	1
AT1G26400	0
AT1G26410	0
AT1G26420	1
AT1G26430	0
AT1G26440	211
AT1G26450	166
AT1G26460	1742
AT1G26470	405
AT1G26480	0
AT1G26490	0
AT1G26500	68
AT1G26510	0
AT1G26515	0
AT1G26520	311
AT1G26530	30
AT1G26540	139
AT1G26550	2346
AT1G26558	3
AT1G26560	432
AT1G26570	485
AT1G26580	2383
AT1G26590	6
AT1G26600	120
AT1G26610	13
AT1G26620	438
AT1G26630	14326
AT1G26640	852
AT1G26650	559
AT1G26660	239
AT1G26665	812
AT1G26670	582
AT1G26680	1
AT1G26690	322
AT1G26700	0
AT1G26710	0
AT1G26720	0
AT1G26730	108
AT1G26740	577
AT1G26750	619
AT1G26760	248
AT1G26761	840
AT1G26762	8
AT1G26770	1909
AT1G26773	0
AT1G26780	1
AT1G26790	3
AT1G26795	0
AT1G26796	0
AT1G26797	0
AT1G26798	0
AT1G26799	0
AT1G26800	76
AT1G26810	333
AT1G26815	0
AT1G26820	92
AT1G26830	1924
AT1G26840	176
AT1G26850	6919
AT1G26860	0
AT1G26870	0
AT1G26880	5581
AT1G26890	12
AT1G26900	200
AT1G26910	549
AT1G26911	18
AT1G26920	1060
AT1G26921	0
AT1G26930	25
AT1G26940	347
AT1G26945	320
AT1G26950	0
AT1G26960	34
AT1G26970	0
AT1G26973	0
AT1G26975	0
AT1G26976	0
AT1G26985	0
AT1G26990	0
AT1G27000	1401
AT1G27008	1
AT1G27020	16
AT1G27030	901
AT1G27040	4
AT1G27045	0
AT1G27050	329
AT1G27060	91
AT1G27070	679
AT1G27080	1
AT1G27090	2747
AT1G27100	1276
AT1G27110	18
AT1G27120	894
AT1G27130	973
AT1G27135	0
AT1G27140	0
AT1G27150	594
AT1G27160	0
AT1G27170	117
AT1G27180	314
AT1G27190	1589
AT1G27200	296
AT1G27210	1713
AT1G27220	0
AT1G27240	0
AT1G27250	0
AT1G27260	0
AT1G27270	0
AT1G27280	0
AT1G27285	114
AT1G27290	607
AT1G27300	404
AT1G27310	1903
AT1G27320	2735
AT1G27330	1730
AT1G27340	906
AT1G27350	1032
AT1G27360	341
AT1G27370	294
AT1G27380	9
AT1G27385	1033
AT1G27390	1319
AT1G27400	5962
AT1G27410	211
AT1G27420	88
AT1G27430	1760
AT1G27435	939
AT1G27440	266
AT1G27450	5299
AT1G27460	1590
AT1G27461	0
AT1G27470	878
AT1G27480	1904
AT1G27490	0
AT1G27500	347
AT1G27510	2183
AT1G27520	1235
AT1G27530	907
AT1G27535	0
AT1G27540	367
AT1G27550	0
AT1G27555	0
AT1G27560	0
AT1G27565	0
AT1G27570	0
AT1G27580	0
AT1G27595	1312
AT1G27600	942
AT1G27610	0
AT1G27620	11
AT1G27630	1706
AT1G27640	12
AT1G27650	1454
AT1G27660	284
AT1G27670	5
AT1G27671	0
AT1G27680	887
AT1G27690	496
AT1G27695	119
AT1G27700	402
AT1G27710	0
AT1G27720	38
AT1G27730	55
AT1G27740	0
AT1G27750	683
AT1G27752	877
AT1G27760	2098
AT1G27770	782
AT1G27780	0
AT1G27790	0
AT1G27800	0
AT1G27810	0
AT1G27815	0
AT1G27820	1
AT1G27840	579
AT1G27850	1492
AT1G27860	1
AT1G27870	0
AT1G27880	258
AT1G27890	4
AT1G27900	765
AT1G27910	413
AT1G27920	5
AT1G27921	75
AT1G27930	917
AT1G27940	86
AT1G27950	4925
AT1G27960	296
AT1G27970	1764
AT1G27980	188
AT1G27990	0
AT1G28000	0
AT1G28002	0
AT1G28005	0
AT1G28010	289
AT1G28020	0
AT1G28030	0
AT1G28040	0
AT1G28050	1373
AT1G28060	2073
AT1G28070	120
AT1G28080	3
AT1G28090	1162
AT1G28100	455
AT1G28110	426
AT1G28120	754
AT1G28130	5
AT1G28135	2
AT1G28140	2999
AT1G28150	1830
AT1G28160	0
AT1G28170	0
AT1G28180	0
AT1G28190	68
AT1G28200	677
AT1G28210	186
AT1G28220	17
AT1G28230	652
AT1G28240	694
AT1G28250	584
AT1G28260	197
AT1G28265	0
AT1G28270	0
AT1G28280	1049
AT1G28290	706
AT1G28300	12
AT1G28305	0
AT1G28306	0
AT1G28310	339
AT1G28320	1162
AT1G28323	0
AT1G28327	1
AT1G28330	3386
AT1G28335	1
AT1G28340	1726
AT1G28350	1824
AT1G28360	3
AT1G28370	5
AT1G28375	1
AT1G28380	741
AT1G28390	114
AT1G28395	405
AT1G28400	1609
AT1G28410	357
AT1G28420	2025
AT1G28430	4
AT1G28440	2181
AT1G28447	1
AT1G28450	8
AT1G28455	0
AT1G28460	1
AT1G28465	0
AT1G28470	29
AT1G28480	10
AT1G28490	700
AT1G28500	0
AT1G28510	689
AT1G28520	726
AT1G28530	731
AT1G28540	198
AT1G28550	0
AT1G28560	209
AT1G28570	154
AT1G28580	840
AT1G28590	0
AT1G28591	0
AT1G28600	3116
AT1G28610	803
AT1G28620	28
AT1G28630	0
AT1G28640	0
AT1G28650	0
AT1G28660	259
AT1G28670	996
AT1G28680	73
AT1G28685	8
AT1G28690	116
AT1G28695	0
AT1G28700	8
AT1G28710	378
AT1G28715	183
AT1G28720	0
AT1G28730	2
AT1G28740	0
AT1G28750	0
AT1G28760	161
AT1G28765	34
AT1G28770	0
AT1G28780	0
AT1G28790	1
AT1G28800	0
AT1G28810	0
AT1G28815	0
AT1G28820	4
AT1G28830	0
AT1G28840	0
AT1G28850	1
AT1G28860	0
AT1G28870	0
AT1G28880	0
AT1G28890	0
AT1G28900	0
AT1G28910	0
AT1G28920	4
AT1G28930	1
AT1G28940	0
AT1G28950	1
AT1G28960	310
AT1G28970	1
AT1G28980	1
AT1G28990	1
AT1G29000	0
AT1G29005	0
AT1G29010	0
AT1G29020	0
AT1G29025	0
AT1G29030	320
AT1G29040	531
AT1G29041	0
AT1G29050	348
AT1G29060	119
AT1G29070	15144
AT1G29071	1
AT1G29075	0
AT1G29080	0
AT1G29090	0
AT1G29100	0
AT1G29110	5
AT1G29120	1149
AT1G29140	0
AT1G29150	2642
AT1G29160	105
AT1G29170	608
AT1G29179	0
AT1G29180	0
AT1G29190	0
AT1G29195	11
AT1G29200	33
AT1G29210	0
AT1G29220	805
AT1G29230	11
AT1G29240	331
AT1G29250	1752
AT1G29260	584
AT1G29265	0
AT1G29270	19
AT1G29280	1
AT1G29290	1
AT1G29300	116
AT1G29310	1217
AT1G29320	680
AT1G29330	135
AT1G29340	1221
AT1G29350	397
AT1G29355	0
AT1G29357	52
AT1G29360	0
AT1G29370	362
AT1G29380	155
AT1G29390	2150
AT1G29395	1002
AT1G29400	1614
AT1G29410	184
AT1G29418	225
AT1G29420	0
AT1G29430	32
AT1G29435	0
AT1G29440	48
AT1G29450	54
AT1G29460	23
AT1G29465	32
AT1G29470	8891
AT1G29475	0
AT1G29480	0
AT1G29490	0
AT1G29500	79
AT1G29510	47
AT1G29520	330
AT1G29530	1515
AT1G29535	17
AT1G29540	0
AT1G29550	288
AT1G29560	170
AT1G29570	0
AT1G29580	0
AT1G29590	38
AT1G29600	16
AT1G29620	0
AT1G29630	282
AT1G29640	9
AT1G29650	0
AT1G29660	3857
AT1G29670	4159
AT1G29680	1
AT1G29690	321
AT1G29700	986
AT1G29710	154
AT1G29715	2
AT1G29720	413
AT1G29730	128
AT1G29740	38
AT1G29750	832
AT1G29760	316
AT1G29770	47
AT1G29775	0
AT1G29780	0
AT1G29785	366
AT1G29790	855
AT1G29800	350
AT1G29810	302
AT1G29820	372
AT1G29830	10
AT1G29840	177
AT1G29850	1645
AT1G29860	2
AT1G29870	0
AT1G29880	4927
AT1G29890	1030
AT1G29900	5882
AT1G29910	89932
AT1G29920	79374
AT1G29930	366793
AT1G29940	1703
AT1G29950	1604
AT1G29960	110
AT1G29962	0
AT1G29965	97
AT1G29970	339
AT1G29980	636
AT1G29990	1082
AT1G30000	619
AT1G30010	409
AT1G30020	0
AT1G30030	0
AT1G30040	98
AT1G30050	2
AT1G30060	0
AT1G30070	355
AT1G30080	1
AT1G30090	620
AT1G30100	10
AT1G30110	183
AT1G30120	3880
AT1G30130	552
AT1G30135	3
AT1G30140	0
AT1G30150	0
AT1G30160	11
AT1G30170	1
AT1G30180	0
AT1G30190	3
AT1G30200	983
AT1G30210	1925
AT1G30220	0
AT1G30230	8141
AT1G30240	547
AT1G30250	421
AT1G30260	258
AT1G30270	287
AT1G30280	53
AT1G30282	3
AT1G30290	325
AT1G30300	205
AT1G30310	0
AT1G30320	299
AT1G30330	1679
AT1G30340	0
AT1G30350	0
AT1G30360	8327
AT1G30370	0
AT1G30380	35776
AT1G30390	2
AT1G30400	4560
AT1G30410	1515
AT1G30420	346
AT1G30430	0
AT1G30440	3437
AT1G30450	1082
AT1G30455	1
AT1G30460	733
AT1G30470	2134
AT1G30473	0
AT1G30475	36
AT1G30480	555
AT1G30490	1458
AT1G30500	201
AT1G30510	428
AT1G30515	12
AT1G30520	1995
AT1G30530	3043
AT1G30540	349
AT1G30545	154
AT1G30550	0
AT1G30560	0
AT1G30570	824
AT1G30580	6031
AT1G30590	1644
AT1G30600	1531
AT1G30610	2422
AT1G30620	499
AT1G30630	2645
AT1G30640	145
AT1G30650	1
AT1G30660	1
AT1G30670	0
AT1G30680	3393
AT1G30690	4834
AT1G30700	1
AT1G30710	1
AT1G30720	0
AT1G30730	0
AT1G30740	2
AT1G30750	0
AT1G30755	145
AT1G30757	0
AT1G30760	5
AT1G30780	0
AT1G30784	0
AT1G30790	0
AT1G30795	1
AT1G30800	0
AT1G30810	811
AT1G30814	0
AT1G30820	2059
AT1G30825	410
AT1G30830	0
AT1G30835	785
AT1G30840	21
AT1G30845	76
AT1G30850	0
AT1G30860	34
AT1G30870	1
AT1G30880	1325
AT1G30890	421
AT1G30900	109
AT1G30910	810
AT1G30920	0
AT1G30921	0
AT1G30925	0
AT1G30930	0
AT1G30935	1
AT1G30940	0
AT1G30945	0
AT1G30950	0
AT1G30960	270
AT1G30970	1141
AT1G30972	0
AT1G30974	0
AT1G30975	0
AT1G30980	0
AT1G30990	0
AT1G31000	0
AT1G31010	194
AT1G31020	284
AT1G31030	0
AT1G31040	8
AT1G31050	2
AT1G31070	941
AT1G31072	0
AT1G31080	0
AT1G31090	0
AT1G31093	0
AT1G31095	0
AT1G31100	0
AT1G31110	0
AT1G31120	433
AT1G31130	1255
AT1G31140	0
AT1G31150	534
AT1G31160	1018
AT1G31163	0
AT1G31166	0
AT1G31170	538
AT1G31173	33
AT1G31175	244
AT1G31180	2970
AT1G31190	1781
AT1G31200	21
AT1G31210	0
AT1G31220	391
AT1G31230	2495
AT1G31240	12
AT1G31243	1
AT1G31245	0
AT1G31250	2
AT1G31255	0
AT1G31258	16
AT1G31260	0
AT1G31270	1
AT1G31274	0
AT1G31280	566
AT1G31290	20
AT1G31300	773
AT1G31310	33
AT1G31320	79
AT1G31330	85914
AT1G31335	321
AT1G31340	1452
AT1G31350	321
AT1G31355	19
AT1G31358	0
AT1G31360	386
AT1G31370	0
AT1G31380	0
AT1G31390	0
AT1G31400	0
AT1G31410	1007
AT1G31420	4346
AT1G31430	150
AT1G31440	1032
AT1G31450	0
AT1G31460	156
AT1G31470	154
AT1G31480	475
AT1G31485	0
AT1G31490	1
AT1G31500	663
AT1G31510	0
AT1G31520	0
AT1G31530	0
AT1G31540	445
AT1G31550	498
AT1G31555	0
AT1G31570	1
AT1G31580	7152
AT1G31600	775
AT1G31620	0
AT1G31630	0
AT1G31640	0
AT1G31650	1278
AT1G31660	1522
AT1G31670	2
AT1G31690	10722
AT1G31710	73
AT1G31720	22
AT1G31730	2621
AT1G31740	0
AT1G31750	9
AT1G31760	121
AT1G31770	37
AT1G31772	0
AT1G31780	1214
AT1G31790	132
AT1G31800	5799
AT1G31810	1188
AT1G31812	5178
AT1G31814	95
AT1G31817	925
AT1G31820	11
AT1G31830	720
AT1G31835	45
AT1G31840	90
AT1G31850	3316
AT1G31860	1522
AT1G31870	717
AT1G31880	55
AT1G31885	13
AT1G31900	11
AT1G31910	4262
AT1G31920	0
AT1G31930	1597
AT1G31935	67
AT1G31940	293
AT1G31950	77
AT1G31960	0
AT1G31970	3818
AT1G31983	26
AT1G31990	4
AT1G31993	0
AT1G32000	0
AT1G32010	0
AT1G32020	0
AT1G32030	0
AT1G32040	0
AT1G32045	0
AT1G32049	0
AT1G32050	2766
AT1G32060	40458
AT1G32070	2836
AT1G32080	14869
AT1G32090	2417
AT1G32100	285
AT1G32110	0
AT1G32120	420
AT1G32127	74
AT1G32130	1862
AT1G32140	0
AT1G32150	333
AT1G32160	2240
AT1G32170	44
AT1G32172	0
AT1G32180	0
AT1G32190	108
AT1G32200	4481
AT1G32210	1517
AT1G32220	2162
AT1G32225	0
AT1G32230	4162
AT1G32240	286
AT1G32250	0
AT1G32260	309
AT1G32270	0
AT1G32280	0
AT1G32300	1
AT1G32310	187
AT1G32320	2
AT1G32330	429
AT1G32337	0
AT1G32340	417
AT1G32350	1
AT1G32360	1114
AT1G32361	0
AT1G32370	228
AT1G32375	9
AT1G32380	609
AT1G32385	4
AT1G32390	0
AT1G32400	2184
AT1G32410	491
AT1G32415	219
AT1G32420	0
AT1G32430	0
AT1G32440	1585
AT1G32450	39
AT1G32460	28
AT1G32470	18987
AT1G32480	0
AT1G32490	1676
AT1G32500	3610
AT1G32505	0
AT1G32510	1
AT1G32520	182
AT1G32530	1104
AT1G32540	436
AT1G32550	2027
AT1G32560	0
AT1G32570	6
AT1G32575	1
AT1G32580	1773
AT1G32582	0
AT1G32583	23
AT1G32585	0
AT1G32590	0
AT1G32600	0
AT1G32610	71
AT1G32620	0
AT1G32630	73
AT1G32640	0
AT1G32650	0
AT1G32660	0
AT1G32680	0
AT1G32690	48
AT1G32700	182
AT1G32710	0
AT1G32713	0
AT1G32720	0
AT1G32730	201
AT1G32740	59
AT1G32750	2558
AT1G32760	109
AT1G32763	0
AT1G32770	0
AT1G32780	164
AT1G32790	1516
AT1G32810	944
AT1G32820	0
AT1G32830	0
AT1G32840	0
AT1G32850	4
AT1G32860	427
AT1G32870	241
AT1G32880	0
AT1G32890	0
AT1G32900	72
AT1G32910	1
AT1G32920	309
AT1G32928	36
AT1G32930	167
AT1G32940	250
AT1G32950	5
AT1G32960	0
AT1G32970	0
AT1G32975	0
AT1G32980	0
AT1G32990	15805
AT1G32992	0
AT1G33000	0
AT1G33010	0
AT1G33020	0
AT1G33030	0
AT1G33040	4733
AT1G33050	831
AT1G33055	0
AT1G33060	326
AT1G33070	0
AT1G33080	260
AT1G33090	0
AT1G33100	0
AT1G33102	0
AT1G33110	568
AT1G33120	2014
AT1G33130	0
AT1G33135	0
AT1G33140	2833
AT1G33160	0
AT1G33170	2340
AT1G33180	1
AT1G33190	0
AT1G33200	2
AT1G33220	0
AT1G33230	506
AT1G33240	3073
AT1G33250	533
AT1G33260	82
AT1G33265	715
AT1G33270	480
AT1G33280	0
AT1G33290	2738
AT1G33300	0
AT1G33320	7
AT1G33330	476
AT1G33340	35
AT1G33350	158
AT1G33355	0
AT1G33360	700
AT1G33370	0
AT1G33380	0
AT1G33390	707
AT1G33400	535
AT1G33410	2063
AT1G33415	109
AT1G33420	0
AT1G33430	0
AT1G33440	148
AT1G33450	0
AT1G33460	0
AT1G33470	2951
AT1G33475	67
AT1G33480	213
AT1G33490	675
AT1G33500	9
AT1G33510	0
AT1G33520	1243
AT1G33530	0
AT1G33540	0
AT1G33550	0
AT1G33560	134
AT1G33570	0
AT1G33580	0
AT1G33590	3580
AT1G33600	700
AT1G33607	0
AT1G33610	72
AT1G33612	12
AT1G33615	55
AT1G33640	0
AT1G33660	14
AT1G33670	0
AT1G33680	2170
AT1G33700	110
AT1G33710	0
AT1G33720	16
AT1G33730	1
AT1G33740	0
AT1G33743	0
AT1G33750	0
AT1G33760	1
AT1G33770	16
AT1G33780	470
AT1G33785	0
AT1G33790	6
AT1G33800	87
AT1G33810	3381
AT1G33811	2321
AT1G33813	0
AT1G33817	0
AT1G33820	0
AT1G33830	0
AT1G33835	0
AT1G33840	2
AT1G33850	0
AT1G33855	0
AT1G33860	0
AT1G33870	0
AT1G33880	0
AT1G33890	0
AT1G33900	0
AT1G33910	0
AT1G33920	0
AT1G33930	380
AT1G33940	1
AT1G33945	0
AT1G33950	0
AT1G33960	0
AT1G33970	1248
AT1G33980	1321
AT1G33990	1518
AT1G34000	2722
AT1G34010	557
AT1G34015	0
AT1G34020	493
AT1G34030	4330
AT1G34040	1
AT1G34042	0
AT1G34044	7
AT1G34046	0
AT1G34047	0
AT1G34049	0
AT1G34050	0
AT1G34060	21
AT1G34065	301
AT1G34070	0
AT1G34080	0
AT1G34090	0
AT1G34095	0
AT1G34097	0
AT1G34100	2
AT1G34110	594
AT1G34120	207
AT1G34130	1568
AT1G34140	0
AT1G34150	228
AT1G34160	348
AT1G34170	0
AT1G34180	0
AT1G34190	1422
AT1G34200	383
AT1G34210	905
AT1G34220	639
AT1G34230	0
AT1G34240	0
AT1G34245	255
AT1G34250	0
AT1G34260	683
AT1G34270	265
AT1G34281	0
AT1G34290	0
AT1G34300	357
AT1G34310	0
AT1G34315	11
AT1G34317	3
AT1G34320	1842
AT1G34330	0
AT1G34340	681
AT1G34350	379
AT1G34355	441
AT1G34360	389
AT1G34370	836
AT1G34380	687
AT1G34390	0
AT1G34392	0
AT1G34400	0
AT1G34403	0
AT1G34405	0
AT1G34410	0
AT1G34418	906
AT1G34420	26
AT1G34430	5052
AT1G34440	0
AT1G34460	34
AT1G34470	428
AT1G34480	19
AT1G34490	0
AT1G34500	0
AT1G34510	0
AT1G34520	0
AT1G34530	0
AT1G34540	0
AT1G34545	0
AT1G34550	1441
AT1G34560	0
AT1G34570	685
AT1G34575	0
AT1G34580	149
AT1G34590	0
AT1G34600	0
AT1G34610	0
AT1G34620	0
AT1G34630	175
AT1G34640	238
AT1G34650	4
AT1G34660	0
AT1G34670	0
AT1G34680	0
AT1G34690	0
AT1G34700	0
AT1G34710	0
AT1G34720	0
AT1G34730	0
AT1G34740	0
AT1G34750	440
AT1G34760	66
AT1G34770	222
AT1G34780	708
AT1G34790	0
AT1G34792	0
AT1G34795	0
AT1G34797	0
AT1G34800	0
AT1G34803	0
AT1G34805	0
AT1G34807	0
AT1G34808	0
AT1G34810	0
AT1G34812	0
AT1G34813	0
AT1G34815	0
AT1G34817	0
AT1G34818	0
AT1G34820	0
AT1G34822	0
AT1G34823	0
AT1G34825	0
AT1G34827	0
AT1G34828	0
AT1G34830	0
AT1G34836	0
AT1G34840	0
AT1G34842	1
AT1G34844	12
AT1G34850	0
AT1G34855	0
AT1G34860	0
AT1G34904	0
AT1G34910	0
AT1G34930	0
AT1G34967	0
AT1G35030	0
AT1G35035	0
AT1G35040	0
AT1G35050	0
AT1G35060	0
AT1G35080	0
AT1G35090	0
AT1G35100	0
AT1G35110	0
AT1G35112	72
AT1G35115	854
AT1G35120	0
AT1G35130	0
AT1G35140	6
AT1G35143	0
AT1G35146	0
AT1G35150	0
AT1G35160	3817
AT1G35170	0
AT1G35180	134
AT1G35181	0
AT1G35183	3
AT1G35186	1
AT1G35190	65
AT1G35200	4
AT1G35210	15
AT1G35215	0
AT1G35220	997
AT1G35230	7
AT1G35240	0
AT1G35242	0
AT1G35250	0
AT1G35255	1
AT1G35260	1
AT1G35270	0
AT1G35280	0
AT1G35290	3
AT1G35300	0
AT1G35310	3
AT1G35320	81
AT1G35330	0
AT1G35340	2032
AT1G35350	66
AT1G35353	0
AT1G35360	0
AT1G35365	0
AT1G35370	0
AT1G35375	0
AT1G35380	0
AT1G35390	0
AT1G35400	0
AT1G35405	0
AT1G35410	0
AT1G35420	1889
AT1G35430	73
AT1G35435	0
AT1G35440	0
AT1G35450	0
AT1G35460	429
AT1G35465	0
AT1G35467	0
AT1G35470	552
AT1G35480	0
AT1G35490	2
AT1G35500	0
AT1G35501	0
AT1G35510	1143
AT1G35513	14
AT1G35515	2
AT1G35516	787
AT1G35520	0
AT1G35530	222
AT1G35535	0
AT1G35537	0
AT1G35540	0
AT1G35545	0
AT1G35550	0
AT1G35560	68
AT1G35570	0
AT1G35580	1926
AT1G35590	0
AT1G35600	0
AT1G35610	0
AT1G35612	256
AT1G35614	0
AT1G35617	0
AT1G35620	1233
AT1G35625	0
AT1G35630	0
AT1G35640	0
AT1G35645	0
AT1G35647	0
AT1G35650	0
AT1G35660	324
AT1G35663	0
AT1G35670	454
AT1G35680	19259
AT1G35690	0
AT1G35700	0
AT1G35710	336
AT1G35720	1914
AT1G35730	7
AT1G35735	0
AT1G35740	0
AT1G35745	0
AT1G35750	0
AT1G35760	0
AT1G35770	0
AT1G35780	980
AT1G35790	0
AT1G35820	0
AT1G35830	34
AT1G35840	0
AT1G35850	0
AT1G35860	0
AT1G35870	0
AT1G35880	0
AT1G35890	0
AT1G35895	0
AT1G35910	90
AT1G35920	0
AT1G35930	0
AT1G35940	0
AT1G35950	0
AT1G35960	0
AT1G35970	0
AT1G35980	0
AT1G35990	0
AT1G35995	0
AT1G36000	0
AT1G36005	0
AT1G36010	0
AT1G36020	0
AT1G36030	0
AT1G36035	0
AT1G36040	0
AT1G36050	1219
AT1G36060	3
AT1G36070	369
AT1G36078	0
AT1G36080	0
AT1G36085	0
AT1G36090	0
AT1G36095	0
AT1G36100	0
AT1G36105	0
AT1G36110	0
AT1G36120	0
AT1G36130	0
AT1G36140	0
AT1G36150	0
AT1G36160	7924
AT1G36180	662
AT1G36185	0
AT1G36190	0
AT1G36200	0
AT1G36210	0
AT1G36220	0
AT1G36225	0
AT1G36230	0
AT1G36240	0
AT1G36250	0
AT1G36260	0
AT1G36270	0
AT1G36272	0
AT1G36280	769
AT1G36290	0
AT1G36300	0
AT1G36305	0
AT1G36310	1600
AT1G36320	3976
AT1G36325	0
AT1G36330	0
AT1G36340	1
AT1G36350	0
AT1G36360	0
AT1G36370	629
AT1G36380	193
AT1G36390	2762
AT1G36395	0
AT1G36400	0
AT1G36403	0
AT1G36406	0
AT1G36420	0
AT1G36430	0
AT1G36440	0
AT1G36441	0
AT1G36445	0
AT1G36450	0
AT1G36460	0
AT1G36470	0
AT1G36480	0
AT1G36485	0
AT1G36490	0
AT1G36495	0
AT1G36500	0
AT1G36510	0
AT1G36520	0
AT1G36530	0
AT1G36540	0
AT1G36550	0
AT1G36560	0
AT1G36570	0
AT1G36580	1
AT1G36590	0
AT1G36595	0
AT1G36600	0
AT1G36605	0
AT1G36610	0
AT1G36620	0
AT1G36622	0
AT1G36623	0
AT1G36627	0
AT1G36630	0
AT1G36640	0
AT1G36650	0
AT1G36660	0
AT1G36670	0
AT1G36675	1
AT1G36680	1
AT1G36690	0
AT1G36700	0
AT1G36710	0
AT1G36720	0
AT1G36730	5040
AT1G36740	0
AT1G36745	0
AT1G36750	0
AT1G36756	0
AT1G36763	0
AT1G36770	0
AT1G36775	0
AT1G36790	0
AT1G36795	0
AT1G36800	0
AT1G36810	0
AT1G36830	0
AT1G36840	0
AT1G36850	0
AT1G36880	0
AT1G36890	0
AT1G36910	0
AT1G36915	0
AT1G36920	1
AT1G36922	0
AT1G36925	0
AT1G36927	0
AT1G36933	0
AT1G36936	0
AT1G36940	8
AT1G36942	0
AT1G36950	0
AT1G36960	0
AT1G36970	0
AT1G36975	0
AT1G36980	1097
AT1G36990	664
AT1G36992	0
AT1G37000	0
AT1G37010	0
AT1G37012	0
AT1G37015	0
AT1G37020	0
AT1G37030	0
AT1G37035	0
AT1G37036	0
AT1G37037	0
AT1G37038	0
AT1G37040	0
AT1G37045	0
AT1G37050	0
AT1G37057	0
AT1G37060	0
AT1G37063	0
AT1G37070	0
AT1G37080	0
AT1G37090	0
AT1G37095	0
AT1G37100	0
AT1G37110	0
AT1G37113	0
AT1G37120	0
AT1G37130	2652
AT1G37140	0
AT1G37150	9
AT1G37160	1
AT1G37170	0
AT1G37180	0
AT1G37190	0
AT1G37200	0
AT1G37210	0
AT1G37275	0
AT1G37340	0
AT1G37405	0
AT1G37471	0
AT1G37537	0
AT1G37603	0
AT1G37669	0
AT1G37735	0
AT1G37801	0
AT1G37867	0
AT1G37933	0
AT1G37999	1
AT1G38065	0
AT1G38131	343
AT1G38140	0
AT1G38149	0
AT1G38158	0
AT1G38167	0
AT1G38176	0
AT1G38185	0
AT1G38194	0
AT1G38203	0
AT1G38212	0
AT1G38221	0
AT1G38230	0
AT1G38240	0
AT1G38250	0
AT1G38260	0
AT1G38270	0
AT1G38280	0
AT1G38290	0
AT1G38300	0
AT1G38310	0
AT1G38320	0
AT1G38330	0
AT1G38340	0
AT1G38350	0
AT1G38360	0
AT1G38380	0
AT1G38390	0
AT1G38400	0
AT1G38410	0
AT1G38416	0
AT1G38423	0
AT1G38430	0
AT1G38440	0
AT1G38450	0
AT1G38460	0
AT1G38550	0
AT1G38710	0
AT1G38790	0
AT1G38870	0
AT1G39030	0
AT1G39060	0
AT1G39070	0
AT1G39110	0
AT1G39190	0
AT1G39270	0
AT1G39350	0
AT1G39430	0
AT1G39510	0
AT1G39511	0
AT1G39513	0
AT1G39515	0
AT1G39590	0
AT1G39670	0
AT1G39750	0
AT1G39830	0
AT1G39910	0
AT1G39990	0
AT1G40069	0
AT1G40070	0
AT1G40071	0
AT1G40072	0
AT1G40073	0
AT1G40074	0
AT1G40075	0
AT1G40076	0
AT1G40077	0
AT1G40078	0
AT1G40079	0
AT1G40080	0
AT1G40081	0
AT1G40083	0
AT1G40084	0
AT1G40085	0
AT1G40086	0
AT1G40087	0
AT1G40089	0
AT1G40090	0
AT1G40091	0
AT1G40093	0
AT1G40095	0
AT1G40097	0
AT1G40099	0
AT1G40100	0
AT1G40101	0
AT1G40103	0
AT1G40104	0
AT1G40105	0
AT1G40106	0
AT1G40107	0
AT1G40109	0
AT1G40112	0
AT1G40113	0
AT1G40115	0
AT1G40117	0
AT1G40118	0
AT1G40119	0
AT1G40121	0
AT1G40123	0
AT1G40124	0
AT1G40125	0
AT1G40127	0
AT1G40129	0
AT1G40130	0
AT1G40131	0
AT1G40133	0
AT1G40135	0
AT1G40136	0
AT1G40137	0
AT1G40139	0
AT1G40141	0
AT1G40143	0
AT1G40150	0
AT1G40230	0
AT1G40310	0
AT1G40390	0
AT1G40470	0
AT1G40630	0
AT1G41115	0
AT1G41600	0
AT1G41630	0
AT1G41650	0
AT1G41660	0
AT1G41680	0
AT1G41690	0
AT1G41700	0
AT1G41710	0
AT1G41720	0
AT1G41723	0
AT1G41726	0
AT1G41730	0
AT1G41740	0
AT1G41743	0
AT1G41746	0
AT1G41750	0
AT1G41755	0
AT1G41760	0
AT1G41770	0
AT1G41775	0
AT1G41790	0
AT1G41795	0
AT1G41797	0
AT1G41798	0
AT1G41803	0
AT1G41810	0
AT1G41820	0
AT1G41825	0
AT1G41827	0
AT1G41830	2599
AT1G41835	0
AT1G41840	0
AT1G41850	0
AT1G41855	0
AT1G41860	0
AT1G41870	0
AT1G41880	5459
AT1G41890	0
AT1G41893	0
AT1G41896	0
AT1G41900	0
AT1G41910	0
AT1G41920	0
AT1G41930	0
AT1G42003	0
AT1G42040	0
AT1G42045	0
AT1G42050	0
AT1G42060	0
AT1G42070	0
AT1G42080	0
AT1G42090	0
AT1G42100	0
AT1G42110	0
AT1G42120	0
AT1G42130	0
AT1G42140	0
AT1G42150	0
AT1G42160	0
AT1G42170	0
AT1G42180	0
AT1G42190	0
AT1G42200	0
AT1G42210	0
AT1G42220	0
AT1G42230	0
AT1G42240	0
AT1G42250	0
AT1G42260	0
AT1G42270	0
AT1G42280	0
AT1G42290	0
AT1G42300	0
AT1G42310	0
AT1G42320	0
AT1G42350	1
AT1G42360	0
AT1G42365	0
AT1G42367	0
AT1G42370	0
AT1G42375	0
AT1G42377	0
AT1G42380	0
AT1G42385	0
AT1G42390	0
AT1G42393	0
AT1G42396	0
AT1G42400	0
AT1G42410	0
AT1G42420	0
AT1G42430	1336
AT1G42440	1563
AT1G42450	0
AT1G42460	0
AT1G42470	886
AT1G42480	820
AT1G42490	0
AT1G42500	0
AT1G42510	0
AT1G42515	0
AT1G42520	0
AT1G42525	0
AT1G42530	0
AT1G42540	811
AT1G42550	3679
AT1G42560	0
AT1G42570	0
AT1G42580	1
AT1G42590	0
AT1G42595	0
AT1G42600	0
AT1G42602	0
AT1G42605	0
AT1G42610	0
AT1G42615	0
AT1G42620	0
AT1G42630	0
AT1G42635	0
AT1G42650	0
AT1G42655	0
AT1G42680	0
AT1G42690	0
AT1G42695	0
AT1G42697	0
AT1G42698	0
AT1G42700	0
AT1G42703	0
AT1G42705	0
AT1G42710	0
AT1G42718	0
AT1G42727	0
AT1G42736	0
AT1G42740	0
AT1G42745	0
AT1G42780	0
AT1G42816	0
AT1G42852	0
AT1G42888	0
AT1G42924	0
AT1G42960	4571
AT1G42970	56738
AT1G42980	0
AT1G42990	712
AT1G43000	1
AT1G43005	0
AT1G43010	0
AT1G43020	0
AT1G43030	0
AT1G43040	0
AT1G43050	0
AT1G43060	0
AT1G43070	0
AT1G43080	0
AT1G43090	0
AT1G43100	0
AT1G43110	0
AT1G43120	0
AT1G43130	622
AT1G43140	0
AT1G43145	0
AT1G43150	0
AT1G43160	0
AT1G43170	29236
AT1G43171	0
AT1G43180	0
AT1G43190	2629
AT1G43195	0
AT1G43200	0
AT1G43205	0
AT1G43210	0
AT1G43220	0
AT1G43230	0
AT1G43240	0
AT1G43245	150
AT1G43250	2
AT1G43260	0
AT1G43270	1
AT1G43280	0
AT1G43290	0
AT1G43300	0
AT1G43310	3
AT1G43320	0
AT1G43330	0
AT1G43387	0
AT1G43415	0
AT1G43444	0
AT1G43502	0
AT1G43560	4081
AT1G43570	0
AT1G43575	0
AT1G43580	865
AT1G43590	1
AT1G43600	0
AT1G43605	155
AT1G43610	0
AT1G43620	1256
AT1G43630	0
AT1G43640	0
AT1G43650	50
AT1G43660	0
AT1G43665	0
AT1G43666	0
AT1G43667	0
AT1G43670	12956
AT1G43675	80
AT1G43680	0
AT1G43690	1560
AT1G43700	616
AT1G43710	2702
AT1G43715	0
AT1G43720	0
AT1G43722	0
AT1G43723	0
AT1G43724	0
AT1G43725	0
AT1G43730	0
AT1G43740	0
AT1G43745	0
AT1G43750	0
AT1G43755	0
AT1G43760	0
AT1G43763	0
AT1G43765	39
AT1G43766	0
AT1G43770	169
AT1G43775	0
AT1G43777	0
AT1G43780	2
AT1G43781	0
AT1G43785	0
AT1G43790	390
AT1G43800	6
AT1G43810	0
AT1G43815	0
AT1G43820	0
AT1G43825	0
AT1G43830	0
AT1G43835	0
AT1G43840	0
AT1G43845	0
AT1G43850	1301
AT1G43860	647
AT1G43870	0
AT1G43880	0
AT1G43883	0
AT1G43886	92
AT1G43890	953
AT1G43895	0
AT1G43897	0
AT1G43900	988
AT1G43910	39
AT1G43920	0
AT1G43930	0
AT1G43940	0
AT1G43950	0
AT1G43960	0
AT1G43970	0
AT1G43980	121
AT1G43990	0
AT1G43995	0
AT1G43997	4
AT1G44000	2671
AT1G44010	0
AT1G44020	0
AT1G44030	0
AT1G44040	0
AT1G44045	0
AT1G44050	0
AT1G44060	0
AT1G44070	0
AT1G44075	0
AT1G44080	0
AT1G44085	0
AT1G44090	0
AT1G44100	304
AT1G44110	860
AT1G44120	0
AT1G44125	2
AT1G44130	0
AT1G44140	0
AT1G44150	0
AT1G44160	0
AT1G44170	530
AT1G44180	0
AT1G44191	0
AT1G44224	0
AT1G44286	0
AT1G44318	0
AT1G44350	139
AT1G44370	0
AT1G44382	0
AT1G44414	6
AT1G44446	2481
AT1G44478	0
AT1G44500	0
AT1G44510	0
AT1G44542	2
AT1G44570	0
AT1G44575	51980
AT1G44580	0
AT1G44608	0
AT1G44641	0
AT1G44707	0
AT1G44740	124
AT1G44750	583
AT1G44760	775
AT1G44770	883
AT1G44780	520
AT1G44790	890
AT1G44800	17
AT1G44810	792
AT1G44820	679
AT1G44830	10
AT1G44835	742
AT1G44840	2
AT1G44850	0
AT1G44860	0
AT1G44870	0
AT1G44875	0
AT1G44880	0
AT1G44890	104
AT1G44895	0
AT1G44900	1080
AT1G44910	1443
AT1G44920	4854
AT1G44935	0
AT1G44940	0
AT1G44941	0
AT1G44960	270
AT1G44970	39
AT1G44980	0
AT1G44990	0
AT1G45000	3602
AT1G45010	957
AT1G45015	1
AT1G45020	0
AT1G45030	0
AT1G45035	0
AT1G45040	0
AT1G45050	250
AT1G45063	4
AT1G45070	0
AT1G45080	0
AT1G45090	0
AT1G45100	0
AT1G45110	333
AT1G45120	152
AT1G45130	916
AT1G45140	0
AT1G45145	39
AT1G45150	414
AT1G45160	1462
AT1G45163	2
AT1G45165	0
AT1G45170	436
AT1G45180	325
AT1G45190	0
AT1G45191	217
AT1G45201	2491
AT1G45207	738
AT1G45211	0
AT1G45215	0
AT1G45221	0
AT1G45223	0
AT1G45225	0
AT1G45227	0
AT1G45229	27
AT1G45230	2498
AT1G45231	325
AT1G45233	406
AT1G45234	2
AT1G45236	0
AT1G45238	0
AT1G45240	3
AT1G45242	0
AT1G45243	0
AT1G45244	0
AT1G45246	0
AT1G45248	147
AT1G45249	735
AT1G45256	0
AT1G45332	636
AT1G45403	0
AT1G45474	4751
AT1G45545	39
AT1G45616	5
AT1G45688	2407
AT1G45760	0
AT1G45832	0
AT1G45904	0
AT1G45976	386
AT1G46048	0
AT1G46120	0
AT1G46192	0
AT1G46264	286
AT1G46336	0
AT1G46408	0
AT1G46480	87
AT1G46552	3
AT1G46554	114
AT1G46624	0
AT1G46696	0
AT1G46768	10
AT1G46840	0
AT1G46912	0
AT1G46984	0
AT1G47056	356
AT1G47128	8503
AT1G47130	0
AT1G47200	1138
AT1G47210	627
AT1G47220	0
AT1G47230	574
AT1G47240	545
AT1G47250	331
AT1G47260	3459
AT1G47265	0
AT1G47270	474
AT1G47271	1
AT1G47278	473
AT1G47280	1
AT1G47290	665
AT1G47300	0
AT1G47310	419
AT1G47317	0
AT1G47320	0
AT1G47330	434
AT1G47340	176
AT1G47350	0
AT1G47360	0
AT1G47370	10
AT1G47380	715
AT1G47389	0
AT1G47390	0
AT1G47395	45
AT1G47400	47
AT1G47405	0
AT1G47410	206
AT1G47420	3283
AT1G47430	0
AT1G47435	0
AT1G47440	48
AT1G47450	0
AT1G47460	0
AT1G47465	0
AT1G47470	0
AT1G47480	6
AT1G47485	0
AT1G47490	2900
AT1G47495	0
AT1G47497	0
AT1G47500	1198
AT1G47510	4
AT1G47520	388
AT1G47530	3669
AT1G47540	0
AT1G47550	1297
AT1G47560	72
AT1G47565	54
AT1G47570	482
AT1G47578	76
AT1G47580	717
AT1G47590	0
AT1G47595	0
AT1G47600	0
AT1G47603	0
AT1G47606	0
AT1G47610	0
AT1G47620	0
AT1G47625	0
AT1G47630	0
AT1G47640	885
AT1G47650	3
AT1G47655	51
AT1G47657	0
AT1G47660	0
AT1G47670	411
AT1G47680	0
AT1G47690	0
AT1G47695	0
AT1G47700	0
AT1G47705	0
AT1G47710	975
AT1G47720	186
AT1G47730	0
AT1G47740	2063
AT1G47750	299
AT1G47760	52
AT1G47765	0
AT1G47770	0
AT1G47780	0
AT1G47783	0
AT1G47786	0
AT1G47790	0
AT1G47800	0
AT1G47810	0
AT1G47813	0
AT1G47816	0
AT1G47820	168
AT1G47830	847
AT1G47840	61
AT1G47845	0
AT1G47860	436
AT1G47870	394
AT1G47880	0
AT1G47885	0
AT1G47890	0
AT1G47900	1940
AT1G47910	0
AT1G47915	0
AT1G47920	0
AT1G47930	6
AT1G47940	0
AT1G47950	0
AT1G47960	81
AT1G47970	4431
AT1G47980	9
AT1G47990	0
AT1G48000	0
AT1G48010	0
AT1G48020	4
AT1G48030	13710
AT1G48040	189
AT1G48050	791
AT1G48060	2
AT1G48070	0
AT1G48080	0
AT1G48090	2564
AT1G48095	0
AT1G48100	59
AT1G48110	1633
AT1G48120	544
AT1G48130	0
AT1G48140	188
AT1G48145	0
AT1G48150	0
AT1G48160	715
AT1G48170	209
AT1G48175	248
AT1G48180	2
AT1G48190	0
AT1G48195	0
AT1G48200	262
AT1G48210	1421
AT1G48220	0
AT1G48230	1068
AT1G48240	873
AT1G48250	0
AT1G48260	9
AT1G48267	1
AT1G48268	0
AT1G48270	204
AT1G48280	312
AT1G48285	0
AT1G48290	0
AT1G48300	4348
AT1G48310	344
AT1G48315	33
AT1G48320	0
AT1G48325	0
AT1G48330	940
AT1G48340	0
AT1G48350	18948
AT1G48355	0
AT1G48360	494
AT1G48370	471
AT1G48380	347
AT1G48390	61
AT1G48400	0
AT1G48405	5
AT1G48410	5278
AT1G48420	1418
AT1G48422	0
AT1G48430	803
AT1G48440	1208
AT1G48450	5315
AT1G48460	999
AT1G48470	5
AT1G48480	3694
AT1G48490	1010
AT1G48500	27
AT1G48510	0
AT1G48520	4347
AT1G48530	7
AT1G48540	1347
AT1G48550	273
AT1G48560	29
AT1G48570	1719
AT1G48580	105
AT1G48590	0
AT1G48600	3782
AT1G48605	17
AT1G48610	975
AT1G48620	2926
AT1G48625	0
AT1G48630	5190
AT1G48635	635
AT1G48640	1
AT1G48650	3489
AT1G48660	3
AT1G48670	0
AT1G48680	0
AT1G48690	0
AT1G48698	0
AT1G48700	0
AT1G48710	0
AT1G48720	0
AT1G48725	0
AT1G48730	0
AT1G48740	20
AT1G48742	0
AT1G48745	14
AT1G48750	0
AT1G48760	682
AT1G48770	155
AT1G48780	95
AT1G48790	943
AT1G48800	0
AT1G48810	0
AT1G48820	14
AT1G48830	5139
AT1G48840	422
AT1G48850	2880
AT1G48860	2272
AT1G48870	107
AT1G48880	278
AT1G48890	0
AT1G48900	1804
AT1G48910	0
AT1G48912	0
AT1G48920	19272
AT1G48930	1
AT1G48940	2
AT1G48950	452
AT1G48953	0
AT1G48960	48
AT1G48970	577
AT1G48980	0
AT1G48990	0
AT1G49000	0
AT1G49005	0
AT1G49010	1318
AT1G49015	0
AT1G49020	0
AT1G49030	1
AT1G49032	172
AT1G49040	1835
AT1G49050	228
AT1G49060	0
AT1G49070	0
AT1G49080	0
AT1G49090	0
AT1G49100	0
AT1G49110	0
AT1G49120	0
AT1G49130	360
AT1G49140	2017
AT1G49150	0
AT1G49160	33
AT1G49170	141
AT1G49180	306
AT1G49190	0
AT1G49200	4
AT1G49205	0
AT1G49210	9
AT1G49220	12
AT1G49225	6
AT1G49230	150
AT1G49240	2710
AT1G49245	187
AT1G49250	0
AT1G49260	0
AT1G49270	0
AT1G49280	0
AT1G49290	2
AT1G49300	1101
AT1G49310	15
AT1G49320	17
AT1G49330	0
AT1G49340	2699
AT1G49350	281
AT1G49360	103
AT1G49370	3
AT1G49380	2628
AT1G49390	1
AT1G49400	528
AT1G49405	3
AT1G49410	1586
AT1G49420	0
AT1G49430	1795
AT1G49435	0
AT1G49440	0
AT1G49450	24
AT1G49460	0
AT1G49470	94
AT1G49475	48
AT1G49480	1760
AT1G49490	422
AT1G49500	14
AT1G49510	1630
AT1G49520	186
AT1G49530	19
AT1G49540	490
AT1G49550	0
AT1G49560	502
AT1G49570	0
AT1G49580	1290
AT1G49590	471
AT1G49600	4136
AT1G49610	4
AT1G49620	192
AT1G49630	2066
AT1G49640	0
AT1G49650	1399
AT1G49660	941
AT1G49670	1572
AT1G49680	0
AT1G49690	0
AT1G49700	13
AT1G49710	498
AT1G49715	0
AT1G49720	764
AT1G49730	1399
AT1G49740	1115
AT1G49750	5231
AT1G49760	6082
AT1G49770	0
AT1G49780	258
AT1G49790	35
AT1G49800	0
AT1G49810	0
AT1G49820	583
AT1G49830	0
AT1G49832	5
AT1G49840	430
AT1G49850	256
AT1G49860	0
AT1G49870	813
AT1G49880	137
AT1G49890	977
AT1G49900	1
AT1G49910	115
AT1G49920	33
AT1G49930	0
AT1G49938	1
AT1G49940	70
AT1G49950	775
AT1G49952	20
AT1G49960	0
AT1G49970	7750
AT1G49975	2117
AT1G49980	763
AT1G49990	101
AT1G50000	261
AT1G50010	11029
AT1G50020	903
AT1G50030	2572
AT1G50040	81
AT1G50050	1
AT1G50055	234
AT1G50060	0
AT1G50070	0
AT1G50080	1
AT1G50090	0
AT1G50100	0
AT1G50110	362
AT1G50120	845
AT1G50130	2
AT1G50140	1535
AT1G50160	0
AT1G50170	1095
AT1G50180	77
AT1G50190	2
AT1G50200	7730
AT1G50210	0
AT1G50220	0
AT1G50240	900
AT1G50250	5277
AT1G50260	379
AT1G50270	161
AT1G50280	334
AT1G50290	108
AT1G50300	523
AT1G50310	6
AT1G50320	4823
AT1G50325	0
AT1G50330	0
AT1G50340	0
AT1G50350	0
AT1G50360	735
AT1G50370	1452
AT1G50380	1308
AT1G50390	2
AT1G50400	7
AT1G50410	753
AT1G50420	333
AT1G50430	2521
AT1G50440	581
AT1G50450	2772
AT1G50460	654
AT1G50470	0
AT1G50480	4248
AT1G50490	1208
AT1G50500	1455
AT1G50510	586
AT1G50520	36
AT1G50530	0
AT1G50550	3
AT1G50560	5
AT1G50570	921
AT1G50575	975
AT1G50580	2
AT1G50590	200
AT1G50600	963
AT1G50610	1
AT1G50620	494
AT1G50630	125
AT1G50640	749
AT1G50650	2
AT1G50659	1
AT1G50660	1694
AT1G50670	1043
AT1G50680	0
AT1G50690	0
AT1G50700	123
AT1G50710	695
AT1G50720	0
AT1G50730	675
AT1G50732	641
AT1G50735	0
AT1G50740	221
AT1G50745	7
AT1G50750	8
AT1G50760	0
AT1G50770	6
AT1G50780	1
AT1G50790	56
AT1G50810	0
AT1G50820	3
AT1G50830	4
AT1G50840	2581
AT1G50850	0
AT1G50860	0
AT1G50870	0
AT1G50880	0
AT1G50890	244
AT1G50900	2726
AT1G50910	111
AT1G50920	4147
AT1G50930	0
AT1G50940	383
AT1G50950	240
AT1G50960	0
AT1G50970	275
AT1G50980	0
AT1G50990	0
AT1G51000	0
AT1G51010	0
AT1G51020	0
AT1G51030	0
AT1G51035	0
AT1G51040	0
AT1G51050	0
AT1G51055	25
AT1G51060	4655
AT1G51070	2335
AT1G51080	711
AT1G51085	0
AT1G51090	98
AT1G51100	2387
AT1G51110	4175
AT1G51120	0
AT1G51130	136
AT1G51140	1542
AT1G51150	0
AT1G51160	909
AT1G51170	263
AT1G51172	0
AT1G51175	0
AT1G51190	0
AT1G51200	2365
AT1G51210	0
AT1G51220	0
AT1G51230	0
AT1G51240	0
AT1G51250	1
AT1G51260	0
AT1G51270	14
AT1G51290	0
AT1G51300	0
AT1G51310	1255
AT1G51320	0
AT1G51330	0
AT1G51340	108
AT1G51350	767
AT1G51355	66
AT1G51360	201
AT1G51370	114
AT1G51380	88
AT1G51390	277
AT1G51400	67
AT1G51402	0
AT1G51405	409
AT1G51410	3
AT1G51420	2
AT1G51430	369
AT1G51440	53
AT1G51450	291
AT1G51460	200
AT1G51470	0
AT1G51480	0
AT1G51490	0
AT1G51500	4263
AT1G51510	3102
AT1G51520	129
AT1G51530	5
AT1G51538	15
AT1G51540	397
AT1G51550	58
AT1G51560	877
AT1G51570	5146
AT1G51580	716
AT1G51590	1104
AT1G51600	689
AT1G51610	1913
AT1G51620	6
AT1G51630	1146
AT1G51640	0
AT1G51645	15
AT1G51650	3087
AT1G51660	307
AT1G51670	4
AT1G51680	3360
AT1G51690	2296
AT1G51700	442
AT1G51710	1857
AT1G51720	1219
AT1G51730	1192
AT1G51740	296
AT1G51745	798
AT1G51750	0
AT1G51760	542
AT1G51770	4
AT1G51780	7
AT1G51790	2
AT1G51800	1
AT1G51802	0
AT1G51805	2479
AT1G51810	0
AT1G51820	1
AT1G51823	0
AT1G51830	7
AT1G51840	1
AT1G51850	3
AT1G51860	0
AT1G51870	1
AT1G51880	0
AT1G51890	2
AT1G51900	0
AT1G51910	1
AT1G51913	0
AT1G51915	0
AT1G51920	0
AT1G51930	0
AT1G51940	2161
AT1G51950	1427
AT1G51960	3
AT1G51965	406
AT1G51970	0
AT1G51980	5278
AT1G51990	0
AT1G52000	657
AT1G52010	0
AT1G52020	0
AT1G52030	77
AT1G52040	618
AT1G52050	0
AT1G52060	0
AT1G52070	0
AT1G52080	80
AT1G52085	0
AT1G52087	0
AT1G52090	0
AT1G52100	26
AT1G52110	0
AT1G52120	0
AT1G52130	0
AT1G52140	128
AT1G52150	2135
AT1G52155	105
AT1G52160	545
AT1G52170	0
AT1G52180	0
AT1G52185	0
AT1G52190	1052
AT1G52191	0
AT1G52200	9
AT1G52210	0
AT1G52211	0
AT1G52220	8430
AT1G52230	29870
AT1G52240	34
AT1G52245	132
AT1G52260	314
AT1G52270	50
AT1G52280	737
AT1G52290	436
AT1G52300	9918
AT1G52310	942
AT1G52315	44
AT1G52320	628
AT1G52325	1
AT1G52330	4
AT1G52340	481
AT1G52342	110
AT1G52343	0
AT1G52347	133
AT1G52350	0
AT1G52360	3470
AT1G52370	554
AT1G52380	1176
AT1G52390	0
AT1G52400	1841
AT1G52410	512
AT1G52415	0
AT1G52420	1175
AT1G52430	40
AT1G52440	0
AT1G52450	105
AT1G52460	0
AT1G52470	0
AT1G52490	0
AT1G52495	0
AT1G52500	420
AT1G52510	2951
AT1G52520	286
AT1G52530	16
AT1G52540	332
AT1G52550	104
AT1G52560	0
AT1G52565	9
AT1G52570	125
AT1G52580	1
AT1G52590	574
AT1G52600	752
AT1G52603	0
AT1G52610	0
AT1G52615	4
AT1G52618	71
AT1G52620	221
AT1G52630	316
AT1G52640	60
AT1G52650	4
AT1G52660	0
AT1G52670	1845
AT1G52680	1
AT1G52690	2
AT1G52695	0
AT1G52696	0
AT1G52700	164
AT1G52710	186
AT1G52720	789
AT1G52730	1197
AT1G52740	3575
AT1G52750	197
AT1G52760	1193
AT1G52770	820
AT1G52780	595
AT1G52790	5
AT1G52800	8
AT1G52810	1
AT1G52820	6
AT1G52825	170
AT1G52827	110
AT1G52830	6
AT1G52840	0
AT1G52850	0
AT1G52855	28
AT1G52857	1
AT1G52860	0
AT1G52870	2742
AT1G52880	44
AT1G52890	14
AT1G52900	0
AT1G52905	93
AT1G52910	275
AT1G52920	27
AT1G52930	1649
AT1G52940	0
AT1G52942	0
AT1G52950	0
AT1G52960	0
AT1G52970	0
AT1G52980	2494
AT1G52990	6
AT1G53000	931
AT1G53010	0
AT1G53020	0
AT1G53023	0
AT1G53025	136
AT1G53030	211
AT1G53035	375
AT1G53040	1302
AT1G53050	1513
AT1G53060	128
AT1G53070	232
AT1G53080	0
AT1G53090	313
AT1G53100	1
AT1G53110	192
AT1G53120	1074
AT1G53130	3
AT1G53140	609
AT1G53160	81
AT1G53163	4
AT1G53165	704
AT1G53170	207
AT1G53180	3
AT1G53190	589
AT1G53200	287
AT1G53210	6366
AT1G53220	0
AT1G53230	192
AT1G53233	140
AT1G53240	10030
AT1G53250	789
AT1G53260	24
AT1G53265	0
AT1G53270	22
AT1G53280	1709
AT1G53282	0
AT1G53285	1
AT1G53290	454
AT1G53300	2164
AT1G53310	3609
AT1G53320	842
AT1G53325	0
AT1G53330	98
AT1G53340	1
AT1G53345	60
AT1G53350	571
AT1G53360	0
AT1G53366	0
AT1G53370	0
AT1G53380	811
AT1G53390	1269
AT1G53400	443
AT1G53410	12
AT1G53420	0
AT1G53430	2078
AT1G53440	1411
AT1G53450	517
AT1G53460	402
AT1G53470	72
AT1G53480	1
AT1G53490	69
AT1G53500	729
AT1G53510	2354
AT1G53520	2323
AT1G53530	223
AT1G53540	0
AT1G53541	0
AT1G53542	16
AT1G53550	0
AT1G53560	279
AT1G53570	902
AT1G53580	696
AT1G53590	730
AT1G53600	128
AT1G53610	0
AT1G53620	0
AT1G53625	0
AT1G53630	0
AT1G53633	1
AT1G53635	0
AT1G53640	1
AT1G53645	1296
AT1G53650	338
AT1G53655	0
AT1G53660	10
AT1G53670	1324
AT1G53680	28
AT1G53683	0
AT1G53687	0
AT1G53690	6
AT1G53700	18
AT1G53705	0
AT1G53708	0
AT1G53710	349
AT1G53720	510
AT1G53730	1490
AT1G53750	4165
AT1G53760	329
AT1G53770	306
AT1G53780	2128
AT1G53790	35
AT1G53800	2544
AT1G53801	0
AT1G53810	0
AT1G53815	0
AT1G53820	0
AT1G53830	3
AT1G53840	1898
AT1G53850	1465
AT1G53860	45
AT1G53870	0
AT1G53875	0
AT1G53880	0
AT1G53885	0
AT1G53887	15
AT1G53890	0
AT1G53900	0
AT1G53903	0
AT1G53910	2813
AT1G53920	262
AT1G53930	0
AT1G53935	0
AT1G53940	0
AT1G53945	0
AT1G53950	0
AT1G53970	0
AT1G53980	0
AT1G53990	0
AT1G54000	1
AT1G54010	210
AT1G54020	7
AT1G54030	879
AT1G54035	0
AT1G54040	1638
AT1G54050	349
AT1G54060	864
AT1G54070	1
AT1G54080	3582
AT1G54090	756
AT1G54095	0
AT1G54100	1086
AT1G54110	201
AT1G54115	494
AT1G54120	55
AT1G54130	1140
AT1G54140	272
AT1G54150	286
AT1G54160	31
AT1G54170	983
AT1G54180	184
AT1G54200	113
AT1G54210	138
AT1G54215	6
AT1G54217	100
AT1G54220	786
AT1G54230	0
AT1G54240	0
AT1G54250	248
AT1G54260	399
AT1G54270	4040
AT1G54280	5
AT1G54290	292
AT1G54300	0
AT1G54310	1028
AT1G54320	1009
AT1G54330	16
AT1G54340	872
AT1G54350	2649
AT1G54355	21
AT1G54360	979
AT1G54370	1062
AT1G54380	503
AT1G54385	876
AT1G54390	646
AT1G54400	7
AT1G54410	25439
AT1G54420	0
AT1G54430	0
AT1G54440	823
AT1G54445	0
AT1G54450	91
AT1G54460	1130
AT1G54470	5
AT1G54475	0
AT1G54490	1830
AT1G54500	6598
AT1G54510	358
AT1G54520	4346
AT1G54530	31
AT1G54540	0
AT1G54550	0
AT1G54560	2
AT1G54570	1453
AT1G54575	4
AT1G54580	2139
AT1G54590	0
AT1G54600	0
AT1G54610	2746
AT1G54620	0
AT1G54630	2698
AT1G54640	0
AT1G54650	205
AT1G54660	1
AT1G54670	0
AT1G54680	139
AT1G54690	529
AT1G54700	0
AT1G54710	806
AT1G54720	0
AT1G54730	552
AT1G54740	136
AT1G54750	0
AT1G54760	0
AT1G54770	479
AT1G54773	28
AT1G54775	0
AT1G54780	11370
AT1G54790	65
AT1G54820	2406
AT1G54830	564
AT1G54840	38
AT1G54850	285
AT1G54860	0
AT1G54870	1
AT1G54890	1
AT1G54905	0
AT1G54920	1432
AT1G54923	0
AT1G54926	0
AT1G54930	24
AT1G54940	0
AT1G54950	0
AT1G54953	0
AT1G54955	0
AT1G54957	0
AT1G54960	228
AT1G54970	0
AT1G54980	1
AT1G54985	0
AT1G54990	1732
AT1G55000	495
AT1G55010	0
AT1G55020	751
AT1G55030	0
AT1G55035	0
AT1G55040	294
AT1G55050	42
AT1G55060	0
AT1G55070	0
AT1G55080	362
AT1G55090	1444
AT1G55100	0
AT1G55110	660
AT1G55120	152
AT1G55130	765
AT1G55140	1659
AT1G55150	603
AT1G55152	0
AT1G55160	683
AT1G55170	326
AT1G55175	10
AT1G55180	168
AT1G55190	0
AT1G55200	174
AT1G55205	187
AT1G55207	1
AT1G55210	2696
AT1G55220	0
AT1G55221	0
AT1G55230	1
AT1G55240	0
AT1G55250	903
AT1G55260	2580
AT1G55265	0
AT1G55270	462
AT1G55280	115
AT1G55290	1
AT1G55300	241
AT1G55310	1019
AT1G55320	583
AT1G55325	1850
AT1G55330	7
AT1G55335	0
AT1G55340	1198
AT1G55350	4606
AT1G55360	4065
AT1G55365	0
AT1G55370	1963
AT1G55380	6
AT1G55390	0
AT1G55400	0
AT1G55410	0
AT1G55420	9
AT1G55430	0
AT1G55440	0
AT1G55450	1169
AT1G55460	937
AT1G55470	2
AT1G55475	174
AT1G55480	7641
AT1G55490	56895
AT1G55500	1486
AT1G55510	402
AT1G55520	850
AT1G55525	0
AT1G55530	914
AT1G55535	340
AT1G55540	854
AT1G55546	2
AT1G55550	158
AT1G55560	1
AT1G55570	4
AT1G55580	1
AT1G55590	440
AT1G55591	0
AT1G55600	0
AT1G55604	0
AT1G55610	113
AT1G55620	580
AT1G55625	0
AT1G55630	202
AT1G55640	0
AT1G55650	1
AT1G55660	0
AT1G55670	9737
AT1G55673	0
AT1G55675	393
AT1G55680	2468
AT1G55690	1501
AT1G55700	0
AT1G55710	0
AT1G55720	0
AT1G55730	281
AT1G55740	94
AT1G55750	489
AT1G55755	0
AT1G55760	138
AT1G55770	2
AT1G55775	0
AT1G55790	0
AT1G55800	4
AT1G55803	3
AT1G55805	889
AT1G55810	368
AT1G55820	192
AT1G55830	284
AT1G55840	1798
AT1G55850	777
AT1G55860	4764
AT1G55865	40
AT1G55870	399
AT1G55880	283
AT1G55890	786
AT1G55900	649
AT1G55910	219
AT1G55915	99
AT1G55917	0
AT1G55920	112
AT1G55928	0
AT1G55930	609
AT1G55940	8
AT1G55945	0
AT1G55947	0
AT1G55950	0
AT1G55960	522
AT1G55964	4
AT1G55970	576
AT1G55980	17
AT1G55990	0
AT1G56000	153
AT1G56010	9
AT1G56020	54
AT1G56030	0
AT1G56040	0
AT1G56045	3025
AT1G56050	3976
AT1G56060	0
AT1G56070	44028
AT1G56080	67
AT1G56085	0
AT1G56090	156
AT1G56100	0
AT1G56105	0
AT1G56110	4669
AT1G56120	157
AT1G56130	219
AT1G56140	469
AT1G56145	466
AT1G56150	107
AT1G56160	0
AT1G56165	8
AT1G56170	0
AT1G56180	791
AT1G56190	8078
AT1G56200	4370
AT1G56210	315
AT1G56220	3837
AT1G56225	0
AT1G56230	596
AT1G56233	0
AT1G56240	1
AT1G56242	0
AT1G56250	0
AT1G56260	105
AT1G56270	1
AT1G56280	4431
AT1G56290	430
AT1G56300	2582
AT1G56310	425
AT1G56320	1
AT1G56330	3099
AT1G56340	8806
AT1G56345	209
AT1G56350	222
AT1G56360	1
AT1G56380	0
AT1G56385	0
AT1G56390	1
AT1G56400	0
AT1G56410	2
AT1G56415	0
AT1G56418	0
AT1G56420	160
AT1G56423	540
AT1G56430	35
AT1G56440	180
AT1G56450	2294
AT1G56460	446
AT1G56470	1
AT1G56480	0
AT1G56490	0
AT1G56500	4764
AT1G56510	594
AT1G56520	388
AT1G56530	0
AT1G56540	48
AT1G56550	5
AT1G56553	0
AT1G56555	15
AT1G56560	696
AT1G56570	322
AT1G56580	0
AT1G56590	492
AT1G56600	12
AT1G56605	0
AT1G56610	106
AT1G56612	171
AT1G56620	0
AT1G56630	0
AT1G56640	0
AT1G56650	243
AT1G56660	390
AT1G56670	169
AT1G56675	0
AT1G56680	0
AT1G56690	259
AT1G56700	752
AT1G56710	144
AT1G56720	539
AT1G56730	0
AT1G56740	0
AT1G56750	0
AT1G56760	0
AT1G56770	0
AT1G56780	0
AT1G56790	0
AT1G56800	0
AT1G56810	0
AT1G56820	0
AT1G56830	0
AT1G56840	0
AT1G56850	0
AT1G56860	0
AT1G56870	0
AT1G56880	0
AT1G56890	0
AT1G56900	0
AT1G56910	0
AT1G56920	0
AT1G56930	0
AT1G56940	0
AT1G56950	0
AT1G56960	0
AT1G56970	0
AT1G56980	0
AT1G56990	0
AT1G57000	0
AT1G57010	0
AT1G57020	0
AT1G57030	0
AT1G57040	0
AT1G57050	0
AT1G57060	0
AT1G57070	0
AT1G57080	0
AT1G57090	0
AT1G57100	0
AT1G57110	0
AT1G57120	0
AT1G57130	0
AT1G57140	0
AT1G57150	0
AT1G57160	0
AT1G57170	0
AT1G57180	0
AT1G57190	0
AT1G57200	0
AT1G57210	0
AT1G57220	0
AT1G57230	0
AT1G57240	0
AT1G57250	0
AT1G57260	0
AT1G57270	0
AT1G57280	0
AT1G57290	0
AT1G57300	0
AT1G57310	0
AT1G57320	0
AT1G57330	0
AT1G57340	0
AT1G57350	0
AT1G57360	0
AT1G57370	0
AT1G57380	0
AT1G57390	0
AT1G57400	0
AT1G57410	0
AT1G57420	0
AT1G57430	0
AT1G57440	0
AT1G57450	0
AT1G57460	0
AT1G57470	0
AT1G57480	0
AT1G57490	0
AT1G57500	0
AT1G57510	0
AT1G57520	0
AT1G57530	0
AT1G57540	223
AT1G57550	0
AT1G57560	17
AT1G57565	0
AT1G57570	0
AT1G57580	0
AT1G57590	6
AT1G57600	319
AT1G57610	915
AT1G57613	0
AT1G57620	570
AT1G57630	0
AT1G57640	0
AT1G57650	0
AT1G57660	3623
AT1G57670	3
AT1G57680	2486
AT1G57690	0
AT1G57700	330
AT1G57710	0
AT1G57720	8398
AT1G57730	2
AT1G57740	0
AT1G57750	0
AT1G57760	0
AT1G57765	481
AT1G57770	2093
AT1G57775	0
AT1G57777	0
AT1G57780	0
AT1G57790	108
AT1G57800	0
AT1G57810	0
AT1G57820	1707
AT1G57830	0
AT1G57835	0
AT1G57840	0
AT1G57850	6
AT1G57860	1847
AT1G57870	561
AT1G57900	0
AT1G57906	0
AT1G57943	4
AT1G57980	284
AT1G57990	713
AT1G58007	2
AT1G58010	0
AT1G58020	0
AT1G58025	1119
AT1G58030	1412
AT1G58037	0
AT1G58040	0
AT1G58050	0
AT1G58055	0
AT1G58060	907
AT1G58070	213
AT1G58080	3175
AT1G58090	0
AT1G58100	781
AT1G58110	877
AT1G58120	2
AT1G58130	1
AT1G58140	0
AT1G58150	61
AT1G58160	30
AT1G58170	42
AT1G58180	232
AT1G58190	3
AT1G58200	1633
AT1G58210	254
AT1G58215	0
AT1G58220	252
AT1G58223	0
AT1G58225	2
AT1G58230	1534
AT1G58235	206
AT1G58242	0
AT1G58245	0
AT1G58248	0
AT1G58250	2439
AT1G58260	0
AT1G58265	0
AT1G58270	3189
AT1G58280	157
AT1G58290	6479
AT1G58300	4
AT1G58310	0
AT1G58320	0
AT1G58330	0
AT1G58340	34
AT1G58350	691
AT1G58360	1918
AT1G58370	267
AT1G58380	923
AT1G58390	0
AT1G58400	6
AT1G58410	4
AT1G58420	8
AT1G58430	0
AT1G58440	1199
AT1G58450	0
AT1G58460	55
AT1G58470	221
AT1G58520	602
AT1G58525	0
AT1G58561	209
AT1G58590	223
AT1G58602	6342
AT1G58643	0
AT1G58684	1
AT1G58725	0
AT1G58766	0
AT1G58807	0
AT1G58808	0
AT1G58848	60
AT1G58889	1
AT1G58936	0
AT1G58983	3
AT1G59030	0
AT1G59077	0
AT1G59124	2
AT1G59171	0
AT1G59218	2
AT1G59265	1
AT1G59312	0
AT1G59359	0
AT1G59406	0
AT1G59453	0
AT1G59460	0
AT1G59470	0
AT1G59500	0
AT1G59510	131
AT1G59520	493
AT1G59530	0
AT1G59540	712
AT1G59550	0
AT1G59560	212
AT1G59570	0
AT1G59580	402
AT1G59590	19
AT1G59600	485
AT1G59610	2396
AT1G59620	571
AT1G59630	0
AT1G59640	63
AT1G59650	416
AT1G59660	170
AT1G59670	1
AT1G59675	0
AT1G59680	0
AT1G59690	0
AT1G59700	227
AT1G59710	420
AT1G59720	400
AT1G59722	0
AT1G59723	0
AT1G59724	0
AT1G59725	0
AT1G59730	0
AT1G59740	51
AT1G59750	1898
AT1G59760	1134
AT1G59770	0
AT1G59780	0
AT1G59790	1
AT1G59800	0
AT1G59810	8
AT1G59820	946
AT1G59830	976
AT1G59833	0
AT1G59835	0
AT1G59840	1516
AT1G59850	13
AT1G59860	35
AT1G59865	8
AT1G59870	14853
AT1G59880	0
AT1G59885	0
AT1G59890	1776
AT1G59900	4080
AT1G59910	555
AT1G59920	1
AT1G59930	0
AT1G59940	1
AT1G59950	0
AT1G59960	147
AT1G59970	260
AT1G59980	260
AT1G59990	3503
AT1G60000	3812
AT1G60010	1675
AT1G60020	0
AT1G60025	0
AT1G60030	55
AT1G60040	0
AT1G60050	0
AT1G60060	26
AT1G60070	2690
AT1G60072	0
AT1G60073	0
AT1G60075	1
AT1G60080	279
AT1G60090	0
AT1G60095	3
AT1G60110	0
AT1G60120	0
AT1G60130	0
AT1G60140	280
AT1G60150	0
AT1G60160	954
AT1G60170	1339
AT1G60180	0
AT1G60190	29
AT1G60200	2723
AT1G60220	890
AT1G60230	1293
AT1G60240	0
AT1G60250	0
AT1G60260	1279
AT1G60270	421
AT1G60280	0
AT1G60290	0
AT1G60300	0
AT1G60310	0
AT1G60320	0
AT1G60330	0
AT1G60340	0
AT1G60350	3
AT1G60360	21
AT1G60370	0
AT1G60380	0
AT1G60390	155
AT1G60400	0
AT1G60410	0
AT1G60420	657
AT1G60430	205
AT1G60440	502
AT1G60450	0
AT1G60460	77
AT1G60470	0
AT1G60480	0
AT1G60490	1067
AT1G60500	0
AT1G60505	0
AT1G60510	0
AT1G60520	0
AT1G60525	113
AT1G60530	2
AT1G60540	0
AT1G60545	7
AT1G60550	3034
AT1G60560	400
AT1G60570	0
AT1G60580	0
AT1G60590	2027
AT1G60600	2796
AT1G60610	180
AT1G60620	173
AT1G60625	0
AT1G60630	187
AT1G60640	962
AT1G60650	603
AT1G60660	444
AT1G60670	382
AT1G60680	45
AT1G60690	353
AT1G60700	197
AT1G60710	2387
AT1G60720	0
AT1G60730	157
AT1G60740	7
AT1G60750	0
AT1G60760	0
AT1G60770	1133
AT1G60780	2628
AT1G60783	1
AT1G60787	0
AT1G60790	600
AT1G60800	3566
AT1G60810	1050
AT1G60815	0
AT1G60820	0
AT1G60830	5
AT1G60835	0
AT1G60840	0
AT1G60850	389
AT1G60860	671
AT1G60870	1378
AT1G60880	0
AT1G60890	844
AT1G60900	2096
AT1G60910	0
AT1G60913	0
AT1G60920	1
AT1G60930	191
AT1G60940	1421
AT1G60950	54487
AT1G60960	207
AT1G60970	0
AT1G60980	0
AT1G60983	0
AT1G60985	0
AT1G60986	0
AT1G60987	0
AT1G60989	93
AT1G60990	1930
AT1G60995	681
AT1G61000	331
AT1G61010	1198
AT1G61020	0
AT1G61030	549
AT1G61040	791
AT1G61050	0
AT1G61060	0
AT1G61065	193
AT1G61070	2
AT1G61080	1
AT1G61090	0
AT1G61093	1
AT1G61095	0
AT1G61097	0
AT1G61100	2214
AT1G61105	0
AT1G61110	0
AT1G61120	3
AT1G61130	0
AT1G61140	748
AT1G61150	1006
AT1G61160	0
AT1G61165	1
AT1G61170	305
AT1G61180	646
AT1G61190	3103
AT1G61200	0
AT1G61210	702
AT1G61215	140
AT1G61224	0
AT1G61226	0
AT1G61230	0
AT1G61240	451
AT1G61250	1252
AT1G61255	1
AT1G61260	204
AT1G61270	8
AT1G61275	8
AT1G61280	55
AT1G61290	2
AT1G61300	978
AT1G61310	236
AT1G61320	1
AT1G61330	0
AT1G61340	98
AT1G61350	804
AT1G61360	293
AT1G61370	123
AT1G61380	384
AT1G61390	73
AT1G61400	176
AT1G61410	11
AT1G61415	7
AT1G61420	94
AT1G61430	395
AT1G61440	7
AT1G61450	187
AT1G61460	93
AT1G61470	43
AT1G61475	0
AT1G61480	0
AT1G61490	258
AT1G61500	349
AT1G61510	0
AT1G61520	76300
AT1G61540	0
AT1G61542	0
AT1G61550	1
AT1G61560	37
AT1G61562	0
AT1G61563	3
AT1G61565	0
AT1G61566	0
AT1G61570	1102
AT1G61575	21
AT1G61580	1180
AT1G61590	0
AT1G61600	134
AT1G61610	17
AT1G61620	710
AT1G61630	1
AT1G61640	339
AT1G61650	0
AT1G61660	906
AT1G61665	3
AT1G61667	65
AT1G61670	566
AT1G61680	2
AT1G61685	0
AT1G61688	0
AT1G61690	834
AT1G61700	0
AT1G61710	9
AT1G61720	3
AT1G61730	1260
AT1G61732	0
AT1G61740	5656
AT1G61750	0
AT1G61760	51
AT1G61770	754
AT1G61780	808
AT1G61790	2206
AT1G61795	141
AT1G61800	40
AT1G61810	1
AT1G61820	10
AT1G61830	18
AT1G61840	0
AT1G61850	1014
AT1G61860	14
AT1G61870	1300
AT1G61880	0
AT1G61890	999
AT1G61900	1332
AT1G61910	0
AT1G61920	3
AT1G61930	20
AT1G61940	0
AT1G61950	0
AT1G61960	208
AT1G61970	233
AT1G61980	290
AT1G61990	682
AT1G62000	0
AT1G62010	191
AT1G62020	2804
AT1G62030	283
AT1G62035	2
AT1G62040	613
AT1G62045	113
AT1G62050	489
AT1G62055	0
AT1G62060	0
AT1G62070	0
AT1G62075	0
AT1G62080	0
AT1G62085	242
AT1G62090	0
AT1G62095	0
AT1G62110	218
AT1G62120	156
AT1G62130	268
AT1G62150	217
AT1G62160	0
AT1G62170	1
AT1G62180	556
AT1G62190	0
AT1G62200	411
AT1G62210	0
AT1G62214	0
AT1G62220	0
AT1G62225	0
AT1G62230	17
AT1G62240	0
AT1G62250	420
AT1G62260	309
AT1G62262	3
AT1G62270	0
AT1G62280	0
AT1G62290	21
AT1G62300	120
AT1G62305	89
AT1G62310	820
AT1G62320	8
AT1G62330	1133
AT1G62333	2
AT1G62340	0
AT1G62350	115
AT1G62355	4
AT1G62360	7
AT1G62370	60
AT1G62380	4205
AT1G62390	9402
AT1G62400	176
AT1G62410	0
AT1G62420	0
AT1G62421	0
AT1G62422	61
AT1G62430	2020
AT1G62440	1
AT1G62450	0
AT1G62460	0
AT1G62480	1029
AT1G62490	4
AT1G62500	24
AT1G62510	12
AT1G62515	0
AT1G62520	228
AT1G62530	2
AT1G62540	82
AT1G62550	0
AT1G62560	492
AT1G62570	273
AT1G62580	7
AT1G62590	123
AT1G62600	341
AT1G62610	131
AT1G62620	3
AT1G62630	821
AT1G62640	1917
AT1G62650	0
AT1G62660	320
AT1G62670	118
AT1G62680	193
AT1G62690	9
AT1G62695	0
AT1G62700	43
AT1G62710	29
AT1G62720	19
AT1G62730	186
AT1G62740	1511
AT1G62750	26156
AT1G62760	19
AT1G62766	0
AT1G62770	3
AT1G62780	8595
AT1G62790	762
AT1G62800	21
AT1G62810	100
AT1G62820	366
AT1G62830	679
AT1G62835	2
AT1G62840	0
AT1G62850	609
AT1G62860	211
AT1G62870	224
AT1G62880	168
AT1G62886	0
AT1G62890	0
AT1G62895	0
AT1G62900	1
AT1G62910	28
AT1G62914	136
AT1G62915	48
AT1G62920	38
AT1G62930	116
AT1G62935	10
AT1G62940	3
AT1G62950	270
AT1G62960	1023
AT1G62970	437
AT1G62975	17
AT1G62978	0
AT1G62980	0
AT1G62981	71
AT1G62990	85
AT1G63000	1866
AT1G63005	0
AT1G63010	1364
AT1G63020	122
AT1G63030	0
AT1G63040	1
AT1G63050	653
AT1G63055	0
AT1G63057	0
AT1G63060	0
AT1G63070	0
AT1G63080	115
AT1G63090	200
AT1G63100	1476
AT1G63105	0
AT1G63110	865
AT1G63120	584
AT1G63130	245
AT1G63140	0
AT1G63150	103
AT1G63160	236
AT1G63170	1489
AT1G63180	290
AT1G63190	0
AT1G63200	0
AT1G63205	0
AT1G63206	0
AT1G63210	1
AT1G63220	320
AT1G63230	82
AT1G63240	816
AT1G63245	3
AT1G63250	259
AT1G63260	574
AT1G63270	163
AT1G63280	0
AT1G63290	955
AT1G63295	63
AT1G63300	500
AT1G63310	266
AT1G63320	2
AT1G63330	1
AT1G63340	0
AT1G63350	45
AT1G63360	1277
AT1G63370	3
AT1G63380	14
AT1G63390	9
AT1G63400	78
AT1G63410	0
AT1G63420	1282
AT1G63430	1026
AT1G63440	103
AT1G63450	3
AT1G63460	345
AT1G63470	1114
AT1G63480	738
AT1G63490	900
AT1G63500	1151
AT1G63510	0
AT1G63520	48
AT1G63522	0
AT1G63530	16
AT1G63535	0
AT1G63540	0
AT1G63550	1
AT1G63570	0
AT1G63580	1
AT1G63590	0
AT1G63600	0
AT1G63610	2716
AT1G63615	0
AT1G63630	1
AT1G63640	1211
AT1G63650	75
AT1G63660	1861
AT1G63670	805
AT1G63680	4831
AT1G63690	2355
AT1G63700	1720
AT1G63710	50
AT1G63720	37
AT1G63730	118
AT1G63740	297
AT1G63750	193
AT1G63760	30
AT1G63770	6980
AT1G63780	429
AT1G63790	0
AT1G63800	446
AT1G63810	1071
AT1G63820	5
AT1G63830	1023
AT1G63835	0
AT1G63840	35
AT1G63850	836
AT1G63855	195
AT1G63860	131
AT1G63870	0
AT1G63880	1010
AT1G63900	537
AT1G63910	4
AT1G63920	0
AT1G63930	10
AT1G63940	3367
AT1G63950	0
AT1G63960	10
AT1G63970	2259
AT1G63980	2417
AT1G63990	9
AT1G64000	0
AT1G64010	1
AT1G64020	4
AT1G64030	0
AT1G64035	0
AT1G64040	1311
AT1G64050	831
AT1G64060	511
AT1G64065	22
AT1G64070	1
AT1G64080	138
AT1G64090	2516
AT1G64100	9
AT1G64105	1
AT1G64107	0
AT1G64110	2
AT1G64120	0
AT1G64130	0
AT1G64140	2036
AT1G64150	2193
AT1G64160	0
AT1G64170	66
AT1G64180	146
AT1G64185	139
AT1G64190	828
AT1G64195	0
AT1G64200	481
AT1G64210	5
AT1G64220	48
AT1G64230	3144
AT1G64235	0
AT1G64240	0
AT1G64250	16
AT1G64253	1
AT1G64255	1
AT1G64260	1
AT1G64270	278
AT1G64280	960
AT1G64290	0
AT1G64295	0
AT1G64300	131
AT1G64310	49
AT1G64320	75
AT1G64330	3005
AT1G64340	1
AT1G64350	652
AT1G64355	2868
AT1G64360	18
AT1G64370	1380
AT1G64380	277
AT1G64385	682
AT1G64390	4894
AT1G64400	374
AT1G64405	5
AT1G64410	0
AT1G64420	0
AT1G64430	2389
AT1G64440	621
AT1G64450	136
AT1G64455	0
AT1G64460	421
AT1G64480	0
AT1G64490	168
AT1G64500	119
AT1G64510	15423
AT1G64520	2831
AT1G64530	309
AT1G64540	1
AT1G64550	2429
AT1G64560	5
AT1G64561	6
AT1G64563	30
AT1G64570	991
AT1G64572	100
AT1G64580	308
AT1G64583	61
AT1G64584	0
AT1G64585	0
AT1G64590	0
AT1G64600	305
AT1G64610	190
AT1G64618	1
AT1G64620	63
AT1G64625	69
AT1G64630	495
AT1G64633	0
AT1G64640	563
AT1G64650	2052
AT1G64660	175
AT1G64670	622
AT1G64680	3984
AT1G64690	119
AT1G64700	76
AT1G64710	621
AT1G64720	8621
AT1G64730	0
AT1G64740	278
AT1G64750	1659
AT1G64760	694
AT1G64770	6010
AT1G64780	90
AT1G64790	6093
AT1G64795	0
AT1G64800	0
AT1G64810	681
AT1G64820	1
AT1G64830	0
AT1G64840	309
AT1G64850	1056
AT1G64860	2162
AT1G64870	0
AT1G64880	2653
AT1G64890	347
AT1G64900	577
AT1G64910	0
AT1G64920	0
AT1G64930	1
AT1G64940	1
AT1G64950	553
AT1G64960	500
AT1G64970	302
AT1G64980	1407
AT1G64990	904
AT1G65000	83
AT1G65010	5502
AT1G65020	488
AT1G65030	611
AT1G65032	145
AT1G65040	1144
AT1G65050	0
AT1G65060	1290
AT1G65070	1537
AT1G65080	151
AT1G65090	1
AT1G65110	31
AT1G65113	0
AT1G65120	89
AT1G65130	48
AT1G65140	2
AT1G65150	95
AT1G65160	0
AT1G65165	0
AT1G65170	0
AT1G65180	12
AT1G65190	898
AT1G65200	6
AT1G65210	0
AT1G65220	1801
AT1G65230	1615
AT1G65240	18
AT1G65250	97
AT1G65260	6284
AT1G65270	1687
AT1G65280	1387
AT1G65290	3681
AT1G65295	1430
AT1G65300	2
AT1G65310	1
AT1G65320	962
AT1G65330	24
AT1G65340	0
AT1G65342	0
AT1G65346	0
AT1G65347	0
AT1G65349	0
AT1G65350	1
AT1G65352	0
AT1G65360	0
AT1G65365	0
AT1G65370	448
AT1G65380	280
AT1G65385	24
AT1G65390	65
AT1G65410	1186
AT1G65420	50
AT1G65425	0
AT1G65430	714
AT1G65440	4316
AT1G65450	136
AT1G65470	785
AT1G65480	4
AT1G65481	0
AT1G65483	0
AT1G65484	0
AT1G65485	0
AT1G65486	15
AT1G65490	59
AT1G65500	13
AT1G65510	1
AT1G65520	83
AT1G65540	1445
AT1G65541	0
AT1G65550	0
AT1G65560	300
AT1G65570	0
AT1G65580	1661
AT1G65585	0
AT1G65590	856
AT1G65610	2
AT1G65620	66
AT1G65630	1
AT1G65640	0
AT1G65642	0
AT1G65650	926
AT1G65660	1233
AT1G65670	0
AT1G65680	0
AT1G65681	0
AT1G65690	0
AT1G65700	531
AT1G65710	286
AT1G65720	1660
AT1G65730	1
AT1G65735	0
AT1G65740	0
AT1G65750	0
AT1G65760	0
AT1G65770	0
AT1G65780	0
AT1G65790	19
AT1G65800	613
AT1G65810	7
AT1G65820	845
AT1G65830	0
AT1G65840	1534
AT1G65845	37
AT1G65850	1
AT1G65860	230
AT1G65870	27
AT1G65875	0
AT1G65880	0
AT1G65890	4
AT1G65900	736
AT1G65910	108
AT1G65920	292
AT1G65930	5934
AT1G65940	0
AT1G65950	407
AT1G65960	6133
AT1G65970	1
AT1G65980	3171
AT1G65985	68
AT1G65990	0
AT1G66000	0
AT1G66010	0
AT1G66020	0
AT1G66030	0
AT1G66040	6
AT1G66045	0
AT1G66050	27
AT1G66060	0
AT1G66070	945
AT1G66080	241
AT1G66090	29
AT1G66100	1371
AT1G66110	0
AT1G66120	0
AT1G66130	851
AT1G66140	278
AT1G66145	0
AT1G66150	3110
AT1G66160	31
AT1G66170	5
AT1G66173	4
AT1G66180	575
AT1G66190	384
AT1G66200	3403
AT1G66210	0
AT1G66220	0
AT1G66230	136
AT1G66235	0
AT1G66240	1722
AT1G66245	0
AT1G66250	443
AT1G66260	2415
AT1G66270	2
AT1G66280	1
AT1G66290	0
AT1G66300	4
AT1G66310	0
AT1G66320	0
AT1G66330	1033
AT1G66340	604
AT1G66345	130
AT1G66350	635
AT1G66360	0
AT1G66370	2
AT1G66380	0
AT1G66390	15
AT1G66400	150
AT1G66410	4011
AT1G66420	0
AT1G66430	3251
AT1G66440	0
AT1G66450	3
AT1G66460	42
AT1G66465	11
AT1G66470	0
AT1G66480	27
AT1G66490	0
AT1G66500	74
AT1G66510	334
AT1G66520	851
AT1G66530	989
AT1G66534	0
AT1G66540	148
AT1G66550	0
AT1G66560	0
AT1G66570	0
AT1G66580	5793
AT1G66590	36
AT1G66600	0
AT1G66610	2
AT1G66620	129
AT1G66630	2
AT1G66640	0
AT1G66650	41
AT1G66660	185
AT1G66670	6344
AT1G66680	597
AT1G66690	17
AT1G66700	2
AT1G66710	0
AT1G66720	1
AT1G66725	14
AT1G66730	845
AT1G66740	356
AT1G66750	224
AT1G66760	17
AT1G66770	0
AT1G66780	0
AT1G66783	0
AT1G66795	0
AT1G66800	0
AT1G66810	50
AT1G66820	0
AT1G66830	39
AT1G66840	1205
AT1G66850	2
AT1G66852	0
AT1G66855	0
AT1G66860	0
AT1G66870	0
AT1G66880	302
AT1G66890	307
AT1G66900	328
AT1G66910	319
AT1G66920	17
AT1G66930	21
AT1G66940	910
AT1G66950	7
AT1G66960	0
AT1G66970	5229
AT1G66980	3276
AT1G66990	2
AT1G67000	2
AT1G67010	0
AT1G67020	3
AT1G67025	0
AT1G67030	0
AT1G67035	124
AT1G67040	532
AT1G67050	191
AT1G67060	349
AT1G67070	84
AT1G67080	1444
AT1G67090	439997
AT1G67100	0
AT1G67105	0
AT1G67110	0
AT1G67120	3004
AT1G67130	0
AT1G67140	2175
AT1G67148	0
AT1G67150	0
AT1G67160	1
AT1G67170	321
AT1G67180	243
AT1G67190	283
AT1G67195	166
AT1G67200	1
AT1G67210	198
AT1G67220	0
AT1G67230	4991
AT1G67235	0
AT1G67238	2
AT1G67240	0
AT1G67250	949
AT1G67260	1
AT1G67265	5
AT1G67270	0
AT1G67280	9889
AT1G67290	1
AT1G67300	1109
AT1G67310	941
AT1G67320	449
AT1G67325	858
AT1G67328	0
AT1G67330	0
AT1G67340	322
AT1G67350	1932
AT1G67360	673
AT1G67365	33
AT1G67370	22
AT1G67390	2
AT1G67400	246
AT1G67410	247
AT1G67420	140
AT1G67430	15475
AT1G67440	798
AT1G67450	0
AT1G67455	0
AT1G67460	20
AT1G67470	75
AT1G67480	2504
AT1G67481	0
AT1G67490	808
AT1G67500	477
AT1G67510	547
AT1G67520	51
AT1G67530	360
AT1G67540	0
AT1G67550	955
AT1G67560	931
AT1G67570	109
AT1G67580	1601
AT1G67590	478
AT1G67600	15
AT1G67610	3
AT1G67620	363
AT1G67623	0
AT1G67626	0
AT1G67630	500
AT1G67635	0
AT1G67640	21
AT1G67645	0
AT1G67650	8
AT1G67660	2574
AT1G67670	0
AT1G67680	1661
AT1G67690	529
AT1G67700	10658
AT1G67710	21
AT1G67720	1036
AT1G67730	2443
AT1G67740	22646
AT1G67750	811
AT1G67760	3
AT1G67770	0
AT1G67775	0
AT1G67780	82
AT1G67785	2307
AT1G67790	0
AT1G67792	40
AT1G67800	259
AT1G67810	8
AT1G67820	91
AT1G67830	819
AT1G67840	1698
AT1G67850	297
AT1G67855	1
AT1G67856	0
AT1G67860	101
AT1G67865	536
AT1G67870	2177
AT1G67880	317
AT1G67890	872
AT1G67900	810
AT1G67910	101
AT1G67920	6
AT1G67930	1179
AT1G67940	249
AT1G67950	671
AT1G67960	455
AT1G67970	417
AT1G67980	1
AT1G67990	3
AT1G68000	611
AT1G68010	17656
AT1G68020	812
AT1G68030	37
AT1G68040	2
AT1G68050	2969
AT1G68060	2486
AT1G68070	610
AT1G68080	327
AT1G68090	0
AT1G68100	511
AT1G68110	20
AT1G68120	34
AT1G68130	246
AT1G68140	1037
AT1G68150	1
AT1G68160	218
AT1G68170	0
AT1G68180	8
AT1G68185	248
AT1G68190	723
AT1G68200	8
AT1G68210	0
AT1G68220	609
AT1G68230	163
AT1G68238	29
AT1G68240	1
AT1G68250	0
AT1G68260	564
AT1G68270	0
AT1G68280	0
AT1G68285	0
AT1G68290	2
AT1G68300	444
AT1G68310	529
AT1G68320	0
AT1G68325	0
AT1G68330	30
AT1G68340	88
AT1G68350	14
AT1G68360	2
AT1G68370	1014
AT1G68380	0
AT1G68390	52
AT1G68400	1253
AT1G68410	913
AT1G68420	0
AT1G68430	75
AT1G68440	108
AT1G68450	0
AT1G68460	18
AT1G68470	108
AT1G68480	4
AT1G68490	1123
AT1G68500	166
AT1G68510	1
AT1G68520	4807
AT1G68526	0
AT1G68530	3484
AT1G68540	375
AT1G68550	690
AT1G68560	10540
AT1G68568	1
AT1G68570	610
AT1G68580	1640
AT1G68585	423
AT1G68590	19078
AT1G68600	1547
AT1G68610	0
AT1G68620	2
AT1G68630	0
AT1G68640	3
AT1G68650	183
AT1G68660	1703
AT1G68670	363
AT1G68680	379
AT1G68690	192
AT1G68700	3
AT1G68710	1101
AT1G68720	2541
AT1G68723	0
AT1G68725	43
AT1G68730	567
AT1G68735	0
AT1G68740	35
AT1G68750	0
AT1G68760	159
AT1G68765	0
AT1G68770	0
AT1G68780	844
AT1G68790	2666
AT1G68795	2
AT1G68800	9
AT1G68810	547
AT1G68820	426
AT1G68825	3
AT1G68830	2126
AT1G68840	144
AT1G68845	0
AT1G68850	0
AT1G68860	0
AT1G68862	71
AT1G68870	106
AT1G68872	56
AT1G68875	14
AT1G68877	0
AT1G68880	1
AT1G68890	5038
AT1G68905	0
AT1G68907	0
AT1G68910	505
AT1G68920	533
AT1G68930	200
AT1G68935	0
AT1G68937	0
AT1G68940	0
AT1G68945	205
AT1G68950	0
AT1G68960	0
AT1G68970	0
AT1G68980	487
AT1G68990	1038
AT1G69000	0
AT1G69010	725
AT1G69020	139
AT1G69030	585
AT1G69040	2555
AT1G69050	21
AT1G69060	425
AT1G69070	1632
AT1G69080	94
AT1G69085	3
AT1G69090	0
AT1G69100	2
AT1G69110	0
AT1G69120	2
AT1G69130	0
AT1G69140	146
AT1G69150	0
AT1G69160	366
AT1G69170	205
AT1G69180	0
AT1G69190	0
AT1G69200	5555
AT1G69210	306
AT1G69220	1022
AT1G69230	20
AT1G69240	1
AT1G69250	1153
AT1G69252	418
AT1G69260	5
AT1G69270	9
AT1G69280	50
AT1G69290	121
AT1G69295	770
AT1G69300	0
AT1G69310	58
AT1G69320	46
AT1G69325	26
AT1G69330	369
AT1G69340	1156
AT1G69350	105
AT1G69360	343
AT1G69370	342
AT1G69380	333
AT1G69390	1594
AT1G69400	104
AT1G69410	448
AT1G69420	3410
AT1G69430	19
AT1G69440	219
AT1G69450	69
AT1G69460	1551
AT1G69470	0
AT1G69480	0
AT1G69485	8
AT1G69490	3
AT1G69500	0
AT1G69510	1209
AT1G69520	36
AT1G69523	748
AT1G69526	244
AT1G69530	2828
AT1G69540	10
AT1G69543	0
AT1G69550	1060
AT1G69560	2
AT1G69570	8
AT1G69572	0
AT1G69580	273
AT1G69587	94
AT1G69588	0
AT1G69590	0
AT1G69600	0
AT1G69610	238
AT1G69620	12224
AT1G69630	2
AT1G69640	889
AT1G69650	0
AT1G69660	0
AT1G69670	564
AT1G69680	248
AT1G69690	1235
AT1G69700	868
AT1G69710	14
AT1G69720	9
AT1G69730	310
AT1G69740	10127
AT1G69750	183
AT1G69760	305
AT1G69770	1650
AT1G69780	85
AT1G69790	5
AT1G69792	0
AT1G69795	0
AT1G69797	0
AT1G69800	632
AT1G69810	11
AT1G69818	0
AT1G69820	0
AT1G69825	0
AT1G69828	0
AT1G69830	13941
AT1G69840	563
AT1G69850	313
AT1G69860	0
AT1G69870	1317
AT1G69880	0
AT1G69890	277
AT1G69900	91
AT1G69910	506
AT1G69920	0
AT1G69930	2
AT1G69935	928
AT1G69940	1
AT1G69950	312
AT1G69960	666
AT1G69970	65
AT1G69980	324
AT1G69981	0
AT1G69990	0
AT1G70000	97
AT1G70010	0
AT1G70020	47
AT1G70030	1
AT1G70040	0
AT1G70050	0
AT1G70060	1659
AT1G70070	5263
AT1G70080	2
AT1G70090	1676
AT1G70100	1256
AT1G70110	2
AT1G70120	0
AT1G70130	0
AT1G70140	15
AT1G70150	176
AT1G70160	2644
AT1G70170	0
AT1G70175	0
AT1G70180	672
AT1G70185	1
AT1G70190	741
AT1G70200	5104
AT1G70209	0
AT1G70210	1494
AT1G70220	13
AT1G70230	462
AT1G70250	148
AT1G70260	34
AT1G70270	100
AT1G70280	1495
AT1G70290	954
AT1G70300	117
AT1G70310	3771
AT1G70320	7940
AT1G70330	494
AT1G70335	0
AT1G70340	123
AT1G70350	417
AT1G70360	87
AT1G70370	6027
AT1G70380	1
AT1G70390	0
AT1G70400	0
AT1G70410	4374
AT1G70420	176
AT1G70430	372
AT1G70440	2
AT1G70450	0
AT1G70460	4
AT1G70470	38
AT1G70475	0
AT1G70480	822
AT1G70490	4224
AT1G70500	17
AT1G70505	197
AT1G70510	4
AT1G70518	77
AT1G70520	671
AT1G70530	539
AT1G70540	0
AT1G70550	643
AT1G70560	382
AT1G70570	1951
AT1G70580	1656
AT1G70581	0
AT1G70590	345
AT1G70600	14696
AT1G70610	1312
AT1G70620	2973
AT1G70630	273
AT1G70640	26
AT1G70645	0
AT1G70650	98
AT1G70660	148
AT1G70670	304
AT1G70680	3
AT1G70690	40
AT1G70700	926
AT1G70710	1086
AT1G70720	0
AT1G70730	3844
AT1G70740	350
AT1G70750	467
AT1G70760	0
AT1G70770	2853
AT1G70780	3216
AT1G70790	323
AT1G70800	43
AT1G70810	194
AT1G70820	5228
AT1G70830	1400
AT1G70840	0
AT1G70850	14
AT1G70860	0
AT1G70870	0
AT1G70880	1
AT1G70885	2
AT1G70890	426
AT1G70895	106
AT1G70900	768
AT1G70910	1
AT1G70920	10
AT1G70940	1681
AT1G70944	0
AT1G70949	0
AT1G70950	8
AT1G70960	0
AT1G70970	0
AT1G70980	384
AT1G70985	29
AT1G70990	0
AT1G71000	156
AT1G71002	0
AT1G71010	2308
AT1G71015	12
AT1G71020	1372
AT1G71030	210
AT1G71040	385
AT1G71050	239
AT1G71060	149
AT1G71070	850
AT1G71080	914
AT1G71090	1015
AT1G71100	312
AT1G71110	402
AT1G71120	0
AT1G71130	230
AT1G71140	56
AT1G71150	0
AT1G71160	0
AT1G71170	353
AT1G71180	315
AT1G71190	179
AT1G71200	2
AT1G71210	494
AT1G71220	3672
AT1G71230	96
AT1G71235	0
AT1G71240	539
AT1G71250	0
AT1G71260	1305
AT1G71270	1334
AT1G71280	2
AT1G71290	0
AT1G71300	3
AT1G71310	397
AT1G71320	0
AT1G71330	30
AT1G71340	474
AT1G71350	573
AT1G71360	273
AT1G71370	2
AT1G71380	7
AT1G71390	0
AT1G71400	10
AT1G71410	1318
AT1G71420	72
AT1G71430	90
AT1G71440	793
AT1G71450	0
AT1G71460	707
AT1G71470	0
AT1G71480	99
AT1G71490	101
AT1G71500	11158
AT1G71520	0
AT1G71528	8
AT1G71530	0
AT1G71680	0
AT1G71690	1
AT1G71691	1
AT1G71692	0
AT1G71695	6094
AT1G71696	533
AT1G71697	194
AT1G71700	0
AT1G71710	1566
AT1G71720	4167
AT1G71730	1163
AT1G71740	4
AT1G71750	204
AT1G71760	81
AT1G71770	4
AT1G71780	365
AT1G71790	426
AT1G71800	539
AT1G71810	1354
AT1G71820	2350
AT1G71828	0
AT1G71830	369
AT1G71840	1448
AT1G71850	388
AT1G71860	1103
AT1G71865	197
AT1G71866	30
AT1G71870	59
AT1G71880	1035
AT1G71890	18
AT1G71900	844
AT1G71910	6
AT1G71920	15
AT1G71930	25
AT1G71940	194
AT1G71950	592
AT1G71960	113
AT1G71970	136
AT1G71980	1567
AT1G71990	105
AT1G72000	0
AT1G72010	1310
AT1G72020	3472
AT1G72030	1155
AT1G72040	4309
AT1G72050	2105
AT1G72060	7
AT1G72070	3
AT1G72080	0
AT1G72090	1648
AT1G72100	0
AT1G72110	0
AT1G72120	31
AT1G72125	2
AT1G72130	312
AT1G72131	1
AT1G72140	1
AT1G72141	0
AT1G72150	7865
AT1G72160	1116
AT1G72170	683
AT1G72175	266
AT1G72180	2215
AT1G72190	379
AT1G72200	6
AT1G72210	209
AT1G72220	5
AT1G72230	53
AT1G72240	7
AT1G72250	1096
AT1G72260	106
AT1G72270	5
AT1G72275	345
AT1G72280	69
AT1G72290	4
AT1G72300	309
AT1G72310	420
AT1G72320	1088
AT1G72330	613
AT1G72340	849
AT1G72350	0
AT1G72360	27
AT1G72370	15887
AT1G72390	1730
AT1G72410	1650
AT1G72416	455
AT1G72420	337
AT1G72430	740
AT1G72440	2173
AT1G72450	419
AT1G72460	0
AT1G72470	327
AT1G72480	1404
AT1G72490	1
AT1G72500	850
AT1G72510	634
AT1G72520	90
AT1G72530	64
AT1G72540	19
AT1G72545	0
AT1G72550	2172
AT1G72560	877
AT1G72570	0
AT1G72580	0
AT1G72590	0
AT1G72600	8
AT1G72610	371
AT1G72620	13
AT1G72630	508
AT1G72640	2412
AT1G72645	546
AT1G72650	661
AT1G72660	8
AT1G72670	622
AT1G72680	383
AT1G72690	73
AT1G72700	1016
AT1G72710	3908
AT1G72720	25
AT1G72730	529
AT1G72740	449
AT1G72750	904
AT1G72755	0
AT1G72760	2
AT1G72770	509
AT1G72780	0
AT1G72790	160
AT1G72800	55
AT1G72810	431
AT1G72820	545
AT1G72830	85
AT1G72840	96
AT1G72850	9
AT1G72852	14
AT1G72855	0
AT1G72860	2
AT1G72870	7
AT1G72880	937
AT1G72890	228
AT1G72900	167
AT1G72910	277
AT1G72920	43
AT1G72930	976
AT1G72940	141
AT1G72950	18
AT1G72960	12
AT1G72970	5589
AT1G72980	0
AT1G72990	279
AT1G73000	0
AT1G73010	9
AT1G73020	598
AT1G73030	704
AT1G73040	5
AT1G73050	3
AT1G73060	4962
AT1G73065	0
AT1G73066	8
AT1G73080	911
AT1G73090	899
AT1G73100	564
AT1G73110	2006
AT1G73120	1
AT1G73130	134
AT1G73140	9
AT1G73150	242
AT1G73160	0
AT1G73165	0
AT1G73170	1919
AT1G73175	1
AT1G73177	236
AT1G73180	888
AT1G73190	1
AT1G73200	719
AT1G73210	117
AT1G73220	11
AT1G73230	5757
AT1G73240	353
AT1G73250	356
AT1G73260	1
AT1G73270	0
AT1G73280	0
AT1G73290	0
AT1G73300	0
AT1G73310	282
AT1G73320	304
AT1G73325	67
AT1G73330	2
AT1G73340	4
AT1G73350	702
AT1G73360	348
AT1G73370	361
AT1G73380	249
AT1G73390	993
AT1G73400	87
AT1G73410	3
AT1G73430	1284
AT1G73440	65
AT1G73445	8
AT1G73450	431
AT1G73460	1219
AT1G73470	939
AT1G73480	120
AT1G73490	1179
AT1G73500	196
AT1G73510	1
AT1G73530	1776
AT1G73540	780
AT1G73550	12
AT1G73560	0
AT1G73570	346
AT1G73580	0
AT1G73590	343
AT1G73600	4779
AT1G73603	0
AT1G73607	0
AT1G73610	0
AT1G73620	344
AT1G73630	82
AT1G73640	34
AT1G73650	798
AT1G73655	5931
AT1G73660	897
AT1G73670	442
AT1G73680	459
AT1G73687	0
AT1G73690	98
AT1G73700	7
AT1G73710	634
AT1G73720	689
AT1G73730	590
AT1G73740	460
AT1G73750	212
AT1G73760	1172
AT1G73770	184
AT1G73780	2
AT1G73790	28
AT1G73805	61
AT1G73810	3
AT1G73820	397
AT1G73830	20
AT1G73840	890
AT1G73850	207
AT1G73860	2
AT1G73870	23
AT1G73875	284
AT1G73880	178
AT1G73885	8177
AT1G73890	74
AT1G73900	0
AT1G73910	12
AT1G73920	892
AT1G73930	957
AT1G73940	818
AT1G73950	385
AT1G73960	1631
AT1G73965	2
AT1G73970	501
AT1G73980	864
AT1G73990	2493
AT1G74000	64
AT1G74010	21
AT1G74020	247
AT1G74030	512
AT1G74035	0
AT1G74040	2160
AT1G74045	0
AT1G74050	6956
AT1G74055	0
AT1G74060	6651
AT1G74070	3024
AT1G74080	0
AT1G74088	59
AT1G74090	828
AT1G74100	1198
AT1G74110	0
AT1G74120	211
AT1G74130	4
AT1G74140	0
AT1G74150	52
AT1G74160	1307
AT1G74170	570
AT1G74180	206
AT1G74190	1
AT1G74200	42
AT1G74205	1
AT1G74210	367
AT1G74220	0
AT1G74230	2691
AT1G74240	163
AT1G74250	1623
AT1G74260	5476
AT1G74270	2829
AT1G74280	62
AT1G74290	3
AT1G74300	57
AT1G74310	567
AT1G74320	816
AT1G74330	395
AT1G74340	330
AT1G74350	84
AT1G74360	67
AT1G74370	481
AT1G74380	1450
AT1G74385	0
AT1G74390	369
AT1G74400	45
AT1G74410	137
AT1G74420	14
AT1G74430	45
AT1G74440	65
AT1G74450	218
AT1G74453	108
AT1G74456	71
AT1G74457	0
AT1G74458	7
AT1G74460	0
AT1G74470	33190
AT1G74480	1
AT1G74490	18
AT1G74500	0
AT1G74510	775
AT1G74520	1344
AT1G74530	497
AT1G74540	0
AT1G74545	22
AT1G74550	2
AT1G74560	3363
AT1G74570	0
AT1G74580	258
AT1G74590	80
AT1G74600	180
AT1G74610	0
AT1G74620	0
AT1G74630	130
AT1G74640	2048
AT1G74650	32
AT1G74660	2
AT1G74670	1191
AT1G74675	1
AT1G74680	354
AT1G74690	2625
AT1G74700	142
AT1G74710	241
AT1G74720	1475
AT1G74730	5389
AT1G74740	215
AT1G74750	337
AT1G74770	10
AT1G74780	196
AT1G74790	667
AT1G74800	724
AT1G74810	219
AT1G74820	0
AT1G74830	0
AT1G74840	889
AT1G74850	5294
AT1G74860	154
AT1G74870	14
AT1G74875	25
AT1G74880	3360
AT1G74890	350
AT1G74900	45
AT1G74910	2749
AT1G74920	2858
AT1G74929	0
AT1G74930	87
AT1G74940	428
AT1G74950	708
AT1G74960	7370
AT1G74970	12399
AT1G74990	0
AT1G75000	67
AT1G75010	1166
AT1G75020	256
AT1G75030	54
AT1G75040	148
AT1G75050	5
AT1G75060	233
AT1G75070	0
AT1G75080	563
AT1G75090	351
AT1G75100	234
AT1G75110	61
AT1G75120	255
AT1G75125	104
AT1G75130	354
AT1G75140	696
AT1G75150	505
AT1G75160	0
AT1G75163	11
AT1G75166	19
AT1G75170	132
AT1G75180	527
AT1G75190	625
AT1G75200	1157
AT1G75210	1762
AT1G75220	1588
AT1G75230	341
AT1G75240	501
AT1G75250	5
AT1G75260	59
AT1G75261	0
AT1G75270	477
AT1G75280	1660
AT1G75290	30
AT1G75295	26
AT1G75300	0
AT1G75310	1151
AT1G75330	3547
AT1G75335	57
AT1G75340	621
AT1G75350	18089
AT1G75360	71
AT1G75370	1592
AT1G75380	3505
AT1G75390	27
AT1G75394	0
AT1G75400	465
AT1G75410	776
AT1G75420	520
AT1G75430	1
AT1G75440	50
AT1G75450	43
AT1G75460	3157
AT1G75470	0
AT1G75480	0
AT1G75490	0
AT1G75500	2403
AT1G75510	571
AT1G75520	7
AT1G75530	0
AT1G75540	398
AT1G75550	300
AT1G75560	1437
AT1G75570	0
AT1G75580	77
AT1G75590	5
AT1G75600	0
AT1G75610	1
AT1G75620	32
AT1G75630	1392
AT1G75640	497
AT1G75650	0
AT1G75660	2755
AT1G75670	273
AT1G75680	3175
AT1G75690	4309
AT1G75700	7
AT1G75710	986
AT1G75717	0
AT1G75720	31
AT1G75730	622
AT1G75740	0
AT1G75750	630
AT1G75760	353
AT1G75770	149
AT1G75780	83
AT1G75785	0
AT1G75790	0
AT1G75800	2637
AT1G75810	127
AT1G75820	2398
AT1G75830	0
AT1G75840	2507
AT1G75850	820
AT1G75860	724
AT1G75870	0
AT1G75880	135
AT1G75890	8
AT1G75891	5
AT1G75900	825
AT1G75910	3
AT1G75920	4
AT1G75930	2
AT1G75940	4
AT1G75945	188
AT1G75950	4414
AT1G75960	169
AT1G75970	0
AT1G75980	283
AT1G75990	824
AT1G76000	0
AT1G76010	6871
AT1G76020	465
AT1G76030	4088
AT1G76040	221
AT1G76050	1102
AT1G76060	210
AT1G76062	0
AT1G76065	75
AT1G76070	48
AT1G76080	7591
AT1G76090	1322
AT1G76100	8072
AT1G76110	892
AT1G76120	356
AT1G76130	124
AT1G76135	0
AT1G76140	2584
AT1G76150	832
AT1G76160	2520
AT1G76170	211
AT1G76180	3760
AT1G76185	122
AT1G76190	17
AT1G76200	2566
AT1G76210	0
AT1G76220	1
AT1G76230	2
AT1G76240	55
AT1G76250	27
AT1G76260	261
AT1G76270	303
AT1G76280	678
AT1G76290	0
AT1G76300	1164
AT1G76310	727
AT1G76320	493
AT1G76330	0
AT1G76340	471
AT1G76350	792
AT1G76360	170
AT1G76370	2
AT1G76380	527
AT1G76390	113
AT1G76400	1434
AT1G76405	740
AT1G76410	52
AT1G76420	2
AT1G76430	1
AT1G76440	200
AT1G76450	4732
AT1G76460	469
AT1G76465	0
AT1G76470	5
AT1G76480	0
AT1G76490	6122
AT1G76500	0
AT1G76510	664
AT1G76520	918
AT1G76530	21
AT1G76540	1112
AT1G76550	755
AT1G76560	112
AT1G76570	267
AT1G76580	1021
AT1G76590	109
AT1G76600	73
AT1G76610	12
AT1G76620	1410
AT1G76630	1195
AT1G76640	4
AT1G76650	49
AT1G76660	990
AT1G76670	2106
AT1G76680	396
AT1G76690	127
AT1G76700	434
AT1G76705	6
AT1G76710	422
AT1G76720	311
AT1G76728	0
AT1G76730	1575
AT1G76740	349
AT1G76750	0
AT1G76760	33
AT1G76770	12
AT1G76780	129
AT1G76790	914
AT1G76800	5
AT1G76810	5261
AT1G76820	142
AT1G76830	0
AT1G76840	0
AT1G76850	2455
AT1G76860	725
AT1G76870	113
AT1G76878	98
AT1G76880	0
AT1G76890	544
AT1G76892	2
AT1G76900	1025
AT1G76910	0
AT1G76911	0
AT1G76920	506
AT1G76930	8
AT1G76940	512
AT1G76950	1202
AT1G76952	7
AT1G76954	0
AT1G76955	46
AT1G76960	28
AT1G76965	0
AT1G76970	194
AT1G76980	128
AT1G76990	1715
AT1G76994	0
AT1G77000	119
AT1G77010	50
AT1G77020	256
AT1G77030	1421
AT1G77040	0
AT1G77060	1593
AT1G77080	1021
AT1G77090	1534
AT1G77093	0
AT1G77095	0
AT1G77100	0
AT1G77110	219
AT1G77120	46
AT1G77122	923
AT1G77130	566
AT1G77131	63
AT1G77138	0
AT1G77140	673
AT1G77145	25
AT1G77150	0
AT1G77160	0
AT1G77170	273
AT1G77180	3024
AT1G77190	1
AT1G77200	9
AT1G77210	377
AT1G77220	652
AT1G77230	137
AT1G77235	3
AT1G77240	0
AT1G77250	390
AT1G77260	1257
AT1G77270	414
AT1G77280	178
AT1G77290	142
AT1G77300	2284
AT1G77310	198
AT1G77320	269
AT1G77330	35
AT1G77340	2
AT1G77350	752
AT1G77360	115
AT1G77370	388
AT1G77380	8
AT1G77390	59
AT1G77400	117
AT1G77405	46
AT1G77410	185
AT1G77420	196
AT1G77440	1271
AT1G77450	60
AT1G77460	839
AT1G77470	571
AT1G77480	554
AT1G77490	5947
AT1G77500	383
AT1G77510	1405
AT1G77520	6
AT1G77525	0
AT1G77530	0
AT1G77540	553
AT1G77550	826
AT1G77560	0
AT1G77570	32
AT1G77580	1170
AT1G77590	2124
AT1G77600	773
AT1G77610	1200
AT1G77620	508
AT1G77630	759
AT1G77640	6
AT1G77650	0
AT1G77655	0
AT1G77660	141
AT1G77670	1060
AT1G77680	1189
AT1G77682	0
AT1G77690	127
AT1G77700	69
AT1G77710	1197
AT1G77720	410
AT1G77730	0
AT1G77740	3225
AT1G77750	851
AT1G77760	265
AT1G77765	8
AT1G77770	462
AT1G77780	0
AT1G77790	0
AT1G77800	3130
AT1G77810	262
AT1G77815	0
AT1G77820	0
AT1G77830	0
AT1G77840	1460
AT1G77850	447
AT1G77855	39
AT1G77860	7
AT1G77870	16
AT1G77880	3
AT1G77885	43
AT1G77890	156
AT1G77910	0
AT1G77920	162
AT1G77930	791
AT1G77932	0
AT1G77940	9056
AT1G77950	0
AT1G77960	18
AT1G77980	0
AT1G77990	171
AT1G77992	0
AT1G78000	62
AT1G78010	1305
AT1G78020	3999
AT1G78030	63
AT1G78040	13282
AT1G78050	69
AT1G78060	640
AT1G78070	236
AT1G78080	3821
AT1G78090	23
AT1G78095	0
AT1G78100	714
AT1G78110	155
AT1G78120	57
AT1G78130	3
AT1G78140	1059
AT1G78150	1827
AT1G78160	0
AT1G78170	866
AT1G78172	60
AT1G78180	1070
AT1G78190	47
AT1G78200	565
AT1G78206	5
AT1G78210	812
AT1G78220	0
AT1G78230	355
AT1G78240	1823
AT1G78250	0
AT1G78260	438
AT1G78265	0
AT1G78270	0
AT1G78280	545
AT1G78290	67
AT1G78300	3000
AT1G78310	57
AT1G78320	29
AT1G78330	0
AT1G78340	1
AT1G78350	0
AT1G78355	0
AT1G78360	0
AT1G78370	9245
AT1G78380	9701
AT1G78390	0
AT1G78400	0
AT1G78410	11
AT1G78420	821
AT1G78430	277
AT1G78440	27
AT1G78450	46
AT1G78460	215
AT1G78470	0
AT1G78476	3
AT1G78478	4
AT1G78480	8
AT1G78490	222
AT1G78500	0
AT1G78510	604
AT1G78520	0
AT1G78530	170
AT1G78540	293
AT1G78550	131
AT1G78560	1078
AT1G78570	3709
AT1G78580	2284
AT1G78590	336
AT1G78600	969
AT1G78610	1083
AT1G78620	1489
AT1G78630	30939
AT1G78635	0
AT1G78640	0
AT1G78650	353
AT1G78660	879
AT1G78670	329
AT1G78680	1662
AT1G78690	346
AT1G78700	381
AT1G78710	0
AT1G78720	7
AT1G78730	137
AT1G78740	0
AT1G78750	12
AT1G78760	1
AT1G78770	296
AT1G78780	8
AT1G78790	275
AT1G78800	474
AT1G78810	302
AT1G78815	0
AT1G78820	1125
AT1G78830	833
AT1G78840	0
AT1G78850	976
AT1G78860	58
AT1G78865	138
AT1G78870	1046
AT1G78880	1726
AT1G78890	588
AT1G78895	175
AT1G78900	15659
AT1G78910	114
AT1G78915	1386
AT1G78920	3474
AT1G78922	0
AT1G78930	251
AT1G78940	98
AT1G78950	76
AT1G78955	70
AT1G78960	137
AT1G78970	21
AT1G78980	0
AT1G78990	57
AT1G78995	1437
AT1G79000	2944
AT1G79010	2632
AT1G79020	315
AT1G79030	637
AT1G79040	55458
AT1G79050	1007
AT1G79060	165
AT1G79070	161
AT1G79075	318
AT1G79080	955
AT1G79090	2080
AT1G79100	10
AT1G79103	9
AT1G79110	1240
AT1G79120	54
AT1G79130	0
AT1G79150	1082
AT1G79160	336
AT1G79170	24
AT1G79180	12
AT1G79190	627
AT1G79200	402
AT1G79210	1535
AT1G79220	142
AT1G79230	3168
AT1G79240	0
AT1G79245	3310
AT1G79250	0
AT1G79260	373
AT1G79270	188
AT1G79280	3736
AT1G79290	0
AT1G79300	0
AT1G79310	0
AT1G79320	2
AT1G79330	5
AT1G79340	2172
AT1G79350	2014
AT1G79360	21
AT1G79370	0
AT1G79380	1012
AT1G79390	371
AT1G79400	1
AT1G79410	80
AT1G79420	163
AT1G79430	351
AT1G79440	4527
AT1G79450	3
AT1G79460	403
AT1G79470	363
AT1G79480	28
AT1G79485	0
AT1G79490	337
AT1G79500	919
AT1G79510	0
AT1G79520	66
AT1G79529	18
AT1G79530	332
AT1G79540	345
AT1G79550	6834
AT1G79560	9536
AT1G79570	1506
AT1G79580	1
AT1G79590	357
AT1G79600	3521
AT1G79610	413
AT1G79620	246
AT1G79630	378
AT1G79640	576
AT1G79650	946
AT1G79660	164
AT1G79670	409
AT1G79680	0
AT1G79690	1784
AT1G79700	255
AT1G79710	146
AT1G79720	760
AT1G79730	1026
AT1G79740	1019
AT1G79750	5591
AT1G79760	13
AT1G79770	10
AT1G79780	9
AT1G79790	1043
AT1G79800	2
AT1G79810	637
AT1G79820	557
AT1G79830	3140
AT1G79840	248
AT1G79850	0
AT1G79860	0
AT1G79870	1332
AT1G79880	401
AT1G79890	64
AT1G79900	12
AT1G79910	155
AT1G79915	14
AT1G79920	4571
AT1G79930	3239
AT1G79940	1681
AT1G79950	767
AT1G79960	0
AT1G79970	1126
AT1G79980	2
AT1G79985	554
AT1G79990	3929
AT1G80000	1499
AT1G80010	674
AT1G80020	1806
AT1G80030	3987
AT1G80040	1577
AT1G80050	550
AT1G80060	106
AT1G80070	8078
AT1G80080	1408
AT1G80090	2
AT1G80100	6
AT1G80110	45
AT1G80120	45
AT1G80130	36
AT1G80133	0
AT1G80140	0
AT1G80150	233
AT1G80160	0
AT1G80165	0
AT1G80170	214
AT1G80180	557
AT1G80190	317
AT1G80200	30
AT1G80210	401
AT1G80220	0
AT1G80230	916
AT1G80240	3
AT1G80245	173
AT1G80250	0
AT1G80260	1484
AT1G80270	946
AT1G80280	2429
AT1G80290	185
AT1G80300	2210
AT1G80310	0
AT1G80315	0
AT1G80320	0
AT1G80325	5
AT1G80330	0
AT1G80340	34
AT1G80350	1003
AT1G80360	1479
AT1G80370	408
AT1G80380	7760
AT1G80390	3
AT1G80400	511
AT1G80410	3655
AT1G80420	466
AT1G80430	0
AT1G80440	19
AT1G80450	180
AT1G80460	1106
AT1G80470	0
AT1G80480	6632
AT1G80490	1891
AT1G80500	1487
AT1G80510	316
AT1G80520	67
AT1G80525	0
AT1G80530	889
AT1G80540	9
AT1G80550	405
AT1G80555	12
AT1G80560	2392
AT1G80570	33
AT1G80580	0
AT1G80590	0
AT1G80600	4721
AT1G80610	235
AT1G80620	954
AT1G80625	2
AT1G80630	279
AT1G80640	1312
AT1G80650	361
AT1G80660	22
AT1G80670	778
AT1G80680	1225
AT1G80690	355
AT1G80700	90
AT1G80710	150
AT1G80720	210
AT1G80730	4
AT1G80740	3
AT1G80745	7
AT1G80750	1401
AT1G80760	28
AT1G80770	2859
AT1G80780	1158
AT1G80790	1608
AT1G80800	402
AT1G80810	580
AT1G80820	1
AT1G80830	480
AT1G80840	74
AT1G80850	267
AT1G80860	559
AT1G80865	2
AT1G80870	716
AT1G80880	225
AT1G80890	137
AT1G80900	178
AT1G80910	647
AT1G80920	727
AT1G80930	3357
AT1G80940	1177
AT1G80950	973
AT1G80960	63
AT1G80970	49
AT1G80980	144
AT1G80990	1
AT1G81001	0
AT1G81020	0
AT2G01008	11
AT2G01010	6
AT2G01020	103
AT2G01021	0
AT2G01022	1
AT2G01023	1
AT2G01024	0
AT2G01026	0
AT2G01028	0
AT2G01029	0
AT2G01031	0
AT2G01034	0
AT2G01035	0
AT2G01037	0
AT2G01040	0
AT2G01045	0
AT2G01050	0
AT2G01060	953
AT2G01070	676
AT2G01080	171
AT2G01090	345
AT2G01100	1189
AT2G01110	3145
AT2G01120	325
AT2G01130	616
AT2G01140	2201
AT2G01150	236
AT2G01160	0
AT2G01170	1110
AT2G01175	5
AT2G01180	294
AT2G01190	528
AT2G01200	14
AT2G01210	127
AT2G01220	1091
AT2G01240	0
AT2G01250	19605
AT2G01260	486
AT2G01270	873
AT2G01275	20
AT2G01280	0
AT2G01290	1037
AT2G01300	2
AT2G01310	0
AT2G01320	2277
AT2G01330	248
AT2G01340	81
AT2G01350	1728
AT2G01360	0
AT2G01370	0
AT2G01372	0
AT2G01379	0
AT2G01390	274
AT2G01400	230
AT2G01410	16
AT2G01420	5960
AT2G01422	1
AT2G01430	7
AT2G01440	1091
AT2G01450	2354
AT2G01460	489
AT2G01470	1073
AT2G01480	462
AT2G01490	1416
AT2G01500	0
AT2G01505	313
AT2G01510	210
AT2G01520	4
AT2G01530	0
AT2G01540	110
AT2G01550	0
AT2G01554	0
AT2G01560	0
AT2G01570	1807
AT2G01580	0
AT2G01590	1896
AT2G01600	1220
AT2G01610	71
AT2G01620	614
AT2G01630	858
AT2G01640	268
AT2G01650	377
AT2G01660	161
AT2G01667	0
AT2G01670	1423
AT2G01680	1006
AT2G01690	1342
AT2G01700	0
AT2G01710	541
AT2G01720	2335
AT2G01730	101
AT2G01735	217
AT2G01740	85
AT2G01750	539
AT2G01755	0
AT2G01760	409
AT2G01770	0
AT2G01780	0
AT2G01790	0
AT2G01800	0
AT2G01810	4
AT2G01818	8
AT2G01820	3198
AT2G01830	809
AT2G01840	0
AT2G01850	966
AT2G01860	236
AT2G01870	229
AT2G01880	0
AT2G01890	133
AT2G01900	0
AT2G01905	47
AT2G01910	2140
AT2G01913	144
AT2G01918	430
AT2G01920	0
AT2G01930	444
AT2G01940	74
AT2G01950	708
AT2G01960	0
AT2G01970	2075
AT2G01973	0
AT2G01980	423
AT2G01990	178
AT2G02000	3
AT2G02010	10
AT2G02020	184
AT2G02023	0
AT2G02026	0
AT2G02030	0
AT2G02040	1035
AT2G02050	2613
AT2G02060	248
AT2G02061	11
AT2G02070	3169
AT2G02080	1078
AT2G02090	1071
AT2G02100	8043
AT2G02103	0
AT2G02110	0
AT2G02120	2
AT2G02130	2184
AT2G02135	0
AT2G02140	1
AT2G02147	0
AT2G02148	261
AT2G02150	239
AT2G02160	3262
AT2G02170	639
AT2G02180	700
AT2G02190	0
AT2G02200	0
AT2G02205	0
AT2G02210	0
AT2G02220	374
AT2G02230	313
AT2G02240	9
AT2G02250	0
AT2G02260	0
AT2G02270	0
AT2G02280	0
AT2G02290	0
AT2G02300	0
AT2G02310	0
AT2G02320	0
AT2G02330	0
AT2G02340	0
AT2G02350	25
AT2G02360	357
AT2G02370	168
AT2G02380	11
AT2G02390	252
AT2G02400	533
AT2G02410	650
AT2G02430	4
AT2G02440	0
AT2G02450	812
AT2G02455	7
AT2G02470	816
AT2G02480	644
AT2G02490	0
AT2G02493	0
AT2G02497	1
AT2G02498	0
AT2G02500	2110
AT2G02510	1253
AT2G02515	0
AT2G02520	0
AT2G02525	0
AT2G02540	151
AT2G02550	0
AT2G02560	1971
AT2G02570	1881
AT2G02580	0
AT2G02590	412
AT2G02600	0
AT2G02610	0
AT2G02620	0
AT2G02630	0
AT2G02635	0
AT2G02640	0
AT2G02650	0
AT2G02660	0
AT2G02670	0
AT2G02680	0
AT2G02690	0
AT2G02695	0
AT2G02700	3
AT2G02710	624
AT2G02720	0
AT2G02730	319
AT2G02740	1856
AT2G02741	0
AT2G02750	93
AT2G02760	2936
AT2G02765	242
AT2G02770	0
AT2G02780	776
AT2G02790	1059
AT2G02795	0
AT2G02800	1287
AT2G02810	692
AT2G02820	356
AT2G02830	0
AT2G02835	0
AT2G02840	0
AT2G02850	25
AT2G02860	451
AT2G02870	617
AT2G02880	294
AT2G02890	0
AT2G02900	0
AT2G02910	311
AT2G02930	1
AT2G02950	714
AT2G02955	131
AT2G02960	801
AT2G02970	815
AT2G02980	248
AT2G02990	7
AT2G03000	0
AT2G03010	67
AT2G03020	10
AT2G03030	0
AT2G03040	0
AT2G03050	299
AT2G03060	313
AT2G03070	732
AT2G03080	0
AT2G03090	1088
AT2G03100	0
AT2G03110	30
AT2G03120	2268
AT2G03130	0
AT2G03140	2084
AT2G03150	3279
AT2G03160	0
AT2G03170	0
AT2G03180	0
AT2G03190	1
AT2G03200	7
AT2G03210	4
AT2G03220	374
AT2G03230	0
AT2G03240	626
AT2G03250	0
AT2G03260	59
AT2G03270	310
AT2G03280	357
AT2G03290	0
AT2G03291	6
AT2G03300	0
AT2G03310	359
AT2G03320	0
AT2G03330	236
AT2G03340	1568
AT2G03350	1095
AT2G03360	0
AT2G03370	0
AT2G03380	107
AT2G03390	2438
AT2G03410	17
AT2G03420	0
AT2G03430	243
AT2G03440	3222
AT2G03445	0
AT2G03450	131
AT2G03460	0
AT2G03470	1081
AT2G03480	999
AT2G03490	0
AT2G03500	159
AT2G03505	19
AT2G03510	934
AT2G03520	1
AT2G03530	464
AT2G03540	7
AT2G03550	1435
AT2G03560	3
AT2G03565	0
AT2G03567	0
AT2G03570	0
AT2G03580	0
AT2G03590	12
AT2G03600	0
AT2G03610	2
AT2G03620	251
AT2G03630	0
AT2G03640	1405
AT2G03650	0
AT2G03660	0
AT2G03667	508
AT2G03670	215
AT2G03680	2445
AT2G03690	256
AT2G03700	0
AT2G03710	328
AT2G03720	0
AT2G03730	645
AT2G03740	0
AT2G03750	1254
AT2G03760	355
AT2G03770	1
AT2G03780	1074
AT2G03790	0
AT2G03800	370
AT2G03810	510
AT2G03820	1920
AT2G03821	0
AT2G03822	0
AT2G03823	0
AT2G03830	0
AT2G03840	0
AT2G03850	0
AT2G03855	0
AT2G03860	0
AT2G03870	1017
AT2G03880	87
AT2G03885	0
AT2G03890	2428
AT2G03895	0
AT2G03900	0
AT2G03905	0
AT2G03910	0
AT2G03913	0
AT2G03915	0
AT2G03920	0
AT2G03925	0
AT2G03930	0
AT2G03931	0
AT2G03932	0
AT2G03933	0
AT2G03934	0
AT2G03935	1
AT2G03936	0
AT2G03937	0
AT2G03940	0
AT2G03945	0
AT2G03950	0
AT2G03955	0
AT2G03958	0
AT2G03960	0
AT2G03965	0
AT2G03970	0
AT2G03972	0
AT2G03975	0
AT2G03980	524
AT2G03985	0
AT2G03990	0
AT2G03995	0
AT2G04000	0
AT2G04005	0
AT2G04010	0
AT2G04015	0
AT2G04020	0
AT2G04025	0
AT2G04030	25113
AT2G04031	0
AT2G04032	191
AT2G04033	10
AT2G04034	0
AT2G04035	0
AT2G04036	0
AT2G04037	0
AT2G04038	0
AT2G04039	799
AT2G04040	8
AT2G04041	0
AT2G04042	0
AT2G04043	1
AT2G04045	0
AT2G04046	0
AT2G04047	0
AT2G04050	9
AT2G04060	0
AT2G04062	0
AT2G04063	0
AT2G04065	10
AT2G04066	0
AT2G04070	2
AT2G04075	0
AT2G04080	194
AT2G04085	0
AT2G04090	0
AT2G04095	0
AT2G04100	2
AT2G04110	305
AT2G04115	0
AT2G04120	0
AT2G04125	0
AT2G04130	0
AT2G04135	0
AT2G04137	0
AT2G04140	0
AT2G04145	0
AT2G04150	0
AT2G04155	0
AT2G04160	1603
AT2G04170	113
AT2G04175	0
AT2G04180	0
AT2G04185	0
AT2G04190	0
AT2G04195	0
AT2G04200	0
AT2G04205	1
AT2G04210	0
AT2G04215	0
AT2G04220	0
AT2G04225	0
AT2G04230	404
AT2G04235	402
AT2G04240	264
AT2G04250	0
AT2G04255	0
AT2G04260	0
AT2G04265	0
AT2G04270	1910
AT2G04280	127
AT2G04285	0
AT2G04290	0
AT2G04295	0
AT2G04300	0
AT2G04305	397
AT2G04310	0
AT2G04315	0
AT2G04320	0
AT2G04325	0
AT2G04330	0
AT2G04335	0
AT2G04340	394
AT2G04345	0
AT2G04350	1280
AT2G04355	0
AT2G04360	2901
AT2G04365	0
AT2G04375	0
AT2G04378	454
AT2G04380	0
AT2G04390	1623
AT2G04395	16
AT2G04400	1504
AT2G04405	0
AT2G04410	1046
AT2G04420	3
AT2G04425	0
AT2G04430	129
AT2G04435	0
AT2G04440	0
AT2G04450	76
AT2G04455	0
AT2G04460	12
AT2G04465	0
AT2G04470	0
AT2G04480	0
AT2G04485	0
AT2G04490	2
AT2G04495	0
AT2G04500	1
AT2G04505	0
AT2G04510	0
AT2G04515	0
AT2G04520	2747
AT2G04525	0
AT2G04530	1789
AT2G04535	2
AT2G04540	428
AT2G04545	0
AT2G04550	401
AT2G04555	13
AT2G04560	133
AT2G04565	0
AT2G04570	1116
AT2G04575	0
AT2G04580	0
AT2G04590	0
AT2G04595	0
AT2G04600	2
AT2G04605	0
AT2G04610	0
AT2G04615	0
AT2G04620	235
AT2G04621	0
AT2G04622	0
AT2G04625	0
AT2G04630	876
AT2G04635	0
AT2G04645	0
AT2G04650	170
AT2G04655	0
AT2G04660	480
AT2G04665	0
AT2G04670	0
AT2G04675	0
AT2G04680	2
AT2G04685	0
AT2G04690	548
AT2G04695	0
AT2G04700	5813
AT2G04705	0
AT2G04710	0
AT2G04715	0
AT2G04720	0
AT2G04725	5
AT2G04730	0
AT2G04735	0
AT2G04740	493
AT2G04745	0
AT2G04750	0
AT2G04755	0
AT2G04760	0
AT2G04765	0
AT2G04770	0
AT2G04775	0
AT2G04780	2238
AT2G04785	0
AT2G04790	370
AT2G04795	11
AT2G04800	6
AT2G04805	0
AT2G04810	0
AT2G04815	0
AT2G04820	0
AT2G04825	0
AT2G04830	0
AT2G04835	0
AT2G04840	0
AT2G04842	4997
AT2G04845	294
AT2G04850	197
AT2G04852	32
AT2G04855	0
AT2G04860	214
AT2G04865	1146
AT2G04870	0
AT2G04875	0
AT2G04880	1106
AT2G04885	0
AT2G04890	241
AT2G04895	0
AT2G04900	479
AT2G04905	0
AT2G04910	0
AT2G04915	0
AT2G04920	0
AT2G04925	0
AT2G04930	0
AT2G04935	0
AT2G04940	450
AT2G04945	0
AT2G04950	0
AT2G04955	45
AT2G04965	33
AT2G04970	0
AT2G04975	0
AT2G04980	0
AT2G04985	0
AT2G04990	0
AT2G04995	0
AT2G05000	0
AT2G05005	0
AT2G05010	0
AT2G05015	0
AT2G05020	0
AT2G05025	0
AT2G05030	0
AT2G05035	0
AT2G05040	0
AT2G05045	1
AT2G05050	0
AT2G05060	0
AT2G05065	0
AT2G05070	7630
AT2G05075	55
AT2G05080	0
AT2G05082	0
AT2G05084	0
AT2G05085	0
AT2G05087	0
AT2G05090	0
AT2G05095	0
AT2G05100	5040
AT2G05105	0
AT2G05110	0
AT2G05115	0
AT2G05117	0
AT2G05120	848
AT2G05125	0
AT2G05130	0
AT2G05133	0
AT2G05140	0
AT2G05145	0
AT2G05150	0
AT2G05155	0
AT2G05160	633
AT2G05170	1483
AT2G05171	0
AT2G05180	1
AT2G05185	6
AT2G05190	1
AT2G05200	0
AT2G05205	1
AT2G05210	721
AT2G05215	2
AT2G05220	2909
AT2G05230	5
AT2G05240	0
AT2G05245	0
AT2G05250	14
AT2G05255	0
AT2G05260	201
AT2G05270	0
AT2G05280	2
AT2G05290	5
AT2G05294	0
AT2G05300	72
AT2G05310	3563
AT2G05315	0
AT2G05320	293
AT2G05330	0
AT2G05335	0
AT2G05340	0
AT2G05350	0
AT2G05355	0
AT2G05360	0
AT2G05365	0
AT2G05370	1
AT2G05380	204
AT2G05390	0
AT2G05395	0
AT2G05400	0
AT2G05405	0
AT2G05410	0
AT2G05415	0
AT2G05420	0
AT2G05425	0
AT2G05430	0
AT2G05435	0
AT2G05440	1
AT2G05441	0
AT2G05445	0
AT2G05450	0
AT2G05455	0
AT2G05460	0
AT2G05465	0
AT2G05470	0
AT2G05475	0
AT2G05480	0
AT2G05485	0
AT2G05490	0
AT2G05495	0
AT2G05505	0
AT2G05510	0
AT2G05515	1
AT2G05518	1
AT2G05520	9383
AT2G05525	0
AT2G05530	0
AT2G05535	0
AT2G05540	13
AT2G05545	0
AT2G05550	0
AT2G05555	0
AT2G05560	0
AT2G05562	0
AT2G05564	0
AT2G05565	0
AT2G05567	0
AT2G05570	0
AT2G05575	0
AT2G05580	0
AT2G05585	0
AT2G05590	391
AT2G05600	0
AT2G05605	0
AT2G05610	0
AT2G05615	0
AT2G05620	2077
AT2G05625	0
AT2G05630	564
AT2G05632	150
AT2G05635	0
AT2G05640	0
AT2G05642	0
AT2G05645	0
AT2G05647	0
AT2G05655	3
AT2G05660	0
AT2G05665	13
AT2G05670	0
AT2G05675	1
AT2G05680	0
AT2G05685	0
AT2G05690	0
AT2G05695	0
AT2G05700	0
AT2G05705	0
AT2G05710	7536
AT2G05715	1
AT2G05720	0
AT2G05725	0
AT2G05730	0
AT2G05740	0
AT2G05750	0
AT2G05752	1
AT2G05753	3
AT2G05755	289
AT2G05760	389
AT2G05765	35
AT2G05770	0
AT2G05780	0
AT2G05785	4
AT2G05786	0
AT2G05790	3364
AT2G05800	0
AT2G05801	0
AT2G05810	36
AT2G05812	7
AT2G05815	0
AT2G05820	0
AT2G05825	1
AT2G05830	1601
AT2G05835	0
AT2G05840	1532
AT2G05845	0
AT2G05850	0
AT2G05855	0
AT2G05860	0
AT2G05865	0
AT2G05870	0
AT2G05875	3
AT2G05880	0
AT2G05885	0
AT2G05890	0
AT2G05895	0
AT2G05900	1
AT2G05905	0
AT2G05910	2
AT2G05914	1
AT2G05915	0
AT2G05920	6988
AT2G05925	0
AT2G05930	0
AT2G05935	0
AT2G05940	628
AT2G05945	0
AT2G05950	0
AT2G05960	0
AT2G05965	0
AT2G05970	0
AT2G05975	0
AT2G05980	2
AT2G05985	0
AT2G05990	6740
AT2G05995	29
AT2G06000	589
AT2G06002	7
AT2G06005	107
AT2G06010	721
AT2G06020	0
AT2G06025	1297
AT2G06035	0
AT2G06040	284
AT2G06045	0
AT2G06050	1013
AT2G06060	0
AT2G06065	0
AT2G06070	0
AT2G06075	0
AT2G06080	0
AT2G06085	0
AT2G06090	0
AT2G06095	0
AT2G06100	0
AT2G06105	0
AT2G06110	0
AT2G06115	0
AT2G06120	0
AT2G06125	0
AT2G06130	0
AT2G06135	0
AT2G06140	0
AT2G06145	0
AT2G06150	0
AT2G06160	0
AT2G06165	0
AT2G06166	0
AT2G06170	0
AT2G06175	0
AT2G06180	0
AT2G06185	0
AT2G06190	0
AT2G06200	12
AT2G06210	2005
AT2G06215	6
AT2G06220	0
AT2G06225	0
AT2G06230	0
AT2G06235	0
AT2G06240	0
AT2G06245	0
AT2G06250	0
AT2G06255	71
AT2G06260	0
AT2G06265	0
AT2G06270	0
AT2G06275	0
AT2G06280	0
AT2G06285	0
AT2G06290	0
AT2G06296	0
AT2G06303	0
AT2G06305	0
AT2G06310	0
AT2G06315	0
AT2G06330	0
AT2G06335	0
AT2G06340	0
AT2G06345	0
AT2G06350	0
AT2G06355	0
AT2G06365	0
AT2G06370	0
AT2G06375	0
AT2G06380	0
AT2G06385	0
AT2G06390	0
AT2G06395	0
AT2G06400	0
AT2G06405	0
AT2G06410	0
AT2G06415	0
AT2G06420	0
AT2G06425	0
AT2G06430	0
AT2G06435	0
AT2G06440	0
AT2G06445	0
AT2G06450	0
AT2G06455	0
AT2G06460	0
AT2G06465	0
AT2G06470	0
AT2G06475	0
AT2G06480	0
AT2G06485	0
AT2G06490	0
AT2G06495	0
AT2G06500	0
AT2G06505	0
AT2G06510	364
AT2G06515	0
AT2G06520	35964
AT2G06525	0
AT2G06530	864
AT2G06535	0
AT2G06540	0
AT2G06541	0
AT2G06550	0
AT2G06555	0
AT2G06560	0
AT2G06562	0
AT2G06565	0
AT2G06570	0
AT2G06575	0
AT2G06580	0
AT2G06585	0
AT2G06590	0
AT2G06595	1
AT2G06600	0
AT2G06605	0
AT2G06610	0
AT2G06615	0
AT2G06620	0
AT2G06625	0
AT2G06630	0
AT2G06635	0
AT2G06640	0
AT2G06645	0
AT2G06650	0
AT2G06655	0
AT2G06660	0
AT2G06665	0
AT2G06667	0
AT2G06670	0
AT2G06675	0
AT2G06680	0
AT2G06685	1
AT2G06690	0
AT2G06695	0
AT2G06700	0
AT2G06705	0
AT2G06710	0
AT2G06715	0
AT2G06720	0
AT2G06725	0
AT2G06740	0
AT2G06745	0
AT2G06750	0
AT2G06755	0
AT2G06760	0
AT2G06765	1
AT2G06770	0
AT2G06775	0
AT2G06780	0
AT2G06785	0
AT2G06790	0
AT2G06795	0
AT2G06800	0
AT2G06805	0
AT2G06810	0
AT2G06815	0
AT2G06820	0
AT2G06822	0
AT2G06830	0
AT2G06835	0
AT2G06840	0
AT2G06845	0
AT2G06850	2187
AT2G06855	0
AT2G06860	0
AT2G06865	0
AT2G06870	0
AT2G06875	0
AT2G06880	0
AT2G06885	0
AT2G06890	0
AT2G06900	0
AT2G06902	0
AT2G06904	0
AT2G06905	0
AT2G06906	0
AT2G06908	0
AT2G06910	0
AT2G06912	0
AT2G06914	0
AT2G06917	0
AT2G06920	0
AT2G06922	0
AT2G06925	2933
AT2G06930	0
AT2G06935	0
AT2G06940	0
AT2G06945	1
AT2G06950	1845
AT2G06955	0
AT2G06960	0
AT2G06965	0
AT2G06967	0
AT2G06973	0
AT2G06975	0
AT2G06980	0
AT2G06983	0
AT2G06985	0
AT2G06990	1517
AT2G06995	4
AT2G07000	0
AT2G07005	1
AT2G07010	0
AT2G07015	0
AT2G07020	0
AT2G07025	0
AT2G07030	0
AT2G07035	0
AT2G07040	2
AT2G07042	45
AT2G07045	0
AT2G07050	3485
AT2G07055	0
AT2G07070	0
AT2G07080	0
AT2G07085	0
AT2G07090	0
AT2G07095	0
AT2G07100	0
AT2G07110	0
AT2G07115	0
AT2G07120	0
AT2G07130	8
AT2G07135	0
AT2G07140	0
AT2G07150	0
AT2G07155	0
AT2G07160	0
AT2G07165	0
AT2G07170	646
AT2G07175	0
AT2G07180	1343
AT2G07185	0
AT2G07190	0
AT2G07195	0
AT2G07200	0
AT2G07205	0
AT2G07210	0
AT2G07212	0
AT2G07213	0
AT2G07215	0
AT2G07220	0
AT2G07225	0
AT2G07230	0
AT2G07235	0
AT2G07240	0
AT2G07245	3
AT2G07250	0
AT2G07255	0
AT2G07260	0
AT2G07265	1
AT2G07270	0
AT2G07275	0
AT2G07280	0
AT2G07285	0
AT2G07290	0
AT2G07295	0
AT2G07300	0
AT2G07305	0
AT2G07310	0
AT2G07315	0
AT2G07320	0
AT2G07325	0
AT2G07330	0
AT2G07335	0
AT2G07340	933
AT2G07345	9
AT2G07355	2
AT2G07360	2820
AT2G07365	0
AT2G07375	0
AT2G07380	0
AT2G07385	0
AT2G07390	0
AT2G07395	0
AT2G07400	0
AT2G07405	0
AT2G07410	0
AT2G07415	0
AT2G07420	0
AT2G07425	0
AT2G07430	0
AT2G07435	4
AT2G07440	0
AT2G07445	0
AT2G07450	0
AT2G07455	0
AT2G07460	0
AT2G07470	0
AT2G07475	0
AT2G07480	0
AT2G07483	0
AT2G07485	1
AT2G07486	0
AT2G07490	0
AT2G07495	0
AT2G07500	0
AT2G07505	0
AT2G07510	0
AT2G07515	0
AT2G07520	0
AT2G07525	0
AT2G07530	0
AT2G07535	0
AT2G07540	0
AT2G07545	0
AT2G07550	0
AT2G07555	0
AT2G07560	0
AT2G07565	0
AT2G07570	0
AT2G07575	0
AT2G07580	0
AT2G07585	13
AT2G07590	0
AT2G07595	0
AT2G07599	0
AT2G07600	0
AT2G07605	0
AT2G07613	0
AT2G07615	0
AT2G07617	0
AT2G07620	0
AT2G07621	0
AT2G07623	0
AT2G07625	0
AT2G07626	0
AT2G07627	0
AT2G07628	0
AT2G07629	0
AT2G07630	0
AT2G07631	0
AT2G07632	0
AT2G07633	0
AT2G07634	0
AT2G07635	0
AT2G07636	0
AT2G07637	0
AT2G07638	0
AT2G07640	0
AT2G07641	0
AT2G07642	0
AT2G07643	0
AT2G07644	0
AT2G07645	0
AT2G07646	0
AT2G07648	0
AT2G07650	0
AT2G07652	0
AT2G07654	0
AT2G07655	0
AT2G07656	0
AT2G07658	0
AT2G07659	0
AT2G07660	0
AT2G07661	0
AT2G07662	0
AT2G07663	0
AT2G07664	0
AT2G07665	0
AT2G07666	0
AT2G07667	1
AT2G07669	0
AT2G07670	0
AT2G07671	2
AT2G07672	0
AT2G07673	0
AT2G07674	1
AT2G07675	2
AT2G07676	0
AT2G07677	0
AT2G07678	0
AT2G07680	694
AT2G07681	0
AT2G07682	0
AT2G07683	0
AT2G07684	0
AT2G07685	0
AT2G07686	0
AT2G07687	2
AT2G07688	1
AT2G07689	0
AT2G07690	1154
AT2G07691	0
AT2G07692	0
AT2G07693	0
AT2G07694	0
AT2G07695	0
AT2G07696	0
AT2G07697	0
AT2G07698	2
AT2G07699	0
AT2G07700	0
AT2G07701	0
AT2G07702	0
AT2G07703	0
AT2G07704	0
AT2G07705	0
AT2G07706	0
AT2G07707	0
AT2G07708	0
AT2G07709	0
AT2G07710	0
AT2G07711	0
AT2G07712	0
AT2G07713	0
AT2G07714	0
AT2G07715	19
AT2G07716	0
AT2G07717	0
AT2G07718	0
AT2G07719	0
AT2G07720	0
AT2G07721	0
AT2G07722	0
AT2G07723	0
AT2G07724	0
AT2G07725	0
AT2G07726	0
AT2G07727	0
AT2G07728	0
AT2G07729	0
AT2G07730	0
AT2G07731	0
AT2G07732	0
AT2G07733	0
AT2G07734	0
AT2G07735	0
AT2G07736	0
AT2G07737	0
AT2G07738	0
AT2G07739	0
AT2G07740	0
AT2G07741	0
AT2G07742	0
AT2G07743	0
AT2G07744	0
AT2G07745	0
AT2G07746	0
AT2G07747	0
AT2G07748	0
AT2G07749	0
AT2G07750	1
AT2G07751	3
AT2G07752	0
AT2G07753	0
AT2G07754	0
AT2G07755	0
AT2G07756	0
AT2G07757	0
AT2G07758	0
AT2G07759	0
AT2G07760	0
AT2G07761	0
AT2G07762	0
AT2G07763	0
AT2G07764	0
AT2G07765	0
AT2G07766	0
AT2G07767	0
AT2G07768	0
AT2G07769	0
AT2G07770	0
AT2G07771	0
AT2G07772	0
AT2G07773	0
AT2G07774	1
AT2G07775	0
AT2G07776	0
AT2G07777	0
AT2G07778	0
AT2G07779	0
AT2G07780	0
AT2G07783	1
AT2G07784	0
AT2G07785	0
AT2G07786	0
AT2G07787	0
AT2G07788	0
AT2G07789	0
AT2G07790	0
AT2G07791	0
AT2G07792	0
AT2G07793	0
AT2G07794	0
AT2G07795	0
AT2G07798	0
AT2G07799	0
AT2G07800	0
AT2G07805	0
AT2G07806	0
AT2G07807	0
AT2G07808	0
AT2G07809	0
AT2G07810	0
AT2G07811	2
AT2G07812	0
AT2G07813	0
AT2G07815	0
AT2G07820	0
AT2G07825	0
AT2G07826	0
AT2G07827	0
AT2G07830	0
AT2G07835	0
AT2G07840	0
AT2G07845	0
AT2G07850	0
AT2G07855	0
AT2G07860	0
AT2G07865	0
AT2G07870	0
AT2G07875	17
AT2G07880	0
AT2G07885	0
AT2G07890	0
AT2G07895	0
AT2G07900	0
AT2G07905	0
AT2G07910	0
AT2G07915	0
AT2G07925	0
AT2G07935	0
AT2G07940	0
AT2G07945	0
AT2G07950	13
AT2G07960	0
AT2G07965	0
AT2G07970	0
AT2G07975	0
AT2G07981	0
AT2G07985	0
AT2G07990	0
AT2G07995	0
AT2G08000	0
AT2G08005	0
AT2G08010	0
AT2G08015	0
AT2G08020	0
AT2G08025	2
AT2G08030	0
AT2G08035	0
AT2G08040	0
AT2G08045	0
AT2G08050	0
AT2G08055	0
AT2G08060	0
AT2G08070	0
AT2G08075	0
AT2G08085	0
AT2G08090	0
AT2G08095	0
AT2G08100	1
AT2G08105	0
AT2G08110	0
AT2G08115	0
AT2G08120	2
AT2G08125	0
AT2G08130	1
AT2G08135	2
AT2G08150	0
AT2G08155	0
AT2G08160	0
AT2G08165	0
AT2G08175	0
AT2G08180	0
AT2G08190	0
AT2G08195	0
AT2G08200	0
AT2G08205	0
AT2G08210	0
AT2G08215	0
AT2G08220	53
AT2G08230	0
AT2G08235	0
AT2G08240	0
AT2G08245	0
AT2G08250	0
AT2G08255	1
AT2G08260	0
AT2G08265	0
AT2G08270	0
AT2G08275	0
AT2G08280	0
AT2G08285	0
AT2G08290	0
AT2G08295	0
AT2G08300	0
AT2G08305	0
AT2G08310	0
AT2G08315	0
AT2G08320	0
AT2G08330	0
AT2G08335	1
AT2G08340	2
AT2G08345	0
AT2G08350	9
AT2G08355	0
AT2G08360	0
AT2G08365	0
AT2G08370	0
AT2G08375	0
AT2G08380	1
AT2G08385	0
AT2G08390	0
AT2G08395	0
AT2G08400	0
AT2G08405	0
AT2G08410	0
AT2G08415	1
AT2G08420	0
AT2G08425	0
AT2G08430	0
AT2G08435	5
AT2G08440	4
AT2G08445	2
AT2G08450	3
AT2G08455	1
AT2G08460	0
AT2G08465	0
AT2G08470	0
AT2G08475	0
AT2G08480	0
AT2G08485	0
AT2G08490	0
AT2G08495	0
AT2G08500	0
AT2G08505	0
AT2G08510	0
AT2G08515	0
AT2G08520	0
AT2G08525	0
AT2G08530	7
AT2G08535	0
AT2G08540	0
AT2G08545	6
AT2G08550	0
AT2G08555	1
AT2G08560	0
AT2G08565	1
AT2G08570	0
AT2G08575	10
AT2G08580	8
AT2G08585	5
AT2G08590	0
AT2G08595	0
AT2G08610	18
AT2G08620	0
AT2G08625	0
AT2G08630	0
AT2G08635	0
AT2G08640	0
AT2G08645	0
AT2G08650	0
AT2G08655	0
AT2G08660	0
AT2G08665	0
AT2G08670	0
AT2G08675	0
AT2G08680	7
AT2G08685	0
AT2G08690	0
AT2G08695	0
AT2G08700	0
AT2G08705	0
AT2G08710	0
AT2G08715	0
AT2G08720	0
AT2G08725	0
AT2G08730	0
AT2G08735	50
AT2G08740	0
AT2G08745	0
AT2G08750	0
AT2G08755	4
AT2G08760	5
AT2G08765	84
AT2G08770	0
AT2G08775	0
AT2G08780	0
AT2G08790	0
AT2G08795	1
AT2G08800	0
AT2G08805	0
AT2G08815	0
AT2G08820	0
AT2G08825	0
AT2G08830	0
AT2G08835	0
AT2G08845	0
AT2G08850	0
AT2G08855	0
AT2G08860	0
AT2G08865	46
AT2G08870	0
AT2G08875	0
AT2G08880	0
AT2G08885	0
AT2G08890	0
AT2G08895	1
AT2G08900	1
AT2G08905	2
AT2G08910	0
AT2G08915	0
AT2G08920	0
AT2G08925	0
AT2G08930	0
AT2G08935	0
AT2G08940	0
AT2G08945	0
AT2G08950	0
AT2G08955	0
AT2G08960	0
AT2G08965	0
AT2G08970	0
AT2G08975	0
AT2G08980	0
AT2G08985	0
AT2G08986	0
AT2G08990	0
AT2G08995	0
AT2G09000	0
AT2G09005	0
AT2G09010	0
AT2G09015	0
AT2G09020	0
AT2G09025	8
AT2G09035	2
AT2G09040	0
AT2G09045	0
AT2G09050	0
AT2G09055	0
AT2G09060	0
AT2G09065	0
AT2G09070	0
AT2G09075	0
AT2G09080	0
AT2G09085	0
AT2G09090	10
AT2G09095	0
AT2G09100	0
AT2G09105	0
AT2G09110	0
AT2G09115	0
AT2G09120	0
AT2G09125	0
AT2G09130	0
AT2G09135	0
AT2G09140	0
AT2G09150	0
AT2G09155	0
AT2G09160	0
AT2G09165	16
AT2G09170	4
AT2G09175	0
AT2G09180	0
AT2G09185	0
AT2G09187	0
AT2G09190	26
AT2G09195	0
AT2G09200	0
AT2G09205	2
AT2G09210	0
AT2G09215	0
AT2G09220	0
AT2G09225	8
AT2G09230	0
AT2G09235	0
AT2G09240	0
AT2G09245	0
AT2G09250	0
AT2G09255	0
AT2G09260	0
AT2G09265	0
AT2G09270	0
AT2G09280	0
AT2G09285	0
AT2G09290	0
AT2G09295	0
AT2G09300	0
AT2G09305	27
AT2G09310	0
AT2G09315	0
AT2G09320	0
AT2G09325	0
AT2G09330	0
AT2G09335	0
AT2G09340	0
AT2G09345	0
AT2G09350	0
AT2G09355	0
AT2G09360	0
AT2G09365	0
AT2G09370	0
AT2G09375	0
AT2G09380	0
AT2G09385	0
AT2G09388	0
AT2G09390	0
AT2G09395	0
AT2G09400	0
AT2G09405	0
AT2G09410	1
AT2G09415	0
AT2G09420	0
AT2G09425	4
AT2G09430	0
AT2G09435	0
AT2G09440	3
AT2G09445	0
AT2G09450	0
AT2G09455	7
AT2G09460	0
AT2G09465	0
AT2G09470	0
AT2G09475	2
AT2G09480	0
AT2G09490	5
AT2G09495	4
AT2G09500	2
AT2G09505	0
AT2G09510	3
AT2G09515	0
AT2G09525	6
AT2G09530	0
AT2G09535	0
AT2G09540	0
AT2G09545	0
AT2G09550	0
AT2G09555	0
AT2G09560	0
AT2G09565	1
AT2G09570	0
AT2G09575	0
AT2G09585	0
AT2G09589	0
AT2G09590	0
AT2G09605	0
AT2G09610	0
AT2G09615	0
AT2G09620	0
AT2G09625	0
AT2G09630	0
AT2G09635	0
AT2G09640	0
AT2G09645	0
AT2G09650	0
AT2G09655	0
AT2G09660	0
AT2G09665	0
AT2G09670	0
AT2G09675	1
AT2G09680	0
AT2G09685	0
AT2G09690	0
AT2G09695	0
AT2G09700	0
AT2G09705	0
AT2G09710	85
AT2G09715	0
AT2G09720	0
AT2G09725	0
AT2G09730	0
AT2G09735	0
AT2G09740	0
AT2G09745	5
AT2G09750	0
AT2G09755	0
AT2G09760	0
AT2G09765	0
AT2G09770	0
AT2G09775	0
AT2G09780	0
AT2G09785	0
AT2G09790	0
AT2G09795	254
AT2G09800	0
AT2G09805	0
AT2G09810	0
AT2G09815	1
AT2G09820	0
AT2G09825	0
AT2G09830	0
AT2G09835	2
AT2G09838	0
AT2G09840	0
AT2G09845	0
AT2G09850	0
AT2G09860	0
AT2G09862	0
AT2G09865	0
AT2G09870	0
AT2G09875	1
AT2G09880	0
AT2G09885	0
AT2G09890	0
AT2G09895	0
AT2G09900	0
AT2G09905	0
AT2G09910	0
AT2G09915	1
AT2G09920	0
AT2G09925	0
AT2G09930	0
AT2G09935	0
AT2G09945	0
AT2G09950	0
AT2G09953	0
AT2G09955	0
AT2G09956	0
AT2G09960	0
AT2G09965	0
AT2G09970	0
AT2G09975	0
AT2G09990	2591
AT2G09992	0
AT2G09994	0
AT2G09995	0
AT2G10000	0
AT2G10010	0
AT2G10020	0
AT2G10025	0
AT2G10030	0
AT2G10040	0
AT2G10045	0
AT2G10050	0
AT2G10070	0
AT2G10080	0
AT2G10090	0
AT2G10100	0
AT2G10105	0
AT2G10110	0
AT2G10120	0
AT2G10130	0
AT2G10140	0
AT2G10150	0
AT2G10160	0
AT2G10165	0
AT2G10170	0
AT2G10175	0
AT2G10180	0
AT2G10190	0
AT2G10200	0
AT2G10205	0
AT2G10210	0
AT2G10220	0
AT2G10223	0
AT2G10226	0
AT2G10230	0
AT2G10232	0
AT2G10234	0
AT2G10237	0
AT2G10240	0
AT2G10250	0
AT2G10253	0
AT2G10256	0
AT2G10260	0
AT2G10265	0
AT2G10270	0
AT2G10280	0
AT2G10285	0
AT2G10290	0
AT2G10300	0
AT2G10310	0
AT2G10320	0
AT2G10330	0
AT2G10350	0
AT2G10360	0
AT2G10370	0
AT2G10380	0
AT2G10390	0
AT2G10400	5
AT2G10405	0
AT2G10410	3269
AT2G10420	0
AT2G10430	1
AT2G10440	0
AT2G10450	0
AT2G10455	0
AT2G10460	0
AT2G10465	0
AT2G10470	0
AT2G10480	0
AT2G10490	0
AT2G10500	0
AT2G10510	0
AT2G10520	0
AT2G10530	0
AT2G10535	0
AT2G10537	0
AT2G10540	0
AT2G10545	0
AT2G10550	0
AT2G10553	3
AT2G10555	0
AT2G10556	0
AT2G10557	0
AT2G10560	0
AT2G10570	0
AT2G10589	0
AT2G10590	0
AT2G10600	0
AT2G10602	0
AT2G10605	0
AT2G10606	2
AT2G10608	0
AT2G10610	0
AT2G10611	0
AT2G10614	0
AT2G10615	0
AT2G10617	0
AT2G10620	0
AT2G10625	0
AT2G10630	0
AT2G10640	0
AT2G10650	0
AT2G10660	0
AT2G10670	0
AT2G10680	0
AT2G10690	0
AT2G10710	0
AT2G10720	0
AT2G10730	0
AT2G10735	0
AT2G10740	0
AT2G10760	0
AT2G10770	0
AT2G10780	0
AT2G10790	0
AT2G10800	0
AT2G10802	0
AT2G10810	0
AT2G10820	0
AT2G10830	0
AT2G10833	0
AT2G10836	0
AT2G10840	0
AT2G10850	0
AT2G10860	0
AT2G10870	0
AT2G10880	0
AT2G10890	0
AT2G10895	0
AT2G10900	1
AT2G10910	0
AT2G10920	0
AT2G10921	0
AT2G10930	16
AT2G10931	96
AT2G10940	72012
AT2G10950	314
AT2G10955	0
AT2G10960	0
AT2G10965	0
AT2G10970	0
AT2G10975	0
AT2G10980	0
AT2G10990	0
AT2G11000	661
AT2G11005	0
AT2G11010	0
AT2G11015	0
AT2G11020	0
AT2G11025	0
AT2G11030	0
AT2G11035	0
AT2G11040	0
AT2G11045	0
AT2G11050	0
AT2G11060	0
AT2G11070	0
AT2G11080	0
AT2G11090	0
AT2G11100	0
AT2G11110	0
AT2G11115	0
AT2G11120	0
AT2G11130	0
AT2G11135	0
AT2G11140	32
AT2G11150	24
AT2G11165	0
AT2G11166	0
AT2G11168	0
AT2G11170	0
AT2G11180	0
AT2G11190	0
AT2G11200	0
AT2G11205	0
AT2G11210	0
AT2G11215	0
AT2G11220	0
AT2G11225	0
AT2G11230	0
AT2G11235	0
AT2G11240	3779
AT2G11270	0
AT2G11271	0
AT2G11280	0
AT2G11290	0
AT2G11300	1
AT2G11310	0
AT2G11320	0
AT2G11330	0
AT2G11340	0
AT2G11345	0
AT2G11350	0
AT2G11360	0
AT2G11370	0
AT2G11380	0
AT2G11390	0
AT2G11400	0
AT2G11405	0
AT2G11410	0
AT2G11420	0
AT2G11430	0
AT2G11440	0
AT2G11450	0
AT2G11460	0
AT2G11462	0
AT2G11465	0
AT2G11480	0
AT2G11485	0
AT2G11490	0
AT2G11500	0
AT2G11502	0
AT2G11504	0
AT2G11507	0
AT2G11510	0
AT2G11520	526
AT2G11522	0
AT2G11530	0
AT2G11550	0
AT2G11570	0
AT2G11590	0
AT2G11600	0
AT2G11610	0
AT2G11620	20
AT2G11623	0
AT2G11626	0
AT2G11630	0
AT2G11640	0
AT2G11650	0
AT2G11660	0
AT2G11670	0
AT2G11680	0
AT2G11690	0
AT2G11700	0
AT2G11720	0
AT2G11730	0
AT2G11740	0
AT2G11750	0
AT2G11770	0
AT2G11773	0
AT2G11775	0
AT2G11778	0
AT2G11780	0
AT2G11790	0
AT2G11800	0
AT2G11810	99
AT2G11815	0
AT2G11820	0
AT2G11830	0
AT2G11840	0
AT2G11850	0
AT2G11851	0
AT2G11852	0
AT2G11870	0
AT2G11880	122
AT2G11890	3372
AT2G11891	8
AT2G11910	4311
AT2G11930	0
AT2G11940	1
AT2G11950	0
AT2G11970	0
AT2G11980	0
AT2G11983	0
AT2G11990	0
AT2G12000	0
AT2G12010	0
AT2G12020	0
AT2G12025	0
AT2G12040	0
AT2G12050	0
AT2G12060	0
AT2G12066	0
AT2G12083	0
AT2G12100	0
AT2G12110	0
AT2G12120	0
AT2G12130	0
AT2G12140	0
AT2G12150	0
AT2G12160	0
AT2G12170	72
AT2G12190	92
AT2G12195	0
AT2G12200	0
AT2G12205	0
AT2G12210	0
AT2G12230	0
AT2G12240	1
AT2G12250	0
AT2G12260	0
AT2G12270	0
AT2G12280	0
AT2G12290	0
AT2G12300	0
AT2G12305	0
AT2G12320	0
AT2G12325	0
AT2G12330	0
AT2G12340	0
AT2G12345	0
AT2G12360	0
AT2G12370	0
AT2G12380	0
AT2G12385	0
AT2G12390	0
AT2G12400	164
AT2G12405	0
AT2G12407	0
AT2G12408	0
AT2G12410	0
AT2G12420	0
AT2G12430	2
AT2G12440	16
AT2G12450	14
AT2G12460	31
AT2G12461	51
AT2G12462	250
AT2G12465	8
AT2G12470	0
AT2G12475	0
AT2G12480	15
AT2G12490	117
AT2G12500	1
AT2G12505	0
AT2G12510	0
AT2G12520	0
AT2G12530	0
AT2G12540	0
AT2G12550	193
AT2G12560	0
AT2G12570	0
AT2G12580	0
AT2G12590	0
AT2G12600	0
AT2G12610	0
AT2G12620	0
AT2G12630	0
AT2G12640	0
AT2G12646	1
AT2G12650	0
AT2G12660	0
AT2G12670	0
AT2G12680	0
AT2G12685	0
AT2G12690	0
AT2G12695	0
AT2G12700	0
AT2G12710	0
AT2G12720	0
AT2G12730	0
AT2G12740	0
AT2G12750	0
AT2G12760	0
AT2G12770	0
AT2G12780	0
AT2G12800	0
AT2G12810	0
AT2G12815	0
AT2G12820	0
AT2G12830	0
AT2G12832	0
AT2G12835	0
AT2G12840	0
AT2G12845	0
AT2G12850	0
AT2G12855	0
AT2G12860	0
AT2G12870	0
AT2G12875	0
AT2G12880	0
AT2G12890	0
AT2G12900	0
AT2G12905	0
AT2G12910	0
AT2G12920	0
AT2G12930	0
AT2G12935	0
AT2G12940	0
AT2G12945	0
AT2G12950	0
AT2G12960	0
AT2G12970	0
AT2G12980	0
AT2G12990	0
AT2G13000	0
AT2G13010	0
AT2G13020	0
AT2G13040	0
AT2G13050	0
AT2G13060	0
AT2G13070	0
AT2G13080	0
AT2G13090	0
AT2G13100	682
AT2G13105	0
AT2G13110	0
AT2G13115	0
AT2G13116	0
AT2G13118	0
AT2G13120	0
AT2G13125	0
AT2G13126	0
AT2G13128	1
AT2G13130	91
AT2G13140	0
AT2G13142	0
AT2G13143	0
AT2G13145	0
AT2G13146	0
AT2G13150	0
AT2G13160	0
AT2G13170	0
AT2G13175	0
AT2G13180	1
AT2G13190	0
AT2G13200	0
AT2G13230	0
AT2G13240	0
AT2G13250	0
AT2G13260	0
AT2G13270	0
AT2G13274	0
AT2G13275	0
AT2G13280	0
AT2G13290	259
AT2G13295	0
AT2G13300	1
AT2G13310	0
AT2G13320	0
AT2G13330	0
AT2G13335	0
AT2G13350	1
AT2G13360	29972
AT2G13370	2763
AT2G13380	1
AT2G13390	0
AT2G13400	0
AT2G13410	0
AT2G13420	132
AT2G13422	0
AT2G13430	0
AT2G13431	1
AT2G13440	2064
AT2G13450	0
AT2G13460	0
AT2G13463	0
AT2G13469	0
AT2G13470	0
AT2G13480	0
AT2G13490	0
AT2G13500	0
AT2G13510	0
AT2G13520	0
AT2G13530	0
AT2G13540	1833
AT2G13542	0
AT2G13547	0
AT2G13550	165
AT2G13555	0
AT2G13560	5288
AT2G13570	15
AT2G13580	1
AT2G13590	0
AT2G13600	268
AT2G13610	1343
AT2G13620	0
AT2G13630	0
AT2G13640	0
AT2G13650	356
AT2G13660	0
AT2G13665	3
AT2G13680	73
AT2G13690	613
AT2G13700	0
AT2G13705	0
AT2G13706	0
AT2G13710	0
AT2G13720	0
AT2G13730	0
AT2G13740	0
AT2G13750	0
AT2G13760	0
AT2G13770	0
AT2G13790	469
AT2G13800	179
AT2G13810	0
AT2G13820	407
AT2G13830	0
AT2G13840	399
AT2G13845	0
AT2G13850	0
AT2G13851	0
AT2G13860	0
AT2G13865	0
AT2G13870	0
AT2G13890	0
AT2G13895	0
AT2G13900	0
AT2G13905	0
AT2G13910	0
AT2G13920	0
AT2G13930	0
AT2G13940	0
AT2G13950	0
AT2G13960	7
AT2G13965	0
AT2G13970	541
AT2G13975	354
AT2G13980	0
AT2G13985	0
AT2G13990	0
AT2G14000	0
AT2G14010	0
AT2G14020	0
AT2G14030	0
AT2G14040	0
AT2G14045	692
AT2G14050	203
AT2G14060	0
AT2G14070	1
AT2G14080	798
AT2G14090	170
AT2G14095	9
AT2G14100	2
AT2G14110	171
AT2G14115	94
AT2G14120	1488
AT2G14130	0
AT2G14140	0
AT2G14150	0
AT2G14160	1
AT2G14170	1951
AT2G14180	1
AT2G14190	0
AT2G14200	0
AT2G14210	0
AT2G14220	140
AT2G14230	0
AT2G14240	0
AT2G14245	0
AT2G14247	49
AT2G14255	609
AT2G14260	1524
AT2G14265	0
AT2G14270	0
AT2G14280	0
AT2G14282	0
AT2G14285	684
AT2G14288	0
AT2G14289	0
AT2G14290	2
AT2G14300	0
AT2G14310	0
AT2G14320	0
AT2G14330	0
AT2G14335	0
AT2G14340	0
AT2G14350	0
AT2G14365	0
AT2G14370	0
AT2G14378	0
AT2G14380	0
AT2G14390	0
AT2G14395	0
AT2G14400	0
AT2G14405	0
AT2G14410	0
AT2G14415	0
AT2G14420	0
AT2G14430	0
AT2G14440	0
AT2G14450	0
AT2G14455	0
AT2G14460	375
AT2G14470	0
AT2G14475	1
AT2G14490	1
AT2G14500	0
AT2G14510	0
AT2G14520	164
AT2G14530	457
AT2G14535	0
AT2G14540	0
AT2G14550	0
AT2G14560	213
AT2G14570	0
AT2G14580	1
AT2G14590	0
AT2G14595	0
AT2G14600	0
AT2G14605	0
AT2G14610	2
AT2G14620	44
AT2G14630	0
AT2G14635	0
AT2G14640	0
AT2G14650	0
AT2G14660	737
AT2G14661	0
AT2G14670	0
AT2G14680	563
AT2G14690	0
AT2G14692	0
AT2G14695	0
AT2G14700	0
AT2G14710	0
AT2G14720	1878
AT2G14730	0
AT2G14740	1505
AT2G14750	1398
AT2G14755	0
AT2G14760	0
AT2G14765	0
AT2G14770	0
AT2G14772	0
AT2G14774	0
AT2G14775	41
AT2G14777	0
AT2G14780	0
AT2G14790	0
AT2G14793	0
AT2G14796	0
AT2G14800	11
AT2G14810	0
AT2G14820	0
AT2G14825	85
AT2G14830	1
AT2G14835	798
AT2G14840	1
AT2G14843	0
AT2G14846	0
AT2G14850	231
AT2G14860	283
AT2G14870	0
AT2G14878	256
AT2G14880	4009
AT2G14890	5114
AT2G14900	21
AT2G14910	3045
AT2G14920	0
AT2G14930	0
AT2G14935	0
AT2G14940	0
AT2G14945	0
AT2G14950	0
AT2G14960	0
AT2G14970	0
AT2G14980	0
AT2G14990	0
AT2G15000	607
AT2G15010	0
AT2G15012	0
AT2G15013	0
AT2G15014	0
AT2G15015	0
AT2G15016	0
AT2G15017	0
AT2G15020	2
AT2G15025	0
AT2G15029	0
AT2G15030	17
AT2G15040	43
AT2G15042	69
AT2G15045	0
AT2G15050	915
AT2G15060	2
AT2G15070	3
AT2G15080	8
AT2G15090	4063
AT2G15100	0
AT2G15110	0
AT2G15120	2
AT2G15128	49
AT2G15130	0
AT2G15140	0
AT2G15145	0
AT2G15150	0
AT2G15160	0
AT2G15170	1
AT2G15180	0
AT2G15185	0
AT2G15190	0
AT2G15200	0
AT2G15210	0
AT2G15220	1
AT2G15230	294
AT2G15240	561
AT2G15250	0
AT2G15260	0
AT2G15270	439
AT2G15271	0
AT2G15280	538
AT2G15290	4064
AT2G15292	1209
AT2G15300	181
AT2G15310	49
AT2G15318	2
AT2G15320	295
AT2G15325	0
AT2G15327	0
AT2G15330	0
AT2G15340	0
AT2G15345	1
AT2G15350	0
AT2G15360	0
AT2G15370	0
AT2G15380	0
AT2G15390	2
AT2G15400	18
AT2G15410	0
AT2G15420	0
AT2G15430	612
AT2G15440	162
AT2G15450	0
AT2G15460	0
AT2G15470	0
AT2G15480	10
AT2G15490	0
AT2G15500	0
AT2G15510	0
AT2G15520	0
AT2G15530	927
AT2G15535	0
AT2G15540	0
AT2G15550	0
AT2G15555	0
AT2G15560	624
AT2G15570	340
AT2G15580	313
AT2G15590	0
AT2G15600	0
AT2G15610	0
AT2G15620	4492
AT2G15630	97
AT2G15640	0
AT2G15650	1
AT2G15660	0
AT2G15670	0
AT2G15680	0
AT2G15690	232
AT2G15695	805
AT2G15700	0
AT2G15710	0
AT2G15720	0
AT2G15730	161
AT2G15740	0
AT2G15750	0
AT2G15760	31
AT2G15765	0
AT2G15770	0
AT2G15780	1
AT2G15790	349
AT2G15800	3
AT2G15810	7
AT2G15815	0
AT2G15820	1690
AT2G15830	148
AT2G15840	21
AT2G15850	0
AT2G15860	1355
AT2G15870	0
AT2G15880	105
AT2G15890	3781
AT2G15900	693
AT2G15910	538
AT2G15920	0
AT2G15940	1
AT2G15950	0
AT2G15960	667
AT2G15970	7686
AT2G15980	282
AT2G15990	0
AT2G16000	0
AT2G16005	1
AT2G16010	0
AT2G16015	0
AT2G16016	0
AT2G16018	0
AT2G16019	0
AT2G16020	0
AT2G16030	0
AT2G16040	0
AT2G16050	43
AT2G16060	8
AT2G16070	556
AT2G16080	0
AT2G16090	429
AT2G16100	0
AT2G16110	0
AT2G16120	0
AT2G16130	0
AT2G16140	3
AT2G16145	0
AT2G16150	0
AT2G16160	0
AT2G16170	0
AT2G16180	0
AT2G16190	0
AT2G16200	0
AT2G16210	0
AT2G16220	0
AT2G16225	0
AT2G16230	0
AT2G16240	0
AT2G16245	0
AT2G16250	382
AT2G16260	0
AT2G16270	569
AT2G16280	2859
AT2G16290	0
AT2G16300	0
AT2G16310	3
AT2G16320	0
AT2G16330	0
AT2G16340	3
AT2G16360	1
AT2G16365	1870
AT2G16367	17
AT2G16370	1409
AT2G16380	481
AT2G16385	0
AT2G16390	436
AT2G16400	1089
AT2G16405	451
AT2G16410	0
AT2G16420	0
AT2G16430	1086
AT2G16440	1018
AT2G16450	0
AT2G16460	401
AT2G16485	2411
AT2G16490	0
AT2G16500	5766
AT2G16505	0
AT2G16510	2610
AT2G16520	0
AT2G16530	124
AT2G16535	0
AT2G16540	0
AT2G16550	0
AT2G16560	0
AT2G16570	15
AT2G16575	1
AT2G16580	25
AT2G16586	0
AT2G16592	0
AT2G16594	0
AT2G16595	103
AT2G16600	17353
AT2G16610	0
AT2G16620	0
AT2G16630	649
AT2G16640	4854
AT2G16650	413
AT2G16660	7386
AT2G16670	0
AT2G16676	0
AT2G16680	0
AT2G16690	0
AT2G16700	342
AT2G16710	460
AT2G16720	22
AT2G16730	0
AT2G16740	78
AT2G16750	145
AT2G16760	1
AT2G16770	245
AT2G16780	1071
AT2G16790	11
AT2G16800	1237
AT2G16810	0
AT2G16820	0
AT2G16830	0
AT2G16832	0
AT2G16835	0
AT2G16840	0
AT2G16850	1586
AT2G16860	1709
AT2G16870	90
AT2G16880	562
AT2G16890	116
AT2G16895	0
AT2G16900	528
AT2G16905	0
AT2G16910	1
AT2G16920	919
AT2G16930	885
AT2G16940	4231
AT2G16950	1830
AT2G16953	0
AT2G16960	0
AT2G16970	0
AT2G16980	0
AT2G16990	124
AT2G17000	0
AT2G17010	10
AT2G17020	686
AT2G17030	267
AT2G17033	2112
AT2G17036	21
AT2G17040	20
AT2G17043	0
AT2G17050	2
AT2G17055	1
AT2G17060	3
AT2G17064	0
AT2G17070	0
AT2G17080	0
AT2G17090	0
AT2G17110	374
AT2G17115	0
AT2G17120	498
AT2G17130	762
AT2G17140	300
AT2G17150	343
AT2G17160	0
AT2G17170	0
AT2G17180	0
AT2G17190	1790
AT2G17200	1935
AT2G17210	129
AT2G17220	801
AT2G17230	1553
AT2G17240	3265
AT2G17250	818
AT2G17260	86
AT2G17265	1074
AT2G17270	256
AT2G17280	123
AT2G17290	166
AT2G17295	0
AT2G17300	644
AT2G17305	0
AT2G17310	0
AT2G17320	908
AT2G17330	2
AT2G17340	1559
AT2G17350	568
AT2G17360	7501
AT2G17370	333
AT2G17380	555
AT2G17390	2789
AT2G17410	2127
AT2G17420	2047
AT2G17430	16
AT2G17440	482
AT2G17442	149
AT2G17450	520
AT2G17460	0
AT2G17470	101
AT2G17477	0
AT2G17480	576
AT2G17490	22
AT2G17500	138
AT2G17510	1209
AT2G17520	466
AT2G17525	392
AT2G17530	748
AT2G17540	593
AT2G17550	366
AT2G17560	3623
AT2G17570	77
AT2G17580	565
AT2G17590	0
AT2G17600	0
AT2G17610	0
AT2G17620	158
AT2G17630	914
AT2G17640	233
AT2G17650	160
AT2G17660	3
AT2G17670	308
AT2G17680	0
AT2G17690	1
AT2G17695	1448
AT2G17700	683
AT2G17705	155
AT2G17710	99
AT2G17720	567
AT2G17723	0
AT2G17730	407
AT2G17740	0
AT2G17750	0
AT2G17760	685
AT2G17770	2
AT2G17780	648
AT2G17785	0
AT2G17787	221
AT2G17790	1265
AT2G17800	1473
AT2G17810	1
AT2G17820	900
AT2G17830	65
AT2G17840	1131
AT2G17845	0
AT2G17850	0
AT2G17860	0
AT2G17870	1394
AT2G17880	127
AT2G17890	0
AT2G17900	115
AT2G17905	0
AT2G17910	0
AT2G17920	0
AT2G17930	2677
AT2G17940	0
AT2G17950	0
AT2G17960	0
AT2G17970	380
AT2G17972	0
AT2G17975	149
AT2G17980	1322
AT2G17990	1763
AT2G18000	34
AT2G18010	1
AT2G18020	15555
AT2G18025	0
AT2G18030	368
AT2G18040	3000
AT2G18042	0
AT2G18050	29
AT2G18060	31
AT2G18070	0
AT2G18080	0
AT2G18090	780
AT2G18100	41
AT2G18110	1658
AT2G18115	9
AT2G18120	55
AT2G18130	0
AT2G18140	0
AT2G18150	0
AT2G18160	1274
AT2G18170	720
AT2G18180	16
AT2G18190	0
AT2G18193	18
AT2G18196	6
AT2G18200	0
AT2G18210	4
AT2G18220	1159
AT2G18230	773
AT2G18240	261
AT2G18245	549
AT2G18250	290
AT2G18260	63
AT2G18270	0
AT2G18280	1676
AT2G18290	568
AT2G18300	1415
AT2G18310	0
AT2G18320	1
AT2G18323	0
AT2G18328	363
AT2G18330	912
AT2G18340	2
AT2G18350	132
AT2G18360	1
AT2G18370	0
AT2G18380	75
AT2G18390	632
AT2G18400	664
AT2G18410	255
AT2G18420	0
AT2G18440	5178
AT2G18450	9
AT2G18460	3
AT2G18465	273
AT2G18470	1
AT2G18480	1
AT2G18490	0
AT2G18500	0
AT2G18510	858
AT2G18520	259
AT2G18530	0
AT2G18540	0
AT2G18550	1
AT2G18560	227
AT2G18570	88
AT2G18580	0
AT2G18590	0
AT2G18600	14
AT2G18620	26
AT2G18630	822
AT2G18640	0
AT2G18650	98
AT2G18660	12
AT2G18670	185
AT2G18680	5
AT2G18685	0
AT2G18690	8
AT2G18700	447
AT2G18710	4845
AT2G18720	18
AT2G18721	0
AT2G18730	1835
AT2G18735	103
AT2G18740	1470
AT2G18750	1906
AT2G18760	546
AT2G18770	421
AT2G18780	43
AT2G18790	2571
AT2G18800	0
AT2G18810	0
AT2G18820	0
AT2G18830	0
AT2G18840	376
AT2G18850	368
AT2G18860	314
AT2G18870	0
AT2G18876	598
AT2G18880	5
AT2G18890	847
AT2G18900	980
AT2G18910	660
AT2G18915	451
AT2G18917	8
AT2G18920	0
AT2G18938	3
AT2G18940	3200
AT2G18950	1932
AT2G18960	27966
AT2G18969	4
AT2G18970	1
AT2G18980	20
AT2G18990	618
AT2G19000	1
AT2G19010	0
AT2G19020	0
AT2G19030	0
AT2G19040	0
AT2G19045	0
AT2G19050	0
AT2G19060	0
AT2G19070	0
AT2G19080	682
AT2G19090	482
AT2G19100	1
AT2G19110	920
AT2G19120	155
AT2G19130	127
AT2G19140	0
AT2G19146	0
AT2G19150	0
AT2G19160	498
AT2G19170	1035
AT2G19180	601
AT2G19190	0
AT2G19200	0
AT2G19210	1
AT2G19220	0
AT2G19230	1
AT2G19240	24
AT2G19250	225
AT2G19260	406
AT2G19270	797
AT2G19280	343
AT2G19290	2
AT2G19300	0
AT2G19310	1044
AT2G19320	0
AT2G19330	1
AT2G19340	0
AT2G19350	139
AT2G19360	0
AT2G19365	0
AT2G19380	113
AT2G19385	444
AT2G19390	745
AT2G19400	556
AT2G19410	1
AT2G19420	0
AT2G19425	0
AT2G19430	631
AT2G19440	3
AT2G19450	1058
AT2G19460	320
AT2G19470	1192
AT2G19480	7262
AT2G19490	207
AT2G19500	2
AT2G19510	0
AT2G19520	2544
AT2G19530	119
AT2G19540	1895
AT2G19550	1
AT2G19560	312
AT2G19570	0
AT2G19572	0
AT2G19580	36
AT2G19582	0
AT2G19590	70
AT2G19600	693
AT2G19610	1
AT2G19620	545
AT2G19630	0
AT2G19640	445
AT2G19650	43
AT2G19660	8
AT2G19670	405
AT2G19680	1285
AT2G19690	167
AT2G19700	0
AT2G19710	339
AT2G19720	409
AT2G19730	10871
AT2G19740	2600
AT2G19750	2458
AT2G19755	0
AT2G19760	1860
AT2G19770	0
AT2G19780	332
AT2G19790	783
AT2G19796	0
AT2G19800	23
AT2G19802	0
AT2G19803	0
AT2G19806	0
AT2G19810	510
AT2G19820	0
AT2G19825	0
AT2G19830	2006
AT2G19840	0
AT2G19850	0
AT2G19860	1511
AT2G19870	3092
AT2G19880	1487
AT2G19890	0
AT2G19893	0
AT2G19900	0
AT2G19910	50
AT2G19920	114
AT2G19930	108
AT2G19940	2102
AT2G19950	1031
AT2G19960	1
AT2G19970	2
AT2G19980	28
AT2G19990	29
AT2G20000	881
AT2G20010	581
AT2G20020	3288
AT2G20030	1
AT2G20050	2593
AT2G20060	1280
AT2G20070	0
AT2G20080	0
AT2G20100	253
AT2G20110	151
AT2G20120	697
AT2G20130	369
AT2G20140	2247
AT2G20142	8
AT2G20150	0
AT2G20160	0
AT2G20170	1
AT2G20180	626
AT2G20190	3076
AT2G20208	0
AT2G20210	155
AT2G20230	1611
AT2G20240	511
AT2G20250	113
AT2G20260	15644
AT2G20270	1931
AT2G20280	1694
AT2G20290	911
AT2G20298	0
AT2G20300	1106
AT2G20310	265
AT2G20320	420
AT2G20330	1001
AT2G20340	616
AT2G20350	0
AT2G20360	4675
AT2G20362	42
AT2G20370	596
AT2G20380	0
AT2G20390	427
AT2G20400	178
AT2G20410	193
AT2G20420	4215
AT2G20430	0
AT2G20440	374
AT2G20450	6089
AT2G20460	0
AT2G20463	0
AT2G20465	0
AT2G20470	12
AT2G20480	105
AT2G20490	804
AT2G20495	256
AT2G20500	0
AT2G20510	1
AT2G20515	45
AT2G20520	0
AT2G20530	1735
AT2G20540	72
AT2G20550	35
AT2G20555	0
AT2G20560	65
AT2G20562	33
AT2G20570	6905
AT2G20580	4256
AT2G20585	433
AT2G20590	470
AT2G20595	0
AT2G20597	0
AT2G20600	0
AT2G20605	0
AT2G20610	1871
AT2G20613	0
AT2G20616	0
AT2G20618	0
AT2G20619	0
AT2G20620	1
AT2G20625	0
AT2G20630	2192
AT2G20635	335
AT2G20650	323
AT2G20660	0
AT2G20670	57
AT2G20680	154
AT2G20690	3151
AT2G20700	8
AT2G20710	59
AT2G20720	7
AT2G20721	34
AT2G20722	18
AT2G20723	25
AT2G20724	1243
AT2G20725	1281
AT2G20740	513
AT2G20750	296
AT2G20760	1961
AT2G20770	169
AT2G20780	584
AT2G20784	0
AT2G20790	727
AT2G20800	3
AT2G20805	0
AT2G20810	636
AT2G20815	106
AT2G20816	0
AT2G20818	0
AT2G20820	2206
AT2G20825	1
AT2G20830	1230
AT2G20835	80
AT2G20840	363
AT2G20850	1052
AT2G20860	5020
AT2G20870	15
AT2G20873	0
AT2G20875	143
AT2G20880	45
AT2G20890	19495
AT2G20900	887
AT2G20910	2
AT2G20920	1280
AT2G20921	0
AT2G20930	721
AT2G20940	199
AT2G20950	846
AT2G20960	1551
AT2G20970	0
AT2G20980	239
AT2G20990	5907
AT2G20993	0
AT2G21000	0
AT2G21010	0
AT2G21020	0
AT2G21030	0
AT2G21040	0
AT2G21045	1
AT2G21050	596
AT2G21060	859
AT2G21070	281
AT2G21080	443
AT2G21090	350
AT2G21100	0
AT2G21105	0
AT2G21110	0
AT2G21120	680
AT2G21130	2011
AT2G21140	1433
AT2G21150	832
AT2G21160	4371
AT2G21170	16616
AT2G21172	0
AT2G21180	84
AT2G21185	0
AT2G21187	2
AT2G21188	11
AT2G21190	637
AT2G21195	338
AT2G21200	3
AT2G21210	441
AT2G21220	10
AT2G21230	585
AT2G21235	0
AT2G21237	0
AT2G21240	861
AT2G21250	2756
AT2G21260	1
AT2G21270	948
AT2G21280	4058
AT2G21290	1281
AT2G21300	2406
AT2G21310	0
AT2G21320	103
AT2G21330	16586
AT2G21340	1841
AT2G21350	19
AT2G21360	0
AT2G21370	1960
AT2G21380	2952
AT2G21385	4965
AT2G21390	5302
AT2G21400	0
AT2G21410	1888
AT2G21420	2
AT2G21430	35
AT2G21440	2198
AT2G21450	1
AT2G21455	0
AT2G21460	0
AT2G21465	0
AT2G21470	1444
AT2G21480	1
AT2G21490	0
AT2G21500	169
AT2G21510	7
AT2G21520	2424
AT2G21530	3398
AT2G21540	755
AT2G21550	18
AT2G21560	142
AT2G21570	0
AT2G21580	5645
AT2G21590	255
AT2G21595	0
AT2G21600	1040
AT2G21610	0
AT2G21620	1791
AT2G21630	262
AT2G21640	119
AT2G21650	118
AT2G21655	0
AT2G21660	191743
AT2G21670	0
AT2G21680	0
AT2G21690	0
AT2G21700	0
AT2G21710	661
AT2G21720	0
AT2G21725	0
AT2G21727	0
AT2G21730	3
AT2G21740	0
AT2G21750	0
AT2G21760	0
AT2G21770	56
AT2G21780	4
AT2G21790	4458
AT2G21800	69
AT2G21810	0
AT2G21820	0
AT2G21830	163
AT2G21840	10
AT2G21850	43
AT2G21860	3297
AT2G21870	9574
AT2G21880	148
AT2G21890	12
AT2G21895	1
AT2G21900	0
AT2G21905	0
AT2G21910	0
AT2G21920	0
AT2G21930	0
AT2G21940	206
AT2G21950	19
AT2G21960	2582
AT2G21970	1239
AT2G21980	2
AT2G21990	12
AT2G22000	116
AT2G22010	1219
AT2G22030	0
AT2G22040	0
AT2G22050	0
AT2G22055	1
AT2G22060	0
AT2G22070	134
AT2G22080	710
AT2G22088	3
AT2G22090	92
AT2G22100	263
AT2G22110	0
AT2G22120	237
AT2G22121	0
AT2G22122	46
AT2G22125	5199
AT2G22140	93
AT2G22145	0
AT2G22150	0
AT2G22155	0
AT2G22160	0
AT2G22170	1150
AT2G22180	1
AT2G22190	662
AT2G22200	20
AT2G22210	0
AT2G22220	0
AT2G22230	2114
AT2G22240	293
AT2G22241	0
AT2G22250	701
AT2G22260	113
AT2G22270	258
AT2G22280	0
AT2G22290	0
AT2G22300	1456
AT2G22310	161
AT2G22320	0
AT2G22330	1099
AT2G22335	0
AT2G22340	5
AT2G22345	0
AT2G22350	0
AT2G22360	2102
AT2G22370	204
AT2G22380	0
AT2G22390	96
AT2G22400	3012
AT2G22410	172
AT2G22420	90
AT2G22425	1161
AT2G22426	1
AT2G22430	4272
AT2G22440	0
AT2G22450	2822
AT2G22460	2
AT2G22465	0
AT2G22470	66
AT2G22475	506
AT2G22480	506
AT2G22482	0
AT2G22490	518
AT2G22496	0
AT2G22500	489
AT2G22510	27
AT2G22520	0
AT2G22530	358
AT2G22540	2074
AT2G22560	129
AT2G22570	274
AT2G22580	1
AT2G22590	6
AT2G22600	17
AT2G22610	928
AT2G22620	52
AT2G22630	0
AT2G22640	493
AT2G22650	466
AT2G22660	1066
AT2G22668	0
AT2G22670	5960
AT2G22680	6
AT2G22690	126
AT2G22710	0
AT2G22720	1780
AT2G22730	247
AT2G22740	283
AT2G22750	0
AT2G22760	0
AT2G22770	11
AT2G22780	1709
AT2G22790	17
AT2G22795	5135
AT2G22800	107
AT2G22805	1
AT2G22807	0
AT2G22810	0
AT2G22820	0
AT2G22821	17
AT2G22830	242
AT2G22840	504
AT2G22850	1
AT2G22860	10
AT2G22870	1098
AT2G22880	0
AT2G22890	195
AT2G22900	279
AT2G22905	3
AT2G22910	840
AT2G22920	3
AT2G22930	1
AT2G22940	0
AT2G22941	0
AT2G22942	0
AT2G22950	0
AT2G22955	0
AT2G22960	0
AT2G22970	215
AT2G22980	1378
AT2G22990	5731
AT2G23000	256
AT2G23010	469
AT2G23020	0
AT2G23030	1
AT2G23040	223
AT2G23050	11
AT2G23060	2
AT2G23067	0
AT2G23070	2932
AT2G23080	418
AT2G23090	2349
AT2G23093	155
AT2G23096	4
AT2G23100	12
AT2G23110	1
AT2G23118	0
AT2G23120	1762
AT2G23130	606
AT2G23140	645
AT2G23142	0
AT2G23148	0
AT2G23150	232
AT2G23160	0
AT2G23170	9
AT2G23180	162
AT2G23190	0
AT2G23200	469
AT2G23210	0
AT2G23220	0
AT2G23230	0
AT2G23240	2
AT2G23250	0
AT2G23260	0
AT2G23270	0
AT2G23290	159
AT2G23300	33
AT2G23310	566
AT2G23320	358
AT2G23321	0
AT2G23330	81
AT2G23340	377
AT2G23347	0
AT2G23348	18
AT2G23350	11208
AT2G23360	672
AT2G23370	337
AT2G23380	951
AT2G23390	2682
AT2G23400	0
AT2G23410	0
AT2G23420	864
AT2G23430	965
AT2G23440	0
AT2G23445	0
AT2G23450	449
AT2G23460	1664
AT2G23470	277
AT2G23480	0
AT2G23490	0
AT2G23500	0
AT2G23510	1
AT2G23520	826
AT2G23530	60
AT2G23540	1
AT2G23550	18
AT2G23560	167
AT2G23570	0
AT2G23580	0
AT2G23590	117
AT2G23600	1216
AT2G23610	537
AT2G23620	2
AT2G23630	1
AT2G23640	0
AT2G23650	0
AT2G23660	0
AT2G23670	0
AT2G23672	12
AT2G23673	2
AT2G23680	25
AT2G23690	61
AT2G23700	498
AT2G23710	0
AT2G23720	0
AT2G23740	1025
AT2G23755	61
AT2G23760	1927
AT2G23770	114
AT2G23780	738
AT2G23790	626
AT2G23800	0
AT2G23808	0
AT2G23810	629
AT2G23820	1399
AT2G23830	0
AT2G23834	0
AT2G23840	478
AT2G23850	0
AT2G23860	0
AT2G23870	0
AT2G23880	1
AT2G23890	453
AT2G23900	3
AT2G23910	722
AT2G23930	2916
AT2G23940	564
AT2G23945	0
AT2G23950	792
AT2G23960	96
AT2G23970	0
AT2G23980	1079
AT2G23985	62
AT2G23987	0
AT2G23990	0
AT2G24000	0
AT2G24010	28
AT2G24020	5656
AT2G24030	48
AT2G24040	145
AT2G24050	2099
AT2G24060	5486
AT2G24070	32
AT2G24080	0
AT2G24090	14620
AT2G24100	146
AT2G24103	0
AT2G24110	64
AT2G24120	4700
AT2G24130	0
AT2G24140	19
AT2G24150	1654
AT2G24160	79
AT2G24165	0
AT2G24170	315
AT2G24180	1107
AT2G24190	51
AT2G24195	0
AT2G24200	4553
AT2G24205	0
AT2G24210	17
AT2G24220	156
AT2G24230	672
AT2G24240	63
AT2G24250	90
AT2G24255	0
AT2G24260	70
AT2G24270	6964
AT2G24280	1761
AT2G24285	0
AT2G24290	540
AT2G24300	101
AT2G24310	0
AT2G24320	2
AT2G24330	396
AT2G24340	1
AT2G24350	163
AT2G24360	1805
AT2G24370	2
AT2G24380	0
AT2G24390	433
AT2G24395	555
AT2G24400	2
AT2G24410	0
AT2G24420	1858
AT2G24430	0
AT2G24440	371
AT2G24450	0
AT2G24460	0
AT2G24470	0
AT2G24480	0
AT2G24490	518
AT2G24500	1276
AT2G24510	0
AT2G24520	803
AT2G24530	246
AT2G24535	1
AT2G24540	0
AT2G24545	0
AT2G24550	85
AT2G24560	0
AT2G24570	222
AT2G24580	543
AT2G24590	1627
AT2G24592	235
AT2G24600	74
AT2G24610	11
AT2G24615	0
AT2G24617	0
AT2G24620	0
AT2G24625	0
AT2G24630	540
AT2G24640	430
AT2G24645	329
AT2G24650	635
AT2G24660	11
AT2G24670	0
AT2G24680	67
AT2G24681	3
AT2G24683	2
AT2G24690	628
AT2G24692	20
AT2G24693	0
AT2G24696	0
AT2G24700	76
AT2G24710	0
AT2G24720	0
AT2G24730	0
AT2G24735	0
AT2G24740	1
AT2G24748	0
AT2G24750	13
AT2G24755	11
AT2G24760	2
AT2G24761	0
AT2G24762	87
AT2G24765	1435
AT2G24780	0
AT2G24790	4039
AT2G24791	0
AT2G24800	0
AT2G24810	0
AT2G24820	2621
AT2G24830	389
AT2G24840	0
AT2G24850	115
AT2G24860	541
AT2G24870	13
AT2G24880	0
AT2G24890	0
AT2G24900	0
AT2G24910	0
AT2G24915	0
AT2G24920	0
AT2G24930	0
AT2G24940	1943
AT2G24945	73
AT2G24950	0
AT2G24960	160
AT2G24970	156
AT2G24980	0
AT2G24990	617
AT2G25000	25
AT2G25010	313
AT2G25011	0
AT2G25015	0
AT2G25020	0
AT2G25025	0
AT2G25030	0
AT2G25040	1
AT2G25050	693
AT2G25055	20
AT2G25060	1952
AT2G25070	969
AT2G25080	5626
AT2G25090	0
AT2G25095	0
AT2G25100	572
AT2G25110	1836
AT2G25120	0
AT2G25125	0
AT2G25130	20
AT2G25140	559
AT2G25150	28
AT2G25160	0
AT2G25169	8
AT2G25170	3683
AT2G25171	0
AT2G25180	675
AT2G25185	0
AT2G25190	484
AT2G25200	69
AT2G25210	2765
AT2G25215	0
AT2G25220	193
AT2G25230	2
AT2G25240	1
AT2G25250	556
AT2G25255	0
AT2G25260	7
AT2G25270	511
AT2G25280	543
AT2G25290	514
AT2G25295	0
AT2G25297	0
AT2G25300	176
AT2G25305	0
AT2G25310	994
AT2G25312	0
AT2G25320	1043
AT2G25330	0
AT2G25340	0
AT2G25344	0
AT2G25350	218
AT2G25355	172
AT2G25360	0
AT2G25370	0
AT2G25380	0
AT2G25390	0
AT2G25400	0
AT2G25409	0
AT2G25410	0
AT2G25420	369
AT2G25430	2151
AT2G25440	0
AT2G25450	2987
AT2G25460	29
AT2G25470	0
AT2G25480	919
AT2G25482	0
AT2G25490	2584
AT2G25500	0
AT2G25510	1227
AT2G25520	1957
AT2G25530	152
AT2G25540	2
AT2G25550	0
AT2G25560	340
AT2G25565	0
AT2G25570	333
AT2G25580	353
AT2G25590	177
AT2G25600	0
AT2G25605	415
AT2G25610	1240
AT2G25620	623
AT2G25625	26
AT2G25630	0
AT2G25640	439
AT2G25650	162
AT2G25660	2986
AT2G25670	3573
AT2G25680	118
AT2G25685	0
AT2G25687	0
AT2G25690	139
AT2G25700	0
AT2G25710	697
AT2G25720	247
AT2G25730	4398
AT2G25735	26
AT2G25737	350
AT2G25740	394
AT2G25760	1653
AT2G25770	1
AT2G25780	3
AT2G25790	666
AT2G25800	1412
AT2G25810	2
AT2G25820	26
AT2G25830	2635
AT2G25840	3263
AT2G25850	950
AT2G25870	4107
AT2G25880	622
AT2G25890	0
AT2G25900	893
AT2G25905	0
AT2G25910	609
AT2G25920	326
AT2G25930	2689
AT2G25940	14
AT2G25950	603
AT2G25964	121
AT2G25970	3204
AT2G25975	0
AT2G25980	0
AT2G25990	0
AT2G26000	190
AT2G26010	1
AT2G26020	1
AT2G26030	307
AT2G26040	15
AT2G26050	0
AT2G26060	698
AT2G26070	211
AT2G26080	11281
AT2G26090	0
AT2G26100	717
AT2G26110	725
AT2G26120	1
AT2G26130	0
AT2G26135	0
AT2G26140	3782
AT2G26150	90
AT2G26160	0
AT2G26170	386
AT2G26180	217
AT2G26190	985
AT2G26200	838
AT2G26210	581
AT2G26211	0
AT2G26215	0
AT2G26220	48
AT2G26230	486
AT2G26240	434
AT2G26250	9248
AT2G26260	553
AT2G26270	400
AT2G26280	2507
AT2G26290	7
AT2G26300	963
AT2G26310	25
AT2G26320	0
AT2G26330	3813
AT2G26340	2064
AT2G26350	325
AT2G26355	76
AT2G26360	92
AT2G26370	0
AT2G26380	0
AT2G26390	1
AT2G26400	1
AT2G26410	6
AT2G26420	0
AT2G26430	771
AT2G26440	337
AT2G26450	2
AT2G26455	0
AT2G26460	642
AT2G26470	288
AT2G26480	0
AT2G26490	0
AT2G26500	32488
AT2G26510	1006
AT2G26515	25
AT2G26520	85
AT2G26530	215
AT2G26540	2644
AT2G26550	1932
AT2G26560	33
AT2G26570	1754
AT2G26580	525
AT2G26590	867
AT2G26600	332
AT2G26610	0
AT2G26620	0
AT2G26630	1
AT2G26640	853
AT2G26650	65
AT2G26660	454
AT2G26670	3148
AT2G26680	754
AT2G26690	337
AT2G26692	1
AT2G26695	31
AT2G26700	120
AT2G26710	61
AT2G26720	0
AT2G26730	2897
AT2G26740	587
AT2G26750	0
AT2G26760	538
AT2G26770	1223
AT2G26780	1562
AT2G26790	177
AT2G26800	712
AT2G26810	226
AT2G26820	0
AT2G26830	448
AT2G26840	571
AT2G26850	1
AT2G26860	230
AT2G26865	0
AT2G26870	264
AT2G26880	0
AT2G26882	0
AT2G26890	2589
AT2G26900	11651
AT2G26910	5412
AT2G26920	686
AT2G26930	2571
AT2G26940	3
AT2G26950	0
AT2G26960	0
AT2G26970	272
AT2G26975	635
AT2G26980	819
AT2G26990	1191
AT2G27000	4
AT2G27010	0
AT2G27020	2639
AT2G27030	3455
AT2G27035	25
AT2G27040	1970
AT2G27050	2506
AT2G27060	1059
AT2G27070	0
AT2G27080	18
AT2G27090	624
AT2G27100	1840
AT2G27110	922
AT2G27120	6
AT2G27130	275
AT2G27140	161
AT2G27145	0
AT2G27150	455
AT2G27160	0
AT2G27170	1783
AT2G27180	12
AT2G27190	395
AT2G27200	328
AT2G27210	1154
AT2G27220	20
AT2G27229	2
AT2G27230	1959
AT2G27240	2
AT2G27250	0
AT2G27260	375
AT2G27270	0
AT2G27280	0
AT2G27285	568
AT2G27290	1467
AT2G27300	16
AT2G27310	60
AT2G27313	0
AT2G27315	1
AT2G27320	0
AT2G27330	291
AT2G27340	203
AT2G27350	1269
AT2G27360	151
AT2G27370	0
AT2G27375	0
AT2G27380	1
AT2G27385	7778
AT2G27389	0
AT2G27390	0
AT2G27395	0
AT2G27400	528
AT2G27402	2677
AT2G27410	0
AT2G27420	21
AT2G27430	11
AT2G27440	3
AT2G27450	875
AT2G27460	614
AT2G27470	543
AT2G27480	52
AT2G27490	230
AT2G27500	152
AT2G27505	0
AT2G27507	0
AT2G27510	551
AT2G27520	0
AT2G27530	13204
AT2G27535	0
AT2G27540	0
AT2G27550	0
AT2G27560	0
AT2G27570	0
AT2G27580	321
AT2G27590	426
AT2G27600	2521
AT2G27610	203
AT2G27630	12
AT2G27650	3
AT2G27660	0
AT2G27670	0
AT2G27680	8949
AT2G27690	32
AT2G27700	0
AT2G27710	13942
AT2G27720	12524
AT2G27730	2184
AT2G27740	129
AT2G27750	0
AT2G27760	336
AT2G27770	350
AT2G27775	463
AT2G27780	0
AT2G27790	95
AT2G27800	112
AT2G27810	1849
AT2G27820	1220
AT2G27830	45
AT2G27840	1251
AT2G27850	0
AT2G27860	5639
AT2G27870	0
AT2G27880	14
AT2G27900	1854
AT2G27920	200
AT2G27930	23
AT2G27935	0
AT2G27936	0
AT2G27940	0
AT2G27950	1792
AT2G27960	834
AT2G27970	767
AT2G27980	1749
AT2G27990	11
AT2G28000	41537
AT2G28010	0
AT2G28020	0
AT2G28030	0
AT2G28040	25
AT2G28050	233
AT2G28053	0
AT2G28056	0
AT2G28060	403
AT2G28070	986
AT2G28080	867
AT2G28085	12
AT2G28090	0
AT2G28100	698
AT2G28105	89
AT2G28110	22
AT2G28120	40
AT2G28130	174
AT2G28140	81
AT2G28150	1151
AT2G28160	65
AT2G28170	0
AT2G28180	0
AT2G28190	7420
AT2G28200	43
AT2G28210	383
AT2G28220	0
AT2G28225	0
AT2G28230	391
AT2G28240	302
AT2G28250	221
AT2G28260	170
AT2G28270	0
AT2G28280	0
AT2G28290	4253
AT2G28305	865
AT2G28310	1123
AT2G28315	103
AT2G28320	983
AT2G28330	127
AT2G28340	0
AT2G28350	297
AT2G28355	0
AT2G28360	686
AT2G28370	871
AT2G28380	1202
AT2G28390	1100
AT2G28400	40
AT2G28405	0
AT2G28410	536
AT2G28420	34
AT2G28426	2
AT2G28430	1005
AT2G28440	22
AT2G28450	801
AT2G28460	40
AT2G28470	4328
AT2G28480	434
AT2G28490	0
AT2G28500	61
AT2G28510	209
AT2G28520	1147
AT2G28540	1397
AT2G28550	1448
AT2G28560	26
AT2G28570	84
AT2G28580	83
AT2G28590	68
AT2G28600	798
AT2G28605	2195
AT2G28610	0
AT2G28620	1399
AT2G28625	0
AT2G28630	518
AT2G28640	0
AT2G28650	25
AT2G28660	226
AT2G28670	29
AT2G28671	1
AT2G28680	3
AT2G28690	1
AT2G28700	0
AT2G28710	16
AT2G28720	4354
AT2G28725	0
AT2G28730	0
AT2G28740	3724
AT2G28750	0
AT2G28755	1
AT2G28760	291
AT2G28770	0
AT2G28780	1
AT2G28790	305
AT2G28800	16397
AT2G28810	559
AT2G28815	16
AT2G28830	125
AT2G28840	3952
AT2G28850	0
AT2G28860	0
AT2G28870	162
AT2G28880	565
AT2G28890	593
AT2G28900	11259
AT2G28910	4823
AT2G28920	0
AT2G28930	742
AT2G28940	209
AT2G28950	4531
AT2G28960	0
AT2G28970	0
AT2G28980	0
AT2G28990	0
AT2G29000	0
AT2G29010	0
AT2G29020	888
AT2G29030	0
AT2G29040	0
AT2G29045	0
AT2G29050	400
AT2G29060	0
AT2G29065	63
AT2G29070	158
AT2G29080	3750
AT2G29090	300
AT2G29100	0
AT2G29110	0
AT2G29120	29
AT2G29125	60
AT2G29130	19
AT2G29140	1187
AT2G29150	0
AT2G29160	6
AT2G29165	4
AT2G29170	132
AT2G29180	3178
AT2G29190	2055
AT2G29200	967
AT2G29210	2267
AT2G29220	0
AT2G29230	0
AT2G29240	0
AT2G29250	0
AT2G29260	175
AT2G29263	0
AT2G29270	8
AT2G29280	1
AT2G29290	1403
AT2G29300	101
AT2G29310	1031
AT2G29320	279
AT2G29330	2
AT2G29340	329
AT2G29350	2
AT2G29360	2445
AT2G29370	3
AT2G29380	3
AT2G29390	668
AT2G29400	1630
AT2G29410	33
AT2G29420	13
AT2G29430	0
AT2G29440	30
AT2G29450	5997
AT2G29452	0
AT2G29460	5
AT2G29470	0
AT2G29480	1
AT2G29485	0
AT2G29490	46
AT2G29500	67
AT2G29510	1621
AT2G29520	0
AT2G29525	68
AT2G29530	800
AT2G29540	302
AT2G29550	6141
AT2G29560	1051
AT2G29570	850
AT2G29580	405
AT2G29590	185
AT2G29600	2
AT2G29605	0
AT2G29610	0
AT2G29620	22
AT2G29628	1
AT2G29630	36650
AT2G29640	91
AT2G29650	3086
AT2G29654	0
AT2G29660	71
AT2G29670	731
AT2G29679	0
AT2G29680	220
AT2G29690	1251
AT2G29700	911
AT2G29710	11
AT2G29720	137
AT2G29730	186
AT2G29735	0
AT2G29740	2
AT2G29750	1
AT2G29760	817
AT2G29770	0
AT2G29780	0
AT2G29790	0
AT2G29800	0
AT2G29810	0
AT2G29820	0
AT2G29830	0
AT2G29840	0
AT2G29850	0
AT2G29860	0
AT2G29870	0
AT2G29880	0
AT2G29890	597
AT2G29900	307
AT2G29910	252
AT2G29920	0
AT2G29925	0
AT2G29930	0
AT2G29940	239
AT2G29950	0
AT2G29960	1326
AT2G29970	1472
AT2G29980	3833
AT2G29990	267
AT2G29995	81
AT2G30000	255
AT2G30010	1900
AT2G30020	496
AT2G30040	28
AT2G30050	1368
AT2G30060	1915
AT2G30070	778
AT2G30080	75
AT2G30090	0
AT2G30100	493
AT2G30105	704
AT2G30110	5323
AT2G30115	0
AT2G30120	297
AT2G30130	0
AT2G30140	272
AT2G30150	918
AT2G30160	557
AT2G30170	1466
AT2G30180	0
AT2G30190	0
AT2G30200	3763
AT2G30210	0
AT2G30220	0
AT2G30230	52
AT2G30240	1
AT2G30250	92
AT2G30260	753
AT2G30270	336
AT2G30280	355
AT2G30290	0
AT2G30300	0
AT2G30310	1
AT2G30320	949
AT2G30330	259
AT2G30340	0
AT2G30350	353
AT2G30360	0
AT2G30362	3
AT2G30370	44
AT2G30380	10
AT2G30385	0
AT2G30390	5589
AT2G30395	36
AT2G30400	27
AT2G30410	876
AT2G30420	138
AT2G30424	478
AT2G30430	0
AT2G30432	57
AT2G30440	2080
AT2G30450	0
AT2G30460	335
AT2G30470	1001
AT2G30480	141
AT2G30490	3690
AT2G30500	1261
AT2G30505	63
AT2G30520	1030
AT2G30530	505
AT2G30540	178
AT2G30550	260
AT2G30560	1
AT2G30570	43246
AT2G30575	528
AT2G30580	251
AT2G30590	741
AT2G30600	1580
AT2G30615	2
AT2G30620	5545
AT2G30630	4
AT2G30640	42
AT2G30650	2
AT2G30660	1
AT2G30670	0
AT2G30680	0
AT2G30690	7
AT2G30695	2446
AT2G30700	1239
AT2G30710	642
AT2G30720	444
AT2G30730	0
AT2G30740	643
AT2G30750	1
AT2G30760	3
AT2G30766	343
AT2G30770	0
AT2G30780	474
AT2G30790	40
AT2G30800	895
AT2G30810	0
AT2G30820	209
AT2G30830	10
AT2G30840	0
AT2G30850	0
AT2G30860	15992
AT2G30870	3258
AT2G30880	706
AT2G30890	256
AT2G30900	16
AT2G30910	262
AT2G30920	325
AT2G30925	0
AT2G30930	292
AT2G30933	72
AT2G30940	0
AT2G30942	30
AT2G30945	16
AT2G30950	21152
AT2G30960	132
AT2G30970	2736
AT2G30980	2939
AT2G30984	0
AT2G30985	0
AT2G30990	1020
AT2G31005	0
AT2G31010	1174
AT2G31018	0
AT2G31020	2
AT2G31030	0
AT2G31035	0
AT2G31040	5984
AT2G31050	0
AT2G31060	1957
AT2G31070	2230
AT2G31080	1
AT2G31081	0
AT2G31082	0
AT2G31083	0
AT2G31085	0
AT2G31090	350
AT2G31100	0
AT2G31110	62
AT2G31130	214
AT2G31140	549
AT2G31141	38
AT2G31150	811
AT2G31160	1
AT2G31170	2273
AT2G31180	0
AT2G31190	706
AT2G31200	458
AT2G31210	0
AT2G31215	0
AT2G31220	8
AT2G31230	135
AT2G31240	616
AT2G31250	24
AT2G31260	688
AT2G31265	0
AT2G31270	557
AT2G31280	912
AT2G31290	211
AT2G31300	121
AT2G31305	178
AT2G31310	0
AT2G31320	550
AT2G31335	0
AT2G31340	374
AT2G31345	0
AT2G31350	348
AT2G31360	4893
AT2G31370	864
AT2G31380	133
AT2G31390	311
AT2G31400	23751
AT2G31410	1477
AT2G31420	0
AT2G31425	2
AT2G31430	0
AT2G31432	0
AT2G31440	653
AT2G31450	361
AT2G31460	0
AT2G31470	0
AT2G31480	0
AT2G31490	2522
AT2G31500	1
AT2G31510	1831
AT2G31520	0
AT2G31530	1108
AT2G31540	0
AT2G31550	0
AT2G31560	1129
AT2G31570	1861
AT2G31580	319
AT2G31585	70
AT2G31590	6
AT2G31600	80
AT2G31610	9846
AT2G31620	1
AT2G31625	0
AT2G31650	545
AT2G31660	2666
AT2G31670	2008
AT2G31680	193
AT2G31690	0
AT2G31700	0
AT2G31710	306
AT2G31720	0
AT2G31725	514
AT2G31730	143
AT2G31740	912
AT2G31750	1
AT2G31751	40
AT2G31760	0
AT2G31770	0
AT2G31780	0
AT2G31790	2024
AT2G31800	1179
AT2G31810	2686
AT2G31820	848
AT2G31830	103
AT2G31840	4141
AT2G31850	0
AT2G31860	0
AT2G31862	0
AT2G31865	48
AT2G31870	257
AT2G31880	605
AT2G31890	1788
AT2G31900	25
AT2G31902	10
AT2G31910	0
AT2G31920	0
AT2G31930	0
AT2G31940	55
AT2G31945	4
AT2G31953	4
AT2G31955	418
AT2G31957	0
AT2G31960	3113
AT2G31970	1184
AT2G31980	13
AT2G31981	0
AT2G31985	1
AT2G31990	16
AT2G32000	693
AT2G32010	635
AT2G32020	1
AT2G32030	8
AT2G32040	1399
AT2G32050	0
AT2G32060	5624
AT2G32070	724
AT2G32080	1550
AT2G32090	436
AT2G32100	272
AT2G32110	0
AT2G32120	57
AT2G32130	0
AT2G32140	2
AT2G32150	186
AT2G32160	50
AT2G32170	991
AT2G32179	77
AT2G32180	0
AT2G32190	19
AT2G32200	5
AT2G32210	12
AT2G32220	365
AT2G32230	9776
AT2G32235	69
AT2G32240	2383
AT2G32250	441
AT2G32260	805
AT2G32270	5
AT2G32273	0
AT2G32275	0
AT2G32280	179
AT2G32290	35
AT2G32291	0
AT2G32295	450
AT2G32300	0
AT2G32310	0
AT2G32315	0
AT2G32320	536
AT2G32340	72
AT2G32350	0
AT2G32360	0
AT2G32370	1
AT2G32380	290
AT2G32390	343
AT2G32400	962
AT2G32410	324
AT2G32415	554
AT2G32430	175
AT2G32440	1142
AT2G32450	856
AT2G32460	3
AT2G32470	0
AT2G32480	2358
AT2G32487	8
AT2G32490	11
AT2G32500	1683
AT2G32510	87
AT2G32520	1214
AT2G32530	370
AT2G32540	225
AT2G32550	27
AT2G32560	1098
AT2G32580	729
AT2G32590	421
AT2G32600	613
AT2G32610	0
AT2G32620	0
AT2G32630	177
AT2G32640	2003
AT2G32645	0
AT2G32650	835
AT2G32660	0
AT2G32670	19
AT2G32680	1
AT2G32690	14204
AT2G32698	0
AT2G32700	2286
AT2G32710	434
AT2G32720	1309
AT2G32730	4911
AT2G32740	1
AT2G32750	9
AT2G32760	526
AT2G32765	286
AT2G32770	97
AT2G32780	0
AT2G32785	0
AT2G32788	0
AT2G32790	1
AT2G32795	62
AT2G32800	441
AT2G32810	2222
AT2G32820	0
AT2G32830	2
AT2G32835	0
AT2G32840	244
AT2G32850	794
AT2G32860	1757
AT2G32870	61
AT2G32880	198
AT2G32885	0
AT2G32890	0
AT2G32900	503
AT2G32905	0
AT2G32910	1167
AT2G32920	1847
AT2G32930	131
AT2G32940	97
AT2G32950	1001
AT2G32960	186
AT2G32970	739
AT2G32980	566
AT2G32990	191
AT2G33000	3
AT2G33010	0
AT2G33020	0
AT2G33030	0
AT2G33040	6590
AT2G33050	0
AT2G33051	14
AT2G33060	177
AT2G33070	5
AT2G33080	0
AT2G33090	0
AT2G33100	5
AT2G33110	114
AT2G33120	1419
AT2G33130	0
AT2G33140	0
AT2G33150	5154
AT2G33160	0
AT2G33170	881
AT2G33175	4
AT2G33180	1241
AT2G33190	0
AT2G33200	0
AT2G33205	55
AT2G33210	2956
AT2G33220	2306
AT2G33230	1
AT2G33233	0
AT2G33240	201
AT2G33250	767
AT2G33255	1017
AT2G33260	33
AT2G33270	0
AT2G33280	2
AT2G33290	482
AT2G33300	0
AT2G33310	741
AT2G33320	294
AT2G33330	2008
AT2G33340	2841
AT2G33350	1
AT2G33360	455
AT2G33370	4390
AT2G33380	198
AT2G33385	10
AT2G33390	409
AT2G33400	1031
AT2G33410	2512
AT2G33420	2
AT2G33435	1186
AT2G33450	6031
AT2G33460	8
AT2G33470	1020
AT2G33480	430
AT2G33490	468
AT2G33500	554
AT2G33510	479
AT2G33520	0
AT2G33530	1086
AT2G33540	893
AT2G33550	151
AT2G33560	450
AT2G33570	895
AT2G33580	155
AT2G33585	109
AT2G33590	234
AT2G33600	809
AT2G33610	594
AT2G33620	1313
AT2G33630	636
AT2G33640	81
AT2G33650	0
AT2G33655	0
AT2G33660	0
AT2G33670	0
AT2G33680	273
AT2G33685	0
AT2G33690	0
AT2G33700	477
AT2G33705	0
AT2G33707	0
AT2G33710	4
AT2G33720	0
AT2G33730	3016
AT2G33735	159
AT2G33740	582
AT2G33750	18
AT2G33760	78
AT2G33770	2433
AT2G33775	3
AT2G33780	0
AT2G33790	0
AT2G33793	319
AT2G33796	0
AT2G33800	36347
AT2G33810	0
AT2G33815	1
AT2G33820	426
AT2G33830	2984
AT2G33835	321
AT2G33840	686
AT2G33845	152
AT2G33847	40
AT2G33850	1419
AT2G33855	1319
AT2G33860	1145
AT2G33870	1
AT2G33880	0
AT2G33890	0
AT2G33900	0
AT2G33910	1
AT2G33920	0
AT2G33930	0
AT2G33940	0
AT2G33950	1
AT2G33960	0
AT2G33970	0
AT2G33980	209
AT2G33990	448
AT2G34000	0
AT2G34010	17
AT2G34020	1
AT2G34030	2
AT2G34040	1894
AT2G34050	383
AT2G34060	212
AT2G34070	265
AT2G34080	0
AT2G34090	1056
AT2G34100	0
AT2G34110	0
AT2G34120	0
AT2G34123	0
AT2G34130	0
AT2G34135	0
AT2G34140	19
AT2G34150	432
AT2G34160	775
AT2G34170	1530
AT2G34180	69
AT2G34185	18
AT2G34186	0
AT2G34190	675
AT2G34200	256
AT2G34202	0
AT2G34204	0
AT2G34208	0
AT2G34210	0
AT2G34220	31
AT2G34224	6
AT2G34230	18
AT2G34238	14
AT2G34240	81
AT2G34250	8714
AT2G34260	409
AT2G34270	0
AT2G34280	0
AT2G34290	0
AT2G34300	846
AT2G34310	991
AT2G34315	1
AT2G34317	0
AT2G34320	2
AT2G34325	0
AT2G34330	0
AT2G34340	32
AT2G34350	0
AT2G34355	155
AT2G34357	2140
AT2G34360	3
AT2G34370	8
AT2G34380	198
AT2G34390	3
AT2G34400	170
AT2G34410	570
AT2G34420	0
AT2G34430	8516
AT2G34440	0
AT2G34450	151
AT2G34460	1282
AT2G34470	1230
AT2G34480	13727
AT2G34490	18
AT2G34500	1
AT2G34510	1914
AT2G34520	834
AT2G34530	42
AT2G34540	22
AT2G34555	0
AT2G34560	2145
AT2G34570	244
AT2G34580	7
AT2G34585	488
AT2G34590	3230
AT2G34600	2
AT2G34610	0
AT2G34620	1700
AT2G34630	904
AT2G34640	8847
AT2G34650	181
AT2G34655	16
AT2G34660	2246
AT2G34670	218
AT2G34680	3257
AT2G34690	840
AT2G34700	1
AT2G34710	1701
AT2G34720	375
AT2G34730	475
AT2G34740	0
AT2G34750	2155
AT2G34760	10
AT2G34770	1342
AT2G34780	927
AT2G34790	72
AT2G34810	427
AT2G34820	0
AT2G34825	0
AT2G34830	0
AT2G34835	0
AT2G34840	178
AT2G34850	65
AT2G34860	5361
AT2G34870	2
AT2G34880	1
AT2G34890	1
AT2G34900	705
AT2G34910	0
AT2G34920	219
AT2G34925	98
AT2G34930	302
AT2G34940	19
AT2G34950	0
AT2G34960	32
AT2G34970	815
AT2G34980	39
AT2G34985	0
AT2G34990	7
AT2G35000	4
AT2G35010	686
AT2G35020	2081
AT2G35030	283
AT2G35035	81
AT2G35040	3692
AT2G35050	4148
AT2G35060	530
AT2G35070	0
AT2G35075	42
AT2G35080	0
AT2G35090	0
AT2G35100	357
AT2G35110	1760
AT2G35120	525
AT2G35130	1622
AT2G35140	17
AT2G35150	2
AT2G35155	896
AT2G35160	135
AT2G35170	157
AT2G35180	0
AT2G35190	827
AT2G35200	1
AT2G35210	8
AT2G35215	0
AT2G35220	0
AT2G35230	384
AT2G35240	1243
AT2G35250	0
AT2G35260	7071
AT2G35270	0
AT2G35280	0
AT2G35290	18
AT2G35300	0
AT2G35310	31
AT2G35320	506
AT2G35330	1338
AT2G35340	402
AT2G35343	14
AT2G35345	22
AT2G35350	344
AT2G35360	242
AT2G35370	19330
AT2G35380	4
AT2G35382	1
AT2G35384	1
AT2G35387	1
AT2G35390	2156
AT2G35410	4793
AT2G35420	12
AT2G35430	149
AT2G35450	1201
AT2G35460	0
AT2G35470	546
AT2G35480	117
AT2G35490	4013
AT2G35500	3584
AT2G35510	1586
AT2G35520	396
AT2G35530	593
AT2G35540	295
AT2G35550	6
AT2G35555	0
AT2G35570	2
AT2G35580	0
AT2G35585	10
AT2G35590	0
AT2G35600	34
AT2G35605	264
AT2G35610	846
AT2G35612	0
AT2G35613	0
AT2G35615	0
AT2G35620	1683
AT2G35630	4240
AT2G35635	2113
AT2G35637	2
AT2G35640	0
AT2G35650	742
AT2G35658	8
AT2G35660	320
AT2G35670	2
AT2G35680	1146
AT2G35690	421
AT2G35700	61
AT2G35710	41
AT2G35720	530
AT2G35730	0
AT2G35733	1
AT2G35736	100
AT2G35738	29
AT2G35740	0
AT2G35742	5
AT2G35743	0
AT2G35744	43
AT2G35747	0
AT2G35750	35
AT2G35760	128
AT2G35765	0
AT2G35770	2
AT2G35780	1759
AT2G35790	995
AT2G35795	368
AT2G35800	2317
AT2G35810	168
AT2G35820	611
AT2G35830	1114
AT2G35840	1999
AT2G35850	0
AT2G35859	1
AT2G35860	136
AT2G35880	1650
AT2G35890	0
AT2G35900	300
AT2G35910	41
AT2G35920	852
AT2G35930	71
AT2G35935	0
AT2G35940	814
AT2G35945	2
AT2G35950	4
AT2G35960	1467
AT2G35965	0
AT2G35970	1
AT2G35980	0
AT2G35990	0
AT2G36000	2303
AT2G36010	310
AT2G36020	0
AT2G36026	166
AT2G36030	0
AT2G36040	18
AT2G36050	258
AT2G36060	1309
AT2G36070	1551
AT2G36080	115
AT2G36090	61
AT2G36100	11
AT2G36110	0
AT2G36120	81
AT2G36130	688
AT2G36140	0
AT2G36145	2131
AT2G36150	0
AT2G36160	8218
AT2G36170	4996
AT2G36180	0
AT2G36190	2
AT2G36200	1403
AT2G36210	0
AT2G36220	7
AT2G36230	1277
AT2G36240	876
AT2G36250	5677
AT2G36255	1
AT2G36260	0
AT2G36270	72
AT2G36280	0
AT2G36290	366
AT2G36295	0
AT2G36300	390
AT2G36305	182
AT2G36307	44
AT2G36310	911
AT2G36320	438
AT2G36325	4
AT2G36330	161
AT2G36340	119
AT2G36350	433
AT2G36355	80
AT2G36360	497
AT2G36370	251
AT2G36380	853
AT2G36390	6570
AT2G36400	281
AT2G36402	0
AT2G36410	2126
AT2G36420	425
AT2G36430	341
AT2G36440	0
AT2G36450	0
AT2G36460	4623
AT2G36470	461
AT2G36480	769
AT2G36490	3992
AT2G36500	112
AT2G36510	0
AT2G36520	0
AT2G36530	16242
AT2G36540	0
AT2G36550	0
AT2G36560	1
AT2G36570	1051
AT2G36580	1358
AT2G36590	595
AT2G36600	0
AT2G36610	2
AT2G36620	8561
AT2G36630	677
AT2G36640	2
AT2G36650	10
AT2G36660	20
AT2G36670	293
AT2G36680	423
AT2G36690	2
AT2G36695	1
AT2G36700	0
AT2G36710	0
AT2G36720	1647
AT2G36724	0
AT2G36730	251
AT2G36740	495
AT2G36750	2
AT2G36760	1
AT2G36770	2
AT2G36780	1
AT2G36790	0
AT2G36792	3
AT2G36800	142
AT2G36810	1005
AT2G36815	2
AT2G36830	17053
AT2G36835	1571
AT2G36840	221
AT2G36850	4436
AT2G36854	0
AT2G36860	0
AT2G36870	446
AT2G36880	10061
AT2G36885	2194
AT2G36890	0
AT2G36895	529
AT2G36900	396
AT2G36910	2669
AT2G36920	2
AT2G36930	971
AT2G36950	353
AT2G36960	605
AT2G36970	59
AT2G36980	137
AT2G36985	0
AT2G36990	5038
AT2G37000	10
AT2G37010	0
AT2G37020	946
AT2G37025	197
AT2G37030	7
AT2G37035	489
AT2G37040	3862
AT2G37050	1989
AT2G37060	137
AT2G37070	67
AT2G37080	2124
AT2G37090	77
AT2G37100	374
AT2G37110	1109
AT2G37120	665
AT2G37125	0
AT2G37130	24
AT2G37140	0
AT2G37150	132
AT2G37160	757
AT2G37170	1532
AT2G37180	380
AT2G37190	8719
AT2G37195	85
AT2G37200	285
AT2G37210	1
AT2G37220	68254
AT2G37230	1393
AT2G37240	459
AT2G37250	1413
AT2G37260	102
AT2G37270	5608
AT2G37280	6
AT2G37290	5
AT2G37300	322
AT2G37310	290
AT2G37320	90
AT2G37330	88
AT2G37340	1214
AT2G37360	0
AT2G37362	4
AT2G37370	20
AT2G37380	498
AT2G37390	329
AT2G37400	985
AT2G37410	1807
AT2G37420	756
AT2G37430	0
AT2G37435	0
AT2G37440	0
AT2G37450	1699
AT2G37460	2
AT2G37470	3314
AT2G37480	2848
AT2G37500	1645
AT2G37510	166
AT2G37520	1225
AT2G37530	24
AT2G37540	240
AT2G37550	1176
AT2G37555	3
AT2G37560	126
AT2G37570	766
AT2G37580	46
AT2G37585	564
AT2G37590	88
AT2G37600	2382
AT2G37610	12
AT2G37620	895
AT2G37630	4202
AT2G37640	1063
AT2G37650	242
AT2G37660	28844
AT2G37670	4
AT2G37678	337
AT2G37680	313
AT2G37690	1191
AT2G37700	1
AT2G37710	1815
AT2G37720	45
AT2G37730	0
AT2G37740	0
AT2G37750	6
AT2G37760	12
AT2G37770	20
AT2G37780	0
AT2G37790	708
AT2G37800	0
AT2G37805	0
AT2G37810	0
AT2G37820	0
AT2G37830	0
AT2G37840	755
AT2G37860	3052
AT2G37870	5
AT2G37880	28
AT2G37890	82
AT2G37900	38
AT2G37910	0
AT2G37920	1455
AT2G37925	12
AT2G37930	254
AT2G37940	1238
AT2G37950	45
AT2G37960	77
AT2G37970	117
AT2G37975	283
AT2G37980	18
AT2G37990	1741
AT2G38000	441
AT2G38010	1143
AT2G38020	1024
AT2G38025	2020
AT2G38030	0
AT2G38040	11033
AT2G38050	332
AT2G38060	17
AT2G38070	202
AT2G38080	674
AT2G38090	58
AT2G38100	0
AT2G38110	492
AT2G38120	1788
AT2G38130	484
AT2G38140	13981
AT2G38150	0
AT2G38152	8
AT2G38160	123
AT2G38170	1632
AT2G38180	137
AT2G38185	154
AT2G38195	0
AT2G38210	133
AT2G38220	1
AT2G38230	4707
AT2G38240	5
AT2G38250	18
AT2G38255	2
AT2G38260	637
AT2G38270	4128
AT2G38280	1390
AT2G38290	806
AT2G38300	104
AT2G38310	759
AT2G38320	122
AT2G38325	0
AT2G38330	1640
AT2G38340	2
AT2G38350	0
AT2G38360	347
AT2G38365	0
AT2G38370	446
AT2G38380	0
AT2G38390	0
AT2G38400	704
AT2G38410	641
AT2G38420	186
AT2G38430	69
AT2G38440	2253
AT2G38450	548
AT2G38460	505
AT2G38465	216
AT2G38470	348
AT2G38480	150
AT2G38490	4
AT2G38500	13
AT2G38510	0
AT2G38520	0
AT2G38530	27
AT2G38540	18500
AT2G38550	2546
AT2G38560	788
AT2G38570	295
AT2G38580	612
AT2G38590	0
AT2G38600	0
AT2G38610	453
AT2G38620	208
AT2G38630	462
AT2G38640	51
AT2G38646	0
AT2G38650	2432
AT2G38660	528
AT2G38670	2446
AT2G38680	342
AT2G38690	0
AT2G38695	243
AT2G38700	1296
AT2G38710	621
AT2G38720	330
AT2G38730	399
AT2G38740	435
AT2G38750	1015
AT2G38760	238
AT2G38770	1739
AT2G38780	995
AT2G38790	0
AT2G38800	1252
AT2G38810	461
AT2G38820	267
AT2G38823	51
AT2G38830	148
AT2G38840	755
AT2G38860	715
AT2G38870	856
AT2G38880	474
AT2G38890	3
AT2G38900	1
AT2G38905	1
AT2G38910	0
AT2G38920	0
AT2G38940	145
AT2G38950	946
AT2G38960	458
AT2G38970	844
AT2G38980	306
AT2G38990	0
AT2G38995	726
AT2G39000	437
AT2G39010	4045
AT2G39020	1375
AT2G39030	18
AT2G39040	0
AT2G39050	109
AT2G39060	0
AT2G39080	3023
AT2G39090	491
AT2G39100	164
AT2G39110	8
AT2G39120	70
AT2G39130	320
AT2G39140	2508
AT2G39160	0
AT2G39170	464
AT2G39175	0
AT2G39180	153
AT2G39190	4362
AT2G39200	4
AT2G39210	92
AT2G39220	734
AT2G39230	39
AT2G39240	63
AT2G39250	661
AT2G39260	1742
AT2G39270	415
AT2G39280	1390
AT2G39290	1125
AT2G39300	180
AT2G39310	9
AT2G39320	0
AT2G39330	28
AT2G39340	1761
AT2G39350	48
AT2G39355	0
AT2G39360	237
AT2G39370	0
AT2G39375	2
AT2G39380	0
AT2G39390	4514
AT2G39400	81
AT2G39410	1
AT2G39415	0
AT2G39420	359
AT2G39430	6
AT2G39435	78
AT2G39440	175
AT2G39445	120
AT2G39450	494
AT2G39460	11062
AT2G39470	5461
AT2G39480	1269
AT2G39490	0
AT2G39500	367
AT2G39510	1
AT2G39518	6
AT2G39520	0
AT2G39530	0
AT2G39540	0
AT2G39550	400
AT2G39560	220
AT2G39570	1080
AT2G39580	1936
AT2G39590	0
AT2G39600	0
AT2G39610	0
AT2G39620	51
AT2G39630	571
AT2G39640	0
AT2G39650	117
AT2G39660	305
AT2G39670	4955
AT2G39675	350
AT2G39681	595
AT2G39690	383
AT2G39700	1116
AT2G39705	86
AT2G39710	277
AT2G39720	1088
AT2G39725	78
AT2G39730	122352
AT2G39740	343
AT2G39750	993
AT2G39760	868
AT2G39770	3672
AT2G39780	1207
AT2G39782	0
AT2G39790	0
AT2G39795	388
AT2G39800	2912
AT2G39805	305
AT2G39810	1316
AT2G39820	3
AT2G39830	145
AT2G39840	643
AT2G39850	723
AT2G39851	1
AT2G39855	2
AT2G39860	0
AT2G39865	0
AT2G39870	927
AT2G39880	134
AT2G39885	0
AT2G39890	370
AT2G39900	1533
AT2G39910	269
AT2G39920	401
AT2G39930	1393
AT2G39940	886
AT2G39950	609
AT2G39960	1167
AT2G39970	1267
AT2G39975	0
AT2G39980	90
AT2G39990	2229
AT2G40000	310
AT2G40004	0
AT2G40008	0
AT2G40010	544
AT2G40020	585
AT2G40030	759
AT2G40050	8
AT2G40060	3103
AT2G40070	1164
AT2G40080	3899
AT2G40085	105
AT2G40090	471
AT2G40095	30
AT2G40100	1140
AT2G40110	131
AT2G40113	0
AT2G40116	2
AT2G40120	158
AT2G40130	238
AT2G40140	747
AT2G40150	170
AT2G40160	25
AT2G40165	0
AT2G40170	1
AT2G40180	20
AT2G40190	352
AT2G40200	7
AT2G40205	525
AT2G40210	0
AT2G40220	0
AT2G40230	223
AT2G40240	86
AT2G40250	5
AT2G40260	180
AT2G40270	471
AT2G40280	555
AT2G40290	2966
AT2G40300	2164
AT2G40310	0
AT2G40316	575
AT2G40320	104
AT2G40330	45
AT2G40340	182
AT2G40350	60
AT2G40360	2836
AT2G40370	0
AT2G40380	1042
AT2G40390	60
AT2G40400	1694
AT2G40410	723
AT2G40420	180
AT2G40430	2687
AT2G40435	625
AT2G40440	6
AT2G40450	6
AT2G40460	987
AT2G40470	6
AT2G40475	847
AT2G40480	546
AT2G40490	16183
AT2G40500	0
AT2G40510	3111
AT2G40520	384
AT2G40530	19
AT2G40540	2496
AT2G40550	666
AT2G40560	0
AT2G40570	393
AT2G40580	0
AT2G40590	2125
AT2G40600	793
AT2G40610	782
AT2G40620	488
AT2G40630	380
AT2G40640	286
AT2G40650	793
AT2G40660	1545
AT2G40670	657
AT2G40680	0
AT2G40690	1091
AT2G40700	564
AT2G40710	18
AT2G40711	81
AT2G40715	6
AT2G40720	146
AT2G40730	1803
AT2G40740	6
AT2G40745	0
AT2G40750	504
AT2G40760	1110
AT2G40765	699
AT2G40770	729
AT2G40780	166
AT2G40790	3
AT2G40800	729
AT2G40805	0
AT2G40810	138
AT2G40815	197
AT2G40820	1453
AT2G40830	839
AT2G40840	7932
AT2G40850	105
AT2G40860	537
AT2G40880	839
AT2G40890	1256
AT2G40900	44
AT2G40910	3
AT2G40920	738
AT2G40925	0
AT2G40930	1022
AT2G40935	193
AT2G40940	1009
AT2G40950	688
AT2G40955	0
AT2G40960	361
AT2G40970	123
AT2G40980	634
AT2G40990	0
AT2G40995	0
AT2G41000	117
AT2G41010	36
AT2G41020	417
AT2G41040	243
AT2G41050	256
AT2G41060	730
AT2G41070	19
AT2G41080	416
AT2G41082	14
AT2G41090	6295
AT2G41100	225
AT2G41105	3
AT2G41110	181
AT2G41120	91
AT2G41130	194
AT2G41140	1956
AT2G41150	51
AT2G41160	386
AT2G41170	155
AT2G41178	1
AT2G41180	0
AT2G41190	137
AT2G41200	102
AT2G41210	157
AT2G41220	1285
AT2G41225	0
AT2G41230	0
AT2G41231	0
AT2G41240	18
AT2G41250	162
AT2G41260	2
AT2G41270	0
AT2G41280	0
AT2G41290	84
AT2G41300	42
AT2G41310	639
AT2G41312	61
AT2G41330	169
AT2G41340	236
AT2G41342	0
AT2G41350	393
AT2G41355	0
AT2G41360	0
AT2G41370	26
AT2G41375	0
AT2G41380	16
AT2G41390	0
AT2G41391	0
AT2G41400	0
AT2G41410	497
AT2G41415	1
AT2G41417	0
AT2G41420	1229
AT2G41430	8655
AT2G41440	278
AT2G41445	0
AT2G41450	83
AT2G41451	1
AT2G41460	355
AT2G41470	4
AT2G41473	0
AT2G41475	429
AT2G41480	0
AT2G41490	318
AT2G41500	515
AT2G41505	10
AT2G41510	3
AT2G41515	0
AT2G41520	812
AT2G41530	1998
AT2G41540	1137
AT2G41550	177
AT2G41560	4030
AT2G41570	1
AT2G41580	2
AT2G41590	0
AT2G41600	506
AT2G41610	2
AT2G41616	0
AT2G41620	1361
AT2G41630	1261
AT2G41640	35
AT2G41650	1466
AT2G41660	25
AT2G41670	214
AT2G41680	10053
AT2G41690	0
AT2G41700	960
AT2G41705	286
AT2G41710	607
AT2G41720	2324
AT2G41730	44
AT2G41740	2486
AT2G41745	0
AT2G41750	1
AT2G41760	243
AT2G41770	702
AT2G41780	5
AT2G41790	2168
AT2G41800	1
AT2G41810	2
AT2G41820	951
AT2G41830	281
AT2G41835	107
AT2G41840	19165
AT2G41850	3
AT2G41860	0
AT2G41870	52
AT2G41880	209
AT2G41890	497
AT2G41900	2452
AT2G41905	38
AT2G41910	0
AT2G41920	0
AT2G41930	0
AT2G41940	1089
AT2G41945	322
AT2G41950	1606
AT2G41960	1450
AT2G41970	0
AT2G41980	825
AT2G41990	210
AT2G41997	0
AT2G42000	0
AT2G42005	28
AT2G42010	560
AT2G42020	0
AT2G42030	853
AT2G42040	300
AT2G42050	0
AT2G42060	1
AT2G42065	0
AT2G42070	1448
AT2G42080	364
AT2G42090	2
AT2G42100	0
AT2G42110	255
AT2G42120	378
AT2G42130	3510
AT2G42140	2
AT2G42150	0
AT2G42160	334
AT2G42170	526
AT2G42180	0
AT2G42190	1407
AT2G42200	444
AT2G42210	2973
AT2G42220	14498
AT2G42230	887
AT2G42240	267
AT2G42247	13
AT2G42250	1
AT2G42260	270
AT2G42270	1509
AT2G42280	152
AT2G42290	169
AT2G42300	1000
AT2G42310	1418
AT2G42320	684
AT2G42330	337
AT2G42340	4
AT2G42350	1
AT2G42360	0
AT2G42365	70
AT2G42370	0
AT2G42380	1081
AT2G42388	1
AT2G42390	444
AT2G42395	53
AT2G42400	404
AT2G42410	0
AT2G42420	0
AT2G42425	0
AT2G42430	0
AT2G42440	0
AT2G42450	179
AT2G42455	0
AT2G42460	0
AT2G42465	0
AT2G42470	2
AT2G42475	0
AT2G42480	3
AT2G42485	199
AT2G42490	1275
AT2G42500	2157
AT2G42510	155
AT2G42520	1754
AT2G42530	6565
AT2G42540	2568
AT2G42550	0
AT2G42560	0
AT2G42570	553
AT2G42580	1745
AT2G42590	5682
AT2G42600	9318
AT2G42610	62
AT2G42620	498
AT2G42640	139
AT2G42650	184
AT2G42660	0
AT2G42670	484
AT2G42680	1777
AT2G42690	2331
AT2G42700	612
AT2G42710	1351
AT2G42720	6
AT2G42725	0
AT2G42730	44
AT2G42740	504
AT2G42750	887
AT2G42760	89
AT2G42770	2478
AT2G42780	630
AT2G42790	452
AT2G42800	102
AT2G42810	1507
AT2G42820	69
AT2G42830	1
AT2G42835	1
AT2G42840	13295
AT2G42850	0
AT2G42860	14
AT2G42865	79
AT2G42870	254
AT2G42880	2649
AT2G42885	3
AT2G42890	196
AT2G42900	133
AT2G42910	1323
AT2G42920	524
AT2G42930	0
AT2G42940	1
AT2G42950	235
AT2G42955	26
AT2G42960	418
AT2G42970	0
AT2G42975	231
AT2G42980	17
AT2G42990	24
AT2G43000	0
AT2G43010	797
AT2G43020	851
AT2G43030	23838
AT2G43040	114
AT2G43050	0
AT2G43060	55
AT2G43070	1069
AT2G43080	320
AT2G43090	4896
AT2G43100	997
AT2G43110	544
AT2G43120	572
AT2G43130	410
AT2G43137	1
AT2G43138	0
AT2G43139	0
AT2G43140	2
AT2G43141	0
AT2G43150	127
AT2G43160	3887
AT2G43180	432
AT2G43190	171
AT2G43200	88
AT2G43210	596
AT2G43220	0
AT2G43230	43
AT2G43235	656
AT2G43240	397
AT2G43250	215
AT2G43255	0
AT2G43260	296
AT2G43261	0
AT2G43270	0
AT2G43280	308
AT2G43290	595
AT2G43300	0
AT2G43310	28
AT2G43320	190
AT2G43330	436
AT2G43340	280
AT2G43350	549
AT2G43360	2279
AT2G43370	238
AT2G43375	47
AT2G43386	0
AT2G43390	0
AT2G43400	603
AT2G43410	1360
AT2G43420	510
AT2G43430	420
AT2G43440	67
AT2G43445	63
AT2G43450	0
AT2G43460	10786
AT2G43465	137
AT2G43470	0
AT2G43480	0
AT2G43490	591
AT2G43500	491
AT2G43510	28
AT2G43520	283
AT2G43530	1186
AT2G43535	404
AT2G43540	201
AT2G43550	2321
AT2G43560	6435
AT2G43570	1
AT2G43580	2
AT2G43590	1288
AT2G43600	9
AT2G43610	108
AT2G43620	32
AT2G43630	2454
AT2G43640	526
AT2G43650	1880
AT2G43660	0
AT2G43670	1
AT2G43680	4942
AT2G43690	61
AT2G43700	105
AT2G43710	4362
AT2G43720	79
AT2G43730	0
AT2G43740	0
AT2G43745	6
AT2G43750	5319
AT2G43760	579
AT2G43770	1051
AT2G43780	426
AT2G43790	984
AT2G43795	0
AT2G43800	1280
AT2G43810	1024
AT2G43820	124
AT2G43830	10
AT2G43840	148
AT2G43850	256
AT2G43860	0
AT2G43865	0
AT2G43870	23
AT2G43880	0
AT2G43890	0
AT2G43900	1080
AT2G43910	2514
AT2G43920	278
AT2G43930	12
AT2G43932	1
AT2G43940	120
AT2G43945	3241
AT2G43950	2153
AT2G43960	0
AT2G43970	8943
AT2G43980	428
AT2G43990	139
AT2G44000	1
AT2G44010	0
AT2G44020	245
AT2G44030	0
AT2G44040	3116
AT2G44050	3148
AT2G44060	3291
AT2G44065	592
AT2G44070	0
AT2G44080	75
AT2G44090	1699
AT2G44100	2629
AT2G44110	0
AT2G44120	7911
AT2G44130	0
AT2G44140	690
AT2G44150	709
AT2G44160	3825
AT2G44170	1
AT2G44175	0
AT2G44180	839
AT2G44190	204
AT2G44195	2
AT2G44198	0
AT2G44200	525
AT2G44210	3609
AT2G44220	1
AT2G44230	1349
AT2G44240	0
AT2G44250	4
AT2G44255	0
AT2G44260	0
AT2G44270	449
AT2G44280	182
AT2G44290	118
AT2G44300	461
AT2G44310	1349
AT2G44320	0
AT2G44330	0
AT2G44340	0
AT2G44350	2059
AT2G44360	412
AT2G44370	2
AT2G44380	0
AT2G44383	0
AT2G44390	0
AT2G44400	0
AT2G44410	802
AT2G44420	363
AT2G44430	513
AT2G44440	417
AT2G44450	118
AT2G44460	39
AT2G44470	0
AT2G44480	0
AT2G44490	3080
AT2G44500	117
AT2G44510	200
AT2G44520	904
AT2G44525	587
AT2G44530	1288
AT2G44540	2
AT2G44550	2
AT2G44560	0
AT2G44570	55
AT2G44578	7
AT2G44580	323
AT2G44581	0
AT2G44590	6
AT2G44600	127
AT2G44610	2003
AT2G44620	2364
AT2G44630	35
AT2G44640	2671
AT2G44650	8857
AT2G44660	451
AT2G44670	1521
AT2G44680	668
AT2G44690	81
AT2G44700	25
AT2G44710	1409
AT2G44730	821
AT2G44735	49
AT2G44740	295
AT2G44745	3
AT2G44750	144
AT2G44760	2445
AT2G44770	765
AT2G44780	0
AT2G44790	4
AT2G44798	16
AT2G44800	1
AT2G44810	0
AT2G44820	596
AT2G44830	542
AT2G44840	32
AT2G44850	55
AT2G44860	2804
AT2G44870	2916
AT2G44880	159
AT2G44890	0
AT2G44900	936
AT2G44910	58
AT2G44920	2747
AT2G44925	0
AT2G44930	110
AT2G44940	474
AT2G44950	1016
AT2G44970	791
AT2G44980	214
AT2G44990	1
AT2G44993	0
AT2G44995	4
AT2G45000	488
AT2G45010	432
AT2G45020	0
AT2G45023	71
AT2G45030	1038
AT2G45040	18
AT2G45050	125
AT2G45060	583
AT2G45070	2943
AT2G45080	54
AT2G45090	0
AT2G45100	284
AT2G45110	0
AT2G45120	30
AT2G45130	1
AT2G45135	3
AT2G45140	681
AT2G45150	485
AT2G45160	1246
AT2G45170	554
AT2G45180	20207
AT2G45190	725
AT2G45200	952
AT2G45210	6
AT2G45220	0
AT2G45230	1
AT2G45240	1033
AT2G45243	0
AT2G45245	71
AT2G45250	483
AT2G45260	457
AT2G45270	1344
AT2G45280	164
AT2G45290	230
AT2G45300	1663
AT2G45310	0
AT2G45315	0
AT2G45320	81
AT2G45330	370
AT2G45340	2433
AT2G45350	139
AT2G45360	0
AT2G45380	736
AT2G45390	0
AT2G45400	379
AT2G45403	0
AT2G45405	0
AT2G45406	0
AT2G45410	1
AT2G45420	15
AT2G45430	3
AT2G45440	2206
AT2G45450	282
AT2G45460	310
AT2G45470	9069
AT2G45480	99
AT2G45490	143
AT2G45500	244
AT2G45510	25
AT2G45520	861
AT2G45530	99
AT2G45540	3282
AT2G45550	0
AT2G45560	2283
AT2G45570	6
AT2G45580	1
AT2G45590	2125
AT2G45600	153
AT2G45610	0
AT2G45620	1605
AT2G45630	332
AT2G45640	1687
AT2G45650	7
AT2G45660	961
AT2G45670	1491
AT2G45680	0
AT2G45685	0
AT2G45690	296
AT2G45695	396
AT2G45700	1034
AT2G45710	931
AT2G45720	345
AT2G45730	876
AT2G45740	4287
AT2G45750	166
AT2G45760	0
AT2G45770	4179
AT2G45780	10
AT2G45790	2068
AT2G45800	1
AT2G45810	3040
AT2G45820	4006
AT2G45830	42
AT2G45840	1
AT2G45850	1309
AT2G45860	1018
AT2G45870	84
AT2G45880	844
AT2G45890	144
AT2G45900	642
AT2G45910	717
AT2G45920	175
AT2G45930	3
AT2G45940	0
AT2G45950	507
AT2G45960	20208
AT2G45970	2295
AT2G45980	836
AT2G45990	1483
AT2G46000	189
AT2G46020	3670
AT2G46030	568
AT2G46040	307
AT2G46050	26
AT2G46060	583
AT2G46070	385
AT2G46080	638
AT2G46090	1388
AT2G46100	998
AT2G46110	365
AT2G46120	0
AT2G46130	0
AT2G46140	155
AT2G46150	19
AT2G46160	167
AT2G46170	1262
AT2G46180	798
AT2G46190	0
AT2G46192	7
AT2G46200	202
AT2G46210	0
AT2G46220	1090
AT2G46225	698
AT2G46230	1186
AT2G46240	445
AT2G46250	500
AT2G46255	0
AT2G46260	787
AT2G46270	18
AT2G46280	3186
AT2G46290	124
AT2G46300	10
AT2G46308	0
AT2G46310	138
AT2G46320	489
AT2G46330	2098
AT2G46340	2167
AT2G46360	0
AT2G46370	1858
AT2G46375	13
AT2G46380	323
AT2G46390	1010
AT2G46400	25
AT2G46410	30
AT2G46420	823
AT2G46430	78
AT2G46440	181
AT2G46450	370
AT2G46455	12
AT2G46460	0
AT2G46470	769
AT2G46480	4
AT2G46490	652
AT2G46493	2
AT2G46494	1
AT2G46495	1
AT2G46500	1257
AT2G46505	1318
AT2G46510	1024
AT2G46520	1291
AT2G46530	710
AT2G46535	252
AT2G46540	990
AT2G46550	1684
AT2G46560	2311
AT2G46567	0
AT2G46570	59
AT2G46572	5
AT2G46580	614
AT2G46590	229
AT2G46600	183
AT2G46610	118
AT2G46620	145
AT2G46630	463
AT2G46640	20
AT2G46650	773
AT2G46660	58
AT2G46670	0
AT2G46680	127
AT2G46685	0
AT2G46690	129
AT2G46700	378
AT2G46710	2026
AT2G46720	107
AT2G46730	117
AT2G46735	122
AT2G46740	0
AT2G46750	0
AT2G46760	46
AT2G46765	0
AT2G46770	0
AT2G46780	632
AT2G46790	10
AT2G46800	1067
AT2G46810	448
AT2G46820	22979
AT2G46830	32
AT2G46840	2
AT2G46850	0
AT2G46860	1
AT2G46870	846
AT2G46880	0
AT2G46890	362
AT2G46900	540
AT2G46910	1620
AT2G46915	1257
AT2G46920	707
AT2G46930	720
AT2G46940	7
AT2G46950	3
AT2G46960	3
AT2G46970	10
AT2G46980	476
AT2G46990	7
AT2G46995	0
AT2G47000	138
AT2G47010	124
AT2G47015	0
AT2G47020	281
AT2G47030	6
AT2G47040	13
AT2G47050	7
AT2G47060	409
AT2G47070	3692
AT2G47090	411
AT2G47100	0
AT2G47110	7972
AT2G47115	0
AT2G47120	0
AT2G47130	6
AT2G47140	5
AT2G47150	0
AT2G47160	469
AT2G47170	5215
AT2G47180	51
AT2G47190	1
AT2G47200	0
AT2G47210	1204
AT2G47220	403
AT2G47230	522
AT2G47240	7918
AT2G47245	0
AT2G47250	2275
AT2G47260	324
AT2G47270	0
AT2G47275	0
AT2G47280	0
AT2G47300	212
AT2G47310	253
AT2G47320	1790
AT2G47330	907
AT2G47340	0
AT2G47350	420
AT2G47360	13
AT2G47370	205
AT2G47380	768
AT2G47390	7163
AT2G47400	22084
AT2G47410	1622
AT2G47420	660
AT2G47430	0
AT2G47440	1258
AT2G47450	9331
AT2G47460	30
AT2G47470	5218
AT2G47480	6
AT2G47485	35
AT2G47490	270
AT2G47500	1810
AT2G47510	3389
AT2G47520	5
AT2G47530	0
AT2G47540	0
AT2G47550	2
AT2G47560	1
AT2G47570	0
AT2G47580	854
AT2G47585	1
AT2G47590	10840
AT2G47600	1021
AT2G47610	10752
AT2G47620	426
AT2G47630	1010
AT2G47640	1206
AT2G47650	1126
AT2G47670	10
AT2G47680	160
AT2G47690	1328
AT2G47700	1031
AT2G47710	1377
AT2G47720	0
AT2G47730	4471
AT2G47740	0
AT2G47750	95
AT2G47760	553
AT2G47770	0
AT2G47780	31
AT2G47790	652
AT2G47800	1090
AT2G47810	0
AT2G47820	146
AT2G47830	384
AT2G47840	1970
AT2G47844	7
AT2G47850	1146
AT2G47860	120
AT2G47870	3
AT2G47880	263
AT2G47885	0
AT2G47890	761
AT2G47895	7
AT2G47900	1459
AT2G47910	2017
AT2G47920	132
AT2G47930	88
AT2G47935	0
AT2G47940	13677
AT2G47950	0
AT2G47960	1015
AT2G47970	820
AT2G47980	2046
AT2G47990	411
AT2G48000	464
AT2G48010	133
AT2G48020	663
AT2G48030	336
AT2G48060	2308
AT2G48070	3129
AT2G48075	6
AT2G48080	3
AT2G48090	3
AT2G48100	983
AT2G48110	990
AT2G48120	2112
AT2G48121	24
AT2G48130	0
AT2G48140	0
AT2G48150	5
AT2G48160	3126
AT3G00970	1
AT3G00975	0
AT3G00980	0
AT3G00985	1
AT3G00995	0
AT3G01005	0
AT3G01010	0
AT3G01015	26
AT3G01020	0
AT3G01025	0
AT3G01030	0
AT3G01035	5
AT3G01040	629
AT3G01045	0
AT3G01050	645
AT3G01055	0
AT3G01060	1127
AT3G01065	0
AT3G01070	2
AT3G01075	0
AT3G01080	33
AT3G01085	2
AT3G01090	1663
AT3G01095	0
AT3G01100	542
AT3G01105	0
AT3G01115	3
AT3G01120	9450
AT3G01125	0
AT3G01130	1031
AT3G01135	0
AT3G01140	19
AT3G01142	42
AT3G01145	0
AT3G01150	651
AT3G01155	0
AT3G01160	1072
AT3G01165	0
AT3G01170	225
AT3G01175	4
AT3G01180	1832
AT3G01185	0
AT3G01190	1
AT3G01195	0
AT3G01200	59
AT3G01202	2
AT3G01205	1
AT3G01210	328
AT3G01215	0
AT3G01220	1
AT3G01225	0
AT3G01230	1
AT3G01235	5
AT3G01240	9
AT3G01250	0
AT3G01255	0
AT3G01260	1
AT3G01270	29
AT3G01275	0
AT3G01280	3752
AT3G01285	0
AT3G01290	49
AT3G01295	8
AT3G01300	658
AT3G01305	0
AT3G01310	5245
AT3G01311	0
AT3G01313	2
AT3G01315	0
AT3G01316	2
AT3G01319	0
AT3G01320	1549
AT3G01322	0
AT3G01323	0
AT3G01324	0
AT3G01325	0
AT3G01326	0
AT3G01327	0
AT3G01328	0
AT3G01329	0
AT3G01330	247
AT3G01331	0
AT3G01340	1229
AT3G01345	4
AT3G01350	21
AT3G01360	233
AT3G01365	0
AT3G01370	6805
AT3G01375	9
AT3G01380	826
AT3G01385	0
AT3G01390	4022
AT3G01395	0
AT3G01400	197
AT3G01410	364
AT3G01415	0
AT3G01420	4
AT3G01425	14
AT3G01430	81
AT3G01435	222
AT3G01440	3076
AT3G01445	0
AT3G01450	230
AT3G01460	1414
AT3G01470	326
AT3G01475	1
AT3G01480	15392
AT3G01485	0
AT3G01490	443
AT3G01495	1
AT3G01500	101383
AT3G01505	0
AT3G01510	755
AT3G01513	0
AT3G01515	0
AT3G01516	0
AT3G01520	541
AT3G01525	0
AT3G01530	0
AT3G01535	0
AT3G01540	4549
AT3G01545	0
AT3G01550	600
AT3G01555	0
AT3G01560	634
AT3G01565	0
AT3G01570	27
AT3G01572	5
AT3G01575	0
AT3G01580	162
AT3G01585	1
AT3G01590	477
AT3G01595	0
AT3G01600	8
AT3G01605	0
AT3G01610	742
AT3G01615	2
AT3G01620	4
AT3G01625	0
AT3G01630	12
AT3G01635	1
AT3G01640	477
AT3G01645	0
AT3G01650	469
AT3G01655	0
AT3G01660	507
AT3G01665	0
AT3G01670	2134
AT3G01675	0
AT3G01680	1766
AT3G01690	1685
AT3G01695	0
AT3G01700	4
AT3G01705	0
AT3G01710	609
AT3G01715	0
AT3G01720	586
AT3G01730	0
AT3G01735	0
AT3G01740	873
AT3G01745	1
AT3G01750	282
AT3G01755	0
AT3G01760	1
AT3G01765	0
AT3G01770	940
AT3G01775	0
AT3G01780	1634
AT3G01785	0
AT3G01790	1063
AT3G01795	113
AT3G01800	286
AT3G01805	0
AT3G01810	1930
AT3G01815	0
AT3G01820	535
AT3G01830	2
AT3G01835	0
AT3G01840	4
AT3G01845	0
AT3G01850	524
AT3G01855	0
AT3G01860	877
AT3G01865	0
AT3G01870	3
AT3G01880	0
AT3G01885	0
AT3G01890	263
AT3G01895	0
AT3G01900	0
AT3G01905	0
AT3G01910	3925
AT3G01915	0
AT3G01920	662
AT3G01925	1
AT3G01930	283
AT3G01935	0
AT3G01940	40
AT3G01945	0
AT3G01950	0
AT3G01960	110
AT3G01961	0
AT3G01965	0
AT3G01970	21
AT3G01975	0
AT3G01980	532
AT3G01985	0
AT3G01990	96
AT3G01995	0
AT3G02000	0
AT3G02010	0
AT3G02015	0
AT3G02020	592
AT3G02025	0
AT3G02030	230
AT3G02035	2
AT3G02040	79
AT3G02045	0
AT3G02050	1426
AT3G02055	0
AT3G02060	2857
AT3G02065	532
AT3G02070	195
AT3G02075	0
AT3G02080	7917
AT3G02085	0
AT3G02090	6104
AT3G02095	0
AT3G02100	1
AT3G02105	0
AT3G02110	1438
AT3G02115	0
AT3G02120	694
AT3G02125	3
AT3G02130	1005
AT3G02135	0
AT3G02140	49
AT3G02145	0
AT3G02150	262
AT3G02155	0
AT3G02160	131
AT3G02165	0
AT3G02170	708
AT3G02180	1566
AT3G02190	282
AT3G02195	0
AT3G02200	2085
AT3G02205	5
AT3G02210	176
AT3G02215	0
AT3G02220	1237
AT3G02225	2
AT3G02230	1921
AT3G02235	0
AT3G02240	0
AT3G02242	0
AT3G02245	0
AT3G02250	2237
AT3G02255	0
AT3G02260	4570
AT3G02265	0
AT3G02270	0
AT3G02275	0
AT3G02280	433
AT3G02285	0
AT3G02290	437
AT3G02295	0
AT3G02300	1263
AT3G02305	0
AT3G02310	1
AT3G02315	0
AT3G02320	566
AT3G02325	0
AT3G02330	203
AT3G02335	0
AT3G02340	327
AT3G02345	0
AT3G02350	1724
AT3G02360	2512
AT3G02365	0
AT3G02370	149
AT3G02380	111
AT3G02385	0
AT3G02390	0
AT3G02395	0
AT3G02400	0
AT3G02405	0
AT3G02410	25
AT3G02415	0
AT3G02420	958
AT3G02425	0
AT3G02430	0
AT3G02435	9
AT3G02440	0
AT3G02445	14
AT3G02450	4732
AT3G02455	6
AT3G02460	326
AT3G02465	0
AT3G02470	12280
AT3G02475	0
AT3G02480	2
AT3G02485	0
AT3G02490	395
AT3G02493	0
AT3G02495	2
AT3G02500	21
AT3G02505	0
AT3G02510	369
AT3G02515	2
AT3G02520	1864
AT3G02525	12
AT3G02530	1977
AT3G02535	0
AT3G02540	2289
AT3G02545	0
AT3G02550	51
AT3G02555	213
AT3G02560	5801
AT3G02565	0
AT3G02570	3962
AT3G02575	0
AT3G02580	890
AT3G02585	0
AT3G02590	0
AT3G02595	0
AT3G02600	1984
AT3G02605	0
AT3G02610	6
AT3G02615	0
AT3G02620	17
AT3G02625	1
AT3G02630	1754
AT3G02635	0
AT3G02640	1490
AT3G02645	0
AT3G02650	771
AT3G02655	0
AT3G02660	1627
AT3G02665	0
AT3G02670	1
AT3G02673	0
AT3G02677	15
AT3G02680	172
AT3G02685	0
AT3G02690	2334
AT3G02695	0
AT3G02700	755
AT3G02705	0
AT3G02710	1298
AT3G02715	0
AT3G02720	1409
AT3G02725	2
AT3G02730	6907
AT3G02735	0
AT3G02740	690
AT3G02745	0
AT3G02750	1815
AT3G02755	0
AT3G02760	3147
AT3G02765	0
AT3G02770	425
AT3G02775	0
AT3G02780	2002
AT3G02785	0
AT3G02790	0
AT3G02795	0
AT3G02800	34
AT3G02805	0
AT3G02810	1
AT3G02815	0
AT3G02820	336
AT3G02825	0
AT3G02830	3344
AT3G02832	5
AT3G02835	0
AT3G02840	1
AT3G02845	0
AT3G02850	76
AT3G02855	0
AT3G02860	524
AT3G02870	1057
AT3G02875	214
AT3G02880	1357
AT3G02885	0
AT3G02890	907
AT3G02895	0
AT3G02900	1255
AT3G02905	0
AT3G02910	0
AT3G02915	0
AT3G02920	450
AT3G02925	0
AT3G02930	611
AT3G02935	0
AT3G02940	0
AT3G02945	0
AT3G02950	628
AT3G02955	0
AT3G02960	0
AT3G02970	0
AT3G02975	0
AT3G02980	16
AT3G02985	0
AT3G02990	138
AT3G02995	0
AT3G03000	45
AT3G03005	0
AT3G03010	408
AT3G03020	124
AT3G03025	39
AT3G03030	147
AT3G03035	0
AT3G03040	456
AT3G03045	0
AT3G03050	791
AT3G03055	0
AT3G03060	550
AT3G03065	0
AT3G03070	2090
AT3G03075	0
AT3G03080	2
AT3G03085	0
AT3G03090	612
AT3G03095	0
AT3G03100	3120
AT3G03105	16
AT3G03110	707
AT3G03115	0
AT3G03120	175
AT3G03125	0
AT3G03130	515
AT3G03135	27
AT3G03140	615
AT3G03145	0
AT3G03150	1844
AT3G03155	0
AT3G03160	647
AT3G03165	8
AT3G03170	53
AT3G03175	0
AT3G03180	107
AT3G03190	0
AT3G03195	0
AT3G03200	51
AT3G03205	0
AT3G03210	220
AT3G03215	0
AT3G03220	520
AT3G03225	0
AT3G03230	0
AT3G03235	0
AT3G03240	2
AT3G03245	0
AT3G03250	3237
AT3G03255	0
AT3G03260	4
AT3G03265	110
AT3G03270	422
AT3G03272	3
AT3G03275	9
AT3G03280	1
AT3G03285	0
AT3G03290	0
AT3G03295	0
AT3G03300	664
AT3G03305	343
AT3G03310	203
AT3G03320	317
AT3G03325	1
AT3G03330	543
AT3G03335	0
AT3G03340	914
AT3G03341	0
AT3G03345	0
AT3G03350	155
AT3G03355	0
AT3G03360	221
AT3G03365	0
AT3G03370	38
AT3G03375	0
AT3G03380	2686
AT3G03385	0
AT3G03400	0
AT3G03405	0
AT3G03410	0
AT3G03415	1
AT3G03420	452
AT3G03425	0
AT3G03430	1
AT3G03435	0
AT3G03440	142
AT3G03445	0
AT3G03450	207
AT3G03455	0
AT3G03460	116
AT3G03465	0
AT3G03470	120
AT3G03475	12
AT3G03480	27
AT3G03490	221
AT3G03495	1
AT3G03500	6
AT3G03505	0
AT3G03510	0
AT3G03515	0
AT3G03520	47
AT3G03525	0
AT3G03530	28
AT3G03535	0
AT3G03540	0
AT3G03550	314
AT3G03555	0
AT3G03560	915
AT3G03570	548
AT3G03580	253
AT3G03585	0
AT3G03590	111
AT3G03595	0
AT3G03600	732
AT3G03605	2
AT3G03610	279
AT3G03615	0
AT3G03620	0
AT3G03625	0
AT3G03630	2487
AT3G03635	0
AT3G03640	500
AT3G03645	0
AT3G03650	1
AT3G03655	0
AT3G03660	0
AT3G03665	0
AT3G03670	7
AT3G03675	0
AT3G03680	862
AT3G03685	0
AT3G03690	379
AT3G03695	0
AT3G03700	0
AT3G03702	10
AT3G03705	0
AT3G03710	6578
AT3G03715	0
AT3G03720	800
AT3G03725	0
AT3G03726	0
AT3G03730	0
AT3G03735	0
AT3G03740	875
AT3G03745	0
AT3G03750	0
AT3G03755	0
AT3G03760	0
AT3G03765	0
AT3G03770	1889
AT3G03773	227
AT3G03775	0
AT3G03776	6
AT3G03780	3692
AT3G03785	0
AT3G03790	1846
AT3G03795	0
AT3G03800	0
AT3G03805	1
AT3G03810	455
AT3G03815	14
AT3G03820	56
AT3G03825	2
AT3G03826	0
AT3G03828	0
AT3G03830	5
AT3G03835	0
AT3G03840	22
AT3G03845	0
AT3G03847	0
AT3G03850	14
AT3G03852	0
AT3G03855	129
AT3G03860	738
AT3G03865	2
AT3G03870	340
AT3G03875	0
AT3G03880	413
AT3G03890	1140
AT3G03895	0
AT3G03900	223
AT3G03905	0
AT3G03910	3
AT3G03915	0
AT3G03920	2471
AT3G03925	0
AT3G03930	3
AT3G03935	0
AT3G03940	3382
AT3G03945	0
AT3G03950	1136
AT3G03955	0
AT3G03960	3373
AT3G03965	171
AT3G03970	176
AT3G03975	0
AT3G03980	581
AT3G03985	0
AT3G03990	1626
AT3G03995	0
AT3G04000	93
AT3G04005	0
AT3G04010	15
AT3G04015	0
AT3G04020	194
AT3G04025	1
AT3G04030	200
AT3G04035	2
AT3G04040	17
AT3G04045	0
AT3G04050	3
AT3G04055	9
AT3G04060	14
AT3G04065	3
AT3G04070	6
AT3G04080	815
AT3G04085	6
AT3G04090	1956
AT3G04095	0
AT3G04100	0
AT3G04110	60
AT3G04115	0
AT3G04120	10684
AT3G04125	0
AT3G04130	200
AT3G04135	0
AT3G04140	421
AT3G04145	0
AT3G04150	0
AT3G04155	7
AT3G04160	250
AT3G04165	9
AT3G04170	0
AT3G04175	8
AT3G04180	0
AT3G04181	5
AT3G04184	12
AT3G04185	0
AT3G04190	0
AT3G04195	2
AT3G04200	1
AT3G04205	0
AT3G04210	1082
AT3G04215	0
AT3G04220	18
AT3G04225	0
AT3G04230	167
AT3G04235	0
AT3G04240	1789
AT3G04245	0
AT3G04250	0
AT3G04255	2
AT3G04260	8112
AT3G04265	0
AT3G04270	0
AT3G04275	2
AT3G04280	1
AT3G04285	6
AT3G04290	6234
AT3G04295	0
AT3G04300	9
AT3G04305	0
AT3G04310	224
AT3G04315	0
AT3G04320	0
AT3G04325	0
AT3G04330	0
AT3G04335	0
AT3G04340	11062
AT3G04345	0
AT3G04350	513
AT3G04355	5
AT3G04360	3
AT3G04365	0
AT3G04370	0
AT3G04375	0
AT3G04380	153
AT3G04385	0
AT3G04390	0
AT3G04395	0
AT3G04400	20945
AT3G04405	0
AT3G04410	0
AT3G04415	0
AT3G04420	4
AT3G04425	0
AT3G04430	0
AT3G04435	0
AT3G04440	0
AT3G04443	7
AT3G04445	9
AT3G04450	249
AT3G04455	0
AT3G04460	641
AT3G04470	2673
AT3G04475	0
AT3G04480	1137
AT3G04485	113
AT3G04490	1018
AT3G04495	0
AT3G04500	811
AT3G04505	0
AT3G04510	2
AT3G04515	0
AT3G04520	598
AT3G04525	0
AT3G04530	0
AT3G04535	0
AT3G04540	0
AT3G04545	0
AT3G04550	8661
AT3G04555	0
AT3G04560	284
AT3G04565	0
AT3G04570	0
AT3G04575	0
AT3G04580	557
AT3G04585	0
AT3G04590	1192
AT3G04595	0
AT3G04600	1729
AT3G04605	1128
AT3G04610	1574
AT3G04615	0
AT3G04620	134
AT3G04625	0
AT3G04630	1952
AT3G04635	0
AT3G04640	98
AT3G04645	0
AT3G04650	3125
AT3G04655	0
AT3G04660	2
AT3G04665	0
AT3G04670	748
AT3G04675	0
AT3G04680	590
AT3G04685	0
AT3G04690	208
AT3G04695	1
AT3G04700	10
AT3G04705	0
AT3G04710	451
AT3G04715	0
AT3G04717	0
AT3G04720	8
AT3G04725	0
AT3G04730	1278
AT3G04735	0
AT3G04740	968
AT3G04745	0
AT3G04750	355
AT3G04755	26
AT3G04760	3733
AT3G04765	0
AT3G04770	499
AT3G04775	0
AT3G04780	744
AT3G04785	0
AT3G04790	9885
AT3G04795	0
AT3G04800	18
AT3G04805	0
AT3G04810	789
AT3G04815	3
AT3G04820	661
AT3G04825	0
AT3G04830	1440
AT3G04835	0
AT3G04840	17192
AT3G04845	0
AT3G04850	160
AT3G04854	36
AT3G04855	0
AT3G04860	269
AT3G04870	4970
AT3G04875	0
AT3G04880	463
AT3G04890	419
AT3G04895	0
AT3G04900	0
AT3G04903	0
AT3G04905	0
AT3G04910	3688
AT3G04915	0
AT3G04920	8246
AT3G04925	0
AT3G04930	1226
AT3G04935	0
AT3G04940	1669
AT3G04943	0
AT3G04945	0
AT3G04950	164
AT3G04955	0
AT3G04960	26
AT3G04965	5
AT3G04970	168
AT3G04975	0
AT3G04980	205
AT3G04985	0
AT3G04990	0
AT3G04995	0
AT3G05000	782
AT3G05005	0
AT3G05010	230
AT3G05015	0
AT3G05020	437
AT3G05025	0
AT3G05030	715
AT3G05035	4
AT3G05040	630
AT3G05045	0
AT3G05050	1131
AT3G05055	0
AT3G05060	2443
AT3G05070	731
AT3G05075	0
AT3G05080	0
AT3G05085	0
AT3G05090	1045
AT3G05095	0
AT3G05100	752
AT3G05105	0
AT3G05110	0
AT3G05115	0
AT3G05120	810
AT3G05125	0
AT3G05130	1159
AT3G05135	0
AT3G05140	99
AT3G05145	0
AT3G05150	6
AT3G05152	1
AT3G05155	2
AT3G05160	1005
AT3G05165	206
AT3G05170	98
AT3G05175	0
AT3G05180	931
AT3G05185	0
AT3G05190	183
AT3G05195	0
AT3G05200	93
AT3G05205	0
AT3G05210	418
AT3G05215	0
AT3G05220	9743
AT3G05225	0
AT3G05230	392
AT3G05235	0
AT3G05240	0
AT3G05245	0
AT3G05250	118
AT3G05260	4
AT3G05265	0
AT3G05270	787
AT3G05275	0
AT3G05280	830
AT3G05285	1
AT3G05290	557
AT3G05295	0
AT3G05300	0
AT3G05305	0
AT3G05310	0
AT3G05315	0
AT3G05320	65
AT3G05325	14
AT3G05327	13
AT3G05330	695
AT3G05335	19
AT3G05340	235
AT3G05345	353
AT3G05350	2684
AT3G05355	73
AT3G05360	26
AT3G05365	8
AT3G05370	343
AT3G05375	0
AT3G05380	854
AT3G05385	0
AT3G05390	1
AT3G05395	0
AT3G05400	15
AT3G05410	1084
AT3G05415	114
AT3G05420	1944
AT3G05425	0
AT3G05430	136
AT3G05440	0
AT3G05445	3
AT3G05450	0
AT3G05455	0
AT3G05460	0
AT3G05465	0
AT3G05470	911
AT3G05475	0
AT3G05480	83
AT3G05485	0
AT3G05490	344
AT3G05495	0
AT3G05500	701
AT3G05505	0
AT3G05510	202
AT3G05515	0
AT3G05520	1112
AT3G05525	0
AT3G05530	3542
AT3G05535	0
AT3G05540	0
AT3G05545	1309
AT3G05550	7
AT3G05555	0
AT3G05560	8619
AT3G05570	350
AT3G05575	0
AT3G05580	134
AT3G05585	0
AT3G05590	21530
AT3G05595	0
AT3G05600	541
AT3G05605	1
AT3G05610	4
AT3G05620	70
AT3G05625	1235
AT3G05630	50
AT3G05635	0
AT3G05640	348
AT3G05645	0
AT3G05650	219
AT3G05655	5
AT3G05660	93
AT3G05665	0
AT3G05670	1484
AT3G05675	234
AT3G05680	2098
AT3G05685	78
AT3G05690	169
AT3G05695	0
AT3G05700	415
AT3G05705	0
AT3G05710	599
AT3G05715	4
AT3G05720	8
AT3G05725	0
AT3G05727	10
AT3G05730	14404
AT3G05735	0
AT3G05740	192
AT3G05741	0
AT3G05745	0
AT3G05746	1
AT3G05750	653
AT3G05755	0
AT3G05760	650
AT3G05765	0
AT3G05770	0
AT3G05775	0
AT3G05780	2
AT3G05785	0
AT3G05790	58
AT3G05795	0
AT3G05800	686
AT3G05805	0
AT3G05810	554
AT3G05815	0
AT3G05820	23
AT3G05825	0
AT3G05830	300
AT3G05835	0
AT3G05840	1745
AT3G05845	0
AT3G05850	593
AT3G05855	0
AT3G05858	0
AT3G05860	0
AT3G05870	207
AT3G05880	9157
AT3G05885	0
AT3G05890	74
AT3G05895	0
AT3G05900	3
AT3G05905	8
AT3G05910	1564
AT3G05915	0
AT3G05920	0
AT3G05925	0
AT3G05930	6
AT3G05932	16
AT3G05935	0
AT3G05936	62
AT3G05937	51
AT3G05940	331
AT3G05945	163
AT3G05950	1
AT3G05955	4
AT3G05960	1
AT3G05965	0
AT3G05970	2495
AT3G05975	0
AT3G05980	105
AT3G05985	0
AT3G05990	485
AT3G05995	4
AT3G06000	0
AT3G06010	1104
AT3G06015	0
AT3G06019	0
AT3G06020	66
AT3G06025	0
AT3G06030	743
AT3G06035	471
AT3G06040	1302
AT3G06045	1
AT3G06050	1664
AT3G06055	0
AT3G06060	749
AT3G06065	0
AT3G06070	613
AT3G06075	0
AT3G06080	1086
AT3G06085	0
AT3G06090	0
AT3G06095	0
AT3G06100	12
AT3G06105	0
AT3G06110	478
AT3G06115	0
AT3G06120	140
AT3G06125	512
AT3G06130	1843
AT3G06135	0
AT3G06140	380
AT3G06145	42
AT3G06150	779
AT3G06155	0
AT3G06160	575
AT3G06165	0
AT3G06170	761
AT3G06180	124
AT3G06185	0
AT3G06190	1055
AT3G06200	726
AT3G06205	0
AT3G06210	271
AT3G06215	0
AT3G06220	7
AT3G06225	0
AT3G06230	0
AT3G06235	0
AT3G06240	304
AT3G06245	1
AT3G06250	847
AT3G06255	0
AT3G06260	9
AT3G06265	0
AT3G06270	384
AT3G06275	0
AT3G06280	0
AT3G06285	0
AT3G06290	1147
AT3G06295	0
AT3G06300	405
AT3G06310	567
AT3G06315	0
AT3G06320	389
AT3G06325	0
AT3G06330	400
AT3G06335	1
AT3G06340	601
AT3G06345	0
AT3G06350	2322
AT3G06355	332
AT3G06360	19
AT3G06370	140
AT3G06375	0
AT3G06380	633
AT3G06385	0
AT3G06390	3
AT3G06395	0
AT3G06400	3606
AT3G06405	0
AT3G06410	800
AT3G06415	0
AT3G06420	154
AT3G06425	8
AT3G06430	1828
AT3G06433	328
AT3G06435	5
AT3G06436	0
AT3G06437	25
AT3G06440	521
AT3G06445	0
AT3G06450	1175
AT3G06455	107
AT3G06460	1
AT3G06465	0
AT3G06470	472
AT3G06475	0
AT3G06480	1530
AT3G06483	3590
AT3G06485	0
AT3G06490	0
AT3G06495	0
AT3G06500	649
AT3G06510	2771
AT3G06515	0
AT3G06520	48
AT3G06525	0
AT3G06530	2428
AT3G06535	0
AT3G06540	539
AT3G06545	0
AT3G06550	1547
AT3G06555	0
AT3G06560	0
AT3G06565	0
AT3G06570	151
AT3G06575	0
AT3G06580	1745
AT3G06585	0
AT3G06590	434
AT3G06595	0
AT3G06600	27
AT3G06605	0
AT3G06610	1020
AT3G06615	0
AT3G06620	789
AT3G06625	0
AT3G06630	103
AT3G06635	0
AT3G06640	4
AT3G06645	0
AT3G06650	5517
AT3G06655	1
AT3G06660	486
AT3G06665	0
AT3G06670	2178
AT3G06675	0
AT3G06680	1575
AT3G06685	3
AT3G06690	45
AT3G06695	0
AT3G06700	7090
AT3G06710	47
AT3G06715	0
AT3G06720	1795
AT3G06725	0
AT3G06730	2476
AT3G06735	0
AT3G06740	504
AT3G06745	0
AT3G06750	473
AT3G06755	8
AT3G06760	334
AT3G06765	0
AT3G06770	856
AT3G06775	0
AT3G06778	146
AT3G06780	76
AT3G06785	0
AT3G06790	693
AT3G06795	0
AT3G06805	0
AT3G06810	1327
AT3G06815	0
AT3G06820	526
AT3G06830	2
AT3G06835	0
AT3G06840	493
AT3G06845	0
AT3G06850	685
AT3G06855	0
AT3G06860	1867
AT3G06868	345
AT3G06870	0
AT3G06880	4407
AT3G06890	94
AT3G06895	0
AT3G06900	0
AT3G06905	0
AT3G06910	408
AT3G06915	0
AT3G06920	284
AT3G06925	0
AT3G06930	818
AT3G06935	0
AT3G06940	498
AT3G06950	722
AT3G06955	0
AT3G06960	776
AT3G06962	2
AT3G06970	0
AT3G06975	0
AT3G06980	8946
AT3G06985	3
AT3G06990	7
AT3G06995	0
AT3G07000	3
AT3G07005	0
AT3G07010	1271
AT3G07020	1047
AT3G07025	0
AT3G07030	677
AT3G07040	388
AT3G07045	5
AT3G07050	2231
AT3G07055	0
AT3G07060	536
AT3G07065	0
AT3G07070	2
AT3G07075	0
AT3G07080	429
AT3G07085	0
AT3G07090	962
AT3G07095	0
AT3G07100	3636
AT3G07105	0
AT3G07110	6214
AT3G07115	0
AT3G07120	1
AT3G07125	0
AT3G07130	103
AT3G07135	0
AT3G07140	854
AT3G07150	10
AT3G07155	0
AT3G07160	5210
AT3G07165	0
AT3G07170	1352
AT3G07175	1
AT3G07180	1392
AT3G07185	1
AT3G07190	292
AT3G07195	3
AT3G07200	437
AT3G07205	3
AT3G07210	514
AT3G07215	182
AT3G07220	699
AT3G07225	0
AT3G07230	2571
AT3G07235	0
AT3G07245	0
AT3G07250	0
AT3G07255	0
AT3G07260	3
AT3G07265	0
AT3G07270	1609
AT3G07273	0
AT3G07275	0
AT3G07280	662
AT3G07290	164
AT3G07295	0
AT3G07300	912
AT3G07305	0
AT3G07310	1461
AT3G07315	0
AT3G07320	1996
AT3G07325	0
AT3G07330	1123
AT3G07335	0
AT3G07340	124
AT3G07345	0
AT3G07350	7
AT3G07355	0
AT3G07360	599
AT3G07365	0
AT3G07370	398
AT3G07375	0
AT3G07380	0
AT3G07385	0
AT3G07390	3106
AT3G07395	0
AT3G07400	884
AT3G07405	0
AT3G07410	283
AT3G07415	0
AT3G07420	381
AT3G07425	0
AT3G07430	6359
AT3G07435	0
AT3G07440	351
AT3G07450	0
AT3G07460	2468
AT3G07465	3
AT3G07470	1657
AT3G07475	0
AT3G07480	2768
AT3G07485	0
AT3G07490	0
AT3G07495	0
AT3G07500	94
AT3G07505	0
AT3G07510	22
AT3G07515	0
AT3G07520	262
AT3G07522	0
AT3G07525	172
AT3G07530	146
AT3G07540	660
AT3G07545	0
AT3G07550	237
AT3G07555	301
AT3G07560	1738
AT3G07565	523
AT3G07568	514
AT3G07570	292
AT3G07580	116
AT3G07585	0
AT3G07590	270
AT3G07600	0
AT3G07605	0
AT3G07610	1085
AT3G07615	0
AT3G07620	0
AT3G07625	0
AT3G07630	1063
AT3G07635	2
AT3G07640	1216
AT3G07645	0
AT3G07650	3301
AT3G07655	0
AT3G07660	1966
AT3G07665	0
AT3G07670	2269
AT3G07675	29
AT3G07680	1698
AT3G07685	0
AT3G07690	306
AT3G07695	0
AT3G07700	1257
AT3G07705	3
AT3G07710	0
AT3G07715	11
AT3G07720	757
AT3G07725	18
AT3G07730	36
AT3G07735	19
AT3G07740	485
AT3G07745	0
AT3G07750	444
AT3G07755	0
AT3G07760	622
AT3G07765	0
AT3G07770	2882
AT3G07775	0
AT3G07780	1314
AT3G07785	0
AT3G07790	950
AT3G07795	0
AT3G07800	834
AT3G07805	0
AT3G07810	1771
AT3G07815	0
AT3G07820	9
AT3G07825	6
AT3G07830	4
AT3G07835	0
AT3G07840	0
AT3G07845	0
AT3G07850	8
AT3G07855	0
AT3G07860	295
AT3G07865	0
AT3G07870	183
AT3G07875	2
AT3G07880	2194
AT3G07885	0
AT3G07890	1218
AT3G07895	1
AT3G07900	0
AT3G07905	0
AT3G07910	999
AT3G07915	0
AT3G07920	1
AT3G07925	2
AT3G07930	161
AT3G07935	0
AT3G07940	526
AT3G07945	0
AT3G07950	799
AT3G07955	0
AT3G07960	101
AT3G07965	0
AT3G07970	1
AT3G07975	0
AT3G07980	567
AT3G07985	0
AT3G07990	327
AT3G07995	0
AT3G08000	190
AT3G08005	2
AT3G08010	2971
AT3G08020	1021
AT3G08025	0
AT3G08030	2366
AT3G08035	0
AT3G08040	0
AT3G08045	4
AT3G08050	0
AT3G08055	0
AT3G08065	64
AT3G08070	0
AT3G08075	2
AT3G08080	0
AT3G08085	0
AT3G08090	0
AT3G08100	0
AT3G08105	0
AT3G08110	0
AT3G08115	3
AT3G08120	0
AT3G08125	0
AT3G08130	0
AT3G08135	0
AT3G08140	0
AT3G08150	0
AT3G08155	0
AT3G08160	0
AT3G08165	52
AT3G08170	0
AT3G08175	0
AT3G08185	5
AT3G08190	0
AT3G08200	0
AT3G08205	0
AT3G08210	0
AT3G08215	0
AT3G08220	28
AT3G08225	1
AT3G08230	0
AT3G08235	0
AT3G08240	30
AT3G08245	0
AT3G08250	0
AT3G08255	0
AT3G08260	0
AT3G08265	0
AT3G08270	0
AT3G08275	6
AT3G08280	0
AT3G08285	0
AT3G08290	0
AT3G08295	0
AT3G08300	2
AT3G08310	0
AT3G08315	0
AT3G08325	0
AT3G08330	0
AT3G08335	0
AT3G08340	0
AT3G08345	0
AT3G08350	0
AT3G08355	0
AT3G08360	1
AT3G08365	0
AT3G08370	0
AT3G08380	0
AT3G08390	0
AT3G08395	0
AT3G08400	0
AT3G08405	0
AT3G08410	0
AT3G08415	0
AT3G08420	0
AT3G08425	6
AT3G08430	0
AT3G08435	0
AT3G08450	0
AT3G08455	0
AT3G08460	0
AT3G08465	0
AT3G08470	0
AT3G08475	0
AT3G08480	0
AT3G08485	0
AT3G08490	3
AT3G08495	0
AT3G08500	44
AT3G08505	311
AT3G08510	5661
AT3G08515	0
AT3G08520	3025
AT3G08525	4
AT3G08530	7907
AT3G08535	0
AT3G08545	0
AT3G08550	1086
AT3G08560	3
AT3G08570	79
AT3G08575	0
AT3G08580	32200
AT3G08585	0
AT3G08590	2432
AT3G08595	0
AT3G08600	1080
AT3G08605	0
AT3G08610	3745
AT3G08615	0
AT3G08620	332
AT3G08630	428
AT3G08635	18
AT3G08636	0
AT3G08640	1106
AT3G08645	1
AT3G08650	1643
AT3G08655	6
AT3G08660	18
AT3G08665	0
AT3G08670	529
AT3G08675	0
AT3G08680	3432
AT3G08685	4
AT3G08690	240
AT3G08695	0
AT3G08700	0
AT3G08705	0
AT3G08710	452
AT3G08715	0
AT3G08720	84
AT3G08725	0
AT3G08730	1481
AT3G08735	0
AT3G08740	10967
AT3G08745	0
AT3G08750	0
AT3G08755	0
AT3G08760	648
AT3G08765	0
AT3G08770	798
AT3G08775	0
AT3G08780	298
AT3G08785	0
AT3G08790	0
AT3G08795	7
AT3G08800	208
AT3G08805	0
AT3G08810	1
AT3G08815	0
AT3G08820	189
AT3G08825	0
AT3G08835	0
AT3G08840	967
AT3G08845	0
AT3G08850	2840
AT3G08855	0
AT3G08860	2
AT3G08870	21
AT3G08875	0
AT3G08880	376
AT3G08885	11
AT3G08890	386
AT3G08895	0
AT3G08900	0
AT3G08905	0
AT3G08910	579
AT3G08915	0
AT3G08920	1944
AT3G08925	0
AT3G08930	1759
AT3G08935	0
AT3G08940	22790
AT3G08943	968
AT3G08945	0
AT3G08947	212
AT3G08950	287
AT3G08960	921
AT3G08965	0
AT3G08970	104
AT3G08975	0
AT3G08980	207
AT3G08985	1
AT3G08990	71
AT3G09000	504
AT3G09005	3
AT3G09010	107
AT3G09015	0
AT3G09020	3
AT3G09025	0
AT3G09030	277
AT3G09032	78
AT3G09035	726
AT3G09040	179
AT3G09045	0
AT3G09050	987
AT3G09055	6
AT3G09060	182
AT3G09065	1
AT3G09070	580
AT3G09075	0
AT3G09080	73
AT3G09085	63
AT3G09090	1673
AT3G09095	0
AT3G09100	1569
AT3G09105	1
AT3G09110	0
AT3G09115	0
AT3G09120	0
AT3G09125	0
AT3G09130	0
AT3G09135	0
AT3G09140	0
AT3G09145	2
AT3G09150	1422
AT3G09155	0
AT3G09160	92
AT3G09162	48
AT3G09165	0
AT3G09170	0
AT3G09175	0
AT3G09180	543
AT3G09185	0
AT3G09190	119
AT3G09195	1
AT3G09200	19187
AT3G09205	0
AT3G09210	4725
AT3G09220	0
AT3G09225	0
AT3G09230	201
AT3G09240	4
AT3G09245	0
AT3G09250	1029
AT3G09255	0
AT3G09260	108
AT3G09265	0
AT3G09270	0
AT3G09275	0
AT3G09280	0
AT3G09285	0
AT3G09290	0
AT3G09295	2
AT3G09300	1299
AT3G09305	4
AT3G09310	90
AT3G09315	0
AT3G09320	263
AT3G09325	0
AT3G09330	2
AT3G09335	0
AT3G09340	0
AT3G09345	4
AT3G09350	511
AT3G09355	0
AT3G09360	410
AT3G09365	0
AT3G09370	294
AT3G09375	0
AT3G09380	0
AT3G09385	0
AT3G09390	7750
AT3G09395	0
AT3G09400	0
AT3G09405	27
AT3G09410	544
AT3G09415	19
AT3G09425	0
AT3G09430	57
AT3G09435	0
AT3G09440	19370
AT3G09445	0
AT3G09450	2
AT3G09455	291
AT3G09465	0
AT3G09470	529
AT3G09475	0
AT3G09480	116
AT3G09485	0
AT3G09490	19
AT3G09495	9
AT3G09500	13027
AT3G09505	0
AT3G09510	0
AT3G09515	1
AT3G09520	61
AT3G09525	0
AT3G09530	0
AT3G09540	336
AT3G09545	0
AT3G09550	93
AT3G09555	1
AT3G09560	755
AT3G09565	0
AT3G09570	640
AT3G09575	1
AT3G09580	1603
AT3G09585	0
AT3G09590	0
AT3G09595	0
AT3G09600	17
AT3G09605	0
AT3G09615	0
AT3G09620	0
AT3G09625	0
AT3G09630	10628
AT3G09635	0
AT3G09640	0
AT3G09645	0
AT3G09650	1849
AT3G09655	0
AT3G09660	165
AT3G09665	0
AT3G09670	601
AT3G09675	0
AT3G09680	16
AT3G09685	0
AT3G09690	382
AT3G09695	0
AT3G09700	257
AT3G09705	0
AT3G09710	313
AT3G09720	475
AT3G09725	7
AT3G09730	131
AT3G09735	980
AT3G09740	1882
AT3G09745	1
AT3G09750	0
AT3G09755	0
AT3G09760	456
AT3G09765	0
AT3G09770	748
AT3G09775	16
AT3G09780	140
AT3G09785	0
AT3G09790	17
AT3G09795	0
AT3G09800	479
AT3G09810	627
AT3G09815	0
AT3G09820	9266
AT3G09825	0
AT3G09830	279
AT3G09835	0
AT3G09840	14761
AT3G09845	0
AT3G09850	2088
AT3G09855	1
AT3G09860	4480
AT3G09863	4
AT3G09865	0
AT3G09870	9
AT3G09875	0
AT3G09880	681
AT3G09890	396
AT3G09895	0
AT3G09900	813
AT3G09905	0
AT3G09910	10
AT3G09915	0
AT3G09920	1068
AT3G09922	0
AT3G09925	3
AT3G09930	0
AT3G09935	0
AT3G09940	2
AT3G09945	0
AT3G09950	0
AT3G09955	7
AT3G09960	1
AT3G09965	0
AT3G09970	1007
AT3G09980	2887
AT3G09985	7
AT3G09990	0
AT3G09995	0
AT3G10000	1
AT3G10010	772
AT3G10015	0
AT3G10020	727
AT3G10030	728
AT3G10035	0
AT3G10040	156
AT3G10050	2116
AT3G10060	3306
AT3G10070	657
AT3G10080	520
AT3G10090	831
AT3G10100	21
AT3G10110	130
AT3G10113	0
AT3G10114	0
AT3G10116	0
AT3G10120	0
AT3G10130	694
AT3G10140	736
AT3G10150	22
AT3G10160	2721
AT3G10180	430
AT3G10185	80
AT3G10190	113
AT3G10195	0
AT3G10200	160
AT3G10210	255
AT3G10220	533
AT3G10230	1790
AT3G10240	0
AT3G10250	190
AT3G10260	1033
AT3G10270	3124
AT3G10280	0
AT3G10282	0
AT3G10290	31
AT3G10300	301
AT3G10310	536
AT3G10320	6
AT3G10330	672
AT3G10340	290
AT3G10350	1966
AT3G10360	1238
AT3G10370	1311
AT3G10380	2620
AT3G10390	1031
AT3G10400	0
AT3G10405	1595
AT3G10410	5357
AT3G10415	0
AT3G10420	1171
AT3G10430	0
AT3G10439	0
AT3G10440	337
AT3G10450	108
AT3G10455	0
AT3G10460	0
AT3G10470	10
AT3G10480	837
AT3G10490	671
AT3G10500	178
AT3G10510	2
AT3G10520	3105
AT3G10525	109
AT3G10527	0
AT3G10530	887
AT3G10540	647
AT3G10550	459
AT3G10560	3
AT3G10570	187
AT3G10572	497
AT3G10575	0
AT3G10580	0
AT3G10585	0
AT3G10590	0
AT3G10595	0
AT3G10600	4
AT3G10605	16
AT3G10610	2138
AT3G10620	775
AT3G10630	202
AT3G10640	396
AT3G10650	2050
AT3G10660	103
AT3G10670	3112
AT3G10680	78
AT3G10690	3761
AT3G10700	520
AT3G10710	0
AT3G10720	1226
AT3G10730	611
AT3G10740	1630
AT3G10745	0
AT3G10750	0
AT3G10760	613
AT3G10770	1292
AT3G10780	0
AT3G10790	0
AT3G10800	594
AT3G10810	850
AT3G10815	1
AT3G10820	157
AT3G10840	1660
AT3G10845	0
AT3G10850	2651
AT3G10860	3332
AT3G10870	349
AT3G10880	79
AT3G10890	0
AT3G10900	0
AT3G10910	11
AT3G10915	640
AT3G10920	4890
AT3G10930	7
AT3G10940	1289
AT3G10950	0
AT3G10960	558
AT3G10970	4211
AT3G10974	0
AT3G10980	731
AT3G10985	411
AT3G10986	3
AT3G10990	0
AT3G11000	3
AT3G11010	131
AT3G11020	80
AT3G11030	284
AT3G11040	130
AT3G11050	25
AT3G11060	0
AT3G11070	1026
AT3G11080	9
AT3G11090	348
AT3G11100	638
AT3G11110	112
AT3G11120	3343
AT3G11130	6918
AT3G11150	5
AT3G11160	0
AT3G11165	1
AT3G11170	10767
AT3G11180	1
AT3G11200	1453
AT3G11210	374
AT3G11220	278
AT3G11230	394
AT3G11240	196
AT3G11250	1650
AT3G11260	26
AT3G11270	453
AT3G11280	294
AT3G11285	0
AT3G11290	540
AT3G11300	0
AT3G11310	0
AT3G11320	431
AT3G11325	1
AT3G11330	777
AT3G11340	3
AT3G11350	0
AT3G11370	0
AT3G11380	0
AT3G11385	0
AT3G11390	18
AT3G11395	0
AT3G11397	538
AT3G11400	3251
AT3G11402	72
AT3G11405	0
AT3G11410	972
AT3G11415	0
AT3G11420	197
AT3G11430	1
AT3G11435	0
AT3G11440	65
AT3G11450	1911
AT3G11460	138
AT3G11470	192
AT3G11480	1
AT3G11490	968
AT3G11500	988
AT3G11505	0
AT3G11510	10641
AT3G11520	328
AT3G11530	486
AT3G11540	1007
AT3G11550	0
AT3G11560	5003
AT3G11570	12
AT3G11580	265
AT3G11590	1163
AT3G11591	4
AT3G11600	87
AT3G11620	365
AT3G11630	26310
AT3G11640	16
AT3G11650	227
AT3G11660	255
AT3G11670	1165
AT3G11673	0
AT3G11680	0
AT3G11690	61
AT3G11700	3303
AT3G11710	5258
AT3G11720	420
AT3G11730	727
AT3G11740	0
AT3G11745	104
AT3G11750	185
AT3G11760	550
AT3G11770	390
AT3G11773	2
AT3G11780	550
AT3G11800	1052
AT3G11810	688
AT3G11820	509
AT3G11825	0
AT3G11830	3891
AT3G11840	24
AT3G11850	427
AT3G11860	0
AT3G11870	0
AT3G11880	431
AT3G11890	386
AT3G11900	162
AT3G11910	3582
AT3G11920	0
AT3G11930	1744
AT3G11940	10743
AT3G11945	2161
AT3G11950	210
AT3G11960	1208
AT3G11964	3093
AT3G11970	0
AT3G11980	8
AT3G11990	0
AT3G12000	7
AT3G12010	1337
AT3G12020	1555
AT3G12030	0
AT3G12040	32
AT3G12050	1909
AT3G12060	21
AT3G12070	29
AT3G12080	6779
AT3G12090	43
AT3G12100	353
AT3G12110	933
AT3G12120	12354
AT3G12130	878
AT3G12140	1040
AT3G12143	7
AT3G12145	427
AT3G12150	375
AT3G12160	6
AT3G12170	187
AT3G12180	190
AT3G12190	1
AT3G12200	1284
AT3G12203	9
AT3G12210	627
AT3G12220	1
AT3G12230	0
AT3G12240	0
AT3G12250	174
AT3G12260	1754
AT3G12270	869
AT3G12280	1416
AT3G12290	3026
AT3G12300	234
AT3G12320	25
AT3G12340	273
AT3G12345	3782
AT3G12350	433
AT3G12360	896
AT3G12370	476
AT3G12380	606
AT3G12385	0
AT3G12390	4267
AT3G12400	514
AT3G12410	1
AT3G12420	0
AT3G12430	0
AT3G12440	0
AT3G12450	0
AT3G12460	9
AT3G12470	0
AT3G12480	709
AT3G12490	2046
AT3G12500	0
AT3G12502	0
AT3G12510	0
AT3G12520	129
AT3G12530	209
AT3G12540	0
AT3G12545	1
AT3G12550	632
AT3G12560	1334
AT3G12570	1011
AT3G12580	64
AT3G12585	2
AT3G12587	308
AT3G12590	1163
AT3G12600	560
AT3G12610	1111
AT3G12620	879
AT3G12630	1353
AT3G12640	791
AT3G12650	78
AT3G12660	0
AT3G12670	2071
AT3G12680	582
AT3G12685	660
AT3G12690	275
AT3G12700	996
AT3G12710	150
AT3G12720	0
AT3G12730	48
AT3G12740	744
AT3G12750	47
AT3G12760	1135
AT3G12770	30
AT3G12775	0
AT3G12780	43143
AT3G12800	2468
AT3G12810	1589
AT3G12820	12
AT3G12830	69
AT3G12833	1
AT3G12835	0
AT3G12840	1
AT3G12850	0
AT3G12860	170
AT3G12870	557
AT3G12880	4
AT3G12890	6
AT3G12900	0
AT3G12910	2
AT3G12915	560
AT3G12920	605
AT3G12930	4444
AT3G12940	261
AT3G12950	1031
AT3G12955	16
AT3G12960	0
AT3G12965	1044
AT3G12970	57
AT3G12977	1
AT3G12980	1786
AT3G12981	26
AT3G12990	304
AT3G13000	655
AT3G13010	4
AT3G13020	46
AT3G13030	520
AT3G13040	978
AT3G13050	306
AT3G13060	1122
AT3G13061	0
AT3G13062	598
AT3G13065	71
AT3G13070	2791
AT3G13075	0
AT3G13080	946
AT3G13090	8
AT3G13100	32
AT3G13110	833
AT3G13120	21146
AT3G13130	1
AT3G13140	0
AT3G13150	332
AT3G13160	851
AT3G13170	7
AT3G13175	158
AT3G13180	3225
AT3G13190	422
AT3G13200	1849
AT3G13205	0
AT3G13210	34
AT3G13220	3
AT3G13222	708
AT3G13223	0
AT3G13224	497
AT3G13225	1168
AT3G13226	786
AT3G13227	1
AT3G13228	0
AT3G13229	0
AT3G13230	773
AT3G13235	1497
AT3G13240	93
AT3G13250	2
AT3G13260	0
AT3G13270	30
AT3G13275	88
AT3G13276	0
AT3G13277	11
AT3G13280	0
AT3G13290	923
AT3G13300	3081
AT3G13310	411
AT3G13320	752
AT3G13330	1747
AT3G13335	0
AT3G13340	1715
AT3G13350	832
AT3G13360	1235
AT3G13370	0
AT3G13380	322
AT3G13390	2
AT3G13400	16
AT3G13403	8
AT3G13404	12
AT3G13405	0
AT3G13410	3958
AT3G13420	74
AT3G13430	221
AT3G13432	0
AT3G13433	0
AT3G13435	0
AT3G13437	38
AT3G13438	14
AT3G13440	263
AT3G13445	536
AT3G13450	645
AT3G13460	11289
AT3G13470	18497
AT3G13480	527
AT3G13490	3452
AT3G13500	0
AT3G13510	1324
AT3G13520	2261
AT3G13525	1
AT3G13530	1156
AT3G13540	0
AT3G13550	344
AT3G13560	1317
AT3G13570	1251
AT3G13580	2562
AT3G13590	56
AT3G13600	46
AT3G13610	0
AT3G13620	331
AT3G13624	0
AT3G13630	0
AT3G13640	11
AT3G13650	17
AT3G13660	0
AT3G13662	0
AT3G13670	3996
AT3G13672	1
AT3G13674	194
AT3G13677	252
AT3G13680	1
AT3G13682	154
AT3G13690	2069
AT3G13700	0
AT3G13710	0
AT3G13720	551
AT3G13724	0
AT3G13730	93
AT3G13740	1866
AT3G13750	8638
AT3G13760	6
AT3G13770	80
AT3G13772	967
AT3G13780	174
AT3G13782	30
AT3G13784	3
AT3G13790	371
AT3G13800	461
AT3G13810	344
AT3G13820	0
AT3G13825	0
AT3G13830	0
AT3G13840	19
AT3G13845	202
AT3G13850	8
AT3G13855	0
AT3G13857	0
AT3G13860	1597
AT3G13870	3349
AT3G13880	234
AT3G13882	1750
AT3G13890	0
AT3G13898	5
AT3G13900	8
AT3G13910	41
AT3G13920	12045
AT3G13930	3038
AT3G13940	499
AT3G13950	1
AT3G13960	65
AT3G13965	134
AT3G13970	65
AT3G13980	33
AT3G13990	1548
AT3G14000	495
AT3G14010	1194
AT3G14020	124
AT3G14025	6
AT3G14030	0
AT3G14040	5
AT3G14050	353
AT3G14060	2
AT3G14067	5280
AT3G14070	118
AT3G14075	687
AT3G14080	645
AT3G14090	282
AT3G14100	1868
AT3G14110	7074
AT3G14120	1085
AT3G14130	176
AT3G14140	4
AT3G14150	1028
AT3G14160	263
AT3G14170	110
AT3G14172	1766
AT3G14180	815
AT3G14185	0
AT3G14190	531
AT3G14200	555
AT3G14205	1816
AT3G14210	38465
AT3G14220	1249
AT3G14225	2
AT3G14230	1169
AT3G14240	2786
AT3G14250	1
AT3G14260	0
AT3G14270	1475
AT3G14280	0
AT3G14290	1499
AT3G14300	0
AT3G14310	7254
AT3G14320	2
AT3G14330	1708
AT3G14340	0
AT3G14350	1806
AT3G14360	150
AT3G14362	0
AT3G14370	2
AT3G14380	2
AT3G14385	0
AT3G14390	2735
AT3G14395	50
AT3G14400	1821
AT3G14410	428
AT3G14415	18066
AT3G14420	22089
AT3G14430	328
AT3G14440	38
AT3G14450	59
AT3G14452	2
AT3G14460	68
AT3G14463	0
AT3G14467	0
AT3G14470	166
AT3G14475	0
AT3G14480	0
AT3G14490	0
AT3G14500	0
AT3G14510	0
AT3G14515	0
AT3G14517	0
AT3G14520	2
AT3G14530	0
AT3G14540	8
AT3G14550	43
AT3G14560	28
AT3G14570	416
AT3G14580	137
AT3G14590	45
AT3G14595	263
AT3G14600	5884
AT3G14610	70
AT3G14620	47
AT3G14630	24
AT3G14640	11
AT3G14650	3885
AT3G14660	3231
AT3G14670	0
AT3G14680	2
AT3G14690	1635
AT3G14700	1
AT3G14710	3
AT3G14720	1715
AT3G14730	212
AT3G14735	1
AT3G14740	561
AT3G14750	145
AT3G14760	412
AT3G14770	220
AT3G14780	8
AT3G14790	969
AT3G14800	757
AT3G14810	343
AT3G14820	0
AT3G14830	520
AT3G14840	3282
AT3G14850	95
AT3G14855	0
AT3G14860	1003
AT3G14870	226
AT3G14880	0
AT3G14890	700
AT3G14900	3541
AT3G14910	320
AT3G14920	609
AT3G14930	14994
AT3G14940	152
AT3G14950	1
AT3G14960	268
AT3G14970	0
AT3G14980	1284
AT3G14981	0
AT3G14990	1064
AT3G15000	4060
AT3G15010	1426
AT3G15020	947
AT3G15030	5568
AT3G15040	675
AT3G15050	5
AT3G15055	0
AT3G15060	317
AT3G15070	368
AT3G15080	320
AT3G15090	598
AT3G15095	4573
AT3G15110	2518
AT3G15111	0
AT3G15115	92
AT3G15120	1176
AT3G15130	208
AT3G15140	810
AT3G15150	115
AT3G15160	1002
AT3G15170	1
AT3G15180	549
AT3G15190	14760
AT3G15200	57
AT3G15210	256
AT3G15220	750
AT3G15240	0
AT3G15250	0
AT3G15251	0
AT3G15260	584
AT3G15270	68
AT3G15280	1
AT3G15290	446
AT3G15300	18
AT3G15310	10
AT3G15320	0
AT3G15330	0
AT3G15340	3
AT3G15350	569
AT3G15351	170
AT3G15352	119
AT3G15353	4531
AT3G15354	1660
AT3G15355	335
AT3G15356	18
AT3G15357	44
AT3G15358	93
AT3G15359	0
AT3G15360	13425
AT3G15370	0
AT3G15380	804
AT3G15390	271
AT3G15395	510
AT3G15400	106
AT3G15410	1105
AT3G15420	93
AT3G15430	717
AT3G15440	0
AT3G15450	891
AT3G15460	434
AT3G15470	1305
AT3G15480	1519
AT3G15490	2
AT3G15500	0
AT3G15510	6
AT3G15518	3
AT3G15520	3934
AT3G15530	513
AT3G15534	0
AT3G15536	0
AT3G15540	82
AT3G15548	0
AT3G15550	1038
AT3G15570	1037
AT3G15578	0
AT3G15580	649
AT3G15585	0
AT3G15590	1051
AT3G15600	0
AT3G15602	0
AT3G15604	0
AT3G15605	0
AT3G15610	608
AT3G15620	174
AT3G15630	509
AT3G15635	0
AT3G15640	2065
AT3G15650	68
AT3G15660	1305
AT3G15670	7
AT3G15680	1082
AT3G15690	2237
AT3G15700	0
AT3G15710	588
AT3G15720	137
AT3G15730	11263
AT3G15740	4
AT3G15750	122
AT3G15760	56
AT3G15770	118
AT3G15780	66
AT3G15790	553
AT3G15800	92
AT3G15810	802
AT3G15820	620
AT3G15830	0
AT3G15840	5268
AT3G15850	5187
AT3G15860	0
AT3G15870	0
AT3G15880	2551
AT3G15890	232
AT3G15900	733
AT3G15909	0
AT3G15910	1
AT3G15920	855
AT3G15930	0
AT3G15935	0
AT3G15940	966
AT3G15950	138
AT3G15960	0
AT3G15970	966
AT3G15980	2694
AT3G15990	56
AT3G16000	11548
AT3G16010	219
AT3G16020	6
AT3G16030	57
AT3G16040	0
AT3G16050	210
AT3G16060	1762
AT3G16070	46
AT3G16080	5220
AT3G16090	554
AT3G16100	1166
AT3G16110	841
AT3G16117	0
AT3G16120	216
AT3G16130	1
AT3G16140	17651
AT3G16150	67
AT3G16160	11
AT3G16170	395
AT3G16175	19
AT3G16180	570
AT3G16190	471
AT3G16200	606
AT3G16210	0
AT3G16220	496
AT3G16230	1012
AT3G16240	8995
AT3G16250	3014
AT3G16260	2115
AT3G16270	1171
AT3G16280	64
AT3G16290	7886
AT3G16300	0
AT3G16310	805
AT3G16320	86
AT3G16330	47
AT3G16340	399
AT3G16350	206
AT3G16360	63
AT3G16370	11770
AT3G16380	7
AT3G16390	0
AT3G16400	520
AT3G16410	48
AT3G16415	0
AT3G16420	85
AT3G16430	1
AT3G16432	0
AT3G16440	0
AT3G16450	4
AT3G16460	211
AT3G16470	850
AT3G16480	1764
AT3G16490	62
AT3G16500	799
AT3G16510	49
AT3G16520	2177
AT3G16525	0
AT3G16530	28
AT3G16540	7
AT3G16550	0
AT3G16552	0
AT3G16555	0
AT3G16560	745
AT3G16565	143
AT3G16570	955
AT3G16580	0
AT3G16590	0
AT3G16600	1
AT3G16610	82
AT3G16620	576
AT3G16630	3358
AT3G16640	19600
AT3G16650	59
AT3G16660	1050
AT3G16670	4523
AT3G16680	3
AT3G16690	115
AT3G16700	165
AT3G16710	89
AT3G16712	8
AT3G16720	191
AT3G16730	326
AT3G16740	398
AT3G16750	377
AT3G16760	870
AT3G16770	277
AT3G16780	3409
AT3G16785	908
AT3G16800	70
AT3G16810	1039
AT3G16820	0
AT3G16830	1783
AT3G16840	1596
AT3G16850	1893
AT3G16857	851
AT3G16860	71
AT3G16870	524
AT3G16880	0
AT3G16890	167
AT3G16895	1
AT3G16900	0
AT3G16910	1336
AT3G16920	226
AT3G16930	0
AT3G16940	1206
AT3G16950	1548
AT3G16960	0
AT3G16970	0
AT3G16980	14
AT3G16990	184
AT3G17000	706
AT3G17010	0
AT3G17020	2564
AT3G17030	199
AT3G17040	2428
AT3G17050	58
AT3G17060	1
AT3G17070	451
AT3G17080	0
AT3G17090	1633
AT3G17100	790
AT3G17110	23
AT3G17120	613
AT3G17130	30
AT3G17140	0
AT3G17150	0
AT3G17152	1
AT3G17155	0
AT3G17160	1706
AT3G17170	6792
AT3G17180	2
AT3G17185	383
AT3G17190	0
AT3G17200	3
AT3G17203	0
AT3G17205	1505
AT3G17210	3075
AT3G17220	29
AT3G17225	37
AT3G17227	0
AT3G17230	0
AT3G17240	2304
AT3G17250	169
AT3G17260	0
AT3G17261	0
AT3G17265	0
AT3G17270	0
AT3G17280	11
AT3G17290	5
AT3G17300	490
AT3G17310	716
AT3G17320	1
AT3G17330	680
AT3G17340	1145
AT3G17350	256
AT3G17360	1085
AT3G17365	196
AT3G17370	0
AT3G17380	98
AT3G17390	10601
AT3G17400	0
AT3G17410	1092
AT3G17420	270
AT3G17430	989
AT3G17440	1146
AT3G17450	686
AT3G17460	68
AT3G17465	1205
AT3G17470	768
AT3G17480	0
AT3G17490	0
AT3G17500	0
AT3G17510	611
AT3G17520	2
AT3G17530	1
AT3G17540	0
AT3G17550	0
AT3G17560	0
AT3G17570	0
AT3G17580	5
AT3G17590	419
AT3G17600	2
AT3G17609	118
AT3G17611	185
AT3G17620	0
AT3G17626	49
AT3G17630	116
AT3G17640	677
AT3G17650	782
AT3G17655	0
AT3G17660	71
AT3G17668	211
AT3G17670	350
AT3G17675	3
AT3G17680	690
AT3G17690	18
AT3G17700	532
AT3G17710	85
AT3G17712	57
AT3G17715	53
AT3G17717	0
AT3G17720	0
AT3G17730	63
AT3G17740	350
AT3G17750	1627
AT3G17760	3
AT3G17765	0
AT3G17770	1023
AT3G17780	673
AT3G17790	454
AT3G17800	616
AT3G17810	696
AT3G17820	1722
AT3G17830	948
AT3G17840	2262
AT3G17850	2366
AT3G17860	177
AT3G17880	600
AT3G17890	61
AT3G17900	1201
AT3G17910	326
AT3G17920	592
AT3G17930	3077
AT3G17940	1032
AT3G17950	200
AT3G17970	1637
AT3G17980	1
AT3G18000	14308
AT3G18010	94
AT3G18020	291
AT3G18030	260
AT3G18035	4575
AT3G18040	1084
AT3G18050	2885
AT3G18060	1528
AT3G18070	127
AT3G18080	11572
AT3G18090	453
AT3G18100	310
AT3G18110	3215
AT3G18120	0
AT3G18130	3543
AT3G18140	1334
AT3G18145	101
AT3G18150	0
AT3G18160	716
AT3G18165	1466
AT3G18170	126
AT3G18180	0
AT3G18190	3134
AT3G18200	0
AT3G18210	752
AT3G18215	410
AT3G18217	24
AT3G18220	0
AT3G18230	761
AT3G18235	0
AT3G18240	675
AT3G18250	0
AT3G18260	43
AT3G18270	819
AT3G18280	340
AT3G18282	1
AT3G18290	3694
AT3G18291	0
AT3G18295	155
AT3G18300	35
AT3G18310	256
AT3G18320	48
AT3G18330	4
AT3G18340	0
AT3G18350	349
AT3G18360	3
AT3G18362	0
AT3G18370	1201
AT3G18380	580
AT3G18390	17140
AT3G18400	0
AT3G18410	2307
AT3G18420	2082
AT3G18430	521
AT3G18440	668
AT3G18450	0
AT3G18460	0
AT3G18470	0
AT3G18480	1014
AT3G18485	10
AT3G18490	5512
AT3G18500	1018
AT3G18510	194
AT3G18518	0
AT3G18520	1300
AT3G18524	505
AT3G18530	14
AT3G18535	339
AT3G18550	0
AT3G18560	46
AT3G18570	0
AT3G18580	289
AT3G18590	3
AT3G18600	1374
AT3G18610	4
AT3G18620	127
AT3G18630	95
AT3G18640	1334
AT3G18650	0
AT3G18660	118
AT3G18670	60
AT3G18680	7993
AT3G18690	85
AT3G18700	0
AT3G18710	510
AT3G18715	2
AT3G18720	0
AT3G18730	337
AT3G18740	8029
AT3G18750	850
AT3G18760	567
AT3G18770	160
AT3G18773	26
AT3G18775	0
AT3G18777	5
AT3G18780	14405
AT3G18790	1100
AT3G18800	380
AT3G18810	1
AT3G18815	0
AT3G18820	1721
AT3G18827	0
AT3G18830	953
AT3G18840	48
AT3G18845	10
AT3G18850	380
AT3G18860	1553
AT3G18870	191
AT3G18880	48
AT3G18890	10090
AT3G18895	0
AT3G18900	142
AT3G18905	0
AT3G18910	144
AT3G18915	0
AT3G18930	406
AT3G18940	619
AT3G18950	150
AT3G18952	0
AT3G18955	0
AT3G18957	0
AT3G18960	197
AT3G18970	176
AT3G18980	856
AT3G18990	914
AT3G19000	330
AT3G19002	0
AT3G19010	407
AT3G19020	338
AT3G19025	0
AT3G19030	58
AT3G19035	0
AT3G19040	7
AT3G19045	0
AT3G19050	1961
AT3G19055	0
AT3G19070	0
AT3G19080	474
AT3G19085	0
AT3G19090	1
AT3G19100	2302
AT3G19120	633
AT3G19130	979
AT3G19140	0
AT3G19150	105
AT3G19160	0
AT3G19170	13650
AT3G19180	1418
AT3G19184	0
AT3G19190	1236
AT3G19200	1
AT3G19210	386
AT3G19220	646
AT3G19230	16
AT3G19235	0
AT3G19240	683
AT3G19250	95
AT3G19260	255
AT3G19270	20
AT3G19274	0
AT3G19280	233
AT3G19290	561
AT3G19300	170
AT3G19310	11
AT3G19320	2
AT3G19323	0
AT3G19330	194
AT3G19340	1249
AT3G19350	19
AT3G19360	324
AT3G19370	1251
AT3G19380	127
AT3G19390	5
AT3G19400	437
AT3G19410	0
AT3G19420	1914
AT3G19430	52
AT3G19440	281
AT3G19450	2404
AT3G19460	544
AT3G19470	46
AT3G19480	1940
AT3G19490	2652
AT3G19500	17
AT3G19508	345
AT3G19510	760
AT3G19515	1092
AT3G19520	624
AT3G19530	0
AT3G19540	1403
AT3G19550	1
AT3G19552	0
AT3G19553	695
AT3G19560	0
AT3G19565	0
AT3G19570	943
AT3G19580	28
AT3G19590	638
AT3G19595	0
AT3G19600	0
AT3G19610	0
AT3G19613	0
AT3G19615	0
AT3G19620	332
AT3G19630	468
AT3G19640	596
AT3G19650	665
AT3G19660	54
AT3G19663	3
AT3G19670	1379
AT3G19680	855
AT3G19690	0
AT3G19700	0
AT3G19710	781
AT3G19720	2340
AT3G19740	1641
AT3G19760	4251
AT3G19770	413
AT3G19780	449
AT3G19790	623
AT3G19800	1450
AT3G19810	2625
AT3G19820	14774
AT3G19830	1437
AT3G19840	936
AT3G19850	519
AT3G19860	1358
AT3G19870	981
AT3G19880	0
AT3G19890	0
AT3G19895	423
AT3G19900	1498
AT3G19910	935
AT3G19920	2
AT3G19930	822
AT3G19940	0
AT3G19950	454
AT3G19960	3342
AT3G19970	302
AT3G19980	801
AT3G19990	415
AT3G20000	2715
AT3G20010	718
AT3G20015	570
AT3G20020	452
AT3G20030	0
AT3G20040	177
AT3G20050	4521
AT3G20060	1336
AT3G20070	449
AT3G20075	31
AT3G20080	364
AT3G20083	3
AT3G20085	0
AT3G20087	2
AT3G20090	156
AT3G20100	33
AT3G20110	0
AT3G20120	352
AT3G20130	116
AT3G20140	3
AT3G20150	1243
AT3G20155	0
AT3G20160	0
AT3G20170	266
AT3G20180	1
AT3G20190	3
AT3G20200	324
AT3G20210	39
AT3G20220	0
AT3G20230	3780
AT3G20240	839
AT3G20250	353
AT3G20260	828
AT3G20270	515
AT3G20280	363
AT3G20290	1233
AT3G20300	333
AT3G20310	549
AT3G20320	1675
AT3G20330	1401
AT3G20340	3
AT3G20350	795
AT3G20360	0
AT3G20362	0
AT3G20365	0
AT3G20370	19
AT3G20380	1
AT3G20390	6171
AT3G20395	24
AT3G20400	1
AT3G20410	789
AT3G20420	134
AT3G20430	545
AT3G20440	2584
AT3G20450	34
AT3G20460	23
AT3G20470	131
AT3G20475	87
AT3G20480	88
AT3G20490	240
AT3G20500	579
AT3G20510	387
AT3G20520	2
AT3G20530	11
AT3G20540	2137
AT3G20541	0
AT3G20550	795
AT3G20555	0
AT3G20557	0
AT3G20560	470
AT3G20570	352
AT3G20580	4
AT3G20590	1
AT3G20600	290
AT3G20610	0
AT3G20620	353
AT3G20630	1335
AT3G20640	147
AT3G20650	569
AT3G20655	0
AT3G20660	78
AT3G20670	1853
AT3G20680	915
AT3G20690	0
AT3G20700	0
AT3G20705	0
AT3G20710	0
AT3G20720	1055
AT3G20730	81
AT3G20740	786
AT3G20750	0
AT3G20760	0
AT3G20770	3180
AT3G20780	589
AT3G20790	1206
AT3G20800	1121
AT3G20810	5962
AT3G20820	3095
AT3G20830	91
AT3G20840	0
AT3G20850	0
AT3G20860	321
AT3G20865	30
AT3G20870	849
AT3G20880	0
AT3G20885	0
AT3G20890	487
AT3G20898	17
AT3G20900	0
AT3G20910	211
AT3G20920	708
AT3G20930	1048
AT3G20935	5
AT3G20940	1
AT3G20950	0
AT3G20960	10
AT3G20970	898
AT3G20975	1
AT3G20978	0
AT3G20980	0
AT3G20990	0
AT3G20993	0
AT3G20997	0
AT3G21000	0
AT3G21010	51
AT3G21020	63
AT3G21030	23
AT3G21040	4
AT3G21050	25
AT3G21055	39362
AT3G21060	607
AT3G21070	644
AT3G21080	1
AT3G21090	14
AT3G21100	476
AT3G21110	882
AT3G21120	0
AT3G21130	0
AT3G21140	544
AT3G21150	9
AT3G21160	818
AT3G21165	0
AT3G21170	0
AT3G21175	586
AT3G21180	0
AT3G21190	705
AT3G21200	5442
AT3G21210	44
AT3G21215	1014
AT3G21220	370
AT3G21230	62
AT3G21240	154
AT3G21250	1190
AT3G21260	47
AT3G21270	353
AT3G21280	443
AT3G21290	805
AT3G21295	262
AT3G21300	2249
AT3G21305	0
AT3G21310	42
AT3G21320	0
AT3G21330	4
AT3G21340	0
AT3G21350	481
AT3G21351	6
AT3G21352	0
AT3G21360	229
AT3G21370	0
AT3G21371	0
AT3G21380	0
AT3G21390	426
AT3G21400	201
AT3G21405	0
AT3G21410	0
AT3G21420	17
AT3G21430	792
AT3G21450	0
AT3G21460	70
AT3G21465	447
AT3G21470	84
AT3G21473	0
AT3G21475	0
AT3G21480	497
AT3G21481	0
AT3G21490	0
AT3G21500	0
AT3G21510	5
AT3G21520	0
AT3G21530	104
AT3G21540	748
AT3G21550	288
AT3G21560	1934
AT3G21570	0
AT3G21580	670
AT3G21590	0
AT3G21600	124
AT3G21610	394
AT3G21620	16
AT3G21630	643
AT3G21640	486
AT3G21650	571
AT3G21660	0
AT3G21670	159
AT3G21680	5
AT3G21690	1520
AT3G21700	378
AT3G21710	0
AT3G21720	0
AT3G21730	0
AT3G21740	261
AT3G21750	2147
AT3G21755	69
AT3G21760	0
AT3G21770	7
AT3G21780	0
AT3G21781	0
AT3G21790	592
AT3G21791	0
AT3G21800	0
AT3G21805	6
AT3G21810	439
AT3G21820	383
AT3G21825	0
AT3G21830	0
AT3G21840	0
AT3G21850	0
AT3G21860	0
AT3G21865	1095
AT3G21870	152
AT3G21880	1
AT3G21890	2
AT3G21900	0
AT3G21910	0
AT3G21920	0
AT3G21930	0
AT3G21933	0
AT3G21937	0
AT3G21940	0
AT3G21945	1
AT3G21950	520
AT3G21960	0
AT3G21965	0
AT3G21970	0
AT3G21980	0
AT3G21985	0
AT3G21990	0
AT3G22000	0
AT3G22010	0
AT3G22020	0
AT3G22022	0
AT3G22030	0
AT3G22040	0
AT3G22050	0
AT3G22053	0
AT3G22057	0
AT3G22060	80
AT3G22070	0
AT3G22072	0
AT3G22080	0
AT3G22085	0
AT3G22090	2
AT3G22100	3
AT3G22104	995
AT3G22110	2633
AT3G22120	0
AT3G22121	0
AT3G22125	5
AT3G22133	0
AT3G22136	0
AT3G22142	0
AT3G22150	2985
AT3G22160	4
AT3G22170	2040
AT3G22180	296
AT3G22183	0
AT3G22190	1445
AT3G22200	2712
AT3G22210	1464
AT3G22220	701
AT3G22230	5801
AT3G22231	968
AT3G22232	0
AT3G22234	0
AT3G22235	513
AT3G22237	0
AT3G22238	0
AT3G22240	4
AT3G22250	0
AT3G22260	130
AT3G22270	956
AT3G22275	2
AT3G22290	658
AT3G22300	644
AT3G22310	1488
AT3G22320	1337
AT3G22330	1816
AT3G22333	0
AT3G22337	0
AT3G22340	0
AT3G22345	0
AT3G22350	0
AT3G22360	1
AT3G22370	425
AT3G22380	9380
AT3G22400	289
AT3G22410	87
AT3G22415	24
AT3G22420	511
AT3G22421	0
AT3G22425	700
AT3G22430	171
AT3G22436	0
AT3G22440	8941
AT3G22450	100
AT3G22460	9
AT3G22470	115
AT3G22480	713
AT3G22490	0
AT3G22492	0
AT3G22500	0
AT3G22510	0
AT3G22520	1358
AT3G22530	0
AT3G22540	16
AT3G22550	143
AT3G22555	0
AT3G22560	0
AT3G22565	0
AT3G22570	0
AT3G22580	0
AT3G22590	618
AT3G22600	9
AT3G22620	0
AT3G22630	956
AT3G22640	0
AT3G22650	0
AT3G22660	1385
AT3G22670	0
AT3G22680	330
AT3G22690	295
AT3G22700	0
AT3G22710	0
AT3G22720	0
AT3G22723	0
AT3G22730	0
AT3G22740	51
AT3G22750	194
AT3G22760	1214
AT3G22770	0
AT3G22780	1805
AT3G22790	1467
AT3G22800	1
AT3G22810	249
AT3G22820	10
AT3G22830	38
AT3G22840	94
AT3G22845	1116
AT3G22850	206
AT3G22860	3
AT3G22870	0
AT3G22880	486
AT3G22886	2
AT3G22890	4657
AT3G22900	102
AT3G22910	17
AT3G22920	0
AT3G22930	38
AT3G22935	0
AT3G22937	0
AT3G22940	0
AT3G22942	135
AT3G22945	0
AT3G22950	428
AT3G22955	0
AT3G22960	13556
AT3G22961	1
AT3G22970	1593
AT3G22980	432
AT3G22990	705
AT3G23000	622
AT3G23010	16
AT3G23020	340
AT3G23030	409
AT3G23050	1988
AT3G23060	1
AT3G23070	5090
AT3G23080	695
AT3G23085	0
AT3G23090	79
AT3G23100	266
AT3G23109	0
AT3G23110	246
AT3G23120	38
AT3G23122	0
AT3G23123	0
AT3G23125	0
AT3G23130	0
AT3G23140	0
AT3G23145	0
AT3G23150	115
AT3G23160	390
AT3G23165	0
AT3G23167	0
AT3G23170	240
AT3G23172	0
AT3G23175	4
AT3G23180	1
AT3G23190	20
AT3G23200	56
AT3G23210	111
AT3G23220	0
AT3G23230	1
AT3G23240	0
AT3G23245	0
AT3G23250	2
AT3G23255	105
AT3G23260	26
AT3G23270	0
AT3G23280	1795
AT3G23290	11
AT3G23300	2338
AT3G23310	1454
AT3G23320	0
AT3G23325	453
AT3G23326	2
AT3G23330	282
AT3G23340	277
AT3G23350	0
AT3G23360	0
AT3G23370	115
AT3G23380	0
AT3G23390	5533
AT3G23400	4510
AT3G23410	1329
AT3G23420	0
AT3G23430	121
AT3G23440	39
AT3G23450	2078
AT3G23460	0
AT3G23470	0
AT3G23480	225
AT3G23490	1543
AT3G23510	28
AT3G23530	2992
AT3G23540	689
AT3G23550	8
AT3G23560	210
AT3G23570	818
AT3G23580	1310
AT3G23590	1381
AT3G23600	2175
AT3G23605	111
AT3G23610	80
AT3G23620	1413
AT3G23630	0
AT3G23633	0
AT3G23635	0
AT3G23637	0
AT3G23640	901
AT3G23645	0
AT3G23650	0
AT3G23660	1725
AT3G23670	1376
AT3G23680	0
AT3G23685	1
AT3G23690	1217
AT3G23700	7217
AT3G23710	803
AT3G23715	0
AT3G23720	0
AT3G23725	0
AT3G23727	0
AT3G23730	2018
AT3G23740	295
AT3G23750	2295
AT3G23760	1108
AT3G23770	0
AT3G23780	795
AT3G23790	392
AT3G23800	1
AT3G23805	739
AT3G23810	11285
AT3G23820	5405
AT3G23830	1102
AT3G23840	980
AT3G23860	0
AT3G23870	14
AT3G23880	175
AT3G23890	3250
AT3G23900	1767
AT3G23910	169
AT3G23920	1462
AT3G23930	21
AT3G23940	9140
AT3G23950	0
AT3G23955	0
AT3G23960	0
AT3G23970	0
AT3G23980	1209
AT3G23990	5009
AT3G24000	328
AT3G24005	2
AT3G24010	563
AT3G24020	7
AT3G24030	331
AT3G24040	899
AT3G24050	1577
AT3G24060	0
AT3G24065	7
AT3G24068	0
AT3G24070	760
AT3G24080	3734
AT3G24090	238
AT3G24093	0
AT3G24100	360
AT3G24110	66
AT3G24120	616
AT3G24130	0
AT3G24140	1204
AT3G24150	637
AT3G24160	3845
AT3G24170	1491
AT3G24180	1657
AT3G24190	1830
AT3G24200	646
AT3G24210	0
AT3G24220	0
AT3G24225	1
AT3G24230	4
AT3G24240	0
AT3G24250	0
AT3G24255	79
AT3G24260	0
AT3G24270	0
AT3G24280	0
AT3G24290	0
AT3G24300	0
AT3G24310	1
AT3G24315	349
AT3G24320	422
AT3G24330	0
AT3G24332	0
AT3G24340	29
AT3G24350	730
AT3G24360	80
AT3G24365	0
AT3G24370	0
AT3G24380	0
AT3G24385	0
AT3G24390	0
AT3G24400	16
AT3G24420	939
AT3G24430	6558
AT3G24440	852
AT3G24450	9
AT3G24460	57
AT3G24463	1
AT3G24465	0
AT3G24480	2952
AT3G24490	1237
AT3G24495	563
AT3G24500	108
AT3G24503	3090
AT3G24506	1013
AT3G24508	0
AT3G24510	0
AT3G24513	0
AT3G24514	0
AT3G24515	236
AT3G24516	0
AT3G24517	0
AT3G24518	1
AT3G24520	0
AT3G24530	727
AT3G24535	38
AT3G24540	0
AT3G24542	0
AT3G24550	2109
AT3G24560	310
AT3G24570	385
AT3G24575	0
AT3G24580	0
AT3G24590	2575
AT3G24600	1
AT3G24605	0
AT3G24610	0
AT3G24612	0
AT3G24614	0
AT3G24615	0
AT3G24620	0
AT3G24630	318
AT3G24640	4
AT3G24650	0
AT3G24660	393
AT3G24670	524
AT3G24675	0
AT3G24680	0
AT3G24690	1
AT3G24700	0
AT3G24710	0
AT3G24715	185
AT3G24730	198
AT3G24740	588
AT3G24750	1
AT3G24760	618
AT3G24770	857
AT3G24780	48
AT3G24790	1
AT3G24800	473
AT3G24810	100
AT3G24820	180
AT3G24830	15488
AT3G24840	176
AT3G24850	0
AT3G24860	126
AT3G24870	283
AT3G24880	264
AT3G24890	110
AT3G24900	3
AT3G24927	114
AT3G24929	79
AT3G24982	5
AT3G25010	58
AT3G25011	11
AT3G25012	0
AT3G25013	78
AT3G25014	1
AT3G25020	96
AT3G25030	435
AT3G25040	1437
AT3G25050	0
AT3G25060	50
AT3G25070	1043
AT3G25080	0
AT3G25090	0
AT3G25100	384
AT3G25110	527
AT3G25120	497
AT3G25130	123
AT3G25140	2095
AT3G25150	1692
AT3G25160	0
AT3G25165	0
AT3G25170	0
AT3G25180	0
AT3G25182	0
AT3G25190	2
AT3G25200	0
AT3G25210	249
AT3G25220	1555
AT3G25221	1
AT3G25225	4
AT3G25230	4048
AT3G25240	0
AT3G25250	3
AT3G25260	0
AT3G25265	0
AT3G25270	0
AT3G25280	0
AT3G25290	24
AT3G25400	190
AT3G25410	2306
AT3G25420	0
AT3G25430	317
AT3G25440	208
AT3G25450	0
AT3G25460	0
AT3G25470	3553
AT3G25480	3386
AT3G25485	0
AT3G25490	0
AT3G25493	0
AT3G25495	240
AT3G25500	1797
AT3G25505	0
AT3G25510	11
AT3G25520	19769
AT3G25530	4258
AT3G25540	798
AT3G25545	337
AT3G25550	0
AT3G25560	311
AT3G25570	196
AT3G25573	0
AT3G25577	4
AT3G25580	483
AT3G25585	526
AT3G25590	168
AT3G25597	15
AT3G25600	133
AT3G25610	54
AT3G25620	133
AT3G25630	0
AT3G25640	5
AT3G25650	0
AT3G25655	0
AT3G25660	10170
AT3G25670	235
AT3G25680	1005
AT3G25690	12843
AT3G25700	415
AT3G25710	345
AT3G25715	0
AT3G25716	0
AT3G25717	127
AT3G25719	0
AT3G25720	0
AT3G25725	0
AT3G25727	0
AT3G25730	22
AT3G25740	144
AT3G25750	0
AT3G25760	116
AT3G25770	2060
AT3G25780	20
AT3G25790	0
AT3G25795	0
AT3G25800	1585
AT3G25805	1390
AT3G25810	0
AT3G25815	0
AT3G25820	0
AT3G25826	0
AT3G25830	0
AT3G25840	2463
AT3G25850	0
AT3G25855	18
AT3G25860	4631
AT3G25870	78
AT3G25880	67
AT3G25882	121
AT3G25890	765
AT3G25900	208
AT3G25905	36
AT3G25910	1078
AT3G25920	30101
AT3G25930	0
AT3G25940	242
AT3G25950	1
AT3G25960	0
AT3G25970	99
AT3G25980	872
AT3G25990	17
AT3G26000	849
AT3G26010	1
AT3G26020	707
AT3G26030	1720
AT3G26040	10
AT3G26050	177
AT3G26060	19580
AT3G26070	4506
AT3G26080	402
AT3G26085	967
AT3G26090	308
AT3G26100	1040
AT3G26110	0
AT3G26115	311
AT3G26120	0
AT3G26125	0
AT3G26130	3
AT3G26134	1
AT3G26135	9
AT3G26140	2
AT3G26147	0
AT3G26150	0
AT3G26160	0
AT3G26165	188
AT3G26170	7
AT3G26180	889
AT3G26190	0
AT3G26200	249
AT3G26210	6
AT3G26220	14
AT3G26230	81
AT3G26235	38
AT3G26237	2
AT3G26240	425
AT3G26250	0
AT3G26260	0
AT3G26265	0
AT3G26270	0
AT3G26280	28
AT3G26290	843
AT3G26295	0
AT3G26300	784
AT3G26310	364
AT3G26320	19
AT3G26330	7
AT3G26340	710
AT3G26350	26
AT3G26355	0
AT3G26360	509
AT3G26370	1040
AT3G26380	891
AT3G26390	0
AT3G26395	227
AT3G26400	1332
AT3G26410	391
AT3G26420	1
AT3G26430	30
AT3G26440	436
AT3G26445	0
AT3G26450	0
AT3G26460	101
AT3G26470	17
AT3G26480	41
AT3G26483	0
AT3G26486	0
AT3G26490	230
AT3G26500	1
AT3G26510	188
AT3G26512	0
AT3G26520	20622
AT3G26525	0
AT3G26530	0
AT3G26539	42
AT3G26540	496
AT3G26550	0
AT3G26560	2457
AT3G26570	3954
AT3G26580	6955
AT3G26590	87
AT3G26600	430
AT3G26605	0
AT3G26610	0
AT3G26612	138
AT3G26614	4
AT3G26616	1
AT3G26618	790
AT3G26620	0
AT3G26630	842
AT3G26640	294
AT3G26650	84778
AT3G26660	0
AT3G26670	824
AT3G26680	291
AT3G26690	205
AT3G26700	599
AT3G26710	6925
AT3G26720	1727
AT3G26730	2302
AT3G26740	41047
AT3G26742	8
AT3G26744	3221
AT3G26747	0
AT3G26750	145
AT3G26760	27
AT3G26770	1
AT3G26775	0
AT3G26780	1606
AT3G26782	316
AT3G26790	6
AT3G26800	0
AT3G26805	0
AT3G26810	1614
AT3G26812	1
AT3G26813	0
AT3G26815	1
AT3G26816	1
AT3G26818	1
AT3G26819	0
AT3G26820	1
AT3G26830	4
AT3G26840	60
AT3G26850	305
AT3G26855	2
AT3G26860	0
AT3G26870	0
AT3G26872	0
AT3G26880	0
AT3G26890	1163
AT3G26900	3000
AT3G26910	301
AT3G26920	342
AT3G26922	111
AT3G26930	4
AT3G26932	569
AT3G26934	1
AT3G26935	1396
AT3G26940	0
AT3G26950	1220
AT3G26960	277
AT3G26980	375
AT3G26990	449
AT3G27000	216
AT3G27010	170
AT3G27020	1503
AT3G27025	4
AT3G27027	9
AT3G27030	116
AT3G27040	0
AT3G27050	728
AT3G27060	3061
AT3G27070	8
AT3G27080	1098
AT3G27090	2920
AT3G27095	1
AT3G27100	351
AT3G27110	449
AT3G27120	173
AT3G27140	0
AT3G27150	5
AT3G27160	14553
AT3G27170	7
AT3G27180	1785
AT3G27185	0
AT3G27190	93
AT3G27200	214
AT3G27210	80
AT3G27220	129
AT3G27230	1169
AT3G27240	1892
AT3G27250	24
AT3G27260	1749
AT3G27270	52
AT3G27280	1070
AT3G27283	0
AT3G27290	55
AT3G27300	1684
AT3G27310	686
AT3G27320	622
AT3G27321	0
AT3G27325	1022
AT3G27327	0
AT3G27329	0
AT3G27330	279
AT3G27331	0
AT3G27340	302
AT3G27350	337
AT3G27355	0
AT3G27360	553
AT3G27380	1595
AT3G27390	1277
AT3G27400	244
AT3G27410	3
AT3G27415	0
AT3G27416	0
AT3G27420	308
AT3G27425	0
AT3G27430	2439
AT3G27440	1
AT3G27450	2
AT3G27460	202
AT3G27470	483
AT3G27473	2
AT3G27475	0
AT3G27480	0
AT3G27490	2
AT3G27495	0
AT3G27500	3
AT3G27503	1
AT3G27510	0
AT3G27520	151
AT3G27530	1603
AT3G27540	208
AT3G27550	249
AT3G27555	0
AT3G27560	288
AT3G27570	1266
AT3G27580	174
AT3G27590	0
AT3G27600	0
AT3G27610	341
AT3G27620	20
AT3G27630	5
AT3G27640	191
AT3G27650	1
AT3G27660	1
AT3G27670	826
AT3G27680	0
AT3G27690	1664
AT3G27700	838
AT3G27710	5
AT3G27720	0
AT3G27730	99
AT3G27740	2889
AT3G27750	491
AT3G27770	1788
AT3G27785	0
AT3G27809	0
AT3G27810	1
AT3G27820	3754
AT3G27825	0
AT3G27830	13610
AT3G27831	0
AT3G27835	0
AT3G27840	0
AT3G27845	0
AT3G27850	16778
AT3G27860	114
AT3G27865	6
AT3G27870	371
AT3G27880	158
AT3G27883	0
AT3G27884	0
AT3G27886	0
AT3G27890	1031
AT3G27895	2
AT3G27900	16
AT3G27906	520
AT3G27910	0
AT3G27920	8
AT3G27925	3777
AT3G27930	301
AT3G27940	8
AT3G27950	1
AT3G27960	787
AT3G27965	0
AT3G27970	4
AT3G27980	0
AT3G27990	345
AT3G27997	74
AT3G27999	0
AT3G28005	0
AT3G28007	169
AT3G28010	0
AT3G28020	0
AT3G28030	550
AT3G28040	3674
AT3G28050	1513
AT3G28060	14
AT3G28070	1134
AT3G28080	609
AT3G28100	84
AT3G28110	0
AT3G28120	0
AT3G28130	397
AT3G28140	231
AT3G28150	26
AT3G28153	21
AT3G28155	10
AT3G28157	0
AT3G28160	521
AT3G28170	7
AT3G28180	1223
AT3G28190	0
AT3G28193	0
AT3G28200	628
AT3G28210	9
AT3G28216	0
AT3G28220	831
AT3G28223	0
AT3G28230	0
AT3G28240	0
AT3G28243	0
AT3G28250	0
AT3G28270	155
AT3G28280	0
AT3G28290	0
AT3G28291	0
AT3G28295	0
AT3G28300	1
AT3G28310	6
AT3G28315	2
AT3G28320	3
AT3G28330	0
AT3G28335	0
AT3G28340	68
AT3G28345	8
AT3G28350	12
AT3G28360	0
AT3G28370	226
AT3G28380	0
AT3G28390	0
AT3G28400	0
AT3G28410	0
AT3G28412	0
AT3G28415	0
AT3G28420	78
AT3G28430	661
AT3G28450	442
AT3G28455	172
AT3G28460	2003
AT3G28470	1
AT3G28480	556
AT3G28490	0
AT3G28500	18
AT3G28510	0
AT3G28520	0
AT3G28530	0
AT3G28540	16
AT3G28550	6
AT3G28560	0
AT3G28570	2
AT3G28580	0
AT3G28590	1
AT3G28600	0
AT3G28610	0
AT3G28611	1
AT3G28620	19
AT3G28630	19
AT3G28635	32
AT3G28640	172
AT3G28650	24
AT3G28660	157
AT3G28670	589
AT3G28674	0
AT3G28680	0
AT3G28685	0
AT3G28690	1010
AT3G28695	0
AT3G28700	603
AT3G28705	0
AT3G28710	2424
AT3G28715	1677
AT3G28720	1296
AT3G28730	1923
AT3G28740	3
AT3G28750	19
AT3G28760	1031
AT3G28770	18
AT3G28780	10
AT3G28785	1
AT3G28790	5
AT3G28800	0
AT3G28810	1
AT3G28820	1
AT3G28830	22
AT3G28840	16
AT3G28850	52
AT3G28853	0
AT3G28855	0
AT3G28857	0
AT3G28860	3589
AT3G28865	0
AT3G28870	0
AT3G28875	2
AT3G28880	14
AT3G28890	1
AT3G28899	0
AT3G28900	3761
AT3G28910	617
AT3G28915	3
AT3G28917	0
AT3G28918	0
AT3G28920	1127
AT3G28922	0
AT3G28923	0
AT3G28925	0
AT3G28930	417
AT3G28940	2404
AT3G28945	17
AT3G28950	136
AT3G28955	0
AT3G28956	121
AT3G28958	1
AT3G28960	38
AT3G28970	707
AT3G28980	1
AT3G28985	0
AT3G28990	0
AT3G29000	10
AT3G29010	96
AT3G29020	2
AT3G29030	1314
AT3G29032	0
AT3G29033	0
AT3G29034	3
AT3G29035	1
AT3G29037	0
AT3G29040	0
AT3G29050	0
AT3G29060	1
AT3G29070	0
AT3G29075	991
AT3G29076	0
AT3G29077	0
AT3G29078	0
AT3G29080	0
AT3G29090	571
AT3G29095	0
AT3G29100	112
AT3G29105	0
AT3G29110	7
AT3G29120	89
AT3G29130	305
AT3G29140	25
AT3G29150	0
AT3G29152	0
AT3G29153	0
AT3G29156	1
AT3G29160	1019
AT3G29170	277
AT3G29173	9
AT3G29175	0
AT3G29180	1225
AT3G29185	4519
AT3G29187	0
AT3G29190	0
AT3G29200	2000
AT3G29205	0
AT3G29210	0
AT3G29220	0
AT3G29225	0
AT3G29230	1736
AT3G29240	2831
AT3G29250	0
AT3G29252	0
AT3G29255	0
AT3G29260	0
AT3G29265	0
AT3G29270	470
AT3G29280	284
AT3G29290	1496
AT3G29300	7
AT3G29305	0
AT3G29310	816
AT3G29320	15439
AT3G29330	52
AT3G29340	0
AT3G29350	1206
AT3G29360	2960
AT3G29365	0
AT3G29370	6
AT3G29375	832
AT3G29380	0
AT3G29385	0
AT3G29390	1485
AT3G29400	623
AT3G29410	7
AT3G29420	0
AT3G29430	0
AT3G29440	0
AT3G29450	0
AT3G29455	0
AT3G29460	0
AT3G29470	0
AT3G29480	0
AT3G29510	0
AT3G29515	0
AT3G29520	0
AT3G29525	0
AT3G29540	0
AT3G29545	0
AT3G29550	0
AT3G29560	0
AT3G29570	0
AT3G29572	0
AT3G29575	39
AT3G29577	0
AT3G29578	0
AT3G29580	1
AT3G29590	108
AT3G29595	0
AT3G29600	0
AT3G29610	0
AT3G29612	0
AT3G29615	0
AT3G29618	0
AT3G29620	0
AT3G29630	0
AT3G29631	0
AT3G29632	0
AT3G29633	8
AT3G29634	0
AT3G29635	0
AT3G29636	0
AT3G29637	0
AT3G29638	0
AT3G29639	3
AT3G29640	0
AT3G29641	1
AT3G29642	0
AT3G29643	0
AT3G29644	124
AT3G29645	0
AT3G29647	0
AT3G29648	0
AT3G29650	0
AT3G29660	0
AT3G29670	19
AT3G29680	25
AT3G29690	0
AT3G29695	0
AT3G29700	0
AT3G29710	0
AT3G29720	2
AT3G29725	0
AT3G29727	0
AT3G29730	0
AT3G29732	0
AT3G29734	0
AT3G29736	0
AT3G29738	0
AT3G29739	0
AT3G29740	0
AT3G29750	0
AT3G29755	0
AT3G29760	673
AT3G29762	0
AT3G29763	0
AT3G29764	0
AT3G29765	0
AT3G29766	0
AT3G29767	0
AT3G29768	0
AT3G29769	0
AT3G29770	230
AT3G29771	0
AT3G29772	0
AT3G29773	0
AT3G29774	0
AT3G29775	0
AT3G29776	107
AT3G29777	0
AT3G29778	0
AT3G29779	0
AT3G29780	0
AT3G29781	0
AT3G29782	0
AT3G29783	0
AT3G29784	0
AT3G29785	0
AT3G29786	2
AT3G29787	0
AT3G29788	4
AT3G29789	0
AT3G29790	0
AT3G29791	1
AT3G29792	0
AT3G29794	0
AT3G29796	0
AT3G29797	0
AT3G29798	2
AT3G29800	0
AT3G29805	0
AT3G29810	10
AT3G29820	0
AT3G29830	0
AT3G29970	0
AT3G30110	1
AT3G30120	0
AT3G30122	127
AT3G30145	0
AT3G30147	0
AT3G30150	0
AT3G30160	0
AT3G30165	0
AT3G30170	0
AT3G30180	773
AT3G30183	0
AT3G30187	0
AT3G30190	0
AT3G30200	0
AT3G30210	0
AT3G30211	0
AT3G30212	0
AT3G30213	2
AT3G30214	45
AT3G30216	0
AT3G30218	0
AT3G30219	0
AT3G30220	0
AT3G30222	0
AT3G30230	0
AT3G30235	0
AT3G30240	0
AT3G30245	0
AT3G30247	0
AT3G30250	0
AT3G30260	0
AT3G30280	0
AT3G30281	0
AT3G30290	0
AT3G30300	2060
AT3G30305	7
AT3G30310	0
AT3G30320	0
AT3G30330	0
AT3G30335	0
AT3G30340	7
AT3G30345	0
AT3G30350	1
AT3G30360	0
AT3G30370	0
AT3G30380	394
AT3G30383	0
AT3G30384	0
AT3G30385	0
AT3G30386	0
AT3G30387	0
AT3G30388	0
AT3G30390	3568
AT3G30393	0
AT3G30396	0
AT3G30400	0
AT3G30405	0
AT3G30410	0
AT3G30411	0
AT3G30413	0
AT3G30415	0
AT3G30416	0
AT3G30418	0
AT3G30420	0
AT3G30430	0
AT3G30433	0
AT3G30436	0
AT3G30440	0
AT3G30450	0
AT3G30455	0
AT3G30460	79
AT3G30465	0
AT3G30470	0
AT3G30480	0
AT3G30490	0
AT3G30500	0
AT3G30505	0
AT3G30510	0
AT3G30520	0
AT3G30525	0
AT3G30530	0
AT3G30540	0
AT3G30550	0
AT3G30560	0
AT3G30570	0
AT3G30580	0
AT3G30582	0
AT3G30585	0
AT3G30587	0
AT3G30590	0
AT3G30600	0
AT3G30610	0
AT3G30620	0
AT3G30630	0
AT3G30640	0
AT3G30645	0
AT3G30650	0
AT3G30655	0
AT3G30660	0
AT3G30663	0
AT3G30665	0
AT3G30668	0
AT3G30670	0
AT3G30680	0
AT3G30685	0
AT3G30690	0
AT3G30695	0
AT3G30700	0
AT3G30703	0
AT3G30705	0
AT3G30708	0
AT3G30709	0
AT3G30710	0
AT3G30711	0
AT3G30712	0
AT3G30713	0
AT3G30714	0
AT3G30715	0
AT3G30716	0
AT3G30717	0
AT3G30718	0
AT3G30719	0
AT3G30720	86
AT3G30721	0
AT3G30722	0
AT3G30724	0
AT3G30725	0
AT3G30727	0
AT3G30730	3
AT3G30733	0
AT3G30737	19
AT3G30739	0
AT3G30740	0
AT3G30742	0
AT3G30743	0
AT3G30744	0
AT3G30745	0
AT3G30746	0
AT3G30747	0
AT3G30748	0
AT3G30749	0
AT3G30750	0
AT3G30751	0
AT3G30755	0
AT3G30760	0
AT3G30763	0
AT3G30764	0
AT3G30765	0
AT3G30766	0
AT3G30767	0
AT3G30770	1
AT3G30775	1050
AT3G30780	0
AT3G30790	0
AT3G30800	0
AT3G30802	0
AT3G30803	0
AT3G30805	0
AT3G30810	0
AT3G30811	0
AT3G30812	0
AT3G30813	0
AT3G30814	0
AT3G30815	0
AT3G30816	0
AT3G30817	0
AT3G30818	0
AT3G30819	0
AT3G30820	0
AT3G30821	0
AT3G30823	0
AT3G30825	0
AT3G30827	1
AT3G30830	0
AT3G30831	0
AT3G30832	0
AT3G30833	0
AT3G30834	0
AT3G30835	0
AT3G30836	0
AT3G30837	0
AT3G30838	0
AT3G30839	0
AT3G30840	0
AT3G30841	136
AT3G30842	0
AT3G30843	0
AT3G30844	0
AT3G30845	0
AT3G30846	0
AT3G30847	0
AT3G30848	0
AT3G30852	0
AT3G30859	0
AT3G30867	1
AT3G30875	1
AT3G30885	0
AT3G31005	0
AT3G31023	0
AT3G31161	0
AT3G31300	0
AT3G31310	0
AT3G31312	0
AT3G31314	0
AT3G31317	0
AT3G31320	0
AT3G31330	0
AT3G31340	0
AT3G31350	0
AT3G31355	0
AT3G31356	0
AT3G31357	0
AT3G31358	0
AT3G31359	0
AT3G31360	0
AT3G31365	0
AT3G31367	0
AT3G31370	0
AT3G31373	0
AT3G31374	0
AT3G31375	0
AT3G31377	0
AT3G31380	0
AT3G31390	0
AT3G31395	0
AT3G31402	0
AT3G31403	0
AT3G31406	0
AT3G31410	1
AT3G31420	0
AT3G31422	0
AT3G31425	0
AT3G31430	0
AT3G31440	0
AT3G31442	0
AT3G31450	0
AT3G31460	0
AT3G31470	0
AT3G31475	0
AT3G31490	0
AT3G31500	0
AT3G31510	0
AT3G31530	0
AT3G31540	0
AT3G31550	0
AT3G31560	0
AT3G31630	0
AT3G31720	0
AT3G31810	0
AT3G31900	0
AT3G31902	0
AT3G31903	0
AT3G31904	0
AT3G31905	0
AT3G31906	0
AT3G31908	0
AT3G31909	0
AT3G31910	0
AT3G31915	0
AT3G31920	0
AT3G31925	0
AT3G31930	0
AT3G31935	0
AT3G31940	0
AT3G31945	0
AT3G31950	0
AT3G31955	0
AT3G31960	0
AT3G31970	0
AT3G31980	0
AT3G31990	0
AT3G31993	0
AT3G31996	0
AT3G32000	0
AT3G32010	0
AT3G32020	0
AT3G32021	0
AT3G32022	0
AT3G32023	0
AT3G32024	0
AT3G32026	0
AT3G32027	0
AT3G32028	0
AT3G32029	0
AT3G32030	0
AT3G32031	0
AT3G32032	0
AT3G32033	0
AT3G32035	0
AT3G32040	0
AT3G32043	0
AT3G32047	0
AT3G32050	0
AT3G32060	0
AT3G32070	0
AT3G32080	0
AT3G32090	0
AT3G32091	0
AT3G32092	0
AT3G32093	0
AT3G32095	0
AT3G32110	0
AT3G32112	0
AT3G32115	0
AT3G32116	0
AT3G32118	0
AT3G32130	0
AT3G32135	0
AT3G32140	0
AT3G32150	0
AT3G32160	0
AT3G32164	0
AT3G32168	0
AT3G32172	0
AT3G32176	0
AT3G32180	0
AT3G32190	0
AT3G32195	0
AT3G32200	0
AT3G32205	0
AT3G32210	0
AT3G32220	0
AT3G32223	0
AT3G32226	0
AT3G32230	0
AT3G32240	0
AT3G32250	0
AT3G32260	0
AT3G32270	0
AT3G32275	0
AT3G32280	0
AT3G32290	0
AT3G32295	0
AT3G32300	0
AT3G32305	0
AT3G32310	0
AT3G32313	0
AT3G32316	0
AT3G32320	0
AT3G32330	0
AT3G32340	0
AT3G32360	0
AT3G32370	0
AT3G32371	0
AT3G32373	0
AT3G32375	0
AT3G32377	0
AT3G32380	0
AT3G32383	0
AT3G32385	0
AT3G32387	0
AT3G32389	1
AT3G32391	0
AT3G32393	0
AT3G32394	0
AT3G32395	0
AT3G32397	0
AT3G32400	0
AT3G32405	0
AT3G32410	0
AT3G32415	0
AT3G32420	0
AT3G32425	0
AT3G32435	0
AT3G32445	0
AT3G32455	0
AT3G32465	0
AT3G32475	0
AT3G32677	0
AT3G32880	0
AT3G32890	0
AT3G32893	0
AT3G32894	0
AT3G32895	0
AT3G32896	0
AT3G32897	0
AT3G32898	0
AT3G32899	0
AT3G32900	0
AT3G32901	0
AT3G32902	0
AT3G32903	0
AT3G32904	0
AT3G32910	0
AT3G32912	0
AT3G32914	0
AT3G32917	0
AT3G32920	4
AT3G32925	5
AT3G32930	3951
AT3G32940	370
AT3G32950	0
AT3G32960	0
AT3G32962	0
AT3G32964	0
AT3G32966	0
AT3G32968	0
AT3G32970	0
AT3G32975	0
AT3G32980	20
AT3G32990	0
AT3G33000	0
AT3G33002	0
AT3G33004	0
AT3G33005	0
AT3G33006	0
AT3G33008	0
AT3G33009	0
AT3G33010	0
AT3G33011	0
AT3G33025	0
AT3G33030	0
AT3G33035	0
AT3G33045	0
AT3G33055	0
AT3G33058	0
AT3G33064	0
AT3G33065	0
AT3G33066	0
AT3G33067	0
AT3G33069	0
AT3G33070	0
AT3G33071	0
AT3G33072	0
AT3G33073	0
AT3G33074	0
AT3G33075	0
AT3G33076	0
AT3G33077	0
AT3G33079	0
AT3G33080	0
AT3G33081	0
AT3G33082	0
AT3G33083	0
AT3G33084	0
AT3G33085	0
AT3G33091	0
AT3G33094	0
AT3G33097	0
AT3G33100	0
AT3G33103	0
AT3G33106	0
AT3G33109	0
AT3G33112	0
AT3G33115	0
AT3G33118	0
AT3G33121	0
AT3G33124	0
AT3G33127	0
AT3G33130	0
AT3G33131	0
AT3G33133	0
AT3G33136	0
AT3G33139	0
AT3G33142	0
AT3G33145	0
AT3G33148	0
AT3G33151	0
AT3G33154	0
AT3G33157	0
AT3G33160	0
AT3G33163	0
AT3G33166	0
AT3G33169	0
AT3G33172	0
AT3G33175	0
AT3G33178	0
AT3G33181	0
AT3G33185	0
AT3G33187	0
AT3G33189	0
AT3G33193	0
AT3G33197	0
AT3G33201	0
AT3G33205	0
AT3G33215	0
AT3G33225	0
AT3G33230	0
AT3G33235	1
AT3G33293	0
AT3G33377	0
AT3G33393	0
AT3G33448	0
AT3G33494	0
AT3G33520	829
AT3G33528	7
AT3G33530	1819
AT3G33537	0
AT3G33545	0
AT3G33555	0
AT3G33565	0
AT3G33570	0
AT3G33572	0
AT3G33575	0
AT3G33585	0
AT3G33595	0
AT3G34299	0
AT3G35003	0
AT3G35707	0
AT3G36411	0
AT3G36659	7
AT3G37820	0
AT3G38525	0
AT3G39230	0
AT3G39935	0
AT3G40640	0
AT3G41345	0
AT3G41761	0
AT3G41762	1
AT3G41768	7109
AT3G41979	0
AT3G42047	0
AT3G42050	6631
AT3G42052	553
AT3G42054	0
AT3G42057	0
AT3G42060	0
AT3G42065	0
AT3G42070	0
AT3G42075	0
AT3G42080	0
AT3G42083	0
AT3G42086	0
AT3G42090	0
AT3G42100	0
AT3G42110	0
AT3G42115	0
AT3G42120	0
AT3G42130	0
AT3G42140	0
AT3G42148	0
AT3G42150	399
AT3G42153	0
AT3G42155	0
AT3G42160	0
AT3G42170	2471
AT3G42174	0
AT3G42178	0
AT3G42179	0
AT3G42180	13
AT3G42181	0
AT3G42182	0
AT3G42186	0
AT3G42190	0
AT3G42200	0
AT3G42203	0
AT3G42206	0
AT3G42220	0
AT3G42230	0
AT3G42233	0
AT3G42236	0
AT3G42240	0
AT3G42245	0
AT3G42250	0
AT3G42251	0
AT3G42252	0
AT3G42253	0
AT3G42254	0
AT3G42255	0
AT3G42256	0
AT3G42257	0
AT3G42258	0
AT3G42260	0
AT3G42270	0
AT3G42280	0
AT3G42290	0
AT3G42300	0
AT3G42305	0
AT3G42310	0
AT3G42313	0
AT3G42316	0
AT3G42320	0
AT3G42330	0
AT3G42340	0
AT3G42350	0
AT3G42353	0
AT3G42356	0
AT3G42360	0
AT3G42383	0
AT3G42386	0
AT3G42390	0
AT3G42400	0
AT3G42410	0
AT3G42420	0
AT3G42430	0
AT3G42431	0
AT3G42432	0
AT3G42433	0
AT3G42434	0
AT3G42436	0
AT3G42438	0
AT3G42440	0
AT3G42445	0
AT3G42450	1
AT3G42460	0
AT3G42466	0
AT3G42470	0
AT3G42471	0
AT3G42472	0
AT3G42473	0
AT3G42474	0
AT3G42476	0
AT3G42478	0
AT3G42480	0
AT3G42490	0
AT3G42500	0
AT3G42510	0
AT3G42520	0
AT3G42530	0
AT3G42535	0
AT3G42540	0
AT3G42542	0
AT3G42545	0
AT3G42550	0
AT3G42553	0
AT3G42556	0
AT3G42557	0
AT3G42560	0
AT3G42565	0
AT3G42570	0
AT3G42580	0
AT3G42590	0
AT3G42600	0
AT3G42610	0
AT3G42620	0
AT3G42621	0
AT3G42622	0
AT3G42624	0
AT3G42626	0
AT3G42628	0
AT3G42630	474
AT3G42640	417
AT3G42645	0
AT3G42646	0
AT3G42650	0
AT3G42653	0
AT3G42656	0
AT3G42658	0
AT3G42660	920
AT3G42670	666
AT3G42680	0
AT3G42690	0
AT3G42700	0
AT3G42710	0
AT3G42711	0
AT3G42712	0
AT3G42713	0
AT3G42714	0
AT3G42715	0
AT3G42716	1
AT3G42717	0
AT3G42718	0
AT3G42719	0
AT3G42720	0
AT3G42721	0
AT3G42722	0
AT3G42723	0
AT3G42724	0
AT3G42725	66
AT3G42726	0
AT3G42727	1
AT3G42730	0
AT3G42740	0
AT3G42750	0
AT3G42760	0
AT3G42763	0
AT3G42766	0
AT3G42770	0
AT3G42780	0
AT3G42783	0
AT3G42786	0
AT3G42790	1733
AT3G42791	0
AT3G42792	0
AT3G42794	0
AT3G42796	0
AT3G42798	0
AT3G42800	12
AT3G42803	0
AT3G42806	201
AT3G42810	0
AT3G42820	0
AT3G42830	0
AT3G42835	0
AT3G42836	0
AT3G42837	0
AT3G42850	7
AT3G42860	142
AT3G42870	0
AT3G42875	0
AT3G42880	0
AT3G42883	0
AT3G42886	0
AT3G42890	0
AT3G42900	0
AT3G42910	0
AT3G42913	0
AT3G42916	0
AT3G42920	0
AT3G42922	0
AT3G42924	0
AT3G42927	0
AT3G42930	0
AT3G42935	0
AT3G42940	0
AT3G42945	0
AT3G42950	524
AT3G42960	3
AT3G42980	0
AT3G42990	0
AT3G42993	0
AT3G42995	0
AT3G42996	0
AT3G43000	0
AT3G43005	0
AT3G43020	0
AT3G43025	0
AT3G43040	0
AT3G43050	0
AT3G43060	0
AT3G43070	0
AT3G43080	0
AT3G43083	0
AT3G43090	0
AT3G43095	0
AT3G43100	0
AT3G43110	1
AT3G43120	0
AT3G43123	0
AT3G43126	0
AT3G43128	0
AT3G43130	0
AT3G43140	0
AT3G43141	0
AT3G43142	0
AT3G43144	0
AT3G43146	0
AT3G43147	0
AT3G43148	0
AT3G43150	0
AT3G43151	0
AT3G43152	0
AT3G43153	0
AT3G43154	0
AT3G43156	0
AT3G43157	0
AT3G43158	0
AT3G43160	0
AT3G43170	0
AT3G43175	0
AT3G43180	0
AT3G43190	12
AT3G43200	0
AT3G43205	0
AT3G43210	360
AT3G43220	1003
AT3G43230	798
AT3G43240	1067
AT3G43250	0
AT3G43251	0
AT3G43260	0
AT3G43270	268
AT3G43280	0
AT3G43290	0
AT3G43291	0
AT3G43300	4100
AT3G43302	0
AT3G43303	0
AT3G43304	0
AT3G43307	0
AT3G43310	0
AT3G43315	0
AT3G43320	0
AT3G43330	0
AT3G43340	0
AT3G43350	0
AT3G43352	0
AT3G43355	0
AT3G43356	0
AT3G43357	0
AT3G43358	0
AT3G43359	0
AT3G43360	0
AT3G43370	0
AT3G43380	0
AT3G43390	0
AT3G43400	0
AT3G43410	0
AT3G43415	0
AT3G43420	0
AT3G43425	0
AT3G43430	6
AT3G43432	0
AT3G43433	0
AT3G43436	0
AT3G43440	253
AT3G43442	0
AT3G43444	0
AT3G43447	0
AT3G43450	0
AT3G43460	0
AT3G43470	0
AT3G43480	0
AT3G43485	0
AT3G43490	0
AT3G43500	0
AT3G43503	0
AT3G43505	0
AT3G43510	441
AT3G43520	1734
AT3G43521	0
AT3G43522	0
AT3G43523	0
AT3G43524	0
AT3G43526	0
AT3G43528	0
AT3G43530	0
AT3G43540	1836
AT3G43546	0
AT3G43550	0
AT3G43563	0
AT3G43566	0
AT3G43570	0
AT3G43571	0
AT3G43572	0
AT3G43573	0
AT3G43574	0
AT3G43575	0
AT3G43580	65
AT3G43583	0
AT3G43586	0
AT3G43590	839
AT3G43600	919
AT3G43610	2212
AT3G43620	0
AT3G43622	0
AT3G43625	0
AT3G43630	0
AT3G43635	0
AT3G43640	0
AT3G43645	0
AT3G43650	0
AT3G43652	0
AT3G43654	0
AT3G43657	0
AT3G43660	0
AT3G43670	1043
AT3G43675	0
AT3G43680	0
AT3G43681	0
AT3G43682	0
AT3G43684	0
AT3G43686	0
AT3G43688	0
AT3G43690	584
AT3G43700	234
AT3G43710	0
AT3G43715	1
AT3G43720	2738
AT3G43723	0
AT3G43726	0
AT3G43730	0
AT3G43740	568
AT3G43750	0
AT3G43760	0
AT3G43770	0
AT3G43780	0
AT3G43790	92
AT3G43800	1652
AT3G43810	3025
AT3G43820	0
AT3G43825	0
AT3G43826	0
AT3G43828	2
AT3G43830	0
AT3G43832	0
AT3G43833	0
AT3G43835	0
AT3G43837	0
AT3G43840	39
AT3G43850	0
AT3G43860	2
AT3G43862	0
AT3G43863	0
AT3G43864	0
AT3G43867	0
AT3G43870	0
AT3G43880	0
AT3G43890	0
AT3G43910	0
AT3G43920	480
AT3G43930	3
AT3G43940	0
AT3G43950	0
AT3G43955	716
AT3G43960	236
AT3G43970	0
AT3G43980	1338
AT3G43990	0
AT3G44000	0
AT3G44005	0
AT3G44006	0
AT3G44010	5558
AT3G44020	796
AT3G44030	0
AT3G44035	0
AT3G44042	0
AT3G44045	0
AT3G44050	947
AT3G44060	0
AT3G44070	0
AT3G44080	0
AT3G44090	0
AT3G44093	0
AT3G44096	0
AT3G44100	907
AT3G44110	9151
AT3G44115	0
AT3G44117	0
AT3G44120	3
AT3G44130	0
AT3G44140	0
AT3G44150	550
AT3G44160	717
AT3G44170	0
AT3G44175	0
AT3G44180	0
AT3G44190	542
AT3G44200	669
AT3G44205	97
AT3G44210	0
AT3G44212	0
AT3G44215	0
AT3G44220	189
AT3G44230	0
AT3G44235	0
AT3G44240	0
AT3G44245	0
AT3G44250	0
AT3G44260	303
AT3G44261	0
AT3G44262	0
AT3G44264	0
AT3G44265	0
AT3G44267	0
AT3G44270	0
AT3G44274	0
AT3G44280	284
AT3G44290	0
AT3G44300	7
AT3G44310	14881
AT3G44320	114
AT3G44325	0
AT3G44326	0
AT3G44330	2746
AT3G44340	2519
AT3G44350	2
AT3G44370	325
AT3G44380	282
AT3G44390	0
AT3G44400	72
AT3G44405	0
AT3G44410	17
AT3G44420	65
AT3G44425	0
AT3G44428	0
AT3G44430	898
AT3G44435	0
AT3G44440	6
AT3G44444	0
AT3G44450	236
AT3G44460	1
AT3G44470	0
AT3G44480	945
AT3G44485	2
AT3G44490	2
AT3G44500	0
AT3G44510	2
AT3G44516	0
AT3G44530	549
AT3G44540	0
AT3G44550	0
AT3G44555	0
AT3G44560	7
AT3G44570	1
AT3G44580	7
AT3G44590	1338
AT3G44600	1169
AT3G44605	0
AT3G44610	176
AT3G44620	2285
AT3G44630	654
AT3G44635	0
AT3G44640	0
AT3G44650	0
AT3G44660	0
AT3G44665	0
AT3G44670	940
AT3G44680	596
AT3G44690	128
AT3G44695	0
AT3G44700	1
AT3G44703	0
AT3G44704	0
AT3G44705	0
AT3G44710	0
AT3G44713	65
AT3G44716	80
AT3G44717	0
AT3G44718	0
AT3G44720	558
AT3G44730	529
AT3G44735	497
AT3G44740	184
AT3G44750	2222
AT3G44753	6
AT3G44755	0
AT3G44757	0
AT3G44760	0
AT3G44763	0
AT3G44765	7
AT3G44766	0
AT3G44769	1
AT3G44770	22
AT3G44780	0
AT3G44785	0
AT3G44790	13
AT3G44793	0
AT3G44796	0
AT3G44798	189
AT3G44800	15
AT3G44805	3
AT3G44810	0
AT3G44820	219
AT3G44830	0
AT3G44840	0
AT3G44850	487
AT3G44860	309
AT3G44870	0
AT3G44880	1881
AT3G44890	18053
AT3G44900	80
AT3G44910	0
AT3G44920	0
AT3G44930	0
AT3G44935	0
AT3G44940	143
AT3G44950	1
AT3G44955	0
AT3G44960	212
AT3G44970	21
AT3G44980	0
AT3G44990	311
AT3G45000	5
AT3G45010	378
AT3G45020	114
AT3G45030	4651
AT3G45040	300
AT3G45050	2222
AT3G45060	8
AT3G45070	0
AT3G45080	0
AT3G45090	713
AT3G45093	0
AT3G45095	9
AT3G45100	405
AT3G45110	0
AT3G45120	0
AT3G45130	3
AT3G45140	15516
AT3G45150	0
AT3G45160	151
AT3G45170	0
AT3G45180	0
AT3G45190	2300
AT3G45200	0
AT3G45210	163
AT3G45220	0
AT3G45230	395
AT3G45240	1018
AT3G45243	0
AT3G45245	0
AT3G45248	0
AT3G45250	0
AT3G45252	0
AT3G45253	3
AT3G45256	0
AT3G45260	670
AT3G45270	1
AT3G45275	0
AT3G45280	6
AT3G45285	0
AT3G45290	61
AT3G45300	569
AT3G45310	723
AT3G45320	0
AT3G45330	0
AT3G45340	0
AT3G45350	0
AT3G45360	0
AT3G45370	0
AT3G45380	0
AT3G45390	42
AT3G45400	367
AT3G45410	9
AT3G45420	102
AT3G45430	116
AT3G45440	27
AT3G45443	326
AT3G45446	0
AT3G45450	0
AT3G45460	0
AT3G45470	0
AT3G45480	1
AT3G45490	0
AT3G45500	0
AT3G45510	0
AT3G45520	0
AT3G45525	0
AT3G45530	0
AT3G45540	0
AT3G45550	0
AT3G45555	0
AT3G45560	0
AT3G45570	1
AT3G45577	0
AT3G45580	0
AT3G45590	79
AT3G45600	226
AT3G45610	134
AT3G45620	584
AT3G45630	1451
AT3G45638	63
AT3G45640	1134
AT3G45645	0
AT3G45650	177
AT3G45660	5
AT3G45670	0
AT3G45673	0
AT3G45680	61
AT3G45690	0
AT3G45700	0
AT3G45710	29
AT3G45720	0
AT3G45730	12
AT3G45740	381
AT3G45750	326
AT3G45755	1
AT3G45760	0
AT3G45770	1353
AT3G45775	0
AT3G45780	9723
AT3G45790	0
AT3G45800	0
AT3G45810	0
AT3G45820	0
AT3G45830	983
AT3G45840	0
AT3G45850	2560
AT3G45851	0
AT3G45860	15
AT3G45870	27
AT3G45880	79
AT3G45890	437
AT3G45900	500
AT3G45910	0
AT3G45920	0
AT3G45930	1020
AT3G45935	0
AT3G45940	14
AT3G45950	7
AT3G45955	0
AT3G45960	1
AT3G45965	0
AT3G45970	89
AT3G45980	2301
AT3G45990	0
AT3G46000	1795
AT3G46010	3421
AT3G46020	201
AT3G46030	3975
AT3G46040	3512
AT3G46050	1
AT3G46060	1469
AT3G46070	0
AT3G46080	0
AT3G46086	0
AT3G46090	2
AT3G46100	2408
AT3G46110	45
AT3G46120	1
AT3G46130	49
AT3G46140	0
AT3G46150	6
AT3G46160	0
AT3G46170	1
AT3G46180	302
AT3G46183	0
AT3G46186	2
AT3G46190	0
AT3G46200	234
AT3G46210	408
AT3G46220	555
AT3G46230	0
AT3G46240	0
AT3G46250	1
AT3G46260	0
AT3G46270	0
AT3G46280	0
AT3G46290	1019
AT3G46300	0
AT3G46310	2
AT3G46320	1278
AT3G46330	0
AT3G46340	0
AT3G46345	0
AT3G46350	0
AT3G46355	0
AT3G46360	0
AT3G46370	206
AT3G46375	0
AT3G46380	0
AT3G46382	0
AT3G46384	0
AT3G46385	89
AT3G46387	0
AT3G46390	0
AT3G46400	0
AT3G46410	0
AT3G46420	0
AT3G46430	1907
AT3G46440	962
AT3G46450	570
AT3G46460	520
AT3G46470	0
AT3G46480	0
AT3G46482	0
AT3G46484	0
AT3G46487	0
AT3G46490	78
AT3G46500	0
AT3G46510	1576
AT3G46520	5
AT3G46530	1759
AT3G46540	1079
AT3G46550	1280
AT3G46560	1224
AT3G46565	0
AT3G46570	0
AT3G46580	322
AT3G46585	0
AT3G46590	2581
AT3G46600	683
AT3G46610	1186
AT3G46613	0
AT3G46614	0
AT3G46616	4
AT3G46617	0
AT3G46620	458
AT3G46630	1628
AT3G46640	1789
AT3G46650	0
AT3G46658	7
AT3G46660	0
AT3G46666	0
AT3G46668	24
AT3G46670	0
AT3G46680	0
AT3G46690	2
AT3G46700	0
AT3G46710	0
AT3G46720	0
AT3G46730	2
AT3G46735	0
AT3G46740	13098
AT3G46750	1
AT3G46760	0
AT3G46770	2
AT3G46780	38594
AT3G46790	980
AT3G46800	0
AT3G46810	0
AT3G46820	671
AT3G46830	883
AT3G46840	0
AT3G46845	102
AT3G46850	0
AT3G46860	0
AT3G46870	426
AT3G46875	0
AT3G46880	0
AT3G46890	15
AT3G46900	9
AT3G46910	0
AT3G46911	2
AT3G46920	338
AT3G46930	94
AT3G46940	764
AT3G46950	162
AT3G46960	1045
AT3G46970	20841
AT3G46980	837
AT3G46990	112
AT3G47000	979
AT3G47010	191
AT3G47020	0
AT3G47021	0
AT3G47030	12
AT3G47040	0
AT3G47050	0
AT3G47060	751
AT3G47070	7518
AT3G47080	726
AT3G47090	32
AT3G47100	18
AT3G47110	34
AT3G47120	423
AT3G47130	5
AT3G47140	0
AT3G47150	0
AT3G47160	792
AT3G47165	0
AT3G47170	0
AT3G47180	29
AT3G47190	1
AT3G47200	0
AT3G47210	0
AT3G47220	1
AT3G47230	0
AT3G47240	0
AT3G47250	1988
AT3G47260	0
AT3G47270	0
AT3G47280	0
AT3G47290	1554
AT3G47295	144
AT3G47300	154
AT3G47310	0
AT3G47320	0
AT3G47330	0
AT3G47340	9
AT3G47341	0
AT3G47342	6
AT3G47347	46
AT3G47348	130
AT3G47350	4845
AT3G47360	131
AT3G47370	3143
AT3G47380	203
AT3G47390	1014
AT3G47400	66
AT3G47410	0
AT3G47420	121
AT3G47430	486
AT3G47440	0
AT3G47450	3319
AT3G47460	569
AT3G47470	109891
AT3G47480	3
AT3G47490	902
AT3G47500	936
AT3G47510	57
AT3G47520	5274
AT3G47530	170
AT3G47540	125
AT3G47550	668
AT3G47560	907
AT3G47570	148
AT3G47580	24
AT3G47590	331
AT3G47600	321
AT3G47610	405
AT3G47620	1328
AT3G47630	260
AT3G47640	366
AT3G47650	14004
AT3G47660	18
AT3G47670	265
AT3G47675	238
AT3G47680	665
AT3G47690	268
AT3G47700	283
AT3G47710	0
AT3G47720	0
AT3G47730	528
AT3G47740	0
AT3G47750	160
AT3G47760	0
AT3G47770	0
AT3G47780	47
AT3G47790	0
AT3G47800	2270
AT3G47810	1252
AT3G47820	378
AT3G47830	76
AT3G47833	774
AT3G47836	515
AT3G47840	69
AT3G47850	675
AT3G47860	4884
AT3G47870	0
AT3G47875	5
AT3G47890	1786
AT3G47910	2415
AT3G47920	0
AT3G47930	1376
AT3G47940	287
AT3G47950	58
AT3G47960	1688
AT3G47965	18
AT3G47980	4
AT3G47990	504
AT3G48000	6113
AT3G48010	1
AT3G48020	1
AT3G48030	605
AT3G48040	321
AT3G48050	1651
AT3G48057	0
AT3G48058	0
AT3G48060	657
AT3G48070	889
AT3G48080	23
AT3G48090	674
AT3G48100	110
AT3G48110	6766
AT3G48115	273
AT3G48120	231
AT3G48130	2
AT3G48131	1
AT3G48140	4550
AT3G48150	266
AT3G48160	222
AT3G48170	1581
AT3G48180	2
AT3G48185	58
AT3G48187	151
AT3G48190	1184
AT3G48195	467
AT3G48200	2985
AT3G48201	0
AT3G48205	0
AT3G48208	0
AT3G48209	0
AT3G48210	381
AT3G48220	0
AT3G48230	3
AT3G48231	1
AT3G48235	1
AT3G48240	5
AT3G48250	307
AT3G48260	2
AT3G48270	0
AT3G48275	0
AT3G48280	57
AT3G48290	21
AT3G48298	0
AT3G48300	2
AT3G48310	122
AT3G48320	65
AT3G48330	583
AT3G48340	0
AT3G48343	0
AT3G48344	0
AT3G48346	0
AT3G48350	223
AT3G48360	394
AT3G48370	0
AT3G48380	774
AT3G48390	8
AT3G48400	0
AT3G48410	142
AT3G48420	4801
AT3G48425	413
AT3G48430	1084
AT3G48440	445
AT3G48450	3
AT3G48460	596
AT3G48470	151
AT3G48475	0
AT3G48480	40
AT3G48490	136
AT3G48500	7607
AT3G48510	15
AT3G48515	0
AT3G48520	6
AT3G48523	2
AT3G48526	0
AT3G48530	633
AT3G48540	110
AT3G48550	38
AT3G48560	17070
AT3G48570	247
AT3G48580	16
AT3G48590	698
AT3G48600	67
AT3G48610	1065
AT3G48620	1
AT3G48630	0
AT3G48640	1
AT3G48650	23
AT3G48660	34
AT3G48670	1247
AT3G48675	0
AT3G48680	668
AT3G48690	1704
AT3G48700	1
AT3G48710	1060
AT3G48720	624
AT3G48730	15552
AT3G48740	1208
AT3G48745	0
AT3G48750	1180
AT3G48760	938
AT3G48770	19
AT3G48780	804
AT3G48790	25
AT3G48800	357
AT3G48810	269
AT3G48820	550
AT3G48830	218
AT3G48835	7
AT3G48840	2
AT3G48850	0
AT3G48860	695
AT3G48870	10824
AT3G48880	455
AT3G48890	1078
AT3G48900	134
AT3G48920	0
AT3G48930	13167
AT3G48940	1
AT3G48950	0
AT3G48960	1
AT3G48970	22
AT3G48980	238
AT3G48990	1876
AT3G49000	650
AT3G49010	13354
AT3G49020	0
AT3G49030	0
AT3G49040	0
AT3G49045	0
AT3G49050	731
AT3G49055	27
AT3G49060	849
AT3G49070	34
AT3G49080	1357
AT3G49100	377
AT3G49110	14
AT3G49115	0
AT3G49120	968
AT3G49130	1
AT3G49140	4821
AT3G49142	135
AT3G49150	0
AT3G49155	1
AT3G49160	79
AT3G49162	0
AT3G49170	598
AT3G49180	342
AT3G49190	1
AT3G49200	0
AT3G49210	29
AT3G49220	2148
AT3G49230	0
AT3G49240	0
AT3G49250	445
AT3G49260	3654
AT3G49270	1
AT3G49280	0
AT3G49290	532
AT3G49300	7
AT3G49305	0
AT3G49307	0
AT3G49310	642
AT3G49320	249
AT3G49330	44
AT3G49340	0
AT3G49350	427
AT3G49360	369
AT3G49370	90
AT3G49380	10
AT3G49390	819
AT3G49400	163
AT3G49410	130
AT3G49420	103
AT3G49430	2528
AT3G49440	0
AT3G49450	0
AT3G49460	0
AT3G49470	3433
AT3G49480	6
AT3G49490	1150
AT3G49500	1095
AT3G49510	36
AT3G49520	0
AT3G49530	457
AT3G49540	0
AT3G49550	219
AT3G49551	13
AT3G49560	3299
AT3G49570	3
AT3G49580	0
AT3G49590	437
AT3G49600	1101
AT3G49601	2206
AT3G49610	0
AT3G49620	0
AT3G49630	0
AT3G49640	419
AT3G49645	132
AT3G49650	524
AT3G49660	263
AT3G49668	0
AT3G49670	3923
AT3G49680	5244
AT3G49690	6
AT3G49700	0
AT3G49710	175
AT3G49720	2694
AT3G49725	526
AT3G49730	367
AT3G49740	0
AT3G49744	0
AT3G49750	76
AT3G49760	0
AT3G49765	0
AT3G49770	0
AT3G49780	26
AT3G49790	155
AT3G49796	0
AT3G49800	722
AT3G49810	420
AT3G49820	1
AT3G49830	0
AT3G49832	2
AT3G49840	249
AT3G49845	0
AT3G49850	476
AT3G49860	7
AT3G49870	1328
AT3G49880	502
AT3G49890	273
AT3G49900	523
AT3G49910	19163
AT3G49920	106
AT3G49925	0
AT3G49930	20
AT3G49940	78
AT3G49950	164
AT3G49960	11
AT3G49970	8
AT3G49980	2
AT3G49990	1845
AT3G50000	1091
AT3G50010	4
AT3G50020	0
AT3G50030	0
AT3G50040	68
AT3G50050	249
AT3G50060	172
AT3G50070	414
AT3G50080	443
AT3G50090	0
AT3G50100	248
AT3G50110	267
AT3G50120	32
AT3G50123	0
AT3G50130	5
AT3G50140	10
AT3G50150	0
AT3G50160	0
AT3G50170	3
AT3G50180	0
AT3G50190	0
AT3G50200	2
AT3G50210	699
AT3G50220	30
AT3G50230	0
AT3G50240	3071
AT3G50250	0
AT3G50260	7
AT3G50270	992
AT3G50280	11
AT3G50290	0
AT3G50295	0
AT3G50300	0
AT3G50301	0
AT3G50310	6
AT3G50320	0
AT3G50330	0
AT3G50340	340
AT3G50350	149
AT3G50360	952
AT3G50370	5056
AT3G50373	0
AT3G50376	0
AT3G50380	1890
AT3G50390	23
AT3G50400	0
AT3G50410	47
AT3G50420	131
AT3G50430	266
AT3G50440	459
AT3G50450	2
AT3G50460	0
AT3G50470	34
AT3G50480	85
AT3G50490	0
AT3G50500	3188
AT3G50505	0
AT3G50510	1
AT3G50520	627
AT3G50530	1511
AT3G50540	0
AT3G50550	704
AT3G50560	73
AT3G50570	87
AT3G50580	0
AT3G50590	2751
AT3G50610	0
AT3G50620	231
AT3G50625	0
AT3G50630	524
AT3G50640	2
AT3G50650	294
AT3G50660	621
AT3G50665	0
AT3G50670	2783
AT3G50680	0
AT3G50685	2438
AT3G50690	1759
AT3G50700	624
AT3G50710	1
AT3G50720	0
AT3G50730	0
AT3G50740	94
AT3G50750	275
AT3G50755	0
AT3G50760	87
AT3G50770	1
AT3G50780	898
AT3G50790	1381
AT3G50800	92
AT3G50808	0
AT3G50810	62
AT3G50820	29598
AT3G50825	22
AT3G50830	666
AT3G50835	0
AT3G50840	71
AT3G50845	107
AT3G50850	12
AT3G50860	202
AT3G50870	88
AT3G50880	443
AT3G50890	235
AT3G50895	0
AT3G50900	45
AT3G50910	602
AT3G50920	775
AT3G50925	0
AT3G50930	115
AT3G50940	4
AT3G50950	2145
AT3G50960	149
AT3G50970	42
AT3G50980	0
AT3G50990	1
AT3G51000	290
AT3G51010	1179
AT3G51020	1
AT3G51030	174
AT3G51040	278
AT3G51050	1215
AT3G51060	62
AT3G51070	0
AT3G51075	18
AT3G51080	530
AT3G51090	181
AT3G51100	453
AT3G51110	310
AT3G51120	829
AT3G51130	499
AT3G51135	0
AT3G51140	3567
AT3G51150	1533
AT3G51160	1075
AT3G51171	0
AT3G51180	45
AT3G51190	0
AT3G51200	0
AT3G51210	0
AT3G51220	114
AT3G51230	212
AT3G51238	0
AT3G51240	1
AT3G51250	1146
AT3G51260	3012
AT3G51265	0
AT3G51270	1562
AT3G51280	935
AT3G51290	825
AT3G51300	33
AT3G51310	1493
AT3G51320	255
AT3G51325	13
AT3G51330	60
AT3G51340	163
AT3G51350	59
AT3G51360	0
AT3G51370	2439
AT3G51375	5
AT3G51380	75
AT3G51390	332
AT3G51400	94
AT3G51410	6
AT3G51420	2525
AT3G51430	198
AT3G51440	22
AT3G51450	309
AT3G51460	1057
AT3G51470	313
AT3G51478	57
AT3G51480	371
AT3G51490	39
AT3G51500	388
AT3G51510	3724
AT3G51520	566
AT3G51530	178
AT3G51540	0
AT3G51550	5211
AT3G51560	0
AT3G51570	0
AT3G51580	527
AT3G51590	2
AT3G51600	7598
AT3G51610	502
AT3G51620	750
AT3G51630	1574
AT3G51640	623
AT3G51642	0
AT3G51644	0
AT3G51650	497
AT3G51660	519
AT3G51670	2262
AT3G51680	0
AT3G51690	0
AT3G51700	0
AT3G51710	43
AT3G51720	1092
AT3G51730	1529
AT3G51740	2011
AT3G51750	118
AT3G51760	102
AT3G51770	1094
AT3G51780	682
AT3G51790	221
AT3G51800	5106
AT3G51810	1
AT3G51820	9647
AT3G51830	655
AT3G51840	2050
AT3G51850	2210
AT3G51860	13
AT3G51870	1489
AT3G51880	1802
AT3G51890	136
AT3G51895	318
AT3G51910	10
AT3G51920	337
AT3G51930	285
AT3G51940	165
AT3G51950	6270
AT3G51960	89
AT3G51970	22
AT3G51980	1041
AT3G51990	205
AT3G52000	1
AT3G52003	0
AT3G52010	5
AT3G52020	0
AT3G52030	453
AT3G52040	77
AT3G52050	749
AT3G52055	0
AT3G52060	1265
AT3G52070	0
AT3G52072	51
AT3G52075	0
AT3G52080	0
AT3G52090	1226
AT3G52100	505
AT3G52105	47
AT3G52110	818
AT3G52115	145
AT3G52120	1069
AT3G52130	0
AT3G52140	4744
AT3G52150	22207
AT3G52155	1271
AT3G52160	2
AT3G52170	1335
AT3G52180	2737
AT3G52190	602
AT3G52200	1499
AT3G52210	312
AT3G52220	1185
AT3G52230	2805
AT3G52240	511
AT3G52250	1665
AT3G52260	276
AT3G52270	19
AT3G52280	492
AT3G52285	0
AT3G52290	1336
AT3G52300	6476
AT3G52310	83
AT3G52320	0
AT3G52330	0
AT3G52340	804
AT3G52345	0
AT3G52350	1
AT3G52360	259
AT3G52370	608
AT3G52380	16291
AT3G52390	349
AT3G52400	36
AT3G52410	0
AT3G52420	162
AT3G52430	188
AT3G52440	3
AT3G52450	58
AT3G52460	39
AT3G52470	1188
AT3G52480	26
AT3G52490	503
AT3G52500	3540
AT3G52510	0
AT3G52520	33
AT3G52525	78
AT3G52526	28
AT3G52527	0
AT3G52530	28
AT3G52535	58
AT3G52540	77
AT3G52550	48
AT3G52560	1755
AT3G52561	0
AT3G52565	2
AT3G52570	220
AT3G52580	3175
AT3G52590	12590
AT3G52600	1
AT3G52605	2
AT3G52610	275
AT3G52620	0
AT3G52630	527
AT3G52640	1265
AT3G52660	1076
AT3G52670	98
AT3G52680	182
AT3G52690	0
AT3G52700	2
AT3G52705	0
AT3G52710	295
AT3G52720	453
AT3G52730	2473
AT3G52740	256
AT3G52742	2
AT3G52748	1
AT3G52750	3162
AT3G52760	299
AT3G52765	0
AT3G52770	94
AT3G52780	0
AT3G52790	0
AT3G52800	377
AT3G52810	0
AT3G52820	32
AT3G52830	0
AT3G52840	1858
AT3G52850	3155
AT3G52860	143
AT3G52870	2042
AT3G52880	8224
AT3G52890	1119
AT3G52900	504
AT3G52905	182
AT3G52910	849
AT3G52920	2546
AT3G52930	8551
AT3G52940	763
AT3G52941	0
AT3G52950	702
AT3G52955	0
AT3G52957	0
AT3G52960	14932
AT3G52970	0
AT3G52980	0
AT3G52990	6123
AT3G53000	329
AT3G53010	56
AT3G53015	0
AT3G53016	0
AT3G53020	14368
AT3G53030	605
AT3G53040	0
AT3G53050	0
AT3G53060	0
AT3G53065	0
AT3G53070	0
AT3G53075	0
AT3G53080	0
AT3G53090	619
AT3G53100	438
AT3G53110	2255
AT3G53120	415
AT3G53130	2251
AT3G53140	0
AT3G53150	0
AT3G53160	49
AT3G53170	368
AT3G53180	1536
AT3G53190	2818
AT3G53200	0
AT3G53210	125
AT3G53220	137
AT3G53230	146
AT3G53232	13
AT3G53235	3
AT3G53240	593
AT3G53250	36
AT3G53260	1778
AT3G53270	600
AT3G53280	293
AT3G53290	0
AT3G53294	0
AT3G53300	0
AT3G53305	0
AT3G53310	62
AT3G53320	425
AT3G53330	0
AT3G53340	367
AT3G53342	0
AT3G53350	191
AT3G53360	233
AT3G53365	13
AT3G53370	209
AT3G53380	1151
AT3G53390	662
AT3G53400	930
AT3G53403	2
AT3G53410	169
AT3G53420	8363
AT3G53430	9000
AT3G53440	170
AT3G53450	11
AT3G53460	123172
AT3G53470	806
AT3G53480	17
AT3G53490	77
AT3G53500	2269
AT3G53510	158
AT3G53520	1469
AT3G53530	255
AT3G53540	1211
AT3G53550	0
AT3G53560	3819
AT3G53570	494
AT3G53580	3445
AT3G53590	0
AT3G53600	0
AT3G53610	820
AT3G53611	0
AT3G53620	558
AT3G53630	911
AT3G53640	0
AT3G53650	539
AT3G53670	2309
AT3G53680	431
AT3G53690	5
AT3G53700	1574
AT3G53710	1971
AT3G53720	603
AT3G53730	3920
AT3G53740	9077
AT3G53750	1438
AT3G53760	643
AT3G53770	0
AT3G53775	0
AT3G53780	269
AT3G53790	0
AT3G53800	2617
AT3G53810	158
AT3G53820	0
AT3G53830	77
AT3G53840	20
AT3G53850	755
AT3G53860	79
AT3G53870	13395
AT3G53880	185
AT3G53890	7556
AT3G53900	2527
AT3G53910	0
AT3G53920	2315
AT3G53930	458
AT3G53940	174
AT3G53950	303
AT3G53960	211
AT3G53965	0
AT3G53970	543
AT3G53980	34
AT3G53990	1476
AT3G54000	122
AT3G54010	1131
AT3G54020	169
AT3G54030	282
AT3G54040	60
AT3G54050	31456
AT3G54060	37
AT3G54065	0
AT3G54070	0
AT3G54080	497
AT3G54085	40
AT3G54090	4422
AT3G54100	323
AT3G54110	1531
AT3G54120	51
AT3G54130	199
AT3G54140	874
AT3G54150	3
AT3G54160	31
AT3G54170	839
AT3G54180	307
AT3G54190	1561
AT3G54200	124
AT3G54210	17919
AT3G54220	916
AT3G54230	1601
AT3G54240	0
AT3G54250	483
AT3G54260	42
AT3G54270	90
AT3G54280	2083
AT3G54290	629
AT3G54300	569
AT3G54310	1
AT3G54320	312
AT3G54340	1
AT3G54350	1455
AT3G54360	2694
AT3G54363	23
AT3G54366	313
AT3G54380	309
AT3G54390	159
AT3G54400	2765
AT3G54410	1
AT3G54420	23
AT3G54430	0
AT3G54440	3007
AT3G54450	0
AT3G54460	997
AT3G54470	3288
AT3G54480	956
AT3G54490	9
AT3G54500	442
AT3G54510	0
AT3G54520	0
AT3G54530	0
AT3G54540	2699
AT3G54550	0
AT3G54560	1888
AT3G54570	1
AT3G54580	4
AT3G54590	3
AT3G54600	1340
AT3G54610	450
AT3G54620	967
AT3G54625	2
AT3G54630	0
AT3G54640	1718
AT3G54650	1076
AT3G54660	6044
AT3G54670	2325
AT3G54680	291
AT3G54690	1066
AT3G54700	0
AT3G54710	356
AT3G54720	835
AT3G54730	1
AT3G54740	345
AT3G54750	1166
AT3G54760	3283
AT3G54770	2
AT3G54780	70
AT3G54790	1043
AT3G54800	3
AT3G54810	1392
AT3G54820	855
AT3G54823	0
AT3G54826	785
AT3G54830	130
AT3G54840	1040
AT3G54850	327
AT3G54860	773
AT3G54870	23
AT3G54880	412
AT3G54890	83516
AT3G54900	1816
AT3G54910	342
AT3G54920	1951
AT3G54925	0
AT3G54930	269
AT3G54940	0
AT3G54950	140
AT3G54960	656
AT3G54970	437
AT3G54980	354
AT3G54990	65
AT3G55000	729
AT3G55005	503
AT3G55010	2033
AT3G55020	2355
AT3G55030	339
AT3G55040	2174
AT3G55050	535
AT3G55060	328
AT3G55070	658
AT3G55080	654
AT3G55090	117
AT3G55100	0
AT3G55110	482
AT3G55120	475
AT3G55130	816
AT3G55140	631
AT3G55150	0
AT3G55160	794
AT3G55170	1211
AT3G55180	0
AT3G55190	0
AT3G55200	191
AT3G55210	4
AT3G55220	176
AT3G55230	0
AT3G55240	5
AT3G55250	4099
AT3G55252	0
AT3G55254	0
AT3G55258	0
AT3G55260	1125
AT3G55270	1515
AT3G55280	3892
AT3G55290	40
AT3G55300	0
AT3G55310	0
AT3G55320	822
AT3G55330	8731
AT3G55340	585
AT3G55350	361
AT3G55360	2425
AT3G55370	177
AT3G55380	867
AT3G55390	186
AT3G55400	5233
AT3G55410	4935
AT3G55420	374
AT3G55430	1085
AT3G55440	13448
AT3G55450	1073
AT3G55460	2018
AT3G55470	143
AT3G55480	1393
AT3G55485	2
AT3G55490	95
AT3G55500	1313
AT3G55510	765
AT3G55512	0
AT3G55513	0
AT3G55515	0
AT3G55520	1435
AT3G55530	276
AT3G55540	1
AT3G55550	0
AT3G55560	115
AT3G55566	0
AT3G55570	0
AT3G55580	24
AT3G55590	0
AT3G55600	140
AT3G55605	296
AT3G55610	1511
AT3G55620	1871
AT3G55630	3475
AT3G55640	320
AT3G55646	132
AT3G55650	2
AT3G55660	917
AT3G55665	0
AT3G55670	0
AT3G55672	0
AT3G55677	0
AT3G55680	0
AT3G55690	139
AT3G55700	39
AT3G55710	762
AT3G55720	6
AT3G55730	101
AT3G55734	0
AT3G55735	0
AT3G55740	548
AT3G55750	5510
AT3G55760	1631
AT3G55770	2452
AT3G55780	0
AT3G55790	0
AT3G55795	0
AT3G55800	30419
AT3G55810	0
AT3G55820	28
AT3G55830	566
AT3G55840	7
AT3G55850	779
AT3G55860	0
AT3G55870	0
AT3G55880	44
AT3G55890	18
AT3G55900	0
AT3G55910	6
AT3G55920	496
AT3G55930	0
AT3G55935	0
AT3G55940	55
AT3G55950	92
AT3G55960	315
AT3G55970	5
AT3G55980	426
AT3G55990	315
AT3G56000	80
AT3G56010	2720
AT3G56020	1794
AT3G56030	53
AT3G56040	3924
AT3G56050	1939
AT3G56060	575
AT3G56070	1689
AT3G56080	119
AT3G56085	0
AT3G56090	5529
AT3G56100	500
AT3G56110	876
AT3G56120	643
AT3G56130	1856
AT3G56140	1571
AT3G56150	8543
AT3G56160	2545
AT3G56170	193
AT3G56180	0
AT3G56190	2571
AT3G56200	70
AT3G56210	486
AT3G56220	206
AT3G56230	6
AT3G56240	1432
AT3G56250	27
AT3G56260	119
AT3G56270	265
AT3G56275	10
AT3G56277	0
AT3G56280	0
AT3G56290	397
AT3G56300	171
AT3G56310	1266
AT3G56320	181
AT3G56330	1240
AT3G56340	5062
AT3G56350	0
AT3G56360	2053
AT3G56370	4531
AT3G56380	3
AT3G56390	1
AT3G56400	1167
AT3G56408	50
AT3G56410	0
AT3G56420	0
AT3G56430	606
AT3G56440	105
AT3G56450	153
AT3G56460	1145
AT3G56470	21
AT3G56480	1387
AT3G56490	1113
AT3G56500	2
AT3G56510	652
AT3G56520	0
AT3G56530	0
AT3G56540	0
AT3G56550	83
AT3G56560	0
AT3G56570	109
AT3G56580	1070
AT3G56590	1332
AT3G56600	3
AT3G56610	0
AT3G56620	173
AT3G56630	639
AT3G56640	402
AT3G56650	2969
AT3G56660	8
AT3G56670	0
AT3G56680	3641
AT3G56690	460
AT3G56700	3
AT3G56705	0
AT3G56710	377
AT3G56720	1535
AT3G56730	66
AT3G56740	186
AT3G56750	883
AT3G56760	1003
AT3G56770	15
AT3G56780	3
AT3G56790	3
AT3G56800	2983
AT3G56810	604
AT3G56820	143
AT3G56825	1
AT3G56830	180
AT3G56840	412
AT3G56850	497
AT3G56860	3296
AT3G56870	279
AT3G56880	1156
AT3G56890	21
AT3G56891	0
AT3G56900	264
AT3G56910	9840
AT3G56920	0
AT3G56930	165
AT3G56940	26812
AT3G56950	485
AT3G56960	391
AT3G56970	10
AT3G56980	6
AT3G56990	1056
AT3G57000	1101
AT3G57010	28
AT3G57020	199
AT3G57030	281
AT3G57040	212
AT3G57050	1715
AT3G57060	796
AT3G57062	332
AT3G57070	620
AT3G57072	0
AT3G57080	526
AT3G57090	858
AT3G57100	0
AT3G57110	2
AT3G57120	233
AT3G57130	1
AT3G57140	206
AT3G57150	4871
AT3G57157	26
AT3G57160	122
AT3G57170	873
AT3G57180	1926
AT3G57190	721
AT3G57200	41
AT3G57210	7
AT3G57220	635
AT3G57230	641
AT3G57240	7
AT3G57250	0
AT3G57260	12
AT3G57270	1
AT3G57280	799
AT3G57290	4019
AT3G57300	1945
AT3G57310	0
AT3G57320	222
AT3G57330	1570
AT3G57340	477
AT3G57350	661
AT3G57360	83
AT3G57370	0
AT3G57380	2
AT3G57390	232
AT3G57400	741
AT3G57410	2318
AT3G57420	1044
AT3G57430	838
AT3G57440	19
AT3G57450	314
AT3G57460	10
AT3G57465	0
AT3G57470	2340
AT3G57480	129
AT3G57490	597
AT3G57500	35
AT3G57510	1
AT3G57520	3069
AT3G57530	728
AT3G57540	21
AT3G57550	846
AT3G57560	1723
AT3G57570	519
AT3G57580	106
AT3G57586	8
AT3G57587	1
AT3G57590	160
AT3G57600	221
AT3G57610	4558
AT3G57620	2
AT3G57630	422
AT3G57640	54
AT3G57645	0
AT3G57650	1348
AT3G57660	1891
AT3G57670	15
AT3G57680	66
AT3G57690	2
AT3G57700	0
AT3G57710	300
AT3G57720	197
AT3G57730	0
AT3G57740	3
AT3G57750	353
AT3G57760	65
AT3G57765	0
AT3G57770	29
AT3G57780	412
AT3G57785	145
AT3G57787	1
AT3G57790	332
AT3G57800	1434
AT3G57810	439
AT3G57820	1
AT3G57830	529
AT3G57840	0
AT3G57850	0
AT3G57854	0
AT3G57860	196
AT3G57870	2225
AT3G57880	664
AT3G57890	1849
AT3G57900	1
AT3G57910	212
AT3G57920	0
AT3G57930	998
AT3G57940	789
AT3G57950	0
AT3G57960	0
AT3G57965	133
AT3G57970	0
AT3G57980	358
AT3G57990	2221
AT3G58000	36
AT3G58010	904
AT3G58020	370
AT3G58030	1534
AT3G58035	0
AT3G58040	617
AT3G58050	1321
AT3G58060	1
AT3G58070	268
AT3G58090	239
AT3G58100	222
AT3G58110	1126
AT3G58120	1294
AT3G58130	162
AT3G58140	5495
AT3G58150	22
AT3G58160	550
AT3G58165	0
AT3G58170	622
AT3G58180	386
AT3G58190	0
AT3G58193	0
AT3G58196	0
AT3G58200	41
AT3G58210	0
AT3G58220	670
AT3G58230	0
AT3G58240	0
AT3G58250	0
AT3G58260	0
AT3G58270	40
AT3G58280	0
AT3G58290	2
AT3G58300	0
AT3G58310	0
AT3G58320	0
AT3G58330	1
AT3G58340	0
AT3G58347	0
AT3G58350	45
AT3G58360	0
AT3G58370	0
AT3G58380	10
AT3G58390	0
AT3G58400	0
AT3G58410	0
AT3G58415	0
AT3G58420	0
AT3G58430	118
AT3G58440	0
AT3G58450	0
AT3G58460	672
AT3G58470	514
AT3G58480	17
AT3G58490	479
AT3G58500	2885
AT3G58510	2435
AT3G58520	388
AT3G58530	503
AT3G58540	4
AT3G58550	0
AT3G58560	2086
AT3G58570	1660
AT3G58580	1067
AT3G58585	0
AT3G58590	178
AT3G58600	399
AT3G58610	18525
AT3G58620	589
AT3G58630	190
AT3G58640	1773
AT3G58650	820
AT3G58660	2369
AT3G58670	383
AT3G58680	4909
AT3G58690	398
AT3G58700	2120
AT3G58710	64
AT3G58720	162
AT3G58730	2929
AT3G58740	0
AT3G58750	1242
AT3G58760	568
AT3G58770	23
AT3G58780	5
AT3G58790	252
AT3G58795	1
AT3G58800	208
AT3G58810	54
AT3G58820	183
AT3G58830	1467
AT3G58840	928
AT3G58850	176
AT3G58860	0
AT3G58865	36
AT3G58875	0
AT3G58877	0
AT3G58880	0
AT3G58890	0
AT3G58900	248
AT3G58910	0
AT3G58920	0
AT3G58930	192
AT3G58940	311
AT3G58950	0
AT3G58960	0
AT3G58970	670
AT3G58975	129
AT3G58980	125
AT3G58990	620
AT3G59000	133
AT3G59010	883
AT3G59020	3020
AT3G59030	4
AT3G59040	3374
AT3G59050	547
AT3G59060	429
AT3G59068	1
AT3G59070	0
AT3G59080	154
AT3G59090	634
AT3G59100	1297
AT3G59110	1392
AT3G59120	0
AT3G59130	0
AT3G59140	884
AT3G59150	123
AT3G59160	0
AT3G59170	0
AT3G59180	0
AT3G59190	12
AT3G59200	45
AT3G59210	287
AT3G59220	3
AT3G59230	4
AT3G59240	0
AT3G59245	0
AT3G59250	116
AT3G59260	1
AT3G59270	1
AT3G59280	664
AT3G59290	519
AT3G59295	0
AT3G59300	1021
AT3G59310	391
AT3G59320	118
AT3G59330	152
AT3G59340	4
AT3G59350	997
AT3G59360	888
AT3G59370	2
AT3G59380	826
AT3G59390	126
AT3G59400	23
AT3G59410	648
AT3G59415	0
AT3G59420	771
AT3G59430	206
AT3G59435	0
AT3G59440	0
AT3G59450	7
AT3G59455	1
AT3G59460	0
AT3G59470	289
AT3G59480	42
AT3G59490	267
AT3G59500	539
AT3G59510	24
AT3G59520	187
AT3G59530	130
AT3G59540	6167
AT3G59550	232
AT3G59570	486
AT3G59580	81
AT3G59590	0
AT3G59600	1078
AT3G59610	0
AT3G59620	1
AT3G59630	471
AT3G59640	275
AT3G59650	485
AT3G59660	783
AT3G59670	785
AT3G59680	151
AT3G59690	52
AT3G59695	0
AT3G59700	7
AT3G59710	34
AT3G59720	0
AT3G59730	0
AT3G59740	2
AT3G59750	18
AT3G59760	1427
AT3G59765	309
AT3G59770	1762
AT3G59780	9975
AT3G59790	40
AT3G59800	345
AT3G59810	530
AT3G59820	2217
AT3G59830	7
AT3G59840	707
AT3G59845	1
AT3G59850	0
AT3G59860	0
AT3G59870	1523
AT3G59880	12
AT3G59884	0
AT3G59890	673
AT3G59900	30
AT3G59910	1539
AT3G59920	3846
AT3G59923	0
AT3G59926	0
AT3G59930	0
AT3G59940	0
AT3G59950	779
AT3G59960	0
AT3G59970	8949
AT3G59980	3087
AT3G59990	2080
AT3G60000	3
AT3G60010	0
AT3G60020	0
AT3G60030	2704
AT3G60040	78
AT3G60050	295
AT3G60060	0
AT3G60070	223
AT3G60075	0
AT3G60080	276
AT3G60090	0
AT3G60100	0
AT3G60110	221
AT3G60120	0
AT3G60130	819
AT3G60140	4
AT3G60150	117
AT3G60160	342
AT3G60164	2
AT3G60170	2
AT3G60176	0
AT3G60180	145
AT3G60190	2411
AT3G60200	201
AT3G60210	2178
AT3G60220	206
AT3G60238	0
AT3G60240	4854
AT3G60245	19059
AT3G60250	959
AT3G60260	348
AT3G60270	0
AT3G60280	0
AT3G60286	16
AT3G60290	216
AT3G60300	655
AT3G60310	299
AT3G60320	3881
AT3G60328	0
AT3G60330	71
AT3G60340	1043
AT3G60350	1116
AT3G60360	358
AT3G60370	2316
AT3G60380	1422
AT3G60390	552
AT3G60400	289
AT3G60410	747
AT3G60415	129
AT3G60420	0
AT3G60440	842
AT3G60450	333
AT3G60460	0
AT3G60470	0
AT3G60480	223
AT3G60490	12
AT3G60500	861
AT3G60510	318
AT3G60520	60
AT3G60530	935
AT3G60540	14
AT3G60550	1
AT3G60560	0
AT3G60565	0
AT3G60570	0
AT3G60580	41
AT3G60590	429
AT3G60600	1916
AT3G60610	2
AT3G60613	1
AT3G60620	1495
AT3G60630	1354
AT3G60640	87
AT3G60650	0
AT3G60660	81
AT3G60670	6
AT3G60680	144
AT3G60690	136
AT3G60700	15
AT3G60710	4
AT3G60720	126
AT3G60730	3
AT3G60740	807
AT3G60750	99410
AT3G60760	0
AT3G60770	8080
AT3G60780	0
AT3G60790	0
AT3G60800	476
AT3G60805	0
AT3G60810	892
AT3G60820	3193
AT3G60830	860
AT3G60840	565
AT3G60850	517
AT3G60860	1473
AT3G60870	0
AT3G60880	777
AT3G60890	17
AT3G60900	330
AT3G60910	428
AT3G60920	1
AT3G60930	60
AT3G60935	1
AT3G60940	0
AT3G60950	0
AT3G60955	0
AT3G60957	0
AT3G60960	201
AT3G60961	1
AT3G60965	284
AT3G60966	0
AT3G60970	0
AT3G60972	3
AT3G60975	0
AT3G60980	158
AT3G60990	0
AT3G61010	1058
AT3G61020	242
AT3G61028	0
AT3G61030	0
AT3G61035	0
AT3G61040	0
AT3G61050	2940
AT3G61060	117
AT3G61070	769
AT3G61080	1322
AT3G61090	15
AT3G61100	488
AT3G61105	0
AT3G61110	6231
AT3G61111	0
AT3G61113	35
AT3G61117	0
AT3G61118	0
AT3G61120	0
AT3G61130	4032
AT3G61140	1268
AT3G61150	1315
AT3G61160	74
AT3G61170	92
AT3G61172	0
AT3G61175	0
AT3G61177	1
AT3G61180	734
AT3G61182	0
AT3G61185	0
AT3G61190	30
AT3G61198	9
AT3G61200	423
AT3G61210	187
AT3G61220	856
AT3G61230	1
AT3G61240	2191
AT3G61250	21
AT3G61260	2959
AT3G61270	0
AT3G61280	11
AT3G61290	0
AT3G61300	0
AT3G61310	943
AT3G61320	791
AT3G61330	1
AT3G61340	0
AT3G61350	151
AT3G61360	143
AT3G61370	317
AT3G61380	247
AT3G61390	0
AT3G61400	0
AT3G61410	8
AT3G61415	492
AT3G61420	357
AT3G61430	2186
AT3G61440	6095
AT3G61450	6
AT3G61460	445
AT3G61470	58627
AT3G61480	559
AT3G61490	409
AT3G61500	0
AT3G61510	0
AT3G61520	149
AT3G61530	248
AT3G61540	354
AT3G61545	0
AT3G61550	575
AT3G61560	131
AT3G61570	337
AT3G61571	1
AT3G61580	3967
AT3G61590	165
AT3G61600	1680
AT3G61610	442
AT3G61620	413
AT3G61630	56
AT3G61640	513
AT3G61650	590
AT3G61660	11
AT3G61670	995
AT3G61680	93
AT3G61690	1851
AT3G61700	1832
AT3G61710	642
AT3G61715	0
AT3G61720	0
AT3G61721	0
AT3G61723	0
AT3G61730	1
AT3G61740	429
AT3G61750	239
AT3G61755	0
AT3G61760	71
AT3G61770	1843
AT3G61780	2164
AT3G61790	383
AT3G61800	387
AT3G61810	0
AT3G61820	3370
AT3G61825	0
AT3G61826	0
AT3G61829	0
AT3G61830	868
AT3G61840	54
AT3G61850	215
AT3G61860	971
AT3G61870	10567
AT3G61880	15
AT3G61890	94
AT3G61897	0
AT3G61898	43
AT3G61900	3
AT3G61910	0
AT3G61920	161
AT3G61930	0
AT3G61940	2
AT3G61950	625
AT3G61960	761
AT3G61962	0
AT3G61970	463
AT3G61980	176
AT3G61990	78
AT3G62000	534
AT3G62010	2916
AT3G62020	159
AT3G62030	37974
AT3G62040	3
AT3G62050	73
AT3G62060	581
AT3G62070	155
AT3G62080	370
AT3G62090	0
AT3G62100	13
AT3G62110	1495
AT3G62120	4589
AT3G62130	1063
AT3G62140	353
AT3G62150	185
AT3G62160	115
AT3G62170	6
AT3G62180	1
AT3G62190	477
AT3G62200	548
AT3G62210	1
AT3G62220	322
AT3G62230	8
AT3G62240	851
AT3G62245	0
AT3G62250	10168
AT3G62260	77
AT3G62270	220
AT3G62280	0
AT3G62285	0
AT3G62290	6261
AT3G62300	1047
AT3G62310	1584
AT3G62320	0
AT3G62330	823
AT3G62340	0
AT3G62350	0
AT3G62360	3406
AT3G62370	589
AT3G62380	0
AT3G62390	516
AT3G62400	1555
AT3G62410	12708
AT3G62420	1716
AT3G62430	27
AT3G62440	0
AT3G62450	439
AT3G62455	46
AT3G62460	256
AT3G62470	150
AT3G62475	0
AT3G62480	0
AT3G62490	0
AT3G62499	23
AT3G62500	154
AT3G62510	10
AT3G62520	0
AT3G62528	0
AT3G62529	0
AT3G62530	16119
AT3G62540	3
AT3G62550	2050
AT3G62560	695
AT3G62570	44
AT3G62580	944
AT3G62590	46
AT3G62600	2979
AT3G62610	12
AT3G62615	0
AT3G62620	318
AT3G62630	949
AT3G62640	1
AT3G62650	959
AT3G62660	928
AT3G62670	0
AT3G62680	2
AT3G62690	270
AT3G62695	0
AT3G62700	6209
AT3G62710	4
AT3G62720	567
AT3G62725	0
AT3G62730	0
AT3G62735	0
AT3G62740	15
AT3G62750	2707
AT3G62760	0
AT3G62770	485
AT3G62780	25
AT3G62790	1191
AT3G62800	259
AT3G62810	1019
AT3G62820	822
AT3G62830	402
AT3G62840	2994
AT3G62850	0
AT3G62860	45
AT3G62870	14074
AT3G62880	205
AT3G62890	159
AT3G62900	1627
AT3G62910	3058
AT3G62920	100
AT3G62930	9
AT3G62940	899
AT3G62950	48
AT3G62960	24
AT3G62970	371
AT3G62980	3734
AT3G62990	0
AT3G63000	1107
AT3G63003	0
AT3G63006	0
AT3G63010	67
AT3G63020	0
AT3G63030	220
AT3G63040	0
AT3G63050	28
AT3G63052	0
AT3G63060	7
AT3G63070	1740
AT3G63080	387
AT3G63088	1
AT3G63090	202
AT3G63093	0
AT3G63095	0
AT3G63110	45
AT3G63120	668
AT3G63130	1021
AT3G63140	11199
AT3G63150	1160
AT3G63160	32750
AT3G63170	1639
AT3G63180	773
AT3G63190	9308
AT3G63200	1083
AT3G63210	408
AT3G63215	0
AT3G63220	162
AT3G63230	0
AT3G63240	516
AT3G63250	973
AT3G63255	0
AT3G63260	737
AT3G63270	356
AT3G63280	32
AT3G63290	117
AT3G63300	356
AT3G63310	535
AT3G63320	1
AT3G63340	1200
AT3G63350	0
AT3G63360	0
AT3G63370	806
AT3G63375	9
AT3G63380	52
AT3G63390	415
AT3G63400	1449
AT3G63410	13972
AT3G63420	299
AT3G63430	52
AT3G63440	0
AT3G63445	92
AT3G63450	730
AT3G63460	4922
AT3G63470	18
AT3G63480	148
AT3G63490	25458
AT3G63500	1586
AT3G63510	1637
AT3G63520	5407
AT3G63530	396
AT3G63540	4513
AT3G66652	354
AT3G66654	770
AT3G66656	1
AT3G66658	697
AT4G00005	0
AT4G00020	647
AT4G00026	881
AT4G00030	587
AT4G00040	374
AT4G00050	449
AT4G00060	1279
AT4G00070	4
AT4G00080	0
AT4G00085	0
AT4G00090	571
AT4G00100	6563
AT4G00110	204
AT4G00114	0
AT4G00120	1
AT4G00130	0
AT4G00140	4
AT4G00150	693
AT4G00155	0
AT4G00160	0
AT4G00163	0
AT4G00165	57
AT4G00170	685
AT4G00180	1383
AT4G00190	1
AT4G00200	182
AT4G00210	4
AT4G00220	11
AT4G00225	0
AT4G00230	453
AT4G00231	323
AT4G00232	0
AT4G00234	1
AT4G00236	0
AT4G00238	585
AT4G00240	79
AT4G00250	2
AT4G00260	0
AT4G00270	1076
AT4G00280	0
AT4G00290	496
AT4G00295	0
AT4G00300	1014
AT4G00305	5
AT4G00310	235
AT4G00315	0
AT4G00320	0
AT4G00330	921
AT4G00335	207
AT4G00340	2141
AT4G00342	0
AT4G00350	8
AT4G00355	665
AT4G00356	0
AT4G00360	1542
AT4G00370	5501
AT4G00380	182
AT4G00390	9
AT4G00400	1754
AT4G00413	0
AT4G00416	0
AT4G00420	438
AT4G00430	6951
AT4G00440	1201
AT4G00450	1957
AT4G00460	88
AT4G00467	0
AT4G00480	548
AT4G00490	2232
AT4G00500	334
AT4G00520	522
AT4G00525	49
AT4G00530	113
AT4G00540	0
AT4G00550	296
AT4G00560	683
AT4G00570	2562
AT4G00580	10
AT4G00585	1135
AT4G00590	185
AT4G00600	0
AT4G00610	0
AT4G00620	777
AT4G00630	3465
AT4G00650	233
AT4G00651	0
AT4G00660	1295
AT4G00670	2
AT4G00680	9
AT4G00690	39
AT4G00695	3
AT4G00700	2
AT4G00710	1543
AT4G00720	1772
AT4G00730	3058
AT4G00740	1303
AT4G00750	949
AT4G00752	436
AT4G00753	0
AT4G00755	889
AT4G00760	267
AT4G00770	2
AT4G00780	1250
AT4G00800	1627
AT4G00810	6677
AT4G00820	153
AT4G00830	1931
AT4G00840	322
AT4G00850	85
AT4G00860	1527
AT4G00870	44
AT4G00872	0
AT4G00880	84
AT4G00883	0
AT4G00885	0
AT4G00889	0
AT4G00890	42
AT4G00891	0
AT4G00893	0
AT4G00895	6175
AT4G00900	1548
AT4G00905	0
AT4G00910	4
AT4G00920	1
AT4G00925	0
AT4G00930	409
AT4G00940	22
AT4G00950	460
AT4G00953	0
AT4G00955	18
AT4G00960	0
AT4G00970	64
AT4G00975	3
AT4G00980	102
AT4G00985	1
AT4G00990	1124
AT4G01000	1868
AT4G01010	5
AT4G01020	252
AT4G01023	3
AT4G01026	254
AT4G01030	184
AT4G01037	4484
AT4G01040	810
AT4G01050	19101
AT4G01060	108
AT4G01070	1324
AT4G01080	294
AT4G01090	677
AT4G01100	3545
AT4G01110	34
AT4G01120	457
AT4G01130	1005
AT4G01140	4
AT4G01150	35562
AT4G01160	1
AT4G01170	0
AT4G01180	0
AT4G01190	21
AT4G01200	50
AT4G01210	1700
AT4G01220	381
AT4G01230	8
AT4G01240	0
AT4G01245	0
AT4G01250	79
AT4G01260	0
AT4G01265	0
AT4G01270	182
AT4G01280	196
AT4G01290	2929
AT4G01310	19048
AT4G01320	1552
AT4G01330	809
AT4G01335	0
AT4G01340	0
AT4G01350	0
AT4G01355	0
AT4G01360	4
AT4G01370	1661
AT4G01380	0
AT4G01390	5
AT4G01395	1344
AT4G01400	165
AT4G01410	227
AT4G01420	1
AT4G01430	1
AT4G01435	3
AT4G01440	115
AT4G01450	35
AT4G01455	0
AT4G01460	981
AT4G01470	1
AT4G01480	281
AT4G01490	25
AT4G01500	16
AT4G01505	0
AT4G01510	242
AT4G01515	0
AT4G01516	0
AT4G01520	0
AT4G01525	4
AT4G01530	0
AT4G01533	0
AT4G01535	0
AT4G01540	6
AT4G01550	227
AT4G01560	1476
AT4G01570	668
AT4G01575	0
AT4G01580	293
AT4G01590	1088
AT4G01593	120
AT4G01595	0
AT4G01600	53
AT4G01610	1764
AT4G01630	0
AT4G01640	0
AT4G01650	380
AT4G01660	809
AT4G01670	221
AT4G01671	0
AT4G01680	30
AT4G01690	8927
AT4G01700	141
AT4G01703	0
AT4G01710	178
AT4G01720	110
AT4G01730	468
AT4G01735	0
AT4G01740	52
AT4G01750	19
AT4G01760	0
AT4G01770	1
AT4G01780	1
AT4G01790	71
AT4G01800	10713
AT4G01810	1887
AT4G01820	12
AT4G01830	6
AT4G01840	277
AT4G01850	4691
AT4G01860	840
AT4G01865	0
AT4G01870	88
AT4G01880	429
AT4G01883	989
AT4G01890	0
AT4G01895	12
AT4G01897	315
AT4G01900	2394
AT4G01910	4
AT4G01915	387
AT4G01920	49
AT4G01925	1
AT4G01930	4
AT4G01935	556
AT4G01940	1892
AT4G01950	1388
AT4G01960	761
AT4G01970	2
AT4G01975	7
AT4G01980	0
AT4G01985	0
AT4G01990	189
AT4G01995	1109
AT4G02000	12
AT4G02005	100
AT4G02010	919
AT4G02020	1247
AT4G02030	780
AT4G02040	0
AT4G02050	246
AT4G02055	0
AT4G02060	1461
AT4G02070	786
AT4G02075	38
AT4G02080	1485
AT4G02090	3
AT4G02100	436
AT4G02110	832
AT4G02120	1444
AT4G02130	2015
AT4G02140	18
AT4G02150	1101
AT4G02160	0
AT4G02170	0
AT4G02180	2
AT4G02190	0
AT4G02195	144
AT4G02200	176
AT4G02210	301
AT4G02220	484
AT4G02230	3975
AT4G02235	0
AT4G02250	1
AT4G02260	4657
AT4G02270	1
AT4G02280	85
AT4G02290	209
AT4G02300	0
AT4G02310	1
AT4G02312	0
AT4G02314	0
AT4G02317	0
AT4G02320	9
AT4G02330	162
AT4G02340	756
AT4G02350	1513
AT4G02360	34
AT4G02370	1204
AT4G02380	16
AT4G02390	317
AT4G02400	1518
AT4G02405	511
AT4G02410	242
AT4G02420	655
AT4G02425	238
AT4G02430	264
AT4G02440	481
AT4G02450	5789
AT4G02460	271
AT4G02465	1
AT4G02480	6750
AT4G02482	50
AT4G02485	126
AT4G02487	0
AT4G02489	0
AT4G02490	0
AT4G02500	2717
AT4G02510	20095
AT4G02520	7
AT4G02530	10865
AT4G02540	779
AT4G02541	0
AT4G02550	271
AT4G02555	0
AT4G02560	943
AT4G02570	4819
AT4G02580	3327
AT4G02590	922
AT4G02600	612
AT4G02610	412
AT4G02620	1516
AT4G02630	652
AT4G02640	845
AT4G02650	2
AT4G02655	6
AT4G02660	169
AT4G02670	9
AT4G02680	1968
AT4G02690	0
AT4G02700	37
AT4G02710	619
AT4G02715	1699
AT4G02720	0
AT4G02725	2317
AT4G02730	104
AT4G02733	0
AT4G02735	0
AT4G02740	392
AT4G02750	236
AT4G02760	109
AT4G02770	47988
AT4G02780	21
AT4G02790	4417
AT4G02800	1170
AT4G02810	2
AT4G02820	547
AT4G02830	1
AT4G02840	1146
AT4G02850	349
AT4G02860	711
AT4G02870	0
AT4G02880	495
AT4G02890	4989
AT4G02900	300
AT4G02910	0
AT4G02920	4137
AT4G02930	4141
AT4G02940	1693
AT4G02950	0
AT4G02960	1
AT4G02970	261
AT4G02980	279
AT4G02990	4653
AT4G03000	813
AT4G03010	293
AT4G03020	2729
AT4G03030	621
AT4G03038	0
AT4G03039	0
AT4G03040	0
AT4G03050	0
AT4G03060	600
AT4G03063	2
AT4G03070	278
AT4G03080	2604
AT4G03090	909
AT4G03100	1257
AT4G03110	1355
AT4G03113	0
AT4G03115	290
AT4G03120	561
AT4G03130	16
AT4G03135	0
AT4G03140	13
AT4G03150	594
AT4G03153	0
AT4G03156	0
AT4G03157	0
AT4G03160	0
AT4G03165	0
AT4G03170	0
AT4G03175	0
AT4G03180	483
AT4G03190	364
AT4G03200	1918
AT4G03205	1074
AT4G03210	15038
AT4G03220	2
AT4G03230	341
AT4G03240	479
AT4G03250	251
AT4G03260	2650
AT4G03270	176
AT4G03280	40898
AT4G03285	0
AT4G03290	3
AT4G03292	4
AT4G03295	0
AT4G03298	0
AT4G03300	0
AT4G03305	0
AT4G03310	0
AT4G03320	19
AT4G03330	23
AT4G03340	31
AT4G03350	0
AT4G03360	0
AT4G03364	0
AT4G03370	0
AT4G03376	0
AT4G03380	1
AT4G03390	1936
AT4G03400	778
AT4G03405	0
AT4G03410	297
AT4G03415	897
AT4G03420	220
AT4G03430	2506
AT4G03435	0
AT4G03437	0
AT4G03438	0
AT4G03440	102
AT4G03443	23
AT4G03445	7
AT4G03450	5
AT4G03455	0
AT4G03460	1
AT4G03470	0
AT4G03480	3
AT4G03490	23
AT4G03495	0
AT4G03500	2
AT4G03505	2
AT4G03510	281
AT4G03520	10228
AT4G03525	0
AT4G03530	0
AT4G03535	0
AT4G03540	0
AT4G03545	0
AT4G03550	2485
AT4G03555	0
AT4G03560	3632
AT4G03565	1
AT4G03566	0
AT4G03570	0
AT4G03575	0
AT4G03580	0
AT4G03585	0
AT4G03590	0
AT4G03595	5
AT4G03600	49
AT4G03605	0
AT4G03610	38
AT4G03620	0
AT4G03625	0
AT4G03630	0
AT4G03635	104
AT4G03640	0
AT4G03645	0
AT4G03650	0
AT4G03655	0
AT4G03660	0
AT4G03665	0
AT4G03670	0
AT4G03675	0
AT4G03680	0
AT4G03685	0
AT4G03690	0
AT4G03695	0
AT4G03700	0
AT4G03705	0
AT4G03710	0
AT4G03715	0
AT4G03720	0
AT4G03725	8
AT4G03726	0
AT4G03728	0
AT4G03730	0
AT4G03732	0
AT4G03740	0
AT4G03745	0
AT4G03750	0
AT4G03755	7
AT4G03760	0
AT4G03765	0
AT4G03770	0
AT4G03775	0
AT4G03780	0
AT4G03785	0
AT4G03790	0
AT4G03795	0
AT4G03800	0
AT4G03805	0
AT4G03810	0
AT4G03811	4
AT4G03813	5
AT4G03815	0
AT4G03816	6
AT4G03820	274
AT4G03823	27
AT4G03824	5
AT4G03825	0
AT4G03826	0
AT4G03830	0
AT4G03835	0
AT4G03837	0
AT4G03840	0
AT4G03845	3
AT4G03850	0
AT4G03855	0
AT4G03860	0
AT4G03865	0
AT4G03870	0
AT4G03873	0
AT4G03875	3
AT4G03876	0
AT4G03880	0
AT4G03885	0
AT4G03890	0
AT4G03895	0
AT4G03900	0
AT4G03905	6
AT4G03910	0
AT4G03911	0
AT4G03912	0
AT4G03913	0
AT4G03914	0
AT4G03915	0
AT4G03916	0
AT4G03920	0
AT4G03923	0
AT4G03925	2
AT4G03926	0
AT4G03930	7
AT4G03935	210
AT4G03940	98
AT4G03945	0
AT4G03950	0
AT4G03955	0
AT4G03960	238
AT4G03965	34
AT4G03970	0
AT4G03975	0
AT4G03976	0
AT4G03977	0
AT4G03978	0
AT4G03979	0
AT4G03980	0
AT4G03981	0
AT4G03985	0
AT4G03990	0
AT4G03995	0
AT4G04000	0
AT4G04005	7
AT4G04010	0
AT4G04015	37
AT4G04020	1714
AT4G04025	0
AT4G04030	0
AT4G04035	8
AT4G04040	2062
AT4G04050	0
AT4G04055	1
AT4G04065	0
AT4G04070	0
AT4G04075	10
AT4G04077	0
AT4G04078	0
AT4G04080	0
AT4G04085	0
AT4G04090	0
AT4G04095	0
AT4G04100	0
AT4G04105	0
AT4G04110	0
AT4G04115	0
AT4G04120	0
AT4G04125	0
AT4G04130	0
AT4G04135	5
AT4G04140	0
AT4G04145	0
AT4G04150	0
AT4G04155	0
AT4G04157	0
AT4G04165	0
AT4G04167	0
AT4G04170	0
AT4G04175	0
AT4G04180	196
AT4G04185	0
AT4G04190	192
AT4G04195	0
AT4G04200	497
AT4G04205	0
AT4G04210	1405
AT4G04215	0
AT4G04220	1
AT4G04221	9
AT4G04223	4
AT4G04225	1
AT4G04230	0
AT4G04235	0
AT4G04245	0
AT4G04250	0
AT4G04255	0
AT4G04260	2
AT4G04265	0
AT4G04270	0
AT4G04273	0
AT4G04275	0
AT4G04276	0
AT4G04280	0
AT4G04285	0
AT4G04290	0
AT4G04293	6
AT4G04295	0
AT4G04296	0
AT4G04300	0
AT4G04305	0
AT4G04310	0
AT4G04313	0
AT4G04315	0
AT4G04316	0
AT4G04320	481
AT4G04325	0
AT4G04330	1415
AT4G04335	0
AT4G04340	5085
AT4G04345	0
AT4G04350	4594
AT4G04355	0
AT4G04360	81
AT4G04365	0
AT4G04370	426
AT4G04375	0
AT4G04380	0
AT4G04385	0
AT4G04390	0
AT4G04392	0
AT4G04393	0
AT4G04394	0
AT4G04395	0
AT4G04396	0
AT4G04398	0
AT4G04400	0
AT4G04402	0
AT4G04404	0
AT4G04405	0
AT4G04407	0
AT4G04408	0
AT4G04409	0
AT4G04410	36
AT4G04415	0
AT4G04420	0
AT4G04423	1
AT4G04425	0
AT4G04426	0
AT4G04430	0
AT4G04435	16
AT4G04440	0
AT4G04445	7
AT4G04450	65
AT4G04455	0
AT4G04460	106
AT4G04465	1
AT4G04470	382
AT4G04475	1
AT4G04480	0
AT4G04485	8
AT4G04490	27
AT4G04495	0
AT4G04500	0
AT4G04505	0
AT4G04510	0
AT4G04515	0
AT4G04520	0
AT4G04525	0
AT4G04530	0
AT4G04535	0
AT4G04540	0
AT4G04545	0
AT4G04547	0
AT4G04550	0
AT4G04555	0
AT4G04560	0
AT4G04565	14
AT4G04570	1163
AT4G04580	0
AT4G04585	0
AT4G04590	0
AT4G04600	0
AT4G04601	0
AT4G04605	0
AT4G04610	1271
AT4G04614	611
AT4G04615	0
AT4G04620	93
AT4G04625	0
AT4G04630	103
AT4G04632	0
AT4G04635	0
AT4G04640	36325
AT4G04645	0
AT4G04650	0
AT4G04653	0
AT4G04655	0
AT4G04660	0
AT4G04665	0
AT4G04670	549
AT4G04675	0
AT4G04680	10
AT4G04690	0
AT4G04692	2295
AT4G04693	0
AT4G04695	349
AT4G04700	333
AT4G04710	5
AT4G04720	1740
AT4G04730	0
AT4G04740	754
AT4G04745	5
AT4G04750	993
AT4G04755	0
AT4G04760	34
AT4G04765	0
AT4G04770	4356
AT4G04775	0
AT4G04780	266
AT4G04785	0
AT4G04790	219
AT4G04795	0
AT4G04800	351
AT4G04805	0
AT4G04810	2
AT4G04815	0
AT4G04820	0
AT4G04825	0
AT4G04830	41
AT4G04835	0
AT4G04840	2729
AT4G04850	2905
AT4G04855	0
AT4G04860	292
AT4G04865	1
AT4G04870	419
AT4G04875	0
AT4G04880	542
AT4G04885	1272
AT4G04890	4883
AT4G04895	0
AT4G04900	55
AT4G04905	0
AT4G04910	2052
AT4G04920	1013
AT4G04925	217
AT4G04930	1
AT4G04940	673
AT4G04945	0
AT4G04950	1434
AT4G04955	895
AT4G04957	0
AT4G04960	453
AT4G04965	0
AT4G04970	1878
AT4G04972	0
AT4G04975	0
AT4G04980	0
AT4G04985	0
AT4G04990	0
AT4G04995	0
AT4G05000	287
AT4G05005	0
AT4G05010	87
AT4G05015	0
AT4G05018	2
AT4G05020	112
AT4G05025	0
AT4G05030	0
AT4G05040	570
AT4G05045	0
AT4G05048	0
AT4G05049	1
AT4G05050	7973
AT4G05053	4
AT4G05055	0
AT4G05060	293
AT4G05065	0
AT4G05070	505
AT4G05071	0
AT4G05073	0
AT4G05075	0
AT4G05076	0
AT4G05080	0
AT4G05085	2
AT4G05087	1
AT4G05090	719
AT4G05091	0
AT4G05095	0
AT4G05097	0
AT4G05100	6
AT4G05105	0
AT4G05110	12
AT4G05115	0
AT4G05120	271
AT4G05125	0
AT4G05130	15
AT4G05133	0
AT4G05135	0
AT4G05140	0
AT4G05145	0
AT4G05150	2146
AT4G05155	5
AT4G05160	1272
AT4G05170	1
AT4G05180	59574
AT4G05190	1065
AT4G05200	1
AT4G05205	0
AT4G05210	69
AT4G05215	0
AT4G05220	0
AT4G05225	0
AT4G05230	0
AT4G05235	0
AT4G05240	0
AT4G05245	0
AT4G05250	0
AT4G05255	1
AT4G05260	0
AT4G05270	0
AT4G05275	0
AT4G05280	0
AT4G05285	0
AT4G05290	0
AT4G05295	0
AT4G05300	0
AT4G05303	0
AT4G05305	0
AT4G05306	0
AT4G05310	0
AT4G05315	3
AT4G05320	23472
AT4G05330	609
AT4G05335	6
AT4G05340	0
AT4G05350	0
AT4G05355	0
AT4G05360	0
AT4G05365	0
AT4G05375	0
AT4G05380	2
AT4G05385	0
AT4G05390	312
AT4G05395	0
AT4G05400	568
AT4G05405	7
AT4G05410	811
AT4G05415	0
AT4G05420	2560
AT4G05425	0
AT4G05430	46
AT4G05435	0
AT4G05440	355
AT4G05445	0
AT4G05450	369
AT4G05455	0
AT4G05460	346
AT4G05465	0
AT4G05470	9
AT4G05475	1
AT4G05485	0
AT4G05490	0
AT4G05495	1
AT4G05497	1
AT4G05500	0
AT4G05502	0
AT4G05505	0
AT4G05508	0
AT4G05510	0
AT4G05520	883
AT4G05523	3
AT4G05525	0
AT4G05526	0
AT4G05530	899
AT4G05535	2
AT4G05540	0
AT4G05545	0
AT4G05550	0
AT4G05553	0
AT4G05555	0
AT4G05556	0
AT4G05560	0
AT4G05565	0
AT4G05570	0
AT4G05575	0
AT4G05580	0
AT4G05581	0
AT4G05582	0
AT4G05583	0
AT4G05584	0
AT4G05585	0
AT4G05586	0
AT4G05587	0
AT4G05588	0
AT4G05589	0
AT4G05590	38
AT4G05591	0
AT4G05592	0
AT4G05593	0
AT4G05594	0
AT4G05595	0
AT4G05597	0
AT4G05600	0
AT4G05605	0
AT4G05610	0
AT4G05612	0
AT4G05613	0
AT4G05615	0
AT4G05616	0
AT4G05620	0
AT4G05625	0
AT4G05630	0
AT4G05631	102
AT4G05632	0
AT4G05633	0
AT4G05634	0
AT4G05635	0
AT4G05636	0
AT4G05638	0
AT4G05640	0
AT4G05645	0
AT4G05650	14
AT4G05655	0
AT4G05660	0
AT4G05665	0
AT4G05670	0
AT4G05675	0
AT4G05680	0
AT4G05685	20
AT4G05690	4
AT4G05695	0
AT4G05700	0
AT4G05705	0
AT4G05710	0
AT4G05715	0
AT4G05720	0
AT4G05730	0
AT4G05735	0
AT4G05740	0
AT4G05745	0
AT4G05750	0
AT4G05755	0
AT4G05760	1
AT4G05765	0
AT4G05770	0
AT4G05775	0
AT4G05780	2
AT4G05785	0
AT4G05790	0
AT4G05795	0
AT4G05800	0
AT4G05805	0
AT4G05810	2
AT4G05815	0
AT4G05840	3
AT4G05845	1
AT4G05850	0
AT4G05855	0
AT4G05860	0
AT4G05865	0
AT4G05870	0
AT4G05875	0
AT4G05880	0
AT4G05885	0
AT4G05890	0
AT4G05895	0
AT4G05900	1
AT4G05905	0
AT4G05910	0
AT4G05915	0
AT4G05918	0
AT4G05920	0
AT4G05925	0
AT4G05930	0
AT4G05935	0
AT4G05940	0
AT4G05945	0
AT4G05950	0
AT4G05965	0
AT4G05970	0
AT4G05975	0
AT4G05980	0
AT4G05985	0
AT4G05990	0
AT4G05995	0
AT4G06000	0
AT4G06005	0
AT4G06010	2
AT4G06015	2
AT4G06045	0
AT4G06050	0
AT4G06055	0
AT4G06060	17
AT4G06065	0
AT4G06070	0
AT4G06075	21
AT4G06080	5
AT4G06085	2
AT4G06090	0
AT4G06095	0
AT4G06105	0
AT4G06110	0
AT4G06115	20
AT4G06130	0
AT4G06135	0
AT4G06140	0
AT4G06145	0
AT4G06155	0
AT4G06160	2
AT4G06165	0
AT4G06170	0
AT4G06175	0
AT4G06185	0
AT4G06195	137
AT4G06196	0
AT4G06200	0
AT4G06205	0
AT4G06210	0
AT4G06215	1
AT4G06225	2
AT4G06235	0
AT4G06240	0
AT4G06245	0
AT4G06250	0
AT4G06255	1
AT4G06260	0
AT4G06265	1
AT4G06280	0
AT4G06285	0
AT4G06290	0
AT4G06295	0
AT4G06300	0
AT4G06305	2
AT4G06310	0
AT4G06315	1
AT4G06320	1
AT4G06330	1
AT4G06335	0
AT4G06340	12
AT4G06345	0
AT4G06365	0
AT4G06370	0
AT4G06375	0
AT4G06380	0
AT4G06385	0
AT4G06390	0
AT4G06395	0
AT4G06400	0
AT4G06405	0
AT4G06410	5
AT4G06415	0
AT4G06425	0
AT4G06440	0
AT4G06445	0
AT4G06450	0
AT4G06455	0
AT4G06460	0
AT4G06474	0
AT4G06477	0
AT4G06479	0
AT4G06480	0
AT4G06481	0
AT4G06482	0
AT4G06483	0
AT4G06484	0
AT4G06485	0
AT4G06486	0
AT4G06487	0
AT4G06488	0
AT4G06489	0
AT4G06490	0
AT4G06491	0
AT4G06492	0
AT4G06493	0
AT4G06494	0
AT4G06495	0
AT4G06496	0
AT4G06497	0
AT4G06498	3
AT4G06499	0
AT4G06500	0
AT4G06501	0
AT4G06502	0
AT4G06503	0
AT4G06504	0
AT4G06505	0
AT4G06506	0
AT4G06507	0
AT4G06508	0
AT4G06509	0
AT4G06510	0
AT4G06511	0
AT4G06512	0
AT4G06513	0
AT4G06514	0
AT4G06515	0
AT4G06516	0
AT4G06517	0
AT4G06518	0
AT4G06519	0
AT4G06520	0
AT4G06521	0
AT4G06522	0
AT4G06523	0
AT4G06524	0
AT4G06525	0
AT4G06526	0
AT4G06527	0
AT4G06528	0
AT4G06529	0
AT4G06530	0
AT4G06531	0
AT4G06532	0
AT4G06533	0
AT4G06534	20
AT4G06535	1
AT4G06536	13
AT4G06537	0
AT4G06538	0
AT4G06539	0
AT4G06540	0
AT4G06541	0
AT4G06542	0
AT4G06543	0
AT4G06544	0
AT4G06545	0
AT4G06546	0
AT4G06547	0
AT4G06548	0
AT4G06549	0
AT4G06550	0
AT4G06551	0
AT4G06552	0
AT4G06553	0
AT4G06554	0
AT4G06555	0
AT4G06556	0
AT4G06557	0
AT4G06558	0
AT4G06559	0
AT4G06560	0
AT4G06561	0
AT4G06562	0
AT4G06563	0
AT4G06564	0
AT4G06565	0
AT4G06566	0
AT4G06567	0
AT4G06568	0
AT4G06569	0
AT4G06570	0
AT4G06571	0
AT4G06572	0
AT4G06573	0
AT4G06574	0
AT4G06575	0
AT4G06576	0
AT4G06577	0
AT4G06578	0
AT4G06579	0
AT4G06580	0
AT4G06581	0
AT4G06582	0
AT4G06583	0
AT4G06584	0
AT4G06585	0
AT4G06586	0
AT4G06587	0
AT4G06588	0
AT4G06589	0
AT4G06590	0
AT4G06591	0
AT4G06592	0
AT4G06593	0
AT4G06594	0
AT4G06595	0
AT4G06596	0
AT4G06597	0
AT4G06598	229
AT4G06599	581
AT4G06600	0
AT4G06601	0
AT4G06602	0
AT4G06603	0
AT4G06604	0
AT4G06605	0
AT4G06606	0
AT4G06607	0
AT4G06608	0
AT4G06609	0
AT4G06610	0
AT4G06611	0
AT4G06612	0
AT4G06613	0
AT4G06614	0
AT4G06615	0
AT4G06616	0
AT4G06617	0
AT4G06618	0
AT4G06619	0
AT4G06620	0
AT4G06621	0
AT4G06622	0
AT4G06623	0
AT4G06624	0
AT4G06625	0
AT4G06626	0
AT4G06627	0
AT4G06628	0
AT4G06629	0
AT4G06630	0
AT4G06631	0
AT4G06632	0
AT4G06633	0
AT4G06634	488
AT4G06635	0
AT4G06636	0
AT4G06637	0
AT4G06638	0
AT4G06639	0
AT4G06640	0
AT4G06641	0
AT4G06642	0
AT4G06643	0
AT4G06644	0
AT4G06646	0
AT4G06648	0
AT4G06650	0
AT4G06652	0
AT4G06654	0
AT4G06655	0
AT4G06656	0
AT4G06658	0
AT4G06660	0
AT4G06664	0
AT4G06665	0
AT4G06666	0
AT4G06668	0
AT4G06670	0
AT4G06672	0
AT4G06674	0
AT4G06675	0
AT4G06676	180
AT4G06678	0
AT4G06680	0
AT4G06682	0
AT4G06684	0
AT4G06685	0
AT4G06686	0
AT4G06688	0
AT4G06692	0
AT4G06694	0
AT4G06695	6
AT4G06696	0
AT4G06697	0
AT4G06698	0
AT4G06699	0
AT4G06700	0
AT4G06701	128
AT4G06702	0
AT4G06704	0
AT4G06705	0
AT4G06708	0
AT4G06710	0
AT4G06712	0
AT4G06714	0
AT4G06715	0
AT4G06716	0
AT4G06718	0
AT4G06720	0
AT4G06722	0
AT4G06724	0
AT4G06725	0
AT4G06726	0
AT4G06728	0
AT4G06730	0
AT4G06732	0
AT4G06734	0
AT4G06735	0
AT4G06736	0
AT4G06738	0
AT4G06742	0
AT4G06744	88
AT4G06745	0
AT4G06746	20
AT4G06748	1
AT4G06750	0
AT4G06752	0
AT4G06755	1
AT4G06760	0
AT4G06765	0
AT4G06770	23
AT4G06775	12
AT4G06780	0
AT4G06785	0
AT4G06795	0
AT4G06800	0
AT4G06805	0
AT4G06810	0
AT4G06815	0
AT4G06820	1
AT4G06825	0
AT4G06830	0
AT4G06835	0
AT4G06845	0
AT4G06850	0
AT4G06855	0
AT4G06860	0
AT4G06865	0
AT4G06870	0
AT4G06875	0
AT4G06880	33
AT4G06885	0
AT4G06890	0
AT4G06895	0
AT4G06900	0
AT4G06905	0
AT4G06910	0
AT4G06915	0
AT4G06920	0
AT4G06925	0
AT4G06930	0
AT4G06935	0
AT4G06945	0
AT4G06950	0
AT4G06955	12
AT4G06960	0
AT4G06965	0
AT4G06970	0
AT4G06975	0
AT4G06980	21
AT4G06985	0
AT4G06990	0
AT4G06995	2
AT4G07000	0
AT4G07005	0
AT4G07010	0
AT4G07015	0
AT4G07020	0
AT4G07025	0
AT4G07030	0
AT4G07031	0
AT4G07040	0
AT4G07045	0
AT4G07050	0
AT4G07055	0
AT4G07060	0
AT4G07065	0
AT4G07070	3
AT4G07075	0
AT4G07080	0
AT4G07085	0
AT4G07090	0
AT4G07095	0
AT4G07100	0
AT4G07105	0
AT4G07110	0
AT4G07115	0
AT4G07120	0
AT4G07125	0
AT4G07130	0
AT4G07135	0
AT4G07145	0
AT4G07150	0
AT4G07160	0
AT4G07165	0
AT4G07170	0
AT4G07175	0
AT4G07180	0
AT4G07185	0
AT4G07190	0
AT4G07195	5
AT4G07200	4
AT4G07205	16
AT4G07210	0
AT4G07215	0
AT4G07220	0
AT4G07225	0
AT4G07230	0
AT4G07235	0
AT4G07240	0
AT4G07245	0
AT4G07250	0
AT4G07255	0
AT4G07260	0
AT4G07265	0
AT4G07270	0
AT4G07275	0
AT4G07280	0
AT4G07285	0
AT4G07290	26
AT4G07295	0
AT4G07300	0
AT4G07305	0
AT4G07310	0
AT4G07315	0
AT4G07320	0
AT4G07324	0
AT4G07325	0
AT4G07327	0
AT4G07330	0
AT4G07331	0
AT4G07332	0
AT4G07334	0
AT4G07335	0
AT4G07336	0
AT4G07338	0
AT4G07339	0
AT4G07340	0
AT4G07345	0
AT4G07350	0
AT4G07355	0
AT4G07360	0
AT4G07365	22
AT4G07370	0
AT4G07375	0
AT4G07380	0
AT4G07385	1
AT4G07390	590
AT4G07395	0
AT4G07400	255
AT4G07405	0
AT4G07408	0
AT4G07410	1989
AT4G07415	0
AT4G07420	0
AT4G07425	0
AT4G07430	0
AT4G07435	0
AT4G07440	0
AT4G07445	0
AT4G07450	0
AT4G07452	0
AT4G07454	0
AT4G07455	193
AT4G07456	0
AT4G07458	0
AT4G07460	0
AT4G07465	0
AT4G07470	0
AT4G07475	0
AT4G07480	0
AT4G07485	0
AT4G07490	0
AT4G07491	0
AT4G07492	0
AT4G07493	0
AT4G07494	0
AT4G07495	0
AT4G07496	0
AT4G07498	0
AT4G07500	0
AT4G07502	0
AT4G07504	0
AT4G07505	0
AT4G07507	429
AT4G07510	0
AT4G07515	0
AT4G07516	0
AT4G07517	0
AT4G07518	0
AT4G07519	0
AT4G07520	0
AT4G07521	0
AT4G07522	0
AT4G07523	0
AT4G07524	0
AT4G07525	0
AT4G07526	0
AT4G07528	0
AT4G07530	0
AT4G07535	0
AT4G07540	0
AT4G07545	0
AT4G07550	0
AT4G07560	0
AT4G07563	0
AT4G07565	0
AT4G07566	0
AT4G07570	0
AT4G07575	0
AT4G07580	0
AT4G07583	0
AT4G07586	1
AT4G07590	0
AT4G07595	0
AT4G07600	0
AT4G07605	0
AT4G07620	0
AT4G07625	2
AT4G07630	0
AT4G07635	3
AT4G07640	0
AT4G07645	0
AT4G07650	0
AT4G07655	0
AT4G07660	0
AT4G07662	0
AT4G07664	0
AT4G07665	0
AT4G07666	0
AT4G07668	0
AT4G07670	0
AT4G07675	0
AT4G07680	0
AT4G07685	0
AT4G07686	0
AT4G07688	0
AT4G07690	0
AT4G07693	0
AT4G07696	0
AT4G07699	0
AT4G07700	0
AT4G07703	0
AT4G07706	0
AT4G07713	0
AT4G07715	0
AT4G07720	0
AT4G07725	0
AT4G07730	0
AT4G07733	0
AT4G07735	0
AT4G07736	0
AT4G07738	0
AT4G07740	0
AT4G07742	0
AT4G07744	0
AT4G07745	0
AT4G07747	0
AT4G07750	0
AT4G07755	0
AT4G07760	0
AT4G07765	0
AT4G07770	0
AT4G07775	0
AT4G07780	0
AT4G07785	0
AT4G07790	0
AT4G07795	0
AT4G07800	0
AT4G07803	0
AT4G07805	0
AT4G07806	0
AT4G07810	0
AT4G07812	0
AT4G07815	13
AT4G07820	0
AT4G07825	1044
AT4G07830	5
AT4G07835	0
AT4G07840	0
AT4G07841	0
AT4G07843	0
AT4G07845	0
AT4G07846	0
AT4G07850	0
AT4G07855	10
AT4G07856	0
AT4G07862	0
AT4G07865	0
AT4G07868	0
AT4G07869	0
AT4G07874	0
AT4G07875	0
AT4G07890	0
AT4G07893	0
AT4G07895	0
AT4G07896	0
AT4G07905	0
AT4G07915	0
AT4G07917	0
AT4G07920	0
AT4G07925	0
AT4G07931	0
AT4G07932	0
AT4G07933	0
AT4G07934	0
AT4G07935	0
AT4G07936	0
AT4G07937	0
AT4G07938	0
AT4G07939	0
AT4G07940	6
AT4G07941	0
AT4G07942	0
AT4G07943	0
AT4G07944	0
AT4G07945	0
AT4G07946	0
AT4G07947	0
AT4G07950	181
AT4G07955	0
AT4G07960	88
AT4G07965	0
AT4G07967	0
AT4G07970	0
AT4G07975	6
AT4G07985	0
AT4G07990	586
AT4G07995	2
AT4G08000	0
AT4G08005	1
AT4G08010	0
AT4G08013	0
AT4G08015	0
AT4G08016	0
AT4G08020	0
AT4G08022	0
AT4G08025	0
AT4G08028	0
AT4G08030	0
AT4G08032	0
AT4G08033	0
AT4G08034	0
AT4G08035	798
AT4G08036	0
AT4G08038	0
AT4G08039	0
AT4G08040	12
AT4G08045	1
AT4G08050	0
AT4G08053	0
AT4G08054	0
AT4G08055	0
AT4G08056	0
AT4G08060	0
AT4G08065	0
AT4G08070	0
AT4G08071	0
AT4G08072	0
AT4G08074	0
AT4G08075	0
AT4G08076	0
AT4G08078	0
AT4G08080	0
AT4G08085	0
AT4G08090	1
AT4G08091	0
AT4G08092	0
AT4G08093	2
AT4G08094	0
AT4G08095	0
AT4G08096	0
AT4G08097	0
AT4G08098	0
AT4G08099	0
AT4G08100	28
AT4G08101	0
AT4G08102	0
AT4G08103	0
AT4G08104	0
AT4G08105	0
AT4G08106	0
AT4G08107	0
AT4G08108	0
AT4G08109	4
AT4G08110	638
AT4G08111	0
AT4G08112	11
AT4G08113	0
AT4G08114	0
AT4G08115	39
AT4G08116	0
AT4G08120	0
AT4G08125	3
AT4G08130	0
AT4G08131	0
AT4G08132	0
AT4G08134	0
AT4G08135	0
AT4G08136	0
AT4G08138	0
AT4G08140	0
AT4G08145	0
AT4G08150	3
AT4G08155	7
AT4G08160	96
AT4G08165	2
AT4G08170	487
AT4G08175	4
AT4G08180	776
AT4G08185	0
AT4G08190	0
AT4G08195	0
AT4G08200	0
AT4G08205	0
AT4G08210	69
AT4G08215	0
AT4G08220	270
AT4G08225	13
AT4G08230	392
AT4G08235	0
AT4G08240	318
AT4G08245	1
AT4G08250	5
AT4G08255	0
AT4G08260	0
AT4G08262	0
AT4G08263	0
AT4G08264	0
AT4G08265	0
AT4G08267	0
AT4G08270	0
AT4G08275	0
AT4G08280	1022
AT4G08285	0
AT4G08290	6
AT4G08295	3
AT4G08300	0
AT4G08305	31
AT4G08310	1245
AT4G08315	0
AT4G08320	290
AT4G08325	0
AT4G08330	100
AT4G08333	0
AT4G08335	0
AT4G08336	0
AT4G08340	0
AT4G08345	0
AT4G08347	0
AT4G08350	3426
AT4G08355	1
AT4G08360	0
AT4G08365	0
AT4G08370	0
AT4G08375	0
AT4G08380	0
AT4G08385	0
AT4G08390	5202
AT4G08395	0
AT4G08400	0
AT4G08405	0
AT4G08406	0
AT4G08410	0
AT4G08415	1
AT4G08420	0
AT4G08425	0
AT4G08430	0
AT4G08435	0
AT4G08445	0
AT4G08450	0
AT4G08455	152
AT4G08460	1249
AT4G08465	0
AT4G08470	601
AT4G08475	0
AT4G08480	636
AT4G08485	0
AT4G08490	0
AT4G08495	0
AT4G08500	769
AT4G08505	5
AT4G08510	379
AT4G08515	0
AT4G08520	1867
AT4G08525	0
AT4G08530	0
AT4G08535	4
AT4G08540	604
AT4G08545	1
AT4G08550	2
AT4G08555	3
AT4G08560	0
AT4G08565	0
AT4G08570	0
AT4G08575	0
AT4G08580	469
AT4G08585	0
AT4G08590	64
AT4G08593	0
AT4G08595	0
AT4G08596	0
AT4G08598	0
AT4G08599	0
AT4G08600	0
AT4G08602	0
AT4G08610	0
AT4G08615	2
AT4G08620	0
AT4G08625	1
AT4G08630	0
AT4G08635	0
AT4G08640	0
AT4G08645	0
AT4G08650	0
AT4G08652	0
AT4G08655	0
AT4G08657	0
AT4G08660	0
AT4G08665	0
AT4G08670	0
AT4G08680	0
AT4G08685	645
AT4G08690	378
AT4G08691	0
AT4G08692	0
AT4G08695	0
AT4G08700	367
AT4G08705	18
AT4G08710	0
AT4G08715	0
AT4G08720	0
AT4G08725	0
AT4G08730	0
AT4G08740	0
AT4G08750	0
AT4G08755	0
AT4G08760	0
AT4G08765	0
AT4G08770	0
AT4G08775	0
AT4G08780	0
AT4G08785	6
AT4G08790	298
AT4G08795	0
AT4G08800	0
AT4G08805	4
AT4G08810	1931
AT4G08815	0
AT4G08820	0
AT4G08825	5
AT4G08830	0
AT4G08835	4
AT4G08840	0
AT4G08845	0
AT4G08850	1806
AT4G08855	0
AT4G08860	0
AT4G08865	0
AT4G08867	0
AT4G08868	2
AT4G08869	0
AT4G08870	1937
AT4G08871	0
AT4G08872	0
AT4G08873	0
AT4G08874	13
AT4G08875	0
AT4G08876	0
AT4G08878	0
AT4G08880	1
AT4G08885	0
AT4G08890	0
AT4G08895	0
AT4G08900	444
AT4G08910	81
AT4G08915	2
AT4G08920	3084
AT4G08925	8
AT4G08930	216
AT4G08935	0
AT4G08940	184
AT4G08945	0
AT4G08950	1160
AT4G08953	0
AT4G08955	0
AT4G08956	0
AT4G08960	580
AT4G08965	0
AT4G08970	0
AT4G08975	0
AT4G08980	1533
AT4G08985	0
AT4G08990	1
AT4G08991	69
AT4G08995	0
AT4G09000	6024
AT4G09005	0
AT4G09010	16010
AT4G09012	72
AT4G09015	0
AT4G09020	5502
AT4G09025	0
AT4G09030	119
AT4G09035	0
AT4G09040	6047
AT4G09045	0
AT4G09055	0
AT4G09060	210
AT4G09065	0
AT4G09070	0
AT4G09075	0
AT4G09080	55
AT4G09085	0
AT4G09090	0
AT4G09100	0
AT4G09105	1
AT4G09110	0
AT4G09115	0
AT4G09120	0
AT4G09125	0
AT4G09130	2
AT4G09135	0
AT4G09140	492
AT4G09143	0
AT4G09145	0
AT4G09146	0
AT4G09150	2360
AT4G09153	0
AT4G09155	0
AT4G09160	1102
AT4G09165	0
AT4G09170	0
AT4G09175	0
AT4G09180	499
AT4G09185	0
AT4G09190	0
AT4G09195	0
AT4G09200	0
AT4G09205	0
AT4G09210	0
AT4G09225	0
AT4G09230	0
AT4G09235	0
AT4G09240	5
AT4G09250	0
AT4G09255	0
AT4G09260	0
AT4G09265	0
AT4G09275	3
AT4G09280	0
AT4G09285	0
AT4G09290	0
AT4G09295	0
AT4G09300	1
AT4G09305	0
AT4G09310	0
AT4G09313	0
AT4G09315	0
AT4G09316	0
AT4G09320	13223
AT4G09325	0
AT4G09335	0
AT4G09340	700
AT4G09350	393
AT4G09355	0
AT4G09360	0
AT4G09365	2
AT4G09370	0
AT4G09375	26
AT4G09380	0
AT4G09385	0
AT4G09390	0
AT4G09395	0
AT4G09400	0
AT4G09405	5
AT4G09410	0
AT4G09415	1
AT4G09420	72
AT4G09425	0
AT4G09430	3
AT4G09432	18
AT4G09435	0
AT4G09440	0
AT4G09445	0
AT4G09450	0
AT4G09452	0
AT4G09455	0
AT4G09460	180
AT4G09462	1
AT4G09464	0
AT4G09465	0
AT4G09466	0
AT4G09467	0
AT4G09468	0
AT4G09470	0
AT4G09475	0
AT4G09480	4
AT4G09485	0
AT4G09490	58
AT4G09495	0
AT4G09500	521
AT4G09510	1104
AT4G09515	0
AT4G09520	338
AT4G09525	0
AT4G09530	1
AT4G09535	0
AT4G09540	0
AT4G09545	0
AT4G09550	427
AT4G09555	0
AT4G09560	327
AT4G09565	0
AT4G09570	785
AT4G09575	1
AT4G09580	499
AT4G09584	0
AT4G09585	0
AT4G09589	0
AT4G09590	0
AT4G09595	0
AT4G09600	0
AT4G09605	3
AT4G09610	0
AT4G09620	1035
AT4G09625	0
AT4G09630	1268
AT4G09635	1
AT4G09640	471
AT4G09644	0
AT4G09645	0
AT4G09647	0
AT4G09649	2
AT4G09650	29970
AT4G09655	0
AT4G09660	0
AT4G09665	0
AT4G09670	2699
AT4G09675	0
AT4G09680	1153
AT4G09685	0
AT4G09690	4
AT4G09695	0
AT4G09700	0
AT4G09705	0
AT4G09710	0
AT4G09715	0
AT4G09720	1768
AT4G09725	0
AT4G09730	4451
AT4G09731	0
AT4G09735	0
AT4G09740	0
AT4G09745	0
AT4G09750	405
AT4G09755	0
AT4G09760	293
AT4G09765	2
AT4G09770	0
AT4G09775	0
AT4G09780	0
AT4G09784	0
AT4G09785	79
AT4G09790	0
AT4G09795	0
AT4G09800	6654
AT4G09810	205
AT4G09815	0
AT4G09820	25
AT4G09825	2
AT4G09830	716
AT4G09840	15
AT4G09845	13
AT4G09850	0
AT4G09855	0
AT4G09860	0
AT4G09865	0
AT4G09870	0
AT4G09875	2
AT4G09880	0
AT4G09885	0
AT4G09890	412
AT4G09895	0
AT4G09900	765
AT4G09905	0
AT4G09915	0
AT4G09920	42
AT4G09925	0
AT4G09930	0
AT4G09935	0
AT4G09940	0
AT4G09945	0
AT4G09950	160
AT4G09955	4
AT4G09960	6
AT4G09965	0
AT4G09970	592
AT4G09975	0
AT4G09980	1377
AT4G09984	0
AT4G09985	0
AT4G09987	0
AT4G09990	55
AT4G09995	0
AT4G10000	655
AT4G10010	0
AT4G10020	0
AT4G10030	744
AT4G10040	248
AT4G10050	249
AT4G10060	4460
AT4G10070	684
AT4G10080	2414
AT4G10090	206
AT4G10100	213
AT4G10110	214
AT4G10115	1
AT4G10120	695
AT4G10130	234
AT4G10140	227
AT4G10150	5
AT4G10160	1
AT4G10170	297
AT4G10180	1570
AT4G10190	0
AT4G10200	4
AT4G10201	0
AT4G10210	0
AT4G10220	0
AT4G10230	0
AT4G10240	0
AT4G10250	0
AT4G10260	0
AT4G10265	2
AT4G10270	0
AT4G10280	275
AT4G10290	0
AT4G10300	3342
AT4G10305	0
AT4G10310	55
AT4G10320	5325
AT4G10330	219
AT4G10340	135133
AT4G10345	0
AT4G10350	0
AT4G10360	713
AT4G10370	0
AT4G10380	19
AT4G10390	59
AT4G10400	217
AT4G10410	1
AT4G10414	0
AT4G10420	77
AT4G10430	576
AT4G10440	3
AT4G10450	2745
AT4G10457	0
AT4G10460	0
AT4G10465	0
AT4G10470	690
AT4G10480	7352
AT4G10490	0
AT4G10500	1
AT4G10507	0
AT4G10510	0
AT4G10520	0
AT4G10530	0
AT4G10540	0
AT4G10550	203
AT4G10560	0
AT4G10570	648
AT4G10580	8
AT4G10590	476
AT4G10595	0
AT4G10600	109
AT4G10603	0
AT4G10610	1017
AT4G10613	0
AT4G10620	647
AT4G10630	152
AT4G10640	14
AT4G10650	94
AT4G10655	0
AT4G10660	0
AT4G10670	0
AT4G10680	0
AT4G10690	212
AT4G10695	1
AT4G10700	0
AT4G10710	2619
AT4G10720	0
AT4G10730	1617
AT4G10740	0
AT4G10750	483
AT4G10760	923
AT4G10767	0
AT4G10770	919
AT4G10780	0
AT4G10790	1555
AT4G10800	262
AT4G10810	407
AT4G10815	0
AT4G10820	0
AT4G10830	0
AT4G10840	3161
AT4G10843	19
AT4G10850	0
AT4G10860	0
AT4G10865	0
AT4G10870	0
AT4G10880	0
AT4G10890	218
AT4G10895	0
AT4G10910	2
AT4G10920	1784
AT4G10925	186
AT4G10930	659
AT4G10950	1
AT4G10955	295
AT4G10960	17
AT4G10970	514
AT4G10980	0
AT4G10990	0
AT4G11000	13
AT4G11010	5512
AT4G11020	0
AT4G11030	0
AT4G11040	0
AT4G11050	2
AT4G11060	284
AT4G11070	0
AT4G11080	880
AT4G11090	261
AT4G11100	1689
AT4G11110	1642
AT4G11120	963
AT4G11130	240
AT4G11140	141
AT4G11150	5378
AT4G11160	1458
AT4G11170	0
AT4G11175	3431
AT4G11177	0
AT4G11180	0
AT4G11190	8
AT4G11200	18
AT4G11210	1
AT4G11211	225
AT4G11213	0
AT4G11216	0
AT4G11220	1074
AT4G11230	16
AT4G11240	630
AT4G11250	0
AT4G11260	2316
AT4G11270	1217
AT4G11280	246
AT4G11290	0
AT4G11300	83
AT4G11310	2
AT4G11320	390
AT4G11330	163
AT4G11340	0
AT4G11350	13
AT4G11355	0
AT4G11360	225
AT4G11370	39
AT4G11373	0
AT4G11375	0
AT4G11380	2645
AT4G11385	0
AT4G11390	0
AT4G11393	0
AT4G11400	77
AT4G11402	0
AT4G11405	0
AT4G11410	545
AT4G11420	7065
AT4G11430	0
AT4G11440	185
AT4G11450	170
AT4G11460	104
AT4G11470	1
AT4G11480	0
AT4G11485	0
AT4G11490	0
AT4G11500	0
AT4G11510	0
AT4G11521	14
AT4G11530	52
AT4G11540	0
AT4G11543	0
AT4G11547	6
AT4G11550	32
AT4G11560	1528
AT4G11570	1808
AT4G11580	0
AT4G11590	0
AT4G11600	3159
AT4G11610	0
AT4G11630	618
AT4G11640	157
AT4G11642	0
AT4G11650	0
AT4G11653	0
AT4G11655	0
AT4G11660	367
AT4G11670	574
AT4G11680	780
AT4G11690	60
AT4G11700	2
AT4G11710	0
AT4G11720	20
AT4G11730	0
AT4G11740	732
AT4G11745	0
AT4G11750	0
AT4G11760	2
AT4G11770	0
AT4G11780	10
AT4G11790	1048
AT4G11800	891
AT4G11810	2
AT4G11820	2410
AT4G11830	1495
AT4G11840	358
AT4G11845	86
AT4G11850	720
AT4G11860	774
AT4G11870	0
AT4G11880	1
AT4G11890	11
AT4G11900	454
AT4G11910	17
AT4G11911	9
AT4G11920	272
AT4G11930	0
AT4G11940	0
AT4G11945	0
AT4G11950	21
AT4G11960	725
AT4G11970	213
AT4G11980	688
AT4G11985	1
AT4G11990	72
AT4G12000	135
AT4G12005	5
AT4G12010	348
AT4G12020	506
AT4G12030	459
AT4G12040	656
AT4G12050	8
AT4G12060	3539
AT4G12065	1
AT4G12070	304
AT4G12080	17
AT4G12090	3
AT4G12100	0
AT4G12110	525
AT4G12115	0
AT4G12120	144
AT4G12130	328
AT4G12135	0
AT4G12140	0
AT4G12150	0
AT4G12160	2
AT4G12170	0
AT4G12180	0
AT4G12190	0
AT4G12200	15
AT4G12210	0
AT4G12220	0
AT4G12230	840
AT4G12240	164
AT4G12250	265
AT4G12260	0
AT4G12270	1
AT4G12275	0
AT4G12280	0
AT4G12290	1891
AT4G12300	374
AT4G12310	1329
AT4G12320	2336
AT4G12330	10
AT4G12334	0
AT4G12340	767
AT4G12350	5
AT4G12360	0
AT4G12370	0
AT4G12380	0
AT4G12382	4
AT4G12390	451
AT4G12400	112
AT4G12405	0
AT4G12410	5
AT4G12420	10558
AT4G12423	0
AT4G12426	0
AT4G12430	341
AT4G12440	3
AT4G12450	6
AT4G12460	603
AT4G12470	16
AT4G12480	0
AT4G12485	0
AT4G12490	0
AT4G12495	0
AT4G12500	0
AT4G12510	0
AT4G12520	0
AT4G12530	0
AT4G12540	102
AT4G12543	0
AT4G12545	0
AT4G12550	0
AT4G12555	0
AT4G12560	1300
AT4G12570	402
AT4G12580	55
AT4G12590	1618
AT4G12600	2794
AT4G12610	1040
AT4G12617	0
AT4G12620	374
AT4G12640	700
AT4G12650	4036
AT4G12670	684
AT4G12680	213
AT4G12690	72
AT4G12700	720
AT4G12710	233
AT4G12720	641
AT4G12730	3036
AT4G12731	0
AT4G12735	1
AT4G12740	62
AT4G12750	1042
AT4G12760	206
AT4G12770	1282
AT4G12780	1412
AT4G12790	1290
AT4G12800	81453
AT4G12810	0
AT4G12820	0
AT4G12825	0
AT4G12830	2433
AT4G12840	118
AT4G12850	57
AT4G12860	0
AT4G12870	46
AT4G12880	727
AT4G12890	3
AT4G12900	851
AT4G12910	703
AT4G12915	0
AT4G12917	174
AT4G12920	0
AT4G12930	0
AT4G12940	0
AT4G12950	0
AT4G12960	42
AT4G12970	1038
AT4G12980	1604
AT4G12990	182
AT4G13000	27
AT4G13010	1165
AT4G13020	1399
AT4G13030	25
AT4G13040	315
AT4G13050	1015
AT4G13060	0
AT4G13070	189
AT4G13075	0
AT4G13080	0
AT4G13090	0
AT4G13095	0
AT4G13100	874
AT4G13110	86
AT4G13120	379
AT4G13130	0
AT4G13150	1005
AT4G13160	0
AT4G13170	2814
AT4G13180	111
AT4G13190	23
AT4G13195	127
AT4G13200	1935
AT4G13210	60
AT4G13215	0
AT4G13220	1097
AT4G13230	2
AT4G13235	1
AT4G13240	0
AT4G13245	0
AT4G13250	11203
AT4G13251	0
AT4G13252	0
AT4G13253	0
AT4G13254	0
AT4G13255	0
AT4G13256	0
AT4G13257	0
AT4G13258	0
AT4G13259	0
AT4G13260	193
AT4G13261	0
AT4G13262	0
AT4G13263	1
AT4G13264	0
AT4G13265	0
AT4G13266	0
AT4G13270	696
AT4G13280	1
AT4G13285	0
AT4G13290	4
AT4G13300	0
AT4G13310	0
AT4G13320	0
AT4G13330	89
AT4G13340	2604
AT4G13345	258
AT4G13350	1769
AT4G13360	1005
AT4G13370	450
AT4G13380	0
AT4G13390	2
AT4G13395	23
AT4G13400	116
AT4G13410	495
AT4G13420	0
AT4G13430	7243
AT4G13440	1
AT4G13442	0
AT4G13445	0
AT4G13450	3
AT4G13455	0
AT4G13460	1225
AT4G13470	0
AT4G13480	0
AT4G13490	0
AT4G13493	34
AT4G13494	19
AT4G13495	3886
AT4G13500	2588
AT4G13505	5
AT4G13510	0
AT4G13520	1667
AT4G13530	703
AT4G13540	150
AT4G13550	762
AT4G13554	0
AT4G13555	0
AT4G13560	183
AT4G13564	5
AT4G13570	64
AT4G13572	129
AT4G13575	866
AT4G13577	70
AT4G13580	1
AT4G13590	3679
AT4G13600	34
AT4G13610	0
AT4G13611	1
AT4G13615	2079
AT4G13620	0
AT4G13630	576
AT4G13640	888
AT4G13650	315
AT4G13660	1
AT4G13670	5368
AT4G13680	10
AT4G13690	104
AT4G13700	0
AT4G13710	393
AT4G13720	1024
AT4G13730	608
AT4G13750	510
AT4G13760	0
AT4G13770	3210
AT4G13780	2459
AT4G13790	2
AT4G13800	51
AT4G13810	254
AT4G13820	10
AT4G13830	658
AT4G13840	3751
AT4G13850	5535
AT4G13860	3
AT4G13870	111
AT4G13880	32
AT4G13885	48
AT4G13890	0
AT4G13900	7
AT4G13918	21
AT4G13920	0
AT4G13930	7523
AT4G13940	29445
AT4G13950	186
AT4G13955	0
AT4G13960	0
AT4G13965	0
AT4G13968	0
AT4G13970	583
AT4G13980	326
AT4G13985	0
AT4G13990	146
AT4G13992	38
AT4G13996	2
AT4G14000	849
AT4G14010	0
AT4G14020	71
AT4G14030	3720
AT4G14040	3886
AT4G14050	171
AT4G14060	0
AT4G14070	2714
AT4G14080	7
AT4G14090	127
AT4G14096	270
AT4G14100	346
AT4G14103	121
AT4G14104	1
AT4G14105	0
AT4G14110	614
AT4G14120	129
AT4G14130	43
AT4G14135	0
AT4G14140	6
AT4G14145	258
AT4G14147	180
AT4G14149	0
AT4G14150	448
AT4G14160	2574
AT4G14165	0
AT4G14170	175
AT4G14180	38
AT4G14190	232
AT4G14200	594
AT4G14210	4209
AT4G14220	400
AT4G14225	0
AT4G14226	0
AT4G14230	3009
AT4G14240	734
AT4G14245	0
AT4G14250	0
AT4G14260	0
AT4G14270	2880
AT4G14272	0
AT4G14276	0
AT4G14280	0
AT4G14290	182
AT4G14300	2058
AT4G14301	0
AT4G14305	16
AT4G14310	1056
AT4G14315	0
AT4G14320	7791
AT4G14330	1129
AT4G14340	865
AT4G14342	1769
AT4G14345	0
AT4G14350	1266
AT4G14358	0
AT4G14360	2661
AT4G14365	21
AT4G14368	1
AT4G14370	3
AT4G14380	9
AT4G14385	397
AT4G14390	0
AT4G14400	3501
AT4G14410	1059
AT4G14415	0
AT4G14420	2410
AT4G14430	1244
AT4G14440	1566
AT4G14450	1
AT4G14455	376
AT4G14460	0
AT4G14465	3
AT4G14470	0
AT4G14480	309
AT4G14490	153
AT4G14500	899
AT4G14504	10
AT4G14510	2253
AT4G14520	196
AT4G14530	0
AT4G14540	1891
AT4G14548	18
AT4G14550	163
AT4G14560	81
AT4G14570	1321
AT4G14580	24
AT4G14590	78
AT4G14600	236
AT4G14605	522
AT4G14610	36
AT4G14615	589
AT4G14620	367
AT4G14630	0
AT4G14640	4
AT4G14650	44
AT4G14660	332
AT4G14661	0
AT4G14670	0
AT4G14675	0
AT4G14680	986
AT4G14690	17
AT4G14695	6
AT4G14700	24
AT4G14710	942
AT4G14713	194
AT4G14716	1486
AT4G14720	279
AT4G14723	7
AT4G14730	2
AT4G14740	837
AT4G14743	0
AT4G14746	69
AT4G14750	77
AT4G14760	1487
AT4G14770	1620
AT4G14780	0
AT4G14785	0
AT4G14790	432
AT4G14800	1201
AT4G14805	0
AT4G14810	1
AT4G14811	0
AT4G14815	1
AT4G14819	0
AT4G14820	123
AT4G14830	246
AT4G14840	118
AT4G14850	230
AT4G14860	39
AT4G14870	2915
AT4G14880	9815
AT4G14890	0
AT4G14900	1131
AT4G14905	351
AT4G14910	1086
AT4G14920	1326
AT4G14930	458
AT4G14940	107
AT4G14950	535
AT4G14960	18717
AT4G14965	923
AT4G14970	269
AT4G14980	1
AT4G14990	1057
AT4G15000	13497
AT4G15010	520
AT4G15020	1039
AT4G15025	0
AT4G15030	552
AT4G15040	0
AT4G15050	0
AT4G15053	0
AT4G15056	0
AT4G15060	0
AT4G15070	46
AT4G15075	0
AT4G15080	1662
AT4G15090	890
AT4G15093	80
AT4G15096	0
AT4G15100	0
AT4G15110	6427
AT4G15120	32
AT4G15130	576
AT4G15140	226
AT4G15150	0
AT4G15160	0
AT4G15165	74
AT4G15180	3100
AT4G15200	6
AT4G15210	115
AT4G15215	436
AT4G15230	109
AT4G15233	169
AT4G15236	10
AT4G15240	244
AT4G15242	0
AT4G15245	0
AT4G15248	0
AT4G15250	0
AT4G15258	0
AT4G15260	103
AT4G15270	0
AT4G15280	5
AT4G15290	0
AT4G15300	7
AT4G15310	0
AT4G15320	0
AT4G15330	0
AT4G15340	0
AT4G15345	0
AT4G15350	0
AT4G15360	0
AT4G15370	0
AT4G15380	0
AT4G15390	1
AT4G15393	0
AT4G15396	0
AT4G15398	0
AT4G15400	0
AT4G15410	696
AT4G15415	1078
AT4G15417	0
AT4G15420	405
AT4G15430	46
AT4G15440	412
AT4G15450	687
AT4G15460	1
AT4G15470	2271
AT4G15475	564
AT4G15480	23
AT4G15490	467
AT4G15500	64
AT4G15510	1746
AT4G15520	368
AT4G15530	26
AT4G15540	932
AT4G15545	7199
AT4G15550	284
AT4G15560	10657
AT4G15562	0
AT4G15563	34
AT4G15570	577
AT4G15590	0
AT4G15610	11
AT4G15620	1379
AT4G15630	980
AT4G15640	688
AT4G15650	0
AT4G15660	37
AT4G15670	7
AT4G15680	12
AT4G15690	32
AT4G15700	54
AT4G15710	4
AT4G15715	1
AT4G15720	36
AT4G15730	72
AT4G15733	0
AT4G15735	0
AT4G15740	0
AT4G15750	127
AT4G15755	0
AT4G15760	72
AT4G15765	10
AT4G15770	1185
AT4G15775	0
AT4G15780	901
AT4G15790	631
AT4G15800	580
AT4G15802	2015
AT4G15810	659
AT4G15820	238
AT4G15830	849
AT4G15840	1017
AT4G15850	153
AT4G15860	0
AT4G15870	0
AT4G15880	909
AT4G15885	0
AT4G15890	506
AT4G15900	2830
AT4G15910	279
AT4G15920	278
AT4G15930	1015
AT4G15940	410
AT4G15950	277
AT4G15953	10
AT4G15955	166
AT4G15960	42
AT4G15970	0
AT4G15975	30
AT4G15980	1
AT4G15990	11
AT4G16000	12
AT4G16008	45
AT4G16010	1
AT4G16015	8
AT4G16020	0
AT4G16024	0
AT4G16030	0
AT4G16040	0
AT4G16045	0
AT4G16050	0
AT4G16060	675
AT4G16070	405
AT4G16080	0
AT4G16090	0
AT4G16095	0
AT4G16100	183
AT4G16105	0
AT4G16110	284
AT4G16120	760
AT4G16130	1063
AT4G16140	1357
AT4G16141	1268
AT4G16143	3174
AT4G16144	350
AT4G16146	2296
AT4G16150	1502
AT4G16155	4221
AT4G16160	5
AT4G16162	0
AT4G16165	0
AT4G16180	1161
AT4G16190	4852
AT4G16195	0
AT4G16200	0
AT4G16210	384
AT4G16215	0
AT4G16220	0
AT4G16230	0
AT4G16233	0
AT4G16235	0
AT4G16240	7
AT4G16250	559
AT4G16260	4
AT4G16265	188
AT4G16267	0
AT4G16270	0
AT4G16280	700
AT4G16295	0
AT4G16310	1527
AT4G16330	366
AT4G16340	3362
AT4G16350	13
AT4G16355	2
AT4G16360	1357
AT4G16370	6099
AT4G16380	2052
AT4G16390	5015
AT4G16400	20
AT4G16410	153
AT4G16420	978
AT4G16430	729
AT4G16440	312
AT4G16442	608
AT4G16444	237
AT4G16447	326
AT4G16450	2365
AT4G16451	0
AT4G16460	8
AT4G16465	0
AT4G16470	165
AT4G16475	0
AT4G16480	259
AT4G16490	2276
AT4G16500	585
AT4G16510	239
AT4G16515	0
AT4G16520	1525
AT4G16530	4
AT4G16535	2
AT4G16540	34
AT4G16545	0
AT4G16550	0
AT4G16555	0
AT4G16560	0
AT4G16563	39
AT4G16566	199
AT4G16570	335
AT4G16580	699
AT4G16590	241
AT4G16600	1
AT4G16610	67
AT4G16620	10
AT4G16630	1704
AT4G16640	10
AT4G16650	1311
AT4G16660	4194
AT4G16670	11
AT4G16680	88
AT4G16690	371
AT4G16695	421
AT4G16700	173
AT4G16710	304
AT4G16720	14851
AT4G16730	0
AT4G16740	44
AT4G16745	30
AT4G16748	0
AT4G16750	207
AT4G16760	1928
AT4G16765	243
AT4G16770	143
AT4G16780	68
AT4G16790	127
AT4G16800	472
AT4G16807	103
AT4G16810	0
AT4G16820	16
AT4G16830	3505
AT4G16835	287
AT4G16840	69
AT4G16845	758
AT4G16850	123
AT4G16855	0
AT4G16857	83
AT4G16860	1653
AT4G16870	1592
AT4G16880	632
AT4G16890	4820
AT4G16892	14
AT4G16900	418
AT4G16910	48
AT4G16915	0
AT4G16920	80
AT4G16930	0
AT4G16935	0
AT4G16940	61
AT4G16950	2340
AT4G16955	0
AT4G16957	88
AT4G16960	20
AT4G16970	414
AT4G16980	14
AT4G16983	0
AT4G16990	4596
AT4G17000	552
AT4G17005	0
AT4G17010	335
AT4G17020	364
AT4G17030	465
AT4G17040	8235
AT4G17050	933
AT4G17060	601
AT4G17070	440
AT4G17080	663
AT4G17085	348
AT4G17090	6411
AT4G17098	6
AT4G17100	1088
AT4G17140	6672
AT4G17150	1412
AT4G17160	18
AT4G17170	1486
AT4G17180	169
AT4G17190	1253
AT4G17200	0
AT4G17210	0
AT4G17215	19
AT4G17220	7
AT4G17230	573
AT4G17240	819
AT4G17243	1
AT4G17245	363
AT4G17250	144
AT4G17260	388
AT4G17270	1113
AT4G17280	2
AT4G17300	4140
AT4G17310	112
AT4G17330	5418
AT4G17340	568
AT4G17350	68
AT4G17360	412
AT4G17370	586
AT4G17380	43
AT4G17390	10570
AT4G17410	623
AT4G17420	407
AT4G17430	308
AT4G17440	85
AT4G17450	0
AT4G17460	90
AT4G17470	601
AT4G17480	101
AT4G17483	7
AT4G17486	668
AT4G17490	49
AT4G17500	102
AT4G17505	0
AT4G17510	563
AT4G17512	0
AT4G17520	9811
AT4G17530	1618
AT4G17540	737
AT4G17550	413
AT4G17560	15940
AT4G17565	0
AT4G17570	626
AT4G17580	1
AT4G17585	0
AT4G17587	0
AT4G17590	0
AT4G17600	10089
AT4G17610	784
AT4G17612	0
AT4G17615	390
AT4G17616	455
AT4G17620	1044
AT4G17640	1205
AT4G17650	818
AT4G17660	0
AT4G17670	174
AT4G17680	162
AT4G17690	1
AT4G17695	127
AT4G17700	0
AT4G17710	1
AT4G17713	0
AT4G17718	0
AT4G17720	655
AT4G17730	1001
AT4G17740	2232
AT4G17750	241
AT4G17760	57
AT4G17765	0
AT4G17770	1040
AT4G17780	0
AT4G17785	0
AT4G17788	1
AT4G17790	304
AT4G17800	3
AT4G17810	528
AT4G17820	0
AT4G17830	933
AT4G17840	476
AT4G17850	0
AT4G17860	92
AT4G17870	630
AT4G17880	443
AT4G17890	941
AT4G17895	300
AT4G17900	229
AT4G17905	67
AT4G17908	1
AT4G17910	332
AT4G17914	10
AT4G17915	82
AT4G17920	0
AT4G17940	963
AT4G17950	645
AT4G17960	339
AT4G17970	150
AT4G17975	0
AT4G17980	0
AT4G17990	0
AT4G18010	313
AT4G18020	1270
AT4G18030	4889
AT4G18040	2250
AT4G18050	217
AT4G18060	995
AT4G18070	1021
AT4G18080	0
AT4G18090	0
AT4G18100	12127
AT4G18110	0
AT4G18120	783
AT4G18130	1320
AT4G18140	305
AT4G18150	0
AT4G18160	244
AT4G18170	11
AT4G18180	0
AT4G18190	3
AT4G18195	13
AT4G18197	101
AT4G18203	0
AT4G18205	183
AT4G18210	65
AT4G18215	0
AT4G18220	103
AT4G18230	479
AT4G18240	7204
AT4G18250	4
AT4G18253	9
AT4G18255	0
AT4G18260	27
AT4G18270	507
AT4G18280	309
AT4G18290	269
AT4G18300	185
AT4G18310	0
AT4G18320	0
AT4G18330	0
AT4G18335	0
AT4G18340	55
AT4G18350	4
AT4G18360	12
AT4G18370	2069
AT4G18372	88
AT4G18375	131
AT4G18380	398
AT4G18390	1712
AT4G18395	0
AT4G18400	79
AT4G18410	0
AT4G18420	0
AT4G18422	1
AT4G18425	51
AT4G18430	0
AT4G18440	4822
AT4G18450	1
AT4G18460	342
AT4G18465	491
AT4G18470	84
AT4G18480	25459
AT4G18490	57
AT4G18500	0
AT4G18501	13
AT4G18510	0
AT4G18520	917
AT4G18530	311
AT4G18540	0
AT4G18550	7
AT4G18570	2819
AT4G18580	30
AT4G18590	897
AT4G18593	472
AT4G18596	0
AT4G18600	404
AT4G18610	4
AT4G18620	0
AT4G18630	25
AT4G18640	398
AT4G18650	0
AT4G18660	0
AT4G18670	1881
AT4G18680	0
AT4G18690	0
AT4G18692	0
AT4G18700	1205
AT4G18710	2859
AT4G18720	0
AT4G18725	0
AT4G18730	6870
AT4G18740	371
AT4G18750	497
AT4G18760	1176
AT4G18770	0
AT4G18780	327
AT4G18790	0
AT4G18800	398
AT4G18810	4422
AT4G18815	0
AT4G18820	2266
AT4G18823	1
AT4G18830	31
AT4G18840	299
AT4G18860	0
AT4G18870	0
AT4G18880	259
AT4G18890	400
AT4G18900	0
AT4G18905	1154
AT4G18910	474
AT4G18920	0
AT4G18930	450
AT4G18940	9
AT4G18950	1139
AT4G18960	9
AT4G18970	4605
AT4G18975	752
AT4G18980	4
AT4G18990	5
AT4G19000	0
AT4G19003	463
AT4G19006	1059
AT4G19010	300
AT4G19020	2013
AT4G19030	45
AT4G19035	0
AT4G19038	0
AT4G19040	826
AT4G19045	163
AT4G19050	176
AT4G19060	519
AT4G19070	650
AT4G19080	29
AT4G19090	67
AT4G19095	16
AT4G19100	730
AT4G19110	6263
AT4G19120	6048
AT4G19130	114
AT4G19140	249
AT4G19150	798
AT4G19160	3263
AT4G19170	531
AT4G19180	505
AT4G19185	281
AT4G19190	784
AT4G19191	84
AT4G19200	1142
AT4G19210	4134
AT4G19220	72
AT4G19230	53
AT4G19239	0
AT4G19240	0
AT4G19250	0
AT4G19260	0
AT4G19270	0
AT4G19275	0
AT4G19280	0
AT4G19290	0
AT4G19300	0
AT4G19305	0
AT4G19310	0
AT4G19320	0
AT4G19330	0
AT4G19340	0
AT4G19350	554
AT4G19360	0
AT4G19370	1
AT4G19380	389
AT4G19390	556
AT4G19395	0
AT4G19400	13
AT4G19410	4619
AT4G19420	457
AT4G19430	23
AT4G19440	402
AT4G19450	1056
AT4G19452	0
AT4G19460	9
AT4G19470	0
AT4G19480	0
AT4G19485	0
AT4G19490	1579
AT4G19500	2270
AT4G19510	1137
AT4G19520	795
AT4G19530	3148
AT4G19540	296
AT4G19550	106
AT4G19560	71
AT4G19570	2
AT4G19580	0
AT4G19590	58
AT4G19600	915
AT4G19610	1093
AT4G19620	0
AT4G19630	1
AT4G19633	0
AT4G19640	954
AT4G19645	117
AT4G19650	187
AT4G19660	973
AT4G19670	797
AT4G19680	0
AT4G19690	2
AT4G19700	164
AT4G19710	3492
AT4G19720	0
AT4G19730	0
AT4G19740	0
AT4G19750	0
AT4G19760	0
AT4G19770	0
AT4G19780	0
AT4G19790	0
AT4G19800	0
AT4G19810	226
AT4G19820	25
AT4G19830	337
AT4G19840	993
AT4G19850	16
AT4G19860	1236
AT4G19865	108
AT4G19870	222
AT4G19880	468
AT4G19890	266
AT4G19900	323
AT4G19902	0
AT4G19905	0
AT4G19910	0
AT4G19920	0
AT4G19925	0
AT4G19930	0
AT4G19940	0
AT4G19950	24
AT4G19960	515
AT4G19970	2
AT4G19975	10
AT4G19980	0
AT4G19985	1214
AT4G19990	369
AT4G20000	0
AT4G20010	1324
AT4G20020	1258
AT4G20030	524
AT4G20040	26
AT4G20050	42
AT4G20060	224
AT4G20070	219
AT4G20080	0
AT4G20090	371
AT4G20095	0
AT4G20100	0
AT4G20110	5
AT4G20115	0
AT4G20130	5799
AT4G20140	79
AT4G20150	2961
AT4G20160	0
AT4G20170	292
AT4G20180	0
AT4G20190	0
AT4G20200	0
AT4G20210	0
AT4G20220	0
AT4G20230	36
AT4G20235	0
AT4G20240	0
AT4G20250	0
AT4G20260	6320
AT4G20270	2258
AT4G20280	566
AT4G20290	0
AT4G20300	631
AT4G20310	213
AT4G20320	464
AT4G20325	411
AT4G20330	577
AT4G20340	331
AT4G20350	41
AT4G20360	0
AT4G20362	18
AT4G20365	0
AT4G20370	1
AT4G20380	540
AT4G20390	11
AT4G20400	1730
AT4G20410	712
AT4G20420	0
AT4G20430	1200
AT4G20440	1473
AT4G20450	3
AT4G20460	33
AT4G20470	1
AT4G20480	740
AT4G20490	0
AT4G20500	0
AT4G20510	0
AT4G20520	0
AT4G20530	0
AT4G20535	0
AT4G20540	0
AT4G20545	0
AT4G20550	0
AT4G20555	0
AT4G20560	0
AT4G20565	0
AT4G20570	0
AT4G20575	0
AT4G20580	0
AT4G20590	0
AT4G20600	0
AT4G20610	0
AT4G20620	0
AT4G20630	0
AT4G20640	0
AT4G20645	0
AT4G20650	0
AT4G20670	0
AT4G20680	0
AT4G20690	4
AT4G20700	1
AT4G20703	0
AT4G20707	0
AT4G20710	0
AT4G20715	3
AT4G20720	41
AT4G20725	0
AT4G20730	7
AT4G20735	0
AT4G20740	365
AT4G20760	1492
AT4G20770	63
AT4G20780	161
AT4G20790	0
AT4G20800	0
AT4G20810	0
AT4G20820	3
AT4G20830	275
AT4G20835	0
AT4G20840	618
AT4G20850	6739
AT4G20860	46
AT4G20870	910
AT4G20880	282
AT4G20890	4755
AT4G20900	5
AT4G20910	529
AT4G20920	11
AT4G20930	229
AT4G20935	44
AT4G20940	916
AT4G20947	0
AT4G20953	1
AT4G20960	2498
AT4G20970	125
AT4G20980	3348
AT4G20990	3
AT4G21000	0
AT4G21010	0
AT4G21020	0
AT4G21030	0
AT4G21040	2
AT4G21050	0
AT4G21060	409
AT4G21063	4
AT4G21065	122
AT4G21070	541
AT4G21080	1
AT4G21090	390
AT4G21100	1033
AT4G21105	3632
AT4G21110	1294
AT4G21120	5
AT4G21130	0
AT4G21140	443
AT4G21150	3313
AT4G21160	672
AT4G21170	128
AT4G21180	621
AT4G21190	1303
AT4G21192	367
AT4G21200	18
AT4G21210	5458
AT4G21213	0
AT4G21215	916
AT4G21220	128
AT4G21230	6
AT4G21240	0
AT4G21250	1
AT4G21260	0
AT4G21270	688
AT4G21280	72809
AT4G21300	100
AT4G21310	19
AT4G21320	47
AT4G21323	19
AT4G21326	208
AT4G21330	0
AT4G21340	0
AT4G21350	243
AT4G21360	0
AT4G21362	0
AT4G21363	0
AT4G21366	0
AT4G21370	0
AT4G21380	400
AT4G21390	5
AT4G21400	134
AT4G21410	284
AT4G21420	56
AT4G21430	696
AT4G21437	0
AT4G21440	51
AT4G21445	1364
AT4G21450	1368
AT4G21460	638
AT4G21470	791
AT4G21480	35
AT4G21490	2
AT4G21500	26
AT4G21510	68
AT4G21515	0
AT4G21520	262
AT4G21530	320
AT4G21534	210
AT4G21540	581
AT4G21550	126
AT4G21560	368
AT4G21570	892
AT4G21580	784
AT4G21585	173
AT4G21590	24
AT4G21595	0
AT4G21600	7
AT4G21605	0
AT4G21610	107
AT4G21620	1964
AT4G21630	5
AT4G21640	0
AT4G21650	265
AT4G21660	3867
AT4G21670	930
AT4G21680	1
AT4G21690	0
AT4G21700	203
AT4G21705	466
AT4G21710	1977
AT4G21720	222
AT4G21730	52
AT4G21740	107
AT4G21745	1
AT4G21750	4094
AT4G21760	13
AT4G21770	1745
AT4G21780	23
AT4G21790	2188
AT4G21800	493
AT4G21810	595
AT4G21820	442
AT4G21830	1
AT4G21840	0
AT4G21850	40
AT4G21860	3671
AT4G21865	59
AT4G21870	204
AT4G21880	402
AT4G21890	462
AT4G21895	0
AT4G21900	423
AT4G21902	0
AT4G21903	0
AT4G21910	1146
AT4G21920	0
AT4G21926	0
AT4G21930	1
AT4G21940	144
AT4G21950	0
AT4G21960	43196
AT4G21970	18
AT4G21980	521
AT4G21990	867
AT4G22000	910
AT4G22010	2847
AT4G22020	41
AT4G22030	0
AT4G22035	0
AT4G22040	0
AT4G22050	1
AT4G22060	0
AT4G22065	0
AT4G22066	0
AT4G22070	0
AT4G22080	1
AT4G22090	0
AT4G22100	0
AT4G22105	0
AT4G22110	0
AT4G22115	0
AT4G22120	887
AT4G22130	369
AT4G22140	1049
AT4G22150	545
AT4G22160	90
AT4G22165	0
AT4G22170	0
AT4G22180	0
AT4G22185	0
AT4G22190	1243
AT4G22200	966
AT4G22210	0
AT4G22212	0
AT4G22214	1
AT4G22217	0
AT4G22220	3284
AT4G22230	0
AT4G22233	9
AT4G22235	0
AT4G22240	2932
AT4G22250	139
AT4G22260	1216
AT4G22265	0
AT4G22270	81
AT4G22280	40
AT4G22285	680
AT4G22290	827
AT4G22300	415
AT4G22305	253
AT4G22310	2051
AT4G22320	281
AT4G22330	1168
AT4G22340	371
AT4G22350	394
AT4G22360	743
AT4G22370	20
AT4G22380	511
AT4G22390	35
AT4G22400	0
AT4G22410	0
AT4G22415	0
AT4G22430	0
AT4G22440	0
AT4G22450	0
AT4G22460	0
AT4G22463	0
AT4G22467	0
AT4G22470	0
AT4G22475	0
AT4G22485	1
AT4G22490	9
AT4G22495	0
AT4G22505	3
AT4G22510	0
AT4G22513	1
AT4G22517	18
AT4G22520	0
AT4G22530	72
AT4G22540	1446
AT4G22545	2
AT4G22550	156
AT4G22560	167
AT4G22570	903
AT4G22580	306
AT4G22590	299
AT4G22600	0
AT4G22610	0
AT4G22620	7
AT4G22630	0
AT4G22635	0
AT4G22640	4
AT4G22650	0
AT4G22660	0
AT4G22666	1
AT4G22670	3611
AT4G22680	9
AT4G22690	611
AT4G22700	0
AT4G22710	1
AT4G22720	446
AT4G22730	148
AT4G22740	1005
AT4G22745	553
AT4G22750	700
AT4G22754	0
AT4G22755	777
AT4G22756	382
AT4G22758	36
AT4G22760	96
AT4G22770	204
AT4G22780	291
AT4G22785	0
AT4G22790	53
AT4G22810	2
AT4G22820	327
AT4G22830	854
AT4G22840	124
AT4G22850	302
AT4G22860	424
AT4G22870	3
AT4G22880	172
AT4G22890	8662
AT4G22900	33
AT4G22910	406
AT4G22920	306
AT4G22930	1457
AT4G22940	11
AT4G22950	13
AT4G22960	5
AT4G22970	499
AT4G22980	181
AT4G22990	692
AT4G23000	418
AT4G23010	434
AT4G23015	0
AT4G23020	370
AT4G23030	25
AT4G23040	455
AT4G23050	346
AT4G23060	503
AT4G23070	7
AT4G23080	0
AT4G23090	0
AT4G23100	6881
AT4G23110	0
AT4G23120	0
AT4G23130	36
AT4G23140	3
AT4G23150	1
AT4G23160	0
AT4G23170	393
AT4G23180	1183
AT4G23190	194
AT4G23200	26
AT4G23205	14
AT4G23210	25
AT4G23215	0
AT4G23220	37
AT4G23230	8
AT4G23240	93
AT4G23250	595
AT4G23260	37
AT4G23270	579
AT4G23271	0
AT4G23280	0
AT4G23290	572
AT4G23300	614
AT4G23310	2
AT4G23320	0
AT4G23330	483
AT4G23340	1
AT4G23350	0
AT4G23355	0
AT4G23360	0
AT4G23364	0
AT4G23365	0
AT4G23370	0
AT4G23373	0
AT4G23375	0
AT4G23380	1
AT4G23387	0
AT4G23390	0
AT4G23400	2458
AT4G23410	49
AT4G23420	18
AT4G23430	1016
AT4G23440	874
AT4G23450	4
AT4G23460	1179
AT4G23470	1663
AT4G23490	485
AT4G23493	1
AT4G23496	1
AT4G23500	1123
AT4G23510	0
AT4G23515	0
AT4G23520	0
AT4G23530	188
AT4G23540	602
AT4G23550	82
AT4G23560	0
AT4G23570	886
AT4G23580	0
AT4G23590	0
AT4G23600	1075
AT4G23610	0
AT4G23620	577
AT4G23630	3473
AT4G23635	0
AT4G23640	1379
AT4G23650	2834
AT4G23660	268
AT4G23670	11735
AT4G23680	28
AT4G23690	80
AT4G23700	1
AT4G23710	1111
AT4G23713	0
AT4G23720	6
AT4G23730	795
AT4G23740	2779
AT4G23750	566
AT4G23760	259
AT4G23770	111
AT4G23780	4
AT4G23790	517
AT4G23800	4982
AT4G23810	45
AT4G23820	4681
AT4G23840	168
AT4G23850	3491
AT4G23860	939
AT4G23870	57
AT4G23880	39
AT4G23882	0
AT4G23885	150
AT4G23890	1049
AT4G23895	294
AT4G23900	0
AT4G23910	312
AT4G23915	0
AT4G23920	437
AT4G23930	80
AT4G23940	4572
AT4G23950	281
AT4G23960	1
AT4G23970	0
AT4G23980	732
AT4G23990	558
AT4G24000	0
AT4G24010	20
AT4G24015	46
AT4G24020	1528
AT4G24025	0
AT4G24026	3
AT4G24030	0
AT4G24040	113
AT4G24050	36
AT4G24060	411
AT4G24070	0
AT4G24080	23
AT4G24090	2486
AT4G24100	384
AT4G24110	5
AT4G24120	393
AT4G24130	126
AT4G24140	137
AT4G24150	6
AT4G24160	289
AT4G24170	11
AT4G24175	745
AT4G24180	5
AT4G24190	19889
AT4G24200	669
AT4G24204	0
AT4G24210	209
AT4G24220	2493
AT4G24230	411
AT4G24231	0
AT4G24240	362
AT4G24250	67
AT4G24260	23
AT4G24265	72
AT4G24270	867
AT4G24275	10
AT4G24280	19984
AT4G24290	1155
AT4G24300	0
AT4G24310	0
AT4G24320	113
AT4G24330	2057
AT4G24340	1
AT4G24350	1708
AT4G24370	122
AT4G24380	119
AT4G24390	455
AT4G24400	630
AT4G24410	5
AT4G24413	1
AT4G24415	2
AT4G24420	0
AT4G24430	55
AT4G24440	660
AT4G24450	204
AT4G24460	1466
AT4G24470	672
AT4G24480	527
AT4G24490	826
AT4G24500	277
AT4G24510	773
AT4G24520	3055
AT4G24530	355
AT4G24540	484
AT4G24550	1288
AT4G24560	1087
AT4G24565	0
AT4G24570	102
AT4G24580	41
AT4G24590	361
AT4G24600	2
AT4G24610	1343
AT4G24615	0
AT4G24620	4860
AT4G24630	423
AT4G24640	0
AT4G24644	0
AT4G24650	0
AT4G24652	0
AT4G24660	820
AT4G24670	468
AT4G24680	2513
AT4G24690	4241
AT4G24700	79
AT4G24710	139
AT4G24715	0
AT4G24730	276
AT4G24740	1714
AT4G24750	6084
AT4G24760	346
AT4G24770	43787
AT4G24780	2608
AT4G24790	649
AT4G24800	2233
AT4G24805	246
AT4G24810	1278
AT4G24820	4498
AT4G24830	2857
AT4G24840	1143
AT4G24860	34
AT4G24880	233
AT4G24890	4
AT4G24900	280
AT4G24910	50
AT4G24920	1251
AT4G24930	4535
AT4G24940	764
AT4G24950	0
AT4G24960	905
AT4G24970	545
AT4G24972	324
AT4G24973	0
AT4G24974	0
AT4G24975	0
AT4G24977	0
AT4G24980	0
AT4G24990	604
AT4G25000	15
AT4G25010	0
AT4G25020	76
AT4G25030	1564
AT4G25040	0
AT4G25050	17299
AT4G25070	7
AT4G25080	14417
AT4G25090	0
AT4G25100	9386
AT4G25110	6
AT4G25120	272
AT4G25130	7593
AT4G25140	0
AT4G25150	118
AT4G25160	22
AT4G25170	2856
AT4G25180	313
AT4G25190	0
AT4G25200	0
AT4G25210	1744
AT4G25220	1
AT4G25225	102
AT4G25230	862
AT4G25235	0
AT4G25240	151
AT4G25250	0
AT4G25260	649
AT4G25270	487
AT4G25280	319
AT4G25290	1407
AT4G25300	56
AT4G25310	4
AT4G25315	112
AT4G25320	525
AT4G25330	0
AT4G25340	1713
AT4G25350	98
AT4G25360	490
AT4G25370	6571
AT4G25380	0
AT4G25390	149
AT4G25400	0
AT4G25410	36
AT4G25420	13
AT4G25430	1
AT4G25433	1
AT4G25434	27
AT4G25435	0
AT4G25440	427
AT4G25450	1697
AT4G25470	16
AT4G25480	75
AT4G25490	8
AT4G25500	2108
AT4G25510	0
AT4G25515	206
AT4G25520	785
AT4G25530	0
AT4G25540	71
AT4G25550	1424
AT4G25560	0
AT4G25570	3002
AT4G25580	4
AT4G25585	0
AT4G25590	1
AT4G25600	290
AT4G25610	322
AT4G25620	645
AT4G25630	2119
AT4G25631	4
AT4G25635	0
AT4G25640	3758
AT4G25650	2817
AT4G25660	549
AT4G25670	858
AT4G25680	760
AT4G25690	342
AT4G25700	2100
AT4G25707	23
AT4G25710	258
AT4G25719	9
AT4G25720	286
AT4G25730	2521
AT4G25740	4864
AT4G25750	41
AT4G25760	17
AT4G25770	592
AT4G25780	112
AT4G25790	0
AT4G25800	88
AT4G25810	22
AT4G25820	0
AT4G25830	385
AT4G25835	109
AT4G25840	328
AT4G25845	0
AT4G25850	17
AT4G25860	9
AT4G25870	621
AT4G25880	1790
AT4G25885	33
AT4G25890	1291
AT4G25900	296
AT4G25910	1191
AT4G25920	0
AT4G25930	0
AT4G25940	403
AT4G25950	11
AT4G25960	2633
AT4G25970	2182
AT4G25980	35
AT4G25990	488
AT4G26000	951
AT4G26010	7
AT4G26020	10
AT4G26030	0
AT4G26040	0
AT4G26050	1
AT4G26055	62
AT4G26060	78
AT4G26070	482
AT4G26080	1628
AT4G26090	0
AT4G26095	0
AT4G26100	1335
AT4G26110	3443
AT4G26120	19
AT4G26130	2615
AT4G26140	378
AT4G26145	0
AT4G26150	383
AT4G26160	233
AT4G26170	21
AT4G26180	138
AT4G26190	2561
AT4G26200	2
AT4G26210	660
AT4G26220	3
AT4G26225	0
AT4G26230	4001
AT4G26240	187
AT4G26250	2
AT4G26255	70
AT4G26260	3
AT4G26270	231
AT4G26280	0
AT4G26288	6
AT4G26290	0
AT4G26300	2889
AT4G26310	466
AT4G26320	0
AT4G26330	5
AT4G26340	0
AT4G26350	0
AT4G26360	0
AT4G26365	0
AT4G26370	6007
AT4G26375	0
AT4G26380	0
AT4G26385	0
AT4G26390	8
AT4G26400	570
AT4G26410	1176
AT4G26415	136
AT4G26420	6
AT4G26430	315
AT4G26440	0
AT4G26450	1457
AT4G26455	692
AT4G26460	0
AT4G26466	1
AT4G26470	18
AT4G26480	1159
AT4G26483	0
AT4G26485	0
AT4G26488	5
AT4G26490	0
AT4G26500	0
AT4G26510	1415
AT4G26520	1243
AT4G26530	9767
AT4G26540	726
AT4G26542	0
AT4G26550	248
AT4G26555	1409
AT4G26560	0
AT4G26570	1276
AT4G26580	39
AT4G26582	0
AT4G26590	0
AT4G26600	719
AT4G26610	833
AT4G26620	703
AT4G26630	8493
AT4G26640	965
AT4G26650	1542
AT4G26660	1249
AT4G26670	4750
AT4G26675	0
AT4G26680	119
AT4G26690	1721
AT4G26700	2195
AT4G26701	0
AT4G26710	1807
AT4G26720	640
AT4G26730	0
AT4G26740	0
AT4G26750	502
AT4G26760	1601
AT4G26770	0
AT4G26780	755
AT4G26790	47
AT4G26795	27
AT4G26800	54
AT4G26810	255
AT4G26820	1
AT4G26830	43
AT4G26840	2561
AT4G26850	4286
AT4G26860	819
AT4G26870	2482
AT4G26880	0
AT4G26890	2
AT4G26900	2670
AT4G26910	1236
AT4G26920	0
AT4G26930	0
AT4G26940	1392
AT4G26950	14
AT4G26960	129
AT4G26965	273
AT4G26970	3010
AT4G26980	235
AT4G26990	121
AT4G27000	2425
AT4G27010	633
AT4G27020	431
AT4G27030	397
AT4G27040	681
AT4G27050	428
AT4G27052	0
AT4G27060	932
AT4G27070	228
AT4G27080	1725
AT4G27090	23584
AT4G27100	277
AT4G27110	0
AT4G27120	854
AT4G27130	3115
AT4G27140	1
AT4G27150	0
AT4G27160	0
AT4G27170	1
AT4G27180	1601
AT4G27190	0
AT4G27200	0
AT4G27210	0
AT4G27220	0
AT4G27230	2240
AT4G27240	344
AT4G27250	2
AT4G27260	41
AT4G27270	131
AT4G27280	266
AT4G27290	0
AT4G27300	28
AT4G27310	99
AT4G27320	575
AT4G27330	0
AT4G27340	1487
AT4G27350	42
AT4G27360	0
AT4G27370	315
AT4G27380	693
AT4G27390	1087
AT4G27395	0
AT4G27400	0
AT4G27410	50
AT4G27415	0
AT4G27420	0
AT4G27430	4248
AT4G27435	111
AT4G27440	45352
AT4G27450	76
AT4G27460	8
AT4G27470	181
AT4G27480	4
AT4G27490	375
AT4G27500	4132
AT4G27510	47
AT4G27520	8923
AT4G27530	4
AT4G27540	240
AT4G27550	0
AT4G27560	1413
AT4G27565	0
AT4G27570	18
AT4G27580	3
AT4G27585	801
AT4G27590	3
AT4G27595	1057
AT4G27597	0
AT4G27600	8038
AT4G27610	686
AT4G27620	857
AT4G27630	292
AT4G27640	2064
AT4G27650	709
AT4G27652	110
AT4G27654	17
AT4G27657	113
AT4G27660	55
AT4G27670	0
AT4G27680	787
AT4G27690	374
AT4G27700	3870
AT4G27710	674
AT4G27720	1991
AT4G27730	356
AT4G27740	157
AT4G27745	156
AT4G27750	451
AT4G27760	1295
AT4G27765	1
AT4G27780	220
AT4G27790	2
AT4G27800	5393
AT4G27810	10
AT4G27820	1295
AT4G27830	329
AT4G27840	372
AT4G27845	0
AT4G27850	1
AT4G27852	18
AT4G27860	181
AT4G27870	3057
AT4G27875	0
AT4G27880	473
AT4G27885	0
AT4G27890	0
AT4G27900	469
AT4G27910	535
AT4G27920	8
AT4G27940	149
AT4G27950	111
AT4G27960	1401
AT4G27970	6
AT4G27980	3
AT4G27990	766
AT4G28000	2
AT4G28005	4
AT4G28010	300
AT4G28020	96
AT4G28025	2843
AT4G28030	1811
AT4G28040	0
AT4G28050	657
AT4G28060	989
AT4G28068	0
AT4G28070	143
AT4G28080	26935
AT4G28085	3
AT4G28088	0
AT4G28090	0
AT4G28100	667
AT4G28110	0
AT4G28130	0
AT4G28140	43
AT4G28150	105
AT4G28160	0
AT4G28162	61
AT4G28170	0
AT4G28180	117
AT4G28190	492
AT4G28200	1074
AT4G28210	2010
AT4G28220	1041
AT4G28230	362
AT4G28240	195
AT4G28250	1282
AT4G28260	1836
AT4G28270	65
AT4G28280	3
AT4G28290	0
AT4G28300	939
AT4G28310	493
AT4G28320	241
AT4G28330	43
AT4G28340	4
AT4G28350	30
AT4G28360	1841
AT4G28362	0
AT4G28365	0
AT4G28370	526
AT4G28380	56
AT4G28390	30
AT4G28395	3
AT4G28397	1
AT4G28400	321
AT4G28405	0
AT4G28410	4
AT4G28420	0
AT4G28430	167
AT4G28440	1705
AT4G28450	728
AT4G28460	0
AT4G28470	1850
AT4G28480	1125
AT4G28485	4
AT4G28490	289
AT4G28500	46
AT4G28510	910
AT4G28520	0
AT4G28530	2
AT4G28540	1291
AT4G28550	227
AT4G28556	0
AT4G28560	16
AT4G28570	423
AT4G28580	0
AT4G28590	865
AT4G28600	866
AT4G28610	1161
AT4G28620	0
AT4G28630	559
AT4G28640	320
AT4G28650	3
AT4G28652	0
AT4G28660	7714
AT4G28670	0
AT4G28680	88
AT4G28690	151
AT4G28700	15
AT4G28703	29
AT4G28706	1714
AT4G28710	912
AT4G28720	8
AT4G28730	811
AT4G28740	1673
AT4G28750	7951
AT4G28755	0
AT4G28760	1516
AT4G28770	624
AT4G28775	0
AT4G28780	5184
AT4G28790	6
AT4G28800	1
AT4G28811	6
AT4G28815	0
AT4G28820	141
AT4G28830	445
AT4G28840	0
AT4G28850	0
AT4G28860	866
AT4G28870	0
AT4G28880	1624
AT4G28890	5
AT4G28900	266
AT4G28910	1695
AT4G28915	0
AT4G28920	0
AT4G28930	0
AT4G28940	0
AT4G28950	103
AT4G28960	0
AT4G28970	0
AT4G28980	831
AT4G28990	255
AT4G29000	408
AT4G29010	2931
AT4G29020	11936
AT4G29030	985
AT4G29033	0
AT4G29035	0
AT4G29037	0
AT4G29040	4178
AT4G29050	39
AT4G29060	51917
AT4G29070	762
AT4G29080	467
AT4G29090	0
AT4G29100	852
AT4G29103	0
AT4G29110	28
AT4G29120	916
AT4G29130	1572
AT4G29140	236
AT4G29150	98
AT4G29160	1299
AT4G29170	282
AT4G29180	10
AT4G29190	408
AT4G29200	0
AT4G29210	833
AT4G29220	2992
AT4G29230	91
AT4G29240	308
AT4G29250	1
AT4G29260	666
AT4G29270	97
AT4G29273	0
AT4G29276	0
AT4G29280	0
AT4G29281	0
AT4G29283	0
AT4G29285	0
AT4G29290	0
AT4G29300	0
AT4G29305	1
AT4G29310	797
AT4G29330	558
AT4G29340	1
AT4G29350	4683
AT4G29360	738
AT4G29370	0
AT4G29380	881
AT4G29390	1586
AT4G29400	1167
AT4G29410	6101
AT4G29415	0
AT4G29420	141
AT4G29430	579
AT4G29440	468
AT4G29450	0
AT4G29460	0
AT4G29470	1
AT4G29480	2590
AT4G29490	818
AT4G29510	1490
AT4G29520	1114
AT4G29530	97
AT4G29540	281
AT4G29548	0
AT4G29550	15
AT4G29560	122
AT4G29570	1
AT4G29580	0
AT4G29590	1774
AT4G29600	6
AT4G29610	273
AT4G29620	0
AT4G29630	0
AT4G29640	0
AT4G29650	2
AT4G29654	0
AT4G29658	0
AT4G29660	276
AT4G29670	3000
AT4G29680	898
AT4G29690	1
AT4G29700	332
AT4G29710	40
AT4G29720	832
AT4G29730	299
AT4G29735	817
AT4G29740	210
AT4G29750	3185
AT4G29760	8
AT4G29770	1
AT4G29780	167
AT4G29790	871
AT4G29800	15
AT4G29810	976
AT4G29820	113
AT4G29830	316
AT4G29840	4382
AT4G29850	2
AT4G29860	158
AT4G29870	756
AT4G29880	14
AT4G29890	374
AT4G29900	1505
AT4G29905	2135
AT4G29910	316
AT4G29920	278
AT4G29930	6
AT4G29940	637
AT4G29950	487
AT4G29960	586
AT4G29970	0
AT4G29980	0
AT4G29990	102
AT4G30000	341
AT4G30010	3515
AT4G30020	2604
AT4G30030	0
AT4G30040	0
AT4G30050	0
AT4G30060	184
AT4G30064	0
AT4G30067	0
AT4G30070	0
AT4G30072	0
AT4G30074	0
AT4G30080	724
AT4G30090	22
AT4G30097	0
AT4G30100	2116
AT4G30110	122
AT4G30120	3
AT4G30130	135
AT4G30140	5
AT4G30150	857
AT4G30160	2674
AT4G30170	3
AT4G30180	67
AT4G30190	7660
AT4G30200	2322
AT4G30210	2342
AT4G30220	2238
AT4G30230	88
AT4G30240	584
AT4G30250	32
AT4G30260	827
AT4G30270	103
AT4G30280	3
AT4G30290	2
AT4G30300	0
AT4G30310	2600
AT4G30320	0
AT4G30330	608
AT4G30340	803
AT4G30350	1740
AT4G30360	547
AT4G30370	31
AT4G30380	0
AT4G30390	137
AT4G30400	448
AT4G30410	101
AT4G30420	0
AT4G30430	0
AT4G30440	2324
AT4G30450	133
AT4G30460	42
AT4G30470	312
AT4G30480	729
AT4G30490	822
AT4G30500	276
AT4G30510	151
AT4G30520	444
AT4G30530	2461
AT4G30540	0
AT4G30550	573
AT4G30560	319
AT4G30570	141
AT4G30580	2222
AT4G30590	0
AT4G30600	3201
AT4G30610	772
AT4G30620	2984
AT4G30630	285
AT4G30640	4
AT4G30650	14338
AT4G30660	1502
AT4G30662	5
AT4G30670	20
AT4G30680	215
AT4G30690	2409
AT4G30700	209
AT4G30710	797
AT4G30720	6326
AT4G30730	0
AT4G30740	1
AT4G30750	392
AT4G30760	1127
AT4G30770	1
AT4G30780	378
AT4G30790	1408
AT4G30800	562
AT4G30810	1512
AT4G30820	269
AT4G30825	1683
AT4G30830	27
AT4G30840	385
AT4G30845	225
AT4G30850	181
AT4G30860	406
AT4G30870	150
AT4G30872	0
AT4G30880	0
AT4G30890	1688
AT4G30900	422
AT4G30910	425
AT4G30920	4260
AT4G30930	1031
AT4G30935	585
AT4G30940	180
AT4G30950	16477
AT4G30960	3041
AT4G30970	0
AT4G30972	0
AT4G30975	56
AT4G30980	106
AT4G30990	2113
AT4G30993	850
AT4G30996	776
AT4G31000	347
AT4G31010	196
AT4G31020	18
AT4G31030	0
AT4G31040	3940
AT4G31050	570
AT4G31060	200
AT4G31070	140
AT4G31073	1
AT4G31075	0
AT4G31080	807
AT4G31100	8
AT4G31110	11
AT4G31115	591
AT4G31120	1472
AT4G31130	871
AT4G31140	347
AT4G31150	214
AT4G31160	1462
AT4G31170	1476
AT4G31180	2960
AT4G31190	0
AT4G31196	0
AT4G31200	496
AT4G31210	4187
AT4G31230	13
AT4G31240	97
AT4G31248	0
AT4G31250	11
AT4G31260	0
AT4G31265	1
AT4G31270	155
AT4G31280	0
AT4G31290	3665
AT4G31300	2179
AT4G31310	709
AT4G31320	0
AT4G31330	49
AT4G31340	2511
AT4G31350	541
AT4G31351	3
AT4G31354	1
AT4G31355	5
AT4G31360	516
AT4G31370	1
AT4G31380	0
AT4G31390	1549
AT4G31398	2
AT4G31400	96
AT4G31405	4
AT4G31408	13
AT4G31410	479
AT4G31420	837
AT4G31430	1133
AT4G31440	168
AT4G31441	20
AT4G31450	454
AT4G31460	699
AT4G31470	0
AT4G31480	3076
AT4G31490	2657
AT4G31500	5469
AT4G31510	357
AT4G31520	17
AT4G31530	3382
AT4G31540	0
AT4G31550	784
AT4G31560	1151
AT4G31570	1863
AT4G31580	1487
AT4G31590	1803
AT4G31600	372
AT4G31610	1
AT4G31615	7
AT4G31620	11
AT4G31630	0
AT4G31640	1
AT4G31650	252
AT4G31660	0
AT4G31670	277
AT4G31680	20
AT4G31685	0
AT4G31690	0
AT4G31695	0
AT4G31700	15998
AT4G31710	0
AT4G31715	0
AT4G31720	1093
AT4G31730	0
AT4G31740	0
AT4G31750	431
AT4G31760	1
AT4G31770	296
AT4G31780	4775
AT4G31790	647
AT4G31800	159
AT4G31805	347
AT4G31810	762
AT4G31820	2301
AT4G31830	0
AT4G31840	1455
AT4G31850	3777
AT4G31860	515
AT4G31870	33
AT4G31875	0
AT4G31877	0
AT4G31880	2446
AT4G31890	214
AT4G31895	0
AT4G31900	3
AT4G31910	54
AT4G31920	467
AT4G31930	128
AT4G31940	0
AT4G31950	0
AT4G31960	0
AT4G31970	0
AT4G31980	230
AT4G31985	4717
AT4G31990	7268
AT4G32000	159
AT4G32010	990
AT4G32020	3690
AT4G32030	871
AT4G32040	683
AT4G32050	366
AT4G32060	4572
AT4G32070	1214
AT4G32080	2
AT4G32090	0
AT4G32100	0
AT4G32105	0
AT4G32110	1
AT4G32120	451
AT4G32130	941
AT4G32140	533
AT4G32150	956
AT4G32160	701
AT4G32170	0
AT4G32175	244
AT4G32180	1835
AT4G32190	1256
AT4G32200	126
AT4G32205	11
AT4G32208	9
AT4G32210	191
AT4G32212	6
AT4G32215	1
AT4G32220	0
AT4G32230	0
AT4G32240	1253
AT4G32250	565
AT4G32260	25886
AT4G32265	0
AT4G32270	437
AT4G32272	396
AT4G32280	12
AT4G32285	1610
AT4G32290	272
AT4G32295	105
AT4G32300	625
AT4G32320	1206
AT4G32330	2966
AT4G32340	4656
AT4G32342	0
AT4G32350	334
AT4G32360	475
AT4G32370	0
AT4G32375	0
AT4G32380	0
AT4G32390	1922
AT4G32400	1182
AT4G32410	14051
AT4G32420	1971
AT4G32430	115
AT4G32440	348
AT4G32445	0
AT4G32450	169
AT4G32460	278
AT4G32470	2734
AT4G32475	0
AT4G32480	7
AT4G32490	0
AT4G32500	0
AT4G32510	6
AT4G32520	2999
AT4G32530	2146
AT4G32535	24
AT4G32540	0
AT4G32551	2613
AT4G32560	439
AT4G32570	1638
AT4G32580	0
AT4G32590	2386
AT4G32600	805
AT4G32605	459
AT4G32610	1166
AT4G32620	1576
AT4G32630	0
AT4G32640	1921
AT4G32650	54
AT4G32660	1018
AT4G32670	260
AT4G32680	346
AT4G32690	87
AT4G32700	546
AT4G32710	1210
AT4G32714	0
AT4G32717	0
AT4G32720	1967
AT4G32730	1108
AT4G32750	194
AT4G32760	2192
AT4G32765	0
AT4G32770	491
AT4G32780	39
AT4G32790	297
AT4G32800	230
AT4G32810	1
AT4G32820	927
AT4G32830	621
AT4G32840	528
AT4G32850	1709
AT4G32860	0
AT4G32870	51
AT4G32880	1172
AT4G32890	196
AT4G32900	927
AT4G32910	992
AT4G32915	1822
AT4G32920	1555
AT4G32930	881
AT4G32940	1710
AT4G32950	10
AT4G32960	377
AT4G32970	363
AT4G32980	794
AT4G32990	18
AT4G33000	746
AT4G33010	60607
AT4G33020	0
AT4G33030	3465
AT4G33040	60
AT4G33050	483
AT4G33060	723
AT4G33070	6
AT4G33080	2810
AT4G33090	4572
AT4G33100	109
AT4G33110	1150
AT4G33120	5
AT4G33130	113
AT4G33140	474
AT4G33145	1
AT4G33150	249
AT4G33160	173
AT4G33170	145
AT4G33180	373
AT4G33200	1616
AT4G33210	1813
AT4G33220	772
AT4G33230	0
AT4G33240	1506
AT4G33250	2798
AT4G33260	617
AT4G33270	1357
AT4G33280	54
AT4G33290	0
AT4G33300	1053
AT4G33310	0
AT4G33320	0
AT4G33330	27
AT4G33350	1822
AT4G33355	6
AT4G33360	792
AT4G33370	0
AT4G33380	2005
AT4G33390	3
AT4G33400	952
AT4G33410	505
AT4G33420	38
AT4G33430	1474
AT4G33440	417
AT4G33450	0
AT4G33460	824
AT4G33465	0
AT4G33467	5
AT4G33470	2173
AT4G33480	1990
AT4G33490	1174
AT4G33495	366
AT4G33500	3239
AT4G33510	8956
AT4G33520	4544
AT4G33530	3245
AT4G33540	575
AT4G33550	3
AT4G33560	45
AT4G33565	127
AT4G33580	2257
AT4G33585	1
AT4G33590	0
AT4G33600	0
AT4G33610	0
AT4G33620	220
AT4G33625	1924
AT4G33630	2913
AT4G33640	607
AT4G33650	1095
AT4G33660	436
AT4G33666	63
AT4G33670	1565
AT4G33680	6341
AT4G33690	196
AT4G33700	1689
AT4G33710	0
AT4G33720	0
AT4G33730	0
AT4G33735	0
AT4G33740	908
AT4G33760	3041
AT4G33770	160
AT4G33780	254
AT4G33790	3
AT4G33800	0
AT4G33810	97
AT4G33820	0
AT4G33830	0
AT4G33840	0
AT4G33850	0
AT4G33860	0
AT4G33865	7437
AT4G33870	0
AT4G33880	0
AT4G33885	0
AT4G33890	653
AT4G33900	0
AT4G33905	11
AT4G33910	379
AT4G33920	542
AT4G33925	67
AT4G33930	2
AT4G33940	315
AT4G33945	647
AT4G33950	474
AT4G33960	66
AT4G33970	5
AT4G33980	702
AT4G33985	106
AT4G33990	210
AT4G34000	363
AT4G34020	1683
AT4G34030	1588
AT4G34035	0
AT4G34040	1213
AT4G34050	6578
AT4G34060	96
AT4G34065	3
AT4G34070	491
AT4G34071	0
AT4G34080	0
AT4G34090	3011
AT4G34100	3086
AT4G34103	0
AT4G34110	20333
AT4G34120	3946
AT4G34131	27
AT4G34135	137
AT4G34138	387
AT4G34139	0
AT4G34140	518
AT4G34150	588
AT4G34160	1161
AT4G34170	0
AT4G34180	804
AT4G34190	10372
AT4G34200	4299
AT4G34210	0
AT4G34215	846
AT4G34220	3397
AT4G34230	617
AT4G34240	3099
AT4G34250	1250
AT4G34260	2436
AT4G34265	1518
AT4G34270	694
AT4G34280	451
AT4G34290	4296
AT4G34300	2
AT4G34310	568
AT4G34320	8
AT4G34330	0
AT4G34332	0
AT4G34340	149
AT4G34345	0
AT4G34350	5057
AT4G34360	106
AT4G34370	577
AT4G34380	0
AT4G34390	562
AT4G34400	11
AT4G34410	6
AT4G34412	195
AT4G34415	0
AT4G34419	0
AT4G34420	43
AT4G34430	1235
AT4G34440	2
AT4G34450	7354
AT4G34460	1357
AT4G34470	0
AT4G34480	1624
AT4G34490	2714
AT4G34500	683
AT4G34510	72
AT4G34520	0
AT4G34530	0
AT4G34540	270
AT4G34550	32
AT4G34555	783
AT4G34560	253
AT4G34570	580
AT4G34580	243
AT4G34590	1549
AT4G34600	3
AT4G34610	1044
AT4G34620	21186
AT4G34630	1031
AT4G34640	2105
AT4G34650	155
AT4G34660	718
AT4G34670	9090
AT4G34680	160
AT4G34690	0
AT4G34695	0
AT4G34700	3683
AT4G34710	2263
AT4G34720	4283
AT4G34730	2604
AT4G34740	2427
AT4G34750	216
AT4G34760	871
AT4G34770	6
AT4G34780	0
AT4G34790	23
AT4G34800	31
AT4G34810	1
AT4G34830	7735
AT4G34840	288
AT4G34850	8
AT4G34860	125
AT4G34870	9989
AT4G34880	4
AT4G34881	60
AT4G34890	1480
AT4G34900	1983
AT4G34910	675
AT4G34920	1408
AT4G34930	12
AT4G34940	4
AT4G34950	5203
AT4G34960	671
AT4G34970	5
AT4G34975	0
AT4G34980	3562
AT4G34990	113
AT4G35000	5179
AT4G35010	14
AT4G35020	530
AT4G35025	0
AT4G35030	93
AT4G35040	782
AT4G35050	590
AT4G35060	21
AT4G35070	162
AT4G35080	1089
AT4G35090	2107
AT4G35100	17010
AT4G35110	55
AT4G35120	0
AT4G35130	219
AT4G35140	326
AT4G35150	0
AT4G35160	15
AT4G35165	0
AT4G35170	2
AT4G35180	3
AT4G35190	2
AT4G35200	0
AT4G35210	1
AT4G35220	611
AT4G35230	1953
AT4G35240	1221
AT4G35250	4384
AT4G35260	1770
AT4G35270	527
AT4G35280	0
AT4G35290	347
AT4G35295	0
AT4G35300	3071
AT4G35310	2543
AT4G35320	473
AT4G35335	1005
AT4G35350	533
AT4G35360	731
AT4G35370	6
AT4G35375	0
AT4G35380	14
AT4G35390	13
AT4G35400	0
AT4G35410	286
AT4G35420	177
AT4G35430	0
AT4G35440	1071
AT4G35450	12498
AT4G35460	1216
AT4G35470	892
AT4G35480	63
AT4G35485	0
AT4G35490	1809
AT4G35500	60
AT4G35510	315
AT4G35519	0
AT4G35520	74
AT4G35530	256
AT4G35540	184
AT4G35550	439
AT4G35560	630
AT4G35570	1361
AT4G35580	925
AT4G35590	13
AT4G35600	281
AT4G35610	0
AT4G35620	408
AT4G35630	1647
AT4G35640	33
AT4G35650	1
AT4G35655	0
AT4G35660	0
AT4G35670	0
AT4G35680	1
AT4G35685	31
AT4G35690	0
AT4G35700	0
AT4G35710	0
AT4G35720	2
AT4G35725	0
AT4G35730	1108
AT4G35731	0
AT4G35733	0
AT4G35740	317
AT4G35750	1665
AT4G35760	2408
AT4G35770	7
AT4G35780	626
AT4G35783	23
AT4G35785	985
AT4G35790	2996
AT4G35800	5076
AT4G35810	1
AT4G35820	0
AT4G35830	9433
AT4G35840	226
AT4G35850	1375
AT4G35860	731
AT4G35870	299
AT4G35880	609
AT4G35890	1515
AT4G35900	182
AT4G35905	373
AT4G35910	486
AT4G35920	2496
AT4G35930	385
AT4G35940	276
AT4G35950	1200
AT4G35970	72
AT4G35980	347
AT4G35985	36
AT4G35987	213
AT4G36000	7
AT4G36010	236
AT4G36020	1233
AT4G36030	0
AT4G36032	0
AT4G36040	349
AT4G36050	180
AT4G36052	0
AT4G36060	23
AT4G36070	1
AT4G36080	1354
AT4G36090	343
AT4G36100	0
AT4G36105	6
AT4G36110	0
AT4G36120	218
AT4G36130	5080
AT4G36140	603
AT4G36150	291
AT4G36160	46
AT4G36170	0
AT4G36180	1299
AT4G36190	924
AT4G36195	1284
AT4G36197	0
AT4G36210	1699
AT4G36220	4446
AT4G36230	230
AT4G36240	300
AT4G36245	0
AT4G36250	3908
AT4G36260	77
AT4G36270	255
AT4G36280	91
AT4G36290	539
AT4G36350	2
AT4G36360	6907
AT4G36370	0
AT4G36380	37
AT4G36390	4006
AT4G36400	823
AT4G36410	247
AT4G36420	970
AT4G36430	0
AT4G36440	805
AT4G36450	12
AT4G36460	0
AT4G36470	147
AT4G36480	911
AT4G36490	3
AT4G36500	508
AT4G36510	0
AT4G36515	253
AT4G36520	1126
AT4G36530	2397
AT4G36540	1930
AT4G36550	380
AT4G36560	0
AT4G36570	95
AT4G36580	286
AT4G36590	3
AT4G36600	6
AT4G36610	0
AT4G36620	33
AT4G36630	885
AT4G36635	0
AT4G36640	537
AT4G36648	1253
AT4G36650	329
AT4G36660	599
AT4G36670	165
AT4G36680	598
AT4G36690	4809
AT4G36700	0
AT4G36710	414
AT4G36720	166
AT4G36730	953
AT4G36740	0
AT4G36750	1105
AT4G36760	1301
AT4G36770	24
AT4G36780	1340
AT4G36790	342
AT4G36791	1
AT4G36795	0
AT4G36800	2489
AT4G36808	0
AT4G36810	0
AT4G36820	0
AT4G36830	75
AT4G36840	217
AT4G36850	5
AT4G36860	488
AT4G36870	1447
AT4G36880	30
AT4G36890	698
AT4G36900	96
AT4G36910	920
AT4G36920	466
AT4G36925	0
AT4G36930	197
AT4G36940	901
AT4G36945	263
AT4G36950	8
AT4G36960	1180
AT4G36970	1116
AT4G36980	2476
AT4G36990	131
AT4G37000	1478
AT4G37010	0
AT4G37020	305
AT4G37022	15
AT4G37030	22
AT4G37040	4526
AT4G37050	0
AT4G37060	0
AT4G37070	0
AT4G37080	2836
AT4G37090	508
AT4G37095	42
AT4G37100	741
AT4G37110	630
AT4G37120	2022
AT4G37130	511
AT4G37140	15
AT4G37150	8
AT4G37160	0
AT4G37170	163
AT4G37175	0
AT4G37180	146
AT4G37190	294
AT4G37200	1488
AT4G37210	949
AT4G37220	1
AT4G37225	2
AT4G37230	5
AT4G37235	3
AT4G37240	215
AT4G37250	406
AT4G37260	773
AT4G37270	2134
AT4G37280	1071
AT4G37290	0
AT4G37295	0
AT4G37300	3568
AT4G37310	639
AT4G37320	443
AT4G37330	1257
AT4G37340	0
AT4G37360	0
AT4G37370	27
AT4G37380	265
AT4G37390	3
AT4G37400	6
AT4G37409	0
AT4G37410	0
AT4G37420	0
AT4G37430	0
AT4G37432	1
AT4G37435	0
AT4G37440	900
AT4G37445	30
AT4G37450	1391
AT4G37460	1841
AT4G37470	1298
AT4G37480	361
AT4G37483	37
AT4G37490	412
AT4G37500	0
AT4G37510	7445
AT4G37520	47
AT4G37530	23
AT4G37540	9
AT4G37550	718
AT4G37553	10
AT4G37560	212
AT4G37570	0
AT4G37580	123
AT4G37590	1419
AT4G37608	94
AT4G37610	120
AT4G37620	7
AT4G37630	169
AT4G37640	1239
AT4G37650	438
AT4G37660	244
AT4G37670	411
AT4G37680	503
AT4G37682	52
AT4G37685	22
AT4G37690	9
AT4G37700	0
AT4G37705	0
AT4G37710	3
AT4G37720	0
AT4G37730	34
AT4G37740	519
AT4G37750	768
AT4G37760	1086
AT4G37770	0
AT4G37780	0
AT4G37790	232
AT4G37800	510
AT4G37810	71
AT4G37820	1365
AT4G37830	2787
AT4G37840	0
AT4G37850	0
AT4G37860	0
AT4G37870	5199
AT4G37880	606
AT4G37890	19
AT4G37895	0
AT4G37900	42
AT4G37910	4823
AT4G37920	1963
AT4G37925	3098
AT4G37930	54151
AT4G37940	0
AT4G37950	0
AT4G37970	35
AT4G37980	2850
AT4G37990	1
AT4G38000	5
AT4G38005	0
AT4G38010	158
AT4G38020	614
AT4G38030	0
AT4G38040	665
AT4G38050	232
AT4G38060	391
AT4G38062	524
AT4G38065	0
AT4G38070	0
AT4G38080	26
AT4G38090	518
AT4G38092	1
AT4G38100	2142
AT4G38120	938
AT4G38130	2861
AT4G38140	0
AT4G38150	293
AT4G38160	3438
AT4G38170	271
AT4G38180	72
AT4G38190	2
AT4G38200	1464
AT4G38210	3
AT4G38213	3
AT4G38215	5
AT4G38220	1522
AT4G38225	2090
AT4G38230	177
AT4G38240	613
AT4G38250	0
AT4G38260	239
AT4G38270	547
AT4G38280	325
AT4G38290	3
AT4G38300	58
AT4G38310	5
AT4G38320	207
AT4G38330	123
AT4G38340	8
AT4G38350	2790
AT4G38360	739
AT4G38370	444
AT4G38380	362
AT4G38390	1
AT4G38400	138
AT4G38401	0
AT4G38405	0
AT4G38410	1
AT4G38420	732
AT4G38430	3505
AT4G38440	769
AT4G38460	959
AT4G38470	1008
AT4G38480	335
AT4G38490	932
AT4G38495	87
AT4G38500	776
AT4G38510	3757
AT4G38520	3500
AT4G38530	33
AT4G38540	1
AT4G38545	45
AT4G38550	0
AT4G38552	34
AT4G38560	1
AT4G38570	226
AT4G38580	648
AT4G38590	0
AT4G38600	5434
AT4G38620	1034
AT4G38630	3583
AT4G38640	855
AT4G38650	137
AT4G38660	1480
AT4G38670	166
AT4G38680	5014
AT4G38690	596
AT4G38700	58
AT4G38710	2474
AT4G38730	221
AT4G38740	2257
AT4G38760	2328
AT4G38770	20606
AT4G38775	0
AT4G38780	156
AT4G38781	0
AT4G38790	599
AT4G38800	1720
AT4G38810	788
AT4G38820	0
AT4G38825	0
AT4G38830	0
AT4G38840	995
AT4G38850	25
AT4G38860	1019
AT4G38870	1
AT4G38880	0
AT4G38890	1741
AT4G38900	867
AT4G38905	0
AT4G38910	178
AT4G38920	3562
AT4G38930	529
AT4G38932	417
AT4G38940	92
AT4G38950	4247
AT4G38960	39
AT4G38970	57531
AT4G38980	219
AT4G38990	0
AT4G39000	6
AT4G39010	203
AT4G39020	0
AT4G39030	78
AT4G39040	5863
AT4G39050	2134
AT4G39060	0
AT4G39070	74
AT4G39080	7357
AT4G39090	7749
AT4G39100	1062
AT4G39110	31
AT4G39120	787
AT4G39130	0
AT4G39140	437
AT4G39150	1572
AT4G39160	680
AT4G39170	1451
AT4G39180	210
AT4G39190	273
AT4G39195	0
AT4G39200	12748
AT4G39210	798
AT4G39220	508
AT4G39230	123
AT4G39235	251
AT4G39240	582
AT4G39250	23
AT4G39260	14379
AT4G39270	472
AT4G39280	2268
AT4G39290	0
AT4G39300	400
AT4G39320	22
AT4G39330	9105
AT4G39340	28
AT4G39345	0
AT4G39350	3964
AT4G39360	2
AT4G39361	28
AT4G39363	19
AT4G39364	34
AT4G39366	53
AT4G39370	211
AT4G39380	245
AT4G39390	338
AT4G39400	3589
AT4G39403	0
AT4G39404	0
AT4G39410	37
AT4G39420	2368
AT4G39460	3256
AT4G39470	544
AT4G39480	1
AT4G39490	0
AT4G39500	1
AT4G39510	193
AT4G39520	1654
AT4G39530	219
AT4G39540	1139
AT4G39550	64
AT4G39560	229
AT4G39570	178
AT4G39580	24
AT4G39590	0
AT4G39600	73
AT4G39610	1
AT4G39615	0
AT4G39620	1736
AT4G39630	128
AT4G39640	1139
AT4G39650	0
AT4G39660	1028
AT4G39670	1
AT4G39672	0
AT4G39675	0
AT4G39680	3967
AT4G39690	1379
AT4G39700	5
AT4G39710	3990
AT4G39720	16
AT4G39730	1792
AT4G39740	353
AT4G39745	0
AT4G39750	0
AT4G39753	1
AT4G39756	0
AT4G39760	0
AT4G39770	102
AT4G39780	100
AT4G39790	49
AT4G39795	13
AT4G39800	6870
AT4G39810	36
AT4G39820	533
AT4G39830	6
AT4G39838	0
AT4G39840	0
AT4G39850	2904
AT4G39860	979
AT4G39865	0
AT4G39870	412
AT4G39880	1755
AT4G39890	29
AT4G39900	1436
AT4G39910	780
AT4G39917	0
AT4G39920	241
AT4G39925	17
AT4G39930	36
AT4G39940	1300
AT4G39950	1351
AT4G39952	140
AT4G39955	35
AT4G39960	6536
AT4G39970	2162
AT4G39980	5071
AT4G39985	0
AT4G39990	861
AT4G40000	262
AT4G40010	26
AT4G40011	0
AT4G40020	2
AT4G40030	7621
AT4G40040	10303
AT4G40042	136
AT4G40045	573
AT4G40050	1049
AT4G40060	793
AT4G40063	0
AT4G40065	120
AT4G40070	38
AT4G40080	0
AT4G40085	1
AT4G40090	0
AT4G40100	0
AT5G00730	0
AT5G00735	0
AT5G00740	0
AT5G00745	0
AT5G00750	6
AT5G00755	8
AT5G00760	5
AT5G00765	5
AT5G00770	0
AT5G00775	0
AT5G00780	8
AT5G00785	0
AT5G00790	5
AT5G00795	0
AT5G00800	0
AT5G00805	0
AT5G00810	0
AT5G00815	0
AT5G00820	0
AT5G00825	2
AT5G00835	0
AT5G00840	0
AT5G00845	0
AT5G00850	0
AT5G00855	0
AT5G00860	0
AT5G00865	7
AT5G00870	0
AT5G00875	7
AT5G00880	0
AT5G00885	0
AT5G00895	0
AT5G00900	0
AT5G00905	0
AT5G00910	1
AT5G00920	0
AT5G00925	2
AT5G00930	0
AT5G00935	0
AT5G00940	0
AT5G00950	0
AT5G00955	0
AT5G00960	0
AT5G00965	0
AT5G00970	0
AT5G00975	0
AT5G00980	66
AT5G00985	20
AT5G00990	1
AT5G00995	0
AT5G01005	0
AT5G01010	2170
AT5G01015	173
AT5G01017	1
AT5G01020	2262
AT5G01030	551
AT5G01040	51
AT5G01045	0
AT5G01050	0
AT5G01055	4
AT5G01060	0
AT5G01065	0
AT5G01070	7
AT5G01075	263
AT5G01080	0
AT5G01090	1220
AT5G01095	0
AT5G01100	36
AT5G01105	0
AT5G01110	148
AT5G01115	0
AT5G01120	9
AT5G01125	0
AT5G01130	0
AT5G01135	2
AT5G01140	0
AT5G01145	0
AT5G01150	2
AT5G01155	0
AT5G01160	378
AT5G01165	0
AT5G01170	351
AT5G01175	86
AT5G01180	30
AT5G01185	0
AT5G01190	78
AT5G01195	0
AT5G01200	84
AT5G01205	1
AT5G01210	0
AT5G01215	0
AT5G01220	2383
AT5G01225	0
AT5G01230	370
AT5G01235	0
AT5G01240	1996
AT5G01245	0
AT5G01250	4
AT5G01255	0
AT5G01260	675
AT5G01265	0
AT5G01270	1062
AT5G01275	0
AT5G01280	0
AT5G01285	0
AT5G01290	728
AT5G01295	0
AT5G01300	2
AT5G01305	1
AT5G01310	225
AT5G01315	0
AT5G01320	2
AT5G01325	0
AT5G01330	0
AT5G01335	30
AT5G01340	131
AT5G01345	2
AT5G01350	1496
AT5G01360	35
AT5G01365	0
AT5G01370	476
AT5G01375	0
AT5G01380	0
AT5G01385	0
AT5G01390	396
AT5G01395	0
AT5G01400	1460
AT5G01405	0
AT5G01410	4459
AT5G01415	0
AT5G01420	108
AT5G01425	0
AT5G01430	279
AT5G01435	0
AT5G01440	0
AT5G01445	73
AT5G01450	372
AT5G01455	0
AT5G01460	1578
AT5G01465	0
AT5G01470	294
AT5G01475	0
AT5G01480	14
AT5G01485	0
AT5G01490	0
AT5G01495	7
AT5G01500	528
AT5G01505	5
AT5G01510	503
AT5G01515	6
AT5G01520	39
AT5G01530	93366
AT5G01535	0
AT5G01540	0
AT5G01542	0
AT5G01545	36
AT5G01550	0
AT5G01555	0
AT5G01560	458
AT5G01565	0
AT5G01570	99
AT5G01575	0
AT5G01580	0
AT5G01585	0
AT5G01590	10168
AT5G01595	60
AT5G01600	2411
AT5G01605	0
AT5G01610	27
AT5G01615	0
AT5G01620	291
AT5G01630	371
AT5G01635	0
AT5G01640	25
AT5G01645	0
AT5G01650	1580
AT5G01655	0
AT5G01660	33
AT5G01665	0
AT5G01670	243
AT5G01675	1
AT5G01680	1
AT5G01685	0
AT5G01690	0
AT5G01695	0
AT5G01700	34
AT5G01705	0
AT5G01710	1788
AT5G01715	6
AT5G01720	210
AT5G01725	0
AT5G01730	49
AT5G01732	0
AT5G01735	0
AT5G01740	2
AT5G01745	0
AT5G01747	0
AT5G01750	4260
AT5G01755	0
AT5G01760	1
AT5G01765	0
AT5G01770	565
AT5G01775	7
AT5G01780	439
AT5G01785	0
AT5G01790	488
AT5G01795	0
AT5G01800	707
AT5G01805	0
AT5G01810	986
AT5G01815	0
AT5G01820	428
AT5G01825	0
AT5G01830	189
AT5G01835	0
AT5G01840	56
AT5G01845	0
AT5G01850	210
AT5G01855	0
AT5G01860	0
AT5G01865	0
AT5G01870	11
AT5G01875	0
AT5G01880	32
AT5G01881	0
AT5G01885	0
AT5G01890	1384
AT5G01895	0
AT5G01900	0
AT5G01910	208
AT5G01915	0
AT5G01920	3529
AT5G01925	0
AT5G01930	1010
AT5G01935	7
AT5G01940	35
AT5G01945	1
AT5G01950	958
AT5G01955	0
AT5G01960	914
AT5G01965	0
AT5G01970	215
AT5G01975	0
AT5G01980	490
AT5G01985	0
AT5G01990	339
AT5G01995	0
AT5G02000	0
AT5G02010	687
AT5G02015	0
AT5G02020	42
AT5G02025	0
AT5G02030	179
AT5G02035	0
AT5G02040	338
AT5G02045	0
AT5G02050	1481
AT5G02055	1
AT5G02060	94
AT5G02065	1
AT5G02070	0
AT5G02075	1
AT5G02080	132
AT5G02085	0
AT5G02090	48
AT5G02095	4
AT5G02100	169
AT5G02105	0
AT5G02110	4
AT5G02115	0
AT5G02120	3095
AT5G02125	0
AT5G02130	219
AT5G02135	0
AT5G02140	7
AT5G02145	0
AT5G02150	275
AT5G02155	1
AT5G02160	14688
AT5G02170	8
AT5G02175	0
AT5G02180	274
AT5G02185	0
AT5G02190	111
AT5G02195	0
AT5G02200	4
AT5G02205	0
AT5G02210	2
AT5G02215	0
AT5G02220	42
AT5G02225	4
AT5G02230	52
AT5G02240	5976
AT5G02244	6
AT5G02245	0
AT5G02250	2266
AT5G02255	0
AT5G02260	272
AT5G02265	0
AT5G02270	680
AT5G02275	0
AT5G02280	201
AT5G02290	594
AT5G02295	0
AT5G02305	0
AT5G02310	2204
AT5G02315	0
AT5G02320	90
AT5G02325	0
AT5G02330	1
AT5G02335	0
AT5G02340	0
AT5G02345	0
AT5G02350	1
AT5G02355	0
AT5G02360	0
AT5G02365	0
AT5G02370	404
AT5G02375	0
AT5G02380	12612
AT5G02385	0
AT5G02390	0
AT5G02395	1
AT5G02400	25
AT5G02405	0
AT5G02410	323
AT5G02415	26
AT5G02420	38
AT5G02425	12
AT5G02430	180
AT5G02435	0
AT5G02440	140
AT5G02445	0
AT5G02450	12635
AT5G02455	0
AT5G02460	151
AT5G02465	0
AT5G02470	214
AT5G02480	3062
AT5G02485	1
AT5G02490	1687
AT5G02495	0
AT5G02500	63500
AT5G02502	253
AT5G02505	0
AT5G02510	13
AT5G02515	157
AT5G02520	94
AT5G02525	4
AT5G02530	1995
AT5G02535	0
AT5G02540	258
AT5G02550	78
AT5G02555	0
AT5G02560	219
AT5G02565	57
AT5G02570	0
AT5G02575	97
AT5G02580	2
AT5G02590	517
AT5G02595	10
AT5G02600	167
AT5G02605	7
AT5G02610	3606
AT5G02615	0
AT5G02620	755
AT5G02630	86
AT5G02635	2
AT5G02640	8
AT5G02645	5
AT5G02650	227
AT5G02655	0
AT5G02660	0
AT5G02665	2
AT5G02670	222
AT5G02675	0
AT5G02680	132
AT5G02685	0
AT5G02690	60
AT5G02695	0
AT5G02700	0
AT5G02705	7
AT5G02710	1630
AT5G02715	0
AT5G02720	0
AT5G02725	0
AT5G02730	1
AT5G02735	0
AT5G02740	888
AT5G02745	2
AT5G02750	19
AT5G02755	0
AT5G02760	493
AT5G02765	0
AT5G02770	3537
AT5G02775	0
AT5G02780	0
AT5G02785	0
AT5G02790	4465
AT5G02795	0
AT5G02800	431
AT5G02805	0
AT5G02810	2243
AT5G02815	0
AT5G02820	438
AT5G02825	0
AT5G02830	2678
AT5G02835	0
AT5G02840	657
AT5G02850	407
AT5G02855	0
AT5G02860	1797
AT5G02865	0
AT5G02870	20225
AT5G02875	23
AT5G02880	1136
AT5G02885	0
AT5G02890	2350
AT5G02895	0
AT5G02900	0
AT5G02905	1
AT5G02910	160
AT5G02915	0
AT5G02920	1
AT5G02925	0
AT5G02930	0
AT5G02935	1
AT5G02940	4382
AT5G02945	0
AT5G02950	121
AT5G02955	0
AT5G02960	14919
AT5G02965	0
AT5G02970	938
AT5G02975	0
AT5G02980	0
AT5G02985	0
AT5G02990	0
AT5G02995	0
AT5G03000	0
AT5G03005	0
AT5G03010	5
AT5G03015	0
AT5G03020	3
AT5G03025	0
AT5G03030	444
AT5G03035	0
AT5G03040	4056
AT5G03045	0
AT5G03050	417
AT5G03055	0
AT5G03060	29
AT5G03065	0
AT5G03070	367
AT5G03075	0
AT5G03080	500
AT5G03085	12
AT5G03090	0
AT5G03095	0
AT5G03100	130
AT5G03105	0
AT5G03110	92
AT5G03115	0
AT5G03120	276
AT5G03125	0
AT5G03130	16
AT5G03135	0
AT5G03140	570
AT5G03145	0
AT5G03150	41
AT5G03155	0
AT5G03160	1432
AT5G03165	22
AT5G03170	370
AT5G03175	5
AT5G03180	272
AT5G03185	0
AT5G03190	1159
AT5G03195	4
AT5G03200	130
AT5G03204	0
AT5G03205	0
AT5G03210	11
AT5G03215	0
AT5G03220	144
AT5G03225	0
AT5G03230	57
AT5G03235	4
AT5G03240	10942
AT5G03245	0
AT5G03250	140
AT5G03255	3
AT5G03260	411
AT5G03265	0
AT5G03270	17
AT5G03275	0
AT5G03280	2877
AT5G03285	77
AT5G03290	1574
AT5G03295	0
AT5G03300	3801
AT5G03305	2
AT5G03310	0
AT5G03315	17
AT5G03320	428
AT5G03325	0
AT5G03330	327
AT5G03335	0
AT5G03340	932
AT5G03345	525
AT5G03350	1407
AT5G03355	74
AT5G03360	0
AT5G03370	495
AT5G03375	0
AT5G03377	10
AT5G03380	780
AT5G03385	0
AT5G03390	203
AT5G03395	0
AT5G03400	0
AT5G03405	0
AT5G03406	247
AT5G03415	479
AT5G03420	2494
AT5G03425	0
AT5G03430	1923
AT5G03435	2
AT5G03440	239
AT5G03445	0
AT5G03450	374
AT5G03452	0
AT5G03455	505
AT5G03460	691
AT5G03465	0
AT5G03470	462
AT5G03475	2
AT5G03480	0
AT5G03485	15
AT5G03490	94
AT5G03495	10
AT5G03500	167
AT5G03510	126
AT5G03515	0
AT5G03520	1414
AT5G03525	0
AT5G03530	210
AT5G03535	0
AT5G03540	1638
AT5G03545	9
AT5G03550	0
AT5G03552	8
AT5G03553	27
AT5G03555	226
AT5G03560	379
AT5G03565	0
AT5G03570	0
AT5G03575	0
AT5G03580	0
AT5G03585	0
AT5G03590	0
AT5G03595	0
AT5G03600	0
AT5G03605	0
AT5G03610	721
AT5G03615	0
AT5G03620	52
AT5G03625	0
AT5G03630	1364
AT5G03635	0
AT5G03640	24
AT5G03645	0
AT5G03650	3806
AT5G03660	1540
AT5G03668	0
AT5G03670	25
AT5G03680	45
AT5G03685	0
AT5G03690	272
AT5G03695	1
AT5G03700	56
AT5G03705	0
AT5G03710	0
AT5G03715	0
AT5G03720	121
AT5G03730	1570
AT5G03735	0
AT5G03740	1487
AT5G03745	0
AT5G03750	0
AT5G03755	0
AT5G03760	2007
AT5G03765	0
AT5G03770	51
AT5G03775	0
AT5G03780	120
AT5G03785	0
AT5G03790	16
AT5G03795	30
AT5G03800	563
AT5G03805	0
AT5G03810	0
AT5G03815	0
AT5G03820	0
AT5G03825	3
AT5G03830	263
AT5G03835	0
AT5G03840	0
AT5G03845	0
AT5G03850	5572
AT5G03858	0
AT5G03860	1
AT5G03870	318
AT5G03875	4
AT5G03880	4838
AT5G03885	10
AT5G03890	19
AT5G03900	3619
AT5G03905	594
AT5G03910	2396
AT5G03915	0
AT5G03920	0
AT5G03925	0
AT5G03930	2
AT5G03935	0
AT5G03940	14540
AT5G03944	0
AT5G03945	0
AT5G03950	0
AT5G03955	0
AT5G03960	13
AT5G03965	0
AT5G03970	201
AT5G03975	0
AT5G03980	0
AT5G03985	1
AT5G03990	198
AT5G03995	27
AT5G04000	5
AT5G04005	0
AT5G04010	0
AT5G04015	0
AT5G04020	570
AT5G04025	0
AT5G04030	0
AT5G04035	0
AT5G04040	907
AT5G04045	0
AT5G04047	1
AT5G04050	281
AT5G04055	0
AT5G04060	713
AT5G04065	2
AT5G04070	181
AT5G04075	1
AT5G04080	94
AT5G04085	0
AT5G04090	533
AT5G04105	1
AT5G04110	335
AT5G04115	0
AT5G04120	0
AT5G04125	0
AT5G04130	2311
AT5G04135	0
AT5G04140	38104
AT5G04145	0
AT5G04150	4
AT5G04160	779
AT5G04165	0
AT5G04170	721
AT5G04175	0
AT5G04180	3
AT5G04185	0
AT5G04190	3
AT5G04195	0
AT5G04200	64
AT5G04205	6
AT5G04210	0
AT5G04215	0
AT5G04220	199
AT5G04225	0
AT5G04230	421
AT5G04235	168
AT5G04238	0
AT5G04240	990
AT5G04245	0
AT5G04250	140
AT5G04255	0
AT5G04260	449
AT5G04267	0
AT5G04270	189
AT5G04275	0
AT5G04280	1979
AT5G04290	2240
AT5G04305	0
AT5G04310	68
AT5G04315	0
AT5G04320	646
AT5G04325	0
AT5G04330	28
AT5G04335	0
AT5G04340	21
AT5G04345	0
AT5G04347	0
AT5G04350	0
AT5G04355	0
AT5G04360	2386
AT5G04365	0
AT5G04370	0
AT5G04375	0
AT5G04380	0
AT5G04385	0
AT5G04390	8
AT5G04395	0
AT5G04400	2
AT5G04405	0
AT5G04410	1694
AT5G04415	0
AT5G04420	1171
AT5G04425	8
AT5G04430	7750
AT5G04435	0
AT5G04440	1622
AT5G04445	0
AT5G04455	0
AT5G04460	793
AT5G04465	0
AT5G04470	94
AT5G04475	0
AT5G04480	720
AT5G04490	516
AT5G04495	0
AT5G04500	1
AT5G04505	0
AT5G04510	1134
AT5G04515	0
AT5G04520	140
AT5G04525	0
AT5G04530	3148
AT5G04540	728
AT5G04545	0
AT5G04550	1982
AT5G04560	2192
AT5G04575	0
AT5G04585	0
AT5G04590	5562
AT5G04595	0
AT5G04600	1596
AT5G04605	0
AT5G04610	0
AT5G04615	0
AT5G04620	874
AT5G04625	0
AT5G04630	7
AT5G04635	0
AT5G04640	0
AT5G04650	0
AT5G04660	0
AT5G04665	0
AT5G04670	724
AT5G04675	0
AT5G04680	128
AT5G04685	0
AT5G04690	86
AT5G04695	0
AT5G04700	67
AT5G04705	1
AT5G04710	1989
AT5G04715	0
AT5G04720	516
AT5G04725	0
AT5G04730	0
AT5G04740	1416
AT5G04745	0
AT5G04750	671
AT5G04755	0
AT5G04760	78
AT5G04765	0
AT5G04770	133
AT5G04775	0
AT5G04780	161
AT5G04781	8
AT5G04785	0
AT5G04790	0
AT5G04795	0
AT5G04800	4320
AT5G04810	5727
AT5G04815	0
AT5G04820	300
AT5G04825	0
AT5G04830	1060
AT5G04840	130
AT5G04845	0
AT5G04850	371
AT5G04853	0
AT5G04855	0
AT5G04860	101
AT5G04865	0
AT5G04870	0
AT5G04880	121
AT5G04885	2320
AT5G04890	185
AT5G04895	412
AT5G04900	1627
AT5G04905	0
AT5G04910	282
AT5G04915	0
AT5G04920	1262
AT5G04925	0
AT5G04930	1546
AT5G04933	0
AT5G04935	0
AT5G04937	0
AT5G04940	770
AT5G04945	0
AT5G04950	0
AT5G04955	0
AT5G04960	0
AT5G04965	0
AT5G04970	0
AT5G04975	0
AT5G04980	39
AT5G04985	0
AT5G04990	812
AT5G04995	0
AT5G05000	1030
AT5G05005	0
AT5G05010	4758
AT5G05015	0
AT5G05020	1
AT5G05025	0
AT5G05030	0
AT5G05035	0
AT5G05040	1
AT5G05045	0
AT5G05050	0
AT5G05055	0
AT5G05060	774
AT5G05065	0
AT5G05070	0
AT5G05075	0
AT5G05080	1848
AT5G05085	0
AT5G05090	8
AT5G05095	0
AT5G05100	771
AT5G05105	0
AT5G05110	185
AT5G05113	0
AT5G05120	0
AT5G05125	0
AT5G05130	97
AT5G05135	0
AT5G05140	265
AT5G05150	0
AT5G05155	0
AT5G05160	395
AT5G05170	10871
AT5G05175	0
AT5G05180	391
AT5G05185	0
AT5G05190	206
AT5G05195	0
AT5G05200	5602
AT5G05205	0
AT5G05210	1199
AT5G05215	0
AT5G05220	0
AT5G05230	473
AT5G05235	1
AT5G05240	324
AT5G05250	701
AT5G05255	0
AT5G05260	1
AT5G05265	1
AT5G05270	1064
AT5G05275	0
AT5G05280	3
AT5G05285	0
AT5G05290	4
AT5G05295	0
AT5G05300	2
AT5G05310	267
AT5G05315	0
AT5G05320	3
AT5G05325	0
AT5G05330	160
AT5G05335	0
AT5G05340	0
AT5G05350	42
AT5G05360	636
AT5G05365	17
AT5G05370	954
AT5G05375	0
AT5G05380	72
AT5G05385	0
AT5G05390	1
AT5G05395	2
AT5G05400	11
AT5G05410	160
AT5G05415	6
AT5G05420	3
AT5G05425	1
AT5G05430	9
AT5G05435	59
AT5G05440	42
AT5G05445	1
AT5G05450	766
AT5G05455	0
AT5G05460	72
AT5G05465	2
AT5G05470	619
AT5G05475	1
AT5G05480	180
AT5G05485	0
AT5G05490	2
AT5G05495	0
AT5G05500	1
AT5G05505	0
AT5G05510	122
AT5G05515	0
AT5G05520	912
AT5G05525	0
AT5G05530	0
AT5G05535	0
AT5G05540	572
AT5G05545	7
AT5G05550	271
AT5G05555	0
AT5G05560	1253
AT5G05565	0
AT5G05570	726
AT5G05580	4114
AT5G05585	0
AT5G05590	163
AT5G05598	0
AT5G05600	119
AT5G05605	0
AT5G05610	1175
AT5G05620	605
AT5G05625	0
AT5G05630	134
AT5G05635	0
AT5G05640	2
AT5G05645	1
AT5G05650	0
AT5G05653	0
AT5G05657	0
AT5G05660	1224
AT5G05665	0
AT5G05670	554
AT5G05675	0
AT5G05680	376
AT5G05685	0
AT5G05690	3544
AT5G05695	0
AT5G05700	659
AT5G05705	0
AT5G05710	156
AT5G05720	0
AT5G05725	0
AT5G05730	1186
AT5G05735	0
AT5G05740	6630
AT5G05745	0
AT5G05750	284
AT5G05755	0
AT5G05760	146
AT5G05765	4
AT5G05770	0
AT5G05780	2529
AT5G05785	0
AT5G05790	45
AT5G05795	0
AT5G05800	809
AT5G05805	0
AT5G05810	21
AT5G05815	0
AT5G05820	529
AT5G05825	0
AT5G05830	290
AT5G05835	0
AT5G05840	85
AT5G05845	0
AT5G05850	164
AT5G05855	0
AT5G05860	504
AT5G05865	0
AT5G05870	379
AT5G05875	0
AT5G05880	11
AT5G05885	0
AT5G05890	364
AT5G05895	0
AT5G05900	0
AT5G05905	0
AT5G05910	0
AT5G05915	0
AT5G05920	332
AT5G05925	0
AT5G05930	526
AT5G05935	0
AT5G05940	368
AT5G05945	1
AT5G05950	326
AT5G05955	0
AT5G05960	13
AT5G05965	0
AT5G05970	475
AT5G05975	1
AT5G05980	960
AT5G05985	0
AT5G05987	215
AT5G05990	374
AT5G05995	0
AT5G06000	156
AT5G06005	0
AT5G06010	0
AT5G06015	0
AT5G06020	0
AT5G06025	0
AT5G06030	0
AT5G06035	0
AT5G06040	0
AT5G06043	0
AT5G06045	0
AT5G06050	810
AT5G06055	0
AT5G06060	1860
AT5G06065	0
AT5G06070	0
AT5G06075	0
AT5G06080	0
AT5G06085	0
AT5G06090	0
AT5G06095	0
AT5G06100	507
AT5G06105	0
AT5G06110	1717
AT5G06115	1
AT5G06120	1111
AT5G06125	0
AT5G06130	2050
AT5G06140	1470
AT5G06145	0
AT5G06150	1417
AT5G06155	0
AT5G06160	1306
AT5G06165	2
AT5G06170	0
AT5G06175	0
AT5G06180	203
AT5G06185	0
AT5G06190	54
AT5G06200	0
AT5G06205	0
AT5G06210	465
AT5G06220	3146
AT5G06230	10
AT5G06235	0
AT5G06240	271
AT5G06245	0
AT5G06250	46
AT5G06255	0
AT5G06260	534
AT5G06265	516
AT5G06270	320
AT5G06275	1
AT5G06278	13
AT5G06280	118
AT5G06285	0
AT5G06290	12443
AT5G06295	14
AT5G06300	34
AT5G06305	2
AT5G06310	69
AT5G06320	660
AT5G06325	0
AT5G06330	78
AT5G06335	0
AT5G06340	3403
AT5G06345	0
AT5G06350	702
AT5G06360	2271
AT5G06365	0
AT5G06370	394
AT5G06380	1
AT5G06385	0
AT5G06390	2018
AT5G06395	0
AT5G06400	64
AT5G06405	0
AT5G06410	134
AT5G06415	0
AT5G06420	60
AT5G06425	0
AT5G06430	243
AT5G06435	0
AT5G06440	1183
AT5G06445	0
AT5G06450	251
AT5G06455	0
AT5G06460	1125
AT5G06465	0
AT5G06470	19
AT5G06475	4
AT5G06480	94
AT5G06490	0
AT5G06495	0
AT5G06500	0
AT5G06505	0
AT5G06510	37
AT5G06515	0
AT5G06520	0
AT5G06525	0
AT5G06530	1465
AT5G06535	0
AT5G06540	114
AT5G06545	0
AT5G06550	497
AT5G06560	705
AT5G06565	1
AT5G06570	13
AT5G06575	0
AT5G06580	1020
AT5G06585	0
AT5G06590	94
AT5G06595	0
AT5G06600	4035
AT5G06605	0
AT5G06610	202
AT5G06615	0
AT5G06620	163
AT5G06630	0
AT5G06634	0
AT5G06635	0
AT5G06640	0
AT5G06645	0
AT5G06650	1
AT5G06655	0
AT5G06660	876
AT5G06665	0
AT5G06670	710
AT5G06675	0
AT5G06680	703
AT5G06685	0
AT5G06690	2665
AT5G06695	0
AT5G06700	2173
AT5G06705	0
AT5G06710	173
AT5G06715	0
AT5G06720	26
AT5G06730	1
AT5G06735	0
AT5G06740	0
AT5G06745	1
AT5G06750	283
AT5G06755	0
AT5G06760	6
AT5G06765	0
AT5G06770	459
AT5G06775	0
AT5G06780	628
AT5G06785	0
AT5G06790	135
AT5G06795	1
AT5G06800	7
AT5G06805	0
AT5G06810	234
AT5G06811	216
AT5G06815	0
AT5G06820	16
AT5G06825	10
AT5G06830	664
AT5G06835	2
AT5G06839	1
AT5G06845	0
AT5G06850	366
AT5G06855	0
AT5G06860	3
AT5G06865	4
AT5G06870	410
AT5G06875	0
AT5G06880	0
AT5G06885	0
AT5G06890	0
AT5G06900	1
AT5G06905	0
AT5G06910	783
AT5G06915	0
AT5G06920	0
AT5G06925	0
AT5G06930	72
AT5G06935	0
AT5G06940	198
AT5G06945	0
AT5G06950	451
AT5G06955	0
AT5G06960	185
AT5G06965	0
AT5G06970	1786
AT5G06975	0
AT5G06980	32
AT5G06985	0
AT5G06990	7
AT5G06995	0
AT5G07000	105
AT5G07005	0
AT5G07010	11
AT5G07015	0
AT5G07020	7423
AT5G07025	0
AT5G07030	1885
AT5G07035	0
AT5G07040	3
AT5G07050	0
AT5G07055	0
AT5G07060	17
AT5G07065	0
AT5G07070	87
AT5G07075	0
AT5G07080	168
AT5G07090	15139
AT5G07095	7
AT5G07100	3
AT5G07105	8
AT5G07110	76
AT5G07115	2
AT5G07120	473
AT5G07125	0
AT5G07130	137
AT5G07135	0
AT5G07140	227
AT5G07145	0
AT5G07150	0
AT5G07152	14
AT5G07155	0
AT5G07160	0
AT5G07165	0
AT5G07170	0
AT5G07175	0
AT5G07180	535
AT5G07185	0
AT5G07190	1
AT5G07195	0
AT5G07200	2
AT5G07205	0
AT5G07210	0
AT5G07215	8
AT5G07220	597
AT5G07225	0
AT5G07230	6
AT5G07240	1405
AT5G07250	209
AT5G07255	0
AT5G07260	0
AT5G07265	0
AT5G07270	631
AT5G07275	0
AT5G07280	320
AT5G07285	62
AT5G07290	1367
AT5G07295	0
AT5G07300	1413
AT5G07310	1
AT5G07315	0
AT5G07320	628
AT5G07322	0
AT5G07325	1
AT5G07330	0
AT5G07335	0
AT5G07340	2346
AT5G07345	0
AT5G07350	4493
AT5G07355	0
AT5G07360	361
AT5G07365	0
AT5G07370	1093
AT5G07380	22
AT5G07385	0
AT5G07390	0
AT5G07395	1
AT5G07400	105
AT5G07405	0
AT5G07410	2
AT5G07415	0
AT5G07420	1
AT5G07425	0
AT5G07430	2
AT5G07435	0
AT5G07440	364
AT5G07445	0
AT5G07450	0
AT5G07455	0
AT5G07460	379
AT5G07465	0
AT5G07470	780
AT5G07475	0
AT5G07480	0
AT5G07485	0
AT5G07490	0
AT5G07495	0
AT5G07500	2
AT5G07505	0
AT5G07510	4
AT5G07515	0
AT5G07520	8
AT5G07525	4
AT5G07530	5
AT5G07535	0
AT5G07540	0
AT5G07545	0
AT5G07550	0
AT5G07555	0
AT5G07560	2
AT5G07565	0
AT5G07570	11
AT5G07571	0
AT5G07572	0
AT5G07575	0
AT5G07580	1712
AT5G07585	0
AT5G07590	486
AT5G07595	0
AT5G07600	0
AT5G07605	0
AT5G07610	204
AT5G07615	0
AT5G07620	130
AT5G07625	0
AT5G07630	746
AT5G07635	0
AT5G07640	37
AT5G07650	1
AT5G07655	0
AT5G07660	172
AT5G07665	0
AT5G07670	648
AT5G07675	0
AT5G07680	6
AT5G07685	0
AT5G07690	278
AT5G07695	0
AT5G07700	38
AT5G07705	0
AT5G07710	190
AT5G07715	0
AT5G07720	84
AT5G07725	12
AT5G07730	132
AT5G07735	1
AT5G07740	2430
AT5G07745	2
AT5G07760	12
AT5G07770	102
AT5G07775	0
AT5G07780	0
AT5G07785	0
AT5G07790	196
AT5G07795	0
AT5G07800	134
AT5G07805	0
AT5G07810	383
AT5G07815	0
AT5G07820	126
AT5G07825	0
AT5G07830	396
AT5G07835	0
AT5G07840	473
AT5G07845	0
AT5G07850	0
AT5G07855	0
AT5G07860	1033
AT5G07865	0
AT5G07870	489
AT5G07875	0
AT5G07880	2
AT5G07885	1
AT5G07890	433
AT5G07895	3
AT5G07900	672
AT5G07905	0
AT5G07910	289
AT5G07915	0
AT5G07920	457
AT5G07925	0
AT5G07930	0
AT5G07935	0
AT5G07940	1199
AT5G07945	0
AT5G07950	193
AT5G07955	0
AT5G07960	605
AT5G07965	0
AT5G07970	1275
AT5G07975	0
AT5G07980	937
AT5G07985	0
AT5G07990	65
AT5G07995	0
AT5G08000	799
AT5G08005	0
AT5G08010	501
AT5G08015	0
AT5G08020	617
AT5G08025	0
AT5G08030	6
AT5G08035	0
AT5G08040	1235
AT5G08045	0
AT5G08050	5026
AT5G08055	0
AT5G08060	1622
AT5G08065	0
AT5G08070	95
AT5G08075	0
AT5G08080	1338
AT5G08085	0
AT5G08090	0
AT5G08095	0
AT5G08100	1026
AT5G08105	0
AT5G08110	386
AT5G08115	0
AT5G08120	745
AT5G08125	0
AT5G08130	2129
AT5G08135	9
AT5G08139	195
AT5G08141	0
AT5G08150	35
AT5G08160	886
AT5G08165	0
AT5G08170	931
AT5G08175	0
AT5G08180	2223
AT5G08185	10
AT5G08190	451
AT5G08195	0
AT5G08200	413
AT5G08205	0
AT5G08210	2
AT5G08215	0
AT5G08225	0
AT5G08230	663
AT5G08235	5
AT5G08240	8
AT5G08250	0
AT5G08255	0
AT5G08260	4185
AT5G08265	0
AT5G08270	173
AT5G08275	2
AT5G08280	18835
AT5G08285	0
AT5G08290	2600
AT5G08300	2056
AT5G08305	97
AT5G08310	170
AT5G08315	0
AT5G08320	247
AT5G08330	1820
AT5G08335	110
AT5G08340	333
AT5G08350	0
AT5G08360	15
AT5G08370	794
AT5G08375	0
AT5G08380	1215
AT5G08385	0
AT5G08390	943
AT5G08391	16
AT5G08395	0
AT5G08400	1105
AT5G08410	4141
AT5G08415	1318
AT5G08420	2776
AT5G08425	0
AT5G08430	814
AT5G08435	0
AT5G08440	651
AT5G08445	0
AT5G08450	2624
AT5G08455	0
AT5G08460	5
AT5G08465	0
AT5G08470	1296
AT5G08475	0
AT5G08480	0
AT5G08485	0
AT5G08490	116
AT5G08495	11
AT5G08500	575
AT5G08505	0
AT5G08510	268
AT5G08515	10
AT5G08520	1454
AT5G08525	4
AT5G08530	8634
AT5G08535	292
AT5G08540	3857
AT5G08550	671
AT5G08560	1209
AT5G08565	86
AT5G08570	2523
AT5G08575	0
AT5G08580	953
AT5G08585	0
AT5G08590	2165
AT5G08595	0
AT5G08600	229
AT5G08605	2
AT5G08610	9501
AT5G08615	0
AT5G08620	1032
AT5G08630	773
AT5G08635	0
AT5G08640	2229
AT5G08645	0
AT5G08650	7921
AT5G08655	0
AT5G08660	721
AT5G08665	0
AT5G08670	8659
AT5G08675	0
AT5G08680	3145
AT5G08685	0
AT5G08690	9078
AT5G08695	0
AT5G08705	0
AT5G08710	490
AT5G08712	0
AT5G08715	0
AT5G08717	0
AT5G08720	1640
AT5G08725	0
AT5G08730	2
AT5G08735	0
AT5G08740	1493
AT5G08745	0
AT5G08750	504
AT5G08755	0
AT5G08760	37
AT5G08765	0
AT5G08770	119
AT5G08775	0
AT5G08780	262
AT5G08785	0
AT5G08790	487
AT5G08800	0
AT5G08805	1
AT5G08810	1
AT5G08815	0
AT5G08820	0
AT5G08825	0
AT5G08830	0
AT5G08835	0
AT5G08840	2
AT5G08845	0
AT5G08850	0
AT5G08855	5
AT5G08860	0
AT5G08865	0
AT5G08870	0
AT5G08875	1
AT5G08880	0
AT5G08885	0
AT5G08890	0
AT5G08895	0
AT5G08900	0
AT5G08905	0
AT5G08910	0
AT5G08915	0
AT5G08920	0
AT5G08925	0
AT5G08930	0
AT5G08935	0
AT5G08940	0
AT5G08945	0
AT5G08950	0
AT5G08955	0
AT5G08960	0
AT5G08965	0
AT5G08970	0
AT5G08975	0
AT5G08980	0
AT5G08985	0
AT5G08990	3
AT5G08995	0
AT5G09000	0
AT5G09005	0
AT5G09010	0
AT5G09015	0
AT5G09020	0
AT5G09025	0
AT5G09030	0
AT5G09035	0
AT5G09040	0
AT5G09045	0
AT5G09050	0
AT5G09055	0
AT5G09060	0
AT5G09065	2
AT5G09070	0
AT5G09080	0
AT5G09085	0
AT5G09090	0
AT5G09095	0
AT5G09100	0
AT5G09105	0
AT5G09110	0
AT5G09120	0
AT5G09125	7
AT5G09130	0
AT5G09135	0
AT5G09140	0
AT5G09145	0
AT5G09150	0
AT5G09155	0
AT5G09160	0
AT5G09165	0
AT5G09170	0
AT5G09175	3
AT5G09185	0
AT5G09190	1
AT5G09195	0
AT5G09200	0
AT5G09205	0
AT5G09210	0
AT5G09215	0
AT5G09220	176
AT5G09225	279
AT5G09230	431
AT5G09235	0
AT5G09240	250
AT5G09245	0
AT5G09250	332
AT5G09255	0
AT5G09260	260
AT5G09265	0
AT5G09270	260
AT5G09275	1
AT5G09280	0
AT5G09285	0
AT5G09290	0
AT5G09295	37
AT5G09300	843
AT5G09305	0
AT5G09310	325
AT5G09315	221
AT5G09320	17
AT5G09325	3
AT5G09330	1602
AT5G09335	1
AT5G09340	0
AT5G09345	0
AT5G09350	477
AT5G09360	0
AT5G09365	4
AT5G09370	1
AT5G09375	0
AT5G09380	252
AT5G09385	7
AT5G09390	747
AT5G09395	0
AT5G09400	798
AT5G09405	0
AT5G09410	1557
AT5G09415	0
AT5G09420	215
AT5G09425	0
AT5G09430	6
AT5G09435	0
AT5G09440	127
AT5G09443	6
AT5G09445	0
AT5G09450	311
AT5G09455	0
AT5G09460	2956
AT5G09465	1
AT5G09470	4
AT5G09475	1
AT5G09480	0
AT5G09490	0
AT5G09495	0
AT5G09500	4
AT5G09505	2
AT5G09510	6929
AT5G09513	0
AT5G09515	0
AT5G09520	0
AT5G09530	16
AT5G09535	0
AT5G09540	27
AT5G09545	0
AT5G09550	0
AT5G09555	2
AT5G09560	0
AT5G09565	0
AT5G09570	1
AT5G09580	93
AT5G09585	1
AT5G09590	2333
AT5G09595	0
AT5G09600	162
AT5G09605	0
AT5G09610	0
AT5G09615	0
AT5G09620	1911
AT5G09630	122
AT5G09635	2
AT5G09640	0
AT5G09645	0
AT5G09650	13804
AT5G09655	0
AT5G09660	18069
AT5G09665	0
AT5G09670	1526
AT5G09675	0
AT5G09680	405
AT5G09685	0
AT5G09690	55
AT5G09695	0
AT5G09700	1
AT5G09705	0
AT5G09710	14
AT5G09711	0
AT5G09715	0
AT5G09720	0
AT5G09730	136
AT5G09735	0
AT5G09740	433
AT5G09750	0
AT5G09755	0
AT5G09760	960
AT5G09765	0
AT5G09770	662
AT5G09775	0
AT5G09780	0
AT5G09785	23
AT5G09790	184
AT5G09795	0
AT5G09800	23
AT5G09805	8
AT5G09810	13316
AT5G09815	0
AT5G09820	1206
AT5G09825	0
AT5G09830	485
AT5G09835	0
AT5G09840	247
AT5G09845	0
AT5G09850	1526
AT5G09855	0
AT5G09860	1026
AT5G09865	0
AT5G09870	6453
AT5G09875	0
AT5G09876	0
AT5G09880	2943
AT5G09885	0
AT5G09890	1039
AT5G09895	0
AT5G09900	3300
AT5G09910	4
AT5G09915	0
AT5G09920	912
AT5G09925	0
AT5G09930	0
AT5G09940	0
AT5G09945	0
AT5G09950	152
AT5G09955	5
AT5G09960	484
AT5G09965	6
AT5G09970	1
AT5G09975	0
AT5G09976	10
AT5G09978	0
AT5G09980	13
AT5G09990	15
AT5G09995	395
AT5G10000	0
AT5G10010	2369
AT5G10020	1232
AT5G10030	211
AT5G10040	2
AT5G10050	400
AT5G10060	1100
AT5G10070	791
AT5G10080	299
AT5G10090	2
AT5G10100	2
AT5G10110	308
AT5G10120	0
AT5G10130	2
AT5G10140	22
AT5G10150	293
AT5G10160	1950
AT5G10170	318
AT5G10180	1950
AT5G10190	393
AT5G10200	636
AT5G10210	0
AT5G10220	0
AT5G10230	0
AT5G10235	0
AT5G10240	1872
AT5G10250	203
AT5G10260	78
AT5G10270	505
AT5G10278	0
AT5G10280	2
AT5G10290	972
AT5G10300	71
AT5G10310	131
AT5G10320	249
AT5G10330	310
AT5G10336	4
AT5G10340	11
AT5G10350	1544
AT5G10360	12634
AT5G10370	221
AT5G10380	46
AT5G10390	1144
AT5G10400	2505
AT5G10410	87
AT5G10420	1
AT5G10430	188
AT5G10435	0
AT5G10440	145
AT5G10450	7973
AT5G10455	0
AT5G10460	813
AT5G10470	3321
AT5G10480	2282
AT5G10490	1855
AT5G10500	0
AT5G10510	164
AT5G10520	24
AT5G10525	0
AT5G10530	0
AT5G10540	2412
AT5G10550	3067
AT5G10560	2239
AT5G10570	15
AT5G10572	5
AT5G10580	0
AT5G10590	0
AT5G10600	0
AT5G10605	64
AT5G10610	236
AT5G10620	311
AT5G10625	2
AT5G10630	900
AT5G10650	213
AT5G10660	11
AT5G10670	1
AT5G10680	8
AT5G10690	2792
AT5G10695	6
AT5G10700	206
AT5G10710	358
AT5G10720	13
AT5G10730	520
AT5G10740	128
AT5G10745	357
AT5G10750	270
AT5G10760	9
AT5G10770	267
AT5G10780	1937
AT5G10790	435
AT5G10800	296
AT5G10810	648
AT5G10820	177
AT5G10830	104
AT5G10840	2340
AT5G10850	35
AT5G10860	5099
AT5G10870	248
AT5G10880	35
AT5G10890	101
AT5G10900	234
AT5G10910	2327
AT5G10920	2601
AT5G10930	251
AT5G10940	1119
AT5G10945	1
AT5G10946	71
AT5G10950	807
AT5G10960	4079
AT5G10965	36
AT5G10970	0
AT5G10980	4149
AT5G10990	23
AT5G11000	822
AT5G11010	306
AT5G11020	306
AT5G11030	449
AT5G11040	1296
AT5G11050	1
AT5G11060	2642
AT5G11070	1178
AT5G11080	1
AT5G11090	269
AT5G11100	56
AT5G11110	138
AT5G11130	1
AT5G11140	4
AT5G11150	1306
AT5G11160	362
AT5G11170	4219
AT5G11180	0
AT5G11190	30
AT5G11200	3041
AT5G11210	0
AT5G11220	0
AT5G11225	0
AT5G11230	230
AT5G11240	816
AT5G11242	9
AT5G11250	707
AT5G11260	355
AT5G11270	2422
AT5G11280	563
AT5G11290	0
AT5G11300	101
AT5G11310	104
AT5G11320	5
AT5G11325	0
AT5G11330	1511
AT5G11340	654
AT5G11350	610
AT5G11360	4
AT5G11370	1
AT5G11380	1016
AT5G11390	259
AT5G11400	0
AT5G11410	13
AT5G11412	0
AT5G11416	1
AT5G11420	2826
AT5G11425	0
AT5G11430	807
AT5G11440	0
AT5G11450	8415
AT5G11460	138
AT5G11470	184
AT5G11475	0
AT5G11480	4610
AT5G11490	1685
AT5G11500	4267
AT5G11510	735
AT5G11520	1957
AT5G11530	673
AT5G11540	20
AT5G11550	1190
AT5G11560	5160
AT5G11565	0
AT5G11570	1
AT5G11580	2962
AT5G11590	77
AT5G11600	119
AT5G11610	110
AT5G11620	30
AT5G11630	417
AT5G11640	403
AT5G11650	148
AT5G11660	0
AT5G11670	4910
AT5G11680	511
AT5G11690	360
AT5G11700	3042
AT5G11710	1905
AT5G11720	1592
AT5G11730	410
AT5G11740	19948
AT5G11750	510
AT5G11760	592
AT5G11770	2198
AT5G11780	111
AT5G11790	1933
AT5G11800	608
AT5G11810	590
AT5G11820	1
AT5G11830	0
AT5G11840	887
AT5G11850	807
AT5G11860	645
AT5G11870	9
AT5G11880	3509
AT5G11890	697
AT5G11900	875
AT5G11910	411
AT5G11920	0
AT5G11930	17
AT5G11940	0
AT5G11950	1848
AT5G11960	592
AT5G11970	45
AT5G11975	0
AT5G11977	0
AT5G11980	770
AT5G11990	50
AT5G12000	1
AT5G12010	620
AT5G12020	3
AT5G12030	0
AT5G12040	1482
AT5G12043	0
AT5G12050	250
AT5G12060	0
AT5G12070	0
AT5G12080	628
AT5G12085	0
AT5G12090	0
AT5G12100	362
AT5G12110	425
AT5G12120	1051
AT5G12130	2351
AT5G12140	2230
AT5G12150	5365
AT5G12170	291
AT5G12180	3
AT5G12190	259
AT5G12200	888
AT5G12210	841
AT5G12220	444
AT5G12230	732
AT5G12235	12
AT5G12236	0
AT5G12240	479
AT5G12250	4994
AT5G12260	356
AT5G12270	11
AT5G12280	12
AT5G12290	559
AT5G12300	92
AT5G12310	658
AT5G12320	464
AT5G12330	7
AT5G12340	1
AT5G12350	1294
AT5G12360	87
AT5G12370	2565
AT5G12380	0
AT5G12390	221
AT5G12400	1234
AT5G12410	1190
AT5G12420	69
AT5G12430	1309
AT5G12440	1355
AT5G12450	2
AT5G12460	0
AT5G12470	3667
AT5G12480	1297
AT5G12840	526
AT5G12850	1771
AT5G12860	14594
AT5G12870	38
AT5G12880	0
AT5G12890	328
AT5G12900	878
AT5G12910	0
AT5G12920	125
AT5G12930	129
AT5G12940	39
AT5G12950	1788
AT5G12960	7
AT5G12970	63
AT5G12980	369
AT5G12990	0
AT5G13000	6623
AT5G13010	1758
AT5G13020	2051
AT5G13030	2833
AT5G13050	554
AT5G13060	364
AT5G13070	565
AT5G13080	0
AT5G13090	270
AT5G13100	1076
AT5G13110	419
AT5G13120	6147
AT5G13130	0
AT5G13140	2275
AT5G13150	1
AT5G13160	504
AT5G13170	1
AT5G13180	1696
AT5G13181	0
AT5G13190	281
AT5G13200	63
AT5G13205	2
AT5G13210	24
AT5G13220	174
AT5G13225	0
AT5G13230	59
AT5G13240	790
AT5G13250	33
AT5G13260	1056
AT5G13270	405
AT5G13280	1711
AT5G13290	342
AT5G13295	0
AT5G13300	2843
AT5G13310	264
AT5G13320	135
AT5G13330	14
AT5G13340	220
AT5G13350	0
AT5G13360	530
AT5G13370	127
AT5G13380	1
AT5G13390	1417
AT5G13400	852
AT5G13410	1025
AT5G13420	908
AT5G13430	1433
AT5G13440	1602
AT5G13450	5986
AT5G13460	321
AT5G13470	240
AT5G13475	1
AT5G13480	637
AT5G13485	0
AT5G13490	511
AT5G13500	428
AT5G13510	2882
AT5G13520	930
AT5G13530	1960
AT5G13548	0
AT5G13550	446
AT5G13560	1960
AT5G13565	0
AT5G13570	570
AT5G13580	0
AT5G13590	1789
AT5G13600	0
AT5G13610	492
AT5G13620	0
AT5G13630	43184
AT5G13640	1502
AT5G13650	24307
AT5G13655	0
AT5G13660	183
AT5G13670	0
AT5G13680	1380
AT5G13690	1626
AT5G13700	24
AT5G13710	4190
AT5G13720	782
AT5G13730	2235
AT5G13740	2414
AT5G13750	497
AT5G13760	561
AT5G13770	1198
AT5G13780	1930
AT5G13790	41
AT5G13800	1712
AT5G13810	652
AT5G13820	82
AT5G13825	0
AT5G13830	86
AT5G13840	893
AT5G13845	0
AT5G13850	3251
AT5G13860	109
AT5G13870	146
AT5G13880	66
AT5G13887	0
AT5G13890	408
AT5G13900	1
AT5G13910	3
AT5G13920	99
AT5G13930	3188
AT5G13940	0
AT5G13950	2140
AT5G13960	452
AT5G13970	553
AT5G13980	4405
AT5G13990	4
AT5G14000	9
AT5G14010	0
AT5G14020	1
AT5G14030	2798
AT5G14035	0
AT5G14040	9261
AT5G14050	1925
AT5G14060	2543
AT5G14070	11
AT5G14080	320
AT5G14090	183
AT5G14100	550
AT5G14105	269
AT5G14110	5
AT5G14120	1904
AT5G14130	1
AT5G14140	207
AT5G14150	2
AT5G14160	1
AT5G14170	1267
AT5G14180	0
AT5G14200	1892
AT5G14210	2284
AT5G14220	1684
AT5G14230	107
AT5G14240	725
AT5G14250	1213
AT5G14260	7746
AT5G14270	2028
AT5G14275	0
AT5G14280	116
AT5G14285	158
AT5G14290	0
AT5G14300	0
AT5G14310	343
AT5G14320	18169
AT5G14330	59
AT5G14340	0
AT5G14345	0
AT5G14350	131
AT5G14360	16
AT5G14370	1533
AT5G14380	20
AT5G14390	366
AT5G14400	2
AT5G14410	330
AT5G14420	962
AT5G14430	1719
AT5G14440	1096
AT5G14450	441
AT5G14460	3407
AT5G14470	3
AT5G14480	287
AT5G14490	1
AT5G14495	0
AT5G14500	341
AT5G14510	23
AT5G14515	0
AT5G14520	2093
AT5G14530	184
AT5G14540	1308
AT5G14545	0
AT5G14550	597
AT5G14560	0
AT5G14565	0
AT5G14570	643
AT5G14580	589
AT5G14590	1564
AT5G14600	307
AT5G14602	0
AT5G14610	1231
AT5G14620	335
AT5G14640	845
AT5G14650	46
AT5G14660	3263
AT5G14670	1
AT5G14680	463
AT5G14690	5
AT5G14700	273
AT5G14710	268
AT5G14720	2449
AT5G14730	9
AT5G14740	29883
AT5G14750	4
AT5G14760	162
AT5G14770	391
AT5G14780	1056
AT5G14790	511
AT5G14800	2561
AT5G14810	3
AT5G14820	2
AT5G14830	48
AT5G14840	348
AT5G14850	498
AT5G14860	3
AT5G14870	17
AT5G14880	726
AT5G14890	59
AT5G14895	5
AT5G14900	0
AT5G14910	11084
AT5G14920	1631
AT5G14930	241
AT5G14940	64
AT5G14950	1135
AT5G14960	233
AT5G14970	3316
AT5G14980	1
AT5G14990	0
AT5G14995	0
AT5G15000	0
AT5G15008	0
AT5G15010	202
AT5G15020	2246
AT5G15022	22
AT5G15025	115
AT5G15030	0
AT5G15040	0
AT5G15050	717
AT5G15060	0
AT5G15070	239
AT5G15080	622
AT5G15090	4378
AT5G15100	2
AT5G15110	0
AT5G15120	9
AT5G15130	1
AT5G15140	2
AT5G15150	4
AT5G15160	75
AT5G15170	423
AT5G15175	0
AT5G15180	31
AT5G15190	145
AT5G15200	17293
AT5G15210	807
AT5G15220	578
AT5G15230	7141
AT5G15240	186
AT5G15250	1
AT5G15260	206
AT5G15265	0
AT5G15270	1019
AT5G15280	375
AT5G15290	0
AT5G15300	141
AT5G15310	1258
AT5G15320	1406
AT5G15330	162
AT5G15340	139
AT5G15350	1789
AT5G15360	0
AT5G15380	0
AT5G15390	1309
AT5G15400	1850
AT5G15410	2818
AT5G15420	0
AT5G15430	55
AT5G15440	419
AT5G15450	2587
AT5G15460	339
AT5G15470	994
AT5G15480	0
AT5G15490	1298
AT5G15500	1
AT5G15510	654
AT5G15520	547
AT5G15530	1175
AT5G15533	0
AT5G15537	39
AT5G15540	1267
AT5G15546	0
AT5G15550	942
AT5G15560	0
AT5G15570	715
AT5G15580	653
AT5G15581	0
AT5G15600	44
AT5G15610	1472
AT5G15620	0
AT5G15630	133
AT5G15640	951
AT5G15650	5027
AT5G15660	1
AT5G15670	0
AT5G15680	1510
AT5G15685	0
AT5G15690	0
AT5G15700	726
AT5G15710	193
AT5G15720	8
AT5G15725	0
AT5G15730	380
AT5G15740	1344
AT5G15745	0
AT5G15750	628
AT5G15760	273
AT5G15770	0
AT5G15780	3389
AT5G15790	316
AT5G15800	11
AT5G15802	502
AT5G15805	0
AT5G15810	1021
AT5G15815	0
AT5G15820	146
AT5G15830	2
AT5G15833	0
AT5G15840	81
AT5G15843	0
AT5G15845	6
AT5G15850	0
AT5G15853	0
AT5G15860	349
AT5G15870	397
AT5G15880	459
AT5G15890	0
AT5G15900	42
AT5G15910	437
AT5G15920	602
AT5G15930	669
AT5G15940	4
AT5G15950	723
AT5G15960	53
AT5G15970	11687
AT5G15980	1002
AT5G15990	0
AT5G15995	0
AT5G16000	1702
AT5G16010	2506
AT5G16020	3
AT5G16023	0
AT5G16030	3086
AT5G16040	790
AT5G16050	3437
AT5G16060	552
AT5G16070	1676
AT5G16080	23
AT5G16090	1
AT5G16100	0
AT5G16110	1063
AT5G16120	759
AT5G16130	9358
AT5G16140	683
AT5G16150	4654
AT5G16160	47
AT5G16170	5
AT5G16180	1439
AT5G16190	392
AT5G16200	19
AT5G16210	1512
AT5G16220	554
AT5G16230	50
AT5G16235	0
AT5G16240	418
AT5G16250	2858
AT5G16260	936
AT5G16270	3001
AT5G16280	1337
AT5G16285	0
AT5G16290	2208
AT5G16300	1743
AT5G16310	284
AT5G16320	131
AT5G16330	0
AT5G16336	0
AT5G16340	66
AT5G16350	117
AT5G16360	21
AT5G16370	263
AT5G16375	0
AT5G16380	165
AT5G16390	2881
AT5G16400	2106
AT5G16410	5
AT5G16420	248
AT5G16430	0
AT5G16440	1203
AT5G16450	120
AT5G16453	0
AT5G16460	0
AT5G16470	1738
AT5G16480	259
AT5G16486	12
AT5G16490	130
AT5G16500	0
AT5G16505	920
AT5G16510	811
AT5G16520	335
AT5G16530	1
AT5G16540	1273
AT5G16550	490
AT5G16560	290
AT5G16570	411
AT5G16580	2
AT5G16590	1414
AT5G16600	136
AT5G16610	477
AT5G16620	5584
AT5G16630	608
AT5G16640	75
AT5G16650	898
AT5G16660	2713
AT5G16680	1165
AT5G16690	230
AT5G16700	0
AT5G16710	5462
AT5G16715	5514
AT5G16720	295
AT5G16730	2257
AT5G16740	0
AT5G16750	906
AT5G16760	1310
AT5G16770	0
AT5G16780	2225
AT5G16790	88
AT5G16800	397
AT5G16810	940
AT5G16820	428
AT5G16830	412
AT5G16840	1141
AT5G16850	14
AT5G16860	108
AT5G16870	392
AT5G16880	1739
AT5G16890	275
AT5G16900	0
AT5G16910	853
AT5G16920	4
AT5G16930	441
AT5G16940	101
AT5G16950	263
AT5G16960	3
AT5G16970	1890
AT5G16980	68
AT5G16990	498
AT5G17000	160
AT5G17010	1162
AT5G17020	3356
AT5G17030	24
AT5G17040	84
AT5G17050	849
AT5G17060	276
AT5G17070	618
AT5G17080	0
AT5G17090	1
AT5G17100	0
AT5G17110	0
AT5G17120	0
AT5G17125	2
AT5G17130	0
AT5G17140	0
AT5G17150	9
AT5G17160	1014
AT5G17165	27
AT5G17167	1
AT5G17170	6519
AT5G17180	0
AT5G17190	1342
AT5G17200	0
AT5G17210	109
AT5G17220	185
AT5G17230	8273
AT5G17240	276
AT5G17250	344
AT5G17260	28
AT5G17270	706
AT5G17280	0
AT5G17290	257
AT5G17300	43
AT5G17305	0
AT5G17310	1377
AT5G17320	0
AT5G17330	4
AT5G17340	1
AT5G17345	0
AT5G17350	2
AT5G17360	41
AT5G17370	193
AT5G17380	1022
AT5G17390	1
AT5G17400	497
AT5G17410	593
AT5G17420	506
AT5G17430	0
AT5G17440	650
AT5G17450	91
AT5G17460	278
AT5G17470	0
AT5G17480	3
AT5G17490	57
AT5G17500	0
AT5G17510	887
AT5G17520	583
AT5G17522	0
AT5G17523	0
AT5G17530	1488
AT5G17540	10
AT5G17550	745
AT5G17560	2243
AT5G17570	146
AT5G17580	187
AT5G17590	0
AT5G17600	240
AT5G17610	321
AT5G17620	489
AT5G17630	2031
AT5G17640	369
AT5G17650	66
AT5G17660	616
AT5G17670	2334
AT5G17680	26
AT5G17690	662
AT5G17700	1596
AT5G17710	8820
AT5G17720	0
AT5G17725	0
AT5G17730	0
AT5G17740	0
AT5G17750	0
AT5G17760	402
AT5G17770	3641
AT5G17780	56
AT5G17790	1132
AT5G17800	11
AT5G17810	0
AT5G17820	3
AT5G17830	40
AT5G17840	923
AT5G17847	0
AT5G17850	122
AT5G17860	12
AT5G17870	10427
AT5G17880	808
AT5G17890	1432
AT5G17900	975
AT5G17910	1085
AT5G17920	53072
AT5G17930	924
AT5G17950	0
AT5G17960	0
AT5G17970	1
AT5G17980	264
AT5G17990	3024
AT5G18000	1
AT5G18005	0
AT5G18010	1
AT5G18015	0
AT5G18020	36
AT5G18030	41
AT5G18037	0
AT5G18040	273
AT5G18050	9
AT5G18060	29
AT5G18065	64
AT5G18070	303
AT5G18080	18
AT5G18085	0
AT5G18090	25
AT5G18100	603
AT5G18110	906
AT5G18120	285
AT5G18130	277
AT5G18140	605
AT5G18150	0
AT5G18160	0
AT5G18170	637
AT5G18180	3
AT5G18190	1757
AT5G18200	245
AT5G18202	0
AT5G18210	125
AT5G18220	16
AT5G18230	3422
AT5G18240	32
AT5G18245	68
AT5G18250	150
AT5G18255	101
AT5G18260	17
AT5G18270	25
AT5G18280	1552
AT5G18290	165
AT5G18300	48
AT5G18310	170
AT5G18320	2
AT5G18330	0
AT5G18340	4
AT5G18350	0
AT5G18360	57
AT5G18370	134
AT5G18380	15577
AT5G18390	265
AT5G18400	1048
AT5G18403	0
AT5G18404	18
AT5G18407	0
AT5G18410	1936
AT5G18420	765
AT5G18430	451
AT5G18440	532
AT5G18450	0
AT5G18460	1488
AT5G18470	9
AT5G18475	155
AT5G18480	684
AT5G18490	140
AT5G18500	2400
AT5G18510	0
AT5G18520	2203
AT5G18525	1078
AT5G18540	260
AT5G18550	575
AT5G18560	0
AT5G18570	7245
AT5G18580	1806
AT5G18590	2048
AT5G18600	717
AT5G18610	603
AT5G18620	1688
AT5G18630	487
AT5G18633	4
AT5G18636	1
AT5G18640	818
AT5G18650	1176
AT5G18660	9935
AT5G18661	0
AT5G18670	470
AT5G18680	908
AT5G18690	119
AT5G18700	1432
AT5G18705	0
AT5G18710	14
AT5G18720	7
AT5G18730	15
AT5G18735	0
AT5G18740	19
AT5G18748	0
AT5G18750	341
AT5G18755	0
AT5G18760	418
AT5G18770	229
AT5G18780	26
AT5G18790	349
AT5G18800	1332
AT5G18810	36
AT5G18820	975
AT5G18830	959
AT5G18840	3
AT5G18850	122
AT5G18860	499
AT5G18870	0
AT5G18880	0
AT5G18890	0
AT5G18900	493
AT5G18910	2
AT5G18920	137
AT5G18930	115
AT5G18933	0
AT5G18937	3
AT5G18940	691
AT5G18950	241
AT5G18960	1258
AT5G18970	202
AT5G18980	356
AT5G18990	0
AT5G19000	1069
AT5G19010	1840
AT5G19015	0
AT5G19020	208
AT5G19025	121
AT5G19030	353
AT5G19040	1
AT5G19050	405
AT5G19060	69
AT5G19070	263
AT5G19080	148
AT5G19090	3458
AT5G19095	0
AT5G19097	1
AT5G19100	13
AT5G19110	3
AT5G19120	109
AT5G19130	628
AT5G19140	4192
AT5G19150	597
AT5G19151	67
AT5G19160	100
AT5G19165	0
AT5G19170	231
AT5G19172	0
AT5G19175	0
AT5G19180	1251
AT5G19190	643
AT5G19200	97
AT5G19210	710
AT5G19220	3959
AT5G19221	26
AT5G19230	18
AT5G19240	244
AT5G19250	3010
AT5G19260	176
AT5G19270	0
AT5G19280	656
AT5G19290	1977
AT5G19300	503
AT5G19310	935
AT5G19315	0
AT5G19320	646
AT5G19330	2508
AT5G19340	84
AT5G19350	1265
AT5G19360	1
AT5G19370	3119
AT5G19380	417
AT5G19390	3792
AT5G19400	3212
AT5G19410	0
AT5G19420	606
AT5G19430	440
AT5G19440	1021
AT5G19450	1589
AT5G19460	941
AT5G19470	0
AT5G19473	0
AT5G19480	480
AT5G19485	736
AT5G19490	19
AT5G19500	581
AT5G19510	8901
AT5G19520	0
AT5G19530	823
AT5G19540	5817
AT5G19550	798
AT5G19560	5
AT5G19570	215
AT5G19580	131
AT5G19590	1568
AT5G19595	0
AT5G19600	0
AT5G19610	0
AT5G19620	2600
AT5G19630	228
AT5G19633	0
AT5G19640	0
AT5G19650	30
AT5G19660	757
AT5G19670	289
AT5G19675	0
AT5G19680	616
AT5G19690	4567
AT5G19700	0
AT5G19710	0
AT5G19720	1
AT5G19730	909
AT5G19740	522
AT5G19750	3383
AT5G19760	8319
AT5G19770	7820
AT5G19780	9597
AT5G19790	3
AT5G19800	0
AT5G19810	1
AT5G19820	4888
AT5G19830	119
AT5G19840	198
AT5G19850	397
AT5G19855	1803
AT5G19860	700
AT5G19870	17
AT5G19875	35
AT5G19880	1
AT5G19890	0
AT5G19900	1435
AT5G19910	247
AT5G19920	456
AT5G19930	265
AT5G19940	10279
AT5G19950	392
AT5G19960	398
AT5G19970	7
AT5G19980	654
AT5G19990	2171
AT5G20000	1206
AT5G20010	5478
AT5G20020	3992
AT5G20030	93
AT5G20040	1401
AT5G20045	0
AT5G20050	322
AT5G20060	1846
AT5G20070	1780
AT5G20080	2066
AT5G20090	1555
AT5G20100	0
AT5G20110	46
AT5G20120	294
AT5G20130	2875
AT5G20140	1918
AT5G20150	525
AT5G20160	2881
AT5G20165	514
AT5G20170	554
AT5G20180	354
AT5G20190	2131
AT5G20200	886
AT5G20220	365
AT5G20225	8
AT5G20230	117
AT5G20240	18
AT5G20250	1273
AT5G20260	0
AT5G20270	1244
AT5G20280	6561
AT5G20290	26011
AT5G20300	1337
AT5G20310	0
AT5G20320	705
AT5G20330	1
AT5G20340	0
AT5G20350	1560
AT5G20360	989
AT5G20370	0
AT5G20380	1126
AT5G20390	0
AT5G20400	28
AT5G20410	280
AT5G20420	27
AT5G20430	2
AT5G20440	0
AT5G20447	0
AT5G20450	260
AT5G20460	0
AT5G20470	0
AT5G20480	125
AT5G20490	1912
AT5G20500	1364
AT5G20510	173
AT5G20520	840
AT5G20540	260
AT5G20550	1
AT5G20560	0
AT5G20570	1233
AT5G20580	377
AT5G20590	1002
AT5G20600	814
AT5G20610	797
AT5G20620	1540
AT5G20630	73138
AT5G20635	180
AT5G20640	4
AT5G20650	417
AT5G20660	1500
AT5G20670	19
AT5G20680	496
AT5G20690	0
AT5G20700	5021
AT5G20710	37
AT5G20720	27828
AT5G20730	1129
AT5G20740	424
AT5G20750	0
AT5G20760	0
AT5G20770	0
AT5G20780	0
AT5G20790	4
AT5G20800	0
AT5G20810	14
AT5G20820	26
AT5G20830	479
AT5G20840	1403
AT5G20850	191
AT5G20852	0
AT5G20854	0
AT5G20856	0
AT5G20858	0
AT5G20860	0
AT5G20870	45
AT5G20880	101
AT5G20885	371
AT5G20890	4956
AT5G20900	1255
AT5G20910	143
AT5G20920	2866
AT5G20930	546
AT5G20935	474
AT5G20940	5
AT5G20950	3371
AT5G20960	155
AT5G20970	118
AT5G20980	791
AT5G20990	1596
AT5G20995	0
AT5G21010	517
AT5G21020	1665
AT5G21030	1
AT5G21040	748
AT5G21050	5
AT5G21060	1184
AT5G21070	419
AT5G21080	3
AT5G21090	2854
AT5G21100	1696
AT5G21105	767
AT5G21120	1
AT5G21125	0
AT5G21130	0
AT5G21140	96
AT5G21150	27
AT5G21160	2402
AT5G21170	529
AT5G21222	2440
AT5G21274	1515
AT5G21280	30
AT5G21326	1784
AT5G21378	0
AT5G21430	2718
AT5G21482	587
AT5G21535	0
AT5G21900	169
AT5G21910	17
AT5G21920	3405
AT5G21930	3904
AT5G21940	1113
AT5G21950	22
AT5G21960	3
AT5G21970	508
AT5G21990	1211
AT5G22000	1279
AT5G22010	1072
AT5G22020	911
AT5G22030	928
AT5G22040	375
AT5G22044	0
AT5G22050	653
AT5G22060	2521
AT5G22070	660
AT5G22080	877
AT5G22090	1751
AT5G22100	490
AT5G22110	250
AT5G22120	555
AT5G22130	276
AT5G22140	94
AT5G22145	0
AT5G22150	3
AT5G22160	0
AT5G22170	0
AT5G22180	0
AT5G22190	0
AT5G22200	5
AT5G22210	368
AT5G22220	230
AT5G22240	7
AT5G22250	38
AT5G22260	0
AT5G22270	51
AT5G22280	882
AT5G22290	215
AT5G22300	316
AT5G22310	67
AT5G22315	0
AT5G22320	644
AT5G22330	1168
AT5G22340	4444
AT5G22350	433
AT5G22355	0
AT5G22360	581
AT5G22370	514
AT5G22380	2
AT5G22390	190
AT5G22400	365
AT5G22410	0
AT5G22420	0
AT5G22430	2
AT5G22440	3626
AT5G22450	1845
AT5G22460	10
AT5G22470	0
AT5G22480	648
AT5G22490	8
AT5G22500	478
AT5G22505	0
AT5G22510	2388
AT5G22520	0
AT5G22530	0
AT5G22540	1
AT5G22545	0
AT5G22550	0
AT5G22555	0
AT5G22560	0
AT5G22570	4
AT5G22580	317
AT5G22590	0
AT5G22600	0
AT5G22608	3
AT5G22610	0
AT5G22620	1935
AT5G22630	293
AT5G22640	15445
AT5G22650	5839
AT5G22660	0
AT5G22670	0
AT5G22680	0
AT5G22690	236
AT5G22700	892
AT5G22720	0
AT5G22730	316
AT5G22740	1064
AT5G22750	435
AT5G22760	1476
AT5G22765	0
AT5G22770	1357
AT5G22780	1457
AT5G22785	0
AT5G22788	35
AT5G22790	633
AT5G22791	4
AT5G22792	0
AT5G22794	73
AT5G22796	38
AT5G22799	36
AT5G22800	7652
AT5G22810	0
AT5G22820	275
AT5G22830	2493
AT5G22840	369
AT5G22850	742
AT5G22860	235
AT5G22870	21
AT5G22875	314
AT5G22880	7366
AT5G22890	0
AT5G22900	0
AT5G22910	0
AT5G22920	622
AT5G22930	95
AT5G22940	546
AT5G22950	709
AT5G22960	0
AT5G22970	0
AT5G22980	1
AT5G22990	0
AT5G23000	1
AT5G23010	2835
AT5G23020	7
AT5G23030	0
AT5G23035	0
AT5G23040	7676
AT5G23050	1115
AT5G23060	10064
AT5G23065	0
AT5G23070	1571
AT5G23080	975
AT5G23090	230
AT5G23100	176
AT5G23110	1443
AT5G23115	4
AT5G23120	10689
AT5G23130	166
AT5G23140	1187
AT5G23150	1610
AT5G23155	23
AT5G23160	0
AT5G23170	63
AT5G23180	0
AT5G23190	0
AT5G23200	428
AT5G23210	794
AT5G23212	0
AT5G23220	0
AT5G23230	0
AT5G23235	24
AT5G23240	93
AT5G23250	1336
AT5G23260	1
AT5G23270	55
AT5G23280	1471
AT5G23290	626
AT5G23300	783
AT5G23310	4334
AT5G23320	56
AT5G23330	570
AT5G23340	612
AT5G23350	46
AT5G23360	90
AT5G23370	18
AT5G23380	185
AT5G23390	841
AT5G23395	448
AT5G23400	707
AT5G23405	259
AT5G23410	41
AT5G23411	0
AT5G23413	0
AT5G23420	1213
AT5G23430	751
AT5G23440	966
AT5G23450	2121
AT5G23460	63
AT5G23470	0
AT5G23480	235
AT5G23490	438
AT5G23510	186
AT5G23520	515
AT5G23530	151
AT5G23535	672
AT5G23540	2340
AT5G23550	302
AT5G23570	380
AT5G23575	3101
AT5G23580	476
AT5G23590	621
AT5G23600	0
AT5G23610	1001
AT5G23630	2313
AT5G23650	0
AT5G23660	814
AT5G23665	0
AT5G23670	1306
AT5G23680	317
AT5G23690	409
AT5G23700	13
AT5G23710	0
AT5G23720	391
AT5G23730	75
AT5G23740	6651
AT5G23750	200
AT5G23760	325
AT5G23770	83
AT5G23780	42
AT5G23790	9
AT5G23800	257
AT5G23810	80
AT5G23820	2896
AT5G23830	1
AT5G23840	0
AT5G23850	210
AT5G23860	2046
AT5G23870	213
AT5G23880	869
AT5G23890	4635
AT5G23900	3804
AT5G23903	0
AT5G23908	0
AT5G23910	957
AT5G23920	1779
AT5G23930	33
AT5G23940	1363
AT5G23950	3
AT5G23955	234
AT5G23960	1
AT5G23970	1
AT5G23980	16
AT5G23990	2
AT5G24000	721
AT5G24010	258
AT5G24020	1589
AT5G24030	185
AT5G24040	0
AT5G24050	0
AT5G24060	3817
AT5G24065	1
AT5G24070	0
AT5G24080	1
AT5G24090	0
AT5G24100	1
AT5G24105	333
AT5G24110	1
AT5G24120	123
AT5G24130	0
AT5G24140	0
AT5G24150	793
AT5G24155	175
AT5G24160	240
AT5G24165	2331
AT5G24170	126
AT5G24180	3
AT5G24190	1
AT5G24200	14
AT5G24205	16
AT5G24206	19
AT5G24210	144
AT5G24215	20
AT5G24220	0
AT5G24230	3
AT5G24240	7
AT5G24260	1567
AT5G24270	64
AT5G24275	2
AT5G24280	170
AT5G24290	15
AT5G24300	5614
AT5G24310	154
AT5G24313	0
AT5G24314	5178
AT5G24316	0
AT5G24318	107
AT5G24320	655
AT5G24330	178
AT5G24340	428
AT5G24350	1359
AT5G24352	30
AT5G24355	0
AT5G24360	832
AT5G24370	0
AT5G24380	102
AT5G24390	79
AT5G24400	1283
AT5G24410	0
AT5G24420	376
AT5G24430	438
AT5G24440	0
AT5G24450	972
AT5G24460	462
AT5G24470	1305
AT5G24480	0
AT5G24490	11634
AT5G24500	524
AT5G24510	5
AT5G24520	1012
AT5G24530	159
AT5G24540	0
AT5G24550	0
AT5G24557	0
AT5G24560	0
AT5G24570	314
AT5G24575	0
AT5G24580	146
AT5G24590	535
AT5G24600	1
AT5G24610	1742
AT5G24620	1957
AT5G24630	292
AT5G24640	2
AT5G24650	2346
AT5G24655	13
AT5G24660	235
AT5G24670	1238
AT5G24680	136
AT5G24690	10791
AT5G24710	3132
AT5G24735	636
AT5G24740	1417
AT5G24750	215
AT5G24760	653
AT5G24770	1169
AT5G24775	0
AT5G24780	664
AT5G24790	0
AT5G24800	442
AT5G24810	1897
AT5G24820	0
AT5G24825	0
AT5G24830	304
AT5G24840	364
AT5G24850	491
AT5G24860	0
AT5G24870	189
AT5G24879	0
AT5G24880	0
AT5G24890	1018
AT5G24900	0
AT5G24910	0
AT5G24915	0
AT5G24920	26
AT5G24930	5728
AT5G24940	72
AT5G24950	0
AT5G24960	5
AT5G24970	502
AT5G24980	254
AT5G24990	236
AT5G25000	0
AT5G25010	79
AT5G25020	17
AT5G25030	0
AT5G25040	1449
AT5G25045	3
AT5G25050	231
AT5G25060	2070
AT5G25070	745
AT5G25080	658
AT5G25090	639
AT5G25100	4201
AT5G25110	2
AT5G25120	130
AT5G25130	275
AT5G25140	17
AT5G25150	890
AT5G25160	0
AT5G25170	233
AT5G25180	0
AT5G25190	39
AT5G25195	0
AT5G25200	0
AT5G25205	0
AT5G25210	272
AT5G25220	1885
AT5G25230	24
AT5G25240	103
AT5G25250	9
AT5G25260	2
AT5G25265	1513
AT5G25270	1737
AT5G25280	1424
AT5G25290	0
AT5G25300	0
AT5G25305	0
AT5G25310	5
AT5G25320	1
AT5G25330	0
AT5G25340	1
AT5G25350	1806
AT5G25360	1640
AT5G25370	90
AT5G25380	53
AT5G25390	24
AT5G25400	0
AT5G25410	0
AT5G25415	0
AT5G25420	2
AT5G25425	0
AT5G25430	0
AT5G25440	30
AT5G25450	3
AT5G25451	0
AT5G25460	2541
AT5G25470	4
AT5G25475	280
AT5G25480	165
AT5G25490	244
AT5G25500	98
AT5G25510	1230
AT5G25520	1602
AT5G25530	2
AT5G25540	709
AT5G25550	7
AT5G25560	2511
AT5G25570	143
AT5G25580	143
AT5G25585	0
AT5G25590	1591
AT5G25600	0
AT5G25610	3545
AT5G25615	0
AT5G25620	340
AT5G25625	0
AT5G25630	4779
AT5G25640	7
AT5G25750	0
AT5G25754	618
AT5G25755	16
AT5G25756	0
AT5G25757	644
AT5G25760	603
AT5G25770	205
AT5G25780	1245
AT5G25790	42
AT5G25800	266
AT5G25810	15
AT5G25820	17
AT5G25830	58
AT5G25840	588
AT5G25850	0
AT5G25860	0
AT5G25870	0
AT5G25880	64
AT5G25890	196
AT5G25900	655
AT5G25910	0
AT5G25920	1
AT5G25930	46
AT5G25940	268
AT5G25950	0
AT5G25955	0
AT5G25960	0
AT5G25970	0
AT5G25980	45992
AT5G25990	26
AT5G25995	46
AT5G26000	119076
AT5G26010	44
AT5G26015	0
AT5G26020	0
AT5G26030	1137
AT5G26038	0
AT5G26040	227
AT5G26050	0
AT5G26060	0
AT5G26070	0
AT5G26080	0
AT5G26090	0
AT5G26100	0
AT5G26110	360
AT5G26120	0
AT5G26130	0
AT5G26140	0
AT5G26146	0
AT5G26147	0
AT5G26150	0
AT5G26160	449
AT5G26170	78
AT5G26180	725
AT5G26190	24
AT5G26200	19
AT5G26210	1306
AT5G26220	173
AT5G26230	212
AT5G26233	0
AT5G26236	0
AT5G26240	1050
AT5G26250	4
AT5G26260	10
AT5G26262	0
AT5G26270	7
AT5G26280	106
AT5G26283	0
AT5G26286	0
AT5G26290	0
AT5G26300	0
AT5G26310	0
AT5G26320	0
AT5G26330	124
AT5G26340	128
AT5G26345	0
AT5G26350	0
AT5G26360	6518
AT5G26570	12779
AT5G26580	0
AT5G26582	26
AT5G26590	0
AT5G26594	0
AT5G26600	909
AT5G26610	743
AT5G26617	0
AT5G26618	0
AT5G26620	0
AT5G26622	702
AT5G26630	2
AT5G26640	0
AT5G26642	0
AT5G26650	0
AT5G26660	67
AT5G26667	2293
AT5G26670	589
AT5G26673	0
AT5G26680	523
AT5G26690	0
AT5G26692	0
AT5G26700	12
AT5G26710	2347
AT5G26717	0
AT5G26720	79
AT5G26730	8
AT5G26731	92
AT5G26740	548
AT5G26742	39207
AT5G26749	70
AT5G26751	1896
AT5G26760	1135
AT5G26770	121
AT5G26775	0
AT5G26780	1811
AT5G26790	148
AT5G26800	1049
AT5G26805	0
AT5G26810	0
AT5G26820	2914
AT5G26830	3841
AT5G26840	0
AT5G26850	2245
AT5G26860	1587
AT5G26865	5
AT5G26880	2915
AT5G26890	0
AT5G26900	0
AT5G26910	1091
AT5G26920	105
AT5G26930	0
AT5G26940	961
AT5G26950	0
AT5G26955	0
AT5G26960	585
AT5G26970	0
AT5G26980	248
AT5G26990	339
AT5G27000	122
AT5G27010	3
AT5G27020	0
AT5G27030	937
AT5G27035	0
AT5G27037	2
AT5G27043	1
AT5G27050	0
AT5G27060	2
AT5G27065	0
AT5G27070	0
AT5G27080	0
AT5G27090	0
AT5G27093	3
AT5G27095	0
AT5G27100	78
AT5G27110	204
AT5G27120	1930
AT5G27130	1
AT5G27140	0
AT5G27150	1280
AT5G27160	0
AT5G27170	0
AT5G27180	0
AT5G27190	0
AT5G27200	0
AT5G27210	145
AT5G27220	13
AT5G27230	97
AT5G27238	0
AT5G27240	557
AT5G27247	4
AT5G27250	26
AT5G27260	0
AT5G27270	1210
AT5G27280	533
AT5G27290	1488
AT5G27300	461
AT5G27310	0
AT5G27320	352
AT5G27330	1596
AT5G27340	0
AT5G27345	0
AT5G27350	182
AT5G27360	492
AT5G27370	0
AT5G27380	2904
AT5G27390	2877
AT5G27395	903
AT5G27400	23
AT5G27410	420
AT5G27420	36
AT5G27430	706
AT5G27440	0
AT5G27450	992
AT5G27460	234
AT5G27470	3388
AT5G27480	0
AT5G27490	157
AT5G27493	0
AT5G27495	0
AT5G27500	0
AT5G27505	0
AT5G27510	0
AT5G27520	188
AT5G27530	0
AT5G27540	1923
AT5G27550	861
AT5G27560	2622
AT5G27570	0
AT5G27580	4
AT5G27590	0
AT5G27600	234
AT5G27603	0
AT5G27606	0
AT5G27607	0
AT5G27610	153
AT5G27620	378
AT5G27630	107
AT5G27640	4511
AT5G27650	934
AT5G27660	128
AT5G27670	2212
AT5G27680	235
AT5G27690	138
AT5G27700	5729
AT5G27705	0
AT5G27710	402
AT5G27715	0
AT5G27720	1632
AT5G27730	1252
AT5G27740	1032
AT5G27750	154
AT5G27760	833
AT5G27765	0
AT5G27770	5947
AT5G27771	0
AT5G27780	0
AT5G27790	0
AT5G27800	0
AT5G27807	0
AT5G27810	3
AT5G27820	554
AT5G27830	236
AT5G27840	877
AT5G27845	0
AT5G27850	17251
AT5G27860	807
AT5G27870	0
AT5G27880	0
AT5G27882	0
AT5G27885	0
AT5G27889	62
AT5G27890	402
AT5G27893	3
AT5G27895	60
AT5G27900	0
AT5G27902	0
AT5G27905	0
AT5G27910	0
AT5G27920	97
AT5G27925	0
AT5G27927	1
AT5G27930	621
AT5G27940	1
AT5G27944	0
AT5G27945	0
AT5G27947	0
AT5G27950	1183
AT5G27960	0
AT5G27965	0
AT5G27970	2081
AT5G27980	1
AT5G27990	680
AT5G28000	0
AT5G28010	60
AT5G28020	376
AT5G28030	195
AT5G28040	646
AT5G28050	2214
AT5G28053	0
AT5G28056	0
AT5G28060	10928
AT5G28065	0
AT5G28067	0
AT5G28073	0
AT5G28076	0
AT5G28080	0
AT5G28085	1
AT5G28090	0
AT5G28100	0
AT5G28110	0
AT5G28120	0
AT5G28130	0
AT5G28140	1
AT5G28141	0
AT5G28143	0
AT5G28145	7
AT5G28150	426
AT5G28160	0
AT5G28165	0
AT5G28170	0
AT5G28173	0
AT5G28176	0
AT5G28180	1
AT5G28190	0
AT5G28200	0
AT5G28210	0
AT5G28220	312
AT5G28225	0
AT5G28230	2
AT5G28232	0
AT5G28235	0
AT5G28237	12
AT5G28240	0
AT5G28250	0
AT5G28253	0
AT5G28260	0
AT5G28262	47
AT5G28263	8
AT5G28266	0
AT5G28270	0
AT5G28280	9
AT5G28285	0
AT5G28287	0
AT5G28288	0
AT5G28290	950
AT5G28295	0
AT5G28300	2365
AT5G28310	8
AT5G28320	55
AT5G28330	63
AT5G28335	26
AT5G28340	23
AT5G28345	2
AT5G28350	662
AT5G28360	1
AT5G28370	3
AT5G28380	3
AT5G28390	35
AT5G28400	90
AT5G28405	0
AT5G28410	1
AT5G28415	26
AT5G28420	6
AT5G28430	17
AT5G28440	9
AT5G28442	32
AT5G28450	159
AT5G28460	8
AT5G28462	0
AT5G28463	0
AT5G28464	0
AT5G28466	0
AT5G28468	0
AT5G28469	0
AT5G28470	0
AT5G28480	0
AT5G28482	0
AT5G28484	0
AT5G28487	0
AT5G28490	79
AT5G28491	0
AT5G28495	0
AT5G28497	0
AT5G28500	16562
AT5G28510	0
AT5G28515	0
AT5G28520	0
AT5G28523	0
AT5G28524	0
AT5G28525	0
AT5G28526	0
AT5G28527	0
AT5G28530	371
AT5G28535	0
AT5G28540	11070
AT5G28545	0
AT5G28550	0
AT5G28560	0
AT5G28570	0
AT5G28580	0
AT5G28590	0
AT5G28593	0
AT5G28596	0
AT5G28600	0
AT5G28605	0
AT5G28610	0
AT5G28615	0
AT5G28620	0
AT5G28622	44
AT5G28623	0
AT5G28624	0
AT5G28625	0
AT5G28626	194
AT5G28627	0
AT5G28630	40
AT5G28635	0
AT5G28637	0
AT5G28640	57
AT5G28641	0
AT5G28643	0
AT5G28644	0
AT5G28646	10
AT5G28650	11
AT5G28655	0
AT5G28660	0
AT5G28662	0
AT5G28664	0
AT5G28667	0
AT5G28670	0
AT5G28671	0
AT5G28672	0
AT5G28673	0
AT5G28675	0
AT5G28680	0
AT5G28690	0
AT5G28692	0
AT5G28696	0
AT5G28698	0
AT5G28700	0
AT5G28710	0
AT5G28712	0
AT5G28715	0
AT5G28720	0
AT5G28730	0
AT5G28740	1845
AT5G28750	5144
AT5G28760	0
AT5G28765	0
AT5G28770	360
AT5G28773	0
AT5G28776	0
AT5G28780	0
AT5G28785	0
AT5G28790	0
AT5G28810	0
AT5G28820	0
AT5G28823	0
AT5G28824	0
AT5G28826	0
AT5G28830	95
AT5G28840	8850
AT5G28845	0
AT5G28850	534
AT5G28860	0
AT5G28865	0
AT5G28870	0
AT5G28880	0
AT5G28885	0
AT5G28886	0
AT5G28888	1
AT5G28890	0
AT5G28892	0
AT5G28894	0
AT5G28897	0
AT5G28900	613
AT5G28910	235
AT5G28913	220
AT5G28916	0
AT5G28917	0
AT5G28919	0
AT5G28920	3
AT5G28923	0
AT5G28926	0
AT5G28927	0
AT5G28928	0
AT5G28929	0
AT5G28930	0
AT5G28935	0
AT5G28937	0
AT5G28940	0
AT5G28950	0
AT5G28960	0
AT5G28970	0
AT5G28980	0
AT5G28990	0
AT5G28993	0
AT5G28996	0
AT5G29000	96
AT5G29015	0
AT5G29020	0
AT5G29022	0
AT5G29024	0
AT5G29026	0
AT5G29028	0
AT5G29029	0
AT5G29030	0
AT5G29031	0
AT5G29032	0
AT5G29033	0
AT5G29034	0
AT5G29035	0
AT5G29036	0
AT5G29037	0
AT5G29040	0
AT5G29041	0
AT5G29043	0
AT5G29046	0
AT5G29050	0
AT5G29053	0
AT5G29054	0
AT5G29056	0
AT5G29058	0
AT5G29060	0
AT5G29070	0
AT5G29075	0
AT5G29090	0
AT5G29100	0
AT5G29210	0
AT5G29295	0
AT5G29337	0
AT5G29380	0
AT5G29408	0
AT5G29436	0
AT5G29465	0
AT5G29550	0
AT5G29560	0
AT5G29562	0
AT5G29565	0
AT5G29568	0
AT5G29571	0
AT5G29574	0
AT5G29577	0
AT5G29580	0
AT5G29591	0
AT5G29602	0
AT5G29613	0
AT5G29624	0
AT5G29629	0
AT5G29635	0
AT5G29646	0
AT5G29708	0
AT5G29720	0
AT5G29762	0
AT5G29805	0
AT5G29890	0
AT5G29975	0
AT5G30060	0
AT5G30102	0
AT5G30123	0
AT5G30189	0
AT5G30207	0
AT5G30218	0
AT5G30247	0
AT5G30269	0
AT5G30276	0
AT5G30341	0
AT5G30360	0
AT5G30380	0
AT5G30390	0
AT5G30400	0
AT5G30406	0
AT5G30410	0
AT5G30420	0
AT5G30428	0
AT5G30440	0
AT5G30450	0
AT5G30460	0
AT5G30470	0
AT5G30480	0
AT5G30490	618
AT5G30495	575
AT5G30500	0
AT5G30510	29453
AT5G30520	0
AT5G30532	0
AT5G30545	0
AT5G30584	0
AT5G30628	0
AT5G30648	0
AT5G30673	0
AT5G30721	0
AT5G30762	0
AT5G30852	0
AT5G30870	0
AT5G30942	0
AT5G31032	0
AT5G31087	0
AT5G31092	0
AT5G31122	0
AT5G31212	0
AT5G31302	0
AT5G31314	0
AT5G31355	0
AT5G31412	0
AT5G31496	0
AT5G31511	0
AT5G31536	0
AT5G31572	0
AT5G31637	0
AT5G31651	0
AT5G31662	0
AT5G31668	0
AT5G31685	0
AT5G31702	0
AT5G31719	0
AT5G31736	0
AT5G31752	0
AT5G31753	0
AT5G31758	0
AT5G31770	0
AT5G31778	0
AT5G31787	0
AT5G31804	0
AT5G31807	0
AT5G31821	0
AT5G31838	0
AT5G31842	0
AT5G31845	0
AT5G31855	0
AT5G31873	0
AT5G31884	0
AT5G31891	0
AT5G31905	0
AT5G31909	0
AT5G31919	0
AT5G31923	0
AT5G31927	0
AT5G31932	0
AT5G31945	0
AT5G31962	0
AT5G31963	0
AT5G31980	0
AT5G31981	0
AT5G31989	0
AT5G31999	0
AT5G32002	0
AT5G32017	0
AT5G32022	0
AT5G32035	0
AT5G32037	0
AT5G32042	0
AT5G32053	0
AT5G32060	0
AT5G32070	0
AT5G32071	0
AT5G32072	0
AT5G32082	0
AT5G32089	0
AT5G32103	0
AT5G32107	0
AT5G32112	0
AT5G32122	0
AT5G32125	0
AT5G32136	0
AT5G32143	0
AT5G32161	0
AT5G32162	0
AT5G32169	0
AT5G32179	0
AT5G32197	0
AT5G32215	0
AT5G32228	0
AT5G32241	0
AT5G32254	0
AT5G32267	0
AT5G32280	0
AT5G32293	0
AT5G32306	0
AT5G32312	0
AT5G32345	0
AT5G32358	0
AT5G32386	0
AT5G32400	0
AT5G32402	0
AT5G32404	0
AT5G32405	0
AT5G32406	0
AT5G32408	0
AT5G32410	0
AT5G32420	0
AT5G32423	0
AT5G32426	0
AT5G32430	0
AT5G32431	0
AT5G32433	0
AT5G32434	0
AT5G32436	0
AT5G32440	1131
AT5G32450	1734
AT5G32460	1
AT5G32470	648
AT5G32471	0
AT5G32473	0
AT5G32475	0
AT5G32481	0
AT5G32482	0
AT5G32483	0
AT5G32484	0
AT5G32485	0
AT5G32486	0
AT5G32487	0
AT5G32488	0
AT5G32489	0
AT5G32490	0
AT5G32495	0
AT5G32505	0
AT5G32510	0
AT5G32511	0
AT5G32512	0
AT5G32513	0
AT5G32514	0
AT5G32515	0
AT5G32516	0
AT5G32517	0
AT5G32518	0
AT5G32519	0
AT5G32520	0
AT5G32521	0
AT5G32522	0
AT5G32525	0
AT5G32540	0
AT5G32563	0
AT5G32566	0
AT5G32569	0
AT5G32572	0
AT5G32576	0
AT5G32580	0
AT5G32590	0
AT5G32591	0
AT5G32592	0
AT5G32593	0
AT5G32594	0
AT5G32595	0
AT5G32596	0
AT5G32598	0
AT5G32600	0
AT5G32605	0
AT5G32610	0
AT5G32613	0
AT5G32616	0
AT5G32619	0
AT5G32620	0
AT5G32621	0
AT5G32622	0
AT5G32623	0
AT5G32624	0
AT5G32625	0
AT5G32626	0
AT5G32627	0
AT5G32628	0
AT5G32630	0
AT5G32654	0
AT5G32670	0
AT5G32678	0
AT5G32690	0
AT5G32702	0
AT5G32726	0
AT5G32750	0
AT5G32775	0
AT5G32800	0
AT5G32825	0
AT5G32850	0
AT5G32875	0
AT5G32900	0
AT5G32925	0
AT5G32950	0
AT5G32975	0
AT5G33000	0
AT5G33025	0
AT5G33050	0
AT5G33070	0
AT5G33075	0
AT5G33100	0
AT5G33125	0
AT5G33150	0
AT5G33175	0
AT5G33200	0
AT5G33202	0
AT5G33204	0
AT5G33207	0
AT5G33210	1
AT5G33220	0
AT5G33223	0
AT5G33226	0
AT5G33230	0
AT5G33232	0
AT5G33234	0
AT5G33237	0
AT5G33240	0
AT5G33250	0
AT5G33251	0
AT5G33252	0
AT5G33253	0
AT5G33254	0
AT5G33255	0
AT5G33256	0
AT5G33257	0
AT5G33258	0
AT5G33259	0
AT5G33260	0
AT5G33270	2
AT5G33280	1045
AT5G33285	0
AT5G33290	429
AT5G33300	202
AT5G33303	0
AT5G33306	0
AT5G33310	0
AT5G33315	0
AT5G33320	4729
AT5G33330	0
AT5G33340	0
AT5G33350	0
AT5G33355	0
AT5G33360	0
AT5G33365	0
AT5G33370	174
AT5G33380	0
AT5G33381	0
AT5G33382	7
AT5G33383	0
AT5G33384	0
AT5G33385	0
AT5G33386	0
AT5G33387	0
AT5G33388	0
AT5G33389	0
AT5G33390	0
AT5G33391	0
AT5G33392	0
AT5G33393	0
AT5G33395	0
AT5G33398	0
AT5G33399	2
AT5G33400	2
AT5G33402	0
AT5G33404	0
AT5G33405	0
AT5G33406	0
AT5G33410	0
AT5G33415	0
AT5G33420	0
AT5G33422	0
AT5G33424	0
AT5G33427	0
AT5G33428	0
AT5G33431	0
AT5G33432	0
AT5G33433	0
AT5G33434	0
AT5G33436	0
AT5G33438	0
AT5G33439	0
AT5G33441	0
AT5G33442	0
AT5G33533	0
AT5G33624	0
AT5G33715	0
AT5G33806	0
AT5G33898	0
AT5G33990	0
AT5G34082	0
AT5G34174	0
AT5G34266	0
AT5G34358	0
AT5G34376	0
AT5G34394	0
AT5G34412	0
AT5G34431	0
AT5G34450	0
AT5G34460	0
AT5G34480	0
AT5G34500	0
AT5G34520	0
AT5G34540	0
AT5G34560	0
AT5G34581	0
AT5G34602	0
AT5G34623	0
AT5G34644	0
AT5G34665	0
AT5G34686	0
AT5G34696	0
AT5G34707	0
AT5G34728	0
AT5G34749	0
AT5G34770	0
AT5G34780	0
AT5G34790	55
AT5G34795	22
AT5G34800	32
AT5G34810	5
AT5G34820	0
AT5G34825	8
AT5G34828	0
AT5G34829	0
AT5G34830	2
AT5G34831	0
AT5G34832	0
AT5G34833	0
AT5G34834	0
AT5G34835	0
AT5G34836	0
AT5G34837	0
AT5G34838	0
AT5G34839	0
AT5G34840	0
AT5G34841	0
AT5G34842	0
AT5G34843	0
AT5G34844	0
AT5G34845	0
AT5G34846	0
AT5G34847	0
AT5G34848	0
AT5G34849	0
AT5G34850	4218
AT5G34851	1
AT5G34852	0
AT5G34853	769
AT5G34854	0
AT5G34855	0
AT5G34856	0
AT5G34857	0
AT5G34858	0
AT5G34859	0
AT5G34860	0
AT5G34861	0
AT5G34862	0
AT5G34863	0
AT5G34864	0
AT5G34865	0
AT5G34866	0
AT5G34867	0
AT5G34868	0
AT5G34869	0
AT5G34870	0
AT5G34871	0
AT5G34880	0
AT5G34881	0
AT5G34882	0
AT5G34883	0
AT5G34885	0
AT5G34887	0
AT5G34890	0
AT5G34895	0
AT5G34900	0
AT5G34903	0
AT5G34905	0
AT5G34908	0
AT5G34910	0
AT5G34920	0
AT5G34925	0
AT5G34930	309
AT5G34940	337
AT5G34945	0
AT5G34950	0
AT5G34960	0
AT5G34965	0
AT5G34970	0
AT5G34980	0
AT5G34985	0
AT5G34990	0
AT5G35000	0
AT5G35010	0
AT5G35020	0
AT5G35021	0
AT5G35023	0
AT5G35025	0
AT5G35030	0
AT5G35035	0
AT5G35040	0
AT5G35045	0
AT5G35046	0
AT5G35048	0
AT5G35050	0
AT5G35052	0
AT5G35057	0
AT5G35061	0
AT5G35065	0
AT5G35067	0
AT5G35069	0
AT5G35070	0
AT5G35073	0
AT5G35076	0
AT5G35080	558
AT5G35090	1
AT5G35100	3535
AT5G35110	0
AT5G35111	0
AT5G35113	0
AT5G35116	0
AT5G35118	0
AT5G35120	1
AT5G35130	0
AT5G35140	0
AT5G35142	0
AT5G35145	0
AT5G35146	0
AT5G35148	0
AT5G35150	0
AT5G35160	2308
AT5G35170	6783
AT5G35180	1730
AT5G35190	1
AT5G35195	0
AT5G35200	921
AT5G35205	0
AT5G35207	0
AT5G35210	3746
AT5G35220	4113
AT5G35230	0
AT5G35240	0
AT5G35250	0
AT5G35260	0
AT5G35270	0
AT5G35280	0
AT5G35300	0
AT5G35310	0
AT5G35320	290
AT5G35330	440
AT5G35331	0
AT5G35332	0
AT5G35334	0
AT5G35336	0
AT5G35337	0
AT5G35338	0
AT5G35339	0
AT5G35340	0
AT5G35341	0
AT5G35344	0
AT5G35348	0
AT5G35353	0
AT5G35354	0
AT5G35356	0
AT5G35360	9532
AT5G35370	137
AT5G35375	0
AT5G35380	0
AT5G35390	1
AT5G35400	305
AT5G35405	0
AT5G35407	3
AT5G35410	185
AT5G35413	0
AT5G35416	0
AT5G35420	20
AT5G35425	1
AT5G35430	1048
AT5G35450	296
AT5G35460	479
AT5G35475	0
AT5G35480	212
AT5G35490	54
AT5G35495	0
AT5G35510	0
AT5G35520	272
AT5G35525	3
AT5G35530	5524
AT5G35535	0
AT5G35540	0
AT5G35550	2
AT5G35555	0
AT5G35560	824
AT5G35570	836
AT5G35575	1
AT5G35580	2
AT5G35590	2861
AT5G35600	4
AT5G35601	0
AT5G35602	0
AT5G35603	0
AT5G35604	0
AT5G35605	0
AT5G35606	0
AT5G35607	0
AT5G35608	0
AT5G35610	0
AT5G35615	0
AT5G35620	2500
AT5G35630	64714
AT5G35640	0
AT5G35643	0
AT5G35646	0
AT5G35650	0
AT5G35655	0
AT5G35657	0
AT5G35660	0
AT5G35670	279
AT5G35680	1386
AT5G35688	0
AT5G35690	936
AT5G35695	0
AT5G35698	0
AT5G35700	682
AT5G35710	0
AT5G35715	0
AT5G35720	0
AT5G35725	0
AT5G35730	869
AT5G35732	21
AT5G35735	645
AT5G35736	0
AT5G35737	0
AT5G35738	25
AT5G35740	776
AT5G35750	1394
AT5G35753	260
AT5G35756	0
AT5G35760	1
AT5G35770	0
AT5G35775	0
AT5G35777	21
AT5G35780	0
AT5G35790	4561
AT5G35791	0
AT5G35792	0
AT5G35794	0
AT5G35796	0
AT5G35798	0
AT5G35800	0
AT5G35802	0
AT5G35805	0
AT5G35810	0
AT5G35820	0
AT5G35830	0
AT5G35840	1911
AT5G35860	0
AT5G35870	0
AT5G35880	0
AT5G35890	0
AT5G35900	0
AT5G35910	2103
AT5G35912	0
AT5G35913	0
AT5G35914	0
AT5G35915	0
AT5G35917	1
AT5G35918	0
AT5G35920	0
AT5G35923	0
AT5G35926	23
AT5G35927	0
AT5G35930	490
AT5G35932	2
AT5G35935	78
AT5G35940	2
AT5G35945	1
AT5G35950	0
AT5G35960	22
AT5G35965	0
AT5G35970	1196
AT5G35980	2614
AT5G35995	300
AT5G36000	26
AT5G36001	0
AT5G36002	9
AT5G36005	0
AT5G36010	0
AT5G36015	0
AT5G36020	0
AT5G36030	0
AT5G36035	0
AT5G36040	0
AT5G36050	0
AT5G36060	0
AT5G36070	0
AT5G36075	0
AT5G36080	0
AT5G36090	0
AT5G36100	9
AT5G36110	0
AT5G36120	2262
AT5G36125	0
AT5G36130	0
AT5G36140	0
AT5G36150	1
AT5G36160	1500
AT5G36170	3990
AT5G36180	0
AT5G36185	0
AT5G36190	0
AT5G36200	0
AT5G36210	2402
AT5G36220	77
AT5G36223	0
AT5G36225	0
AT5G36226	0
AT5G36228	0
AT5G36230	5672
AT5G36240	0
AT5G36250	959
AT5G36260	4
AT5G36270	0
AT5G36275	0
AT5G36280	3
AT5G36290	1634
AT5G36293	0
AT5G36296	0
AT5G36297	0
AT5G36300	0
AT5G36310	0
AT5G36320	0
AT5G36330	0
AT5G36340	0
AT5G36350	0
AT5G36360	0
AT5G36370	0
AT5G36380	0
AT5G36390	0
AT5G36400	0
AT5G36410	0
AT5G36420	0
AT5G36430	0
AT5G36440	0
AT5G36450	0
AT5G36460	0
AT5G36470	0
AT5G36480	0
AT5G36490	0
AT5G36500	0
AT5G36510	0
AT5G36520	0
AT5G36530	0
AT5G36540	0
AT5G36550	0
AT5G36650	0
AT5G36655	0
AT5G36657	0
AT5G36658	0
AT5G36659	0
AT5G36660	0
AT5G36661	0
AT5G36662	0
AT5G36670	2
AT5G36680	0
AT5G36685	0
AT5G36690	0
AT5G36700	6
AT5G36710	0
AT5G36720	0
AT5G36722	0
AT5G36730	0
AT5G36732	0
AT5G36734	0
AT5G36736	0
AT5G36737	0
AT5G36738	0
AT5G36739	0
AT5G36740	7
AT5G36770	0
AT5G36775	0
AT5G36780	0
AT5G36790	20
AT5G36800	0
AT5G36805	0
AT5G36810	0
AT5G36820	0
AT5G36825	0
AT5G36830	0
AT5G36840	0
AT5G36850	0
AT5G36860	0
AT5G36870	4
AT5G36880	2993
AT5G36890	1410
AT5G36900	0
AT5G36903	0
AT5G36904	0
AT5G36905	0
AT5G36907	0
AT5G36910	76
AT5G36920	13
AT5G36925	5
AT5G36930	818
AT5G36935	0
AT5G36937	0
AT5G36940	652
AT5G36950	628
AT5G36960	0
AT5G36970	0
AT5G36980	0
AT5G36990	0
AT5G37000	132
AT5G37010	700
AT5G37017	0
AT5G37020	1353
AT5G37030	0
AT5G37040	0
AT5G37050	8
AT5G37055	155
AT5G37060	0
AT5G37070	285
AT5G37072	54
AT5G37080	0
AT5G37090	0
AT5G37100	0
AT5G37110	0
AT5G37120	0
AT5G37125	1
AT5G37130	1942
AT5G37140	0
AT5G37145	0
AT5G37150	0
AT5G37160	0
AT5G37165	0
AT5G37170	0
AT5G37175	1
AT5G37180	176
AT5G37190	782
AT5G37200	0
AT5G37210	0
AT5G37220	0
AT5G37230	0
AT5G37240	12
AT5G37247	3
AT5G37250	0
AT5G37260	1514
AT5G37270	0
AT5G37280	0
AT5G37290	268
AT5G37300	176
AT5G37310	1197
AT5G37320	0
AT5G37330	0
AT5G37340	186
AT5G37350	755
AT5G37352	1
AT5G37360	2453
AT5G37370	1458
AT5G37380	612
AT5G37381	0
AT5G37383	0
AT5G37385	0
AT5G37390	2
AT5G37400	95
AT5G37410	60
AT5G37415	0
AT5G37420	7
AT5G37430	0
AT5G37440	38
AT5G37442	0
AT5G37445	0
AT5G37450	24
AT5G37460	1
AT5G37470	1
AT5G37473	0
AT5G37474	0
AT5G37475	1107
AT5G37476	0
AT5G37478	0
AT5G37480	340
AT5G37485	19
AT5G37490	0
AT5G37500	158
AT5G37510	4620
AT5G37520	0
AT5G37530	228
AT5G37540	58
AT5G37550	56
AT5G37560	0
AT5G37570	243
AT5G37590	507
AT5G37600	1580
AT5G37610	0
AT5G37620	1
AT5G37630	696
AT5G37640	0
AT5G37650	0
AT5G37660	225
AT5G37665	0
AT5G37670	57
AT5G37680	465
AT5G37690	0
AT5G37710	245
AT5G37715	0
AT5G37720	1095
AT5G37730	0
AT5G37732	0
AT5G37740	157
AT5G37750	8
AT5G37760	0
AT5G37770	693
AT5G37780	5657
AT5G37790	702
AT5G37793	4
AT5G37795	0
AT5G37800	5
AT5G37810	0
AT5G37820	1
AT5G37830	2254
AT5G37840	0
AT5G37850	1510
AT5G37860	1
AT5G37870	0
AT5G37872	0
AT5G37875	0
AT5G37880	0
AT5G37890	270
AT5G37900	0
AT5G37910	0
AT5G37920	0
AT5G37930	336
AT5G37940	0
AT5G37950	0
AT5G37960	1
AT5G37970	0
AT5G37980	21
AT5G37990	0
AT5G38000	1
AT5G38005	3
AT5G38010	3
AT5G38020	0
AT5G38030	0
AT5G38035	0
AT5G38037	0
AT5G38040	92
AT5G38050	192
AT5G38060	541
AT5G38070	66
AT5G38080	0
AT5G38090	0
AT5G38096	0
AT5G38100	4
AT5G38110	723
AT5G38120	46
AT5G38130	2
AT5G38140	220
AT5G38150	1472
AT5G38155	0
AT5G38160	9
AT5G38170	2
AT5G38180	0
AT5G38190	0
AT5G38192	0
AT5G38195	0
AT5G38197	0
AT5G38200	25
AT5G38210	0
AT5G38212	23
AT5G38220	685
AT5G38230	23
AT5G38240	9
AT5G38250	0
AT5G38260	0
AT5G38270	0
AT5G38275	0
AT5G38280	2
AT5G38285	0
AT5G38290	1466
AT5G38300	267
AT5G38310	3
AT5G38317	0
AT5G38320	15
AT5G38330	0
AT5G38340	24
AT5G38344	0
AT5G38350	0
AT5G38360	965
AT5G38365	0
AT5G38378	0
AT5G38380	424
AT5G38383	0
AT5G38386	1
AT5G38390	0
AT5G38391	0
AT5G38392	0
AT5G38393	0
AT5G38396	0
AT5G38397	0
AT5G38400	0
AT5G38410	137934
AT5G38420	47203
AT5G38430	45800
AT5G38435	3
AT5G38437	0
AT5G38440	0
AT5G38450	1
AT5G38460	354
AT5G38470	2903
AT5G38480	5392
AT5G38490	0
AT5G38500	0
AT5G38510	1420
AT5G38520	4291
AT5G38530	1769
AT5G38540	0
AT5G38550	1
AT5G38560	1451
AT5G38565	31
AT5G38570	0
AT5G38580	0
AT5G38590	165
AT5G38595	0
AT5G38600	963
AT5G38610	58
AT5G38620	0
AT5G38630	459
AT5G38640	668
AT5G38650	0
AT5G38660	3633
AT5G38670	0
AT5G38680	0
AT5G38690	911
AT5G38700	0
AT5G38705	0
AT5G38710	11
AT5G38720	662
AT5G38730	73
AT5G38740	1
AT5G38743	0
AT5G38747	15
AT5G38750	2
AT5G38760	2
AT5G38770	21
AT5G38780	2
AT5G38790	0
AT5G38800	0
AT5G38810	0
AT5G38820	5
AT5G38830	1658
AT5G38840	1008
AT5G38850	270
AT5G38860	228
AT5G38865	211
AT5G38870	169
AT5G38880	1392
AT5G38890	440
AT5G38895	180
AT5G38900	0
AT5G38905	0
AT5G38910	0
AT5G38920	0
AT5G38930	1
AT5G38940	2
AT5G38950	0
AT5G38960	0
AT5G38970	15
AT5G38975	0
AT5G38980	2767
AT5G38990	1356
AT5G39000	0
AT5G39010	0
AT5G39020	45
AT5G39024	0
AT5G39030	63
AT5G39040	1070
AT5G39050	398
AT5G39060	0
AT5G39070	3
AT5G39080	472
AT5G39090	25
AT5G39095	0
AT5G39100	0
AT5G39110	0
AT5G39120	0
AT5G39130	1
AT5G39140	0
AT5G39150	0
AT5G39155	0
AT5G39160	10
AT5G39170	0
AT5G39180	0
AT5G39185	0
AT5G39190	3
AT5G39200	0
AT5G39205	0
AT5G39210	1720
AT5G39220	36
AT5G39230	3
AT5G39240	56
AT5G39245	0
AT5G39250	132
AT5G39260	0
AT5G39270	0
AT5G39280	0
AT5G39290	0
AT5G39300	0
AT5G39310	0
AT5G39320	1326
AT5G39330	0
AT5G39340	573
AT5G39350	521
AT5G39360	340
AT5G39365	0
AT5G39370	0
AT5G39380	191
AT5G39390	1
AT5G39400	0
AT5G39410	1502
AT5G39420	21
AT5G39430	0
AT5G39440	0
AT5G39450	171
AT5G39460	0
AT5G39470	0
AT5G39471	27
AT5G39473	4
AT5G39480	1
AT5G39490	0
AT5G39493	0
AT5G39500	1119
AT5G39510	1240
AT5G39520	1
AT5G39530	2356
AT5G39532	0
AT5G39533	0
AT5G39535	2
AT5G39540	0
AT5G39550	553
AT5G39560	0
AT5G39570	10852
AT5G39580	0
AT5G39590	862
AT5G39600	455
AT5G39610	0
AT5G39620	0
AT5G39630	0
AT5G39635	0
AT5G39640	0
AT5G39645	0
AT5G39650	0
AT5G39660	115
AT5G39670	2
AT5G39680	60
AT5G39690	0
AT5G39693	0
AT5G39700	0
AT5G39710	493
AT5G39715	0
AT5G39720	0
AT5G39730	504
AT5G39740	14817
AT5G39750	1
AT5G39760	264
AT5G39770	0
AT5G39775	0
AT5G39785	52
AT5G39790	581
AT5G39800	285
AT5G39810	0
AT5G39820	0
AT5G39830	3988
AT5G39840	554
AT5G39850	77
AT5G39860	114
AT5G39861	0
AT5G39862	0
AT5G39863	0
AT5G39865	36
AT5G39870	0
AT5G39880	5
AT5G39890	1
AT5G39895	0
AT5G39900	221
AT5G39910	0
AT5G39920	0
AT5G39930	0
AT5G39940	754
AT5G39950	1276
AT5G39955	0
AT5G39960	512
AT5G39970	13
AT5G39980	880
AT5G39990	715
AT5G39995	0
AT5G40000	0
AT5G40010	0
AT5G40020	26
AT5G40030	27
AT5G40040	1
AT5G40050	0
AT5G40060	405
AT5G40070	0
AT5G40080	301
AT5G40090	8
AT5G40100	14
AT5G40110	0
AT5G40120	0
AT5G40130	10
AT5G40140	343
AT5G40150	266
AT5G40153	0
AT5G40155	0
AT5G40160	1888
AT5G40170	523
AT5G40180	70
AT5G40190	402
AT5G40200	1261
AT5G40210	19
AT5G40212	0
AT5G40220	0
AT5G40230	18
AT5G40240	220
AT5G40250	574
AT5G40260	1
AT5G40270	305
AT5G40275	0
AT5G40280	405
AT5G40290	0
AT5G40300	307
AT5G40310	0
AT5G40315	0
AT5G40316	0
AT5G40320	0
AT5G40330	66
AT5G40340	2325
AT5G40348	0
AT5G40350	0
AT5G40360	0
AT5G40370	1165
AT5G40380	516
AT5G40382	0
AT5G40384	0
AT5G40390	604
AT5G40395	0
AT5G40400	209
AT5G40405	165
AT5G40410	71
AT5G40420	1
AT5G40430	0
AT5G40440	372
AT5G40450	3335
AT5G40460	39
AT5G40470	145
AT5G40480	2956
AT5G40490	899
AT5G40500	759
AT5G40510	6
AT5G40520	434
AT5G40530	409
AT5G40540	71
AT5G40545	0
AT5G40550	280
AT5G40560	0
AT5G40570	34
AT5G40580	1208
AT5G40590	0
AT5G40595	0
AT5G40600	263
AT5G40605	2
AT5G40610	1332
AT5G40620	0
AT5G40630	9
AT5G40640	394
AT5G40645	0
AT5G40650	656
AT5G40660	641
AT5G40670	504
AT5G40680	0
AT5G40690	34
AT5G40700	183
AT5G40710	294
AT5G40720	90
AT5G40730	18
AT5G40740	894
AT5G40750	0
AT5G40760	512
AT5G40770	3247
AT5G40780	129
AT5G40790	3
AT5G40800	4
AT5G40810	4456
AT5G40820	225
AT5G40830	954
AT5G40840	174
AT5G40850	1560
AT5G40855	0
AT5G40860	0
AT5G40870	883
AT5G40880	304
AT5G40890	1453
AT5G40900	0
AT5G40910	1213
AT5G40920	337
AT5G40930	832
AT5G40940	0
AT5G40942	193
AT5G40945	1
AT5G40950	20908
AT5G40960	57
AT5G40970	194
AT5G40980	0
AT5G40981	2
AT5G40990	0
AT5G41000	210
AT5G41010	656
AT5G41020	652
AT5G41025	0
AT5G41030	3
AT5G41040	171
AT5G41050	492
AT5G41060	454
AT5G41070	140
AT5G41071	1
AT5G41080	63
AT5G41090	2
AT5G41100	322
AT5G41109	0
AT5G41110	178
AT5G41120	197
AT5G41130	239
AT5G41140	2003
AT5G41150	572
AT5G41160	14
AT5G41170	48
AT5G41180	382
AT5G41190	1219
AT5G41200	0
AT5G41210	1670
AT5G41220	341
AT5G41240	324
AT5G41250	0
AT5G41260	1659
AT5G41265	0
AT5G41270	83
AT5G41280	0
AT5G41290	1
AT5G41300	0
AT5G41310	1
AT5G41315	38
AT5G41320	0
AT5G41330	401
AT5G41340	633
AT5G41350	284
AT5G41360	515
AT5G41370	1351
AT5G41380	0
AT5G41390	0
AT5G41400	90
AT5G41401	0
AT5G41410	1123
AT5G41420	2
AT5G41430	2
AT5G41440	0
AT5G41450	0
AT5G41460	450
AT5G41470	24
AT5G41471	0
AT5G41480	437
AT5G41490	0
AT5G41491	0
AT5G41494	0
AT5G41500	0
AT5G41505	0
AT5G41510	0
AT5G41520	7244
AT5G41530	0
AT5G41540	0
AT5G41550	16
AT5G41560	308
AT5G41570	0
AT5G41580	321
AT5G41590	0
AT5G41600	1079
AT5G41605	0
AT5G41610	2
AT5G41612	0
AT5G41620	120
AT5G41630	0
AT5G41640	0
AT5G41650	137
AT5G41660	0
AT5G41663	0
AT5G41670	2900
AT5G41675	0
AT5G41680	1
AT5G41685	576
AT5G41690	108
AT5G41700	3340
AT5G41710	6
AT5G41720	0
AT5G41730	0
AT5G41740	85
AT5G41750	28
AT5G41755	0
AT5G41760	1010
AT5G41761	22
AT5G41763	2
AT5G41765	2
AT5G41770	2180
AT5G41780	0
AT5G41790	3356
AT5G41800	195
AT5G41810	596
AT5G41820	23
AT5G41830	0
AT5G41835	20
AT5G41840	0
AT5G41850	87
AT5G41860	8
AT5G41870	456
AT5G41880	444
AT5G41890	0
AT5G41900	156
AT5G41905	0
AT5G41908	0
AT5G41910	190
AT5G41920	769
AT5G41940	612
AT5G41950	1967
AT5G41960	587
AT5G41970	1766
AT5G41980	104
AT5G41990	1396
AT5G42000	457
AT5G42010	50
AT5G42020	9769
AT5G42030	2110
AT5G42040	40
AT5G42050	1191
AT5G42053	0
AT5G42060	284
AT5G42070	841
AT5G42080	6199
AT5G42090	27
AT5G42092	0
AT5G42100	2387
AT5G42110	498
AT5G42120	4
AT5G42130	2469
AT5G42140	603
AT5G42146	62
AT5G42150	526
AT5G42170	0
AT5G42180	7
AT5G42190	1573
AT5G42200	117
AT5G42210	74
AT5G42220	1551
AT5G42223	0
AT5G42230	26
AT5G42232	0
AT5G42235	0
AT5G42240	2402
AT5G42242	0
AT5G42250	271
AT5G42260	0
AT5G42265	0
AT5G42270	25424
AT5G42280	113
AT5G42290	0
AT5G42300	2056
AT5G42310	2768
AT5G42320	1067
AT5G42323	0
AT5G42325	0
AT5G42330	258
AT5G42340	2
AT5G42350	241
AT5G42360	397
AT5G42370	74
AT5G42380	6
AT5G42390	10235
AT5G42400	931
AT5G42410	0
AT5G42420	1224
AT5G42430	0
AT5G42440	71
AT5G42445	18
AT5G42450	128
AT5G42460	30
AT5G42470	564
AT5G42480	2389
AT5G42490	12
AT5G42500	0
AT5G42504	0
AT5G42505	0
AT5G42510	0
AT5G42520	1148
AT5G42530	3086
AT5G42540	2202
AT5G42560	893
AT5G42565	0
AT5G42567	0
AT5G42568	0
AT5G42570	514
AT5G42580	0
AT5G42590	0
AT5G42600	0
AT5G42610	0
AT5G42620	1973
AT5G42630	5
AT5G42635	0
AT5G42640	0
AT5G42645	0
AT5G42650	2337
AT5G42655	1
AT5G42660	563
AT5G42670	612
AT5G42677	0
AT5G42680	66
AT5G42690	98
AT5G42700	132
AT5G42710	50
AT5G42720	999
AT5G42730	53
AT5G42740	2907
AT5G42750	372
AT5G42760	87
AT5G42765	2384
AT5G42770	349
AT5G42780	77
AT5G42785	0
AT5G42790	2379
AT5G42797	0
AT5G42800	192
AT5G42810	380
AT5G42820	281
AT5G42825	0
AT5G42830	18
AT5G42840	4
AT5G42850	865
AT5G42860	109
AT5G42870	1008
AT5G42880	167
AT5G42890	1443
AT5G42895	0
AT5G42900	2158
AT5G42905	0
AT5G42910	0
AT5G42920	1367
AT5G42930	5
AT5G42940	906
AT5G42950	2836
AT5G42955	0
AT5G42957	0
AT5G42960	757
AT5G42965	4
AT5G42970	925
AT5G42980	9397
AT5G42990	280
AT5G43000	0
AT5G43010	1451
AT5G43015	0
AT5G43020	1157
AT5G43030	5
AT5G43035	0
AT5G43040	29
AT5G43050	677
AT5G43060	2635
AT5G43064	0
AT5G43065	0
AT5G43066	0
AT5G43068	0
AT5G43070	385
AT5G43080	368
AT5G43090	0
AT5G43100	799
AT5G43105	0
AT5G43110	0
AT5G43120	9
AT5G43130	1500
AT5G43140	229
AT5G43150	225
AT5G43155	136
AT5G43160	119
AT5G43170	42
AT5G43175	0
AT5G43180	1
AT5G43185	0
AT5G43190	228
AT5G43196	0
AT5G43200	0
AT5G43210	156
AT5G43211	0
AT5G43230	0
AT5G43240	0
AT5G43250	104
AT5G43260	436
AT5G43270	574
AT5G43280	454
AT5G43285	1
AT5G43290	47
AT5G43300	5
AT5G43310	1425
AT5G43320	2251
AT5G43330	676
AT5G43340	0
AT5G43350	0
AT5G43360	0
AT5G43370	0
AT5G43380	76
AT5G43390	0
AT5G43400	225
AT5G43401	0
AT5G43403	95
AT5G43405	0
AT5G43410	0
AT5G43415	0
AT5G43420	18
AT5G43430	508
AT5G43440	516
AT5G43450	87
AT5G43455	0
AT5G43460	1384
AT5G43470	2975
AT5G43480	1
AT5G43490	1
AT5G43500	590
AT5G43510	0
AT5G43513	0
AT5G43516	0
AT5G43518	0
AT5G43520	0
AT5G43525	0
AT5G43530	32
AT5G43535	0
AT5G43540	0
AT5G43550	0
AT5G43560	1649
AT5G43570	0
AT5G43580	2
AT5G43590	0
AT5G43600	877
AT5G43603	0
AT5G43610	0
AT5G43620	50
AT5G43630	1182
AT5G43640	0
AT5G43650	0
AT5G43660	3
AT5G43670	465
AT5G43680	336
AT5G43690	3
AT5G43695	0
AT5G43700	1478
AT5G43710	667
AT5G43720	662
AT5G43725	56
AT5G43730	149
AT5G43740	430
AT5G43745	1766
AT5G43750	3910
AT5G43755	0
AT5G43760	4747
AT5G43770	0
AT5G43780	292
AT5G43790	237
AT5G43800	0
AT5G43810	2511
AT5G43820	137
AT5G43822	127
AT5G43830	3582
AT5G43840	0
AT5G43850	1120
AT5G43860	33
AT5G43870	1023
AT5G43880	1243
AT5G43890	8
AT5G43900	2469
AT5G43910	92
AT5G43920	455
AT5G43930	437
AT5G43935	1
AT5G43940	6267
AT5G43950	165
AT5G43960	2615
AT5G43970	1949
AT5G43980	38
AT5G43990	478
AT5G44000	927
AT5G44005	81
AT5G44010	220
AT5G44020	8364
AT5G44030	698
AT5G44040	845
AT5G44050	84
AT5G44060	218
AT5G44063	8
AT5G44065	0
AT5G44070	1584
AT5G44080	530
AT5G44090	1029
AT5G44100	1565
AT5G44110	503
AT5G44120	4
AT5G44130	1807
AT5G44140	7
AT5G44150	217
AT5G44160	63
AT5G44170	232
AT5G44180	2140
AT5G44190	1380
AT5G44200	1093
AT5G44210	27
AT5G44220	0
AT5G44230	309
AT5G44240	1223
AT5G44250	622
AT5G44255	1
AT5G44260	6
AT5G44265	0
AT5G44270	0
AT5G44280	319
AT5G44283	0
AT5G44286	3
AT5G44290	1194
AT5G44300	0
AT5G44306	1
AT5G44310	3
AT5G44313	0
AT5G44316	2
AT5G44320	1526
AT5G44330	0
AT5G44340	13007
AT5G44345	0
AT5G44350	3
AT5G44360	0
AT5G44370	498
AT5G44375	0
AT5G44380	8
AT5G44390	14
AT5G44400	1069
AT5G44410	516
AT5G44415	0
AT5G44416	0
AT5G44417	0
AT5G44418	0
AT5G44420	6
AT5G44430	2
AT5G44440	2
AT5G44450	729
AT5G44460	1
AT5G44470	0
AT5G44480	14
AT5G44490	243
AT5G44495	0
AT5G44500	188
AT5G44510	529
AT5G44520	1645
AT5G44530	395
AT5G44540	5
AT5G44550	70
AT5G44555	0
AT5G44560	526
AT5G44562	1
AT5G44563	2
AT5G44565	80
AT5G44566	0
AT5G44567	3
AT5G44568	18
AT5G44569	7
AT5G44570	4
AT5G44572	27
AT5G44574	6
AT5G44575	0
AT5G44578	21
AT5G44580	518
AT5G44582	81
AT5G44585	6
AT5G44590	9
AT5G44600	1076
AT5G44610	0
AT5G44620	6
AT5G44630	0
AT5G44635	826
AT5G44640	0
AT5G44650	5393
AT5G44660	658
AT5G44670	240
AT5G44680	2970
AT5G44690	0
AT5G44700	2
AT5G44705	0
AT5G44710	375
AT5G44720	1669
AT5G44730	622
AT5G44740	194
AT5G44750	1173
AT5G44760	0
AT5G44770	0
AT5G44780	99
AT5G44785	1181
AT5G44790	1053
AT5G44800	2632
AT5G44820	30
AT5G44830	0
AT5G44840	0
AT5G44850	0
AT5G44860	758
AT5G44870	843
AT5G44875	0
AT5G44880	0
AT5G44890	0
AT5G44900	1
AT5G44910	27
AT5G44920	12
AT5G44925	6
AT5G44930	479
AT5G44940	0
AT5G44950	0
AT5G44960	0
AT5G44970	0
AT5G44973	9
AT5G44980	14
AT5G44990	0
AT5G45000	11
AT5G45010	62
AT5G45020	317
AT5G45030	0
AT5G45040	288
AT5G45050	740
AT5G45060	1097
AT5G45070	0
AT5G45080	6
AT5G45082	0
AT5G45085	0
AT5G45090	0
AT5G45095	7
AT5G45100	712
AT5G45105	0
AT5G45110	549
AT5G45113	0
AT5G45115	59
AT5G45116	0
AT5G45120	0
AT5G45130	1087
AT5G45140	1259
AT5G45150	38
AT5G45160	819
AT5G45170	1586
AT5G45180	0
AT5G45190	1004
AT5G45200	0
AT5G45210	0
AT5G45220	22
AT5G45230	0
AT5G45240	27
AT5G45250	724
AT5G45260	543
AT5G45275	216
AT5G45276	11
AT5G45277	0
AT5G45280	448
AT5G45290	717
AT5G45300	924
AT5G45307	0
AT5G45310	46
AT5G45320	23
AT5G45330	318
AT5G45340	22
AT5G45350	480
AT5G45360	718
AT5G45370	104
AT5G45380	4
AT5G45390	14301
AT5G45400	288
AT5G45410	1003
AT5G45420	1142
AT5G45430	4262
AT5G45440	5
AT5G45450	7
AT5G45455	43
AT5G45460	165
AT5G45469	0
AT5G45470	0
AT5G45472	10
AT5G45475	0
AT5G45480	0
AT5G45490	1351
AT5G45500	709
AT5G45510	2445
AT5G45520	216
AT5G45530	234
AT5G45540	113
AT5G45550	865
AT5G45560	339
AT5G45570	0
AT5G45573	0
AT5G45576	0
AT5G45580	15
AT5G45590	467
AT5G45595	0
AT5G45600	657
AT5G45605	0
AT5G45610	394
AT5G45620	1354
AT5G45630	9
AT5G45640	0
AT5G45650	1610
AT5G45660	237
AT5G45670	2142
AT5G45680	4952
AT5G45690	0
AT5G45700	649
AT5G45710	211
AT5G45715	0
AT5G45720	71
AT5G45730	43
AT5G45740	31
AT5G45745	0
AT5G45750	1252
AT5G45760	425
AT5G45770	119
AT5G45775	6064
AT5G45780	348
AT5G45790	67
AT5G45800	1291
AT5G45810	1
AT5G45820	73
AT5G45830	10
AT5G45840	78
AT5G45850	130
AT5G45860	1
AT5G45870	0
AT5G45875	0
AT5G45880	2
AT5G45890	0
AT5G45900	392
AT5G45905	0
AT5G45910	1
AT5G45920	112
AT5G45930	5763
AT5G45940	257
AT5G45950	2872
AT5G45960	143
AT5G45970	17
AT5G45980	0
AT5G45990	2
AT5G46000	0
AT5G46010	0
AT5G46020	3852
AT5G46025	0
AT5G46030	1843
AT5G46040	1
AT5G46050	24
AT5G46060	1
AT5G46070	2368
AT5G46080	53
AT5G46085	5
AT5G46090	68
AT5G46100	173
AT5G46105	0
AT5G46110	30443
AT5G46115	1
AT5G46120	0
AT5G46130	0
AT5G46140	1
AT5G46150	601
AT5G46160	1020
AT5G46170	678
AT5G46180	754
AT5G46190	990
AT5G46195	0
AT5G46200	0
AT5G46210	2601
AT5G46220	100
AT5G46230	81
AT5G46240	777
AT5G46250	1517
AT5G46260	38
AT5G46270	445
AT5G46280	1127
AT5G46290	9290
AT5G46295	1
AT5G46297	0
AT5G46300	0
AT5G46310	0
AT5G46315	0
AT5G46320	0
AT5G46325	0
AT5G46330	476
AT5G46340	499
AT5G46350	47
AT5G46360	0
AT5G46370	0
AT5G46380	1
AT5G46390	1784
AT5G46395	9
AT5G46400	534
AT5G46410	472
AT5G46420	6630
AT5G46430	8230
AT5G46440	24
AT5G46450	878
AT5G46460	251
AT5G46470	1428
AT5G46490	246
AT5G46500	17
AT5G46510	739
AT5G46520	86
AT5G46530	83
AT5G46540	1
AT5G46550	781
AT5G46560	486
AT5G46570	915
AT5G46580	10554
AT5G46590	4
AT5G46595	0
AT5G46600	151
AT5G46610	0
AT5G46620	551
AT5G46630	2036
AT5G46640	103
AT5G46645	0
AT5G46650	0
AT5G46660	0
AT5G46665	0
AT5G46670	0
AT5G46680	119
AT5G46690	1950
AT5G46700	766
AT5G46710	196
AT5G46720	59
AT5G46730	1650
AT5G46740	545
AT5G46750	1500
AT5G46760	2126
AT5G46770	0
AT5G46780	195
AT5G46790	840
AT5G46795	0
AT5G46800	3283
AT5G46810	0
AT5G46820	0
AT5G46825	1
AT5G46830	31
AT5G46840	979
AT5G46845	0
AT5G46850	162
AT5G46860	1166
AT5G46870	86
AT5G46871	1
AT5G46873	0
AT5G46874	0
AT5G46875	0
AT5G46877	0
AT5G46880	559
AT5G46890	0
AT5G46900	0
AT5G46910	354
AT5G46915	16
AT5G46920	387
AT5G46930	0
AT5G46940	0
AT5G46950	0
AT5G46960	5
AT5G46970	0
AT5G46980	0
AT5G46990	0
AT5G47000	1
AT5G47010	3977
AT5G47020	3626
AT5G47030	6226
AT5G47040	3018
AT5G47050	418
AT5G47060	293
AT5G47070	302
AT5G47075	0
AT5G47077	0
AT5G47080	526
AT5G47090	322
AT5G47100	429
AT5G47110	10513
AT5G47120	1495
AT5G47130	26
AT5G47140	249
AT5G47150	4
AT5G47160	44
AT5G47170	4
AT5G47175	0
AT5G47180	445
AT5G47190	19944
AT5G47200	3107
AT5G47210	20532
AT5G47220	24
AT5G47225	0
AT5G47229	0
AT5G47230	37
AT5G47240	603
AT5G47250	282
AT5G47260	0
AT5G47280	0
AT5G47290	0
AT5G47300	0
AT5G47310	1087
AT5G47320	1594
AT5G47330	155
AT5G47340	0
AT5G47350	2
AT5G47360	162
AT5G47370	166
AT5G47380	437
AT5G47390	775
AT5G47400	176
AT5G47420	571
AT5G47430	1220
AT5G47435	1760
AT5G47440	95
AT5G47445	111
AT5G47450	3
AT5G47455	429
AT5G47460	96
AT5G47470	7
AT5G47480	2239
AT5G47490	1301
AT5G47500	6380
AT5G47510	169
AT5G47520	456
AT5G47530	7
AT5G47540	893
AT5G47550	170
AT5G47560	176
AT5G47570	2667
AT5G47580	221
AT5G47590	5
AT5G47600	2
AT5G47610	114
AT5G47620	1266
AT5G47630	645
AT5G47635	0
AT5G47640	901
AT5G47650	312
AT5G47660	450
AT5G47670	2
AT5G47680	1322
AT5G47690	6256
AT5G47700	11541
AT5G47710	376
AT5G47720	175
AT5G47730	555
AT5G47740	0
AT5G47750	1373
AT5G47760	517
AT5G47770	3929
AT5G47780	2301
AT5G47790	571
AT5G47800	273
AT5G47810	186
AT5G47815	0
AT5G47818	0
AT5G47820	2941
AT5G47830	132
AT5G47840	4883
AT5G47850	0
AT5G47860	838
AT5G47870	932
AT5G47880	1347
AT5G47890	1628
AT5G47900	424
AT5G47910	1010
AT5G47920	30
AT5G47930	7833
AT5G47940	223
AT5G47950	0
AT5G47960	3
AT5G47970	462
AT5G47980	0
AT5G47990	1
AT5G48000	0
AT5G48010	1
AT5G48020	1245
AT5G48030	1410
AT5G48040	196
AT5G48050	19
AT5G48060	182
AT5G48070	0
AT5G48090	31
AT5G48100	0
AT5G48110	0
AT5G48120	843
AT5G48130	0
AT5G48140	0
AT5G48150	657
AT5G48160	1707
AT5G48170	15
AT5G48175	2
AT5G48180	1102
AT5G48190	0
AT5G48200	0
AT5G48205	0
AT5G48210	0
AT5G48220	3267
AT5G48230	2522
AT5G48240	808
AT5G48250	1941
AT5G48270	2
AT5G48280	0
AT5G48290	15
AT5G48300	12311
AT5G48310	755
AT5G48320	78
AT5G48330	373
AT5G48335	936
AT5G48340	320
AT5G48350	0
AT5G48360	1530
AT5G48370	597
AT5G48375	1
AT5G48380	927
AT5G48385	3000
AT5G48390	20
AT5G48400	3
AT5G48410	1
AT5G48412	350
AT5G48420	0
AT5G48430	0
AT5G48440	406
AT5G48450	235
AT5G48460	1286
AT5G48465	0
AT5G48470	2472
AT5G48480	897
AT5G48485	0
AT5G48490	500
AT5G48500	289
AT5G48510	0
AT5G48515	0
AT5G48520	651
AT5G48530	112
AT5G48540	18
AT5G48543	0
AT5G48545	634
AT5G48550	0
AT5G48560	39
AT5G48570	121
AT5G48575	0
AT5G48580	1556
AT5G48590	625
AT5G48595	0
AT5G48600	1460
AT5G48605	0
AT5G48610	344
AT5G48620	2992
AT5G48630	780
AT5G48640	740
AT5G48650	10
AT5G48655	571
AT5G48657	3
AT5G48660	270
AT5G48670	21
AT5G48675	0
AT5G48680	467
AT5G48690	53
AT5G48700	0
AT5G48710	8
AT5G48720	328
AT5G48730	614
AT5G48740	75
AT5G48750	0
AT5G48760	2499
AT5G48770	0
AT5G48775	14
AT5G48780	11
AT5G48790	2425
AT5G48800	186
AT5G48810	2883
AT5G48820	39
AT5G48830	1937
AT5G48835	0
AT5G48840	582
AT5G48850	16
AT5G48860	0
AT5G48870	798
AT5G48880	2533
AT5G48890	0
AT5G48900	396
AT5G48905	0
AT5G48910	1026
AT5G48920	154
AT5G48930	2908
AT5G48940	20
AT5G48945	1
AT5G48950	13
AT5G48953	0
AT5G48960	2666
AT5G48965	263
AT5G48970	502
AT5G48980	2
AT5G48990	211
AT5G49000	119
AT5G49010	176
AT5G49015	567
AT5G49020	948
AT5G49030	10829
AT5G49040	0
AT5G49050	0
AT5G49060	286
AT5G49070	8
AT5G49080	0
AT5G49090	0
AT5G49100	822
AT5G49110	189
AT5G49120	31
AT5G49130	0
AT5G49138	0
AT5G49140	0
AT5G49150	0
AT5G49152	2
AT5G49160	3091
AT5G49170	175
AT5G49180	13
AT5G49190	106
AT5G49200	2
AT5G49210	524
AT5G49215	590
AT5G49220	856
AT5G49230	361
AT5G49240	0
AT5G49250	0
AT5G49260	0
AT5G49270	3
AT5G49280	139
AT5G49290	45
AT5G49300	42
AT5G49301	0
AT5G49305	0
AT5G49310	7
AT5G49320	28
AT5G49330	865
AT5G49340	0
AT5G49350	0
AT5G49360	249
AT5G49390	217
AT5G49400	618
AT5G49410	181
AT5G49420	0
AT5G49430	1408
AT5G49435	0
AT5G49440	3187
AT5G49450	206
AT5G49460	2889
AT5G49465	0
AT5G49470	756
AT5G49480	128
AT5G49490	0
AT5G49500	189
AT5G49510	1140
AT5G49520	8
AT5G49525	3
AT5G49530	665
AT5G49540	1290
AT5G49550	317
AT5G49555	1063
AT5G49560	114
AT5G49570	511
AT5G49580	709
AT5G49590	0
AT5G49600	0
AT5G49610	196
AT5G49615	0
AT5G49620	0
AT5G49630	722
AT5G49640	0
AT5G49645	41
AT5G49650	1454
AT5G49660	747
AT5G49665	330
AT5G49680	50
AT5G49690	2
AT5G49700	3
AT5G49710	323
AT5G49720	7424
AT5G49730	809
AT5G49740	365
AT5G49743	0
AT5G49746	0
AT5G49750	0
AT5G49760	3110
AT5G49770	7
AT5G49780	9
AT5G49790	1
AT5G49800	92
AT5G49810	1514
AT5G49820	1453
AT5G49830	1519
AT5G49840	1079
AT5G49850	0
AT5G49860	0
AT5G49870	0
AT5G49880	629
AT5G49890	935
AT5G49900	184
AT5G49910	23827
AT5G49920	2
AT5G49930	898
AT5G49940	2737
AT5G49945	473
AT5G49950	385
AT5G49960	407
AT5G49970	1993
AT5G49980	2518
AT5G49990	352
AT5G50000	1914
AT5G50010	69
AT5G50020	889
AT5G50030	3
AT5G50040	2
AT5G50050	0
AT5G50060	2
AT5G50070	0
AT5G50080	0
AT5G50090	100
AT5G50100	265
AT5G50110	548
AT5G50111	0
AT5G50115	0
AT5G50120	10
AT5G50130	156
AT5G50140	0
AT5G50150	591
AT5G50160	3236
AT5G50170	439
AT5G50175	7
AT5G50180	1456
AT5G50190	0
AT5G50200	60
AT5G50210	985
AT5G50220	0
AT5G50230	339
AT5G50240	173
AT5G50250	5254
AT5G50260	3
AT5G50270	0
AT5G50280	1967
AT5G50290	20
AT5G50300	0
AT5G50310	1811
AT5G50315	274
AT5G50320	957
AT5G50330	175
AT5G50335	27
AT5G50340	466
AT5G50345	0
AT5G50350	658
AT5G50360	0
AT5G50361	0
AT5G50365	0
AT5G50370	716
AT5G50375	904
AT5G50380	1080
AT5G50390	489
AT5G50400	383
AT5G50410	387
AT5G50420	677
AT5G50423	0
AT5G50430	482
AT5G50440	98
AT5G50443	10
AT5G50450	789
AT5G50460	2157
AT5G50470	0
AT5G50480	0
AT5G50490	0
AT5G50500	0
AT5G50510	0
AT5G50520	0
AT5G50530	2
AT5G50540	0
AT5G50550	0
AT5G50560	0
AT5G50562	0
AT5G50565	0
AT5G50570	0
AT5G50580	0
AT5G50590	0
AT5G50600	0
AT5G50610	0
AT5G50620	0
AT5G50630	0
AT5G50640	12
AT5G50650	0
AT5G50660	0
AT5G50665	0
AT5G50670	0
AT5G50680	0
AT5G50690	0
AT5G50700	0
AT5G50710	0
AT5G50715	0
AT5G50717	0
AT5G50720	17
AT5G50740	2128
AT5G50750	3
AT5G50760	1
AT5G50770	1
AT5G50780	287
AT5G50790	17
AT5G50800	15
AT5G50805	0
AT5G50810	976
AT5G50820	82
AT5G50830	2
AT5G50840	549
AT5G50850	4145
AT5G50860	1053
AT5G50870	827
AT5G50890	139
AT5G50900	571
AT5G50910	0
AT5G50915	613
AT5G50920	61530
AT5G50930	52
AT5G50940	33
AT5G50950	2240
AT5G50960	1291
AT5G50970	319
AT5G50990	98
AT5G50995	0
AT5G51000	0
AT5G51010	3356
AT5G51020	1054
AT5G51030	5
AT5G51040	605
AT5G51050	639
AT5G51055	0
AT5G51060	10
AT5G51070	1310
AT5G51080	99
AT5G51090	0
AT5G51100	2604
AT5G51105	0
AT5G51110	7046
AT5G51120	1569
AT5G51130	154
AT5G51140	1276
AT5G51150	757
AT5G51160	0
AT5G51170	90
AT5G51174	7
AT5G51180	725
AT5G51190	0
AT5G51195	0
AT5G51200	2429
AT5G51210	5
AT5G51220	553
AT5G51230	1484
AT5G51250	1
AT5G51260	131
AT5G51270	6
AT5G51280	753
AT5G51290	566
AT5G51300	2037
AT5G51310	7
AT5G51320	0
AT5G51330	8
AT5G51340	1006
AT5G51350	412
AT5G51360	0
AT5G51370	134
AT5G51380	514
AT5G51390	36
AT5G51400	1174
AT5G51410	1200
AT5G51420	0
AT5G51430	1339
AT5G51440	29
AT5G51450	448
AT5G51451	10
AT5G51460	521
AT5G51465	1
AT5G51470	18
AT5G51480	2
AT5G51490	1
AT5G51500	0
AT5G51510	431
AT5G51520	0
AT5G51530	65
AT5G51540	362
AT5G51545	2373
AT5G51550	2111
AT5G51560	1638
AT5G51570	762
AT5G51580	0
AT5G51585	0
AT5G51590	278
AT5G51600	1291
AT5G51610	0
AT5G51620	229
AT5G51630	211
AT5G51640	151
AT5G51650	0
AT5G51660	2254
AT5G51670	27
AT5G51680	0
AT5G51690	513
AT5G51700	412
AT5G51710	470
AT5G51720	1940
AT5G51730	359
AT5G51740	244
AT5G51750	3434
AT5G51760	2
AT5G51770	828
AT5G51780	1
AT5G51790	40
AT5G51795	64
AT5G51800	1
AT5G51810	1
AT5G51820	9498
AT5G51830	527
AT5G51840	636
AT5G51845	0
AT5G51850	126
AT5G51860	0
AT5G51870	2
AT5G51880	786
AT5G51890	927
AT5G51900	0
AT5G51910	132
AT5G51915	0
AT5G51920	23
AT5G51930	0
AT5G51940	749
AT5G51950	6
AT5G51960	705
AT5G51970	2846
AT5G51980	928
AT5G51990	3
AT5G52000	3
AT5G52010	2462
AT5G52020	5
AT5G52030	444
AT5G52040	2130
AT5G52045	1
AT5G52050	18
AT5G52055	1
AT5G52060	1978
AT5G52065	0
AT5G52067	1
AT5G52070	213
AT5G52080	0
AT5G52090	0
AT5G52100	1069
AT5G52110	626
AT5G52115	0
AT5G52120	96
AT5G52130	0
AT5G52140	0
AT5G52145	0
AT5G52150	0
AT5G52155	0
AT5G52160	0
AT5G52170	5
AT5G52180	0
AT5G52190	0
AT5G52200	765
AT5G52210	294
AT5G52220	62
AT5G52230	340
AT5G52240	1755
AT5G52250	36
AT5G52260	0
AT5G52270	4
AT5G52272	0
AT5G52280	1070
AT5G52290	40
AT5G52300	1
AT5G52310	2054
AT5G52320	697
AT5G52330	0
AT5G52340	65
AT5G52350	0
AT5G52355	0
AT5G52360	0
AT5G52370	639
AT5G52380	266
AT5G52390	0
AT5G52400	1
AT5G52410	677
AT5G52415	0
AT5G52420	1147
AT5G52430	490
AT5G52440	6352
AT5G52450	618
AT5G52460	0
AT5G52470	5429
AT5G52471	10
AT5G52480	0
AT5G52490	0
AT5G52495	0
AT5G52500	0
AT5G52510	775
AT5G52520	4019
AT5G52530	2795
AT5G52540	1354
AT5G52545	55
AT5G52547	28
AT5G52550	802
AT5G52560	1441
AT5G52570	19
AT5G52580	990
AT5G52600	4
AT5G52605	0
AT5G52610	0
AT5G52620	0
AT5G52630	167
AT5G52640	111
AT5G52650	6178
AT5G52655	0
AT5G52660	246
AT5G52670	0
AT5G52680	0
AT5G52690	0
AT5G52700	0
AT5G52710	0
AT5G52720	0
AT5G52730	0
AT5G52740	1
AT5G52750	7
AT5G52760	5
AT5G52770	0
AT5G52780	1653
AT5G52790	4
AT5G52797	0
AT5G52800	85
AT5G52810	204
AT5G52815	0
AT5G52820	857
AT5G52830	57
AT5G52840	4600
AT5G52850	228
AT5G52860	101
AT5G52870	278
AT5G52880	227
AT5G52882	3914
AT5G52890	94
AT5G52900	72
AT5G52910	313
AT5G52920	9965
AT5G52930	53
AT5G52940	20
AT5G52950	279
AT5G52960	2574
AT5G52965	0
AT5G52970	3039
AT5G52975	0
AT5G52980	184
AT5G52990	48
AT5G53000	1045
AT5G53010	427
AT5G53020	822
AT5G53030	52
AT5G53040	0
AT5G53045	302
AT5G53048	18
AT5G53050	674
AT5G53060	617
AT5G53070	467
AT5G53080	393
AT5G53090	209
AT5G53100	0
AT5G53110	4
AT5G53120	595
AT5G53130	970
AT5G53135	0
AT5G53140	4719
AT5G53150	1269
AT5G53160	1628
AT5G53170	4958
AT5G53180	1184
AT5G53190	0
AT5G53200	20
AT5G53210	728
AT5G53220	269
AT5G53230	5
AT5G53240	0
AT5G53250	0
AT5G53260	0
AT5G53270	0
AT5G53280	513
AT5G53290	14
AT5G53300	5573
AT5G53310	894
AT5G53320	16
AT5G53330	451
AT5G53340	545
AT5G53350	2853
AT5G53360	66
AT5G53370	767
AT5G53380	0
AT5G53390	20
AT5G53400	961
AT5G53410	0
AT5G53420	1522
AT5G53430	900
AT5G53440	1962
AT5G53450	2443
AT5G53460	6707
AT5G53470	488
AT5G53480	3561
AT5G53486	128
AT5G53487	0
AT5G53490	6898
AT5G53500	2624
AT5G53510	1
AT5G53520	0
AT5G53530	531
AT5G53540	1120
AT5G53550	592
AT5G53560	3432
AT5G53570	876
AT5G53580	2418
AT5G53590	174
AT5G53592	29
AT5G53600	2
AT5G53610	0
AT5G53620	1994
AT5G53635	0
AT5G53637	0
AT5G53640	0
AT5G53650	501
AT5G53660	16
AT5G53670	0
AT5G53680	0
AT5G53700	3
AT5G53710	0
AT5G53720	0
AT5G53730	74
AT5G53740	5
AT5G53742	0
AT5G53750	198
AT5G53760	536
AT5G53770	517
AT5G53775	0
AT5G53780	0
AT5G53790	0
AT5G53800	675
AT5G53810	5
AT5G53815	17
AT5G53820	2
AT5G53830	108
AT5G53840	0
AT5G53850	2779
AT5G53860	3698
AT5G53870	19
AT5G53880	2286
AT5G53890	518
AT5G53895	5
AT5G53900	836
AT5G53902	5
AT5G53905	0
AT5G53910	0
AT5G53920	265
AT5G53930	454
AT5G53940	828
AT5G53950	0
AT5G53960	0
AT5G53970	283
AT5G53980	4
AT5G53990	0
AT5G54000	0
AT5G54010	1
AT5G54020	2
AT5G54030	0
AT5G54035	0
AT5G54040	0
AT5G54043	0
AT5G54045	0
AT5G54050	0
AT5G54060	126
AT5G54062	0
AT5G54064	43
AT5G54067	0
AT5G54070	0
AT5G54075	0
AT5G54080	207
AT5G54090	390
AT5G54095	7
AT5G54100	476
AT5G54110	367
AT5G54130	138
AT5G54140	93
AT5G54145	219
AT5G54148	16
AT5G54150	0
AT5G54160	2309
AT5G54165	6
AT5G54170	924
AT5G54180	1423
AT5G54190	178
AT5G54200	594
AT5G54203	0
AT5G54206	0
AT5G54210	0
AT5G54215	0
AT5G54220	0
AT5G54225	0
AT5G54230	0
AT5G54240	23
AT5G54250	1341
AT5G54260	276
AT5G54270	64620
AT5G54280	1407
AT5G54290	2641
AT5G54300	61
AT5G54310	1484
AT5G54320	0
AT5G54330	0
AT5G54340	0
AT5G54350	0
AT5G54360	0
AT5G54365	0
AT5G54370	2
AT5G54375	0
AT5G54380	1214
AT5G54390	1464
AT5G54400	4
AT5G54410	0
AT5G54420	0
AT5G54430	1815
AT5G54440	1881
AT5G54450	5
AT5G54460	0
AT5G54470	26
AT5G54480	0
AT5G54490	10
AT5G54500	1118
AT5G54510	22
AT5G54520	142
AT5G54530	159
AT5G54540	2774
AT5G54550	0
AT5G54560	2
AT5G54569	41
AT5G54570	6
AT5G54580	969
AT5G54585	59
AT5G54590	439
AT5G54600	19228
AT5G54610	20
AT5G54620	2
AT5G54630	1256
AT5G54640	967
AT5G54650	434
AT5G54660	80
AT5G54661	0
AT5G54670	1028
AT5G54680	1967
AT5G54690	58
AT5G54700	3
AT5G54710	45
AT5G54720	24
AT5G54730	606
AT5G54740	1
AT5G54745	0
AT5G54750	767
AT5G54760	2486
AT5G54770	119826
AT5G54780	159
AT5G54790	0
AT5G54800	597
AT5G54810	4330
AT5G54820	0
AT5G54830	545
AT5G54840	140
AT5G54850	105
AT5G54855	356
AT5G54860	419
AT5G54865	0
AT5G54870	881
AT5G54880	207
AT5G54890	189
AT5G54900	2088
AT5G54910	651
AT5G54920	317
AT5G54930	368
AT5G54940	2334
AT5G54950	0
AT5G54960	1046
AT5G54970	572
AT5G54980	358
AT5G54990	4
AT5G55000	292
AT5G55010	4
AT5G55020	0
AT5G55040	1508
AT5G55045	0
AT5G55050	105
AT5G55055	0
AT5G55060	671
AT5G55070	2522
AT5G55080	0
AT5G55090	30
AT5G55100	1236
AT5G55110	0
AT5G55120	1528
AT5G55125	732
AT5G55130	603
AT5G55131	0
AT5G55132	0
AT5G55135	0
AT5G55140	752
AT5G55150	0
AT5G55160	1492
AT5G55170	13
AT5G55180	1521
AT5G55190	3321
AT5G55200	322
AT5G55210	873
AT5G55220	16259
AT5G55230	4136
AT5G55240	0
AT5G55250	24
AT5G55260	648
AT5G55270	4
AT5G55280	6317
AT5G55290	716
AT5G55300	2651
AT5G55310	1791
AT5G55320	0
AT5G55330	1
AT5G55340	107
AT5G55350	1
AT5G55360	0
AT5G55370	2
AT5G55380	97
AT5G55390	1441
AT5G55400	817
AT5G55410	0
AT5G55420	1
AT5G55430	0
AT5G55440	0
AT5G55450	8
AT5G55460	27
AT5G55470	61
AT5G55480	1690
AT5G55490	37
AT5G55500	668
AT5G55505	0
AT5G55507	3
AT5G55508	0
AT5G55510	1085
AT5G55520	906
AT5G55530	1445
AT5G55540	1722
AT5G55550	346
AT5G55560	15
AT5G55565	0
AT5G55570	30
AT5G55580	1220
AT5G55590	4
AT5G55600	1007
AT5G55610	626
AT5G55620	1204
AT5G55630	670
AT5G55640	203
AT5G55650	1
AT5G55660	5836
AT5G55670	1829
AT5G55680	24
AT5G55690	2
AT5G55700	458
AT5G55710	2266
AT5G55720	44
AT5G55730	2519
AT5G55740	2175
AT5G55750	0
AT5G55760	250
AT5G55770	0
AT5G55780	1
AT5G55790	856
AT5G55800	0
AT5G55810	139
AT5G55820	991
AT5G55830	200
AT5G55835	1
AT5G55840	321
AT5G55850	956
AT5G55855	0
AT5G55856	0
AT5G55860	136
AT5G55870	0
AT5G55875	0
AT5G55880	0
AT5G55890	0
AT5G55893	4
AT5G55896	1013
AT5G55900	100
AT5G55910	1640
AT5G55920	2147
AT5G55930	519
AT5G55940	930
AT5G55950	38
AT5G55960	1226
AT5G55970	69
AT5G55980	0
AT5G55990	1381
AT5G56000	1223
AT5G56010	10927
AT5G56020	202
AT5G56030	12969
AT5G56040	2213
AT5G56050	11
AT5G56060	1
AT5G56061	0
AT5G56070	0
AT5G56075	0
AT5G56080	0
AT5G56090	468
AT5G56100	161
AT5G56110	0
AT5G56120	1051
AT5G56130	543
AT5G56140	1198
AT5G56150	262
AT5G56160	43
AT5G56170	1050
AT5G56180	276
AT5G56190	802
AT5G56200	0
AT5G56210	343
AT5G56220	113
AT5G56230	29
AT5G56240	1286
AT5G56250	465
AT5G56260	1340
AT5G56270	673
AT5G56280	868
AT5G56290	2133
AT5G56300	1
AT5G56310	236
AT5G56320	35
AT5G56325	1
AT5G56330	1
AT5G56340	502
AT5G56350	1203
AT5G56360	2186
AT5G56365	0
AT5G56367	0
AT5G56368	0
AT5G56369	0
AT5G56370	73
AT5G56380	451
AT5G56390	0
AT5G56400	0
AT5G56410	0
AT5G56420	188
AT5G56430	0
AT5G56440	0
AT5G56450	184
AT5G56452	0
AT5G56460	253
AT5G56470	0
AT5G56480	0
AT5G56490	173
AT5G56500	789
AT5G56510	2
AT5G56520	274
AT5G56530	721
AT5G56540	29
AT5G56544	0
AT5G56550	189
AT5G56555	0
AT5G56560	0
AT5G56570	0
AT5G56580	254
AT5G56590	334
AT5G56600	901
AT5G56605	0
AT5G56610	74
AT5G56620	13
AT5G56630	927
AT5G56640	0
AT5G56650	641
AT5G56660	210
AT5G56670	6121
AT5G56680	3007
AT5G56690	0
AT5G56700	21
AT5G56710	8465
AT5G56720	71
AT5G56730	780
AT5G56740	644
AT5G56745	0
AT5G56747	94
AT5G56750	653
AT5G56760	1167
AT5G56770	0
AT5G56780	237
AT5G56790	710
AT5G56795	2
AT5G56800	0
AT5G56810	36
AT5G56820	0
AT5G56830	0
AT5G56840	179
AT5G56850	2313
AT5G56860	1392
AT5G56870	372
AT5G56880	0
AT5G56890	2269
AT5G56900	1034
AT5G56910	462
AT5G56920	0
AT5G56930	246
AT5G56940	800
AT5G56950	1789
AT5G56960	0
AT5G56970	2
AT5G56975	0
AT5G56980	145
AT5G56985	0
AT5G56990	92
AT5G57000	237
AT5G57010	7
AT5G57015	1207
AT5G57020	1886
AT5G57030	5007
AT5G57035	573
AT5G57040	1466
AT5G57050	435
AT5G57060	182
AT5G57070	207
AT5G57080	50
AT5G57090	7
AT5G57100	399
AT5G57110	7879
AT5G57120	1903
AT5G57123	487
AT5G57126	0
AT5G57130	1177
AT5G57140	234
AT5G57150	295
AT5G57160	418
AT5G57170	1312
AT5G57180	4186
AT5G57190	24
AT5G57200	2
AT5G57210	512
AT5G57220	5
AT5G57230	168
AT5G57240	8
AT5G57250	627
AT5G57260	0
AT5G57270	765
AT5G57280	613
AT5G57290	10084
AT5G57300	558
AT5G57320	59
AT5G57330	1332
AT5G57340	46
AT5G57345	912
AT5G57350	4284
AT5G57360	1151
AT5G57370	522
AT5G57380	1
AT5G57390	149
AT5G57400	0
AT5G57410	698
AT5G57420	0
AT5G57440	858
AT5G57450	54
AT5G57460	1557
AT5G57480	9
AT5G57490	1491
AT5G57500	23
AT5G57510	0
AT5G57520	2
AT5G57530	0
AT5G57535	0
AT5G57540	0
AT5G57550	2
AT5G57560	319
AT5G57565	294
AT5G57567	10
AT5G57569	0
AT5G57570	56
AT5G57580	1903
AT5G57590	783
AT5G57610	1126
AT5G57620	0
AT5G57625	1
AT5G57630	1000
AT5G57640	18
AT5G57650	2
AT5G57655	3265
AT5G57660	737
AT5G57670	19
AT5G57685	62
AT5G57690	10
AT5G57700	572
AT5G57710	3371
AT5G57720	1
AT5G57735	0
AT5G57740	236
AT5G57750	0
AT5G57760	112
AT5G57770	3
AT5G57780	159
AT5G57785	56
AT5G57790	98
AT5G57800	2414
AT5G57810	5
AT5G57815	677
AT5G57820	2
AT5G57830	97
AT5G57840	48
AT5G57850	1865
AT5G57860	369
AT5G57870	4572
AT5G57880	107
AT5G57885	1
AT5G57887	79
AT5G57890	251
AT5G57900	338
AT5G57910	114
AT5G57920	8
AT5G57930	6206
AT5G57940	1129
AT5G57950	316
AT5G57960	1289
AT5G57970	171
AT5G57980	8
AT5G57990	2536
AT5G58000	456
AT5G58003	342
AT5G58005	460
AT5G58010	0
AT5G58020	1059
AT5G58030	980
AT5G58040	2664
AT5G58050	1
AT5G58060	854
AT5G58070	1830
AT5G58080	0
AT5G58090	917
AT5G58100	2028
AT5G58110	840
AT5G58120	64
AT5G58130	591
AT5G58140	8725
AT5G58150	0
AT5G58160	556
AT5G58170	3
AT5G58180	0
AT5G58190	423
AT5G58200	1034
AT5G58210	268
AT5G58220	889
AT5G58230	1148
AT5G58240	636
AT5G58250	11418
AT5G58260	3598
AT5G58270	1562
AT5G58280	19
AT5G58290	3665
AT5G58300	818
AT5G58310	69
AT5G58320	45
AT5G58330	11810
AT5G58340	248
AT5G58350	166
AT5G58360	3
AT5G58370	675
AT5G58375	324
AT5G58380	610
AT5G58390	4
AT5G58400	1
AT5G58410	1236
AT5G58412	0
AT5G58420	5239
AT5G58430	1225
AT5G58440	1229
AT5G58450	1254
AT5G58460	0
AT5G58465	0
AT5G58470	1819
AT5G58480	398
AT5G58490	1664
AT5G58495	0
AT5G58500	5
AT5G58510	632
AT5G58520	374
AT5G58530	346
AT5G58540	374
AT5G58550	598
AT5G58560	1037
AT5G58570	3
AT5G58575	170
AT5G58580	130
AT5G58590	653
AT5G58595	3
AT5G58600	605
AT5G58610	28
AT5G58620	151
AT5G58630	7
AT5G58640	488
AT5G58650	64
AT5G58660	2
AT5G58670	249
AT5G58680	74
AT5G58690	52
AT5G58700	271
AT5G58710	3397
AT5G58720	1286
AT5G58730	135
AT5G58740	944
AT5G58750	0
AT5G58760	356
AT5G58770	41
AT5G58780	0
AT5G58782	0
AT5G58784	0
AT5G58787	207
AT5G58790	66
AT5G58800	749
AT5G58810	0
AT5G58820	0
AT5G58830	0
AT5G58840	38
AT5G58850	0
AT5G58860	0
AT5G58870	1726
AT5G58880	0
AT5G58890	0
AT5G58900	1292
AT5G58910	0
AT5G58920	609
AT5G58930	1640
AT5G58940	103
AT5G58950	4318
AT5G58960	1179
AT5G58970	368
AT5G58980	228
AT5G58990	514
AT5G59000	299
AT5G59010	592
AT5G59020	433
AT5G59030	626
AT5G59040	1
AT5G59050	486
AT5G59055	0
AT5G59060	0
AT5G59070	0
AT5G59080	72
AT5G59090	0
AT5G59100	0
AT5G59105	0
AT5G59110	0
AT5G59120	1
AT5G59130	586
AT5G59140	721
AT5G59150	354
AT5G59160	1218
AT5G59170	2
AT5G59180	461
AT5G59190	12
AT5G59200	122
AT5G59210	581
AT5G59220	40
AT5G59230	2
AT5G59240	56
AT5G59250	2903
AT5G59260	2
AT5G59270	0
AT5G59280	0
AT5G59290	1548
AT5G59300	530
AT5G59305	0
AT5G59310	4
AT5G59320	9
AT5G59330	2
AT5G59340	1
AT5G59350	1077
AT5G59360	53
AT5G59370	4
AT5G59380	154
AT5G59385	0
AT5G59390	2
AT5G59395	0
AT5G59400	246
AT5G59410	300
AT5G59420	975
AT5G59430	1345
AT5G59440	302
AT5G59450	71
AT5G59460	390
AT5G59470	157
AT5G59480	990
AT5G59490	0
AT5G59500	2642
AT5G59505	0
AT5G59510	4
AT5G59520	2
AT5G59530	0
AT5G59540	950
AT5G59550	370
AT5G59560	394
AT5G59570	329
AT5G59580	0
AT5G59590	1
AT5G59600	0
AT5G59610	647
AT5G59613	4500
AT5G59616	0
AT5G59620	0
AT5G59630	1
AT5G59640	3
AT5G59650	107
AT5G59660	18
AT5G59662	37
AT5G59670	407
AT5G59680	1
AT5G59690	5782
AT5G59700	68
AT5G59710	1225
AT5G59720	13
AT5G59730	0
AT5G59732	0
AT5G59740	85
AT5G59750	645
AT5G59760	0
AT5G59770	752
AT5G59780	20
AT5G59790	203
AT5G59800	214
AT5G59810	0
AT5G59820	34
AT5G59830	458
AT5G59840	632
AT5G59845	18
AT5G59850	5515
AT5G59860	12
AT5G59865	31
AT5G59870	5750
AT5G59880	3809
AT5G59890	1063
AT5G59895	0
AT5G59900	244
AT5G59910	9821
AT5G59920	277
AT5G59930	0
AT5G59940	0
AT5G59945	0
AT5G59950	1408
AT5G59960	405
AT5G59970	2441
AT5G59980	230
AT5G59990	14
AT5G60000	0
AT5G60010	0
AT5G60020	323
AT5G60022	1
AT5G60030	753
AT5G60040	564
AT5G60050	215
AT5G60060	4
AT5G60070	0
AT5G60080	0
AT5G60090	1
AT5G60100	2872
AT5G60110	0
AT5G60120	406
AT5G60130	7
AT5G60140	1
AT5G60142	7
AT5G60150	537
AT5G60160	1074
AT5G60170	2058
AT5G60180	2
AT5G60190	138
AT5G60200	402
AT5G60210	2188
AT5G60215	0
AT5G60220	19
AT5G60230	75
AT5G60240	0
AT5G60250	7
AT5G60260	0
AT5G60265	0
AT5G60270	138
AT5G60280	112
AT5G60285	0
AT5G60290	29
AT5G60300	225
AT5G60310	5
AT5G60320	1
AT5G60335	102
AT5G60340	1499
AT5G60350	0
AT5G60360	4939
AT5G60370	240
AT5G60380	0
AT5G60390	61584
AT5G60400	752
AT5G60408	0
AT5G60410	2253
AT5G60430	93
AT5G60440	21
AT5G60450	1232
AT5G60460	117
AT5G60470	21
AT5G60480	0
AT5G60490	209
AT5G60500	0
AT5G60510	0
AT5G60520	0
AT5G60530	0
AT5G60540	2168
AT5G60550	1259
AT5G60553	0
AT5G60560	0
AT5G60570	1371
AT5G60580	283
AT5G60590	365
AT5G60600	14390
AT5G60610	16
AT5G60615	0
AT5G60620	989
AT5G60630	2
AT5G60640	3569
AT5G60650	33
AT5G60660	85
AT5G60670	3542
AT5G60680	293
AT5G60690	1404
AT5G60700	532
AT5G60710	2079
AT5G60720	95
AT5G60730	121
AT5G60740	0
AT5G60750	930
AT5G60760	8
AT5G60770	0
AT5G60780	18
AT5G60790	4432
AT5G60800	511
AT5G60805	0
AT5G60810	0
AT5G60820	287
AT5G60830	0
AT5G60840	194
AT5G60850	279
AT5G60860	104
AT5G60870	239
AT5G60880	332
AT5G60890	731
AT5G60900	130
AT5G60910	106
AT5G60920	3922
AT5G60930	1465
AT5G60940	741
AT5G60945	0
AT5G60950	27
AT5G60960	1895
AT5G60963	0
AT5G60964	0
AT5G60966	0
AT5G60970	254
AT5G60978	0
AT5G60980	1706
AT5G60990	932
AT5G61000	1116
AT5G61010	263
AT5G61020	3657
AT5G61030	1755
AT5G61040	521
AT5G61050	0
AT5G61060	777
AT5G61070	60
AT5G61090	1
AT5G61100	1
AT5G61110	0
AT5G61120	8
AT5G61130	1870
AT5G61140	1732
AT5G61150	2555
AT5G61160	2
AT5G61170	7451
AT5G61180	0
AT5G61190	832
AT5G61200	223
AT5G61210	986
AT5G61220	511
AT5G61230	1318
AT5G61240	1205
AT5G61250	61
AT5G61260	21
AT5G61270	819
AT5G61280	16
AT5G61290	105
AT5G61300	188
AT5G61310	354
AT5G61320	0
AT5G61330	1087
AT5G61340	260
AT5G61345	0
AT5G61350	35
AT5G61360	44
AT5G61370	238
AT5G61380	6436
AT5G61390	127
AT5G61400	69
AT5G61410	23566
AT5G61412	39
AT5G61420	1546
AT5G61430	33
AT5G61440	721
AT5G61445	0
AT5G61450	356
AT5G61455	0
AT5G61460	468
AT5G61470	0
AT5G61480	1702
AT5G61490	23
AT5G61495	0
AT5G61500	1252
AT5G61510	961
AT5G61520	408
AT5G61530	766
AT5G61540	185
AT5G61550	9
AT5G61560	299
AT5G61570	639
AT5G61580	1092
AT5G61590	947
AT5G61600	147
AT5G61605	0
AT5G61610	9
AT5G61620	0
AT5G61630	0
AT5G61640	52
AT5G61650	0
AT5G61660	0
AT5G61670	775
AT5G61680	0
AT5G61690	0
AT5G61700	0
AT5G61710	0
AT5G61720	4
AT5G61730	0
AT5G61740	102
AT5G61750	0
AT5G61760	208
AT5G61770	671
AT5G61780	4569
AT5G61790	11614
AT5G61800	72
AT5G61810	1314
AT5G61820	206
AT5G61830	499
AT5G61835	0
AT5G61840	719
AT5G61850	0
AT5G61865	61
AT5G61880	275
AT5G61890	0
AT5G61900	1
AT5G61910	602
AT5G61920	54
AT5G61930	142
AT5G61940	175
AT5G61950	345
AT5G61960	2467
AT5G61970	1587
AT5G61980	176
AT5G61990	137
AT5G61997	0
AT5G62000	7195
AT5G62020	70
AT5G62030	468
AT5G62040	4
AT5G62050	738
AT5G62060	0
AT5G62065	0
AT5G62070	778
AT5G62080	1
AT5G62090	1258
AT5G62100	135
AT5G62110	2
AT5G62120	0
AT5G62130	266
AT5G62140	1228
AT5G62150	6
AT5G62160	0
AT5G62162	0
AT5G62165	1
AT5G62170	144
AT5G62180	127
AT5G62190	6051
AT5G62200	712
AT5G62210	596
AT5G62220	1145
AT5G62230	302
AT5G62240	12
AT5G62250	7
AT5G62260	69
AT5G62270	1211
AT5G62280	3
AT5G62290	316
AT5G62300	6852
AT5G62310	2
AT5G62320	2
AT5G62330	1
AT5G62340	1
AT5G62350	3460
AT5G62360	694
AT5G62370	182
AT5G62380	63
AT5G62390	5808
AT5G62400	0
AT5G62410	1335
AT5G62420	12
AT5G62430	384
AT5G62440	865
AT5G62460	378
AT5G62470	276
AT5G62480	0
AT5G62490	0
AT5G62500	403
AT5G62510	0
AT5G62520	14
AT5G62530	1650
AT5G62540	575
AT5G62550	1015
AT5G62560	319
AT5G62570	403
AT5G62573	0
AT5G62575	465
AT5G62580	865
AT5G62600	717
AT5G62610	1355
AT5G62620	539
AT5G62623	0
AT5G62627	0
AT5G62630	716
AT5G62640	1294
AT5G62650	1072
AT5G62660	0
AT5G62670	5657
AT5G62680	1962
AT5G62690	5941
AT5G62700	5832
AT5G62710	444
AT5G62720	3624
AT5G62730	79
AT5G62740	1122
AT5G62750	0
AT5G62760	403
AT5G62770	54
AT5G62780	0
AT5G62790	8172
AT5G62800	0
AT5G62810	2636
AT5G62820	61
AT5G62830	0
AT5G62840	956
AT5G62848	0
AT5G62850	21
AT5G62860	0
AT5G62865	46
AT5G62880	878
AT5G62890	6063
AT5G62900	488
AT5G62910	502
AT5G62920	269
AT5G62930	804
AT5G62940	379
AT5G62950	366
AT5G62960	204
AT5G62970	3
AT5G62980	793
AT5G62990	485
AT5G62998	1
AT5G63000	589
AT5G63010	180
AT5G63020	923
AT5G63030	470
AT5G63040	938
AT5G63050	2738
AT5G63060	325
AT5G63063	0
AT5G63070	0
AT5G63080	314
AT5G63085	0
AT5G63087	24
AT5G63090	0
AT5G63100	631
AT5G63110	735
AT5G63120	881
AT5G63130	26
AT5G63135	170
AT5G63140	747
AT5G63145	0
AT5G63150	692
AT5G63160	205
AT5G63170	0
AT5G63180	2706
AT5G63190	400
AT5G63195	0
AT5G63200	622
AT5G63220	629
AT5G63225	0
AT5G63230	2
AT5G63240	0
AT5G63250	0
AT5G63260	566
AT5G63270	0
AT5G63280	324
AT5G63290	246
AT5G63300	12
AT5G63310	11140
AT5G63320	1092
AT5G63340	0
AT5G63350	12
AT5G63370	2030
AT5G63375	0
AT5G63380	945
AT5G63390	12
AT5G63400	4912
AT5G63410	1219
AT5G63420	7701
AT5G63440	589
AT5G63450	5
AT5G63460	474
AT5G63470	617
AT5G63480	150
AT5G63490	348
AT5G63500	112
AT5G63510	1460
AT5G63520	368
AT5G63530	3175
AT5G63540	99
AT5G63550	1789
AT5G63560	0
AT5G63570	12610
AT5G63580	1
AT5G63590	29
AT5G63595	0
AT5G63600	0
AT5G63610	449
AT5G63620	713
AT5G63625	15
AT5G63630	514
AT5G63640	510
AT5G63650	82
AT5G63660	0
AT5G63670	1107
AT5G63680	671
AT5G63690	56
AT5G63700	576
AT5G63710	329
AT5G63715	0
AT5G63720	0
AT5G63730	0
AT5G63740	0
AT5G63750	2
AT5G63760	98
AT5G63770	476
AT5G63780	1359
AT5G63790	497
AT5G63800	858
AT5G63810	2840
AT5G63820	44
AT5G63830	211
AT5G63840	3171
AT5G63850	123
AT5G63860	5272
AT5G63870	916
AT5G63880	292
AT5G63890	3247
AT5G63900	0
AT5G63905	71
AT5G63910	472
AT5G63920	397
AT5G63930	308
AT5G63940	1222
AT5G63941	0
AT5G63950	795
AT5G63960	562
AT5G63970	57
AT5G63980	2095
AT5G63990	154
AT5G64000	0
AT5G64010	129
AT5G64020	577
AT5G64030	3053
AT5G64040	47331
AT5G64050	5968
AT5G64060	49
AT5G64070	2470
AT5G64080	818
AT5G64090	706
AT5G64100	0
AT5G64110	3
AT5G64120	18
AT5G64130	3241
AT5G64140	4324
AT5G64150	555
AT5G64160	321
AT5G64170	762
AT5G64180	310
AT5G64190	4
AT5G64200	1315
AT5G64210	0
AT5G64220	992
AT5G64230	73
AT5G64240	349
AT5G64250	831
AT5G64260	411
AT5G64270	3533
AT5G64280	854
AT5G64290	7185
AT5G64300	3896
AT5G64310	1118
AT5G64320	183
AT5G64330	971
AT5G64340	1898
AT5G64350	3940
AT5G64360	544
AT5G64370	757
AT5G64380	933
AT5G64390	868
AT5G64395	0
AT5G64400	4192
AT5G64401	0
AT5G64410	947
AT5G64420	1685
AT5G64430	320
AT5G64440	859
AT5G64450	5
AT5G64460	2048
AT5G64470	372
AT5G64480	1041
AT5G64490	26
AT5G64500	1276
AT5G64501	0
AT5G64505	0
AT5G64510	52
AT5G64520	240
AT5G64530	39
AT5G64540	2
AT5G64550	780
AT5G64560	628
AT5G64570	1287
AT5G64572	0
AT5G64580	7691
AT5G64590	1
AT5G64600	363
AT5G64610	920
AT5G64620	3090
AT5G64630	303
AT5G64640	421
AT5G64650	520
AT5G64660	128
AT5G64667	61
AT5G64670	1589
AT5G64680	357
AT5G64685	0
AT5G64687	6
AT5G64690	24
AT5G64700	68
AT5G64710	102
AT5G64720	1
AT5G64730	361
AT5G64735	0
AT5G64740	8683
AT5G64750	4
AT5G64760	688
AT5G64770	1392
AT5G64780	94
AT5G64790	2
AT5G64800	15
AT5G64810	1
AT5G64813	1085
AT5G64816	108
AT5G64820	1
AT5G64830	524
AT5G64840	2083
AT5G64850	477
AT5G64855	0
AT5G64860	4017
AT5G64870	18
AT5G64880	280
AT5G64890	0
AT5G64900	50
AT5G64905	2
AT5G64910	3
AT5G64920	552
AT5G64930	280
AT5G64940	3501
AT5G64950	101
AT5G64960	1971
AT5G64970	244
AT5G64980	213
AT5G64990	28
AT5G65000	675
AT5G65005	0
AT5G65010	1951
AT5G65015	0
AT5G65020	1208
AT5G65030	10
AT5G65040	89
AT5G65050	1032
AT5G65060	505
AT5G65070	53
AT5G65080	40
AT5G65090	4
AT5G65100	0
AT5G65110	1157
AT5G65120	310
AT5G65130	3
AT5G65140	111
AT5G65158	0
AT5G65160	11
AT5G65165	0
AT5G65170	40
AT5G65180	436
AT5G65200	188
AT5G65205	266
AT5G65207	187
AT5G65210	57
AT5G65220	19946
AT5G65225	17
AT5G65230	23
AT5G65240	297
AT5G65250	698
AT5G65260	1713
AT5G65270	906
AT5G65274	0
AT5G65280	122
AT5G65290	419
AT5G65300	18
AT5G65305	0
AT5G65310	3157
AT5G65320	2
AT5G65330	0
AT5G65340	1
AT5G65350	65
AT5G65360	5110
AT5G65370	0
AT5G65380	281
AT5G65390	185
AT5G65400	192
AT5G65410	1348
AT5G65420	194
AT5G65430	2861
AT5G65440	1587
AT5G65445	0
AT5G65450	370
AT5G65460	1304
AT5G65470	1774
AT5G65480	1258
AT5G65490	891
AT5G65495	116
AT5G65500	1
AT5G65510	13
AT5G65520	155
AT5G65530	61
AT5G65535	0
AT5G65540	544
AT5G65550	2
AT5G65560	374
AT5G65570	134
AT5G65575	115
AT5G65580	0
AT5G65590	208
AT5G65600	0
AT5G65609	19
AT5G65610	6
AT5G65613	8
AT5G65615	0
AT5G65620	4898
AT5G65630	5309
AT5G65640	218
AT5G65650	342
AT5G65660	310
AT5G65670	4756
AT5G65676	0
AT5G65683	370
AT5G65685	1390
AT5G65687	339
AT5G65690	2
AT5G65700	3154
AT5G65710	259
AT5G65720	3109
AT5G65730	1803
AT5G65740	464
AT5G65750	1042
AT5G65760	863
AT5G65770	0
AT5G65780	1264
AT5G65790	4
AT5G65800	1
AT5G65810	879
AT5G65820	226
AT5G65830	129
AT5G65840	936
AT5G65850	31
AT5G65860	342
AT5G65870	57
AT5G65880	261
AT5G65890	755
AT5G65900	970
AT5G65910	829
AT5G65920	254
AT5G65925	104
AT5G65930	1722
AT5G65940	1462
AT5G65950	1806
AT5G65960	804
AT5G65970	45
AT5G65980	3
AT5G65990	770
AT5G66000	134
AT5G66005	324
AT5G66010	464
AT5G66020	0
AT5G66030	1619
AT5G66040	877
AT5G66045	0
AT5G66050	674
AT5G66052	723
AT5G66053	0
AT5G66055	5359
AT5G66060	1048
AT5G66070	96
AT5G66080	172
AT5G66090	1141
AT5G66100	469
AT5G66110	11
AT5G66120	2438
AT5G66130	92
AT5G66140	885
AT5G66150	19
AT5G66160	577
AT5G66170	107
AT5G66180	248
AT5G66190	30551
AT5G66200	869
AT5G66210	540
AT5G66220	0
AT5G66230	1342
AT5G66240	1496
AT5G66250	269
AT5G66260	0
AT5G66270	34
AT5G66280	0
AT5G66290	242
AT5G66300	32
AT5G66310	498
AT5G66320	932
AT5G66330	128
AT5G66335	0
AT5G66340	0
AT5G66350	62
AT5G66360	309
AT5G66370	0
AT5G66380	237
AT5G66390	7
AT5G66400	193
AT5G66410	635
AT5G66420	1470
AT5G66430	0
AT5G66440	274
AT5G66450	487
AT5G66455	50
AT5G66460	173
AT5G66470	5541
AT5G66480	18
AT5G66490	115
AT5G66500	124
AT5G66510	1837
AT5G66520	0
AT5G66530	4820
AT5G66535	0
AT5G66540	1379
AT5G66550	827
AT5G66558	6
AT5G66560	0
AT5G66562	1
AT5G66564	0
AT5G66567	0
AT5G66568	0
AT5G66570	96256
AT5G66580	83
AT5G66590	115
AT5G66595	9
AT5G66600	133
AT5G66607	14
AT5G66610	209
AT5G66620	71
AT5G66630	14
AT5G66631	112
AT5G66640	1
AT5G66650	17
AT5G66658	43
AT5G66660	4
AT5G66670	0
AT5G66675	341
AT5G66680	2843
AT5G66690	2
AT5G66700	0
AT5G66710	8
AT5G66720	1581
AT5G66730	751
AT5G66740	21
AT5G66750	450
AT5G66755	0
AT5G66760	3462
AT5G66770	732
AT5G66780	0
AT5G66790	84
AT5G66800	212
AT5G66810	652
AT5G66815	0
AT5G66816	0
AT5G66817	0
AT5G66820	378
AT5G66830	5
AT5G66840	116
AT5G66850	1137
AT5G66860	1175
AT5G66870	0
AT5G66880	1477
AT5G66890	0
AT5G66900	617
AT5G66910	300
AT5G66920	633
AT5G66930	273
AT5G66940	5
AT5G66950	1221
AT5G66960	150
AT5G66970	0
AT5G66980	1
AT5G66985	1
AT5G66990	0
AT5G67000	0
AT5G67010	0
AT5G67020	45
AT5G67030	3483
AT5G67040	0
AT5G67050	58
AT5G67060	23
AT5G67070	3566
AT5G67080	2
AT5G67090	32
AT5G67100	930
AT5G67110	0
AT5G67120	3
AT5G67130	1771
AT5G67140	22
AT5G67150	491
AT5G67160	121
AT5G67170	176
AT5G67180	329
AT5G67190	74
AT5G67200	626
AT5G67210	69
AT5G67220	2135
AT5G67230	158
AT5G67240	1214
AT5G67245	29
AT5G67250	1003
AT5G67260	2329
AT5G67265	2
AT5G67270	594
AT5G67280	1550
AT5G67290	573
AT5G67300	439
AT5G67310	0
AT5G67320	2174
AT5G67330	804
AT5G67340	37
AT5G67350	317
AT5G67360	4742
AT5G67370	1308
AT5G67380	981
AT5G67385	1727
AT5G67390	264
AT5G67400	0
AT5G67410	46
AT5G67411	54
AT5G67420	358
AT5G67430	0
AT5G67440	485
AT5G67450	7
AT5G67455	0
AT5G67460	250
AT5G67470	950
AT5G67480	1237
AT5G67488	0
AT5G67490	0
AT5G67500	3071
AT5G67510	2302
AT5G67520	37
AT5G67530	883
AT5G67540	257
AT5G67550	34
AT5G67560	1281
AT5G67570	1340
AT5G67580	616
AT5G67590	2498
AT5G67600	710
AT5G67610	592
AT5G67620	17
AT5G67630	767
AT5G67640	366
ATCG00010	8
ATCG00020	1314
ATCG00030	13
ATCG00040	235
ATCG00050	3
ATCG00060	0
ATCG00065	8
ATCG00070	36
ATCG00080	56
ATCG00090	23
ATCG00100	31
ATCG00110	9
ATCG00120	323
ATCG00130	179
ATCG00140	136
ATCG00150	78
ATCG00160	35
ATCG00170	232
ATCG00180	269
ATCG00190	1031
ATCG00200	7
ATCG00210	22
ATCG00220	30
ATCG00230	2
ATCG00240	1
ATCG00250	21
ATCG00260	1
ATCG00270	104
ATCG00280	410
ATCG00290	6
ATCG00300	36
ATCG00310	0
ATCG00320	1
ATCG00330	166
ATCG00340	578
ATCG00350	429
ATCG00360	22
ATCG00370	2
ATCG00380	23
ATCG00390	7
ATCG00400	33
ATCG00410	2
ATCG00420	28
ATCG00430	33
ATCG00440	20
ATCG00450	45
ATCG00460	3
ATCG00470	207
ATCG00480	737
ATCG00490	2056
ATCG00500	19
ATCG00510	10
ATCG00520	31
ATCG00530	91
ATCG00540	105
ATCG00550	54
ATCG00560	42
ATCG00570	15
ATCG00580	45
ATCG00590	22
ATCG00600	7
ATCG00610	3
ATCG00620	6
ATCG00630	94
ATCG00640	14
ATCG00650	18
ATCG00660	24
ATCG00670	116
ATCG00680	288
ATCG00690	27
ATCG00700	20
ATCG00710	55
ATCG00720	93
ATCG00730	88
ATCG00740	90
ATCG00750	48
ATCG00760	18
ATCG00770	38
ATCG00780	138
ATCG00790	117
ATCG00800	123
ATCG00810	66
ATCG00820	16
ATCG00830	9
ATCG00840	1
ATCG00850	0
ATCG00860	1
ATCG00870	0
ATCG00880	0
ATCG00890	4
ATCG00900	2
ATCG00905	0
ATCG00910	1
ATCG00920	203
ATCG00930	5
ATCG00940	5
ATCG00950	263
ATCG00960	1
ATCG00970	0
ATCG00980	0
ATCG00990	0
ATCG01000	0
ATCG01010	25
ATCG01020	210
ATCG01030	0
ATCG01040	17
ATCG01050	78
ATCG01060	34
ATCG01070	13
ATCG01080	29
ATCG01090	18
ATCG01100	39
ATCG01110	19
ATCG01120	10
ATCG01130	69
ATCG01140	0
ATCG01150	0
ATCG01160	0
ATCG01170	6
ATCG01180	791
ATCG01190	5
ATCG01200	4
ATCG01210	419
ATCG01220	0
ATCG01230	2
ATCG01240	2
ATCG01250	3
ATCG01260	0
ATCG01270	0
ATCG01280	3
ATCG01290	0
ATCG01300	1
ATCG01310	5
ATCG09900	6
ATMG00010	0
ATMG00020	1273
ATMG00030	314
ATMG00040	0
ATMG00050	0
ATMG00060	6
ATMG00070	12
ATMG00080	3
ATMG00090	19
ATMG00100	0
ATMG00110	0
ATMG00120	0
ATMG00130	0
ATMG00140	0
ATMG00150	0
ATMG00160	9
ATMG00170	0
ATMG00180	0
ATMG00190	0
ATMG00200	0
ATMG00210	0
ATMG00220	0
ATMG00230	0
ATMG00240	0
ATMG00250	0
ATMG00260	0
ATMG00270	0
ATMG00280	0
ATMG00285	0
ATMG00290	0
ATMG00300	0
ATMG00310	0
ATMG00320	0
ATMG00330	0
ATMG00340	0
ATMG00350	0
ATMG00360	0
ATMG00370	0
ATMG00380	0
ATMG00390	0
ATMG00400	0
ATMG00410	0
ATMG00420	0
ATMG00430	0
ATMG00440	0
ATMG00450	0
ATMG00460	0
ATMG00470	0
ATMG00480	0
ATMG00490	0
ATMG00500	0
ATMG00510	0
ATMG00513	0
ATMG00516	0
ATMG00520	1
ATMG00530	0
ATMG00540	0
ATMG00550	0
ATMG00560	0
ATMG00570	1
ATMG00580	0
ATMG00590	0
ATMG00600	0
ATMG00610	0
ATMG00620	0
ATMG00630	0
ATMG00640	10
ATMG00650	7
ATMG00660	4
ATMG00665	1
ATMG00670	5
ATMG00680	0
ATMG00690	1
ATMG00700	0
ATMG00710	0
ATMG00720	0
ATMG00730	0
ATMG00740	0
ATMG00750	0
ATMG00760	0
ATMG00770	0
ATMG00780	0
ATMG00790	0
ATMG00800	0
ATMG00810	0
ATMG00820	0
ATMG00830	0
ATMG00840	0
ATMG00850	0
ATMG00860	0
ATMG00870	0
ATMG00880	0
ATMG00890	0
ATMG00900	0
ATMG00910	0
ATMG00920	0
ATMG00930	0
ATMG00940	0
ATMG00950	0
ATMG00960	0
ATMG00970	0
ATMG00980	5
ATMG00990	3
ATMG01000	0
ATMG01010	0
ATMG01020	0
ATMG01030	0
ATMG01040	0
ATMG01050	0
ATMG01060	0
ATMG01070	0
ATMG01080	6
ATMG01090	2
ATMG01100	0
ATMG01110	0
ATMG01120	2
ATMG01130	1
ATMG01140	0
ATMG01150	0
ATMG01160	0
ATMG01170	6
ATMG01180	0
ATMG01190	1
ATMG01200	1
ATMG01210	0
ATMG01220	1
ATMG01230	0
ATMG01240	0
ATMG01250	0
ATMG01260	0
ATMG01270	0
ATMG01275	1
ATMG01280	1
ATMG01290	0
ATMG01300	0
ATMG01310	0
ATMG01320	0
ATMG01330	0
ATMG01340	0
ATMG01350	1
ATMG01360	23
ATMG01370	2
ATMG01380	3
ATMG01390	1183
ATMG01400	0
ATMG01410	1
ATMG09390	0
ATMG09440	0
ATMG09450	0
ATMG09510	0
ATMG09520	0
ATMG09560	0
ATMG09720	0
ATMG09730	0
ATMG09740	0
ATMG09750	0
ATMG09790	0
ATMG09800	0
ATMG09830	0
ATMG09950	0
ATMG09960	0
ATMG09980	0
ath-miR156a-3p	0
ath-miR156a-5p	0
ath-miR156b-3p	0
ath-miR156b-5p	0
ath-miR156c-3p	0
ath-miR156c-5p	0
ath-miR156d-3p	0
ath-miR156d-5p	0
ath-miR156e	0
ath-miR156f-3p	0
ath-miR156f-5p	0
ath-miR156g	0
ath-miR156h	0
ath-miR156i	0
ath-miR156j	0
ath-miR157a-3p	0
ath-miR157a-5p	0
ath-miR157b-3p	0
ath-miR157b-5p	0
ath-miR157c-3p	0
ath-miR157c-5p	0
ath-miR157d	0
ath-miR158a-3p	0
ath-miR158a-5p	0
ath-miR158b	0
ath-miR159a	0
ath-miR159b-3p	0
ath-miR159b-5p	0
ath-miR159c	0
ath-miR160a-3p	0
ath-miR160a-5p	0
ath-miR160b	0
ath-miR160c-3p	0
ath-miR160c-5p	0
ath-miR161.1	0
ath-miR161.2	0
ath-miR162a-3p	0
ath-miR162a-5p	0
ath-miR162b-3p	0
ath-miR162b-5p	0
ath-miR163	0
ath-miR164a	0
ath-miR164b-3p	0
ath-miR164b-5p	0
ath-miR164c-3p	0
ath-miR164c-5p	0
ath-miR165a-3p	0
ath-miR165a-5p	0
ath-miR165b	0
ath-miR166a-3p	0
ath-miR166a-5p	0
ath-miR166b-3p	0
ath-miR166b-5p	0
ath-miR166c	0
ath-miR166d	0
ath-miR166e-3p	0
ath-miR166e-5p	0
ath-miR166f	0
ath-miR166g	0
ath-miR167a-3p	0
ath-miR167a-5p	0
ath-miR167b	0
ath-miR167c-3p	0
ath-miR167c-5p	0
ath-miR167d	0
ath-miR168a-3p	0
ath-miR168a-5p	0
ath-miR168b-3p	0
ath-miR168b-5p	0
ath-miR169a-3p	0
ath-miR169a-5p	0
ath-miR169b-3p	0
ath-miR169b-5p	0
ath-miR169c	0
ath-miR169d	0
ath-miR169e	0
ath-miR169f-3p	0
ath-miR169f-5p	0
ath-miR169g-3p	0
ath-miR169g-5p	0
ath-miR169h	0
ath-miR169i	0
ath-miR169j	0
ath-miR169k	0
ath-miR169l	0
ath-miR169m	0
ath-miR169n	0
ath-miR170-3p	0
ath-miR170-5p	0
ath-miR171a-3p	0
ath-miR171a-5p	0
ath-miR171b-3p	0
ath-miR171b-5p	0
ath-miR171c-3p	0
ath-miR171c-5p	0
ath-miR172a	0
ath-miR172b-3p	0
ath-miR172b-5p	0
ath-miR172c	0
ath-miR172d-3p	0
ath-miR172d-5p	0
ath-miR172e-3p	0
ath-miR172e-5p	0
ath-miR173-3p	0
ath-miR173-5p	0
ath-miR1886.1	0
ath-miR1886.2	0
ath-miR1886.3	0
ath-miR1887	0
ath-miR1888a	0
ath-miR1888b	0
ath-miR2111a-3p	0
ath-miR2111a-5p	0
ath-miR2111b-3p	0
ath-miR2111b-5p	0
ath-miR2112-3p	0
ath-miR2112-5p	0
ath-miR2933a	0
ath-miR2933b	0
ath-miR2934-3p	0
ath-miR2934-5p	0
ath-miR2936	0
ath-miR2937	0
ath-miR2938	0
ath-miR2939	0
ath-miR319a	0
ath-miR319b	0
ath-miR319c	0
ath-miR3434-3p	0
ath-miR3434-5p	0
ath-miR3440b-3p	0
ath-miR3440b-5p	0
ath-miR390a-3p	0
ath-miR390a-5p	0
ath-miR390b-3p	0
ath-miR390b-5p	0
ath-miR391-3p	0
ath-miR391-5p	0
ath-miR3932a	0
ath-miR3932b-3p	0
ath-miR3932b-5p	0
ath-miR3933	0
ath-miR393a-3p	0
ath-miR393a-5p	0
ath-miR393b-3p	0
ath-miR393b-5p	0
ath-miR394a	0
ath-miR394b-3p	0
ath-miR394b-5p	0
ath-miR395a	0
ath-miR395b	0
ath-miR395c	0
ath-miR395d	0
ath-miR395e	0
ath-miR395f	0
ath-miR396a-3p	0
ath-miR396a-5p	0
ath-miR396b-3p	0
ath-miR396b-5p	0
ath-miR397a	0
ath-miR397b	0
ath-miR398a-3p	0
ath-miR398a-5p	0
ath-miR398b-3p	0
ath-miR398b-5p	0
ath-miR398c-3p	0
ath-miR398c-5p	0
ath-miR399a	0
ath-miR399b	0
ath-miR399c-3p	0
ath-miR399c-5p	0
ath-miR399d	0
ath-miR399e	0
ath-miR399f	0
ath-miR400	0
ath-miR401	0
ath-miR402	0
ath-miR403-3p	0
ath-miR403-5p	0
ath-miR404	0
ath-miR405a	0
ath-miR405b	0
ath-miR405d	0
ath-miR406	0
ath-miR407	0
ath-miR408-3p	0
ath-miR408-5p	0
ath-miR413	0
ath-miR414	0
ath-miR415	0
ath-miR416	0
ath-miR417	0
ath-miR418	0
ath-miR419	0
ath-miR420	0
ath-miR4221	0
ath-miR4227	0
ath-miR4228-3p	0
ath-miR4228-5p	0
ath-miR4239	0
ath-miR4240	0
ath-miR4243	0
ath-miR4245	0
ath-miR426	0
ath-miR447a-3p	0
ath-miR447a.2-3p	0
ath-miR447b	0
ath-miR447c-3p	0
ath-miR447c-5p	0
ath-miR472-3p	0
ath-miR472-5p	0
ath-miR5012	0
ath-miR5013	0
ath-miR5014a-3p	0
ath-miR5014a-5p	0
ath-miR5014b	0
ath-miR5015	0
ath-miR5016	0
ath-miR5017-3p	0
ath-miR5017-5p	0
ath-miR5018	0
ath-miR5019	0
ath-miR5020a	0
ath-miR5020b	0
ath-miR5020c	0
ath-miR5021	0
ath-miR5022	0
ath-miR5023	0
ath-miR5024-3p	0
ath-miR5024-5p	0
ath-miR5025	0
ath-miR5026	0
ath-miR5027	0
ath-miR5028	0
ath-miR5029	0
ath-miR5595a	0
ath-miR5628	0
ath-miR5629	0
ath-miR5630a	0
ath-miR5630b	0
ath-miR5631	0
ath-miR5632-3p	0
ath-miR5632-5p	0
ath-miR5633	0
ath-miR5634	0
ath-miR5635a	0
ath-miR5635b	0
ath-miR5635c	0
ath-miR5635d	0
ath-miR5636	0
ath-miR5637	0
ath-miR5638a	0
ath-miR5638b	0
ath-miR5639-3p	0
ath-miR5639-5p	0
ath-miR5640	0
ath-miR5641	0
ath-miR5642a	0
ath-miR5642b	0
ath-miR5643a	0
ath-miR5643b	0
ath-miR5644	0
ath-miR5645a	0
ath-miR5645b	0
ath-miR5645c	0
ath-miR5645d	0
ath-miR5645e	0
ath-miR5645f	0
ath-miR5646	0
ath-miR5647	0
ath-miR5648-3p	0
ath-miR5648-5p	0
ath-miR5649a	0
ath-miR5649b	0
ath-miR5650	0
ath-miR5651	0
ath-miR5652	0
ath-miR5653	0
ath-miR5654-3p	0
ath-miR5654-5p	0
ath-miR5655	0
ath-miR5656	0
ath-miR5657	0
ath-miR5658	0
ath-miR5659	0
ath-miR5660	0
ath-miR5661	0
ath-miR5662	0
ath-miR5663-3p	0
ath-miR5663-5p	0
ath-miR5664	0
ath-miR5665	0
ath-miR5666	0
ath-miR5995b	0
ath-miR5996	0
ath-miR5997	0
ath-miR5998a	0
ath-miR5998b	0
ath-miR5999	0
ath-miR771	0
ath-miR773a	0
ath-miR773b-3p	0
ath-miR773b-5p	0
ath-miR774a	0
ath-miR774b-3p	0
ath-miR774b-5p	0
ath-miR775	0
ath-miR776	0
ath-miR777	0
ath-miR778	0
ath-miR779.1	0
ath-miR779.2	0
ath-miR780.1	0
ath-miR780.2	0
ath-miR781a	0
ath-miR781b	0
ath-miR782	0
ath-miR8121	0
ath-miR8165	0
ath-miR8166	0
ath-miR8167a	0
ath-miR8167b	0
ath-miR8167c	0
ath-miR8167d	0
ath-miR8167e	0
ath-miR8167f	0
ath-miR8168	0
ath-miR8169	0
ath-miR8170-3p	0
ath-miR8170-5p	0
ath-miR8171	0
ath-miR8172	0
ath-miR8173	0
ath-miR8174	0
ath-miR8175	0
ath-miR8176	0
ath-miR8177	0
ath-miR8178	0
ath-miR8179	0
ath-miR8180	0
ath-miR8181	0
ath-miR8182	0
ath-miR8183	0
ath-miR8184	0
ath-miR822-3p	0
ath-miR822-5p	0
ath-miR823	0
ath-miR824-3p	0
ath-miR824-5p	0
ath-miR825	0
ath-miR826a	0
ath-miR826b	0
ath-miR827	0
ath-miR828	0
ath-miR829-3p.1	0
ath-miR829-3p.2	0
ath-miR829-5p	0
ath-miR830-3p	0
ath-miR830-5p	0
ath-miR831-3p	0
ath-miR831-5p	0
ath-miR832-3p	0
ath-miR832-5p	0
ath-miR833a-3p	0
ath-miR833a-5p	0
ath-miR833b	0
ath-miR834	0
ath-miR835-3p	0
ath-miR835-5p	0
ath-miR836	0
ath-miR837-3p	0
ath-miR837-5p	0
ath-miR838	0
ath-miR839-5p	0
ath-miR840-3p	0
ath-miR840-5p	0
ath-miR841a-3p	0
ath-miR841a-5p	0
ath-miR841b-3p	0
ath-miR841b-5p	0
ath-miR842	0
ath-miR843	0
ath-miR844-3p	0
ath-miR844-5p	0
ath-miR845a	0
ath-miR845b	0
ath-miR846-3p	0
ath-miR846-5p	0
ath-miR847	0
ath-miR848	0
ath-miR849	0
ath-miR850	0
ath-miR851-3p	0
ath-miR851-5p	0
ath-miR852	0
ath-miR853	0
ath-miR854a	0
ath-miR854b	0
ath-miR854c	0
ath-miR854d	0
ath-miR854e	0
ath-miR855	0
ath-miR856	0
ath-miR857	0
ath-miR858a	0
ath-miR858b	0
ath-miR859	0
ath-miR860	0
ath-miR861-3p	0
ath-miR861-5p	0
ath-miR862-3p	0
ath-miR862-5p	0
ath-miR863-3p	0
ath-miR863-5p	0
ath-miR864-3p	0
ath-miR864-5p	0
ath-miR865-3p	0
ath-miR865-5p	0
ath-miR866-3p	0
ath-miR866-5p	0
ath-miR867	0
ath-miR868-3p	0
ath-miR868-5p	0
ath-miR869.1	0
ath-miR869.2	0
ath-miR870-3p	0
ath-miR870-5p	0
```
