## Supplemental_Data1_Codes for "Expanding the synthetic biology toolbox with a library of constitutive and repressible promoters": SRR3581639.tabular

```
AT1G01010	40
AT1G01020	400
AT1G01030	0
AT1G01040	1343
AT1G01046	14
AT1G01050	1745
AT1G01060	28
AT1G01070	111
AT1G01080	2797
AT1G01090	6235
AT1G01100	5123
AT1G01110	330
AT1G01120	872
AT1G01130	29
AT1G01140	842
AT1G01150	2
AT1G01160	430
AT1G01170	647
AT1G01180	67
AT1G01183	0
AT1G01190	645
AT1G01200	100
AT1G01210	199
AT1G01220	1070
AT1G01225	91
AT1G01230	728
AT1G01240	481
AT1G01250	30
AT1G01260	509
AT1G01270	0
AT1G01280	0
AT1G01290	331
AT1G01300	3357
AT1G01305	0
AT1G01310	2
AT1G01320	10195
AT1G01335	0
AT1G01340	92
AT1G01350	392
AT1G01355	1
AT1G01360	301
AT1G01370	88
AT1G01380	65
AT1G01390	21
AT1G01400	0
AT1G01410	0
AT1G01420	268
AT1G01430	1410
AT1G01440	528
AT1G01448	186
AT1G01450	1
AT1G01453	0
AT1G01460	0
AT1G01470	2398
AT1G01480	2
AT1G01490	705
AT1G01500	468
AT1G01510	1165
AT1G01520	1
AT1G01530	3
AT1G01540	1682
AT1G01550	2191
AT1G01560	52
AT1G01570	27
AT1G01580	5
AT1G01590	25
AT1G01600	56
AT1G01610	1574
AT1G01620	7721
AT1G01630	1223
AT1G01640	51
AT1G01650	1131
AT1G01660	104
AT1G01670	108
AT1G01680	15
AT1G01690	164
AT1G01695	13
AT1G01700	92
AT1G01710	860
AT1G01715	65
AT1G01720	163
AT1G01725	119
AT1G01730	373
AT1G01740	205
AT1G01750	5
AT1G01760	76
AT1G01770	776
AT1G01780	150
AT1G01790	4352
AT1G01800	1121
AT1G01810	10
AT1G01820	1520
AT1G01830	639
AT1G01840	0
AT1G01860	286
AT1G01870	0
AT1G01880	90
AT1G01890	0
AT1G01900	390
AT1G01910	1631
AT1G01920	498
AT1G01930	263
AT1G01940	324
AT1G01950	587
AT1G01960	3393
AT1G01970	919
AT1G01980	0
AT1G01990	349
AT1G02000	261
AT1G02010	336
AT1G02020	361
AT1G02030	5
AT1G02040	2
AT1G02050	127
AT1G02060	173
AT1G02065	1
AT1G02067	0
AT1G02070	9
AT1G02080	3602
AT1G02090	793
AT1G02100	669
AT1G02110	681
AT1G02120	2738
AT1G02130	1041
AT1G02136	0
AT1G02140	3320
AT1G02145	581
AT1G02150	2484
AT1G02160	420
AT1G02170	608
AT1G02180	138
AT1G02190	4
AT1G02205	126
AT1G02210	0
AT1G02220	10
AT1G02228	0
AT1G02230	22
AT1G02250	0
AT1G02260	586
AT1G02270	535
AT1G02280	2244
AT1G02290	302
AT1G02300	616
AT1G02305	1350
AT1G02310	1
AT1G02320	0
AT1G02330	644
AT1G02335	578
AT1G02340	20
AT1G02350	41
AT1G02360	22
AT1G02370	146
AT1G02380	32
AT1G02390	10
AT1G02400	61
AT1G02405	2
AT1G02410	510
AT1G02420	22
AT1G02430	2
AT1G02440	2
AT1G02450	294
AT1G02460	72
AT1G02470	10
AT1G02475	1148
AT1G02480	0
AT1G02490	5
AT1G02500	6205
AT1G02510	0
AT1G02520	47
AT1G02530	7
AT1G02540	0
AT1G02550	0
AT1G02560	6070
AT1G02570	0
AT1G02575	0
AT1G02580	2
AT1G02590	0
AT1G02600	0
AT1G02610	3
AT1G02620	0
AT1G02630	6
AT1G02640	922
AT1G02650	11
AT1G02660	331
AT1G02670	70
AT1G02680	185
AT1G02681	1
AT1G02690	354
AT1G02700	15
AT1G02705	11
AT1G02710	0
AT1G02720	445
AT1G02730	1768
AT1G02740	227
AT1G02750	216
AT1G02760	0
AT1G02770	1
AT1G02780	12714
AT1G02790	1
AT1G02800	18
AT1G02810	44
AT1G02813	0
AT1G02816	203
AT1G02820	3
AT1G02830	0
AT1G02840	2706
AT1G02850	5
AT1G02860	254
AT1G02870	376
AT1G02880	466
AT1G02890	2109
AT1G02900	53
AT1G02910	1506
AT1G02920	252
AT1G02930	957
AT1G02940	12
AT1G02950	279
AT1G02952	4
AT1G02960	659
AT1G02965	0
AT1G02970	212
AT1G02980	0
AT1G02990	655
AT1G03000	880
AT1G03010	245
AT1G03020	1
AT1G03030	400
AT1G03040	934
AT1G03050	0
AT1G03055	31
AT1G03060	2357
AT1G03070	26
AT1G03080	2491
AT1G03090	792
AT1G03100	52
AT1G03103	0
AT1G03106	0
AT1G03110	292
AT1G03120	4
AT1G03130	12566
AT1G03140	818
AT1G03150	234
AT1G03160	1679
AT1G03165	5
AT1G03170	10
AT1G03180	83
AT1G03190	333
AT1G03200	19
AT1G03210	415
AT1G03220	820
AT1G03230	604
AT1G03240	5
AT1G03250	603
AT1G03260	252
AT1G03270	128
AT1G03280	872
AT1G03290	847
AT1G03300	0
AT1G03310	2286
AT1G03320	1
AT1G03325	0
AT1G03330	751
AT1G03340	40
AT1G03350	1150
AT1G03360	217
AT1G03365	528
AT1G03370	1440
AT1G03380	913
AT1G03390	0
AT1G03395	0
AT1G03400	487
AT1G03410	66
AT1G03420	2
AT1G03430	466
AT1G03440	299
AT1G03445	3
AT1G03457	90
AT1G03470	148
AT1G03475	6914
AT1G03490	0
AT1G03495	246
AT1G03502	0
AT1G03506	2
AT1G03510	64
AT1G03515	0
AT1G03520	283
AT1G03530	500
AT1G03540	96
AT1G03545	11
AT1G03550	37
AT1G03560	215
AT1G03570	0
AT1G03580	1
AT1G03590	626
AT1G03600	5654
AT1G03610	419
AT1G03620	61
AT1G03630	4642
AT1G03640	0
AT1G03650	90
AT1G03660	8
AT1G03670	0
AT1G03680	5109
AT1G03687	363
AT1G03700	0
AT1G03710	6
AT1G03720	0
AT1G03730	268
AT1G03740	1083
AT1G03743	0
AT1G03746	0
AT1G03750	217
AT1G03760	194
AT1G03770	179
AT1G03780	294
AT1G03790	0
AT1G03800	2
AT1G03810	0
AT1G03820	356
AT1G03830	464
AT1G03840	46
AT1G03850	12
AT1G03860	1661
AT1G03870	1904
AT1G03880	0
AT1G03890	0
AT1G03900	1853
AT1G03905	102
AT1G03910	1592
AT1G03920	154
AT1G03930	1721
AT1G03935	13
AT1G03940	293
AT1G03950	313
AT1G03960	380
AT1G03970	239
AT1G03980	8
AT1G03982	0
AT1G03987	0
AT1G03990	80
AT1G03993	0
AT1G03997	0
AT1G04000	189
AT1G04003	0
AT1G04007	52
AT1G04010	398
AT1G04013	26
AT1G04017	0
AT1G04020	418
AT1G04023	0
AT1G04027	3
AT1G04030	223
AT1G04033	0
AT1G04037	32
AT1G04040	2587
AT1G04043	0
AT1G04047	4
AT1G04050	189
AT1G04053	1
AT1G04057	0
AT1G04063	0
AT1G04067	0
AT1G04070	108
AT1G04073	4
AT1G04077	0
AT1G04080	2687
AT1G04083	2
AT1G04087	0
AT1G04090	15
AT1G04093	0
AT1G04097	1
AT1G04100	58
AT1G04103	0
AT1G04105	0
AT1G04110	198
AT1G04117	6
AT1G04120	2814
AT1G04123	0
AT1G04127	0
AT1G04130	134
AT1G04133	0
AT1G04137	0
AT1G04140	2454
AT1G04143	0
AT1G04147	0
AT1G04150	0
AT1G04153	1
AT1G04157	0
AT1G04160	462
AT1G04163	0
AT1G04167	0
AT1G04170	2539
AT1G04173	1
AT1G04177	0
AT1G04180	0
AT1G04183	2
AT1G04187	14
AT1G04190	726
AT1G04193	1
AT1G04197	9
AT1G04200	847
AT1G04203	0
AT1G04207	0
AT1G04210	1407
AT1G04213	0
AT1G04217	13
AT1G04220	9
AT1G04223	17
AT1G04227	0
AT1G04230	368
AT1G04233	0
AT1G04237	11
AT1G04240	1142
AT1G04243	0
AT1G04247	7
AT1G04250	532
AT1G04253	0
AT1G04257	0
AT1G04260	285
AT1G04263	0
AT1G04267	19
AT1G04270	7233
AT1G04273	18
AT1G04277	15
AT1G04280	488
AT1G04283	0
AT1G04287	1
AT1G04290	39
AT1G04293	0
AT1G04295	0
AT1G04297	10
AT1G04300	1798
AT1G04303	12
AT1G04307	0
AT1G04310	440
AT1G04313	6
AT1G04320	0
AT1G04323	14
AT1G04327	0
AT1G04330	27
AT1G04333	0
AT1G04337	0
AT1G04340	561
AT1G04343	0
AT1G04347	8
AT1G04350	566
AT1G04353	2
AT1G04357	17
AT1G04360	9
AT1G04363	0
AT1G04367	7
AT1G04370	0
AT1G04373	0
AT1G04377	0
AT1G04380	9
AT1G04383	0
AT1G04387	0
AT1G04390	384
AT1G04393	0
AT1G04397	0
AT1G04400	3647
AT1G04403	0
AT1G04407	0
AT1G04410	19696
AT1G04413	1
AT1G04417	1
AT1G04420	2485
AT1G04423	3
AT1G04425	62
AT1G04427	2
AT1G04430	4893
AT1G04433	0
AT1G04437	3
AT1G04440	1390
AT1G04443	0
AT1G04445	0
AT1G04447	0
AT1G04450	0
AT1G04453	0
AT1G04455	0
AT1G04457	0
AT1G04463	0
AT1G04467	67
AT1G04470	3
AT1G04473	29
AT1G04477	39
AT1G04480	3036
AT1G04483	0
AT1G04487	0
AT1G04490	13
AT1G04493	0
AT1G04497	0
AT1G04500	0
AT1G04503	0
AT1G04507	0
AT1G04510	1183
AT1G04513	0
AT1G04517	0
AT1G04520	538
AT1G04523	0
AT1G04527	0
AT1G04530	670
AT1G04533	0
AT1G04537	0
AT1G04540	71
AT1G04547	0
AT1G04550	719
AT1G04555	137
AT1G04557	0
AT1G04560	0
AT1G04563	2
AT1G04567	18
AT1G04570	23
AT1G04573	0
AT1G04577	3
AT1G04580	10
AT1G04583	0
AT1G04587	4
AT1G04590	464
AT1G04593	0
AT1G04597	0
AT1G04600	28
AT1G04603	0
AT1G04607	0
AT1G04610	57
AT1G04620	1846
AT1G04623	0
AT1G04625	0
AT1G04630	709
AT1G04635	93
AT1G04640	798
AT1G04643	0
AT1G04645	0
AT1G04647	0
AT1G04650	99
AT1G04653	0
AT1G04657	0
AT1G04660	14
AT1G04667	0
AT1G04670	0
AT1G04673	0
AT1G04677	0
AT1G04680	3352
AT1G04683	0
AT1G04687	0
AT1G04690	2699
AT1G04693	0
AT1G04697	1
AT1G04700	54
AT1G04703	0
AT1G04707	0
AT1G04710	539
AT1G04713	0
AT1G04717	0
AT1G04720	0
AT1G04723	5
AT1G04730	321
AT1G04733	0
AT1G04737	3
AT1G04743	0
AT1G04747	0
AT1G04750	2443
AT1G04753	0
AT1G04760	98
AT1G04763	0
AT1G04767	0
AT1G04770	479
AT1G04773	0
AT1G04778	21
AT1G04780	1348
AT1G04783	0
AT1G04787	0
AT1G04790	605
AT1G04793	0
AT1G04797	12
AT1G04800	2935
AT1G04803	1
AT1G04807	0
AT1G04810	1600
AT1G04813	0
AT1G04817	2
AT1G04820	12245
AT1G04823	0
AT1G04827	12
AT1G04830	427
AT1G04833	0
AT1G04837	1
AT1G04840	51
AT1G04847	0
AT1G04850	2604
AT1G04853	10
AT1G04857	0
AT1G04860	777
AT1G04863	0
AT1G04867	0
AT1G04870	654
AT1G04873	0
AT1G04877	11
AT1G04880	15
AT1G04883	0
AT1G04887	0
AT1G04890	0
AT1G04893	6
AT1G04895	0
AT1G04897	0
AT1G04900	222
AT1G04907	0
AT1G04910	1075
AT1G04913	4
AT1G04917	0
AT1G04920	225
AT1G04923	0
AT1G04927	2
AT1G04930	74
AT1G04933	0
AT1G04937	0
AT1G04940	94
AT1G04943	0
AT1G04945	173
AT1G04947	0
AT1G04950	562
AT1G04953	0
AT1G04957	0
AT1G04960	562
AT1G04963	0
AT1G04967	0
AT1G04970	622
AT1G04973	18
AT1G04977	0
AT1G04980	651
AT1G04983	1
AT1G04985	570
AT1G04987	0
AT1G04990	938
AT1G04993	0
AT1G04997	0
AT1G05000	6
AT1G05003	0
AT1G05005	0
AT1G05007	0
AT1G05010	5968
AT1G05013	0
AT1G05017	1
AT1G05020	11
AT1G05023	4
AT1G05027	1
AT1G05030	432
AT1G05033	2
AT1G05035	15
AT1G05037	0
AT1G05040	0
AT1G05043	10
AT1G05047	0
AT1G05053	0
AT1G05055	327
AT1G05057	0
AT1G05060	350
AT1G05061	6
AT1G05065	62
AT1G05067	0
AT1G05070	442
AT1G05073	0
AT1G05077	5
AT1G05080	0
AT1G05083	11
AT1G05085	0
AT1G05087	32
AT1G05090	3
AT1G05093	0
AT1G05097	0
AT1G05100	22
AT1G05103	0
AT1G05107	0
AT1G05113	0
AT1G05117	0
AT1G05120	733
AT1G05123	2
AT1G05127	0
AT1G05133	0
AT1G05135	2707
AT1G05136	7
AT1G05137	0
AT1G05140	1082
AT1G05143	13
AT1G05147	0
AT1G05150	1404
AT1G05153	4
AT1G05160	372
AT1G05163	6
AT1G05170	617
AT1G05173	0
AT1G05177	0
AT1G05180	836
AT1G05183	0
AT1G05187	0
AT1G05190	11234
AT1G05193	0
AT1G05197	0
AT1G05200	1129
AT1G05203	1
AT1G05205	360
AT1G05207	68
AT1G05210	194
AT1G05213	29
AT1G05217	0
AT1G05220	3
AT1G05223	0
AT1G05227	0
AT1G05230	732
AT1G05233	0
AT1G05237	0
AT1G05240	0
AT1G05243	0
AT1G05247	0
AT1G05250	0
AT1G05253	0
AT1G05257	0
AT1G05260	29
AT1G05263	0
AT1G05267	0
AT1G05270	753
AT1G05273	0
AT1G05277	54
AT1G05280	0
AT1G05283	0
AT1G05287	0
AT1G05290	0
AT1G05291	0
AT1G05293	0
AT1G05297	21
AT1G05300	99
AT1G05303	0
AT1G05307	0
AT1G05310	224
AT1G05313	0
AT1G05317	3
AT1G05320	1331
AT1G05323	0
AT1G05327	0
AT1G05330	0
AT1G05333	0
AT1G05337	0
AT1G05340	26
AT1G05343	1
AT1G05347	0
AT1G05350	1030
AT1G05353	0
AT1G05357	0
AT1G05360	380
AT1G05363	0
AT1G05367	4
AT1G05370	102
AT1G05373	0
AT1G05377	0
AT1G05380	1292
AT1G05383	0
AT1G05385	590
AT1G05387	0
AT1G05390	0
AT1G05397	1
AT1G05400	14
AT1G05407	0
AT1G05410	355
AT1G05413	0
AT1G05417	0
AT1G05420	62
AT1G05423	0
AT1G05427	0
AT1G05430	675
AT1G05433	0
AT1G05440	49
AT1G05443	12
AT1G05447	0
AT1G05450	0
AT1G05453	0
AT1G05460	553
AT1G05463	1
AT1G05467	89
AT1G05470	748
AT1G05473	0
AT1G05477	0
AT1G05483	0
AT1G05487	0
AT1G05490	37
AT1G05493	0
AT1G05497	0
AT1G05500	1342
AT1G05507	0
AT1G05510	0
AT1G05517	3
AT1G05520	1333
AT1G05523	0
AT1G05527	0
AT1G05530	1
AT1G05533	0
AT1G05537	0
AT1G05540	59
AT1G05543	0
AT1G05547	0
AT1G05550	2
AT1G05553	0
AT1G05557	1
AT1G05560	0
AT1G05562	0
AT1G05563	0
AT1G05567	0
AT1G05570	1696
AT1G05575	24
AT1G05577	0
AT1G05580	0
AT1G05583	0
AT1G05587	0
AT1G05590	587
AT1G05593	0
AT1G05597	0
AT1G05600	138
AT1G05603	0
AT1G05607	0
AT1G05610	57
AT1G05613	0
AT1G05615	0
AT1G05617	0
AT1G05620	888
AT1G05623	0
AT1G05627	1
AT1G05630	899
AT1G05633	0
AT1G05637	0
AT1G05640	248
AT1G05643	0
AT1G05647	0
AT1G05650	0
AT1G05653	0
AT1G05657	0
AT1G05660	0
AT1G05663	0
AT1G05667	0
AT1G05670	267
AT1G05673	0
AT1G05675	48
AT1G05680	23
AT1G05683	0
AT1G05687	32
AT1G05690	38
AT1G05693	0
AT1G05697	0
AT1G05700	0
AT1G05703	4
AT1G05707	1
AT1G05710	98
AT1G05713	0
AT1G05717	0
AT1G05720	281
AT1G05723	0
AT1G05727	0
AT1G05730	50
AT1G05733	1
AT1G05737	0
AT1G05740	2
AT1G05747	0
AT1G05750	186
AT1G05753	0
AT1G05757	0
AT1G05760	0
AT1G05763	4
AT1G05767	0
AT1G05770	50
AT1G05773	13
AT1G05777	0
AT1G05780	126
AT1G05783	4
AT1G05785	182
AT1G05787	0
AT1G05790	631
AT1G05793	0
AT1G05797	0
AT1G05800	0
AT1G05803	0
AT1G05805	1081
AT1G05807	0
AT1G05810	304
AT1G05813	0
AT1G05817	0
AT1G05820	89
AT1G05823	0
AT1G05827	0
AT1G05830	1220
AT1G05833	11
AT1G05835	44
AT1G05837	0
AT1G05840	593
AT1G05843	0
AT1G05847	0
AT1G05850	22224
AT1G05853	1
AT1G05857	0
AT1G05860	356
AT1G05863	0
AT1G05867	0
AT1G05870	748
AT1G05873	0
AT1G05880	0
AT1G05887	0
AT1G05890	1386
AT1G05893	0
AT1G05894	13
AT1G05897	0
AT1G05900	482
AT1G05903	0
AT1G05907	1
AT1G05910	944
AT1G05913	0
AT1G05917	0
AT1G05920	0
AT1G05927	0
AT1G05930	1
AT1G05933	8
AT1G05937	6
AT1G05940	963
AT1G05943	0
AT1G05947	0
AT1G05950	314
AT1G05953	0
AT1G05957	0
AT1G05960	1826
AT1G05963	0
AT1G05967	0
AT1G05970	158
AT1G05973	0
AT1G05977	26
AT1G05980	0
AT1G05983	0
AT1G05987	1
AT1G05990	1
AT1G05993	0
AT1G05997	3
AT1G06000	0
AT1G06002	0
AT1G06003	0
AT1G06007	0
AT1G06010	389
AT1G06013	0
AT1G06017	5
AT1G06020	9
AT1G06023	0
AT1G06027	0
AT1G06030	0
AT1G06033	23
AT1G06037	0
AT1G06040	1477
AT1G06043	0
AT1G06045	0
AT1G06047	0
AT1G06050	84
AT1G06053	0
AT1G06057	0
AT1G06060	569
AT1G06063	0
AT1G06067	0
AT1G06070	398
AT1G06073	0
AT1G06080	25
AT1G06083	16
AT1G06087	8
AT1G06090	42
AT1G06093	0
AT1G06097	0
AT1G06100	9
AT1G06103	0
AT1G06110	578
AT1G06113	0
AT1G06117	0
AT1G06120	0
AT1G06123	0
AT1G06127	0
AT1G06130	578
AT1G06133	0
AT1G06135	2
AT1G06137	0
AT1G06140	69
AT1G06143	82
AT1G06147	0
AT1G06148	13
AT1G06150	1042
AT1G06153	0
AT1G06157	0
AT1G06160	360
AT1G06163	0
AT1G06170	44
AT1G06173	8
AT1G06177	0
AT1G06180	83
AT1G06187	0
AT1G06190	2514
AT1G06197	0
AT1G06200	1347
AT1G06203	0
AT1G06207	2
AT1G06210	839
AT1G06213	0
AT1G06217	1
AT1G06220	1540
AT1G06225	0
AT1G06227	34
AT1G06230	1480
AT1G06233	0
AT1G06237	0
AT1G06240	352
AT1G06243	0
AT1G06247	0
AT1G06250	63
AT1G06253	0
AT1G06257	0
AT1G06260	1
AT1G06263	0
AT1G06265	40
AT1G06267	9
AT1G06270	124
AT1G06273	9
AT1G06277	4
AT1G06280	0
AT1G06283	2
AT1G06287	0
AT1G06290	1180
AT1G06293	0
AT1G06297	0
AT1G06303	0
AT1G06307	0
AT1G06310	0
AT1G06313	0
AT1G06317	0
AT1G06320	0
AT1G06323	0
AT1G06327	0
AT1G06330	0
AT1G06333	0
AT1G06337	0
AT1G06340	6
AT1G06343	0
AT1G06347	0
AT1G06350	31
AT1G06353	0
AT1G06357	0
AT1G06360	914
AT1G06363	0
AT1G06370	126
AT1G06373	0
AT1G06377	0
AT1G06380	210
AT1G06383	0
AT1G06387	0
AT1G06390	1393
AT1G06393	0
AT1G06397	0
AT1G06400	965
AT1G06403	0
AT1G06407	0
AT1G06410	4021
AT1G06413	0
AT1G06417	0
AT1G06420	163
AT1G06423	0
AT1G06427	0
AT1G06430	879
AT1G06433	0
AT1G06437	0
AT1G06440	90
AT1G06443	0
AT1G06447	0
AT1G06450	22
AT1G06453	0
AT1G06457	0
AT1G06460	4680
AT1G06463	5
AT1G06467	0
AT1G06470	1024
AT1G06473	14
AT1G06475	0
AT1G06480	0
AT1G06483	1
AT1G06487	9
AT1G06490	721
AT1G06493	0
AT1G06497	0
AT1G06500	248
AT1G06507	0
AT1G06510	696
AT1G06513	0
AT1G06515	274
AT1G06517	0
AT1G06520	26
AT1G06523	0
AT1G06527	0
AT1G06530	0
AT1G06533	0
AT1G06537	1
AT1G06540	3
AT1G06543	0
AT1G06547	14
AT1G06550	1209
AT1G06553	3
AT1G06557	0
AT1G06560	414
AT1G06567	0
AT1G06570	107
AT1G06573	64
AT1G06577	22
AT1G06580	85
AT1G06583	5
AT1G06587	0
AT1G06590	379
AT1G06593	3
AT1G06597	0
AT1G06603	1
AT1G06607	0
AT1G06610	0
AT1G06613	0
AT1G06617	0
AT1G06620	112
AT1G06623	0
AT1G06627	0
AT1G06630	516
AT1G06633	0
AT1G06637	0
AT1G06640	3601
AT1G06643	0
AT1G06645	144
AT1G06647	0
AT1G06650	485
AT1G06653	0
AT1G06657	0
AT1G06660	92
AT1G06663	0
AT1G06667	0
AT1G06670	1496
AT1G06673	0
AT1G06677	0
AT1G06680	57646
AT1G06683	0
AT1G06687	0
AT1G06690	997
AT1G06693	0
AT1G06697	0
AT1G06700	1924
AT1G06703	0
AT1G06707	0
AT1G06710	246
AT1G06713	0
AT1G06717	5
AT1G06720	1300
AT1G06723	0
AT1G06727	1
AT1G06730	363
AT1G06733	1
AT1G06737	2
AT1G06740	122
AT1G06743	6
AT1G06747	0
AT1G06750	4
AT1G06753	65
AT1G06757	6
AT1G06760	2451
AT1G06770	173
AT1G06773	0
AT1G06777	0
AT1G06780	383
AT1G06783	0
AT1G06787	0
AT1G06790	224
AT1G06797	0
AT1G06800	130
AT1G06810	0
AT1G06817	0
AT1G06820	1348
AT1G06823	0
AT1G06827	0
AT1G06830	137
AT1G06837	4
AT1G06840	570
AT1G06850	601
AT1G06853	0
AT1G06857	0
AT1G06860	0
AT1G06863	0
AT1G06867	0
AT1G06870	575
AT1G06873	0
AT1G06877	0
AT1G06880	0
AT1G06883	0
AT1G06890	1894
AT1G06897	0
AT1G06900	1412
AT1G06903	0
AT1G06907	0
AT1G06910	145
AT1G06913	0
AT1G06917	0
AT1G06920	0
AT1G06923	0
AT1G06925	0
AT1G06927	0
AT1G06930	1
AT1G06933	0
AT1G06937	0
AT1G06943	0
AT1G06947	0
AT1G06950	5804
AT1G06953	0
AT1G06957	2
AT1G06960	408
AT1G06963	0
AT1G06967	0
AT1G06970	1
AT1G06973	0
AT1G06977	23
AT1G06980	117
AT1G06983	0
AT1G06987	0
AT1G06990	0
AT1G06993	0
AT1G06997	0
AT1G07000	489
AT1G07003	0
AT1G07007	0
AT1G07010	360
AT1G07013	0
AT1G07017	1
AT1G07020	227
AT1G07023	1
AT1G07025	0
AT1G07027	3
AT1G07030	473
AT1G07040	866
AT1G07050	3323
AT1G07051	1
AT1G07060	6
AT1G07070	532
AT1G07080	1421
AT1G07090	622
AT1G07100	0
AT1G07110	2904
AT1G07117	0
AT1G07119	15
AT1G07120	4
AT1G07123	0
AT1G07127	0
AT1G07128	2
AT1G07130	0
AT1G07133	0
AT1G07135	724
AT1G07137	0
AT1G07140	5387
AT1G07143	0
AT1G07147	0
AT1G07150	21
AT1G07157	0
AT1G07160	6
AT1G07163	0
AT1G07167	8
AT1G07170	405
AT1G07173	0
AT1G07175	24
AT1G07177	0
AT1G07180	128
AT1G07183	0
AT1G07187	38
AT1G07190	0
AT1G07193	0
AT1G07197	0
AT1G07200	931
AT1G07210	946
AT1G07220	411
AT1G07230	737
AT1G07233	0
AT1G07237	0
AT1G07240	889
AT1G07243	0
AT1G07247	0
AT1G07250	761
AT1G07253	0
AT1G07257	0
AT1G07260	76
AT1G07263	0
AT1G07267	0
AT1G07270	56
AT1G07273	0
AT1G07277	0
AT1G07280	1763
AT1G07283	0
AT1G07287	0
AT1G07290	37
AT1G07293	1
AT1G07297	0
AT1G07300	97
AT1G07303	0
AT1G07310	811
AT1G07313	20
AT1G07317	0
AT1G07320	10075
AT1G07323	1119
AT1G07327	0
AT1G07330	3
AT1G07333	0
AT1G07337	0
AT1G07340	0
AT1G07343	0
AT1G07347	0
AT1G07350	940
AT1G07353	0
AT1G07357	0
AT1G07360	776
AT1G07367	34
AT1G07370	593
AT1G07373	34
AT1G07380	498
AT1G07383	0
AT1G07390	103
AT1G07393	0
AT1G07397	0
AT1G07400	20
AT1G07407	0
AT1G07410	90
AT1G07413	1
AT1G07417	0
AT1G07420	1802
AT1G07423	0
AT1G07430	39
AT1G07433	0
AT1G07437	0
AT1G07440	804
AT1G07447	0
AT1G07450	42
AT1G07453	0
AT1G07457	0
AT1G07460	0
AT1G07463	0
AT1G07467	0
AT1G07470	349
AT1G07473	0
AT1G07476	0
AT1G07477	1
AT1G07480	316
AT1G07483	0
AT1G07485	4
AT1G07487	0
AT1G07490	28
AT1G07493	0
AT1G07497	0
AT1G07500	0
AT1G07503	0
AT1G07507	0
AT1G07510	900
AT1G07513	1
AT1G07517	13
AT1G07520	0
AT1G07523	0
AT1G07527	0
AT1G07530	618
AT1G07533	0
AT1G07537	0
AT1G07540	0
AT1G07543	3
AT1G07547	4
AT1G07550	0
AT1G07553	0
AT1G07557	0
AT1G07560	1
AT1G07563	0
AT1G07567	0
AT1G07570	201
AT1G07573	0
AT1G07580	0
AT1G07583	0
AT1G07587	36
AT1G07590	1052
AT1G07593	1
AT1G07597	0
AT1G07600	0
AT1G07603	2
AT1G07607	21
AT1G07610	53
AT1G07613	0
AT1G07615	225
AT1G07617	0
AT1G07620	2
AT1G07623	0
AT1G07627	0
AT1G07630	616
AT1G07633	0
AT1G07637	10
AT1G07640	885
AT1G07645	0
AT1G07647	0
AT1G07650	2456
AT1G07653	18
AT1G07657	1
AT1G07660	469
AT1G07663	3
AT1G07667	0
AT1G07670	1305
AT1G07673	0
AT1G07680	0
AT1G07683	0
AT1G07690	0
AT1G07693	3
AT1G07697	2
AT1G07700	687
AT1G07702	0
AT1G07703	8
AT1G07705	729
AT1G07707	0
AT1G07710	41
AT1G07717	0
AT1G07720	982
AT1G07723	0
AT1G07725	0
AT1G07727	0
AT1G07728	1
AT1G07730	0
AT1G07733	0
AT1G07737	0
AT1G07740	124
AT1G07743	70
AT1G07745	176
AT1G07747	0
AT1G07750	848
AT1G07753	0
AT1G07757	0
AT1G07760	0
AT1G07763	0
AT1G07767	0
AT1G07770	5986
AT1G07773	0
AT1G07777	0
AT1G07780	199
AT1G07783	0
AT1G07787	0
AT1G07790	1142
AT1G07793	1
AT1G07795	0
AT1G07800	0
AT1G07803	0
AT1G07807	0
AT1G07810	830
AT1G07813	0
AT1G07820	1705
AT1G07823	3
AT1G07827	0
AT1G07830	334
AT1G07833	0
AT1G07837	0
AT1G07840	491
AT1G07843	0
AT1G07847	0
AT1G07850	4
AT1G07853	0
AT1G07857	0
AT1G07860	0
AT1G07863	0
AT1G07867	0
AT1G07870	139
AT1G07873	0
AT1G07877	6
AT1G07880	323
AT1G07883	0
AT1G07885	16
AT1G07887	0
AT1G07890	15328
AT1G07893	0
AT1G07897	12
AT1G07900	14
AT1G07901	10
AT1G07902	52
AT1G07903	0
AT1G07907	0
AT1G07910	654
AT1G07913	0
AT1G07917	0
AT1G07920	3354
AT1G07923	0
AT1G07927	0
AT1G07930	4806
AT1G07933	0
AT1G07937	0
AT1G07940	4631
AT1G07943	0
AT1G07947	0
AT1G07950	334
AT1G07957	4
AT1G07960	502
AT1G07963	2
AT1G07967	3
AT1G07970	437
AT1G07973	0
AT1G07977	0
AT1G07980	489
AT1G07983	0
AT1G07985	12
AT1G07987	0
AT1G07990	1255
AT1G07993	1
AT1G07997	0
AT1G08000	255
AT1G08003	0
AT1G08005	0
AT1G08007	0
AT1G08010	616
AT1G08013	0
AT1G08017	0
AT1G08023	0
AT1G08027	0
AT1G08030	497
AT1G08033	1
AT1G08035	1
AT1G08037	0
AT1G08040	700
AT1G08043	0
AT1G08047	9
AT1G08050	96
AT1G08053	0
AT1G08057	0
AT1G08060	673
AT1G08063	0
AT1G08065	0
AT1G08070	67
AT1G08073	0
AT1G08077	0
AT1G08080	9
AT1G08087	0
AT1G08090	0
AT1G08093	0
AT1G08097	0
AT1G08100	0
AT1G08103	0
AT1G08105	0
AT1G08107	0
AT1G08110	2187
AT1G08113	0
AT1G08115	0
AT1G08117	0
AT1G08120	0
AT1G08123	0
AT1G08125	352
AT1G08127	0
AT1G08130	803
AT1G08133	0
AT1G08135	0
AT1G08137	0
AT1G08140	2
AT1G08143	0
AT1G08147	0
AT1G08150	0
AT1G08153	0
AT1G08157	0
AT1G08160	1190
AT1G08163	0
AT1G08165	49
AT1G08170	0
AT1G08173	2
AT1G08177	0
AT1G08180	158
AT1G08183	0
AT1G08190	3236
AT1G08193	0
AT1G08200	5817
AT1G08207	0
AT1G08210	452
AT1G08213	6
AT1G08217	2
AT1G08220	230
AT1G08223	0
AT1G08227	0
AT1G08230	468
AT1G08237	0
AT1G08240	0
AT1G08247	0
AT1G08250	0
AT1G08253	0
AT1G08257	0
AT1G08260	864
AT1G08263	0
AT1G08267	0
AT1G08270	30
AT1G08273	0
AT1G08277	0
AT1G08280	338
AT1G08283	149
AT1G08287	0
AT1G08290	100
AT1G08293	5
AT1G08297	0
AT1G08300	164
AT1G08303	0
AT1G08307	0
AT1G08310	0
AT1G08313	0
AT1G08315	0
AT1G08317	0
AT1G08320	2
AT1G08323	0
AT1G08327	0
AT1G08333	6
AT1G08337	0
AT1G08340	171
AT1G08343	0
AT1G08347	0
AT1G08350	289
AT1G08353	0
AT1G08357	0
AT1G08360	5812
AT1G08363	0
AT1G08367	0
AT1G08370	673
AT1G08377	0
AT1G08380	47544
AT1G08383	0
AT1G08387	0
AT1G08390	132
AT1G08393	14
AT1G08397	0
AT1G08400	157
AT1G08403	0
AT1G08410	500
AT1G08413	0
AT1G08417	0
AT1G08420	1789
AT1G08427	1
AT1G08430	9
AT1G08433	0
AT1G08437	0
AT1G08440	16
AT1G08443	2
AT1G08447	0
AT1G08450	1922
AT1G08453	0
AT1G08457	0
AT1G08460	477
AT1G08463	0
AT1G08465	991
AT1G08470	624
AT1G08473	0
AT1G08477	0
AT1G08480	1189
AT1G08483	0
AT1G08487	0
AT1G08490	1148
AT1G08493	0
AT1G08497	0
AT1G08500	233
AT1G08503	0
AT1G08507	16
AT1G08510	3080
AT1G08513	0
AT1G08517	0
AT1G08520	7074
AT1G08523	0
AT1G08530	398
AT1G08533	0
AT1G08537	0
AT1G08540	2836
AT1G08543	2
AT1G08547	0
AT1G08550	3191
AT1G08553	0
AT1G08557	0
AT1G08560	712
AT1G08563	7
AT1G08567	1
AT1G08570	1366
AT1G08573	0
AT1G08577	1
AT1G08580	728
AT1G08583	0
AT1G08587	0
AT1G08590	0
AT1G08592	0
AT1G08597	0
AT1G08600	1004
AT1G08603	0
AT1G08607	0
AT1G08610	255
AT1G08613	0
AT1G08620	738
AT1G08623	0
AT1G08627	0
AT1G08630	9
AT1G08633	0
AT1G08637	0
AT1G08640	2436
AT1G08643	2
AT1G08645	0
AT1G08647	0
AT1G08650	671
AT1G08653	0
AT1G08657	0
AT1G08660	1249
AT1G08663	0
AT1G08667	0
AT1G08670	0
AT1G08673	0
AT1G08677	0
AT1G08680	1218
AT1G08683	0
AT1G08695	0
AT1G08697	6
AT1G08700	578
AT1G08703	0
AT1G08707	0
AT1G08710	232
AT1G08713	0
AT1G08717	0
AT1G08720	648
AT1G08723	0
AT1G08727	0
AT1G08730	26
AT1G08733	3
AT1G08735	0
AT1G08737	0
AT1G08740	0
AT1G08743	0
AT1G08747	14
AT1G08750	379
AT1G08753	0
AT1G08757	0
AT1G08760	624
AT1G08763	0
AT1G08767	0
AT1G08770	270
AT1G08773	0
AT1G08777	0
AT1G08780	522
AT1G08783	0
AT1G08787	0
AT1G08790	0
AT1G08793	0
AT1G08797	0
AT1G08800	538
AT1G08803	0
AT1G08807	0
AT1G08810	201
AT1G08813	0
AT1G08817	0
AT1G08820	950
AT1G08823	0
AT1G08827	0
AT1G08830	7558
AT1G08833	1
AT1G08840	268
AT1G08843	0
AT1G08845	126
AT1G08847	66
AT1G08853	0
AT1G08857	13
AT1G08860	2
AT1G08863	0
AT1G08867	0
AT1G08870	0
AT1G08877	0
AT1G08880	2033
AT1G08883	0
AT1G08887	0
AT1G08890	768
AT1G08893	0
AT1G08897	0
AT1G08900	531
AT1G08903	0
AT1G08907	0
AT1G08910	800
AT1G08913	0
AT1G08920	664
AT1G08923	0
AT1G08927	0
AT1G08930	1960
AT1G08933	0
AT1G08937	20
AT1G08940	269
AT1G08947	0
AT1G08950	0
AT1G08953	0
AT1G08960	401
AT1G08963	0
AT1G08967	0
AT1G08970	885
AT1G08973	10
AT1G08977	0
AT1G08980	1319
AT1G08983	0
AT1G08985	0
AT1G08987	0
AT1G08990	0
AT1G08993	0
AT1G08997	0
AT1G09000	150
AT1G09003	0
AT1G09007	0
AT1G09010	2078
AT1G09013	0
AT1G09017	0
AT1G09020	1406
AT1G09023	31
AT1G09027	0
AT1G09030	0
AT1G09033	0
AT1G09037	0
AT1G09040	93
AT1G09043	0
AT1G09047	0
AT1G09050	127
AT1G09053	0
AT1G09057	0
AT1G09060	1014
AT1G09063	0
AT1G09067	0
AT1G09070	1256
AT1G09073	0
AT1G09077	0
AT1G09080	12
AT1G09083	46
AT1G09087	20
AT1G09090	0
AT1G09097	1
AT1G09100	785
AT1G09103	11
AT1G09107	0
AT1G09110	0
AT1G09113	0
AT1G09117	0
AT1G09123	0
AT1G09127	0
AT1G09130	3288
AT1G09133	0
AT1G09137	0
AT1G09140	1429
AT1G09143	0
AT1G09147	0
AT1G09150	877
AT1G09153	0
AT1G09155	3
AT1G09157	0
AT1G09160	836
AT1G09163	0
AT1G09167	0
AT1G09170	7
AT1G09173	0
AT1G09176	0
AT1G09177	0
AT1G09180	12
AT1G09183	0
AT1G09187	0
AT1G09190	126
AT1G09193	1
AT1G09195	262
AT1G09197	0
AT1G09200	2482
AT1G09207	0
AT1G09210	4840
AT1G09213	0
AT1G09217	0
AT1G09220	41
AT1G09223	0
AT1G09227	0
AT1G09230	330
AT1G09233	0
AT1G09237	0
AT1G09240	0
AT1G09243	0
AT1G09245	0
AT1G09247	0
AT1G09250	834
AT1G09253	2
AT1G09257	0
AT1G09260	0
AT1G09263	0
AT1G09267	5
AT1G09270	2015
AT1G09273	0
AT1G09277	0
AT1G09280	344
AT1G09283	0
AT1G09287	21
AT1G09290	177
AT1G09293	0
AT1G09297	0
AT1G09300	264
AT1G09303	0
AT1G09307	0
AT1G09310	30288
AT1G09313	0
AT1G09317	0
AT1G09320	273
AT1G09323	0
AT1G09327	0
AT1G09330	989
AT1G09333	0
AT1G09337	0
AT1G09340	14074
AT1G09343	0
AT1G09350	38
AT1G09353	0
AT1G09357	0
AT1G09360	0
AT1G09363	11
AT1G09367	29
AT1G09370	0
AT1G09373	0
AT1G09377	0
AT1G09380	3
AT1G09383	0
AT1G09387	0
AT1G09390	352
AT1G09393	0
AT1G09397	0
AT1G09400	4
AT1G09407	0
AT1G09410	46
AT1G09415	502
AT1G09417	0
AT1G09420	96
AT1G09421	0
AT1G09423	0
AT1G09427	5
AT1G09430	2224
AT1G09433	0
AT1G09437	0
AT1G09440	387
AT1G09443	0
AT1G09447	4
AT1G09450	181
AT1G09453	0
AT1G09457	0
AT1G09460	172
AT1G09463	14
AT1G09467	52
AT1G09470	179
AT1G09473	0
AT1G09477	0
AT1G09480	18
AT1G09483	0
AT1G09486	19
AT1G09487	0
AT1G09490	798
AT1G09493	0
AT1G09497	0
AT1G09500	22
AT1G09503	0
AT1G09507	0
AT1G09510	0
AT1G09513	13
AT1G09517	4
AT1G09520	323
AT1G09523	0
AT1G09527	5
AT1G09530	473
AT1G09533	32
AT1G09537	2
AT1G09540	10
AT1G09543	30
AT1G09547	0
AT1G09550	0
AT1G09553	0
AT1G09557	0
AT1G09560	1127
AT1G09563	0
AT1G09567	0
AT1G09570	3521
AT1G09573	4
AT1G09575	129
AT1G09577	0
AT1G09580	338
AT1G09583	0
AT1G09587	0
AT1G09590	3632
AT1G09593	0
AT1G09597	0
AT1G09600	20
AT1G09603	0
AT1G09607	16
AT1G09610	4
AT1G09613	0
AT1G09617	0
AT1G09620	3610
AT1G09623	0
AT1G09625	0
AT1G09627	0
AT1G09630	673
AT1G09633	0
AT1G09637	0
AT1G09640	5228
AT1G09645	457
AT1G09647	3
AT1G09650	16
AT1G09653	0
AT1G09657	0
AT1G09660	919
AT1G09663	0
AT1G09665	0
AT1G09667	0
AT1G09673	0
AT1G09677	6
AT1G09680	62
AT1G09683	0
AT1G09687	8
AT1G09690	7799
AT1G09693	0
AT1G09697	0
AT1G09700	295
AT1G09703	0
AT1G09710	183
AT1G09713	0
AT1G09717	0
AT1G09720	0
AT1G09723	0
AT1G09730	977
AT1G09733	0
AT1G09737	1
AT1G09740	94
AT1G09743	0
AT1G09747	0
AT1G09750	6455
AT1G09753	18
AT1G09757	0
AT1G09760	1100
AT1G09763	0
AT1G09767	0
AT1G09770	2927
AT1G09773	0
AT1G09777	3
AT1G09780	4274
AT1G09783	23
AT1G09787	1
AT1G09790	1
AT1G09793	0
AT1G09794	106
AT1G09795	2554
AT1G09797	0
AT1G09800	143
AT1G09803	0
AT1G09807	0
AT1G09810	258
AT1G09812	73
AT1G09813	0
AT1G09815	422
AT1G09817	0
AT1G09820	162
AT1G09823	6
AT1G09827	0
AT1G09830	835
AT1G09833	0
AT1G09837	2
AT1G09840	1189
AT1G09843	0
AT1G09847	0
AT1G09850	821
AT1G09853	0
AT1G09857	0
AT1G09860	0
AT1G09863	37
AT1G09867	2
AT1G09870	833
AT1G09873	0
AT1G09877	0
AT1G09880	46
AT1G09883	0
AT1G09887	0
AT1G09890	199
AT1G09893	0
AT1G09897	11
AT1G09900	515
AT1G09903	0
AT1G09907	1
AT1G09910	460
AT1G09913	1
AT1G09917	8
AT1G09920	575
AT1G09923	1
AT1G09927	0
AT1G09930	0
AT1G09932	33
AT1G09935	0
AT1G09937	1
AT1G09940	493
AT1G09947	1
AT1G09950	23
AT1G09953	0
AT1G09957	0
AT1G09960	329
AT1G09963	0
AT1G09967	0
AT1G09970	2426
AT1G09973	0
AT1G09977	0
AT1G09980	907
AT1G09983	0
AT1G09987	5
AT1G09993	10
AT1G09995	77
AT1G09997	0
AT1G10000	49
AT1G10010	0
AT1G10020	725
AT1G10030	564
AT1G10040	106
AT1G10050	315
AT1G10060	336
AT1G10070	8
AT1G10090	1206
AT1G10095	143
AT1G10100	0
AT1G10110	0
AT1G10120	557
AT1G10130	1268
AT1G10140	110
AT1G10150	0
AT1G10155	0
AT1G10160	255
AT1G10170	1192
AT1G10180	836
AT1G10190	0
AT1G10200	5245
AT1G10210	256
AT1G10220	2
AT1G10225	0
AT1G10230	127
AT1G10240	280
AT1G10250	0
AT1G10260	0
AT1G10270	412
AT1G10280	166
AT1G10290	2701
AT1G10300	5
AT1G10310	443
AT1G10320	744
AT1G10330	34
AT1G10340	21
AT1G10350	508
AT1G10360	749
AT1G10370	87
AT1G10380	333
AT1G10385	2
AT1G10390	2181
AT1G10395	0
AT1G10400	1
AT1G10410	1053
AT1G10417	104
AT1G10419	0
AT1G10430	670
AT1G10440	0
AT1G10450	699
AT1G10455	0
AT1G10460	65
AT1G10470	1931
AT1G10480	3
AT1G10490	662
AT1G10500	886
AT1G10510	1360
AT1G10520	40
AT1G10522	746
AT1G10530	10
AT1G10538	0
AT1G10540	25
AT1G10550	24
AT1G10560	142
AT1G10570	887
AT1G10580	1113
AT1G10585	3
AT1G10586	0
AT1G10588	0
AT1G10590	2152
AT1G10600	402
AT1G10610	276
AT1G10620	0
AT1G10630	2118
AT1G10640	184
AT1G10650	417
AT1G10657	336
AT1G10660	735
AT1G10670	6711
AT1G10680	1
AT1G10682	1973
AT1G10690	34
AT1G10700	495
AT1G10705	0
AT1G10710	13
AT1G10715	0
AT1G10717	0
AT1G10720	699
AT1G10730	218
AT1G10740	500
AT1G10745	0
AT1G10747	0
AT1G10750	211
AT1G10760	13677
AT1G10770	8
AT1G10780	175
AT1G10790	34
AT1G10800	29
AT1G10810	20
AT1G10820	610
AT1G10830	818
AT1G10840	2588
AT1G10850	568
AT1G10865	199
AT1G10870	964
AT1G10875	0
AT1G10880	0
AT1G10890	1456
AT1G10900	489
AT1G10910	868
AT1G10920	326
AT1G10930	813
AT1G10940	2582
AT1G10950	4078
AT1G10960	2033
AT1G10970	260
AT1G10980	2
AT1G10990	98
AT1G11000	458
AT1G11010	0
AT1G11020	385
AT1G11030	0
AT1G11040	0
AT1G11050	0
AT1G11055	0
AT1G11060	421
AT1G11070	11
AT1G11080	40
AT1G11090	0
AT1G11100	16
AT1G11110	0
AT1G11112	20
AT1G11120	172
AT1G11125	36
AT1G11130	667
AT1G11145	0
AT1G11150	154
AT1G11160	164
AT1G11170	53
AT1G11175	164
AT1G11180	309
AT1G11185	12
AT1G11190	194
AT1G11200	438
AT1G11210	487
AT1G11220	64
AT1G11230	0
AT1G11240	719
AT1G11250	0
AT1G11260	1880
AT1G11265	1
AT1G11270	59
AT1G11280	869
AT1G11290	236
AT1G11300	54
AT1G11303	321
AT1G11310	3779
AT1G11320	156
AT1G11330	1734
AT1G11340	89
AT1G11350	1660
AT1G11360	916
AT1G11362	5
AT1G11370	0
AT1G11380	286
AT1G11390	580
AT1G11400	309
AT1G11410	622
AT1G11420	203
AT1G11430	2947
AT1G11440	293
AT1G11450	86
AT1G11460	2
AT1G11470	0
AT1G11475	706
AT1G11480	1485
AT1G11482	2
AT1G11490	22
AT1G11500	21
AT1G11510	0
AT1G11520	0
AT1G11530	478
AT1G11540	0
AT1G11545	1579
AT1G11550	0
AT1G11560	5
AT1G11570	24
AT1G11572	0
AT1G11580	1629
AT1G11590	0
AT1G11591	1
AT1G11592	146
AT1G11593	0
AT1G11595	0
AT1G11600	59
AT1G11608	0
AT1G11610	0
AT1G11620	0
AT1G11630	197
AT1G11640	1
AT1G11650	4717
AT1G11655	0
AT1G11660	1190
AT1G11670	53
AT1G11680	2173
AT1G11684	0
AT1G11690	0
AT1G11700	424
AT1G11710	91
AT1G11720	1242
AT1G11730	247
AT1G11735	4
AT1G11740	99
AT1G11750	2159
AT1G11755	261
AT1G11760	211
AT1G11765	0
AT1G11770	0
AT1G11780	298
AT1G11785	5
AT1G11790	664
AT1G11800	201
AT1G11803	0
AT1G11806	0
AT1G11810	0
AT1G11820	1554
AT1G11840	11429
AT1G11850	744
AT1G11860	20654
AT1G11870	926
AT1G11880	192
AT1G11890	611
AT1G11900	36
AT1G11905	287
AT1G11910	7585
AT1G11915	97
AT1G11920	0
AT1G11925	3
AT1G11930	1965
AT1G11940	242
AT1G11950	305
AT1G11960	374
AT1G11970	0
AT1G11980	0
AT1G11990	11
AT1G12000	2141
AT1G12010	13
AT1G12013	3
AT1G12015	0
AT1G12020	127
AT1G12030	2
AT1G12040	0
AT1G12050	1004
AT1G12060	168
AT1G12064	0
AT1G12070	16
AT1G12080	1406
AT1G12090	22810
AT1G12100	5
AT1G12110	1387
AT1G12120	1211
AT1G12130	2
AT1G12140	992
AT1G12150	0
AT1G12160	31
AT1G12170	0
AT1G12180	0
AT1G12190	0
AT1G12200	248
AT1G12210	32
AT1G12211	0
AT1G12220	307
AT1G12230	2473
AT1G12240	3619
AT1G12244	204
AT1G12250	919
AT1G12260	136
AT1G12270	1244
AT1G12280	483
AT1G12290	132
AT1G12294	0
AT1G12300	88
AT1G12310	0
AT1G12320	602
AT1G12330	664
AT1G12340	3
AT1G12350	510
AT1G12360	1426
AT1G12370	128
AT1G12380	635
AT1G12390	254
AT1G12400	215
AT1G12410	3341
AT1G12411	0
AT1G12420	264
AT1G12430	1027
AT1G12440	1708
AT1G12450	248
AT1G12460	469
AT1G12470	1266
AT1G12480	76
AT1G12490	3
AT1G12500	1009
AT1G12510	0
AT1G12520	1771
AT1G12530	363
AT1G12540	0
AT1G12550	101
AT1G12560	0
AT1G12570	57
AT1G12580	835
AT1G12590	0
AT1G12600	58
AT1G12610	1
AT1G12615	0
AT1G12620	138
AT1G12630	11
AT1G12640	705
AT1G12650	538
AT1G12660	0
AT1G12663	2
AT1G12665	0
AT1G12667	0
AT1G12669	0
AT1G12670	3
AT1G12672	11
AT1G12680	506
AT1G12700	132
AT1G12710	710
AT1G12720	0
AT1G12725	0
AT1G12730	342
AT1G12740	3
AT1G12750	977
AT1G12760	1540
AT1G12770	1884
AT1G12775	58
AT1G12780	1188
AT1G12790	111
AT1G12800	5592
AT1G12805	0
AT1G12810	489
AT1G12820	605
AT1G12830	0
AT1G12840	4595
AT1G12845	515
AT1G12850	1187
AT1G12855	0
AT1G12860	949
AT1G12870	0
AT1G12880	139
AT1G12890	2
AT1G12900	29156
AT1G12910	546
AT1G12920	1905
AT1G12930	780
AT1G12935	0
AT1G12940	1
AT1G12950	16
AT1G12960	0
AT1G12970	217
AT1G12980	4
AT1G12990	896
AT1G13000	538
AT1G13010	0
AT1G13020	1825
AT1G13030	378
AT1G13040	220
AT1G13050	180
AT1G13060	2359
AT1G13070	3
AT1G13080	103
AT1G13090	1352
AT1G13100	276
AT1G13110	3862
AT1G13120	715
AT1G13130	9
AT1G13140	21
AT1G13143	0
AT1G13145	125
AT1G13150	25
AT1G13160	753
AT1G13170	1416
AT1G13180	371
AT1G13190	1058
AT1G13195	256
AT1G13200	3
AT1G13210	1632
AT1G13220	878
AT1G13230	6
AT1G13240	0
AT1G13245	552
AT1G13250	653
AT1G13260	1330
AT1G13270	1830
AT1G13280	2114
AT1G13290	0
AT1G13300	0
AT1G13310	2
AT1G13320	1946
AT1G13330	61
AT1G13340	22
AT1G13350	1381
AT1G13360	675
AT1G13370	3
AT1G13380	636
AT1G13390	815
AT1G13400	0
AT1G13410	88
AT1G13420	26
AT1G13430	9
AT1G13440	22779
AT1G13448	25
AT1G13450	624
AT1G13460	606
AT1G13470	27
AT1G13480	0
AT1G13485	0
AT1G13490	0
AT1G13500	7
AT1G13510	5
AT1G13520	0
AT1G13530	1
AT1G13540	1
AT1G13550	5
AT1G13560	2001
AT1G13570	381
AT1G13580	214
AT1G13590	0
AT1G13600	28
AT1G13605	0
AT1G13607	0
AT1G13608	0
AT1G13609	37
AT1G13610	0
AT1G13620	0
AT1G13630	104
AT1G13635	22
AT1G13640	1379
AT1G13650	178
AT1G13660	0
AT1G13670	194
AT1G13680	3
AT1G13690	456
AT1G13700	129
AT1G13710	44
AT1G13720	0
AT1G13730	624
AT1G13740	327
AT1G13750	416
AT1G13755	0
AT1G13760	0
AT1G13770	353
AT1G13780	150
AT1G13790	238
AT1G13800	56
AT1G13805	0
AT1G13810	153
AT1G13820	1040
AT1G13825	0
AT1G13830	3
AT1G13840	0
AT1G13850	0
AT1G13860	773
AT1G13870	375
AT1G13880	583
AT1G13890	0
AT1G13900	838
AT1G13910	229
AT1G13920	379
AT1G13930	26749
AT1G13940	447
AT1G13950	153
AT1G13960	383
AT1G13970	81
AT1G13980	1341
AT1G13990	269
AT1G14000	1430
AT1G14010	653
AT1G14020	641
AT1G14030	1148
AT1G14040	207
AT1G14048	0
AT1G14060	343
AT1G14071	22
AT1G14080	1
AT1G14090	187
AT1G14100	7
AT1G14110	0
AT1G14120	46
AT1G14130	152
AT1G14140	286
AT1G14150	1098
AT1G14160	0
AT1G14170	951
AT1G14180	274
AT1G14182	0
AT1G14185	25
AT1G14190	137
AT1G14200	157
AT1G14205	100
AT1G14210	782
AT1G14220	1
AT1G14230	562
AT1G14240	19
AT1G14250	2440
AT1G14260	23
AT1G14270	1525
AT1G14280	953
AT1G14290	866
AT1G14300	285
AT1G14310	257
AT1G14315	0
AT1G14320	14617
AT1G14330	341
AT1G14340	194
AT1G14345	2127
AT1G14350	1001
AT1G14360	650
AT1G14370	149
AT1G14380	1019
AT1G14390	150
AT1G14400	2618
AT1G14410	803
AT1G14420	7
AT1G14430	310
AT1G14440	234
AT1G14450	136
AT1G14453	1
AT1G14455	0
AT1G14460	1226
AT1G14470	66
AT1G14480	118
AT1G14490	10
AT1G14500	0
AT1G14510	1031
AT1G14518	0
AT1G14520	116
AT1G14530	229
AT1G14540	2
AT1G14550	0
AT1G14560	438
AT1G14570	1333
AT1G14580	339
AT1G14590	281
AT1G14600	33
AT1G14610	2949
AT1G14620	406
AT1G14630	115
AT1G14640	213
AT1G14642	10
AT1G14650	1506
AT1G14660	203
AT1G14670	4074
AT1G14680	30
AT1G14685	1525
AT1G14686	11
AT1G14687	25
AT1G14688	0
AT1G14690	886
AT1G14700	1110
AT1G14710	2154
AT1G14720	980
AT1G14730	246
AT1G14740	1224
AT1G14750	54
AT1G14755	0
AT1G14760	12
AT1G14770	208
AT1G14780	7
AT1G14790	831
AT1G14800	0
AT1G14810	2106
AT1G14820	428
AT1G14830	2290
AT1G14840	874
AT1G14850	967
AT1G14860	1
AT1G14870	38
AT1G14880	56
AT1G14890	562
AT1G14900	426
AT1G14910	1187
AT1G14920	1682
AT1G14930	0
AT1G14940	0
AT1G14950	0
AT1G14960	0
AT1G14970	364
AT1G14980	1883
AT1G14990	272
AT1G15000	1
AT1G15002	8
AT1G15010	2
AT1G15015	0
AT1G15020	357
AT1G15030	915
AT1G15040	0
AT1G15050	6
AT1G15060	553
AT1G15080	87
AT1G15085	17
AT1G15090	0
AT1G15100	289
AT1G15110	171
AT1G15120	3441
AT1G15125	1732
AT1G15130	1739
AT1G15140	2850
AT1G15150	33
AT1G15160	87
AT1G15165	162
AT1G15170	70
AT1G15175	112
AT1G15180	511
AT1G15190	28
AT1G15200	1780
AT1G15210	12
AT1G15215	207
AT1G15220	146
AT1G15230	353
AT1G15240	1362
AT1G15250	292
AT1G15260	813
AT1G15270	3607
AT1G15280	1805
AT1G15290	3477
AT1G15300	81
AT1G15310	83
AT1G15320	0
AT1G15330	3
AT1G15340	2725
AT1G15350	654
AT1G15360	0
AT1G15370	685
AT1G15380	1
AT1G15385	0
AT1G15390	692
AT1G15400	993
AT1G15405	0
AT1G15410	534
AT1G15415	3
AT1G15420	479
AT1G15430	225
AT1G15440	702
AT1G15450	0
AT1G15460	0
AT1G15470	372
AT1G15480	389
AT1G15490	424
AT1G15500	3384
AT1G15510	346
AT1G15520	84
AT1G15530	295
AT1G15540	0
AT1G15550	26
AT1G15560	0
AT1G15570	181
AT1G15580	22
AT1G15590	0
AT1G15600	0
AT1G15610	0
AT1G15620	0
AT1G15625	2
AT1G15630	1
AT1G15640	0
AT1G15650	0
AT1G15660	579
AT1G15670	147
AT1G15680	0
AT1G15690	21156
AT1G15700	0
AT1G15710	573
AT1G15720	2
AT1G15730	953
AT1G15740	1097
AT1G15750	2723
AT1G15757	0
AT1G15760	79
AT1G15770	2
AT1G15772	3
AT1G15780	1348
AT1G15790	107
AT1G15800	117
AT1G15810	703
AT1G15820	37976
AT1G15825	13
AT1G15830	112
AT1G15840	0
AT1G15850	0
AT1G15860	747
AT1G15870	35
AT1G15880	523
AT1G15885	144
AT1G15890	116
AT1G15900	17
AT1G15910	747
AT1G15920	259
AT1G15930	3180
AT1G15940	939
AT1G15950	607
AT1G15960	264
AT1G15970	431
AT1G15980	2135
AT1G15990	0
AT1G16000	415
AT1G16010	971
AT1G16020	647
AT1G16022	6
AT1G16025	0
AT1G16030	194
AT1G16040	237
AT1G16060	133
AT1G16070	130
AT1G16080	1904
AT1G16090	95
AT1G16100	0
AT1G16110	363
AT1G16120	1
AT1G16130	10
AT1G16140	2
AT1G16150	1
AT1G16160	0
AT1G16170	226
AT1G16180	2666
AT1G16190	558
AT1G16210	1186
AT1G16220	104
AT1G16225	1
AT1G16230	0
AT1G16240	1126
AT1G16250	266
AT1G16260	718
AT1G16270	922
AT1G16280	305
AT1G16290	1
AT1G16300	137
AT1G16310	169
AT1G16320	556
AT1G16330	159
AT1G16340	539
AT1G16350	1403
AT1G16360	7
AT1G16370	25
AT1G16380	0
AT1G16390	1439
AT1G16400	158
AT1G16410	20702
AT1G16420	3
AT1G16430	197
AT1G16440	5
AT1G16445	71
AT1G16450	0
AT1G16460	1743
AT1G16470	1647
AT1G16480	138
AT1G16489	2
AT1G16490	0
AT1G16500	162
AT1G16510	56
AT1G16515	35
AT1G16520	551
AT1G16530	17
AT1G16540	311
AT1G16550	157
AT1G16560	1119
AT1G16570	466
AT1G16590	120
AT1G16600	0
AT1G16610	826
AT1G16620	0
AT1G16630	323
AT1G16635	6
AT1G16640	48
AT1G16650	219
AT1G16660	0
AT1G16670	484
AT1G16680	982
AT1G16690	247
AT1G16700	1482
AT1G16705	49
AT1G16710	1298
AT1G16720	1721
AT1G16730	11
AT1G16740	679
AT1G16750	354
AT1G16760	0
AT1G16770	19
AT1G16780	742
AT1G16790	0
AT1G16800	426
AT1G16810	1539
AT1G16820	43
AT1G16825	139
AT1G16830	55
AT1G16840	800
AT1G16850	144
AT1G16860	1577
AT1G16870	740
AT1G16880	8690
AT1G16890	1345
AT1G16900	535
AT1G16905	0
AT1G16910	0
AT1G16916	240
AT1G16920	812
AT1G16930	221
AT1G16940	0
AT1G16945	0
AT1G16950	0
AT1G16960	243
AT1G16970	406
AT1G16980	0
AT1G17000	0
AT1G17010	0
AT1G17020	4
AT1G17030	46
AT1G17040	205
AT1G17050	297
AT1G17060	37
AT1G17065	0
AT1G17070	321
AT1G17080	1012
AT1G17090	153
AT1G17100	1503
AT1G17110	1657
AT1G17120	739
AT1G17130	791
AT1G17140	2094
AT1G17145	546
AT1G17147	32
AT1G17150	0
AT1G17160	563
AT1G17170	66
AT1G17180	10
AT1G17190	135
AT1G17200	1201
AT1G17210	1452
AT1G17220	8944
AT1G17230	0
AT1G17232	0
AT1G17235	12
AT1G17240	15
AT1G17250	0
AT1G17255	33
AT1G17260	75
AT1G17270	148
AT1G17275	0
AT1G17277	0
AT1G17280	847
AT1G17285	1
AT1G17290	3155
AT1G17300	0
AT1G17310	0
AT1G17330	364
AT1G17340	528
AT1G17345	31
AT1G17350	345
AT1G17360	1038
AT1G17370	1531
AT1G17380	60
AT1G17390	0
AT1G17400	93
AT1G17410	128
AT1G17420	290
AT1G17430	419
AT1G17440	1397
AT1G17450	726
AT1G17455	358
AT1G17460	181
AT1G17470	1770
AT1G17480	188
AT1G17490	306
AT1G17495	0
AT1G17500	1106
AT1G17510	241
AT1G17520	263
AT1G17530	413
AT1G17540	2
AT1G17545	0
AT1G17550	1672
AT1G17560	321
AT1G17570	0
AT1G17580	1159
AT1G17590	158
AT1G17600	118
AT1G17610	9
AT1G17615	0
AT1G17620	746
AT1G17630	140
AT1G17640	121
AT1G17650	1332
AT1G17660	0
AT1G17665	632
AT1G17670	0
AT1G17680	725
AT1G17690	741
AT1G17700	514
AT1G17710	6
AT1G17720	1852
AT1G17730	717
AT1G17744	9
AT1G17745	1387
AT1G17750	118
AT1G17760	499
AT1G17770	0
AT1G17780	248
AT1G17790	267
AT1G17800	0
AT1G17810	0
AT1G17820	0
AT1G17830	94
AT1G17840	2000
AT1G17850	526
AT1G17860	1
AT1G17870	73
AT1G17880	3512
AT1G17890	1016
AT1G17900	0
AT1G17910	0
AT1G17920	148
AT1G17930	291
AT1G17940	402
AT1G17950	8
AT1G17960	16
AT1G17970	446
AT1G17980	772
AT1G17990	10
AT1G18000	7
AT1G18010	2
AT1G18020	8
AT1G18030	206
AT1G18040	260
AT1G18050	0
AT1G18060	1375
AT1G18070	3497
AT1G18075	4
AT1G18080	9544
AT1G18090	149
AT1G18100	0
AT1G18120	0
AT1G18130	0
AT1G18140	18
AT1G18150	2265
AT1G18160	1388
AT1G18170	779
AT1G18180	210
AT1G18190	519
AT1G18191	0
AT1G18193	1
AT1G18197	1
AT1G18200	16
AT1G18210	1133
AT1G18220	0
AT1G18230	0
AT1G18240	0
AT1G18250	933
AT1G18260	1434
AT1G18265	123
AT1G18270	1358
AT1G18280	1
AT1G18290	1
AT1G18300	230
AT1G18310	0
AT1G18320	17
AT1G18330	94
AT1G18335	213
AT1G18340	311
AT1G18350	13
AT1G18360	819
AT1G18370	521
AT1G18382	1
AT1G18390	87
AT1G18400	680
AT1G18410	8
AT1G18415	49
AT1G18420	0
AT1G18430	0
AT1G18440	483
AT1G18450	1072
AT1G18460	730
AT1G18470	1360
AT1G18480	453
AT1G18485	521
AT1G18486	0
AT1G18490	526
AT1G18500	1810
AT1G18510	0
AT1G18520	0
AT1G18530	0
AT1G18540	5891
AT1G18550	200
AT1G18560	165
AT1G18570	705
AT1G18580	567
AT1G18590	2395
AT1G18600	391
AT1G18610	339
AT1G18620	991
AT1G18630	452
AT1G18640	1017
AT1G18650	737
AT1G18660	1347
AT1G18670	504
AT1G18680	105
AT1G18690	235
AT1G18700	879
AT1G18710	142
AT1G18720	1674
AT1G18730	2424
AT1G18735	1
AT1G18740	822
AT1G18745	56
AT1G18750	73
AT1G18760	0
AT1G18770	0
AT1G18773	65
AT1G18780	0
AT1G18790	0
AT1G18800	948
AT1G18810	57
AT1G18820	0
AT1G18830	1
AT1G18835	0
AT1G18840	1408
AT1G18850	272
AT1G18860	2
AT1G18870	287
AT1G18871	0
AT1G18879	0
AT1G18880	392
AT1G18890	486
AT1G18900	370
AT1G18910	167
AT1G18930	0
AT1G18940	13
AT1G18950	1186
AT1G18960	0
AT1G18970	0
AT1G18975	0
AT1G18980	0
AT1G18990	5
AT1G19000	3243
AT1G19010	119
AT1G19020	43
AT1G19025	100
AT1G19030	0
AT1G19040	1
AT1G19050	261
AT1G19060	0
AT1G19070	36
AT1G19080	85
AT1G19086	0
AT1G19090	0
AT1G19100	353
AT1G19110	982
AT1G19115	0
AT1G19120	553
AT1G19130	753
AT1G19140	376
AT1G19150	1810
AT1G19160	9
AT1G19170	485
AT1G19180	237
AT1G19190	13
AT1G19200	21
AT1G19210	3
AT1G19220	716
AT1G19230	2
AT1G19240	148
AT1G19250	0
AT1G19260	0
AT1G19270	584
AT1G19290	336
AT1G19300	476
AT1G19310	440
AT1G19320	2
AT1G19330	856
AT1G19340	203
AT1G19350	6639
AT1G19360	493
AT1G19370	805
AT1G19371	2
AT1G19373	0
AT1G19376	0
AT1G19380	348
AT1G19390	0
AT1G19392	0
AT1G19394	17
AT1G19396	68
AT1G19397	74
AT1G19400	767
AT1G19410	0
AT1G19415	3
AT1G19420	37
AT1G19430	1040
AT1G19440	929
AT1G19450	505
AT1G19460	0
AT1G19464	0
AT1G19470	0
AT1G19480	186
AT1G19485	650
AT1G19490	41
AT1G19500	0
AT1G19510	0
AT1G19520	1008
AT1G19530	4
AT1G19540	90
AT1G19550	0
AT1G19560	41
AT1G19565	3
AT1G19570	6933
AT1G19580	766
AT1G19600	943
AT1G19610	3
AT1G19620	0
AT1G19630	341
AT1G19640	23
AT1G19650	459
AT1G19660	2275
AT1G19670	2833
AT1G19680	384
AT1G19690	497
AT1G19700	481
AT1G19710	598
AT1G19715	1877
AT1G19720	2324
AT1G19730	244
AT1G19740	1597
AT1G19750	21
AT1G19770	2183
AT1G19780	22
AT1G19790	8
AT1G19800	730
AT1G19810	0
AT1G19830	15
AT1G19835	3145
AT1G19840	100
AT1G19850	743
AT1G19860	449
AT1G19870	2062
AT1G19880	1604
AT1G19890	0
AT1G19900	0
AT1G19910	4370
AT1G19920	3269
AT1G19930	0
AT1G19940	135
AT1G19950	488
AT1G19960	1798
AT1G19968	1
AT1G19970	136
AT1G19980	105
AT1G19990	264
AT1G20000	1
AT1G20010	9392
AT1G20015	3
AT1G20020	30474
AT1G20030	90
AT1G20040	0
AT1G20050	1567
AT1G20060	168
AT1G20065	7
AT1G20070	0
AT1G20080	20
AT1G20090	1005
AT1G20100	1414
AT1G20110	1652
AT1G20120	8
AT1G20130	0
AT1G20132	0
AT1G20135	0
AT1G20140	215
AT1G20150	0
AT1G20160	280
AT1G20170	0
AT1G20180	0
AT1G20190	2176
AT1G20200	1495
AT1G20210	0
AT1G20220	1546
AT1G20225	495
AT1G20230	113
AT1G20240	0
AT1G20250	0
AT1G20260	6645
AT1G20270	419
AT1G20280	0
AT1G20290	0
AT1G20300	215
AT1G20310	5
AT1G20320	0
AT1G20330	2139
AT1G20340	43704
AT1G20350	1
AT1G20360	0
AT1G20370	510
AT1G20375	0
AT1G20380	170
AT1G20390	237
AT1G20400	1
AT1G20405	0
AT1G20410	505
AT1G20420	0
AT1G20430	630
AT1G20440	9117
AT1G20450	5588
AT1G20460	165
AT1G20470	1
AT1G20480	106
AT1G20490	108
AT1G20500	0
AT1G20510	1622
AT1G20515	16
AT1G20520	0
AT1G20530	22
AT1G20540	564
AT1G20550	146
AT1G20560	816
AT1G20570	53
AT1G20575	490
AT1G20580	1046
AT1G20590	0
AT1G20600	0
AT1G20610	226
AT1G20620	95609
AT1G20630	1121
AT1G20640	661
AT1G20650	535
AT1G20657	5
AT1G20670	529
AT1G20680	0
AT1G20683	0
AT1G20687	0
AT1G20690	0
AT1G20691	2
AT1G20693	6095
AT1G20696	5128
AT1G20700	1
AT1G20710	0
AT1G20720	256
AT1G20730	0
AT1G20735	0
AT1G20740	4
AT1G20750	0
AT1G20760	1659
AT1G20770	834
AT1G20780	911
AT1G20790	0
AT1G20795	0
AT1G20800	0
AT1G20803	0
AT1G20810	1219
AT1G20816	103
AT1G20820	0
AT1G20823	194
AT1G20830	341
AT1G20840	4457
AT1G20850	3243
AT1G20860	0
AT1G20870	70
AT1G20875	0
AT1G20880	254
AT1G20890	161
AT1G20900	33
AT1G20910	314
AT1G20920	2674
AT1G20923	0
AT1G20925	2
AT1G20930	286
AT1G20940	0
AT1G20950	1707
AT1G20960	5431
AT1G20970	2596
AT1G20980	2458
AT1G20990	49
AT1G21000	70
AT1G21010	94
AT1G21020	0
AT1G21040	0
AT1G21050	57
AT1G21060	128
AT1G21065	1199
AT1G21070	328
AT1G21080	782
AT1G21090	257
AT1G21100	27
AT1G21110	17
AT1G21120	50
AT1G21130	4663
AT1G21140	7
AT1G21150	125
AT1G21160	1000
AT1G21170	816
AT1G21190	494
AT1G21200	300
AT1G21202	0
AT1G21210	9
AT1G21220	15
AT1G21230	0
AT1G21240	8
AT1G21245	0
AT1G21250	4249
AT1G21260	80
AT1G21270	2977
AT1G21280	0
AT1G21286	0
AT1G21290	0
AT1G21300	0
AT1G21310	596
AT1G21313	0
AT1G21320	0
AT1G21323	0
AT1G21326	8
AT1G21330	0
AT1G21340	0
AT1G21350	683
AT1G21360	0
AT1G21370	366
AT1G21380	1328
AT1G21390	114
AT1G21395	0
AT1G21400	294
AT1G21410	169
AT1G21420	0
AT1G21430	0
AT1G21440	3463
AT1G21450	342
AT1G21460	849
AT1G21470	15
AT1G21475	0
AT1G21480	398
AT1G21490	0
AT1G21500	3426
AT1G21510	38
AT1G21520	430
AT1G21525	0
AT1G21528	0
AT1G21529	0
AT1G21530	0
AT1G21540	147
AT1G21550	12
AT1G21560	686
AT1G21580	2214
AT1G21590	1653
AT1G21600	3276
AT1G21610	837
AT1G21620	0
AT1G21630	2798
AT1G21640	1263
AT1G21650	914
AT1G21651	10
AT1G21660	1296
AT1G21670	1049
AT1G21680	1292
AT1G21690	496
AT1G21695	43
AT1G21700	864
AT1G21710	258
AT1G21720	1527
AT1G21722	0
AT1G21730	818
AT1G21738	0
AT1G21740	334
AT1G21750	4309
AT1G21760	435
AT1G21770	15
AT1G21780	634
AT1G21790	279
AT1G21800	0
AT1G21810	242
AT1G21830	337
AT1G21835	0
AT1G21840	128
AT1G21850	0
AT1G21860	0
AT1G21864	0
AT1G21866	0
AT1G21870	0
AT1G21880	653
AT1G21890	7
AT1G21900	543
AT1G21910	58
AT1G21920	713
AT1G21925	0
AT1G21928	0
AT1G21930	350
AT1G21940	0
AT1G21945	0
AT1G21950	0
AT1G21960	0
AT1G21970	0
AT1G21973	0
AT1G21980	1260
AT1G21990	0
AT1G22000	11
AT1G22010	0
AT1G22015	0
AT1G22020	672
AT1G22030	160
AT1G22040	353
AT1G22050	290
AT1G22060	2287
AT1G22065	19
AT1G22070	1223
AT1G22080	0
AT1G22090	0
AT1G22100	0
AT1G22110	2
AT1G22120	0
AT1G22130	0
AT1G22140	461
AT1G22150	7
AT1G22160	399
AT1G22170	312
AT1G22180	245
AT1G22190	510
AT1G22200	1020
AT1G22210	0
AT1G22220	7
AT1G22230	95
AT1G22240	0
AT1G22250	15
AT1G22260	49
AT1G22270	349
AT1G22275	35
AT1G22280	1023
AT1G22290	0
AT1G22300	8265
AT1G22310	297
AT1G22320	0
AT1G22330	597
AT1G22340	106
AT1G22350	218
AT1G22360	1251
AT1G22370	283
AT1G22380	13
AT1G22400	191
AT1G22403	81
AT1G22410	4094
AT1G22420	0
AT1G22430	1211
AT1G22440	15
AT1G22450	2527
AT1G22460	1
AT1G22470	16
AT1G22480	0
AT1G22490	50
AT1G22500	0
AT1G22510	143
AT1G22520	605
AT1G22530	2507
AT1G22540	357
AT1G22550	222
AT1G22560	2
AT1G22570	105
AT1G22580	0
AT1G22590	450
AT1G22600	18
AT1G22610	0
AT1G22620	815
AT1G22630	822
AT1G22640	334
AT1G22650	245
AT1G22660	289
AT1G22670	1
AT1G22680	12
AT1G22690	404
AT1G22700	1901
AT1G22710	2617
AT1G22720	0
AT1G22730	908
AT1G22740	526
AT1G22750	710
AT1G22760	1
AT1G22770	3820
AT1G22780	4025
AT1G22790	631
AT1G22800	0
AT1G22810	0
AT1G22830	116
AT1G22840	2110
AT1G22850	1432
AT1G22860	655
AT1G22870	433
AT1G22880	307
AT1G22882	857
AT1G22885	353
AT1G22890	93
AT1G22900	34
AT1G22910	1423
AT1G22920	687
AT1G22930	2110
AT1G22940	545
AT1G22950	379
AT1G22960	277
AT1G22970	377
AT1G22980	6
AT1G22985	65
AT1G22990	1
AT1G23000	207
AT1G23010	263
AT1G23020	1048
AT1G23030	1412
AT1G23037	0
AT1G23040	105
AT1G23050	0
AT1G23052	0
AT1G23060	385
AT1G23070	0
AT1G23080	7657
AT1G23090	401
AT1G23100	180
AT1G23110	0
AT1G23120	9
AT1G23130	934
AT1G23140	28
AT1G23145	0
AT1G23147	0
AT1G23150	28
AT1G23160	0
AT1G23170	606
AT1G23180	956
AT1G23190	2292
AT1G23200	17
AT1G23201	0
AT1G23205	150
AT1G23210	8
AT1G23220	475
AT1G23230	1298
AT1G23240	0
AT1G23250	0
AT1G23260	674
AT1G23270	0
AT1G23280	652
AT1G23290	0
AT1G23300	0
AT1G23310	13710
AT1G23320	0
AT1G23330	171
AT1G23340	328
AT1G23350	17
AT1G23360	849
AT1G23380	57
AT1G23390	705
AT1G23400	1215
AT1G23410	0
AT1G23420	0
AT1G23440	583
AT1G23450	36
AT1G23460	774
AT1G23465	22
AT1G23470	43
AT1G23480	780
AT1G23490	6414
AT1G23500	0
AT1G23510	1
AT1G23520	0
AT1G23530	248
AT1G23540	6
AT1G23550	59
AT1G23560	40
AT1G23570	0
AT1G23580	4
AT1G23590	0
AT1G23600	2
AT1G23610	0
AT1G23620	0
AT1G23640	0
AT1G23645	0
AT1G23650	0
AT1G23660	0
AT1G23670	0
AT1G23680	0
AT1G23690	0
AT1G23700	1
AT1G23710	144
AT1G23720	0
AT1G23730	76
AT1G23740	1627
AT1G23750	190
AT1G23760	17
AT1G23770	0
AT1G23780	740
AT1G23790	102
AT1G23800	774
AT1G23810	0
AT1G23820	2790
AT1G23830	0
AT1G23840	55
AT1G23850	76
AT1G23860	583
AT1G23870	314
AT1G23880	149
AT1G23890	223
AT1G23900	1512
AT1G23910	2
AT1G23915	0
AT1G23920	0
AT1G23930	0
AT1G23935	166
AT1G23950	496
AT1G23960	816
AT1G23965	16
AT1G23970	316
AT1G23980	60
AT1G23985	0
AT1G23990	0
AT1G23995	0
AT1G24000	0
AT1G24010	0
AT1G24020	4283
AT1G24030	106
AT1G24040	442
AT1G24050	1556
AT1G24060	0
AT1G24062	0
AT1G24068	1
AT1G24070	468
AT1G24080	0
AT1G24090	65
AT1G24095	35
AT1G24100	3884
AT1G24110	0
AT1G24120	758
AT1G24130	1
AT1G24140	15
AT1G24145	47
AT1G24147	129
AT1G24148	124
AT1G24150	195
AT1G24159	0
AT1G24160	2198
AT1G24170	1648
AT1G24180	1958
AT1G24190	1335
AT1G24200	0
AT1G24210	46
AT1G24212	0
AT1G24220	0
AT1G24230	0
AT1G24240	410
AT1G24250	0
AT1G24256	0
AT1G24260	2
AT1G24265	49
AT1G24267	755
AT1G24270	11
AT1G24280	359
AT1G24290	38
AT1G24300	1284
AT1G24310	575
AT1G24320	5
AT1G24330	95
AT1G24340	468
AT1G24350	390
AT1G24360	2668
AT1G24370	0
AT1G24380	0
AT1G24388	0
AT1G24390	0
AT1G24400	104
AT1G24405	21
AT1G24420	1
AT1G24430	0
AT1G24440	196
AT1G24450	403
AT1G24460	2043
AT1G24470	18
AT1G24475	0
AT1G24480	4
AT1G24485	0
AT1G24490	613
AT1G24510	4092
AT1G24520	0
AT1G24530	177
AT1G24540	0
AT1G24545	0
AT1G24560	720
AT1G24570	0
AT1G24575	210
AT1G24577	34
AT1G24580	3
AT1G24590	0
AT1G24600	34
AT1G24610	677
AT1G24620	0
AT1G24625	804
AT1G24640	0
AT1G24650	0
AT1G24657	0
AT1G24660	0
AT1G24686	0
AT1G24706	1548
AT1G24733	0
AT1G24735	76
AT1G24764	1849
AT1G24792	0
AT1G24793	0
AT1G24800	1
AT1G24807	0
AT1G24822	0
AT1G24851	0
AT1G24879	0
AT1G24880	0
AT1G24881	0
AT1G24909	0
AT1G24938	0
AT1G24967	2
AT1G24996	5
AT1G25025	0
AT1G25053	0
AT1G25054	0
AT1G25055	0
AT1G25083	0
AT1G25097	0
AT1G25098	0
AT1G25112	0
AT1G25141	0
AT1G25145	0
AT1G25150	0
AT1G25155	0
AT1G25175	0
AT1G25180	0
AT1G25209	2
AT1G25210	0
AT1G25211	0
AT1G25220	692
AT1G25230	1298
AT1G25240	0
AT1G25250	257
AT1G25260	1091
AT1G25270	0
AT1G25275	3126
AT1G25277	45
AT1G25280	910
AT1G25290	443
AT1G25300	0
AT1G25310	0
AT1G25320	374
AT1G25330	0
AT1G25340	0
AT1G25350	1668
AT1G25360	130
AT1G25370	116
AT1G25375	397
AT1G25380	636
AT1G25390	640
AT1G25400	244
AT1G25410	0
AT1G25420	710
AT1G25422	75
AT1G25425	241
AT1G25430	5
AT1G25440	3455
AT1G25450	482
AT1G25460	1
AT1G25470	309
AT1G25480	317
AT1G25490	2887
AT1G25500	263
AT1G25510	197
AT1G25520	325
AT1G25530	689
AT1G25540	544
AT1G25550	617
AT1G25560	731
AT1G25570	988
AT1G25580	568
AT1G25682	353
AT1G25784	0
AT1G25886	0
AT1G25988	0
AT1G26090	329
AT1G26100	405
AT1G26110	4239
AT1G26120	548
AT1G26130	623
AT1G26140	0
AT1G26150	4445
AT1G26160	535
AT1G26170	790
AT1G26180	499
AT1G26190	454
AT1G26200	20
AT1G26208	91
AT1G26210	0
AT1G26218	18
AT1G26220	0
AT1G26225	0
AT1G26230	715
AT1G26233	7
AT1G26235	0
AT1G26240	0
AT1G26250	1
AT1G26255	0
AT1G26260	141
AT1G26270	1266
AT1G26290	0
AT1G26300	593
AT1G26310	3
AT1G26320	0
AT1G26330	118
AT1G26340	274
AT1G26350	0
AT1G26355	0
AT1G26360	2
AT1G26370	529
AT1G26380	17
AT1G26390	19
AT1G26400	0
AT1G26410	0
AT1G26420	1
AT1G26430	0
AT1G26440	536
AT1G26450	735
AT1G26460	1202
AT1G26470	419
AT1G26480	0
AT1G26490	0
AT1G26500	20
AT1G26510	2
AT1G26515	1
AT1G26520	129
AT1G26530	18
AT1G26540	122
AT1G26550	2771
AT1G26558	3
AT1G26560	521
AT1G26570	450
AT1G26580	3245
AT1G26590	19
AT1G26600	22
AT1G26610	13
AT1G26620	396
AT1G26630	12093
AT1G26640	694
AT1G26650	988
AT1G26660	179
AT1G26665	847
AT1G26670	987
AT1G26680	0
AT1G26690	453
AT1G26700	0
AT1G26710	0
AT1G26720	0
AT1G26730	161
AT1G26740	409
AT1G26750	494
AT1G26760	80
AT1G26761	393
AT1G26762	4
AT1G26770	1043
AT1G26773	0
AT1G26780	6
AT1G26790	0
AT1G26795	0
AT1G26796	0
AT1G26797	0
AT1G26798	0
AT1G26799	0
AT1G26800	131
AT1G26810	290
AT1G26815	0
AT1G26820	298
AT1G26830	1659
AT1G26840	101
AT1G26850	6843
AT1G26860	0
AT1G26870	0
AT1G26880	3223
AT1G26890	22
AT1G26900	181
AT1G26910	310
AT1G26911	40
AT1G26920	1358
AT1G26921	0
AT1G26930	51
AT1G26940	294
AT1G26945	391
AT1G26950	0
AT1G26960	88
AT1G26970	0
AT1G26973	0
AT1G26975	0
AT1G26976	0
AT1G26985	0
AT1G26990	0
AT1G27000	1629
AT1G27008	3
AT1G27020	595
AT1G27030	2007
AT1G27040	10
AT1G27045	3
AT1G27050	230
AT1G27060	68
AT1G27070	431
AT1G27080	0
AT1G27090	2727
AT1G27100	1041
AT1G27110	30
AT1G27120	410
AT1G27130	2341
AT1G27135	0
AT1G27140	2
AT1G27150	750
AT1G27160	1
AT1G27170	206
AT1G27180	252
AT1G27190	1646
AT1G27200	292
AT1G27210	1185
AT1G27220	0
AT1G27240	0
AT1G27250	0
AT1G27260	0
AT1G27270	0
AT1G27280	0
AT1G27285	63
AT1G27290	762
AT1G27300	261
AT1G27310	1787
AT1G27320	2434
AT1G27330	921
AT1G27340	935
AT1G27350	941
AT1G27360	247
AT1G27370	280
AT1G27380	54
AT1G27385	484
AT1G27390	985
AT1G27400	2910
AT1G27410	215
AT1G27420	113
AT1G27430	1504
AT1G27435	881
AT1G27440	337
AT1G27450	5185
AT1G27460	909
AT1G27461	0
AT1G27470	609
AT1G27480	968
AT1G27490	0
AT1G27500	262
AT1G27510	938
AT1G27520	1270
AT1G27530	954
AT1G27535	0
AT1G27540	230
AT1G27550	0
AT1G27555	0
AT1G27560	0
AT1G27565	0
AT1G27570	0
AT1G27580	3
AT1G27595	1025
AT1G27600	774
AT1G27610	0
AT1G27620	36
AT1G27630	2001
AT1G27640	10
AT1G27650	969
AT1G27660	679
AT1G27670	1
AT1G27671	0
AT1G27680	924
AT1G27690	264
AT1G27695	100
AT1G27700	333
AT1G27710	0
AT1G27720	31
AT1G27730	220
AT1G27740	0
AT1G27750	557
AT1G27752	776
AT1G27760	1219
AT1G27770	1525
AT1G27780	0
AT1G27790	0
AT1G27800	0
AT1G27810	0
AT1G27815	0
AT1G27820	0
AT1G27840	484
AT1G27850	1251
AT1G27860	0
AT1G27870	0
AT1G27880	160
AT1G27890	3
AT1G27900	648
AT1G27910	406
AT1G27920	14
AT1G27921	182
AT1G27930	956
AT1G27940	12
AT1G27950	3238
AT1G27960	266
AT1G27970	1982
AT1G27980	243
AT1G27990	0
AT1G28000	0
AT1G28002	0
AT1G28005	0
AT1G28010	96
AT1G28020	0
AT1G28030	0
AT1G28040	0
AT1G28050	1763
AT1G28060	1365
AT1G28070	138
AT1G28080	11
AT1G28090	598
AT1G28100	309
AT1G28110	784
AT1G28120	817
AT1G28130	220
AT1G28135	0
AT1G28140	1854
AT1G28150	929
AT1G28160	0
AT1G28170	0
AT1G28180	0
AT1G28190	49
AT1G28200	662
AT1G28210	142
AT1G28220	5
AT1G28230	712
AT1G28240	975
AT1G28250	448
AT1G28260	346
AT1G28265	0
AT1G28270	0
AT1G28280	814
AT1G28290	2517
AT1G28300	2
AT1G28305	0
AT1G28306	0
AT1G28310	315
AT1G28320	1237
AT1G28323	0
AT1G28327	0
AT1G28330	2317
AT1G28335	0
AT1G28340	1274
AT1G28350	1120
AT1G28360	5
AT1G28370	63
AT1G28375	0
AT1G28380	863
AT1G28390	305
AT1G28395	324
AT1G28400	4257
AT1G28410	420
AT1G28420	1692
AT1G28430	5
AT1G28440	3366
AT1G28447	2
AT1G28450	0
AT1G28455	0
AT1G28460	0
AT1G28465	0
AT1G28470	66
AT1G28480	8
AT1G28490	685
AT1G28500	0
AT1G28510	480
AT1G28520	1362
AT1G28530	274
AT1G28540	205
AT1G28550	0
AT1G28560	109
AT1G28570	175
AT1G28580	1141
AT1G28590	0
AT1G28591	0
AT1G28600	850
AT1G28610	647
AT1G28620	74
AT1G28630	0
AT1G28640	0
AT1G28650	0
AT1G28660	779
AT1G28670	1014
AT1G28680	98
AT1G28685	6
AT1G28690	64
AT1G28695	0
AT1G28700	0
AT1G28710	264
AT1G28715	127
AT1G28720	0
AT1G28730	2
AT1G28740	0
AT1G28750	0
AT1G28760	128
AT1G28765	68
AT1G28770	0
AT1G28780	0
AT1G28790	0
AT1G28800	0
AT1G28810	0
AT1G28815	0
AT1G28820	2
AT1G28830	0
AT1G28840	0
AT1G28850	1
AT1G28860	0
AT1G28870	0
AT1G28880	0
AT1G28890	1
AT1G28900	0
AT1G28910	0
AT1G28920	2
AT1G28930	2
AT1G28940	4
AT1G28950	5
AT1G28960	527
AT1G28970	1
AT1G28980	1
AT1G28990	2
AT1G29000	0
AT1G29005	0
AT1G29010	0
AT1G29020	0
AT1G29025	0
AT1G29030	289
AT1G29040	509
AT1G29041	1
AT1G29050	453
AT1G29060	126
AT1G29070	6627
AT1G29071	3
AT1G29075	0
AT1G29080	0
AT1G29090	0
AT1G29100	0
AT1G29110	1
AT1G29120	723
AT1G29140	0
AT1G29150	2206
AT1G29160	281
AT1G29170	675
AT1G29179	0
AT1G29180	0
AT1G29190	0
AT1G29195	51
AT1G29200	68
AT1G29210	0
AT1G29220	517
AT1G29230	45
AT1G29240	259
AT1G29250	1005
AT1G29260	448
AT1G29265	0
AT1G29270	4
AT1G29280	20
AT1G29290	7
AT1G29300	85
AT1G29310	926
AT1G29320	481
AT1G29330	135
AT1G29340	1245
AT1G29350	245
AT1G29355	0
AT1G29357	98
AT1G29360	0
AT1G29370	208
AT1G29380	395
AT1G29390	1596
AT1G29395	2415
AT1G29400	2150
AT1G29410	194
AT1G29418	172
AT1G29420	1
AT1G29430	89
AT1G29435	1
AT1G29440	76
AT1G29450	167
AT1G29460	96
AT1G29465	55
AT1G29470	9624
AT1G29475	0
AT1G29480	0
AT1G29490	9
AT1G29500	250
AT1G29510	138
AT1G29520	1136
AT1G29530	493
AT1G29535	6
AT1G29540	0
AT1G29550	297
AT1G29560	238
AT1G29570	0
AT1G29580	0
AT1G29590	52
AT1G29600	13
AT1G29620	0
AT1G29630	261
AT1G29640	4
AT1G29650	0
AT1G29660	6991
AT1G29670	5265
AT1G29680	0
AT1G29690	377
AT1G29700	768
AT1G29710	119
AT1G29715	3
AT1G29720	671
AT1G29730	68
AT1G29740	26
AT1G29750	754
AT1G29760	276
AT1G29770	40
AT1G29775	0
AT1G29780	0
AT1G29785	366
AT1G29790	961
AT1G29800	327
AT1G29810	227
AT1G29820	381
AT1G29830	7
AT1G29840	152
AT1G29850	1458
AT1G29860	1
AT1G29870	0
AT1G29880	2685
AT1G29890	982
AT1G29900	3870
AT1G29910	71333
AT1G29920	26462
AT1G29930	254070
AT1G29940	1137
AT1G29950	2000
AT1G29960	119
AT1G29962	0
AT1G29965	52
AT1G29970	323
AT1G29980	601
AT1G29990	836
AT1G30000	716
AT1G30010	258
AT1G30020	0
AT1G30030	0
AT1G30040	241
AT1G30050	1
AT1G30060	0
AT1G30070	173
AT1G30080	3
AT1G30090	460
AT1G30100	10
AT1G30110	208
AT1G30120	3406
AT1G30130	436
AT1G30135	0
AT1G30140	0
AT1G30150	0
AT1G30160	63
AT1G30170	0
AT1G30180	0
AT1G30190	65
AT1G30200	1243
AT1G30210	1063
AT1G30220	7
AT1G30230	7035
AT1G30240	329
AT1G30250	128
AT1G30260	302
AT1G30270	976
AT1G30280	568
AT1G30282	0
AT1G30290	212
AT1G30300	326
AT1G30310	0
AT1G30320	224
AT1G30330	4194
AT1G30340	0
AT1G30350	0
AT1G30360	10440
AT1G30370	4
AT1G30380	21974
AT1G30390	0
AT1G30400	4489
AT1G30410	642
AT1G30420	560
AT1G30430	0
AT1G30440	2075
AT1G30450	1040
AT1G30455	0
AT1G30460	472
AT1G30470	1500
AT1G30473	0
AT1G30475	58
AT1G30480	417
AT1G30490	1406
AT1G30500	148
AT1G30510	809
AT1G30515	42
AT1G30520	895
AT1G30530	2250
AT1G30540	365
AT1G30545	163
AT1G30550	0
AT1G30560	0
AT1G30570	1038
AT1G30580	4640
AT1G30590	1403
AT1G30600	497
AT1G30610	1069
AT1G30620	537
AT1G30630	2459
AT1G30640	221
AT1G30650	19
AT1G30660	9
AT1G30670	0
AT1G30680	1087
AT1G30690	2296
AT1G30700	0
AT1G30710	0
AT1G30720	2
AT1G30730	4
AT1G30740	0
AT1G30750	1
AT1G30755	187
AT1G30757	0
AT1G30760	4
AT1G30780	0
AT1G30784	0
AT1G30790	0
AT1G30795	0
AT1G30800	0
AT1G30810	576
AT1G30814	0
AT1G30820	1020
AT1G30825	249
AT1G30830	0
AT1G30835	767
AT1G30840	38
AT1G30845	90
AT1G30850	0
AT1G30860	24
AT1G30870	0
AT1G30880	968
AT1G30890	432
AT1G30900	322
AT1G30910	667
AT1G30920	0
AT1G30921	0
AT1G30925	0
AT1G30930	0
AT1G30935	2
AT1G30940	0
AT1G30945	0
AT1G30950	0
AT1G30960	146
AT1G30970	1141
AT1G30972	0
AT1G30974	0
AT1G30975	0
AT1G30980	0
AT1G30990	0
AT1G31000	0
AT1G31010	141
AT1G31020	272
AT1G31030	0
AT1G31040	22
AT1G31050	37
AT1G31070	1362
AT1G31072	0
AT1G31080	0
AT1G31090	0
AT1G31093	0
AT1G31095	0
AT1G31100	0
AT1G31110	0
AT1G31120	335
AT1G31130	1390
AT1G31140	0
AT1G31150	466
AT1G31160	641
AT1G31163	0
AT1G31166	0
AT1G31170	433
AT1G31173	9
AT1G31175	207
AT1G31180	1151
AT1G31190	865
AT1G31200	26
AT1G31210	0
AT1G31220	352
AT1G31230	3997
AT1G31240	11
AT1G31243	0
AT1G31245	0
AT1G31250	5
AT1G31255	0
AT1G31258	40
AT1G31260	0
AT1G31270	0
AT1G31274	0
AT1G31280	490
AT1G31290	12
AT1G31300	692
AT1G31310	23
AT1G31320	74
AT1G31330	56170
AT1G31335	199
AT1G31340	1671
AT1G31350	291
AT1G31355	12
AT1G31358	0
AT1G31360	328
AT1G31370	0
AT1G31380	0
AT1G31390	0
AT1G31400	0
AT1G31410	682
AT1G31420	4674
AT1G31430	60
AT1G31440	1033
AT1G31450	0
AT1G31460	108
AT1G31470	136
AT1G31480	380
AT1G31485	0
AT1G31490	0
AT1G31500	526
AT1G31510	0
AT1G31520	0
AT1G31530	0
AT1G31540	642
AT1G31550	774
AT1G31555	0
AT1G31570	3
AT1G31580	19765
AT1G31600	771
AT1G31620	0
AT1G31630	0
AT1G31640	0
AT1G31650	652
AT1G31660	1006
AT1G31670	0
AT1G31690	1462
AT1G31710	1343
AT1G31720	71
AT1G31730	2426
AT1G31740	1
AT1G31750	3
AT1G31760	65
AT1G31770	870
AT1G31772	0
AT1G31780	1091
AT1G31790	90
AT1G31800	3071
AT1G31810	882
AT1G31812	9036
AT1G31814	103
AT1G31817	628
AT1G31820	13
AT1G31830	580
AT1G31835	82
AT1G31840	35
AT1G31850	4177
AT1G31860	934
AT1G31870	649
AT1G31880	135
AT1G31885	4
AT1G31900	14
AT1G31910	4137
AT1G31920	0
AT1G31930	943
AT1G31935	83
AT1G31940	351
AT1G31950	46
AT1G31960	0
AT1G31970	2424
AT1G31983	6
AT1G31990	11
AT1G31993	0
AT1G32000	0
AT1G32010	0
AT1G32020	0
AT1G32030	0
AT1G32040	0
AT1G32045	0
AT1G32049	0
AT1G32050	3004
AT1G32060	18016
AT1G32070	1920
AT1G32080	5325
AT1G32090	1118
AT1G32100	759
AT1G32110	0
AT1G32120	254
AT1G32127	210
AT1G32130	2020
AT1G32140	0
AT1G32150	361
AT1G32160	1288
AT1G32170	114
AT1G32172	13
AT1G32180	0
AT1G32190	124
AT1G32200	1506
AT1G32210	1430
AT1G32220	806
AT1G32225	0
AT1G32230	5594
AT1G32240	135
AT1G32250	1
AT1G32260	209
AT1G32270	0
AT1G32280	0
AT1G32300	0
AT1G32310	212
AT1G32320	1
AT1G32330	362
AT1G32337	0
AT1G32340	390
AT1G32350	0
AT1G32360	693
AT1G32361	0
AT1G32370	282
AT1G32375	2
AT1G32380	246
AT1G32385	1
AT1G32390	0
AT1G32400	2210
AT1G32410	674
AT1G32415	124
AT1G32420	0
AT1G32430	0
AT1G32440	992
AT1G32450	83
AT1G32460	31
AT1G32470	9625
AT1G32480	0
AT1G32490	1253
AT1G32500	2192
AT1G32505	0
AT1G32510	0
AT1G32520	165
AT1G32530	945
AT1G32540	253
AT1G32550	997
AT1G32560	0
AT1G32570	13
AT1G32575	11
AT1G32580	1079
AT1G32582	3
AT1G32583	60
AT1G32585	0
AT1G32590	0
AT1G32600	0
AT1G32610	51
AT1G32620	0
AT1G32630	63
AT1G32640	0
AT1G32650	0
AT1G32660	0
AT1G32680	0
AT1G32690	95
AT1G32700	390
AT1G32710	0
AT1G32713	0
AT1G32720	0
AT1G32730	159
AT1G32740	24
AT1G32750	1955
AT1G32760	129
AT1G32763	0
AT1G32770	0
AT1G32780	23
AT1G32790	2061
AT1G32810	752
AT1G32820	0
AT1G32830	0
AT1G32840	0
AT1G32850	6
AT1G32860	662
AT1G32870	253
AT1G32880	0
AT1G32890	0
AT1G32900	89
AT1G32910	0
AT1G32920	1071
AT1G32928	113
AT1G32930	163
AT1G32940	192
AT1G32950	13
AT1G32960	5
AT1G32970	0
AT1G32975	0
AT1G32980	0
AT1G32990	6485
AT1G32992	0
AT1G33000	0
AT1G33010	0
AT1G33020	0
AT1G33030	2
AT1G33040	2036
AT1G33050	759
AT1G33055	0
AT1G33060	263
AT1G33070	0
AT1G33080	273
AT1G33090	0
AT1G33100	0
AT1G33102	2
AT1G33110	192
AT1G33120	1169
AT1G33130	0
AT1G33135	0
AT1G33140	1855
AT1G33160	0
AT1G33170	1153
AT1G33180	0
AT1G33190	0
AT1G33200	0
AT1G33220	0
AT1G33230	716
AT1G33240	2280
AT1G33250	415
AT1G33260	94
AT1G33265	469
AT1G33270	358
AT1G33280	0
AT1G33290	1263
AT1G33300	0
AT1G33320	1
AT1G33330	300
AT1G33340	117
AT1G33350	80
AT1G33355	0
AT1G33360	639
AT1G33370	0
AT1G33380	0
AT1G33390	608
AT1G33400	457
AT1G33410	1411
AT1G33415	127
AT1G33420	0
AT1G33430	0
AT1G33440	760
AT1G33450	0
AT1G33460	0
AT1G33470	5111
AT1G33475	52
AT1G33480	251
AT1G33490	543
AT1G33500	3
AT1G33510	0
AT1G33520	1057
AT1G33530	0
AT1G33540	0
AT1G33550	0
AT1G33560	311
AT1G33570	0
AT1G33580	0
AT1G33590	7192
AT1G33600	1255
AT1G33607	0
AT1G33610	182
AT1G33612	22
AT1G33615	37
AT1G33640	0
AT1G33660	14
AT1G33670	0
AT1G33680	1531
AT1G33700	366
AT1G33710	0
AT1G33720	85
AT1G33730	0
AT1G33740	0
AT1G33743	0
AT1G33750	1
AT1G33760	0
AT1G33770	46
AT1G33780	445
AT1G33785	0
AT1G33790	26
AT1G33800	237
AT1G33810	1678
AT1G33811	1087
AT1G33813	0
AT1G33817	0
AT1G33820	0
AT1G33830	0
AT1G33835	0
AT1G33840	0
AT1G33850	0
AT1G33855	0
AT1G33860	0
AT1G33870	0
AT1G33880	0
AT1G33890	0
AT1G33900	0
AT1G33910	0
AT1G33920	0
AT1G33930	31
AT1G33940	0
AT1G33945	0
AT1G33950	0
AT1G33960	17
AT1G33970	1713
AT1G33980	1147
AT1G33990	1062
AT1G34000	1950
AT1G34010	389
AT1G34015	0
AT1G34020	553
AT1G34030	2652
AT1G34040	18
AT1G34042	0
AT1G34044	17
AT1G34046	0
AT1G34047	0
AT1G34049	0
AT1G34050	0
AT1G34060	55
AT1G34065	282
AT1G34070	0
AT1G34080	0
AT1G34090	0
AT1G34095	0
AT1G34097	0
AT1G34100	0
AT1G34110	479
AT1G34120	257
AT1G34130	1420
AT1G34140	0
AT1G34150	208
AT1G34160	169
AT1G34170	0
AT1G34180	12
AT1G34190	1213
AT1G34200	442
AT1G34210	703
AT1G34220	830
AT1G34230	0
AT1G34240	0
AT1G34245	48
AT1G34250	0
AT1G34260	548
AT1G34270	342
AT1G34281	0
AT1G34290	0
AT1G34300	391
AT1G34310	0
AT1G34315	167
AT1G34317	24
AT1G34320	1701
AT1G34330	0
AT1G34340	1146
AT1G34350	307
AT1G34355	172
AT1G34360	248
AT1G34370	970
AT1G34380	271
AT1G34390	0
AT1G34392	0
AT1G34400	0
AT1G34403	0
AT1G34405	0
AT1G34410	0
AT1G34418	1012
AT1G34420	95
AT1G34430	3419
AT1G34440	0
AT1G34460	122
AT1G34470	425
AT1G34480	47
AT1G34490	0
AT1G34500	0
AT1G34510	0
AT1G34520	0
AT1G34530	0
AT1G34540	0
AT1G34545	0
AT1G34550	1482
AT1G34560	0
AT1G34570	463
AT1G34575	0
AT1G34580	140
AT1G34590	0
AT1G34600	0
AT1G34610	0
AT1G34620	0
AT1G34630	145
AT1G34640	214
AT1G34650	0
AT1G34660	0
AT1G34670	2
AT1G34680	0
AT1G34690	0
AT1G34700	0
AT1G34710	0
AT1G34720	0
AT1G34730	0
AT1G34740	0
AT1G34750	454
AT1G34760	58
AT1G34770	115
AT1G34780	608
AT1G34790	0
AT1G34792	0
AT1G34795	0
AT1G34797	0
AT1G34800	0
AT1G34803	0
AT1G34805	0
AT1G34807	0
AT1G34808	0
AT1G34810	0
AT1G34812	0
AT1G34813	0
AT1G34815	0
AT1G34817	0
AT1G34818	0
AT1G34820	0
AT1G34822	0
AT1G34823	0
AT1G34825	0
AT1G34827	0
AT1G34828	0
AT1G34830	0
AT1G34836	0
AT1G34840	0
AT1G34842	3
AT1G34844	30
AT1G34850	0
AT1G34855	0
AT1G34860	0
AT1G34904	0
AT1G34910	0
AT1G34930	0
AT1G34967	0
AT1G35030	0
AT1G35035	0
AT1G35040	0
AT1G35050	0
AT1G35060	0
AT1G35080	0
AT1G35090	0
AT1G35100	0
AT1G35110	0
AT1G35112	93
AT1G35115	979
AT1G35120	0
AT1G35130	5
AT1G35140	9
AT1G35143	0
AT1G35146	0
AT1G35150	0
AT1G35160	3672
AT1G35170	0
AT1G35180	33
AT1G35181	0
AT1G35183	2
AT1G35186	0
AT1G35190	499
AT1G35200	8
AT1G35210	68
AT1G35215	0
AT1G35220	1113
AT1G35230	15
AT1G35240	2
AT1G35242	0
AT1G35250	1
AT1G35255	7
AT1G35260	217
AT1G35270	0
AT1G35280	0
AT1G35290	6
AT1G35300	0
AT1G35310	157
AT1G35320	211
AT1G35330	0
AT1G35340	1215
AT1G35350	253
AT1G35353	0
AT1G35360	0
AT1G35365	0
AT1G35370	0
AT1G35375	0
AT1G35380	0
AT1G35390	0
AT1G35400	0
AT1G35405	1
AT1G35410	0
AT1G35420	1127
AT1G35430	161
AT1G35435	0
AT1G35440	0
AT1G35450	0
AT1G35460	349
AT1G35465	0
AT1G35467	0
AT1G35470	491
AT1G35480	0
AT1G35490	0
AT1G35500	0
AT1G35501	0
AT1G35510	732
AT1G35513	8
AT1G35515	5
AT1G35516	734
AT1G35520	0
AT1G35530	152
AT1G35535	0
AT1G35537	0
AT1G35540	0
AT1G35545	0
AT1G35550	0
AT1G35560	141
AT1G35570	0
AT1G35580	2982
AT1G35590	0
AT1G35600	0
AT1G35610	0
AT1G35612	685
AT1G35614	0
AT1G35617	0
AT1G35620	1551
AT1G35625	0
AT1G35630	0
AT1G35640	0
AT1G35645	0
AT1G35647	0
AT1G35650	0
AT1G35660	230
AT1G35663	0
AT1G35670	337
AT1G35680	8269
AT1G35690	0
AT1G35700	0
AT1G35710	2214
AT1G35720	16876
AT1G35730	0
AT1G35735	0
AT1G35740	0
AT1G35745	0
AT1G35750	0
AT1G35760	0
AT1G35770	0
AT1G35780	840
AT1G35790	0
AT1G35820	0
AT1G35830	93
AT1G35840	0
AT1G35850	0
AT1G35860	0
AT1G35870	0
AT1G35880	0
AT1G35890	0
AT1G35895	0
AT1G35910	140
AT1G35920	0
AT1G35930	0
AT1G35940	0
AT1G35950	0
AT1G35960	0
AT1G35970	0
AT1G35980	0
AT1G35990	0
AT1G35995	0
AT1G36000	0
AT1G36005	0
AT1G36010	0
AT1G36020	0
AT1G36030	0
AT1G36035	0
AT1G36040	0
AT1G36050	1108
AT1G36060	6
AT1G36070	433
AT1G36078	0
AT1G36080	0
AT1G36085	0
AT1G36090	0
AT1G36095	0
AT1G36100	0
AT1G36105	0
AT1G36110	0
AT1G36120	0
AT1G36130	0
AT1G36140	0
AT1G36150	0
AT1G36160	4812
AT1G36180	416
AT1G36185	0
AT1G36190	0
AT1G36200	0
AT1G36210	0
AT1G36220	0
AT1G36225	0
AT1G36230	0
AT1G36240	0
AT1G36250	0
AT1G36260	0
AT1G36270	0
AT1G36272	0
AT1G36280	471
AT1G36290	0
AT1G36300	0
AT1G36305	0
AT1G36310	1064
AT1G36320	1785
AT1G36325	0
AT1G36330	0
AT1G36340	0
AT1G36350	0
AT1G36360	0
AT1G36370	710
AT1G36380	253
AT1G36390	1170
AT1G36395	0
AT1G36400	0
AT1G36403	0
AT1G36406	0
AT1G36420	0
AT1G36430	0
AT1G36440	0
AT1G36441	0
AT1G36445	0
AT1G36450	0
AT1G36460	0
AT1G36470	0
AT1G36480	0
AT1G36485	0
AT1G36490	0
AT1G36495	0
AT1G36500	0
AT1G36510	0
AT1G36520	0
AT1G36530	0
AT1G36540	0
AT1G36550	0
AT1G36560	0
AT1G36570	0
AT1G36580	13
AT1G36590	0
AT1G36595	0
AT1G36600	0
AT1G36605	0
AT1G36610	0
AT1G36620	2
AT1G36622	0
AT1G36623	0
AT1G36627	0
AT1G36630	0
AT1G36640	0
AT1G36650	0
AT1G36660	0
AT1G36670	0
AT1G36675	1
AT1G36680	0
AT1G36690	0
AT1G36700	0
AT1G36710	0
AT1G36720	2
AT1G36730	3887
AT1G36740	0
AT1G36745	0
AT1G36750	0
AT1G36756	0
AT1G36763	0
AT1G36770	0
AT1G36775	0
AT1G36790	0
AT1G36795	0
AT1G36800	0
AT1G36810	0
AT1G36830	0
AT1G36840	0
AT1G36850	0
AT1G36880	0
AT1G36890	0
AT1G36910	0
AT1G36915	0
AT1G36920	0
AT1G36922	0
AT1G36925	0
AT1G36927	0
AT1G36933	0
AT1G36936	0
AT1G36940	98
AT1G36942	0
AT1G36950	0
AT1G36960	0
AT1G36970	0
AT1G36975	0
AT1G36980	1249
AT1G36990	506
AT1G36992	0
AT1G37000	0
AT1G37010	0
AT1G37012	0
AT1G37015	0
AT1G37020	0
AT1G37030	0
AT1G37035	0
AT1G37036	0
AT1G37037	0
AT1G37038	0
AT1G37040	0
AT1G37045	0
AT1G37050	0
AT1G37057	0
AT1G37060	0
AT1G37063	0
AT1G37070	0
AT1G37080	0
AT1G37090	0
AT1G37095	0
AT1G37100	0
AT1G37110	0
AT1G37113	0
AT1G37120	0
AT1G37130	1172
AT1G37140	0
AT1G37150	7
AT1G37160	0
AT1G37170	0
AT1G37180	0
AT1G37190	0
AT1G37200	0
AT1G37210	0
AT1G37275	0
AT1G37340	0
AT1G37405	0
AT1G37471	0
AT1G37537	0
AT1G37603	0
AT1G37669	0
AT1G37735	0
AT1G37801	0
AT1G37867	0
AT1G37933	0
AT1G37999	1
AT1G38065	0
AT1G38131	243
AT1G38140	0
AT1G38149	0
AT1G38158	0
AT1G38167	0
AT1G38176	0
AT1G38185	0
AT1G38194	0
AT1G38203	0
AT1G38212	0
AT1G38221	0
AT1G38230	0
AT1G38240	0
AT1G38250	0
AT1G38260	0
AT1G38270	0
AT1G38280	0
AT1G38290	0
AT1G38300	0
AT1G38310	0
AT1G38320	0
AT1G38330	0
AT1G38340	0
AT1G38350	0
AT1G38360	0
AT1G38380	0
AT1G38390	0
AT1G38400	0
AT1G38410	0
AT1G38416	0
AT1G38423	0
AT1G38430	0
AT1G38440	0
AT1G38450	0
AT1G38460	0
AT1G38550	0
AT1G38710	0
AT1G38790	0
AT1G38870	0
AT1G39030	0
AT1G39060	0
AT1G39070	0
AT1G39110	0
AT1G39190	0
AT1G39270	0
AT1G39350	0
AT1G39430	0
AT1G39510	0
AT1G39511	0
AT1G39513	0
AT1G39515	0
AT1G39590	0
AT1G39670	0
AT1G39750	0
AT1G39830	0
AT1G39910	0
AT1G39990	0
AT1G40069	0
AT1G40070	0
AT1G40071	0
AT1G40072	0
AT1G40073	0
AT1G40074	0
AT1G40075	0
AT1G40076	0
AT1G40077	0
AT1G40078	0
AT1G40079	0
AT1G40080	0
AT1G40081	0
AT1G40083	0
AT1G40084	0
AT1G40085	0
AT1G40086	0
AT1G40087	0
AT1G40089	0
AT1G40090	0
AT1G40091	0
AT1G40093	0
AT1G40095	0
AT1G40097	0
AT1G40099	0
AT1G40100	0
AT1G40101	0
AT1G40103	0
AT1G40104	0
AT1G40105	0
AT1G40106	0
AT1G40107	0
AT1G40109	0
AT1G40112	0
AT1G40113	0
AT1G40115	0
AT1G40117	0
AT1G40118	0
AT1G40119	0
AT1G40121	0
AT1G40123	0
AT1G40124	0
AT1G40125	0
AT1G40127	0
AT1G40129	0
AT1G40130	0
AT1G40131	0
AT1G40133	0
AT1G40135	0
AT1G40136	0
AT1G40137	0
AT1G40139	0
AT1G40141	0
AT1G40143	0
AT1G40150	0
AT1G40230	0
AT1G40310	0
AT1G40390	0
AT1G40470	0
AT1G40630	0
AT1G41115	0
AT1G41600	0
AT1G41630	0
AT1G41650	0
AT1G41660	0
AT1G41680	0
AT1G41690	0
AT1G41700	0
AT1G41710	0
AT1G41720	0
AT1G41723	0
AT1G41726	0
AT1G41730	0
AT1G41740	0
AT1G41743	0
AT1G41746	0
AT1G41750	0
AT1G41755	0
AT1G41760	0
AT1G41770	0
AT1G41775	0
AT1G41790	0
AT1G41795	0
AT1G41797	0
AT1G41798	0
AT1G41803	0
AT1G41810	0
AT1G41820	0
AT1G41825	0
AT1G41827	0
AT1G41830	3054
AT1G41835	0
AT1G41840	0
AT1G41850	0
AT1G41855	0
AT1G41860	0
AT1G41870	0
AT1G41880	2540
AT1G41890	0
AT1G41893	0
AT1G41896	0
AT1G41900	0
AT1G41910	0
AT1G41920	0
AT1G41930	0
AT1G42003	0
AT1G42040	0
AT1G42045	0
AT1G42050	0
AT1G42060	0
AT1G42070	0
AT1G42080	0
AT1G42090	2
AT1G42100	0
AT1G42110	0
AT1G42120	0
AT1G42130	0
AT1G42140	0
AT1G42150	0
AT1G42160	0
AT1G42170	0
AT1G42180	0
AT1G42190	0
AT1G42200	0
AT1G42210	0
AT1G42220	0
AT1G42230	0
AT1G42240	0
AT1G42250	0
AT1G42260	0
AT1G42270	0
AT1G42280	0
AT1G42290	0
AT1G42300	0
AT1G42310	0
AT1G42320	0
AT1G42350	0
AT1G42360	0
AT1G42365	0
AT1G42367	0
AT1G42370	0
AT1G42375	0
AT1G42377	0
AT1G42380	0
AT1G42385	0
AT1G42390	0
AT1G42393	0
AT1G42396	0
AT1G42400	0
AT1G42410	0
AT1G42420	0
AT1G42430	653
AT1G42440	1173
AT1G42450	0
AT1G42460	0
AT1G42470	860
AT1G42480	669
AT1G42490	0
AT1G42500	0
AT1G42510	0
AT1G42515	0
AT1G42520	0
AT1G42525	0
AT1G42530	0
AT1G42540	743
AT1G42550	1362
AT1G42560	0
AT1G42570	0
AT1G42580	0
AT1G42590	0
AT1G42595	0
AT1G42600	0
AT1G42602	0
AT1G42605	0
AT1G42610	0
AT1G42615	0
AT1G42620	0
AT1G42630	0
AT1G42635	0
AT1G42650	0
AT1G42655	0
AT1G42680	0
AT1G42690	0
AT1G42695	0
AT1G42697	0
AT1G42698	0
AT1G42700	0
AT1G42703	0
AT1G42705	0
AT1G42710	0
AT1G42718	0
AT1G42727	0
AT1G42736	0
AT1G42740	0
AT1G42745	0
AT1G42780	0
AT1G42816	0
AT1G42852	0
AT1G42888	0
AT1G42924	0
AT1G42960	3061
AT1G42970	24807
AT1G42980	0
AT1G42990	827
AT1G43000	0
AT1G43005	0
AT1G43010	0
AT1G43020	0
AT1G43030	0
AT1G43040	0
AT1G43050	0
AT1G43060	1
AT1G43070	0
AT1G43080	0
AT1G43090	0
AT1G43100	0
AT1G43110	0
AT1G43120	0
AT1G43130	613
AT1G43140	0
AT1G43145	0
AT1G43150	0
AT1G43160	0
AT1G43170	16653
AT1G43171	0
AT1G43180	0
AT1G43190	1619
AT1G43195	0
AT1G43200	0
AT1G43205	0
AT1G43210	0
AT1G43220	0
AT1G43230	0
AT1G43240	0
AT1G43245	105
AT1G43250	4
AT1G43260	1
AT1G43270	3
AT1G43280	0
AT1G43290	0
AT1G43300	0
AT1G43310	2
AT1G43320	0
AT1G43330	0
AT1G43387	0
AT1G43415	0
AT1G43444	0
AT1G43502	0
AT1G43560	2078
AT1G43570	0
AT1G43575	0
AT1G43580	785
AT1G43590	11
AT1G43600	2
AT1G43605	23
AT1G43610	0
AT1G43620	1084
AT1G43630	0
AT1G43640	3
AT1G43650	71
AT1G43660	0
AT1G43665	0
AT1G43666	0
AT1G43667	0
AT1G43670	3914
AT1G43675	22
AT1G43680	0
AT1G43690	1315
AT1G43700	821
AT1G43710	2479
AT1G43715	0
AT1G43720	0
AT1G43722	0
AT1G43723	0
AT1G43724	0
AT1G43725	0
AT1G43730	0
AT1G43740	0
AT1G43745	0
AT1G43750	0
AT1G43755	0
AT1G43760	0
AT1G43763	0
AT1G43765	36
AT1G43766	0
AT1G43770	156
AT1G43775	0
AT1G43777	0
AT1G43780	1
AT1G43781	0
AT1G43785	0
AT1G43790	775
AT1G43800	11
AT1G43810	0
AT1G43815	0
AT1G43820	0
AT1G43825	0
AT1G43830	0
AT1G43835	0
AT1G43840	0
AT1G43845	0
AT1G43850	841
AT1G43860	606
AT1G43870	1
AT1G43880	1
AT1G43883	0
AT1G43886	133
AT1G43890	1153
AT1G43895	0
AT1G43897	0
AT1G43900	694
AT1G43910	168
AT1G43920	0
AT1G43930	0
AT1G43940	0
AT1G43950	0
AT1G43960	0
AT1G43970	0
AT1G43980	55
AT1G43990	0
AT1G43995	0
AT1G43997	0
AT1G44000	1128
AT1G44010	0
AT1G44020	0
AT1G44030	0
AT1G44040	0
AT1G44045	0
AT1G44050	0
AT1G44060	0
AT1G44070	0
AT1G44075	0
AT1G44080	0
AT1G44085	0
AT1G44090	0
AT1G44100	292
AT1G44110	308
AT1G44120	2
AT1G44125	1
AT1G44130	0
AT1G44140	0
AT1G44150	12
AT1G44160	1
AT1G44170	876
AT1G44180	0
AT1G44191	0
AT1G44224	0
AT1G44286	0
AT1G44318	0
AT1G44350	237
AT1G44370	2
AT1G44382	0
AT1G44414	10
AT1G44446	1400
AT1G44478	0
AT1G44500	0
AT1G44510	0
AT1G44542	0
AT1G44570	0
AT1G44575	24767
AT1G44580	0
AT1G44608	7
AT1G44641	0
AT1G44707	0
AT1G44740	35
AT1G44750	757
AT1G44760	297
AT1G44770	807
AT1G44780	374
AT1G44790	657
AT1G44800	524
AT1G44810	761
AT1G44820	631
AT1G44830	78
AT1G44835	566
AT1G44840	1
AT1G44850	0
AT1G44860	0
AT1G44870	0
AT1G44875	0
AT1G44880	0
AT1G44890	118
AT1G44895	0
AT1G44900	680
AT1G44910	1004
AT1G44920	2046
AT1G44935	0
AT1G44940	0
AT1G44941	0
AT1G44960	227
AT1G44970	0
AT1G44980	0
AT1G44990	0
AT1G45000	2693
AT1G45010	669
AT1G45015	0
AT1G45020	0
AT1G45030	0
AT1G45035	0
AT1G45040	0
AT1G45050	260
AT1G45063	0
AT1G45070	0
AT1G45080	0
AT1G45090	0
AT1G45100	0
AT1G45110	119
AT1G45120	190
AT1G45130	1871
AT1G45140	0
AT1G45145	238
AT1G45150	374
AT1G45160	1488
AT1G45163	1
AT1G45165	0
AT1G45170	241
AT1G45180	269
AT1G45190	0
AT1G45191	855
AT1G45201	12912
AT1G45207	512
AT1G45211	0
AT1G45215	0
AT1G45221	0
AT1G45223	0
AT1G45225	0
AT1G45227	0
AT1G45229	71
AT1G45230	1191
AT1G45231	334
AT1G45233	264
AT1G45234	2
AT1G45236	0
AT1G45238	0
AT1G45240	3
AT1G45242	0
AT1G45243	0
AT1G45244	0
AT1G45246	0
AT1G45248	148
AT1G45249	719
AT1G45256	0
AT1G45332	646
AT1G45403	3
AT1G45474	2295
AT1G45545	31
AT1G45616	6
AT1G45688	2217
AT1G45760	0
AT1G45832	0
AT1G45904	0
AT1G45976	291
AT1G46048	0
AT1G46120	0
AT1G46192	0
AT1G46264	184
AT1G46336	0
AT1G46408	0
AT1G46480	212
AT1G46552	18
AT1G46554	94
AT1G46624	0
AT1G46696	0
AT1G46768	5
AT1G46840	0
AT1G46912	0
AT1G46984	0
AT1G47056	300
AT1G47128	7811
AT1G47130	0
AT1G47200	1033
AT1G47210	616
AT1G47220	0
AT1G47230	361
AT1G47240	776
AT1G47250	267
AT1G47260	2883
AT1G47265	0
AT1G47270	386
AT1G47271	24
AT1G47278	464
AT1G47280	0
AT1G47290	527
AT1G47300	0
AT1G47310	550
AT1G47317	0
AT1G47320	0
AT1G47330	502
AT1G47340	174
AT1G47350	0
AT1G47360	0
AT1G47370	2
AT1G47380	505
AT1G47389	0
AT1G47390	0
AT1G47395	135
AT1G47400	204
AT1G47405	2
AT1G47410	274
AT1G47420	3329
AT1G47430	0
AT1G47435	0
AT1G47440	21
AT1G47450	0
AT1G47460	0
AT1G47465	0
AT1G47470	0
AT1G47480	8
AT1G47485	3
AT1G47490	1208
AT1G47495	0
AT1G47497	0
AT1G47500	431
AT1G47510	26
AT1G47520	188
AT1G47530	1535
AT1G47540	0
AT1G47550	1402
AT1G47560	53
AT1G47565	114
AT1G47570	383
AT1G47578	62
AT1G47580	271
AT1G47590	0
AT1G47595	0
AT1G47600	0
AT1G47603	0
AT1G47606	0
AT1G47610	0
AT1G47620	0
AT1G47625	0
AT1G47630	0
AT1G47640	834
AT1G47650	0
AT1G47655	109
AT1G47657	0
AT1G47660	0
AT1G47670	1300
AT1G47680	0
AT1G47690	0
AT1G47695	0
AT1G47700	0
AT1G47705	0
AT1G47710	1185
AT1G47720	143
AT1G47730	0
AT1G47740	1409
AT1G47750	275
AT1G47760	7
AT1G47765	0
AT1G47770	1
AT1G47780	0
AT1G47783	0
AT1G47786	0
AT1G47790	0
AT1G47800	0
AT1G47810	0
AT1G47813	0
AT1G47816	2
AT1G47820	110
AT1G47830	843
AT1G47840	270
AT1G47845	0
AT1G47860	391
AT1G47870	290
AT1G47880	0
AT1G47885	0
AT1G47890	1
AT1G47900	1495
AT1G47910	0
AT1G47915	0
AT1G47920	4
AT1G47930	2
AT1G47940	0
AT1G47950	1
AT1G47960	299
AT1G47970	2570
AT1G47980	0
AT1G47990	0
AT1G48000	0
AT1G48010	0
AT1G48020	1
AT1G48030	6229
AT1G48040	211
AT1G48050	526
AT1G48060	5
AT1G48070	0
AT1G48080	0
AT1G48090	2675
AT1G48095	0
AT1G48100	45
AT1G48110	1307
AT1G48120	379
AT1G48130	0
AT1G48140	291
AT1G48145	0
AT1G48150	0
AT1G48160	625
AT1G48170	208
AT1G48175	241
AT1G48180	1
AT1G48190	0
AT1G48195	0
AT1G48200	232
AT1G48210	2018
AT1G48220	0
AT1G48230	1139
AT1G48240	896
AT1G48250	0
AT1G48260	132
AT1G48267	1
AT1G48268	0
AT1G48270	157
AT1G48280	192
AT1G48285	0
AT1G48290	0
AT1G48300	5001
AT1G48310	315
AT1G48315	33
AT1G48320	0
AT1G48325	0
AT1G48330	1329
AT1G48340	0
AT1G48350	7748
AT1G48355	0
AT1G48360	483
AT1G48370	521
AT1G48380	317
AT1G48390	39
AT1G48400	2
AT1G48405	7
AT1G48410	4438
AT1G48420	2040
AT1G48422	0
AT1G48430	1021
AT1G48440	1462
AT1G48450	2627
AT1G48460	363
AT1G48470	2
AT1G48480	1384
AT1G48490	1049
AT1G48500	11
AT1G48510	0
AT1G48520	2051
AT1G48530	4
AT1G48540	1723
AT1G48550	223
AT1G48560	23
AT1G48570	709
AT1G48580	57
AT1G48590	3
AT1G48600	6065
AT1G48605	49
AT1G48610	476
AT1G48620	1665
AT1G48625	0
AT1G48630	2819
AT1G48635	447
AT1G48640	3
AT1G48650	1547
AT1G48660	7
AT1G48670	0
AT1G48680	0
AT1G48690	0
AT1G48698	0
AT1G48700	0
AT1G48710	0
AT1G48720	0
AT1G48725	0
AT1G48730	1
AT1G48740	11
AT1G48742	0
AT1G48745	19
AT1G48750	0
AT1G48760	577
AT1G48770	141
AT1G48780	73
AT1G48790	1056
AT1G48800	0
AT1G48810	0
AT1G48820	34
AT1G48830	3303
AT1G48840	400
AT1G48850	2032
AT1G48860	1499
AT1G48870	49
AT1G48880	186
AT1G48890	0
AT1G48900	1516
AT1G48910	0
AT1G48912	0
AT1G48920	10759
AT1G48930	0
AT1G48940	2
AT1G48950	454
AT1G48953	0
AT1G48960	47
AT1G48970	481
AT1G48980	3
AT1G48990	0
AT1G49000	3
AT1G49005	1
AT1G49010	706
AT1G49015	0
AT1G49020	0
AT1G49030	1
AT1G49032	208
AT1G49040	1962
AT1G49050	585
AT1G49060	0
AT1G49070	0
AT1G49080	0
AT1G49090	0
AT1G49100	0
AT1G49110	0
AT1G49120	0
AT1G49130	85
AT1G49140	2241
AT1G49150	0
AT1G49160	51
AT1G49170	94
AT1G49180	266
AT1G49190	0
AT1G49200	15
AT1G49205	0
AT1G49210	99
AT1G49220	49
AT1G49225	3
AT1G49230	725
AT1G49240	7213
AT1G49245	189
AT1G49250	1
AT1G49260	0
AT1G49270	0
AT1G49280	0
AT1G49290	0
AT1G49300	1460
AT1G49310	30
AT1G49320	48
AT1G49330	8
AT1G49340	2611
AT1G49350	205
AT1G49360	366
AT1G49370	10
AT1G49380	1183
AT1G49390	13
AT1G49400	432
AT1G49405	10
AT1G49410	1124
AT1G49420	0
AT1G49430	1002
AT1G49435	0
AT1G49440	0
AT1G49450	64
AT1G49460	0
AT1G49470	93
AT1G49475	20
AT1G49480	1392
AT1G49490	157
AT1G49500	188
AT1G49510	799
AT1G49520	154
AT1G49530	15
AT1G49540	340
AT1G49550	0
AT1G49560	767
AT1G49570	0
AT1G49580	779
AT1G49590	458
AT1G49600	2542
AT1G49610	2
AT1G49620	84
AT1G49630	686
AT1G49640	0
AT1G49650	548
AT1G49660	826
AT1G49670	1610
AT1G49680	0
AT1G49690	0
AT1G49700	34
AT1G49710	638
AT1G49715	0
AT1G49720	870
AT1G49730	1235
AT1G49740	680
AT1G49750	11733
AT1G49760	3960
AT1G49770	0
AT1G49780	187
AT1G49790	18
AT1G49800	0
AT1G49810	0
AT1G49820	699
AT1G49830	7
AT1G49832	23
AT1G49840	316
AT1G49850	277
AT1G49860	3
AT1G49870	374
AT1G49880	107
AT1G49890	644
AT1G49900	2
AT1G49910	123
AT1G49920	14
AT1G49930	0
AT1G49938	4
AT1G49940	79
AT1G49950	824
AT1G49952	27
AT1G49960	2
AT1G49970	4110
AT1G49975	991
AT1G49980	491
AT1G49990	116
AT1G50000	139
AT1G50010	10361
AT1G50020	618
AT1G50030	2027
AT1G50040	38
AT1G50050	0
AT1G50055	170
AT1G50060	4
AT1G50070	0
AT1G50080	0
AT1G50090	0
AT1G50100	0
AT1G50110	223
AT1G50120	802
AT1G50130	0
AT1G50140	858
AT1G50160	0
AT1G50170	770
AT1G50180	43
AT1G50190	16
AT1G50200	4332
AT1G50210	0
AT1G50220	0
AT1G50240	415
AT1G50250	2813
AT1G50260	259
AT1G50270	125
AT1G50280	101
AT1G50290	64
AT1G50300	370
AT1G50310	6
AT1G50320	2926
AT1G50325	0
AT1G50330	0
AT1G50340	0
AT1G50350	0
AT1G50360	1407
AT1G50370	1046
AT1G50380	833
AT1G50390	2
AT1G50400	5
AT1G50410	891
AT1G50420	175
AT1G50430	2429
AT1G50440	722
AT1G50450	1105
AT1G50460	697
AT1G50470	0
AT1G50480	6432
AT1G50490	621
AT1G50500	1416
AT1G50510	565
AT1G50520	33
AT1G50530	0
AT1G50550	0
AT1G50560	3
AT1G50570	822
AT1G50575	486
AT1G50580	0
AT1G50590	71
AT1G50600	719
AT1G50610	4
AT1G50620	445
AT1G50630	282
AT1G50640	849
AT1G50650	0
AT1G50659	0
AT1G50660	1076
AT1G50670	1073
AT1G50680	0
AT1G50690	0
AT1G50700	139
AT1G50710	677
AT1G50720	0
AT1G50730	686
AT1G50732	243
AT1G50735	0
AT1G50740	428
AT1G50745	19
AT1G50750	14
AT1G50760	0
AT1G50770	0
AT1G50780	1
AT1G50790	74
AT1G50810	0
AT1G50820	5
AT1G50830	6
AT1G50840	1090
AT1G50850	0
AT1G50860	0
AT1G50870	0
AT1G50880	0
AT1G50890	185
AT1G50900	1364
AT1G50910	78
AT1G50920	3010
AT1G50930	0
AT1G50940	421
AT1G50950	161
AT1G50960	4
AT1G50970	598
AT1G50980	0
AT1G50990	0
AT1G51000	0
AT1G51010	0
AT1G51020	0
AT1G51030	0
AT1G51035	3
AT1G51040	0
AT1G51050	0
AT1G51055	13
AT1G51060	3210
AT1G51070	2732
AT1G51080	277
AT1G51085	0
AT1G51090	222
AT1G51100	859
AT1G51110	2493
AT1G51120	0
AT1G51130	100
AT1G51140	744
AT1G51150	0
AT1G51160	985
AT1G51170	493
AT1G51172	0
AT1G51175	0
AT1G51190	0
AT1G51200	3132
AT1G51210	0
AT1G51220	0
AT1G51230	0
AT1G51240	0
AT1G51250	0
AT1G51260	0
AT1G51270	54
AT1G51290	0
AT1G51300	0
AT1G51310	370
AT1G51320	0
AT1G51330	0
AT1G51340	168
AT1G51350	564
AT1G51355	49
AT1G51360	176
AT1G51370	94
AT1G51380	72
AT1G51390	207
AT1G51400	48
AT1G51402	0
AT1G51405	145
AT1G51410	3
AT1G51420	0
AT1G51430	482
AT1G51440	233
AT1G51450	242
AT1G51460	39
AT1G51470	0
AT1G51480	1
AT1G51490	0
AT1G51500	3402
AT1G51510	2223
AT1G51520	112
AT1G51530	4
AT1G51538	2
AT1G51540	366
AT1G51550	111
AT1G51560	588
AT1G51570	3367
AT1G51580	579
AT1G51590	1067
AT1G51600	490
AT1G51610	1512
AT1G51620	15
AT1G51630	1442
AT1G51640	0
AT1G51645	23
AT1G51650	3384
AT1G51660	378
AT1G51670	6
AT1G51680	3471
AT1G51690	1902
AT1G51700	271
AT1G51710	1766
AT1G51720	904
AT1G51730	983
AT1G51740	306
AT1G51745	490
AT1G51750	0
AT1G51760	689
AT1G51770	2
AT1G51780	0
AT1G51790	23
AT1G51800	8
AT1G51802	0
AT1G51805	2923
AT1G51810	0
AT1G51820	1
AT1G51823	0
AT1G51830	3
AT1G51840	0
AT1G51850	5
AT1G51860	2
AT1G51870	0
AT1G51880	0
AT1G51890	3
AT1G51900	0
AT1G51910	0
AT1G51913	1
AT1G51915	0
AT1G51920	0
AT1G51930	0
AT1G51940	1418
AT1G51950	565
AT1G51960	0
AT1G51965	305
AT1G51970	0
AT1G51980	4601
AT1G51990	0
AT1G52000	1390
AT1G52010	0
AT1G52020	0
AT1G52030	421
AT1G52040	247
AT1G52050	0
AT1G52060	0
AT1G52070	0
AT1G52080	68
AT1G52085	0
AT1G52087	0
AT1G52090	0
AT1G52100	47
AT1G52110	0
AT1G52120	2
AT1G52130	0
AT1G52140	390
AT1G52150	3670
AT1G52155	120
AT1G52160	334
AT1G52170	0
AT1G52180	0
AT1G52185	0
AT1G52190	13257
AT1G52191	0
AT1G52200	19
AT1G52210	0
AT1G52211	0
AT1G52220	6359
AT1G52230	16826
AT1G52240	35
AT1G52245	202
AT1G52260	431
AT1G52270	157
AT1G52280	1055
AT1G52290	1012
AT1G52300	6675
AT1G52310	812
AT1G52315	91
AT1G52320	709
AT1G52325	0
AT1G52330	9
AT1G52340	258
AT1G52342	4
AT1G52343	0
AT1G52347	156
AT1G52350	0
AT1G52360	3874
AT1G52370	516
AT1G52380	830
AT1G52390	4
AT1G52400	7538
AT1G52410	3791
AT1G52415	0
AT1G52420	1424
AT1G52430	17
AT1G52440	0
AT1G52450	57
AT1G52460	0
AT1G52470	0
AT1G52490	0
AT1G52495	0
AT1G52500	414
AT1G52510	1556
AT1G52520	283
AT1G52530	30
AT1G52540	385
AT1G52550	66
AT1G52560	3
AT1G52565	26
AT1G52570	144
AT1G52580	1
AT1G52590	406
AT1G52600	741
AT1G52603	0
AT1G52610	0
AT1G52615	1
AT1G52618	58
AT1G52620	159
AT1G52630	349
AT1G52640	39
AT1G52650	7
AT1G52660	0
AT1G52670	1050
AT1G52680	0
AT1G52690	0
AT1G52695	0
AT1G52696	0
AT1G52700	320
AT1G52710	270
AT1G52720	592
AT1G52730	846
AT1G52740	2389
AT1G52750	318
AT1G52760	977
AT1G52770	89
AT1G52780	844
AT1G52790	7
AT1G52800	0
AT1G52810	0
AT1G52820	30
AT1G52825	149
AT1G52827	57
AT1G52830	32
AT1G52840	0
AT1G52850	0
AT1G52855	4
AT1G52857	0
AT1G52860	0
AT1G52870	1473
AT1G52880	23
AT1G52890	6
AT1G52900	0
AT1G52905	70
AT1G52910	157
AT1G52920	25
AT1G52930	848
AT1G52940	0
AT1G52942	0
AT1G52950	3
AT1G52960	0
AT1G52970	0
AT1G52980	1685
AT1G52990	8
AT1G53000	906
AT1G53010	0
AT1G53020	0
AT1G53023	0
AT1G53025	106
AT1G53030	251
AT1G53035	677
AT1G53040	1681
AT1G53050	1314
AT1G53060	107
AT1G53070	596
AT1G53080	3
AT1G53090	299
AT1G53100	1
AT1G53110	193
AT1G53120	488
AT1G53130	0
AT1G53140	202
AT1G53160	14
AT1G53163	17
AT1G53165	668
AT1G53170	164
AT1G53180	116
AT1G53190	472
AT1G53200	186
AT1G53210	7075
AT1G53220	0
AT1G53230	35
AT1G53233	43
AT1G53240	8185
AT1G53250	268
AT1G53260	4
AT1G53265	0
AT1G53270	32
AT1G53280	1511
AT1G53282	0
AT1G53285	0
AT1G53290	485
AT1G53300	1729
AT1G53310	5056
AT1G53320	957
AT1G53325	0
AT1G53330	57
AT1G53340	9
AT1G53345	89
AT1G53350	504
AT1G53360	0
AT1G53366	0
AT1G53370	0
AT1G53380	660
AT1G53390	1003
AT1G53400	603
AT1G53410	26
AT1G53420	0
AT1G53430	1666
AT1G53440	3123
AT1G53450	265
AT1G53460	305
AT1G53470	46
AT1G53480	0
AT1G53490	29
AT1G53500	960
AT1G53510	2582
AT1G53520	1284
AT1G53530	188
AT1G53540	1
AT1G53541	0
AT1G53542	23
AT1G53550	0
AT1G53560	295
AT1G53570	872
AT1G53580	1283
AT1G53590	1066
AT1G53600	79
AT1G53610	0
AT1G53620	0
AT1G53625	2
AT1G53630	0
AT1G53633	12
AT1G53635	0
AT1G53640	0
AT1G53645	866
AT1G53650	437
AT1G53655	0
AT1G53660	1
AT1G53670	944
AT1G53680	50
AT1G53683	0
AT1G53687	2
AT1G53690	24
AT1G53700	180
AT1G53705	0
AT1G53708	0
AT1G53710	506
AT1G53720	367
AT1G53730	1142
AT1G53750	3328
AT1G53760	258
AT1G53770	249
AT1G53780	1494
AT1G53790	50
AT1G53800	1068
AT1G53801	0
AT1G53810	0
AT1G53815	0
AT1G53820	1
AT1G53830	4
AT1G53840	2868
AT1G53850	1229
AT1G53860	10
AT1G53870	0
AT1G53875	0
AT1G53880	0
AT1G53885	0
AT1G53887	23
AT1G53890	0
AT1G53900	0
AT1G53903	0
AT1G53910	3196
AT1G53920	177
AT1G53930	0
AT1G53935	0
AT1G53940	0
AT1G53945	0
AT1G53950	0
AT1G53970	0
AT1G53980	0
AT1G53990	0
AT1G54000	34
AT1G54010	828
AT1G54020	5
AT1G54030	1027
AT1G54035	0
AT1G54040	178
AT1G54050	144
AT1G54060	636
AT1G54070	0
AT1G54080	2810
AT1G54090	904
AT1G54095	0
AT1G54100	1050
AT1G54110	131
AT1G54115	560
AT1G54120	24
AT1G54130	2109
AT1G54140	218
AT1G54150	316
AT1G54160	43
AT1G54170	742
AT1G54180	246
AT1G54200	429
AT1G54210	143
AT1G54215	12
AT1G54217	148
AT1G54220	867
AT1G54230	0
AT1G54240	0
AT1G54250	196
AT1G54260	302
AT1G54270	3029
AT1G54280	4
AT1G54290	373
AT1G54300	0
AT1G54310	436
AT1G54320	1332
AT1G54330	44
AT1G54340	1181
AT1G54350	1641
AT1G54355	14
AT1G54360	970
AT1G54370	1168
AT1G54380	467
AT1G54385	219
AT1G54390	580
AT1G54400	1
AT1G54410	38580
AT1G54420	0
AT1G54430	0
AT1G54440	806
AT1G54445	0
AT1G54450	284
AT1G54460	897
AT1G54470	9
AT1G54475	0
AT1G54490	1445
AT1G54500	3532
AT1G54510	421
AT1G54520	2418
AT1G54530	33
AT1G54540	1
AT1G54550	0
AT1G54560	0
AT1G54570	878
AT1G54575	13
AT1G54580	3730
AT1G54590	0
AT1G54600	0
AT1G54610	1964
AT1G54620	0
AT1G54630	3094
AT1G54640	0
AT1G54650	174
AT1G54660	18
AT1G54670	0
AT1G54680	75
AT1G54690	354
AT1G54700	0
AT1G54710	693
AT1G54720	0
AT1G54730	599
AT1G54740	180
AT1G54750	0
AT1G54760	0
AT1G54770	375
AT1G54773	24
AT1G54775	0
AT1G54780	7342
AT1G54790	149
AT1G54820	716
AT1G54830	460
AT1G54840	32
AT1G54850	203
AT1G54860	0
AT1G54870	0
AT1G54890	0
AT1G54905	0
AT1G54920	1838
AT1G54923	0
AT1G54926	1
AT1G54930	46
AT1G54940	0
AT1G54950	0
AT1G54953	0
AT1G54955	0
AT1G54957	0
AT1G54960	146
AT1G54970	0
AT1G54980	1
AT1G54985	0
AT1G54990	1640
AT1G55000	594
AT1G55010	34
AT1G55020	435
AT1G55030	0
AT1G55035	0
AT1G55040	199
AT1G55050	22
AT1G55060	0
AT1G55070	0
AT1G55080	191
AT1G55090	1200
AT1G55100	0
AT1G55110	409
AT1G55120	733
AT1G55130	708
AT1G55140	656
AT1G55150	470
AT1G55152	0
AT1G55160	599
AT1G55170	200
AT1G55175	5
AT1G55180	199
AT1G55190	0
AT1G55200	81
AT1G55205	105
AT1G55207	0
AT1G55210	1342
AT1G55220	0
AT1G55221	0
AT1G55230	0
AT1G55240	0
AT1G55250	645
AT1G55260	2185
AT1G55265	0
AT1G55270	356
AT1G55280	114
AT1G55290	0
AT1G55300	188
AT1G55310	1030
AT1G55320	155
AT1G55325	1409
AT1G55330	5
AT1G55335	0
AT1G55340	1003
AT1G55350	3107
AT1G55360	4301
AT1G55365	0
AT1G55370	644
AT1G55380	60
AT1G55390	0
AT1G55400	0
AT1G55410	0
AT1G55420	9
AT1G55430	0
AT1G55440	0
AT1G55450	1905
AT1G55460	666
AT1G55470	2
AT1G55475	218
AT1G55480	3516
AT1G55490	17689
AT1G55500	1026
AT1G55510	393
AT1G55520	704
AT1G55525	0
AT1G55530	712
AT1G55535	348
AT1G55540	761
AT1G55546	5
AT1G55550	70
AT1G55560	0
AT1G55570	0
AT1G55580	1
AT1G55590	420
AT1G55591	0
AT1G55600	0
AT1G55604	0
AT1G55610	138
AT1G55620	567
AT1G55625	0
AT1G55630	159
AT1G55640	0
AT1G55650	1
AT1G55660	0
AT1G55670	6942
AT1G55673	0
AT1G55675	459
AT1G55680	2300
AT1G55690	797
AT1G55700	2
AT1G55710	0
AT1G55720	0
AT1G55730	427
AT1G55740	58
AT1G55750	485
AT1G55755	0
AT1G55760	334
AT1G55770	8
AT1G55775	0
AT1G55790	0
AT1G55800	7
AT1G55803	6
AT1G55805	552
AT1G55810	683
AT1G55820	167
AT1G55830	319
AT1G55840	2792
AT1G55850	938
AT1G55860	3847
AT1G55865	29
AT1G55870	369
AT1G55880	258
AT1G55890	545
AT1G55900	461
AT1G55910	387
AT1G55915	136
AT1G55917	0
AT1G55920	253
AT1G55928	0
AT1G55930	413
AT1G55940	4
AT1G55945	0
AT1G55947	0
AT1G55950	1
AT1G55960	519
AT1G55964	2
AT1G55970	499
AT1G55980	19
AT1G55990	0
AT1G56000	174
AT1G56010	114
AT1G56020	79
AT1G56030	0
AT1G56040	0
AT1G56045	1775
AT1G56050	1505
AT1G56060	10
AT1G56070	29702
AT1G56080	55
AT1G56085	2
AT1G56090	177
AT1G56100	0
AT1G56105	0
AT1G56110	2669
AT1G56120	321
AT1G56130	131
AT1G56140	483
AT1G56145	410
AT1G56150	173
AT1G56160	0
AT1G56165	10
AT1G56170	0
AT1G56180	375
AT1G56190	5009
AT1G56200	2951
AT1G56210	294
AT1G56220	7498
AT1G56225	0
AT1G56230	921
AT1G56233	0
AT1G56240	3
AT1G56242	0
AT1G56250	9
AT1G56260	78
AT1G56270	3
AT1G56280	8819
AT1G56290	311
AT1G56300	2233
AT1G56310	260
AT1G56320	3
AT1G56330	3282
AT1G56340	6335
AT1G56345	135
AT1G56350	184
AT1G56360	0
AT1G56380	0
AT1G56385	0
AT1G56390	0
AT1G56400	2
AT1G56410	2
AT1G56415	0
AT1G56418	0
AT1G56420	132
AT1G56423	452
AT1G56430	696
AT1G56440	196
AT1G56450	2079
AT1G56460	593
AT1G56470	4
AT1G56480	1
AT1G56490	0
AT1G56500	2686
AT1G56510	266
AT1G56520	422
AT1G56530	0
AT1G56540	106
AT1G56550	55
AT1G56553	0
AT1G56555	18
AT1G56560	605
AT1G56570	190
AT1G56580	0
AT1G56590	493
AT1G56600	196
AT1G56605	0
AT1G56610	144
AT1G56612	228
AT1G56620	0
AT1G56630	0
AT1G56640	0
AT1G56650	234
AT1G56660	563
AT1G56670	111
AT1G56675	0
AT1G56680	0
AT1G56690	139
AT1G56700	921
AT1G56710	9
AT1G56720	692
AT1G56730	0
AT1G56740	0
AT1G56750	0
AT1G56760	0
AT1G56770	0
AT1G56780	0
AT1G56790	0
AT1G56800	0
AT1G56810	0
AT1G56820	0
AT1G56830	0
AT1G56840	0
AT1G56850	0
AT1G56860	0
AT1G56870	0
AT1G56880	0
AT1G56890	0
AT1G56900	0
AT1G56910	0
AT1G56920	0
AT1G56930	0
AT1G56940	0
AT1G56950	0
AT1G56960	0
AT1G56970	0
AT1G56980	0
AT1G56990	0
AT1G57000	0
AT1G57010	0
AT1G57020	0
AT1G57030	0
AT1G57040	0
AT1G57050	0
AT1G57060	0
AT1G57070	0
AT1G57080	0
AT1G57090	0
AT1G57100	0
AT1G57110	0
AT1G57120	0
AT1G57130	0
AT1G57140	0
AT1G57150	0
AT1G57160	0
AT1G57170	0
AT1G57180	0
AT1G57190	0
AT1G57200	0
AT1G57210	0
AT1G57220	0
AT1G57230	0
AT1G57240	0
AT1G57250	0
AT1G57260	0
AT1G57270	0
AT1G57280	0
AT1G57290	0
AT1G57300	0
AT1G57310	0
AT1G57320	0
AT1G57330	0
AT1G57340	0
AT1G57350	0
AT1G57360	0
AT1G57370	0
AT1G57380	0
AT1G57390	0
AT1G57400	0
AT1G57410	0
AT1G57420	0
AT1G57430	0
AT1G57440	0
AT1G57450	0
AT1G57460	0
AT1G57470	0
AT1G57480	0
AT1G57490	0
AT1G57500	0
AT1G57510	0
AT1G57520	0
AT1G57530	0
AT1G57540	217
AT1G57550	0
AT1G57560	58
AT1G57565	0
AT1G57570	4
AT1G57580	0
AT1G57590	76
AT1G57600	437
AT1G57610	582
AT1G57613	0
AT1G57620	580
AT1G57630	6
AT1G57640	0
AT1G57650	0
AT1G57660	1992
AT1G57670	14
AT1G57680	2082
AT1G57690	0
AT1G57700	329
AT1G57710	0
AT1G57720	5586
AT1G57730	0
AT1G57740	0
AT1G57750	3
AT1G57760	0
AT1G57765	539
AT1G57770	1133
AT1G57775	0
AT1G57777	0
AT1G57780	0
AT1G57790	248
AT1G57800	0
AT1G57810	0
AT1G57820	944
AT1G57830	0
AT1G57835	0
AT1G57840	2
AT1G57850	15
AT1G57860	1059
AT1G57870	758
AT1G57900	0
AT1G57906	0
AT1G57943	11
AT1G57980	202
AT1G57990	808
AT1G58007	45
AT1G58010	0
AT1G58020	0
AT1G58025	724
AT1G58030	1200
AT1G58037	0
AT1G58040	0
AT1G58050	0
AT1G58055	0
AT1G58060	840
AT1G58070	443
AT1G58080	2075
AT1G58090	0
AT1G58100	620
AT1G58110	985
AT1G58120	2
AT1G58130	30
AT1G58140	0
AT1G58150	79
AT1G58160	85
AT1G58170	96
AT1G58180	326
AT1G58190	6
AT1G58200	1408
AT1G58210	157
AT1G58215	7
AT1G58220	215
AT1G58223	0
AT1G58225	27
AT1G58230	1659
AT1G58235	219
AT1G58242	0
AT1G58245	0
AT1G58248	0
AT1G58250	2140
AT1G58260	0
AT1G58265	1
AT1G58270	1658
AT1G58280	197
AT1G58290	3550
AT1G58300	4
AT1G58310	0
AT1G58320	0
AT1G58330	0
AT1G58340	89
AT1G58350	868
AT1G58360	409
AT1G58370	462
AT1G58380	822
AT1G58390	48
AT1G58400	11
AT1G58410	21
AT1G58420	17
AT1G58430	0
AT1G58440	1017
AT1G58450	0
AT1G58460	36
AT1G58470	92
AT1G58520	349
AT1G58525	0
AT1G58561	478
AT1G58590	370
AT1G58602	4806
AT1G58643	0
AT1G58684	0
AT1G58725	0
AT1G58766	0
AT1G58807	0
AT1G58808	0
AT1G58848	46
AT1G58889	0
AT1G58936	0
AT1G58983	3
AT1G59030	0
AT1G59077	0
AT1G59124	1
AT1G59171	0
AT1G59218	3
AT1G59265	1
AT1G59312	0
AT1G59359	0
AT1G59406	0
AT1G59453	0
AT1G59460	0
AT1G59470	0
AT1G59500	0
AT1G59510	91
AT1G59520	438
AT1G59530	1
AT1G59540	288
AT1G59550	0
AT1G59560	202
AT1G59570	0
AT1G59580	852
AT1G59590	29
AT1G59600	369
AT1G59610	2702
AT1G59620	724
AT1G59630	0
AT1G59640	179
AT1G59650	363
AT1G59660	288
AT1G59670	1
AT1G59675	0
AT1G59680	0
AT1G59690	0
AT1G59700	205
AT1G59710	596
AT1G59720	118
AT1G59722	0
AT1G59723	0
AT1G59724	0
AT1G59725	6
AT1G59730	0
AT1G59740	407
AT1G59750	1788
AT1G59760	875
AT1G59770	0
AT1G59780	0
AT1G59790	0
AT1G59800	0
AT1G59810	2
AT1G59820	947
AT1G59830	825
AT1G59833	0
AT1G59835	0
AT1G59840	566
AT1G59850	17
AT1G59860	20
AT1G59865	6
AT1G59870	25549
AT1G59880	0
AT1G59885	0
AT1G59890	1237
AT1G59900	3482
AT1G59910	515
AT1G59920	2
AT1G59930	0
AT1G59940	1
AT1G59950	0
AT1G59960	661
AT1G59970	253
AT1G59980	332
AT1G59990	1028
AT1G60000	1837
AT1G60010	977
AT1G60020	0
AT1G60025	0
AT1G60030	129
AT1G60040	0
AT1G60050	1
AT1G60060	1015
AT1G60070	2751
AT1G60072	0
AT1G60073	0
AT1G60075	0
AT1G60080	201
AT1G60090	0
AT1G60095	0
AT1G60110	3
AT1G60120	0
AT1G60130	0
AT1G60140	566
AT1G60150	0
AT1G60160	510
AT1G60170	1115
AT1G60180	0
AT1G60190	12
AT1G60200	2735
AT1G60220	945
AT1G60230	579
AT1G60240	0
AT1G60250	0
AT1G60260	2113
AT1G60270	866
AT1G60280	0
AT1G60290	0
AT1G60300	0
AT1G60310	0
AT1G60320	0
AT1G60330	0
AT1G60340	1
AT1G60350	0
AT1G60360	60
AT1G60370	0
AT1G60380	1
AT1G60390	443
AT1G60400	0
AT1G60410	0
AT1G60420	825
AT1G60430	250
AT1G60440	467
AT1G60450	0
AT1G60460	26
AT1G60470	4
AT1G60480	0
AT1G60490	1106
AT1G60500	0
AT1G60505	0
AT1G60510	0
AT1G60520	0
AT1G60525	123
AT1G60530	1
AT1G60540	0
AT1G60545	7
AT1G60550	1468
AT1G60560	238
AT1G60570	0
AT1G60580	0
AT1G60590	218
AT1G60600	1180
AT1G60610	176
AT1G60620	179
AT1G60625	0
AT1G60630	196
AT1G60640	734
AT1G60650	405
AT1G60660	471
AT1G60670	332
AT1G60680	67
AT1G60690	229
AT1G60700	168
AT1G60710	4540
AT1G60720	0
AT1G60730	202
AT1G60740	0
AT1G60750	0
AT1G60760	0
AT1G60770	704
AT1G60780	2354
AT1G60783	0
AT1G60787	1
AT1G60790	466
AT1G60800	2633
AT1G60810	666
AT1G60815	0
AT1G60820	0
AT1G60830	4
AT1G60835	0
AT1G60840	0
AT1G60850	310
AT1G60860	616
AT1G60870	1378
AT1G60880	0
AT1G60890	1026
AT1G60900	1851
AT1G60910	0
AT1G60913	0
AT1G60920	1
AT1G60930	210
AT1G60940	1868
AT1G60950	26546
AT1G60960	479
AT1G60970	0
AT1G60980	0
AT1G60983	0
AT1G60985	0
AT1G60986	0
AT1G60987	0
AT1G60989	116
AT1G60990	877
AT1G60995	753
AT1G61000	213
AT1G61010	895
AT1G61020	0
AT1G61030	433
AT1G61040	661
AT1G61050	1
AT1G61060	0
AT1G61065	140
AT1G61070	0
AT1G61080	0
AT1G61090	0
AT1G61093	1
AT1G61095	0
AT1G61097	0
AT1G61100	2052
AT1G61105	0
AT1G61110	2
AT1G61120	0
AT1G61130	2
AT1G61140	749
AT1G61150	968
AT1G61160	0
AT1G61165	6
AT1G61170	312
AT1G61180	780
AT1G61190	2009
AT1G61200	0
AT1G61210	669
AT1G61215	55
AT1G61224	0
AT1G61226	0
AT1G61230	2
AT1G61240	428
AT1G61250	1813
AT1G61255	9
AT1G61260	373
AT1G61270	4
AT1G61275	4
AT1G61280	28
AT1G61290	1
AT1G61300	636
AT1G61310	326
AT1G61320	1
AT1G61330	0
AT1G61340	52
AT1G61350	747
AT1G61360	176
AT1G61370	102
AT1G61380	286
AT1G61390	44
AT1G61400	96
AT1G61410	20
AT1G61415	6
AT1G61420	117
AT1G61430	345
AT1G61440	12
AT1G61450	50
AT1G61460	67
AT1G61470	79
AT1G61475	0
AT1G61480	0
AT1G61490	163
AT1G61500	272
AT1G61510	0
AT1G61520	54711
AT1G61540	0
AT1G61542	0
AT1G61550	3
AT1G61560	21
AT1G61562	0
AT1G61563	0
AT1G61565	0
AT1G61566	0
AT1G61570	567
AT1G61575	7
AT1G61580	553
AT1G61590	0
AT1G61600	345
AT1G61610	47
AT1G61620	739
AT1G61630	0
AT1G61640	356
AT1G61650	0
AT1G61660	1684
AT1G61665	0
AT1G61667	259
AT1G61670	720
AT1G61680	29
AT1G61685	0
AT1G61688	0
AT1G61690	851
AT1G61700	0
AT1G61710	34
AT1G61720	1
AT1G61730	984
AT1G61732	0
AT1G61740	1553
AT1G61750	0
AT1G61760	37
AT1G61770	845
AT1G61780	536
AT1G61790	1984
AT1G61795	28
AT1G61800	38
AT1G61810	1
AT1G61820	31
AT1G61830	48
AT1G61840	0
AT1G61850	1222
AT1G61860	13
AT1G61870	836
AT1G61880	0
AT1G61890	502
AT1G61900	835
AT1G61910	0
AT1G61920	0
AT1G61930	21
AT1G61940	0
AT1G61950	0
AT1G61960	98
AT1G61970	233
AT1G61980	226
AT1G61990	374
AT1G62000	0
AT1G62010	112
AT1G62020	2578
AT1G62030	143
AT1G62035	0
AT1G62040	800
AT1G62045	236
AT1G62050	303
AT1G62055	1
AT1G62060	0
AT1G62070	0
AT1G62075	0
AT1G62080	0
AT1G62085	221
AT1G62090	0
AT1G62095	1
AT1G62110	177
AT1G62120	117
AT1G62130	268
AT1G62150	139
AT1G62160	0
AT1G62170	0
AT1G62180	655
AT1G62190	0
AT1G62200	711
AT1G62210	1
AT1G62214	0
AT1G62220	0
AT1G62225	4
AT1G62230	2
AT1G62240	0
AT1G62250	362
AT1G62260	173
AT1G62262	3
AT1G62270	0
AT1G62280	1
AT1G62290	71
AT1G62300	77
AT1G62305	121
AT1G62310	866
AT1G62320	4
AT1G62330	1176
AT1G62333	6
AT1G62340	0
AT1G62350	44
AT1G62355	1
AT1G62360	32
AT1G62370	15
AT1G62380	17960
AT1G62390	3525
AT1G62400	128
AT1G62410	0
AT1G62420	0
AT1G62421	0
AT1G62422	83
AT1G62430	1951
AT1G62440	2
AT1G62450	0
AT1G62460	0
AT1G62480	7907
AT1G62490	4
AT1G62500	91
AT1G62510	1
AT1G62515	0
AT1G62520	92
AT1G62530	0
AT1G62540	290
AT1G62550	0
AT1G62560	4538
AT1G62570	144
AT1G62580	8
AT1G62590	63
AT1G62600	281
AT1G62610	178
AT1G62620	12
AT1G62630	392
AT1G62640	1396
AT1G62650	0
AT1G62660	1601
AT1G62670	120
AT1G62680	105
AT1G62690	0
AT1G62695	0
AT1G62700	94
AT1G62710	46
AT1G62720	17
AT1G62730	174
AT1G62740	1211
AT1G62750	8865
AT1G62760	3
AT1G62766	0
AT1G62770	292
AT1G62780	3112
AT1G62790	900
AT1G62800	594
AT1G62810	323
AT1G62820	380
AT1G62830	494
AT1G62835	46
AT1G62840	9
AT1G62850	346
AT1G62860	178
AT1G62870	257
AT1G62880	173
AT1G62886	0
AT1G62890	0
AT1G62895	0
AT1G62900	2
AT1G62910	25
AT1G62914	147
AT1G62915	62
AT1G62920	42
AT1G62930	83
AT1G62935	6
AT1G62940	0
AT1G62950	196
AT1G62960	502
AT1G62970	342
AT1G62975	47
AT1G62978	0
AT1G62980	0
AT1G62981	124
AT1G62990	97
AT1G63000	2779
AT1G63005	0
AT1G63010	2283
AT1G63020	224
AT1G63030	5
AT1G63040	0
AT1G63050	252
AT1G63055	0
AT1G63057	0
AT1G63060	0
AT1G63070	1
AT1G63080	79
AT1G63090	276
AT1G63100	609
AT1G63105	0
AT1G63110	743
AT1G63120	554
AT1G63130	192
AT1G63140	0
AT1G63150	63
AT1G63160	187
AT1G63170	1060
AT1G63180	358
AT1G63190	0
AT1G63200	0
AT1G63205	0
AT1G63206	0
AT1G63210	0
AT1G63220	356
AT1G63230	107
AT1G63240	749
AT1G63245	0
AT1G63250	168
AT1G63260	554
AT1G63270	208
AT1G63280	0
AT1G63290	926
AT1G63295	254
AT1G63300	1029
AT1G63310	940
AT1G63320	0
AT1G63330	2
AT1G63340	0
AT1G63350	50
AT1G63360	775
AT1G63370	4
AT1G63380	12
AT1G63390	14
AT1G63400	64
AT1G63410	0
AT1G63420	1162
AT1G63430	1160
AT1G63440	128
AT1G63450	3
AT1G63460	517
AT1G63470	681
AT1G63480	449
AT1G63490	782
AT1G63500	1303
AT1G63510	0
AT1G63520	56
AT1G63522	1
AT1G63530	2
AT1G63535	0
AT1G63540	0
AT1G63550	0
AT1G63570	0
AT1G63580	0
AT1G63590	0
AT1G63600	0
AT1G63610	1266
AT1G63615	1
AT1G63630	12
AT1G63640	775
AT1G63650	212
AT1G63660	893
AT1G63670	699
AT1G63680	1699
AT1G63690	2759
AT1G63700	1246
AT1G63710	33
AT1G63720	53
AT1G63730	118
AT1G63740	316
AT1G63750	123
AT1G63760	29
AT1G63770	4985
AT1G63780	322
AT1G63790	0
AT1G63800	559
AT1G63810	676
AT1G63820	2
AT1G63830	1228
AT1G63835	0
AT1G63840	213
AT1G63850	496
AT1G63855	169
AT1G63860	386
AT1G63870	0
AT1G63880	996
AT1G63900	539
AT1G63910	13
AT1G63920	0
AT1G63930	2
AT1G63940	3326
AT1G63950	0
AT1G63960	3
AT1G63970	1265
AT1G63980	2453
AT1G63990	11
AT1G64000	0
AT1G64010	1
AT1G64020	3
AT1G64030	0
AT1G64035	0
AT1G64040	1258
AT1G64050	722
AT1G64060	269
AT1G64065	51
AT1G64070	0
AT1G64080	121
AT1G64090	3071
AT1G64100	26
AT1G64105	0
AT1G64107	1
AT1G64110	3
AT1G64120	0
AT1G64130	0
AT1G64140	2570
AT1G64150	853
AT1G64160	0
AT1G64170	627
AT1G64180	196
AT1G64185	52
AT1G64190	687
AT1G64195	0
AT1G64200	710
AT1G64210	1
AT1G64220	28
AT1G64230	4929
AT1G64235	0
AT1G64240	0
AT1G64250	22
AT1G64253	5
AT1G64255	0
AT1G64260	31
AT1G64270	369
AT1G64280	912
AT1G64290	0
AT1G64295	0
AT1G64300	135
AT1G64310	23
AT1G64320	53
AT1G64330	3027
AT1G64340	0
AT1G64350	433
AT1G64355	1105
AT1G64360	13
AT1G64370	4089
AT1G64380	128
AT1G64385	742
AT1G64390	10615
AT1G64400	788
AT1G64405	36
AT1G64410	0
AT1G64420	0
AT1G64430	1361
AT1G64440	507
AT1G64450	86
AT1G64455	0
AT1G64460	628
AT1G64480	3
AT1G64490	216
AT1G64500	53
AT1G64510	7547
AT1G64520	2817
AT1G64530	288
AT1G64540	6
AT1G64550	1686
AT1G64560	12
AT1G64561	9
AT1G64563	53
AT1G64570	934
AT1G64572	108
AT1G64580	197
AT1G64583	58
AT1G64584	0
AT1G64585	0
AT1G64590	1
AT1G64600	244
AT1G64610	132
AT1G64618	0
AT1G64620	121
AT1G64625	144
AT1G64630	376
AT1G64633	0
AT1G64640	2420
AT1G64650	2673
AT1G64660	350
AT1G64670	679
AT1G64680	1946
AT1G64690	234
AT1G64700	52
AT1G64710	2006
AT1G64720	10412
AT1G64730	0
AT1G64740	452
AT1G64750	1179
AT1G64760	462
AT1G64770	1779
AT1G64780	28
AT1G64790	3617
AT1G64795	0
AT1G64800	0
AT1G64810	335
AT1G64820	0
AT1G64830	0
AT1G64840	262
AT1G64850	990
AT1G64860	1413
AT1G64870	0
AT1G64880	1824
AT1G64890	588
AT1G64900	695
AT1G64910	0
AT1G64920	0
AT1G64930	0
AT1G64940	10
AT1G64950	270
AT1G64960	404
AT1G64970	220
AT1G64980	1379
AT1G64990	883
AT1G65000	80
AT1G65010	5087
AT1G65020	419
AT1G65030	310
AT1G65032	150
AT1G65040	916
AT1G65050	0
AT1G65060	261
AT1G65070	1009
AT1G65080	114
AT1G65090	0
AT1G65110	32
AT1G65113	0
AT1G65120	69
AT1G65130	20
AT1G65140	0
AT1G65150	80
AT1G65160	0
AT1G65165	0
AT1G65170	0
AT1G65180	35
AT1G65190	1218
AT1G65200	0
AT1G65210	0
AT1G65220	1550
AT1G65230	1128
AT1G65240	4
AT1G65250	90
AT1G65260	3697
AT1G65270	1619
AT1G65280	1087
AT1G65290	3537
AT1G65295	1000
AT1G65300	0
AT1G65310	738
AT1G65320	884
AT1G65330	31
AT1G65340	1
AT1G65342	0
AT1G65346	0
AT1G65347	0
AT1G65349	0
AT1G65350	0
AT1G65352	0
AT1G65360	5
AT1G65365	0
AT1G65370	2506
AT1G65380	263
AT1G65385	2
AT1G65390	24
AT1G65410	635
AT1G65420	40
AT1G65425	0
AT1G65430	693
AT1G65440	3317
AT1G65450	29
AT1G65470	562
AT1G65480	0
AT1G65481	0
AT1G65483	0
AT1G65484	9
AT1G65485	2
AT1G65486	40
AT1G65490	93
AT1G65500	40
AT1G65510	5
AT1G65520	76
AT1G65540	1524
AT1G65541	0
AT1G65550	0
AT1G65560	144
AT1G65570	0
AT1G65580	1584
AT1G65585	0
AT1G65590	534
AT1G65610	1
AT1G65620	102
AT1G65630	2
AT1G65640	0
AT1G65642	0
AT1G65650	686
AT1G65660	948
AT1G65670	0
AT1G65680	0
AT1G65681	0
AT1G65690	8
AT1G65700	331
AT1G65710	87
AT1G65720	1730
AT1G65730	5
AT1G65735	0
AT1G65740	0
AT1G65750	0
AT1G65760	0
AT1G65770	0
AT1G65780	0
AT1G65790	142
AT1G65800	1256
AT1G65810	9
AT1G65820	1365
AT1G65830	0
AT1G65840	1879
AT1G65845	73
AT1G65850	4
AT1G65860	2515
AT1G65870	14
AT1G65875	0
AT1G65880	3
AT1G65890	127
AT1G65900	728
AT1G65910	107
AT1G65920	457
AT1G65930	9019
AT1G65940	0
AT1G65950	358
AT1G65960	11732
AT1G65970	0
AT1G65980	2848
AT1G65985	82
AT1G65990	0
AT1G66000	0
AT1G66010	0
AT1G66020	1
AT1G66030	0
AT1G66040	0
AT1G66045	0
AT1G66050	32
AT1G66060	1
AT1G66070	844
AT1G66080	144
AT1G66090	71
AT1G66100	417
AT1G66110	0
AT1G66120	0
AT1G66130	382
AT1G66140	349
AT1G66145	0
AT1G66150	2594
AT1G66160	23
AT1G66170	0
AT1G66173	6
AT1G66180	1107
AT1G66190	59
AT1G66200	1855
AT1G66210	0
AT1G66220	0
AT1G66230	106
AT1G66235	0
AT1G66240	2487
AT1G66245	0
AT1G66250	311
AT1G66260	2766
AT1G66270	0
AT1G66280	2
AT1G66290	0
AT1G66300	6
AT1G66310	0
AT1G66320	0
AT1G66330	530
AT1G66340	662
AT1G66345	123
AT1G66350	513
AT1G66360	0
AT1G66370	32
AT1G66380	30
AT1G66390	90
AT1G66400	95
AT1G66410	4438
AT1G66420	2
AT1G66430	4369
AT1G66440	0
AT1G66450	28
AT1G66460	8
AT1G66465	4
AT1G66470	0
AT1G66480	25
AT1G66490	0
AT1G66500	224
AT1G66510	207
AT1G66520	296
AT1G66530	709
AT1G66534	0
AT1G66540	230
AT1G66550	0
AT1G66560	0
AT1G66570	0
AT1G66580	2742
AT1G66590	62
AT1G66600	2
AT1G66610	0
AT1G66620	113
AT1G66630	0
AT1G66640	0
AT1G66650	2
AT1G66660	150
AT1G66670	2968
AT1G66680	588
AT1G66690	36
AT1G66700	3
AT1G66710	0
AT1G66720	0
AT1G66725	10
AT1G66730	622
AT1G66740	324
AT1G66750	230
AT1G66760	114
AT1G66770	0
AT1G66780	3
AT1G66783	0
AT1G66795	0
AT1G66800	1
AT1G66810	101
AT1G66820	0
AT1G66830	79
AT1G66840	452
AT1G66850	0
AT1G66852	0
AT1G66855	0
AT1G66860	0
AT1G66870	0
AT1G66880	413
AT1G66890	324
AT1G66900	396
AT1G66910	336
AT1G66920	18
AT1G66930	33
AT1G66940	1444
AT1G66950	1
AT1G66960	11
AT1G66970	7974
AT1G66980	3419
AT1G66990	4
AT1G67000	6
AT1G67010	0
AT1G67020	0
AT1G67025	0
AT1G67030	3
AT1G67035	32
AT1G67040	207
AT1G67050	1373
AT1G67060	409
AT1G67070	54
AT1G67080	1013
AT1G67090	239998
AT1G67100	1
AT1G67105	5
AT1G67110	13
AT1G67120	1744
AT1G67130	0
AT1G67140	2013
AT1G67148	0
AT1G67150	0
AT1G67160	0
AT1G67170	286
AT1G67180	186
AT1G67190	353
AT1G67195	36
AT1G67200	0
AT1G67210	88
AT1G67220	3
AT1G67230	3113
AT1G67235	0
AT1G67238	5
AT1G67240	0
AT1G67250	763
AT1G67260	82
AT1G67265	64
AT1G67270	0
AT1G67280	4741
AT1G67290	0
AT1G67300	1207
AT1G67310	1178
AT1G67320	467
AT1G67325	759
AT1G67328	0
AT1G67330	0
AT1G67340	440
AT1G67350	1973
AT1G67360	430
AT1G67365	43
AT1G67370	88
AT1G67390	0
AT1G67400	309
AT1G67410	324
AT1G67420	265
AT1G67430	9857
AT1G67440	477
AT1G67450	0
AT1G67455	0
AT1G67460	43
AT1G67470	128
AT1G67480	1679
AT1G67481	0
AT1G67490	702
AT1G67500	533
AT1G67510	637
AT1G67520	200
AT1G67530	443
AT1G67540	0
AT1G67550	752
AT1G67560	1872
AT1G67570	109
AT1G67580	1156
AT1G67590	411
AT1G67600	9
AT1G67610	0
AT1G67620	297
AT1G67623	0
AT1G67626	1
AT1G67630	390
AT1G67635	0
AT1G67640	3
AT1G67645	0
AT1G67650	29
AT1G67660	1140
AT1G67670	0
AT1G67680	1440
AT1G67690	279
AT1G67700	5480
AT1G67710	462
AT1G67720	876
AT1G67730	1800
AT1G67740	12434
AT1G67750	1993
AT1G67760	17
AT1G67770	0
AT1G67775	0
AT1G67780	55
AT1G67785	2251
AT1G67790	0
AT1G67792	30
AT1G67800	285
AT1G67810	62
AT1G67820	83
AT1G67830	570
AT1G67840	1281
AT1G67850	445
AT1G67855	0
AT1G67856	11
AT1G67860	394
AT1G67865	939
AT1G67870	5317
AT1G67880	343
AT1G67890	645
AT1G67900	935
AT1G67910	76
AT1G67920	4
AT1G67930	1231
AT1G67940	189
AT1G67950	546
AT1G67960	510
AT1G67970	411
AT1G67980	3
AT1G67990	2
AT1G68000	725
AT1G68010	7315
AT1G68020	900
AT1G68030	30
AT1G68040	0
AT1G68050	2806
AT1G68060	2227
AT1G68070	551
AT1G68080	199
AT1G68090	2
AT1G68100	674
AT1G68110	58
AT1G68120	9
AT1G68130	520
AT1G68140	731
AT1G68150	14
AT1G68160	246
AT1G68170	0
AT1G68180	23
AT1G68185	209
AT1G68190	513
AT1G68200	11
AT1G68210	0
AT1G68220	667
AT1G68230	382
AT1G68238	97
AT1G68240	4
AT1G68250	0
AT1G68260	639
AT1G68270	0
AT1G68280	0
AT1G68285	0
AT1G68290	2
AT1G68300	789
AT1G68310	439
AT1G68320	0
AT1G68325	0
AT1G68330	309
AT1G68340	147
AT1G68350	8
AT1G68360	7
AT1G68370	983
AT1G68380	0
AT1G68390	44
AT1G68400	452
AT1G68410	549
AT1G68420	1
AT1G68430	143
AT1G68440	154
AT1G68450	0
AT1G68460	4
AT1G68470	318
AT1G68480	1
AT1G68490	952
AT1G68500	88
AT1G68510	2
AT1G68520	2539
AT1G68526	0
AT1G68530	5565
AT1G68540	267
AT1G68550	690
AT1G68560	8819
AT1G68568	0
AT1G68570	272
AT1G68580	1057
AT1G68585	228
AT1G68590	7518
AT1G68600	1713
AT1G68610	0
AT1G68620	4
AT1G68630	0
AT1G68640	27
AT1G68650	317
AT1G68660	1136
AT1G68670	473
AT1G68680	444
AT1G68690	215
AT1G68700	5
AT1G68710	759
AT1G68720	1672
AT1G68723	0
AT1G68725	37
AT1G68730	279
AT1G68735	0
AT1G68740	167
AT1G68750	0
AT1G68760	399
AT1G68765	0
AT1G68770	0
AT1G68780	280
AT1G68790	1750
AT1G68795	48
AT1G68800	31
AT1G68810	842
AT1G68820	761
AT1G68825	1
AT1G68830	1442
AT1G68840	254
AT1G68845	0
AT1G68850	1
AT1G68860	0
AT1G68862	35
AT1G68870	33
AT1G68872	65
AT1G68875	0
AT1G68877	0
AT1G68880	0
AT1G68890	2911
AT1G68905	0
AT1G68907	0
AT1G68910	489
AT1G68920	570
AT1G68930	98
AT1G68935	0
AT1G68937	0
AT1G68940	0
AT1G68945	222
AT1G68950	0
AT1G68960	0
AT1G68970	0
AT1G68980	307
AT1G68990	640
AT1G69000	0
AT1G69010	379
AT1G69020	85
AT1G69030	689
AT1G69040	1303
AT1G69050	15
AT1G69060	294
AT1G69070	1179
AT1G69080	545
AT1G69085	8
AT1G69090	0
AT1G69100	0
AT1G69110	0
AT1G69120	2
AT1G69130	0
AT1G69140	218
AT1G69150	0
AT1G69160	306
AT1G69170	173
AT1G69180	0
AT1G69190	1
AT1G69200	1331
AT1G69210	154
AT1G69220	1174
AT1G69230	62
AT1G69240	0
AT1G69250	808
AT1G69252	516
AT1G69260	19
AT1G69270	18
AT1G69280	63
AT1G69290	107
AT1G69295	1215
AT1G69300	0
AT1G69310	108
AT1G69320	25
AT1G69325	48
AT1G69330	429
AT1G69340	1123
AT1G69350	67
AT1G69360	317
AT1G69370	444
AT1G69380	197
AT1G69390	1101
AT1G69400	80
AT1G69410	928
AT1G69420	1617
AT1G69430	9
AT1G69440	109
AT1G69450	373
AT1G69460	1884
AT1G69470	0
AT1G69480	2
AT1G69485	11
AT1G69490	7
AT1G69500	0
AT1G69510	2206
AT1G69520	118
AT1G69523	293
AT1G69526	69
AT1G69530	3429
AT1G69540	10
AT1G69543	0
AT1G69550	905
AT1G69560	0
AT1G69570	11
AT1G69572	0
AT1G69580	845
AT1G69587	87
AT1G69588	0
AT1G69590	0
AT1G69600	4
AT1G69610	69
AT1G69620	7430
AT1G69630	0
AT1G69640	890
AT1G69650	0
AT1G69660	0
AT1G69670	492
AT1G69680	199
AT1G69690	2124
AT1G69700	646
AT1G69710	8
AT1G69720	58
AT1G69730	463
AT1G69740	4787
AT1G69750	193
AT1G69760	325
AT1G69770	867
AT1G69780	1045
AT1G69790	6
AT1G69792	0
AT1G69795	0
AT1G69797	0
AT1G69800	440
AT1G69810	9
AT1G69818	0
AT1G69820	0
AT1G69825	0
AT1G69828	0
AT1G69830	10385
AT1G69840	1115
AT1G69850	743
AT1G69860	0
AT1G69870	255
AT1G69880	1
AT1G69890	314
AT1G69900	64
AT1G69910	702
AT1G69920	0
AT1G69930	0
AT1G69935	595
AT1G69940	0
AT1G69950	232
AT1G69960	738
AT1G69970	137
AT1G69980	496
AT1G69981	0
AT1G69990	0
AT1G70000	32
AT1G70010	0
AT1G70020	28
AT1G70030	1
AT1G70040	0
AT1G70050	0
AT1G70060	1196
AT1G70070	1838
AT1G70080	0
AT1G70090	802
AT1G70100	1274
AT1G70110	3
AT1G70120	0
AT1G70130	5
AT1G70140	35
AT1G70150	169
AT1G70160	2160
AT1G70170	1
AT1G70175	0
AT1G70180	513
AT1G70185	0
AT1G70190	580
AT1G70200	1688
AT1G70209	0
AT1G70210	892
AT1G70220	28
AT1G70230	182
AT1G70250	177
AT1G70260	43
AT1G70270	71
AT1G70280	1102
AT1G70290	753
AT1G70300	79
AT1G70310	2136
AT1G70320	6805
AT1G70330	585
AT1G70335	0
AT1G70340	97
AT1G70350	231
AT1G70360	74
AT1G70370	5592
AT1G70380	0
AT1G70390	0
AT1G70400	0
AT1G70410	4506
AT1G70420	192
AT1G70430	190
AT1G70440	3
AT1G70450	0
AT1G70460	6
AT1G70470	78
AT1G70475	0
AT1G70480	674
AT1G70490	5653
AT1G70500	54
AT1G70505	181
AT1G70510	8
AT1G70518	92
AT1G70520	786
AT1G70530	481
AT1G70540	0
AT1G70550	376
AT1G70560	19
AT1G70570	1276
AT1G70580	601
AT1G70581	0
AT1G70590	325
AT1G70600	8902
AT1G70610	583
AT1G70620	3408
AT1G70630	253
AT1G70640	23
AT1G70645	0
AT1G70650	69
AT1G70660	284
AT1G70670	911
AT1G70680	14
AT1G70690	99
AT1G70700	1508
AT1G70710	692
AT1G70720	0
AT1G70730	2302
AT1G70740	335
AT1G70750	1135
AT1G70760	0
AT1G70770	3519
AT1G70780	2401
AT1G70790	227
AT1G70800	95
AT1G70810	227
AT1G70820	3456
AT1G70830	10232
AT1G70840	0
AT1G70850	24
AT1G70860	0
AT1G70870	0
AT1G70880	1
AT1G70885	8
AT1G70890	6566
AT1G70895	112
AT1G70900	651
AT1G70910	3
AT1G70920	12
AT1G70940	3147
AT1G70944	0
AT1G70949	0
AT1G70950	47
AT1G70960	0
AT1G70970	0
AT1G70980	630
AT1G70985	16
AT1G70990	3
AT1G71000	27
AT1G71002	3
AT1G71010	2931
AT1G71015	3
AT1G71020	576
AT1G71030	108
AT1G71040	431
AT1G71050	271
AT1G71060	105
AT1G71070	978
AT1G71080	922
AT1G71090	957
AT1G71100	261
AT1G71110	455
AT1G71120	0
AT1G71130	188
AT1G71140	4
AT1G71150	0
AT1G71160	0
AT1G71170	358
AT1G71180	323
AT1G71190	234
AT1G71200	0
AT1G71210	408
AT1G71220	3150
AT1G71230	125
AT1G71235	0
AT1G71240	505
AT1G71250	3
AT1G71260	699
AT1G71270	1289
AT1G71280	3
AT1G71290	0
AT1G71300	2
AT1G71310	364
AT1G71320	0
AT1G71330	31
AT1G71340	485
AT1G71350	476
AT1G71360	460
AT1G71370	0
AT1G71380	7
AT1G71390	3
AT1G71400	37
AT1G71410	1744
AT1G71420	36
AT1G71430	56
AT1G71440	663
AT1G71450	1
AT1G71460	309
AT1G71470	0
AT1G71480	99
AT1G71490	78
AT1G71500	5960
AT1G71520	0
AT1G71528	13
AT1G71530	0
AT1G71680	0
AT1G71690	4
AT1G71691	0
AT1G71692	18
AT1G71695	3010
AT1G71696	550
AT1G71697	315
AT1G71700	0
AT1G71710	900
AT1G71720	1790
AT1G71730	902
AT1G71740	1
AT1G71750	120
AT1G71760	53
AT1G71770	18
AT1G71780	303
AT1G71790	475
AT1G71800	410
AT1G71810	593
AT1G71820	2116
AT1G71828	0
AT1G71830	496
AT1G71840	975
AT1G71850	227
AT1G71860	1144
AT1G71865	157
AT1G71866	9
AT1G71870	234
AT1G71880	459
AT1G71890	2
AT1G71900	737
AT1G71910	21
AT1G71920	11
AT1G71930	67
AT1G71940	218
AT1G71950	653
AT1G71960	481
AT1G71970	310
AT1G71980	1573
AT1G71990	155
AT1G72000	9
AT1G72010	1575
AT1G72020	4020
AT1G72030	311
AT1G72040	1458
AT1G72050	1237
AT1G72060	5
AT1G72070	1
AT1G72080	0
AT1G72090	1019
AT1G72100	0
AT1G72110	0
AT1G72120	56
AT1G72125	8
AT1G72130	479
AT1G72131	1
AT1G72140	83
AT1G72141	0
AT1G72150	13766
AT1G72160	2915
AT1G72170	575
AT1G72175	298
AT1G72180	1201
AT1G72190	210
AT1G72200	16
AT1G72210	17
AT1G72220	16
AT1G72230	543
AT1G72240	44
AT1G72250	562
AT1G72260	3
AT1G72270	2
AT1G72275	160
AT1G72280	120
AT1G72290	0
AT1G72300	365
AT1G72310	382
AT1G72320	692
AT1G72330	466
AT1G72340	549
AT1G72350	0
AT1G72360	49
AT1G72370	9192
AT1G72390	1346
AT1G72410	1709
AT1G72416	536
AT1G72420	263
AT1G72430	297
AT1G72440	1380
AT1G72450	909
AT1G72460	0
AT1G72470	389
AT1G72480	1201
AT1G72490	1
AT1G72500	1300
AT1G72510	940
AT1G72520	164
AT1G72530	54
AT1G72540	39
AT1G72545	1
AT1G72550	1452
AT1G72560	702
AT1G72570	0
AT1G72580	0
AT1G72590	2
AT1G72600	16
AT1G72610	123
AT1G72620	5
AT1G72630	458
AT1G72640	1083
AT1G72645	564
AT1G72650	559
AT1G72660	4
AT1G72670	207
AT1G72680	428
AT1G72690	108
AT1G72700	1407
AT1G72710	3859
AT1G72720	17
AT1G72730	404
AT1G72740	471
AT1G72750	730
AT1G72755	0
AT1G72760	2
AT1G72770	368
AT1G72780	0
AT1G72790	255
AT1G72800	85
AT1G72810	1160
AT1G72820	767
AT1G72830	98
AT1G72840	158
AT1G72850	17
AT1G72852	28
AT1G72855	0
AT1G72860	2
AT1G72870	11
AT1G72880	603
AT1G72890	165
AT1G72900	263
AT1G72910	564
AT1G72920	140
AT1G72930	1741
AT1G72940	131
AT1G72950	32
AT1G72960	4
AT1G72970	1182
AT1G72980	0
AT1G72990	356
AT1G73000	1
AT1G73010	91
AT1G73020	621
AT1G73030	779
AT1G73040	81
AT1G73050	2
AT1G73060	2341
AT1G73065	0
AT1G73066	6
AT1G73080	707
AT1G73090	333
AT1G73100	527
AT1G73110	998
AT1G73120	0
AT1G73130	290
AT1G73140	45
AT1G73150	141
AT1G73160	0
AT1G73165	0
AT1G73170	1208
AT1G73175	0
AT1G73177	136
AT1G73180	626
AT1G73190	1
AT1G73200	756
AT1G73210	100
AT1G73220	7
AT1G73230	3749
AT1G73240	387
AT1G73250	308
AT1G73260	22
AT1G73270	0
AT1G73280	1
AT1G73290	0
AT1G73300	1
AT1G73310	222
AT1G73320	193
AT1G73325	11
AT1G73330	339
AT1G73340	1
AT1G73350	568
AT1G73360	117
AT1G73370	1031
AT1G73380	223
AT1G73390	600
AT1G73400	100
AT1G73410	5
AT1G73430	1119
AT1G73440	66
AT1G73445	8
AT1G73450	305
AT1G73460	829
AT1G73470	936
AT1G73480	280
AT1G73490	825
AT1G73500	526
AT1G73510	0
AT1G73530	611
AT1G73540	1102
AT1G73550	29
AT1G73560	0
AT1G73570	273
AT1G73580	3
AT1G73590	644
AT1G73600	8301
AT1G73603	0
AT1G73607	0
AT1G73610	0
AT1G73620	40
AT1G73630	316
AT1G73640	114
AT1G73650	689
AT1G73655	3273
AT1G73660	692
AT1G73670	358
AT1G73680	580
AT1G73687	5
AT1G73690	46
AT1G73700	5
AT1G73710	415
AT1G73720	497
AT1G73730	442
AT1G73740	358
AT1G73750	314
AT1G73760	1055
AT1G73770	106
AT1G73780	2
AT1G73790	48
AT1G73805	345
AT1G73810	58
AT1G73820	329
AT1G73830	978
AT1G73840	775
AT1G73850	453
AT1G73860	11
AT1G73870	14
AT1G73875	228
AT1G73880	100
AT1G73885	4116
AT1G73890	65
AT1G73900	0
AT1G73910	17
AT1G73920	1273
AT1G73930	647
AT1G73940	597
AT1G73950	486
AT1G73960	1278
AT1G73965	6
AT1G73970	366
AT1G73980	902
AT1G73990	1561
AT1G74000	10
AT1G74010	9
AT1G74020	105
AT1G74030	437
AT1G74035	0
AT1G74040	1058
AT1G74045	0
AT1G74050	4552
AT1G74055	0
AT1G74060	4258
AT1G74070	1718
AT1G74080	0
AT1G74088	67
AT1G74090	3296
AT1G74100	2875
AT1G74110	0
AT1G74120	147
AT1G74130	4
AT1G74140	0
AT1G74150	81
AT1G74160	893
AT1G74170	415
AT1G74180	219
AT1G74190	0
AT1G74200	42
AT1G74205	1
AT1G74210	365
AT1G74220	3
AT1G74230	2019
AT1G74240	134
AT1G74250	1242
AT1G74260	2709
AT1G74270	1819
AT1G74280	129
AT1G74290	44
AT1G74300	120
AT1G74310	409
AT1G74320	704
AT1G74330	361
AT1G74340	359
AT1G74350	85
AT1G74360	57
AT1G74370	295
AT1G74380	1608
AT1G74385	0
AT1G74390	320
AT1G74400	39
AT1G74410	140
AT1G74420	65
AT1G74430	95
AT1G74440	268
AT1G74450	323
AT1G74453	105
AT1G74456	77
AT1G74457	0
AT1G74458	106
AT1G74460	6
AT1G74470	16893
AT1G74480	0
AT1G74490	10
AT1G74500	0
AT1G74510	678
AT1G74520	2012
AT1G74530	484
AT1G74540	0
AT1G74545	9
AT1G74550	1
AT1G74560	2166
AT1G74570	0
AT1G74580	283
AT1G74590	93
AT1G74600	111
AT1G74610	0
AT1G74620	0
AT1G74630	76
AT1G74640	1143
AT1G74650	53
AT1G74660	32
AT1G74670	696
AT1G74675	0
AT1G74680	602
AT1G74690	3074
AT1G74700	112
AT1G74710	248
AT1G74720	1073
AT1G74730	2811
AT1G74740	287
AT1G74750	231
AT1G74770	20
AT1G74780	286
AT1G74790	424
AT1G74800	644
AT1G74810	43
AT1G74820	0
AT1G74830	0
AT1G74840	1054
AT1G74850	1797
AT1G74860	154
AT1G74870	15
AT1G74875	15
AT1G74880	1322
AT1G74890	94
AT1G74900	29
AT1G74910	2147
AT1G74920	3854
AT1G74929	0
AT1G74930	295
AT1G74940	974
AT1G74950	724
AT1G74960	3364
AT1G74970	6129
AT1G74990	0
AT1G75000	52
AT1G75010	714
AT1G75020	246
AT1G75030	67
AT1G75040	965
AT1G75050	9
AT1G75060	143
AT1G75070	0
AT1G75080	642
AT1G75090	241
AT1G75100	162
AT1G75110	69
AT1G75120	243
AT1G75125	57
AT1G75130	415
AT1G75140	471
AT1G75150	391
AT1G75160	0
AT1G75163	21
AT1G75166	11
AT1G75170	141
AT1G75180	286
AT1G75190	385
AT1G75200	747
AT1G75210	1074
AT1G75220	2289
AT1G75230	205
AT1G75240	289
AT1G75250	45
AT1G75260	120
AT1G75261	0
AT1G75270	346
AT1G75280	2805
AT1G75290	47
AT1G75295	31
AT1G75300	19
AT1G75310	795
AT1G75330	2129
AT1G75335	74
AT1G75340	459
AT1G75350	8481
AT1G75360	42
AT1G75370	1555
AT1G75380	5538
AT1G75390	135
AT1G75394	2
AT1G75400	574
AT1G75410	568
AT1G75420	576
AT1G75430	0
AT1G75440	151
AT1G75450	5
AT1G75460	1965
AT1G75470	0
AT1G75480	0
AT1G75490	10
AT1G75500	15388
AT1G75510	540
AT1G75520	24
AT1G75530	0
AT1G75540	857
AT1G75550	549
AT1G75560	1082
AT1G75570	0
AT1G75580	44
AT1G75590	102
AT1G75600	0
AT1G75610	0
AT1G75620	62
AT1G75630	1421
AT1G75640	252
AT1G75650	0
AT1G75660	1847
AT1G75670	186
AT1G75680	4657
AT1G75690	3844
AT1G75700	50
AT1G75710	333
AT1G75717	0
AT1G75720	111
AT1G75730	274
AT1G75740	0
AT1G75750	913
AT1G75760	605
AT1G75770	47
AT1G75780	964
AT1G75785	0
AT1G75790	0
AT1G75800	2662
AT1G75810	148
AT1G75820	2126
AT1G75830	0
AT1G75840	1671
AT1G75850	1008
AT1G75860	658
AT1G75870	0
AT1G75880	93
AT1G75890	1
AT1G75891	5
AT1G75900	419
AT1G75910	0
AT1G75920	5
AT1G75930	0
AT1G75940	0
AT1G75945	243
AT1G75950	4240
AT1G75960	248
AT1G75970	0
AT1G75980	198
AT1G75990	611
AT1G76000	0
AT1G76010	4881
AT1G76020	623
AT1G76030	4929
AT1G76040	719
AT1G76050	644
AT1G76060	202
AT1G76062	0
AT1G76065	78
AT1G76070	41
AT1G76080	3989
AT1G76090	339
AT1G76100	3212
AT1G76110	266
AT1G76120	175
AT1G76130	123
AT1G76135	2
AT1G76140	1925
AT1G76150	786
AT1G76160	3968
AT1G76170	207
AT1G76180	11218
AT1G76185	107
AT1G76190	11
AT1G76200	3049
AT1G76210	0
AT1G76220	2
AT1G76230	4
AT1G76240	129
AT1G76250	22
AT1G76260	437
AT1G76270	360
AT1G76280	367
AT1G76290	0
AT1G76300	670
AT1G76310	333
AT1G76320	453
AT1G76330	0
AT1G76340	541
AT1G76350	479
AT1G76360	401
AT1G76370	0
AT1G76380	324
AT1G76390	108
AT1G76400	1338
AT1G76405	311
AT1G76410	129
AT1G76420	13
AT1G76430	0
AT1G76440	140
AT1G76450	2442
AT1G76460	596
AT1G76465	0
AT1G76470	2
AT1G76480	0
AT1G76490	7401
AT1G76500	6
AT1G76510	443
AT1G76520	518
AT1G76530	1
AT1G76540	640
AT1G76550	1113
AT1G76560	203
AT1G76570	170
AT1G76580	1079
AT1G76590	585
AT1G76600	169
AT1G76610	48
AT1G76620	1072
AT1G76630	905
AT1G76640	3
AT1G76650	39
AT1G76660	1036
AT1G76670	3124
AT1G76680	1003
AT1G76690	69
AT1G76700	413
AT1G76705	6
AT1G76710	339
AT1G76720	144
AT1G76728	0
AT1G76730	1194
AT1G76740	199
AT1G76750	0
AT1G76760	26
AT1G76770	19
AT1G76780	286
AT1G76790	1640
AT1G76800	172
AT1G76810	3978
AT1G76820	83
AT1G76830	0
AT1G76840	0
AT1G76850	2463
AT1G76860	515
AT1G76870	160
AT1G76878	91
AT1G76880	0
AT1G76890	1015
AT1G76892	0
AT1G76900	834
AT1G76910	0
AT1G76911	0
AT1G76920	673
AT1G76930	375
AT1G76940	509
AT1G76950	908
AT1G76952	59
AT1G76954	0
AT1G76955	37
AT1G76960	35
AT1G76965	0
AT1G76970	546
AT1G76980	105
AT1G76990	1456
AT1G76994	2
AT1G77000	369
AT1G77010	42
AT1G77020	501
AT1G77030	892
AT1G77040	0
AT1G77060	867
AT1G77080	1113
AT1G77090	949
AT1G77093	0
AT1G77095	0
AT1G77100	0
AT1G77110	279
AT1G77120	400
AT1G77122	334
AT1G77130	800
AT1G77131	50
AT1G77138	0
AT1G77140	661
AT1G77145	1
AT1G77150	0
AT1G77160	0
AT1G77170	182
AT1G77180	2514
AT1G77190	0
AT1G77200	39
AT1G77210	436
AT1G77220	550
AT1G77230	177
AT1G77235	0
AT1G77240	0
AT1G77250	314
AT1G77260	1350
AT1G77270	143
AT1G77280	235
AT1G77290	165
AT1G77300	1302
AT1G77310	98
AT1G77320	268
AT1G77330	35
AT1G77340	4
AT1G77350	761
AT1G77360	67
AT1G77370	672
AT1G77380	8
AT1G77390	34
AT1G77400	69
AT1G77405	34
AT1G77410	159
AT1G77420	455
AT1G77440	1006
AT1G77450	44
AT1G77460	1562
AT1G77470	295
AT1G77480	521
AT1G77490	3233
AT1G77500	451
AT1G77510	1242
AT1G77520	38
AT1G77525	3
AT1G77530	0
AT1G77540	394
AT1G77550	622
AT1G77560	0
AT1G77570	32
AT1G77580	395
AT1G77590	1246
AT1G77600	722
AT1G77610	1117
AT1G77620	420
AT1G77630	424
AT1G77640	25
AT1G77650	0
AT1G77655	0
AT1G77660	493
AT1G77670	688
AT1G77680	1031
AT1G77682	0
AT1G77690	1379
AT1G77700	198
AT1G77710	1688
AT1G77720	269
AT1G77730	0
AT1G77740	3457
AT1G77750	584
AT1G77760	108
AT1G77765	14
AT1G77770	464
AT1G77780	0
AT1G77790	0
AT1G77800	2261
AT1G77810	147
AT1G77815	0
AT1G77820	0
AT1G77830	0
AT1G77840	1291
AT1G77850	369
AT1G77855	56
AT1G77860	22
AT1G77870	123
AT1G77880	3
AT1G77885	74
AT1G77890	207
AT1G77910	0
AT1G77920	450
AT1G77930	647
AT1G77932	0
AT1G77940	4631
AT1G77950	0
AT1G77960	7
AT1G77980	0
AT1G77990	273
AT1G77992	0
AT1G78000	33
AT1G78010	749
AT1G78020	3839
AT1G78030	59
AT1G78040	14393
AT1G78050	115
AT1G78060	1076
AT1G78070	398
AT1G78080	2738
AT1G78090	139
AT1G78095	0
AT1G78100	927
AT1G78110	820
AT1G78120	92
AT1G78130	4
AT1G78140	825
AT1G78150	1674
AT1G78160	0
AT1G78170	563
AT1G78172	31
AT1G78180	497
AT1G78190	45
AT1G78200	557
AT1G78206	4
AT1G78210	751
AT1G78220	0
AT1G78230	168
AT1G78240	2016
AT1G78250	0
AT1G78260	313
AT1G78265	0
AT1G78270	0
AT1G78280	668
AT1G78290	74
AT1G78300	3273
AT1G78310	43
AT1G78320	189
AT1G78330	0
AT1G78340	0
AT1G78350	1
AT1G78355	0
AT1G78360	3
AT1G78370	35734
AT1G78380	8445
AT1G78390	0
AT1G78400	0
AT1G78410	36
AT1G78420	708
AT1G78430	168
AT1G78440	65
AT1G78450	896
AT1G78460	1685
AT1G78470	0
AT1G78476	44
AT1G78478	14
AT1G78480	39
AT1G78490	3807
AT1G78500	2
AT1G78510	366
AT1G78520	7
AT1G78530	82
AT1G78540	222
AT1G78550	181
AT1G78560	867
AT1G78570	3273
AT1G78580	1907
AT1G78590	291
AT1G78600	1595
AT1G78610	1075
AT1G78620	1457
AT1G78630	12996
AT1G78635	1
AT1G78640	0
AT1G78650	281
AT1G78660	1167
AT1G78670	765
AT1G78680	2413
AT1G78690	284
AT1G78700	533
AT1G78710	0
AT1G78720	9
AT1G78730	115
AT1G78740	0
AT1G78750	43
AT1G78760	4
AT1G78770	172
AT1G78780	9
AT1G78790	279
AT1G78800	469
AT1G78810	266
AT1G78815	4
AT1G78820	872
AT1G78830	1726
AT1G78840	0
AT1G78850	5038
AT1G78860	41
AT1G78865	103
AT1G78870	1046
AT1G78880	1841
AT1G78890	721
AT1G78895	174
AT1G78900	17214
AT1G78910	93
AT1G78915	659
AT1G78920	3090
AT1G78922	1
AT1G78930	87
AT1G78940	135
AT1G78950	56
AT1G78955	46
AT1G78960	213
AT1G78970	1660
AT1G78980	0
AT1G78990	48
AT1G78995	776
AT1G79000	2248
AT1G79010	2487
AT1G79020	319
AT1G79030	713
AT1G79040	34312
AT1G79050	650
AT1G79060	107
AT1G79070	173
AT1G79075	161
AT1G79080	390
AT1G79090	1547
AT1G79100	4
AT1G79103	9
AT1G79110	983
AT1G79120	43
AT1G79130	2
AT1G79150	664
AT1G79160	196
AT1G79170	17
AT1G79180	29
AT1G79190	499
AT1G79200	294
AT1G79210	1073
AT1G79220	76
AT1G79230	2488
AT1G79240	0
AT1G79245	8197
AT1G79250	1
AT1G79260	332
AT1G79270	322
AT1G79280	2792
AT1G79290	0
AT1G79300	0
AT1G79310	0
AT1G79320	1
AT1G79330	3
AT1G79340	3680
AT1G79350	1441
AT1G79360	5
AT1G79370	0
AT1G79380	1430
AT1G79390	362
AT1G79400	2
AT1G79410	100
AT1G79420	245
AT1G79430	415
AT1G79440	4841
AT1G79450	103
AT1G79460	1516
AT1G79470	209
AT1G79480	82
AT1G79485	0
AT1G79490	198
AT1G79500	939
AT1G79510	0
AT1G79520	106
AT1G79529	5
AT1G79530	808
AT1G79540	190
AT1G79550	5843
AT1G79560	2917
AT1G79570	1211
AT1G79580	1
AT1G79590	537
AT1G79600	2144
AT1G79610	428
AT1G79620	599
AT1G79630	654
AT1G79640	528
AT1G79650	992
AT1G79660	303
AT1G79670	390
AT1G79680	5
AT1G79690	1868
AT1G79700	422
AT1G79710	158
AT1G79720	373
AT1G79730	899
AT1G79740	1011
AT1G79750	5169
AT1G79760	182
AT1G79770	1
AT1G79780	22
AT1G79790	871
AT1G79800	0
AT1G79810	521
AT1G79820	738
AT1G79830	3960
AT1G79840	150
AT1G79850	0
AT1G79860	0
AT1G79870	1053
AT1G79880	261
AT1G79890	100
AT1G79900	14
AT1G79910	74
AT1G79915	5
AT1G79920	2686
AT1G79930	2994
AT1G79940	1933
AT1G79950	748
AT1G79960	0
AT1G79970	1236
AT1G79980	1
AT1G79985	586
AT1G79990	3535
AT1G80000	1208
AT1G80010	534
AT1G80020	1136
AT1G80030	1969
AT1G80040	1290
AT1G80050	1203
AT1G80060	111
AT1G80070	5789
AT1G80080	278
AT1G80090	0
AT1G80100	0
AT1G80110	73
AT1G80120	83
AT1G80130	229
AT1G80133	0
AT1G80140	0
AT1G80150	166
AT1G80160	1
AT1G80165	0
AT1G80170	208
AT1G80180	297
AT1G80190	211
AT1G80200	16
AT1G80210	397
AT1G80220	0
AT1G80230	911
AT1G80240	21
AT1G80245	155
AT1G80250	0
AT1G80260	1105
AT1G80270	664
AT1G80280	1300
AT1G80290	273
AT1G80300	1750
AT1G80310	0
AT1G80315	0
AT1G80320	0
AT1G80325	18
AT1G80330	0
AT1G80340	4
AT1G80350	782
AT1G80360	1398
AT1G80370	163
AT1G80380	4322
AT1G80390	0
AT1G80400	498
AT1G80410	2319
AT1G80420	567
AT1G80430	0
AT1G80440	112
AT1G80450	85
AT1G80460	1168
AT1G80470	0
AT1G80480	2421
AT1G80490	1936
AT1G80500	1106
AT1G80510	389
AT1G80520	270
AT1G80525	2
AT1G80530	952
AT1G80540	2
AT1G80550	337
AT1G80555	7
AT1G80560	1381
AT1G80570	65
AT1G80580	0
AT1G80590	0
AT1G80600	2859
AT1G80610	172
AT1G80620	655
AT1G80625	0
AT1G80630	177
AT1G80640	632
AT1G80650	336
AT1G80660	30
AT1G80670	426
AT1G80680	1167
AT1G80690	481
AT1G80700	77
AT1G80710	90
AT1G80720	148
AT1G80730	17
AT1G80740	8
AT1G80745	17
AT1G80750	914
AT1G80760	254
AT1G80770	1090
AT1G80780	1076
AT1G80790	1448
AT1G80800	318
AT1G80810	432
AT1G80820	7
AT1G80830	460
AT1G80840	56
AT1G80850	221
AT1G80860	517
AT1G80865	1
AT1G80870	918
AT1G80880	112
AT1G80890	171
AT1G80900	188
AT1G80910	548
AT1G80920	1503
AT1G80930	2815
AT1G80940	727
AT1G80950	900
AT1G80960	106
AT1G80970	44
AT1G80980	175
AT1G80990	0
AT1G81001	0
AT1G81020	0
AT2G01008	3
AT2G01010	3
AT2G01020	21
AT2G01021	1
AT2G01022	0
AT2G01023	0
AT2G01024	0
AT2G01026	0
AT2G01028	0
AT2G01029	0
AT2G01031	0
AT2G01034	0
AT2G01035	0
AT2G01037	0
AT2G01040	0
AT2G01045	0
AT2G01050	0
AT2G01060	739
AT2G01070	783
AT2G01080	291
AT2G01090	279
AT2G01100	1361
AT2G01110	1754
AT2G01120	302
AT2G01130	930
AT2G01140	3338
AT2G01150	581
AT2G01160	0
AT2G01170	949
AT2G01175	13
AT2G01180	383
AT2G01190	727
AT2G01200	129
AT2G01210	186
AT2G01220	1013
AT2G01240	0
AT2G01250	9995
AT2G01260	502
AT2G01270	778
AT2G01275	53
AT2G01280	0
AT2G01290	463
AT2G01300	26
AT2G01310	0
AT2G01320	1346
AT2G01330	246
AT2G01340	122
AT2G01350	1806
AT2G01360	0
AT2G01370	0
AT2G01372	0
AT2G01379	0
AT2G01390	121
AT2G01400	155
AT2G01410	11
AT2G01420	2395
AT2G01422	0
AT2G01430	33
AT2G01440	693
AT2G01450	2739
AT2G01460	569
AT2G01470	934
AT2G01480	423
AT2G01490	1262
AT2G01500	0
AT2G01505	69
AT2G01510	108
AT2G01520	1
AT2G01530	0
AT2G01540	324
AT2G01550	0
AT2G01554	0
AT2G01560	0
AT2G01570	1634
AT2G01580	0
AT2G01590	844
AT2G01600	1267
AT2G01610	79
AT2G01620	402
AT2G01630	564
AT2G01640	261
AT2G01650	473
AT2G01660	321
AT2G01667	0
AT2G01670	1630
AT2G01680	930
AT2G01690	1236
AT2G01700	0
AT2G01710	488
AT2G01720	2178
AT2G01730	74
AT2G01735	293
AT2G01740	47
AT2G01750	368
AT2G01755	0
AT2G01760	432
AT2G01770	2
AT2G01780	0
AT2G01790	0
AT2G01800	0
AT2G01810	1
AT2G01818	110
AT2G01820	2742
AT2G01830	1259
AT2G01840	0
AT2G01850	428
AT2G01860	102
AT2G01870	108
AT2G01880	2
AT2G01890	11
AT2G01900	2
AT2G01905	86
AT2G01910	2131
AT2G01913	80
AT2G01918	127
AT2G01920	0
AT2G01930	546
AT2G01940	450
AT2G01950	1909
AT2G01960	0
AT2G01970	2260
AT2G01973	0
AT2G01980	440
AT2G01990	316
AT2G02000	0
AT2G02010	107
AT2G02020	384
AT2G02023	0
AT2G02026	0
AT2G02030	0
AT2G02040	1201
AT2G02050	2333
AT2G02060	69
AT2G02061	14
AT2G02070	1479
AT2G02080	341
AT2G02090	759
AT2G02100	5432
AT2G02103	0
AT2G02110	0
AT2G02120	7
AT2G02130	7006
AT2G02135	0
AT2G02140	0
AT2G02147	19
AT2G02148	189
AT2G02150	127
AT2G02160	2603
AT2G02170	641
AT2G02180	1055
AT2G02190	0
AT2G02200	0
AT2G02205	0
AT2G02210	0
AT2G02220	463
AT2G02230	457
AT2G02240	28
AT2G02250	0
AT2G02260	0
AT2G02270	0
AT2G02280	0
AT2G02290	0
AT2G02300	0
AT2G02310	0
AT2G02320	0
AT2G02330	0
AT2G02340	0
AT2G02350	55
AT2G02360	503
AT2G02370	155
AT2G02380	20
AT2G02390	459
AT2G02400	492
AT2G02410	457
AT2G02430	1
AT2G02440	0
AT2G02450	449
AT2G02455	3
AT2G02470	540
AT2G02480	620
AT2G02490	0
AT2G02493	0
AT2G02497	2
AT2G02498	0
AT2G02500	873
AT2G02510	1244
AT2G02515	0
AT2G02520	1
AT2G02525	0
AT2G02540	100
AT2G02550	0
AT2G02560	1710
AT2G02570	1779
AT2G02580	0
AT2G02590	163
AT2G02600	0
AT2G02610	0
AT2G02620	0
AT2G02630	0
AT2G02635	0
AT2G02640	0
AT2G02650	0
AT2G02660	0
AT2G02670	0
AT2G02680	2
AT2G02690	0
AT2G02695	0
AT2G02700	0
AT2G02710	482
AT2G02720	0
AT2G02730	230
AT2G02740	592
AT2G02741	0
AT2G02750	56
AT2G02760	3096
AT2G02765	225
AT2G02770	0
AT2G02780	408
AT2G02790	838
AT2G02795	0
AT2G02800	1027
AT2G02810	311
AT2G02820	679
AT2G02830	0
AT2G02835	0
AT2G02840	0
AT2G02850	215
AT2G02860	662
AT2G02870	699
AT2G02880	207
AT2G02890	0
AT2G02900	0
AT2G02910	302
AT2G02930	111
AT2G02950	463
AT2G02955	128
AT2G02960	792
AT2G02970	884
AT2G02980	166
AT2G02990	1
AT2G03000	0
AT2G03010	60
AT2G03020	14
AT2G03030	0
AT2G03040	0
AT2G03050	117
AT2G03060	268
AT2G03070	463
AT2G03080	0
AT2G03090	962
AT2G03100	0
AT2G03110	17
AT2G03120	1835
AT2G03130	2
AT2G03140	1498
AT2G03150	2181
AT2G03160	0
AT2G03170	0
AT2G03180	0
AT2G03190	0
AT2G03200	45
AT2G03210	14
AT2G03220	535
AT2G03230	0
AT2G03240	518
AT2G03250	0
AT2G03260	35
AT2G03270	211
AT2G03280	286
AT2G03290	0
AT2G03291	2
AT2G03300	0
AT2G03310	265
AT2G03320	0
AT2G03330	145
AT2G03340	1012
AT2G03350	950
AT2G03360	0
AT2G03370	0
AT2G03380	53
AT2G03390	1420
AT2G03410	15
AT2G03420	0
AT2G03430	203
AT2G03440	2241
AT2G03445	0
AT2G03450	157
AT2G03460	0
AT2G03470	975
AT2G03480	1052
AT2G03490	0
AT2G03500	265
AT2G03505	25
AT2G03510	912
AT2G03520	0
AT2G03530	388
AT2G03540	9
AT2G03550	920
AT2G03560	1
AT2G03565	0
AT2G03567	0
AT2G03570	0
AT2G03580	0
AT2G03590	35
AT2G03600	3
AT2G03610	0
AT2G03620	222
AT2G03630	2
AT2G03640	979
AT2G03650	0
AT2G03660	0
AT2G03667	296
AT2G03670	165
AT2G03680	3516
AT2G03690	287
AT2G03700	1
AT2G03710	132
AT2G03720	0
AT2G03730	354
AT2G03740	0
AT2G03750	668
AT2G03760	222
AT2G03770	2
AT2G03780	565
AT2G03790	0
AT2G03800	351
AT2G03810	488
AT2G03820	1657
AT2G03821	0
AT2G03822	0
AT2G03823	0
AT2G03830	0
AT2G03840	0
AT2G03850	0
AT2G03855	0
AT2G03860	0
AT2G03870	790
AT2G03880	37
AT2G03885	0
AT2G03890	2216
AT2G03895	0
AT2G03900	0
AT2G03905	0
AT2G03910	1
AT2G03913	0
AT2G03915	0
AT2G03920	0
AT2G03925	0
AT2G03930	0
AT2G03931	0
AT2G03932	0
AT2G03933	0
AT2G03934	0
AT2G03935	0
AT2G03936	0
AT2G03937	0
AT2G03940	0
AT2G03945	0
AT2G03950	0
AT2G03955	0
AT2G03958	0
AT2G03960	0
AT2G03965	1
AT2G03970	0
AT2G03972	0
AT2G03975	0
AT2G03980	548
AT2G03985	0
AT2G03990	0
AT2G03995	0
AT2G04000	0
AT2G04005	0
AT2G04010	0
AT2G04015	0
AT2G04020	0
AT2G04025	0
AT2G04030	6310
AT2G04031	0
AT2G04032	30
AT2G04033	3
AT2G04034	0
AT2G04035	0
AT2G04036	0
AT2G04037	0
AT2G04038	0
AT2G04039	399
AT2G04040	8
AT2G04041	0
AT2G04042	0
AT2G04043	0
AT2G04045	0
AT2G04046	0
AT2G04047	0
AT2G04050	2
AT2G04060	0
AT2G04062	0
AT2G04063	0
AT2G04065	6
AT2G04066	0
AT2G04070	2
AT2G04075	0
AT2G04080	573
AT2G04085	0
AT2G04090	5
AT2G04095	0
AT2G04100	127
AT2G04110	654
AT2G04115	0
AT2G04120	0
AT2G04125	0
AT2G04130	0
AT2G04135	0
AT2G04137	0
AT2G04140	0
AT2G04145	0
AT2G04150	0
AT2G04155	0
AT2G04160	58
AT2G04170	29
AT2G04175	0
AT2G04180	0
AT2G04185	0
AT2G04190	0
AT2G04195	0
AT2G04200	0
AT2G04205	0
AT2G04210	0
AT2G04215	0
AT2G04220	0
AT2G04225	0
AT2G04230	542
AT2G04235	147
AT2G04240	401
AT2G04250	0
AT2G04255	0
AT2G04260	0
AT2G04265	0
AT2G04270	840
AT2G04280	113
AT2G04285	0
AT2G04290	0
AT2G04295	0
AT2G04300	0
AT2G04305	365
AT2G04310	0
AT2G04315	0
AT2G04320	0
AT2G04325	0
AT2G04330	0
AT2G04335	0
AT2G04340	381
AT2G04345	0
AT2G04350	1375
AT2G04355	0
AT2G04360	935
AT2G04365	0
AT2G04375	0
AT2G04378	422
AT2G04380	0
AT2G04390	948
AT2G04395	14
AT2G04400	1572
AT2G04405	0
AT2G04410	1573
AT2G04420	1
AT2G04425	0
AT2G04430	86
AT2G04435	0
AT2G04440	0
AT2G04450	97
AT2G04455	0
AT2G04460	4
AT2G04465	0
AT2G04470	0
AT2G04480	0
AT2G04485	0
AT2G04490	3
AT2G04495	22
AT2G04500	1
AT2G04505	0
AT2G04510	0
AT2G04515	6
AT2G04520	2313
AT2G04525	0
AT2G04530	388
AT2G04535	1
AT2G04540	375
AT2G04545	0
AT2G04550	538
AT2G04555	9
AT2G04560	71
AT2G04565	0
AT2G04570	503
AT2G04575	0
AT2G04580	1
AT2G04590	0
AT2G04595	0
AT2G04600	0
AT2G04605	0
AT2G04610	0
AT2G04615	0
AT2G04620	254
AT2G04621	0
AT2G04622	0
AT2G04625	0
AT2G04630	650
AT2G04635	0
AT2G04645	0
AT2G04650	241
AT2G04655	0
AT2G04660	395
AT2G04665	0
AT2G04670	0
AT2G04675	0
AT2G04680	2
AT2G04685	0
AT2G04690	688
AT2G04695	0
AT2G04700	3512
AT2G04705	0
AT2G04710	0
AT2G04715	0
AT2G04720	0
AT2G04725	0
AT2G04730	0
AT2G04735	0
AT2G04740	377
AT2G04745	0
AT2G04750	0
AT2G04755	0
AT2G04760	0
AT2G04765	0
AT2G04770	0
AT2G04775	1
AT2G04780	2240
AT2G04785	0
AT2G04790	246
AT2G04795	18
AT2G04800	1
AT2G04805	2
AT2G04810	0
AT2G04815	0
AT2G04820	3
AT2G04825	0
AT2G04830	2
AT2G04835	0
AT2G04840	0
AT2G04842	2279
AT2G04845	242
AT2G04850	255
AT2G04852	23
AT2G04855	0
AT2G04860	163
AT2G04865	943
AT2G04870	1
AT2G04875	0
AT2G04880	946
AT2G04885	2
AT2G04890	255
AT2G04895	0
AT2G04900	691
AT2G04905	0
AT2G04910	0
AT2G04915	0
AT2G04920	0
AT2G04925	0
AT2G04930	0
AT2G04935	0
AT2G04940	531
AT2G04945	0
AT2G04950	0
AT2G04955	47
AT2G04965	35
AT2G04970	0
AT2G04975	0
AT2G04980	0
AT2G04985	0
AT2G04990	0
AT2G04995	0
AT2G05000	0
AT2G05005	0
AT2G05010	0
AT2G05015	0
AT2G05020	0
AT2G05025	0
AT2G05030	0
AT2G05035	0
AT2G05040	0
AT2G05045	0
AT2G05050	0
AT2G05060	0
AT2G05065	0
AT2G05070	10040
AT2G05075	60
AT2G05080	0
AT2G05082	0
AT2G05084	0
AT2G05085	0
AT2G05087	0
AT2G05090	0
AT2G05095	0
AT2G05100	7611
AT2G05105	0
AT2G05110	0
AT2G05115	0
AT2G05117	0
AT2G05120	547
AT2G05125	0
AT2G05130	0
AT2G05133	0
AT2G05140	0
AT2G05145	0
AT2G05150	0
AT2G05155	0
AT2G05160	201
AT2G05170	1571
AT2G05171	0
AT2G05180	0
AT2G05185	8
AT2G05190	0
AT2G05200	0
AT2G05205	1
AT2G05210	687
AT2G05215	5
AT2G05220	2025
AT2G05230	8
AT2G05240	0
AT2G05245	0
AT2G05250	14
AT2G05255	0
AT2G05260	198
AT2G05270	1
AT2G05280	6
AT2G05290	4
AT2G05294	0
AT2G05300	71
AT2G05310	2446
AT2G05315	0
AT2G05320	449
AT2G05330	0
AT2G05335	0
AT2G05340	0
AT2G05350	0
AT2G05355	0
AT2G05360	0
AT2G05365	0
AT2G05370	1
AT2G05380	3743
AT2G05390	0
AT2G05395	0
AT2G05400	0
AT2G05405	0
AT2G05410	0
AT2G05415	0
AT2G05420	0
AT2G05425	0
AT2G05430	0
AT2G05435	0
AT2G05440	17
AT2G05441	0
AT2G05445	0
AT2G05450	0
AT2G05455	0
AT2G05460	0
AT2G05465	0
AT2G05470	0
AT2G05475	0
AT2G05480	0
AT2G05485	0
AT2G05490	0
AT2G05495	0
AT2G05505	1
AT2G05510	0
AT2G05515	0
AT2G05518	34
AT2G05520	43106
AT2G05525	0
AT2G05530	0
AT2G05535	0
AT2G05540	395
AT2G05545	0
AT2G05550	0
AT2G05555	0
AT2G05560	0
AT2G05562	0
AT2G05564	0
AT2G05565	0
AT2G05567	0
AT2G05570	0
AT2G05575	0
AT2G05580	1
AT2G05585	0
AT2G05590	369
AT2G05600	0
AT2G05605	0
AT2G05610	1
AT2G05615	0
AT2G05620	1049
AT2G05625	0
AT2G05630	540
AT2G05632	203
AT2G05635	0
AT2G05640	0
AT2G05642	0
AT2G05645	0
AT2G05647	0
AT2G05655	1
AT2G05660	0
AT2G05665	12
AT2G05670	0
AT2G05675	3
AT2G05680	0
AT2G05685	0
AT2G05690	0
AT2G05695	0
AT2G05700	0
AT2G05705	0
AT2G05710	8379
AT2G05715	0
AT2G05720	0
AT2G05725	0
AT2G05730	0
AT2G05740	0
AT2G05750	0
AT2G05752	0
AT2G05753	1
AT2G05755	230
AT2G05760	282
AT2G05765	21
AT2G05770	0
AT2G05780	0
AT2G05785	2
AT2G05786	0
AT2G05790	2580
AT2G05800	0
AT2G05801	0
AT2G05810	50
AT2G05812	24
AT2G05815	0
AT2G05820	0
AT2G05825	3
AT2G05830	1208
AT2G05835	0
AT2G05840	1847
AT2G05845	0
AT2G05850	0
AT2G05855	0
AT2G05860	0
AT2G05865	0
AT2G05870	0
AT2G05875	2
AT2G05880	0
AT2G05885	0
AT2G05890	0
AT2G05895	0
AT2G05900	0
AT2G05905	0
AT2G05910	28
AT2G05914	0
AT2G05915	0
AT2G05920	6922
AT2G05925	0
AT2G05930	0
AT2G05935	0
AT2G05940	569
AT2G05945	0
AT2G05950	1
AT2G05960	0
AT2G05965	0
AT2G05970	0
AT2G05975	0
AT2G05980	0
AT2G05985	0
AT2G05990	3860
AT2G05995	10
AT2G06000	353
AT2G06002	23
AT2G06005	118
AT2G06010	380
AT2G06020	0
AT2G06025	1080
AT2G06035	0
AT2G06040	232
AT2G06045	0
AT2G06050	1635
AT2G06060	0
AT2G06065	0
AT2G06070	0
AT2G06075	0
AT2G06080	0
AT2G06085	0
AT2G06090	0
AT2G06095	0
AT2G06100	0
AT2G06105	0
AT2G06110	0
AT2G06115	0
AT2G06120	0
AT2G06125	0
AT2G06130	0
AT2G06135	0
AT2G06140	0
AT2G06145	0
AT2G06150	0
AT2G06160	0
AT2G06165	0
AT2G06166	0
AT2G06170	0
AT2G06175	0
AT2G06180	0
AT2G06185	1
AT2G06190	0
AT2G06200	17
AT2G06210	1346
AT2G06215	2
AT2G06220	2
AT2G06225	0
AT2G06230	0
AT2G06235	0
AT2G06240	0
AT2G06245	0
AT2G06250	0
AT2G06255	18
AT2G06260	0
AT2G06265	0
AT2G06270	0
AT2G06275	0
AT2G06280	0
AT2G06285	0
AT2G06290	0
AT2G06296	1
AT2G06303	0
AT2G06305	0
AT2G06310	0
AT2G06315	0
AT2G06330	0
AT2G06335	0
AT2G06340	0
AT2G06345	2
AT2G06350	0
AT2G06355	0
AT2G06365	0
AT2G06370	0
AT2G06375	0
AT2G06380	0
AT2G06385	0
AT2G06390	0
AT2G06395	8
AT2G06400	0
AT2G06405	0
AT2G06410	0
AT2G06415	0
AT2G06420	0
AT2G06425	0
AT2G06430	0
AT2G06435	0
AT2G06440	0
AT2G06445	0
AT2G06450	0
AT2G06455	0
AT2G06460	0
AT2G06465	0
AT2G06470	0
AT2G06475	0
AT2G06480	0
AT2G06485	0
AT2G06490	0
AT2G06495	0
AT2G06500	0
AT2G06505	0
AT2G06510	267
AT2G06515	0
AT2G06520	23387
AT2G06525	0
AT2G06530	1166
AT2G06535	0
AT2G06540	0
AT2G06541	0
AT2G06550	0
AT2G06555	0
AT2G06560	0
AT2G06562	0
AT2G06565	0
AT2G06570	0
AT2G06575	0
AT2G06580	0
AT2G06585	0
AT2G06590	0
AT2G06595	0
AT2G06600	0
AT2G06605	2
AT2G06610	0
AT2G06615	0
AT2G06620	0
AT2G06625	0
AT2G06630	0
AT2G06635	1
AT2G06640	0
AT2G06645	0
AT2G06650	0
AT2G06655	0
AT2G06660	0
AT2G06665	0
AT2G06667	0
AT2G06670	0
AT2G06675	0
AT2G06680	0
AT2G06685	0
AT2G06690	0
AT2G06695	0
AT2G06700	0
AT2G06705	0
AT2G06710	0
AT2G06715	0
AT2G06720	0
AT2G06725	0
AT2G06740	0
AT2G06745	0
AT2G06750	0
AT2G06755	0
AT2G06760	0
AT2G06765	0
AT2G06770	0
AT2G06775	0
AT2G06780	0
AT2G06785	0
AT2G06790	0
AT2G06795	0
AT2G06800	0
AT2G06805	0
AT2G06810	0
AT2G06815	0
AT2G06820	0
AT2G06822	0
AT2G06830	0
AT2G06835	0
AT2G06840	0
AT2G06845	0
AT2G06850	23735
AT2G06855	0
AT2G06860	0
AT2G06865	0
AT2G06870	0
AT2G06875	0
AT2G06880	0
AT2G06885	0
AT2G06890	0
AT2G06900	0
AT2G06902	0
AT2G06904	0
AT2G06905	0
AT2G06906	0
AT2G06908	0
AT2G06910	0
AT2G06912	0
AT2G06914	0
AT2G06917	0
AT2G06920	0
AT2G06922	0
AT2G06925	2004
AT2G06930	0
AT2G06935	0
AT2G06940	0
AT2G06945	0
AT2G06950	490
AT2G06955	0
AT2G06960	0
AT2G06965	0
AT2G06967	0
AT2G06973	0
AT2G06975	0
AT2G06980	0
AT2G06983	0
AT2G06985	0
AT2G06990	1081
AT2G06995	3
AT2G07000	0
AT2G07005	1
AT2G07010	0
AT2G07015	0
AT2G07020	0
AT2G07025	0
AT2G07030	0
AT2G07035	0
AT2G07040	0
AT2G07042	32
AT2G07045	0
AT2G07050	3191
AT2G07055	0
AT2G07070	0
AT2G07080	0
AT2G07085	0
AT2G07090	0
AT2G07095	0
AT2G07100	0
AT2G07110	0
AT2G07115	0
AT2G07120	0
AT2G07130	1
AT2G07135	0
AT2G07140	1
AT2G07150	0
AT2G07155	0
AT2G07160	0
AT2G07165	0
AT2G07170	319
AT2G07175	0
AT2G07180	1358
AT2G07185	0
AT2G07190	0
AT2G07195	0
AT2G07200	0
AT2G07205	0
AT2G07210	0
AT2G07212	0
AT2G07213	0
AT2G07215	0
AT2G07220	3
AT2G07225	0
AT2G07230	5
AT2G07235	0
AT2G07240	0
AT2G07245	1
AT2G07250	0
AT2G07255	0
AT2G07260	0
AT2G07265	0
AT2G07270	0
AT2G07275	0
AT2G07280	0
AT2G07285	0
AT2G07290	0
AT2G07295	0
AT2G07300	0
AT2G07305	0
AT2G07310	0
AT2G07315	0
AT2G07320	0
AT2G07325	0
AT2G07330	0
AT2G07335	3
AT2G07340	636
AT2G07345	1
AT2G07355	1
AT2G07360	2671
AT2G07365	0
AT2G07375	0
AT2G07380	0
AT2G07385	0
AT2G07390	0
AT2G07395	0
AT2G07400	0
AT2G07405	0
AT2G07410	0
AT2G07415	0
AT2G07420	0
AT2G07425	0
AT2G07430	0
AT2G07435	4
AT2G07440	0
AT2G07445	0
AT2G07450	0
AT2G07455	0
AT2G07460	1
AT2G07470	0
AT2G07475	0
AT2G07480	0
AT2G07483	0
AT2G07485	0
AT2G07486	0
AT2G07490	0
AT2G07495	0
AT2G07500	0
AT2G07505	0
AT2G07510	0
AT2G07515	0
AT2G07520	0
AT2G07525	0
AT2G07530	0
AT2G07535	0
AT2G07540	0
AT2G07545	0
AT2G07550	0
AT2G07555	0
AT2G07560	0
AT2G07565	0
AT2G07570	0
AT2G07575	0
AT2G07580	0
AT2G07585	7
AT2G07590	0
AT2G07595	0
AT2G07599	0
AT2G07600	0
AT2G07605	1
AT2G07613	0
AT2G07615	0
AT2G07617	0
AT2G07620	0
AT2G07621	0
AT2G07623	0
AT2G07625	0
AT2G07626	0
AT2G07627	0
AT2G07628	0
AT2G07629	0
AT2G07630	0
AT2G07631	0
AT2G07632	0
AT2G07633	0
AT2G07634	0
AT2G07635	0
AT2G07636	0
AT2G07637	0
AT2G07638	4
AT2G07640	1
AT2G07641	0
AT2G07642	0
AT2G07643	0
AT2G07644	0
AT2G07645	0
AT2G07646	0
AT2G07648	0
AT2G07650	0
AT2G07652	0
AT2G07654	0
AT2G07655	0
AT2G07656	1
AT2G07658	0
AT2G07659	0
AT2G07660	0
AT2G07661	0
AT2G07662	0
AT2G07663	0
AT2G07664	0
AT2G07665	0
AT2G07666	0
AT2G07667	0
AT2G07669	0
AT2G07670	0
AT2G07671	0
AT2G07672	0
AT2G07673	0
AT2G07674	0
AT2G07675	6
AT2G07676	1
AT2G07677	0
AT2G07678	0
AT2G07680	749
AT2G07681	0
AT2G07682	0
AT2G07683	0
AT2G07684	0
AT2G07685	1
AT2G07686	0
AT2G07687	0
AT2G07688	0
AT2G07689	0
AT2G07690	840
AT2G07691	0
AT2G07692	0
AT2G07693	0
AT2G07694	0
AT2G07695	3
AT2G07696	0
AT2G07697	0
AT2G07698	2
AT2G07699	0
AT2G07700	0
AT2G07701	0
AT2G07702	0
AT2G07703	0
AT2G07704	0
AT2G07705	0
AT2G07706	0
AT2G07707	0
AT2G07708	0
AT2G07709	0
AT2G07710	0
AT2G07711	2
AT2G07712	0
AT2G07713	0
AT2G07714	0
AT2G07715	8
AT2G07716	0
AT2G07717	0
AT2G07718	0
AT2G07719	0
AT2G07720	0
AT2G07721	0
AT2G07722	0
AT2G07723	0
AT2G07724	0
AT2G07725	0
AT2G07726	0
AT2G07727	1
AT2G07728	0
AT2G07729	0
AT2G07730	0
AT2G07731	0
AT2G07732	0
AT2G07733	0
AT2G07734	0
AT2G07735	0
AT2G07736	0
AT2G07737	0
AT2G07738	0
AT2G07739	0
AT2G07740	0
AT2G07741	0
AT2G07742	0
AT2G07743	0
AT2G07744	0
AT2G07745	0
AT2G07746	0
AT2G07747	0
AT2G07748	0
AT2G07749	0
AT2G07750	0
AT2G07751	1
AT2G07752	0
AT2G07753	0
AT2G07754	0
AT2G07755	0
AT2G07756	0
AT2G07757	0
AT2G07758	0
AT2G07759	0
AT2G07760	0
AT2G07761	0
AT2G07762	0
AT2G07763	0
AT2G07764	0
AT2G07765	0
AT2G07766	0
AT2G07767	0
AT2G07768	0
AT2G07769	0
AT2G07770	0
AT2G07771	0
AT2G07772	0
AT2G07773	0
AT2G07774	0
AT2G07775	0
AT2G07776	0
AT2G07777	0
AT2G07778	0
AT2G07779	0
AT2G07780	0
AT2G07783	0
AT2G07784	0
AT2G07785	0
AT2G07786	0
AT2G07787	0
AT2G07788	0
AT2G07789	0
AT2G07790	0
AT2G07791	0
AT2G07792	0
AT2G07793	0
AT2G07794	0
AT2G07795	0
AT2G07798	0
AT2G07799	0
AT2G07800	0
AT2G07805	0
AT2G07806	0
AT2G07807	0
AT2G07808	0
AT2G07809	0
AT2G07810	0
AT2G07811	1
AT2G07812	0
AT2G07813	0
AT2G07815	0
AT2G07820	0
AT2G07825	0
AT2G07826	0
AT2G07827	0
AT2G07830	0
AT2G07835	0
AT2G07840	0
AT2G07845	1
AT2G07850	0
AT2G07855	0
AT2G07860	0
AT2G07865	0
AT2G07870	0
AT2G07875	7
AT2G07880	0
AT2G07885	0
AT2G07890	0
AT2G07895	0
AT2G07900	0
AT2G07905	0
AT2G07910	0
AT2G07915	0
AT2G07925	0
AT2G07935	0
AT2G07940	0
AT2G07945	0
AT2G07950	13
AT2G07960	1
AT2G07965	0
AT2G07970	0
AT2G07975	0
AT2G07981	0
AT2G07985	0
AT2G07990	0
AT2G07995	0
AT2G08000	0
AT2G08005	0
AT2G08010	0
AT2G08015	0
AT2G08020	0
AT2G08025	4
AT2G08030	0
AT2G08035	0
AT2G08040	0
AT2G08045	2
AT2G08050	0
AT2G08055	0
AT2G08060	0
AT2G08070	0
AT2G08075	0
AT2G08085	0
AT2G08090	0
AT2G08095	3
AT2G08100	3
AT2G08105	0
AT2G08110	0
AT2G08115	0
AT2G08120	2
AT2G08125	0
AT2G08130	0
AT2G08135	0
AT2G08150	0
AT2G08155	0
AT2G08160	0
AT2G08165	0
AT2G08175	0
AT2G08180	0
AT2G08190	1
AT2G08195	0
AT2G08200	0
AT2G08205	3
AT2G08210	0
AT2G08215	0
AT2G08220	17
AT2G08230	0
AT2G08235	0
AT2G08240	0
AT2G08245	0
AT2G08250	0
AT2G08255	0
AT2G08260	0
AT2G08265	0
AT2G08270	0
AT2G08275	0
AT2G08280	0
AT2G08285	0
AT2G08290	0
AT2G08295	1
AT2G08300	0
AT2G08305	0
AT2G08310	0
AT2G08315	0
AT2G08320	0
AT2G08330	0
AT2G08335	1
AT2G08340	6
AT2G08345	0
AT2G08350	8
AT2G08355	1
AT2G08360	0
AT2G08365	0
AT2G08370	0
AT2G08375	0
AT2G08380	0
AT2G08385	0
AT2G08390	0
AT2G08395	0
AT2G08400	0
AT2G08405	0
AT2G08410	0
AT2G08415	0
AT2G08420	0
AT2G08425	0
AT2G08430	0
AT2G08435	11
AT2G08440	0
AT2G08445	0
AT2G08450	9
AT2G08455	0
AT2G08460	0
AT2G08465	1
AT2G08470	0
AT2G08475	0
AT2G08480	0
AT2G08485	0
AT2G08490	0
AT2G08495	0
AT2G08500	0
AT2G08505	0
AT2G08510	0
AT2G08515	0
AT2G08520	0
AT2G08525	0
AT2G08530	3
AT2G08535	0
AT2G08540	0
AT2G08545	4
AT2G08550	0
AT2G08555	0
AT2G08560	0
AT2G08565	0
AT2G08570	0
AT2G08575	17
AT2G08580	6
AT2G08585	1
AT2G08590	0
AT2G08595	0
AT2G08610	28
AT2G08620	0
AT2G08625	0
AT2G08630	0
AT2G08635	4
AT2G08640	0
AT2G08645	0
AT2G08650	0
AT2G08655	0
AT2G08660	0
AT2G08665	0
AT2G08670	0
AT2G08675	0
AT2G08680	3
AT2G08685	0
AT2G08690	0
AT2G08695	0
AT2G08700	0
AT2G08705	0
AT2G08710	0
AT2G08715	0
AT2G08720	0
AT2G08725	0
AT2G08730	0
AT2G08735	40
AT2G08740	0
AT2G08745	0
AT2G08750	0
AT2G08755	1
AT2G08760	2
AT2G08765	58
AT2G08770	0
AT2G08775	1
AT2G08780	0
AT2G08790	0
AT2G08795	0
AT2G08800	0
AT2G08805	0
AT2G08815	0
AT2G08820	1
AT2G08825	0
AT2G08830	0
AT2G08835	0
AT2G08845	2
AT2G08850	0
AT2G08855	0
AT2G08860	0
AT2G08865	55
AT2G08870	0
AT2G08875	0
AT2G08880	0
AT2G08885	0
AT2G08890	0
AT2G08895	1
AT2G08900	0
AT2G08905	0
AT2G08910	0
AT2G08915	0
AT2G08920	0
AT2G08925	0
AT2G08930	0
AT2G08935	0
AT2G08940	0
AT2G08945	0
AT2G08950	0
AT2G08955	0
AT2G08960	0
AT2G08965	0
AT2G08970	0
AT2G08975	0
AT2G08980	0
AT2G08985	0
AT2G08986	0
AT2G08990	0
AT2G08995	0
AT2G09000	0
AT2G09005	0
AT2G09010	0
AT2G09015	0
AT2G09020	0
AT2G09025	16
AT2G09035	2
AT2G09040	0
AT2G09045	0
AT2G09050	0
AT2G09055	0
AT2G09060	0
AT2G09065	0
AT2G09070	0
AT2G09075	0
AT2G09080	0
AT2G09085	0
AT2G09090	9
AT2G09095	0
AT2G09100	0
AT2G09105	0
AT2G09110	0
AT2G09115	0
AT2G09120	0
AT2G09125	0
AT2G09130	0
AT2G09135	0
AT2G09140	0
AT2G09150	0
AT2G09155	0
AT2G09160	0
AT2G09165	12
AT2G09170	8
AT2G09175	0
AT2G09180	0
AT2G09185	0
AT2G09187	0
AT2G09190	28
AT2G09195	2
AT2G09200	0
AT2G09205	7
AT2G09210	0
AT2G09215	0
AT2G09220	0
AT2G09225	35
AT2G09230	0
AT2G09235	2
AT2G09240	0
AT2G09245	0
AT2G09250	0
AT2G09255	0
AT2G09260	0
AT2G09265	0
AT2G09270	0
AT2G09280	0
AT2G09285	0
AT2G09290	0
AT2G09295	0
AT2G09300	0
AT2G09305	58
AT2G09310	0
AT2G09315	0
AT2G09320	0
AT2G09325	0
AT2G09330	0
AT2G09335	0
AT2G09340	0
AT2G09345	3
AT2G09350	0
AT2G09355	0
AT2G09360	0
AT2G09365	0
AT2G09370	0
AT2G09375	0
AT2G09380	0
AT2G09385	0
AT2G09388	0
AT2G09390	0
AT2G09395	0
AT2G09400	1
AT2G09405	0
AT2G09410	1
AT2G09415	0
AT2G09420	0
AT2G09425	3
AT2G09430	0
AT2G09435	0
AT2G09440	1
AT2G09445	0
AT2G09450	0
AT2G09455	5
AT2G09460	0
AT2G09465	0
AT2G09470	0
AT2G09475	0
AT2G09480	0
AT2G09490	2
AT2G09495	8
AT2G09500	2
AT2G09505	0
AT2G09510	9
AT2G09515	0
AT2G09525	3
AT2G09530	0
AT2G09535	0
AT2G09540	2
AT2G09545	0
AT2G09550	0
AT2G09555	0
AT2G09560	0
AT2G09565	0
AT2G09570	0
AT2G09575	0
AT2G09585	0
AT2G09589	0
AT2G09590	0
AT2G09605	0
AT2G09610	0
AT2G09615	0
AT2G09620	0
AT2G09625	0
AT2G09630	0
AT2G09635	0
AT2G09640	0
AT2G09645	0
AT2G09650	1
AT2G09655	0
AT2G09660	0
AT2G09665	0
AT2G09670	0
AT2G09675	0
AT2G09680	0
AT2G09685	0
AT2G09690	0
AT2G09695	0
AT2G09700	0
AT2G09705	1
AT2G09710	118
AT2G09715	0
AT2G09720	0
AT2G09725	0
AT2G09730	0
AT2G09735	0
AT2G09740	0
AT2G09745	20
AT2G09750	0
AT2G09755	0
AT2G09760	0
AT2G09765	0
AT2G09770	0
AT2G09775	0
AT2G09780	0
AT2G09785	0
AT2G09790	0
AT2G09795	304
AT2G09800	0
AT2G09805	0
AT2G09810	0
AT2G09815	1
AT2G09820	0
AT2G09825	0
AT2G09830	0
AT2G09835	1
AT2G09838	0
AT2G09840	0
AT2G09845	0
AT2G09850	0
AT2G09860	0
AT2G09862	0
AT2G09865	0
AT2G09870	0
AT2G09875	0
AT2G09880	0
AT2G09885	0
AT2G09890	0
AT2G09895	0
AT2G09900	0
AT2G09905	0
AT2G09910	0
AT2G09915	0
AT2G09920	0
AT2G09925	0
AT2G09930	0
AT2G09935	0
AT2G09945	0
AT2G09950	0
AT2G09953	0
AT2G09955	0
AT2G09956	0
AT2G09960	0
AT2G09965	0
AT2G09970	2
AT2G09975	0
AT2G09990	1457
AT2G09992	0
AT2G09994	0
AT2G09995	0
AT2G10000	0
AT2G10010	0
AT2G10020	0
AT2G10025	0
AT2G10030	0
AT2G10040	0
AT2G10045	4
AT2G10050	0
AT2G10070	0
AT2G10080	0
AT2G10090	0
AT2G10100	0
AT2G10105	0
AT2G10110	0
AT2G10120	0
AT2G10130	0
AT2G10140	0
AT2G10150	0
AT2G10160	0
AT2G10165	0
AT2G10170	0
AT2G10175	0
AT2G10180	0
AT2G10190	0
AT2G10200	0
AT2G10205	0
AT2G10210	0
AT2G10220	0
AT2G10223	0
AT2G10226	0
AT2G10230	0
AT2G10232	0
AT2G10234	0
AT2G10237	0
AT2G10240	0
AT2G10250	0
AT2G10253	0
AT2G10256	0
AT2G10260	0
AT2G10265	0
AT2G10270	0
AT2G10280	0
AT2G10285	0
AT2G10290	0
AT2G10300	0
AT2G10310	0
AT2G10320	0
AT2G10330	0
AT2G10350	0
AT2G10360	0
AT2G10370	0
AT2G10380	0
AT2G10390	0
AT2G10400	0
AT2G10405	1
AT2G10410	3593
AT2G10420	1
AT2G10430	0
AT2G10440	1
AT2G10450	0
AT2G10455	0
AT2G10460	0
AT2G10465	0
AT2G10470	0
AT2G10480	0
AT2G10490	0
AT2G10500	0
AT2G10510	0
AT2G10520	0
AT2G10530	0
AT2G10535	0
AT2G10537	0
AT2G10540	0
AT2G10545	0
AT2G10550	0
AT2G10553	0
AT2G10555	0
AT2G10556	0
AT2G10557	0
AT2G10560	0
AT2G10570	0
AT2G10589	0
AT2G10590	0
AT2G10600	0
AT2G10602	0
AT2G10605	0
AT2G10606	3
AT2G10608	0
AT2G10610	0
AT2G10611	0
AT2G10614	0
AT2G10615	0
AT2G10617	0
AT2G10620	0
AT2G10625	0
AT2G10630	0
AT2G10640	0
AT2G10650	0
AT2G10660	0
AT2G10670	0
AT2G10680	0
AT2G10690	0
AT2G10710	0
AT2G10720	0
AT2G10730	0
AT2G10735	1
AT2G10740	0
AT2G10760	0
AT2G10770	0
AT2G10780	0
AT2G10790	0
AT2G10800	0
AT2G10802	0
AT2G10810	0
AT2G10820	0
AT2G10830	0
AT2G10833	0
AT2G10836	0
AT2G10840	0
AT2G10850	0
AT2G10860	0
AT2G10870	0
AT2G10880	0
AT2G10890	1
AT2G10895	0
AT2G10900	0
AT2G10910	0
AT2G10920	0
AT2G10921	0
AT2G10930	14
AT2G10931	85
AT2G10940	33082
AT2G10950	320
AT2G10955	0
AT2G10960	0
AT2G10965	0
AT2G10970	0
AT2G10975	0
AT2G10980	2
AT2G10990	0
AT2G11000	475
AT2G11005	0
AT2G11010	0
AT2G11015	0
AT2G11020	0
AT2G11025	0
AT2G11030	0
AT2G11035	0
AT2G11040	0
AT2G11045	0
AT2G11050	0
AT2G11060	0
AT2G11070	0
AT2G11080	0
AT2G11090	0
AT2G11100	0
AT2G11110	0
AT2G11115	0
AT2G11120	0
AT2G11130	0
AT2G11135	0
AT2G11140	54
AT2G11150	32
AT2G11165	0
AT2G11166	0
AT2G11168	0
AT2G11170	0
AT2G11180	0
AT2G11190	0
AT2G11200	0
AT2G11205	0
AT2G11210	0
AT2G11215	0
AT2G11220	0
AT2G11225	0
AT2G11230	0
AT2G11235	0
AT2G11240	5693
AT2G11270	2
AT2G11271	0
AT2G11280	0
AT2G11290	0
AT2G11300	0
AT2G11310	3
AT2G11320	2
AT2G11330	1
AT2G11340	0
AT2G11345	0
AT2G11350	0
AT2G11360	0
AT2G11370	0
AT2G11380	0
AT2G11390	0
AT2G11400	0
AT2G11405	0
AT2G11410	0
AT2G11420	0
AT2G11430	0
AT2G11440	0
AT2G11450	0
AT2G11460	0
AT2G11462	0
AT2G11465	0
AT2G11480	0
AT2G11485	0
AT2G11490	0
AT2G11500	0
AT2G11502	0
AT2G11504	0
AT2G11507	0
AT2G11510	0
AT2G11520	496
AT2G11522	0
AT2G11530	0
AT2G11550	0
AT2G11570	0
AT2G11590	0
AT2G11600	0
AT2G11610	0
AT2G11620	9
AT2G11623	0
AT2G11626	0
AT2G11630	0
AT2G11640	0
AT2G11650	0
AT2G11660	0
AT2G11670	0
AT2G11680	0
AT2G11690	0
AT2G11700	0
AT2G11720	0
AT2G11730	0
AT2G11740	0
AT2G11750	0
AT2G11770	0
AT2G11773	0
AT2G11775	0
AT2G11778	0
AT2G11780	0
AT2G11790	0
AT2G11800	0
AT2G11810	53
AT2G11815	6
AT2G11820	0
AT2G11830	0
AT2G11840	0
AT2G11850	0
AT2G11851	0
AT2G11852	0
AT2G11870	0
AT2G11880	120
AT2G11890	1541
AT2G11891	6
AT2G11910	2367
AT2G11930	0
AT2G11940	1
AT2G11950	0
AT2G11970	0
AT2G11980	0
AT2G11983	0
AT2G11990	0
AT2G12000	0
AT2G12010	0
AT2G12020	0
AT2G12025	0
AT2G12040	0
AT2G12050	0
AT2G12060	0
AT2G12066	0
AT2G12083	0
AT2G12100	0
AT2G12110	0
AT2G12120	0
AT2G12130	0
AT2G12140	0
AT2G12150	0
AT2G12160	0
AT2G12170	48
AT2G12190	13
AT2G12195	0
AT2G12200	0
AT2G12205	0
AT2G12210	0
AT2G12230	0
AT2G12240	0
AT2G12250	0
AT2G12260	0
AT2G12270	0
AT2G12280	0
AT2G12290	0
AT2G12300	0
AT2G12305	0
AT2G12320	0
AT2G12325	0
AT2G12330	0
AT2G12340	0
AT2G12345	0
AT2G12360	1
AT2G12370	0
AT2G12380	4
AT2G12385	0
AT2G12390	0
AT2G12400	788
AT2G12405	0
AT2G12407	0
AT2G12408	0
AT2G12410	1
AT2G12420	2
AT2G12430	2
AT2G12440	14
AT2G12450	13
AT2G12460	37
AT2G12461	36
AT2G12462	98
AT2G12465	0
AT2G12470	0
AT2G12475	0
AT2G12480	4
AT2G12490	128
AT2G12500	4
AT2G12505	0
AT2G12510	0
AT2G12520	0
AT2G12530	0
AT2G12540	0
AT2G12550	225
AT2G12560	0
AT2G12570	0
AT2G12580	0
AT2G12590	0
AT2G12600	0
AT2G12610	0
AT2G12620	0
AT2G12630	0
AT2G12640	0
AT2G12646	2
AT2G12650	0
AT2G12660	0
AT2G12670	0
AT2G12680	0
AT2G12685	0
AT2G12690	0
AT2G12695	0
AT2G12700	0
AT2G12710	0
AT2G12720	0
AT2G12730	0
AT2G12740	0
AT2G12750	0
AT2G12760	0
AT2G12770	0
AT2G12780	0
AT2G12800	0
AT2G12810	0
AT2G12815	0
AT2G12820	0
AT2G12830	0
AT2G12832	0
AT2G12835	0
AT2G12840	0
AT2G12845	0
AT2G12850	0
AT2G12855	0
AT2G12860	0
AT2G12870	0
AT2G12875	0
AT2G12880	0
AT2G12890	0
AT2G12900	0
AT2G12905	0
AT2G12910	0
AT2G12920	0
AT2G12930	0
AT2G12935	0
AT2G12940	0
AT2G12945	0
AT2G12950	0
AT2G12960	0
AT2G12970	0
AT2G12980	0
AT2G12990	0
AT2G13000	0
AT2G13010	0
AT2G13020	0
AT2G13040	0
AT2G13050	0
AT2G13060	0
AT2G13070	0
AT2G13080	0
AT2G13090	0
AT2G13100	1038
AT2G13105	0
AT2G13110	0
AT2G13115	0
AT2G13116	0
AT2G13118	0
AT2G13120	0
AT2G13125	0
AT2G13126	0
AT2G13128	0
AT2G13130	80
AT2G13140	0
AT2G13142	0
AT2G13143	0
AT2G13145	0
AT2G13146	0
AT2G13150	0
AT2G13160	0
AT2G13170	0
AT2G13175	0
AT2G13180	0
AT2G13190	0
AT2G13200	0
AT2G13230	0
AT2G13240	0
AT2G13250	0
AT2G13260	0
AT2G13270	0
AT2G13274	0
AT2G13275	0
AT2G13280	0
AT2G13290	238
AT2G13295	0
AT2G13300	0
AT2G13310	0
AT2G13320	0
AT2G13330	0
AT2G13335	0
AT2G13350	0
AT2G13360	12282
AT2G13370	2284
AT2G13380	2
AT2G13390	0
AT2G13400	0
AT2G13410	3
AT2G13420	78
AT2G13422	0
AT2G13430	0
AT2G13431	0
AT2G13440	1023
AT2G13450	0
AT2G13460	0
AT2G13463	0
AT2G13469	0
AT2G13470	0
AT2G13480	0
AT2G13490	0
AT2G13500	0
AT2G13510	0
AT2G13520	0
AT2G13530	0
AT2G13540	1233
AT2G13542	0
AT2G13547	0
AT2G13550	280
AT2G13555	0
AT2G13560	4950
AT2G13570	11
AT2G13580	0
AT2G13590	0
AT2G13600	162
AT2G13610	386
AT2G13620	0
AT2G13630	0
AT2G13640	0
AT2G13650	473
AT2G13660	0
AT2G13665	1
AT2G13680	19
AT2G13690	458
AT2G13700	0
AT2G13705	0
AT2G13706	0
AT2G13710	0
AT2G13720	0
AT2G13730	0
AT2G13740	0
AT2G13750	0
AT2G13760	0
AT2G13770	0
AT2G13790	1046
AT2G13800	158
AT2G13810	3
AT2G13820	724
AT2G13830	0
AT2G13840	211
AT2G13845	0
AT2G13850	0
AT2G13851	0
AT2G13860	0
AT2G13865	0
AT2G13870	0
AT2G13890	0
AT2G13895	0
AT2G13900	0
AT2G13905	0
AT2G13910	0
AT2G13920	0
AT2G13930	0
AT2G13940	0
AT2G13950	0
AT2G13960	5
AT2G13965	0
AT2G13970	413
AT2G13975	261
AT2G13980	0
AT2G13985	0
AT2G13990	0
AT2G14000	0
AT2G14010	0
AT2G14020	0
AT2G14030	0
AT2G14040	0
AT2G14045	731
AT2G14050	217
AT2G14060	0
AT2G14070	2
AT2G14080	592
AT2G14090	157
AT2G14095	9
AT2G14100	5
AT2G14110	176
AT2G14115	51
AT2G14120	1566
AT2G14130	0
AT2G14140	0
AT2G14150	0
AT2G14160	1
AT2G14170	2065
AT2G14180	0
AT2G14190	0
AT2G14200	0
AT2G14210	0
AT2G14220	113
AT2G14230	0
AT2G14240	0
AT2G14245	0
AT2G14247	10
AT2G14255	742
AT2G14260	900
AT2G14265	0
AT2G14270	0
AT2G14280	0
AT2G14282	0
AT2G14285	484
AT2G14288	0
AT2G14289	0
AT2G14290	1
AT2G14300	0
AT2G14310	0
AT2G14320	0
AT2G14330	0
AT2G14335	0
AT2G14340	0
AT2G14350	0
AT2G14365	0
AT2G14370	0
AT2G14378	0
AT2G14380	0
AT2G14390	0
AT2G14395	0
AT2G14400	0
AT2G14405	0
AT2G14410	0
AT2G14415	0
AT2G14420	0
AT2G14430	0
AT2G14440	0
AT2G14450	0
AT2G14455	0
AT2G14460	417
AT2G14470	0
AT2G14475	0
AT2G14490	0
AT2G14500	0
AT2G14510	0
AT2G14520	346
AT2G14530	436
AT2G14535	0
AT2G14540	0
AT2G14550	0
AT2G14560	3445
AT2G14570	0
AT2G14580	88
AT2G14590	0
AT2G14595	0
AT2G14600	0
AT2G14605	0
AT2G14610	0
AT2G14620	76
AT2G14630	0
AT2G14635	0
AT2G14640	0
AT2G14650	0
AT2G14660	291
AT2G14661	0
AT2G14670	0
AT2G14680	669
AT2G14690	0
AT2G14692	0
AT2G14695	0
AT2G14700	0
AT2G14710	0
AT2G14720	2199
AT2G14730	0
AT2G14740	1039
AT2G14750	5207
AT2G14755	0
AT2G14760	0
AT2G14765	0
AT2G14770	0
AT2G14772	0
AT2G14774	0
AT2G14775	26
AT2G14777	0
AT2G14780	0
AT2G14790	0
AT2G14793	0
AT2G14796	0
AT2G14800	17
AT2G14810	0
AT2G14820	1
AT2G14825	56
AT2G14830	0
AT2G14835	913
AT2G14840	0
AT2G14843	0
AT2G14846	0
AT2G14850	206
AT2G14860	168
AT2G14870	0
AT2G14878	497
AT2G14880	1196
AT2G14890	6700
AT2G14900	539
AT2G14910	2303
AT2G14920	0
AT2G14930	0
AT2G14935	0
AT2G14940	0
AT2G14945	0
AT2G14950	0
AT2G14960	2
AT2G14970	0
AT2G14980	0
AT2G14990	0
AT2G15000	410
AT2G15010	0
AT2G15012	0
AT2G15013	0
AT2G15014	0
AT2G15015	0
AT2G15016	0
AT2G15017	0
AT2G15020	0
AT2G15025	0
AT2G15029	0
AT2G15030	75
AT2G15040	231
AT2G15042	296
AT2G15045	0
AT2G15050	2340
AT2G15060	9
AT2G15070	0
AT2G15080	476
AT2G15090	1566
AT2G15100	0
AT2G15110	0
AT2G15120	2
AT2G15128	60
AT2G15130	8
AT2G15140	0
AT2G15145	0
AT2G15150	0
AT2G15160	0
AT2G15170	0
AT2G15180	0
AT2G15185	0
AT2G15190	0
AT2G15200	0
AT2G15210	0
AT2G15220	2
AT2G15230	262
AT2G15240	579
AT2G15250	0
AT2G15260	0
AT2G15270	299
AT2G15271	0
AT2G15280	357
AT2G15290	2704
AT2G15292	1213
AT2G15300	125
AT2G15310	89
AT2G15318	7
AT2G15320	1065
AT2G15325	0
AT2G15327	0
AT2G15330	0
AT2G15340	0
AT2G15345	0
AT2G15350	1
AT2G15360	0
AT2G15370	0
AT2G15380	0
AT2G15390	40
AT2G15400	17
AT2G15410	0
AT2G15420	0
AT2G15430	478
AT2G15440	208
AT2G15450	0
AT2G15460	0
AT2G15470	0
AT2G15480	44
AT2G15490	0
AT2G15500	0
AT2G15510	0
AT2G15520	0
AT2G15530	635
AT2G15535	0
AT2G15540	0
AT2G15550	0
AT2G15555	0
AT2G15560	618
AT2G15570	531
AT2G15580	988
AT2G15590	0
AT2G15600	0
AT2G15610	0
AT2G15620	2716
AT2G15630	58
AT2G15640	0
AT2G15650	0
AT2G15660	0
AT2G15670	0
AT2G15680	0
AT2G15690	144
AT2G15695	572
AT2G15700	0
AT2G15710	0
AT2G15720	0
AT2G15730	153
AT2G15740	0
AT2G15750	0
AT2G15760	35
AT2G15765	0
AT2G15770	0
AT2G15780	0
AT2G15790	310
AT2G15800	6
AT2G15810	10
AT2G15815	0
AT2G15820	588
AT2G15830	117
AT2G15840	20
AT2G15850	0
AT2G15860	1209
AT2G15870	0
AT2G15880	214
AT2G15890	4938
AT2G15900	769
AT2G15910	456
AT2G15920	0
AT2G15940	2
AT2G15950	0
AT2G15960	1178
AT2G15970	11662
AT2G15980	178
AT2G15990	0
AT2G16000	0
AT2G16005	0
AT2G16010	0
AT2G16015	0
AT2G16016	0
AT2G16018	0
AT2G16019	0
AT2G16020	0
AT2G16030	0
AT2G16040	0
AT2G16050	127
AT2G16060	89
AT2G16070	485
AT2G16080	0
AT2G16090	416
AT2G16100	0
AT2G16110	0
AT2G16120	0
AT2G16130	0
AT2G16140	2
AT2G16145	0
AT2G16150	0
AT2G16160	0
AT2G16170	0
AT2G16180	0
AT2G16190	0
AT2G16200	0
AT2G16210	0
AT2G16220	0
AT2G16225	0
AT2G16230	0
AT2G16240	0
AT2G16245	1
AT2G16250	332
AT2G16260	0
AT2G16270	254
AT2G16280	3027
AT2G16290	0
AT2G16300	0
AT2G16310	6
AT2G16320	0
AT2G16330	0
AT2G16340	0
AT2G16360	1
AT2G16365	1886
AT2G16367	0
AT2G16370	1043
AT2G16380	235
AT2G16385	1
AT2G16390	293
AT2G16400	1000
AT2G16405	591
AT2G16410	0
AT2G16420	0
AT2G16430	1385
AT2G16440	602
AT2G16450	0
AT2G16460	346
AT2G16485	1519
AT2G16490	0
AT2G16500	3020
AT2G16505	0
AT2G16510	2680
AT2G16520	0
AT2G16530	162
AT2G16535	0
AT2G16540	0
AT2G16550	0
AT2G16560	0
AT2G16570	27
AT2G16575	1
AT2G16580	23
AT2G16586	3
AT2G16592	0
AT2G16594	0
AT2G16595	130
AT2G16600	21834
AT2G16610	0
AT2G16620	0
AT2G16630	235
AT2G16640	3050
AT2G16650	316
AT2G16660	2804
AT2G16670	0
AT2G16676	0
AT2G16680	0
AT2G16690	0
AT2G16700	560
AT2G16710	391
AT2G16720	68
AT2G16730	3
AT2G16740	396
AT2G16750	559
AT2G16760	3
AT2G16770	181
AT2G16780	695
AT2G16790	59
AT2G16800	673
AT2G16810	0
AT2G16820	0
AT2G16830	0
AT2G16832	0
AT2G16835	0
AT2G16840	0
AT2G16850	652
AT2G16860	1151
AT2G16870	141
AT2G16880	454
AT2G16890	118
AT2G16895	25
AT2G16900	812
AT2G16905	0
AT2G16910	3
AT2G16920	850
AT2G16930	763
AT2G16940	3334
AT2G16950	2156
AT2G16953	0
AT2G16960	0
AT2G16970	0
AT2G16980	0
AT2G16990	189
AT2G17000	0
AT2G17010	3
AT2G17020	528
AT2G17030	201
AT2G17033	955
AT2G17036	27
AT2G17040	151
AT2G17043	0
AT2G17050	0
AT2G17055	0
AT2G17060	1
AT2G17064	0
AT2G17070	0
AT2G17080	1
AT2G17090	0
AT2G17110	295
AT2G17115	0
AT2G17120	832
AT2G17130	1136
AT2G17140	150
AT2G17150	354
AT2G17160	0
AT2G17170	0
AT2G17180	0
AT2G17190	1585
AT2G17200	1936
AT2G17210	69
AT2G17220	604
AT2G17230	905
AT2G17240	1514
AT2G17250	528
AT2G17260	326
AT2G17265	1336
AT2G17270	158
AT2G17280	68
AT2G17290	124
AT2G17295	0
AT2G17300	111
AT2G17305	0
AT2G17310	0
AT2G17320	471
AT2G17330	2
AT2G17340	1421
AT2G17350	417
AT2G17360	4280
AT2G17370	213
AT2G17380	636
AT2G17390	2694
AT2G17410	1291
AT2G17420	2468
AT2G17430	39
AT2G17440	113
AT2G17442	161
AT2G17450	511
AT2G17460	0
AT2G17470	29
AT2G17477	0
AT2G17480	503
AT2G17490	10
AT2G17500	15
AT2G17510	738
AT2G17520	860
AT2G17525	325
AT2G17530	651
AT2G17540	496
AT2G17550	610
AT2G17560	2276
AT2G17570	113
AT2G17580	377
AT2G17590	0
AT2G17600	0
AT2G17610	0
AT2G17620	32
AT2G17630	619
AT2G17640	375
AT2G17650	141
AT2G17660	7
AT2G17670	178
AT2G17680	0
AT2G17690	0
AT2G17695	999
AT2G17700	656
AT2G17705	205
AT2G17710	249
AT2G17720	795
AT2G17723	0
AT2G17730	281
AT2G17740	0
AT2G17750	0
AT2G17760	778
AT2G17770	12
AT2G17780	216
AT2G17785	0
AT2G17787	200
AT2G17790	1412
AT2G17800	1093
AT2G17810	0
AT2G17820	912
AT2G17830	56
AT2G17840	2600
AT2G17845	0
AT2G17850	0
AT2G17860	0
AT2G17870	1194
AT2G17880	349
AT2G17890	1
AT2G17900	112
AT2G17905	0
AT2G17910	0
AT2G17920	0
AT2G17930	2533
AT2G17940	0
AT2G17950	0
AT2G17960	0
AT2G17970	335
AT2G17972	0
AT2G17975	199
AT2G17980	1259
AT2G17990	1490
AT2G18000	34
AT2G18010	7
AT2G18020	8297
AT2G18025	0
AT2G18030	482
AT2G18040	2493
AT2G18042	0
AT2G18050	34
AT2G18060	31
AT2G18070	0
AT2G18080	0
AT2G18090	931
AT2G18100	95
AT2G18110	1860
AT2G18115	0
AT2G18120	1
AT2G18130	0
AT2G18140	0
AT2G18150	9
AT2G18160	1296
AT2G18170	648
AT2G18180	32
AT2G18190	0
AT2G18193	8
AT2G18196	31
AT2G18200	0
AT2G18210	21
AT2G18220	704
AT2G18230	556
AT2G18240	201
AT2G18245	320
AT2G18250	280
AT2G18260	22
AT2G18270	0
AT2G18280	1861
AT2G18290	397
AT2G18300	1781
AT2G18310	0
AT2G18320	0
AT2G18323	0
AT2G18328	280
AT2G18330	483
AT2G18340	0
AT2G18350	452
AT2G18360	30
AT2G18370	7
AT2G18380	179
AT2G18390	545
AT2G18400	552
AT2G18410	190
AT2G18420	0
AT2G18440	5397
AT2G18450	1
AT2G18460	1
AT2G18465	185
AT2G18470	12
AT2G18480	1
AT2G18490	0
AT2G18500	26
AT2G18510	690
AT2G18520	148
AT2G18530	0
AT2G18540	2
AT2G18550	0
AT2G18560	481
AT2G18570	805
AT2G18580	0
AT2G18590	0
AT2G18600	33
AT2G18620	9
AT2G18630	640
AT2G18640	0
AT2G18650	30
AT2G18660	44
AT2G18670	138
AT2G18680	7
AT2G18685	0
AT2G18690	64
AT2G18700	505
AT2G18710	2284
AT2G18720	16
AT2G18721	0
AT2G18730	1098
AT2G18735	103
AT2G18740	963
AT2G18750	2508
AT2G18760	362
AT2G18770	455
AT2G18780	66
AT2G18790	1537
AT2G18800	0
AT2G18810	0
AT2G18820	0
AT2G18830	0
AT2G18840	452
AT2G18850	290
AT2G18860	520
AT2G18870	0
AT2G18876	398
AT2G18880	0
AT2G18890	460
AT2G18900	604
AT2G18910	719
AT2G18915	348
AT2G18917	8
AT2G18920	0
AT2G18938	21
AT2G18940	1085
AT2G18950	1181
AT2G18960	21229
AT2G18969	14
AT2G18970	7
AT2G18980	1
AT2G18990	477
AT2G19000	0
AT2G19010	0
AT2G19020	0
AT2G19030	0
AT2G19040	0
AT2G19045	0
AT2G19050	0
AT2G19060	0
AT2G19070	0
AT2G19080	610
AT2G19090	318
AT2G19100	2
AT2G19110	1528
AT2G19120	124
AT2G19130	219
AT2G19140	0
AT2G19146	0
AT2G19150	0
AT2G19160	396
AT2G19170	938
AT2G19180	499
AT2G19190	4
AT2G19200	0
AT2G19210	0
AT2G19220	0
AT2G19230	0
AT2G19240	38
AT2G19250	232
AT2G19260	282
AT2G19270	583
AT2G19280	331
AT2G19290	0
AT2G19300	0
AT2G19310	553
AT2G19320	0
AT2G19330	0
AT2G19340	1
AT2G19350	130
AT2G19360	0
AT2G19365	0
AT2G19380	114
AT2G19385	330
AT2G19390	613
AT2G19400	392
AT2G19410	0
AT2G19420	0
AT2G19425	0
AT2G19430	422
AT2G19440	14
AT2G19450	954
AT2G19460	451
AT2G19470	887
AT2G19480	4693
AT2G19490	155
AT2G19500	0
AT2G19510	0
AT2G19520	1452
AT2G19530	72
AT2G19540	1390
AT2G19550	8
AT2G19560	323
AT2G19570	0
AT2G19572	1
AT2G19580	62
AT2G19582	3
AT2G19590	121
AT2G19600	851
AT2G19610	0
AT2G19620	190
AT2G19630	0
AT2G19640	296
AT2G19650	65
AT2G19660	72
AT2G19670	199
AT2G19680	1142
AT2G19690	149
AT2G19700	0
AT2G19710	355
AT2G19720	264
AT2G19730	5612
AT2G19740	1470
AT2G19750	1528
AT2G19755	0
AT2G19760	3392
AT2G19770	0
AT2G19780	318
AT2G19790	809
AT2G19796	0
AT2G19800	143
AT2G19802	0
AT2G19803	0
AT2G19806	0
AT2G19810	572
AT2G19820	0
AT2G19825	0
AT2G19830	2279
AT2G19840	0
AT2G19850	0
AT2G19860	738
AT2G19870	885
AT2G19880	942
AT2G19890	0
AT2G19893	0
AT2G19900	0
AT2G19910	57
AT2G19920	68
AT2G19930	187
AT2G19940	1362
AT2G19950	1052
AT2G19960	6
AT2G19970	17
AT2G19980	11
AT2G19990	7
AT2G20000	659
AT2G20010	781
AT2G20020	922
AT2G20030	1
AT2G20050	1636
AT2G20060	774
AT2G20070	0
AT2G20080	0
AT2G20100	297
AT2G20110	110
AT2G20120	690
AT2G20130	362
AT2G20140	1543
AT2G20142	42
AT2G20150	0
AT2G20160	0
AT2G20170	1
AT2G20180	546
AT2G20190	2883
AT2G20208	0
AT2G20210	192
AT2G20230	2406
AT2G20240	258
AT2G20250	152
AT2G20260	10149
AT2G20270	1101
AT2G20280	1230
AT2G20290	573
AT2G20298	0
AT2G20300	1551
AT2G20310	223
AT2G20320	409
AT2G20330	805
AT2G20340	726
AT2G20350	0
AT2G20360	3867
AT2G20362	69
AT2G20370	1137
AT2G20380	0
AT2G20390	403
AT2G20400	196
AT2G20410	153
AT2G20420	4194
AT2G20430	0
AT2G20440	331
AT2G20450	2677
AT2G20460	0
AT2G20463	0
AT2G20465	0
AT2G20470	8
AT2G20480	57
AT2G20490	493
AT2G20495	219
AT2G20500	0
AT2G20510	1
AT2G20515	45
AT2G20520	0
AT2G20530	1345
AT2G20540	39
AT2G20550	247
AT2G20555	0
AT2G20560	55
AT2G20562	55
AT2G20570	2560
AT2G20580	3229
AT2G20585	320
AT2G20590	115
AT2G20595	0
AT2G20597	0
AT2G20600	0
AT2G20605	0
AT2G20610	6674
AT2G20613	0
AT2G20616	0
AT2G20618	0
AT2G20619	0
AT2G20620	0
AT2G20625	0
AT2G20630	3452
AT2G20635	138
AT2G20650	284
AT2G20660	0
AT2G20670	179
AT2G20680	309
AT2G20690	1948
AT2G20700	35
AT2G20710	38
AT2G20720	10
AT2G20721	39
AT2G20722	8
AT2G20723	37
AT2G20724	473
AT2G20725	1044
AT2G20740	586
AT2G20750	189
AT2G20760	2742
AT2G20770	174
AT2G20780	653
AT2G20784	0
AT2G20790	761
AT2G20800	2
AT2G20805	0
AT2G20810	525
AT2G20815	104
AT2G20816	0
AT2G20818	0
AT2G20820	2541
AT2G20825	0
AT2G20830	764
AT2G20835	48
AT2G20840	328
AT2G20850	751
AT2G20860	3278
AT2G20870	6
AT2G20873	0
AT2G20875	36
AT2G20880	2
AT2G20890	9222
AT2G20900	970
AT2G20910	0
AT2G20920	814
AT2G20921	0
AT2G20930	722
AT2G20940	138
AT2G20950	1251
AT2G20960	1559
AT2G20970	0
AT2G20980	153
AT2G20990	5883
AT2G20993	0
AT2G21000	0
AT2G21010	0
AT2G21020	2
AT2G21030	0
AT2G21040	0
AT2G21045	1
AT2G21050	1305
AT2G21060	1056
AT2G21070	216
AT2G21080	261
AT2G21090	222
AT2G21100	1
AT2G21105	0
AT2G21110	0
AT2G21120	762
AT2G21130	910
AT2G21140	406
AT2G21150	610
AT2G21160	3540
AT2G21170	11755
AT2G21172	0
AT2G21180	44
AT2G21185	0
AT2G21187	1
AT2G21188	21
AT2G21190	541
AT2G21195	214
AT2G21200	48
AT2G21210	270
AT2G21220	12
AT2G21230	598
AT2G21235	0
AT2G21237	0
AT2G21240	846
AT2G21250	3238
AT2G21260	22
AT2G21270	1049
AT2G21280	1520
AT2G21290	874
AT2G21300	1078
AT2G21310	0
AT2G21320	64
AT2G21330	6430
AT2G21340	1033
AT2G21350	16
AT2G21360	0
AT2G21370	1046
AT2G21380	2164
AT2G21385	2006
AT2G21390	5510
AT2G21400	2
AT2G21410	2339
AT2G21420	0
AT2G21430	23
AT2G21440	1265
AT2G21450	4
AT2G21455	0
AT2G21460	0
AT2G21465	0
AT2G21470	1001
AT2G21480	0
AT2G21490	2
AT2G21500	222
AT2G21510	4
AT2G21520	2343
AT2G21530	2002
AT2G21540	1278
AT2G21550	130
AT2G21560	655
AT2G21570	0
AT2G21580	4094
AT2G21590	537
AT2G21595	1
AT2G21600	855
AT2G21610	0
AT2G21620	4456
AT2G21630	373
AT2G21640	267
AT2G21650	324
AT2G21655	1
AT2G21660	158883
AT2G21670	0
AT2G21680	0
AT2G21690	0
AT2G21700	0
AT2G21710	282
AT2G21720	1
AT2G21725	0
AT2G21727	0
AT2G21730	8
AT2G21740	0
AT2G21750	0
AT2G21760	0
AT2G21770	216
AT2G21780	2
AT2G21790	2216
AT2G21800	76
AT2G21810	0
AT2G21820	3
AT2G21830	564
AT2G21840	17
AT2G21850	110
AT2G21860	1616
AT2G21870	9738
AT2G21880	162
AT2G21890	12
AT2G21895	0
AT2G21900	0
AT2G21905	0
AT2G21910	0
AT2G21920	0
AT2G21930	0
AT2G21940	303
AT2G21950	7
AT2G21960	1607
AT2G21970	838
AT2G21980	0
AT2G21990	2
AT2G22000	52
AT2G22010	1294
AT2G22030	0
AT2G22040	0
AT2G22050	0
AT2G22055	0
AT2G22060	0
AT2G22070	93
AT2G22080	1053
AT2G22088	3
AT2G22090	96
AT2G22100	174
AT2G22110	0
AT2G22120	269
AT2G22121	0
AT2G22122	140
AT2G22125	6068
AT2G22140	40
AT2G22145	0
AT2G22150	0
AT2G22155	0
AT2G22160	0
AT2G22170	3080
AT2G22180	0
AT2G22190	585
AT2G22200	10
AT2G22210	0
AT2G22220	0
AT2G22230	1351
AT2G22240	455
AT2G22241	0
AT2G22250	639
AT2G22260	75
AT2G22270	278
AT2G22280	0
AT2G22290	0
AT2G22300	1471
AT2G22310	205
AT2G22320	0
AT2G22330	738
AT2G22335	0
AT2G22340	5
AT2G22345	0
AT2G22350	0
AT2G22360	892
AT2G22370	204
AT2G22380	0
AT2G22390	149
AT2G22400	2073
AT2G22410	76
AT2G22420	101
AT2G22425	1319
AT2G22426	1
AT2G22430	5643
AT2G22440	0
AT2G22450	1790
AT2G22460	1
AT2G22465	0
AT2G22470	166
AT2G22475	416
AT2G22480	983
AT2G22482	0
AT2G22490	569
AT2G22496	0
AT2G22500	2249
AT2G22510	9
AT2G22520	0
AT2G22530	311
AT2G22540	1872
AT2G22560	299
AT2G22570	280
AT2G22580	1
AT2G22590	13
AT2G22600	14
AT2G22610	454
AT2G22620	89
AT2G22630	0
AT2G22640	346
AT2G22650	192
AT2G22660	2059
AT2G22668	0
AT2G22670	5496
AT2G22680	92
AT2G22690	182
AT2G22710	0
AT2G22720	1754
AT2G22730	248
AT2G22740	216
AT2G22750	0
AT2G22760	0
AT2G22770	94
AT2G22780	1721
AT2G22790	31
AT2G22795	4834
AT2G22800	56
AT2G22805	0
AT2G22807	0
AT2G22810	73
AT2G22820	0
AT2G22821	10
AT2G22830	461
AT2G22840	243
AT2G22850	1
AT2G22860	26
AT2G22870	443
AT2G22880	0
AT2G22890	105
AT2G22900	499
AT2G22905	13
AT2G22910	622
AT2G22920	27
AT2G22930	12
AT2G22940	0
AT2G22941	0
AT2G22942	0
AT2G22950	0
AT2G22955	0
AT2G22960	0
AT2G22970	1054
AT2G22980	1837
AT2G22990	3311
AT2G23000	384
AT2G23010	484
AT2G23020	0
AT2G23030	9
AT2G23040	177
AT2G23050	2
AT2G23060	0
AT2G23067	0
AT2G23070	2322
AT2G23080	407
AT2G23090	3403
AT2G23093	168
AT2G23096	1
AT2G23100	39
AT2G23110	0
AT2G23118	0
AT2G23120	1581
AT2G23130	271
AT2G23140	596
AT2G23142	0
AT2G23148	0
AT2G23150	184
AT2G23160	0
AT2G23170	62
AT2G23180	244
AT2G23190	0
AT2G23200	893
AT2G23210	1
AT2G23220	2
AT2G23230	0
AT2G23240	0
AT2G23250	0
AT2G23260	0
AT2G23270	2
AT2G23290	178
AT2G23300	266
AT2G23310	737
AT2G23320	259
AT2G23321	0
AT2G23330	135
AT2G23340	194
AT2G23347	2
AT2G23348	23
AT2G23350	5835
AT2G23360	539
AT2G23370	306
AT2G23380	592
AT2G23390	1249
AT2G23400	0
AT2G23410	0
AT2G23420	514
AT2G23430	188
AT2G23440	0
AT2G23445	0
AT2G23450	366
AT2G23460	875
AT2G23470	142
AT2G23480	0
AT2G23490	0
AT2G23500	0
AT2G23510	0
AT2G23520	595
AT2G23530	38
AT2G23540	4
AT2G23550	31
AT2G23560	76
AT2G23570	0
AT2G23580	0
AT2G23590	52
AT2G23600	1465
AT2G23610	917
AT2G23620	10
AT2G23630	0
AT2G23640	0
AT2G23650	0
AT2G23660	0
AT2G23670	0
AT2G23672	15
AT2G23673	1
AT2G23680	246
AT2G23690	45
AT2G23700	410
AT2G23710	0
AT2G23720	0
AT2G23740	715
AT2G23755	48
AT2G23760	316
AT2G23770	122
AT2G23780	787
AT2G23790	765
AT2G23800	0
AT2G23808	0
AT2G23810	897
AT2G23820	605
AT2G23830	0
AT2G23834	1
AT2G23840	587
AT2G23850	0
AT2G23860	0
AT2G23870	0
AT2G23880	0
AT2G23890	360
AT2G23900	0
AT2G23910	485
AT2G23930	2028
AT2G23940	586
AT2G23945	0
AT2G23950	1398
AT2G23960	8
AT2G23970	1
AT2G23980	1436
AT2G23985	59
AT2G23987	0
AT2G23990	0
AT2G24000	0
AT2G24010	7
AT2G24020	2818
AT2G24030	44
AT2G24040	135
AT2G24050	1389
AT2G24060	2013
AT2G24070	27
AT2G24080	0
AT2G24090	5814
AT2G24100	125
AT2G24103	0
AT2G24110	45
AT2G24120	1636
AT2G24130	0
AT2G24140	43
AT2G24150	1464
AT2G24160	308
AT2G24165	5
AT2G24170	432
AT2G24180	909
AT2G24190	213
AT2G24195	1
AT2G24200	6982
AT2G24205	0
AT2G24210	1
AT2G24220	148
AT2G24230	411
AT2G24240	73
AT2G24250	58
AT2G24255	0
AT2G24260	14
AT2G24270	5436
AT2G24280	1667
AT2G24285	0
AT2G24290	666
AT2G24300	133
AT2G24310	0
AT2G24320	0
AT2G24330	372
AT2G24340	0
AT2G24350	79
AT2G24360	1898
AT2G24370	0
AT2G24380	0
AT2G24390	432
AT2G24395	254
AT2G24400	2
AT2G24410	0
AT2G24420	1729
AT2G24430	2
AT2G24440	246
AT2G24450	0
AT2G24460	0
AT2G24470	0
AT2G24480	0
AT2G24490	350
AT2G24500	905
AT2G24510	0
AT2G24520	698
AT2G24530	147
AT2G24535	2
AT2G24540	0
AT2G24545	3
AT2G24550	308
AT2G24560	4
AT2G24570	394
AT2G24580	187
AT2G24590	1118
AT2G24592	317
AT2G24600	210
AT2G24610	4
AT2G24615	0
AT2G24617	0
AT2G24620	0
AT2G24625	0
AT2G24630	602
AT2G24640	358
AT2G24645	573
AT2G24650	536
AT2G24660	13
AT2G24670	0
AT2G24680	71
AT2G24681	0
AT2G24683	0
AT2G24690	807
AT2G24692	21
AT2G24693	0
AT2G24696	2
AT2G24700	80
AT2G24710	0
AT2G24720	0
AT2G24730	0
AT2G24735	0
AT2G24740	0
AT2G24748	0
AT2G24750	21
AT2G24755	20
AT2G24760	0
AT2G24761	0
AT2G24762	1415
AT2G24765	1473
AT2G24780	0
AT2G24790	3837
AT2G24791	0
AT2G24800	2
AT2G24810	0
AT2G24820	1178
AT2G24830	282
AT2G24840	0
AT2G24850	39
AT2G24860	583
AT2G24870	2
AT2G24880	0
AT2G24890	0
AT2G24900	0
AT2G24910	0
AT2G24915	0
AT2G24920	0
AT2G24930	0
AT2G24940	5273
AT2G24945	213
AT2G24950	0
AT2G24960	182
AT2G24970	103
AT2G24980	0
AT2G24990	409
AT2G25000	50
AT2G25010	346
AT2G25011	0
AT2G25015	0
AT2G25020	0
AT2G25025	0
AT2G25030	0
AT2G25040	2
AT2G25050	886
AT2G25055	6
AT2G25060	1006
AT2G25070	1067
AT2G25080	3245
AT2G25090	0
AT2G25095	0
AT2G25100	246
AT2G25110	1540
AT2G25120	0
AT2G25125	0
AT2G25130	5
AT2G25140	377
AT2G25150	18
AT2G25160	0
AT2G25169	1
AT2G25170	2495
AT2G25171	0
AT2G25180	346
AT2G25185	0
AT2G25190	506
AT2G25200	76
AT2G25210	1754
AT2G25215	0
AT2G25220	265
AT2G25230	0
AT2G25240	1
AT2G25250	762
AT2G25255	0
AT2G25260	7
AT2G25270	313
AT2G25280	637
AT2G25290	561
AT2G25295	2
AT2G25297	2
AT2G25300	315
AT2G25305	0
AT2G25310	1227
AT2G25312	0
AT2G25320	944
AT2G25330	0
AT2G25340	0
AT2G25344	0
AT2G25350	268
AT2G25355	173
AT2G25360	0
AT2G25370	0
AT2G25380	0
AT2G25390	0
AT2G25400	0
AT2G25409	0
AT2G25410	0
AT2G25420	328
AT2G25430	2506
AT2G25440	3
AT2G25450	12213
AT2G25460	39
AT2G25470	0
AT2G25480	637
AT2G25482	2
AT2G25490	3431
AT2G25500	0
AT2G25510	8098
AT2G25520	2889
AT2G25530	180
AT2G25540	2
AT2G25550	0
AT2G25560	266
AT2G25565	0
AT2G25570	321
AT2G25580	251
AT2G25590	754
AT2G25600	1
AT2G25605	335
AT2G25610	1230
AT2G25620	571
AT2G25625	8
AT2G25630	0
AT2G25640	337
AT2G25650	127
AT2G25660	1826
AT2G25670	2401
AT2G25680	161
AT2G25685	0
AT2G25687	0
AT2G25690	117
AT2G25700	0
AT2G25710	549
AT2G25720	178
AT2G25730	4577
AT2G25735	27
AT2G25737	301
AT2G25740	327
AT2G25760	1635
AT2G25770	0
AT2G25780	0
AT2G25790	562
AT2G25800	1449
AT2G25810	2
AT2G25820	6
AT2G25830	1275
AT2G25840	1411
AT2G25850	1154
AT2G25870	2123
AT2G25880	183
AT2G25890	0
AT2G25900	804
AT2G25905	0
AT2G25910	1047
AT2G25920	292
AT2G25930	2129
AT2G25940	20
AT2G25950	718
AT2G25964	202
AT2G25970	2372
AT2G25975	0
AT2G25980	0
AT2G25990	0
AT2G26000	133
AT2G26010	6
AT2G26020	4
AT2G26030	399
AT2G26040	5
AT2G26050	0
AT2G26060	603
AT2G26070	206
AT2G26080	6569
AT2G26090	0
AT2G26100	750
AT2G26110	1254
AT2G26120	7
AT2G26130	0
AT2G26135	0
AT2G26140	2992
AT2G26150	22
AT2G26160	0
AT2G26170	335
AT2G26180	171
AT2G26190	1080
AT2G26200	620
AT2G26210	692
AT2G26211	0
AT2G26215	0
AT2G26220	34
AT2G26230	653
AT2G26240	594
AT2G26250	5806
AT2G26260	634
AT2G26270	164
AT2G26280	1675
AT2G26290	20
AT2G26300	969
AT2G26310	63
AT2G26320	0
AT2G26330	2767
AT2G26340	1372
AT2G26350	292
AT2G26355	333
AT2G26360	131
AT2G26370	0
AT2G26380	0
AT2G26390	5
AT2G26400	11
AT2G26410	2
AT2G26420	0
AT2G26430	740
AT2G26440	572
AT2G26450	0
AT2G26455	0
AT2G26460	482
AT2G26470	255
AT2G26480	0
AT2G26490	0
AT2G26500	18370
AT2G26510	950
AT2G26515	22
AT2G26520	20
AT2G26530	230
AT2G26540	1300
AT2G26550	906
AT2G26560	62
AT2G26570	1345
AT2G26580	481
AT2G26590	724
AT2G26600	425
AT2G26610	0
AT2G26620	0
AT2G26630	0
AT2G26640	992
AT2G26650	262
AT2G26660	440
AT2G26670	1872
AT2G26680	658
AT2G26690	3165
AT2G26692	6
AT2G26695	125
AT2G26700	21
AT2G26710	223
AT2G26720	0
AT2G26730	3278
AT2G26740	646
AT2G26750	0
AT2G26760	338
AT2G26770	1086
AT2G26780	1287
AT2G26790	116
AT2G26800	528
AT2G26810	199
AT2G26820	1
AT2G26830	396
AT2G26840	226
AT2G26850	1
AT2G26860	224
AT2G26865	0
AT2G26870	202
AT2G26880	0
AT2G26882	0
AT2G26890	3114
AT2G26900	7724
AT2G26910	5191
AT2G26920	527
AT2G26930	1148
AT2G26940	7
AT2G26950	0
AT2G26960	2
AT2G26970	243
AT2G26975	532
AT2G26980	616
AT2G26990	886
AT2G27000	0
AT2G27010	0
AT2G27020	2438
AT2G27030	5251
AT2G27035	95
AT2G27040	1361
AT2G27050	2888
AT2G27060	1260
AT2G27070	0
AT2G27080	54
AT2G27090	765
AT2G27100	1238
AT2G27110	714
AT2G27120	10
AT2G27130	352
AT2G27140	395
AT2G27145	0
AT2G27150	482
AT2G27160	0
AT2G27170	1337
AT2G27180	7
AT2G27190	1910
AT2G27200	322
AT2G27210	1054
AT2G27220	9
AT2G27229	1
AT2G27230	2199
AT2G27240	0
AT2G27250	2
AT2G27260	288
AT2G27270	0
AT2G27280	2
AT2G27285	508
AT2G27290	864
AT2G27300	48
AT2G27310	114
AT2G27313	0
AT2G27315	0
AT2G27320	0
AT2G27330	266
AT2G27340	199
AT2G27350	1104
AT2G27360	213
AT2G27370	0
AT2G27375	0
AT2G27380	1
AT2G27385	2498
AT2G27389	0
AT2G27390	0
AT2G27395	0
AT2G27400	429
AT2G27402	1127
AT2G27410	0
AT2G27420	14
AT2G27430	35
AT2G27440	0
AT2G27450	992
AT2G27460	589
AT2G27470	478
AT2G27480	78
AT2G27490	180
AT2G27500	259
AT2G27505	0
AT2G27507	0
AT2G27510	943
AT2G27520	0
AT2G27530	7879
AT2G27535	0
AT2G27540	0
AT2G27550	4
AT2G27560	0
AT2G27570	0
AT2G27580	481
AT2G27590	259
AT2G27600	2614
AT2G27610	61
AT2G27630	15
AT2G27650	0
AT2G27660	25
AT2G27670	0
AT2G27680	4330
AT2G27690	52
AT2G27700	0
AT2G27710	7406
AT2G27720	7439
AT2G27730	2069
AT2G27740	290
AT2G27750	0
AT2G27760	265
AT2G27770	224
AT2G27775	299
AT2G27780	0
AT2G27790	71
AT2G27800	89
AT2G27810	1383
AT2G27820	1317
AT2G27830	358
AT2G27840	676
AT2G27850	0
AT2G27860	6480
AT2G27870	1
AT2G27880	5
AT2G27900	1918
AT2G27920	909
AT2G27930	70
AT2G27935	0
AT2G27936	0
AT2G27940	0
AT2G27950	1062
AT2G27960	941
AT2G27970	596
AT2G27980	1280
AT2G27990	202
AT2G28000	12398
AT2G28010	0
AT2G28020	0
AT2G28030	0
AT2G28040	11
AT2G28050	177
AT2G28053	1
AT2G28056	0
AT2G28060	282
AT2G28070	822
AT2G28080	1189
AT2G28085	66
AT2G28090	0
AT2G28100	438
AT2G28105	46
AT2G28110	66
AT2G28120	24
AT2G28130	155
AT2G28140	112
AT2G28150	422
AT2G28160	89
AT2G28170	0
AT2G28180	0
AT2G28190	10259
AT2G28200	39
AT2G28210	26
AT2G28220	0
AT2G28225	0
AT2G28230	341
AT2G28240	287
AT2G28250	436
AT2G28260	393
AT2G28270	0
AT2G28280	0
AT2G28290	3642
AT2G28305	296
AT2G28310	1008
AT2G28315	233
AT2G28320	783
AT2G28330	52
AT2G28340	0
AT2G28350	383
AT2G28355	0
AT2G28360	752
AT2G28370	904
AT2G28380	1083
AT2G28390	914
AT2G28400	37
AT2G28405	0
AT2G28410	682
AT2G28420	25
AT2G28426	0
AT2G28430	849
AT2G28440	21
AT2G28450	678
AT2G28460	40
AT2G28470	3274
AT2G28480	290
AT2G28490	0
AT2G28500	27
AT2G28510	231
AT2G28520	1215
AT2G28540	851
AT2G28550	1624
AT2G28560	25
AT2G28570	86
AT2G28580	396
AT2G28590	96
AT2G28600	569
AT2G28605	1201
AT2G28610	2
AT2G28620	588
AT2G28625	0
AT2G28630	135
AT2G28640	0
AT2G28650	43
AT2G28660	512
AT2G28670	39
AT2G28671	23
AT2G28680	0
AT2G28690	4
AT2G28700	0
AT2G28710	6
AT2G28720	2147
AT2G28725	0
AT2G28730	0
AT2G28740	1943
AT2G28750	0
AT2G28755	0
AT2G28760	839
AT2G28770	0
AT2G28780	21
AT2G28790	516
AT2G28800	7071
AT2G28810	698
AT2G28815	17
AT2G28830	100
AT2G28840	4925
AT2G28850	0
AT2G28860	0
AT2G28870	121
AT2G28880	523
AT2G28890	884
AT2G28900	8681
AT2G28910	7219
AT2G28920	1
AT2G28930	699
AT2G28940	536
AT2G28950	4320
AT2G28960	0
AT2G28970	0
AT2G28980	0
AT2G28990	0
AT2G29000	0
AT2G29010	0
AT2G29020	858
AT2G29030	0
AT2G29040	0
AT2G29045	0
AT2G29050	306
AT2G29060	10
AT2G29065	104
AT2G29070	194
AT2G29080	2557
AT2G29090	6
AT2G29100	0
AT2G29110	0
AT2G29120	112
AT2G29125	81
AT2G29130	191
AT2G29140	1168
AT2G29150	0
AT2G29160	13
AT2G29165	13
AT2G29170	246
AT2G29180	1370
AT2G29190	1560
AT2G29200	672
AT2G29210	1759
AT2G29220	0
AT2G29230	0
AT2G29240	0
AT2G29250	0
AT2G29260	107
AT2G29263	0
AT2G29270	4
AT2G29280	1
AT2G29290	463
AT2G29300	38
AT2G29310	1774
AT2G29320	437
AT2G29330	0
AT2G29340	540
AT2G29350	14
AT2G29360	1880
AT2G29370	1
AT2G29380	0
AT2G29390	646
AT2G29400	1481
AT2G29410	61
AT2G29420	25
AT2G29430	0
AT2G29440	19
AT2G29450	2011
AT2G29452	0
AT2G29460	27
AT2G29470	0
AT2G29480	0
AT2G29485	0
AT2G29490	9
AT2G29500	21
AT2G29510	1261
AT2G29520	0
AT2G29525	154
AT2G29530	654
AT2G29540	236
AT2G29550	3474
AT2G29560	828
AT2G29570	575
AT2G29580	272
AT2G29590	147
AT2G29600	2
AT2G29605	0
AT2G29610	0
AT2G29620	2
AT2G29628	0
AT2G29630	26364
AT2G29640	109
AT2G29650	2216
AT2G29654	0
AT2G29660	290
AT2G29670	726
AT2G29679	0
AT2G29680	171
AT2G29690	898
AT2G29700	912
AT2G29710	53
AT2G29720	587
AT2G29730	449
AT2G29735	0
AT2G29740	6
AT2G29750	8
AT2G29760	336
AT2G29770	0
AT2G29780	0
AT2G29790	0
AT2G29800	0
AT2G29810	0
AT2G29820	0
AT2G29830	0
AT2G29840	0
AT2G29850	0
AT2G29860	0
AT2G29870	0
AT2G29880	0
AT2G29890	929
AT2G29900	305
AT2G29910	248
AT2G29920	0
AT2G29925	0
AT2G29930	0
AT2G29940	104
AT2G29950	0
AT2G29960	1834
AT2G29970	2342
AT2G29980	3873
AT2G29990	392
AT2G29995	98
AT2G30000	199
AT2G30010	2619
AT2G30020	317
AT2G30040	77
AT2G30050	1135
AT2G30060	2563
AT2G30070	734
AT2G30080	126
AT2G30090	0
AT2G30100	240
AT2G30105	523
AT2G30110	4954
AT2G30115	9
AT2G30120	351
AT2G30130	0
AT2G30140	156
AT2G30150	490
AT2G30160	327
AT2G30170	763
AT2G30180	0
AT2G30190	0
AT2G30200	1783
AT2G30210	12
AT2G30220	0
AT2G30230	50
AT2G30240	0
AT2G30250	150
AT2G30260	611
AT2G30270	411
AT2G30280	279
AT2G30290	0
AT2G30300	0
AT2G30310	3
AT2G30320	419
AT2G30330	298
AT2G30340	0
AT2G30350	221
AT2G30360	0
AT2G30362	1
AT2G30370	41
AT2G30380	1
AT2G30385	0
AT2G30390	2555
AT2G30395	101
AT2G30400	61
AT2G30410	1087
AT2G30420	38
AT2G30424	128
AT2G30430	0
AT2G30432	3
AT2G30440	3106
AT2G30450	0
AT2G30460	380
AT2G30470	659
AT2G30480	101
AT2G30490	3034
AT2G30500	666
AT2G30505	42
AT2G30520	1543
AT2G30530	376
AT2G30540	87
AT2G30550	606
AT2G30560	0
AT2G30570	31335
AT2G30575	389
AT2G30580	209
AT2G30590	709
AT2G30600	3591
AT2G30615	2
AT2G30620	4267
AT2G30630	8
AT2G30640	51
AT2G30650	2
AT2G30660	57
AT2G30670	23
AT2G30680	0
AT2G30690	6
AT2G30695	924
AT2G30700	1201
AT2G30710	756
AT2G30720	381
AT2G30730	1
AT2G30740	726
AT2G30750	6
AT2G30760	1
AT2G30766	96
AT2G30770	1
AT2G30780	355
AT2G30790	92
AT2G30800	697
AT2G30810	0
AT2G30820	119
AT2G30830	2
AT2G30840	6
AT2G30850	0
AT2G30860	46113
AT2G30870	10137
AT2G30880	687
AT2G30890	334
AT2G30900	42
AT2G30910	264
AT2G30920	354
AT2G30925	0
AT2G30930	1211
AT2G30933	111
AT2G30940	0
AT2G30942	66
AT2G30945	14
AT2G30950	10966
AT2G30960	110
AT2G30970	2445
AT2G30980	2701
AT2G30984	0
AT2G30985	0
AT2G30990	1194
AT2G31005	0
AT2G31010	1045
AT2G31018	0
AT2G31020	23
AT2G31030	1
AT2G31035	0
AT2G31040	3428
AT2G31050	0
AT2G31060	1150
AT2G31070	247
AT2G31080	0
AT2G31081	0
AT2G31082	0
AT2G31083	0
AT2G31085	0
AT2G31090	502
AT2G31100	0
AT2G31110	139
AT2G31130	230
AT2G31140	577
AT2G31141	14
AT2G31150	565
AT2G31160	138
AT2G31170	1095
AT2G31180	13
AT2G31190	451
AT2G31200	1172
AT2G31210	3
AT2G31215	0
AT2G31220	27
AT2G31230	227
AT2G31240	479
AT2G31250	41
AT2G31260	658
AT2G31265	0
AT2G31270	300
AT2G31280	1490
AT2G31290	161
AT2G31300	169
AT2G31305	189
AT2G31310	0
AT2G31320	400
AT2G31335	0
AT2G31340	266
AT2G31345	0
AT2G31350	526
AT2G31360	4750
AT2G31370	819
AT2G31380	57
AT2G31390	626
AT2G31400	9102
AT2G31410	899
AT2G31420	0
AT2G31425	0
AT2G31430	0
AT2G31432	0
AT2G31440	548
AT2G31450	309
AT2G31460	0
AT2G31470	0
AT2G31480	0
AT2G31490	2166
AT2G31500	0
AT2G31510	1752
AT2G31520	0
AT2G31530	518
AT2G31540	5
AT2G31550	3
AT2G31560	618
AT2G31570	1201
AT2G31580	315
AT2G31585	82
AT2G31590	1
AT2G31600	79
AT2G31610	5272
AT2G31620	0
AT2G31625	0
AT2G31650	420
AT2G31660	2408
AT2G31670	1642
AT2G31680	310
AT2G31690	0
AT2G31700	0
AT2G31710	295
AT2G31720	0
AT2G31725	244
AT2G31730	73
AT2G31740	722
AT2G31750	0
AT2G31751	52
AT2G31760	0
AT2G31770	0
AT2G31780	0
AT2G31790	3680
AT2G31800	1841
AT2G31810	3142
AT2G31820	1316
AT2G31830	73
AT2G31840	1627
AT2G31850	0
AT2G31860	0
AT2G31862	0
AT2G31865	77
AT2G31870	257
AT2G31880	1231
AT2G31890	588
AT2G31900	289
AT2G31902	23
AT2G31910	8
AT2G31920	0
AT2G31930	0
AT2G31940	29
AT2G31945	3
AT2G31953	0
AT2G31955	412
AT2G31957	0
AT2G31960	3295
AT2G31970	837
AT2G31980	66
AT2G31981	0
AT2G31985	1
AT2G31990	49
AT2G32000	604
AT2G32010	464
AT2G32020	10
AT2G32030	14
AT2G32040	1001
AT2G32050	1
AT2G32060	3217
AT2G32070	627
AT2G32080	1847
AT2G32090	516
AT2G32100	47
AT2G32110	0
AT2G32120	46
AT2G32130	0
AT2G32140	22
AT2G32150	319
AT2G32160	91
AT2G32170	819
AT2G32179	45
AT2G32180	0
AT2G32190	31
AT2G32200	0
AT2G32210	10
AT2G32220	204
AT2G32230	2804
AT2G32235	53
AT2G32240	4767
AT2G32250	404
AT2G32260	1064
AT2G32270	11
AT2G32273	0
AT2G32275	0
AT2G32280	367
AT2G32290	70
AT2G32291	0
AT2G32295	349
AT2G32300	1
AT2G32310	0
AT2G32315	0
AT2G32320	531
AT2G32340	72
AT2G32350	0
AT2G32360	0
AT2G32370	0
AT2G32380	338
AT2G32390	326
AT2G32400	641
AT2G32410	243
AT2G32415	341
AT2G32430	171
AT2G32440	1251
AT2G32450	506
AT2G32460	0
AT2G32470	0
AT2G32480	1382
AT2G32487	47
AT2G32490	11
AT2G32500	1087
AT2G32510	55
AT2G32520	1578
AT2G32530	21
AT2G32540	180
AT2G32550	3
AT2G32560	1970
AT2G32580	1353
AT2G32590	259
AT2G32600	480
AT2G32610	0
AT2G32620	0
AT2G32630	113
AT2G32640	1056
AT2G32645	0
AT2G32650	390
AT2G32660	0
AT2G32670	13
AT2G32680	90
AT2G32690	20492
AT2G32698	0
AT2G32700	2756
AT2G32710	342
AT2G32720	940
AT2G32730	3367
AT2G32740	1
AT2G32750	34
AT2G32760	488
AT2G32765	121
AT2G32770	60
AT2G32780	1
AT2G32785	0
AT2G32788	0
AT2G32790	7
AT2G32795	54
AT2G32800	252
AT2G32810	1934
AT2G32820	0
AT2G32830	0
AT2G32835	0
AT2G32840	186
AT2G32850	1013
AT2G32860	11817
AT2G32870	80
AT2G32880	30
AT2G32885	0
AT2G32890	0
AT2G32900	526
AT2G32905	0
AT2G32910	863
AT2G32920	1777
AT2G32930	292
AT2G32940	82
AT2G32950	781
AT2G32960	411
AT2G32970	719
AT2G32980	471
AT2G32990	1814
AT2G33000	2
AT2G33010	0
AT2G33020	30
AT2G33030	0
AT2G33040	6938
AT2G33050	0
AT2G33051	14
AT2G33060	157
AT2G33070	6
AT2G33080	2
AT2G33090	0
AT2G33100	10
AT2G33110	106
AT2G33120	1831
AT2G33130	0
AT2G33140	0
AT2G33150	4910
AT2G33160	0
AT2G33170	1286
AT2G33175	4
AT2G33180	519
AT2G33190	0
AT2G33200	0
AT2G33205	14
AT2G33210	1898
AT2G33220	1990
AT2G33230	2
AT2G33233	0
AT2G33240	72
AT2G33250	405
AT2G33255	555
AT2G33260	2
AT2G33270	0
AT2G33280	1
AT2G33290	391
AT2G33300	0
AT2G33310	1230
AT2G33320	519
AT2G33330	1092
AT2G33340	2240
AT2G33350	18
AT2G33360	311
AT2G33370	2530
AT2G33380	144
AT2G33385	42
AT2G33390	389
AT2G33400	291
AT2G33410	1802
AT2G33420	3
AT2G33435	872
AT2G33450	2499
AT2G33460	3
AT2G33470	1221
AT2G33480	338
AT2G33490	532
AT2G33500	319
AT2G33510	181
AT2G33520	1
AT2G33530	451
AT2G33540	1160
AT2G33550	166
AT2G33560	192
AT2G33570	803
AT2G33580	258
AT2G33585	68
AT2G33590	421
AT2G33600	599
AT2G33610	487
AT2G33620	1304
AT2G33630	913
AT2G33640	85
AT2G33650	0
AT2G33655	0
AT2G33660	0
AT2G33670	0
AT2G33680	165
AT2G33685	0
AT2G33690	0
AT2G33700	386
AT2G33705	0
AT2G33707	0
AT2G33710	2
AT2G33720	0
AT2G33730	1864
AT2G33735	82
AT2G33740	502
AT2G33750	75
AT2G33760	31
AT2G33770	7149
AT2G33775	8
AT2G33780	0
AT2G33790	0
AT2G33793	80
AT2G33796	0
AT2G33800	13384
AT2G33810	0
AT2G33815	0
AT2G33820	224
AT2G33830	10085
AT2G33835	251
AT2G33840	598
AT2G33845	184
AT2G33847	27
AT2G33850	247
AT2G33855	989
AT2G33860	1028
AT2G33870	0
AT2G33880	1
AT2G33890	0
AT2G33900	0
AT2G33910	1
AT2G33920	0
AT2G33930	0
AT2G33940	0
AT2G33950	0
AT2G33960	0
AT2G33970	0
AT2G33980	122
AT2G33990	496
AT2G34000	0
AT2G34010	78
AT2G34020	2
AT2G34030	0
AT2G34040	1214
AT2G34050	269
AT2G34060	85
AT2G34070	483
AT2G34080	3
AT2G34090	657
AT2G34100	0
AT2G34110	0
AT2G34120	0
AT2G34123	0
AT2G34130	0
AT2G34135	0
AT2G34140	58
AT2G34150	590
AT2G34160	482
AT2G34170	800
AT2G34180	30
AT2G34185	23
AT2G34186	0
AT2G34190	285
AT2G34200	166
AT2G34202	0
AT2G34204	0
AT2G34208	0
AT2G34210	0
AT2G34220	10
AT2G34224	6
AT2G34230	13
AT2G34238	12
AT2G34240	36
AT2G34250	7255
AT2G34260	292
AT2G34270	0
AT2G34280	0
AT2G34290	0
AT2G34300	1893
AT2G34310	860
AT2G34315	0
AT2G34317	0
AT2G34320	0
AT2G34325	0
AT2G34330	0
AT2G34340	30
AT2G34350	0
AT2G34355	178
AT2G34357	1422
AT2G34360	13
AT2G34370	0
AT2G34380	188
AT2G34390	3
AT2G34400	84
AT2G34410	677
AT2G34420	0
AT2G34430	24721
AT2G34440	0
AT2G34450	103
AT2G34460	913
AT2G34470	1191
AT2G34480	9212
AT2G34490	832
AT2G34500	0
AT2G34510	617
AT2G34520	589
AT2G34530	179
AT2G34540	63
AT2G34555	0
AT2G34560	1807
AT2G34570	169
AT2G34580	4
AT2G34585	1159
AT2G34590	2567
AT2G34600	2
AT2G34610	0
AT2G34620	1114
AT2G34630	592
AT2G34640	2838
AT2G34650	273
AT2G34655	55
AT2G34660	1958
AT2G34670	161
AT2G34680	5308
AT2G34690	967
AT2G34700	0
AT2G34710	2340
AT2G34720	290
AT2G34730	345
AT2G34740	0
AT2G34750	1444
AT2G34760	9
AT2G34770	696
AT2G34780	693
AT2G34790	275
AT2G34810	652
AT2G34820	0
AT2G34825	0
AT2G34830	28
AT2G34835	0
AT2G34840	318
AT2G34850	73
AT2G34860	2220
AT2G34870	0
AT2G34880	0
AT2G34890	0
AT2G34900	463
AT2G34910	0
AT2G34920	96
AT2G34925	24
AT2G34930	412
AT2G34940	29
AT2G34950	0
AT2G34960	27
AT2G34970	714
AT2G34980	36
AT2G34985	0
AT2G34990	3
AT2G35000	3
AT2G35010	584
AT2G35020	987
AT2G35030	156
AT2G35035	41
AT2G35040	1812
AT2G35050	6783
AT2G35060	341
AT2G35070	0
AT2G35075	29
AT2G35080	0
AT2G35090	0
AT2G35100	471
AT2G35110	1434
AT2G35120	981
AT2G35130	510
AT2G35140	58
AT2G35150	61
AT2G35155	778
AT2G35160	121
AT2G35170	129
AT2G35180	0
AT2G35190	1111
AT2G35200	3
AT2G35210	41
AT2G35215	0
AT2G35220	0
AT2G35230	426
AT2G35240	726
AT2G35250	0
AT2G35260	3912
AT2G35270	0
AT2G35280	0
AT2G35290	31
AT2G35300	0
AT2G35310	19
AT2G35320	429
AT2G35330	1227
AT2G35340	479
AT2G35343	4
AT2G35345	17
AT2G35350	319
AT2G35360	222
AT2G35370	9080
AT2G35380	11
AT2G35382	0
AT2G35384	0
AT2G35387	1
AT2G35390	918
AT2G35410	2239
AT2G35420	10
AT2G35430	96
AT2G35450	823
AT2G35460	0
AT2G35470	513
AT2G35480	98
AT2G35490	2121
AT2G35500	1641
AT2G35510	1288
AT2G35520	409
AT2G35530	356
AT2G35540	200
AT2G35550	3
AT2G35555	0
AT2G35570	2
AT2G35580	0
AT2G35585	13
AT2G35590	0
AT2G35600	99
AT2G35605	223
AT2G35610	838
AT2G35612	0
AT2G35613	0
AT2G35615	0
AT2G35620	1479
AT2G35630	3355
AT2G35635	2029
AT2G35637	3
AT2G35640	0
AT2G35650	536
AT2G35658	11
AT2G35660	161
AT2G35670	0
AT2G35680	1859
AT2G35690	356
AT2G35700	37
AT2G35710	26
AT2G35720	422
AT2G35730	0
AT2G35733	3
AT2G35736	86
AT2G35738	43
AT2G35740	0
AT2G35742	2
AT2G35743	0
AT2G35744	31
AT2G35747	0
AT2G35750	31
AT2G35760	163
AT2G35765	0
AT2G35770	4
AT2G35780	1640
AT2G35790	672
AT2G35795	351
AT2G35800	1377
AT2G35810	586
AT2G35820	323
AT2G35830	990
AT2G35840	1910
AT2G35850	0
AT2G35859	1
AT2G35860	207
AT2G35880	3560
AT2G35890	0
AT2G35900	327
AT2G35910	29
AT2G35920	1119
AT2G35930	31
AT2G35935	0
AT2G35940	1738
AT2G35945	17
AT2G35950	15
AT2G35960	1123
AT2G35965	0
AT2G35970	0
AT2G35980	0
AT2G35990	0
AT2G36000	1153
AT2G36010	149
AT2G36020	0
AT2G36026	25
AT2G36030	0
AT2G36040	5
AT2G36050	68
AT2G36060	1311
AT2G36070	1230
AT2G36080	51
AT2G36090	13
AT2G36100	0
AT2G36110	5
AT2G36120	3854
AT2G36130	659
AT2G36140	0
AT2G36145	1087
AT2G36150	0
AT2G36160	4772
AT2G36170	2713
AT2G36180	2
AT2G36190	2
AT2G36200	675
AT2G36210	3
AT2G36220	138
AT2G36230	673
AT2G36240	702
AT2G36250	2740
AT2G36255	0
AT2G36260	0
AT2G36270	53
AT2G36280	0
AT2G36290	421
AT2G36295	0
AT2G36300	426
AT2G36305	128
AT2G36307	139
AT2G36310	1000
AT2G36320	1309
AT2G36325	0
AT2G36330	258
AT2G36340	344
AT2G36350	686
AT2G36355	155
AT2G36360	609
AT2G36370	188
AT2G36380	373
AT2G36390	5381
AT2G36400	354
AT2G36402	0
AT2G36410	1652
AT2G36420	446
AT2G36430	767
AT2G36440	0
AT2G36450	0
AT2G36460	3300
AT2G36470	315
AT2G36480	615
AT2G36490	2480
AT2G36500	66
AT2G36510	0
AT2G36520	0
AT2G36530	17329
AT2G36540	0
AT2G36550	0
AT2G36560	0
AT2G36570	4026
AT2G36580	1536
AT2G36590	24
AT2G36600	0
AT2G36610	2
AT2G36620	4434
AT2G36630	179
AT2G36640	0
AT2G36650	28
AT2G36660	16
AT2G36670	198
AT2G36680	511
AT2G36690	4
AT2G36695	0
AT2G36700	1
AT2G36710	3
AT2G36720	1286
AT2G36724	0
AT2G36730	106
AT2G36740	387
AT2G36750	7
AT2G36760	1
AT2G36770	0
AT2G36780	0
AT2G36790	0
AT2G36792	2
AT2G36800	27
AT2G36810	2757
AT2G36815	1
AT2G36830	14600
AT2G36835	923
AT2G36840	137
AT2G36850	3601
AT2G36854	0
AT2G36860	0
AT2G36870	853
AT2G36880	10580
AT2G36885	1113
AT2G36890	51
AT2G36895	534
AT2G36900	422
AT2G36910	3446
AT2G36920	0
AT2G36930	787
AT2G36950	128
AT2G36960	391
AT2G36970	65
AT2G36980	68
AT2G36985	0
AT2G36990	2203
AT2G37000	2
AT2G37010	0
AT2G37020	389
AT2G37025	53
AT2G37030	1
AT2G37035	443
AT2G37040	3695
AT2G37050	1994
AT2G37060	206
AT2G37070	23
AT2G37080	1021
AT2G37090	183
AT2G37100	70
AT2G37110	1464
AT2G37120	691
AT2G37125	0
AT2G37130	28
AT2G37140	0
AT2G37150	242
AT2G37160	652
AT2G37170	795
AT2G37180	187
AT2G37190	4590
AT2G37195	64
AT2G37200	457
AT2G37210	3
AT2G37220	30247
AT2G37230	845
AT2G37240	218
AT2G37250	1343
AT2G37260	264
AT2G37270	3473
AT2G37280	135
AT2G37290	26
AT2G37300	157
AT2G37310	131
AT2G37320	65
AT2G37330	92
AT2G37340	1022
AT2G37360	0
AT2G37362	4
AT2G37370	5
AT2G37380	121
AT2G37390	42
AT2G37400	899
AT2G37410	1655
AT2G37420	388
AT2G37430	7
AT2G37435	0
AT2G37440	0
AT2G37450	1076
AT2G37460	185
AT2G37470	1203
AT2G37480	2770
AT2G37500	1158
AT2G37510	120
AT2G37520	1008
AT2G37530	11
AT2G37540	191
AT2G37550	1238
AT2G37555	6
AT2G37560	99
AT2G37570	588
AT2G37580	173
AT2G37585	514
AT2G37590	179
AT2G37600	1251
AT2G37610	25
AT2G37620	791
AT2G37630	1253
AT2G37640	4384
AT2G37650	283
AT2G37660	12064
AT2G37670	8
AT2G37678	437
AT2G37680	307
AT2G37690	583
AT2G37700	5
AT2G37710	3334
AT2G37720	67
AT2G37730	0
AT2G37740	0
AT2G37750	7
AT2G37760	80
AT2G37770	6
AT2G37780	0
AT2G37790	482
AT2G37800	3
AT2G37805	0
AT2G37810	0
AT2G37820	0
AT2G37830	0
AT2G37840	827
AT2G37860	1920
AT2G37870	8
AT2G37880	46
AT2G37890	99
AT2G37900	273
AT2G37910	0
AT2G37920	641
AT2G37925	44
AT2G37930	296
AT2G37940	2040
AT2G37950	35
AT2G37960	55
AT2G37970	47
AT2G37975	306
AT2G37980	14
AT2G37990	1297
AT2G38000	395
AT2G38010	985
AT2G38020	1196
AT2G38025	1084
AT2G38030	0
AT2G38040	6954
AT2G38050	230
AT2G38060	27
AT2G38070	103
AT2G38080	1376
AT2G38090	502
AT2G38100	0
AT2G38110	102
AT2G38120	5387
AT2G38130	508
AT2G38140	6862
AT2G38150	0
AT2G38152	4
AT2G38160	86
AT2G38170	3314
AT2G38180	203
AT2G38185	69
AT2G38195	0
AT2G38210	38
AT2G38220	0
AT2G38230	1560
AT2G38240	0
AT2G38250	16
AT2G38255	2
AT2G38260	714
AT2G38270	1507
AT2G38280	1154
AT2G38290	735
AT2G38300	32
AT2G38310	829
AT2G38320	250
AT2G38325	0
AT2G38330	887
AT2G38340	0
AT2G38350	0
AT2G38360	641
AT2G38365	0
AT2G38370	297
AT2G38380	12
AT2G38390	3
AT2G38400	228
AT2G38410	548
AT2G38420	129
AT2G38430	62
AT2G38440	1871
AT2G38450	434
AT2G38460	475
AT2G38465	267
AT2G38470	545
AT2G38480	172
AT2G38490	22
AT2G38500	62
AT2G38510	0
AT2G38520	1
AT2G38530	301
AT2G38540	16027
AT2G38550	1648
AT2G38560	474
AT2G38570	188
AT2G38580	575
AT2G38590	0
AT2G38600	0
AT2G38610	657
AT2G38620	101
AT2G38630	429
AT2G38640	137
AT2G38646	0
AT2G38650	2217
AT2G38660	375
AT2G38670	1574
AT2G38680	278
AT2G38690	0
AT2G38695	145
AT2G38700	1109
AT2G38710	492
AT2G38720	184
AT2G38730	261
AT2G38740	515
AT2G38750	969
AT2G38760	200
AT2G38770	1185
AT2G38780	576
AT2G38790	0
AT2G38800	2609
AT2G38810	317
AT2G38820	305
AT2G38823	41
AT2G38830	115
AT2G38840	685
AT2G38860	1321
AT2G38870	507
AT2G38880	331
AT2G38890	0
AT2G38900	0
AT2G38905	0
AT2G38910	0
AT2G38920	0
AT2G38940	20
AT2G38950	729
AT2G38960	397
AT2G38970	995
AT2G38980	297
AT2G38990	0
AT2G38995	147
AT2G39000	475
AT2G39010	7466
AT2G39020	1107
AT2G39030	2
AT2G39040	0
AT2G39050	236
AT2G39060	0
AT2G39080	1275
AT2G39090	436
AT2G39100	130
AT2G39110	14
AT2G39120	27
AT2G39130	880
AT2G39140	1119
AT2G39160	0
AT2G39170	350
AT2G39175	1
AT2G39180	467
AT2G39190	2438
AT2G39200	7
AT2G39210	367
AT2G39220	284
AT2G39230	52
AT2G39240	27
AT2G39250	450
AT2G39260	1339
AT2G39270	548
AT2G39280	1545
AT2G39290	737
AT2G39300	233
AT2G39310	1181
AT2G39320	0
AT2G39330	756
AT2G39340	1708
AT2G39350	33
AT2G39355	0
AT2G39360	225
AT2G39370	2
AT2G39375	0
AT2G39380	0
AT2G39390	2815
AT2G39400	38
AT2G39410	6
AT2G39415	0
AT2G39420	1027
AT2G39430	12
AT2G39435	332
AT2G39440	191
AT2G39445	135
AT2G39450	757
AT2G39460	6267
AT2G39470	2625
AT2G39480	1165
AT2G39490	0
AT2G39500	304
AT2G39510	31
AT2G39518	0
AT2G39520	0
AT2G39530	0
AT2G39540	0
AT2G39550	429
AT2G39560	37
AT2G39570	1018
AT2G39580	1862
AT2G39590	0
AT2G39600	0
AT2G39610	0
AT2G39620	33
AT2G39630	700
AT2G39640	0
AT2G39650	170
AT2G39660	272
AT2G39670	1712
AT2G39675	408
AT2G39681	548
AT2G39690	164
AT2G39700	1571
AT2G39705	81
AT2G39710	130
AT2G39720	903
AT2G39725	97
AT2G39730	57364
AT2G39740	407
AT2G39750	1090
AT2G39760	767
AT2G39770	4512
AT2G39780	903
AT2G39782	0
AT2G39790	0
AT2G39795	306
AT2G39800	1696
AT2G39805	508
AT2G39810	951
AT2G39820	3
AT2G39830	199
AT2G39840	539
AT2G39850	11231
AT2G39851	0
AT2G39855	3
AT2G39860	0
AT2G39865	0
AT2G39870	758
AT2G39880	108
AT2G39885	0
AT2G39890	960
AT2G39900	2484
AT2G39910	216
AT2G39920	334
AT2G39930	1129
AT2G39940	695
AT2G39950	576
AT2G39960	1282
AT2G39970	1197
AT2G39975	0
AT2G39980	72
AT2G39990	1612
AT2G40000	600
AT2G40004	0
AT2G40008	0
AT2G40010	196
AT2G40020	322
AT2G40030	561
AT2G40050	36
AT2G40060	3446
AT2G40070	986
AT2G40080	3020
AT2G40085	70
AT2G40090	310
AT2G40095	58
AT2G40100	733
AT2G40110	367
AT2G40113	1
AT2G40116	2
AT2G40120	309
AT2G40130	1902
AT2G40140	889
AT2G40150	333
AT2G40160	17
AT2G40165	0
AT2G40170	0
AT2G40180	1
AT2G40190	371
AT2G40200	11
AT2G40205	254
AT2G40210	0
AT2G40220	0
AT2G40230	152
AT2G40240	63
AT2G40250	0
AT2G40260	74
AT2G40270	896
AT2G40280	901
AT2G40290	2122
AT2G40300	1000
AT2G40310	0
AT2G40316	504
AT2G40320	180
AT2G40330	97
AT2G40340	135
AT2G40350	58
AT2G40360	1927
AT2G40370	1
AT2G40380	1078
AT2G40390	76
AT2G40400	1206
AT2G40410	903
AT2G40420	338
AT2G40430	1453
AT2G40435	61
AT2G40440	1
AT2G40450	0
AT2G40460	376
AT2G40470	22
AT2G40475	586
AT2G40480	786
AT2G40490	6193
AT2G40500	0
AT2G40510	1947
AT2G40520	225
AT2G40530	316
AT2G40540	2296
AT2G40550	454
AT2G40560	0
AT2G40570	237
AT2G40580	0
AT2G40590	1326
AT2G40600	1213
AT2G40610	1517
AT2G40620	192
AT2G40630	331
AT2G40640	381
AT2G40650	751
AT2G40660	987
AT2G40670	141
AT2G40680	0
AT2G40690	371
AT2G40700	396
AT2G40710	5
AT2G40711	35
AT2G40715	15
AT2G40720	75
AT2G40730	1612
AT2G40740	5
AT2G40745	0
AT2G40750	617
AT2G40760	446
AT2G40765	839
AT2G40770	536
AT2G40780	122
AT2G40790	1
AT2G40800	806
AT2G40805	0
AT2G40810	144
AT2G40815	158
AT2G40820	1789
AT2G40830	770
AT2G40840	5593
AT2G40850	99
AT2G40860	427
AT2G40880	1428
AT2G40890	1126
AT2G40900	249
AT2G40910	2
AT2G40920	485
AT2G40925	0
AT2G40930	648
AT2G40935	144
AT2G40940	2669
AT2G40950	733
AT2G40955	0
AT2G40960	229
AT2G40970	252
AT2G40980	563
AT2G40990	0
AT2G40995	0
AT2G41000	161
AT2G41010	159
AT2G41020	314
AT2G41040	171
AT2G41050	44
AT2G41060	820
AT2G41070	60
AT2G41080	308
AT2G41082	16
AT2G41090	12385
AT2G41100	1477
AT2G41105	5
AT2G41110	299
AT2G41120	52
AT2G41130	304
AT2G41140	1277
AT2G41150	46
AT2G41160	356
AT2G41170	336
AT2G41178	1
AT2G41180	0
AT2G41190	114
AT2G41200	245
AT2G41210	134
AT2G41220	2750
AT2G41225	0
AT2G41230	1
AT2G41231	0
AT2G41240	2
AT2G41250	44
AT2G41260	0
AT2G41270	0
AT2G41280	0
AT2G41290	61
AT2G41300	267
AT2G41310	555
AT2G41312	104
AT2G41330	80
AT2G41340	57
AT2G41342	0
AT2G41350	435
AT2G41355	0
AT2G41360	0
AT2G41370	256
AT2G41375	0
AT2G41380	27
AT2G41390	0
AT2G41391	0
AT2G41400	0
AT2G41410	905
AT2G41415	0
AT2G41417	0
AT2G41420	1180
AT2G41430	10536
AT2G41440	203
AT2G41445	7
AT2G41450	42
AT2G41451	0
AT2G41460	198
AT2G41470	3
AT2G41473	0
AT2G41475	975
AT2G41480	0
AT2G41490	391
AT2G41500	429
AT2G41505	5
AT2G41510	15
AT2G41515	0
AT2G41520	674
AT2G41530	3503
AT2G41540	948
AT2G41550	101
AT2G41560	2800
AT2G41570	0
AT2G41580	3
AT2G41590	0
AT2G41600	497
AT2G41610	4
AT2G41616	0
AT2G41620	1133
AT2G41630	1104
AT2G41640	10
AT2G41650	767
AT2G41660	77
AT2G41670	124
AT2G41680	3589
AT2G41690	2
AT2G41700	1523
AT2G41705	246
AT2G41710	738
AT2G41720	1108
AT2G41730	51
AT2G41740	5390
AT2G41745	0
AT2G41750	16
AT2G41760	379
AT2G41770	889
AT2G41780	42
AT2G41790	1576
AT2G41800	5
AT2G41810	1
AT2G41820	3242
AT2G41830	357
AT2G41835	127
AT2G41840	9604
AT2G41850	0
AT2G41860	0
AT2G41870	259
AT2G41880	424
AT2G41890	370
AT2G41900	2592
AT2G41905	13
AT2G41910	0
AT2G41920	0
AT2G41930	0
AT2G41940	646
AT2G41945	245
AT2G41950	582
AT2G41960	1300
AT2G41970	1
AT2G41980	410
AT2G41990	10
AT2G41997	0
AT2G42000	0
AT2G42005	4
AT2G42010	748
AT2G42020	0
AT2G42030	609
AT2G42040	294
AT2G42050	0
AT2G42060	0
AT2G42065	3
AT2G42070	892
AT2G42080	229
AT2G42090	3
AT2G42100	0
AT2G42110	62
AT2G42120	207
AT2G42130	1391
AT2G42140	0
AT2G42150	8
AT2G42160	360
AT2G42170	236
AT2G42180	0
AT2G42190	933
AT2G42200	533
AT2G42210	2850
AT2G42220	7946
AT2G42230	864
AT2G42240	235
AT2G42247	18
AT2G42250	0
AT2G42260	182
AT2G42270	1976
AT2G42280	87
AT2G42290	189
AT2G42300	989
AT2G42310	1547
AT2G42320	1631
AT2G42330	502
AT2G42340	3
AT2G42350	0
AT2G42360	0
AT2G42365	88
AT2G42370	0
AT2G42380	909
AT2G42388	11
AT2G42390	435
AT2G42395	27
AT2G42400	421
AT2G42410	0
AT2G42420	0
AT2G42425	0
AT2G42430	2
AT2G42440	0
AT2G42450	170
AT2G42455	0
AT2G42460	0
AT2G42465	0
AT2G42470	0
AT2G42475	0
AT2G42480	5
AT2G42485	129
AT2G42490	2149
AT2G42500	1819
AT2G42510	124
AT2G42520	1345
AT2G42530	1451
AT2G42540	3040
AT2G42550	0
AT2G42560	0
AT2G42570	400
AT2G42580	2325
AT2G42590	5052
AT2G42600	7942
AT2G42610	2403
AT2G42620	668
AT2G42640	155
AT2G42650	136
AT2G42660	0
AT2G42670	411
AT2G42680	1606
AT2G42690	1948
AT2G42700	559
AT2G42710	1006
AT2G42720	14
AT2G42725	0
AT2G42730	169
AT2G42740	301
AT2G42750	669
AT2G42760	405
AT2G42770	1219
AT2G42780	583
AT2G42790	746
AT2G42800	308
AT2G42810	1191
AT2G42820	162
AT2G42830	0
AT2G42835	1
AT2G42840	1301
AT2G42850	13
AT2G42860	9
AT2G42865	49
AT2G42870	101
AT2G42880	2959
AT2G42885	0
AT2G42890	486
AT2G42900	418
AT2G42910	1678
AT2G42920	442
AT2G42930	0
AT2G42940	1
AT2G42950	162
AT2G42955	6
AT2G42960	218
AT2G42970	0
AT2G42975	115
AT2G42980	19
AT2G42990	5
AT2G43000	21
AT2G43010	3103
AT2G43020	2822
AT2G43030	9154
AT2G43040	114
AT2G43050	22
AT2G43060	84
AT2G43070	1111
AT2G43080	573
AT2G43090	2832
AT2G43100	6371
AT2G43110	292
AT2G43120	1030
AT2G43130	466
AT2G43137	0
AT2G43138	1
AT2G43139	3
AT2G43140	1
AT2G43141	0
AT2G43150	4949
AT2G43160	4478
AT2G43180	266
AT2G43190	140
AT2G43200	217
AT2G43210	677
AT2G43220	0
AT2G43230	65
AT2G43235	293
AT2G43240	352
AT2G43250	190
AT2G43255	0
AT2G43260	315
AT2G43261	4
AT2G43270	0
AT2G43280	228
AT2G43290	562
AT2G43300	0
AT2G43310	7
AT2G43320	185
AT2G43330	327
AT2G43340	215
AT2G43350	719
AT2G43360	1492
AT2G43370	186
AT2G43375	57
AT2G43386	0
AT2G43390	0
AT2G43400	664
AT2G43410	991
AT2G43420	554
AT2G43430	412
AT2G43440	19
AT2G43445	31
AT2G43450	0
AT2G43460	6863
AT2G43465	114
AT2G43470	10
AT2G43480	0
AT2G43490	577
AT2G43500	346
AT2G43510	61
AT2G43520	84
AT2G43530	1136
AT2G43535	466
AT2G43540	199
AT2G43550	2787
AT2G43560	3209
AT2G43570	23
AT2G43580	0
AT2G43590	51
AT2G43600	0
AT2G43610	4
AT2G43620	17
AT2G43630	953
AT2G43640	511
AT2G43650	1002
AT2G43660	0
AT2G43670	2
AT2G43680	4172
AT2G43690	91
AT2G43700	77
AT2G43710	2638
AT2G43720	87
AT2G43730	0
AT2G43740	0
AT2G43745	7
AT2G43750	3959
AT2G43760	596
AT2G43770	599
AT2G43780	411
AT2G43790	1034
AT2G43795	0
AT2G43800	1285
AT2G43810	608
AT2G43820	41
AT2G43830	8
AT2G43840	13
AT2G43850	450
AT2G43860	0
AT2G43865	0
AT2G43870	58
AT2G43880	0
AT2G43890	0
AT2G43900	611
AT2G43910	4014
AT2G43920	183
AT2G43930	6
AT2G43932	2
AT2G43940	219
AT2G43945	1667
AT2G43950	1141
AT2G43960	0
AT2G43970	14690
AT2G43980	362
AT2G43990	82
AT2G44000	2
AT2G44010	1
AT2G44020	158
AT2G44030	0
AT2G44040	1036
AT2G44050	1837
AT2G44060	5683
AT2G44065	507
AT2G44070	0
AT2G44080	413
AT2G44090	1427
AT2G44100	3308
AT2G44110	0
AT2G44120	4260
AT2G44130	0
AT2G44140	669
AT2G44150	610
AT2G44160	4800
AT2G44170	1
AT2G44175	0
AT2G44180	1068
AT2G44190	87
AT2G44195	5
AT2G44198	0
AT2G44200	500
AT2G44210	2718
AT2G44220	0
AT2G44230	470
AT2G44240	0
AT2G44250	19
AT2G44255	1
AT2G44260	0
AT2G44270	452
AT2G44280	165
AT2G44290	181
AT2G44300	856
AT2G44310	1563
AT2G44320	0
AT2G44330	0
AT2G44340	0
AT2G44350	2459
AT2G44360	539
AT2G44370	17
AT2G44380	1
AT2G44383	4
AT2G44390	1
AT2G44400	6
AT2G44410	786
AT2G44420	312
AT2G44430	472
AT2G44440	280
AT2G44450	30
AT2G44460	3
AT2G44470	0
AT2G44480	0
AT2G44490	5301
AT2G44500	994
AT2G44510	140
AT2G44520	790
AT2G44525	457
AT2G44530	1201
AT2G44540	1
AT2G44550	2
AT2G44560	0
AT2G44570	33
AT2G44578	19
AT2G44580	154
AT2G44581	0
AT2G44590	17
AT2G44600	238
AT2G44610	2109
AT2G44620	1948
AT2G44630	25
AT2G44640	983
AT2G44650	3995
AT2G44660	297
AT2G44670	2621
AT2G44680	717
AT2G44690	116
AT2G44700	49
AT2G44710	1063
AT2G44730	648
AT2G44735	71
AT2G44740	262
AT2G44745	51
AT2G44750	107
AT2G44760	1070
AT2G44770	1272
AT2G44780	0
AT2G44790	318
AT2G44798	14
AT2G44800	0
AT2G44810	0
AT2G44820	345
AT2G44830	648
AT2G44840	16
AT2G44850	117
AT2G44860	1630
AT2G44870	1377
AT2G44880	47
AT2G44890	0
AT2G44900	603
AT2G44910	5
AT2G44920	1350
AT2G44925	0
AT2G44930	397
AT2G44940	477
AT2G44950	860
AT2G44970	671
AT2G44980	222
AT2G44990	0
AT2G44993	0
AT2G44995	5
AT2G45000	362
AT2G45010	635
AT2G45020	0
AT2G45023	66
AT2G45030	683
AT2G45040	30
AT2G45050	171
AT2G45060	552
AT2G45070	2807
AT2G45080	150
AT2G45090	0
AT2G45100	237
AT2G45110	0
AT2G45120	32
AT2G45130	3
AT2G45135	0
AT2G45140	753
AT2G45150	202
AT2G45160	684
AT2G45170	571
AT2G45180	18080
AT2G45190	117
AT2G45200	885
AT2G45210	34
AT2G45220	3
AT2G45230	0
AT2G45240	745
AT2G45243	0
AT2G45245	55
AT2G45250	407
AT2G45260	490
AT2G45270	535
AT2G45280	148
AT2G45290	558
AT2G45300	1156
AT2G45310	1
AT2G45315	0
AT2G45320	93
AT2G45330	311
AT2G45340	1164
AT2G45350	56
AT2G45360	1
AT2G45380	1234
AT2G45390	0
AT2G45400	395
AT2G45403	0
AT2G45405	0
AT2G45406	0
AT2G45410	1
AT2G45420	25
AT2G45430	2
AT2G45440	928
AT2G45450	1253
AT2G45460	259
AT2G45470	11109
AT2G45480	49
AT2G45490	42
AT2G45500	305
AT2G45510	234
AT2G45520	668
AT2G45530	62
AT2G45540	4211
AT2G45550	0
AT2G45560	1985
AT2G45570	7
AT2G45580	0
AT2G45590	1071
AT2G45600	73
AT2G45610	0
AT2G45620	1582
AT2G45630	276
AT2G45640	956
AT2G45650	1
AT2G45660	404
AT2G45670	1656
AT2G45680	0
AT2G45685	0
AT2G45690	221
AT2G45695	275
AT2G45700	678
AT2G45710	577
AT2G45720	283
AT2G45730	643
AT2G45740	2814
AT2G45750	319
AT2G45760	4
AT2G45770	1439
AT2G45780	10
AT2G45790	2570
AT2G45800	0
AT2G45810	2279
AT2G45820	3850
AT2G45830	36
AT2G45840	0
AT2G45850	763
AT2G45860	449
AT2G45870	126
AT2G45880	542
AT2G45890	72
AT2G45900	117
AT2G45910	806
AT2G45920	239
AT2G45930	23
AT2G45940	3
AT2G45950	312
AT2G45960	14563
AT2G45970	1007
AT2G45980	1036
AT2G45990	1023
AT2G46000	162
AT2G46020	2769
AT2G46030	469
AT2G46040	163
AT2G46050	17
AT2G46060	651
AT2G46070	204
AT2G46080	401
AT2G46090	657
AT2G46100	625
AT2G46110	246
AT2G46120	0
AT2G46130	1
AT2G46140	118
AT2G46150	6
AT2G46160	65
AT2G46170	1312
AT2G46180	751
AT2G46190	0
AT2G46192	10
AT2G46200	194
AT2G46210	0
AT2G46220	952
AT2G46225	967
AT2G46230	712
AT2G46240	435
AT2G46250	360
AT2G46255	0
AT2G46260	682
AT2G46270	74
AT2G46280	2057
AT2G46290	177
AT2G46300	40
AT2G46308	0
AT2G46310	95
AT2G46320	270
AT2G46330	3589
AT2G46340	1471
AT2G46360	0
AT2G46370	1475
AT2G46375	3
AT2G46380	198
AT2G46390	1201
AT2G46400	81
AT2G46410	19
AT2G46420	821
AT2G46430	590
AT2G46440	802
AT2G46450	430
AT2G46455	26
AT2G46460	0
AT2G46470	683
AT2G46480	6
AT2G46490	1015
AT2G46493	7
AT2G46494	0
AT2G46495	0
AT2G46500	1186
AT2G46505	1496
AT2G46510	574
AT2G46520	1283
AT2G46530	138
AT2G46535	405
AT2G46540	968
AT2G46550	1236
AT2G46560	2416
AT2G46567	0
AT2G46570	59
AT2G46572	10
AT2G46580	474
AT2G46590	722
AT2G46600	721
AT2G46610	160
AT2G46620	255
AT2G46630	1985
AT2G46640	841
AT2G46650	3755
AT2G46660	53
AT2G46670	6
AT2G46680	193
AT2G46685	2
AT2G46690	647
AT2G46700	422
AT2G46710	761
AT2G46720	50
AT2G46730	45
AT2G46735	72
AT2G46740	12
AT2G46750	3
AT2G46760	150
AT2G46765	0
AT2G46770	4
AT2G46780	605
AT2G46790	5
AT2G46800	758
AT2G46810	322
AT2G46820	12567
AT2G46830	27
AT2G46840	3
AT2G46850	0
AT2G46860	0
AT2G46870	9
AT2G46880	0
AT2G46890	393
AT2G46900	602
AT2G46910	898
AT2G46915	918
AT2G46920	709
AT2G46930	1050
AT2G46940	14
AT2G46950	20
AT2G46960	0
AT2G46970	92
AT2G46980	343
AT2G46990	6
AT2G46995	2
AT2G47000	481
AT2G47010	381
AT2G47015	0
AT2G47020	196
AT2G47030	0
AT2G47040	4
AT2G47050	7
AT2G47060	768
AT2G47070	3155
AT2G47090	307
AT2G47100	0
AT2G47110	4730
AT2G47115	0
AT2G47120	0
AT2G47130	79
AT2G47140	22
AT2G47150	1
AT2G47160	1309
AT2G47170	4450
AT2G47180	63
AT2G47190	2
AT2G47200	0
AT2G47210	923
AT2G47220	262
AT2G47230	299
AT2G47240	3331
AT2G47245	0
AT2G47250	1575
AT2G47260	465
AT2G47270	0
AT2G47275	4
AT2G47280	1
AT2G47300	98
AT2G47310	215
AT2G47320	2089
AT2G47330	786
AT2G47340	1
AT2G47350	337
AT2G47360	24
AT2G47370	84
AT2G47380	1076
AT2G47390	5769
AT2G47400	14845
AT2G47410	1284
AT2G47420	564
AT2G47430	0
AT2G47440	832
AT2G47450	4738
AT2G47460	8
AT2G47470	3728
AT2G47480	1
AT2G47485	11
AT2G47490	232
AT2G47500	1890
AT2G47510	2692
AT2G47520	0
AT2G47530	0
AT2G47540	0
AT2G47550	0
AT2G47560	13
AT2G47570	0
AT2G47580	514
AT2G47585	0
AT2G47590	5048
AT2G47600	1395
AT2G47610	6195
AT2G47620	343
AT2G47630	272
AT2G47640	714
AT2G47650	1725
AT2G47670	10
AT2G47680	202
AT2G47690	1245
AT2G47700	903
AT2G47710	1343
AT2G47720	0
AT2G47730	4793
AT2G47740	0
AT2G47750	276
AT2G47760	621
AT2G47770	0
AT2G47780	28
AT2G47790	426
AT2G47800	884
AT2G47810	0
AT2G47820	75
AT2G47830	436
AT2G47840	1071
AT2G47844	3
AT2G47850	1160
AT2G47860	367
AT2G47870	0
AT2G47880	7
AT2G47885	0
AT2G47890	824
AT2G47895	3
AT2G47900	920
AT2G47910	760
AT2G47920	58
AT2G47930	176
AT2G47935	2
AT2G47940	6462
AT2G47950	2
AT2G47960	1087
AT2G47970	937
AT2G47980	1744
AT2G47990	221
AT2G48000	423
AT2G48010	166
AT2G48020	491
AT2G48030	308
AT2G48060	1885
AT2G48070	1830
AT2G48075	29
AT2G48080	9
AT2G48090	50
AT2G48100	849
AT2G48110	769
AT2G48120	762
AT2G48121	10
AT2G48130	5
AT2G48140	0
AT2G48150	4
AT2G48160	2005
AT3G00970	1
AT3G00975	0
AT3G00980	0
AT3G00985	0
AT3G00995	0
AT3G01005	0
AT3G01010	0
AT3G01015	21
AT3G01020	0
AT3G01025	0
AT3G01030	0
AT3G01035	41
AT3G01040	670
AT3G01045	0
AT3G01050	568
AT3G01055	0
AT3G01060	445
AT3G01065	0
AT3G01070	18
AT3G01075	0
AT3G01080	42
AT3G01085	1
AT3G01090	1766
AT3G01095	0
AT3G01100	617
AT3G01105	0
AT3G01115	2
AT3G01120	12154
AT3G01125	0
AT3G01130	1098
AT3G01135	0
AT3G01140	18
AT3G01142	31
AT3G01145	0
AT3G01150	613
AT3G01155	0
AT3G01160	804
AT3G01165	0
AT3G01170	294
AT3G01175	0
AT3G01180	1010
AT3G01185	0
AT3G01190	0
AT3G01195	0
AT3G01200	57
AT3G01202	2
AT3G01205	1
AT3G01210	331
AT3G01215	0
AT3G01220	10
AT3G01225	0
AT3G01230	0
AT3G01235	29
AT3G01240	0
AT3G01250	0
AT3G01255	0
AT3G01260	0
AT3G01270	0
AT3G01275	0
AT3G01280	3034
AT3G01285	1
AT3G01290	274
AT3G01295	30
AT3G01300	640
AT3G01305	0
AT3G01310	4992
AT3G01311	0
AT3G01313	0
AT3G01315	0
AT3G01316	0
AT3G01319	0
AT3G01320	1082
AT3G01322	0
AT3G01323	0
AT3G01324	0
AT3G01325	0
AT3G01326	0
AT3G01327	0
AT3G01328	0
AT3G01329	1
AT3G01330	196
AT3G01331	0
AT3G01340	1259
AT3G01345	0
AT3G01350	31
AT3G01360	256
AT3G01365	0
AT3G01370	2370
AT3G01375	6
AT3G01380	830
AT3G01385	0
AT3G01390	4313
AT3G01395	0
AT3G01400	272
AT3G01410	210
AT3G01415	0
AT3G01420	0
AT3G01425	18
AT3G01430	79
AT3G01435	220
AT3G01440	1057
AT3G01445	0
AT3G01450	193
AT3G01460	1006
AT3G01470	3060
AT3G01475	6
AT3G01480	7780
AT3G01485	0
AT3G01490	1031
AT3G01495	0
AT3G01500	31573
AT3G01505	0
AT3G01510	552
AT3G01513	2
AT3G01515	0
AT3G01516	24
AT3G01520	1388
AT3G01525	0
AT3G01530	0
AT3G01535	0
AT3G01540	4514
AT3G01545	0
AT3G01550	330
AT3G01555	0
AT3G01560	856
AT3G01565	0
AT3G01570	18
AT3G01572	3
AT3G01575	0
AT3G01580	81
AT3G01585	4
AT3G01590	633
AT3G01595	0
AT3G01600	7
AT3G01605	0
AT3G01610	540
AT3G01615	3
AT3G01620	0
AT3G01625	0
AT3G01630	6
AT3G01635	2
AT3G01640	675
AT3G01645	0
AT3G01650	460
AT3G01655	0
AT3G01660	235
AT3G01665	0
AT3G01670	7711
AT3G01675	0
AT3G01680	5736
AT3G01690	4081
AT3G01695	0
AT3G01700	0
AT3G01705	0
AT3G01710	241
AT3G01715	0
AT3G01720	1022
AT3G01730	2
AT3G01735	0
AT3G01740	955
AT3G01745	0
AT3G01750	930
AT3G01755	0
AT3G01760	0
AT3G01765	0
AT3G01770	1033
AT3G01775	0
AT3G01780	1764
AT3G01785	0
AT3G01790	716
AT3G01795	116
AT3G01800	239
AT3G01805	0
AT3G01810	1677
AT3G01815	0
AT3G01820	798
AT3G01830	3
AT3G01835	0
AT3G01840	2
AT3G01845	0
AT3G01850	570
AT3G01855	0
AT3G01860	574
AT3G01865	0
AT3G01870	0
AT3G01880	0
AT3G01885	0
AT3G01890	133
AT3G01895	0
AT3G01900	0
AT3G01905	0
AT3G01910	3173
AT3G01915	0
AT3G01920	316
AT3G01925	0
AT3G01930	327
AT3G01935	0
AT3G01940	84
AT3G01945	1
AT3G01950	0
AT3G01960	12
AT3G01961	0
AT3G01965	0
AT3G01970	33
AT3G01975	0
AT3G01980	706
AT3G01985	0
AT3G01990	84
AT3G01995	0
AT3G02000	0
AT3G02010	0
AT3G02015	3
AT3G02020	9661
AT3G02025	0
AT3G02030	240
AT3G02035	3
AT3G02040	135
AT3G02045	0
AT3G02050	1440
AT3G02055	0
AT3G02060	1185
AT3G02065	428
AT3G02070	234
AT3G02075	0
AT3G02080	4391
AT3G02085	0
AT3G02090	5950
AT3G02095	0
AT3G02100	0
AT3G02105	0
AT3G02110	1157
AT3G02115	0
AT3G02120	357
AT3G02125	2
AT3G02130	873
AT3G02135	0
AT3G02140	75
AT3G02145	0
AT3G02150	18
AT3G02155	0
AT3G02160	68
AT3G02165	5
AT3G02170	2668
AT3G02180	1692
AT3G02190	227
AT3G02195	0
AT3G02200	1497
AT3G02205	0
AT3G02210	76
AT3G02215	0
AT3G02220	762
AT3G02225	3
AT3G02230	2479
AT3G02235	0
AT3G02240	0
AT3G02242	0
AT3G02245	0
AT3G02250	2022
AT3G02255	0
AT3G02260	4977
AT3G02265	0
AT3G02270	0
AT3G02275	0
AT3G02280	299
AT3G02285	5
AT3G02290	371
AT3G02295	0
AT3G02300	1323
AT3G02305	2
AT3G02310	1
AT3G02315	0
AT3G02320	367
AT3G02325	0
AT3G02330	86
AT3G02335	0
AT3G02340	376
AT3G02345	0
AT3G02350	2056
AT3G02360	2946
AT3G02365	0
AT3G02370	134
AT3G02380	116
AT3G02385	0
AT3G02390	0
AT3G02395	0
AT3G02400	0
AT3G02405	0
AT3G02410	53
AT3G02415	0
AT3G02420	781
AT3G02425	0
AT3G02430	0
AT3G02435	10
AT3G02440	0
AT3G02445	7
AT3G02450	1924
AT3G02455	5
AT3G02460	542
AT3G02465	1
AT3G02470	15557
AT3G02475	0
AT3G02480	3
AT3G02485	3
AT3G02490	250
AT3G02493	21
AT3G02495	2
AT3G02500	115
AT3G02505	0
AT3G02510	759
AT3G02515	1
AT3G02520	1655
AT3G02525	24
AT3G02530	1571
AT3G02535	0
AT3G02540	2406
AT3G02545	1
AT3G02550	136
AT3G02555	191
AT3G02560	3428
AT3G02565	0
AT3G02570	2695
AT3G02575	0
AT3G02580	887
AT3G02585	0
AT3G02590	0
AT3G02595	0
AT3G02600	1457
AT3G02605	0
AT3G02610	2
AT3G02615	0
AT3G02620	17
AT3G02625	0
AT3G02630	2405
AT3G02635	0
AT3G02640	564
AT3G02645	0
AT3G02650	529
AT3G02655	0
AT3G02660	763
AT3G02665	0
AT3G02670	2
AT3G02673	0
AT3G02677	21
AT3G02680	129
AT3G02685	0
AT3G02690	1114
AT3G02695	0
AT3G02700	749
AT3G02705	1
AT3G02710	874
AT3G02715	0
AT3G02720	966
AT3G02725	0
AT3G02730	4949
AT3G02735	0
AT3G02740	698
AT3G02745	0
AT3G02750	1906
AT3G02755	0
AT3G02760	2295
AT3G02765	0
AT3G02770	671
AT3G02775	0
AT3G02780	1480
AT3G02785	0
AT3G02790	0
AT3G02795	0
AT3G02800	18
AT3G02805	0
AT3G02810	0
AT3G02815	2
AT3G02820	234
AT3G02825	0
AT3G02830	1671
AT3G02832	8
AT3G02835	0
AT3G02840	4
AT3G02845	0
AT3G02850	25
AT3G02855	0
AT3G02860	400
AT3G02870	976
AT3G02875	190
AT3G02880	1461
AT3G02885	6
AT3G02890	562
AT3G02895	2
AT3G02900	856
AT3G02905	0
AT3G02910	0
AT3G02915	0
AT3G02920	273
AT3G02925	0
AT3G02930	805
AT3G02935	0
AT3G02940	0
AT3G02945	0
AT3G02950	476
AT3G02955	0
AT3G02960	0
AT3G02970	0
AT3G02975	0
AT3G02980	99
AT3G02985	0
AT3G02990	97
AT3G02995	0
AT3G03000	172
AT3G03005	0
AT3G03010	281
AT3G03020	279
AT3G03025	21
AT3G03030	80
AT3G03035	0
AT3G03040	539
AT3G03045	0
AT3G03050	917
AT3G03055	0
AT3G03060	282
AT3G03065	0
AT3G03070	1929
AT3G03075	0
AT3G03080	0
AT3G03085	0
AT3G03090	685
AT3G03095	0
AT3G03100	3038
AT3G03105	20
AT3G03110	589
AT3G03115	0
AT3G03120	208
AT3G03125	0
AT3G03130	218
AT3G03135	18
AT3G03140	436
AT3G03145	0
AT3G03150	2858
AT3G03155	0
AT3G03160	603
AT3G03165	3
AT3G03170	42
AT3G03175	0
AT3G03180	131
AT3G03190	0
AT3G03195	0
AT3G03200	89
AT3G03205	0
AT3G03210	191
AT3G03215	0
AT3G03220	717
AT3G03225	29
AT3G03230	2
AT3G03235	0
AT3G03240	3
AT3G03245	0
AT3G03250	4747
AT3G03255	0
AT3G03260	9
AT3G03265	150
AT3G03270	760
AT3G03272	8
AT3G03275	7
AT3G03280	0
AT3G03285	0
AT3G03290	0
AT3G03295	0
AT3G03300	932
AT3G03305	414
AT3G03310	344
AT3G03320	307
AT3G03325	73
AT3G03330	458
AT3G03335	0
AT3G03340	678
AT3G03341	2
AT3G03345	0
AT3G03350	150
AT3G03355	0
AT3G03360	219
AT3G03365	0
AT3G03370	56
AT3G03375	0
AT3G03380	2631
AT3G03385	0
AT3G03400	0
AT3G03405	0
AT3G03410	0
AT3G03415	0
AT3G03420	379
AT3G03425	0
AT3G03430	1
AT3G03435	0
AT3G03440	188
AT3G03445	0
AT3G03450	133
AT3G03455	0
AT3G03460	76
AT3G03465	0
AT3G03470	52
AT3G03475	9
AT3G03480	0
AT3G03490	334
AT3G03495	1
AT3G03500	1
AT3G03505	0
AT3G03510	0
AT3G03515	0
AT3G03520	253
AT3G03525	0
AT3G03530	29
AT3G03535	1
AT3G03540	0
AT3G03550	469
AT3G03555	0
AT3G03560	1199
AT3G03570	463
AT3G03580	173
AT3G03585	0
AT3G03590	134
AT3G03595	0
AT3G03600	633
AT3G03605	7
AT3G03610	325
AT3G03615	0
AT3G03620	0
AT3G03625	0
AT3G03630	810
AT3G03635	0
AT3G03640	616
AT3G03645	0
AT3G03650	1
AT3G03655	0
AT3G03660	0
AT3G03665	0
AT3G03670	0
AT3G03675	0
AT3G03680	352
AT3G03685	0
AT3G03690	275
AT3G03695	0
AT3G03700	0
AT3G03702	20
AT3G03705	0
AT3G03710	2045
AT3G03715	0
AT3G03720	669
AT3G03725	0
AT3G03726	0
AT3G03730	0
AT3G03735	0
AT3G03740	706
AT3G03745	0
AT3G03750	0
AT3G03755	0
AT3G03760	0
AT3G03765	1
AT3G03770	1066
AT3G03773	187
AT3G03775	0
AT3G03776	15
AT3G03780	13775
AT3G03785	0
AT3G03790	1188
AT3G03795	0
AT3G03800	2
AT3G03805	0
AT3G03810	478
AT3G03815	10
AT3G03820	279
AT3G03825	0
AT3G03826	0
AT3G03828	0
AT3G03830	71
AT3G03835	0
AT3G03840	137
AT3G03845	0
AT3G03847	0
AT3G03850	180
AT3G03852	0
AT3G03855	236
AT3G03860	849
AT3G03865	3
AT3G03870	475
AT3G03875	0
AT3G03880	296
AT3G03890	749
AT3G03895	0
AT3G03900	167
AT3G03905	0
AT3G03910	49
AT3G03915	0
AT3G03920	1271
AT3G03925	0
AT3G03930	0
AT3G03935	0
AT3G03940	2486
AT3G03945	0
AT3G03950	635
AT3G03955	0
AT3G03960	2713
AT3G03965	146
AT3G03970	166
AT3G03975	0
AT3G03980	384
AT3G03985	0
AT3G03990	676
AT3G03995	0
AT3G04000	14
AT3G04005	0
AT3G04010	18
AT3G04015	0
AT3G04020	142
AT3G04025	3
AT3G04030	166
AT3G04035	1
AT3G04040	35
AT3G04045	0
AT3G04050	12
AT3G04055	3
AT3G04060	16
AT3G04065	3
AT3G04070	14
AT3G04080	979
AT3G04085	3
AT3G04090	1841
AT3G04095	0
AT3G04100	0
AT3G04110	216
AT3G04115	0
AT3G04120	10789
AT3G04125	0
AT3G04130	153
AT3G04135	0
AT3G04140	215
AT3G04145	0
AT3G04150	0
AT3G04155	17
AT3G04160	331
AT3G04165	10
AT3G04170	0
AT3G04175	16
AT3G04180	0
AT3G04181	8
AT3G04184	15
AT3G04185	0
AT3G04190	0
AT3G04195	1
AT3G04200	1
AT3G04205	0
AT3G04210	1432
AT3G04215	0
AT3G04220	10
AT3G04225	0
AT3G04230	178
AT3G04235	0
AT3G04240	1648
AT3G04245	0
AT3G04250	0
AT3G04255	1
AT3G04260	2181
AT3G04265	0
AT3G04270	0
AT3G04275	8
AT3G04280	0
AT3G04285	14
AT3G04290	3023
AT3G04295	0
AT3G04300	1
AT3G04305	0
AT3G04310	152
AT3G04315	0
AT3G04320	0
AT3G04325	0
AT3G04330	0
AT3G04335	0
AT3G04340	4153
AT3G04345	0
AT3G04350	428
AT3G04355	6
AT3G04360	0
AT3G04365	0
AT3G04370	0
AT3G04375	0
AT3G04380	176
AT3G04385	0
AT3G04390	0
AT3G04395	0
AT3G04400	10811
AT3G04405	0
AT3G04410	1
AT3G04415	0
AT3G04420	3
AT3G04425	0
AT3G04430	0
AT3G04435	0
AT3G04440	0
AT3G04443	11
AT3G04445	4
AT3G04450	143
AT3G04455	0
AT3G04460	379
AT3G04470	2139
AT3G04475	0
AT3G04480	1497
AT3G04485	118
AT3G04490	924
AT3G04495	0
AT3G04500	646
AT3G04505	0
AT3G04510	16
AT3G04515	0
AT3G04520	443
AT3G04525	0
AT3G04530	1
AT3G04535	0
AT3G04540	0
AT3G04545	0
AT3G04550	3900
AT3G04555	1
AT3G04560	193
AT3G04565	0
AT3G04570	0
AT3G04575	0
AT3G04580	592
AT3G04585	0
AT3G04590	748
AT3G04595	0
AT3G04600	1181
AT3G04605	787
AT3G04610	1233
AT3G04615	0
AT3G04620	58
AT3G04625	0
AT3G04630	792
AT3G04635	0
AT3G04640	139
AT3G04645	0
AT3G04650	1021
AT3G04655	0
AT3G04660	1
AT3G04665	0
AT3G04670	667
AT3G04675	0
AT3G04680	361
AT3G04685	0
AT3G04690	223
AT3G04695	2
AT3G04700	12
AT3G04705	0
AT3G04710	377
AT3G04715	0
AT3G04717	0
AT3G04720	494
AT3G04725	0
AT3G04730	4353
AT3G04735	0
AT3G04740	956
AT3G04745	0
AT3G04750	349
AT3G04755	39
AT3G04760	1577
AT3G04765	0
AT3G04770	268
AT3G04775	0
AT3G04780	685
AT3G04785	3
AT3G04790	4031
AT3G04795	0
AT3G04800	12
AT3G04805	0
AT3G04810	516
AT3G04815	1
AT3G04820	365
AT3G04825	0
AT3G04830	1183
AT3G04835	0
AT3G04840	8713
AT3G04845	1
AT3G04850	192
AT3G04854	31
AT3G04855	0
AT3G04860	112
AT3G04870	1940
AT3G04875	0
AT3G04880	517
AT3G04890	383
AT3G04895	0
AT3G04900	0
AT3G04903	0
AT3G04905	0
AT3G04910	3972
AT3G04915	0
AT3G04920	4578
AT3G04925	0
AT3G04930	1136
AT3G04935	0
AT3G04940	1875
AT3G04943	0
AT3G04945	0
AT3G04950	99
AT3G04955	0
AT3G04960	23
AT3G04965	6
AT3G04970	219
AT3G04975	5
AT3G04980	147
AT3G04985	0
AT3G04990	0
AT3G04995	0
AT3G05000	925
AT3G05005	0
AT3G05010	253
AT3G05015	0
AT3G05020	758
AT3G05025	0
AT3G05030	692
AT3G05035	9
AT3G05040	645
AT3G05045	0
AT3G05050	999
AT3G05055	0
AT3G05060	1376
AT3G05070	440
AT3G05075	0
AT3G05080	0
AT3G05085	0
AT3G05090	1035
AT3G05095	0
AT3G05100	791
AT3G05105	1
AT3G05110	0
AT3G05115	0
AT3G05120	687
AT3G05125	0
AT3G05130	432
AT3G05135	0
AT3G05140	127
AT3G05145	0
AT3G05150	18
AT3G05152	3
AT3G05155	16
AT3G05160	1241
AT3G05165	814
AT3G05170	74
AT3G05175	0
AT3G05180	309
AT3G05185	0
AT3G05190	51
AT3G05195	0
AT3G05200	247
AT3G05205	0
AT3G05210	429
AT3G05215	0
AT3G05220	10106
AT3G05225	0
AT3G05230	438
AT3G05235	0
AT3G05240	0
AT3G05245	0
AT3G05250	168
AT3G05260	0
AT3G05265	0
AT3G05270	1196
AT3G05275	0
AT3G05280	980
AT3G05285	0
AT3G05290	609
AT3G05295	0
AT3G05300	0
AT3G05305	0
AT3G05310	1
AT3G05315	0
AT3G05320	66
AT3G05325	15
AT3G05327	9
AT3G05330	257
AT3G05335	29
AT3G05340	89
AT3G05345	345
AT3G05350	1461
AT3G05355	46
AT3G05360	67
AT3G05365	4
AT3G05370	295
AT3G05375	0
AT3G05380	653
AT3G05385	0
AT3G05390	11
AT3G05395	0
AT3G05400	96
AT3G05410	511
AT3G05415	67
AT3G05420	2102
AT3G05425	0
AT3G05430	134
AT3G05440	0
AT3G05445	2
AT3G05450	0
AT3G05455	0
AT3G05460	0
AT3G05465	0
AT3G05470	257
AT3G05475	0
AT3G05480	78
AT3G05485	0
AT3G05490	627
AT3G05495	0
AT3G05500	542
AT3G05505	0
AT3G05510	275
AT3G05515	0
AT3G05520	824
AT3G05525	0
AT3G05530	2912
AT3G05535	0
AT3G05540	0
AT3G05545	1153
AT3G05550	16
AT3G05555	0
AT3G05560	4742
AT3G05570	254
AT3G05575	0
AT3G05580	238
AT3G05585	0
AT3G05590	11543
AT3G05595	0
AT3G05600	87
AT3G05605	0
AT3G05610	1
AT3G05620	125
AT3G05625	552
AT3G05630	76
AT3G05635	2
AT3G05640	162
AT3G05645	0
AT3G05650	641
AT3G05655	0
AT3G05660	224
AT3G05665	0
AT3G05670	1086
AT3G05675	207
AT3G05680	1882
AT3G05685	42
AT3G05690	75
AT3G05695	0
AT3G05700	303
AT3G05705	0
AT3G05710	698
AT3G05715	5
AT3G05720	5
AT3G05725	0
AT3G05727	988
AT3G05730	188
AT3G05735	0
AT3G05740	144
AT3G05741	0
AT3G05745	0
AT3G05746	0
AT3G05750	453
AT3G05755	0
AT3G05760	535
AT3G05765	0
AT3G05770	0
AT3G05775	0
AT3G05780	0
AT3G05785	0
AT3G05790	18
AT3G05795	0
AT3G05800	1392
AT3G05805	0
AT3G05810	296
AT3G05815	0
AT3G05820	5
AT3G05825	0
AT3G05830	208
AT3G05835	0
AT3G05840	1438
AT3G05845	0
AT3G05850	448
AT3G05855	0
AT3G05858	0
AT3G05860	0
AT3G05870	166
AT3G05880	8029
AT3G05885	0
AT3G05890	59
AT3G05895	0
AT3G05900	2
AT3G05905	8
AT3G05910	2806
AT3G05915	0
AT3G05920	0
AT3G05925	0
AT3G05930	0
AT3G05932	17
AT3G05935	0
AT3G05936	40
AT3G05937	26
AT3G05940	313
AT3G05945	333
AT3G05950	1
AT3G05955	1
AT3G05960	0
AT3G05965	0
AT3G05970	2693
AT3G05975	0
AT3G05980	449
AT3G05985	0
AT3G05990	557
AT3G05995	2
AT3G06000	0
AT3G06010	741
AT3G06015	0
AT3G06019	0
AT3G06020	139
AT3G06025	0
AT3G06030	317
AT3G06035	1525
AT3G06040	776
AT3G06045	0
AT3G06050	1686
AT3G06055	0
AT3G06060	771
AT3G06065	0
AT3G06070	957
AT3G06075	0
AT3G06080	371
AT3G06085	0
AT3G06090	0
AT3G06095	0
AT3G06100	14
AT3G06105	0
AT3G06110	375
AT3G06115	0
AT3G06120	44
AT3G06125	493
AT3G06130	1884
AT3G06135	0
AT3G06140	296
AT3G06145	151
AT3G06150	848
AT3G06155	0
AT3G06160	167
AT3G06165	0
AT3G06170	786
AT3G06180	138
AT3G06185	0
AT3G06190	775
AT3G06200	495
AT3G06205	0
AT3G06210	312
AT3G06215	0
AT3G06220	4
AT3G06225	0
AT3G06230	0
AT3G06235	0
AT3G06240	445
AT3G06245	1
AT3G06250	513
AT3G06255	0
AT3G06260	5
AT3G06265	0
AT3G06270	292
AT3G06275	0
AT3G06280	0
AT3G06285	0
AT3G06290	1100
AT3G06295	0
AT3G06300	523
AT3G06310	655
AT3G06315	0
AT3G06320	290
AT3G06325	0
AT3G06330	385
AT3G06335	0
AT3G06340	585
AT3G06345	0
AT3G06350	1628
AT3G06355	137
AT3G06360	32
AT3G06370	612
AT3G06375	0
AT3G06380	839
AT3G06385	0
AT3G06390	6
AT3G06395	0
AT3G06400	2885
AT3G06405	0
AT3G06410	1031
AT3G06415	0
AT3G06420	274
AT3G06425	4
AT3G06430	976
AT3G06433	200
AT3G06435	6
AT3G06436	0
AT3G06437	7
AT3G06440	513
AT3G06445	0
AT3G06450	1095
AT3G06455	74
AT3G06460	0
AT3G06465	0
AT3G06470	691
AT3G06475	0
AT3G06480	1102
AT3G06483	2316
AT3G06485	0
AT3G06490	24
AT3G06495	1
AT3G06500	2067
AT3G06510	1591
AT3G06515	0
AT3G06520	53
AT3G06525	0
AT3G06530	1426
AT3G06535	0
AT3G06540	538
AT3G06545	1
AT3G06550	2198
AT3G06555	0
AT3G06560	0
AT3G06565	0
AT3G06570	180
AT3G06575	0
AT3G06580	1667
AT3G06585	0
AT3G06590	968
AT3G06595	0
AT3G06600	23
AT3G06605	0
AT3G06610	651
AT3G06615	0
AT3G06620	744
AT3G06625	0
AT3G06630	78
AT3G06635	0
AT3G06640	6
AT3G06645	0
AT3G06650	3425
AT3G06655	8
AT3G06660	225
AT3G06665	0
AT3G06670	1729
AT3G06675	0
AT3G06680	712
AT3G06685	0
AT3G06690	29
AT3G06695	0
AT3G06700	4066
AT3G06710	29
AT3G06715	0
AT3G06720	2199
AT3G06725	0
AT3G06730	708
AT3G06735	0
AT3G06740	477
AT3G06745	0
AT3G06750	395
AT3G06755	17
AT3G06760	334
AT3G06765	0
AT3G06770	1289
AT3G06775	0
AT3G06778	113
AT3G06780	87
AT3G06785	0
AT3G06790	380
AT3G06795	0
AT3G06805	0
AT3G06810	1100
AT3G06815	1
AT3G06820	445
AT3G06830	0
AT3G06835	0
AT3G06840	65
AT3G06845	0
AT3G06850	530
AT3G06855	0
AT3G06860	1704
AT3G06868	77
AT3G06870	0
AT3G06880	1321
AT3G06890	75
AT3G06895	0
AT3G06900	0
AT3G06905	0
AT3G06910	293
AT3G06915	0
AT3G06920	205
AT3G06925	5
AT3G06930	791
AT3G06935	0
AT3G06940	410
AT3G06950	294
AT3G06955	3
AT3G06960	586
AT3G06962	4
AT3G06970	0
AT3G06975	0
AT3G06980	2916
AT3G06985	0
AT3G06990	32
AT3G06995	0
AT3G07000	43
AT3G07005	0
AT3G07010	4186
AT3G07020	1123
AT3G07025	0
AT3G07030	576
AT3G07040	397
AT3G07045	0
AT3G07050	1353
AT3G07055	0
AT3G07060	355
AT3G07065	0
AT3G07070	1
AT3G07075	0
AT3G07080	448
AT3G07085	0
AT3G07090	794
AT3G07095	0
AT3G07100	3386
AT3G07105	2
AT3G07110	3578
AT3G07115	0
AT3G07120	8
AT3G07125	0
AT3G07130	140
AT3G07135	0
AT3G07140	922
AT3G07150	13
AT3G07155	0
AT3G07160	4324
AT3G07165	0
AT3G07170	896
AT3G07175	1
AT3G07180	1258
AT3G07185	0
AT3G07190	265
AT3G07195	42
AT3G07200	292
AT3G07205	15
AT3G07210	383
AT3G07215	260
AT3G07220	619
AT3G07225	1
AT3G07230	2013
AT3G07235	0
AT3G07245	0
AT3G07250	0
AT3G07255	0
AT3G07260	2
AT3G07265	0
AT3G07270	1648
AT3G07273	0
AT3G07275	0
AT3G07280	743
AT3G07290	104
AT3G07295	0
AT3G07300	758
AT3G07305	0
AT3G07310	1150
AT3G07315	0
AT3G07320	1319
AT3G07325	0
AT3G07330	1014
AT3G07335	0
AT3G07340	85
AT3G07345	2
AT3G07350	40
AT3G07355	0
AT3G07360	1026
AT3G07365	0
AT3G07370	337
AT3G07375	0
AT3G07380	0
AT3G07385	0
AT3G07390	3070
AT3G07395	0
AT3G07400	658
AT3G07405	0
AT3G07410	455
AT3G07415	0
AT3G07420	922
AT3G07425	5
AT3G07430	2440
AT3G07435	0
AT3G07440	214
AT3G07450	0
AT3G07460	4241
AT3G07465	0
AT3G07470	2527
AT3G07475	0
AT3G07480	2870
AT3G07485	0
AT3G07490	0
AT3G07495	0
AT3G07500	61
AT3G07505	0
AT3G07510	30
AT3G07515	0
AT3G07520	128
AT3G07522	0
AT3G07525	167
AT3G07530	94
AT3G07540	782
AT3G07545	0
AT3G07550	221
AT3G07555	229
AT3G07560	1974
AT3G07565	398
AT3G07568	406
AT3G07570	401
AT3G07580	125
AT3G07585	0
AT3G07590	209
AT3G07600	0
AT3G07605	0
AT3G07610	794
AT3G07615	0
AT3G07620	0
AT3G07625	0
AT3G07630	595
AT3G07635	10
AT3G07640	670
AT3G07645	1
AT3G07650	2468
AT3G07655	0
AT3G07660	1669
AT3G07665	0
AT3G07670	1174
AT3G07675	7
AT3G07680	1568
AT3G07685	0
AT3G07690	309
AT3G07695	0
AT3G07700	807
AT3G07705	1
AT3G07710	0
AT3G07715	15
AT3G07720	421
AT3G07725	17
AT3G07730	106
AT3G07735	16
AT3G07740	335
AT3G07745	1
AT3G07750	282
AT3G07755	0
AT3G07760	815
AT3G07765	0
AT3G07770	1656
AT3G07775	0
AT3G07780	1329
AT3G07785	0
AT3G07790	907
AT3G07795	0
AT3G07800	543
AT3G07805	0
AT3G07810	1853
AT3G07815	0
AT3G07820	0
AT3G07825	11
AT3G07830	0
AT3G07835	0
AT3G07840	0
AT3G07845	0
AT3G07850	0
AT3G07855	0
AT3G07860	204
AT3G07865	0
AT3G07870	226
AT3G07875	6
AT3G07880	1871
AT3G07885	0
AT3G07890	885
AT3G07895	0
AT3G07900	0
AT3G07905	0
AT3G07910	671
AT3G07915	0
AT3G07920	0
AT3G07925	0
AT3G07930	167
AT3G07935	0
AT3G07940	390
AT3G07945	0
AT3G07950	855
AT3G07955	0
AT3G07960	90
AT3G07965	0
AT3G07970	0
AT3G07975	0
AT3G07980	576
AT3G07985	0
AT3G07990	802
AT3G07995	0
AT3G08000	123
AT3G08005	0
AT3G08010	1435
AT3G08020	624
AT3G08025	0
AT3G08030	3373
AT3G08035	0
AT3G08040	8
AT3G08045	2
AT3G08050	0
AT3G08055	0
AT3G08065	80
AT3G08070	0
AT3G08075	1
AT3G08080	0
AT3G08085	0
AT3G08090	0
AT3G08100	0
AT3G08105	0
AT3G08110	0
AT3G08115	4
AT3G08120	0
AT3G08125	0
AT3G08130	1
AT3G08135	0
AT3G08140	0
AT3G08150	0
AT3G08155	0
AT3G08160	0
AT3G08165	72
AT3G08170	1
AT3G08175	0
AT3G08185	1
AT3G08190	0
AT3G08200	0
AT3G08205	0
AT3G08210	0
AT3G08215	0
AT3G08220	26
AT3G08225	0
AT3G08230	0
AT3G08235	0
AT3G08240	23
AT3G08245	0
AT3G08250	0
AT3G08255	1
AT3G08260	0
AT3G08265	0
AT3G08270	0
AT3G08275	7
AT3G08280	0
AT3G08285	0
AT3G08290	0
AT3G08295	0
AT3G08300	3
AT3G08310	0
AT3G08315	0
AT3G08325	0
AT3G08330	0
AT3G08335	0
AT3G08340	0
AT3G08345	0
AT3G08350	0
AT3G08355	0
AT3G08360	0
AT3G08365	0
AT3G08370	5
AT3G08380	0
AT3G08390	5
AT3G08395	0
AT3G08400	0
AT3G08405	0
AT3G08410	0
AT3G08415	0
AT3G08420	0
AT3G08425	8
AT3G08430	0
AT3G08435	0
AT3G08450	0
AT3G08455	0
AT3G08460	0
AT3G08465	0
AT3G08470	0
AT3G08475	0
AT3G08480	0
AT3G08485	0
AT3G08490	13
AT3G08495	0
AT3G08500	62
AT3G08505	214
AT3G08510	8705
AT3G08515	0
AT3G08520	1406
AT3G08525	1
AT3G08530	7479
AT3G08535	0
AT3G08545	0
AT3G08550	1160
AT3G08560	2
AT3G08570	193
AT3G08575	0
AT3G08580	32164
AT3G08585	0
AT3G08590	1993
AT3G08595	1
AT3G08600	392
AT3G08605	0
AT3G08610	3361
AT3G08615	0
AT3G08620	179
AT3G08630	424
AT3G08635	23
AT3G08636	0
AT3G08640	1695
AT3G08645	0
AT3G08650	1752
AT3G08655	6
AT3G08660	146
AT3G08665	0
AT3G08670	926
AT3G08675	0
AT3G08680	1958
AT3G08685	14
AT3G08690	388
AT3G08695	0
AT3G08700	2
AT3G08705	0
AT3G08710	436
AT3G08715	0
AT3G08720	172
AT3G08725	0
AT3G08730	918
AT3G08735	0
AT3G08740	3844
AT3G08745	0
AT3G08750	0
AT3G08755	0
AT3G08760	560
AT3G08765	0
AT3G08770	440
AT3G08775	0
AT3G08780	308
AT3G08785	0
AT3G08790	8
AT3G08795	3
AT3G08800	188
AT3G08805	2
AT3G08810	2
AT3G08815	0
AT3G08820	88
AT3G08825	0
AT3G08835	0
AT3G08840	822
AT3G08845	0
AT3G08850	2531
AT3G08855	0
AT3G08860	4
AT3G08870	100
AT3G08875	0
AT3G08880	313
AT3G08885	7
AT3G08890	354
AT3G08895	0
AT3G08900	1
AT3G08905	0
AT3G08910	510
AT3G08915	0
AT3G08920	981
AT3G08925	0
AT3G08930	1864
AT3G08935	0
AT3G08940	25702
AT3G08943	953
AT3G08945	0
AT3G08947	163
AT3G08950	218
AT3G08960	872
AT3G08965	0
AT3G08970	63
AT3G08975	0
AT3G08980	141
AT3G08985	1
AT3G08990	83
AT3G09000	402
AT3G09005	18
AT3G09010	130
AT3G09015	0
AT3G09020	71
AT3G09025	0
AT3G09030	340
AT3G09032	83
AT3G09035	459
AT3G09040	86
AT3G09045	0
AT3G09050	488
AT3G09055	3
AT3G09060	141
AT3G09065	0
AT3G09070	873
AT3G09075	1
AT3G09080	22
AT3G09085	73
AT3G09090	1448
AT3G09095	0
AT3G09100	1167
AT3G09105	0
AT3G09110	0
AT3G09115	0
AT3G09120	1
AT3G09125	0
AT3G09130	0
AT3G09135	0
AT3G09140	0
AT3G09145	7
AT3G09150	514
AT3G09155	0
AT3G09160	60
AT3G09162	63
AT3G09165	0
AT3G09170	0
AT3G09175	0
AT3G09180	401
AT3G09185	0
AT3G09190	112
AT3G09195	0
AT3G09200	9416
AT3G09205	0
AT3G09210	2120
AT3G09220	0
AT3G09225	0
AT3G09230	191
AT3G09240	4
AT3G09245	1
AT3G09250	595
AT3G09255	0
AT3G09260	6153
AT3G09265	0
AT3G09270	21
AT3G09275	0
AT3G09280	0
AT3G09285	0
AT3G09290	0
AT3G09295	0
AT3G09300	1224
AT3G09305	1
AT3G09310	48
AT3G09315	0
AT3G09320	293
AT3G09325	0
AT3G09330	0
AT3G09335	0
AT3G09340	0
AT3G09345	6
AT3G09350	277
AT3G09355	0
AT3G09360	389
AT3G09365	0
AT3G09370	199
AT3G09375	0
AT3G09380	0
AT3G09385	0
AT3G09390	8946
AT3G09395	0
AT3G09400	0
AT3G09405	178
AT3G09410	1253
AT3G09415	63
AT3G09425	0
AT3G09430	26
AT3G09435	0
AT3G09440	8640
AT3G09445	0
AT3G09450	9
AT3G09455	366
AT3G09465	1
AT3G09470	791
AT3G09475	0
AT3G09480	37
AT3G09485	0
AT3G09490	77
AT3G09495	8
AT3G09500	8065
AT3G09505	0
AT3G09510	0
AT3G09515	1
AT3G09520	4
AT3G09525	0
AT3G09530	0
AT3G09540	591
AT3G09545	0
AT3G09550	139
AT3G09555	5
AT3G09560	458
AT3G09565	0
AT3G09570	670
AT3G09575	0
AT3G09580	671
AT3G09585	0
AT3G09590	0
AT3G09595	0
AT3G09600	9
AT3G09605	0
AT3G09615	0
AT3G09620	3
AT3G09625	0
AT3G09630	5877
AT3G09635	0
AT3G09640	1
AT3G09645	0
AT3G09650	778
AT3G09655	0
AT3G09660	135
AT3G09665	0
AT3G09670	338
AT3G09675	0
AT3G09680	6
AT3G09685	0
AT3G09690	354
AT3G09695	1
AT3G09700	167
AT3G09705	0
AT3G09710	262
AT3G09720	244
AT3G09725	12
AT3G09730	104
AT3G09735	932
AT3G09740	1901
AT3G09745	1
AT3G09750	0
AT3G09755	0
AT3G09760	501
AT3G09765	0
AT3G09770	867
AT3G09775	5
AT3G09780	156
AT3G09785	1
AT3G09790	73
AT3G09795	0
AT3G09800	602
AT3G09810	858
AT3G09815	0
AT3G09820	11193
AT3G09825	0
AT3G09830	549
AT3G09835	0
AT3G09840	12440
AT3G09845	0
AT3G09850	1440
AT3G09855	0
AT3G09860	2176
AT3G09863	5
AT3G09865	0
AT3G09870	9
AT3G09875	0
AT3G09880	619
AT3G09890	258
AT3G09895	0
AT3G09900	641
AT3G09905	0
AT3G09910	97
AT3G09915	0
AT3G09920	944
AT3G09922	0
AT3G09925	2
AT3G09930	0
AT3G09935	0
AT3G09940	17
AT3G09945	0
AT3G09950	2
AT3G09955	16
AT3G09960	0
AT3G09965	0
AT3G09970	708
AT3G09980	1570
AT3G09985	4
AT3G09990	0
AT3G09995	0
AT3G10000	102
AT3G10010	641
AT3G10015	0
AT3G10020	1750
AT3G10030	558
AT3G10035	0
AT3G10040	126
AT3G10050	872
AT3G10060	1698
AT3G10070	312
AT3G10080	567
AT3G10090	809
AT3G10100	12
AT3G10110	93
AT3G10113	0
AT3G10114	0
AT3G10116	0
AT3G10120	0
AT3G10130	535
AT3G10140	416
AT3G10150	7
AT3G10160	1648
AT3G10180	203
AT3G10185	8
AT3G10190	266
AT3G10195	0
AT3G10200	149
AT3G10210	230
AT3G10220	369
AT3G10230	817
AT3G10240	0
AT3G10250	319
AT3G10260	1679
AT3G10270	1358
AT3G10280	0
AT3G10282	0
AT3G10290	25
AT3G10300	636
AT3G10310	201
AT3G10320	6
AT3G10330	536
AT3G10340	270
AT3G10350	994
AT3G10360	1478
AT3G10370	1191
AT3G10380	2478
AT3G10390	525
AT3G10400	0
AT3G10405	775
AT3G10410	5159
AT3G10415	0
AT3G10420	780
AT3G10430	0
AT3G10439	0
AT3G10440	360
AT3G10450	816
AT3G10455	0
AT3G10460	1
AT3G10470	9
AT3G10480	723
AT3G10490	599
AT3G10500	196
AT3G10510	0
AT3G10520	1141
AT3G10525	80
AT3G10527	0
AT3G10530	492
AT3G10540	419
AT3G10550	475
AT3G10560	3
AT3G10570	93
AT3G10572	276
AT3G10575	0
AT3G10580	1
AT3G10585	0
AT3G10590	4
AT3G10595	0
AT3G10600	6
AT3G10605	6
AT3G10610	1154
AT3G10620	617
AT3G10630	210
AT3G10640	423
AT3G10650	1732
AT3G10660	136
AT3G10670	1798
AT3G10680	224
AT3G10690	1411
AT3G10700	400
AT3G10710	0
AT3G10720	440
AT3G10730	557
AT3G10740	2244
AT3G10745	0
AT3G10750	5
AT3G10760	812
AT3G10770	1019
AT3G10780	2
AT3G10790	0
AT3G10800	733
AT3G10810	823
AT3G10815	0
AT3G10820	280
AT3G10840	515
AT3G10845	0
AT3G10850	2705
AT3G10860	3573
AT3G10870	1482
AT3G10880	78
AT3G10890	0
AT3G10900	0
AT3G10910	6
AT3G10915	852
AT3G10920	4496
AT3G10930	32
AT3G10940	1257
AT3G10950	0
AT3G10960	326
AT3G10970	1778
AT3G10974	0
AT3G10980	732
AT3G10985	808
AT3G10986	7
AT3G10990	0
AT3G11000	2
AT3G11010	509
AT3G11020	43
AT3G11030	294
AT3G11040	293
AT3G11050	17
AT3G11060	0
AT3G11070	750
AT3G11080	20
AT3G11090	269
AT3G11100	475
AT3G11110	85
AT3G11120	1744
AT3G11130	7641
AT3G11150	16
AT3G11160	0
AT3G11165	3
AT3G11170	4749
AT3G11180	0
AT3G11200	1248
AT3G11210	228
AT3G11220	242
AT3G11230	442
AT3G11240	226
AT3G11250	888
AT3G11260	1
AT3G11270	299
AT3G11280	503
AT3G11285	0
AT3G11290	413
AT3G11300	0
AT3G11310	0
AT3G11320	546
AT3G11325	0
AT3G11330	703
AT3G11340	0
AT3G11350	0
AT3G11370	0
AT3G11380	0
AT3G11385	0
AT3G11390	1
AT3G11395	0
AT3G11397	573
AT3G11400	2214
AT3G11402	49
AT3G11405	0
AT3G11410	896
AT3G11415	1
AT3G11420	507
AT3G11430	2
AT3G11435	0
AT3G11440	66
AT3G11450	1461
AT3G11460	84
AT3G11470	118
AT3G11480	2
AT3G11490	632
AT3G11500	728
AT3G11505	0
AT3G11510	6506
AT3G11520	203
AT3G11530	476
AT3G11540	902
AT3G11550	4
AT3G11560	3184
AT3G11570	30
AT3G11580	25
AT3G11590	1197
AT3G11591	0
AT3G11600	106
AT3G11620	330
AT3G11630	14491
AT3G11640	23
AT3G11650	256
AT3G11660	333
AT3G11670	612
AT3G11673	0
AT3G11680	0
AT3G11690	174
AT3G11700	3998
AT3G11710	2841
AT3G11720	827
AT3G11730	801
AT3G11740	1
AT3G11745	91
AT3G11750	133
AT3G11760	464
AT3G11770	410
AT3G11773	7
AT3G11780	832
AT3G11800	1261
AT3G11810	610
AT3G11820	1151
AT3G11825	0
AT3G11830	3174
AT3G11840	125
AT3G11850	507
AT3G11860	1
AT3G11870	0
AT3G11880	627
AT3G11890	325
AT3G11900	155
AT3G11910	3365
AT3G11920	0
AT3G11930	1110
AT3G11940	6971
AT3G11945	1290
AT3G11950	248
AT3G11960	1166
AT3G11964	1849
AT3G11970	0
AT3G11980	0
AT3G11990	0
AT3G12000	0
AT3G12010	1107
AT3G12020	1071
AT3G12030	0
AT3G12040	79
AT3G12050	1271
AT3G12060	13
AT3G12070	44
AT3G12080	2251
AT3G12090	75
AT3G12100	308
AT3G12110	361
AT3G12120	14486
AT3G12130	735
AT3G12140	930
AT3G12143	2
AT3G12145	703
AT3G12150	355
AT3G12160	3
AT3G12170	129
AT3G12180	227
AT3G12190	0
AT3G12200	1255
AT3G12203	3
AT3G12210	368
AT3G12220	53
AT3G12230	0
AT3G12240	0
AT3G12250	150
AT3G12260	1864
AT3G12270	452
AT3G12280	1180
AT3G12290	3420
AT3G12300	204
AT3G12320	25
AT3G12340	167
AT3G12345	2156
AT3G12350	451
AT3G12360	1189
AT3G12370	412
AT3G12380	433
AT3G12385	0
AT3G12390	3447
AT3G12400	503
AT3G12410	2
AT3G12420	0
AT3G12430	0
AT3G12440	1
AT3G12450	1
AT3G12460	17
AT3G12470	0
AT3G12480	537
AT3G12490	3111
AT3G12500	28
AT3G12502	0
AT3G12510	0
AT3G12520	300
AT3G12530	127
AT3G12540	0
AT3G12545	8
AT3G12550	437
AT3G12560	1234
AT3G12570	1107
AT3G12580	59
AT3G12585	0
AT3G12587	372
AT3G12590	875
AT3G12600	703
AT3G12610	4661
AT3G12620	1132
AT3G12630	1460
AT3G12640	659
AT3G12650	78
AT3G12660	0
AT3G12670	1398
AT3G12680	498
AT3G12685	308
AT3G12690	198
AT3G12700	745
AT3G12710	1425
AT3G12720	1
AT3G12730	98
AT3G12740	1101
AT3G12750	518
AT3G12760	1232
AT3G12770	19
AT3G12775	0
AT3G12780	29049
AT3G12800	1762
AT3G12810	1226
AT3G12820	100
AT3G12830	156
AT3G12833	7
AT3G12835	0
AT3G12840	1
AT3G12850	0
AT3G12860	98
AT3G12870	181
AT3G12880	4
AT3G12890	17
AT3G12900	0
AT3G12910	10
AT3G12915	198
AT3G12920	513
AT3G12930	1490
AT3G12940	264
AT3G12950	909
AT3G12955	16
AT3G12960	0
AT3G12965	544
AT3G12970	7
AT3G12977	12
AT3G12980	1300
AT3G12981	0
AT3G12990	248
AT3G13000	713
AT3G13010	0
AT3G13020	55
AT3G13030	546
AT3G13040	693
AT3G13050	342
AT3G13060	1224
AT3G13061	0
AT3G13062	568
AT3G13065	69
AT3G13070	1390
AT3G13075	0
AT3G13080	599
AT3G13090	8
AT3G13100	89
AT3G13110	1413
AT3G13120	8642
AT3G13130	1
AT3G13140	1
AT3G13150	192
AT3G13160	400
AT3G13170	24
AT3G13175	206
AT3G13180	1135
AT3G13190	314
AT3G13200	1654
AT3G13205	0
AT3G13210	15
AT3G13220	0
AT3G13222	675
AT3G13223	0
AT3G13224	577
AT3G13225	1014
AT3G13226	440
AT3G13227	1
AT3G13228	0
AT3G13229	0
AT3G13230	532
AT3G13235	1308
AT3G13240	137
AT3G13250	2
AT3G13260	1
AT3G13270	36
AT3G13275	62
AT3G13276	5
AT3G13277	59
AT3G13280	0
AT3G13290	855
AT3G13300	3284
AT3G13310	401
AT3G13320	764
AT3G13330	1904
AT3G13335	0
AT3G13340	1662
AT3G13350	505
AT3G13360	1268
AT3G13370	0
AT3G13380	80
AT3G13390	1
AT3G13400	0
AT3G13403	27
AT3G13404	44
AT3G13405	4
AT3G13410	4865
AT3G13420	121
AT3G13430	328
AT3G13432	0
AT3G13433	0
AT3G13435	2
AT3G13437	21
AT3G13438	15
AT3G13440	218
AT3G13445	533
AT3G13450	574
AT3G13460	8660
AT3G13470	4671
AT3G13480	428
AT3G13490	1431
AT3G13500	0
AT3G13510	1510
AT3G13520	1948
AT3G13525	1
AT3G13530	977
AT3G13540	0
AT3G13550	288
AT3G13560	1150
AT3G13570	904
AT3G13580	1639
AT3G13590	110
AT3G13600	37
AT3G13610	0
AT3G13620	210
AT3G13624	0
AT3G13630	0
AT3G13640	37
AT3G13650	264
AT3G13660	0
AT3G13662	0
AT3G13670	2963
AT3G13672	16
AT3G13674	104
AT3G13677	190
AT3G13680	1
AT3G13682	144
AT3G13690	1860
AT3G13700	0
AT3G13710	0
AT3G13720	612
AT3G13724	0
AT3G13730	48
AT3G13740	666
AT3G13750	9476
AT3G13760	2
AT3G13770	51
AT3G13772	921
AT3G13780	133
AT3G13782	41
AT3G13784	11
AT3G13790	361
AT3G13800	301
AT3G13810	389
AT3G13820	0
AT3G13825	0
AT3G13830	0
AT3G13840	0
AT3G13845	244
AT3G13850	8
AT3G13855	0
AT3G13857	0
AT3G13860	1089
AT3G13870	4629
AT3G13880	77
AT3G13882	919
AT3G13890	0
AT3G13898	1
AT3G13900	22
AT3G13910	235
AT3G13920	8605
AT3G13930	2856
AT3G13940	354
AT3G13950	1
AT3G13960	44
AT3G13965	131
AT3G13970	96
AT3G13980	1499
AT3G13990	1203
AT3G14000	467
AT3G14010	1216
AT3G14020	154
AT3G14025	6
AT3G14030	0
AT3G14040	0
AT3G14050	477
AT3G14060	6
AT3G14067	3946
AT3G14070	84
AT3G14075	511
AT3G14080	468
AT3G14090	301
AT3G14100	2252
AT3G14110	3052
AT3G14120	858
AT3G14130	210
AT3G14140	2
AT3G14150	748
AT3G14160	222
AT3G14170	161
AT3G14172	2155
AT3G14180	696
AT3G14185	0
AT3G14190	182
AT3G14200	390
AT3G14205	1569
AT3G14210	19861
AT3G14220	2007
AT3G14225	2
AT3G14230	2474
AT3G14240	3203
AT3G14250	0
AT3G14260	0
AT3G14270	2348
AT3G14280	23
AT3G14290	1372
AT3G14300	0
AT3G14310	10731
AT3G14320	4
AT3G14330	543
AT3G14340	0
AT3G14350	1591
AT3G14360	105
AT3G14362	0
AT3G14370	29
AT3G14380	0
AT3G14385	0
AT3G14390	1255
AT3G14395	3
AT3G14400	1439
AT3G14410	642
AT3G14415	9781
AT3G14420	8637
AT3G14430	506
AT3G14440	20
AT3G14450	74
AT3G14452	1
AT3G14460	81
AT3G14463	0
AT3G14467	0
AT3G14470	158
AT3G14475	0
AT3G14480	0
AT3G14490	0
AT3G14500	0
AT3G14510	0
AT3G14515	0
AT3G14517	0
AT3G14520	0
AT3G14530	3
AT3G14540	12
AT3G14550	50
AT3G14560	284
AT3G14570	901
AT3G14580	82
AT3G14590	84
AT3G14595	625
AT3G14600	3565
AT3G14610	131
AT3G14620	411
AT3G14630	49
AT3G14640	5
AT3G14650	2939
AT3G14660	2366
AT3G14670	0
AT3G14680	8
AT3G14690	853
AT3G14700	3
AT3G14710	1
AT3G14720	844
AT3G14730	138
AT3G14735	0
AT3G14740	232
AT3G14750	80
AT3G14760	80
AT3G14770	54
AT3G14780	51
AT3G14790	753
AT3G14800	522
AT3G14810	804
AT3G14820	0
AT3G14830	463
AT3G14840	6119
AT3G14850	29
AT3G14855	0
AT3G14860	872
AT3G14870	152
AT3G14880	0
AT3G14890	872
AT3G14900	770
AT3G14910	301
AT3G14920	688
AT3G14930	5221
AT3G14940	371
AT3G14950	32
AT3G14960	407
AT3G14970	1
AT3G14980	1035
AT3G14981	0
AT3G14990	1512
AT3G15000	2873
AT3G15010	1419
AT3G15020	1110
AT3G15030	398
AT3G15040	494
AT3G15050	51
AT3G15055	0
AT3G15060	278
AT3G15070	372
AT3G15080	238
AT3G15090	578
AT3G15095	2827
AT3G15110	1180
AT3G15111	0
AT3G15115	48
AT3G15120	912
AT3G15130	96
AT3G15140	335
AT3G15150	68
AT3G15160	931
AT3G15170	11
AT3G15180	421
AT3G15190	6074
AT3G15200	26
AT3G15210	824
AT3G15220	886
AT3G15240	0
AT3G15250	0
AT3G15251	0
AT3G15260	619
AT3G15270	17
AT3G15280	3
AT3G15290	380
AT3G15300	56
AT3G15310	2
AT3G15320	0
AT3G15330	1
AT3G15340	22
AT3G15350	726
AT3G15351	168
AT3G15352	96
AT3G15353	8177
AT3G15354	683
AT3G15355	425
AT3G15356	564
AT3G15357	15
AT3G15358	91
AT3G15359	0
AT3G15360	7593
AT3G15370	2
AT3G15380	775
AT3G15390	340
AT3G15395	517
AT3G15400	78
AT3G15410	1194
AT3G15420	61
AT3G15430	872
AT3G15440	0
AT3G15450	3288
AT3G15460	198
AT3G15470	969
AT3G15480	1592
AT3G15490	1
AT3G15500	6
AT3G15510	4
AT3G15518	0
AT3G15520	1844
AT3G15530	596
AT3G15534	1
AT3G15536	7
AT3G15540	573
AT3G15548	0
AT3G15550	338
AT3G15570	299
AT3G15578	0
AT3G15580	638
AT3G15585	0
AT3G15590	854
AT3G15600	0
AT3G15602	0
AT3G15604	0
AT3G15605	0
AT3G15610	898
AT3G15620	304
AT3G15630	1319
AT3G15635	0
AT3G15640	2263
AT3G15650	330
AT3G15660	1144
AT3G15670	0
AT3G15680	1158
AT3G15690	1427
AT3G15700	0
AT3G15710	680
AT3G15720	90
AT3G15730	12976
AT3G15740	4
AT3G15750	183
AT3G15760	91
AT3G15770	330
AT3G15780	103
AT3G15790	850
AT3G15800	222
AT3G15810	476
AT3G15820	561
AT3G15830	0
AT3G15840	3399
AT3G15850	1854
AT3G15860	0
AT3G15870	0
AT3G15880	1928
AT3G15890	128
AT3G15900	312
AT3G15909	0
AT3G15910	0
AT3G15920	800
AT3G15930	0
AT3G15935	0
AT3G15940	1017
AT3G15950	1484
AT3G15960	0
AT3G15970	765
AT3G15980	2906
AT3G15990	143
AT3G16000	4646
AT3G16010	179
AT3G16020	13
AT3G16030	93
AT3G16040	0
AT3G16050	262
AT3G16060	1401
AT3G16070	210
AT3G16080	2629
AT3G16090	527
AT3G16100	744
AT3G16110	732
AT3G16117	0
AT3G16120	13
AT3G16130	0
AT3G16140	10891
AT3G16150	5
AT3G16160	9
AT3G16170	365
AT3G16175	26
AT3G16180	3174
AT3G16190	509
AT3G16200	653
AT3G16210	4
AT3G16220	424
AT3G16230	808
AT3G16240	11248
AT3G16250	1036
AT3G16260	963
AT3G16270	1183
AT3G16280	27
AT3G16290	3037
AT3G16300	0
AT3G16310	759
AT3G16320	102
AT3G16330	165
AT3G16340	1276
AT3G16350	118
AT3G16360	222
AT3G16370	14395
AT3G16380	1
AT3G16390	3
AT3G16400	4311
AT3G16410	14
AT3G16415	0
AT3G16420	4834
AT3G16430	25
AT3G16432	0
AT3G16440	2
AT3G16450	202
AT3G16460	1602
AT3G16470	5246
AT3G16480	989
AT3G16490	24
AT3G16500	1004
AT3G16510	114
AT3G16520	1144
AT3G16525	0
AT3G16530	564
AT3G16540	7
AT3G16550	0
AT3G16552	0
AT3G16555	0
AT3G16560	469
AT3G16565	438
AT3G16570	811
AT3G16580	0
AT3G16590	0
AT3G16600	0
AT3G16610	59
AT3G16620	788
AT3G16630	2941
AT3G16640	28251
AT3G16650	148
AT3G16660	50
AT3G16670	35
AT3G16680	0
AT3G16690	139
AT3G16700	240
AT3G16710	62
AT3G16712	14
AT3G16720	445
AT3G16730	177
AT3G16740	439
AT3G16750	272
AT3G16760	1135
AT3G16770	988
AT3G16780	1976
AT3G16785	1434
AT3G16800	151
AT3G16810	606
AT3G16820	0
AT3G16830	1263
AT3G16840	1026
AT3G16850	3894
AT3G16857	856
AT3G16860	33
AT3G16870	315
AT3G16880	0
AT3G16890	87
AT3G16895	0
AT3G16900	9
AT3G16910	717
AT3G16920	583
AT3G16930	0
AT3G16940	817
AT3G16950	1282
AT3G16960	0
AT3G16970	0
AT3G16980	5
AT3G16990	234
AT3G17000	874
AT3G17010	0
AT3G17020	5317
AT3G17030	176
AT3G17040	1999
AT3G17050	170
AT3G17060	0
AT3G17070	249
AT3G17080	0
AT3G17090	2622
AT3G17100	2128
AT3G17110	9
AT3G17120	1761
AT3G17130	65
AT3G17140	0
AT3G17150	0
AT3G17152	2
AT3G17155	0
AT3G17160	528
AT3G17170	1871
AT3G17180	0
AT3G17185	416
AT3G17190	0
AT3G17200	1
AT3G17203	0
AT3G17205	1529
AT3G17210	2569
AT3G17220	22
AT3G17225	15
AT3G17227	3
AT3G17230	0
AT3G17240	2690
AT3G17250	246
AT3G17260	0
AT3G17261	0
AT3G17265	0
AT3G17270	0
AT3G17280	46
AT3G17290	4
AT3G17300	396
AT3G17310	608
AT3G17320	0
AT3G17330	520
AT3G17340	1137
AT3G17350	257
AT3G17360	559
AT3G17365	279
AT3G17370	3
AT3G17380	378
AT3G17390	8800
AT3G17400	0
AT3G17410	1122
AT3G17420	398
AT3G17430	772
AT3G17440	782
AT3G17450	487
AT3G17460	41
AT3G17465	916
AT3G17470	556
AT3G17480	0
AT3G17490	0
AT3G17500	0
AT3G17510	396
AT3G17520	0
AT3G17530	0
AT3G17540	0
AT3G17550	0
AT3G17560	0
AT3G17570	0
AT3G17580	19
AT3G17590	341
AT3G17600	1
AT3G17609	58
AT3G17611	154
AT3G17620	0
AT3G17626	67
AT3G17630	117
AT3G17640	157
AT3G17650	973
AT3G17655	0
AT3G17660	92
AT3G17668	170
AT3G17670	149
AT3G17675	0
AT3G17680	201
AT3G17690	53
AT3G17700	663
AT3G17710	83
AT3G17712	45
AT3G17715	67
AT3G17717	0
AT3G17720	1
AT3G17730	134
AT3G17740	274
AT3G17750	1251
AT3G17760	6
AT3G17765	0
AT3G17770	943
AT3G17780	724
AT3G17790	197
AT3G17800	403
AT3G17810	776
AT3G17820	1731
AT3G17830	290
AT3G17840	1391
AT3G17850	2242
AT3G17860	295
AT3G17880	593
AT3G17890	66
AT3G17900	1349
AT3G17910	352
AT3G17920	617
AT3G17930	1571
AT3G17940	1229
AT3G17950	472
AT3G17970	825
AT3G17980	0
AT3G18000	6972
AT3G18010	49
AT3G18020	131
AT3G18030	276
AT3G18035	2565
AT3G18040	879
AT3G18050	2393
AT3G18060	2393
AT3G18070	47
AT3G18080	10944
AT3G18090	318
AT3G18100	251
AT3G18110	1285
AT3G18120	0
AT3G18130	2059
AT3G18140	1221
AT3G18145	44
AT3G18150	0
AT3G18160	408
AT3G18165	1111
AT3G18170	49
AT3G18180	0
AT3G18190	2346
AT3G18200	5
AT3G18210	576
AT3G18215	684
AT3G18217	43
AT3G18220	0
AT3G18230	731
AT3G18235	0
AT3G18240	450
AT3G18250	2
AT3G18260	140
AT3G18270	702
AT3G18280	468
AT3G18282	0
AT3G18290	2449
AT3G18291	0
AT3G18295	194
AT3G18300	22
AT3G18310	219
AT3G18320	40
AT3G18330	1
AT3G18340	0
AT3G18350	487
AT3G18360	5
AT3G18362	0
AT3G18370	1867
AT3G18380	377
AT3G18390	5894
AT3G18400	1
AT3G18410	1843
AT3G18420	791
AT3G18430	552
AT3G18440	984
AT3G18450	0
AT3G18460	0
AT3G18470	0
AT3G18480	1103
AT3G18485	4
AT3G18490	3817
AT3G18500	765
AT3G18510	86
AT3G18518	0
AT3G18520	810
AT3G18524	337
AT3G18530	35
AT3G18535	415
AT3G18550	3
AT3G18560	31
AT3G18570	1
AT3G18580	237
AT3G18590	0
AT3G18600	825
AT3G18610	18
AT3G18620	148
AT3G18630	63
AT3G18640	941
AT3G18650	2
AT3G18660	257
AT3G18670	135
AT3G18680	3314
AT3G18690	118
AT3G18700	0
AT3G18710	439
AT3G18715	7
AT3G18720	1
AT3G18730	296
AT3G18740	4846
AT3G18750	393
AT3G18760	439
AT3G18770	172
AT3G18773	85
AT3G18775	9
AT3G18777	3
AT3G18780	15220
AT3G18790	771
AT3G18800	208
AT3G18810	0
AT3G18815	0
AT3G18820	2416
AT3G18827	0
AT3G18830	1292
AT3G18840	20
AT3G18845	10
AT3G18850	1144
AT3G18860	1499
AT3G18870	85
AT3G18880	38
AT3G18890	4639
AT3G18895	0
AT3G18900	252
AT3G18905	0
AT3G18910	185
AT3G18915	0
AT3G18930	431
AT3G18940	409
AT3G18950	58
AT3G18952	0
AT3G18955	0
AT3G18957	0
AT3G18960	151
AT3G18970	110
AT3G18980	570
AT3G18990	725
AT3G19000	224
AT3G19002	1
AT3G19010	709
AT3G19020	287
AT3G19025	0
AT3G19030	99
AT3G19035	0
AT3G19040	1
AT3G19045	0
AT3G19050	953
AT3G19055	0
AT3G19070	0
AT3G19080	331
AT3G19085	0
AT3G19090	4
AT3G19100	845
AT3G19120	379
AT3G19130	922
AT3G19140	0
AT3G19150	121
AT3G19160	0
AT3G19170	5251
AT3G19180	682
AT3G19184	13
AT3G19190	1436
AT3G19200	24
AT3G19210	218
AT3G19220	300
AT3G19230	8
AT3G19235	0
AT3G19240	858
AT3G19250	84
AT3G19260	443
AT3G19270	1
AT3G19274	0
AT3G19280	196
AT3G19290	482
AT3G19300	228
AT3G19310	16
AT3G19320	1
AT3G19323	0
AT3G19330	118
AT3G19340	1741
AT3G19350	44
AT3G19360	229
AT3G19370	2611
AT3G19380	239
AT3G19390	7
AT3G19400	984
AT3G19410	0
AT3G19420	2077
AT3G19430	4
AT3G19440	166
AT3G19450	836
AT3G19460	634
AT3G19470	129
AT3G19480	935
AT3G19490	2130
AT3G19500	52
AT3G19508	164
AT3G19510	579
AT3G19515	837
AT3G19520	698
AT3G19530	0
AT3G19540	1132
AT3G19550	3
AT3G19552	0
AT3G19553	1365
AT3G19560	0
AT3G19565	0
AT3G19570	463
AT3G19580	36
AT3G19590	326
AT3G19595	0
AT3G19600	0
AT3G19610	0
AT3G19613	0
AT3G19615	0
AT3G19620	209
AT3G19630	428
AT3G19640	762
AT3G19650	492
AT3G19660	87
AT3G19663	3
AT3G19670	1118
AT3G19680	792
AT3G19690	0
AT3G19700	0
AT3G19710	12345
AT3G19720	1013
AT3G19740	1093
AT3G19760	3296
AT3G19770	516
AT3G19780	502
AT3G19790	469
AT3G19800	1118
AT3G19810	1102
AT3G19820	11075
AT3G19830	595
AT3G19840	727
AT3G19850	280
AT3G19860	926
AT3G19870	989
AT3G19880	0
AT3G19890	0
AT3G19895	402
AT3G19900	1101
AT3G19910	754
AT3G19920	4
AT3G19930	1141
AT3G19940	0
AT3G19950	529
AT3G19960	3952
AT3G19970	170
AT3G19980	715
AT3G19990	532
AT3G20000	1783
AT3G20010	368
AT3G20015	505
AT3G20020	315
AT3G20030	0
AT3G20040	150
AT3G20050	4058
AT3G20060	984
AT3G20070	345
AT3G20075	6
AT3G20080	407
AT3G20083	1
AT3G20085	1
AT3G20087	12
AT3G20090	187
AT3G20100	326
AT3G20110	0
AT3G20120	545
AT3G20130	102
AT3G20140	2
AT3G20150	524
AT3G20155	0
AT3G20160	0
AT3G20170	188
AT3G20180	12
AT3G20190	1
AT3G20200	156
AT3G20210	0
AT3G20220	0
AT3G20230	1628
AT3G20240	444
AT3G20250	453
AT3G20260	428
AT3G20270	259
AT3G20280	163
AT3G20290	1489
AT3G20300	167
AT3G20310	635
AT3G20320	1076
AT3G20330	1200
AT3G20340	29
AT3G20350	544
AT3G20360	0
AT3G20362	0
AT3G20365	0
AT3G20370	104
AT3G20380	1
AT3G20390	7872
AT3G20395	1
AT3G20400	0
AT3G20410	932
AT3G20420	111
AT3G20430	446
AT3G20440	762
AT3G20450	136
AT3G20460	110
AT3G20470	429
AT3G20475	75
AT3G20480	91
AT3G20490	232
AT3G20500	552
AT3G20510	753
AT3G20520	1
AT3G20530	10
AT3G20540	1039
AT3G20541	4
AT3G20550	591
AT3G20555	0
AT3G20557	0
AT3G20560	443
AT3G20570	1268
AT3G20580	1
AT3G20590	0
AT3G20600	400
AT3G20610	0
AT3G20620	290
AT3G20630	1141
AT3G20640	843
AT3G20650	415
AT3G20655	0
AT3G20660	46
AT3G20670	774
AT3G20680	444
AT3G20690	0
AT3G20700	0
AT3G20705	0
AT3G20710	0
AT3G20720	1151
AT3G20730	50
AT3G20740	462
AT3G20750	0
AT3G20760	0
AT3G20770	3337
AT3G20780	436
AT3G20790	1134
AT3G20800	902
AT3G20810	4451
AT3G20820	4603
AT3G20830	275
AT3G20840	0
AT3G20850	0
AT3G20860	317
AT3G20865	10
AT3G20870	886
AT3G20880	0
AT3G20885	0
AT3G20890	465
AT3G20898	117
AT3G20900	0
AT3G20910	205
AT3G20920	952
AT3G20930	521
AT3G20935	0
AT3G20940	0
AT3G20950	0
AT3G20960	24
AT3G20970	584
AT3G20975	2
AT3G20978	0
AT3G20980	0
AT3G20990	0
AT3G20993	0
AT3G20997	0
AT3G21000	5
AT3G21010	29
AT3G21020	42
AT3G21030	3
AT3G21040	3
AT3G21050	18
AT3G21055	25126
AT3G21060	404
AT3G21070	443
AT3G21080	2
AT3G21090	21
AT3G21100	436
AT3G21110	379
AT3G21120	0
AT3G21130	0
AT3G21140	632
AT3G21150	8
AT3G21160	894
AT3G21165	0
AT3G21170	0
AT3G21175	600
AT3G21180	1
AT3G21190	1880
AT3G21200	1897
AT3G21210	116
AT3G21215	948
AT3G21220	595
AT3G21230	137
AT3G21240	750
AT3G21250	1581
AT3G21260	195
AT3G21270	489
AT3G21280	451
AT3G21290	617
AT3G21295	274
AT3G21300	577
AT3G21305	0
AT3G21310	56
AT3G21320	1
AT3G21330	0
AT3G21340	0
AT3G21350	468
AT3G21351	5
AT3G21352	0
AT3G21360	161
AT3G21370	0
AT3G21371	0
AT3G21380	0
AT3G21390	285
AT3G21400	181
AT3G21405	0
AT3G21410	0
AT3G21420	29
AT3G21430	624
AT3G21450	0
AT3G21460	29
AT3G21465	399
AT3G21470	48
AT3G21473	0
AT3G21475	0
AT3G21480	383
AT3G21481	0
AT3G21490	0
AT3G21500	0
AT3G21510	96
AT3G21520	1
AT3G21530	44
AT3G21540	561
AT3G21550	704
AT3G21560	721
AT3G21570	0
AT3G21580	516
AT3G21590	0
AT3G21600	406
AT3G21610	479
AT3G21620	1
AT3G21630	957
AT3G21640	452
AT3G21650	432
AT3G21660	2
AT3G21670	76
AT3G21680	21
AT3G21690	889
AT3G21700	494
AT3G21710	2
AT3G21720	0
AT3G21730	0
AT3G21740	207
AT3G21750	842
AT3G21755	50
AT3G21760	0
AT3G21770	123
AT3G21780	0
AT3G21781	0
AT3G21790	442
AT3G21791	0
AT3G21800	0
AT3G21805	11
AT3G21810	541
AT3G21820	332
AT3G21825	0
AT3G21830	0
AT3G21840	0
AT3G21850	0
AT3G21860	0
AT3G21865	1027
AT3G21870	23
AT3G21880	4
AT3G21890	5
AT3G21900	0
AT3G21910	0
AT3G21920	0
AT3G21930	0
AT3G21933	0
AT3G21937	0
AT3G21940	0
AT3G21945	0
AT3G21950	1248
AT3G21960	0
AT3G21965	0
AT3G21970	0
AT3G21980	0
AT3G21985	0
AT3G21990	0
AT3G22000	0
AT3G22010	0
AT3G22020	0
AT3G22022	0
AT3G22030	0
AT3G22040	0
AT3G22050	0
AT3G22053	0
AT3G22057	0
AT3G22060	93
AT3G22070	1
AT3G22072	3
AT3G22080	0
AT3G22085	0
AT3G22090	1
AT3G22100	4
AT3G22104	599
AT3G22110	2099
AT3G22120	1
AT3G22121	0
AT3G22125	8
AT3G22133	0
AT3G22136	0
AT3G22142	0
AT3G22150	970
AT3G22160	39
AT3G22170	1506
AT3G22180	323
AT3G22183	0
AT3G22190	1519
AT3G22200	3456
AT3G22210	809
AT3G22220	568
AT3G22230	2774
AT3G22231	8113
AT3G22232	0
AT3G22234	0
AT3G22235	2270
AT3G22237	0
AT3G22238	0
AT3G22240	24
AT3G22250	0
AT3G22260	184
AT3G22270	809
AT3G22275	4
AT3G22290	739
AT3G22300	524
AT3G22310	829
AT3G22320	1092
AT3G22330	1298
AT3G22333	0
AT3G22337	0
AT3G22340	0
AT3G22345	0
AT3G22350	0
AT3G22360	0
AT3G22370	289
AT3G22380	7682
AT3G22400	994
AT3G22410	170
AT3G22415	85
AT3G22420	300
AT3G22421	0
AT3G22425	455
AT3G22430	189
AT3G22436	0
AT3G22440	8248
AT3G22450	31
AT3G22460	36
AT3G22470	87
AT3G22480	590
AT3G22490	0
AT3G22492	0
AT3G22500	0
AT3G22510	0
AT3G22520	923
AT3G22530	0
AT3G22540	41
AT3G22550	181
AT3G22555	0
AT3G22560	2
AT3G22565	0
AT3G22570	0
AT3G22580	0
AT3G22590	477
AT3G22600	22
AT3G22620	4
AT3G22630	654
AT3G22640	0
AT3G22650	0
AT3G22660	829
AT3G22670	0
AT3G22680	248
AT3G22690	141
AT3G22700	2
AT3G22710	0
AT3G22720	0
AT3G22723	0
AT3G22730	0
AT3G22740	785
AT3G22750	313
AT3G22760	251
AT3G22770	0
AT3G22780	1187
AT3G22790	1340
AT3G22800	1
AT3G22810	240
AT3G22820	66
AT3G22830	10
AT3G22840	32
AT3G22845	1260
AT3G22850	1065
AT3G22860	0
AT3G22870	0
AT3G22880	177
AT3G22886	0
AT3G22890	13779
AT3G22900	71
AT3G22910	37
AT3G22920	0
AT3G22930	77
AT3G22935	0
AT3G22937	0
AT3G22940	0
AT3G22942	125
AT3G22945	0
AT3G22950	469
AT3G22955	0
AT3G22960	9498
AT3G22961	2
AT3G22970	3374
AT3G22980	288
AT3G22990	486
AT3G23000	2109
AT3G23010	88
AT3G23020	154
AT3G23030	1563
AT3G23050	7352
AT3G23060	1
AT3G23070	1833
AT3G23080	875
AT3G23085	0
AT3G23090	308
AT3G23100	421
AT3G23109	0
AT3G23110	289
AT3G23120	200
AT3G23122	0
AT3G23123	1
AT3G23125	0
AT3G23130	0
AT3G23140	0
AT3G23145	0
AT3G23150	242
AT3G23160	172
AT3G23165	0
AT3G23167	0
AT3G23170	115
AT3G23172	0
AT3G23175	22
AT3G23180	6
AT3G23190	53
AT3G23200	87
AT3G23210	162
AT3G23220	0
AT3G23230	8
AT3G23240	1
AT3G23245	0
AT3G23250	6
AT3G23255	114
AT3G23260	33
AT3G23270	0
AT3G23280	2500
AT3G23290	629
AT3G23300	2757
AT3G23310	1017
AT3G23320	0
AT3G23325	255
AT3G23326	1
AT3G23330	137
AT3G23340	743
AT3G23350	0
AT3G23360	0
AT3G23370	43
AT3G23380	5
AT3G23390	2838
AT3G23400	3313
AT3G23410	387
AT3G23420	0
AT3G23430	745
AT3G23440	59
AT3G23450	2226
AT3G23460	0
AT3G23470	0
AT3G23480	550
AT3G23490	1372
AT3G23510	19
AT3G23530	1507
AT3G23540	605
AT3G23550	189
AT3G23560	331
AT3G23570	1342
AT3G23580	506
AT3G23590	809
AT3G23600	3906
AT3G23605	121
AT3G23610	83
AT3G23620	1043
AT3G23630	0
AT3G23633	0
AT3G23635	6
AT3G23637	0
AT3G23640	2016
AT3G23645	0
AT3G23650	0
AT3G23660	1502
AT3G23670	390
AT3G23680	0
AT3G23685	0
AT3G23690	1438
AT3G23700	3529
AT3G23710	355
AT3G23715	0
AT3G23720	0
AT3G23725	0
AT3G23727	0
AT3G23730	767
AT3G23740	216
AT3G23750	2394
AT3G23760	584
AT3G23770	0
AT3G23780	878
AT3G23790	278
AT3G23800	1
AT3G23805	609
AT3G23810	11999
AT3G23820	6296
AT3G23830	615
AT3G23840	286
AT3G23860	0
AT3G23870	6
AT3G23880	55
AT3G23890	1304
AT3G23900	1281
AT3G23910	136
AT3G23920	1029
AT3G23930	139
AT3G23940	3698
AT3G23950	0
AT3G23955	0
AT3G23960	0
AT3G23970	0
AT3G23980	1099
AT3G23990	2441
AT3G24000	216
AT3G24005	0
AT3G24010	385
AT3G24020	3
AT3G24030	310
AT3G24040	806
AT3G24050	1164
AT3G24060	0
AT3G24065	24
AT3G24068	0
AT3G24070	574
AT3G24080	2367
AT3G24090	186
AT3G24093	0
AT3G24100	502
AT3G24110	207
AT3G24120	304
AT3G24130	0
AT3G24140	939
AT3G24150	477
AT3G24160	5096
AT3G24170	1903
AT3G24180	2196
AT3G24190	1084
AT3G24200	723
AT3G24210	0
AT3G24220	0
AT3G24225	8
AT3G24230	4
AT3G24240	0
AT3G24250	0
AT3G24255	105
AT3G24260	0
AT3G24270	0
AT3G24280	0
AT3G24290	0
AT3G24300	11
AT3G24310	0
AT3G24315	335
AT3G24320	213
AT3G24330	0
AT3G24332	0
AT3G24340	29
AT3G24350	721
AT3G24360	78
AT3G24365	0
AT3G24370	0
AT3G24380	0
AT3G24385	0
AT3G24390	0
AT3G24400	2
AT3G24420	259
AT3G24430	2925
AT3G24440	601
AT3G24450	18
AT3G24460	59
AT3G24463	4
AT3G24465	0
AT3G24480	2817
AT3G24490	580
AT3G24495	338
AT3G24500	114
AT3G24503	3590
AT3G24506	431
AT3G24508	0
AT3G24510	0
AT3G24513	0
AT3G24514	0
AT3G24515	267
AT3G24516	0
AT3G24517	0
AT3G24518	5
AT3G24520	0
AT3G24530	615
AT3G24535	69
AT3G24540	2
AT3G24542	0
AT3G24550	1962
AT3G24560	170
AT3G24570	322
AT3G24575	0
AT3G24580	0
AT3G24590	1354
AT3G24600	0
AT3G24605	0
AT3G24610	0
AT3G24612	0
AT3G24614	0
AT3G24615	0
AT3G24620	0
AT3G24630	210
AT3G24640	1
AT3G24650	0
AT3G24660	512
AT3G24670	210
AT3G24675	0
AT3G24680	0
AT3G24690	0
AT3G24700	0
AT3G24710	0
AT3G24715	135
AT3G24730	121
AT3G24740	672
AT3G24750	0
AT3G24760	694
AT3G24770	1166
AT3G24780	40
AT3G24790	0
AT3G24800	488
AT3G24810	68
AT3G24820	167
AT3G24830	7556
AT3G24840	303
AT3G24850	0
AT3G24860	73
AT3G24870	207
AT3G24880	191
AT3G24890	130
AT3G24900	5
AT3G24927	170
AT3G24929	77
AT3G24982	2
AT3G25010	65
AT3G25011	5
AT3G25012	0
AT3G25013	90
AT3G25014	1
AT3G25020	449
AT3G25030	237
AT3G25040	1290
AT3G25050	0
AT3G25060	20
AT3G25070	1454
AT3G25080	0
AT3G25090	0
AT3G25100	193
AT3G25110	363
AT3G25120	550
AT3G25130	328
AT3G25140	2819
AT3G25150	1490
AT3G25160	0
AT3G25165	0
AT3G25170	0
AT3G25180	1
AT3G25182	0
AT3G25190	14
AT3G25200	0
AT3G25210	232
AT3G25220	1497
AT3G25221	5
AT3G25225	9
AT3G25230	2292
AT3G25240	0
AT3G25250	12
AT3G25260	3
AT3G25265	0
AT3G25270	0
AT3G25280	0
AT3G25290	334
AT3G25400	312
AT3G25410	905
AT3G25420	0
AT3G25430	227
AT3G25440	169
AT3G25450	0
AT3G25460	1
AT3G25470	1980
AT3G25480	1214
AT3G25485	0
AT3G25490	1
AT3G25493	0
AT3G25495	377
AT3G25500	1734
AT3G25505	0
AT3G25510	8
AT3G25520	11585
AT3G25530	3338
AT3G25540	773
AT3G25545	312
AT3G25550	0
AT3G25560	1003
AT3G25570	213
AT3G25573	0
AT3G25577	3
AT3G25580	393
AT3G25585	728
AT3G25590	197
AT3G25597	88
AT3G25600	241
AT3G25610	239
AT3G25620	113
AT3G25630	0
AT3G25640	22
AT3G25650	0
AT3G25655	0
AT3G25660	4006
AT3G25670	85
AT3G25680	624
AT3G25690	5894
AT3G25700	482
AT3G25710	422
AT3G25715	0
AT3G25716	0
AT3G25717	1629
AT3G25719	0
AT3G25720	0
AT3G25725	0
AT3G25727	1
AT3G25730	41
AT3G25740	184
AT3G25750	0
AT3G25760	17
AT3G25770	989
AT3G25780	73
AT3G25790	0
AT3G25795	34
AT3G25800	1581
AT3G25805	529
AT3G25810	0
AT3G25815	0
AT3G25820	0
AT3G25826	0
AT3G25830	0
AT3G25840	2383
AT3G25850	0
AT3G25855	54
AT3G25860	3090
AT3G25870	104
AT3G25880	18
AT3G25882	298
AT3G25890	811
AT3G25900	263
AT3G25905	45
AT3G25910	1072
AT3G25920	13721
AT3G25930	0
AT3G25940	164
AT3G25950	0
AT3G25960	0
AT3G25970	33
AT3G25980	520
AT3G25990	48
AT3G26000	666
AT3G26010	0
AT3G26020	760
AT3G26030	1513
AT3G26040	19
AT3G26050	62
AT3G26060	9728
AT3G26070	2898
AT3G26080	386
AT3G26085	678
AT3G26090	450
AT3G26100	2000
AT3G26110	0
AT3G26115	214
AT3G26120	0
AT3G26125	0
AT3G26130	2
AT3G26134	5
AT3G26135	22
AT3G26140	0
AT3G26147	0
AT3G26150	0
AT3G26160	0
AT3G26165	162
AT3G26170	312
AT3G26180	1565
AT3G26190	0
AT3G26200	221
AT3G26210	102
AT3G26220	54
AT3G26230	93
AT3G26235	4
AT3G26237	0
AT3G26240	297
AT3G26250	0
AT3G26260	0
AT3G26265	0
AT3G26270	0
AT3G26280	67
AT3G26290	453
AT3G26295	1
AT3G26300	698
AT3G26310	245
AT3G26320	5
AT3G26330	73
AT3G26340	503
AT3G26350	30
AT3G26355	0
AT3G26360	455
AT3G26370	1112
AT3G26380	738
AT3G26390	0
AT3G26395	258
AT3G26400	980
AT3G26410	220
AT3G26420	4
AT3G26430	26
AT3G26440	419
AT3G26445	0
AT3G26450	0
AT3G26460	5
AT3G26470	3
AT3G26480	42
AT3G26483	0
AT3G26486	0
AT3G26490	537
AT3G26500	11
AT3G26510	113
AT3G26512	0
AT3G26520	18413
AT3G26525	0
AT3G26530	0
AT3G26539	20
AT3G26540	268
AT3G26550	8
AT3G26560	1629
AT3G26570	2779
AT3G26580	5200
AT3G26590	213
AT3G26600	698
AT3G26605	0
AT3G26610	0
AT3G26612	149
AT3G26614	6
AT3G26616	0
AT3G26618	701
AT3G26620	0
AT3G26630	467
AT3G26640	287
AT3G26650	32380
AT3G26660	0
AT3G26670	882
AT3G26680	222
AT3G26690	164
AT3G26700	546
AT3G26710	2484
AT3G26720	1740
AT3G26730	2195
AT3G26740	16536
AT3G26742	5
AT3G26744	1227
AT3G26747	0
AT3G26750	150
AT3G26760	106
AT3G26770	16
AT3G26775	0
AT3G26780	1877
AT3G26782	186
AT3G26790	8
AT3G26800	0
AT3G26805	0
AT3G26810	1515
AT3G26812	2
AT3G26813	0
AT3G26815	5
AT3G26816	1
AT3G26818	8
AT3G26819	0
AT3G26820	0
AT3G26830	56
AT3G26840	406
AT3G26850	201
AT3G26855	0
AT3G26860	0
AT3G26870	0
AT3G26872	0
AT3G26880	0
AT3G26890	1247
AT3G26900	1792
AT3G26910	312
AT3G26920	325
AT3G26922	92
AT3G26930	2
AT3G26932	467
AT3G26934	1
AT3G26935	1198
AT3G26940	2
AT3G26950	1130
AT3G26960	944
AT3G26980	502
AT3G26990	317
AT3G27000	281
AT3G27010	163
AT3G27020	967
AT3G27025	9
AT3G27027	22
AT3G27030	203
AT3G27040	0
AT3G27050	453
AT3G27060	2200
AT3G27070	7
AT3G27080	844
AT3G27090	2799
AT3G27095	0
AT3G27100	348
AT3G27110	347
AT3G27120	95
AT3G27140	0
AT3G27150	5
AT3G27160	6323
AT3G27170	12
AT3G27180	599
AT3G27185	0
AT3G27190	236
AT3G27200	439
AT3G27210	93
AT3G27220	137
AT3G27230	1442
AT3G27240	2388
AT3G27250	4
AT3G27260	1529
AT3G27270	21
AT3G27280	787
AT3G27283	0
AT3G27290	35
AT3G27300	1792
AT3G27310	678
AT3G27320	474
AT3G27321	0
AT3G27325	1161
AT3G27327	0
AT3G27329	0
AT3G27330	110
AT3G27331	0
AT3G27340	479
AT3G27350	478
AT3G27355	0
AT3G27360	300
AT3G27380	1700
AT3G27390	883
AT3G27400	107
AT3G27410	9
AT3G27415	0
AT3G27416	0
AT3G27420	320
AT3G27425	0
AT3G27430	2091
AT3G27440	7
AT3G27450	0
AT3G27460	224
AT3G27470	465
AT3G27473	2
AT3G27475	0
AT3G27480	0
AT3G27490	0
AT3G27495	0
AT3G27500	115
AT3G27503	2
AT3G27510	1
AT3G27520	127
AT3G27530	1418
AT3G27540	125
AT3G27550	215
AT3G27555	0
AT3G27560	311
AT3G27570	984
AT3G27580	284
AT3G27590	0
AT3G27600	0
AT3G27610	404
AT3G27620	12
AT3G27630	18
AT3G27640	121
AT3G27650	114
AT3G27660	35
AT3G27670	821
AT3G27680	0
AT3G27690	2524
AT3G27700	670
AT3G27710	0
AT3G27720	0
AT3G27730	25
AT3G27740	1806
AT3G27750	227
AT3G27770	1844
AT3G27785	0
AT3G27809	0
AT3G27810	0
AT3G27820	2017
AT3G27825	0
AT3G27830	6195
AT3G27831	0
AT3G27835	0
AT3G27840	3
AT3G27845	0
AT3G27850	6613
AT3G27860	22
AT3G27865	13
AT3G27870	468
AT3G27880	144
AT3G27883	0
AT3G27884	0
AT3G27886	0
AT3G27890	888
AT3G27895	3
AT3G27900	17
AT3G27906	522
AT3G27910	0
AT3G27920	3
AT3G27925	1705
AT3G27930	311
AT3G27940	36
AT3G27950	0
AT3G27960	499
AT3G27965	0
AT3G27970	0
AT3G27980	0
AT3G27990	278
AT3G27997	89
AT3G27999	0
AT3G28005	0
AT3G28007	172
AT3G28010	0
AT3G28020	0
AT3G28030	450
AT3G28040	1386
AT3G28050	1448
AT3G28060	0
AT3G28070	315
AT3G28080	506
AT3G28100	392
AT3G28110	0
AT3G28120	0
AT3G28130	1013
AT3G28140	176
AT3G28150	38
AT3G28153	10
AT3G28155	8
AT3G28157	0
AT3G28160	103
AT3G28170	1
AT3G28180	3798
AT3G28190	0
AT3G28193	0
AT3G28200	602
AT3G28210	35
AT3G28216	0
AT3G28220	86
AT3G28223	0
AT3G28230	0
AT3G28240	0
AT3G28243	0
AT3G28250	0
AT3G28270	12
AT3G28280	0
AT3G28290	1
AT3G28291	0
AT3G28295	0
AT3G28300	0
AT3G28310	1
AT3G28315	6
AT3G28320	1
AT3G28330	0
AT3G28335	0
AT3G28340	112
AT3G28345	171
AT3G28350	29
AT3G28360	2
AT3G28370	251
AT3G28380	1
AT3G28390	0
AT3G28400	0
AT3G28410	0
AT3G28412	0
AT3G28415	0
AT3G28420	137
AT3G28430	678
AT3G28450	412
AT3G28455	190
AT3G28460	686
AT3G28470	0
AT3G28480	628
AT3G28490	0
AT3G28500	3
AT3G28510	0
AT3G28520	0
AT3G28530	0
AT3G28540	30
AT3G28550	17
AT3G28560	4
AT3G28570	1
AT3G28580	21
AT3G28590	0
AT3G28600	7
AT3G28610	0
AT3G28611	0
AT3G28620	20
AT3G28630	15
AT3G28635	24
AT3G28640	112
AT3G28650	80
AT3G28660	81
AT3G28670	440
AT3G28674	0
AT3G28680	0
AT3G28685	0
AT3G28690	1132
AT3G28695	0
AT3G28700	384
AT3G28705	3
AT3G28710	2657
AT3G28715	1702
AT3G28720	1082
AT3G28730	1372
AT3G28740	0
AT3G28750	12
AT3G28760	441
AT3G28770	9
AT3G28780	1
AT3G28785	0
AT3G28790	0
AT3G28800	0
AT3G28810	0
AT3G28820	0
AT3G28830	4
AT3G28840	56
AT3G28850	132
AT3G28853	0
AT3G28855	0
AT3G28857	115
AT3G28860	9729
AT3G28865	0
AT3G28870	0
AT3G28875	5
AT3G28880	52
AT3G28890	1
AT3G28899	0
AT3G28900	1911
AT3G28910	666
AT3G28915	3
AT3G28917	0
AT3G28918	0
AT3G28920	747
AT3G28922	0
AT3G28923	0
AT3G28925	2
AT3G28930	1249
AT3G28940	6430
AT3G28945	69
AT3G28950	490
AT3G28955	0
AT3G28956	116
AT3G28958	1
AT3G28960	30
AT3G28970	545
AT3G28980	1
AT3G28985	0
AT3G28990	0
AT3G29000	18
AT3G29010	80
AT3G29020	2
AT3G29030	3230
AT3G29032	0
AT3G29033	0
AT3G29034	5
AT3G29035	0
AT3G29037	0
AT3G29040	0
AT3G29050	0
AT3G29060	0
AT3G29070	0
AT3G29075	879
AT3G29076	0
AT3G29077	0
AT3G29078	0
AT3G29080	0
AT3G29090	448
AT3G29095	0
AT3G29100	94
AT3G29105	0
AT3G29110	0
AT3G29120	45
AT3G29130	279
AT3G29140	67
AT3G29150	0
AT3G29152	0
AT3G29153	0
AT3G29156	0
AT3G29160	1064
AT3G29170	325
AT3G29173	15
AT3G29175	0
AT3G29180	770
AT3G29185	1975
AT3G29187	0
AT3G29190	0
AT3G29200	1033
AT3G29205	0
AT3G29210	0
AT3G29220	0
AT3G29225	0
AT3G29230	705
AT3G29240	1385
AT3G29250	3
AT3G29252	0
AT3G29255	1
AT3G29260	0
AT3G29265	0
AT3G29270	465
AT3G29280	129
AT3G29290	740
AT3G29300	1
AT3G29305	0
AT3G29310	522
AT3G29320	13086
AT3G29330	55
AT3G29340	0
AT3G29350	1083
AT3G29360	4960
AT3G29365	0
AT3G29370	87
AT3G29375	496
AT3G29380	0
AT3G29385	0
AT3G29390	1469
AT3G29400	519
AT3G29410	3
AT3G29420	0
AT3G29430	0
AT3G29440	0
AT3G29450	0
AT3G29455	0
AT3G29460	0
AT3G29470	0
AT3G29480	0
AT3G29510	0
AT3G29515	0
AT3G29520	0
AT3G29525	0
AT3G29540	0
AT3G29545	0
AT3G29550	0
AT3G29560	0
AT3G29570	0
AT3G29572	0
AT3G29575	90
AT3G29577	0
AT3G29578	0
AT3G29580	0
AT3G29590	644
AT3G29595	0
AT3G29600	0
AT3G29610	0
AT3G29612	0
AT3G29615	0
AT3G29618	0
AT3G29620	0
AT3G29630	0
AT3G29631	0
AT3G29632	0
AT3G29633	1
AT3G29634	1
AT3G29635	0
AT3G29636	0
AT3G29637	0
AT3G29638	1
AT3G29639	1
AT3G29640	0
AT3G29641	0
AT3G29642	0
AT3G29643	0
AT3G29644	103
AT3G29645	0
AT3G29647	0
AT3G29648	0
AT3G29650	1
AT3G29660	0
AT3G29670	183
AT3G29680	110
AT3G29690	0
AT3G29695	0
AT3G29700	0
AT3G29710	0
AT3G29720	1
AT3G29725	0
AT3G29727	0
AT3G29730	0
AT3G29732	0
AT3G29734	0
AT3G29736	1
AT3G29738	0
AT3G29739	0
AT3G29740	0
AT3G29750	0
AT3G29755	0
AT3G29760	536
AT3G29762	0
AT3G29763	0
AT3G29764	0
AT3G29765	0
AT3G29766	0
AT3G29767	0
AT3G29768	0
AT3G29769	0
AT3G29770	215
AT3G29771	0
AT3G29772	1
AT3G29773	0
AT3G29774	0
AT3G29775	0
AT3G29776	67
AT3G29777	0
AT3G29778	0
AT3G29779	0
AT3G29780	0
AT3G29781	0
AT3G29782	0
AT3G29783	0
AT3G29784	0
AT3G29785	0
AT3G29786	0
AT3G29787	0
AT3G29788	5
AT3G29789	0
AT3G29790	0
AT3G29791	0
AT3G29792	0
AT3G29794	0
AT3G29796	0
AT3G29797	0
AT3G29798	0
AT3G29800	0
AT3G29805	0
AT3G29810	42
AT3G29820	0
AT3G29830	0
AT3G29970	0
AT3G30110	1
AT3G30120	7
AT3G30122	89
AT3G30145	0
AT3G30147	0
AT3G30150	0
AT3G30160	0
AT3G30165	0
AT3G30170	0
AT3G30180	492
AT3G30183	0
AT3G30187	0
AT3G30190	0
AT3G30200	0
AT3G30210	0
AT3G30211	0
AT3G30212	0
AT3G30213	4
AT3G30214	59
AT3G30216	0
AT3G30218	0
AT3G30219	0
AT3G30220	0
AT3G30222	0
AT3G30230	0
AT3G30235	0
AT3G30240	0
AT3G30245	0
AT3G30247	0
AT3G30250	0
AT3G30260	0
AT3G30280	0
AT3G30281	0
AT3G30290	0
AT3G30300	1643
AT3G30305	3
AT3G30310	0
AT3G30320	0
AT3G30330	0
AT3G30335	0
AT3G30340	75
AT3G30345	3
AT3G30350	1
AT3G30360	0
AT3G30370	0
AT3G30380	408
AT3G30383	0
AT3G30384	0
AT3G30385	0
AT3G30386	0
AT3G30387	0
AT3G30388	0
AT3G30390	4708
AT3G30393	0
AT3G30396	0
AT3G30400	0
AT3G30405	0
AT3G30410	0
AT3G30411	0
AT3G30413	0
AT3G30415	0
AT3G30416	0
AT3G30418	0
AT3G30420	0
AT3G30430	0
AT3G30433	0
AT3G30436	0
AT3G30440	0
AT3G30450	0
AT3G30455	0
AT3G30460	20
AT3G30465	0
AT3G30470	0
AT3G30480	0
AT3G30490	0
AT3G30500	0
AT3G30505	0
AT3G30510	0
AT3G30520	0
AT3G30525	0
AT3G30530	0
AT3G30540	0
AT3G30550	0
AT3G30560	0
AT3G30570	0
AT3G30580	0
AT3G30582	0
AT3G30585	0
AT3G30587	0
AT3G30590	0
AT3G30600	0
AT3G30610	0
AT3G30620	0
AT3G30630	0
AT3G30640	0
AT3G30645	0
AT3G30650	0
AT3G30655	0
AT3G30660	0
AT3G30663	0
AT3G30665	0
AT3G30668	0
AT3G30670	0
AT3G30680	0
AT3G30685	0
AT3G30690	0
AT3G30695	0
AT3G30700	0
AT3G30703	0
AT3G30705	0
AT3G30708	0
AT3G30709	0
AT3G30710	0
AT3G30711	0
AT3G30712	0
AT3G30713	0
AT3G30714	0
AT3G30715	0
AT3G30716	0
AT3G30717	0
AT3G30718	0
AT3G30719	0
AT3G30720	110
AT3G30721	0
AT3G30722	0
AT3G30724	0
AT3G30725	0
AT3G30727	0
AT3G30730	11
AT3G30733	0
AT3G30737	17
AT3G30739	0
AT3G30740	0
AT3G30742	0
AT3G30743	0
AT3G30744	0
AT3G30745	0
AT3G30746	0
AT3G30747	0
AT3G30748	0
AT3G30749	0
AT3G30750	0
AT3G30751	0
AT3G30755	0
AT3G30760	0
AT3G30763	0
AT3G30764	0
AT3G30765	0
AT3G30766	0
AT3G30767	0
AT3G30770	0
AT3G30775	1052
AT3G30780	0
AT3G30790	0
AT3G30800	0
AT3G30802	0
AT3G30803	0
AT3G30805	0
AT3G30810	0
AT3G30811	0
AT3G30812	0
AT3G30813	0
AT3G30814	0
AT3G30815	0
AT3G30816	0
AT3G30817	0
AT3G30818	0
AT3G30819	0
AT3G30820	0
AT3G30821	0
AT3G30823	0
AT3G30825	0
AT3G30827	0
AT3G30830	0
AT3G30831	0
AT3G30832	0
AT3G30833	0
AT3G30834	0
AT3G30835	0
AT3G30836	0
AT3G30837	0
AT3G30838	0
AT3G30839	0
AT3G30840	0
AT3G30841	318
AT3G30842	0
AT3G30843	0
AT3G30844	1
AT3G30845	0
AT3G30846	0
AT3G30847	0
AT3G30848	0
AT3G30852	0
AT3G30859	0
AT3G30867	2
AT3G30875	8
AT3G30885	0
AT3G31005	0
AT3G31023	0
AT3G31161	0
AT3G31300	0
AT3G31310	0
AT3G31312	0
AT3G31314	0
AT3G31317	0
AT3G31320	0
AT3G31330	0
AT3G31340	0
AT3G31350	0
AT3G31355	0
AT3G31356	0
AT3G31357	0
AT3G31358	0
AT3G31359	0
AT3G31360	0
AT3G31365	0
AT3G31367	0
AT3G31370	0
AT3G31373	0
AT3G31374	0
AT3G31375	0
AT3G31377	0
AT3G31380	0
AT3G31390	0
AT3G31395	0
AT3G31402	0
AT3G31403	0
AT3G31406	0
AT3G31410	0
AT3G31420	0
AT3G31422	0
AT3G31425	0
AT3G31430	0
AT3G31440	0
AT3G31442	0
AT3G31450	0
AT3G31460	0
AT3G31470	0
AT3G31475	0
AT3G31490	0
AT3G31500	0
AT3G31510	0
AT3G31530	0
AT3G31540	0
AT3G31550	0
AT3G31560	0
AT3G31630	0
AT3G31720	0
AT3G31810	0
AT3G31900	0
AT3G31902	0
AT3G31903	0
AT3G31904	0
AT3G31905	0
AT3G31906	0
AT3G31908	0
AT3G31909	0
AT3G31910	0
AT3G31915	0
AT3G31920	0
AT3G31925	0
AT3G31930	0
AT3G31935	0
AT3G31940	0
AT3G31945	0
AT3G31950	0
AT3G31955	0
AT3G31960	0
AT3G31970	0
AT3G31980	0
AT3G31990	0
AT3G31993	0
AT3G31996	0
AT3G32000	0
AT3G32010	0
AT3G32020	0
AT3G32021	0
AT3G32022	0
AT3G32023	0
AT3G32024	0
AT3G32026	0
AT3G32027	0
AT3G32028	0
AT3G32029	0
AT3G32030	0
AT3G32031	0
AT3G32032	0
AT3G32033	0
AT3G32035	0
AT3G32040	0
AT3G32043	0
AT3G32047	0
AT3G32050	0
AT3G32060	0
AT3G32070	0
AT3G32080	0
AT3G32090	0
AT3G32091	0
AT3G32092	0
AT3G32093	0
AT3G32095	0
AT3G32110	0
AT3G32112	0
AT3G32115	0
AT3G32116	0
AT3G32118	0
AT3G32130	0
AT3G32135	0
AT3G32140	0
AT3G32150	0
AT3G32160	0
AT3G32164	0
AT3G32168	0
AT3G32172	0
AT3G32176	0
AT3G32180	0
AT3G32190	0
AT3G32195	0
AT3G32200	0
AT3G32205	0
AT3G32210	0
AT3G32220	0
AT3G32223	0
AT3G32226	0
AT3G32230	0
AT3G32240	0
AT3G32250	0
AT3G32260	0
AT3G32270	0
AT3G32275	0
AT3G32280	0
AT3G32290	0
AT3G32295	0
AT3G32300	0
AT3G32305	0
AT3G32310	0
AT3G32313	0
AT3G32316	0
AT3G32320	0
AT3G32330	0
AT3G32340	0
AT3G32360	0
AT3G32370	0
AT3G32371	0
AT3G32373	0
AT3G32375	0
AT3G32377	0
AT3G32380	0
AT3G32383	0
AT3G32385	0
AT3G32387	0
AT3G32389	0
AT3G32391	0
AT3G32393	0
AT3G32394	0
AT3G32395	0
AT3G32397	0
AT3G32400	0
AT3G32405	0
AT3G32410	0
AT3G32415	0
AT3G32420	0
AT3G32425	0
AT3G32435	0
AT3G32445	0
AT3G32455	0
AT3G32465	0
AT3G32475	0
AT3G32677	0
AT3G32880	0
AT3G32890	0
AT3G32893	0
AT3G32894	0
AT3G32895	0
AT3G32896	0
AT3G32897	0
AT3G32898	0
AT3G32899	0
AT3G32900	0
AT3G32901	0
AT3G32902	0
AT3G32903	0
AT3G32904	0
AT3G32910	0
AT3G32912	0
AT3G32914	0
AT3G32917	0
AT3G32920	2
AT3G32925	5
AT3G32930	2269
AT3G32940	496
AT3G32950	0
AT3G32960	0
AT3G32962	0
AT3G32964	0
AT3G32966	0
AT3G32968	0
AT3G32970	0
AT3G32975	0
AT3G32980	75
AT3G32990	0
AT3G33000	1
AT3G33002	0
AT3G33004	0
AT3G33005	0
AT3G33006	0
AT3G33008	0
AT3G33009	0
AT3G33010	0
AT3G33011	0
AT3G33025	0
AT3G33030	0
AT3G33035	0
AT3G33045	0
AT3G33055	0
AT3G33058	0
AT3G33064	0
AT3G33065	0
AT3G33066	0
AT3G33067	0
AT3G33069	0
AT3G33070	0
AT3G33071	0
AT3G33072	0
AT3G33073	0
AT3G33074	0
AT3G33075	0
AT3G33076	0
AT3G33077	0
AT3G33079	0
AT3G33080	0
AT3G33081	0
AT3G33082	0
AT3G33083	0
AT3G33084	0
AT3G33085	0
AT3G33091	0
AT3G33094	0
AT3G33097	0
AT3G33100	0
AT3G33103	1
AT3G33106	0
AT3G33109	0
AT3G33112	0
AT3G33115	0
AT3G33118	0
AT3G33121	0
AT3G33124	0
AT3G33127	0
AT3G33130	0
AT3G33131	0
AT3G33133	0
AT3G33136	0
AT3G33139	0
AT3G33142	0
AT3G33145	0
AT3G33148	0
AT3G33151	0
AT3G33154	0
AT3G33157	0
AT3G33160	0
AT3G33163	0
AT3G33166	0
AT3G33169	0
AT3G33172	0
AT3G33175	0
AT3G33178	0
AT3G33181	0
AT3G33185	0
AT3G33187	0
AT3G33189	0
AT3G33193	0
AT3G33197	0
AT3G33201	0
AT3G33205	0
AT3G33215	0
AT3G33225	0
AT3G33230	0
AT3G33235	1
AT3G33293	0
AT3G33377	0
AT3G33393	0
AT3G33448	0
AT3G33494	0
AT3G33520	520
AT3G33528	19
AT3G33530	2087
AT3G33537	0
AT3G33545	0
AT3G33555	0
AT3G33565	0
AT3G33570	0
AT3G33572	0
AT3G33575	0
AT3G33585	0
AT3G33595	0
AT3G34299	0
AT3G35003	0
AT3G35707	0
AT3G36411	0
AT3G36659	2
AT3G37820	0
AT3G38525	0
AT3G39230	0
AT3G39935	0
AT3G40640	0
AT3G41345	0
AT3G41761	0
AT3G41762	3
AT3G41768	4257
AT3G41979	0
AT3G42047	0
AT3G42050	6591
AT3G42052	664
AT3G42054	0
AT3G42057	0
AT3G42060	0
AT3G42065	0
AT3G42070	0
AT3G42075	0
AT3G42080	0
AT3G42083	0
AT3G42086	0
AT3G42090	0
AT3G42100	0
AT3G42110	0
AT3G42115	0
AT3G42120	0
AT3G42130	0
AT3G42140	0
AT3G42148	0
AT3G42150	342
AT3G42153	0
AT3G42155	0
AT3G42160	0
AT3G42170	1305
AT3G42174	0
AT3G42178	0
AT3G42179	0
AT3G42180	5
AT3G42181	0
AT3G42182	0
AT3G42186	0
AT3G42190	0
AT3G42200	0
AT3G42203	0
AT3G42206	0
AT3G42220	0
AT3G42230	0
AT3G42233	0
AT3G42236	0
AT3G42240	0
AT3G42245	0
AT3G42250	0
AT3G42251	0
AT3G42252	0
AT3G42253	0
AT3G42254	0
AT3G42255	0
AT3G42256	0
AT3G42257	0
AT3G42258	0
AT3G42260	0
AT3G42270	0
AT3G42280	0
AT3G42290	0
AT3G42300	0
AT3G42305	0
AT3G42310	0
AT3G42313	0
AT3G42316	0
AT3G42320	0
AT3G42330	0
AT3G42340	0
AT3G42350	0
AT3G42353	0
AT3G42356	0
AT3G42360	0
AT3G42383	0
AT3G42386	0
AT3G42390	0
AT3G42400	0
AT3G42410	0
AT3G42420	0
AT3G42430	0
AT3G42431	0
AT3G42432	0
AT3G42433	0
AT3G42434	0
AT3G42436	0
AT3G42438	0
AT3G42440	0
AT3G42445	0
AT3G42450	0
AT3G42460	0
AT3G42466	0
AT3G42470	0
AT3G42471	0
AT3G42472	0
AT3G42473	0
AT3G42474	0
AT3G42476	0
AT3G42478	0
AT3G42480	0
AT3G42490	0
AT3G42500	0
AT3G42510	0
AT3G42520	0
AT3G42530	0
AT3G42535	0
AT3G42540	0
AT3G42542	0
AT3G42545	0
AT3G42550	0
AT3G42553	0
AT3G42556	0
AT3G42557	0
AT3G42560	0
AT3G42565	0
AT3G42570	0
AT3G42580	0
AT3G42590	0
AT3G42600	0
AT3G42610	0
AT3G42620	0
AT3G42621	0
AT3G42622	0
AT3G42624	0
AT3G42626	0
AT3G42628	0
AT3G42630	440
AT3G42640	374
AT3G42645	0
AT3G42646	0
AT3G42650	0
AT3G42653	0
AT3G42656	0
AT3G42658	19
AT3G42660	633
AT3G42670	612
AT3G42680	0
AT3G42690	0
AT3G42700	0
AT3G42710	0
AT3G42711	0
AT3G42712	0
AT3G42713	0
AT3G42714	0
AT3G42715	0
AT3G42716	2
AT3G42717	0
AT3G42718	0
AT3G42719	0
AT3G42720	0
AT3G42721	0
AT3G42722	0
AT3G42723	0
AT3G42724	0
AT3G42725	72
AT3G42726	0
AT3G42727	0
AT3G42730	0
AT3G42740	0
AT3G42750	0
AT3G42760	0
AT3G42763	0
AT3G42766	0
AT3G42770	0
AT3G42780	0
AT3G42783	0
AT3G42786	0
AT3G42790	1369
AT3G42791	0
AT3G42792	0
AT3G42794	0
AT3G42796	0
AT3G42798	0
AT3G42800	412
AT3G42803	0
AT3G42806	481
AT3G42810	0
AT3G42820	1
AT3G42830	0
AT3G42835	0
AT3G42836	0
AT3G42837	0
AT3G42850	21
AT3G42860	69
AT3G42870	0
AT3G42875	0
AT3G42880	0
AT3G42883	0
AT3G42886	0
AT3G42890	0
AT3G42900	0
AT3G42910	0
AT3G42913	0
AT3G42916	0
AT3G42920	0
AT3G42922	0
AT3G42924	0
AT3G42927	0
AT3G42930	0
AT3G42935	0
AT3G42940	0
AT3G42945	0
AT3G42950	700
AT3G42960	0
AT3G42980	0
AT3G42990	0
AT3G42993	0
AT3G42995	0
AT3G42996	0
AT3G43000	0
AT3G43005	0
AT3G43020	0
AT3G43025	0
AT3G43040	0
AT3G43050	0
AT3G43060	0
AT3G43070	0
AT3G43080	0
AT3G43083	0
AT3G43090	0
AT3G43095	0
AT3G43100	0
AT3G43110	0
AT3G43120	0
AT3G43123	0
AT3G43126	0
AT3G43128	0
AT3G43130	0
AT3G43140	0
AT3G43141	0
AT3G43142	0
AT3G43144	0
AT3G43146	0
AT3G43147	0
AT3G43148	0
AT3G43150	0
AT3G43151	0
AT3G43152	0
AT3G43153	0
AT3G43154	0
AT3G43156	0
AT3G43157	0
AT3G43158	0
AT3G43160	0
AT3G43170	0
AT3G43175	0
AT3G43180	0
AT3G43190	135
AT3G43200	0
AT3G43205	0
AT3G43210	263
AT3G43220	1045
AT3G43230	628
AT3G43240	930
AT3G43250	0
AT3G43251	0
AT3G43260	0
AT3G43270	378
AT3G43280	0
AT3G43290	0
AT3G43291	0
AT3G43300	3969
AT3G43302	0
AT3G43303	0
AT3G43304	0
AT3G43307	0
AT3G43310	0
AT3G43315	0
AT3G43320	0
AT3G43330	0
AT3G43340	0
AT3G43350	0
AT3G43352	0
AT3G43355	0
AT3G43356	0
AT3G43357	0
AT3G43358	0
AT3G43359	0
AT3G43360	0
AT3G43370	0
AT3G43380	0
AT3G43390	0
AT3G43400	0
AT3G43410	0
AT3G43415	0
AT3G43420	0
AT3G43425	0
AT3G43430	85
AT3G43432	0
AT3G43433	0
AT3G43436	0
AT3G43440	279
AT3G43442	0
AT3G43444	0
AT3G43447	0
AT3G43450	0
AT3G43460	0
AT3G43470	0
AT3G43480	0
AT3G43485	0
AT3G43490	0
AT3G43500	0
AT3G43503	0
AT3G43505	0
AT3G43510	401
AT3G43520	1565
AT3G43521	0
AT3G43522	0
AT3G43523	0
AT3G43524	0
AT3G43526	0
AT3G43528	0
AT3G43530	0
AT3G43540	936
AT3G43546	0
AT3G43550	0
AT3G43563	1
AT3G43566	0
AT3G43570	0
AT3G43571	0
AT3G43572	0
AT3G43573	0
AT3G43574	0
AT3G43575	0
AT3G43580	40
AT3G43583	0
AT3G43586	0
AT3G43590	635
AT3G43600	1639
AT3G43610	1483
AT3G43620	0
AT3G43622	0
AT3G43625	0
AT3G43630	0
AT3G43635	0
AT3G43640	0
AT3G43645	0
AT3G43650	0
AT3G43652	0
AT3G43654	0
AT3G43657	0
AT3G43660	0
AT3G43670	1312
AT3G43675	0
AT3G43680	0
AT3G43681	0
AT3G43682	0
AT3G43684	0
AT3G43686	0
AT3G43688	0
AT3G43690	791
AT3G43700	240
AT3G43710	0
AT3G43715	18
AT3G43720	1482
AT3G43723	0
AT3G43726	0
AT3G43730	0
AT3G43740	639
AT3G43750	0
AT3G43760	0
AT3G43770	0
AT3G43780	0
AT3G43790	193
AT3G43800	992
AT3G43810	2728
AT3G43820	0
AT3G43825	0
AT3G43826	2
AT3G43828	38
AT3G43830	0
AT3G43832	0
AT3G43833	0
AT3G43835	0
AT3G43837	0
AT3G43840	22
AT3G43850	2
AT3G43860	0
AT3G43862	0
AT3G43863	0
AT3G43864	0
AT3G43867	0
AT3G43870	0
AT3G43880	0
AT3G43890	0
AT3G43910	0
AT3G43920	325
AT3G43930	3
AT3G43940	0
AT3G43950	0
AT3G43955	516
AT3G43960	580
AT3G43970	2
AT3G43980	905
AT3G43990	0
AT3G44000	0
AT3G44005	0
AT3G44006	0
AT3G44010	3282
AT3G44020	416
AT3G44030	0
AT3G44035	0
AT3G44042	0
AT3G44045	0
AT3G44050	368
AT3G44060	0
AT3G44070	0
AT3G44080	0
AT3G44090	0
AT3G44093	0
AT3G44096	0
AT3G44100	704
AT3G44110	6771
AT3G44115	0
AT3G44117	0
AT3G44120	0
AT3G44130	0
AT3G44140	0
AT3G44150	267
AT3G44160	558
AT3G44170	0
AT3G44175	0
AT3G44180	0
AT3G44190	779
AT3G44200	846
AT3G44205	112
AT3G44210	0
AT3G44212	0
AT3G44215	0
AT3G44220	202
AT3G44230	0
AT3G44235	0
AT3G44240	0
AT3G44245	0
AT3G44250	0
AT3G44260	1044
AT3G44261	0
AT3G44262	0
AT3G44264	0
AT3G44265	0
AT3G44267	0
AT3G44270	0
AT3G44274	0
AT3G44280	281
AT3G44290	1
AT3G44300	4
AT3G44310	14238
AT3G44320	144
AT3G44325	0
AT3G44326	1
AT3G44330	2088
AT3G44340	2797
AT3G44350	3
AT3G44370	331
AT3G44380	183
AT3G44390	0
AT3G44400	169
AT3G44405	0
AT3G44410	9
AT3G44420	81
AT3G44425	0
AT3G44428	0
AT3G44430	480
AT3G44435	0
AT3G44440	1
AT3G44444	0
AT3G44450	483
AT3G44460	2
AT3G44470	0
AT3G44480	1277
AT3G44485	0
AT3G44490	0
AT3G44500	0
AT3G44510	0
AT3G44516	0
AT3G44530	420
AT3G44540	0
AT3G44550	9
AT3G44555	0
AT3G44560	0
AT3G44570	1
AT3G44580	6
AT3G44590	708
AT3G44600	799
AT3G44605	0
AT3G44610	135
AT3G44620	1252
AT3G44630	551
AT3G44635	0
AT3G44640	0
AT3G44650	0
AT3G44660	0
AT3G44665	0
AT3G44670	1300
AT3G44680	437
AT3G44690	171
AT3G44695	0
AT3G44700	1
AT3G44703	0
AT3G44704	0
AT3G44705	3
AT3G44710	0
AT3G44713	71
AT3G44716	166
AT3G44717	3
AT3G44718	0
AT3G44720	503
AT3G44730	845
AT3G44735	601
AT3G44740	195
AT3G44750	1192
AT3G44753	13
AT3G44755	0
AT3G44757	0
AT3G44760	0
AT3G44763	2
AT3G44765	18
AT3G44766	0
AT3G44769	8
AT3G44770	77
AT3G44780	0
AT3G44785	0
AT3G44790	13
AT3G44793	0
AT3G44796	0
AT3G44798	185
AT3G44800	22
AT3G44805	7
AT3G44810	0
AT3G44820	318
AT3G44830	10
AT3G44840	0
AT3G44850	464
AT3G44860	36
AT3G44870	0
AT3G44880	1147
AT3G44890	7726
AT3G44900	13
AT3G44910	0
AT3G44920	0
AT3G44930	0
AT3G44935	0
AT3G44940	235
AT3G44950	0
AT3G44955	0
AT3G44960	129
AT3G44970	321
AT3G44980	0
AT3G44990	182
AT3G45000	3
AT3G45010	1183
AT3G45020	78
AT3G45030	2718
AT3G45040	350
AT3G45050	999
AT3G45060	15
AT3G45070	6
AT3G45080	0
AT3G45090	807
AT3G45093	2
AT3G45095	22
AT3G45100	355
AT3G45110	0
AT3G45120	0
AT3G45130	0
AT3G45140	750
AT3G45150	0
AT3G45160	4819
AT3G45170	1
AT3G45180	0
AT3G45190	1827
AT3G45200	0
AT3G45210	284
AT3G45220	0
AT3G45230	293
AT3G45240	964
AT3G45243	0
AT3G45245	0
AT3G45248	0
AT3G45250	0
AT3G45252	0
AT3G45253	1
AT3G45256	0
AT3G45260	513
AT3G45270	1
AT3G45275	0
AT3G45280	19
AT3G45285	0
AT3G45290	205
AT3G45300	480
AT3G45310	981
AT3G45320	0
AT3G45330	0
AT3G45340	0
AT3G45350	0
AT3G45360	0
AT3G45370	0
AT3G45380	0
AT3G45390	36
AT3G45400	356
AT3G45410	30
AT3G45420	92
AT3G45430	27
AT3G45440	13
AT3G45443	313
AT3G45446	0
AT3G45450	1
AT3G45460	0
AT3G45470	0
AT3G45480	0
AT3G45490	0
AT3G45500	0
AT3G45510	0
AT3G45520	0
AT3G45525	0
AT3G45530	0
AT3G45540	0
AT3G45550	0
AT3G45555	0
AT3G45560	0
AT3G45570	0
AT3G45577	0
AT3G45580	0
AT3G45590	53
AT3G45600	1014
AT3G45610	116
AT3G45620	825
AT3G45630	1141
AT3G45638	25
AT3G45640	2155
AT3G45645	0
AT3G45650	317
AT3G45660	12
AT3G45670	0
AT3G45673	0
AT3G45680	255
AT3G45690	0
AT3G45700	0
AT3G45710	110
AT3G45720	0
AT3G45730	48
AT3G45740	284
AT3G45750	221
AT3G45755	0
AT3G45760	0
AT3G45770	874
AT3G45775	0
AT3G45780	7034
AT3G45790	0
AT3G45800	0
AT3G45810	0
AT3G45820	0
AT3G45830	779
AT3G45840	0
AT3G45850	2507
AT3G45851	0
AT3G45860	177
AT3G45870	55
AT3G45880	37
AT3G45890	255
AT3G45900	243
AT3G45910	0
AT3G45920	0
AT3G45930	588
AT3G45935	0
AT3G45940	6
AT3G45950	0
AT3G45955	0
AT3G45960	12
AT3G45965	0
AT3G45970	134
AT3G45980	1276
AT3G45990	0
AT3G46000	2384
AT3G46010	3547
AT3G46020	132
AT3G46030	2552
AT3G46040	1484
AT3G46050	0
AT3G46060	1925
AT3G46070	0
AT3G46080	1
AT3G46086	0
AT3G46090	2
AT3G46100	975
AT3G46110	109
AT3G46120	0
AT3G46130	138
AT3G46140	0
AT3G46150	14
AT3G46160	0
AT3G46170	5
AT3G46180	233
AT3G46183	0
AT3G46186	0
AT3G46190	0
AT3G46200	221
AT3G46210	311
AT3G46220	437
AT3G46230	1
AT3G46240	0
AT3G46250	0
AT3G46260	0
AT3G46270	0
AT3G46280	1
AT3G46290	900
AT3G46300	0
AT3G46310	0
AT3G46320	625
AT3G46330	0
AT3G46340	0
AT3G46345	0
AT3G46350	0
AT3G46355	0
AT3G46360	0
AT3G46370	18
AT3G46375	0
AT3G46380	0
AT3G46382	0
AT3G46384	0
AT3G46385	126
AT3G46387	0
AT3G46390	0
AT3G46400	0
AT3G46410	0
AT3G46420	0
AT3G46430	1557
AT3G46440	868
AT3G46450	593
AT3G46460	620
AT3G46470	0
AT3G46480	0
AT3G46482	0
AT3G46484	0
AT3G46487	0
AT3G46490	2545
AT3G46500	8
AT3G46510	1911
AT3G46520	1
AT3G46530	1302
AT3G46540	772
AT3G46550	1007
AT3G46560	772
AT3G46565	0
AT3G46570	0
AT3G46580	192
AT3G46585	0
AT3G46590	1544
AT3G46600	876
AT3G46610	551
AT3G46613	0
AT3G46614	3
AT3G46616	6
AT3G46617	0
AT3G46620	794
AT3G46630	1140
AT3G46640	2129
AT3G46650	0
AT3G46658	13
AT3G46660	0
AT3G46666	0
AT3G46668	41
AT3G46670	0
AT3G46680	0
AT3G46690	2
AT3G46700	0
AT3G46710	0
AT3G46720	2
AT3G46730	4
AT3G46735	0
AT3G46740	5040
AT3G46750	0
AT3G46760	0
AT3G46770	25
AT3G46780	19638
AT3G46790	508
AT3G46800	0
AT3G46810	0
AT3G46820	565
AT3G46830	1009
AT3G46840	0
AT3G46845	91
AT3G46850	0
AT3G46860	0
AT3G46870	182
AT3G46875	0
AT3G46880	1
AT3G46890	25
AT3G46900	1
AT3G46910	0
AT3G46911	2
AT3G46920	277
AT3G46930	129
AT3G46940	403
AT3G46950	89
AT3G46960	926
AT3G46970	14083
AT3G46980	599
AT3G46990	80
AT3G47000	910
AT3G47010	339
AT3G47020	0
AT3G47021	0
AT3G47030	14
AT3G47040	1
AT3G47050	1
AT3G47060	612
AT3G47070	3686
AT3G47080	399
AT3G47090	89
AT3G47100	32
AT3G47110	36
AT3G47120	257
AT3G47130	7
AT3G47140	0
AT3G47150	0
AT3G47160	915
AT3G47165	0
AT3G47170	0
AT3G47180	68
AT3G47190	2
AT3G47200	0
AT3G47210	0
AT3G47220	19
AT3G47230	0
AT3G47240	2
AT3G47250	1155
AT3G47260	0
AT3G47270	0
AT3G47280	0
AT3G47290	966
AT3G47295	55
AT3G47300	190
AT3G47310	0
AT3G47320	0
AT3G47330	0
AT3G47340	127
AT3G47341	0
AT3G47342	13
AT3G47347	30
AT3G47348	129
AT3G47350	3335
AT3G47360	163
AT3G47370	2024
AT3G47380	30
AT3G47390	655
AT3G47400	148
AT3G47410	0
AT3G47420	158
AT3G47430	191
AT3G47440	0
AT3G47450	1150
AT3G47460	422
AT3G47470	88951
AT3G47480	9
AT3G47490	662
AT3G47500	1256
AT3G47510	366
AT3G47520	3380
AT3G47530	105
AT3G47540	87
AT3G47550	756
AT3G47560	679
AT3G47570	642
AT3G47580	16
AT3G47590	582
AT3G47600	269
AT3G47610	334
AT3G47620	2074
AT3G47630	239
AT3G47640	209
AT3G47650	5904
AT3G47660	7
AT3G47670	430
AT3G47675	225
AT3G47680	870
AT3G47690	227
AT3G47700	265
AT3G47710	0
AT3G47720	0
AT3G47730	520
AT3G47740	0
AT3G47750	71
AT3G47760	0
AT3G47770	0
AT3G47780	105
AT3G47790	1
AT3G47800	1584
AT3G47810	1823
AT3G47820	353
AT3G47830	59
AT3G47833	892
AT3G47836	411
AT3G47840	50
AT3G47850	449
AT3G47860	4165
AT3G47870	4
AT3G47875	30
AT3G47890	1320
AT3G47910	1758
AT3G47920	0
AT3G47930	869
AT3G47940	275
AT3G47950	50
AT3G47960	1799
AT3G47965	110
AT3G47980	73
AT3G47990	607
AT3G48000	3705
AT3G48010	13
AT3G48020	2
AT3G48030	474
AT3G48040	230
AT3G48050	1611
AT3G48057	0
AT3G48058	0
AT3G48060	609
AT3G48070	570
AT3G48080	201
AT3G48090	1234
AT3G48100	715
AT3G48110	3101
AT3G48115	427
AT3G48120	252
AT3G48130	6
AT3G48131	0
AT3G48140	6059
AT3G48150	190
AT3G48160	147
AT3G48170	1882
AT3G48180	28
AT3G48185	237
AT3G48187	132
AT3G48190	1064
AT3G48195	455
AT3G48200	1663
AT3G48201	0
AT3G48205	0
AT3G48208	0
AT3G48209	0
AT3G48210	263
AT3G48220	0
AT3G48230	2
AT3G48231	0
AT3G48235	1
AT3G48240	1
AT3G48250	250
AT3G48260	192
AT3G48270	0
AT3G48275	0
AT3G48280	33
AT3G48290	2
AT3G48298	0
AT3G48300	1
AT3G48310	30
AT3G48320	114
AT3G48330	630
AT3G48340	3
AT3G48343	0
AT3G48344	0
AT3G48346	0
AT3G48350	654
AT3G48360	573
AT3G48370	0
AT3G48380	644
AT3G48390	22
AT3G48400	0
AT3G48410	192
AT3G48420	2434
AT3G48425	228
AT3G48430	661
AT3G48440	343
AT3G48450	5
AT3G48460	258
AT3G48470	97
AT3G48475	0
AT3G48480	39
AT3G48490	115
AT3G48500	2048
AT3G48510	5
AT3G48515	0
AT3G48520	3
AT3G48523	1
AT3G48526	0
AT3G48530	845
AT3G48540	55
AT3G48550	446
AT3G48560	9999
AT3G48570	323
AT3G48580	21
AT3G48590	458
AT3G48600	93
AT3G48610	1399
AT3G48620	5
AT3G48630	1
AT3G48640	8
AT3G48650	49
AT3G48660	8
AT3G48670	1178
AT3G48675	0
AT3G48680	925
AT3G48690	977
AT3G48700	4
AT3G48710	696
AT3G48720	982
AT3G48730	5256
AT3G48740	133
AT3G48745	0
AT3G48750	1682
AT3G48760	1403
AT3G48770	98
AT3G48780	841
AT3G48790	27
AT3G48800	247
AT3G48810	170
AT3G48820	463
AT3G48830	116
AT3G48835	9
AT3G48840	7
AT3G48850	0
AT3G48860	817
AT3G48870	3900
AT3G48880	406
AT3G48890	1380
AT3G48900	65
AT3G48920	2
AT3G48930	6197
AT3G48940	0
AT3G48950	0
AT3G48960	0
AT3G48970	147
AT3G48980	155
AT3G48990	1465
AT3G49000	479
AT3G49010	7809
AT3G49020	0
AT3G49030	0
AT3G49040	0
AT3G49045	0
AT3G49050	464
AT3G49055	23
AT3G49060	854
AT3G49070	42
AT3G49080	785
AT3G49100	360
AT3G49110	1627
AT3G49115	0
AT3G49120	5358
AT3G49130	5
AT3G49140	2518
AT3G49142	91
AT3G49150	0
AT3G49155	3
AT3G49160	84
AT3G49162	0
AT3G49170	307
AT3G49180	287
AT3G49190	0
AT3G49200	0
AT3G49210	97
AT3G49220	5230
AT3G49230	1
AT3G49240	0
AT3G49250	256
AT3G49260	823
AT3G49270	0
AT3G49280	0
AT3G49290	372
AT3G49300	1
AT3G49305	0
AT3G49307	0
AT3G49310	687
AT3G49320	119
AT3G49330	107
AT3G49340	2
AT3G49350	495
AT3G49360	474
AT3G49370	48
AT3G49380	2
AT3G49390	1156
AT3G49400	112
AT3G49410	74
AT3G49420	75
AT3G49430	1669
AT3G49440	0
AT3G49450	0
AT3G49460	0
AT3G49470	1914
AT3G49480	5
AT3G49490	1221
AT3G49500	1160
AT3G49510	32
AT3G49520	0
AT3G49530	585
AT3G49540	0
AT3G49550	278
AT3G49551	22
AT3G49560	1659
AT3G49570	13
AT3G49580	3
AT3G49590	603
AT3G49600	908
AT3G49601	1503
AT3G49610	0
AT3G49620	16
AT3G49630	0
AT3G49640	256
AT3G49645	175
AT3G49650	222
AT3G49660	111
AT3G49668	0
AT3G49670	1411
AT3G49680	8056
AT3G49690	8
AT3G49700	0
AT3G49710	88
AT3G49720	2931
AT3G49725	338
AT3G49730	236
AT3G49740	0
AT3G49744	0
AT3G49750	151
AT3G49760	3
AT3G49765	0
AT3G49770	0
AT3G49780	77
AT3G49790	267
AT3G49796	0
AT3G49800	817
AT3G49810	473
AT3G49820	0
AT3G49830	1
AT3G49832	1
AT3G49840	230
AT3G49845	1
AT3G49850	348
AT3G49860	7
AT3G49870	1420
AT3G49880	526
AT3G49890	134
AT3G49900	93
AT3G49910	10303
AT3G49920	140
AT3G49925	0
AT3G49930	44
AT3G49940	392
AT3G49950	7
AT3G49960	19
AT3G49970	62
AT3G49980	1
AT3G49990	1262
AT3G50000	1393
AT3G50010	0
AT3G50020	0
AT3G50030	0
AT3G50040	70
AT3G50050	293
AT3G50060	445
AT3G50070	266
AT3G50080	317
AT3G50090	0
AT3G50100	172
AT3G50110	246
AT3G50120	236
AT3G50123	0
AT3G50130	6
AT3G50140	18
AT3G50150	0
AT3G50160	0
AT3G50170	0
AT3G50180	0
AT3G50190	0
AT3G50200	0
AT3G50210	577
AT3G50220	89
AT3G50230	0
AT3G50240	812
AT3G50250	0
AT3G50260	16
AT3G50270	327
AT3G50280	98
AT3G50290	2
AT3G50295	0
AT3G50300	1
AT3G50301	0
AT3G50310	11
AT3G50320	0
AT3G50330	0
AT3G50340	372
AT3G50350	119
AT3G50360	1047
AT3G50370	4417
AT3G50373	0
AT3G50376	0
AT3G50380	1464
AT3G50390	3
AT3G50400	0
AT3G50410	59
AT3G50420	62
AT3G50430	300
AT3G50440	1441
AT3G50450	19
AT3G50460	0
AT3G50470	103
AT3G50480	332
AT3G50490	0
AT3G50500	4364
AT3G50505	0
AT3G50510	12
AT3G50520	540
AT3G50530	2266
AT3G50540	0
AT3G50550	866
AT3G50560	272
AT3G50570	70
AT3G50580	0
AT3G50590	3005
AT3G50610	1
AT3G50620	166
AT3G50625	1
AT3G50630	948
AT3G50640	2
AT3G50650	678
AT3G50660	352
AT3G50665	0
AT3G50670	2357
AT3G50680	0
AT3G50685	1406
AT3G50690	1359
AT3G50700	977
AT3G50710	0
AT3G50720	0
AT3G50730	0
AT3G50740	426
AT3G50750	376
AT3G50755	0
AT3G50760	166
AT3G50770	24
AT3G50780	852
AT3G50790	770
AT3G50800	130
AT3G50808	0
AT3G50810	93
AT3G50820	17509
AT3G50825	29
AT3G50830	1053
AT3G50835	0
AT3G50840	63
AT3G50845	149
AT3G50850	28
AT3G50860	245
AT3G50870	40
AT3G50880	476
AT3G50890	395
AT3G50895	0
AT3G50900	334
AT3G50910	375
AT3G50920	410
AT3G50925	0
AT3G50930	397
AT3G50940	4
AT3G50950	3308
AT3G50960	110
AT3G50970	678
AT3G50980	0
AT3G50990	1
AT3G51000	409
AT3G51010	768
AT3G51020	0
AT3G51030	158
AT3G51040	293
AT3G51050	1150
AT3G51060	29
AT3G51070	0
AT3G51075	32
AT3G51080	163
AT3G51090	164
AT3G51100	371
AT3G51110	266
AT3G51120	879
AT3G51130	671
AT3G51135	0
AT3G51140	1578
AT3G51150	1631
AT3G51160	1525
AT3G51171	0
AT3G51180	58
AT3G51190	1
AT3G51200	0
AT3G51210	0
AT3G51220	311
AT3G51230	115
AT3G51238	0
AT3G51240	2
AT3G51250	1014
AT3G51260	2466
AT3G51265	0
AT3G51270	1011
AT3G51280	314
AT3G51290	244
AT3G51300	9
AT3G51310	1518
AT3G51320	172
AT3G51325	37
AT3G51330	52
AT3G51340	176
AT3G51350	19
AT3G51360	0
AT3G51370	2014
AT3G51375	1
AT3G51380	35
AT3G51390	371
AT3G51400	94
AT3G51410	8
AT3G51420	958
AT3G51430	465
AT3G51440	42
AT3G51450	454
AT3G51460	1302
AT3G51470	334
AT3G51478	13
AT3G51480	804
AT3G51490	88
AT3G51500	267
AT3G51510	2292
AT3G51520	667
AT3G51530	195
AT3G51540	8
AT3G51550	5675
AT3G51560	0
AT3G51570	0
AT3G51580	566
AT3G51590	0
AT3G51600	7447
AT3G51610	513
AT3G51620	728
AT3G51630	1248
AT3G51640	555
AT3G51642	0
AT3G51644	0
AT3G51650	501
AT3G51660	107
AT3G51670	1207
AT3G51680	0
AT3G51690	0
AT3G51700	0
AT3G51710	173
AT3G51720	1156
AT3G51730	1631
AT3G51740	972
AT3G51750	80
AT3G51760	62
AT3G51770	1033
AT3G51780	543
AT3G51790	213
AT3G51800	3134
AT3G51810	0
AT3G51820	4091
AT3G51830	770
AT3G51840	2750
AT3G51850	2135
AT3G51860	38
AT3G51870	488
AT3G51880	1839
AT3G51890	230
AT3G51895	988
AT3G51910	208
AT3G51920	1151
AT3G51930	161
AT3G51940	249
AT3G51950	7210
AT3G51960	105
AT3G51970	20
AT3G51980	1010
AT3G51990	253
AT3G52000	0
AT3G52003	0
AT3G52010	0
AT3G52020	0
AT3G52030	480
AT3G52040	62
AT3G52050	503
AT3G52055	0
AT3G52060	2750
AT3G52070	0
AT3G52072	67
AT3G52075	0
AT3G52080	0
AT3G52090	975
AT3G52100	371
AT3G52105	73
AT3G52110	303
AT3G52115	105
AT3G52120	1093
AT3G52130	1
AT3G52140	2835
AT3G52150	8278
AT3G52155	708
AT3G52160	0
AT3G52170	512
AT3G52180	2273
AT3G52190	348
AT3G52200	1771
AT3G52210	196
AT3G52220	978
AT3G52230	1527
AT3G52240	555
AT3G52250	1217
AT3G52260	227
AT3G52270	11
AT3G52280	355
AT3G52285	0
AT3G52290	460
AT3G52300	7003
AT3G52310	16
AT3G52320	0
AT3G52330	0
AT3G52340	171
AT3G52345	0
AT3G52350	0
AT3G52360	222
AT3G52370	979
AT3G52380	6350
AT3G52390	234
AT3G52400	136
AT3G52410	0
AT3G52420	126
AT3G52430	493
AT3G52440	0
AT3G52450	2
AT3G52460	34
AT3G52470	1370
AT3G52480	35
AT3G52490	384
AT3G52500	4188
AT3G52510	1
AT3G52520	174
AT3G52525	38
AT3G52526	20
AT3G52527	0
AT3G52530	29
AT3G52535	48
AT3G52540	62
AT3G52550	10
AT3G52560	2188
AT3G52561	0
AT3G52565	2
AT3G52570	222
AT3G52580	1499
AT3G52590	7416
AT3G52600	0
AT3G52605	3
AT3G52610	191
AT3G52620	0
AT3G52630	367
AT3G52640	1075
AT3G52660	796
AT3G52670	63
AT3G52680	117
AT3G52690	0
AT3G52700	1
AT3G52705	0
AT3G52710	339
AT3G52720	974
AT3G52730	2348
AT3G52740	135
AT3G52742	0
AT3G52748	1
AT3G52750	1635
AT3G52760	305
AT3G52765	0
AT3G52770	69
AT3G52780	2
AT3G52790	0
AT3G52800	823
AT3G52810	0
AT3G52820	55
AT3G52830	0
AT3G52840	2513
AT3G52850	3836
AT3G52860	112
AT3G52870	1288
AT3G52880	6808
AT3G52890	1137
AT3G52900	751
AT3G52905	125
AT3G52910	194
AT3G52920	1001
AT3G52930	10391
AT3G52940	674
AT3G52941	0
AT3G52950	416
AT3G52955	0
AT3G52957	0
AT3G52960	6831
AT3G52970	0
AT3G52980	0
AT3G52990	5279
AT3G53000	292
AT3G53010	82
AT3G53015	0
AT3G53016	0
AT3G53020	7225
AT3G53030	544
AT3G53040	6
AT3G53050	0
AT3G53060	0
AT3G53065	0
AT3G53070	0
AT3G53075	0
AT3G53080	0
AT3G53090	572
AT3G53100	1339
AT3G53110	2122
AT3G53120	390
AT3G53130	931
AT3G53140	0
AT3G53150	0
AT3G53160	46
AT3G53170	191
AT3G53180	1495
AT3G53190	1270
AT3G53200	1
AT3G53210	86
AT3G53220	81
AT3G53230	366
AT3G53232	38
AT3G53235	126
AT3G53240	481
AT3G53250	94
AT3G53260	1700
AT3G53270	493
AT3G53280	593
AT3G53290	0
AT3G53294	0
AT3G53300	0
AT3G53305	0
AT3G53310	53
AT3G53320	260
AT3G53330	0
AT3G53340	439
AT3G53342	0
AT3G53350	242
AT3G53360	157
AT3G53365	10
AT3G53370	147
AT3G53380	393
AT3G53390	673
AT3G53400	1068
AT3G53403	1
AT3G53410	232
AT3G53420	10663
AT3G53430	5532
AT3G53440	194
AT3G53450	3
AT3G53460	37704
AT3G53470	635
AT3G53480	29
AT3G53490	116
AT3G53500	1868
AT3G53510	219
AT3G53520	1499
AT3G53530	250
AT3G53540	551
AT3G53550	0
AT3G53560	1462
AT3G53570	531
AT3G53580	2038
AT3G53590	1
AT3G53600	1
AT3G53610	1238
AT3G53611	0
AT3G53620	1037
AT3G53630	630
AT3G53640	0
AT3G53650	211
AT3G53670	2010
AT3G53680	242
AT3G53690	12
AT3G53700	614
AT3G53710	1710
AT3G53720	971
AT3G53730	2229
AT3G53740	5669
AT3G53750	1281
AT3G53760	539
AT3G53770	0
AT3G53775	0
AT3G53780	339
AT3G53790	0
AT3G53800	1783
AT3G53810	248
AT3G53820	1
AT3G53830	87
AT3G53840	14
AT3G53850	412
AT3G53860	83
AT3G53870	7718
AT3G53880	344
AT3G53890	4766
AT3G53900	1220
AT3G53910	0
AT3G53920	1519
AT3G53930	364
AT3G53940	123
AT3G53950	451
AT3G53960	327
AT3G53965	0
AT3G53970	650
AT3G53980	29
AT3G53990	3977
AT3G54000	109
AT3G54010	1302
AT3G54020	236
AT3G54030	558
AT3G54040	137
AT3G54050	12431
AT3G54060	19
AT3G54065	0
AT3G54070	0
AT3G54080	476
AT3G54085	51
AT3G54090	1293
AT3G54100	486
AT3G54110	2012
AT3G54120	199
AT3G54130	181
AT3G54140	1387
AT3G54150	44
AT3G54160	24
AT3G54170	550
AT3G54180	219
AT3G54190	1052
AT3G54200	273
AT3G54210	8986
AT3G54220	499
AT3G54230	1355
AT3G54240	0
AT3G54250	402
AT3G54260	311
AT3G54270	105
AT3G54280	1629
AT3G54290	1091
AT3G54300	740
AT3G54310	2
AT3G54320	119
AT3G54340	0
AT3G54350	891
AT3G54360	2674
AT3G54363	24
AT3G54366	546
AT3G54380	305
AT3G54390	421
AT3G54400	3116
AT3G54410	0
AT3G54420	37
AT3G54430	0
AT3G54440	2245
AT3G54450	0
AT3G54460	920
AT3G54470	2182
AT3G54480	790
AT3G54490	3
AT3G54500	412
AT3G54510	7
AT3G54520	0
AT3G54530	0
AT3G54540	1904
AT3G54550	1
AT3G54560	1024
AT3G54570	0
AT3G54580	3
AT3G54590	3
AT3G54600	5459
AT3G54610	346
AT3G54620	944
AT3G54625	0
AT3G54630	0
AT3G54640	2062
AT3G54650	740
AT3G54660	3428
AT3G54670	1593
AT3G54680	222
AT3G54690	1022
AT3G54700	1
AT3G54710	96
AT3G54720	594
AT3G54730	0
AT3G54740	143
AT3G54750	799
AT3G54760	2156
AT3G54770	2
AT3G54780	309
AT3G54790	971
AT3G54800	3
AT3G54810	1310
AT3G54820	187
AT3G54823	0
AT3G54826	570
AT3G54830	106
AT3G54840	1051
AT3G54850	426
AT3G54860	825
AT3G54870	23
AT3G54880	825
AT3G54890	72624
AT3G54900	1706
AT3G54910	331
AT3G54920	1855
AT3G54925	0
AT3G54930	208
AT3G54940	0
AT3G54950	237
AT3G54960	744
AT3G54970	266
AT3G54980	298
AT3G54990	51
AT3G55000	551
AT3G55005	664
AT3G55010	1054
AT3G55020	2308
AT3G55030	434
AT3G55040	1037
AT3G55050	589
AT3G55060	243
AT3G55070	648
AT3G55080	417
AT3G55090	88
AT3G55100	0
AT3G55110	181
AT3G55120	262
AT3G55130	1777
AT3G55140	631
AT3G55150	0
AT3G55160	594
AT3G55170	802
AT3G55180	0
AT3G55190	0
AT3G55200	123
AT3G55210	2
AT3G55220	145
AT3G55230	1
AT3G55240	97
AT3G55250	1801
AT3G55252	0
AT3G55254	0
AT3G55258	0
AT3G55260	1019
AT3G55270	1281
AT3G55280	2421
AT3G55290	181
AT3G55300	0
AT3G55310	0
AT3G55320	673
AT3G55330	3906
AT3G55340	428
AT3G55350	272
AT3G55360	2127
AT3G55370	175
AT3G55380	676
AT3G55390	180
AT3G55400	2109
AT3G55410	4579
AT3G55420	821
AT3G55430	1219
AT3G55440	13630
AT3G55450	1823
AT3G55460	1500
AT3G55470	331
AT3G55480	1135
AT3G55485	0
AT3G55490	88
AT3G55500	149
AT3G55510	427
AT3G55512	0
AT3G55513	0
AT3G55515	1
AT3G55520	774
AT3G55530	302
AT3G55540	0
AT3G55550	0
AT3G55560	138
AT3G55566	0
AT3G55570	0
AT3G55580	30
AT3G55590	0
AT3G55600	177
AT3G55605	233
AT3G55610	1190
AT3G55620	1559
AT3G55630	1944
AT3G55640	234
AT3G55646	5
AT3G55650	5
AT3G55660	142
AT3G55665	0
AT3G55670	0
AT3G55672	0
AT3G55677	0
AT3G55680	0
AT3G55690	75
AT3G55700	9
AT3G55710	58
AT3G55720	39
AT3G55730	111
AT3G55734	0
AT3G55735	0
AT3G55740	342
AT3G55750	2654
AT3G55760	1342
AT3G55770	2971
AT3G55780	1
AT3G55790	0
AT3G55795	0
AT3G55800	12550
AT3G55810	0
AT3G55820	42
AT3G55830	653
AT3G55840	59
AT3G55850	713
AT3G55860	0
AT3G55870	0
AT3G55880	84
AT3G55890	52
AT3G55900	5
AT3G55910	10
AT3G55920	484
AT3G55930	1
AT3G55935	0
AT3G55940	164
AT3G55950	127
AT3G55960	548
AT3G55970	0
AT3G55980	824
AT3G55990	666
AT3G56000	12
AT3G56010	1410
AT3G56020	1006
AT3G56030	50
AT3G56040	2110
AT3G56050	3864
AT3G56060	1009
AT3G56070	1141
AT3G56080	309
AT3G56085	0
AT3G56090	1884
AT3G56100	145
AT3G56110	719
AT3G56120	512
AT3G56130	1888
AT3G56140	1051
AT3G56150	5954
AT3G56160	1331
AT3G56170	311
AT3G56180	0
AT3G56190	3014
AT3G56200	472
AT3G56210	523
AT3G56220	18
AT3G56230	31
AT3G56240	3012
AT3G56250	40
AT3G56260	117
AT3G56270	207
AT3G56275	2
AT3G56277	0
AT3G56280	0
AT3G56290	127
AT3G56300	115
AT3G56310	1323
AT3G56320	104
AT3G56330	345
AT3G56340	2850
AT3G56350	0
AT3G56360	2255
AT3G56370	1879
AT3G56380	0
AT3G56390	0
AT3G56400	2656
AT3G56408	46
AT3G56410	0
AT3G56420	0
AT3G56430	481
AT3G56440	154
AT3G56450	181
AT3G56460	1023
AT3G56470	47
AT3G56480	2668
AT3G56490	1078
AT3G56500	1
AT3G56510	484
AT3G56520	0
AT3G56530	0
AT3G56540	0
AT3G56550	40
AT3G56560	0
AT3G56570	78
AT3G56580	761
AT3G56590	1755
AT3G56600	0
AT3G56610	0
AT3G56620	202
AT3G56630	411
AT3G56640	282
AT3G56650	1366
AT3G56660	6
AT3G56670	0
AT3G56680	2133
AT3G56690	353
AT3G56700	7
AT3G56705	1
AT3G56710	740
AT3G56720	1310
AT3G56730	13
AT3G56740	223
AT3G56750	819
AT3G56760	945
AT3G56770	62
AT3G56780	10
AT3G56790	3
AT3G56800	4034
AT3G56810	607
AT3G56820	145
AT3G56825	1
AT3G56830	121
AT3G56840	315
AT3G56850	477
AT3G56860	2948
AT3G56870	146
AT3G56880	1066
AT3G56890	9
AT3G56891	0
AT3G56900	237
AT3G56910	4929
AT3G56920	0
AT3G56930	339
AT3G56940	17553
AT3G56950	581
AT3G56960	470
AT3G56970	3
AT3G56980	0
AT3G56990	579
AT3G57000	721
AT3G57010	182
AT3G57020	239
AT3G57030	724
AT3G57040	499
AT3G57050	2775
AT3G57060	492
AT3G57062	550
AT3G57070	435
AT3G57072	0
AT3G57080	451
AT3G57090	807
AT3G57100	1
AT3G57110	6
AT3G57120	246
AT3G57130	49
AT3G57140	136
AT3G57150	2751
AT3G57157	1
AT3G57160	33
AT3G57170	777
AT3G57180	548
AT3G57190	505
AT3G57200	33
AT3G57210	1
AT3G57220	516
AT3G57230	506
AT3G57240	108
AT3G57250	0
AT3G57260	190
AT3G57270	0
AT3G57280	925
AT3G57290	2641
AT3G57300	1812
AT3G57310	0
AT3G57320	398
AT3G57330	1572
AT3G57340	572
AT3G57350	461
AT3G57360	34
AT3G57370	0
AT3G57380	4
AT3G57390	194
AT3G57400	1501
AT3G57410	3218
AT3G57420	1022
AT3G57430	353
AT3G57440	4
AT3G57450	730
AT3G57460	34
AT3G57465	2
AT3G57470	1886
AT3G57480	164
AT3G57490	380
AT3G57500	51
AT3G57510	1
AT3G57520	2294
AT3G57530	990
AT3G57540	79
AT3G57550	769
AT3G57560	958
AT3G57570	525
AT3G57580	71
AT3G57586	4
AT3G57587	0
AT3G57590	145
AT3G57600	194
AT3G57610	2300
AT3G57620	0
AT3G57630	640
AT3G57640	117
AT3G57645	0
AT3G57650	1259
AT3G57660	1187
AT3G57670	138
AT3G57680	202
AT3G57690	0
AT3G57700	0
AT3G57710	287
AT3G57720	130
AT3G57730	0
AT3G57740	10
AT3G57750	321
AT3G57760	62
AT3G57765	0
AT3G57770	18
AT3G57780	1676
AT3G57785	108
AT3G57787	1
AT3G57790	567
AT3G57800	1148
AT3G57810	253
AT3G57820	3
AT3G57830	307
AT3G57840	0
AT3G57850	0
AT3G57854	0
AT3G57860	96
AT3G57870	1956
AT3G57880	478
AT3G57890	1627
AT3G57900	0
AT3G57910	146
AT3G57920	0
AT3G57930	628
AT3G57940	476
AT3G57950	9
AT3G57960	0
AT3G57965	113
AT3G57970	1
AT3G57980	325
AT3G57990	1185
AT3G58000	66
AT3G58010	611
AT3G58020	292
AT3G58030	1122
AT3G58035	0
AT3G58040	715
AT3G58050	1238
AT3G58060	0
AT3G58070	28
AT3G58090	163
AT3G58100	195
AT3G58110	867
AT3G58120	1605
AT3G58130	224
AT3G58140	2411
AT3G58150	3
AT3G58160	365
AT3G58165	0
AT3G58170	660
AT3G58180	300
AT3G58190	0
AT3G58193	1
AT3G58196	0
AT3G58200	89
AT3G58210	0
AT3G58220	587
AT3G58230	0
AT3G58240	0
AT3G58250	1
AT3G58260	0
AT3G58270	104
AT3G58280	0
AT3G58290	0
AT3G58300	0
AT3G58310	0
AT3G58320	0
AT3G58330	0
AT3G58340	0
AT3G58347	0
AT3G58350	120
AT3G58360	0
AT3G58370	0
AT3G58380	13
AT3G58390	0
AT3G58400	0
AT3G58410	0
AT3G58415	0
AT3G58420	0
AT3G58430	104
AT3G58440	0
AT3G58450	0
AT3G58460	789
AT3G58470	332
AT3G58480	17
AT3G58490	492
AT3G58500	2539
AT3G58510	1686
AT3G58520	175
AT3G58530	395
AT3G58540	8
AT3G58550	1
AT3G58560	1639
AT3G58570	1517
AT3G58580	810
AT3G58585	0
AT3G58590	74
AT3G58600	502
AT3G58610	8452
AT3G58620	540
AT3G58630	230
AT3G58640	1942
AT3G58650	283
AT3G58660	1164
AT3G58670	366
AT3G58680	3074
AT3G58690	286
AT3G58700	1416
AT3G58710	114
AT3G58720	362
AT3G58730	3834
AT3G58740	0
AT3G58750	1211
AT3G58760	763
AT3G58770	20
AT3G58780	11
AT3G58790	525
AT3G58795	6
AT3G58800	170
AT3G58810	68
AT3G58820	106
AT3G58830	618
AT3G58840	704
AT3G58850	134
AT3G58860	2
AT3G58865	40
AT3G58875	0
AT3G58877	0
AT3G58880	0
AT3G58890	0
AT3G58900	315
AT3G58910	0
AT3G58920	0
AT3G58930	198
AT3G58940	259
AT3G58950	0
AT3G58960	0
AT3G58970	655
AT3G58975	126
AT3G58980	152
AT3G58990	4449
AT3G59000	150
AT3G59010	209
AT3G59020	2937
AT3G59030	3
AT3G59040	1255
AT3G59050	759
AT3G59060	1018
AT3G59068	4
AT3G59070	0
AT3G59080	203
AT3G59090	773
AT3G59100	1410
AT3G59110	923
AT3G59120	0
AT3G59130	0
AT3G59140	148
AT3G59150	77
AT3G59160	0
AT3G59170	0
AT3G59180	0
AT3G59190	14
AT3G59200	12
AT3G59210	535
AT3G59220	9
AT3G59230	1
AT3G59240	0
AT3G59245	0
AT3G59250	36
AT3G59260	1
AT3G59270	8
AT3G59280	577
AT3G59290	650
AT3G59295	0
AT3G59300	974
AT3G59310	491
AT3G59320	421
AT3G59330	501
AT3G59340	0
AT3G59350	1294
AT3G59360	996
AT3G59370	0
AT3G59380	766
AT3G59390	157
AT3G59400	13
AT3G59410	713
AT3G59415	0
AT3G59420	340
AT3G59430	130
AT3G59435	4
AT3G59440	0
AT3G59450	11
AT3G59455	0
AT3G59460	0
AT3G59470	292
AT3G59480	28
AT3G59490	206
AT3G59500	535
AT3G59510	11
AT3G59520	211
AT3G59530	76
AT3G59540	4016
AT3G59550	189
AT3G59570	474
AT3G59580	28
AT3G59590	0
AT3G59600	709
AT3G59610	1
AT3G59620	0
AT3G59630	315
AT3G59640	198
AT3G59650	301
AT3G59660	1159
AT3G59670	430
AT3G59680	230
AT3G59690	87
AT3G59695	1
AT3G59700	24
AT3G59710	11
AT3G59720	0
AT3G59730	3
AT3G59740	2
AT3G59750	73
AT3G59760	2157
AT3G59765	330
AT3G59770	1780
AT3G59780	4686
AT3G59790	6
AT3G59800	250
AT3G59810	431
AT3G59820	1898
AT3G59830	9
AT3G59840	354
AT3G59845	0
AT3G59850	0
AT3G59860	0
AT3G59870	716
AT3G59880	21
AT3G59884	0
AT3G59890	371
AT3G59900	261
AT3G59910	1145
AT3G59920	4418
AT3G59923	0
AT3G59926	0
AT3G59930	2
AT3G59940	0
AT3G59950	834
AT3G59960	0
AT3G59970	9704
AT3G59980	1168
AT3G59990	2041
AT3G60000	1
AT3G60010	1
AT3G60020	5
AT3G60030	2241
AT3G60040	36
AT3G60050	216
AT3G60060	0
AT3G60070	215
AT3G60075	0
AT3G60080	448
AT3G60090	0
AT3G60100	0
AT3G60110	153
AT3G60120	1
AT3G60130	1073
AT3G60140	0
AT3G60150	122
AT3G60160	14
AT3G60164	0
AT3G60170	1
AT3G60176	0
AT3G60180	227
AT3G60190	1487
AT3G60200	216
AT3G60210	1266
AT3G60220	157
AT3G60238	0
AT3G60240	4051
AT3G60245	10457
AT3G60250	894
AT3G60260	433
AT3G60270	0
AT3G60280	0
AT3G60286	17
AT3G60290	343
AT3G60300	1101
AT3G60310	240
AT3G60320	2140
AT3G60328	0
AT3G60330	43
AT3G60340	1031
AT3G60350	973
AT3G60360	279
AT3G60370	939
AT3G60380	1362
AT3G60390	519
AT3G60400	225
AT3G60410	729
AT3G60415	490
AT3G60420	0
AT3G60440	537
AT3G60450	741
AT3G60460	0
AT3G60470	7
AT3G60480	245
AT3G60490	129
AT3G60500	640
AT3G60510	273
AT3G60520	252
AT3G60530	1226
AT3G60540	34
AT3G60550	42
AT3G60560	0
AT3G60565	0
AT3G60570	0
AT3G60580	34
AT3G60590	320
AT3G60600	1939
AT3G60610	1
AT3G60613	0
AT3G60620	728
AT3G60630	924
AT3G60640	132
AT3G60650	11
AT3G60660	76
AT3G60670	5
AT3G60680	188
AT3G60690	80
AT3G60700	4
AT3G60710	6
AT3G60720	65
AT3G60730	0
AT3G60740	849
AT3G60750	41757
AT3G60760	0
AT3G60770	4868
AT3G60780	0
AT3G60790	0
AT3G60800	629
AT3G60805	0
AT3G60810	723
AT3G60820	2748
AT3G60830	598
AT3G60840	521
AT3G60850	340
AT3G60860	1712
AT3G60870	0
AT3G60880	472
AT3G60890	10
AT3G60900	40
AT3G60910	307
AT3G60920	0
AT3G60930	46
AT3G60935	0
AT3G60940	0
AT3G60950	0
AT3G60955	0
AT3G60957	1
AT3G60960	175
AT3G60961	1
AT3G60965	365
AT3G60966	0
AT3G60970	0
AT3G60972	2
AT3G60975	0
AT3G60980	216
AT3G60990	0
AT3G61010	1625
AT3G61020	286
AT3G61028	0
AT3G61030	0
AT3G61035	0
AT3G61040	4
AT3G61050	2307
AT3G61060	311
AT3G61070	598
AT3G61080	720
AT3G61090	2
AT3G61100	256
AT3G61105	0
AT3G61110	4327
AT3G61111	0
AT3G61113	50
AT3G61117	0
AT3G61118	0
AT3G61120	10
AT3G61130	3374
AT3G61140	966
AT3G61150	960
AT3G61160	243
AT3G61170	62
AT3G61172	0
AT3G61175	0
AT3G61177	0
AT3G61180	793
AT3G61182	0
AT3G61185	0
AT3G61190	96
AT3G61198	45
AT3G61200	549
AT3G61210	452
AT3G61220	1109
AT3G61230	0
AT3G61240	1768
AT3G61250	43
AT3G61260	2839
AT3G61270	0
AT3G61280	225
AT3G61290	0
AT3G61300	0
AT3G61310	599
AT3G61320	436
AT3G61330	0
AT3G61340	0
AT3G61350	121
AT3G61360	85
AT3G61370	218
AT3G61380	524
AT3G61390	0
AT3G61400	0
AT3G61410	7
AT3G61415	294
AT3G61420	425
AT3G61430	1493
AT3G61440	8151
AT3G61450	16
AT3G61460	1457
AT3G61470	47731
AT3G61480	571
AT3G61490	102
AT3G61500	0
AT3G61510	0
AT3G61520	101
AT3G61530	180
AT3G61540	482
AT3G61545	0
AT3G61550	567
AT3G61560	214
AT3G61570	429
AT3G61571	1
AT3G61580	3845
AT3G61590	236
AT3G61600	1299
AT3G61610	288
AT3G61620	325
AT3G61630	116
AT3G61640	568
AT3G61650	487
AT3G61660	9
AT3G61670	889
AT3G61680	29
AT3G61690	1600
AT3G61700	870
AT3G61710	561
AT3G61715	0
AT3G61720	0
AT3G61721	0
AT3G61723	0
AT3G61730	2
AT3G61740	344
AT3G61750	271
AT3G61755	0
AT3G61760	58
AT3G61770	881
AT3G61780	806
AT3G61790	554
AT3G61800	393
AT3G61810	0
AT3G61820	5232
AT3G61825	0
AT3G61826	0
AT3G61829	0
AT3G61830	314
AT3G61840	4
AT3G61850	521
AT3G61860	890
AT3G61870	4601
AT3G61880	25
AT3G61890	197
AT3G61897	0
AT3G61898	88
AT3G61900	9
AT3G61910	0
AT3G61920	23
AT3G61930	1
AT3G61940	13
AT3G61950	344
AT3G61960	833
AT3G61962	0
AT3G61970	20
AT3G61980	184
AT3G61990	124
AT3G62000	234
AT3G62010	1788
AT3G62020	383
AT3G62030	17279
AT3G62040	28
AT3G62050	82
AT3G62060	330
AT3G62070	60
AT3G62080	367
AT3G62090	4
AT3G62100	40
AT3G62110	3095
AT3G62120	3266
AT3G62130	700
AT3G62140	357
AT3G62150	610
AT3G62160	281
AT3G62170	0
AT3G62180	1
AT3G62190	542
AT3G62200	520
AT3G62210	0
AT3G62220	292
AT3G62230	0
AT3G62240	812
AT3G62245	0
AT3G62250	6359
AT3G62260	95
AT3G62270	157
AT3G62280	1
AT3G62285	0
AT3G62290	10243
AT3G62300	770
AT3G62310	1312
AT3G62320	0
AT3G62330	657
AT3G62340	0
AT3G62350	0
AT3G62360	2982
AT3G62370	625
AT3G62380	0
AT3G62390	367
AT3G62400	1530
AT3G62410	4980
AT3G62420	2162
AT3G62430	12
AT3G62440	0
AT3G62450	484
AT3G62455	69
AT3G62460	175
AT3G62470	79
AT3G62475	0
AT3G62480	0
AT3G62490	0
AT3G62499	22
AT3G62500	86
AT3G62510	17
AT3G62520	0
AT3G62528	0
AT3G62529	0
AT3G62530	6680
AT3G62540	4
AT3G62550	1362
AT3G62560	775
AT3G62570	138
AT3G62580	1951
AT3G62590	52
AT3G62600	2018
AT3G62610	7
AT3G62615	0
AT3G62620	243
AT3G62630	1363
AT3G62640	0
AT3G62650	972
AT3G62660	1144
AT3G62670	0
AT3G62680	0
AT3G62690	302
AT3G62695	0
AT3G62700	5085
AT3G62710	0
AT3G62720	512
AT3G62725	1
AT3G62730	0
AT3G62735	0
AT3G62740	71
AT3G62750	2814
AT3G62760	0
AT3G62770	636
AT3G62780	88
AT3G62790	1293
AT3G62800	260
AT3G62810	877
AT3G62820	469
AT3G62830	780
AT3G62840	1974
AT3G62850	1
AT3G62860	110
AT3G62870	8520
AT3G62880	155
AT3G62890	92
AT3G62900	1499
AT3G62910	1114
AT3G62920	81
AT3G62930	36
AT3G62940	707
AT3G62950	36
AT3G62960	40
AT3G62970	341
AT3G62980	2945
AT3G62990	0
AT3G63000	1071
AT3G63003	0
AT3G63006	0
AT3G63010	24
AT3G63020	0
AT3G63030	412
AT3G63040	0
AT3G63050	69
AT3G63052	2
AT3G63060	18
AT3G63070	1250
AT3G63080	790
AT3G63088	49
AT3G63090	205
AT3G63093	1
AT3G63095	0
AT3G63110	128
AT3G63120	771
AT3G63130	673
AT3G63140	6064
AT3G63150	998
AT3G63160	13586
AT3G63170	911
AT3G63180	723
AT3G63190	3788
AT3G63200	1029
AT3G63210	972
AT3G63215	1
AT3G63220	149
AT3G63230	0
AT3G63240	302
AT3G63250	850
AT3G63255	0
AT3G63260	664
AT3G63270	275
AT3G63280	140
AT3G63290	131
AT3G63300	549
AT3G63310	705
AT3G63320	3
AT3G63340	1287
AT3G63350	0
AT3G63360	0
AT3G63370	378
AT3G63375	6
AT3G63380	38
AT3G63390	247
AT3G63400	1198
AT3G63410	7577
AT3G63420	405
AT3G63430	66
AT3G63440	2
AT3G63445	54
AT3G63450	349
AT3G63460	4693
AT3G63470	84
AT3G63480	125
AT3G63490	9793
AT3G63500	1757
AT3G63510	692
AT3G63520	4163
AT3G63530	211
AT3G63540	2293
AT3G66652	226
AT3G66654	831
AT3G66656	0
AT3G66658	695
AT4G00005	0
AT4G00020	415
AT4G00026	548
AT4G00030	744
AT4G00040	618
AT4G00050	321
AT4G00060	1087
AT4G00070	1
AT4G00080	0
AT4G00085	0
AT4G00090	568
AT4G00100	3939
AT4G00110	200
AT4G00114	0
AT4G00120	0
AT4G00130	0
AT4G00140	1
AT4G00150	349
AT4G00155	0
AT4G00160	0
AT4G00163	0
AT4G00165	64
AT4G00170	501
AT4G00180	635
AT4G00190	0
AT4G00200	55
AT4G00210	11
AT4G00220	42
AT4G00225	1
AT4G00230	893
AT4G00231	351
AT4G00232	0
AT4G00234	0
AT4G00236	0
AT4G00238	317
AT4G00240	158
AT4G00250	1
AT4G00260	4
AT4G00270	729
AT4G00280	0
AT4G00290	438
AT4G00295	0
AT4G00300	1410
AT4G00305	5
AT4G00310	126
AT4G00315	0
AT4G00320	0
AT4G00330	1560
AT4G00335	200
AT4G00340	1720
AT4G00342	0
AT4G00350	2
AT4G00355	796
AT4G00356	0
AT4G00360	1857
AT4G00370	2193
AT4G00380	217
AT4G00390	3
AT4G00400	1388
AT4G00413	0
AT4G00416	0
AT4G00420	359
AT4G00430	2423
AT4G00440	1846
AT4G00450	1598
AT4G00460	103
AT4G00467	0
AT4G00480	526
AT4G00490	1030
AT4G00500	365
AT4G00520	548
AT4G00525	45
AT4G00530	68
AT4G00540	0
AT4G00550	343
AT4G00560	668
AT4G00570	2441
AT4G00580	2
AT4G00585	1228
AT4G00590	183
AT4G00600	0
AT4G00610	0
AT4G00620	345
AT4G00630	1980
AT4G00650	171
AT4G00651	0
AT4G00660	1109
AT4G00670	176
AT4G00680	5
AT4G00690	40
AT4G00695	4
AT4G00700	16
AT4G00710	1822
AT4G00720	2158
AT4G00730	2104
AT4G00740	1820
AT4G00750	313
AT4G00752	317
AT4G00753	0
AT4G00755	661
AT4G00760	479
AT4G00770	13
AT4G00780	2848
AT4G00800	1585
AT4G00810	3403
AT4G00820	408
AT4G00830	1489
AT4G00840	289
AT4G00850	77
AT4G00860	1841
AT4G00870	4
AT4G00872	0
AT4G00880	160
AT4G00883	0
AT4G00885	0
AT4G00889	0
AT4G00890	119
AT4G00891	0
AT4G00893	1
AT4G00895	2933
AT4G00900	1391
AT4G00905	0
AT4G00910	10
AT4G00920	0
AT4G00925	0
AT4G00930	375
AT4G00940	84
AT4G00950	810
AT4G00953	0
AT4G00955	54
AT4G00960	7
AT4G00970	188
AT4G00975	3
AT4G00980	79
AT4G00985	0
AT4G00990	767
AT4G01000	1709
AT4G01010	68
AT4G01020	332
AT4G01023	2
AT4G01026	238
AT4G01030	99
AT4G01037	1276
AT4G01040	720
AT4G01050	10752
AT4G01060	37
AT4G01070	1804
AT4G01080	149
AT4G01090	630
AT4G01100	3415
AT4G01110	20
AT4G01120	604
AT4G01130	424
AT4G01140	12
AT4G01150	20582
AT4G01160	0
AT4G01170	0
AT4G01180	0
AT4G01190	13
AT4G01200	65
AT4G01210	1280
AT4G01220	452
AT4G01230	17
AT4G01240	0
AT4G01245	0
AT4G01250	97
AT4G01260	0
AT4G01265	0
AT4G01270	96
AT4G01280	203
AT4G01290	2611
AT4G01310	8324
AT4G01320	1210
AT4G01330	950
AT4G01335	22
AT4G01340	0
AT4G01350	4
AT4G01355	0
AT4G01360	6
AT4G01370	1571
AT4G01380	0
AT4G01390	415
AT4G01395	1496
AT4G01400	114
AT4G01410	323
AT4G01420	0
AT4G01430	3
AT4G01435	1
AT4G01440	244
AT4G01450	1080
AT4G01455	0
AT4G01460	604
AT4G01470	0
AT4G01480	428
AT4G01490	1
AT4G01500	0
AT4G01505	0
AT4G01510	199
AT4G01515	0
AT4G01516	0
AT4G01520	0
AT4G01525	64
AT4G01530	0
AT4G01533	0
AT4G01535	0
AT4G01540	17
AT4G01550	284
AT4G01560	936
AT4G01570	384
AT4G01575	0
AT4G01580	149
AT4G01590	932
AT4G01593	115
AT4G01595	0
AT4G01600	59
AT4G01610	1298
AT4G01630	0
AT4G01640	0
AT4G01650	245
AT4G01660	605
AT4G01670	107
AT4G01671	0
AT4G01680	159
AT4G01690	4133
AT4G01700	165
AT4G01703	0
AT4G01710	214
AT4G01720	72
AT4G01730	206
AT4G01735	0
AT4G01740	149
AT4G01750	56
AT4G01760	0
AT4G01770	0
AT4G01780	0
AT4G01790	76
AT4G01800	4730
AT4G01810	1462
AT4G01820	13
AT4G01830	6
AT4G01840	166
AT4G01850	2985
AT4G01860	744
AT4G01865	0
AT4G01870	198
AT4G01880	380
AT4G01883	465
AT4G01890	0
AT4G01895	32
AT4G01897	388
AT4G01900	1761
AT4G01910	60
AT4G01915	227
AT4G01920	111
AT4G01925	0
AT4G01930	7
AT4G01935	323
AT4G01940	1270
AT4G01950	967
AT4G01960	488
AT4G01970	3
AT4G01975	10
AT4G01980	1
AT4G01985	68
AT4G01990	114
AT4G01995	550
AT4G02000	9
AT4G02005	124
AT4G02010	919
AT4G02020	1167
AT4G02030	917
AT4G02040	2
AT4G02050	349
AT4G02055	0
AT4G02060	859
AT4G02070	449
AT4G02075	40
AT4G02080	1819
AT4G02090	4
AT4G02100	313
AT4G02110	448
AT4G02120	1323
AT4G02130	1665
AT4G02140	17
AT4G02150	763
AT4G02160	0
AT4G02170	2
AT4G02180	1
AT4G02190	0
AT4G02195	145
AT4G02200	192
AT4G02210	184
AT4G02220	459
AT4G02230	3221
AT4G02235	0
AT4G02250	3
AT4G02260	2916
AT4G02270	1
AT4G02280	68
AT4G02290	504
AT4G02300	0
AT4G02310	0
AT4G02312	0
AT4G02314	0
AT4G02317	0
AT4G02320	19
AT4G02330	141
AT4G02340	795
AT4G02350	1161
AT4G02360	20
AT4G02370	1552
AT4G02380	298
AT4G02390	129
AT4G02400	944
AT4G02405	384
AT4G02410	345
AT4G02420	828
AT4G02425	164
AT4G02430	560
AT4G02440	697
AT4G02450	4019
AT4G02460	200
AT4G02465	1
AT4G02480	6114
AT4G02482	59
AT4G02485	108
AT4G02487	0
AT4G02489	0
AT4G02490	0
AT4G02500	3695
AT4G02510	8218
AT4G02520	248
AT4G02530	4816
AT4G02540	671
AT4G02541	0
AT4G02550	318
AT4G02555	1
AT4G02560	704
AT4G02570	4870
AT4G02580	3241
AT4G02590	1082
AT4G02600	554
AT4G02610	418
AT4G02620	1999
AT4G02630	788
AT4G02640	921
AT4G02650	0
AT4G02655	3
AT4G02660	288
AT4G02670	14
AT4G02680	2162
AT4G02690	2
AT4G02700	66
AT4G02710	714
AT4G02715	2395
AT4G02720	0
AT4G02725	1131
AT4G02730	111
AT4G02733	0
AT4G02735	0
AT4G02740	381
AT4G02750	122
AT4G02760	155
AT4G02770	30065
AT4G02780	7
AT4G02790	1594
AT4G02800	411
AT4G02810	0
AT4G02820	317
AT4G02830	1
AT4G02840	946
AT4G02850	1234
AT4G02860	703
AT4G02870	0
AT4G02880	629
AT4G02890	4758
AT4G02900	267
AT4G02910	0
AT4G02920	2305
AT4G02930	2398
AT4G02940	1999
AT4G02950	0
AT4G02960	0
AT4G02970	288
AT4G02980	398
AT4G02990	1620
AT4G03000	648
AT4G03010	263
AT4G03020	2107
AT4G03030	674
AT4G03038	0
AT4G03039	0
AT4G03040	0
AT4G03050	0
AT4G03060	4048
AT4G03063	2
AT4G03070	241
AT4G03080	2021
AT4G03090	518
AT4G03100	379
AT4G03110	776
AT4G03113	0
AT4G03115	182
AT4G03120	396
AT4G03130	25
AT4G03135	0
AT4G03140	7
AT4G03150	273
AT4G03153	0
AT4G03156	0
AT4G03157	0
AT4G03160	0
AT4G03165	2
AT4G03170	0
AT4G03175	5
AT4G03180	367
AT4G03190	1703
AT4G03200	1213
AT4G03205	886
AT4G03210	4812
AT4G03220	0
AT4G03230	359
AT4G03240	356
AT4G03250	175
AT4G03260	2385
AT4G03270	145
AT4G03280	22229
AT4G03285	0
AT4G03290	0
AT4G03292	5
AT4G03295	0
AT4G03298	0
AT4G03300	0
AT4G03305	0
AT4G03310	0
AT4G03320	34
AT4G03330	15
AT4G03340	26
AT4G03350	0
AT4G03360	0
AT4G03364	0
AT4G03370	0
AT4G03376	0
AT4G03380	0
AT4G03390	1914
AT4G03400	1351
AT4G03405	0
AT4G03410	239
AT4G03415	2028
AT4G03420	326
AT4G03430	1894
AT4G03435	0
AT4G03437	0
AT4G03438	0
AT4G03440	95
AT4G03443	11
AT4G03445	7
AT4G03450	23
AT4G03455	0
AT4G03460	1
AT4G03470	0
AT4G03480	0
AT4G03490	13
AT4G03495	0
AT4G03500	17
AT4G03505	0
AT4G03510	179
AT4G03520	6375
AT4G03525	0
AT4G03530	0
AT4G03535	0
AT4G03540	1
AT4G03545	0
AT4G03550	2331
AT4G03555	0
AT4G03560	4460
AT4G03565	0
AT4G03566	0
AT4G03570	0
AT4G03575	0
AT4G03580	0
AT4G03585	0
AT4G03590	0
AT4G03595	5
AT4G03600	35
AT4G03605	0
AT4G03610	19
AT4G03620	0
AT4G03625	0
AT4G03630	0
AT4G03635	114
AT4G03640	0
AT4G03645	0
AT4G03650	0
AT4G03655	0
AT4G03660	0
AT4G03665	0
AT4G03670	0
AT4G03675	0
AT4G03680	0
AT4G03685	0
AT4G03690	0
AT4G03695	0
AT4G03700	0
AT4G03705	4
AT4G03710	0
AT4G03715	0
AT4G03720	0
AT4G03725	2
AT4G03726	0
AT4G03728	0
AT4G03730	0
AT4G03732	0
AT4G03740	0
AT4G03745	0
AT4G03750	0
AT4G03755	9
AT4G03760	0
AT4G03765	0
AT4G03770	0
AT4G03775	0
AT4G03780	0
AT4G03785	0
AT4G03790	0
AT4G03795	0
AT4G03800	0
AT4G03805	0
AT4G03810	0
AT4G03811	2
AT4G03813	3
AT4G03815	0
AT4G03816	12
AT4G03820	603
AT4G03823	9
AT4G03824	1
AT4G03825	0
AT4G03826	0
AT4G03830	0
AT4G03835	0
AT4G03837	0
AT4G03840	0
AT4G03845	0
AT4G03850	0
AT4G03855	0
AT4G03860	0
AT4G03865	0
AT4G03870	0
AT4G03873	0
AT4G03875	0
AT4G03876	0
AT4G03880	0
AT4G03885	0
AT4G03890	0
AT4G03895	0
AT4G03900	0
AT4G03905	7
AT4G03910	0
AT4G03911	0
AT4G03912	0
AT4G03913	0
AT4G03914	0
AT4G03915	0
AT4G03916	0
AT4G03920	0
AT4G03923	0
AT4G03925	1
AT4G03926	0
AT4G03930	7
AT4G03935	89
AT4G03940	60
AT4G03945	0
AT4G03950	0
AT4G03955	0
AT4G03960	218
AT4G03965	16
AT4G03970	0
AT4G03975	0
AT4G03976	0
AT4G03977	0
AT4G03978	0
AT4G03979	0
AT4G03980	0
AT4G03981	0
AT4G03985	0
AT4G03990	0
AT4G03995	0
AT4G04000	0
AT4G04005	11
AT4G04010	0
AT4G04015	36
AT4G04020	847
AT4G04025	3
AT4G04030	0
AT4G04035	8
AT4G04040	2114
AT4G04050	0
AT4G04055	0
AT4G04065	0
AT4G04070	0
AT4G04075	12
AT4G04077	0
AT4G04078	0
AT4G04080	0
AT4G04085	0
AT4G04090	0
AT4G04095	0
AT4G04100	0
AT4G04105	0
AT4G04110	0
AT4G04115	1
AT4G04120	0
AT4G04125	0
AT4G04130	1
AT4G04135	3
AT4G04140	0
AT4G04145	0
AT4G04150	0
AT4G04155	0
AT4G04157	0
AT4G04165	0
AT4G04167	0
AT4G04170	1
AT4G04175	0
AT4G04180	171
AT4G04185	0
AT4G04190	185
AT4G04195	0
AT4G04200	456
AT4G04205	0
AT4G04210	1086
AT4G04215	0
AT4G04220	1
AT4G04221	5
AT4G04223	19
AT4G04225	7
AT4G04230	0
AT4G04235	0
AT4G04245	0
AT4G04250	0
AT4G04255	0
AT4G04260	9
AT4G04265	0
AT4G04270	0
AT4G04273	0
AT4G04275	0
AT4G04276	0
AT4G04280	0
AT4G04285	0
AT4G04290	0
AT4G04293	1
AT4G04295	0
AT4G04296	0
AT4G04300	0
AT4G04305	0
AT4G04310	0
AT4G04313	0
AT4G04315	0
AT4G04316	0
AT4G04320	594
AT4G04325	0
AT4G04330	1272
AT4G04335	0
AT4G04340	4519
AT4G04345	0
AT4G04350	1837
AT4G04355	0
AT4G04360	71
AT4G04365	0
AT4G04370	248
AT4G04375	0
AT4G04380	0
AT4G04385	0
AT4G04390	0
AT4G04392	0
AT4G04393	0
AT4G04394	0
AT4G04395	0
AT4G04396	0
AT4G04398	0
AT4G04400	0
AT4G04402	0
AT4G04404	0
AT4G04405	0
AT4G04407	0
AT4G04408	0
AT4G04409	0
AT4G04410	282
AT4G04415	1
AT4G04420	2
AT4G04423	1
AT4G04425	0
AT4G04426	0
AT4G04430	1
AT4G04435	12
AT4G04440	1
AT4G04445	4
AT4G04450	75
AT4G04455	0
AT4G04460	302
AT4G04465	2
AT4G04470	404
AT4G04475	2
AT4G04480	3
AT4G04485	5
AT4G04490	64
AT4G04495	0
AT4G04500	10
AT4G04505	0
AT4G04510	3
AT4G04515	0
AT4G04520	0
AT4G04525	0
AT4G04530	0
AT4G04535	1
AT4G04540	2
AT4G04545	0
AT4G04547	0
AT4G04550	0
AT4G04555	0
AT4G04560	0
AT4G04565	6
AT4G04570	885
AT4G04580	0
AT4G04585	0
AT4G04590	0
AT4G04600	0
AT4G04601	0
AT4G04605	2
AT4G04610	6345
AT4G04614	419
AT4G04615	0
AT4G04620	283
AT4G04625	0
AT4G04630	270
AT4G04632	0
AT4G04635	0
AT4G04640	19831
AT4G04645	0
AT4G04650	0
AT4G04653	0
AT4G04655	0
AT4G04660	0
AT4G04665	0
AT4G04670	359
AT4G04675	2
AT4G04680	6
AT4G04690	0
AT4G04692	1302
AT4G04693	0
AT4G04695	341
AT4G04700	192
AT4G04710	12
AT4G04720	1525
AT4G04730	0
AT4G04740	1064
AT4G04745	18
AT4G04750	1049
AT4G04755	0
AT4G04760	14
AT4G04765	0
AT4G04770	3110
AT4G04775	0
AT4G04780	211
AT4G04785	0
AT4G04790	193
AT4G04795	0
AT4G04800	360
AT4G04805	0
AT4G04810	36
AT4G04815	0
AT4G04820	0
AT4G04825	0
AT4G04830	392
AT4G04835	0
AT4G04840	576
AT4G04850	1522
AT4G04855	1
AT4G04860	362
AT4G04865	0
AT4G04870	244
AT4G04875	0
AT4G04880	378
AT4G04885	720
AT4G04890	3353
AT4G04895	0
AT4G04900	5
AT4G04905	0
AT4G04910	2205
AT4G04920	940
AT4G04925	314
AT4G04930	0
AT4G04940	376
AT4G04945	0
AT4G04950	1025
AT4G04955	510
AT4G04957	0
AT4G04960	583
AT4G04965	0
AT4G04970	1554
AT4G04972	0
AT4G04975	0
AT4G04980	0
AT4G04985	0
AT4G04990	2
AT4G04995	0
AT4G05000	281
AT4G05005	0
AT4G05010	169
AT4G05015	3
AT4G05018	0
AT4G05020	111
AT4G05025	0
AT4G05030	0
AT4G05040	339
AT4G05045	0
AT4G05048	0
AT4G05049	0
AT4G05050	9605
AT4G05053	8
AT4G05055	0
AT4G05060	323
AT4G05065	0
AT4G05070	1015
AT4G05071	0
AT4G05073	0
AT4G05075	0
AT4G05076	0
AT4G05080	0
AT4G05085	1
AT4G05087	0
AT4G05090	478
AT4G05091	1
AT4G05095	0
AT4G05097	0
AT4G05100	2
AT4G05105	0
AT4G05110	6
AT4G05115	0
AT4G05120	651
AT4G05125	0
AT4G05130	10
AT4G05133	0
AT4G05135	0
AT4G05140	0
AT4G05145	0
AT4G05150	2760
AT4G05155	6
AT4G05160	1062
AT4G05170	1
AT4G05180	36583
AT4G05190	525
AT4G05200	35
AT4G05205	0
AT4G05210	30
AT4G05215	0
AT4G05220	0
AT4G05225	0
AT4G05230	0
AT4G05235	0
AT4G05240	0
AT4G05245	0
AT4G05250	0
AT4G05255	0
AT4G05260	0
AT4G05270	0
AT4G05275	0
AT4G05280	0
AT4G05285	0
AT4G05290	0
AT4G05295	2
AT4G05300	0
AT4G05303	0
AT4G05305	0
AT4G05306	0
AT4G05310	0
AT4G05315	4
AT4G05320	24609
AT4G05330	387
AT4G05335	0
AT4G05340	0
AT4G05350	0
AT4G05355	0
AT4G05360	0
AT4G05365	0
AT4G05375	0
AT4G05380	2
AT4G05385	0
AT4G05390	722
AT4G05395	0
AT4G05400	434
AT4G05405	10
AT4G05410	494
AT4G05415	0
AT4G05420	2045
AT4G05425	2
AT4G05430	69
AT4G05435	0
AT4G05440	265
AT4G05445	0
AT4G05450	272
AT4G05455	0
AT4G05460	307
AT4G05465	0
AT4G05470	8
AT4G05475	0
AT4G05485	0
AT4G05490	0
AT4G05495	1
AT4G05497	0
AT4G05500	0
AT4G05502	0
AT4G05505	0
AT4G05508	0
AT4G05510	0
AT4G05520	422
AT4G05523	1
AT4G05525	0
AT4G05526	0
AT4G05530	1046
AT4G05535	0
AT4G05540	0
AT4G05545	0
AT4G05550	0
AT4G05553	0
AT4G05555	0
AT4G05556	0
AT4G05560	0
AT4G05565	0
AT4G05570	0
AT4G05575	0
AT4G05580	0
AT4G05581	0
AT4G05582	0
AT4G05583	0
AT4G05584	0
AT4G05585	0
AT4G05586	0
AT4G05587	0
AT4G05588	0
AT4G05589	0
AT4G05590	168
AT4G05591	0
AT4G05592	0
AT4G05593	0
AT4G05594	0
AT4G05595	1
AT4G05597	0
AT4G05600	0
AT4G05605	0
AT4G05610	0
AT4G05612	0
AT4G05613	0
AT4G05615	0
AT4G05616	0
AT4G05620	0
AT4G05625	0
AT4G05630	0
AT4G05631	78
AT4G05632	0
AT4G05633	0
AT4G05634	0
AT4G05635	0
AT4G05636	0
AT4G05638	0
AT4G05640	0
AT4G05645	0
AT4G05650	9
AT4G05655	0
AT4G05660	0
AT4G05665	0
AT4G05670	0
AT4G05675	0
AT4G05680	0
AT4G05685	40
AT4G05690	1
AT4G05695	0
AT4G05700	0
AT4G05705	0
AT4G05710	0
AT4G05715	0
AT4G05720	0
AT4G05730	0
AT4G05735	0
AT4G05740	0
AT4G05745	0
AT4G05750	0
AT4G05755	0
AT4G05760	0
AT4G05765	0
AT4G05770	0
AT4G05775	0
AT4G05780	4
AT4G05785	1
AT4G05790	0
AT4G05795	0
AT4G05800	0
AT4G05805	0
AT4G05810	1
AT4G05815	0
AT4G05840	0
AT4G05845	1
AT4G05850	0
AT4G05855	0
AT4G05860	0
AT4G05865	0
AT4G05870	0
AT4G05875	0
AT4G05880	0
AT4G05885	0
AT4G05890	0
AT4G05895	0
AT4G05900	0
AT4G05905	0
AT4G05910	0
AT4G05915	1
AT4G05918	0
AT4G05920	0
AT4G05925	0
AT4G05930	0
AT4G05935	0
AT4G05940	0
AT4G05945	0
AT4G05950	0
AT4G05965	0
AT4G05970	0
AT4G05975	0
AT4G05980	0
AT4G05985	0
AT4G05990	0
AT4G05995	0
AT4G06000	0
AT4G06005	1
AT4G06010	0
AT4G06015	0
AT4G06045	0
AT4G06050	0
AT4G06055	0
AT4G06060	13
AT4G06065	2
AT4G06070	0
AT4G06075	68
AT4G06080	2
AT4G06085	0
AT4G06090	0
AT4G06095	0
AT4G06105	0
AT4G06110	0
AT4G06115	12
AT4G06130	0
AT4G06135	0
AT4G06140	0
AT4G06145	0
AT4G06155	0
AT4G06160	0
AT4G06165	0
AT4G06170	0
AT4G06175	0
AT4G06185	0
AT4G06195	157
AT4G06196	0
AT4G06200	0
AT4G06205	0
AT4G06210	0
AT4G06215	0
AT4G06225	6
AT4G06235	0
AT4G06240	0
AT4G06245	0
AT4G06250	0
AT4G06255	0
AT4G06260	0
AT4G06265	7
AT4G06280	0
AT4G06285	0
AT4G06290	0
AT4G06295	0
AT4G06300	0
AT4G06305	1
AT4G06310	1
AT4G06315	1
AT4G06320	1
AT4G06330	0
AT4G06335	0
AT4G06340	9
AT4G06345	0
AT4G06365	0
AT4G06370	0
AT4G06375	1
AT4G06380	0
AT4G06385	0
AT4G06390	0
AT4G06395	1
AT4G06400	0
AT4G06405	0
AT4G06410	3
AT4G06415	0
AT4G06425	0
AT4G06440	0
AT4G06445	0
AT4G06450	0
AT4G06455	0
AT4G06460	0
AT4G06474	0
AT4G06477	0
AT4G06479	0
AT4G06480	0
AT4G06481	0
AT4G06482	0
AT4G06483	0
AT4G06484	0
AT4G06485	0
AT4G06486	0
AT4G06487	0
AT4G06488	0
AT4G06489	0
AT4G06490	0
AT4G06491	0
AT4G06492	0
AT4G06493	0
AT4G06494	0
AT4G06495	0
AT4G06496	0
AT4G06497	0
AT4G06498	3
AT4G06499	0
AT4G06500	0
AT4G06501	0
AT4G06502	0
AT4G06503	0
AT4G06504	0
AT4G06505	0
AT4G06506	0
AT4G06507	0
AT4G06508	0
AT4G06509	0
AT4G06510	0
AT4G06511	0
AT4G06512	0
AT4G06513	0
AT4G06514	0
AT4G06515	0
AT4G06516	0
AT4G06517	0
AT4G06518	0
AT4G06519	0
AT4G06520	0
AT4G06521	0
AT4G06522	0
AT4G06523	0
AT4G06524	0
AT4G06525	0
AT4G06526	0
AT4G06527	0
AT4G06528	0
AT4G06529	0
AT4G06530	0
AT4G06531	0
AT4G06532	0
AT4G06533	0
AT4G06534	4
AT4G06535	0
AT4G06536	2
AT4G06537	0
AT4G06538	1
AT4G06539	0
AT4G06540	0
AT4G06541	0
AT4G06542	0
AT4G06543	0
AT4G06544	0
AT4G06545	0
AT4G06546	0
AT4G06547	0
AT4G06548	0
AT4G06549	0
AT4G06550	0
AT4G06551	0
AT4G06552	0
AT4G06553	0
AT4G06554	0
AT4G06555	0
AT4G06556	0
AT4G06557	0
AT4G06558	0
AT4G06559	0
AT4G06560	0
AT4G06561	0
AT4G06562	0
AT4G06563	0
AT4G06564	0
AT4G06565	0
AT4G06566	0
AT4G06567	0
AT4G06568	0
AT4G06569	0
AT4G06570	0
AT4G06571	0
AT4G06572	0
AT4G06573	0
AT4G06574	0
AT4G06575	0
AT4G06576	0
AT4G06577	0
AT4G06578	0
AT4G06579	0
AT4G06580	0
AT4G06581	0
AT4G06582	0
AT4G06583	0
AT4G06584	0
AT4G06585	0
AT4G06586	0
AT4G06587	0
AT4G06588	0
AT4G06589	0
AT4G06590	0
AT4G06591	0
AT4G06592	0
AT4G06593	0
AT4G06594	0
AT4G06595	0
AT4G06596	0
AT4G06597	0
AT4G06598	156
AT4G06599	547
AT4G06600	0
AT4G06601	0
AT4G06602	0
AT4G06603	0
AT4G06604	0
AT4G06605	0
AT4G06606	0
AT4G06607	0
AT4G06608	0
AT4G06609	0
AT4G06610	0
AT4G06611	0
AT4G06612	0
AT4G06613	0
AT4G06614	0
AT4G06615	0
AT4G06616	0
AT4G06617	0
AT4G06618	0
AT4G06619	0
AT4G06620	0
AT4G06621	0
AT4G06622	0
AT4G06623	0
AT4G06624	0
AT4G06625	0
AT4G06626	0
AT4G06627	0
AT4G06628	0
AT4G06629	0
AT4G06630	0
AT4G06631	0
AT4G06632	0
AT4G06633	0
AT4G06634	465
AT4G06635	0
AT4G06636	0
AT4G06637	0
AT4G06638	0
AT4G06639	0
AT4G06640	0
AT4G06641	0
AT4G06642	0
AT4G06643	0
AT4G06644	0
AT4G06646	0
AT4G06648	0
AT4G06650	0
AT4G06652	0
AT4G06654	0
AT4G06655	0
AT4G06656	0
AT4G06658	0
AT4G06660	0
AT4G06664	0
AT4G06665	0
AT4G06666	0
AT4G06668	0
AT4G06670	0
AT4G06672	0
AT4G06674	0
AT4G06675	0
AT4G06676	194
AT4G06678	0
AT4G06680	0
AT4G06682	0
AT4G06684	0
AT4G06685	0
AT4G06686	0
AT4G06688	0
AT4G06692	0
AT4G06694	0
AT4G06695	2
AT4G06696	0
AT4G06697	0
AT4G06698	0
AT4G06699	0
AT4G06700	0
AT4G06701	356
AT4G06702	0
AT4G06704	0
AT4G06705	0
AT4G06708	0
AT4G06710	0
AT4G06712	0
AT4G06714	0
AT4G06715	0
AT4G06716	0
AT4G06718	0
AT4G06720	0
AT4G06722	0
AT4G06724	0
AT4G06725	0
AT4G06726	0
AT4G06728	0
AT4G06730	0
AT4G06732	0
AT4G06734	0
AT4G06735	0
AT4G06736	0
AT4G06738	0
AT4G06742	0
AT4G06744	102
AT4G06745	0
AT4G06746	75
AT4G06748	0
AT4G06750	0
AT4G06752	0
AT4G06755	2
AT4G06760	0
AT4G06765	0
AT4G06770	12
AT4G06775	14
AT4G06780	0
AT4G06785	0
AT4G06795	0
AT4G06800	0
AT4G06805	0
AT4G06810	0
AT4G06815	0
AT4G06820	0
AT4G06825	0
AT4G06830	0
AT4G06835	0
AT4G06845	0
AT4G06850	0
AT4G06855	0
AT4G06860	0
AT4G06865	0
AT4G06870	0
AT4G06875	0
AT4G06880	30
AT4G06885	0
AT4G06890	0
AT4G06895	0
AT4G06900	0
AT4G06905	0
AT4G06910	0
AT4G06915	0
AT4G06920	0
AT4G06925	0
AT4G06930	0
AT4G06935	0
AT4G06945	0
AT4G06950	0
AT4G06955	9
AT4G06960	1
AT4G06965	0
AT4G06970	0
AT4G06975	0
AT4G06980	23
AT4G06985	0
AT4G06990	0
AT4G06995	0
AT4G07000	0
AT4G07005	0
AT4G07010	0
AT4G07015	1
AT4G07020	0
AT4G07025	0
AT4G07030	0
AT4G07031	0
AT4G07040	0
AT4G07045	0
AT4G07050	0
AT4G07055	0
AT4G07060	0
AT4G07065	0
AT4G07070	0
AT4G07075	0
AT4G07080	1
AT4G07085	0
AT4G07090	0
AT4G07095	0
AT4G07100	0
AT4G07105	0
AT4G07110	0
AT4G07115	0
AT4G07120	0
AT4G07125	0
AT4G07130	0
AT4G07135	0
AT4G07145	0
AT4G07150	0
AT4G07160	0
AT4G07165	0
AT4G07170	1
AT4G07175	0
AT4G07180	0
AT4G07185	0
AT4G07190	0
AT4G07195	27
AT4G07200	1
AT4G07205	8
AT4G07210	0
AT4G07215	0
AT4G07220	0
AT4G07225	0
AT4G07230	0
AT4G07235	0
AT4G07240	0
AT4G07245	0
AT4G07250	0
AT4G07255	0
AT4G07260	0
AT4G07265	0
AT4G07270	0
AT4G07275	0
AT4G07280	0
AT4G07285	0
AT4G07290	17
AT4G07295	0
AT4G07300	0
AT4G07305	0
AT4G07310	0
AT4G07315	0
AT4G07320	0
AT4G07324	0
AT4G07325	0
AT4G07327	0
AT4G07330	0
AT4G07331	0
AT4G07332	0
AT4G07334	0
AT4G07335	0
AT4G07336	0
AT4G07338	0
AT4G07339	0
AT4G07340	0
AT4G07345	0
AT4G07350	0
AT4G07355	0
AT4G07360	0
AT4G07365	15
AT4G07370	0
AT4G07375	0
AT4G07380	0
AT4G07385	0
AT4G07390	770
AT4G07395	2
AT4G07400	141
AT4G07405	0
AT4G07408	0
AT4G07410	1694
AT4G07415	0
AT4G07420	0
AT4G07425	0
AT4G07430	0
AT4G07435	0
AT4G07440	0
AT4G07445	0
AT4G07450	0
AT4G07452	0
AT4G07454	0
AT4G07455	142
AT4G07456	0
AT4G07458	0
AT4G07460	0
AT4G07465	0
AT4G07470	0
AT4G07475	0
AT4G07480	0
AT4G07485	0
AT4G07490	0
AT4G07491	0
AT4G07492	0
AT4G07493	0
AT4G07494	0
AT4G07495	0
AT4G07496	0
AT4G07498	0
AT4G07500	0
AT4G07502	0
AT4G07504	0
AT4G07505	0
AT4G07507	382
AT4G07510	0
AT4G07515	0
AT4G07516	0
AT4G07517	0
AT4G07518	0
AT4G07519	0
AT4G07520	0
AT4G07521	0
AT4G07522	0
AT4G07523	0
AT4G07524	0
AT4G07525	0
AT4G07526	0
AT4G07528	0
AT4G07530	0
AT4G07535	0
AT4G07540	0
AT4G07545	0
AT4G07550	0
AT4G07560	0
AT4G07563	0
AT4G07565	0
AT4G07566	0
AT4G07570	0
AT4G07575	0
AT4G07580	0
AT4G07583	0
AT4G07586	0
AT4G07590	0
AT4G07595	0
AT4G07600	0
AT4G07605	0
AT4G07620	0
AT4G07625	0
AT4G07630	0
AT4G07635	0
AT4G07640	0
AT4G07645	0
AT4G07650	0
AT4G07655	0
AT4G07660	0
AT4G07662	0
AT4G07664	0
AT4G07665	0
AT4G07666	0
AT4G07668	0
AT4G07670	0
AT4G07675	0
AT4G07680	0
AT4G07685	0
AT4G07686	0
AT4G07688	0
AT4G07690	0
AT4G07693	0
AT4G07696	0
AT4G07699	0
AT4G07700	0
AT4G07703	0
AT4G07706	0
AT4G07713	0
AT4G07715	0
AT4G07720	0
AT4G07725	0
AT4G07730	0
AT4G07733	0
AT4G07735	2
AT4G07736	0
AT4G07738	0
AT4G07740	0
AT4G07742	0
AT4G07744	0
AT4G07745	0
AT4G07747	0
AT4G07750	0
AT4G07755	0
AT4G07760	0
AT4G07765	0
AT4G07770	0
AT4G07775	0
AT4G07780	0
AT4G07785	0
AT4G07790	0
AT4G07795	0
AT4G07800	0
AT4G07803	0
AT4G07805	0
AT4G07806	0
AT4G07810	0
AT4G07812	0
AT4G07815	85
AT4G07820	2
AT4G07825	911
AT4G07830	2
AT4G07835	0
AT4G07840	0
AT4G07841	0
AT4G07843	0
AT4G07845	0
AT4G07846	0
AT4G07850	0
AT4G07855	54
AT4G07856	0
AT4G07862	0
AT4G07865	0
AT4G07868	0
AT4G07869	0
AT4G07874	0
AT4G07875	0
AT4G07890	0
AT4G07893	0
AT4G07895	0
AT4G07896	0
AT4G07905	0
AT4G07915	0
AT4G07917	0
AT4G07920	0
AT4G07925	0
AT4G07931	0
AT4G07932	0
AT4G07933	0
AT4G07934	0
AT4G07935	0
AT4G07936	0
AT4G07937	0
AT4G07938	0
AT4G07939	0
AT4G07940	1
AT4G07941	0
AT4G07942	0
AT4G07943	0
AT4G07944	0
AT4G07945	0
AT4G07946	0
AT4G07947	0
AT4G07950	253
AT4G07955	0
AT4G07960	50
AT4G07965	0
AT4G07967	0
AT4G07970	0
AT4G07975	4
AT4G07985	0
AT4G07990	498
AT4G07995	4
AT4G08000	0
AT4G08005	0
AT4G08010	0
AT4G08013	0
AT4G08015	0
AT4G08016	0
AT4G08020	0
AT4G08022	0
AT4G08025	0
AT4G08028	0
AT4G08030	0
AT4G08032	0
AT4G08033	0
AT4G08034	0
AT4G08035	1042
AT4G08036	0
AT4G08038	0
AT4G08039	0
AT4G08040	10
AT4G08045	0
AT4G08050	0
AT4G08053	0
AT4G08054	0
AT4G08055	0
AT4G08056	0
AT4G08060	0
AT4G08065	0
AT4G08070	0
AT4G08071	0
AT4G08072	0
AT4G08074	0
AT4G08075	0
AT4G08076	0
AT4G08078	0
AT4G08080	0
AT4G08085	0
AT4G08090	3
AT4G08091	0
AT4G08092	0
AT4G08093	8
AT4G08094	0
AT4G08095	0
AT4G08096	0
AT4G08097	0
AT4G08098	0
AT4G08099	0
AT4G08100	48
AT4G08101	0
AT4G08102	0
AT4G08103	0
AT4G08104	0
AT4G08105	0
AT4G08106	0
AT4G08107	0
AT4G08108	0
AT4G08109	6
AT4G08110	693
AT4G08111	0
AT4G08112	16
AT4G08113	3
AT4G08114	1
AT4G08115	83
AT4G08116	0
AT4G08120	0
AT4G08125	1
AT4G08130	0
AT4G08131	0
AT4G08132	0
AT4G08134	0
AT4G08135	0
AT4G08136	0
AT4G08138	0
AT4G08140	0
AT4G08145	0
AT4G08150	48
AT4G08155	3
AT4G08160	291
AT4G08165	4
AT4G08170	542
AT4G08175	11
AT4G08180	831
AT4G08185	0
AT4G08190	0
AT4G08195	0
AT4G08200	0
AT4G08205	0
AT4G08210	28
AT4G08215	0
AT4G08220	209
AT4G08225	14
AT4G08230	487
AT4G08235	0
AT4G08240	273
AT4G08245	2
AT4G08250	17
AT4G08255	0
AT4G08260	0
AT4G08262	0
AT4G08263	0
AT4G08264	0
AT4G08265	0
AT4G08267	0
AT4G08270	0
AT4G08275	0
AT4G08280	607
AT4G08285	0
AT4G08290	34
AT4G08295	0
AT4G08300	62
AT4G08305	16
AT4G08310	889
AT4G08315	0
AT4G08320	299
AT4G08325	3
AT4G08330	137
AT4G08333	0
AT4G08335	0
AT4G08336	0
AT4G08340	0
AT4G08345	0
AT4G08347	0
AT4G08350	2225
AT4G08355	0
AT4G08360	3
AT4G08365	0
AT4G08370	0
AT4G08375	0
AT4G08380	0
AT4G08385	0
AT4G08390	3012
AT4G08395	1
AT4G08400	0
AT4G08405	0
AT4G08406	0
AT4G08410	0
AT4G08415	0
AT4G08420	0
AT4G08425	0
AT4G08430	0
AT4G08435	0
AT4G08445	0
AT4G08450	9
AT4G08455	91
AT4G08460	974
AT4G08465	0
AT4G08470	1672
AT4G08475	0
AT4G08480	816
AT4G08485	0
AT4G08490	0
AT4G08495	0
AT4G08500	693
AT4G08505	3
AT4G08510	259
AT4G08515	0
AT4G08520	1873
AT4G08525	0
AT4G08530	0
AT4G08535	11
AT4G08540	496
AT4G08545	1
AT4G08550	0
AT4G08555	24
AT4G08560	0
AT4G08565	0
AT4G08570	2
AT4G08575	0
AT4G08580	351
AT4G08585	0
AT4G08590	64
AT4G08593	0
AT4G08595	1
AT4G08596	0
AT4G08598	0
AT4G08599	0
AT4G08600	0
AT4G08602	0
AT4G08610	0
AT4G08615	0
AT4G08620	0
AT4G08625	4
AT4G08630	0
AT4G08635	0
AT4G08640	0
AT4G08645	0
AT4G08650	0
AT4G08652	0
AT4G08655	0
AT4G08657	0
AT4G08660	0
AT4G08665	0
AT4G08670	0
AT4G08680	0
AT4G08685	2118
AT4G08690	436
AT4G08691	0
AT4G08692	0
AT4G08695	0
AT4G08700	363
AT4G08705	25
AT4G08710	0
AT4G08715	1
AT4G08720	0
AT4G08725	0
AT4G08730	0
AT4G08740	0
AT4G08750	0
AT4G08755	0
AT4G08760	0
AT4G08765	0
AT4G08770	8
AT4G08775	0
AT4G08780	1
AT4G08785	6
AT4G08790	190
AT4G08795	0
AT4G08800	0
AT4G08805	4
AT4G08810	1910
AT4G08815	0
AT4G08820	0
AT4G08825	5
AT4G08830	0
AT4G08835	10
AT4G08840	0
AT4G08845	0
AT4G08850	2127
AT4G08855	0
AT4G08860	0
AT4G08865	0
AT4G08867	0
AT4G08868	0
AT4G08869	0
AT4G08870	481
AT4G08871	0
AT4G08872	0
AT4G08873	0
AT4G08874	2
AT4G08875	0
AT4G08876	0
AT4G08878	0
AT4G08880	0
AT4G08885	0
AT4G08890	0
AT4G08895	0
AT4G08900	514
AT4G08910	17
AT4G08915	10
AT4G08920	2792
AT4G08925	5
AT4G08930	194
AT4G08935	0
AT4G08940	77
AT4G08945	0
AT4G08950	219
AT4G08953	0
AT4G08955	0
AT4G08956	0
AT4G08960	433
AT4G08965	0
AT4G08970	0
AT4G08975	0
AT4G08980	1422
AT4G08985	0
AT4G08990	0
AT4G08991	67
AT4G08995	0
AT4G09000	6274
AT4G09005	2
AT4G09010	6914
AT4G09012	67
AT4G09015	0
AT4G09020	5031
AT4G09025	0
AT4G09030	75
AT4G09035	0
AT4G09040	2323
AT4G09045	0
AT4G09055	0
AT4G09060	82
AT4G09065	0
AT4G09070	0
AT4G09075	0
AT4G09080	38
AT4G09085	0
AT4G09090	0
AT4G09100	0
AT4G09105	0
AT4G09110	0
AT4G09115	0
AT4G09120	0
AT4G09125	0
AT4G09130	3
AT4G09135	0
AT4G09140	358
AT4G09143	0
AT4G09145	0
AT4G09146	0
AT4G09150	1840
AT4G09153	0
AT4G09155	0
AT4G09160	1564
AT4G09165	0
AT4G09170	4
AT4G09175	0
AT4G09180	350
AT4G09185	0
AT4G09190	0
AT4G09195	0
AT4G09200	0
AT4G09205	0
AT4G09210	0
AT4G09225	0
AT4G09230	0
AT4G09235	0
AT4G09240	1
AT4G09250	0
AT4G09255	0
AT4G09260	0
AT4G09265	0
AT4G09275	0
AT4G09280	0
AT4G09285	0
AT4G09290	0
AT4G09295	0
AT4G09300	4
AT4G09305	0
AT4G09310	0
AT4G09313	0
AT4G09315	0
AT4G09316	0
AT4G09320	8767
AT4G09325	0
AT4G09335	0
AT4G09340	511
AT4G09350	111
AT4G09355	0
AT4G09360	0
AT4G09365	12
AT4G09370	0
AT4G09375	47
AT4G09380	0
AT4G09385	0
AT4G09390	0
AT4G09395	0
AT4G09400	0
AT4G09405	32
AT4G09410	0
AT4G09415	8
AT4G09420	44
AT4G09425	0
AT4G09430	0
AT4G09432	16
AT4G09435	0
AT4G09440	0
AT4G09445	0
AT4G09450	0
AT4G09452	0
AT4G09455	0
AT4G09460	276
AT4G09462	0
AT4G09464	0
AT4G09465	0
AT4G09466	0
AT4G09467	0
AT4G09468	1
AT4G09470	0
AT4G09475	2
AT4G09480	63
AT4G09485	0
AT4G09490	65
AT4G09495	0
AT4G09500	649
AT4G09510	683
AT4G09515	0
AT4G09520	329
AT4G09525	0
AT4G09530	0
AT4G09535	0
AT4G09540	0
AT4G09545	0
AT4G09550	409
AT4G09555	0
AT4G09560	229
AT4G09565	0
AT4G09570	835
AT4G09575	0
AT4G09580	420
AT4G09584	0
AT4G09585	0
AT4G09589	0
AT4G09590	0
AT4G09595	0
AT4G09600	0
AT4G09605	0
AT4G09610	0
AT4G09620	732
AT4G09625	0
AT4G09630	962
AT4G09635	0
AT4G09640	420
AT4G09644	0
AT4G09645	0
AT4G09647	0
AT4G09649	1
AT4G09650	14520
AT4G09655	0
AT4G09660	0
AT4G09665	0
AT4G09670	1597
AT4G09675	0
AT4G09680	918
AT4G09685	0
AT4G09690	7
AT4G09695	0
AT4G09700	0
AT4G09705	0
AT4G09710	0
AT4G09715	0
AT4G09720	1576
AT4G09725	0
AT4G09730	1473
AT4G09731	0
AT4G09735	0
AT4G09740	0
AT4G09745	0
AT4G09750	155
AT4G09755	1
AT4G09760	454
AT4G09765	0
AT4G09770	3
AT4G09775	0
AT4G09780	0
AT4G09784	0
AT4G09785	28
AT4G09790	0
AT4G09795	0
AT4G09800	4700
AT4G09810	320
AT4G09815	0
AT4G09820	519
AT4G09825	6
AT4G09830	828
AT4G09840	24
AT4G09845	20
AT4G09850	0
AT4G09855	0
AT4G09860	0
AT4G09865	0
AT4G09870	0
AT4G09875	9
AT4G09880	2
AT4G09885	0
AT4G09890	1231
AT4G09895	0
AT4G09900	634
AT4G09905	0
AT4G09915	0
AT4G09920	44
AT4G09925	0
AT4G09930	0
AT4G09935	0
AT4G09940	0
AT4G09945	0
AT4G09950	407
AT4G09955	3
AT4G09960	0
AT4G09965	1
AT4G09970	305
AT4G09975	0
AT4G09980	1035
AT4G09984	0
AT4G09985	0
AT4G09987	0
AT4G09990	130
AT4G09995	0
AT4G10000	511
AT4G10010	0
AT4G10020	0
AT4G10030	671
AT4G10040	298
AT4G10050	337
AT4G10060	2979
AT4G10070	535
AT4G10080	2053
AT4G10090	173
AT4G10100	255
AT4G10110	198
AT4G10115	0
AT4G10120	193
AT4G10130	209
AT4G10140	247
AT4G10150	81
AT4G10160	18
AT4G10170	216
AT4G10180	1139
AT4G10190	0
AT4G10200	0
AT4G10201	0
AT4G10210	0
AT4G10220	0
AT4G10230	0
AT4G10240	0
AT4G10250	0
AT4G10260	0
AT4G10265	0
AT4G10270	0
AT4G10280	236
AT4G10290	0
AT4G10300	1931
AT4G10305	0
AT4G10310	149
AT4G10320	3637
AT4G10330	212
AT4G10340	99873
AT4G10345	0
AT4G10350	0
AT4G10360	552
AT4G10370	0
AT4G10380	199
AT4G10390	102
AT4G10400	182
AT4G10410	0
AT4G10414	0
AT4G10420	55
AT4G10430	523
AT4G10440	2
AT4G10450	1220
AT4G10457	0
AT4G10460	0
AT4G10465	0
AT4G10470	473
AT4G10480	3736
AT4G10490	0
AT4G10500	7
AT4G10507	0
AT4G10510	0
AT4G10520	0
AT4G10530	0
AT4G10540	0
AT4G10550	158
AT4G10560	15
AT4G10570	565
AT4G10580	6
AT4G10590	612
AT4G10595	0
AT4G10600	28
AT4G10603	0
AT4G10610	1073
AT4G10613	0
AT4G10620	347
AT4G10630	97
AT4G10640	2
AT4G10650	61
AT4G10655	0
AT4G10660	0
AT4G10670	0
AT4G10680	0
AT4G10690	170
AT4G10695	0
AT4G10700	0
AT4G10710	1727
AT4G10720	0
AT4G10730	1170
AT4G10740	0
AT4G10750	406
AT4G10760	616
AT4G10767	0
AT4G10770	1387
AT4G10780	2
AT4G10790	1298
AT4G10800	179
AT4G10810	486
AT4G10815	0
AT4G10820	0
AT4G10830	0
AT4G10840	3106
AT4G10843	21
AT4G10850	0
AT4G10860	3
AT4G10865	0
AT4G10870	0
AT4G10880	0
AT4G10890	162
AT4G10895	0
AT4G10910	2
AT4G10920	1158
AT4G10925	110
AT4G10930	682
AT4G10950	7
AT4G10955	492
AT4G10960	9
AT4G10970	584
AT4G10980	0
AT4G10990	0
AT4G11000	96
AT4G11010	5078
AT4G11020	0
AT4G11030	0
AT4G11040	0
AT4G11050	2
AT4G11060	229
AT4G11070	0
AT4G11080	320
AT4G11090	345
AT4G11100	1051
AT4G11110	1320
AT4G11120	722
AT4G11130	238
AT4G11140	47
AT4G11150	6375
AT4G11160	1017
AT4G11170	5
AT4G11175	1313
AT4G11177	0
AT4G11180	0
AT4G11190	22
AT4G11200	32
AT4G11210	2
AT4G11211	2270
AT4G11213	0
AT4G11216	0
AT4G11220	1325
AT4G11230	15
AT4G11240	697
AT4G11250	0
AT4G11260	2453
AT4G11270	1348
AT4G11280	540
AT4G11290	300
AT4G11300	186
AT4G11310	0
AT4G11320	1389
AT4G11330	201
AT4G11340	0
AT4G11350	16
AT4G11355	0
AT4G11360	440
AT4G11370	76
AT4G11373	0
AT4G11375	0
AT4G11380	2357
AT4G11385	0
AT4G11390	0
AT4G11393	0
AT4G11400	23
AT4G11402	0
AT4G11405	0
AT4G11410	521
AT4G11420	4692
AT4G11430	0
AT4G11440	204
AT4G11450	530
AT4G11460	45
AT4G11470	3
AT4G11480	1
AT4G11485	0
AT4G11490	0
AT4G11500	11
AT4G11510	0
AT4G11521	33
AT4G11530	233
AT4G11540	0
AT4G11543	0
AT4G11547	11
AT4G11550	105
AT4G11560	1160
AT4G11570	1429
AT4G11580	0
AT4G11590	2
AT4G11600	4179
AT4G11610	5
AT4G11630	489
AT4G11640	115
AT4G11642	0
AT4G11650	3
AT4G11653	0
AT4G11655	3
AT4G11660	219
AT4G11670	449
AT4G11680	628
AT4G11690	56
AT4G11700	3
AT4G11710	0
AT4G11720	3
AT4G11730	0
AT4G11740	632
AT4G11745	0
AT4G11750	0
AT4G11760	0
AT4G11770	0
AT4G11780	17
AT4G11790	807
AT4G11800	1130
AT4G11810	1
AT4G11820	1593
AT4G11830	2326
AT4G11840	379
AT4G11845	100
AT4G11850	1026
AT4G11860	547
AT4G11870	0
AT4G11880	0
AT4G11890	61
AT4G11900	956
AT4G11910	27
AT4G11911	17
AT4G11920	162
AT4G11930	0
AT4G11940	0
AT4G11945	0
AT4G11950	18
AT4G11960	804
AT4G11970	154
AT4G11980	374
AT4G11985	0
AT4G11990	27
AT4G12000	136
AT4G12005	6
AT4G12010	353
AT4G12020	635
AT4G12030	3912
AT4G12040	1035
AT4G12050	1
AT4G12060	1841
AT4G12065	2
AT4G12070	353
AT4G12080	32
AT4G12090	8
AT4G12100	0
AT4G12110	705
AT4G12115	0
AT4G12120	204
AT4G12130	236
AT4G12135	0
AT4G12140	0
AT4G12150	0
AT4G12160	2
AT4G12170	0
AT4G12180	0
AT4G12190	0
AT4G12200	16
AT4G12210	0
AT4G12220	0
AT4G12230	734
AT4G12240	102
AT4G12250	289
AT4G12260	0
AT4G12270	0
AT4G12275	0
AT4G12280	0
AT4G12290	745
AT4G12300	356
AT4G12310	1111
AT4G12320	966
AT4G12330	6
AT4G12334	0
AT4G12340	733
AT4G12350	6
AT4G12360	9
AT4G12370	6
AT4G12380	0
AT4G12382	5
AT4G12390	231
AT4G12400	80
AT4G12405	0
AT4G12410	36
AT4G12420	6459
AT4G12423	0
AT4G12426	0
AT4G12430	224
AT4G12440	12
AT4G12450	19
AT4G12460	943
AT4G12470	47
AT4G12480	5
AT4G12485	0
AT4G12490	0
AT4G12495	0
AT4G12500	0
AT4G12510	0
AT4G12520	1
AT4G12530	0
AT4G12540	44
AT4G12543	0
AT4G12545	0
AT4G12550	0
AT4G12555	0
AT4G12560	1028
AT4G12570	426
AT4G12580	122
AT4G12590	1728
AT4G12600	1893
AT4G12610	1148
AT4G12617	0
AT4G12620	205
AT4G12640	588
AT4G12650	4914
AT4G12670	504
AT4G12680	177
AT4G12690	131
AT4G12700	491
AT4G12710	135
AT4G12720	1055
AT4G12730	5094
AT4G12731	1
AT4G12735	3
AT4G12740	38
AT4G12750	589
AT4G12760	266
AT4G12770	1160
AT4G12780	1495
AT4G12790	960
AT4G12800	52608
AT4G12810	0
AT4G12820	0
AT4G12825	0
AT4G12830	962
AT4G12840	262
AT4G12850	88
AT4G12860	0
AT4G12870	14
AT4G12880	2927
AT4G12890	7
AT4G12900	434
AT4G12910	436
AT4G12915	0
AT4G12917	229
AT4G12920	0
AT4G12930	0
AT4G12940	0
AT4G12950	0
AT4G12960	2
AT4G12970	236
AT4G12980	642
AT4G12990	143
AT4G13000	56
AT4G13010	883
AT4G13020	1063
AT4G13030	65
AT4G13040	428
AT4G13050	643
AT4G13060	0
AT4G13070	228
AT4G13075	0
AT4G13080	0
AT4G13090	0
AT4G13095	0
AT4G13100	522
AT4G13110	110
AT4G13120	294
AT4G13130	0
AT4G13150	689
AT4G13160	0
AT4G13170	1458
AT4G13180	73
AT4G13190	27
AT4G13195	149
AT4G13200	1266
AT4G13210	26
AT4G13215	0
AT4G13220	782
AT4G13230	0
AT4G13235	7
AT4G13240	0
AT4G13245	0
AT4G13250	5451
AT4G13251	0
AT4G13252	0
AT4G13253	0
AT4G13254	0
AT4G13255	0
AT4G13256	0
AT4G13257	0
AT4G13258	0
AT4G13259	0
AT4G13260	5
AT4G13261	0
AT4G13262	1
AT4G13263	0
AT4G13264	0
AT4G13265	0
AT4G13266	0
AT4G13270	770
AT4G13280	10
AT4G13285	0
AT4G13290	9
AT4G13300	0
AT4G13310	0
AT4G13320	0
AT4G13330	124
AT4G13340	1576
AT4G13345	156
AT4G13350	1888
AT4G13360	1298
AT4G13370	194
AT4G13380	0
AT4G13390	1
AT4G13395	48
AT4G13400	123
AT4G13410	196
AT4G13420	0
AT4G13430	11375
AT4G13440	0
AT4G13442	0
AT4G13445	0
AT4G13450	18
AT4G13455	0
AT4G13460	1027
AT4G13470	0
AT4G13480	0
AT4G13490	2
AT4G13493	81
AT4G13494	8
AT4G13495	7628
AT4G13500	1495
AT4G13505	5
AT4G13510	1
AT4G13520	1321
AT4G13530	1223
AT4G13540	183
AT4G13550	565
AT4G13554	0
AT4G13555	0
AT4G13560	223
AT4G13564	2
AT4G13570	45
AT4G13572	113
AT4G13575	833
AT4G13577	10
AT4G13580	0
AT4G13590	1807
AT4G13600	81
AT4G13610	0
AT4G13611	0
AT4G13615	2208
AT4G13620	0
AT4G13630	401
AT4G13640	672
AT4G13650	163
AT4G13660	20
AT4G13670	2176
AT4G13680	3
AT4G13690	69
AT4G13700	0
AT4G13710	292
AT4G13720	615
AT4G13730	601
AT4G13750	382
AT4G13760	0
AT4G13770	17326
AT4G13780	1877
AT4G13790	16
AT4G13800	27
AT4G13810	184
AT4G13820	53
AT4G13830	760
AT4G13840	3018
AT4G13850	4280
AT4G13860	5
AT4G13870	100
AT4G13880	56
AT4G13885	31
AT4G13890	1
AT4G13900	16
AT4G13918	20
AT4G13920	0
AT4G13930	7941
AT4G13940	25822
AT4G13950	285
AT4G13955	0
AT4G13960	0
AT4G13965	1
AT4G13968	0
AT4G13970	464
AT4G13980	235
AT4G13985	0
AT4G13990	284
AT4G13992	60
AT4G13996	2
AT4G14000	491
AT4G14010	0
AT4G14020	183
AT4G14030	2787
AT4G14040	14699
AT4G14050	115
AT4G14060	0
AT4G14070	1533
AT4G14080	0
AT4G14090	999
AT4G14096	341
AT4G14100	262
AT4G14103	102
AT4G14104	1
AT4G14105	0
AT4G14110	478
AT4G14120	74
AT4G14130	107
AT4G14135	0
AT4G14140	43
AT4G14145	226
AT4G14147	222
AT4G14149	0
AT4G14150	181
AT4G14160	2387
AT4G14165	0
AT4G14170	94
AT4G14180	16
AT4G14190	109
AT4G14200	503
AT4G14210	2092
AT4G14220	663
AT4G14225	0
AT4G14226	0
AT4G14230	1748
AT4G14240	613
AT4G14245	0
AT4G14250	0
AT4G14260	0
AT4G14270	3401
AT4G14272	0
AT4G14276	0
AT4G14280	0
AT4G14290	242
AT4G14300	1269
AT4G14301	0
AT4G14305	29
AT4G14310	590
AT4G14315	0
AT4G14320	3788
AT4G14330	400
AT4G14340	917
AT4G14342	1096
AT4G14345	0
AT4G14350	1038
AT4G14358	0
AT4G14360	2249
AT4G14365	408
AT4G14368	3
AT4G14370	12
AT4G14380	71
AT4G14385	388
AT4G14390	0
AT4G14400	5401
AT4G14410	1322
AT4G14415	0
AT4G14420	1810
AT4G14430	753
AT4G14440	944
AT4G14450	1
AT4G14455	423
AT4G14460	0
AT4G14465	22
AT4G14470	0
AT4G14480	132
AT4G14490	70
AT4G14500	1076
AT4G14504	15
AT4G14510	865
AT4G14520	179
AT4G14530	2
AT4G14540	1138
AT4G14548	118
AT4G14550	408
AT4G14560	603
AT4G14570	758
AT4G14580	81
AT4G14590	60
AT4G14600	183
AT4G14605	294
AT4G14610	70
AT4G14615	586
AT4G14620	461
AT4G14630	0
AT4G14640	16
AT4G14650	182
AT4G14660	178
AT4G14661	0
AT4G14670	0
AT4G14675	0
AT4G14680	2266
AT4G14690	18
AT4G14695	6
AT4G14700	22
AT4G14710	1069
AT4G14713	185
AT4G14716	2296
AT4G14720	306
AT4G14723	10
AT4G14730	0
AT4G14740	704
AT4G14743	2
AT4G14746	176
AT4G14750	643
AT4G14760	1412
AT4G14770	521
AT4G14780	0
AT4G14785	0
AT4G14790	317
AT4G14800	1094
AT4G14805	2
AT4G14810	0
AT4G14811	0
AT4G14815	0
AT4G14819	0
AT4G14820	75
AT4G14830	172
AT4G14840	123
AT4G14850	151
AT4G14860	18
AT4G14870	1638
AT4G14880	10865
AT4G14890	0
AT4G14900	1574
AT4G14905	299
AT4G14910	672
AT4G14920	1316
AT4G14930	598
AT4G14940	234
AT4G14950	445
AT4G14960	19996
AT4G14965	811
AT4G14970	205
AT4G14980	0
AT4G14990	1215
AT4G15000	6660
AT4G15010	457
AT4G15020	570
AT4G15025	0
AT4G15030	427
AT4G15040	1
AT4G15050	0
AT4G15053	0
AT4G15056	0
AT4G15060	0
AT4G15070	96
AT4G15075	0
AT4G15080	1079
AT4G15090	587
AT4G15093	291
AT4G15096	0
AT4G15100	2
AT4G15110	2541
AT4G15120	18
AT4G15130	510
AT4G15140	159
AT4G15150	4
AT4G15160	13
AT4G15165	63
AT4G15180	2174
AT4G15200	0
AT4G15210	10
AT4G15215	209
AT4G15230	61
AT4G15233	109
AT4G15236	9
AT4G15240	315
AT4G15242	0
AT4G15245	0
AT4G15248	1
AT4G15250	0
AT4G15258	0
AT4G15260	177
AT4G15270	6
AT4G15280	6
AT4G15290	0
AT4G15300	6
AT4G15310	0
AT4G15320	9
AT4G15330	0
AT4G15340	0
AT4G15345	0
AT4G15350	3
AT4G15360	0
AT4G15370	0
AT4G15380	2
AT4G15390	0
AT4G15393	0
AT4G15396	0
AT4G15398	0
AT4G15400	0
AT4G15410	494
AT4G15415	685
AT4G15417	0
AT4G15420	369
AT4G15430	28
AT4G15440	69
AT4G15450	762
AT4G15460	2
AT4G15470	3268
AT4G15475	616
AT4G15480	2
AT4G15490	224
AT4G15500	134
AT4G15510	852
AT4G15520	179
AT4G15530	460
AT4G15540	1215
AT4G15545	4267
AT4G15550	282
AT4G15560	5637
AT4G15562	0
AT4G15563	48
AT4G15570	383
AT4G15590	0
AT4G15610	11
AT4G15620	511
AT4G15630	1392
AT4G15640	546
AT4G15650	0
AT4G15660	10
AT4G15670	4
AT4G15680	8
AT4G15690	51
AT4G15700	65
AT4G15710	0
AT4G15715	0
AT4G15720	25
AT4G15730	151
AT4G15733	0
AT4G15735	0
AT4G15740	0
AT4G15750	0
AT4G15755	0
AT4G15760	352
AT4G15765	307
AT4G15770	851
AT4G15775	0
AT4G15780	798
AT4G15790	479
AT4G15800	899
AT4G15802	1931
AT4G15810	273
AT4G15820	168
AT4G15830	343
AT4G15840	903
AT4G15850	122
AT4G15860	0
AT4G15870	0
AT4G15880	738
AT4G15885	0
AT4G15890	252
AT4G15900	1921
AT4G15910	393
AT4G15920	1616
AT4G15930	1039
AT4G15940	516
AT4G15950	233
AT4G15953	15
AT4G15955	191
AT4G15960	131
AT4G15970	1
AT4G15975	31
AT4G15980	1
AT4G15990	0
AT4G16000	15
AT4G16008	74
AT4G16010	0
AT4G16015	24
AT4G16020	0
AT4G16024	0
AT4G16030	0
AT4G16040	0
AT4G16045	0
AT4G16050	1
AT4G16060	924
AT4G16070	361
AT4G16080	1
AT4G16090	0
AT4G16095	0
AT4G16100	185
AT4G16105	0
AT4G16110	277
AT4G16120	618
AT4G16130	938
AT4G16140	538
AT4G16141	585
AT4G16143	3228
AT4G16144	312
AT4G16146	908
AT4G16150	1480
AT4G16155	2290
AT4G16160	2
AT4G16162	1
AT4G16165	0
AT4G16180	1333
AT4G16190	5118
AT4G16195	0
AT4G16200	0
AT4G16210	453
AT4G16215	0
AT4G16220	0
AT4G16230	0
AT4G16233	0
AT4G16235	0
AT4G16240	1
AT4G16250	658
AT4G16260	3
AT4G16265	149
AT4G16267	0
AT4G16270	0
AT4G16280	629
AT4G16295	0
AT4G16310	980
AT4G16330	425
AT4G16340	3334
AT4G16350	4
AT4G16355	4
AT4G16360	1226
AT4G16370	4847
AT4G16380	2190
AT4G16390	1564
AT4G16400	46
AT4G16410	61
AT4G16420	842
AT4G16430	728
AT4G16440	248
AT4G16442	309
AT4G16444	249
AT4G16447	115
AT4G16450	2720
AT4G16451	0
AT4G16460	0
AT4G16465	0
AT4G16470	138
AT4G16475	0
AT4G16480	381
AT4G16490	2710
AT4G16500	1467
AT4G16510	200
AT4G16515	0
AT4G16520	1772
AT4G16530	2
AT4G16535	7
AT4G16540	21
AT4G16545	0
AT4G16550	0
AT4G16555	0
AT4G16560	0
AT4G16563	74
AT4G16566	211
AT4G16570	203
AT4G16580	572
AT4G16590	0
AT4G16600	4
AT4G16610	21
AT4G16620	35
AT4G16630	1142
AT4G16640	19
AT4G16650	984
AT4G16660	4063
AT4G16670	26
AT4G16680	51
AT4G16690	92
AT4G16695	453
AT4G16700	90
AT4G16710	603
AT4G16720	7718
AT4G16730	0
AT4G16740	0
AT4G16745	55
AT4G16748	0
AT4G16750	107
AT4G16760	1736
AT4G16765	409
AT4G16770	663
AT4G16780	196
AT4G16790	236
AT4G16800	359
AT4G16807	89
AT4G16810	2
AT4G16820	1
AT4G16830	2990
AT4G16835	128
AT4G16840	91
AT4G16845	528
AT4G16850	201
AT4G16855	0
AT4G16857	58
AT4G16860	1819
AT4G16870	1439
AT4G16880	378
AT4G16890	3693
AT4G16892	32
AT4G16900	576
AT4G16910	79
AT4G16915	0
AT4G16920	114
AT4G16930	0
AT4G16935	0
AT4G16940	61
AT4G16950	2396
AT4G16955	0
AT4G16957	185
AT4G16960	93
AT4G16970	290
AT4G16980	5
AT4G16983	0
AT4G16990	3392
AT4G17000	215
AT4G17005	0
AT4G17010	326
AT4G17020	368
AT4G17030	2898
AT4G17040	4414
AT4G17050	1256
AT4G17060	448
AT4G17070	373
AT4G17080	552
AT4G17085	303
AT4G17090	4029
AT4G17098	3
AT4G17100	1013
AT4G17140	6606
AT4G17150	1003
AT4G17160	7
AT4G17170	2302
AT4G17180	189
AT4G17190	893
AT4G17200	0
AT4G17210	0
AT4G17215	2
AT4G17220	49
AT4G17230	609
AT4G17240	455
AT4G17243	4
AT4G17245	204
AT4G17250	184
AT4G17260	459
AT4G17270	1327
AT4G17280	7
AT4G17300	1427
AT4G17310	157
AT4G17330	3999
AT4G17340	327
AT4G17350	213
AT4G17360	330
AT4G17370	618
AT4G17380	38
AT4G17390	6213
AT4G17410	440
AT4G17420	347
AT4G17430	303
AT4G17440	88
AT4G17450	0
AT4G17460	836
AT4G17470	149
AT4G17480	46
AT4G17483	17
AT4G17486	745
AT4G17490	272
AT4G17500	145
AT4G17505	0
AT4G17510	670
AT4G17512	0
AT4G17520	5710
AT4G17530	1615
AT4G17540	324
AT4G17550	514
AT4G17560	6520
AT4G17565	0
AT4G17570	710
AT4G17580	0
AT4G17585	0
AT4G17587	0
AT4G17590	0
AT4G17600	4180
AT4G17610	482
AT4G17612	0
AT4G17615	231
AT4G17616	297
AT4G17620	717
AT4G17640	940
AT4G17650	508
AT4G17660	1
AT4G17670	132
AT4G17680	502
AT4G17690	0
AT4G17695	370
AT4G17700	0
AT4G17710	0
AT4G17713	0
AT4G17718	1
AT4G17720	750
AT4G17730	1066
AT4G17740	859
AT4G17750	187
AT4G17760	101
AT4G17765	0
AT4G17770	1358
AT4G17780	0
AT4G17785	0
AT4G17788	0
AT4G17790	285
AT4G17800	0
AT4G17810	36
AT4G17820	0
AT4G17830	939
AT4G17840	415
AT4G17850	0
AT4G17860	12
AT4G17870	835
AT4G17880	1365
AT4G17890	1384
AT4G17895	346
AT4G17900	583
AT4G17905	124
AT4G17908	7
AT4G17910	437
AT4G17914	12
AT4G17915	70
AT4G17920	1
AT4G17940	980
AT4G17950	653
AT4G17960	323
AT4G17970	89
AT4G17975	0
AT4G17980	1
AT4G17990	0
AT4G18010	252
AT4G18020	2006
AT4G18030	5720
AT4G18040	1626
AT4G18050	292
AT4G18060	979
AT4G18070	1546
AT4G18080	2
AT4G18090	0
AT4G18100	6312
AT4G18110	0
AT4G18120	2235
AT4G18130	1002
AT4G18140	371
AT4G18150	0
AT4G18160	219
AT4G18170	11
AT4G18180	0
AT4G18190	0
AT4G18195	35
AT4G18197	530
AT4G18203	0
AT4G18205	956
AT4G18210	75
AT4G18215	0
AT4G18220	86
AT4G18230	472
AT4G18240	3491
AT4G18250	44
AT4G18253	139
AT4G18255	0
AT4G18260	222
AT4G18270	593
AT4G18280	290
AT4G18290	66
AT4G18300	189
AT4G18310	0
AT4G18320	0
AT4G18330	4
AT4G18335	0
AT4G18340	100
AT4G18350	0
AT4G18360	8
AT4G18370	1194
AT4G18372	66
AT4G18375	144
AT4G18380	400
AT4G18390	927
AT4G18395	0
AT4G18400	77
AT4G18410	0
AT4G18420	0
AT4G18422	4
AT4G18425	95
AT4G18430	6
AT4G18440	3191
AT4G18450	0
AT4G18460	231
AT4G18465	389
AT4G18470	53
AT4G18480	9510
AT4G18490	50
AT4G18500	0
AT4G18501	16
AT4G18510	0
AT4G18520	489
AT4G18530	325
AT4G18540	0
AT4G18550	29
AT4G18570	762
AT4G18580	90
AT4G18590	559
AT4G18593	394
AT4G18596	0
AT4G18600	357
AT4G18610	38
AT4G18620	0
AT4G18630	158
AT4G18640	1099
AT4G18650	0
AT4G18660	0
AT4G18670	5447
AT4G18680	0
AT4G18690	0
AT4G18692	0
AT4G18700	2904
AT4G18710	4052
AT4G18720	1
AT4G18725	0
AT4G18730	4102
AT4G18740	326
AT4G18750	117
AT4G18760	778
AT4G18770	0
AT4G18780	748
AT4G18790	0
AT4G18800	553
AT4G18810	1538
AT4G18815	0
AT4G18820	1185
AT4G18823	0
AT4G18830	6
AT4G18840	124
AT4G18860	0
AT4G18870	0
AT4G18880	440
AT4G18890	375
AT4G18900	0
AT4G18905	853
AT4G18910	372
AT4G18920	0
AT4G18930	603
AT4G18940	1
AT4G18950	1053
AT4G18960	1
AT4G18970	856
AT4G18975	462
AT4G18980	3
AT4G18990	0
AT4G19000	0
AT4G19003	551
AT4G19006	877
AT4G19010	207
AT4G19020	1359
AT4G19030	14
AT4G19035	0
AT4G19038	0
AT4G19040	828
AT4G19045	215
AT4G19050	928
AT4G19060	770
AT4G19070	500
AT4G19080	21
AT4G19090	56
AT4G19095	14
AT4G19100	386
AT4G19110	6049
AT4G19120	6437
AT4G19130	83
AT4G19140	349
AT4G19150	615
AT4G19160	2359
AT4G19170	266
AT4G19180	511
AT4G19185	363
AT4G19190	580
AT4G19191	65
AT4G19200	2984
AT4G19210	2729
AT4G19220	43
AT4G19230	104
AT4G19239	0
AT4G19240	0
AT4G19250	0
AT4G19260	0
AT4G19270	0
AT4G19275	0
AT4G19280	0
AT4G19290	0
AT4G19300	0
AT4G19305	0
AT4G19310	0
AT4G19320	0
AT4G19330	0
AT4G19340	0
AT4G19350	487
AT4G19360	0
AT4G19370	17
AT4G19380	845
AT4G19390	435
AT4G19395	0
AT4G19400	8
AT4G19410	6603
AT4G19420	699
AT4G19430	19
AT4G19440	300
AT4G19450	815
AT4G19452	0
AT4G19460	16
AT4G19470	0
AT4G19480	0
AT4G19485	0
AT4G19490	1692
AT4G19500	1457
AT4G19510	1061
AT4G19520	726
AT4G19530	2070
AT4G19540	279
AT4G19550	100
AT4G19560	26
AT4G19570	3
AT4G19580	0
AT4G19590	26
AT4G19600	813
AT4G19610	765
AT4G19620	0
AT4G19630	0
AT4G19633	0
AT4G19640	1193
AT4G19645	17
AT4G19650	136
AT4G19660	944
AT4G19670	858
AT4G19680	0
AT4G19690	0
AT4G19700	118
AT4G19710	1701
AT4G19720	2
AT4G19730	0
AT4G19740	0
AT4G19750	0
AT4G19760	0
AT4G19770	0
AT4G19780	0
AT4G19790	0
AT4G19800	0
AT4G19810	280
AT4G19820	36
AT4G19830	215
AT4G19840	2690
AT4G19850	92
AT4G19860	2155
AT4G19865	79
AT4G19870	248
AT4G19880	730
AT4G19890	191
AT4G19900	384
AT4G19902	0
AT4G19905	0
AT4G19910	0
AT4G19920	0
AT4G19925	0
AT4G19930	0
AT4G19940	0
AT4G19950	43
AT4G19960	274
AT4G19970	11
AT4G19975	87
AT4G19980	0
AT4G19985	730
AT4G19990	557
AT4G20000	1
AT4G20010	571
AT4G20020	733
AT4G20030	264
AT4G20040	23
AT4G20050	30
AT4G20060	157
AT4G20070	211
AT4G20080	0
AT4G20090	238
AT4G20095	0
AT4G20100	0
AT4G20110	48
AT4G20115	0
AT4G20130	1587
AT4G20140	34
AT4G20150	3633
AT4G20160	0
AT4G20170	410
AT4G20180	0
AT4G20190	0
AT4G20200	0
AT4G20210	0
AT4G20220	0
AT4G20230	156
AT4G20235	0
AT4G20240	12
AT4G20250	0
AT4G20260	7688
AT4G20270	3098
AT4G20280	519
AT4G20290	0
AT4G20300	1006
AT4G20310	183
AT4G20320	209
AT4G20325	196
AT4G20330	601
AT4G20340	268
AT4G20350	65
AT4G20360	0
AT4G20362	4
AT4G20365	0
AT4G20370	30
AT4G20380	415
AT4G20390	8
AT4G20400	1272
AT4G20410	1133
AT4G20420	0
AT4G20430	836
AT4G20440	1009
AT4G20450	0
AT4G20460	37
AT4G20470	0
AT4G20480	531
AT4G20490	0
AT4G20500	0
AT4G20510	0
AT4G20520	0
AT4G20530	0
AT4G20535	0
AT4G20540	0
AT4G20545	0
AT4G20550	0
AT4G20555	0
AT4G20560	0
AT4G20565	0
AT4G20570	0
AT4G20575	0
AT4G20580	0
AT4G20590	0
AT4G20600	0
AT4G20610	0
AT4G20620	0
AT4G20630	0
AT4G20640	0
AT4G20645	0
AT4G20650	0
AT4G20670	0
AT4G20680	0
AT4G20690	0
AT4G20700	0
AT4G20703	0
AT4G20707	0
AT4G20710	0
AT4G20715	0
AT4G20720	45
AT4G20725	0
AT4G20730	7
AT4G20735	0
AT4G20740	247
AT4G20760	1072
AT4G20770	40
AT4G20780	458
AT4G20790	0
AT4G20800	1
AT4G20810	0
AT4G20820	11
AT4G20830	537
AT4G20835	0
AT4G20840	423
AT4G20850	4994
AT4G20860	32
AT4G20870	893
AT4G20880	660
AT4G20890	6737
AT4G20900	5
AT4G20910	341
AT4G20920	3
AT4G20930	197
AT4G20935	44
AT4G20940	635
AT4G20947	0
AT4G20953	0
AT4G20960	922
AT4G20970	146
AT4G20980	2056
AT4G20990	0
AT4G21000	0
AT4G21010	0
AT4G21020	0
AT4G21030	0
AT4G21040	0
AT4G21050	0
AT4G21060	250
AT4G21063	7
AT4G21065	61
AT4G21070	309
AT4G21080	1
AT4G21090	270
AT4G21100	935
AT4G21105	3959
AT4G21110	941
AT4G21120	13
AT4G21130	0
AT4G21140	275
AT4G21150	2904
AT4G21160	784
AT4G21170	96
AT4G21180	522
AT4G21190	483
AT4G21192	347
AT4G21200	9
AT4G21210	3246
AT4G21213	0
AT4G21215	309
AT4G21220	74
AT4G21230	9
AT4G21240	0
AT4G21250	10
AT4G21260	0
AT4G21270	332
AT4G21280	36503
AT4G21300	50
AT4G21310	25
AT4G21320	49
AT4G21323	18
AT4G21326	908
AT4G21330	0
AT4G21340	0
AT4G21350	235
AT4G21360	0
AT4G21362	0
AT4G21363	0
AT4G21366	0
AT4G21370	0
AT4G21380	843
AT4G21390	43
AT4G21400	142
AT4G21410	335
AT4G21420	66
AT4G21430	628
AT4G21437	0
AT4G21440	6
AT4G21445	385
AT4G21450	1479
AT4G21460	436
AT4G21470	544
AT4G21480	82
AT4G21490	0
AT4G21500	135
AT4G21510	88
AT4G21515	0
AT4G21520	194
AT4G21530	247
AT4G21534	320
AT4G21540	672
AT4G21550	155
AT4G21560	471
AT4G21570	1178
AT4G21580	791
AT4G21585	198
AT4G21590	5
AT4G21595	0
AT4G21600	14
AT4G21605	1
AT4G21610	112
AT4G21620	1460
AT4G21630	0
AT4G21640	0
AT4G21650	1749
AT4G21660	2497
AT4G21670	848
AT4G21680	11
AT4G21690	0
AT4G21700	253
AT4G21705	198
AT4G21710	1564
AT4G21720	176
AT4G21730	45
AT4G21740	186
AT4G21745	1
AT4G21750	2891
AT4G21760	409
AT4G21770	505
AT4G21780	35
AT4G21790	1739
AT4G21800	524
AT4G21810	526
AT4G21820	175
AT4G21830	0
AT4G21840	4
AT4G21850	34
AT4G21860	2388
AT4G21865	53
AT4G21870	145
AT4G21880	213
AT4G21890	393
AT4G21895	0
AT4G21900	322
AT4G21902	0
AT4G21903	55
AT4G21910	753
AT4G21920	9
AT4G21926	0
AT4G21930	6
AT4G21940	130
AT4G21950	0
AT4G21960	83244
AT4G21970	16
AT4G21980	950
AT4G21990	2284
AT4G22000	874
AT4G22010	2211
AT4G22020	0
AT4G22030	0
AT4G22035	1
AT4G22040	0
AT4G22050	4
AT4G22060	0
AT4G22065	0
AT4G22066	0
AT4G22070	1
AT4G22080	0
AT4G22090	0
AT4G22100	0
AT4G22105	0
AT4G22110	0
AT4G22115	0
AT4G22120	768
AT4G22130	1561
AT4G22140	897
AT4G22150	790
AT4G22160	775
AT4G22165	0
AT4G22170	0
AT4G22180	0
AT4G22185	0
AT4G22190	780
AT4G22200	468
AT4G22210	0
AT4G22212	14
AT4G22214	0
AT4G22217	0
AT4G22220	2551
AT4G22230	10
AT4G22233	4
AT4G22235	0
AT4G22240	2930
AT4G22250	121
AT4G22260	957
AT4G22265	1
AT4G22270	215
AT4G22280	44
AT4G22285	538
AT4G22290	890
AT4G22300	366
AT4G22305	449
AT4G22310	1873
AT4G22320	174
AT4G22330	1071
AT4G22340	271
AT4G22350	312
AT4G22360	348
AT4G22370	46
AT4G22380	488
AT4G22390	35
AT4G22400	0
AT4G22410	0
AT4G22415	0
AT4G22430	0
AT4G22440	0
AT4G22450	0
AT4G22460	0
AT4G22463	0
AT4G22467	0
AT4G22470	0
AT4G22475	19
AT4G22485	97
AT4G22490	1638
AT4G22495	0
AT4G22505	310
AT4G22510	0
AT4G22513	56
AT4G22517	94
AT4G22520	0
AT4G22530	194
AT4G22540	2377
AT4G22545	48
AT4G22550	115
AT4G22560	236
AT4G22570	708
AT4G22580	502
AT4G22590	311
AT4G22600	0
AT4G22610	0
AT4G22620	6
AT4G22630	0
AT4G22635	0
AT4G22640	0
AT4G22650	0
AT4G22660	0
AT4G22666	0
AT4G22670	3192
AT4G22680	36
AT4G22690	2897
AT4G22700	0
AT4G22710	16
AT4G22720	384
AT4G22730	314
AT4G22740	783
AT4G22745	315
AT4G22750	782
AT4G22754	0
AT4G22755	410
AT4G22756	426
AT4G22758	43
AT4G22760	104
AT4G22770	92
AT4G22780	252
AT4G22785	1
AT4G22790	121
AT4G22810	1
AT4G22820	279
AT4G22830	507
AT4G22840	162
AT4G22850	246
AT4G22860	179
AT4G22870	0
AT4G22880	1776
AT4G22890	4556
AT4G22900	69
AT4G22910	361
AT4G22920	248
AT4G22930	1002
AT4G22940	35
AT4G22950	4
AT4G22960	16
AT4G22970	268
AT4G22980	136
AT4G22990	581
AT4G23000	234
AT4G23010	419
AT4G23015	0
AT4G23020	378
AT4G23030	54
AT4G23040	345
AT4G23050	295
AT4G23060	70
AT4G23070	0
AT4G23080	0
AT4G23090	0
AT4G23100	10549
AT4G23110	0
AT4G23120	0
AT4G23130	141
AT4G23140	92
AT4G23150	14
AT4G23160	9
AT4G23170	915
AT4G23180	1564
AT4G23190	141
AT4G23200	12
AT4G23205	9
AT4G23210	4
AT4G23215	4
AT4G23220	72
AT4G23230	42
AT4G23240	49
AT4G23250	406
AT4G23260	55
AT4G23270	865
AT4G23271	0
AT4G23280	5
AT4G23290	63
AT4G23300	60
AT4G23310	10
AT4G23320	5
AT4G23330	493
AT4G23340	21
AT4G23350	0
AT4G23355	0
AT4G23360	0
AT4G23364	0
AT4G23365	0
AT4G23370	0
AT4G23373	0
AT4G23375	0
AT4G23380	0
AT4G23387	0
AT4G23390	1
AT4G23400	5181
AT4G23410	161
AT4G23420	61
AT4G23430	760
AT4G23440	796
AT4G23450	11
AT4G23460	1593
AT4G23470	2734
AT4G23490	444
AT4G23493	33
AT4G23496	105
AT4G23500	672
AT4G23510	4
AT4G23515	0
AT4G23520	0
AT4G23530	206
AT4G23540	463
AT4G23550	11
AT4G23560	0
AT4G23570	875
AT4G23580	0
AT4G23590	0
AT4G23600	13
AT4G23610	1
AT4G23620	405
AT4G23630	3517
AT4G23635	0
AT4G23640	1352
AT4G23650	2938
AT4G23660	257
AT4G23670	11670
AT4G23680	3
AT4G23690	112
AT4G23700	2
AT4G23710	1818
AT4G23713	0
AT4G23720	24
AT4G23730	688
AT4G23740	1131
AT4G23750	295
AT4G23760	248
AT4G23770	109
AT4G23780	0
AT4G23790	822
AT4G23800	1583
AT4G23810	77
AT4G23820	5804
AT4G23840	203
AT4G23850	4226
AT4G23860	618
AT4G23870	214
AT4G23880	72
AT4G23882	2
AT4G23885	200
AT4G23890	731
AT4G23895	261
AT4G23900	10
AT4G23910	316
AT4G23915	0
AT4G23920	205
AT4G23930	79
AT4G23940	1754
AT4G23950	190
AT4G23960	1
AT4G23970	0
AT4G23980	812
AT4G23990	229
AT4G24000	9
AT4G24010	332
AT4G24015	264
AT4G24020	960
AT4G24025	0
AT4G24026	1
AT4G24030	0
AT4G24040	65
AT4G24050	91
AT4G24060	1203
AT4G24070	0
AT4G24080	5
AT4G24090	1062
AT4G24100	423
AT4G24110	12
AT4G24120	279
AT4G24130	49
AT4G24140	86
AT4G24150	0
AT4G24160	399
AT4G24170	2
AT4G24175	266
AT4G24180	27
AT4G24190	13708
AT4G24200	545
AT4G24204	0
AT4G24210	330
AT4G24220	3760
AT4G24230	824
AT4G24231	0
AT4G24240	447
AT4G24250	224
AT4G24260	61
AT4G24265	172
AT4G24270	730
AT4G24275	504
AT4G24280	7644
AT4G24290	1348
AT4G24300	0
AT4G24310	0
AT4G24320	68
AT4G24330	1826
AT4G24340	7
AT4G24350	2471
AT4G24370	252
AT4G24380	182
AT4G24390	476
AT4G24400	741
AT4G24410	10
AT4G24413	1
AT4G24415	8
AT4G24420	2
AT4G24430	57
AT4G24440	594
AT4G24450	497
AT4G24460	777
AT4G24470	486
AT4G24480	272
AT4G24490	668
AT4G24500	178
AT4G24510	826
AT4G24520	3434
AT4G24530	321
AT4G24540	653
AT4G24550	1512
AT4G24560	975
AT4G24565	0
AT4G24570	327
AT4G24580	31
AT4G24590	298
AT4G24600	0
AT4G24610	584
AT4G24615	0
AT4G24620	3320
AT4G24630	338
AT4G24640	0
AT4G24644	0
AT4G24650	0
AT4G24652	0
AT4G24660	235
AT4G24670	56
AT4G24680	1915
AT4G24690	4641
AT4G24700	26
AT4G24710	151
AT4G24715	0
AT4G24730	290
AT4G24740	1490
AT4G24750	2752
AT4G24760	279
AT4G24770	17671
AT4G24780	3425
AT4G24790	314
AT4G24800	1890
AT4G24805	310
AT4G24810	725
AT4G24820	3742
AT4G24830	2098
AT4G24840	1133
AT4G24860	32
AT4G24880	245
AT4G24890	7
AT4G24900	282
AT4G24910	38
AT4G24920	998
AT4G24930	1992
AT4G24940	732
AT4G24950	0
AT4G24960	633
AT4G24970	459
AT4G24972	74
AT4G24973	0
AT4G24974	0
AT4G24975	0
AT4G24977	0
AT4G24980	0
AT4G24990	903
AT4G25000	119
AT4G25010	0
AT4G25020	45
AT4G25030	2027
AT4G25040	0
AT4G25050	7899
AT4G25070	20
AT4G25080	6419
AT4G25090	0
AT4G25100	7584
AT4G25110	19
AT4G25120	397
AT4G25130	4116
AT4G25140	1
AT4G25150	217
AT4G25160	50
AT4G25170	992
AT4G25180	219
AT4G25190	0
AT4G25200	0
AT4G25210	1541
AT4G25220	0
AT4G25225	123
AT4G25230	1085
AT4G25235	0
AT4G25240	99
AT4G25250	0
AT4G25260	719
AT4G25270	243
AT4G25280	463
AT4G25290	824
AT4G25300	115
AT4G25310	1
AT4G25315	111
AT4G25320	489
AT4G25330	0
AT4G25340	877
AT4G25350	28
AT4G25360	558
AT4G25370	3384
AT4G25380	2
AT4G25390	91
AT4G25400	0
AT4G25410	24
AT4G25420	171
AT4G25430	3
AT4G25433	9
AT4G25434	233
AT4G25435	0
AT4G25440	376
AT4G25450	935
AT4G25470	41
AT4G25480	175
AT4G25490	24
AT4G25500	2056
AT4G25510	0
AT4G25515	203
AT4G25520	741
AT4G25530	0
AT4G25540	28
AT4G25550	917
AT4G25560	0
AT4G25570	4483
AT4G25580	0
AT4G25585	0
AT4G25590	0
AT4G25600	280
AT4G25610	296
AT4G25620	469
AT4G25630	1072
AT4G25631	2
AT4G25635	0
AT4G25640	1444
AT4G25650	1718
AT4G25660	690
AT4G25670	858
AT4G25680	899
AT4G25690	464
AT4G25700	538
AT4G25707	28
AT4G25710	316
AT4G25719	5
AT4G25720	357
AT4G25730	1516
AT4G25740	2977
AT4G25750	22
AT4G25760	203
AT4G25770	548
AT4G25780	58
AT4G25790	0
AT4G25800	42
AT4G25810	0
AT4G25820	0
AT4G25830	586
AT4G25835	153
AT4G25840	324
AT4G25845	0
AT4G25850	1
AT4G25860	3
AT4G25870	718
AT4G25880	1696
AT4G25885	62
AT4G25890	932
AT4G25900	737
AT4G25910	698
AT4G25920	0
AT4G25930	0
AT4G25940	676
AT4G25950	36
AT4G25960	1834
AT4G25970	2787
AT4G25980	22
AT4G25990	66
AT4G26000	569
AT4G26010	1
AT4G26020	11
AT4G26030	0
AT4G26040	0
AT4G26050	0
AT4G26055	32
AT4G26060	162
AT4G26070	990
AT4G26080	1715
AT4G26090	0
AT4G26095	0
AT4G26100	974
AT4G26110	2289
AT4G26120	46
AT4G26130	2759
AT4G26140	320
AT4G26145	0
AT4G26150	52
AT4G26160	220
AT4G26170	7
AT4G26180	126
AT4G26190	1525
AT4G26200	0
AT4G26210	506
AT4G26220	7
AT4G26225	0
AT4G26230	2363
AT4G26240	220
AT4G26250	1
AT4G26255	488
AT4G26260	6
AT4G26270	584
AT4G26280	0
AT4G26288	4
AT4G26290	0
AT4G26300	1679
AT4G26310	475
AT4G26320	6
AT4G26330	4
AT4G26340	0
AT4G26350	0
AT4G26360	0
AT4G26365	1
AT4G26370	2018
AT4G26375	0
AT4G26380	0
AT4G26385	0
AT4G26390	2
AT4G26400	594
AT4G26410	959
AT4G26415	53
AT4G26420	1
AT4G26430	224
AT4G26440	0
AT4G26450	1276
AT4G26455	887
AT4G26460	0
AT4G26466	0
AT4G26470	12
AT4G26480	1180
AT4G26483	0
AT4G26485	0
AT4G26488	11
AT4G26490	0
AT4G26500	0
AT4G26510	1624
AT4G26520	1032
AT4G26530	3254
AT4G26540	338
AT4G26542	0
AT4G26550	338
AT4G26555	888
AT4G26560	0
AT4G26570	1297
AT4G26580	62
AT4G26582	5
AT4G26590	0
AT4G26600	428
AT4G26610	636
AT4G26620	567
AT4G26630	6757
AT4G26640	873
AT4G26650	1186
AT4G26660	411
AT4G26670	2429
AT4G26675	0
AT4G26680	64
AT4G26690	1817
AT4G26700	1029
AT4G26701	0
AT4G26710	2504
AT4G26720	535
AT4G26730	0
AT4G26740	0
AT4G26750	476
AT4G26760	1245
AT4G26770	2
AT4G26780	477
AT4G26790	13
AT4G26795	17
AT4G26800	58
AT4G26810	179
AT4G26820	0
AT4G26830	36
AT4G26840	1749
AT4G26850	2173
AT4G26860	547
AT4G26870	1451
AT4G26880	0
AT4G26890	6
AT4G26900	1273
AT4G26910	1560
AT4G26920	0
AT4G26930	0
AT4G26940	2045
AT4G26950	31
AT4G26960	117
AT4G26965	214
AT4G26970	4596
AT4G26980	200
AT4G26990	122
AT4G27000	2467
AT4G27010	441
AT4G27020	316
AT4G27030	140
AT4G27040	865
AT4G27050	453
AT4G27052	0
AT4G27060	1030
AT4G27070	314
AT4G27080	1431
AT4G27090	13967
AT4G27100	311
AT4G27110	0
AT4G27120	817
AT4G27130	2998
AT4G27140	0
AT4G27150	0
AT4G27160	0
AT4G27170	0
AT4G27180	1893
AT4G27190	3
AT4G27200	0
AT4G27210	0
AT4G27220	0
AT4G27230	1372
AT4G27240	366
AT4G27250	6
AT4G27260	273
AT4G27270	203
AT4G27280	773
AT4G27290	1
AT4G27300	1383
AT4G27310	241
AT4G27320	915
AT4G27330	0
AT4G27340	610
AT4G27350	130
AT4G27360	0
AT4G27370	327
AT4G27380	504
AT4G27390	486
AT4G27395	0
AT4G27400	0
AT4G27410	44
AT4G27415	0
AT4G27420	0
AT4G27430	3392
AT4G27435	339
AT4G27440	28250
AT4G27450	147
AT4G27460	5
AT4G27470	312
AT4G27480	32
AT4G27490	268
AT4G27500	4386
AT4G27510	38
AT4G27520	5551
AT4G27530	0
AT4G27540	194
AT4G27550	3
AT4G27560	2220
AT4G27565	0
AT4G27570	2
AT4G27580	0
AT4G27585	633
AT4G27590	11
AT4G27595	1284
AT4G27597	0
AT4G27600	3345
AT4G27610	455
AT4G27620	589
AT4G27630	266
AT4G27640	1876
AT4G27650	591
AT4G27652	153
AT4G27654	14
AT4G27657	60
AT4G27660	39
AT4G27670	0
AT4G27680	497
AT4G27690	362
AT4G27700	2592
AT4G27710	795
AT4G27720	1953
AT4G27730	372
AT4G27740	401
AT4G27745	214
AT4G27750	503
AT4G27760	770
AT4G27765	0
AT4G27780	199
AT4G27790	0
AT4G27800	3803
AT4G27810	5
AT4G27820	664
AT4G27830	685
AT4G27840	380
AT4G27845	1
AT4G27850	4
AT4G27852	8
AT4G27860	373
AT4G27870	1065
AT4G27875	0
AT4G27880	468
AT4G27885	0
AT4G27890	0
AT4G27900	697
AT4G27910	482
AT4G27920	1
AT4G27940	99
AT4G27950	242
AT4G27960	2022
AT4G27970	40
AT4G27980	3
AT4G27990	703
AT4G28000	0
AT4G28005	7
AT4G28010	133
AT4G28020	92
AT4G28025	1382
AT4G28030	1002
AT4G28040	0
AT4G28050	598
AT4G28060	1179
AT4G28068	0
AT4G28070	133
AT4G28080	9557
AT4G28085	10
AT4G28088	0
AT4G28090	0
AT4G28100	314
AT4G28110	0
AT4G28130	1
AT4G28140	3
AT4G28150	77
AT4G28160	0
AT4G28162	76
AT4G28170	6
AT4G28180	32
AT4G28190	110
AT4G28200	761
AT4G28210	746
AT4G28220	777
AT4G28230	240
AT4G28240	404
AT4G28250	1936
AT4G28260	1319
AT4G28270	78
AT4G28280	2
AT4G28290	0
AT4G28300	1138
AT4G28310	281
AT4G28320	336
AT4G28330	55
AT4G28340	1
AT4G28350	28
AT4G28360	909
AT4G28362	0
AT4G28365	0
AT4G28370	510
AT4G28380	34
AT4G28390	29
AT4G28395	0
AT4G28397	0
AT4G28400	525
AT4G28405	0
AT4G28410	1
AT4G28420	0
AT4G28430	98
AT4G28440	940
AT4G28450	447
AT4G28460	0
AT4G28470	1564
AT4G28480	1070
AT4G28485	7
AT4G28490	488
AT4G28500	139
AT4G28510	636
AT4G28520	0
AT4G28530	11
AT4G28540	1254
AT4G28550	229
AT4G28556	8
AT4G28560	13
AT4G28570	678
AT4G28580	0
AT4G28590	293
AT4G28600	1094
AT4G28610	945
AT4G28620	0
AT4G28630	483
AT4G28640	240
AT4G28650	16
AT4G28652	0
AT4G28660	3103
AT4G28670	0
AT4G28680	23
AT4G28690	77
AT4G28700	1
AT4G28703	1
AT4G28706	1231
AT4G28710	1379
AT4G28720	2
AT4G28730	542
AT4G28740	744
AT4G28750	5722
AT4G28755	1
AT4G28760	913
AT4G28770	971
AT4G28775	0
AT4G28780	1702
AT4G28790	0
AT4G28800	0
AT4G28811	0
AT4G28815	0
AT4G28820	109
AT4G28830	346
AT4G28840	0
AT4G28850	0
AT4G28860	1051
AT4G28870	1
AT4G28880	1741
AT4G28890	1
AT4G28900	134
AT4G28910	1775
AT4G28915	0
AT4G28920	0
AT4G28930	0
AT4G28940	0
AT4G28950	130
AT4G28960	0
AT4G28970	0
AT4G28980	922
AT4G28990	178
AT4G29000	327
AT4G29010	3656
AT4G29020	7640
AT4G29030	332
AT4G29033	0
AT4G29035	0
AT4G29037	0
AT4G29040	3245
AT4G29050	116
AT4G29060	18013
AT4G29070	424
AT4G29080	3325
AT4G29090	0
AT4G29100	788
AT4G29103	0
AT4G29110	68
AT4G29120	562
AT4G29130	1646
AT4G29140	279
AT4G29150	7
AT4G29160	1676
AT4G29170	150
AT4G29180	4
AT4G29190	668
AT4G29200	0
AT4G29210	1053
AT4G29220	2595
AT4G29230	219
AT4G29240	376
AT4G29250	1
AT4G29260	557
AT4G29270	42
AT4G29273	0
AT4G29276	0
AT4G29280	0
AT4G29281	0
AT4G29283	0
AT4G29285	0
AT4G29290	0
AT4G29300	0
AT4G29305	0
AT4G29310	1382
AT4G29330	546
AT4G29340	0
AT4G29350	8261
AT4G29360	416
AT4G29370	0
AT4G29380	750
AT4G29390	813
AT4G29400	417
AT4G29410	2817
AT4G29415	0
AT4G29420	159
AT4G29430	393
AT4G29440	555
AT4G29450	0
AT4G29460	0
AT4G29470	2
AT4G29480	2308
AT4G29490	848
AT4G29510	897
AT4G29520	740
AT4G29530	83
AT4G29540	169
AT4G29548	1
AT4G29550	3
AT4G29560	61
AT4G29570	1
AT4G29580	0
AT4G29590	871
AT4G29600	0
AT4G29610	120
AT4G29620	0
AT4G29630	0
AT4G29640	0
AT4G29650	2
AT4G29654	0
AT4G29658	0
AT4G29660	176
AT4G29670	2078
AT4G29680	1046
AT4G29690	3
AT4G29700	470
AT4G29710	19
AT4G29720	707
AT4G29730	229
AT4G29735	896
AT4G29740	148
AT4G29750	1405
AT4G29760	1
AT4G29770	0
AT4G29780	291
AT4G29790	833
AT4G29800	10
AT4G29810	1590
AT4G29820	200
AT4G29830	248
AT4G29840	2140
AT4G29850	4
AT4G29860	140
AT4G29870	783
AT4G29880	4
AT4G29890	577
AT4G29900	1740
AT4G29905	647
AT4G29910	201
AT4G29920	459
AT4G29930	18
AT4G29940	569
AT4G29950	840
AT4G29960	514
AT4G29970	0
AT4G29980	0
AT4G29990	98
AT4G30000	242
AT4G30010	3186
AT4G30020	4307
AT4G30030	0
AT4G30040	0
AT4G30050	0
AT4G30060	335
AT4G30064	0
AT4G30067	0
AT4G30070	0
AT4G30072	0
AT4G30074	0
AT4G30080	994
AT4G30090	115
AT4G30097	0
AT4G30100	2376
AT4G30110	1710
AT4G30120	6
AT4G30130	88
AT4G30140	1403
AT4G30150	597
AT4G30160	2473
AT4G30170	3
AT4G30180	202
AT4G30190	21303
AT4G30200	1577
AT4G30210	3373
AT4G30220	1449
AT4G30230	54
AT4G30240	536
AT4G30250	52
AT4G30260	1150
AT4G30270	729
AT4G30280	18
AT4G30290	6
AT4G30300	0
AT4G30310	2003
AT4G30320	0
AT4G30330	515
AT4G30340	738
AT4G30350	1413
AT4G30360	485
AT4G30370	33
AT4G30380	0
AT4G30390	161
AT4G30400	304
AT4G30410	182
AT4G30420	0
AT4G30430	0
AT4G30440	2951
AT4G30450	23
AT4G30460	8
AT4G30470	354
AT4G30480	557
AT4G30490	604
AT4G30500	230
AT4G30510	170
AT4G30520	404
AT4G30530	7810
AT4G30540	0
AT4G30550	779
AT4G30560	193
AT4G30570	89
AT4G30580	1267
AT4G30590	0
AT4G30600	3204
AT4G30610	227
AT4G30620	1141
AT4G30630	396
AT4G30640	18
AT4G30650	11471
AT4G30660	1102
AT4G30662	0
AT4G30670	4
AT4G30680	163
AT4G30690	1849
AT4G30700	119
AT4G30710	383
AT4G30720	1976
AT4G30730	0
AT4G30740	5
AT4G30750	450
AT4G30760	1006
AT4G30770	0
AT4G30780	383
AT4G30790	1187
AT4G30800	375
AT4G30810	1580
AT4G30820	256
AT4G30825	693
AT4G30830	43
AT4G30840	251
AT4G30845	58
AT4G30850	133
AT4G30860	168
AT4G30870	137
AT4G30872	0
AT4G30880	1
AT4G30890	1245
AT4G30900	502
AT4G30910	394
AT4G30920	2265
AT4G30930	726
AT4G30935	594
AT4G30940	216
AT4G30950	6368
AT4G30960	3637
AT4G30970	0
AT4G30972	0
AT4G30975	28
AT4G30980	97
AT4G30990	1438
AT4G30993	964
AT4G30996	933
AT4G31000	368
AT4G31010	144
AT4G31020	17
AT4G31030	0
AT4G31040	2427
AT4G31050	580
AT4G31060	223
AT4G31070	81
AT4G31073	0
AT4G31075	0
AT4G31080	1174
AT4G31100	10
AT4G31110	20
AT4G31115	502
AT4G31120	832
AT4G31130	616
AT4G31140	655
AT4G31150	199
AT4G31160	1116
AT4G31170	1496
AT4G31180	2280
AT4G31190	0
AT4G31196	0
AT4G31200	408
AT4G31210	1492
AT4G31230	6
AT4G31240	118
AT4G31248	0
AT4G31250	14
AT4G31260	0
AT4G31265	0
AT4G31270	142
AT4G31280	0
AT4G31290	691
AT4G31300	1909
AT4G31310	464
AT4G31320	0
AT4G31330	22
AT4G31340	2864
AT4G31350	907
AT4G31351	6
AT4G31354	4
AT4G31355	2
AT4G31360	353
AT4G31370	0
AT4G31380	0
AT4G31390	800
AT4G31398	3
AT4G31400	74
AT4G31405	4
AT4G31408	24
AT4G31410	443
AT4G31420	1024
AT4G31430	690
AT4G31440	120
AT4G31441	20
AT4G31450	399
AT4G31460	585
AT4G31470	0
AT4G31480	3253
AT4G31490	2496
AT4G31500	7231
AT4G31510	336
AT4G31520	11
AT4G31530	1996
AT4G31540	0
AT4G31550	953
AT4G31560	601
AT4G31570	1775
AT4G31580	1409
AT4G31590	2136
AT4G31600	393
AT4G31610	0
AT4G31615	16
AT4G31620	440
AT4G31630	0
AT4G31640	3
AT4G31650	795
AT4G31660	0
AT4G31670	301
AT4G31680	1
AT4G31685	0
AT4G31690	0
AT4G31695	0
AT4G31700	7596
AT4G31710	0
AT4G31715	0
AT4G31720	865
AT4G31730	107
AT4G31740	0
AT4G31750	450
AT4G31760	0
AT4G31770	207
AT4G31780	2160
AT4G31790	520
AT4G31800	295
AT4G31805	59
AT4G31810	524
AT4G31820	2280
AT4G31830	1
AT4G31840	917
AT4G31850	1249
AT4G31860	792
AT4G31870	22
AT4G31875	0
AT4G31877	0
AT4G31880	1755
AT4G31890	423
AT4G31895	0
AT4G31900	4
AT4G31910	29
AT4G31920	294
AT4G31930	98
AT4G31940	0
AT4G31950	0
AT4G31960	0
AT4G31970	0
AT4G31980	269
AT4G31985	2525
AT4G31990	4786
AT4G32000	884
AT4G32010	1195
AT4G32020	5766
AT4G32030	578
AT4G32040	636
AT4G32050	249
AT4G32060	4472
AT4G32070	861
AT4G32080	4
AT4G32090	0
AT4G32100	0
AT4G32105	0
AT4G32110	2
AT4G32120	526
AT4G32130	742
AT4G32140	562
AT4G32150	1882
AT4G32160	683
AT4G32170	0
AT4G32175	205
AT4G32180	2181
AT4G32190	803
AT4G32200	93
AT4G32205	2
AT4G32208	7
AT4G32210	266
AT4G32212	3
AT4G32215	2
AT4G32220	3
AT4G32230	0
AT4G32240	817
AT4G32250	591
AT4G32260	15148
AT4G32265	0
AT4G32270	432
AT4G32272	350
AT4G32280	28
AT4G32285	2186
AT4G32290	286
AT4G32295	104
AT4G32300	775
AT4G32320	419
AT4G32330	2766
AT4G32340	3294
AT4G32342	8
AT4G32350	383
AT4G32360	473
AT4G32370	0
AT4G32375	0
AT4G32380	1
AT4G32390	2290
AT4G32400	836
AT4G32410	16774
AT4G32420	1502
AT4G32430	57
AT4G32440	570
AT4G32445	0
AT4G32450	148
AT4G32460	444
AT4G32470	3072
AT4G32475	0
AT4G32480	69
AT4G32490	0
AT4G32500	0
AT4G32510	10
AT4G32520	1596
AT4G32530	2482
AT4G32535	31
AT4G32540	3
AT4G32551	1689
AT4G32560	325
AT4G32570	1212
AT4G32580	8
AT4G32590	1426
AT4G32600	777
AT4G32605	346
AT4G32610	922
AT4G32620	1253
AT4G32630	5
AT4G32640	2220
AT4G32650	53
AT4G32660	810
AT4G32670	269
AT4G32680	357
AT4G32690	153
AT4G32700	402
AT4G32710	631
AT4G32714	0
AT4G32717	0
AT4G32720	1286
AT4G32730	843
AT4G32750	199
AT4G32760	2209
AT4G32765	0
AT4G32770	326
AT4G32780	31
AT4G32790	259
AT4G32800	854
AT4G32810	24
AT4G32820	975
AT4G32830	214
AT4G32840	372
AT4G32850	2120
AT4G32860	10
AT4G32870	121
AT4G32880	1829
AT4G32890	174
AT4G32900	494
AT4G32910	780
AT4G32915	826
AT4G32920	757
AT4G32930	756
AT4G32940	4280
AT4G32950	26
AT4G32960	298
AT4G32970	326
AT4G32980	791
AT4G32990	32
AT4G33000	884
AT4G33010	18572
AT4G33020	0
AT4G33030	1690
AT4G33040	249
AT4G33050	815
AT4G33060	510
AT4G33070	9
AT4G33080	2133
AT4G33090	3255
AT4G33100	172
AT4G33110	719
AT4G33120	4
AT4G33130	184
AT4G33140	358
AT4G33145	0
AT4G33150	369
AT4G33160	62
AT4G33170	74
AT4G33180	246
AT4G33200	1054
AT4G33210	1649
AT4G33220	2029
AT4G33230	0
AT4G33240	1224
AT4G33250	2113
AT4G33260	246
AT4G33270	400
AT4G33280	2
AT4G33290	0
AT4G33300	1836
AT4G33310	0
AT4G33320	1
AT4G33330	31
AT4G33350	1030
AT4G33355	7
AT4G33360	847
AT4G33370	1
AT4G33380	1758
AT4G33390	0
AT4G33400	321
AT4G33410	477
AT4G33420	16
AT4G33430	1485
AT4G33440	302
AT4G33450	0
AT4G33460	476
AT4G33465	0
AT4G33467	0
AT4G33470	1031
AT4G33480	1054
AT4G33490	1175
AT4G33495	303
AT4G33500	2104
AT4G33510	4410
AT4G33520	1813
AT4G33530	2924
AT4G33540	526
AT4G33550	7
AT4G33560	19
AT4G33565	141
AT4G33580	2149
AT4G33585	0
AT4G33590	0
AT4G33600	0
AT4G33610	5
AT4G33620	197
AT4G33625	2977
AT4G33630	1741
AT4G33640	783
AT4G33650	795
AT4G33660	276
AT4G33666	32
AT4G33670	1089
AT4G33680	2715
AT4G33690	199
AT4G33700	1743
AT4G33710	0
AT4G33720	2
AT4G33730	1
AT4G33735	0
AT4G33740	1185
AT4G33760	1141
AT4G33770	322
AT4G33780	562
AT4G33790	4
AT4G33800	0
AT4G33810	234
AT4G33820	0
AT4G33830	0
AT4G33840	0
AT4G33850	0
AT4G33860	1
AT4G33865	4236
AT4G33870	0
AT4G33880	0
AT4G33885	0
AT4G33890	591
AT4G33900	0
AT4G33905	6
AT4G33910	565
AT4G33920	561
AT4G33925	52
AT4G33930	1
AT4G33940	368
AT4G33945	629
AT4G33950	268
AT4G33960	120
AT4G33970	0
AT4G33980	962
AT4G33985	220
AT4G33990	120
AT4G34000	806
AT4G34020	788
AT4G34030	1294
AT4G34035	0
AT4G34040	950
AT4G34050	5378
AT4G34060	30
AT4G34065	2
AT4G34070	537
AT4G34071	0
AT4G34080	0
AT4G34090	1290
AT4G34100	3175
AT4G34103	0
AT4G34110	16975
AT4G34120	2102
AT4G34131	61
AT4G34135	93
AT4G34138	135
AT4G34139	0
AT4G34140	421
AT4G34150	850
AT4G34160	807
AT4G34170	2
AT4G34180	1588
AT4G34190	4523
AT4G34200	4809
AT4G34210	0
AT4G34215	962
AT4G34220	872
AT4G34230	696
AT4G34240	1756
AT4G34250	191
AT4G34260	1660
AT4G34265	1089
AT4G34270	561
AT4G34280	356
AT4G34290	1329
AT4G34300	0
AT4G34310	449
AT4G34320	22
AT4G34330	0
AT4G34332	0
AT4G34340	69
AT4G34345	0
AT4G34350	3447
AT4G34360	82
AT4G34370	586
AT4G34380	7
AT4G34390	653
AT4G34400	2
AT4G34410	4
AT4G34412	128
AT4G34415	0
AT4G34419	1
AT4G34420	70
AT4G34430	864
AT4G34440	0
AT4G34450	7864
AT4G34460	1509
AT4G34470	1
AT4G34480	1740
AT4G34490	2850
AT4G34500	413
AT4G34510	15
AT4G34520	0
AT4G34530	0
AT4G34540	232
AT4G34550	5
AT4G34555	579
AT4G34560	1098
AT4G34570	402
AT4G34580	60
AT4G34590	249
AT4G34600	14
AT4G34610	1030
AT4G34620	10866
AT4G34630	620
AT4G34640	1853
AT4G34650	474
AT4G34660	635
AT4G34670	6244
AT4G34680	182
AT4G34690	0
AT4G34695	0
AT4G34700	3413
AT4G34710	3233
AT4G34720	4998
AT4G34730	1093
AT4G34740	1041
AT4G34750	429
AT4G34760	880
AT4G34770	281
AT4G34780	0
AT4G34790	370
AT4G34800	23
AT4G34810	78
AT4G34830	3314
AT4G34840	229
AT4G34850	3
AT4G34860	51
AT4G34870	10400
AT4G34880	12
AT4G34881	33
AT4G34890	1189
AT4G34900	1842
AT4G34910	475
AT4G34920	1909
AT4G34930	14
AT4G34940	0
AT4G34950	8239
AT4G34960	693
AT4G34970	53
AT4G34975	0
AT4G34980	5275
AT4G34990	54
AT4G35000	3089
AT4G35010	7
AT4G35020	577
AT4G35025	0
AT4G35030	143
AT4G35040	837
AT4G35050	373
AT4G35060	116
AT4G35070	144
AT4G35080	612
AT4G35090	1043
AT4G35100	7163
AT4G35110	189
AT4G35120	0
AT4G35130	95
AT4G35140	313
AT4G35150	0
AT4G35160	31
AT4G35165	0
AT4G35170	0
AT4G35180	21
AT4G35190	1
AT4G35200	0
AT4G35210	0
AT4G35220	825
AT4G35230	1256
AT4G35240	1022
AT4G35250	2281
AT4G35260	1944
AT4G35270	384
AT4G35280	0
AT4G35290	304
AT4G35295	2
AT4G35300	2558
AT4G35310	3837
AT4G35320	732
AT4G35335	884
AT4G35350	1993
AT4G35360	890
AT4G35370	0
AT4G35375	0
AT4G35380	12
AT4G35390	20
AT4G35400	0
AT4G35410	362
AT4G35420	181
AT4G35430	0
AT4G35440	694
AT4G35450	7845
AT4G35460	722
AT4G35470	1079
AT4G35480	121
AT4G35485	0
AT4G35490	1203
AT4G35500	174
AT4G35510	370
AT4G35519	0
AT4G35520	48
AT4G35530	216
AT4G35540	97
AT4G35550	318
AT4G35560	727
AT4G35570	1064
AT4G35580	894
AT4G35590	11
AT4G35600	349
AT4G35610	0
AT4G35620	230
AT4G35630	2310
AT4G35640	23
AT4G35650	0
AT4G35655	0
AT4G35660	0
AT4G35670	0
AT4G35680	0
AT4G35685	25
AT4G35690	4
AT4G35700	0
AT4G35710	0
AT4G35720	6
AT4G35725	0
AT4G35730	366
AT4G35731	0
AT4G35733	0
AT4G35740	286
AT4G35750	2892
AT4G35760	1235
AT4G35770	14
AT4G35780	774
AT4G35783	10
AT4G35785	1236
AT4G35790	4157
AT4G35800	4563
AT4G35810	27
AT4G35820	0
AT4G35830	11998
AT4G35840	346
AT4G35850	1043
AT4G35860	715
AT4G35870	389
AT4G35880	995
AT4G35890	1442
AT4G35900	143
AT4G35905	267
AT4G35910	298
AT4G35920	1447
AT4G35930	303
AT4G35940	205
AT4G35950	715
AT4G35970	376
AT4G35980	374
AT4G35985	108
AT4G35987	232
AT4G36000	1
AT4G36010	107
AT4G36020	745
AT4G36030	0
AT4G36032	0
AT4G36040	419
AT4G36050	194
AT4G36052	0
AT4G36060	20
AT4G36070	0
AT4G36080	1114
AT4G36090	516
AT4G36100	1
AT4G36105	22
AT4G36110	112
AT4G36120	301
AT4G36130	2620
AT4G36140	532
AT4G36150	474
AT4G36160	63
AT4G36170	1
AT4G36180	1315
AT4G36190	972
AT4G36195	1446
AT4G36197	0
AT4G36210	1909
AT4G36220	4553
AT4G36230	612
AT4G36240	419
AT4G36245	0
AT4G36250	4885
AT4G36260	8
AT4G36270	314
AT4G36280	92
AT4G36290	471
AT4G36350	0
AT4G36360	6597
AT4G36370	0
AT4G36380	130
AT4G36390	1658
AT4G36400	750
AT4G36410	160
AT4G36420	662
AT4G36430	8
AT4G36440	777
AT4G36450	21
AT4G36460	1
AT4G36470	182
AT4G36480	859
AT4G36490	1
AT4G36500	1308
AT4G36510	0
AT4G36515	231
AT4G36520	1503
AT4G36530	1354
AT4G36540	1728
AT4G36550	497
AT4G36560	0
AT4G36570	86
AT4G36580	184
AT4G36590	9
AT4G36600	1
AT4G36610	1
AT4G36620	76
AT4G36630	974
AT4G36635	0
AT4G36640	425
AT4G36648	2215
AT4G36650	229
AT4G36660	843
AT4G36670	163
AT4G36680	479
AT4G36690	4205
AT4G36700	0
AT4G36710	672
AT4G36720	161
AT4G36730	909
AT4G36740	2
AT4G36750	884
AT4G36760	1125
AT4G36770	24
AT4G36780	855
AT4G36790	327
AT4G36791	1
AT4G36795	1
AT4G36800	2403
AT4G36808	0
AT4G36810	0
AT4G36820	0
AT4G36830	51
AT4G36840	221
AT4G36850	28
AT4G36860	617
AT4G36870	404
AT4G36880	22
AT4G36890	1015
AT4G36900	246
AT4G36910	385
AT4G36920	614
AT4G36925	1
AT4G36930	87
AT4G36940	984
AT4G36945	245
AT4G36950	3
AT4G36960	852
AT4G36970	1139
AT4G36980	3149
AT4G36990	260
AT4G37000	1106
AT4G37010	0
AT4G37020	220
AT4G37022	7
AT4G37030	18
AT4G37040	2361
AT4G37050	0
AT4G37060	0
AT4G37070	1
AT4G37080	1004
AT4G37090	326
AT4G37095	34
AT4G37100	633
AT4G37110	511
AT4G37120	1929
AT4G37130	414
AT4G37140	6
AT4G37150	10
AT4G37160	1
AT4G37170	81
AT4G37175	0
AT4G37180	445
AT4G37190	333
AT4G37200	775
AT4G37210	655
AT4G37220	4
AT4G37225	9
AT4G37230	9
AT4G37235	10
AT4G37240	266
AT4G37250	434
AT4G37260	850
AT4G37270	1470
AT4G37280	600
AT4G37290	7
AT4G37295	0
AT4G37300	4640
AT4G37310	1091
AT4G37320	332
AT4G37330	584
AT4G37340	1
AT4G37360	1
AT4G37370	123
AT4G37380	219
AT4G37390	7
AT4G37400	18
AT4G37409	0
AT4G37410	27
AT4G37420	0
AT4G37430	0
AT4G37432	5
AT4G37435	0
AT4G37440	848
AT4G37445	98
AT4G37450	2445
AT4G37460	1486
AT4G37470	1558
AT4G37480	372
AT4G37483	34
AT4G37490	127
AT4G37500	0
AT4G37510	2403
AT4G37520	262
AT4G37530	136
AT4G37540	155
AT4G37550	504
AT4G37553	36
AT4G37560	71
AT4G37570	0
AT4G37580	78
AT4G37590	1628
AT4G37608	63
AT4G37610	477
AT4G37620	5
AT4G37630	130
AT4G37640	1723
AT4G37650	510
AT4G37660	277
AT4G37670	235
AT4G37680	329
AT4G37682	40
AT4G37685	18
AT4G37690	10
AT4G37700	0
AT4G37705	0
AT4G37710	2
AT4G37720	0
AT4G37730	49
AT4G37740	229
AT4G37750	698
AT4G37760	646
AT4G37770	0
AT4G37780	0
AT4G37790	320
AT4G37800	4140
AT4G37810	126
AT4G37820	1458
AT4G37830	2777
AT4G37840	0
AT4G37850	0
AT4G37860	0
AT4G37870	3165
AT4G37880	626
AT4G37890	68
AT4G37895	0
AT4G37900	54
AT4G37910	3246
AT4G37920	754
AT4G37925	927
AT4G37930	27134
AT4G37940	0
AT4G37950	0
AT4G37970	268
AT4G37980	456
AT4G37990	0
AT4G38000	1
AT4G38005	0
AT4G38010	79
AT4G38020	238
AT4G38030	0
AT4G38040	579
AT4G38050	273
AT4G38060	365
AT4G38062	197
AT4G38065	0
AT4G38070	1
AT4G38080	27
AT4G38090	497
AT4G38092	1
AT4G38100	869
AT4G38120	959
AT4G38130	2371
AT4G38140	0
AT4G38150	214
AT4G38160	1259
AT4G38170	217
AT4G38180	45
AT4G38190	0
AT4G38200	1378
AT4G38210	3
AT4G38213	0
AT4G38215	0
AT4G38220	1303
AT4G38225	901
AT4G38230	256
AT4G38240	792
AT4G38250	0
AT4G38260	331
AT4G38270	610
AT4G38280	291
AT4G38290	5
AT4G38300	53
AT4G38310	4
AT4G38320	175
AT4G38330	110
AT4G38340	40
AT4G38350	2809
AT4G38360	788
AT4G38370	293
AT4G38380	241
AT4G38390	1
AT4G38400	371
AT4G38401	0
AT4G38405	0
AT4G38410	2
AT4G38420	391
AT4G38430	1733
AT4G38440	509
AT4G38460	1529
AT4G38470	1561
AT4G38480	193
AT4G38490	534
AT4G38495	92
AT4G38500	872
AT4G38510	4569
AT4G38520	3411
AT4G38530	150
AT4G38540	13
AT4G38545	45
AT4G38550	0
AT4G38552	30
AT4G38560	18
AT4G38570	283
AT4G38580	1434
AT4G38590	1
AT4G38600	4527
AT4G38620	765
AT4G38630	2725
AT4G38640	1085
AT4G38650	75
AT4G38660	1094
AT4G38670	151
AT4G38680	4688
AT4G38690	645
AT4G38700	74
AT4G38710	1735
AT4G38730	183
AT4G38740	3746
AT4G38760	1898
AT4G38770	33091
AT4G38775	0
AT4G38780	34
AT4G38781	0
AT4G38790	822
AT4G38800	2434
AT4G38810	648
AT4G38820	0
AT4G38825	0
AT4G38830	6
AT4G38840	679
AT4G38850	238
AT4G38860	965
AT4G38870	0
AT4G38880	0
AT4G38890	960
AT4G38900	786
AT4G38905	1
AT4G38910	111
AT4G38920	4547
AT4G38930	414
AT4G38932	700
AT4G38940	96
AT4G38950	428
AT4G38960	51
AT4G38970	25869
AT4G38980	114
AT4G38990	0
AT4G39000	0
AT4G39010	87
AT4G39020	0
AT4G39030	257
AT4G39040	2121
AT4G39050	1895
AT4G39060	0
AT4G39070	18
AT4G39080	7469
AT4G39090	11216
AT4G39100	959
AT4G39110	36
AT4G39120	586
AT4G39130	0
AT4G39140	391
AT4G39150	1296
AT4G39160	387
AT4G39170	1820
AT4G39180	540
AT4G39190	586
AT4G39195	0
AT4G39200	6981
AT4G39210	1078
AT4G39220	563
AT4G39230	216
AT4G39235	97
AT4G39240	629
AT4G39250	3
AT4G39260	15741
AT4G39270	483
AT4G39280	1400
AT4G39290	0
AT4G39300	293
AT4G39320	62
AT4G39330	4453
AT4G39340	8
AT4G39345	0
AT4G39350	5822
AT4G39360	3
AT4G39361	46
AT4G39363	20
AT4G39364	43
AT4G39366	61
AT4G39370	228
AT4G39380	165
AT4G39390	538
AT4G39400	5543
AT4G39403	7
AT4G39404	1
AT4G39410	157
AT4G39420	1930
AT4G39460	1459
AT4G39470	270
AT4G39480	12
AT4G39490	0
AT4G39500	4
AT4G39510	357
AT4G39520	1277
AT4G39530	104
AT4G39540	875
AT4G39550	71
AT4G39560	188
AT4G39570	162
AT4G39580	19
AT4G39590	0
AT4G39600	29
AT4G39610	1
AT4G39615	0
AT4G39620	696
AT4G39630	114
AT4G39640	992
AT4G39650	1
AT4G39660	1106
AT4G39670	18
AT4G39672	0
AT4G39675	0
AT4G39680	3067
AT4G39690	981
AT4G39700	12
AT4G39710	1583
AT4G39720	90
AT4G39730	2775
AT4G39740	207
AT4G39745	0
AT4G39750	0
AT4G39753	0
AT4G39756	0
AT4G39760	0
AT4G39770	239
AT4G39780	48
AT4G39790	37
AT4G39795	282
AT4G39800	3660
AT4G39810	70
AT4G39820	597
AT4G39830	17
AT4G39838	0
AT4G39840	0
AT4G39850	1998
AT4G39860	305
AT4G39865	0
AT4G39870	437
AT4G39880	1003
AT4G39890	56
AT4G39900	698
AT4G39910	754
AT4G39917	2
AT4G39920	268
AT4G39925	35
AT4G39930	56
AT4G39940	5608
AT4G39950	849
AT4G39952	79
AT4G39955	104
AT4G39960	2374
AT4G39970	1038
AT4G39980	3460
AT4G39985	0
AT4G39990	910
AT4G40000	163
AT4G40010	25
AT4G40011	0
AT4G40020	0
AT4G40030	6073
AT4G40040	6603
AT4G40042	159
AT4G40045	420
AT4G40050	985
AT4G40060	822
AT4G40063	0
AT4G40065	53
AT4G40070	25
AT4G40080	0
AT4G40085	0
AT4G40090	5
AT4G40100	0
AT5G00730	0
AT5G00735	0
AT5G00740	0
AT5G00745	0
AT5G00750	1
AT5G00755	2
AT5G00760	11
AT5G00765	11
AT5G00770	0
AT5G00775	0
AT5G00780	9
AT5G00785	0
AT5G00790	7
AT5G00795	0
AT5G00800	0
AT5G00805	0
AT5G00810	0
AT5G00815	0
AT5G00820	0
AT5G00825	1
AT5G00835	0
AT5G00840	0
AT5G00845	0
AT5G00850	0
AT5G00855	0
AT5G00860	0
AT5G00865	7
AT5G00870	0
AT5G00875	6
AT5G00880	0
AT5G00885	0
AT5G00895	0
AT5G00900	0
AT5G00905	0
AT5G00910	0
AT5G00920	0
AT5G00925	3
AT5G00930	0
AT5G00935	0
AT5G00940	0
AT5G00950	0
AT5G00955	0
AT5G00960	0
AT5G00965	3
AT5G00970	0
AT5G00975	0
AT5G00980	37
AT5G00985	26
AT5G00990	1
AT5G00995	0
AT5G01005	0
AT5G01010	2008
AT5G01015	120
AT5G01017	2
AT5G01020	2086
AT5G01030	383
AT5G01040	11
AT5G01045	1
AT5G01050	0
AT5G01055	4
AT5G01060	4
AT5G01065	0
AT5G01070	25
AT5G01075	118
AT5G01080	0
AT5G01090	786
AT5G01095	0
AT5G01100	43
AT5G01105	0
AT5G01110	75
AT5G01115	0
AT5G01120	40
AT5G01125	0
AT5G01130	0
AT5G01135	1
AT5G01140	0
AT5G01145	0
AT5G01150	0
AT5G01155	0
AT5G01160	393
AT5G01165	0
AT5G01170	638
AT5G01175	102
AT5G01180	17
AT5G01185	0
AT5G01190	175
AT5G01195	0
AT5G01200	128
AT5G01205	2
AT5G01210	0
AT5G01215	0
AT5G01220	1553
AT5G01225	0
AT5G01230	270
AT5G01235	0
AT5G01240	1586
AT5G01245	2
AT5G01250	1
AT5G01255	0
AT5G01260	353
AT5G01265	0
AT5G01270	1024
AT5G01275	0
AT5G01280	0
AT5G01285	0
AT5G01290	740
AT5G01295	0
AT5G01300	1
AT5G01305	1
AT5G01310	184
AT5G01315	0
AT5G01320	2
AT5G01325	0
AT5G01330	32
AT5G01335	13
AT5G01340	50
AT5G01345	1
AT5G01350	1587
AT5G01360	100
AT5G01365	0
AT5G01370	450
AT5G01375	0
AT5G01380	0
AT5G01385	0
AT5G01390	310
AT5G01395	0
AT5G01400	1118
AT5G01405	0
AT5G01410	2873
AT5G01415	0
AT5G01420	46
AT5G01425	0
AT5G01430	254
AT5G01435	0
AT5G01440	0
AT5G01445	30
AT5G01450	384
AT5G01455	0
AT5G01460	1405
AT5G01465	0
AT5G01470	193
AT5G01475	0
AT5G01480	60
AT5G01485	0
AT5G01490	0
AT5G01495	3
AT5G01500	879
AT5G01505	2
AT5G01510	324
AT5G01515	5
AT5G01520	120
AT5G01530	59669
AT5G01535	0
AT5G01540	0
AT5G01542	0
AT5G01545	23
AT5G01550	1
AT5G01555	0
AT5G01560	416
AT5G01565	0
AT5G01570	47
AT5G01575	0
AT5G01580	0
AT5G01585	0
AT5G01590	4331
AT5G01595	53
AT5G01600	2492
AT5G01605	0
AT5G01610	64
AT5G01615	0
AT5G01620	331
AT5G01630	232
AT5G01635	0
AT5G01640	52
AT5G01645	0
AT5G01650	861
AT5G01655	0
AT5G01660	88
AT5G01665	0
AT5G01670	204
AT5G01675	0
AT5G01680	0
AT5G01685	0
AT5G01690	0
AT5G01695	0
AT5G01700	53
AT5G01705	0
AT5G01710	2054
AT5G01715	11
AT5G01720	261
AT5G01725	0
AT5G01730	51
AT5G01732	0
AT5G01735	0
AT5G01740	20
AT5G01745	0
AT5G01747	1
AT5G01750	5915
AT5G01755	0
AT5G01760	2
AT5G01765	0
AT5G01770	520
AT5G01775	8
AT5G01780	594
AT5G01785	0
AT5G01790	530
AT5G01795	0
AT5G01800	996
AT5G01805	0
AT5G01810	804
AT5G01815	0
AT5G01820	670
AT5G01825	0
AT5G01830	96
AT5G01835	0
AT5G01840	75
AT5G01845	0
AT5G01850	261
AT5G01855	0
AT5G01860	0
AT5G01865	0
AT5G01870	73
AT5G01875	0
AT5G01880	25
AT5G01881	1
AT5G01885	0
AT5G01890	1516
AT5G01895	0
AT5G01900	2
AT5G01910	102
AT5G01915	0
AT5G01920	2103
AT5G01925	0
AT5G01930	872
AT5G01935	2
AT5G01940	44
AT5G01945	0
AT5G01950	1379
AT5G01955	0
AT5G01960	993
AT5G01965	0
AT5G01970	519
AT5G01975	0
AT5G01980	397
AT5G01985	0
AT5G01990	289
AT5G01995	1
AT5G02000	0
AT5G02010	250
AT5G02015	0
AT5G02020	21
AT5G02025	0
AT5G02030	723
AT5G02035	0
AT5G02040	419
AT5G02045	0
AT5G02050	883
AT5G02055	1
AT5G02060	86
AT5G02065	2
AT5G02070	0
AT5G02075	2
AT5G02080	83
AT5G02085	0
AT5G02090	92
AT5G02095	1
AT5G02100	347
AT5G02105	0
AT5G02110	2
AT5G02115	2
AT5G02120	1504
AT5G02125	3
AT5G02130	217
AT5G02135	0
AT5G02140	32
AT5G02145	0
AT5G02150	236
AT5G02155	8
AT5G02160	11998
AT5G02170	20
AT5G02175	0
AT5G02180	250
AT5G02185	0
AT5G02190	266
AT5G02195	0
AT5G02200	68
AT5G02205	0
AT5G02210	4
AT5G02215	0
AT5G02220	19
AT5G02225	4
AT5G02230	112
AT5G02240	5134
AT5G02244	3
AT5G02245	0
AT5G02250	884
AT5G02255	0
AT5G02260	189
AT5G02265	0
AT5G02270	415
AT5G02275	0
AT5G02280	215
AT5G02290	641
AT5G02295	0
AT5G02305	0
AT5G02310	1942
AT5G02315	0
AT5G02320	66
AT5G02325	0
AT5G02330	1
AT5G02335	0
AT5G02340	0
AT5G02345	0
AT5G02350	0
AT5G02355	0
AT5G02360	0
AT5G02365	0
AT5G02370	217
AT5G02375	0
AT5G02380	28113
AT5G02385	0
AT5G02390	6
AT5G02395	0
AT5G02400	75
AT5G02405	0
AT5G02410	443
AT5G02415	45
AT5G02420	79
AT5G02425	12
AT5G02430	241
AT5G02435	0
AT5G02440	128
AT5G02445	0
AT5G02450	6529
AT5G02455	0
AT5G02460	174
AT5G02465	0
AT5G02470	250
AT5G02480	3889
AT5G02485	0
AT5G02490	893
AT5G02495	0
AT5G02500	43444
AT5G02502	330
AT5G02505	2
AT5G02510	12
AT5G02515	40
AT5G02520	87
AT5G02525	5
AT5G02530	1426
AT5G02535	6
AT5G02540	74
AT5G02550	44
AT5G02555	0
AT5G02560	247
AT5G02565	71
AT5G02570	0
AT5G02575	58
AT5G02580	0
AT5G02590	193
AT5G02595	1
AT5G02600	310
AT5G02605	5
AT5G02610	2211
AT5G02615	0
AT5G02620	701
AT5G02630	117
AT5G02635	0
AT5G02640	15
AT5G02645	2
AT5G02650	186
AT5G02655	0
AT5G02660	2
AT5G02665	0
AT5G02670	272
AT5G02675	1
AT5G02680	252
AT5G02685	0
AT5G02690	132
AT5G02695	0
AT5G02700	0
AT5G02705	3
AT5G02710	612
AT5G02715	0
AT5G02720	0
AT5G02725	0
AT5G02730	0
AT5G02735	0
AT5G02740	682
AT5G02745	2
AT5G02750	110
AT5G02755	0
AT5G02760	150
AT5G02765	0
AT5G02770	3384
AT5G02775	0
AT5G02780	2
AT5G02785	0
AT5G02790	4107
AT5G02795	0
AT5G02800	574
AT5G02805	0
AT5G02810	3174
AT5G02815	0
AT5G02820	353
AT5G02825	0
AT5G02830	1044
AT5G02835	0
AT5G02840	344
AT5G02850	277
AT5G02855	0
AT5G02860	844
AT5G02865	0
AT5G02870	9987
AT5G02875	24
AT5G02880	1299
AT5G02885	1
AT5G02890	1506
AT5G02895	0
AT5G02900	0
AT5G02905	2
AT5G02910	164
AT5G02915	0
AT5G02920	0
AT5G02925	0
AT5G02930	0
AT5G02935	3
AT5G02940	1680
AT5G02945	0
AT5G02950	54
AT5G02955	0
AT5G02960	9211
AT5G02965	0
AT5G02970	932
AT5G02975	0
AT5G02980	0
AT5G02985	0
AT5G02990	0
AT5G02995	0
AT5G03000	0
AT5G03005	0
AT5G03010	2
AT5G03015	0
AT5G03020	6
AT5G03025	0
AT5G03030	342
AT5G03035	0
AT5G03040	2724
AT5G03045	0
AT5G03050	296
AT5G03055	0
AT5G03060	24
AT5G03065	0
AT5G03070	341
AT5G03075	0
AT5G03080	550
AT5G03085	2
AT5G03090	0
AT5G03095	0
AT5G03100	88
AT5G03105	0
AT5G03110	89
AT5G03115	0
AT5G03120	684
AT5G03125	0
AT5G03130	3
AT5G03135	0
AT5G03140	462
AT5G03145	0
AT5G03150	668
AT5G03155	0
AT5G03160	768
AT5G03165	32
AT5G03170	694
AT5G03175	4
AT5G03180	174
AT5G03185	0
AT5G03190	1174
AT5G03195	2
AT5G03200	202
AT5G03204	0
AT5G03205	0
AT5G03210	21
AT5G03215	0
AT5G03220	150
AT5G03225	0
AT5G03230	253
AT5G03235	5
AT5G03240	13174
AT5G03245	0
AT5G03250	79
AT5G03255	4
AT5G03260	938
AT5G03265	0
AT5G03270	23
AT5G03275	0
AT5G03280	3421
AT5G03285	23
AT5G03290	2206
AT5G03295	0
AT5G03300	3450
AT5G03305	2
AT5G03310	0
AT5G03315	10
AT5G03320	679
AT5G03325	0
AT5G03330	371
AT5G03335	0
AT5G03340	897
AT5G03345	553
AT5G03350	2015
AT5G03355	129
AT5G03360	0
AT5G03370	334
AT5G03375	0
AT5G03377	10
AT5G03380	410
AT5G03385	0
AT5G03390	152
AT5G03395	0
AT5G03400	0
AT5G03405	0
AT5G03406	173
AT5G03415	352
AT5G03420	1341
AT5G03425	0
AT5G03430	1272
AT5G03435	9
AT5G03440	185
AT5G03445	0
AT5G03450	273
AT5G03452	0
AT5G03455	606
AT5G03460	1248
AT5G03465	0
AT5G03470	442
AT5G03475	7
AT5G03480	0
AT5G03485	20
AT5G03490	212
AT5G03495	15
AT5G03500	234
AT5G03510	171
AT5G03515	0
AT5G03520	1346
AT5G03525	0
AT5G03530	910
AT5G03535	0
AT5G03540	2009
AT5G03545	188
AT5G03550	0
AT5G03552	36
AT5G03553	77
AT5G03555	155
AT5G03560	188
AT5G03565	0
AT5G03570	0
AT5G03575	0
AT5G03580	0
AT5G03585	1
AT5G03590	0
AT5G03595	0
AT5G03600	0
AT5G03605	0
AT5G03610	1192
AT5G03615	0
AT5G03620	15
AT5G03625	0
AT5G03630	2956
AT5G03635	0
AT5G03640	6
AT5G03645	0
AT5G03650	2279
AT5G03660	1907
AT5G03668	0
AT5G03670	74
AT5G03680	100
AT5G03685	0
AT5G03690	327
AT5G03695	0
AT5G03700	53
AT5G03705	0
AT5G03710	0
AT5G03715	0
AT5G03720	141
AT5G03730	1824
AT5G03735	0
AT5G03740	1083
AT5G03745	0
AT5G03750	0
AT5G03755	0
AT5G03760	4033
AT5G03765	0
AT5G03770	76
AT5G03775	0
AT5G03780	63
AT5G03785	0
AT5G03790	9
AT5G03795	84
AT5G03800	274
AT5G03805	0
AT5G03810	0
AT5G03815	0
AT5G03820	0
AT5G03825	3
AT5G03830	354
AT5G03835	0
AT5G03840	26
AT5G03845	0
AT5G03850	3597
AT5G03858	0
AT5G03860	0
AT5G03870	203
AT5G03875	2
AT5G03880	3023
AT5G03885	3
AT5G03890	29
AT5G03900	1906
AT5G03905	352
AT5G03910	1217
AT5G03915	0
AT5G03920	0
AT5G03925	0
AT5G03930	0
AT5G03935	0
AT5G03940	4542
AT5G03944	0
AT5G03945	0
AT5G03950	0
AT5G03955	0
AT5G03960	148
AT5G03965	0
AT5G03970	143
AT5G03975	0
AT5G03980	0
AT5G03985	10
AT5G03990	219
AT5G03995	237
AT5G04000	45
AT5G04005	0
AT5G04010	0
AT5G04015	0
AT5G04020	932
AT5G04025	0
AT5G04030	0
AT5G04035	0
AT5G04040	1017
AT5G04045	1
AT5G04047	0
AT5G04050	204
AT5G04055	0
AT5G04060	775
AT5G04065	12
AT5G04070	171
AT5G04075	5
AT5G04080	172
AT5G04085	0
AT5G04090	615
AT5G04105	0
AT5G04110	385
AT5G04115	0
AT5G04120	0
AT5G04125	0
AT5G04130	718
AT5G04135	0
AT5G04140	17198
AT5G04145	0
AT5G04150	1
AT5G04160	805
AT5G04165	0
AT5G04170	1209
AT5G04175	0
AT5G04180	2
AT5G04185	1
AT5G04190	16
AT5G04195	0
AT5G04200	163
AT5G04205	12
AT5G04210	0
AT5G04215	0
AT5G04220	187
AT5G04225	0
AT5G04230	1267
AT5G04235	227
AT5G04238	0
AT5G04240	683
AT5G04245	0
AT5G04250	138
AT5G04255	0
AT5G04260	451
AT5G04267	1
AT5G04270	187
AT5G04275	0
AT5G04280	1755
AT5G04290	1893
AT5G04305	0
AT5G04310	147
AT5G04315	0
AT5G04320	467
AT5G04325	0
AT5G04330	133
AT5G04335	0
AT5G04340	145
AT5G04345	0
AT5G04347	0
AT5G04350	0
AT5G04355	0
AT5G04360	1834
AT5G04365	0
AT5G04370	3
AT5G04375	0
AT5G04380	0
AT5G04385	0
AT5G04390	4
AT5G04395	0
AT5G04400	0
AT5G04405	0
AT5G04410	1414
AT5G04415	0
AT5G04420	1276
AT5G04425	12
AT5G04430	4683
AT5G04435	0
AT5G04440	1028
AT5G04445	0
AT5G04455	0
AT5G04460	761
AT5G04465	0
AT5G04470	144
AT5G04475	0
AT5G04480	828
AT5G04490	452
AT5G04495	0
AT5G04500	0
AT5G04505	0
AT5G04510	1080
AT5G04515	0
AT5G04520	117
AT5G04525	0
AT5G04530	2636
AT5G04540	689
AT5G04545	0
AT5G04550	1764
AT5G04560	2197
AT5G04575	0
AT5G04585	0
AT5G04590	9788
AT5G04595	0
AT5G04600	1037
AT5G04605	0
AT5G04610	0
AT5G04615	1
AT5G04620	455
AT5G04625	0
AT5G04630	6
AT5G04635	0
AT5G04640	0
AT5G04650	0
AT5G04660	0
AT5G04665	2
AT5G04670	715
AT5G04675	0
AT5G04680	384
AT5G04685	0
AT5G04690	289
AT5G04695	0
AT5G04700	183
AT5G04705	0
AT5G04710	1081
AT5G04715	0
AT5G04720	999
AT5G04725	0
AT5G04730	0
AT5G04740	1602
AT5G04745	0
AT5G04750	1073
AT5G04755	0
AT5G04760	89
AT5G04765	0
AT5G04770	26
AT5G04775	0
AT5G04780	101
AT5G04781	12
AT5G04785	0
AT5G04790	0
AT5G04795	0
AT5G04800	2358
AT5G04810	2535
AT5G04815	0
AT5G04820	121
AT5G04825	0
AT5G04830	897
AT5G04840	60
AT5G04845	0
AT5G04850	547
AT5G04853	0
AT5G04855	0
AT5G04860	187
AT5G04865	0
AT5G04870	0
AT5G04880	129
AT5G04885	1368
AT5G04890	412
AT5G04895	322
AT5G04900	573
AT5G04905	3
AT5G04910	270
AT5G04915	0
AT5G04920	1129
AT5G04925	0
AT5G04930	2002
AT5G04933	0
AT5G04935	0
AT5G04937	0
AT5G04940	539
AT5G04945	0
AT5G04950	76
AT5G04955	0
AT5G04960	0
AT5G04965	0
AT5G04970	7
AT5G04975	0
AT5G04980	175
AT5G04985	0
AT5G04990	931
AT5G04995	0
AT5G05000	752
AT5G05005	0
AT5G05010	4648
AT5G05015	0
AT5G05020	0
AT5G05025	0
AT5G05030	0
AT5G05035	0
AT5G05040	0
AT5G05045	1
AT5G05050	0
AT5G05055	0
AT5G05060	526
AT5G05065	0
AT5G05070	0
AT5G05075	0
AT5G05080	1782
AT5G05085	1
AT5G05090	20
AT5G05095	0
AT5G05100	666
AT5G05105	0
AT5G05110	393
AT5G05113	0
AT5G05120	0
AT5G05125	0
AT5G05130	105
AT5G05135	1
AT5G05140	467
AT5G05150	1
AT5G05155	0
AT5G05160	915
AT5G05170	13731
AT5G05175	0
AT5G05180	732
AT5G05185	0
AT5G05190	164
AT5G05195	0
AT5G05200	3977
AT5G05205	0
AT5G05210	767
AT5G05215	0
AT5G05220	2
AT5G05230	402
AT5G05235	0
AT5G05240	177
AT5G05250	859
AT5G05255	0
AT5G05260	0
AT5G05265	0
AT5G05270	411
AT5G05275	0
AT5G05280	0
AT5G05285	0
AT5G05290	5
AT5G05295	0
AT5G05300	4
AT5G05310	286
AT5G05315	0
AT5G05320	3
AT5G05325	0
AT5G05330	94
AT5G05335	0
AT5G05340	14
AT5G05350	32
AT5G05360	471
AT5G05365	21
AT5G05370	687
AT5G05375	0
AT5G05380	65
AT5G05385	0
AT5G05390	10
AT5G05395	0
AT5G05400	60
AT5G05410	145
AT5G05415	1
AT5G05420	0
AT5G05425	0
AT5G05430	1
AT5G05435	68
AT5G05440	55
AT5G05445	0
AT5G05450	586
AT5G05455	0
AT5G05460	257
AT5G05465	0
AT5G05470	439
AT5G05475	0
AT5G05480	169
AT5G05485	0
AT5G05490	0
AT5G05495	0
AT5G05500	0
AT5G05505	0
AT5G05510	119
AT5G05515	0
AT5G05520	797
AT5G05525	1
AT5G05530	0
AT5G05535	0
AT5G05540	471
AT5G05545	4
AT5G05550	182
AT5G05555	0
AT5G05560	824
AT5G05565	0
AT5G05570	692
AT5G05580	935
AT5G05585	0
AT5G05590	97
AT5G05598	0
AT5G05600	69
AT5G05605	0
AT5G05610	952
AT5G05620	535
AT5G05625	0
AT5G05630	36
AT5G05635	0
AT5G05640	15
AT5G05645	0
AT5G05650	0
AT5G05653	0
AT5G05657	0
AT5G05660	1198
AT5G05665	0
AT5G05670	397
AT5G05675	0
AT5G05680	314
AT5G05685	0
AT5G05690	2711
AT5G05695	1
AT5G05700	506
AT5G05705	0
AT5G05710	174
AT5G05720	0
AT5G05725	0
AT5G05730	1597
AT5G05735	0
AT5G05740	2604
AT5G05745	0
AT5G05750	274
AT5G05755	0
AT5G05760	250
AT5G05765	3
AT5G05770	0
AT5G05780	2003
AT5G05785	8
AT5G05790	300
AT5G05795	0
AT5G05800	697
AT5G05805	2
AT5G05810	114
AT5G05815	0
AT5G05820	690
AT5G05825	0
AT5G05830	415
AT5G05835	0
AT5G05840	44
AT5G05845	0
AT5G05850	261
AT5G05855	0
AT5G05860	145
AT5G05865	0
AT5G05870	374
AT5G05875	0
AT5G05880	23
AT5G05885	0
AT5G05890	400
AT5G05895	0
AT5G05900	0
AT5G05905	0
AT5G05910	0
AT5G05915	0
AT5G05920	358
AT5G05925	0
AT5G05930	461
AT5G05935	0
AT5G05940	250
AT5G05945	0
AT5G05950	433
AT5G05955	0
AT5G05960	917
AT5G05965	1
AT5G05970	412
AT5G05975	6
AT5G05980	745
AT5G05985	0
AT5G05987	153
AT5G05990	258
AT5G05995	0
AT5G06000	110
AT5G06005	0
AT5G06010	0
AT5G06015	0
AT5G06020	0
AT5G06025	0
AT5G06030	0
AT5G06035	0
AT5G06040	0
AT5G06043	0
AT5G06045	0
AT5G06050	668
AT5G06055	0
AT5G06060	1100
AT5G06065	0
AT5G06070	0
AT5G06075	0
AT5G06080	0
AT5G06085	0
AT5G06090	0
AT5G06095	0
AT5G06100	495
AT5G06105	0
AT5G06110	1376
AT5G06115	8
AT5G06120	1015
AT5G06125	0
AT5G06130	1249
AT5G06140	1420
AT5G06145	0
AT5G06150	450
AT5G06155	1
AT5G06160	921
AT5G06165	3
AT5G06170	0
AT5G06175	0
AT5G06180	183
AT5G06185	0
AT5G06190	20
AT5G06200	1
AT5G06205	0
AT5G06210	315
AT5G06220	1767
AT5G06230	22
AT5G06235	0
AT5G06240	210
AT5G06245	0
AT5G06250	29
AT5G06255	0
AT5G06260	625
AT5G06265	321
AT5G06270	425
AT5G06275	0
AT5G06278	10
AT5G06280	110
AT5G06285	0
AT5G06290	5371
AT5G06295	5
AT5G06300	15
AT5G06305	0
AT5G06310	117
AT5G06320	792
AT5G06325	0
AT5G06330	19
AT5G06335	0
AT5G06340	1708
AT5G06345	0
AT5G06350	504
AT5G06360	1365
AT5G06365	0
AT5G06370	585
AT5G06380	0
AT5G06385	0
AT5G06390	2184
AT5G06395	0
AT5G06400	51
AT5G06405	0
AT5G06410	137
AT5G06415	0
AT5G06420	48
AT5G06425	0
AT5G06430	169
AT5G06435	0
AT5G06440	1131
AT5G06445	0
AT5G06450	212
AT5G06455	0
AT5G06460	960
AT5G06465	0
AT5G06470	121
AT5G06475	2
AT5G06480	98
AT5G06490	0
AT5G06495	0
AT5G06500	0
AT5G06505	0
AT5G06510	78
AT5G06515	0
AT5G06520	0
AT5G06525	0
AT5G06530	263
AT5G06535	0
AT5G06540	58
AT5G06545	0
AT5G06550	307
AT5G06560	799
AT5G06565	1
AT5G06570	6
AT5G06575	0
AT5G06580	601
AT5G06585	1
AT5G06590	118
AT5G06595	0
AT5G06600	3885
AT5G06605	0
AT5G06610	638
AT5G06615	0
AT5G06620	115
AT5G06630	0
AT5G06634	0
AT5G06635	0
AT5G06640	0
AT5G06645	0
AT5G06650	0
AT5G06655	0
AT5G06660	686
AT5G06665	0
AT5G06670	433
AT5G06675	0
AT5G06680	513
AT5G06685	0
AT5G06690	1865
AT5G06695	0
AT5G06700	2882
AT5G06705	0
AT5G06710	378
AT5G06715	0
AT5G06720	27
AT5G06730	3
AT5G06735	0
AT5G06740	0
AT5G06745	0
AT5G06750	360
AT5G06755	1
AT5G06760	3
AT5G06765	0
AT5G06770	329
AT5G06775	0
AT5G06780	553
AT5G06785	0
AT5G06790	69
AT5G06795	2
AT5G06800	59
AT5G06805	1
AT5G06810	118
AT5G06811	167
AT5G06815	0
AT5G06820	32
AT5G06825	2
AT5G06830	752
AT5G06835	6
AT5G06839	0
AT5G06845	2
AT5G06850	519
AT5G06855	0
AT5G06860	0
AT5G06865	10
AT5G06870	1038
AT5G06875	0
AT5G06880	0
AT5G06885	0
AT5G06890	1
AT5G06900	14
AT5G06905	0
AT5G06910	533
AT5G06915	0
AT5G06920	0
AT5G06925	0
AT5G06930	833
AT5G06935	0
AT5G06940	137
AT5G06945	0
AT5G06950	402
AT5G06955	0
AT5G06960	249
AT5G06965	0
AT5G06970	1749
AT5G06975	0
AT5G06980	65
AT5G06985	0
AT5G06990	6
AT5G06995	0
AT5G07000	518
AT5G07005	0
AT5G07010	60
AT5G07015	0
AT5G07020	3443
AT5G07025	0
AT5G07030	5516
AT5G07035	0
AT5G07040	8
AT5G07050	0
AT5G07055	0
AT5G07060	11
AT5G07065	0
AT5G07070	146
AT5G07075	0
AT5G07080	376
AT5G07090	7543
AT5G07095	10
AT5G07100	17
AT5G07105	4
AT5G07110	189
AT5G07115	0
AT5G07120	403
AT5G07125	0
AT5G07130	113
AT5G07135	0
AT5G07140	217
AT5G07145	0
AT5G07150	0
AT5G07152	6
AT5G07155	0
AT5G07160	0
AT5G07165	1
AT5G07170	0
AT5G07175	11
AT5G07180	150
AT5G07185	0
AT5G07190	0
AT5G07195	0
AT5G07200	0
AT5G07205	0
AT5G07210	0
AT5G07215	0
AT5G07220	1077
AT5G07225	0
AT5G07230	0
AT5G07240	286
AT5G07250	552
AT5G07255	0
AT5G07260	0
AT5G07265	0
AT5G07270	622
AT5G07275	0
AT5G07280	79
AT5G07285	100
AT5G07290	1031
AT5G07295	0
AT5G07300	1186
AT5G07310	3
AT5G07315	0
AT5G07320	456
AT5G07322	17
AT5G07325	0
AT5G07330	0
AT5G07335	0
AT5G07340	1090
AT5G07345	0
AT5G07350	4040
AT5G07355	0
AT5G07360	388
AT5G07365	0
AT5G07370	1080
AT5G07380	22
AT5G07385	0
AT5G07390	0
AT5G07395	0
AT5G07400	124
AT5G07405	0
AT5G07410	0
AT5G07415	0
AT5G07420	0
AT5G07425	0
AT5G07430	0
AT5G07435	0
AT5G07440	2906
AT5G07445	0
AT5G07450	0
AT5G07455	0
AT5G07460	2618
AT5G07465	0
AT5G07470	1185
AT5G07475	1
AT5G07480	0
AT5G07485	0
AT5G07490	0
AT5G07495	0
AT5G07500	1
AT5G07505	0
AT5G07510	3
AT5G07515	0
AT5G07520	0
AT5G07525	8
AT5G07530	0
AT5G07535	0
AT5G07540	0
AT5G07545	0
AT5G07550	0
AT5G07555	1
AT5G07560	3
AT5G07565	0
AT5G07570	26
AT5G07571	1
AT5G07572	2
AT5G07575	0
AT5G07580	2770
AT5G07585	0
AT5G07590	388
AT5G07595	0
AT5G07600	1
AT5G07605	0
AT5G07610	203
AT5G07615	0
AT5G07620	154
AT5G07625	0
AT5G07630	744
AT5G07635	0
AT5G07640	40
AT5G07650	4
AT5G07655	0
AT5G07660	188
AT5G07665	0
AT5G07670	251
AT5G07675	0
AT5G07680	33
AT5G07685	0
AT5G07690	2283
AT5G07695	0
AT5G07700	228
AT5G07705	0
AT5G07710	224
AT5G07715	0
AT5G07720	147
AT5G07725	8
AT5G07730	111
AT5G07735	1
AT5G07740	2598
AT5G07745	2
AT5G07760	35
AT5G07770	1053
AT5G07775	0
AT5G07780	21
AT5G07785	0
AT5G07790	249
AT5G07795	0
AT5G07800	362
AT5G07805	0
AT5G07810	136
AT5G07815	0
AT5G07820	162
AT5G07825	0
AT5G07830	837
AT5G07835	0
AT5G07840	385
AT5G07845	0
AT5G07850	0
AT5G07855	0
AT5G07860	392
AT5G07865	0
AT5G07870	268
AT5G07875	0
AT5G07880	7
AT5G07885	7
AT5G07890	362
AT5G07895	5
AT5G07900	209
AT5G07905	0
AT5G07910	416
AT5G07915	0
AT5G07920	873
AT5G07925	0
AT5G07930	2
AT5G07935	0
AT5G07940	1106
AT5G07945	0
AT5G07950	143
AT5G07955	0
AT5G07960	606
AT5G07965	0
AT5G07970	878
AT5G07975	0
AT5G07980	684
AT5G07985	0
AT5G07990	712
AT5G07995	0
AT5G08000	977
AT5G08005	0
AT5G08010	385
AT5G08015	0
AT5G08020	375
AT5G08025	0
AT5G08030	5
AT5G08035	0
AT5G08040	1034
AT5G08045	0
AT5G08050	2265
AT5G08055	0
AT5G08060	1616
AT5G08065	0
AT5G08070	105
AT5G08075	0
AT5G08080	1376
AT5G08085	0
AT5G08090	0
AT5G08095	0
AT5G08100	1212
AT5G08105	0
AT5G08110	308
AT5G08115	0
AT5G08120	608
AT5G08125	0
AT5G08130	1687
AT5G08135	6
AT5G08139	285
AT5G08141	0
AT5G08150	1
AT5G08160	1124
AT5G08165	0
AT5G08170	558
AT5G08175	0
AT5G08180	1175
AT5G08185	14
AT5G08190	368
AT5G08195	0
AT5G08200	455
AT5G08205	0
AT5G08210	2
AT5G08215	0
AT5G08225	0
AT5G08230	750
AT5G08235	8
AT5G08240	5
AT5G08250	0
AT5G08255	0
AT5G08260	3452
AT5G08265	0
AT5G08270	135
AT5G08275	1
AT5G08280	8691
AT5G08285	0
AT5G08290	2562
AT5G08300	2081
AT5G08305	60
AT5G08310	105
AT5G08315	0
AT5G08320	217
AT5G08330	2191
AT5G08335	83
AT5G08340	178
AT5G08350	0
AT5G08360	25
AT5G08370	1401
AT5G08375	0
AT5G08380	1166
AT5G08385	0
AT5G08390	833
AT5G08391	32
AT5G08395	0
AT5G08400	466
AT5G08410	2303
AT5G08415	1098
AT5G08420	1521
AT5G08425	0
AT5G08430	685
AT5G08435	0
AT5G08440	556
AT5G08445	0
AT5G08450	2033
AT5G08455	0
AT5G08460	0
AT5G08465	0
AT5G08470	870
AT5G08475	0
AT5G08480	0
AT5G08485	0
AT5G08490	63
AT5G08495	19
AT5G08500	717
AT5G08505	0
AT5G08510	169
AT5G08515	9
AT5G08520	1426
AT5G08525	1
AT5G08530	7598
AT5G08535	263
AT5G08540	1813
AT5G08550	457
AT5G08560	1352
AT5G08565	53
AT5G08570	1497
AT5G08575	0
AT5G08580	726
AT5G08585	0
AT5G08590	1940
AT5G08595	1
AT5G08600	102
AT5G08605	0
AT5G08610	1946
AT5G08615	0
AT5G08620	642
AT5G08630	714
AT5G08635	0
AT5G08640	234
AT5G08645	0
AT5G08650	3609
AT5G08655	0
AT5G08660	539
AT5G08665	0
AT5G08670	7799
AT5G08675	0
AT5G08680	4275
AT5G08685	0
AT5G08690	8030
AT5G08695	0
AT5G08705	0
AT5G08710	406
AT5G08712	0
AT5G08715	1
AT5G08717	0
AT5G08720	554
AT5G08725	0
AT5G08730	0
AT5G08735	0
AT5G08740	965
AT5G08745	0
AT5G08750	462
AT5G08755	0
AT5G08760	255
AT5G08765	0
AT5G08770	183
AT5G08775	0
AT5G08780	180
AT5G08785	0
AT5G08790	502
AT5G08800	0
AT5G08805	4
AT5G08810	0
AT5G08815	0
AT5G08820	0
AT5G08825	0
AT5G08830	0
AT5G08835	0
AT5G08840	1
AT5G08845	0
AT5G08850	1
AT5G08855	2
AT5G08860	0
AT5G08865	0
AT5G08870	0
AT5G08875	0
AT5G08880	0
AT5G08885	0
AT5G08890	0
AT5G08895	0
AT5G08900	0
AT5G08905	0
AT5G08910	0
AT5G08915	0
AT5G08920	0
AT5G08925	0
AT5G08930	0
AT5G08935	0
AT5G08940	0
AT5G08945	0
AT5G08950	0
AT5G08955	0
AT5G08960	0
AT5G08965	0
AT5G08970	0
AT5G08975	0
AT5G08980	0
AT5G08985	0
AT5G08990	3
AT5G08995	0
AT5G09000	0
AT5G09005	0
AT5G09010	0
AT5G09015	0
AT5G09020	0
AT5G09025	0
AT5G09030	0
AT5G09035	0
AT5G09040	0
AT5G09045	0
AT5G09050	0
AT5G09055	0
AT5G09060	2
AT5G09065	0
AT5G09070	0
AT5G09080	0
AT5G09085	0
AT5G09090	0
AT5G09095	1
AT5G09100	0
AT5G09105	0
AT5G09110	0
AT5G09120	0
AT5G09125	12
AT5G09130	0
AT5G09135	0
AT5G09140	0
AT5G09145	0
AT5G09150	0
AT5G09155	0
AT5G09160	0
AT5G09165	0
AT5G09170	0
AT5G09175	9
AT5G09185	0
AT5G09190	1
AT5G09195	3
AT5G09200	0
AT5G09205	0
AT5G09210	0
AT5G09215	0
AT5G09220	5571
AT5G09225	304
AT5G09230	290
AT5G09235	0
AT5G09240	268
AT5G09245	0
AT5G09250	293
AT5G09255	0
AT5G09260	236
AT5G09265	0
AT5G09270	175
AT5G09275	0
AT5G09280	0
AT5G09285	0
AT5G09290	4
AT5G09295	14
AT5G09300	49
AT5G09305	0
AT5G09310	292
AT5G09315	159
AT5G09320	7
AT5G09325	1
AT5G09330	1600
AT5G09335	3
AT5G09340	0
AT5G09345	0
AT5G09350	419
AT5G09360	0
AT5G09365	0
AT5G09370	0
AT5G09375	0
AT5G09380	203
AT5G09385	4
AT5G09390	559
AT5G09395	0
AT5G09400	912
AT5G09405	0
AT5G09410	1371
AT5G09415	0
AT5G09420	189
AT5G09425	0
AT5G09430	3
AT5G09435	0
AT5G09440	209
AT5G09443	3
AT5G09445	0
AT5G09450	302
AT5G09455	0
AT5G09460	2888
AT5G09465	0
AT5G09470	7
AT5G09475	0
AT5G09480	2
AT5G09490	0
AT5G09495	0
AT5G09500	1
AT5G09505	2
AT5G09510	3680
AT5G09513	0
AT5G09515	0
AT5G09520	4
AT5G09530	25
AT5G09535	2
AT5G09540	84
AT5G09545	0
AT5G09550	0
AT5G09555	0
AT5G09560	0
AT5G09565	0
AT5G09570	4
AT5G09580	117
AT5G09585	0
AT5G09590	1248
AT5G09595	0
AT5G09600	164
AT5G09605	0
AT5G09610	5
AT5G09615	0
AT5G09620	1472
AT5G09630	97
AT5G09635	0
AT5G09640	0
AT5G09645	0
AT5G09650	8091
AT5G09655	0
AT5G09660	6884
AT5G09665	0
AT5G09670	1593
AT5G09675	0
AT5G09680	500
AT5G09685	0
AT5G09690	141
AT5G09695	0
AT5G09700	0
AT5G09705	0
AT5G09710	6
AT5G09711	0
AT5G09715	0
AT5G09720	0
AT5G09730	35
AT5G09735	0
AT5G09740	448
AT5G09750	3
AT5G09755	0
AT5G09760	674
AT5G09765	0
AT5G09770	490
AT5G09775	0
AT5G09780	1
AT5G09785	16
AT5G09790	120
AT5G09795	0
AT5G09800	36
AT5G09805	43
AT5G09810	15508
AT5G09815	0
AT5G09820	533
AT5G09825	0
AT5G09830	519
AT5G09835	0
AT5G09840	173
AT5G09845	0
AT5G09850	2117
AT5G09855	0
AT5G09860	708
AT5G09865	0
AT5G09870	6526
AT5G09875	0
AT5G09876	1
AT5G09880	2358
AT5G09885	0
AT5G09890	1113
AT5G09895	0
AT5G09900	2317
AT5G09910	8
AT5G09915	0
AT5G09920	811
AT5G09925	0
AT5G09930	0
AT5G09940	0
AT5G09945	0
AT5G09950	63
AT5G09955	1
AT5G09960	583
AT5G09965	0
AT5G09970	23
AT5G09975	0
AT5G09976	30
AT5G09978	0
AT5G09980	3
AT5G09990	54
AT5G09995	246
AT5G10000	0
AT5G10010	1773
AT5G10020	1306
AT5G10030	1374
AT5G10040	2
AT5G10050	327
AT5G10060	1025
AT5G10070	580
AT5G10080	215
AT5G10090	3
AT5G10100	14
AT5G10110	374
AT5G10120	0
AT5G10130	0
AT5G10140	55
AT5G10150	329
AT5G10160	1153
AT5G10170	2342
AT5G10180	19270
AT5G10190	468
AT5G10200	880
AT5G10210	0
AT5G10220	0
AT5G10230	0
AT5G10235	0
AT5G10240	554
AT5G10250	5
AT5G10260	72
AT5G10270	544
AT5G10278	6
AT5G10280	8
AT5G10290	814
AT5G10300	41
AT5G10310	81
AT5G10320	190
AT5G10330	244
AT5G10336	3
AT5G10340	2
AT5G10350	1220
AT5G10360	8058
AT5G10370	273
AT5G10380	80
AT5G10390	714
AT5G10400	1162
AT5G10410	60
AT5G10420	0
AT5G10430	59
AT5G10435	0
AT5G10440	40
AT5G10450	8804
AT5G10455	0
AT5G10460	603
AT5G10470	1947
AT5G10480	1597
AT5G10490	1075
AT5G10500	0
AT5G10510	102
AT5G10520	45
AT5G10525	0
AT5G10530	0
AT5G10540	2157
AT5G10550	2583
AT5G10560	1905
AT5G10570	10
AT5G10572	4
AT5G10580	0
AT5G10590	0
AT5G10600	7
AT5G10605	41
AT5G10610	294
AT5G10620	212
AT5G10625	2
AT5G10630	715
AT5G10650	383
AT5G10660	4
AT5G10670	3
AT5G10680	1
AT5G10690	1358
AT5G10695	2
AT5G10700	184
AT5G10710	327
AT5G10720	0
AT5G10730	538
AT5G10740	153
AT5G10745	494
AT5G10750	198
AT5G10760	488
AT5G10770	683
AT5G10780	1878
AT5G10790	568
AT5G10800	178
AT5G10810	525
AT5G10820	244
AT5G10830	165
AT5G10840	2565
AT5G10850	11
AT5G10860	5854
AT5G10870	293
AT5G10880	1
AT5G10890	10
AT5G10900	134
AT5G10910	785
AT5G10920	1302
AT5G10930	218
AT5G10940	994
AT5G10945	1
AT5G10946	104
AT5G10950	436
AT5G10960	3500
AT5G10965	54
AT5G10970	0
AT5G10980	2043
AT5G10990	12
AT5G11000	965
AT5G11010	237
AT5G11020	120
AT5G11030	368
AT5G11040	1347
AT5G11050	0
AT5G11060	1401
AT5G11070	1030
AT5G11080	12
AT5G11090	451
AT5G11100	165
AT5G11110	311
AT5G11130	0
AT5G11140	1
AT5G11150	1899
AT5G11160	69
AT5G11170	3054
AT5G11180	0
AT5G11190	18
AT5G11200	2018
AT5G11210	0
AT5G11220	0
AT5G11225	0
AT5G11230	283
AT5G11240	498
AT5G11242	9
AT5G11250	739
AT5G11260	316
AT5G11270	1110
AT5G11280	621
AT5G11290	0
AT5G11300	231
AT5G11310	96
AT5G11320	18
AT5G11325	0
AT5G11330	1365
AT5G11340	441
AT5G11350	498
AT5G11360	1
AT5G11370	0
AT5G11380	602
AT5G11390	445
AT5G11400	0
AT5G11410	82
AT5G11412	0
AT5G11416	1
AT5G11420	8650
AT5G11425	0
AT5G11430	480
AT5G11440	5
AT5G11450	3358
AT5G11460	279
AT5G11470	183
AT5G11475	0
AT5G11480	1697
AT5G11490	1475
AT5G11500	3177
AT5G11510	438
AT5G11520	1955
AT5G11530	562
AT5G11540	168
AT5G11550	950
AT5G11560	4465
AT5G11565	0
AT5G11570	3
AT5G11580	2757
AT5G11590	98
AT5G11600	317
AT5G11610	497
AT5G11620	74
AT5G11630	272
AT5G11640	433
AT5G11650	178
AT5G11660	0
AT5G11670	16239
AT5G11680	601
AT5G11690	284
AT5G11700	2863
AT5G11710	2270
AT5G11720	1437
AT5G11730	462
AT5G11740	13060
AT5G11750	327
AT5G11760	455
AT5G11770	2479
AT5G11780	106
AT5G11790	3388
AT5G11800	937
AT5G11810	651
AT5G11820	0
AT5G11830	0
AT5G11840	754
AT5G11850	912
AT5G11860	553
AT5G11870	23
AT5G11880	2153
AT5G11890	662
AT5G11900	661
AT5G11910	358
AT5G11920	0
AT5G11930	93
AT5G11940	1
AT5G11950	816
AT5G11960	703
AT5G11970	136
AT5G11975	0
AT5G11977	0
AT5G11980	702
AT5G11990	117
AT5G12000	0
AT5G12010	361
AT5G12020	1
AT5G12030	0
AT5G12040	1322
AT5G12043	0
AT5G12050	84
AT5G12060	0
AT5G12070	0
AT5G12080	788
AT5G12085	0
AT5G12090	0
AT5G12100	206
AT5G12110	209
AT5G12120	842
AT5G12130	1139
AT5G12140	4901
AT5G12150	4185
AT5G12170	921
AT5G12180	1
AT5G12190	329
AT5G12200	1327
AT5G12210	1196
AT5G12220	296
AT5G12230	613
AT5G12235	42
AT5G12236	1
AT5G12240	396
AT5G12250	12002
AT5G12260	406
AT5G12270	5
AT5G12280	2
AT5G12290	516
AT5G12300	232
AT5G12310	639
AT5G12320	280
AT5G12330	18
AT5G12340	0
AT5G12350	1135
AT5G12360	54
AT5G12370	2537
AT5G12380	0
AT5G12390	304
AT5G12400	1110
AT5G12410	782
AT5G12420	40
AT5G12430	1187
AT5G12440	790
AT5G12450	2
AT5G12460	3
AT5G12470	1653
AT5G12480	1046
AT5G12840	436
AT5G12850	1344
AT5G12860	8379
AT5G12870	83
AT5G12880	4
AT5G12890	356
AT5G12900	312
AT5G12910	0
AT5G12920	110
AT5G12930	57
AT5G12940	760
AT5G12950	2686
AT5G12960	7
AT5G12970	122
AT5G12980	381
AT5G12990	0
AT5G13000	4407
AT5G13010	1722
AT5G13020	1590
AT5G13030	2163
AT5G13050	562
AT5G13060	286
AT5G13070	586
AT5G13080	0
AT5G13090	186
AT5G13100	630
AT5G13110	384
AT5G13120	2475
AT5G13130	1
AT5G13140	1607
AT5G13150	0
AT5G13160	567
AT5G13170	0
AT5G13180	1514
AT5G13181	1
AT5G13190	464
AT5G13200	135
AT5G13205	7
AT5G13210	38
AT5G13220	54
AT5G13225	0
AT5G13230	31
AT5G13240	717
AT5G13250	60
AT5G13260	1048
AT5G13270	169
AT5G13280	1052
AT5G13290	285
AT5G13295	0
AT5G13300	2931
AT5G13310	212
AT5G13320	75
AT5G13330	6
AT5G13340	185
AT5G13350	0
AT5G13360	420
AT5G13370	178
AT5G13380	0
AT5G13390	1223
AT5G13400	378
AT5G13410	586
AT5G13420	1606
AT5G13430	1459
AT5G13440	1748
AT5G13450	6088
AT5G13460	583
AT5G13470	176
AT5G13475	1
AT5G13480	465
AT5G13485	0
AT5G13490	229
AT5G13500	610
AT5G13510	1236
AT5G13520	693
AT5G13530	1846
AT5G13548	0
AT5G13550	741
AT5G13560	1326
AT5G13565	0
AT5G13570	543
AT5G13580	0
AT5G13590	1516
AT5G13600	2
AT5G13610	389
AT5G13620	0
AT5G13630	18999
AT5G13640	1419
AT5G13650	8901
AT5G13655	0
AT5G13660	345
AT5G13670	0
AT5G13680	907
AT5G13690	1285
AT5G13700	71
AT5G13710	4649
AT5G13720	500
AT5G13730	909
AT5G13740	631
AT5G13750	912
AT5G13760	572
AT5G13770	604
AT5G13780	1279
AT5G13790	65
AT5G13800	954
AT5G13810	1077
AT5G13820	147
AT5G13825	0
AT5G13830	36
AT5G13840	353
AT5G13845	0
AT5G13850	2438
AT5G13860	127
AT5G13870	149
AT5G13880	118
AT5G13887	0
AT5G13890	368
AT5G13900	0
AT5G13910	7
AT5G13920	96
AT5G13930	1489
AT5G13940	3
AT5G13950	1418
AT5G13960	364
AT5G13970	407
AT5G13980	3866
AT5G13990	17
AT5G14000	9
AT5G14010	0
AT5G14020	0
AT5G14030	2470
AT5G14035	0
AT5G14040	7332
AT5G14050	963
AT5G14060	3016
AT5G14070	3
AT5G14080	267
AT5G14090	603
AT5G14100	235
AT5G14105	261
AT5G14110	9
AT5G14120	3495
AT5G14130	0
AT5G14140	139
AT5G14150	1
AT5G14160	0
AT5G14170	863
AT5G14180	3
AT5G14200	13863
AT5G14210	1384
AT5G14220	1101
AT5G14230	277
AT5G14240	833
AT5G14250	975
AT5G14260	3228
AT5G14270	1963
AT5G14275	0
AT5G14280	66
AT5G14285	291
AT5G14290	0
AT5G14300	0
AT5G14310	381
AT5G14320	7630
AT5G14330	42
AT5G14340	0
AT5G14345	0
AT5G14350	75
AT5G14360	37
AT5G14370	2360
AT5G14380	23
AT5G14390	630
AT5G14400	6
AT5G14410	272
AT5G14420	731
AT5G14430	1385
AT5G14440	685
AT5G14450	362
AT5G14460	1411
AT5G14470	1
AT5G14480	186
AT5G14490	0
AT5G14495	0
AT5G14500	424
AT5G14510	41
AT5G14515	0
AT5G14520	1329
AT5G14530	157
AT5G14540	1459
AT5G14545	0
AT5G14550	828
AT5G14560	3
AT5G14565	0
AT5G14570	463
AT5G14580	289
AT5G14590	1293
AT5G14600	215
AT5G14602	0
AT5G14610	826
AT5G14620	282
AT5G14640	383
AT5G14650	43
AT5G14660	1302
AT5G14670	0
AT5G14680	572
AT5G14690	167
AT5G14700	386
AT5G14710	231
AT5G14720	2309
AT5G14730	17
AT5G14740	12210
AT5G14750	56
AT5G14760	84
AT5G14770	283
AT5G14780	2625
AT5G14790	662
AT5G14800	1593
AT5G14810	2
AT5G14820	4
AT5G14830	76
AT5G14840	181
AT5G14850	356
AT5G14860	2
AT5G14870	6
AT5G14880	365
AT5G14890	115
AT5G14895	3
AT5G14900	0
AT5G14910	5474
AT5G14920	15465
AT5G14930	428
AT5G14940	51
AT5G14950	1092
AT5G14960	121
AT5G14970	1949
AT5G14980	0
AT5G14990	0
AT5G14995	0
AT5G15000	0
AT5G15008	0
AT5G15010	114
AT5G15020	2084
AT5G15022	11
AT5G15025	74
AT5G15030	0
AT5G15040	0
AT5G15050	572
AT5G15060	0
AT5G15070	534
AT5G15080	746
AT5G15090	2675
AT5G15100	9
AT5G15110	0
AT5G15120	24
AT5G15130	0
AT5G15140	6
AT5G15150	187
AT5G15160	372
AT5G15170	315
AT5G15175	0
AT5G15180	75
AT5G15190	44
AT5G15200	9946
AT5G15210	398
AT5G15220	570
AT5G15230	13823
AT5G15240	102
AT5G15250	1
AT5G15260	176
AT5G15265	75
AT5G15270	912
AT5G15280	302
AT5G15290	0
AT5G15300	60
AT5G15310	392
AT5G15320	1351
AT5G15330	125
AT5G15340	44
AT5G15350	1043
AT5G15360	1
AT5G15380	1
AT5G15390	569
AT5G15400	1597
AT5G15410	3042
AT5G15420	0
AT5G15430	39
AT5G15440	275
AT5G15450	1092
AT5G15460	401
AT5G15470	848
AT5G15480	0
AT5G15490	2643
AT5G15500	7
AT5G15510	235
AT5G15520	381
AT5G15530	543
AT5G15533	0
AT5G15537	63
AT5G15540	1069
AT5G15546	0
AT5G15550	693
AT5G15560	0
AT5G15570	444
AT5G15580	2649
AT5G15581	0
AT5G15600	26
AT5G15610	1144
AT5G15620	0
AT5G15630	347
AT5G15640	534
AT5G15650	6311
AT5G15660	0
AT5G15670	0
AT5G15680	1377
AT5G15685	0
AT5G15690	0
AT5G15700	446
AT5G15710	151
AT5G15720	3
AT5G15725	0
AT5G15730	476
AT5G15740	1934
AT5G15745	0
AT5G15750	418
AT5G15760	177
AT5G15770	0
AT5G15780	4431
AT5G15790	323
AT5G15800	1
AT5G15802	237
AT5G15805	0
AT5G15810	659
AT5G15815	0
AT5G15820	102
AT5G15830	11
AT5G15833	0
AT5G15840	28
AT5G15843	0
AT5G15845	15
AT5G15850	0
AT5G15853	0
AT5G15860	244
AT5G15870	512
AT5G15880	490
AT5G15890	1
AT5G15900	11
AT5G15910	413
AT5G15920	410
AT5G15930	723
AT5G15940	3
AT5G15950	220
AT5G15960	59
AT5G15970	8444
AT5G15980	697
AT5G15990	0
AT5G15995	0
AT5G16000	944
AT5G16010	1467
AT5G16020	0
AT5G16023	0
AT5G16030	419
AT5G16040	678
AT5G16050	2698
AT5G16060	552
AT5G16070	1575
AT5G16080	70
AT5G16090	0
AT5G16100	0
AT5G16110	1246
AT5G16120	549
AT5G16130	5468
AT5G16140	275
AT5G16150	4967
AT5G16160	47
AT5G16170	70
AT5G16180	708
AT5G16190	283
AT5G16200	42
AT5G16210	1727
AT5G16220	774
AT5G16230	58
AT5G16235	10
AT5G16240	557
AT5G16250	1082
AT5G16260	585
AT5G16270	2038
AT5G16280	1457
AT5G16285	0
AT5G16290	852
AT5G16300	1681
AT5G16310	169
AT5G16320	78
AT5G16330	0
AT5G16336	0
AT5G16340	59
AT5G16350	201
AT5G16360	60
AT5G16370	296
AT5G16375	0
AT5G16380	378
AT5G16390	1780
AT5G16400	1502
AT5G16410	82
AT5G16420	184
AT5G16430	0
AT5G16440	1136
AT5G16450	595
AT5G16453	4
AT5G16460	0
AT5G16470	1772
AT5G16480	334
AT5G16486	17
AT5G16490	168
AT5G16500	1
AT5G16505	759
AT5G16510	858
AT5G16520	282
AT5G16530	195
AT5G16540	782
AT5G16550	891
AT5G16560	466
AT5G16570	105
AT5G16580	3
AT5G16590	1063
AT5G16600	140
AT5G16610	358
AT5G16620	2588
AT5G16630	409
AT5G16640	68
AT5G16650	419
AT5G16660	1848
AT5G16680	1114
AT5G16690	219
AT5G16700	0
AT5G16710	3161
AT5G16715	2160
AT5G16720	875
AT5G16730	2761
AT5G16740	0
AT5G16750	605
AT5G16760	1091
AT5G16770	0
AT5G16780	1840
AT5G16790	51
AT5G16800	508
AT5G16810	614
AT5G16820	432
AT5G16830	292
AT5G16840	1119
AT5G16850	30
AT5G16860	91
AT5G16870	261
AT5G16880	2117
AT5G16890	319
AT5G16900	0
AT5G16910	685
AT5G16920	0
AT5G16930	254
AT5G16940	121
AT5G16950	148
AT5G16960	1
AT5G16970	576
AT5G16980	10
AT5G16990	668
AT5G17000	170
AT5G17010	588
AT5G17020	2769
AT5G17030	1
AT5G17040	8
AT5G17050	842
AT5G17060	327
AT5G17070	502
AT5G17080	0
AT5G17090	0
AT5G17100	0
AT5G17110	0
AT5G17120	0
AT5G17125	0
AT5G17130	0
AT5G17140	0
AT5G17150	14
AT5G17160	446
AT5G17165	3
AT5G17167	0
AT5G17170	3597
AT5G17180	0
AT5G17190	1928
AT5G17200	0
AT5G17210	134
AT5G17220	1632
AT5G17230	3549
AT5G17240	181
AT5G17250	322
AT5G17260	75
AT5G17270	409
AT5G17280	0
AT5G17290	196
AT5G17300	26
AT5G17305	0
AT5G17310	875
AT5G17320	0
AT5G17330	14
AT5G17340	0
AT5G17345	0
AT5G17350	10
AT5G17360	35
AT5G17370	134
AT5G17380	1197
AT5G17390	0
AT5G17400	272
AT5G17410	599
AT5G17420	1120
AT5G17430	0
AT5G17440	587
AT5G17450	117
AT5G17460	692
AT5G17470	0
AT5G17480	0
AT5G17490	92
AT5G17500	0
AT5G17510	702
AT5G17520	519
AT5G17522	0
AT5G17523	0
AT5G17530	962
AT5G17540	13
AT5G17550	522
AT5G17560	1242
AT5G17570	131
AT5G17580	132
AT5G17590	0
AT5G17600	130
AT5G17610	415
AT5G17620	382
AT5G17630	825
AT5G17640	217
AT5G17650	72
AT5G17660	356
AT5G17670	1003
AT5G17680	19
AT5G17690	547
AT5G17700	1569
AT5G17710	3273
AT5G17720	0
AT5G17725	0
AT5G17730	0
AT5G17740	0
AT5G17750	0
AT5G17760	520
AT5G17770	3828
AT5G17780	100
AT5G17790	521
AT5G17800	7
AT5G17810	0
AT5G17820	0
AT5G17830	14
AT5G17840	609
AT5G17847	3
AT5G17850	294
AT5G17860	4
AT5G17870	4706
AT5G17880	628
AT5G17890	955
AT5G17900	722
AT5G17910	1842
AT5G17920	58473
AT5G17930	711
AT5G17950	0
AT5G17960	0
AT5G17970	0
AT5G17980	244
AT5G17990	2265
AT5G18000	4
AT5G18005	0
AT5G18010	49
AT5G18015	0
AT5G18020	109
AT5G18030	112
AT5G18037	2
AT5G18040	168
AT5G18050	137
AT5G18060	122
AT5G18065	151
AT5G18070	282
AT5G18080	157
AT5G18085	0
AT5G18090	18
AT5G18100	488
AT5G18110	744
AT5G18120	413
AT5G18130	309
AT5G18140	331
AT5G18150	0
AT5G18160	0
AT5G18170	1484
AT5G18180	10
AT5G18190	1761
AT5G18200	222
AT5G18202	0
AT5G18210	181
AT5G18220	25
AT5G18230	2840
AT5G18240	79
AT5G18245	106
AT5G18250	186
AT5G18255	114
AT5G18260	31
AT5G18270	57
AT5G18280	1679
AT5G18290	59
AT5G18300	15
AT5G18310	548
AT5G18320	15
AT5G18330	0
AT5G18340	21
AT5G18350	3
AT5G18360	101
AT5G18370	163
AT5G18380	8918
AT5G18390	187
AT5G18400	873
AT5G18403	0
AT5G18404	1
AT5G18407	0
AT5G18410	1810
AT5G18420	549
AT5G18430	207
AT5G18440	492
AT5G18450	0
AT5G18460	1061
AT5G18470	11
AT5G18475	114
AT5G18480	809
AT5G18490	255
AT5G18500	2525
AT5G18510	4
AT5G18520	2319
AT5G18525	1352
AT5G18540	239
AT5G18550	866
AT5G18560	0
AT5G18570	2233
AT5G18580	1502
AT5G18590	1266
AT5G18600	538
AT5G18610	645
AT5G18620	1360
AT5G18630	483
AT5G18633	3
AT5G18636	3
AT5G18640	1000
AT5G18650	1258
AT5G18660	3869
AT5G18661	0
AT5G18670	210
AT5G18680	1128
AT5G18690	474
AT5G18700	530
AT5G18705	0
AT5G18710	6
AT5G18720	2
AT5G18730	29
AT5G18735	0
AT5G18740	8
AT5G18748	0
AT5G18750	271
AT5G18755	0
AT5G18760	528
AT5G18770	154
AT5G18780	198
AT5G18790	207
AT5G18800	1375
AT5G18810	26
AT5G18820	369
AT5G18830	789
AT5G18840	4
AT5G18850	302
AT5G18860	563
AT5G18870	0
AT5G18880	0
AT5G18890	0
AT5G18900	588
AT5G18910	0
AT5G18920	101
AT5G18930	169
AT5G18933	0
AT5G18937	3
AT5G18940	811
AT5G18950	174
AT5G18960	740
AT5G18970	626
AT5G18980	516
AT5G18990	0
AT5G19000	988
AT5G19010	1935
AT5G19015	0
AT5G19020	170
AT5G19025	136
AT5G19030	174
AT5G19040	4
AT5G19050	411
AT5G19060	95
AT5G19070	266
AT5G19080	199
AT5G19090	3391
AT5G19095	0
AT5G19097	24
AT5G19100	14
AT5G19110	34
AT5G19120	732
AT5G19130	682
AT5G19140	7795
AT5G19150	423
AT5G19151	65
AT5G19160	151
AT5G19165	0
AT5G19170	66
AT5G19172	0
AT5G19175	0
AT5G19180	1032
AT5G19190	719
AT5G19200	136
AT5G19210	290
AT5G19220	1965
AT5G19221	18
AT5G19230	94
AT5G19240	756
AT5G19250	5004
AT5G19260	234
AT5G19270	0
AT5G19280	601
AT5G19290	1087
AT5G19300	341
AT5G19310	516
AT5G19315	0
AT5G19320	576
AT5G19330	2215
AT5G19340	325
AT5G19350	956
AT5G19360	0
AT5G19370	1733
AT5G19380	535
AT5G19390	2535
AT5G19400	2404
AT5G19410	0
AT5G19420	503
AT5G19430	307
AT5G19440	1358
AT5G19450	2148
AT5G19460	816
AT5G19470	0
AT5G19473	0
AT5G19480	308
AT5G19485	611
AT5G19490	19
AT5G19500	528
AT5G19510	5597
AT5G19520	2
AT5G19530	1777
AT5G19540	2882
AT5G19550	1612
AT5G19560	4
AT5G19570	219
AT5G19580	61
AT5G19590	1868
AT5G19595	0
AT5G19600	88
AT5G19610	0
AT5G19620	1172
AT5G19630	214
AT5G19633	0
AT5G19640	0
AT5G19650	30
AT5G19660	748
AT5G19670	273
AT5G19675	0
AT5G19680	541
AT5G19690	4076
AT5G19700	0
AT5G19710	0
AT5G19720	4
AT5G19730	95
AT5G19740	285
AT5G19750	1308
AT5G19760	4870
AT5G19770	7463
AT5G19780	8238
AT5G19790	1
AT5G19800	2
AT5G19810	94
AT5G19820	3785
AT5G19830	96
AT5G19840	222
AT5G19850	244
AT5G19855	872
AT5G19860	846
AT5G19870	119
AT5G19875	21
AT5G19880	0
AT5G19890	0
AT5G19900	1300
AT5G19910	191
AT5G19920	399
AT5G19930	339
AT5G19940	7785
AT5G19950	312
AT5G19960	266
AT5G19970	17
AT5G19980	956
AT5G19990	1731
AT5G20000	833
AT5G20010	4397
AT5G20020	3863
AT5G20030	105
AT5G20040	572
AT5G20045	0
AT5G20050	338
AT5G20060	1136
AT5G20070	1194
AT5G20080	2497
AT5G20090	1411
AT5G20100	0
AT5G20110	119
AT5G20120	331
AT5G20130	1184
AT5G20140	938
AT5G20150	384
AT5G20160	1599
AT5G20165	561
AT5G20170	374
AT5G20180	316
AT5G20190	3002
AT5G20200	743
AT5G20220	194
AT5G20225	5
AT5G20230	239
AT5G20240	2
AT5G20250	2385
AT5G20260	3
AT5G20270	522
AT5G20280	4003
AT5G20290	14655
AT5G20300	585
AT5G20310	0
AT5G20320	828
AT5G20330	0
AT5G20340	0
AT5G20350	1563
AT5G20360	589
AT5G20370	0
AT5G20380	691
AT5G20390	0
AT5G20400	103
AT5G20410	138
AT5G20420	60
AT5G20430	2
AT5G20440	0
AT5G20447	0
AT5G20450	188
AT5G20460	0
AT5G20470	0
AT5G20480	117
AT5G20490	2366
AT5G20500	1530
AT5G20510	151
AT5G20520	772
AT5G20540	307
AT5G20550	3
AT5G20560	0
AT5G20570	1114
AT5G20580	351
AT5G20590	984
AT5G20600	589
AT5G20610	725
AT5G20620	2057
AT5G20630	30013
AT5G20635	77
AT5G20640	44
AT5G20650	583
AT5G20660	1953
AT5G20670	31
AT5G20680	481
AT5G20690	0
AT5G20700	8962
AT5G20710	47
AT5G20720	10009
AT5G20730	1828
AT5G20740	326
AT5G20750	0
AT5G20760	0
AT5G20770	0
AT5G20780	0
AT5G20790	1
AT5G20800	0
AT5G20810	7
AT5G20820	35
AT5G20830	1112
AT5G20840	1047
AT5G20850	130
AT5G20852	0
AT5G20854	0
AT5G20856	0
AT5G20858	0
AT5G20860	5
AT5G20870	110
AT5G20880	60
AT5G20885	564
AT5G20890	4189
AT5G20900	1373
AT5G20910	158
AT5G20920	2135
AT5G20930	504
AT5G20935	264
AT5G20940	7
AT5G20950	3862
AT5G20960	493
AT5G20970	418
AT5G20980	403
AT5G20990	1610
AT5G20995	0
AT5G21010	362
AT5G21020	3438
AT5G21030	2
AT5G21040	611
AT5G21050	12
AT5G21060	795
AT5G21070	497
AT5G21080	2
AT5G21090	4652
AT5G21100	1776
AT5G21105	2014
AT5G21120	2
AT5G21125	0
AT5G21130	0
AT5G21140	108
AT5G21150	0
AT5G21160	2434
AT5G21170	661
AT5G21222	1387
AT5G21274	1608
AT5G21280	68
AT5G21326	772
AT5G21378	0
AT5G21430	1160
AT5G21482	319
AT5G21535	0
AT5G21900	137
AT5G21910	22
AT5G21920	1484
AT5G21930	2157
AT5G21940	872
AT5G21950	37
AT5G21960	2
AT5G21970	351
AT5G21990	1191
AT5G22000	1487
AT5G22010	1009
AT5G22020	530
AT5G22030	673
AT5G22040	328
AT5G22044	0
AT5G22050	697
AT5G22060	1743
AT5G22070	759
AT5G22080	696
AT5G22090	2818
AT5G22100	281
AT5G22110	181
AT5G22120	527
AT5G22130	265
AT5G22140	169
AT5G22145	0
AT5G22150	2
AT5G22160	0
AT5G22170	0
AT5G22180	0
AT5G22190	0
AT5G22200	11
AT5G22210	323
AT5G22220	206
AT5G22240	8
AT5G22250	157
AT5G22260	0
AT5G22270	69
AT5G22280	688
AT5G22290	166
AT5G22300	163
AT5G22310	839
AT5G22315	0
AT5G22320	378
AT5G22330	789
AT5G22340	1646
AT5G22350	527
AT5G22355	0
AT5G22360	776
AT5G22370	412
AT5G22380	14
AT5G22390	127
AT5G22400	368
AT5G22410	0
AT5G22420	0
AT5G22430	0
AT5G22440	1920
AT5G22450	1582
AT5G22460	436
AT5G22470	0
AT5G22480	470
AT5G22490	2
AT5G22500	81
AT5G22505	0
AT5G22510	1495
AT5G22520	12
AT5G22530	5
AT5G22540	0
AT5G22545	3
AT5G22550	0
AT5G22555	0
AT5G22560	1
AT5G22570	9
AT5G22580	7339
AT5G22590	0
AT5G22600	0
AT5G22608	5
AT5G22610	0
AT5G22620	1273
AT5G22630	468
AT5G22640	6880
AT5G22650	4173
AT5G22660	0
AT5G22670	0
AT5G22680	2
AT5G22690	242
AT5G22700	930
AT5G22720	0
AT5G22730	269
AT5G22740	2606
AT5G22750	323
AT5G22760	1324
AT5G22765	0
AT5G22770	1155
AT5G22780	1434
AT5G22785	0
AT5G22788	33
AT5G22790	566
AT5G22791	0
AT5G22792	0
AT5G22794	94
AT5G22796	56
AT5G22799	39
AT5G22800	2897
AT5G22810	0
AT5G22820	191
AT5G22830	1482
AT5G22840	317
AT5G22850	887
AT5G22860	430
AT5G22870	116
AT5G22875	384
AT5G22880	2970
AT5G22890	0
AT5G22900	0
AT5G22910	0
AT5G22920	2334
AT5G22930	216
AT5G22940	398
AT5G22950	707
AT5G22960	0
AT5G22970	0
AT5G22980	0
AT5G22990	0
AT5G23000	1
AT5G23010	28169
AT5G23020	82
AT5G23030	0
AT5G23035	0
AT5G23040	3944
AT5G23050	1530
AT5G23060	3904
AT5G23065	0
AT5G23070	415
AT5G23080	728
AT5G23090	189
AT5G23100	267
AT5G23110	1461
AT5G23115	0
AT5G23120	5411
AT5G23130	138
AT5G23140	864
AT5G23150	1284
AT5G23155	15
AT5G23160	3
AT5G23170	95
AT5G23180	0
AT5G23190	2
AT5G23200	391
AT5G23210	711
AT5G23212	0
AT5G23220	0
AT5G23230	0
AT5G23235	25
AT5G23240	98
AT5G23250	1021
AT5G23260	0
AT5G23270	44
AT5G23280	1846
AT5G23290	543
AT5G23300	489
AT5G23310	1123
AT5G23320	46
AT5G23330	312
AT5G23340	416
AT5G23350	148
AT5G23360	211
AT5G23370	59
AT5G23380	137
AT5G23390	901
AT5G23395	323
AT5G23400	461
AT5G23405	163
AT5G23410	46
AT5G23411	0
AT5G23413	0
AT5G23420	852
AT5G23430	915
AT5G23440	712
AT5G23450	2228
AT5G23460	148
AT5G23470	0
AT5G23480	125
AT5G23490	345
AT5G23510	414
AT5G23520	461
AT5G23530	92
AT5G23535	515
AT5G23540	1839
AT5G23550	306
AT5G23570	647
AT5G23575	2595
AT5G23580	422
AT5G23590	594
AT5G23600	0
AT5G23610	743
AT5G23630	2179
AT5G23650	0
AT5G23660	526
AT5G23665	0
AT5G23670	1294
AT5G23680	184
AT5G23690	278
AT5G23700	3
AT5G23710	0
AT5G23720	647
AT5G23730	55
AT5G23740	3887
AT5G23750	224
AT5G23760	465
AT5G23770	21
AT5G23780	26
AT5G23790	5
AT5G23800	94
AT5G23810	76
AT5G23820	2389
AT5G23830	13
AT5G23840	0
AT5G23850	325
AT5G23860	3306
AT5G23870	515
AT5G23880	620
AT5G23890	3421
AT5G23900	2503
AT5G23903	0
AT5G23908	0
AT5G23910	406
AT5G23920	973
AT5G23930	27
AT5G23940	247
AT5G23950	2
AT5G23955	179
AT5G23960	1
AT5G23970	0
AT5G23980	72
AT5G23990	0
AT5G24000	290
AT5G24010	356
AT5G24020	821
AT5G24030	138
AT5G24040	0
AT5G24050	0
AT5G24060	1684
AT5G24065	0
AT5G24070	0
AT5G24080	9
AT5G24090	1
AT5G24100	0
AT5G24105	173
AT5G24110	9
AT5G24120	61
AT5G24130	0
AT5G24140	0
AT5G24150	249
AT5G24155	63
AT5G24160	374
AT5G24165	1468
AT5G24170	202
AT5G24180	0
AT5G24190	0
AT5G24200	8
AT5G24205	11
AT5G24206	17
AT5G24210	211
AT5G24215	1
AT5G24220	0
AT5G24230	0
AT5G24240	6
AT5G24260	937
AT5G24270	33
AT5G24275	2
AT5G24280	114
AT5G24290	105
AT5G24300	3487
AT5G24310	154
AT5G24313	0
AT5G24314	2313
AT5G24316	0
AT5G24318	188
AT5G24320	607
AT5G24330	43
AT5G24340	348
AT5G24350	1387
AT5G24352	45
AT5G24355	2
AT5G24360	783
AT5G24370	0
AT5G24380	243
AT5G24390	239
AT5G24400	931
AT5G24410	0
AT5G24420	166
AT5G24430	426
AT5G24440	0
AT5G24450	906
AT5G24460	483
AT5G24470	1653
AT5G24480	0
AT5G24490	7953
AT5G24500	393
AT5G24510	14
AT5G24520	770
AT5G24530	184
AT5G24540	0
AT5G24550	0
AT5G24557	0
AT5G24560	0
AT5G24570	148
AT5G24575	0
AT5G24580	740
AT5G24590	633
AT5G24600	0
AT5G24610	1723
AT5G24620	2064
AT5G24630	202
AT5G24640	2
AT5G24650	1104
AT5G24655	27
AT5G24660	330
AT5G24670	1147
AT5G24680	150
AT5G24690	4607
AT5G24710	3316
AT5G24735	653
AT5G24740	1218
AT5G24750	294
AT5G24760	440
AT5G24770	3184
AT5G24775	0
AT5G24780	195
AT5G24790	0
AT5G24800	817
AT5G24810	1550
AT5G24820	0
AT5G24825	0
AT5G24830	208
AT5G24840	225
AT5G24850	137
AT5G24860	1
AT5G24870	140
AT5G24879	0
AT5G24880	0
AT5G24890	975
AT5G24900	0
AT5G24910	0
AT5G24915	0
AT5G24920	109
AT5G24930	4109
AT5G24940	73
AT5G24950	0
AT5G24960	2
AT5G24970	336
AT5G24980	307
AT5G24990	115
AT5G25000	0
AT5G25010	47
AT5G25020	1
AT5G25030	0
AT5G25040	1011
AT5G25045	5
AT5G25050	144
AT5G25060	1682
AT5G25070	836
AT5G25080	532
AT5G25090	221
AT5G25100	4610
AT5G25110	43
AT5G25120	79
AT5G25130	81
AT5G25140	6
AT5G25150	561
AT5G25160	7
AT5G25170	264
AT5G25180	0
AT5G25190	65
AT5G25195	0
AT5G25200	0
AT5G25205	0
AT5G25210	239
AT5G25220	1037
AT5G25230	14
AT5G25240	74
AT5G25250	66
AT5G25260	1
AT5G25265	1701
AT5G25270	1888
AT5G25280	1849
AT5G25290	0
AT5G25300	0
AT5G25305	0
AT5G25310	8
AT5G25320	1
AT5G25330	0
AT5G25340	3
AT5G25350	3675
AT5G25360	2010
AT5G25370	198
AT5G25380	38
AT5G25390	23
AT5G25400	0
AT5G25410	0
AT5G25415	0
AT5G25420	0
AT5G25425	0
AT5G25430	0
AT5G25440	129
AT5G25450	6
AT5G25451	1
AT5G25460	14287
AT5G25470	10
AT5G25475	212
AT5G25480	150
AT5G25490	277
AT5G25500	49
AT5G25510	947
AT5G25520	1262
AT5G25530	0
AT5G25540	1170
AT5G25550	4
AT5G25560	3571
AT5G25570	165
AT5G25580	119
AT5G25585	0
AT5G25590	619
AT5G25600	0
AT5G25610	6941
AT5G25615	0
AT5G25620	96
AT5G25625	0
AT5G25630	2562
AT5G25640	7
AT5G25750	0
AT5G25754	410
AT5G25755	15
AT5G25756	2
AT5G25757	395
AT5G25760	604
AT5G25770	140
AT5G25780	910
AT5G25790	39
AT5G25800	217
AT5G25810	106
AT5G25820	33
AT5G25830	144
AT5G25840	320
AT5G25850	0
AT5G25860	0
AT5G25870	0
AT5G25880	12
AT5G25890	734
AT5G25900	939
AT5G25910	12
AT5G25920	3
AT5G25930	239
AT5G25940	334
AT5G25950	0
AT5G25955	0
AT5G25960	0
AT5G25970	65
AT5G25980	100226
AT5G25990	4
AT5G25995	20
AT5G26000	172152
AT5G26010	3
AT5G26015	0
AT5G26020	0
AT5G26030	1236
AT5G26038	0
AT5G26040	278
AT5G26050	0
AT5G26060	0
AT5G26070	0
AT5G26080	0
AT5G26090	1
AT5G26100	0
AT5G26110	293
AT5G26120	1
AT5G26130	0
AT5G26140	0
AT5G26146	0
AT5G26147	0
AT5G26150	0
AT5G26160	208
AT5G26170	57
AT5G26180	507
AT5G26190	35
AT5G26200	20
AT5G26210	903
AT5G26220	33
AT5G26230	1133
AT5G26233	0
AT5G26236	0
AT5G26240	1176
AT5G26250	12
AT5G26260	18
AT5G26262	0
AT5G26270	6
AT5G26280	147
AT5G26283	0
AT5G26286	0
AT5G26290	0
AT5G26300	2
AT5G26310	0
AT5G26320	1
AT5G26330	413
AT5G26340	328
AT5G26345	0
AT5G26350	0
AT5G26360	4909
AT5G26570	7071
AT5G26580	0
AT5G26582	5
AT5G26590	0
AT5G26594	0
AT5G26600	1495
AT5G26610	729
AT5G26617	0
AT5G26618	0
AT5G26620	2
AT5G26622	564
AT5G26630	16
AT5G26640	0
AT5G26642	0
AT5G26650	0
AT5G26660	14
AT5G26667	3445
AT5G26670	451
AT5G26673	0
AT5G26680	377
AT5G26690	3
AT5G26692	0
AT5G26700	8
AT5G26710	1590
AT5G26717	0
AT5G26720	81
AT5G26730	13
AT5G26731	26
AT5G26740	569
AT5G26742	13765
AT5G26749	67
AT5G26751	2746
AT5G26760	919
AT5G26770	127
AT5G26775	0
AT5G26780	1849
AT5G26790	69
AT5G26800	620
AT5G26805	0
AT5G26810	0
AT5G26820	1480
AT5G26830	2572
AT5G26840	0
AT5G26850	1989
AT5G26860	978
AT5G26865	2
AT5G26880	1744
AT5G26890	0
AT5G26900	1
AT5G26910	814
AT5G26920	112
AT5G26930	2
AT5G26940	626
AT5G26950	2
AT5G26955	0
AT5G26960	313
AT5G26970	0
AT5G26980	277
AT5G26990	342
AT5G27000	82
AT5G27010	0
AT5G27020	2
AT5G27030	274
AT5G27035	0
AT5G27037	0
AT5G27043	0
AT5G27050	0
AT5G27060	14
AT5G27065	0
AT5G27070	0
AT5G27080	0
AT5G27090	0
AT5G27093	5
AT5G27095	0
AT5G27100	94
AT5G27110	106
AT5G27120	1121
AT5G27130	1
AT5G27140	0
AT5G27150	1616
AT5G27160	0
AT5G27170	0
AT5G27180	0
AT5G27190	0
AT5G27200	0
AT5G27210	99
AT5G27220	115
AT5G27230	28
AT5G27238	0
AT5G27240	487
AT5G27247	1
AT5G27250	35
AT5G27260	0
AT5G27270	819
AT5G27280	608
AT5G27290	1034
AT5G27300	385
AT5G27310	0
AT5G27320	608
AT5G27330	1175
AT5G27340	0
AT5G27345	0
AT5G27350	589
AT5G27360	269
AT5G27370	0
AT5G27380	4513
AT5G27390	1290
AT5G27395	551
AT5G27400	16
AT5G27410	510
AT5G27420	86
AT5G27430	541
AT5G27440	0
AT5G27450	451
AT5G27460	258
AT5G27470	2038
AT5G27480	0
AT5G27490	234
AT5G27493	0
AT5G27495	0
AT5G27500	0
AT5G27505	0
AT5G27510	0
AT5G27520	405
AT5G27530	0
AT5G27540	1426
AT5G27550	398
AT5G27560	1192
AT5G27570	0
AT5G27580	6
AT5G27590	0
AT5G27600	522
AT5G27603	0
AT5G27606	0
AT5G27607	0
AT5G27610	114
AT5G27620	335
AT5G27630	134
AT5G27640	3268
AT5G27650	742
AT5G27660	136
AT5G27670	1791
AT5G27680	189
AT5G27690	288
AT5G27700	4156
AT5G27705	0
AT5G27710	333
AT5G27715	0
AT5G27720	1280
AT5G27730	1106
AT5G27740	823
AT5G27750	173
AT5G27760	849
AT5G27765	0
AT5G27770	3433
AT5G27771	0
AT5G27780	10
AT5G27790	0
AT5G27800	0
AT5G27807	0
AT5G27810	1
AT5G27820	385
AT5G27830	344
AT5G27840	794
AT5G27845	0
AT5G27850	8906
AT5G27860	1126
AT5G27870	0
AT5G27880	0
AT5G27882	0
AT5G27885	0
AT5G27889	29
AT5G27890	168
AT5G27893	2
AT5G27895	15
AT5G27900	0
AT5G27902	0
AT5G27905	0
AT5G27910	15
AT5G27920	334
AT5G27925	0
AT5G27927	0
AT5G27930	1266
AT5G27940	1
AT5G27944	0
AT5G27945	0
AT5G27947	0
AT5G27950	2863
AT5G27960	0
AT5G27965	0
AT5G27970	1831
AT5G27980	0
AT5G27990	555
AT5G28000	0
AT5G28010	23
AT5G28020	59
AT5G28030	5
AT5G28040	633
AT5G28050	1697
AT5G28053	1
AT5G28056	0
AT5G28060	6932
AT5G28065	0
AT5G28067	0
AT5G28073	0
AT5G28076	0
AT5G28080	3
AT5G28085	3
AT5G28090	0
AT5G28100	0
AT5G28110	0
AT5G28120	0
AT5G28130	0
AT5G28140	2
AT5G28141	0
AT5G28143	0
AT5G28145	24
AT5G28150	396
AT5G28160	0
AT5G28165	0
AT5G28170	0
AT5G28173	0
AT5G28176	0
AT5G28180	0
AT5G28190	0
AT5G28200	0
AT5G28210	0
AT5G28220	310
AT5G28225	0
AT5G28230	2
AT5G28232	0
AT5G28235	0
AT5G28237	8
AT5G28240	0
AT5G28250	0
AT5G28253	0
AT5G28260	0
AT5G28262	30
AT5G28263	11
AT5G28266	0
AT5G28270	0
AT5G28280	8
AT5G28285	0
AT5G28287	0
AT5G28288	0
AT5G28290	822
AT5G28295	0
AT5G28300	1135
AT5G28310	10
AT5G28320	55
AT5G28330	72
AT5G28335	1
AT5G28340	22
AT5G28345	0
AT5G28350	648
AT5G28360	0
AT5G28370	0
AT5G28380	1
AT5G28390	33
AT5G28400	99
AT5G28405	0
AT5G28410	1
AT5G28415	35
AT5G28420	5
AT5G28430	27
AT5G28440	8
AT5G28442	26
AT5G28450	118
AT5G28460	8
AT5G28462	0
AT5G28463	0
AT5G28464	0
AT5G28466	0
AT5G28468	0
AT5G28469	0
AT5G28470	0
AT5G28480	0
AT5G28482	0
AT5G28484	0
AT5G28487	0
AT5G28490	591
AT5G28491	3
AT5G28495	0
AT5G28497	0
AT5G28500	5735
AT5G28510	0
AT5G28515	0
AT5G28520	0
AT5G28523	0
AT5G28524	0
AT5G28525	0
AT5G28526	0
AT5G28527	0
AT5G28530	274
AT5G28535	0
AT5G28540	7058
AT5G28545	0
AT5G28550	0
AT5G28560	0
AT5G28570	0
AT5G28580	0
AT5G28590	0
AT5G28593	0
AT5G28596	0
AT5G28600	0
AT5G28605	0
AT5G28610	1
AT5G28615	0
AT5G28620	0
AT5G28622	40
AT5G28623	0
AT5G28624	0
AT5G28625	1
AT5G28626	323
AT5G28627	0
AT5G28630	178
AT5G28635	2
AT5G28637	0
AT5G28640	52
AT5G28641	0
AT5G28643	0
AT5G28644	0
AT5G28646	7
AT5G28650	14
AT5G28655	0
AT5G28660	0
AT5G28662	0
AT5G28664	0
AT5G28667	0
AT5G28670	0
AT5G28671	0
AT5G28672	0
AT5G28673	0
AT5G28675	0
AT5G28680	0
AT5G28690	0
AT5G28692	0
AT5G28696	0
AT5G28698	0
AT5G28700	0
AT5G28710	0
AT5G28712	0
AT5G28715	1
AT5G28720	0
AT5G28730	0
AT5G28740	1272
AT5G28750	2208
AT5G28760	0
AT5G28765	0
AT5G28770	429
AT5G28773	0
AT5G28776	0
AT5G28780	0
AT5G28785	0
AT5G28790	0
AT5G28810	0
AT5G28820	0
AT5G28823	0
AT5G28824	0
AT5G28826	0
AT5G28830	262
AT5G28840	3891
AT5G28845	0
AT5G28850	344
AT5G28860	0
AT5G28865	0
AT5G28870	0
AT5G28880	0
AT5G28885	0
AT5G28886	0
AT5G28888	0
AT5G28890	0
AT5G28892	0
AT5G28894	0
AT5G28897	0
AT5G28900	462
AT5G28910	121
AT5G28913	560
AT5G28916	0
AT5G28917	0
AT5G28919	0
AT5G28920	3
AT5G28923	0
AT5G28926	0
AT5G28927	0
AT5G28928	0
AT5G28929	0
AT5G28930	0
AT5G28935	0
AT5G28937	0
AT5G28940	0
AT5G28950	0
AT5G28960	0
AT5G28970	0
AT5G28980	0
AT5G28990	0
AT5G28993	0
AT5G28996	0
AT5G29000	250
AT5G29015	0
AT5G29020	0
AT5G29022	0
AT5G29024	0
AT5G29026	0
AT5G29028	0
AT5G29029	0
AT5G29030	0
AT5G29031	0
AT5G29032	0
AT5G29033	0
AT5G29034	0
AT5G29035	0
AT5G29036	0
AT5G29037	0
AT5G29040	0
AT5G29041	0
AT5G29043	0
AT5G29046	0
AT5G29050	0
AT5G29053	0
AT5G29054	0
AT5G29056	0
AT5G29058	0
AT5G29060	0
AT5G29070	0
AT5G29075	0
AT5G29090	0
AT5G29100	0
AT5G29210	0
AT5G29295	0
AT5G29337	0
AT5G29380	0
AT5G29408	0
AT5G29436	0
AT5G29465	0
AT5G29550	0
AT5G29560	0
AT5G29562	0
AT5G29565	0
AT5G29568	0
AT5G29571	0
AT5G29574	0
AT5G29577	0
AT5G29580	0
AT5G29591	0
AT5G29602	0
AT5G29613	0
AT5G29624	0
AT5G29629	0
AT5G29635	0
AT5G29646	0
AT5G29708	0
AT5G29720	0
AT5G29762	0
AT5G29805	0
AT5G29890	0
AT5G29975	0
AT5G30060	0
AT5G30102	0
AT5G30123	0
AT5G30189	0
AT5G30207	0
AT5G30218	0
AT5G30247	0
AT5G30269	0
AT5G30276	0
AT5G30341	0
AT5G30360	0
AT5G30380	0
AT5G30390	0
AT5G30400	0
AT5G30406	0
AT5G30410	0
AT5G30420	0
AT5G30428	0
AT5G30440	0
AT5G30450	0
AT5G30460	0
AT5G30470	0
AT5G30480	0
AT5G30490	421
AT5G30495	313
AT5G30500	0
AT5G30510	10846
AT5G30520	0
AT5G30532	0
AT5G30545	0
AT5G30584	0
AT5G30628	0
AT5G30648	0
AT5G30673	0
AT5G30721	0
AT5G30762	0
AT5G30852	0
AT5G30870	0
AT5G30942	0
AT5G31032	0
AT5G31087	0
AT5G31092	0
AT5G31122	0
AT5G31212	0
AT5G31302	0
AT5G31314	0
AT5G31355	0
AT5G31412	0
AT5G31496	0
AT5G31511	0
AT5G31536	0
AT5G31572	0
AT5G31637	0
AT5G31651	0
AT5G31662	0
AT5G31668	0
AT5G31685	0
AT5G31702	0
AT5G31719	0
AT5G31736	0
AT5G31752	0
AT5G31753	0
AT5G31758	0
AT5G31770	0
AT5G31778	0
AT5G31787	0
AT5G31804	0
AT5G31807	0
AT5G31821	0
AT5G31838	0
AT5G31842	0
AT5G31845	0
AT5G31855	0
AT5G31873	0
AT5G31884	0
AT5G31891	0
AT5G31905	0
AT5G31909	0
AT5G31919	0
AT5G31923	0
AT5G31927	0
AT5G31932	0
AT5G31945	0
AT5G31962	0
AT5G31963	0
AT5G31980	0
AT5G31981	0
AT5G31989	0
AT5G31999	0
AT5G32002	0
AT5G32017	0
AT5G32022	0
AT5G32035	0
AT5G32037	0
AT5G32042	0
AT5G32053	0
AT5G32060	0
AT5G32070	0
AT5G32071	0
AT5G32072	0
AT5G32082	0
AT5G32089	0
AT5G32103	0
AT5G32107	0
AT5G32112	0
AT5G32122	0
AT5G32125	0
AT5G32136	0
AT5G32143	0
AT5G32161	0
AT5G32162	0
AT5G32169	0
AT5G32179	0
AT5G32197	0
AT5G32215	0
AT5G32228	0
AT5G32241	0
AT5G32254	0
AT5G32267	0
AT5G32280	0
AT5G32293	0
AT5G32306	0
AT5G32312	0
AT5G32345	0
AT5G32358	0
AT5G32386	0
AT5G32400	0
AT5G32402	0
AT5G32404	0
AT5G32405	0
AT5G32406	0
AT5G32408	0
AT5G32410	0
AT5G32420	0
AT5G32423	0
AT5G32426	0
AT5G32430	0
AT5G32431	0
AT5G32433	0
AT5G32434	0
AT5G32436	0
AT5G32440	1144
AT5G32450	2016
AT5G32460	0
AT5G32470	504
AT5G32471	0
AT5G32473	0
AT5G32475	0
AT5G32481	0
AT5G32482	0
AT5G32483	0
AT5G32484	0
AT5G32485	0
AT5G32486	0
AT5G32487	0
AT5G32488	0
AT5G32489	0
AT5G32490	0
AT5G32495	0
AT5G32505	0
AT5G32510	0
AT5G32511	0
AT5G32512	0
AT5G32513	0
AT5G32514	0
AT5G32515	0
AT5G32516	0
AT5G32517	0
AT5G32518	0
AT5G32519	0
AT5G32520	0
AT5G32521	0
AT5G32522	0
AT5G32525	0
AT5G32540	0
AT5G32563	0
AT5G32566	0
AT5G32569	0
AT5G32572	0
AT5G32576	0
AT5G32580	0
AT5G32590	0
AT5G32591	0
AT5G32592	0
AT5G32593	0
AT5G32594	0
AT5G32595	0
AT5G32596	0
AT5G32598	0
AT5G32600	0
AT5G32605	0
AT5G32610	0
AT5G32613	0
AT5G32616	0
AT5G32619	0
AT5G32620	0
AT5G32621	0
AT5G32622	0
AT5G32623	0
AT5G32624	0
AT5G32625	0
AT5G32626	0
AT5G32627	0
AT5G32628	0
AT5G32630	0
AT5G32654	0
AT5G32670	0
AT5G32678	0
AT5G32690	0
AT5G32702	0
AT5G32726	0
AT5G32750	0
AT5G32775	0
AT5G32800	0
AT5G32825	0
AT5G32850	0
AT5G32875	0
AT5G32900	0
AT5G32925	0
AT5G32950	0
AT5G32975	0
AT5G33000	0
AT5G33025	0
AT5G33050	0
AT5G33070	0
AT5G33075	0
AT5G33100	0
AT5G33125	0
AT5G33150	0
AT5G33175	0
AT5G33200	0
AT5G33202	0
AT5G33204	0
AT5G33207	0
AT5G33210	0
AT5G33220	0
AT5G33223	0
AT5G33226	0
AT5G33230	0
AT5G33232	0
AT5G33234	0
AT5G33237	0
AT5G33240	0
AT5G33250	0
AT5G33251	0
AT5G33252	0
AT5G33253	0
AT5G33254	0
AT5G33255	0
AT5G33256	0
AT5G33257	0
AT5G33258	0
AT5G33259	0
AT5G33260	0
AT5G33270	0
AT5G33280	784
AT5G33285	0
AT5G33290	484
AT5G33300	182
AT5G33303	0
AT5G33306	0
AT5G33310	0
AT5G33315	0
AT5G33320	3782
AT5G33330	0
AT5G33340	0
AT5G33350	0
AT5G33355	0
AT5G33360	0
AT5G33365	0
AT5G33370	39
AT5G33380	1
AT5G33381	0
AT5G33382	14
AT5G33383	0
AT5G33384	0
AT5G33385	0
AT5G33386	0
AT5G33387	0
AT5G33388	0
AT5G33389	0
AT5G33390	0
AT5G33391	0
AT5G33392	0
AT5G33393	0
AT5G33395	0
AT5G33398	0
AT5G33399	4
AT5G33400	0
AT5G33402	1
AT5G33404	0
AT5G33405	0
AT5G33406	0
AT5G33410	0
AT5G33415	0
AT5G33420	0
AT5G33422	0
AT5G33424	0
AT5G33427	0
AT5G33428	0
AT5G33431	0
AT5G33432	0
AT5G33433	0
AT5G33434	0
AT5G33436	0
AT5G33438	0
AT5G33439	0
AT5G33441	0
AT5G33442	0
AT5G33533	0
AT5G33624	0
AT5G33715	0
AT5G33806	0
AT5G33898	0
AT5G33990	0
AT5G34082	0
AT5G34174	0
AT5G34266	0
AT5G34358	0
AT5G34376	0
AT5G34394	0
AT5G34412	0
AT5G34431	0
AT5G34450	0
AT5G34460	0
AT5G34480	0
AT5G34500	0
AT5G34520	0
AT5G34540	0
AT5G34560	0
AT5G34581	0
AT5G34602	0
AT5G34623	0
AT5G34644	0
AT5G34665	0
AT5G34686	0
AT5G34696	0
AT5G34707	0
AT5G34728	0
AT5G34749	0
AT5G34770	0
AT5G34780	0
AT5G34790	73
AT5G34795	39
AT5G34800	74
AT5G34810	8
AT5G34820	1
AT5G34825	9
AT5G34828	0
AT5G34829	0
AT5G34830	3
AT5G34831	0
AT5G34832	0
AT5G34833	0
AT5G34834	0
AT5G34835	0
AT5G34836	0
AT5G34837	0
AT5G34838	0
AT5G34839	0
AT5G34840	0
AT5G34841	0
AT5G34842	0
AT5G34843	0
AT5G34844	0
AT5G34845	0
AT5G34846	0
AT5G34847	0
AT5G34848	0
AT5G34849	0
AT5G34850	4223
AT5G34851	1
AT5G34852	0
AT5G34853	660
AT5G34854	0
AT5G34855	0
AT5G34856	0
AT5G34857	0
AT5G34858	0
AT5G34859	0
AT5G34860	0
AT5G34861	0
AT5G34862	0
AT5G34863	0
AT5G34864	0
AT5G34865	0
AT5G34866	0
AT5G34867	0
AT5G34868	0
AT5G34869	0
AT5G34870	0
AT5G34871	9
AT5G34880	0
AT5G34881	0
AT5G34882	0
AT5G34883	0
AT5G34885	0
AT5G34887	0
AT5G34890	0
AT5G34895	0
AT5G34900	0
AT5G34903	0
AT5G34905	0
AT5G34908	0
AT5G34910	0
AT5G34920	0
AT5G34925	0
AT5G34930	295
AT5G34940	358
AT5G34945	0
AT5G34950	0
AT5G34960	0
AT5G34965	0
AT5G34970	0
AT5G34980	0
AT5G34985	0
AT5G34990	0
AT5G35000	0
AT5G35010	0
AT5G35020	0
AT5G35021	0
AT5G35023	0
AT5G35025	0
AT5G35030	0
AT5G35035	0
AT5G35040	0
AT5G35045	0
AT5G35046	0
AT5G35048	0
AT5G35050	0
AT5G35052	0
AT5G35057	1
AT5G35061	0
AT5G35065	0
AT5G35067	0
AT5G35069	0
AT5G35070	0
AT5G35073	0
AT5G35076	0
AT5G35080	514
AT5G35090	2
AT5G35100	2187
AT5G35110	3
AT5G35111	0
AT5G35113	0
AT5G35116	0
AT5G35118	0
AT5G35120	2
AT5G35130	0
AT5G35140	0
AT5G35142	0
AT5G35145	0
AT5G35146	0
AT5G35148	0
AT5G35150	0
AT5G35160	2712
AT5G35170	5435
AT5G35180	2803
AT5G35190	0
AT5G35195	0
AT5G35200	1295
AT5G35205	1
AT5G35207	0
AT5G35210	3148
AT5G35220	1583
AT5G35230	0
AT5G35240	0
AT5G35250	0
AT5G35260	0
AT5G35270	0
AT5G35280	0
AT5G35300	0
AT5G35310	0
AT5G35320	189
AT5G35330	475
AT5G35331	0
AT5G35332	0
AT5G35334	0
AT5G35336	0
AT5G35337	0
AT5G35338	0
AT5G35339	0
AT5G35340	0
AT5G35341	0
AT5G35344	0
AT5G35348	0
AT5G35353	0
AT5G35354	0
AT5G35356	0
AT5G35360	6737
AT5G35370	107
AT5G35375	0
AT5G35380	0
AT5G35390	0
AT5G35400	187
AT5G35405	0
AT5G35407	0
AT5G35410	154
AT5G35413	0
AT5G35416	0
AT5G35420	7
AT5G35425	1
AT5G35430	681
AT5G35450	710
AT5G35460	525
AT5G35475	0
AT5G35480	44
AT5G35490	45
AT5G35495	0
AT5G35510	1
AT5G35520	243
AT5G35525	161
AT5G35530	3374
AT5G35535	0
AT5G35540	0
AT5G35550	2
AT5G35555	0
AT5G35560	988
AT5G35570	744
AT5G35575	0
AT5G35580	22
AT5G35590	2051
AT5G35600	0
AT5G35601	0
AT5G35602	0
AT5G35603	0
AT5G35604	0
AT5G35605	0
AT5G35606	0
AT5G35607	0
AT5G35608	0
AT5G35610	0
AT5G35615	0
AT5G35620	1762
AT5G35630	33234
AT5G35640	0
AT5G35643	0
AT5G35646	0
AT5G35650	0
AT5G35655	0
AT5G35657	0
AT5G35660	0
AT5G35670	353
AT5G35680	1534
AT5G35688	0
AT5G35690	834
AT5G35695	0
AT5G35698	0
AT5G35700	885
AT5G35710	0
AT5G35715	0
AT5G35720	0
AT5G35725	0
AT5G35730	1006
AT5G35732	89
AT5G35735	1234
AT5G35736	0
AT5G35737	0
AT5G35738	32
AT5G35740	442
AT5G35750	993
AT5G35753	269
AT5G35756	0
AT5G35760	13
AT5G35770	0
AT5G35775	0
AT5G35777	13
AT5G35780	0
AT5G35790	3478
AT5G35791	0
AT5G35792	0
AT5G35794	0
AT5G35796	0
AT5G35798	0
AT5G35800	0
AT5G35802	0
AT5G35805	0
AT5G35810	0
AT5G35820	0
AT5G35830	0
AT5G35840	1321
AT5G35860	0
AT5G35870	0
AT5G35880	0
AT5G35890	0
AT5G35900	1
AT5G35910	1499
AT5G35912	0
AT5G35913	0
AT5G35914	0
AT5G35915	0
AT5G35917	0
AT5G35918	0
AT5G35920	0
AT5G35923	0
AT5G35926	50
AT5G35927	0
AT5G35930	447
AT5G35932	6
AT5G35935	233
AT5G35940	8
AT5G35945	1
AT5G35950	0
AT5G35960	38
AT5G35965	0
AT5G35970	980
AT5G35980	2376
AT5G35995	411
AT5G36000	15
AT5G36001	0
AT5G36002	0
AT5G36005	0
AT5G36010	0
AT5G36015	0
AT5G36020	0
AT5G36030	0
AT5G36035	0
AT5G36040	0
AT5G36050	0
AT5G36060	0
AT5G36070	0
AT5G36075	0
AT5G36080	0
AT5G36090	0
AT5G36100	3
AT5G36110	1
AT5G36120	990
AT5G36125	0
AT5G36130	0
AT5G36140	0
AT5G36150	0
AT5G36160	1015
AT5G36170	2064
AT5G36180	0
AT5G36185	0
AT5G36190	0
AT5G36200	0
AT5G36210	1786
AT5G36220	155
AT5G36223	0
AT5G36225	0
AT5G36226	0
AT5G36228	0
AT5G36230	4928
AT5G36240	0
AT5G36250	813
AT5G36260	22
AT5G36270	0
AT5G36275	0
AT5G36280	4
AT5G36290	1774
AT5G36293	0
AT5G36296	0
AT5G36297	0
AT5G36300	0
AT5G36310	0
AT5G36320	0
AT5G36330	0
AT5G36340	0
AT5G36350	0
AT5G36360	0
AT5G36370	0
AT5G36380	0
AT5G36390	0
AT5G36400	0
AT5G36410	0
AT5G36420	0
AT5G36430	0
AT5G36440	0
AT5G36450	0
AT5G36460	0
AT5G36470	0
AT5G36480	0
AT5G36490	0
AT5G36500	0
AT5G36510	0
AT5G36520	0
AT5G36530	0
AT5G36540	0
AT5G36550	0
AT5G36650	0
AT5G36655	0
AT5G36657	0
AT5G36658	0
AT5G36659	0
AT5G36660	0
AT5G36661	0
AT5G36662	0
AT5G36670	1
AT5G36680	0
AT5G36685	0
AT5G36690	0
AT5G36700	2
AT5G36710	0
AT5G36720	0
AT5G36722	0
AT5G36730	0
AT5G36732	0
AT5G36734	0
AT5G36736	0
AT5G36737	0
AT5G36738	0
AT5G36739	0
AT5G36740	7
AT5G36770	0
AT5G36775	0
AT5G36780	0
AT5G36790	9
AT5G36800	0
AT5G36805	0
AT5G36810	0
AT5G36820	0
AT5G36825	0
AT5G36830	0
AT5G36840	0
AT5G36850	0
AT5G36860	0
AT5G36870	0
AT5G36880	4535
AT5G36890	800
AT5G36900	0
AT5G36903	0
AT5G36904	0
AT5G36905	0
AT5G36907	12
AT5G36910	1915
AT5G36920	9
AT5G36925	11
AT5G36930	896
AT5G36935	0
AT5G36937	1
AT5G36940	861
AT5G36950	371
AT5G36960	1
AT5G36970	1
AT5G36980	0
AT5G36990	0
AT5G37000	226
AT5G37010	288
AT5G37017	0
AT5G37020	2354
AT5G37030	0
AT5G37040	0
AT5G37050	4
AT5G37055	187
AT5G37060	0
AT5G37070	348
AT5G37072	50
AT5G37080	0
AT5G37090	0
AT5G37100	0
AT5G37110	0
AT5G37120	0
AT5G37125	0
AT5G37130	1197
AT5G37140	0
AT5G37145	0
AT5G37150	1
AT5G37160	0
AT5G37165	0
AT5G37170	0
AT5G37175	1
AT5G37180	581
AT5G37190	549
AT5G37200	0
AT5G37210	0
AT5G37220	0
AT5G37230	0
AT5G37240	14
AT5G37247	5
AT5G37250	0
AT5G37260	479
AT5G37270	0
AT5G37280	0
AT5G37290	199
AT5G37300	1
AT5G37310	1317
AT5G37320	0
AT5G37330	0
AT5G37340	127
AT5G37350	623
AT5G37352	0
AT5G37360	1457
AT5G37370	1378
AT5G37380	372
AT5G37381	0
AT5G37383	0
AT5G37385	0
AT5G37390	0
AT5G37400	54
AT5G37410	54
AT5G37415	0
AT5G37420	4
AT5G37430	0
AT5G37440	41
AT5G37442	0
AT5G37445	1
AT5G37450	11
AT5G37460	0
AT5G37470	0
AT5G37473	0
AT5G37474	0
AT5G37475	1127
AT5G37476	0
AT5G37478	3
AT5G37480	541
AT5G37485	48
AT5G37490	2
AT5G37500	299
AT5G37510	4377
AT5G37520	0
AT5G37530	165
AT5G37540	42
AT5G37550	13
AT5G37560	0
AT5G37570	95
AT5G37590	456
AT5G37600	1992
AT5G37610	0
AT5G37620	0
AT5G37630	409
AT5G37640	0
AT5G37650	0
AT5G37660	332
AT5G37665	0
AT5G37670	35
AT5G37680	231
AT5G37690	4
AT5G37710	248
AT5G37715	0
AT5G37720	933
AT5G37730	0
AT5G37732	0
AT5G37740	62
AT5G37750	18
AT5G37760	0
AT5G37770	784
AT5G37780	5014
AT5G37790	1586
AT5G37793	4
AT5G37795	0
AT5G37800	0
AT5G37810	0
AT5G37820	0
AT5G37830	2193
AT5G37840	13
AT5G37850	1218
AT5G37860	0
AT5G37870	0
AT5G37872	0
AT5G37875	0
AT5G37880	0
AT5G37890	211
AT5G37900	0
AT5G37910	0
AT5G37920	0
AT5G37930	360
AT5G37940	3
AT5G37950	120
AT5G37960	2
AT5G37970	0
AT5G37980	22
AT5G37990	6
AT5G38000	60
AT5G38005	20
AT5G38010	150
AT5G38020	41
AT5G38030	2
AT5G38035	0
AT5G38037	0
AT5G38040	74
AT5G38050	100
AT5G38060	339
AT5G38070	84
AT5G38080	1
AT5G38090	0
AT5G38096	2
AT5G38100	5
AT5G38110	456
AT5G38120	106
AT5G38130	11
AT5G38140	244
AT5G38150	1216
AT5G38155	0
AT5G38160	0
AT5G38170	0
AT5G38180	0
AT5G38190	0
AT5G38192	0
AT5G38195	0
AT5G38197	0
AT5G38200	7
AT5G38210	0
AT5G38212	72
AT5G38220	491
AT5G38230	6
AT5G38240	25
AT5G38250	3
AT5G38260	0
AT5G38270	1
AT5G38275	0
AT5G38280	56
AT5G38285	0
AT5G38290	685
AT5G38300	217
AT5G38310	10
AT5G38317	0
AT5G38320	29
AT5G38330	2
AT5G38340	74
AT5G38344	0
AT5G38350	3
AT5G38360	630
AT5G38365	0
AT5G38378	0
AT5G38380	404
AT5G38383	0
AT5G38386	5
AT5G38390	0
AT5G38391	0
AT5G38392	0
AT5G38393	0
AT5G38396	0
AT5G38397	0
AT5G38400	0
AT5G38410	72945
AT5G38420	16959
AT5G38430	20607
AT5G38435	0
AT5G38437	0
AT5G38440	0
AT5G38450	1
AT5G38460	320
AT5G38470	2694
AT5G38480	4859
AT5G38490	0
AT5G38500	0
AT5G38510	894
AT5G38520	2156
AT5G38530	781
AT5G38540	0
AT5G38550	15
AT5G38560	1169
AT5G38565	54
AT5G38570	0
AT5G38580	0
AT5G38590	177
AT5G38595	0
AT5G38600	588
AT5G38610	178
AT5G38620	0
AT5G38630	603
AT5G38640	598
AT5G38650	1
AT5G38660	2034
AT5G38670	0
AT5G38680	1
AT5G38690	627
AT5G38700	0
AT5G38705	0
AT5G38710	10
AT5G38720	464
AT5G38730	54
AT5G38740	0
AT5G38743	2
AT5G38747	22
AT5G38750	4
AT5G38760	1
AT5G38770	43
AT5G38780	10
AT5G38790	0
AT5G38800	1
AT5G38810	0
AT5G38820	4
AT5G38830	1206
AT5G38840	764
AT5G38850	210
AT5G38860	177
AT5G38865	148
AT5G38870	159
AT5G38880	1133
AT5G38890	290
AT5G38895	218
AT5G38900	9
AT5G38905	0
AT5G38910	2
AT5G38920	0
AT5G38930	40
AT5G38940	101
AT5G38950	0
AT5G38960	0
AT5G38970	77
AT5G38975	0
AT5G38980	4310
AT5G38990	1302
AT5G39000	0
AT5G39010	0
AT5G39020	243
AT5G39024	0
AT5G39030	185
AT5G39040	864
AT5G39050	203
AT5G39060	0
AT5G39070	3
AT5G39080	281
AT5G39090	31
AT5G39095	0
AT5G39100	0
AT5G39110	0
AT5G39120	0
AT5G39130	0
AT5G39140	0
AT5G39150	0
AT5G39155	0
AT5G39160	10
AT5G39170	0
AT5G39180	0
AT5G39185	0
AT5G39190	3
AT5G39200	0
AT5G39205	0
AT5G39210	625
AT5G39220	108
AT5G39230	7
AT5G39240	181
AT5G39245	0
AT5G39250	154
AT5G39260	3
AT5G39270	0
AT5G39280	0
AT5G39290	0
AT5G39300	0
AT5G39310	0
AT5G39320	2150
AT5G39330	23
AT5G39340	759
AT5G39350	290
AT5G39360	352
AT5G39365	0
AT5G39370	0
AT5G39380	274
AT5G39390	1
AT5G39400	0
AT5G39410	1559
AT5G39420	58
AT5G39430	0
AT5G39440	0
AT5G39450	246
AT5G39460	2
AT5G39470	1
AT5G39471	86
AT5G39473	9
AT5G39480	0
AT5G39490	0
AT5G39493	0
AT5G39500	1225
AT5G39510	1687
AT5G39520	2
AT5G39530	1336
AT5G39532	0
AT5G39533	0
AT5G39535	2
AT5G39540	0
AT5G39550	336
AT5G39560	0
AT5G39570	15344
AT5G39580	3
AT5G39590	1540
AT5G39600	405
AT5G39610	2
AT5G39620	0
AT5G39630	0
AT5G39635	0
AT5G39640	0
AT5G39645	0
AT5G39650	0
AT5G39660	55
AT5G39670	9
AT5G39680	56
AT5G39690	0
AT5G39693	0
AT5G39700	0
AT5G39710	296
AT5G39715	0
AT5G39720	0
AT5G39730	1074
AT5G39740	8048
AT5G39750	0
AT5G39760	317
AT5G39770	1
AT5G39775	0
AT5G39785	107
AT5G39790	381
AT5G39800	255
AT5G39810	0
AT5G39820	0
AT5G39830	1896
AT5G39840	422
AT5G39850	214
AT5G39860	23
AT5G39861	0
AT5G39862	0
AT5G39863	0
AT5G39865	87
AT5G39870	1
AT5G39880	0
AT5G39890	1
AT5G39895	0
AT5G39900	211
AT5G39910	0
AT5G39920	0
AT5G39930	0
AT5G39940	395
AT5G39950	1282
AT5G39955	0
AT5G39960	296
AT5G39970	50
AT5G39980	346
AT5G39990	617
AT5G39995	0
AT5G40000	1
AT5G40010	0
AT5G40020	109
AT5G40030	30
AT5G40040	0
AT5G40050	0
AT5G40060	507
AT5G40070	1
AT5G40080	200
AT5G40090	15
AT5G40100	53
AT5G40110	0
AT5G40120	0
AT5G40130	4
AT5G40140	388
AT5G40150	321
AT5G40153	0
AT5G40155	0
AT5G40160	978
AT5G40170	900
AT5G40180	36
AT5G40190	415
AT5G40200	947
AT5G40210	31
AT5G40212	0
AT5G40220	0
AT5G40230	59
AT5G40240	319
AT5G40250	626
AT5G40260	1
AT5G40270	221
AT5G40275	0
AT5G40280	458
AT5G40290	0
AT5G40300	306
AT5G40310	0
AT5G40315	0
AT5G40316	1
AT5G40320	0
AT5G40330	13
AT5G40340	1275
AT5G40348	0
AT5G40350	1
AT5G40360	0
AT5G40370	2753
AT5G40380	288
AT5G40382	0
AT5G40384	0
AT5G40390	614
AT5G40395	0
AT5G40400	139
AT5G40405	105
AT5G40410	28
AT5G40420	0
AT5G40430	0
AT5G40440	269
AT5G40450	9274
AT5G40460	31
AT5G40470	128
AT5G40480	1945
AT5G40490	596
AT5G40500	631
AT5G40510	6
AT5G40520	283
AT5G40530	278
AT5G40540	227
AT5G40545	0
AT5G40550	292
AT5G40560	0
AT5G40570	40
AT5G40580	1058
AT5G40590	0
AT5G40595	0
AT5G40600	171
AT5G40605	1
AT5G40610	1344
AT5G40620	0
AT5G40630	181
AT5G40640	321
AT5G40645	5
AT5G40650	547
AT5G40660	522
AT5G40670	984
AT5G40680	0
AT5G40690	41
AT5G40700	109
AT5G40710	252
AT5G40720	180
AT5G40730	33
AT5G40740	675
AT5G40750	0
AT5G40760	1753
AT5G40770	1835
AT5G40780	112
AT5G40790	0
AT5G40800	13
AT5G40810	3216
AT5G40820	131
AT5G40830	1391
AT5G40840	116
AT5G40850	1739
AT5G40855	0
AT5G40860	0
AT5G40870	715
AT5G40880	283
AT5G40890	1778
AT5G40900	1
AT5G40910	2797
AT5G40920	768
AT5G40930	508
AT5G40940	0
AT5G40942	153
AT5G40945	0
AT5G40950	8050
AT5G40960	55
AT5G40970	147
AT5G40980	0
AT5G40981	0
AT5G40990	0
AT5G41000	226
AT5G41010	533
AT5G41020	504
AT5G41025	0
AT5G41030	0
AT5G41040	105
AT5G41050	281
AT5G41060	461
AT5G41070	326
AT5G41071	0
AT5G41080	136
AT5G41090	1
AT5G41100	264
AT5G41109	0
AT5G41110	217
AT5G41120	209
AT5G41130	320
AT5G41140	3910
AT5G41150	484
AT5G41160	41
AT5G41170	32
AT5G41180	492
AT5G41190	829
AT5G41200	0
AT5G41210	1619
AT5G41220	309
AT5G41240	243
AT5G41250	0
AT5G41260	1922
AT5G41265	0
AT5G41270	80
AT5G41280	0
AT5G41290	4
AT5G41300	0
AT5G41310	10
AT5G41315	25
AT5G41320	0
AT5G41330	372
AT5G41340	696
AT5G41350	344
AT5G41360	354
AT5G41370	1694
AT5G41380	64
AT5G41390	4
AT5G41400	899
AT5G41401	0
AT5G41410	378
AT5G41420	0
AT5G41430	0
AT5G41440	0
AT5G41450	0
AT5G41460	659
AT5G41470	61
AT5G41471	0
AT5G41480	365
AT5G41490	0
AT5G41491	0
AT5G41494	0
AT5G41500	0
AT5G41505	0
AT5G41510	0
AT5G41520	4900
AT5G41530	0
AT5G41540	0
AT5G41550	24
AT5G41560	312
AT5G41570	0
AT5G41580	282
AT5G41590	0
AT5G41600	1197
AT5G41605	0
AT5G41610	2
AT5G41612	0
AT5G41620	228
AT5G41630	0
AT5G41640	0
AT5G41650	50
AT5G41660	1
AT5G41663	3
AT5G41670	2304
AT5G41675	0
AT5G41680	2
AT5G41685	462
AT5G41690	102
AT5G41700	5790
AT5G41710	2
AT5G41720	0
AT5G41730	0
AT5G41740	224
AT5G41750	97
AT5G41755	0
AT5G41760	658
AT5G41761	33
AT5G41763	1
AT5G41765	0
AT5G41770	1642
AT5G41780	0
AT5G41790	2576
AT5G41800	289
AT5G41810	296
AT5G41820	2
AT5G41830	3
AT5G41835	2
AT5G41840	0
AT5G41850	128
AT5G41860	12
AT5G41870	491
AT5G41880	370
AT5G41890	0
AT5G41900	157
AT5G41905	0
AT5G41908	0
AT5G41910	170
AT5G41920	510
AT5G41940	561
AT5G41950	1960
AT5G41960	442
AT5G41970	974
AT5G41980	71
AT5G41990	1196
AT5G42000	477
AT5G42010	75
AT5G42020	5092
AT5G42030	2345
AT5G42040	31
AT5G42050	2050
AT5G42053	0
AT5G42060	369
AT5G42070	344
AT5G42080	4912
AT5G42090	7
AT5G42092	0
AT5G42100	2135
AT5G42110	388
AT5G42120	10
AT5G42130	1237
AT5G42140	498
AT5G42146	106
AT5G42150	451
AT5G42170	0
AT5G42180	1
AT5G42190	1933
AT5G42200	162
AT5G42210	149
AT5G42220	1353
AT5G42223	0
AT5G42230	11
AT5G42232	0
AT5G42235	0
AT5G42240	1093
AT5G42242	0
AT5G42250	405
AT5G42260	0
AT5G42265	0
AT5G42270	10401
AT5G42280	143
AT5G42290	0
AT5G42300	2658
AT5G42310	1258
AT5G42320	856
AT5G42323	0
AT5G42325	7
AT5G42330	139
AT5G42340	4
AT5G42350	192
AT5G42360	386
AT5G42370	108
AT5G42380	12
AT5G42390	4864
AT5G42400	800
AT5G42410	0
AT5G42420	1253
AT5G42430	0
AT5G42440	140
AT5G42445	14
AT5G42450	63
AT5G42460	51
AT5G42470	594
AT5G42480	1130
AT5G42490	2
AT5G42500	5
AT5G42504	0
AT5G42505	0
AT5G42510	0
AT5G42520	832
AT5G42530	18271
AT5G42540	1656
AT5G42560	774
AT5G42565	0
AT5G42567	0
AT5G42568	0
AT5G42570	716
AT5G42580	0
AT5G42590	1
AT5G42600	0
AT5G42610	3
AT5G42620	1865
AT5G42630	34
AT5G42635	0
AT5G42640	0
AT5G42645	0
AT5G42650	2295
AT5G42655	0
AT5G42660	506
AT5G42670	362
AT5G42677	1
AT5G42680	265
AT5G42690	115
AT5G42700	50
AT5G42710	113
AT5G42720	1330
AT5G42730	45
AT5G42740	1622
AT5G42750	307
AT5G42760	40
AT5G42765	1244
AT5G42770	253
AT5G42780	98
AT5G42785	0
AT5G42790	1859
AT5G42797	0
AT5G42800	1557
AT5G42810	368
AT5G42820	290
AT5G42825	0
AT5G42830	12
AT5G42840	0
AT5G42850	969
AT5G42860	929
AT5G42870	1445
AT5G42880	220
AT5G42890	1405
AT5G42895	0
AT5G42900	1774
AT5G42905	0
AT5G42910	0
AT5G42920	968
AT5G42930	11
AT5G42940	748
AT5G42950	2248
AT5G42955	0
AT5G42957	0
AT5G42960	365
AT5G42965	1
AT5G42970	759
AT5G42980	11794
AT5G42990	297
AT5G43000	0
AT5G43010	1193
AT5G43015	0
AT5G43020	319
AT5G43030	1
AT5G43035	0
AT5G43040	18
AT5G43050	312
AT5G43060	1688
AT5G43064	0
AT5G43065	0
AT5G43066	0
AT5G43068	0
AT5G43070	239
AT5G43080	233
AT5G43090	0
AT5G43100	882
AT5G43105	0
AT5G43110	0
AT5G43120	0
AT5G43130	981
AT5G43140	166
AT5G43150	236
AT5G43155	139
AT5G43160	108
AT5G43170	63
AT5G43175	0
AT5G43180	7
AT5G43185	0
AT5G43190	399
AT5G43196	0
AT5G43200	0
AT5G43210	79
AT5G43211	0
AT5G43230	1
AT5G43240	136
AT5G43250	122
AT5G43260	272
AT5G43270	607
AT5G43280	522
AT5G43285	0
AT5G43290	1
AT5G43300	0
AT5G43310	1287
AT5G43320	2620
AT5G43330	1112
AT5G43340	0
AT5G43350	2
AT5G43360	0
AT5G43370	0
AT5G43380	130
AT5G43390	0
AT5G43400	299
AT5G43401	0
AT5G43403	149
AT5G43405	0
AT5G43410	0
AT5G43415	2
AT5G43420	23
AT5G43430	432
AT5G43440	616
AT5G43450	50
AT5G43455	0
AT5G43460	1618
AT5G43470	2693
AT5G43480	1
AT5G43490	2
AT5G43500	487
AT5G43510	0
AT5G43513	0
AT5G43516	0
AT5G43518	0
AT5G43520	0
AT5G43525	0
AT5G43530	11
AT5G43535	0
AT5G43540	0
AT5G43550	0
AT5G43560	1520
AT5G43570	11
AT5G43580	59
AT5G43590	2
AT5G43600	543
AT5G43603	0
AT5G43610	0
AT5G43620	137
AT5G43630	750
AT5G43640	1
AT5G43650	0
AT5G43660	8
AT5G43670	428
AT5G43680	323
AT5G43690	0
AT5G43695	0
AT5G43700	3582
AT5G43710	658
AT5G43720	497
AT5G43725	38
AT5G43730	146
AT5G43740	467
AT5G43745	812
AT5G43750	1838
AT5G43755	0
AT5G43760	3647
AT5G43770	0
AT5G43780	1031
AT5G43790	166
AT5G43800	0
AT5G43810	1613
AT5G43820	110
AT5G43822	104
AT5G43830	5770
AT5G43840	1
AT5G43850	1232
AT5G43860	24
AT5G43870	332
AT5G43880	1187
AT5G43890	1
AT5G43900	2860
AT5G43910	100
AT5G43920	448
AT5G43930	530
AT5G43935	0
AT5G43940	7529
AT5G43950	243
AT5G43960	1942
AT5G43970	1168
AT5G43980	59
AT5G43990	436
AT5G44000	368
AT5G44005	80
AT5G44010	145
AT5G44020	4850
AT5G44030	1289
AT5G44040	459
AT5G44050	105
AT5G44060	219
AT5G44063	28
AT5G44065	0
AT5G44070	2488
AT5G44080	449
AT5G44090	1033
AT5G44100	1666
AT5G44110	274
AT5G44120	4
AT5G44130	2027
AT5G44140	7
AT5G44150	162
AT5G44160	29
AT5G44170	175
AT5G44180	1784
AT5G44190	987
AT5G44200	829
AT5G44210	35
AT5G44220	0
AT5G44230	168
AT5G44240	1325
AT5G44250	448
AT5G44255	0
AT5G44260	5
AT5G44265	0
AT5G44270	0
AT5G44280	222
AT5G44283	0
AT5G44286	1
AT5G44290	1678
AT5G44300	0
AT5G44306	3
AT5G44310	1
AT5G44313	0
AT5G44316	2
AT5G44320	1205
AT5G44330	2
AT5G44340	16304
AT5G44345	0
AT5G44350	36
AT5G44360	1
AT5G44370	603
AT5G44375	0
AT5G44380	29
AT5G44390	34
AT5G44400	4613
AT5G44410	607
AT5G44415	0
AT5G44416	0
AT5G44417	7
AT5G44418	0
AT5G44420	3
AT5G44430	2
AT5G44440	0
AT5G44450	498
AT5G44460	1
AT5G44470	0
AT5G44480	32
AT5G44490	55
AT5G44495	0
AT5G44500	117
AT5G44510	483
AT5G44520	803
AT5G44530	312
AT5G44540	1
AT5G44550	39
AT5G44555	0
AT5G44560	209
AT5G44562	0
AT5G44563	3
AT5G44565	72
AT5G44566	0
AT5G44567	9
AT5G44568	256
AT5G44569	16
AT5G44570	8
AT5G44572	42
AT5G44574	7
AT5G44575	0
AT5G44578	175
AT5G44580	1204
AT5G44582	78
AT5G44585	21
AT5G44590	11
AT5G44600	563
AT5G44610	4
AT5G44620	0
AT5G44630	0
AT5G44635	488
AT5G44640	0
AT5G44650	2482
AT5G44660	585
AT5G44670	411
AT5G44680	1719
AT5G44690	0
AT5G44700	0
AT5G44705	0
AT5G44710	268
AT5G44720	3943
AT5G44730	535
AT5G44740	245
AT5G44750	1433
AT5G44760	0
AT5G44770	0
AT5G44780	65
AT5G44785	810
AT5G44790	1796
AT5G44800	2028
AT5G44820	234
AT5G44830	0
AT5G44840	0
AT5G44850	0
AT5G44860	573
AT5G44870	777
AT5G44875	0
AT5G44880	0
AT5G44890	0
AT5G44900	1
AT5G44910	9
AT5G44920	7
AT5G44925	1
AT5G44930	426
AT5G44940	0
AT5G44950	0
AT5G44960	0
AT5G44970	0
AT5G44973	7
AT5G44980	17
AT5G44990	0
AT5G45000	30
AT5G45010	47
AT5G45020	327
AT5G45030	0
AT5G45040	126
AT5G45050	789
AT5G45060	1136
AT5G45070	0
AT5G45080	3
AT5G45082	0
AT5G45085	0
AT5G45090	0
AT5G45095	23
AT5G45100	1328
AT5G45105	0
AT5G45110	878
AT5G45113	4
AT5G45115	62
AT5G45116	1
AT5G45120	0
AT5G45130	1141
AT5G45140	979
AT5G45150	32
AT5G45160	706
AT5G45170	1156
AT5G45180	0
AT5G45190	920
AT5G45200	5
AT5G45210	0
AT5G45220	7
AT5G45230	0
AT5G45240	25
AT5G45250	668
AT5G45260	704
AT5G45275	443
AT5G45276	11
AT5G45277	0
AT5G45280	447
AT5G45290	860
AT5G45300	625
AT5G45307	0
AT5G45310	51
AT5G45320	39
AT5G45330	205
AT5G45340	112
AT5G45350	1395
AT5G45360	753
AT5G45370	159
AT5G45380	73
AT5G45390	7299
AT5G45400	239
AT5G45410	1436
AT5G45420	1166
AT5G45430	3506
AT5G45440	21
AT5G45450	1
AT5G45455	36
AT5G45460	137
AT5G45469	0
AT5G45470	0
AT5G45472	15
AT5G45475	0
AT5G45480	0
AT5G45490	1394
AT5G45500	1024
AT5G45510	3544
AT5G45520	499
AT5G45530	605
AT5G45540	375
AT5G45550	1391
AT5G45560	410
AT5G45570	0
AT5G45573	0
AT5G45576	0
AT5G45580	34
AT5G45590	290
AT5G45595	0
AT5G45600	438
AT5G45605	0
AT5G45610	345
AT5G45620	1052
AT5G45630	4
AT5G45640	0
AT5G45650	383
AT5G45660	202
AT5G45670	578
AT5G45680	2461
AT5G45690	0
AT5G45700	226
AT5G45710	242
AT5G45715	0
AT5G45720	65
AT5G45730	82
AT5G45740	33
AT5G45745	0
AT5G45750	890
AT5G45760	384
AT5G45770	16
AT5G45775	3311
AT5G45780	174
AT5G45790	55
AT5G45800	709
AT5G45810	4
AT5G45820	223
AT5G45830	20
AT5G45840	147
AT5G45850	80
AT5G45860	0
AT5G45870	3
AT5G45875	0
AT5G45880	0
AT5G45890	0
AT5G45900	328
AT5G45905	0
AT5G45910	0
AT5G45920	72
AT5G45930	2143
AT5G45940	383
AT5G45950	2365
AT5G45960	11
AT5G45970	77
AT5G45980	0
AT5G45990	0
AT5G46000	0
AT5G46010	0
AT5G46020	3300
AT5G46025	0
AT5G46030	1480
AT5G46040	0
AT5G46050	6
AT5G46060	0
AT5G46070	1777
AT5G46080	45
AT5G46085	2
AT5G46090	24
AT5G46100	98
AT5G46105	1
AT5G46110	23469
AT5G46115	10
AT5G46120	0
AT5G46130	0
AT5G46140	6
AT5G46150	706
AT5G46160	557
AT5G46170	575
AT5G46180	544
AT5G46190	901
AT5G46195	0
AT5G46200	0
AT5G46210	2154
AT5G46220	36
AT5G46230	152
AT5G46240	131
AT5G46250	3080
AT5G46260	46
AT5G46270	660
AT5G46280	598
AT5G46290	4549
AT5G46295	7
AT5G46297	0
AT5G46300	0
AT5G46310	0
AT5G46315	0
AT5G46320	0
AT5G46325	0
AT5G46330	1008
AT5G46340	713
AT5G46350	10
AT5G46360	0
AT5G46370	0
AT5G46380	1
AT5G46390	914
AT5G46395	5
AT5G46400	434
AT5G46410	433
AT5G46420	2828
AT5G46430	5262
AT5G46440	27
AT5G46450	612
AT5G46460	134
AT5G46470	1654
AT5G46490	234
AT5G46500	22
AT5G46510	809
AT5G46520	147
AT5G46530	298
AT5G46540	13
AT5G46550	590
AT5G46560	537
AT5G46570	661
AT5G46580	2881
AT5G46590	55
AT5G46595	0
AT5G46600	124
AT5G46610	1
AT5G46620	525
AT5G46630	2236
AT5G46640	77
AT5G46645	0
AT5G46650	0
AT5G46660	0
AT5G46665	0
AT5G46670	0
AT5G46680	66
AT5G46690	301
AT5G46700	790
AT5G46710	237
AT5G46720	41
AT5G46730	2129
AT5G46740	414
AT5G46750	1157
AT5G46760	2099
AT5G46770	0
AT5G46780	251
AT5G46790	550
AT5G46795	0
AT5G46800	1475
AT5G46810	0
AT5G46820	0
AT5G46825	3
AT5G46830	42
AT5G46840	665
AT5G46845	0
AT5G46850	125
AT5G46860	1538
AT5G46870	108
AT5G46871	0
AT5G46873	0
AT5G46874	0
AT5G46875	0
AT5G46877	0
AT5G46880	202
AT5G46890	0
AT5G46900	0
AT5G46910	215
AT5G46915	16
AT5G46920	267
AT5G46930	0
AT5G46940	0
AT5G46950	0
AT5G46960	0
AT5G46970	0
AT5G46980	0
AT5G46990	0
AT5G47000	6
AT5G47010	3233
AT5G47020	2990
AT5G47030	5837
AT5G47040	2446
AT5G47050	158
AT5G47060	435
AT5G47070	331
AT5G47075	0
AT5G47077	0
AT5G47080	462
AT5G47090	354
AT5G47100	257
AT5G47110	5790
AT5G47120	1678
AT5G47130	8
AT5G47140	411
AT5G47150	0
AT5G47160	38
AT5G47170	3
AT5G47175	0
AT5G47180	714
AT5G47190	7458
AT5G47200	3648
AT5G47210	11140
AT5G47220	278
AT5G47225	0
AT5G47229	1
AT5G47230	213
AT5G47240	1374
AT5G47250	327
AT5G47260	0
AT5G47280	0
AT5G47290	0
AT5G47300	0
AT5G47310	1124
AT5G47320	1010
AT5G47330	28
AT5G47340	0
AT5G47350	2
AT5G47360	101
AT5G47370	476
AT5G47380	246
AT5G47390	620
AT5G47400	166
AT5G47420	459
AT5G47430	1127
AT5G47435	1336
AT5G47440	22
AT5G47445	111
AT5G47450	1
AT5G47455	324
AT5G47460	49
AT5G47470	8
AT5G47480	2559
AT5G47490	1008
AT5G47500	538
AT5G47510	198
AT5G47520	382
AT5G47530	7
AT5G47540	841
AT5G47550	194
AT5G47560	347
AT5G47570	2292
AT5G47580	251
AT5G47590	0
AT5G47600	1
AT5G47610	17
AT5G47620	839
AT5G47630	427
AT5G47635	4
AT5G47640	590
AT5G47650	379
AT5G47660	219
AT5G47670	1
AT5G47680	895
AT5G47690	4158
AT5G47700	6016
AT5G47710	234
AT5G47720	629
AT5G47730	520
AT5G47740	2
AT5G47750	1222
AT5G47760	505
AT5G47770	3591
AT5G47780	2635
AT5G47790	458
AT5G47800	844
AT5G47810	136
AT5G47815	0
AT5G47818	0
AT5G47820	3668
AT5G47830	128
AT5G47840	2866
AT5G47850	2
AT5G47860	648
AT5G47870	472
AT5G47880	1124
AT5G47890	1924
AT5G47900	238
AT5G47910	2475
AT5G47920	72
AT5G47930	5029
AT5G47940	237
AT5G47950	0
AT5G47960	25
AT5G47970	386
AT5G47980	0
AT5G47990	0
AT5G48000	0
AT5G48010	1
AT5G48020	1421
AT5G48030	971
AT5G48040	105
AT5G48050	53
AT5G48060	377
AT5G48070	0
AT5G48090	20
AT5G48100	0
AT5G48110	0
AT5G48120	652
AT5G48130	0
AT5G48140	0
AT5G48150	1251
AT5G48160	1718
AT5G48170	3
AT5G48175	1
AT5G48180	1631
AT5G48190	0
AT5G48200	0
AT5G48205	0
AT5G48210	0
AT5G48220	1387
AT5G48230	2507
AT5G48240	543
AT5G48250	1841
AT5G48270	0
AT5G48280	0
AT5G48290	4
AT5G48300	6173
AT5G48310	359
AT5G48320	31
AT5G48330	416
AT5G48335	552
AT5G48340	276
AT5G48350	1
AT5G48360	654
AT5G48370	481
AT5G48375	1
AT5G48380	1714
AT5G48385	2887
AT5G48390	4
AT5G48400	10
AT5G48410	15
AT5G48412	468
AT5G48420	0
AT5G48430	0
AT5G48440	611
AT5G48450	198
AT5G48460	1745
AT5G48465	0
AT5G48470	819
AT5G48480	870
AT5G48485	0
AT5G48490	125
AT5G48500	537
AT5G48510	0
AT5G48515	0
AT5G48520	536
AT5G48530	79
AT5G48540	56
AT5G48543	0
AT5G48545	501
AT5G48550	0
AT5G48560	85
AT5G48570	167
AT5G48575	0
AT5G48580	1715
AT5G48590	524
AT5G48595	0
AT5G48600	932
AT5G48605	0
AT5G48610	301
AT5G48620	3037
AT5G48630	546
AT5G48640	420
AT5G48650	16
AT5G48655	477
AT5G48657	23
AT5G48660	323
AT5G48670	23
AT5G48675	0
AT5G48680	442
AT5G48690	125
AT5G48700	0
AT5G48710	24
AT5G48720	265
AT5G48730	293
AT5G48740	158
AT5G48750	0
AT5G48760	1344
AT5G48770	2
AT5G48775	18
AT5G48780	19
AT5G48790	1645
AT5G48800	332
AT5G48810	3828
AT5G48820	21
AT5G48830	1046
AT5G48835	0
AT5G48840	470
AT5G48850	14
AT5G48860	0
AT5G48870	527
AT5G48880	1775
AT5G48890	4
AT5G48900	2462
AT5G48905	0
AT5G48910	516
AT5G48920	242
AT5G48930	4248
AT5G48940	19
AT5G48945	0
AT5G48950	5
AT5G48953	0
AT5G48960	1325
AT5G48965	162
AT5G48970	453
AT5G48980	3
AT5G48990	146
AT5G49000	105
AT5G49010	164
AT5G49015	341
AT5G49020	664
AT5G49030	3755
AT5G49040	0
AT5G49050	0
AT5G49060	249
AT5G49070	9
AT5G49080	1
AT5G49090	0
AT5G49100	257
AT5G49110	132
AT5G49120	49
AT5G49130	0
AT5G49138	0
AT5G49140	0
AT5G49150	0
AT5G49152	1
AT5G49160	2303
AT5G49170	315
AT5G49180	0
AT5G49190	72
AT5G49200	1
AT5G49210	486
AT5G49215	490
AT5G49220	629
AT5G49230	286
AT5G49240	0
AT5G49250	0
AT5G49260	0
AT5G49270	0
AT5G49280	556
AT5G49290	48
AT5G49300	119
AT5G49301	0
AT5G49305	4
AT5G49310	8
AT5G49320	54
AT5G49330	97
AT5G49340	0
AT5G49350	1
AT5G49360	657
AT5G49390	109
AT5G49400	496
AT5G49410	89
AT5G49420	1
AT5G49430	723
AT5G49435	0
AT5G49440	5142
AT5G49450	119
AT5G49460	2469
AT5G49465	1
AT5G49470	653
AT5G49480	81
AT5G49490	0
AT5G49500	240
AT5G49510	909
AT5G49520	9
AT5G49525	11
AT5G49530	567
AT5G49540	1018
AT5G49550	281
AT5G49555	1029
AT5G49560	49
AT5G49570	749
AT5G49580	637
AT5G49590	0
AT5G49600	0
AT5G49610	133
AT5G49615	2
AT5G49620	0
AT5G49630	2592
AT5G49640	0
AT5G49645	26
AT5G49650	1859
AT5G49660	1507
AT5G49665	23
AT5G49680	130
AT5G49690	5
AT5G49700	28
AT5G49710	308
AT5G49720	10705
AT5G49730	93
AT5G49740	95
AT5G49743	0
AT5G49746	0
AT5G49750	0
AT5G49760	4378
AT5G49770	1
AT5G49780	37
AT5G49790	1
AT5G49800	174
AT5G49810	2341
AT5G49820	1083
AT5G49830	1471
AT5G49840	698
AT5G49850	2
AT5G49860	0
AT5G49870	2
AT5G49880	641
AT5G49890	1424
AT5G49900	688
AT5G49910	7685
AT5G49920	0
AT5G49930	654
AT5G49940	1587
AT5G49945	542
AT5G49950	498
AT5G49960	575
AT5G49970	1692
AT5G49980	3350
AT5G49990	386
AT5G50000	2763
AT5G50010	313
AT5G50020	775
AT5G50030	0
AT5G50040	1
AT5G50050	0
AT5G50060	9
AT5G50070	0
AT5G50080	1
AT5G50090	139
AT5G50100	198
AT5G50110	261
AT5G50111	0
AT5G50115	0
AT5G50120	13
AT5G50130	92
AT5G50140	1
AT5G50150	1999
AT5G50160	2842
AT5G50170	258
AT5G50175	0
AT5G50180	1335
AT5G50190	0
AT5G50200	140
AT5G50210	1369
AT5G50220	0
AT5G50230	324
AT5G50240	100
AT5G50250	2150
AT5G50260	107
AT5G50270	1
AT5G50280	801
AT5G50290	51
AT5G50300	0
AT5G50310	1319
AT5G50315	180
AT5G50320	629
AT5G50330	275
AT5G50335	1033
AT5G50340	730
AT5G50345	0
AT5G50350	375
AT5G50360	0
AT5G50361	0
AT5G50365	0
AT5G50370	885
AT5G50375	1131
AT5G50380	935
AT5G50390	273
AT5G50400	603
AT5G50410	294
AT5G50420	668
AT5G50423	0
AT5G50430	709
AT5G50440	123
AT5G50443	15
AT5G50450	806
AT5G50460	1808
AT5G50470	0
AT5G50480	0
AT5G50490	0
AT5G50500	0
AT5G50510	0
AT5G50520	0
AT5G50530	1
AT5G50540	0
AT5G50550	0
AT5G50560	0
AT5G50562	0
AT5G50565	0
AT5G50570	0
AT5G50580	0
AT5G50590	0
AT5G50600	0
AT5G50610	0
AT5G50620	0
AT5G50630	0
AT5G50640	15
AT5G50650	0
AT5G50660	0
AT5G50665	0
AT5G50670	1
AT5G50680	0
AT5G50690	0
AT5G50700	0
AT5G50710	0
AT5G50715	0
AT5G50717	0
AT5G50720	149
AT5G50740	523
AT5G50750	0
AT5G50760	0
AT5G50770	1
AT5G50780	301
AT5G50790	0
AT5G50800	12
AT5G50805	0
AT5G50810	716
AT5G50820	86
AT5G50830	0
AT5G50840	485
AT5G50850	4023
AT5G50860	694
AT5G50870	732
AT5G50890	276
AT5G50900	991
AT5G50910	0
AT5G50915	78
AT5G50920	28757
AT5G50930	43
AT5G50940	21
AT5G50950	3790
AT5G50960	862
AT5G50970	312
AT5G50990	99
AT5G50995	0
AT5G51000	0
AT5G51010	1608
AT5G51020	764
AT5G51030	6
AT5G51040	638
AT5G51050	464
AT5G51055	0
AT5G51060	3
AT5G51070	1991
AT5G51080	110
AT5G51090	0
AT5G51100	854
AT5G51105	0
AT5G51110	3577
AT5G51120	1014
AT5G51130	103
AT5G51140	803
AT5G51150	718
AT5G51160	2
AT5G51170	96
AT5G51174	3
AT5G51180	676
AT5G51190	0
AT5G51195	0
AT5G51200	1817
AT5G51210	23
AT5G51220	393
AT5G51230	965
AT5G51250	0
AT5G51260	228
AT5G51270	0
AT5G51280	604
AT5G51290	708
AT5G51300	1799
AT5G51310	100
AT5G51320	0
AT5G51330	22
AT5G51340	835
AT5G51350	757
AT5G51360	0
AT5G51370	110
AT5G51380	128
AT5G51390	20
AT5G51400	1431
AT5G51410	1025
AT5G51420	0
AT5G51430	1293
AT5G51440	7
AT5G51450	447
AT5G51451	16
AT5G51460	193
AT5G51465	0
AT5G51470	8
AT5G51480	0
AT5G51490	0
AT5G51500	0
AT5G51510	462
AT5G51520	0
AT5G51530	3
AT5G51540	226
AT5G51545	1179
AT5G51550	1763
AT5G51560	846
AT5G51570	991
AT5G51580	0
AT5G51585	0
AT5G51590	209
AT5G51600	450
AT5G51610	0
AT5G51620	244
AT5G51630	228
AT5G51640	188
AT5G51650	0
AT5G51660	1403
AT5G51670	342
AT5G51680	0
AT5G51690	377
AT5G51700	344
AT5G51710	430
AT5G51720	1071
AT5G51730	279
AT5G51740	271
AT5G51750	1109
AT5G51760	0
AT5G51770	285
AT5G51780	7
AT5G51790	91
AT5G51795	44
AT5G51800	0
AT5G51810	9
AT5G51820	3755
AT5G51830	534
AT5G51840	501
AT5G51845	0
AT5G51850	138
AT5G51860	0
AT5G51870	0
AT5G51880	630
AT5G51890	1490
AT5G51900	0
AT5G51910	28
AT5G51915	0
AT5G51920	45
AT5G51930	1
AT5G51940	542
AT5G51950	11
AT5G51960	507
AT5G51970	3251
AT5G51980	724
AT5G51990	6
AT5G52000	2
AT5G52010	877
AT5G52020	2
AT5G52030	313
AT5G52040	1650
AT5G52045	0
AT5G52050	4
AT5G52055	0
AT5G52060	1780
AT5G52065	0
AT5G52067	0
AT5G52070	204
AT5G52080	0
AT5G52090	0
AT5G52100	341
AT5G52110	275
AT5G52115	0
AT5G52120	52
AT5G52130	0
AT5G52140	0
AT5G52145	0
AT5G52150	0
AT5G52155	0
AT5G52160	0
AT5G52170	10
AT5G52180	0
AT5G52190	0
AT5G52200	683
AT5G52210	304
AT5G52220	57
AT5G52230	252
AT5G52240	2423
AT5G52250	63
AT5G52260	0
AT5G52270	16
AT5G52272	0
AT5G52280	1332
AT5G52290	24
AT5G52300	1
AT5G52310	5275
AT5G52320	1277
AT5G52330	1
AT5G52340	35
AT5G52350	0
AT5G52355	0
AT5G52360	0
AT5G52370	445
AT5G52380	179
AT5G52390	0
AT5G52400	0
AT5G52410	432
AT5G52415	0
AT5G52420	527
AT5G52430	446
AT5G52440	2696
AT5G52450	93
AT5G52460	0
AT5G52470	3344
AT5G52471	17
AT5G52480	0
AT5G52490	0
AT5G52495	0
AT5G52500	0
AT5G52510	914
AT5G52520	1475
AT5G52530	2276
AT5G52540	2639
AT5G52545	87
AT5G52547	70
AT5G52550	727
AT5G52560	1232
AT5G52570	1
AT5G52580	1155
AT5G52600	12
AT5G52605	0
AT5G52610	0
AT5G52620	0
AT5G52630	93
AT5G52640	92
AT5G52650	3779
AT5G52655	0
AT5G52660	202
AT5G52670	0
AT5G52680	3
AT5G52690	0
AT5G52700	0
AT5G52710	0
AT5G52720	2
AT5G52730	1
AT5G52740	0
AT5G52750	142
AT5G52760	62
AT5G52770	0
AT5G52780	618
AT5G52790	21
AT5G52797	0
AT5G52800	73
AT5G52810	286
AT5G52815	0
AT5G52820	678
AT5G52830	100
AT5G52840	4316
AT5G52850	107
AT5G52860	75
AT5G52870	164
AT5G52880	290
AT5G52882	1709
AT5G52890	63
AT5G52900	61
AT5G52910	229
AT5G52920	5413
AT5G52930	81
AT5G52940	54
AT5G52950	206
AT5G52960	1157
AT5G52965	0
AT5G52970	1562
AT5G52975	0
AT5G52980	350
AT5G52990	93
AT5G53000	842
AT5G53010	423
AT5G53020	1115
AT5G53030	56
AT5G53040	0
AT5G53045	245
AT5G53048	7
AT5G53050	520
AT5G53060	414
AT5G53070	329
AT5G53080	263
AT5G53090	189
AT5G53100	2
AT5G53110	58
AT5G53120	822
AT5G53130	953
AT5G53135	2
AT5G53140	4373
AT5G53150	1140
AT5G53160	1602
AT5G53170	2559
AT5G53180	825
AT5G53190	0
AT5G53200	0
AT5G53210	123
AT5G53220	251
AT5G53230	0
AT5G53240	0
AT5G53250	13
AT5G53260	0
AT5G53270	0
AT5G53280	476
AT5G53290	48
AT5G53300	7189
AT5G53310	777
AT5G53320	0
AT5G53330	497
AT5G53340	582
AT5G53350	2198
AT5G53360	102
AT5G53370	1014
AT5G53380	0
AT5G53390	0
AT5G53400	694
AT5G53410	0
AT5G53420	1475
AT5G53430	433
AT5G53440	1330
AT5G53450	1315
AT5G53460	9718
AT5G53470	377
AT5G53480	3936
AT5G53486	1203
AT5G53487	0
AT5G53490	4181
AT5G53500	1596
AT5G53510	0
AT5G53520	0
AT5G53530	620
AT5G53540	781
AT5G53550	363
AT5G53560	3488
AT5G53570	887
AT5G53580	1362
AT5G53590	289
AT5G53592	38
AT5G53600	3
AT5G53610	0
AT5G53620	1211
AT5G53635	0
AT5G53637	0
AT5G53640	0
AT5G53650	450
AT5G53660	29
AT5G53670	0
AT5G53680	1
AT5G53700	1
AT5G53710	2
AT5G53720	0
AT5G53730	219
AT5G53740	7
AT5G53742	0
AT5G53750	68
AT5G53760	466
AT5G53770	379
AT5G53775	0
AT5G53780	0
AT5G53790	0
AT5G53800	585
AT5G53810	17
AT5G53815	44
AT5G53820	7
AT5G53830	423
AT5G53840	0
AT5G53850	2443
AT5G53860	2359
AT5G53870	38
AT5G53880	2133
AT5G53890	390
AT5G53895	5
AT5G53900	123
AT5G53902	6
AT5G53905	0
AT5G53910	0
AT5G53920	143
AT5G53930	479
AT5G53940	692
AT5G53950	9
AT5G53960	0
AT5G53970	171
AT5G53980	1
AT5G53990	0
AT5G54000	0
AT5G54010	0
AT5G54020	2
AT5G54030	0
AT5G54035	0
AT5G54040	0
AT5G54043	0
AT5G54045	0
AT5G54050	0
AT5G54060	775
AT5G54062	0
AT5G54064	35
AT5G54067	0
AT5G54070	0
AT5G54075	0
AT5G54080	277
AT5G54090	324
AT5G54095	0
AT5G54100	257
AT5G54110	382
AT5G54130	124
AT5G54140	116
AT5G54145	158
AT5G54148	3
AT5G54150	0
AT5G54160	2739
AT5G54165	2
AT5G54170	544
AT5G54180	495
AT5G54190	12
AT5G54200	623
AT5G54203	0
AT5G54206	0
AT5G54210	0
AT5G54215	0
AT5G54220	0
AT5G54225	0
AT5G54230	0
AT5G54240	58
AT5G54250	1000
AT5G54260	224
AT5G54270	59244
AT5G54280	1474
AT5G54290	1326
AT5G54300	33
AT5G54310	1675
AT5G54320	0
AT5G54330	1
AT5G54340	0
AT5G54350	0
AT5G54360	0
AT5G54365	0
AT5G54370	9
AT5G54375	0
AT5G54380	1336
AT5G54390	3009
AT5G54400	20
AT5G54410	0
AT5G54420	0
AT5G54430	1745
AT5G54440	2245
AT5G54450	0
AT5G54460	0
AT5G54470	13
AT5G54480	0
AT5G54490	92
AT5G54500	2098
AT5G54510	2369
AT5G54520	134
AT5G54530	68
AT5G54540	2353
AT5G54550	0
AT5G54560	0
AT5G54569	33
AT5G54570	9
AT5G54580	586
AT5G54585	34
AT5G54590	326
AT5G54600	8325
AT5G54610	237
AT5G54620	0
AT5G54630	821
AT5G54640	607
AT5G54650	342
AT5G54660	166
AT5G54661	0
AT5G54670	666
AT5G54680	1896
AT5G54690	151
AT5G54700	5
AT5G54710	215
AT5G54720	78
AT5G54730	443
AT5G54740	0
AT5G54745	0
AT5G54750	719
AT5G54760	3587
AT5G54770	118244
AT5G54780	186
AT5G54790	0
AT5G54800	1171
AT5G54810	4014
AT5G54820	0
AT5G54830	646
AT5G54840	181
AT5G54850	155
AT5G54855	468
AT5G54860	438
AT5G54865	0
AT5G54870	881
AT5G54880	113
AT5G54890	184
AT5G54900	1341
AT5G54910	386
AT5G54920	330
AT5G54930	277
AT5G54940	5243
AT5G54950	3
AT5G54960	2300
AT5G54970	531
AT5G54980	283
AT5G54990	0
AT5G55000	299
AT5G55010	3
AT5G55020	0
AT5G55040	1188
AT5G55045	0
AT5G55050	40
AT5G55055	0
AT5G55060	613
AT5G55070	2533
AT5G55080	0
AT5G55090	50
AT5G55100	1401
AT5G55110	0
AT5G55120	1270
AT5G55125	514
AT5G55130	557
AT5G55131	0
AT5G55132	0
AT5G55135	0
AT5G55140	652
AT5G55150	1
AT5G55160	1442
AT5G55170	79
AT5G55180	642
AT5G55190	2964
AT5G55200	337
AT5G55210	464
AT5G55220	4853
AT5G55230	3382
AT5G55240	0
AT5G55250	44
AT5G55260	489
AT5G55270	6
AT5G55280	2218
AT5G55290	793
AT5G55300	1927
AT5G55310	1350
AT5G55320	0
AT5G55330	1
AT5G55340	15
AT5G55350	0
AT5G55360	0
AT5G55370	0
AT5G55380	122
AT5G55390	1297
AT5G55400	501
AT5G55410	0
AT5G55420	13
AT5G55430	0
AT5G55440	0
AT5G55450	8
AT5G55460	55
AT5G55470	76
AT5G55480	1673
AT5G55490	50
AT5G55500	811
AT5G55505	0
AT5G55507	11
AT5G55508	0
AT5G55510	462
AT5G55520	241
AT5G55530	881
AT5G55540	915
AT5G55550	563
AT5G55560	23
AT5G55565	0
AT5G55570	27
AT5G55580	649
AT5G55590	2
AT5G55600	1128
AT5G55610	657
AT5G55620	616
AT5G55630	696
AT5G55640	232
AT5G55650	7
AT5G55660	3491
AT5G55670	1315
AT5G55680	31
AT5G55690	0
AT5G55700	450
AT5G55710	1088
AT5G55720	1
AT5G55730	2695
AT5G55740	660
AT5G55750	1
AT5G55760	206
AT5G55770	0
AT5G55780	1
AT5G55790	996
AT5G55800	0
AT5G55810	109
AT5G55820	425
AT5G55830	118
AT5G55835	0
AT5G55840	258
AT5G55850	1448
AT5G55855	0
AT5G55856	0
AT5G55860	359
AT5G55870	0
AT5G55875	0
AT5G55880	0
AT5G55890	0
AT5G55893	2
AT5G55896	1175
AT5G55900	124
AT5G55910	1612
AT5G55920	1403
AT5G55930	108
AT5G55940	862
AT5G55950	99
AT5G55960	1705
AT5G55970	101
AT5G55980	0
AT5G55990	1493
AT5G56000	841
AT5G56010	5145
AT5G56020	299
AT5G56030	6484
AT5G56040	1451
AT5G56050	46
AT5G56060	1
AT5G56061	0
AT5G56070	0
AT5G56075	0
AT5G56080	0
AT5G56090	338
AT5G56100	33
AT5G56110	0
AT5G56120	376
AT5G56130	397
AT5G56140	1701
AT5G56150	798
AT5G56160	127
AT5G56170	1181
AT5G56180	292
AT5G56190	874
AT5G56200	0
AT5G56210	427
AT5G56220	473
AT5G56230	100
AT5G56240	1287
AT5G56250	599
AT5G56260	1232
AT5G56270	799
AT5G56280	735
AT5G56290	1511
AT5G56300	0
AT5G56310	130
AT5G56320	35
AT5G56325	0
AT5G56330	1
AT5G56340	531
AT5G56350	1772
AT5G56360	1877
AT5G56365	0
AT5G56367	0
AT5G56368	0
AT5G56369	0
AT5G56370	93
AT5G56380	354
AT5G56390	0
AT5G56400	0
AT5G56410	0
AT5G56420	142
AT5G56430	0
AT5G56440	0
AT5G56450	134
AT5G56452	0
AT5G56460	213
AT5G56470	0
AT5G56480	0
AT5G56490	175
AT5G56500	1208
AT5G56510	2
AT5G56520	271
AT5G56530	1005
AT5G56540	89
AT5G56544	0
AT5G56550	99
AT5G56555	3
AT5G56560	0
AT5G56570	0
AT5G56580	132
AT5G56590	259
AT5G56600	681
AT5G56605	0
AT5G56610	178
AT5G56620	26
AT5G56630	1124
AT5G56640	0
AT5G56650	824
AT5G56660	319
AT5G56670	3693
AT5G56680	1743
AT5G56690	0
AT5G56700	8
AT5G56710	5125
AT5G56720	240
AT5G56730	619
AT5G56740	437
AT5G56745	0
AT5G56747	187
AT5G56750	491
AT5G56760	1483
AT5G56770	0
AT5G56780	174
AT5G56790	664
AT5G56795	1
AT5G56800	0
AT5G56810	49
AT5G56820	0
AT5G56830	0
AT5G56840	324
AT5G56850	1503
AT5G56860	203
AT5G56870	337
AT5G56880	0
AT5G56890	2244
AT5G56900	758
AT5G56910	294
AT5G56920	0
AT5G56930	219
AT5G56940	624
AT5G56950	1693
AT5G56960	4
AT5G56970	8
AT5G56975	0
AT5G56980	113
AT5G56985	0
AT5G56990	78
AT5G57000	238
AT5G57010	3
AT5G57015	896
AT5G57020	1519
AT5G57030	1962
AT5G57035	720
AT5G57040	1167
AT5G57050	256
AT5G57060	296
AT5G57070	410
AT5G57080	46
AT5G57090	3
AT5G57100	260
AT5G57110	6015
AT5G57120	1463
AT5G57123	27
AT5G57126	0
AT5G57130	1192
AT5G57140	244
AT5G57150	379
AT5G57160	511
AT5G57170	364
AT5G57180	1206
AT5G57190	54
AT5G57200	0
AT5G57210	490
AT5G57220	164
AT5G57230	172
AT5G57240	14
AT5G57250	382
AT5G57260	0
AT5G57270	803
AT5G57280	546
AT5G57290	5798
AT5G57300	552
AT5G57320	85
AT5G57330	1573
AT5G57340	328
AT5G57345	638
AT5G57350	4608
AT5G57360	1002
AT5G57370	401
AT5G57380	0
AT5G57390	222
AT5G57400	0
AT5G57410	573
AT5G57420	1
AT5G57440	850
AT5G57450	45
AT5G57460	1392
AT5G57480	93
AT5G57490	1197
AT5G57500	132
AT5G57510	3
AT5G57520	28
AT5G57530	0
AT5G57535	0
AT5G57540	0
AT5G57550	3
AT5G57560	450
AT5G57565	229
AT5G57567	6
AT5G57569	0
AT5G57570	40
AT5G57580	1713
AT5G57590	386
AT5G57610	941
AT5G57620	1
AT5G57625	0
AT5G57630	1385
AT5G57640	10
AT5G57650	1
AT5G57655	1664
AT5G57660	1243
AT5G57670	31
AT5G57685	662
AT5G57690	10
AT5G57700	685
AT5G57710	3519
AT5G57720	0
AT5G57735	0
AT5G57740	241
AT5G57750	0
AT5G57760	30
AT5G57770	1
AT5G57780	181
AT5G57785	160
AT5G57790	187
AT5G57800	1314
AT5G57810	2
AT5G57815	735
AT5G57820	2
AT5G57830	314
AT5G57840	74
AT5G57850	1752
AT5G57860	358
AT5G57870	4306
AT5G57880	100
AT5G57885	0
AT5G57887	90
AT5G57890	107
AT5G57900	508
AT5G57910	224
AT5G57920	8
AT5G57930	3229
AT5G57940	1384
AT5G57950	259
AT5G57960	515
AT5G57970	268
AT5G57980	0
AT5G57990	1903
AT5G58000	592
AT5G58003	307
AT5G58005	349
AT5G58010	0
AT5G58020	926
AT5G58030	999
AT5G58040	2054
AT5G58050	3
AT5G58060	1222
AT5G58070	1780
AT5G58080	0
AT5G58090	1123
AT5G58100	1891
AT5G58110	727
AT5G58120	87
AT5G58130	345
AT5G58140	5122
AT5G58150	0
AT5G58160	331
AT5G58170	0
AT5G58180	0
AT5G58190	422
AT5G58200	1398
AT5G58210	162
AT5G58220	914
AT5G58230	740
AT5G58240	409
AT5G58250	5159
AT5G58260	1201
AT5G58270	971
AT5G58280	13
AT5G58290	3216
AT5G58300	1015
AT5G58310	118
AT5G58320	297
AT5G58330	7660
AT5G58340	223
AT5G58350	234
AT5G58360	22
AT5G58370	348
AT5G58375	438
AT5G58380	656
AT5G58390	416
AT5G58400	10
AT5G58410	1188
AT5G58412	0
AT5G58420	3285
AT5G58430	957
AT5G58440	1004
AT5G58450	965
AT5G58460	0
AT5G58465	2
AT5G58470	1193
AT5G58480	284
AT5G58490	1227
AT5G58495	0
AT5G58500	44
AT5G58510	776
AT5G58520	444
AT5G58530	294
AT5G58540	591
AT5G58550	876
AT5G58560	854
AT5G58570	38
AT5G58575	217
AT5G58580	128
AT5G58590	523
AT5G58595	0
AT5G58600	499
AT5G58610	37
AT5G58620	414
AT5G58630	18
AT5G58640	509
AT5G58650	106
AT5G58660	4
AT5G58670	317
AT5G58680	21
AT5G58690	119
AT5G58700	469
AT5G58710	3217
AT5G58720	1254
AT5G58730	221
AT5G58740	935
AT5G58750	0
AT5G58760	181
AT5G58770	24
AT5G58780	7
AT5G58782	0
AT5G58784	0
AT5G58787	520
AT5G58790	87
AT5G58800	581
AT5G58810	0
AT5G58820	0
AT5G58830	0
AT5G58840	24
AT5G58850	0
AT5G58860	3
AT5G58870	1109
AT5G58880	0
AT5G58890	0
AT5G58900	928
AT5G58910	1
AT5G58920	570
AT5G58930	1027
AT5G58940	95
AT5G58950	3771
AT5G58960	1777
AT5G58970	459
AT5G58980	436
AT5G58990	291
AT5G59000	206
AT5G59010	944
AT5G59020	255
AT5G59030	446
AT5G59040	0
AT5G59050	219
AT5G59055	0
AT5G59060	0
AT5G59070	0
AT5G59080	47
AT5G59090	0
AT5G59100	0
AT5G59105	0
AT5G59110	0
AT5G59120	0
AT5G59130	182
AT5G59140	579
AT5G59150	649
AT5G59160	1426
AT5G59170	4
AT5G59180	415
AT5G59190	6
AT5G59200	48
AT5G59210	592
AT5G59220	7
AT5G59230	0
AT5G59240	67
AT5G59250	2140
AT5G59260	0
AT5G59270	1
AT5G59280	0
AT5G59290	2691
AT5G59300	495
AT5G59305	2
AT5G59310	0
AT5G59320	9
AT5G59330	65
AT5G59340	0
AT5G59350	471
AT5G59360	74
AT5G59370	9
AT5G59380	162
AT5G59385	0
AT5G59390	9
AT5G59395	0
AT5G59400	194
AT5G59410	343
AT5G59420	1206
AT5G59430	554
AT5G59440	354
AT5G59450	121
AT5G59460	288
AT5G59470	211
AT5G59480	672
AT5G59490	3
AT5G59500	946
AT5G59505	0
AT5G59510	0
AT5G59520	0
AT5G59530	0
AT5G59540	1236
AT5G59550	661
AT5G59560	321
AT5G59570	449
AT5G59580	1
AT5G59590	0
AT5G59600	0
AT5G59610	310
AT5G59613	4237
AT5G59616	0
AT5G59620	0
AT5G59630	0
AT5G59640	10
AT5G59650	190
AT5G59660	179
AT5G59662	40
AT5G59670	411
AT5G59680	13
AT5G59690	2754
AT5G59700	57
AT5G59710	801
AT5G59720	102
AT5G59730	0
AT5G59732	0
AT5G59740	118
AT5G59750	386
AT5G59760	3
AT5G59770	516
AT5G59780	61
AT5G59790	149
AT5G59800	276
AT5G59810	0
AT5G59820	61
AT5G59830	441
AT5G59840	608
AT5G59845	69
AT5G59850	2896
AT5G59860	9
AT5G59865	22
AT5G59870	3090
AT5G59880	5321
AT5G59890	1815
AT5G59895	0
AT5G59900	181
AT5G59910	6239
AT5G59920	184
AT5G59930	0
AT5G59940	1
AT5G59945	0
AT5G59950	1256
AT5G59960	961
AT5G59970	1166
AT5G59980	184
AT5G59990	38
AT5G60000	0
AT5G60010	0
AT5G60020	759
AT5G60022	7
AT5G60030	529
AT5G60040	458
AT5G60050	158
AT5G60060	0
AT5G60070	1
AT5G60080	0
AT5G60090	0
AT5G60100	2311
AT5G60110	0
AT5G60120	966
AT5G60130	7
AT5G60140	1
AT5G60142	106
AT5G60150	167
AT5G60160	851
AT5G60170	1701
AT5G60180	12
AT5G60190	127
AT5G60200	475
AT5G60210	1110
AT5G60215	0
AT5G60220	4
AT5G60230	60
AT5G60240	0
AT5G60250	8
AT5G60260	0
AT5G60265	0
AT5G60270	233
AT5G60280	144
AT5G60285	2
AT5G60290	13
AT5G60300	552
AT5G60310	7
AT5G60320	3
AT5G60335	54
AT5G60340	942
AT5G60350	0
AT5G60360	6914
AT5G60370	209
AT5G60380	0
AT5G60390	41412
AT5G60400	714
AT5G60408	0
AT5G60410	1901
AT5G60430	154
AT5G60440	19
AT5G60450	2389
AT5G60460	362
AT5G60470	5
AT5G60480	0
AT5G60490	598
AT5G60500	0
AT5G60510	0
AT5G60520	0
AT5G60530	0
AT5G60540	1257
AT5G60550	1013
AT5G60553	0
AT5G60560	0
AT5G60570	1381
AT5G60580	369
AT5G60590	202
AT5G60600	6781
AT5G60610	12
AT5G60615	0
AT5G60620	973
AT5G60630	10
AT5G60640	3861
AT5G60650	76
AT5G60660	222
AT5G60670	1950
AT5G60680	623
AT5G60690	1476
AT5G60700	619
AT5G60710	1815
AT5G60720	224
AT5G60730	49
AT5G60740	0
AT5G60750	669
AT5G60760	35
AT5G60770	0
AT5G60780	71
AT5G60790	3079
AT5G60800	117
AT5G60805	0
AT5G60810	0
AT5G60820	291
AT5G60830	0
AT5G60840	280
AT5G60850	571
AT5G60860	126
AT5G60870	140
AT5G60880	62
AT5G60890	245
AT5G60900	348
AT5G60910	5
AT5G60920	5122
AT5G60930	815
AT5G60940	447
AT5G60945	0
AT5G60950	153
AT5G60960	1193
AT5G60963	0
AT5G60964	0
AT5G60966	0
AT5G60970	166
AT5G60978	1
AT5G60980	2597
AT5G60990	579
AT5G61000	686
AT5G61010	356
AT5G61020	2467
AT5G61030	984
AT5G61040	331
AT5G61050	0
AT5G61060	881
AT5G61070	32
AT5G61090	5
AT5G61100	8
AT5G61110	0
AT5G61120	8
AT5G61130	1044
AT5G61140	1701
AT5G61150	1775
AT5G61160	16
AT5G61170	4535
AT5G61180	2
AT5G61190	1470
AT5G61200	262
AT5G61210	1037
AT5G61220	417
AT5G61230	1324
AT5G61240	1802
AT5G61250	252
AT5G61260	36
AT5G61270	383
AT5G61280	10
AT5G61290	616
AT5G61300	247
AT5G61310	244
AT5G61320	0
AT5G61330	895
AT5G61340	164
AT5G61345	0
AT5G61350	23
AT5G61360	58
AT5G61370	155
AT5G61380	5294
AT5G61390	149
AT5G61400	58
AT5G61410	10945
AT5G61412	22
AT5G61420	5402
AT5G61430	23
AT5G61440	540
AT5G61445	0
AT5G61450	411
AT5G61455	0
AT5G61460	458
AT5G61470	0
AT5G61480	2067
AT5G61490	5
AT5G61495	0
AT5G61500	1073
AT5G61510	968
AT5G61520	163
AT5G61530	1246
AT5G61540	265
AT5G61550	3
AT5G61560	159
AT5G61570	206
AT5G61580	667
AT5G61590	1188
AT5G61600	585
AT5G61605	0
AT5G61610	2
AT5G61620	0
AT5G61630	0
AT5G61640	136
AT5G61650	8
AT5G61660	0
AT5G61670	541
AT5G61680	0
AT5G61690	0
AT5G61700	0
AT5G61710	0
AT5G61720	0
AT5G61730	1
AT5G61740	125
AT5G61750	1
AT5G61760	413
AT5G61770	453
AT5G61780	5449
AT5G61790	8225
AT5G61800	31
AT5G61810	927
AT5G61820	139
AT5G61830	302
AT5G61835	0
AT5G61840	831
AT5G61850	0
AT5G61865	28
AT5G61880	134
AT5G61890	10
AT5G61900	4
AT5G61910	502
AT5G61920	41
AT5G61930	135
AT5G61940	116
AT5G61950	167
AT5G61960	1644
AT5G61970	1379
AT5G61980	129
AT5G61990	117
AT5G61997	0
AT5G62000	5264
AT5G62020	72
AT5G62030	374
AT5G62040	1
AT5G62050	759
AT5G62060	0
AT5G62065	0
AT5G62070	634
AT5G62080	5
AT5G62090	907
AT5G62100	190
AT5G62110	0
AT5G62120	0
AT5G62130	61
AT5G62140	334
AT5G62150	11
AT5G62160	0
AT5G62162	0
AT5G62165	12
AT5G62170	273
AT5G62180	220
AT5G62190	5343
AT5G62200	732
AT5G62210	72
AT5G62220	1192
AT5G62230	80
AT5G62240	5
AT5G62250	19
AT5G62260	31
AT5G62270	714
AT5G62280	9
AT5G62290	255
AT5G62300	4153
AT5G62310	2
AT5G62320	0
AT5G62330	0
AT5G62340	0
AT5G62350	7051
AT5G62360	3022
AT5G62370	84
AT5G62380	153
AT5G62390	3646
AT5G62400	0
AT5G62410	719
AT5G62420	11
AT5G62430	353
AT5G62440	466
AT5G62460	363
AT5G62470	405
AT5G62480	0
AT5G62490	0
AT5G62500	375
AT5G62510	3
AT5G62520	17
AT5G62530	1904
AT5G62540	685
AT5G62550	793
AT5G62560	671
AT5G62570	457
AT5G62573	0
AT5G62575	554
AT5G62580	1284
AT5G62600	619
AT5G62610	738
AT5G62620	386
AT5G62623	0
AT5G62627	0
AT5G62630	267
AT5G62640	921
AT5G62650	509
AT5G62660	0
AT5G62670	2204
AT5G62680	3646
AT5G62690	4046
AT5G62700	4478
AT5G62710	371
AT5G62720	2587
AT5G62730	12
AT5G62740	1025
AT5G62750	0
AT5G62760	478
AT5G62770	109
AT5G62780	0
AT5G62790	3155
AT5G62800	0
AT5G62810	1687
AT5G62820	107
AT5G62830	0
AT5G62840	371
AT5G62848	0
AT5G62850	19
AT5G62860	0
AT5G62865	95
AT5G62880	937
AT5G62890	4448
AT5G62900	223
AT5G62910	367
AT5G62920	192
AT5G62930	881
AT5G62940	434
AT5G62950	443
AT5G62960	485
AT5G62970	0
AT5G62980	492
AT5G62990	198
AT5G62998	2
AT5G63000	618
AT5G63010	159
AT5G63020	477
AT5G63030	512
AT5G63040	453
AT5G63050	1060
AT5G63060	172
AT5G63063	0
AT5G63070	1
AT5G63080	463
AT5G63085	0
AT5G63087	13
AT5G63090	32
AT5G63100	240
AT5G63110	699
AT5G63120	361
AT5G63130	19
AT5G63135	161
AT5G63140	158
AT5G63145	0
AT5G63150	531
AT5G63160	241
AT5G63170	0
AT5G63180	4813
AT5G63190	499
AT5G63195	0
AT5G63200	615
AT5G63220	529
AT5G63225	0
AT5G63230	0
AT5G63240	0
AT5G63250	0
AT5G63260	552
AT5G63270	0
AT5G63280	314
AT5G63290	102
AT5G63300	9
AT5G63310	5062
AT5G63320	1008
AT5G63340	0
AT5G63350	3
AT5G63370	2905
AT5G63375	0
AT5G63380	648
AT5G63390	16
AT5G63400	4005
AT5G63410	996
AT5G63420	1942
AT5G63440	410
AT5G63450	4
AT5G63460	444
AT5G63470	435
AT5G63480	109
AT5G63490	334
AT5G63500	115
AT5G63510	1329
AT5G63520	259
AT5G63530	2400
AT5G63540	73
AT5G63550	1066
AT5G63560	3
AT5G63570	5355
AT5G63580	22
AT5G63590	4
AT5G63595	1
AT5G63600	0
AT5G63610	384
AT5G63620	741
AT5G63625	28
AT5G63630	362
AT5G63640	554
AT5G63650	159
AT5G63660	0
AT5G63670	612
AT5G63680	839
AT5G63690	42
AT5G63700	469
AT5G63710	1389
AT5G63715	0
AT5G63720	1
AT5G63730	0
AT5G63740	0
AT5G63750	8
AT5G63760	261
AT5G63770	580
AT5G63780	917
AT5G63790	504
AT5G63800	924
AT5G63810	5062
AT5G63820	92
AT5G63830	146
AT5G63840	2984
AT5G63850	1505
AT5G63860	3499
AT5G63870	849
AT5G63880	393
AT5G63890	1950
AT5G63900	0
AT5G63905	91
AT5G63910	671
AT5G63920	236
AT5G63930	348
AT5G63940	1075
AT5G63941	0
AT5G63950	610
AT5G63960	426
AT5G63970	210
AT5G63980	2750
AT5G63990	277
AT5G64000	0
AT5G64010	153
AT5G64020	552
AT5G64030	2547
AT5G64040	26696
AT5G64050	2358
AT5G64060	41
AT5G64070	2527
AT5G64080	424
AT5G64090	734
AT5G64100	0
AT5G64110	386
AT5G64120	71
AT5G64130	2649
AT5G64140	2316
AT5G64150	272
AT5G64160	177
AT5G64170	630
AT5G64180	625
AT5G64190	0
AT5G64200	922
AT5G64210	0
AT5G64220	1079
AT5G64230	67
AT5G64240	913
AT5G64250	819
AT5G64260	265
AT5G64270	2717
AT5G64280	785
AT5G64290	4458
AT5G64300	2560
AT5G64310	606
AT5G64320	127
AT5G64330	3000
AT5G64340	2495
AT5G64350	4223
AT5G64360	516
AT5G64370	1403
AT5G64380	358
AT5G64390	1029
AT5G64395	0
AT5G64400	3255
AT5G64401	0
AT5G64410	510
AT5G64420	1207
AT5G64430	960
AT5G64440	1194
AT5G64450	6
AT5G64460	1216
AT5G64470	281
AT5G64480	610
AT5G64490	11
AT5G64500	1445
AT5G64501	0
AT5G64505	0
AT5G64510	49
AT5G64520	159
AT5G64530	119
AT5G64540	0
AT5G64550	1794
AT5G64560	658
AT5G64570	820
AT5G64572	0
AT5G64580	2545
AT5G64590	2
AT5G64600	342
AT5G64610	545
AT5G64620	493
AT5G64630	199
AT5G64640	356
AT5G64650	352
AT5G64660	208
AT5G64667	23
AT5G64670	1103
AT5G64680	263
AT5G64685	2
AT5G64687	9
AT5G64690	16
AT5G64700	27
AT5G64710	55
AT5G64720	0
AT5G64730	308
AT5G64735	0
AT5G64740	12540
AT5G64750	5
AT5G64760	613
AT5G64770	5249
AT5G64780	109
AT5G64790	2
AT5G64800	47
AT5G64810	13
AT5G64813	1076
AT5G64816	67
AT5G64820	0
AT5G64830	413
AT5G64840	1127
AT5G64850	234
AT5G64855	0
AT5G64860	2853
AT5G64870	96
AT5G64880	412
AT5G64890	0
AT5G64900	146
AT5G64905	2
AT5G64910	16
AT5G64920	555
AT5G64930	287
AT5G64940	2333
AT5G64950	85
AT5G64960	1493
AT5G64970	240
AT5G64980	161
AT5G64990	25
AT5G65000	595
AT5G65005	0
AT5G65010	2023
AT5G65015	0
AT5G65020	842
AT5G65030	12
AT5G65040	149
AT5G65050	1078
AT5G65060	308
AT5G65070	79
AT5G65080	22
AT5G65090	36
AT5G65100	0
AT5G65110	1287
AT5G65120	176
AT5G65130	2
AT5G65140	82
AT5G65158	0
AT5G65160	10
AT5G65165	0
AT5G65170	98
AT5G65180	311
AT5G65200	169
AT5G65205	158
AT5G65207	151
AT5G65210	523
AT5G65220	9338
AT5G65225	20
AT5G65230	25
AT5G65240	363
AT5G65250	502
AT5G65260	1194
AT5G65270	1010
AT5G65274	0
AT5G65280	183
AT5G65290	514
AT5G65300	181
AT5G65305	0
AT5G65310	6847
AT5G65320	79
AT5G65330	0
AT5G65340	56
AT5G65350	59
AT5G65360	2748
AT5G65370	0
AT5G65380	300
AT5G65390	693
AT5G65400	232
AT5G65410	240
AT5G65420	200
AT5G65430	3117
AT5G65440	1825
AT5G65445	0
AT5G65450	280
AT5G65460	1128
AT5G65470	1216
AT5G65480	1496
AT5G65490	599
AT5G65495	163
AT5G65500	1
AT5G65510	28
AT5G65520	158
AT5G65530	49
AT5G65535	0
AT5G65540	428
AT5G65550	0
AT5G65560	269
AT5G65570	100
AT5G65575	99
AT5G65580	0
AT5G65590	97
AT5G65600	4
AT5G65609	40
AT5G65610	21
AT5G65613	40
AT5G65615	0
AT5G65620	4217
AT5G65630	5008
AT5G65640	349
AT5G65650	342
AT5G65660	907
AT5G65670	9403
AT5G65676	0
AT5G65683	1514
AT5G65685	1016
AT5G65687	330
AT5G65690	3
AT5G65700	3085
AT5G65710	388
AT5G65720	2263
AT5G65730	743
AT5G65740	295
AT5G65750	1944
AT5G65760	766
AT5G65770	0
AT5G65780	869
AT5G65790	3
AT5G65800	20
AT5G65810	1006
AT5G65820	160
AT5G65830	77
AT5G65840	576
AT5G65850	6
AT5G65860	310
AT5G65870	128
AT5G65880	237
AT5G65890	242
AT5G65900	811
AT5G65910	1057
AT5G65920	235
AT5G65925	42
AT5G65930	1193
AT5G65940	1423
AT5G65950	2110
AT5G65960	807
AT5G65970	216
AT5G65980	1
AT5G65990	706
AT5G66000	71
AT5G66005	206
AT5G66010	503
AT5G66020	1
AT5G66030	1767
AT5G66040	4827
AT5G66045	0
AT5G66050	750
AT5G66052	289
AT5G66053	0
AT5G66055	2155
AT5G66060	987
AT5G66070	152
AT5G66080	162
AT5G66090	601
AT5G66100	541
AT5G66110	20
AT5G66120	1836
AT5G66130	110
AT5G66140	840
AT5G66150	8
AT5G66160	600
AT5G66170	94
AT5G66180	286
AT5G66190	18654
AT5G66200	1142
AT5G66210	850
AT5G66220	0
AT5G66230	472
AT5G66240	1089
AT5G66250	545
AT5G66260	0
AT5G66270	11
AT5G66280	0
AT5G66290	344
AT5G66300	142
AT5G66310	2252
AT5G66320	718
AT5G66330	139
AT5G66335	0
AT5G66340	0
AT5G66350	44
AT5G66360	236
AT5G66370	0
AT5G66380	168
AT5G66390	43
AT5G66400	72
AT5G66410	500
AT5G66420	3174
AT5G66430	0
AT5G66440	199
AT5G66450	342
AT5G66455	52
AT5G66460	333
AT5G66470	2108
AT5G66480	62
AT5G66490	231
AT5G66500	86
AT5G66510	1779
AT5G66520	0
AT5G66530	2205
AT5G66535	0
AT5G66540	734
AT5G66550	340
AT5G66558	15
AT5G66560	0
AT5G66562	1
AT5G66564	0
AT5G66567	0
AT5G66568	0
AT5G66570	64982
AT5G66580	141
AT5G66590	377
AT5G66595	2
AT5G66600	119
AT5G66607	7
AT5G66610	235
AT5G66620	102
AT5G66630	30
AT5G66631	59
AT5G66640	22
AT5G66650	25
AT5G66658	17
AT5G66660	0
AT5G66670	0
AT5G66675	438
AT5G66680	2516
AT5G66690	7
AT5G66700	0
AT5G66710	6
AT5G66720	984
AT5G66730	806
AT5G66740	4
AT5G66750	386
AT5G66755	0
AT5G66760	3552
AT5G66770	530
AT5G66780	2
AT5G66790	265
AT5G66800	307
AT5G66810	549
AT5G66815	0
AT5G66816	1
AT5G66817	0
AT5G66820	331
AT5G66830	3
AT5G66840	60
AT5G66850	1140
AT5G66860	814
AT5G66870	1
AT5G66880	1022
AT5G66890	0
AT5G66900	601
AT5G66910	511
AT5G66920	959
AT5G66930	464
AT5G66940	2
AT5G66950	1133
AT5G66960	94
AT5G66970	0
AT5G66980	0
AT5G66985	0
AT5G66990	0
AT5G67000	0
AT5G67010	0
AT5G67020	30
AT5G67030	1993
AT5G67040	0
AT5G67050	39
AT5G67060	12
AT5G67070	3472
AT5G67080	5
AT5G67090	76
AT5G67100	718
AT5G67110	0
AT5G67120	1
AT5G67130	1338
AT5G67140	47
AT5G67150	867
AT5G67160	248
AT5G67170	210
AT5G67180	103
AT5G67190	67
AT5G67200	178
AT5G67210	154
AT5G67220	1267
AT5G67230	217
AT5G67240	818
AT5G67245	35
AT5G67250	754
AT5G67260	437
AT5G67265	2
AT5G67270	284
AT5G67280	1482
AT5G67290	484
AT5G67300	573
AT5G67310	2
AT5G67320	1593
AT5G67330	989
AT5G67340	89
AT5G67350	256
AT5G67360	2852
AT5G67370	624
AT5G67380	1027
AT5G67385	2675
AT5G67390	144
AT5G67400	0
AT5G67410	34
AT5G67411	3
AT5G67420	754
AT5G67430	0
AT5G67440	263
AT5G67450	13
AT5G67455	0
AT5G67460	494
AT5G67470	1160
AT5G67480	1445
AT5G67488	4
AT5G67490	4
AT5G67500	2704
AT5G67510	1337
AT5G67520	78
AT5G67530	669
AT5G67540	283
AT5G67550	115
AT5G67560	1641
AT5G67570	746
AT5G67580	541
AT5G67590	1850
AT5G67600	1374
AT5G67610	479
AT5G67620	9
AT5G67630	530
AT5G67640	180
ATCG00010	10
ATCG00020	999
ATCG00030	6
ATCG00040	66
ATCG00050	2
ATCG00060	0
ATCG00065	3
ATCG00070	53
ATCG00080	37
ATCG00090	14
ATCG00100	20
ATCG00110	4
ATCG00120	190
ATCG00130	116
ATCG00140	117
ATCG00150	46
ATCG00160	25
ATCG00170	111
ATCG00180	235
ATCG00190	649
ATCG00200	1
ATCG00210	17
ATCG00220	32
ATCG00230	2
ATCG00240	2
ATCG00250	4
ATCG00260	0
ATCG00270	106
ATCG00280	390
ATCG00290	11
ATCG00300	10
ATCG00310	0
ATCG00320	1
ATCG00330	101
ATCG00340	423
ATCG00350	301
ATCG00360	18
ATCG00370	2
ATCG00380	27
ATCG00390	3
ATCG00400	10
ATCG00410	11
ATCG00420	10
ATCG00430	24
ATCG00440	6
ATCG00450	17
ATCG00460	3
ATCG00470	117
ATCG00480	573
ATCG00490	1083
ATCG00500	9
ATCG00510	2
ATCG00520	28
ATCG00530	106
ATCG00540	103
ATCG00550	29
ATCG00560	23
ATCG00570	6
ATCG00580	31
ATCG00590	18
ATCG00600	5
ATCG00610	1
ATCG00620	4
ATCG00630	49
ATCG00640	17
ATCG00650	10
ATCG00660	12
ATCG00670	71
ATCG00680	245
ATCG00690	32
ATCG00700	15
ATCG00710	27
ATCG00720	68
ATCG00730	68
ATCG00740	61
ATCG00750	40
ATCG00760	18
ATCG00770	31
ATCG00780	112
ATCG00790	122
ATCG00800	84
ATCG00810	33
ATCG00820	5
ATCG00830	5
ATCG00840	2
ATCG00850	0
ATCG00860	0
ATCG00870	0
ATCG00880	0
ATCG00890	6
ATCG00900	0
ATCG00905	0
ATCG00910	0
ATCG00920	80
ATCG00930	0
ATCG00940	2
ATCG00950	140
ATCG00960	1
ATCG00970	0
ATCG00980	0
ATCG00990	0
ATCG01000	0
ATCG01010	18
ATCG01020	192
ATCG01030	0
ATCG01040	7
ATCG01050	87
ATCG01060	10
ATCG01070	7
ATCG01080	16
ATCG01090	3
ATCG01100	25
ATCG01110	6
ATCG01120	5
ATCG01130	30
ATCG01140	0
ATCG01150	0
ATCG01160	1
ATCG01170	1
ATCG01180	450
ATCG01190	0
ATCG01200	1
ATCG01210	238
ATCG01220	0
ATCG01230	0
ATCG01240	1
ATCG01250	1
ATCG01260	0
ATCG01270	0
ATCG01280	0
ATCG01290	0
ATCG01300	0
ATCG01310	4
ATCG09900	0
ATMG00010	0
ATMG00020	1354
ATMG00030	303
ATMG00040	0
ATMG00050	0
ATMG00060	9
ATMG00070	7
ATMG00080	7
ATMG00090	25
ATMG00100	0
ATMG00110	6
ATMG00120	0
ATMG00130	0
ATMG00140	0
ATMG00150	0
ATMG00160	12
ATMG00170	0
ATMG00180	0
ATMG00190	0
ATMG00200	0
ATMG00210	0
ATMG00220	0
ATMG00230	0
ATMG00240	0
ATMG00250	0
ATMG00260	0
ATMG00270	0
ATMG00280	0
ATMG00285	0
ATMG00290	0
ATMG00300	0
ATMG00310	0
ATMG00320	0
ATMG00330	0
ATMG00340	0
ATMG00350	0
ATMG00360	0
ATMG00370	0
ATMG00380	0
ATMG00390	0
ATMG00400	0
ATMG00410	0
ATMG00420	0
ATMG00430	0
ATMG00440	0
ATMG00450	0
ATMG00460	0
ATMG00470	0
ATMG00480	0
ATMG00490	0
ATMG00500	0
ATMG00510	1
ATMG00513	0
ATMG00516	2
ATMG00520	2
ATMG00530	0
ATMG00540	0
ATMG00550	0
ATMG00560	0
ATMG00570	1
ATMG00580	0
ATMG00590	0
ATMG00600	0
ATMG00610	0
ATMG00620	0
ATMG00630	0
ATMG00640	14
ATMG00650	8
ATMG00660	15
ATMG00665	0
ATMG00670	13
ATMG00680	0
ATMG00690	3
ATMG00700	0
ATMG00710	0
ATMG00720	0
ATMG00730	0
ATMG00740	0
ATMG00750	0
ATMG00760	0
ATMG00770	0
ATMG00780	0
ATMG00790	0
ATMG00800	0
ATMG00810	0
ATMG00820	0
ATMG00830	0
ATMG00840	0
ATMG00850	0
ATMG00860	0
ATMG00870	0
ATMG00880	0
ATMG00890	0
ATMG00900	0
ATMG00910	0
ATMG00920	0
ATMG00930	0
ATMG00940	0
ATMG00950	0
ATMG00960	0
ATMG00970	1
ATMG00980	16
ATMG00990	5
ATMG01000	0
ATMG01010	0
ATMG01020	1
ATMG01030	0
ATMG01040	0
ATMG01050	0
ATMG01060	0
ATMG01070	0
ATMG01080	2
ATMG01090	0
ATMG01100	0
ATMG01110	0
ATMG01120	5
ATMG01130	4
ATMG01140	0
ATMG01150	0
ATMG01160	0
ATMG01170	6
ATMG01180	0
ATMG01190	3
ATMG01200	1
ATMG01210	0
ATMG01220	0
ATMG01230	0
ATMG01240	0
ATMG01250	0
ATMG01260	0
ATMG01270	0
ATMG01275	0
ATMG01280	0
ATMG01290	0
ATMG01300	0
ATMG01310	0
ATMG01320	1
ATMG01330	1
ATMG01340	0
ATMG01350	0
ATMG01360	28
ATMG01370	10
ATMG01380	9
ATMG01390	1270
ATMG01400	0
ATMG01410	2
ATMG09390	0
ATMG09440	0
ATMG09450	0
ATMG09510	0
ATMG09520	0
ATMG09560	0
ATMG09720	0
ATMG09730	0
ATMG09740	0
ATMG09750	0
ATMG09790	0
ATMG09800	0
ATMG09830	0
ATMG09950	0
ATMG09960	0
ATMG09980	0
ath-miR156a-3p	0
ath-miR156a-5p	0
ath-miR156b-3p	0
ath-miR156b-5p	0
ath-miR156c-3p	0
ath-miR156c-5p	0
ath-miR156d-3p	0
ath-miR156d-5p	0
ath-miR156e	0
ath-miR156f-3p	0
ath-miR156f-5p	0
ath-miR156g	0
ath-miR156h	0
ath-miR156i	0
ath-miR156j	0
ath-miR157a-3p	0
ath-miR157a-5p	0
ath-miR157b-3p	0
ath-miR157b-5p	0
ath-miR157c-3p	0
ath-miR157c-5p	0
ath-miR157d	0
ath-miR158a-3p	0
ath-miR158a-5p	0
ath-miR158b	0
ath-miR159a	0
ath-miR159b-3p	0
ath-miR159b-5p	0
ath-miR159c	0
ath-miR160a-3p	0
ath-miR160a-5p	0
ath-miR160b	0
ath-miR160c-3p	0
ath-miR160c-5p	0
ath-miR161.1	0
ath-miR161.2	0
ath-miR162a-3p	0
ath-miR162a-5p	0
ath-miR162b-3p	0
ath-miR162b-5p	0
ath-miR163	0
ath-miR164a	0
ath-miR164b-3p	0
ath-miR164b-5p	0
ath-miR164c-3p	0
ath-miR164c-5p	0
ath-miR165a-3p	0
ath-miR165a-5p	0
ath-miR165b	0
ath-miR166a-3p	0
ath-miR166a-5p	0
ath-miR166b-3p	0
ath-miR166b-5p	0
ath-miR166c	0
ath-miR166d	0
ath-miR166e-3p	0
ath-miR166e-5p	0
ath-miR166f	0
ath-miR166g	0
ath-miR167a-3p	0
ath-miR167a-5p	0
ath-miR167b	0
ath-miR167c-3p	0
ath-miR167c-5p	0
ath-miR167d	0
ath-miR168a-3p	0
ath-miR168a-5p	0
ath-miR168b-3p	0
ath-miR168b-5p	0
ath-miR169a-3p	0
ath-miR169a-5p	0
ath-miR169b-3p	0
ath-miR169b-5p	0
ath-miR169c	0
ath-miR169d	0
ath-miR169e	0
ath-miR169f-3p	0
ath-miR169f-5p	0
ath-miR169g-3p	0
ath-miR169g-5p	0
ath-miR169h	0
ath-miR169i	0
ath-miR169j	0
ath-miR169k	0
ath-miR169l	0
ath-miR169m	0
ath-miR169n	0
ath-miR170-3p	0
ath-miR170-5p	0
ath-miR171a-3p	0
ath-miR171a-5p	0
ath-miR171b-3p	0
ath-miR171b-5p	0
ath-miR171c-3p	0
ath-miR171c-5p	0
ath-miR172a	0
ath-miR172b-3p	0
ath-miR172b-5p	0
ath-miR172c	0
ath-miR172d-3p	0
ath-miR172d-5p	0
ath-miR172e-3p	0
ath-miR172e-5p	0
ath-miR173-3p	0
ath-miR173-5p	0
ath-miR1886.1	0
ath-miR1886.2	0
ath-miR1886.3	0
ath-miR1887	0
ath-miR1888a	0
ath-miR1888b	0
ath-miR2111a-3p	0
ath-miR2111a-5p	0
ath-miR2111b-3p	0
ath-miR2111b-5p	0
ath-miR2112-3p	0
ath-miR2112-5p	0
ath-miR2933a	0
ath-miR2933b	0
ath-miR2934-3p	0
ath-miR2934-5p	0
ath-miR2936	0
ath-miR2937	0
ath-miR2938	0
ath-miR2939	0
ath-miR319a	0
ath-miR319b	0
ath-miR319c	0
ath-miR3434-3p	0
ath-miR3434-5p	0
ath-miR3440b-3p	0
ath-miR3440b-5p	0
ath-miR390a-3p	0
ath-miR390a-5p	0
ath-miR390b-3p	0
ath-miR390b-5p	0
ath-miR391-3p	0
ath-miR391-5p	0
ath-miR3932a	0
ath-miR3932b-3p	0
ath-miR3932b-5p	0
ath-miR3933	0
ath-miR393a-3p	0
ath-miR393a-5p	0
ath-miR393b-3p	0
ath-miR393b-5p	0
ath-miR394a	0
ath-miR394b-3p	0
ath-miR394b-5p	0
ath-miR395a	0
ath-miR395b	0
ath-miR395c	0
ath-miR395d	0
ath-miR395e	0
ath-miR395f	0
ath-miR396a-3p	0
ath-miR396a-5p	0
ath-miR396b-3p	0
ath-miR396b-5p	0
ath-miR397a	0
ath-miR397b	0
ath-miR398a-3p	0
ath-miR398a-5p	0
ath-miR398b-3p	0
ath-miR398b-5p	0
ath-miR398c-3p	0
ath-miR398c-5p	0
ath-miR399a	0
ath-miR399b	0
ath-miR399c-3p	0
ath-miR399c-5p	0
ath-miR399d	0
ath-miR399e	0
ath-miR399f	0
ath-miR400	0
ath-miR401	0
ath-miR402	0
ath-miR403-3p	0
ath-miR403-5p	0
ath-miR404	0
ath-miR405a	0
ath-miR405b	0
ath-miR405d	0
ath-miR406	0
ath-miR407	0
ath-miR408-3p	0
ath-miR408-5p	0
ath-miR413	0
ath-miR414	0
ath-miR415	0
ath-miR416	0
ath-miR417	0
ath-miR418	0
ath-miR419	0
ath-miR420	0
ath-miR4221	0
ath-miR4227	0
ath-miR4228-3p	0
ath-miR4228-5p	0
ath-miR4239	0
ath-miR4240	0
ath-miR4243	0
ath-miR4245	0
ath-miR426	0
ath-miR447a-3p	0
ath-miR447a.2-3p	0
ath-miR447b	0
ath-miR447c-3p	0
ath-miR447c-5p	0
ath-miR472-3p	0
ath-miR472-5p	0
ath-miR5012	0
ath-miR5013	0
ath-miR5014a-3p	0
ath-miR5014a-5p	0
ath-miR5014b	0
ath-miR5015	0
ath-miR5016	0
ath-miR5017-3p	0
ath-miR5017-5p	0
ath-miR5018	0
ath-miR5019	0
ath-miR5020a	0
ath-miR5020b	0
ath-miR5020c	0
ath-miR5021	0
ath-miR5022	0
ath-miR5023	0
ath-miR5024-3p	0
ath-miR5024-5p	0
ath-miR5025	0
ath-miR5026	0
ath-miR5027	0
ath-miR5028	0
ath-miR5029	0
ath-miR5595a	0
ath-miR5628	0
ath-miR5629	0
ath-miR5630a	0
ath-miR5630b	0
ath-miR5631	0
ath-miR5632-3p	0
ath-miR5632-5p	0
ath-miR5633	0
ath-miR5634	0
ath-miR5635a	0
ath-miR5635b	0
ath-miR5635c	0
ath-miR5635d	0
ath-miR5636	0
ath-miR5637	0
ath-miR5638a	0
ath-miR5638b	0
ath-miR5639-3p	0
ath-miR5639-5p	0
ath-miR5640	0
ath-miR5641	0
ath-miR5642a	0
ath-miR5642b	0
ath-miR5643a	0
ath-miR5643b	0
ath-miR5644	0
ath-miR5645a	0
ath-miR5645b	0
ath-miR5645c	0
ath-miR5645d	0
ath-miR5645e	0
ath-miR5645f	0
ath-miR5646	0
ath-miR5647	0
ath-miR5648-3p	0
ath-miR5648-5p	0
ath-miR5649a	0
ath-miR5649b	0
ath-miR5650	0
ath-miR5651	0
ath-miR5652	0
ath-miR5653	0
ath-miR5654-3p	0
ath-miR5654-5p	0
ath-miR5655	0
ath-miR5656	0
ath-miR5657	0
ath-miR5658	0
ath-miR5659	0
ath-miR5660	0
ath-miR5661	0
ath-miR5662	0
ath-miR5663-3p	0
ath-miR5663-5p	0
ath-miR5664	0
ath-miR5665	0
ath-miR5666	0
ath-miR5995b	0
ath-miR5996	0
ath-miR5997	0
ath-miR5998a	0
ath-miR5998b	0
ath-miR5999	0
ath-miR771	0
ath-miR773a	0
ath-miR773b-3p	0
ath-miR773b-5p	0
ath-miR774a	0
ath-miR774b-3p	0
ath-miR774b-5p	0
ath-miR775	0
ath-miR776	0
ath-miR777	0
ath-miR778	0
ath-miR779.1	0
ath-miR779.2	0
ath-miR780.1	0
ath-miR780.2	0
ath-miR781a	0
ath-miR781b	0
ath-miR782	0
ath-miR8121	0
ath-miR8165	0
ath-miR8166	0
ath-miR8167a	0
ath-miR8167b	0
ath-miR8167c	0
ath-miR8167d	0
ath-miR8167e	0
ath-miR8167f	0
ath-miR8168	0
ath-miR8169	0
ath-miR8170-3p	0
ath-miR8170-5p	0
ath-miR8171	0
ath-miR8172	0
ath-miR8173	0
ath-miR8174	0
ath-miR8175	0
ath-miR8176	0
ath-miR8177	0
ath-miR8178	0
ath-miR8179	0
ath-miR8180	0
ath-miR8181	0
ath-miR8182	0
ath-miR8183	0
ath-miR8184	0
ath-miR822-3p	0
ath-miR822-5p	0
ath-miR823	0
ath-miR824-3p	0
ath-miR824-5p	0
ath-miR825	0
ath-miR826a	0
ath-miR826b	0
ath-miR827	0
ath-miR828	0
ath-miR829-3p.1	0
ath-miR829-3p.2	0
ath-miR829-5p	0
ath-miR830-3p	0
ath-miR830-5p	0
ath-miR831-3p	0
ath-miR831-5p	0
ath-miR832-3p	0
ath-miR832-5p	0
ath-miR833a-3p	0
ath-miR833a-5p	0
ath-miR833b	0
ath-miR834	0
ath-miR835-3p	0
ath-miR835-5p	0
ath-miR836	0
ath-miR837-3p	0
ath-miR837-5p	0
ath-miR838	0
ath-miR839-5p	0
ath-miR840-3p	0
ath-miR840-5p	0
ath-miR841a-3p	0
ath-miR841a-5p	0
ath-miR841b-3p	0
ath-miR841b-5p	0
ath-miR842	0
ath-miR843	0
ath-miR844-3p	0
ath-miR844-5p	0
ath-miR845a	0
ath-miR845b	0
ath-miR846-3p	0
ath-miR846-5p	0
ath-miR847	0
ath-miR848	0
ath-miR849	0
ath-miR850	0
ath-miR851-3p	0
ath-miR851-5p	0
ath-miR852	0
ath-miR853	0
ath-miR854a	0
ath-miR854b	0
ath-miR854c	0
ath-miR854d	0
ath-miR854e	0
ath-miR855	0
ath-miR856	0
ath-miR857	0
ath-miR858a	0
ath-miR858b	0
ath-miR859	0
ath-miR860	0
ath-miR861-3p	0
ath-miR861-5p	0
ath-miR862-3p	0
ath-miR862-5p	0
ath-miR863-3p	0
ath-miR863-5p	0
ath-miR864-3p	0
ath-miR864-5p	0
ath-miR865-3p	0
ath-miR865-5p	0
ath-miR866-3p	0
ath-miR866-5p	0
ath-miR867	0
ath-miR868-3p	0
ath-miR868-5p	0
ath-miR869.1	0
ath-miR869.2	0
ath-miR870-3p	0
ath-miR870-5p	0
```
