## Supplemental_Data1_Codes for "Expanding the synthetic biology toolbox with a library of constitutive and repressible promoters": SRR3581672.tabular

```
AT1G01010	78
AT1G01020	331
AT1G01030	17
AT1G01040	1154
AT1G01046	16
AT1G01050	1410
AT1G01060	25
AT1G01070	27
AT1G01080	3188
AT1G01090	5430
AT1G01100	3458
AT1G01110	91
AT1G01120	990
AT1G01130	21
AT1G01140	1365
AT1G01150	2
AT1G01160	315
AT1G01170	599
AT1G01180	140
AT1G01183	0
AT1G01190	233
AT1G01200	94
AT1G01210	172
AT1G01220	1091
AT1G01225	97
AT1G01230	606
AT1G01240	602
AT1G01250	52
AT1G01260	546
AT1G01270	0
AT1G01280	0
AT1G01290	251
AT1G01300	2427
AT1G01305	0
AT1G01310	0
AT1G01320	12442
AT1G01335	0
AT1G01340	132
AT1G01350	334
AT1G01355	1
AT1G01360	373
AT1G01370	85
AT1G01380	20
AT1G01390	49
AT1G01400	0
AT1G01410	0
AT1G01420	183
AT1G01430	1199
AT1G01440	588
AT1G01448	137
AT1G01450	3
AT1G01453	0
AT1G01460	0
AT1G01470	3172
AT1G01480	5
AT1G01490	678
AT1G01500	591
AT1G01510	884
AT1G01520	1
AT1G01530	3
AT1G01540	1978
AT1G01550	2197
AT1G01560	116
AT1G01570	44
AT1G01580	16
AT1G01590	16
AT1G01600	9
AT1G01610	1090
AT1G01620	6415
AT1G01630	1135
AT1G01640	63
AT1G01650	1128
AT1G01660	51
AT1G01670	96
AT1G01680	14
AT1G01690	91
AT1G01695	16
AT1G01700	72
AT1G01710	738
AT1G01715	44
AT1G01720	188
AT1G01725	137
AT1G01730	305
AT1G01740	166
AT1G01750	4
AT1G01760	86
AT1G01770	648
AT1G01780	131
AT1G01790	5854
AT1G01800	1168
AT1G01810	14
AT1G01820	1475
AT1G01830	406
AT1G01840	3
AT1G01860	269
AT1G01870	0
AT1G01880	39
AT1G01890	0
AT1G01900	289
AT1G01910	1587
AT1G01920	318
AT1G01930	285
AT1G01940	210
AT1G01950	407
AT1G01960	2857
AT1G01970	1174
AT1G01980	0
AT1G01990	364
AT1G02000	274
AT1G02010	295
AT1G02020	401
AT1G02030	1
AT1G02040	1
AT1G02050	110
AT1G02060	134
AT1G02065	1
AT1G02067	0
AT1G02070	3
AT1G02080	2976
AT1G02090	593
AT1G02100	680
AT1G02110	498
AT1G02120	2470
AT1G02130	927
AT1G02136	0
AT1G02140	2953
AT1G02145	489
AT1G02150	2766
AT1G02160	367
AT1G02170	682
AT1G02180	109
AT1G02190	0
AT1G02205	282
AT1G02210	0
AT1G02220	13
AT1G02228	0
AT1G02230	26
AT1G02250	1
AT1G02260	538
AT1G02270	765
AT1G02280	2002
AT1G02290	221
AT1G02300	783
AT1G02305	1627
AT1G02310	0
AT1G02320	0
AT1G02330	584
AT1G02335	430
AT1G02340	15
AT1G02350	21
AT1G02360	73
AT1G02370	156
AT1G02380	31
AT1G02390	40
AT1G02400	16
AT1G02405	3
AT1G02410	441
AT1G02420	39
AT1G02430	3
AT1G02440	8
AT1G02450	273
AT1G02460	133
AT1G02470	16
AT1G02475	1443
AT1G02480	0
AT1G02490	4
AT1G02500	4774
AT1G02510	0
AT1G02520	22
AT1G02530	1
AT1G02540	0
AT1G02550	0
AT1G02560	6929
AT1G02570	0
AT1G02575	0
AT1G02580	0
AT1G02590	0
AT1G02600	0
AT1G02610	15
AT1G02620	0
AT1G02630	3
AT1G02640	397
AT1G02650	12
AT1G02660	238
AT1G02670	58
AT1G02680	167
AT1G02681	0
AT1G02690	223
AT1G02700	24
AT1G02705	9
AT1G02710	0
AT1G02720	369
AT1G02730	1033
AT1G02740	216
AT1G02750	190
AT1G02760	0
AT1G02770	2
AT1G02780	9571
AT1G02790	0
AT1G02800	4
AT1G02810	21
AT1G02813	0
AT1G02816	190
AT1G02820	13
AT1G02830	0
AT1G02840	2109
AT1G02850	91
AT1G02860	178
AT1G02870	232
AT1G02880	432
AT1G02890	2100
AT1G02900	25
AT1G02910	2055
AT1G02920	202
AT1G02930	505
AT1G02940	1
AT1G02950	174
AT1G02952	2
AT1G02960	549
AT1G02965	0
AT1G02970	137
AT1G02980	0
AT1G02990	694
AT1G03000	853
AT1G03010	63
AT1G03020	11
AT1G03030	391
AT1G03040	913
AT1G03050	0
AT1G03055	53
AT1G03060	2077
AT1G03070	13
AT1G03080	2295
AT1G03090	589
AT1G03100	31
AT1G03103	0
AT1G03106	0
AT1G03110	263
AT1G03120	3
AT1G03130	19554
AT1G03140	904
AT1G03150	237
AT1G03160	2136
AT1G03165	5
AT1G03170	4
AT1G03180	54
AT1G03190	289
AT1G03200	18
AT1G03210	404
AT1G03220	528
AT1G03230	340
AT1G03240	2
AT1G03250	603
AT1G03260	199
AT1G03270	70
AT1G03280	759
AT1G03290	1168
AT1G03300	0
AT1G03310	3065
AT1G03320	3
AT1G03325	0
AT1G03330	586
AT1G03340	69
AT1G03350	1161
AT1G03360	182
AT1G03365	540
AT1G03370	1552
AT1G03380	1054
AT1G03390	1
AT1G03395	0
AT1G03400	903
AT1G03410	37
AT1G03420	0
AT1G03430	579
AT1G03440	315
AT1G03445	0
AT1G03457	86
AT1G03470	116
AT1G03475	7889
AT1G03490	1
AT1G03495	82
AT1G03502	0
AT1G03506	8
AT1G03510	34
AT1G03515	0
AT1G03520	242
AT1G03530	415
AT1G03540	74
AT1G03545	4
AT1G03550	20
AT1G03560	242
AT1G03570	0
AT1G03580	1
AT1G03590	413
AT1G03600	7346
AT1G03610	489
AT1G03620	50
AT1G03630	6179
AT1G03640	0
AT1G03650	77
AT1G03660	7
AT1G03670	0
AT1G03680	7030
AT1G03687	337
AT1G03700	0
AT1G03710	2
AT1G03720	0
AT1G03730	241
AT1G03740	1366
AT1G03743	2
AT1G03746	0
AT1G03750	178
AT1G03760	168
AT1G03770	123
AT1G03780	198
AT1G03790	0
AT1G03800	7
AT1G03810	0
AT1G03820	244
AT1G03830	340
AT1G03840	34
AT1G03850	10
AT1G03860	1240
AT1G03870	1058
AT1G03880	0
AT1G03890	0
AT1G03900	1596
AT1G03905	52
AT1G03910	1448
AT1G03920	102
AT1G03930	1521
AT1G03935	13
AT1G03940	73
AT1G03950	376
AT1G03960	342
AT1G03970	235
AT1G03980	5
AT1G03982	0
AT1G03987	0
AT1G03990	70
AT1G03993	0
AT1G03997	0
AT1G04000	155
AT1G04003	0
AT1G04007	40
AT1G04010	344
AT1G04013	32
AT1G04017	0
AT1G04020	462
AT1G04023	0
AT1G04027	2
AT1G04030	184
AT1G04033	0
AT1G04037	19
AT1G04040	1799
AT1G04043	0
AT1G04047	9
AT1G04050	96
AT1G04053	2
AT1G04057	0
AT1G04063	0
AT1G04067	0
AT1G04070	87
AT1G04073	7
AT1G04077	0
AT1G04080	2281
AT1G04083	3
AT1G04087	0
AT1G04090	16
AT1G04093	0
AT1G04097	2
AT1G04100	82
AT1G04103	0
AT1G04105	0
AT1G04110	154
AT1G04117	4
AT1G04120	2599
AT1G04123	0
AT1G04127	0
AT1G04130	163
AT1G04133	0
AT1G04137	0
AT1G04140	2434
AT1G04143	0
AT1G04147	1
AT1G04150	0
AT1G04153	7
AT1G04157	1
AT1G04160	422
AT1G04163	0
AT1G04167	1
AT1G04170	2185
AT1G04173	2
AT1G04177	0
AT1G04180	1
AT1G04183	1
AT1G04187	7
AT1G04190	586
AT1G04193	5
AT1G04197	10
AT1G04200	695
AT1G04203	0
AT1G04207	0
AT1G04210	1278
AT1G04213	0
AT1G04217	16
AT1G04220	9
AT1G04223	14
AT1G04227	0
AT1G04230	371
AT1G04233	0
AT1G04237	13
AT1G04240	602
AT1G04243	0
AT1G04247	4
AT1G04250	346
AT1G04253	0
AT1G04257	0
AT1G04260	195
AT1G04263	0
AT1G04267	13
AT1G04270	5759
AT1G04273	4
AT1G04277	13
AT1G04280	204
AT1G04283	0
AT1G04287	0
AT1G04290	33
AT1G04293	0
AT1G04295	0
AT1G04297	5
AT1G04300	1803
AT1G04303	3
AT1G04307	0
AT1G04310	299
AT1G04313	7
AT1G04320	0
AT1G04323	4
AT1G04327	0
AT1G04330	22
AT1G04333	0
AT1G04337	0
AT1G04340	425
AT1G04343	0
AT1G04347	15
AT1G04350	639
AT1G04353	1
AT1G04357	12
AT1G04360	9
AT1G04363	0
AT1G04367	6
AT1G04370	0
AT1G04373	0
AT1G04377	0
AT1G04380	13
AT1G04383	0
AT1G04387	0
AT1G04390	326
AT1G04393	1
AT1G04397	0
AT1G04400	4150
AT1G04403	0
AT1G04407	0
AT1G04410	18432
AT1G04413	4
AT1G04417	0
AT1G04420	3601
AT1G04423	2
AT1G04425	28
AT1G04427	2
AT1G04430	4556
AT1G04433	0
AT1G04437	9
AT1G04440	1252
AT1G04443	0
AT1G04445	0
AT1G04447	0
AT1G04450	0
AT1G04453	0
AT1G04455	0
AT1G04457	0
AT1G04463	0
AT1G04467	58
AT1G04470	0
AT1G04473	14
AT1G04477	28
AT1G04480	2493
AT1G04483	0
AT1G04487	0
AT1G04490	21
AT1G04493	0
AT1G04497	0
AT1G04500	2
AT1G04503	0
AT1G04507	0
AT1G04510	1153
AT1G04513	0
AT1G04517	0
AT1G04520	350
AT1G04523	0
AT1G04527	0
AT1G04530	1070
AT1G04533	0
AT1G04537	0
AT1G04540	57
AT1G04547	0
AT1G04550	579
AT1G04555	113
AT1G04557	0
AT1G04560	0
AT1G04563	2
AT1G04567	6
AT1G04570	39
AT1G04573	0
AT1G04577	4
AT1G04580	1
AT1G04583	0
AT1G04587	8
AT1G04590	311
AT1G04593	0
AT1G04597	0
AT1G04600	29
AT1G04603	0
AT1G04607	0
AT1G04610	35
AT1G04620	1963
AT1G04623	0
AT1G04625	0
AT1G04630	648
AT1G04635	50
AT1G04640	1156
AT1G04643	0
AT1G04645	4
AT1G04647	0
AT1G04650	109
AT1G04653	0
AT1G04657	0
AT1G04660	32
AT1G04667	0
AT1G04670	0
AT1G04673	0
AT1G04677	0
AT1G04680	2124
AT1G04683	0
AT1G04687	0
AT1G04690	2498
AT1G04693	0
AT1G04697	0
AT1G04700	37
AT1G04703	0
AT1G04707	0
AT1G04710	436
AT1G04713	0
AT1G04717	0
AT1G04720	0
AT1G04723	4
AT1G04730	299
AT1G04733	0
AT1G04737	1
AT1G04743	0
AT1G04747	0
AT1G04750	2067
AT1G04753	0
AT1G04760	50
AT1G04763	0
AT1G04767	0
AT1G04770	414
AT1G04773	0
AT1G04778	11
AT1G04780	1424
AT1G04783	0
AT1G04787	0
AT1G04790	599
AT1G04793	0
AT1G04797	9
AT1G04800	2703
AT1G04803	0
AT1G04807	0
AT1G04810	1374
AT1G04813	0
AT1G04817	2
AT1G04820	7764
AT1G04823	0
AT1G04827	2
AT1G04830	338
AT1G04833	0
AT1G04837	0
AT1G04840	58
AT1G04847	0
AT1G04850	2048
AT1G04853	14
AT1G04857	0
AT1G04860	853
AT1G04863	0
AT1G04867	0
AT1G04870	571
AT1G04873	0
AT1G04877	4
AT1G04880	7
AT1G04883	0
AT1G04887	0
AT1G04890	0
AT1G04893	5
AT1G04895	0
AT1G04897	0
AT1G04900	161
AT1G04907	0
AT1G04910	841
AT1G04913	4
AT1G04917	0
AT1G04920	98
AT1G04923	0
AT1G04927	11
AT1G04930	67
AT1G04933	0
AT1G04937	0
AT1G04940	93
AT1G04943	0
AT1G04945	150
AT1G04947	0
AT1G04950	477
AT1G04953	0
AT1G04957	0
AT1G04960	470
AT1G04963	0
AT1G04967	0
AT1G04970	567
AT1G04973	16
AT1G04977	0
AT1G04980	426
AT1G04983	0
AT1G04985	603
AT1G04987	0
AT1G04990	938
AT1G04993	0
AT1G04997	0
AT1G05000	5
AT1G05003	0
AT1G05005	0
AT1G05007	0
AT1G05010	7896
AT1G05013	0
AT1G05017	2
AT1G05020	37
AT1G05023	1
AT1G05027	0
AT1G05030	437
AT1G05033	1
AT1G05035	4
AT1G05037	0
AT1G05040	0
AT1G05043	7
AT1G05047	0
AT1G05053	0
AT1G05055	268
AT1G05057	0
AT1G05060	360
AT1G05061	15
AT1G05065	40
AT1G05067	0
AT1G05070	393
AT1G05073	0
AT1G05077	0
AT1G05080	0
AT1G05083	8
AT1G05085	1
AT1G05087	23
AT1G05090	4
AT1G05093	0
AT1G05097	0
AT1G05100	11
AT1G05103	1
AT1G05107	0
AT1G05113	0
AT1G05117	0
AT1G05120	587
AT1G05123	6
AT1G05127	0
AT1G05133	0
AT1G05135	1735
AT1G05136	1
AT1G05137	0
AT1G05140	1360
AT1G05143	8
AT1G05147	0
AT1G05150	1276
AT1G05153	1
AT1G05160	303
AT1G05163	2
AT1G05170	535
AT1G05173	0
AT1G05177	0
AT1G05180	798
AT1G05183	0
AT1G05187	0
AT1G05190	11682
AT1G05193	0
AT1G05197	0
AT1G05200	1255
AT1G05203	1
AT1G05205	302
AT1G05207	73
AT1G05210	140
AT1G05213	33
AT1G05217	0
AT1G05220	0
AT1G05223	0
AT1G05227	0
AT1G05230	380
AT1G05233	0
AT1G05237	0
AT1G05240	2
AT1G05243	0
AT1G05247	0
AT1G05250	0
AT1G05253	0
AT1G05257	0
AT1G05260	0
AT1G05263	0
AT1G05267	0
AT1G05270	747
AT1G05273	0
AT1G05277	25
AT1G05280	0
AT1G05283	0
AT1G05287	0
AT1G05290	0
AT1G05291	0
AT1G05293	1
AT1G05297	7
AT1G05300	58
AT1G05303	0
AT1G05307	0
AT1G05310	194
AT1G05313	0
AT1G05317	3
AT1G05320	938
AT1G05323	0
AT1G05327	0
AT1G05330	0
AT1G05333	0
AT1G05337	0
AT1G05340	12
AT1G05343	0
AT1G05347	0
AT1G05350	785
AT1G05353	0
AT1G05357	0
AT1G05360	302
AT1G05363	0
AT1G05367	1
AT1G05370	53
AT1G05373	0
AT1G05377	0
AT1G05380	1174
AT1G05383	0
AT1G05385	659
AT1G05387	0
AT1G05390	0
AT1G05397	0
AT1G05400	13
AT1G05407	0
AT1G05410	307
AT1G05413	0
AT1G05417	0
AT1G05420	21
AT1G05423	0
AT1G05427	0
AT1G05430	661
AT1G05433	0
AT1G05440	33
AT1G05443	11
AT1G05447	0
AT1G05450	0
AT1G05453	0
AT1G05460	461
AT1G05463	0
AT1G05467	90
AT1G05470	533
AT1G05473	0
AT1G05477	0
AT1G05483	0
AT1G05487	0
AT1G05490	10
AT1G05493	0
AT1G05497	0
AT1G05500	1084
AT1G05507	0
AT1G05510	1
AT1G05517	3
AT1G05520	1198
AT1G05523	0
AT1G05527	1
AT1G05530	1
AT1G05533	0
AT1G05537	0
AT1G05540	114
AT1G05543	0
AT1G05547	0
AT1G05550	5
AT1G05553	0
AT1G05557	0
AT1G05560	0
AT1G05562	0
AT1G05563	0
AT1G05567	0
AT1G05570	1553
AT1G05575	30
AT1G05577	0
AT1G05580	0
AT1G05583	0
AT1G05587	0
AT1G05590	473
AT1G05593	0
AT1G05597	0
AT1G05600	158
AT1G05603	0
AT1G05607	0
AT1G05610	41
AT1G05613	0
AT1G05615	0
AT1G05617	0
AT1G05620	450
AT1G05623	0
AT1G05627	0
AT1G05630	1259
AT1G05633	0
AT1G05637	0
AT1G05640	181
AT1G05643	0
AT1G05647	0
AT1G05650	0
AT1G05653	0
AT1G05657	0
AT1G05660	0
AT1G05663	0
AT1G05667	0
AT1G05670	266
AT1G05673	0
AT1G05675	16
AT1G05680	5
AT1G05683	0
AT1G05687	18
AT1G05690	63
AT1G05693	0
AT1G05697	0
AT1G05700	0
AT1G05703	1
AT1G05707	1
AT1G05710	58
AT1G05713	0
AT1G05717	0
AT1G05720	247
AT1G05723	0
AT1G05727	0
AT1G05730	28
AT1G05733	0
AT1G05737	0
AT1G05740	0
AT1G05747	0
AT1G05750	196
AT1G05753	0
AT1G05757	4
AT1G05760	0
AT1G05763	6
AT1G05767	0
AT1G05770	65
AT1G05773	20
AT1G05777	0
AT1G05780	103
AT1G05783	11
AT1G05785	123
AT1G05787	0
AT1G05790	587
AT1G05793	0
AT1G05797	0
AT1G05800	0
AT1G05803	0
AT1G05805	1068
AT1G05807	0
AT1G05810	191
AT1G05813	0
AT1G05817	0
AT1G05820	85
AT1G05823	0
AT1G05827	0
AT1G05830	1152
AT1G05833	20
AT1G05835	26
AT1G05837	0
AT1G05840	552
AT1G05843	0
AT1G05847	0
AT1G05850	18066
AT1G05853	0
AT1G05857	0
AT1G05860	305
AT1G05863	0
AT1G05867	0
AT1G05870	479
AT1G05873	0
AT1G05880	0
AT1G05887	0
AT1G05890	1137
AT1G05893	0
AT1G05894	14
AT1G05897	0
AT1G05900	408
AT1G05903	0
AT1G05907	0
AT1G05910	853
AT1G05913	1
AT1G05917	0
AT1G05920	0
AT1G05927	0
AT1G05930	0
AT1G05933	9
AT1G05937	1
AT1G05940	983
AT1G05943	0
AT1G05947	0
AT1G05950	147
AT1G05953	0
AT1G05957	0
AT1G05960	1652
AT1G05963	1
AT1G05967	0
AT1G05970	114
AT1G05973	0
AT1G05977	8
AT1G05980	0
AT1G05983	3
AT1G05987	2
AT1G05990	1
AT1G05993	2
AT1G05997	0
AT1G06000	0
AT1G06002	0
AT1G06003	0
AT1G06007	0
AT1G06010	308
AT1G06013	0
AT1G06017	2
AT1G06020	11
AT1G06023	0
AT1G06027	1
AT1G06030	4
AT1G06033	13
AT1G06037	0
AT1G06040	1521
AT1G06043	0
AT1G06045	0
AT1G06047	0
AT1G06050	96
AT1G06053	0
AT1G06057	0
AT1G06060	514
AT1G06063	0
AT1G06067	0
AT1G06070	320
AT1G06073	0
AT1G06080	19
AT1G06083	8
AT1G06087	1
AT1G06090	25
AT1G06093	0
AT1G06097	0
AT1G06100	0
AT1G06103	0
AT1G06110	454
AT1G06113	2
AT1G06117	0
AT1G06120	0
AT1G06123	0
AT1G06127	0
AT1G06130	569
AT1G06133	0
AT1G06135	0
AT1G06137	0
AT1G06140	44
AT1G06143	65
AT1G06147	0
AT1G06148	12
AT1G06150	993
AT1G06153	0
AT1G06157	0
AT1G06160	128
AT1G06163	0
AT1G06170	13
AT1G06173	10
AT1G06177	1
AT1G06180	49
AT1G06187	0
AT1G06190	2697
AT1G06197	0
AT1G06200	1363
AT1G06203	0
AT1G06207	4
AT1G06210	669
AT1G06213	0
AT1G06217	0
AT1G06220	1548
AT1G06225	0
AT1G06227	39
AT1G06230	1344
AT1G06233	0
AT1G06237	0
AT1G06240	378
AT1G06243	0
AT1G06247	0
AT1G06250	37
AT1G06253	0
AT1G06257	0
AT1G06260	0
AT1G06263	2
AT1G06265	24
AT1G06267	10
AT1G06270	110
AT1G06273	7
AT1G06277	4
AT1G06280	0
AT1G06283	4
AT1G06287	0
AT1G06290	1305
AT1G06293	0
AT1G06297	0
AT1G06303	0
AT1G06307	0
AT1G06310	0
AT1G06313	0
AT1G06317	0
AT1G06320	0
AT1G06323	0
AT1G06327	0
AT1G06330	0
AT1G06333	0
AT1G06337	0
AT1G06340	1
AT1G06343	0
AT1G06347	0
AT1G06350	1
AT1G06353	0
AT1G06357	0
AT1G06360	386
AT1G06363	0
AT1G06370	90
AT1G06373	0
AT1G06377	0
AT1G06380	195
AT1G06383	0
AT1G06387	0
AT1G06390	1264
AT1G06393	0
AT1G06397	0
AT1G06400	696
AT1G06403	0
AT1G06407	0
AT1G06410	3870
AT1G06413	0
AT1G06417	1
AT1G06420	62
AT1G06423	0
AT1G06427	0
AT1G06430	1345
AT1G06433	0
AT1G06437	0
AT1G06440	50
AT1G06443	0
AT1G06447	0
AT1G06450	23
AT1G06453	0
AT1G06457	1
AT1G06460	6258
AT1G06463	2
AT1G06467	0
AT1G06470	1142
AT1G06473	38
AT1G06475	0
AT1G06480	0
AT1G06483	0
AT1G06487	6
AT1G06490	474
AT1G06493	0
AT1G06497	0
AT1G06500	190
AT1G06507	0
AT1G06510	778
AT1G06513	0
AT1G06515	240
AT1G06517	0
AT1G06520	25
AT1G06523	0
AT1G06527	0
AT1G06530	0
AT1G06533	0
AT1G06537	3
AT1G06540	1
AT1G06543	0
AT1G06547	4
AT1G06550	940
AT1G06553	6
AT1G06557	0
AT1G06560	359
AT1G06567	0
AT1G06570	146
AT1G06573	35
AT1G06577	16
AT1G06580	69
AT1G06583	4
AT1G06587	0
AT1G06590	246
AT1G06593	1
AT1G06597	0
AT1G06603	0
AT1G06607	0
AT1G06610	0
AT1G06613	0
AT1G06617	0
AT1G06620	72
AT1G06623	0
AT1G06627	0
AT1G06630	381
AT1G06633	0
AT1G06637	0
AT1G06640	1381
AT1G06643	0
AT1G06645	311
AT1G06647	0
AT1G06650	585
AT1G06653	0
AT1G06657	0
AT1G06660	45
AT1G06663	0
AT1G06667	0
AT1G06670	1212
AT1G06673	0
AT1G06677	0
AT1G06680	81739
AT1G06683	0
AT1G06687	0
AT1G06690	1342
AT1G06693	0
AT1G06697	0
AT1G06700	1389
AT1G06703	0
AT1G06707	0
AT1G06710	175
AT1G06713	0
AT1G06717	3
AT1G06720	1028
AT1G06723	0
AT1G06727	0
AT1G06730	350
AT1G06733	1
AT1G06737	0
AT1G06740	91
AT1G06743	2
AT1G06747	0
AT1G06750	1
AT1G06753	46
AT1G06757	1
AT1G06760	2114
AT1G06770	132
AT1G06773	0
AT1G06777	0
AT1G06780	388
AT1G06783	0
AT1G06787	0
AT1G06790	206
AT1G06797	0
AT1G06800	107
AT1G06810	0
AT1G06817	0
AT1G06820	1323
AT1G06823	0
AT1G06827	0
AT1G06830	218
AT1G06837	2
AT1G06840	460
AT1G06850	411
AT1G06853	0
AT1G06857	0
AT1G06860	0
AT1G06863	0
AT1G06867	0
AT1G06870	463
AT1G06873	0
AT1G06877	0
AT1G06880	0
AT1G06883	0
AT1G06890	1764
AT1G06897	0
AT1G06900	1176
AT1G06903	0
AT1G06907	0
AT1G06910	158
AT1G06913	0
AT1G06917	0
AT1G06920	0
AT1G06923	0
AT1G06925	0
AT1G06927	0
AT1G06930	0
AT1G06933	0
AT1G06937	0
AT1G06943	0
AT1G06947	0
AT1G06950	5474
AT1G06953	0
AT1G06957	0
AT1G06960	348
AT1G06963	1
AT1G06967	0
AT1G06970	0
AT1G06973	0
AT1G06977	20
AT1G06980	77
AT1G06983	0
AT1G06987	0
AT1G06990	0
AT1G06993	0
AT1G06997	0
AT1G07000	608
AT1G07003	0
AT1G07007	0
AT1G07010	464
AT1G07013	0
AT1G07017	0
AT1G07020	157
AT1G07023	1
AT1G07025	0
AT1G07027	2
AT1G07030	442
AT1G07040	874
AT1G07050	3994
AT1G07051	1
AT1G07060	10
AT1G07070	409
AT1G07080	1541
AT1G07090	374
AT1G07100	0
AT1G07110	3909
AT1G07117	0
AT1G07119	18
AT1G07120	1
AT1G07123	1
AT1G07127	1
AT1G07128	0
AT1G07130	0
AT1G07133	1
AT1G07135	521
AT1G07137	0
AT1G07140	4729
AT1G07143	1
AT1G07147	0
AT1G07150	12
AT1G07157	0
AT1G07160	2
AT1G07163	0
AT1G07167	25
AT1G07170	317
AT1G07173	0
AT1G07175	2
AT1G07177	0
AT1G07180	322
AT1G07183	0
AT1G07187	96
AT1G07190	0
AT1G07193	0
AT1G07197	0
AT1G07200	732
AT1G07210	658
AT1G07220	358
AT1G07230	649
AT1G07233	0
AT1G07237	0
AT1G07240	778
AT1G07243	0
AT1G07247	0
AT1G07250	889
AT1G07253	0
AT1G07257	0
AT1G07260	49
AT1G07263	0
AT1G07267	0
AT1G07270	65
AT1G07273	0
AT1G07277	0
AT1G07280	3814
AT1G07283	0
AT1G07287	1
AT1G07290	61
AT1G07293	0
AT1G07297	0
AT1G07300	83
AT1G07303	0
AT1G07310	871
AT1G07313	6
AT1G07317	0
AT1G07320	10956
AT1G07323	716
AT1G07327	0
AT1G07330	8
AT1G07333	0
AT1G07337	0
AT1G07340	0
AT1G07343	0
AT1G07347	0
AT1G07350	835
AT1G07353	0
AT1G07357	0
AT1G07360	745
AT1G07367	15
AT1G07370	500
AT1G07373	24
AT1G07380	364
AT1G07383	0
AT1G07390	63
AT1G07393	2
AT1G07397	0
AT1G07400	8
AT1G07407	0
AT1G07410	66
AT1G07413	0
AT1G07417	1
AT1G07420	1377
AT1G07423	0
AT1G07430	54
AT1G07433	0
AT1G07437	0
AT1G07440	1391
AT1G07447	0
AT1G07450	19
AT1G07453	0
AT1G07457	0
AT1G07460	0
AT1G07463	0
AT1G07467	0
AT1G07470	309
AT1G07473	0
AT1G07476	0
AT1G07477	0
AT1G07480	290
AT1G07483	0
AT1G07485	1
AT1G07487	0
AT1G07490	3
AT1G07493	0
AT1G07497	0
AT1G07500	0
AT1G07503	0
AT1G07507	0
AT1G07510	832
AT1G07513	1
AT1G07517	13
AT1G07520	0
AT1G07523	0
AT1G07527	0
AT1G07530	615
AT1G07533	0
AT1G07537	0
AT1G07540	2
AT1G07543	4
AT1G07547	4
AT1G07550	0
AT1G07553	1
AT1G07557	0
AT1G07560	0
AT1G07563	0
AT1G07567	0
AT1G07570	147
AT1G07573	0
AT1G07580	0
AT1G07583	0
AT1G07587	35
AT1G07590	1607
AT1G07593	0
AT1G07597	0
AT1G07600	0
AT1G07603	0
AT1G07607	19
AT1G07610	31
AT1G07613	0
AT1G07615	169
AT1G07617	0
AT1G07620	29
AT1G07623	0
AT1G07627	0
AT1G07630	592
AT1G07633	0
AT1G07637	9
AT1G07640	1058
AT1G07645	0
AT1G07647	0
AT1G07650	2579
AT1G07653	10
AT1G07657	0
AT1G07660	359
AT1G07663	5
AT1G07667	0
AT1G07670	1121
AT1G07673	0
AT1G07680	0
AT1G07683	0
AT1G07690	0
AT1G07693	3
AT1G07697	1
AT1G07700	1066
AT1G07702	0
AT1G07703	5
AT1G07705	677
AT1G07707	0
AT1G07710	33
AT1G07717	0
AT1G07720	833
AT1G07723	2
AT1G07725	0
AT1G07727	0
AT1G07728	0
AT1G07730	0
AT1G07733	0
AT1G07737	0
AT1G07740	127
AT1G07743	41
AT1G07745	116
AT1G07747	0
AT1G07750	708
AT1G07753	0
AT1G07757	0
AT1G07760	0
AT1G07763	0
AT1G07767	0
AT1G07770	3875
AT1G07773	0
AT1G07777	0
AT1G07780	159
AT1G07783	0
AT1G07787	0
AT1G07790	1019
AT1G07793	1
AT1G07795	0
AT1G07800	0
AT1G07803	0
AT1G07807	0
AT1G07810	679
AT1G07813	0
AT1G07820	1217
AT1G07823	2
AT1G07827	0
AT1G07830	274
AT1G07833	0
AT1G07837	0
AT1G07840	527
AT1G07843	0
AT1G07847	0
AT1G07850	2
AT1G07853	0
AT1G07857	0
AT1G07860	0
AT1G07863	0
AT1G07867	0
AT1G07870	134
AT1G07873	0
AT1G07877	5
AT1G07880	239
AT1G07883	0
AT1G07885	11
AT1G07887	0
AT1G07890	14406
AT1G07893	0
AT1G07897	5
AT1G07900	3
AT1G07901	12
AT1G07902	30
AT1G07903	0
AT1G07907	0
AT1G07910	595
AT1G07913	0
AT1G07917	0
AT1G07920	2459
AT1G07923	0
AT1G07927	0
AT1G07930	3770
AT1G07933	0
AT1G07937	0
AT1G07940	3394
AT1G07943	0
AT1G07947	0
AT1G07950	267
AT1G07957	3
AT1G07960	448
AT1G07963	1
AT1G07967	1
AT1G07970	346
AT1G07973	0
AT1G07977	0
AT1G07980	444
AT1G07983	0
AT1G07985	0
AT1G07987	0
AT1G07990	1159
AT1G07993	1
AT1G07997	3
AT1G08000	206
AT1G08003	0
AT1G08005	0
AT1G08007	0
AT1G08010	375
AT1G08013	0
AT1G08017	0
AT1G08023	0
AT1G08027	0
AT1G08030	388
AT1G08033	1
AT1G08035	2
AT1G08037	0
AT1G08040	692
AT1G08043	0
AT1G08047	0
AT1G08050	136
AT1G08053	0
AT1G08057	0
AT1G08060	592
AT1G08063	0
AT1G08065	0
AT1G08070	47
AT1G08073	0
AT1G08077	0
AT1G08080	5
AT1G08087	0
AT1G08090	24
AT1G08093	0
AT1G08097	0
AT1G08100	0
AT1G08103	0
AT1G08105	0
AT1G08107	0
AT1G08110	2084
AT1G08113	1
AT1G08115	0
AT1G08117	0
AT1G08120	0
AT1G08123	0
AT1G08125	355
AT1G08127	0
AT1G08130	667
AT1G08133	0
AT1G08135	0
AT1G08137	0
AT1G08140	1
AT1G08143	0
AT1G08147	0
AT1G08150	0
AT1G08153	0
AT1G08157	0
AT1G08160	638
AT1G08163	0
AT1G08165	57
AT1G08170	1
AT1G08173	0
AT1G08177	0
AT1G08180	121
AT1G08183	0
AT1G08190	2879
AT1G08193	0
AT1G08200	4849
AT1G08207	1
AT1G08210	292
AT1G08213	3
AT1G08217	0
AT1G08220	203
AT1G08223	0
AT1G08227	0
AT1G08230	259
AT1G08237	0
AT1G08240	0
AT1G08247	0
AT1G08250	0
AT1G08253	0
AT1G08257	0
AT1G08260	680
AT1G08263	0
AT1G08267	1
AT1G08270	30
AT1G08273	1
AT1G08277	0
AT1G08280	273
AT1G08283	97
AT1G08287	0
AT1G08290	59
AT1G08293	3
AT1G08297	0
AT1G08300	118
AT1G08303	0
AT1G08307	0
AT1G08310	3
AT1G08313	0
AT1G08315	0
AT1G08317	0
AT1G08320	1
AT1G08323	0
AT1G08327	0
AT1G08333	4
AT1G08337	0
AT1G08340	109
AT1G08343	0
AT1G08347	0
AT1G08350	232
AT1G08353	0
AT1G08357	0
AT1G08360	4024
AT1G08363	0
AT1G08367	0
AT1G08370	480
AT1G08377	0
AT1G08380	76794
AT1G08383	0
AT1G08387	0
AT1G08390	114
AT1G08393	15
AT1G08397	0
AT1G08400	120
AT1G08403	0
AT1G08410	387
AT1G08413	0
AT1G08417	0
AT1G08420	1927
AT1G08427	0
AT1G08430	5
AT1G08433	0
AT1G08437	0
AT1G08440	6
AT1G08443	0
AT1G08447	0
AT1G08450	2312
AT1G08453	0
AT1G08457	0
AT1G08460	410
AT1G08463	0
AT1G08465	778
AT1G08470	626
AT1G08473	0
AT1G08477	0
AT1G08480	1014
AT1G08483	0
AT1G08487	0
AT1G08490	1383
AT1G08493	0
AT1G08497	0
AT1G08500	189
AT1G08503	0
AT1G08507	14
AT1G08510	3229
AT1G08513	0
AT1G08517	0
AT1G08520	8050
AT1G08523	0
AT1G08530	357
AT1G08533	0
AT1G08537	0
AT1G08540	3777
AT1G08543	0
AT1G08547	0
AT1G08550	4947
AT1G08553	0
AT1G08557	0
AT1G08560	507
AT1G08563	5
AT1G08567	2
AT1G08570	1164
AT1G08573	0
AT1G08577	3
AT1G08580	583
AT1G08583	0
AT1G08587	0
AT1G08590	0
AT1G08592	0
AT1G08597	0
AT1G08600	939
AT1G08603	0
AT1G08607	0
AT1G08610	195
AT1G08613	0
AT1G08620	729
AT1G08623	0
AT1G08627	0
AT1G08630	16
AT1G08633	0
AT1G08637	0
AT1G08640	2390
AT1G08643	0
AT1G08645	0
AT1G08647	0
AT1G08650	887
AT1G08653	0
AT1G08657	0
AT1G08660	987
AT1G08663	0
AT1G08667	0
AT1G08670	0
AT1G08673	0
AT1G08677	0
AT1G08680	998
AT1G08683	0
AT1G08695	0
AT1G08697	3
AT1G08700	554
AT1G08703	0
AT1G08707	0
AT1G08710	199
AT1G08713	0
AT1G08717	0
AT1G08720	642
AT1G08723	0
AT1G08727	0
AT1G08730	39
AT1G08733	5
AT1G08735	0
AT1G08737	0
AT1G08740	0
AT1G08743	1
AT1G08747	9
AT1G08750	306
AT1G08753	0
AT1G08757	5
AT1G08760	510
AT1G08763	0
AT1G08767	0
AT1G08770	252
AT1G08773	0
AT1G08777	0
AT1G08780	453
AT1G08783	0
AT1G08787	0
AT1G08790	0
AT1G08793	0
AT1G08797	0
AT1G08800	394
AT1G08803	0
AT1G08807	0
AT1G08810	340
AT1G08813	0
AT1G08817	0
AT1G08820	765
AT1G08823	0
AT1G08827	0
AT1G08830	6715
AT1G08833	0
AT1G08840	183
AT1G08843	0
AT1G08845	129
AT1G08847	57
AT1G08853	0
AT1G08857	15
AT1G08860	1
AT1G08863	0
AT1G08867	0
AT1G08870	0
AT1G08877	0
AT1G08880	1655
AT1G08883	0
AT1G08887	0
AT1G08890	1059
AT1G08893	0
AT1G08897	0
AT1G08900	638
AT1G08903	0
AT1G08907	0
AT1G08910	579
AT1G08913	0
AT1G08920	467
AT1G08923	1
AT1G08927	0
AT1G08930	2655
AT1G08933	0
AT1G08937	9
AT1G08940	238
AT1G08947	0
AT1G08950	0
AT1G08953	0
AT1G08960	330
AT1G08963	0
AT1G08967	0
AT1G08970	824
AT1G08973	10
AT1G08977	0
AT1G08980	1619
AT1G08983	0
AT1G08985	0
AT1G08987	1
AT1G08990	1
AT1G08993	0
AT1G08997	0
AT1G09000	111
AT1G09003	0
AT1G09007	0
AT1G09010	1895
AT1G09013	0
AT1G09017	0
AT1G09020	1453
AT1G09023	13
AT1G09027	0
AT1G09030	0
AT1G09033	0
AT1G09037	0
AT1G09040	87
AT1G09043	0
AT1G09047	0
AT1G09050	104
AT1G09053	0
AT1G09057	0
AT1G09060	943
AT1G09063	0
AT1G09067	0
AT1G09070	1426
AT1G09073	0
AT1G09077	0
AT1G09080	20
AT1G09083	37
AT1G09087	16
AT1G09090	0
AT1G09097	2
AT1G09100	648
AT1G09103	9
AT1G09107	0
AT1G09110	0
AT1G09113	0
AT1G09117	0
AT1G09123	0
AT1G09127	0
AT1G09130	4424
AT1G09133	0
AT1G09137	0
AT1G09140	1436
AT1G09143	0
AT1G09147	0
AT1G09150	745
AT1G09153	0
AT1G09155	0
AT1G09157	0
AT1G09160	693
AT1G09163	0
AT1G09167	0
AT1G09170	20
AT1G09173	0
AT1G09176	0
AT1G09177	0
AT1G09180	23
AT1G09183	0
AT1G09187	0
AT1G09190	90
AT1G09193	2
AT1G09195	294
AT1G09197	0
AT1G09200	2158
AT1G09207	0
AT1G09210	3092
AT1G09213	0
AT1G09217	2
AT1G09220	32
AT1G09223	1
AT1G09227	0
AT1G09230	257
AT1G09233	0
AT1G09237	0
AT1G09240	9
AT1G09243	0
AT1G09245	0
AT1G09247	0
AT1G09250	415
AT1G09253	4
AT1G09257	0
AT1G09260	0
AT1G09263	2
AT1G09267	5
AT1G09270	1669
AT1G09273	0
AT1G09277	0
AT1G09280	271
AT1G09283	0
AT1G09287	20
AT1G09290	151
AT1G09293	1
AT1G09297	0
AT1G09300	191
AT1G09303	0
AT1G09307	0
AT1G09310	25695
AT1G09313	0
AT1G09317	0
AT1G09320	202
AT1G09323	0
AT1G09327	0
AT1G09330	925
AT1G09333	0
AT1G09337	0
AT1G09340	21184
AT1G09343	2
AT1G09350	171
AT1G09353	1
AT1G09357	0
AT1G09360	0
AT1G09363	5
AT1G09367	12
AT1G09370	0
AT1G09373	0
AT1G09377	0
AT1G09380	0
AT1G09383	0
AT1G09387	0
AT1G09390	284
AT1G09393	0
AT1G09397	0
AT1G09400	4
AT1G09407	0
AT1G09410	60
AT1G09415	421
AT1G09417	0
AT1G09420	81
AT1G09421	0
AT1G09423	0
AT1G09427	4
AT1G09430	2062
AT1G09433	0
AT1G09437	0
AT1G09440	305
AT1G09443	0
AT1G09447	10
AT1G09450	68
AT1G09453	0
AT1G09457	0
AT1G09460	58
AT1G09463	6
AT1G09467	50
AT1G09470	90
AT1G09473	0
AT1G09477	0
AT1G09480	5
AT1G09483	0
AT1G09486	27
AT1G09487	0
AT1G09490	842
AT1G09493	0
AT1G09497	0
AT1G09500	20
AT1G09503	0
AT1G09507	0
AT1G09510	0
AT1G09513	20
AT1G09517	3
AT1G09520	292
AT1G09523	0
AT1G09527	4
AT1G09530	399
AT1G09533	35
AT1G09537	2
AT1G09540	7
AT1G09543	35
AT1G09547	0
AT1G09550	0
AT1G09553	2
AT1G09557	0
AT1G09560	923
AT1G09563	0
AT1G09567	0
AT1G09570	2222
AT1G09573	0
AT1G09575	55
AT1G09577	0
AT1G09580	277
AT1G09583	0
AT1G09587	0
AT1G09590	2847
AT1G09593	0
AT1G09597	0
AT1G09600	16
AT1G09603	0
AT1G09607	9
AT1G09610	4
AT1G09613	0
AT1G09617	0
AT1G09620	3036
AT1G09623	0
AT1G09625	0
AT1G09627	0
AT1G09630	532
AT1G09633	0
AT1G09637	0
AT1G09640	4110
AT1G09645	386
AT1G09647	5
AT1G09650	5
AT1G09653	0
AT1G09657	0
AT1G09660	855
AT1G09663	1
AT1G09665	0
AT1G09667	0
AT1G09673	0
AT1G09677	8
AT1G09680	69
AT1G09683	0
AT1G09687	12
AT1G09690	5547
AT1G09693	0
AT1G09697	0
AT1G09700	228
AT1G09703	1
AT1G09710	218
AT1G09713	0
AT1G09717	0
AT1G09720	0
AT1G09723	0
AT1G09730	865
AT1G09733	0
AT1G09737	1
AT1G09740	125
AT1G09743	0
AT1G09747	0
AT1G09750	5644
AT1G09753	12
AT1G09757	1
AT1G09760	928
AT1G09763	0
AT1G09767	0
AT1G09770	2775
AT1G09773	0
AT1G09777	0
AT1G09780	4303
AT1G09783	6
AT1G09787	5
AT1G09790	0
AT1G09793	0
AT1G09794	67
AT1G09795	2781
AT1G09797	1
AT1G09800	93
AT1G09803	0
AT1G09807	0
AT1G09810	233
AT1G09812	27
AT1G09813	0
AT1G09815	327
AT1G09817	0
AT1G09820	132
AT1G09823	1
AT1G09827	0
AT1G09830	880
AT1G09833	0
AT1G09837	1
AT1G09840	1186
AT1G09843	0
AT1G09847	0
AT1G09850	757
AT1G09853	0
AT1G09857	0
AT1G09860	0
AT1G09863	28
AT1G09867	2
AT1G09870	627
AT1G09873	0
AT1G09877	0
AT1G09880	41
AT1G09883	0
AT1G09887	0
AT1G09890	169
AT1G09893	0
AT1G09897	10
AT1G09900	518
AT1G09903	0
AT1G09907	2
AT1G09910	392
AT1G09913	5
AT1G09917	4
AT1G09920	564
AT1G09923	3
AT1G09927	0
AT1G09930	0
AT1G09932	40
AT1G09935	0
AT1G09937	0
AT1G09940	491
AT1G09947	2
AT1G09950	9
AT1G09953	0
AT1G09957	0
AT1G09960	277
AT1G09963	1
AT1G09967	0
AT1G09970	2722
AT1G09973	0
AT1G09977	0
AT1G09980	875
AT1G09983	0
AT1G09987	4
AT1G09993	14
AT1G09995	52
AT1G09997	0
AT1G10000	20
AT1G10010	1
AT1G10020	693
AT1G10030	445
AT1G10040	86
AT1G10050	398
AT1G10060	534
AT1G10070	72
AT1G10090	1137
AT1G10095	129
AT1G10100	0
AT1G10110	2
AT1G10120	452
AT1G10130	1230
AT1G10140	64
AT1G10150	0
AT1G10155	2
AT1G10160	207
AT1G10170	1111
AT1G10180	672
AT1G10190	0
AT1G10200	4141
AT1G10210	270
AT1G10220	1
AT1G10225	1
AT1G10230	165
AT1G10240	212
AT1G10250	1
AT1G10260	0
AT1G10270	349
AT1G10280	162
AT1G10290	2384
AT1G10300	0
AT1G10310	443
AT1G10320	606
AT1G10330	31
AT1G10340	34
AT1G10350	532
AT1G10360	802
AT1G10370	88
AT1G10380	321
AT1G10385	0
AT1G10390	1840
AT1G10395	0
AT1G10400	1
AT1G10410	665
AT1G10417	51
AT1G10419	0
AT1G10430	606
AT1G10440	0
AT1G10450	592
AT1G10455	0
AT1G10460	18
AT1G10470	1602
AT1G10480	0
AT1G10490	612
AT1G10500	1113
AT1G10510	1540
AT1G10520	23
AT1G10522	515
AT1G10530	5
AT1G10538	0
AT1G10540	6
AT1G10550	7
AT1G10560	64
AT1G10570	748
AT1G10580	954
AT1G10585	4
AT1G10586	0
AT1G10588	0
AT1G10590	1859
AT1G10600	436
AT1G10610	218
AT1G10620	0
AT1G10630	1613
AT1G10640	105
AT1G10650	349
AT1G10657	310
AT1G10660	516
AT1G10670	5611
AT1G10680	0
AT1G10682	576
AT1G10690	33
AT1G10700	501
AT1G10705	0
AT1G10710	16
AT1G10715	0
AT1G10717	0
AT1G10720	690
AT1G10730	189
AT1G10740	437
AT1G10745	0
AT1G10747	0
AT1G10750	127
AT1G10760	25561
AT1G10770	17
AT1G10780	110
AT1G10790	22
AT1G10800	24
AT1G10810	11
AT1G10820	511
AT1G10830	848
AT1G10840	2128
AT1G10850	304
AT1G10865	176
AT1G10870	752
AT1G10875	0
AT1G10880	0
AT1G10890	1494
AT1G10900	798
AT1G10910	915
AT1G10920	410
AT1G10930	864
AT1G10940	2494
AT1G10950	3402
AT1G10960	2881
AT1G10970	178
AT1G10980	0
AT1G10990	54
AT1G11000	202
AT1G11010	0
AT1G11020	287
AT1G11030	0
AT1G11040	0
AT1G11050	2
AT1G11055	0
AT1G11060	376
AT1G11070	24
AT1G11080	5
AT1G11090	0
AT1G11100	9
AT1G11110	0
AT1G11112	15
AT1G11120	54
AT1G11125	16
AT1G11130	499
AT1G11145	0
AT1G11150	148
AT1G11160	100
AT1G11170	123
AT1G11175	178
AT1G11180	328
AT1G11185	8
AT1G11190	161
AT1G11200	384
AT1G11210	761
AT1G11220	48
AT1G11230	0
AT1G11240	610
AT1G11250	0
AT1G11260	1670
AT1G11265	0
AT1G11270	51
AT1G11280	717
AT1G11290	248
AT1G11300	88
AT1G11303	215
AT1G11310	5449
AT1G11320	159
AT1G11330	2260
AT1G11340	156
AT1G11350	1559
AT1G11360	682
AT1G11362	0
AT1G11370	0
AT1G11380	234
AT1G11390	525
AT1G11400	260
AT1G11410	722
AT1G11420	66
AT1G11430	3007
AT1G11440	364
AT1G11450	49
AT1G11460	2
AT1G11470	0
AT1G11475	509
AT1G11480	1238
AT1G11482	2
AT1G11490	18
AT1G11500	20
AT1G11510	1
AT1G11520	0
AT1G11530	471
AT1G11540	2
AT1G11545	844
AT1G11550	0
AT1G11560	5
AT1G11570	37
AT1G11572	0
AT1G11580	1355
AT1G11590	0
AT1G11591	1
AT1G11592	96
AT1G11593	0
AT1G11595	0
AT1G11600	5
AT1G11608	0
AT1G11610	0
AT1G11620	0
AT1G11630	227
AT1G11640	1
AT1G11650	4486
AT1G11655	1
AT1G11660	1115
AT1G11670	131
AT1G11680	1768
AT1G11684	0
AT1G11690	2
AT1G11700	563
AT1G11710	88
AT1G11720	1697
AT1G11730	104
AT1G11735	0
AT1G11740	114
AT1G11750	2460
AT1G11755	237
AT1G11760	169
AT1G11765	0
AT1G11770	0
AT1G11780	282
AT1G11785	8
AT1G11790	779
AT1G11800	188
AT1G11803	0
AT1G11806	0
AT1G11810	0
AT1G11820	1039
AT1G11840	7630
AT1G11850	654
AT1G11860	29719
AT1G11870	906
AT1G11880	145
AT1G11890	579
AT1G11900	31
AT1G11905	223
AT1G11910	8367
AT1G11915	42
AT1G11920	0
AT1G11925	10
AT1G11930	1993
AT1G11940	145
AT1G11950	229
AT1G11960	473
AT1G11970	0
AT1G11980	0
AT1G11990	10
AT1G12000	1544
AT1G12010	50
AT1G12013	0
AT1G12015	0
AT1G12020	152
AT1G12030	5
AT1G12040	0
AT1G12050	1020
AT1G12060	140
AT1G12064	0
AT1G12070	11
AT1G12080	821
AT1G12090	25988
AT1G12100	6
AT1G12110	1438
AT1G12120	1137
AT1G12130	3
AT1G12140	1221
AT1G12150	0
AT1G12160	13
AT1G12170	0
AT1G12180	0
AT1G12190	0
AT1G12200	409
AT1G12210	27
AT1G12211	0
AT1G12220	397
AT1G12230	1919
AT1G12240	2532
AT1G12244	212
AT1G12250	984
AT1G12260	83
AT1G12270	1159
AT1G12280	481
AT1G12290	103
AT1G12294	0
AT1G12300	74
AT1G12310	0
AT1G12320	502
AT1G12330	553
AT1G12340	4
AT1G12350	469
AT1G12360	1373
AT1G12370	93
AT1G12380	419
AT1G12390	210
AT1G12400	155
AT1G12410	3676
AT1G12411	0
AT1G12420	222
AT1G12430	857
AT1G12440	1386
AT1G12450	260
AT1G12460	437
AT1G12470	1115
AT1G12480	171
AT1G12490	1
AT1G12500	860
AT1G12510	0
AT1G12520	2290
AT1G12530	316
AT1G12540	0
AT1G12550	139
AT1G12560	0
AT1G12570	35
AT1G12580	779
AT1G12590	0
AT1G12600	23
AT1G12610	0
AT1G12615	0
AT1G12620	146
AT1G12630	6
AT1G12640	680
AT1G12650	471
AT1G12660	0
AT1G12663	0
AT1G12665	0
AT1G12667	0
AT1G12669	0
AT1G12670	0
AT1G12672	9
AT1G12680	572
AT1G12700	144
AT1G12710	955
AT1G12720	0
AT1G12725	0
AT1G12730	368
AT1G12740	0
AT1G12750	748
AT1G12760	1667
AT1G12770	1787
AT1G12775	81
AT1G12780	1200
AT1G12790	103
AT1G12800	7086
AT1G12805	0
AT1G12810	433
AT1G12820	546
AT1G12830	0
AT1G12840	4039
AT1G12845	486
AT1G12850	994
AT1G12855	6
AT1G12860	854
AT1G12870	0
AT1G12880	194
AT1G12890	2
AT1G12900	45104
AT1G12910	493
AT1G12920	1708
AT1G12930	684
AT1G12935	0
AT1G12940	8
AT1G12950	11
AT1G12960	0
AT1G12970	236
AT1G12980	0
AT1G12990	1089
AT1G13000	612
AT1G13010	0
AT1G13020	1696
AT1G13030	249
AT1G13040	167
AT1G13050	98
AT1G13060	2054
AT1G13070	5
AT1G13080	175
AT1G13090	1489
AT1G13100	202
AT1G13110	3154
AT1G13120	646
AT1G13130	22
AT1G13140	9
AT1G13143	0
AT1G13145	119
AT1G13150	34
AT1G13160	621
AT1G13170	1168
AT1G13180	265
AT1G13190	1037
AT1G13195	227
AT1G13200	2
AT1G13210	2695
AT1G13220	711
AT1G13230	14
AT1G13240	0
AT1G13245	381
AT1G13250	528
AT1G13260	1253
AT1G13270	1969
AT1G13280	1465
AT1G13290	0
AT1G13300	0
AT1G13310	0
AT1G13320	1706
AT1G13330	38
AT1G13340	14
AT1G13350	1299
AT1G13360	797
AT1G13370	4
AT1G13380	514
AT1G13390	669
AT1G13400	1
AT1G13410	69
AT1G13420	22
AT1G13430	21
AT1G13440	20428
AT1G13448	29
AT1G13450	597
AT1G13460	645
AT1G13470	166
AT1G13480	0
AT1G13485	0
AT1G13490	0
AT1G13500	0
AT1G13510	0
AT1G13520	0
AT1G13530	1
AT1G13540	3
AT1G13550	9
AT1G13560	1782
AT1G13570	283
AT1G13580	180
AT1G13590	0
AT1G13600	8
AT1G13605	0
AT1G13607	0
AT1G13608	0
AT1G13609	51
AT1G13610	0
AT1G13620	0
AT1G13630	114
AT1G13635	3
AT1G13640	1317
AT1G13650	278
AT1G13660	0
AT1G13670	41
AT1G13680	0
AT1G13690	330
AT1G13700	97
AT1G13710	3
AT1G13720	0
AT1G13730	527
AT1G13740	278
AT1G13750	583
AT1G13755	0
AT1G13760	0
AT1G13770	359
AT1G13780	129
AT1G13790	185
AT1G13800	54
AT1G13805	0
AT1G13810	105
AT1G13820	1347
AT1G13825	1
AT1G13830	4
AT1G13840	0
AT1G13850	0
AT1G13860	738
AT1G13870	350
AT1G13880	508
AT1G13890	0
AT1G13900	814
AT1G13910	198
AT1G13920	356
AT1G13930	33029
AT1G13940	540
AT1G13950	205
AT1G13960	368
AT1G13970	67
AT1G13980	1027
AT1G13990	545
AT1G14000	1525
AT1G14010	524
AT1G14020	514
AT1G14030	1219
AT1G14040	134
AT1G14048	0
AT1G14060	275
AT1G14071	14
AT1G14080	0
AT1G14090	188
AT1G14100	10
AT1G14110	0
AT1G14120	0
AT1G14130	100
AT1G14140	314
AT1G14150	1713
AT1G14160	0
AT1G14170	744
AT1G14180	169
AT1G14182	0
AT1G14185	18
AT1G14190	95
AT1G14200	199
AT1G14205	102
AT1G14210	465
AT1G14220	0
AT1G14230	487
AT1G14240	12
AT1G14250	2892
AT1G14260	22
AT1G14270	1681
AT1G14280	681
AT1G14290	694
AT1G14300	235
AT1G14310	311
AT1G14315	0
AT1G14320	11733
AT1G14330	303
AT1G14340	261
AT1G14345	2670
AT1G14350	548
AT1G14360	601
AT1G14370	154
AT1G14380	904
AT1G14390	65
AT1G14400	2393
AT1G14410	645
AT1G14420	2
AT1G14430	70
AT1G14440	134
AT1G14450	142
AT1G14453	2
AT1G14455	5
AT1G14460	920
AT1G14470	61
AT1G14480	90
AT1G14490	5
AT1G14500	0
AT1G14510	852
AT1G14518	0
AT1G14520	264
AT1G14530	184
AT1G14540	3
AT1G14550	0
AT1G14560	390
AT1G14570	1112
AT1G14580	442
AT1G14590	236
AT1G14600	76
AT1G14610	2508
AT1G14620	282
AT1G14630	53
AT1G14640	175
AT1G14642	3
AT1G14650	1360
AT1G14660	195
AT1G14670	3421
AT1G14680	41
AT1G14685	1113
AT1G14686	2
AT1G14687	30
AT1G14688	0
AT1G14690	934
AT1G14700	562
AT1G14710	1548
AT1G14720	1010
AT1G14730	125
AT1G14740	1253
AT1G14750	12
AT1G14755	0
AT1G14760	0
AT1G14770	193
AT1G14780	3
AT1G14790	898
AT1G14800	0
AT1G14810	2029
AT1G14820	372
AT1G14830	1774
AT1G14840	926
AT1G14850	727
AT1G14860	2
AT1G14870	20
AT1G14880	491
AT1G14890	255
AT1G14900	197
AT1G14910	1025
AT1G14920	1350
AT1G14930	0
AT1G14940	0
AT1G14950	0
AT1G14960	0
AT1G14970	282
AT1G14980	1256
AT1G14990	262
AT1G15000	0
AT1G15002	7
AT1G15010	3
AT1G15015	0
AT1G15020	270
AT1G15030	858
AT1G15040	1
AT1G15050	6
AT1G15060	605
AT1G15080	108
AT1G15085	7
AT1G15090	0
AT1G15100	241
AT1G15110	159
AT1G15120	2831
AT1G15125	2606
AT1G15130	1670
AT1G15140	3351
AT1G15150	45
AT1G15160	81
AT1G15165	154
AT1G15170	101
AT1G15175	122
AT1G15180	602
AT1G15190	11
AT1G15200	1498
AT1G15210	2
AT1G15215	198
AT1G15220	147
AT1G15230	302
AT1G15240	1184
AT1G15250	248
AT1G15260	694
AT1G15270	3429
AT1G15280	1637
AT1G15290	3182
AT1G15300	49
AT1G15310	88
AT1G15320	2
AT1G15330	0
AT1G15340	2403
AT1G15350	418
AT1G15360	0
AT1G15370	591
AT1G15380	0
AT1G15385	0
AT1G15390	659
AT1G15400	730
AT1G15405	0
AT1G15410	617
AT1G15415	0
AT1G15420	331
AT1G15430	145
AT1G15440	542
AT1G15450	0
AT1G15460	0
AT1G15470	352
AT1G15480	246
AT1G15490	408
AT1G15500	3034
AT1G15510	332
AT1G15520	64
AT1G15530	377
AT1G15540	0
AT1G15550	19
AT1G15560	0
AT1G15570	136
AT1G15580	42
AT1G15590	0
AT1G15600	0
AT1G15610	0
AT1G15620	1
AT1G15625	0
AT1G15630	0
AT1G15640	0
AT1G15650	0
AT1G15660	461
AT1G15670	57
AT1G15680	0
AT1G15690	23332
AT1G15700	0
AT1G15710	558
AT1G15720	1
AT1G15730	1147
AT1G15740	1229
AT1G15750	2185
AT1G15757	0
AT1G15760	45
AT1G15770	1
AT1G15772	1
AT1G15780	1157
AT1G15790	121
AT1G15800	54
AT1G15810	579
AT1G15820	56513
AT1G15825	19
AT1G15830	198
AT1G15840	0
AT1G15850	0
AT1G15860	593
AT1G15870	29
AT1G15880	460
AT1G15885	121
AT1G15890	131
AT1G15900	12
AT1G15910	654
AT1G15920	230
AT1G15930	2337
AT1G15940	782
AT1G15950	507
AT1G15960	407
AT1G15970	404
AT1G15980	4842
AT1G15990	4
AT1G16000	390
AT1G16010	929
AT1G16020	566
AT1G16022	4
AT1G16025	0
AT1G16030	178
AT1G16040	193
AT1G16060	82
AT1G16070	82
AT1G16080	2689
AT1G16090	97
AT1G16100	0
AT1G16110	392
AT1G16120	0
AT1G16130	3
AT1G16140	0
AT1G16150	0
AT1G16160	1
AT1G16170	174
AT1G16180	2484
AT1G16190	518
AT1G16210	1163
AT1G16220	92
AT1G16225	0
AT1G16230	0
AT1G16240	1022
AT1G16250	213
AT1G16260	814
AT1G16270	792
AT1G16280	318
AT1G16290	0
AT1G16300	89
AT1G16310	136
AT1G16320	873
AT1G16330	80
AT1G16340	413
AT1G16350	1196
AT1G16360	3
AT1G16370	24
AT1G16380	0
AT1G16390	272
AT1G16400	256
AT1G16410	22452
AT1G16420	2
AT1G16430	167
AT1G16440	2
AT1G16445	68
AT1G16450	0
AT1G16460	1451
AT1G16470	1466
AT1G16480	106
AT1G16489	2
AT1G16490	0
AT1G16500	269
AT1G16510	65
AT1G16515	54
AT1G16520	421
AT1G16530	9
AT1G16540	329
AT1G16550	92
AT1G16560	1059
AT1G16570	375
AT1G16590	128
AT1G16600	0
AT1G16610	664
AT1G16620	0
AT1G16630	242
AT1G16635	4
AT1G16640	39
AT1G16650	185
AT1G16660	0
AT1G16670	457
AT1G16680	940
AT1G16690	213
AT1G16700	1350
AT1G16705	10
AT1G16710	1201
AT1G16720	2077
AT1G16730	31
AT1G16740	654
AT1G16750	348
AT1G16760	0
AT1G16770	27
AT1G16780	548
AT1G16790	1
AT1G16800	263
AT1G16810	1339
AT1G16820	15
AT1G16825	103
AT1G16830	42
AT1G16840	879
AT1G16850	252
AT1G16860	1307
AT1G16870	624
AT1G16880	11901
AT1G16890	1394
AT1G16900	415
AT1G16905	0
AT1G16910	0
AT1G16916	219
AT1G16920	525
AT1G16930	186
AT1G16940	0
AT1G16945	0
AT1G16950	0
AT1G16960	306
AT1G16970	330
AT1G16980	0
AT1G17000	0
AT1G17010	0
AT1G17020	7
AT1G17030	78
AT1G17040	183
AT1G17050	414
AT1G17060	31
AT1G17065	0
AT1G17070	290
AT1G17080	916
AT1G17090	161
AT1G17100	1622
AT1G17110	1621
AT1G17120	770
AT1G17130	731
AT1G17140	1146
AT1G17145	527
AT1G17147	38
AT1G17150	1
AT1G17160	613
AT1G17170	24
AT1G17180	0
AT1G17190	207
AT1G17200	777
AT1G17210	1388
AT1G17220	11901
AT1G17230	0
AT1G17232	0
AT1G17235	15
AT1G17240	14
AT1G17250	0
AT1G17255	18
AT1G17260	42
AT1G17270	115
AT1G17275	0
AT1G17277	0
AT1G17280	724
AT1G17285	1
AT1G17290	3247
AT1G17300	0
AT1G17310	0
AT1G17330	373
AT1G17340	596
AT1G17345	0
AT1G17350	254
AT1G17360	936
AT1G17370	1335
AT1G17380	29
AT1G17390	0
AT1G17400	20
AT1G17410	136
AT1G17420	367
AT1G17430	456
AT1G17440	1448
AT1G17450	588
AT1G17455	319
AT1G17460	240
AT1G17470	1569
AT1G17480	191
AT1G17490	368
AT1G17495	0
AT1G17500	998
AT1G17510	199
AT1G17520	228
AT1G17530	352
AT1G17540	1
AT1G17545	0
AT1G17550	1782
AT1G17560	111
AT1G17570	0
AT1G17580	952
AT1G17590	102
AT1G17600	170
AT1G17610	3
AT1G17615	0
AT1G17620	675
AT1G17630	114
AT1G17640	89
AT1G17650	1548
AT1G17660	0
AT1G17665	801
AT1G17670	0
AT1G17680	685
AT1G17690	564
AT1G17700	249
AT1G17710	3
AT1G17720	1845
AT1G17730	678
AT1G17744	0
AT1G17745	987
AT1G17750	84
AT1G17760	432
AT1G17770	0
AT1G17780	313
AT1G17790	262
AT1G17800	0
AT1G17810	0
AT1G17820	0
AT1G17830	37
AT1G17840	1662
AT1G17850	551
AT1G17860	1
AT1G17870	51
AT1G17880	2664
AT1G17890	977
AT1G17900	0
AT1G17910	0
AT1G17920	90
AT1G17930	217
AT1G17940	487
AT1G17950	12
AT1G17960	10
AT1G17970	384
AT1G17980	720
AT1G17990	8
AT1G18000	7
AT1G18010	5
AT1G18020	6
AT1G18030	189
AT1G18040	188
AT1G18050	1
AT1G18060	1823
AT1G18070	3370
AT1G18075	8
AT1G18080	7457
AT1G18090	201
AT1G18100	0
AT1G18120	1
AT1G18130	0
AT1G18140	2
AT1G18150	2309
AT1G18160	1367
AT1G18170	1106
AT1G18180	123
AT1G18190	428
AT1G18191	0
AT1G18193	0
AT1G18197	3
AT1G18200	13
AT1G18210	1025
AT1G18220	0
AT1G18230	0
AT1G18240	0
AT1G18250	408
AT1G18260	1425
AT1G18265	152
AT1G18270	1253
AT1G18280	0
AT1G18290	1
AT1G18300	153
AT1G18310	0
AT1G18320	13
AT1G18330	76
AT1G18335	177
AT1G18340	273
AT1G18350	15
AT1G18360	1114
AT1G18370	280
AT1G18382	0
AT1G18390	117
AT1G18400	495
AT1G18410	9
AT1G18415	37
AT1G18420	0
AT1G18430	0
AT1G18440	457
AT1G18450	762
AT1G18460	534
AT1G18470	1416
AT1G18480	382
AT1G18485	655
AT1G18486	0
AT1G18490	430
AT1G18500	1989
AT1G18510	0
AT1G18520	0
AT1G18530	0
AT1G18540	4228
AT1G18550	144
AT1G18560	125
AT1G18570	420
AT1G18580	525
AT1G18590	2244
AT1G18600	375
AT1G18610	290
AT1G18620	1114
AT1G18630	255
AT1G18640	880
AT1G18650	558
AT1G18660	1236
AT1G18670	430
AT1G18680	127
AT1G18690	181
AT1G18700	727
AT1G18710	134
AT1G18720	2047
AT1G18730	3857
AT1G18735	5
AT1G18740	545
AT1G18745	43
AT1G18750	77
AT1G18760	0
AT1G18770	0
AT1G18773	73
AT1G18780	0
AT1G18790	0
AT1G18800	691
AT1G18810	136
AT1G18820	0
AT1G18830	0
AT1G18835	2
AT1G18840	958
AT1G18850	274
AT1G18860	0
AT1G18870	304
AT1G18871	0
AT1G18879	0
AT1G18880	178
AT1G18890	382
AT1G18900	368
AT1G18910	156
AT1G18930	0
AT1G18940	13
AT1G18950	1026
AT1G18960	0
AT1G18970	1
AT1G18975	0
AT1G18980	0
AT1G18990	9
AT1G19000	3476
AT1G19010	120
AT1G19020	56
AT1G19025	58
AT1G19030	0
AT1G19040	0
AT1G19050	281
AT1G19060	0
AT1G19070	15
AT1G19080	71
AT1G19086	0
AT1G19090	0
AT1G19100	271
AT1G19110	1125
AT1G19115	0
AT1G19120	447
AT1G19130	647
AT1G19140	328
AT1G19150	2725
AT1G19160	4
AT1G19170	344
AT1G19180	249
AT1G19190	5
AT1G19200	31
AT1G19210	4
AT1G19220	437
AT1G19230	4
AT1G19240	172
AT1G19250	2
AT1G19260	0
AT1G19270	624
AT1G19290	307
AT1G19300	476
AT1G19310	402
AT1G19320	2
AT1G19330	545
AT1G19340	169
AT1G19350	4583
AT1G19360	489
AT1G19370	869
AT1G19371	1
AT1G19373	2
AT1G19376	0
AT1G19380	195
AT1G19390	0
AT1G19392	0
AT1G19394	21
AT1G19396	54
AT1G19397	48
AT1G19400	957
AT1G19410	0
AT1G19415	2
AT1G19420	29
AT1G19430	920
AT1G19440	1195
AT1G19450	889
AT1G19460	0
AT1G19464	0
AT1G19470	0
AT1G19480	155
AT1G19485	540
AT1G19490	30
AT1G19500	0
AT1G19510	27
AT1G19520	799
AT1G19530	1
AT1G19540	24
AT1G19550	0
AT1G19560	42
AT1G19565	2
AT1G19570	4638
AT1G19580	699
AT1G19600	678
AT1G19610	2
AT1G19620	0
AT1G19630	292
AT1G19640	85
AT1G19650	527
AT1G19660	3244
AT1G19670	1457
AT1G19680	387
AT1G19690	525
AT1G19700	485
AT1G19710	454
AT1G19715	2408
AT1G19720	2550
AT1G19730	190
AT1G19740	2220
AT1G19750	14
AT1G19770	1834
AT1G19780	0
AT1G19790	1
AT1G19800	822
AT1G19810	0
AT1G19830	9
AT1G19835	2663
AT1G19840	51
AT1G19850	650
AT1G19860	483
AT1G19870	1500
AT1G19880	1179
AT1G19890	0
AT1G19900	0
AT1G19910	3553
AT1G19920	2878
AT1G19930	0
AT1G19940	120
AT1G19950	326
AT1G19960	3067
AT1G19968	3
AT1G19970	94
AT1G19980	92
AT1G19990	192
AT1G20000	0
AT1G20010	7272
AT1G20015	3
AT1G20020	47524
AT1G20030	147
AT1G20040	0
AT1G20050	1306
AT1G20060	124
AT1G20065	8
AT1G20070	0
AT1G20080	22
AT1G20090	1032
AT1G20100	1115
AT1G20110	1726
AT1G20120	11
AT1G20130	0
AT1G20132	0
AT1G20135	0
AT1G20140	145
AT1G20150	0
AT1G20160	735
AT1G20170	0
AT1G20180	0
AT1G20190	1655
AT1G20200	1254
AT1G20210	0
AT1G20220	1117
AT1G20225	544
AT1G20230	114
AT1G20240	0
AT1G20250	0
AT1G20260	6884
AT1G20270	407
AT1G20280	0
AT1G20290	0
AT1G20300	246
AT1G20310	0
AT1G20320	0
AT1G20330	1700
AT1G20340	57577
AT1G20350	6
AT1G20360	0
AT1G20370	391
AT1G20375	0
AT1G20380	116
AT1G20390	176
AT1G20400	4
AT1G20405	0
AT1G20410	375
AT1G20420	0
AT1G20430	464
AT1G20440	9516
AT1G20450	8220
AT1G20460	141
AT1G20470	1
AT1G20480	49
AT1G20490	92
AT1G20500	1
AT1G20510	1605
AT1G20515	9
AT1G20520	0
AT1G20530	15
AT1G20540	505
AT1G20550	85
AT1G20560	719
AT1G20570	33
AT1G20575	405
AT1G20580	874
AT1G20590	0
AT1G20600	0
AT1G20610	138
AT1G20620	92948
AT1G20630	1825
AT1G20640	726
AT1G20650	658
AT1G20657	0
AT1G20670	461
AT1G20680	5
AT1G20683	0
AT1G20687	0
AT1G20690	0
AT1G20691	0
AT1G20693	6352
AT1G20696	5165
AT1G20700	4
AT1G20710	0
AT1G20720	229
AT1G20730	0
AT1G20735	0
AT1G20740	1
AT1G20750	1
AT1G20760	1515
AT1G20770	937
AT1G20780	1003
AT1G20790	0
AT1G20795	0
AT1G20800	0
AT1G20803	0
AT1G20810	1541
AT1G20816	154
AT1G20820	0
AT1G20823	216
AT1G20830	437
AT1G20840	2851
AT1G20850	2434
AT1G20860	0
AT1G20870	79
AT1G20875	0
AT1G20880	248
AT1G20890	162
AT1G20900	0
AT1G20910	247
AT1G20920	2320
AT1G20923	0
AT1G20925	0
AT1G20930	157
AT1G20940	0
AT1G20950	1269
AT1G20960	4398
AT1G20970	2071
AT1G20980	2555
AT1G20990	16
AT1G21000	239
AT1G21010	90
AT1G21020	0
AT1G21040	0
AT1G21050	66
AT1G21060	164
AT1G21065	1854
AT1G21070	269
AT1G21080	836
AT1G21090	131
AT1G21100	12
AT1G21110	14
AT1G21120	40
AT1G21130	5290
AT1G21140	7
AT1G21150	104
AT1G21160	1125
AT1G21170	664
AT1G21190	432
AT1G21200	351
AT1G21202	0
AT1G21210	9
AT1G21220	4
AT1G21230	0
AT1G21240	19
AT1G21245	1
AT1G21250	6768
AT1G21260	118
AT1G21270	4465
AT1G21280	0
AT1G21286	0
AT1G21290	0
AT1G21300	0
AT1G21310	122
AT1G21313	0
AT1G21320	6
AT1G21323	0
AT1G21326	4
AT1G21330	0
AT1G21340	0
AT1G21350	786
AT1G21360	2
AT1G21370	371
AT1G21380	1348
AT1G21390	126
AT1G21395	0
AT1G21400	433
AT1G21410	164
AT1G21420	0
AT1G21430	0
AT1G21440	3360
AT1G21450	339
AT1G21460	403
AT1G21470	9
AT1G21475	0
AT1G21480	332
AT1G21490	0
AT1G21500	3930
AT1G21510	13
AT1G21520	460
AT1G21525	18
AT1G21528	0
AT1G21529	0
AT1G21530	0
AT1G21540	163
AT1G21550	16
AT1G21560	707
AT1G21580	2406
AT1G21590	2881
AT1G21600	3644
AT1G21610	859
AT1G21620	0
AT1G21630	2641
AT1G21640	1777
AT1G21650	640
AT1G21651	10
AT1G21660	1233
AT1G21670	1129
AT1G21680	3255
AT1G21690	401
AT1G21695	37
AT1G21700	902
AT1G21710	244
AT1G21720	1435
AT1G21722	0
AT1G21730	676
AT1G21738	0
AT1G21740	145
AT1G21750	3792
AT1G21760	410
AT1G21770	18
AT1G21780	724
AT1G21790	239
AT1G21800	0
AT1G21810	153
AT1G21830	285
AT1G21835	0
AT1G21840	119
AT1G21850	0
AT1G21860	0
AT1G21864	0
AT1G21866	0
AT1G21870	0
AT1G21880	415
AT1G21890	1
AT1G21900	471
AT1G21910	66
AT1G21920	583
AT1G21925	0
AT1G21928	0
AT1G21930	305
AT1G21940	0
AT1G21945	0
AT1G21950	0
AT1G21960	0
AT1G21970	0
AT1G21973	0
AT1G21980	1173
AT1G21990	0
AT1G22000	7
AT1G22010	0
AT1G22015	0
AT1G22020	634
AT1G22030	121
AT1G22040	302
AT1G22050	280
AT1G22060	1868
AT1G22065	13
AT1G22070	1595
AT1G22080	1
AT1G22090	0
AT1G22100	3
AT1G22110	4
AT1G22120	0
AT1G22130	0
AT1G22140	461
AT1G22150	2
AT1G22160	362
AT1G22170	192
AT1G22180	249
AT1G22190	350
AT1G22200	918
AT1G22210	0
AT1G22220	3
AT1G22230	84
AT1G22240	2
AT1G22250	9
AT1G22260	23
AT1G22270	345
AT1G22275	41
AT1G22280	1201
AT1G22290	0
AT1G22300	6944
AT1G22310	278
AT1G22320	0
AT1G22330	378
AT1G22340	89
AT1G22350	263
AT1G22360	738
AT1G22370	614
AT1G22380	26
AT1G22400	194
AT1G22403	89
AT1G22410	3783
AT1G22420	0
AT1G22430	1233
AT1G22440	1
AT1G22450	2118
AT1G22460	1
AT1G22470	5
AT1G22480	0
AT1G22490	35
AT1G22500	0
AT1G22510	151
AT1G22520	526
AT1G22530	2879
AT1G22540	489
AT1G22550	156
AT1G22560	0
AT1G22570	224
AT1G22580	0
AT1G22590	628
AT1G22600	12
AT1G22610	0
AT1G22620	851
AT1G22630	1162
AT1G22640	223
AT1G22650	386
AT1G22660	241
AT1G22670	0
AT1G22680	2
AT1G22690	545
AT1G22700	2147
AT1G22710	5235
AT1G22720	0
AT1G22730	953
AT1G22740	668
AT1G22750	844
AT1G22760	4
AT1G22770	4224
AT1G22780	2814
AT1G22790	552
AT1G22800	0
AT1G22810	0
AT1G22830	97
AT1G22840	1539
AT1G22850	1957
AT1G22860	546
AT1G22870	467
AT1G22880	250
AT1G22882	748
AT1G22885	297
AT1G22890	66
AT1G22900	127
AT1G22910	937
AT1G22920	652
AT1G22930	2489
AT1G22940	599
AT1G22950	388
AT1G22960	236
AT1G22970	343
AT1G22980	6
AT1G22985	62
AT1G22990	0
AT1G23000	120
AT1G23010	151
AT1G23020	651
AT1G23030	817
AT1G23037	0
AT1G23040	102
AT1G23050	0
AT1G23052	0
AT1G23060	87
AT1G23070	0
AT1G23080	6580
AT1G23090	399
AT1G23100	105
AT1G23110	4
AT1G23120	11
AT1G23130	6009
AT1G23140	64
AT1G23145	0
AT1G23147	0
AT1G23150	44
AT1G23160	0
AT1G23170	323
AT1G23180	1049
AT1G23190	2520
AT1G23200	54
AT1G23201	0
AT1G23205	284
AT1G23210	4
AT1G23220	347
AT1G23230	983
AT1G23240	0
AT1G23250	0
AT1G23260	540
AT1G23270	0
AT1G23280	566
AT1G23290	0
AT1G23300	0
AT1G23310	22358
AT1G23320	0
AT1G23330	240
AT1G23340	252
AT1G23350	12
AT1G23360	894
AT1G23380	9
AT1G23390	1028
AT1G23400	1795
AT1G23410	0
AT1G23420	0
AT1G23440	700
AT1G23450	12
AT1G23460	749
AT1G23465	18
AT1G23470	25
AT1G23480	584
AT1G23490	5788
AT1G23500	0
AT1G23510	0
AT1G23520	0
AT1G23530	156
AT1G23540	7
AT1G23550	52
AT1G23560	8
AT1G23570	0
AT1G23580	3
AT1G23590	0
AT1G23600	0
AT1G23610	0
AT1G23620	0
AT1G23640	0
AT1G23645	0
AT1G23650	0
AT1G23660	0
AT1G23670	0
AT1G23680	0
AT1G23690	0
AT1G23700	0
AT1G23710	160
AT1G23720	0
AT1G23730	97
AT1G23740	2340
AT1G23750	198
AT1G23760	5
AT1G23770	0
AT1G23780	735
AT1G23790	76
AT1G23800	512
AT1G23810	0
AT1G23820	2854
AT1G23830	1
AT1G23840	44
AT1G23850	42
AT1G23860	354
AT1G23870	228
AT1G23880	156
AT1G23890	141
AT1G23900	1352
AT1G23910	1
AT1G23915	0
AT1G23920	0
AT1G23930	0
AT1G23935	129
AT1G23950	495
AT1G23960	763
AT1G23965	9
AT1G23970	226
AT1G23980	58
AT1G23985	0
AT1G23990	0
AT1G23995	0
AT1G24000	1
AT1G24010	0
AT1G24020	1332
AT1G24030	59
AT1G24040	532
AT1G24050	1250
AT1G24060	0
AT1G24062	0
AT1G24068	1
AT1G24070	148
AT1G24080	0
AT1G24090	52
AT1G24095	34
AT1G24100	3530
AT1G24110	0
AT1G24120	1105
AT1G24130	1
AT1G24140	42
AT1G24145	46
AT1G24147	466
AT1G24148	373
AT1G24150	294
AT1G24159	0
AT1G24160	2033
AT1G24170	1644
AT1G24180	1851
AT1G24190	1456
AT1G24200	0
AT1G24210	24
AT1G24212	0
AT1G24220	0
AT1G24230	0
AT1G24240	375
AT1G24250	0
AT1G24256	0
AT1G24260	12
AT1G24265	39
AT1G24267	742
AT1G24270	30
AT1G24280	378
AT1G24290	42
AT1G24300	1253
AT1G24310	438
AT1G24320	3
AT1G24330	94
AT1G24340	406
AT1G24350	355
AT1G24360	2440
AT1G24370	1
AT1G24380	1
AT1G24388	1
AT1G24390	0
AT1G24400	135
AT1G24405	31
AT1G24420	2
AT1G24430	0
AT1G24440	233
AT1G24450	286
AT1G24460	1979
AT1G24470	13
AT1G24475	0
AT1G24480	2
AT1G24485	0
AT1G24490	687
AT1G24510	3196
AT1G24520	0
AT1G24530	186
AT1G24540	0
AT1G24545	0
AT1G24560	742
AT1G24570	0
AT1G24575	180
AT1G24577	54
AT1G24580	2
AT1G24590	0
AT1G24600	21
AT1G24610	809
AT1G24620	0
AT1G24625	650
AT1G24640	0
AT1G24650	0
AT1G24657	0
AT1G24660	0
AT1G24686	0
AT1G24706	1558
AT1G24733	0
AT1G24735	72
AT1G24764	1435
AT1G24792	0
AT1G24793	0
AT1G24800	0
AT1G24807	0
AT1G24822	0
AT1G24851	0
AT1G24879	0
AT1G24880	0
AT1G24881	0
AT1G24909	0
AT1G24938	0
AT1G24967	0
AT1G24996	1
AT1G25025	0
AT1G25053	0
AT1G25054	0
AT1G25055	0
AT1G25083	0
AT1G25097	0
AT1G25098	0
AT1G25112	0
AT1G25141	0
AT1G25145	0
AT1G25150	0
AT1G25155	0
AT1G25175	0
AT1G25180	0
AT1G25209	2
AT1G25210	0
AT1G25211	0
AT1G25220	558
AT1G25230	824
AT1G25240	0
AT1G25250	370
AT1G25260	870
AT1G25270	0
AT1G25275	1767
AT1G25277	28
AT1G25280	893
AT1G25290	474
AT1G25300	0
AT1G25310	0
AT1G25320	361
AT1G25330	0
AT1G25340	0
AT1G25350	1461
AT1G25360	111
AT1G25370	84
AT1G25375	385
AT1G25380	722
AT1G25390	570
AT1G25400	100
AT1G25410	0
AT1G25420	555
AT1G25422	69
AT1G25425	156
AT1G25430	39
AT1G25440	5721
AT1G25450	389
AT1G25460	2
AT1G25470	244
AT1G25480	259
AT1G25490	2562
AT1G25500	179
AT1G25510	117
AT1G25520	352
AT1G25530	521
AT1G25540	496
AT1G25550	851
AT1G25560	754
AT1G25570	949
AT1G25580	492
AT1G25682	414
AT1G25784	0
AT1G25886	0
AT1G25988	1
AT1G26090	350
AT1G26100	220
AT1G26110	3987
AT1G26120	637
AT1G26130	810
AT1G26140	0
AT1G26150	5645
AT1G26160	621
AT1G26170	671
AT1G26180	591
AT1G26190	399
AT1G26200	35
AT1G26208	150
AT1G26210	0
AT1G26218	19
AT1G26220	0
AT1G26225	0
AT1G26230	908
AT1G26233	1
AT1G26235	0
AT1G26240	0
AT1G26250	0
AT1G26255	0
AT1G26260	158
AT1G26270	1296
AT1G26290	0
AT1G26300	521
AT1G26310	0
AT1G26320	0
AT1G26330	132
AT1G26340	218
AT1G26350	0
AT1G26355	0
AT1G26360	0
AT1G26370	440
AT1G26380	6
AT1G26390	0
AT1G26400	0
AT1G26410	0
AT1G26420	7
AT1G26430	0
AT1G26440	565
AT1G26450	217
AT1G26460	1087
AT1G26470	320
AT1G26480	0
AT1G26490	0
AT1G26500	33
AT1G26510	0
AT1G26515	0
AT1G26520	135
AT1G26530	20
AT1G26540	96
AT1G26550	2697
AT1G26558	5
AT1G26560	380
AT1G26570	333
AT1G26580	2649
AT1G26590	8
AT1G26600	49
AT1G26610	9
AT1G26620	389
AT1G26630	8689
AT1G26640	753
AT1G26650	713
AT1G26660	95
AT1G26665	612
AT1G26670	879
AT1G26680	0
AT1G26690	452
AT1G26700	0
AT1G26710	0
AT1G26720	0
AT1G26730	127
AT1G26740	281
AT1G26750	355
AT1G26760	44
AT1G26761	413
AT1G26762	1
AT1G26770	393
AT1G26773	0
AT1G26780	0
AT1G26790	0
AT1G26795	0
AT1G26796	0
AT1G26797	0
AT1G26798	0
AT1G26799	0
AT1G26800	98
AT1G26810	284
AT1G26815	0
AT1G26820	229
AT1G26830	1629
AT1G26840	120
AT1G26850	6094
AT1G26860	0
AT1G26870	0
AT1G26880	2535
AT1G26890	5
AT1G26900	151
AT1G26910	303
AT1G26911	33
AT1G26920	1186
AT1G26921	0
AT1G26930	68
AT1G26940	261
AT1G26945	336
AT1G26950	0
AT1G26960	150
AT1G26970	0
AT1G26973	0
AT1G26975	0
AT1G26976	0
AT1G26985	0
AT1G26990	0
AT1G27000	1613
AT1G27008	0
AT1G27020	384
AT1G27030	1780
AT1G27040	2
AT1G27045	5
AT1G27050	161
AT1G27060	64
AT1G27070	433
AT1G27080	1
AT1G27090	2398
AT1G27100	940
AT1G27110	16
AT1G27120	463
AT1G27130	2008
AT1G27135	0
AT1G27140	1
AT1G27150	570
AT1G27160	0
AT1G27170	134
AT1G27180	267
AT1G27190	1571
AT1G27200	371
AT1G27210	719
AT1G27220	0
AT1G27240	0
AT1G27250	0
AT1G27260	0
AT1G27270	0
AT1G27280	0
AT1G27285	53
AT1G27290	662
AT1G27300	250
AT1G27310	1493
AT1G27320	2814
AT1G27330	955
AT1G27340	813
AT1G27350	690
AT1G27360	245
AT1G27370	170
AT1G27380	26
AT1G27385	631
AT1G27390	834
AT1G27400	2133
AT1G27410	175
AT1G27420	73
AT1G27430	1434
AT1G27435	680
AT1G27440	264
AT1G27450	4431
AT1G27460	838
AT1G27461	0
AT1G27470	494
AT1G27480	1272
AT1G27490	0
AT1G27500	155
AT1G27510	1027
AT1G27520	1087
AT1G27530	1075
AT1G27535	0
AT1G27540	247
AT1G27550	0
AT1G27555	0
AT1G27560	0
AT1G27565	0
AT1G27570	0
AT1G27580	0
AT1G27595	781
AT1G27600	775
AT1G27610	0
AT1G27620	38
AT1G27630	1923
AT1G27640	13
AT1G27650	864
AT1G27660	499
AT1G27670	4
AT1G27671	0
AT1G27680	681
AT1G27690	259
AT1G27695	83
AT1G27700	325
AT1G27710	0
AT1G27720	24
AT1G27730	158
AT1G27740	0
AT1G27750	484
AT1G27752	713
AT1G27760	1379
AT1G27770	1269
AT1G27780	0
AT1G27790	0
AT1G27800	0
AT1G27810	0
AT1G27815	0
AT1G27820	0
AT1G27840	409
AT1G27850	999
AT1G27860	2
AT1G27870	0
AT1G27880	136
AT1G27890	0
AT1G27900	640
AT1G27910	430
AT1G27920	4
AT1G27921	118
AT1G27930	894
AT1G27940	29
AT1G27950	2180
AT1G27960	147
AT1G27970	1828
AT1G27980	185
AT1G27990	0
AT1G28000	0
AT1G28002	1
AT1G28005	0
AT1G28010	81
AT1G28020	0
AT1G28030	0
AT1G28040	2
AT1G28050	1752
AT1G28060	1167
AT1G28070	160
AT1G28080	7
AT1G28090	531
AT1G28100	263
AT1G28110	371
AT1G28120	705
AT1G28130	62
AT1G28135	0
AT1G28140	2455
AT1G28150	1006
AT1G28160	0
AT1G28170	0
AT1G28180	0
AT1G28190	78
AT1G28200	639
AT1G28210	116
AT1G28220	5
AT1G28230	641
AT1G28240	1027
AT1G28250	372
AT1G28260	269
AT1G28265	0
AT1G28270	0
AT1G28280	781
AT1G28290	625
AT1G28300	2
AT1G28305	0
AT1G28306	0
AT1G28310	324
AT1G28320	1144
AT1G28323	0
AT1G28327	1
AT1G28330	1708
AT1G28335	0
AT1G28340	1381
AT1G28350	1000
AT1G28360	2
AT1G28370	31
AT1G28375	0
AT1G28380	1044
AT1G28390	137
AT1G28395	220
AT1G28400	2990
AT1G28410	352
AT1G28420	1527
AT1G28430	0
AT1G28440	2107
AT1G28447	0
AT1G28450	0
AT1G28455	0
AT1G28460	0
AT1G28465	0
AT1G28470	63
AT1G28480	8
AT1G28490	628
AT1G28500	0
AT1G28510	577
AT1G28520	1479
AT1G28530	274
AT1G28540	182
AT1G28550	0
AT1G28560	112
AT1G28570	200
AT1G28580	825
AT1G28590	0
AT1G28591	0
AT1G28600	1897
AT1G28610	655
AT1G28620	70
AT1G28630	0
AT1G28640	0
AT1G28650	0
AT1G28660	352
AT1G28670	675
AT1G28680	67
AT1G28685	2
AT1G28690	49
AT1G28695	0
AT1G28700	0
AT1G28710	159
AT1G28715	86
AT1G28720	0
AT1G28730	0
AT1G28740	0
AT1G28750	0
AT1G28760	126
AT1G28765	39
AT1G28770	0
AT1G28780	0
AT1G28790	0
AT1G28800	0
AT1G28810	0
AT1G28815	0
AT1G28820	0
AT1G28830	0
AT1G28840	2
AT1G28850	0
AT1G28860	0
AT1G28870	0
AT1G28880	0
AT1G28890	1
AT1G28900	0
AT1G28910	0
AT1G28920	0
AT1G28930	5
AT1G28940	0
AT1G28950	11
AT1G28960	432
AT1G28970	0
AT1G28980	1
AT1G28990	0
AT1G29000	0
AT1G29005	0
AT1G29010	0
AT1G29020	0
AT1G29025	0
AT1G29030	200
AT1G29040	516
AT1G29041	4
AT1G29050	307
AT1G29060	135
AT1G29070	6943
AT1G29071	1
AT1G29075	0
AT1G29080	0
AT1G29090	0
AT1G29100	0
AT1G29110	5
AT1G29120	927
AT1G29140	1
AT1G29150	1974
AT1G29160	158
AT1G29170	471
AT1G29179	0
AT1G29180	0
AT1G29190	0
AT1G29195	28
AT1G29200	47
AT1G29210	0
AT1G29220	485
AT1G29230	9
AT1G29240	265
AT1G29250	722
AT1G29260	425
AT1G29265	0
AT1G29270	1
AT1G29280	1
AT1G29290	0
AT1G29300	83
AT1G29310	691
AT1G29320	409
AT1G29330	140
AT1G29340	1285
AT1G29350	245
AT1G29355	0
AT1G29357	101
AT1G29360	0
AT1G29370	226
AT1G29380	268
AT1G29390	2051
AT1G29395	4354
AT1G29400	2801
AT1G29410	139
AT1G29418	146
AT1G29420	0
AT1G29430	79
AT1G29435	0
AT1G29440	51
AT1G29450	171
AT1G29460	119
AT1G29465	71
AT1G29470	8437
AT1G29475	0
AT1G29480	0
AT1G29490	15
AT1G29500	184
AT1G29510	108
AT1G29520	710
AT1G29530	700
AT1G29535	2
AT1G29540	0
AT1G29550	240
AT1G29560	118
AT1G29570	0
AT1G29580	0
AT1G29590	42
AT1G29600	40
AT1G29620	0
AT1G29630	167
AT1G29640	3
AT1G29650	0
AT1G29660	5279
AT1G29670	3611
AT1G29680	1
AT1G29690	346
AT1G29700	1031
AT1G29710	106
AT1G29715	14
AT1G29720	1285
AT1G29730	73
AT1G29740	30
AT1G29750	680
AT1G29760	291
AT1G29770	33
AT1G29775	0
AT1G29780	0
AT1G29785	267
AT1G29790	682
AT1G29800	306
AT1G29810	221
AT1G29820	422
AT1G29830	9
AT1G29840	126
AT1G29850	1419
AT1G29860	3
AT1G29870	0
AT1G29880	2813
AT1G29890	864
AT1G29900	3574
AT1G29910	105490
AT1G29920	51263
AT1G29930	312366
AT1G29940	806
AT1G29950	1828
AT1G29960	88
AT1G29962	0
AT1G29965	44
AT1G29970	314
AT1G29980	401
AT1G29990	679
AT1G30000	743
AT1G30010	237
AT1G30020	2
AT1G30030	0
AT1G30040	80
AT1G30050	2
AT1G30060	0
AT1G30070	176
AT1G30080	7
AT1G30090	553
AT1G30100	22
AT1G30110	117
AT1G30120	2771
AT1G30130	360
AT1G30135	10
AT1G30140	0
AT1G30150	0
AT1G30160	46
AT1G30170	0
AT1G30180	0
AT1G30190	55
AT1G30200	1014
AT1G30210	1232
AT1G30220	1
AT1G30230	4775
AT1G30240	284
AT1G30250	298
AT1G30260	363
AT1G30270	649
AT1G30280	352
AT1G30282	3
AT1G30290	220
AT1G30300	263
AT1G30310	0
AT1G30320	193
AT1G30330	2630
AT1G30340	0
AT1G30350	0
AT1G30360	9347
AT1G30370	6
AT1G30380	32025
AT1G30390	0
AT1G30400	3798
AT1G30410	920
AT1G30420	577
AT1G30430	0
AT1G30440	1949
AT1G30450	843
AT1G30455	0
AT1G30460	426
AT1G30470	1380
AT1G30473	0
AT1G30475	51
AT1G30480	371
AT1G30490	1135
AT1G30500	201
AT1G30510	528
AT1G30515	14
AT1G30520	763
AT1G30530	1189
AT1G30540	371
AT1G30545	150
AT1G30550	0
AT1G30560	0
AT1G30570	779
AT1G30580	3919
AT1G30590	1175
AT1G30600	358
AT1G30610	1289
AT1G30620	456
AT1G30630	1985
AT1G30640	225
AT1G30650	2
AT1G30660	5
AT1G30670	0
AT1G30680	960
AT1G30690	2004
AT1G30700	2
AT1G30710	0
AT1G30720	1
AT1G30730	3
AT1G30740	0
AT1G30750	0
AT1G30755	192
AT1G30757	0
AT1G30760	4
AT1G30780	1
AT1G30784	0
AT1G30790	0
AT1G30795	0
AT1G30800	0
AT1G30810	718
AT1G30814	0
AT1G30820	413
AT1G30825	241
AT1G30830	0
AT1G30835	561
AT1G30840	90
AT1G30845	93
AT1G30850	0
AT1G30860	36
AT1G30870	0
AT1G30880	756
AT1G30890	361
AT1G30900	298
AT1G30910	714
AT1G30920	0
AT1G30921	0
AT1G30925	0
AT1G30930	0
AT1G30935	2
AT1G30940	0
AT1G30945	0
AT1G30950	2
AT1G30960	135
AT1G30970	909
AT1G30972	0
AT1G30974	0
AT1G30975	0
AT1G30980	0
AT1G30990	0
AT1G31000	0
AT1G31010	99
AT1G31020	197
AT1G31030	0
AT1G31040	10
AT1G31050	16
AT1G31070	906
AT1G31072	0
AT1G31080	0
AT1G31090	0
AT1G31093	0
AT1G31095	0
AT1G31100	0
AT1G31110	0
AT1G31120	285
AT1G31130	1583
AT1G31140	0
AT1G31150	353
AT1G31160	614
AT1G31163	0
AT1G31166	0
AT1G31170	568
AT1G31173	27
AT1G31175	214
AT1G31180	1215
AT1G31190	1244
AT1G31200	23
AT1G31210	1
AT1G31220	466
AT1G31230	4232
AT1G31240	9
AT1G31243	2
AT1G31245	0
AT1G31250	2
AT1G31255	0
AT1G31258	33
AT1G31260	0
AT1G31270	0
AT1G31274	0
AT1G31280	483
AT1G31290	10
AT1G31300	667
AT1G31310	1
AT1G31320	38
AT1G31330	83989
AT1G31335	148
AT1G31340	1584
AT1G31350	219
AT1G31355	8
AT1G31358	0
AT1G31360	279
AT1G31370	1
AT1G31380	0
AT1G31390	0
AT1G31400	0
AT1G31410	764
AT1G31420	4290
AT1G31430	43
AT1G31440	935
AT1G31450	0
AT1G31460	109
AT1G31470	123
AT1G31480	343
AT1G31485	0
AT1G31490	1
AT1G31500	532
AT1G31510	0
AT1G31520	0
AT1G31530	0
AT1G31540	909
AT1G31550	645
AT1G31555	0
AT1G31570	0
AT1G31580	27436
AT1G31600	590
AT1G31620	0
AT1G31630	0
AT1G31640	0
AT1G31650	688
AT1G31660	813
AT1G31670	0
AT1G31690	1625
AT1G31710	292
AT1G31720	43
AT1G31730	2089
AT1G31740	0
AT1G31750	16
AT1G31760	59
AT1G31770	388
AT1G31772	0
AT1G31780	1081
AT1G31790	92
AT1G31800	3734
AT1G31810	714
AT1G31812	9606
AT1G31814	101
AT1G31817	499
AT1G31820	38
AT1G31830	524
AT1G31835	68
AT1G31840	46
AT1G31850	3246
AT1G31860	754
AT1G31870	546
AT1G31880	82
AT1G31885	2
AT1G31900	18
AT1G31910	3658
AT1G31920	0
AT1G31930	984
AT1G31935	70
AT1G31940	374
AT1G31950	37
AT1G31960	0
AT1G31970	1954
AT1G31983	13
AT1G31990	4
AT1G31993	0
AT1G32000	0
AT1G32010	0
AT1G32020	0
AT1G32030	0
AT1G32040	0
AT1G32045	0
AT1G32049	0
AT1G32050	2418
AT1G32060	27639
AT1G32070	2320
AT1G32080	8878
AT1G32090	967
AT1G32100	505
AT1G32110	0
AT1G32120	203
AT1G32127	100
AT1G32130	1936
AT1G32140	0
AT1G32150	314
AT1G32160	1722
AT1G32170	109
AT1G32172	1
AT1G32180	0
AT1G32190	117
AT1G32200	1905
AT1G32210	1090
AT1G32220	1538
AT1G32225	0
AT1G32230	5489
AT1G32240	145
AT1G32250	0
AT1G32260	204
AT1G32270	0
AT1G32280	0
AT1G32300	0
AT1G32310	168
AT1G32320	1
AT1G32330	314
AT1G32337	0
AT1G32340	453
AT1G32350	0
AT1G32360	791
AT1G32361	0
AT1G32370	220
AT1G32375	5
AT1G32380	284
AT1G32385	2
AT1G32390	0
AT1G32400	2202
AT1G32410	627
AT1G32415	111
AT1G32420	0
AT1G32430	0
AT1G32440	1128
AT1G32450	333
AT1G32460	17
AT1G32470	11139
AT1G32480	0
AT1G32490	1124
AT1G32500	2386
AT1G32505	0
AT1G32510	1
AT1G32520	197
AT1G32530	1053
AT1G32540	452
AT1G32550	1127
AT1G32560	2
AT1G32570	7
AT1G32575	0
AT1G32580	940
AT1G32582	1
AT1G32583	32
AT1G32585	0
AT1G32590	0
AT1G32600	0
AT1G32610	44
AT1G32620	0
AT1G32630	74
AT1G32640	0
AT1G32650	0
AT1G32660	0
AT1G32680	0
AT1G32690	46
AT1G32700	530
AT1G32710	0
AT1G32713	0
AT1G32720	0
AT1G32730	120
AT1G32740	36
AT1G32750	1830
AT1G32760	76
AT1G32763	0
AT1G32770	0
AT1G32780	49
AT1G32790	1972
AT1G32810	711
AT1G32820	0
AT1G32830	0
AT1G32840	0
AT1G32850	7
AT1G32860	567
AT1G32870	242
AT1G32880	0
AT1G32890	0
AT1G32900	138
AT1G32910	1
AT1G32920	529
AT1G32928	48
AT1G32930	87
AT1G32940	143
AT1G32950	1
AT1G32960	5
AT1G32970	0
AT1G32975	0
AT1G32980	0
AT1G32990	7108
AT1G32992	0
AT1G33000	0
AT1G33010	0
AT1G33020	0
AT1G33030	6
AT1G33040	2060
AT1G33050	698
AT1G33055	0
AT1G33060	259
AT1G33070	0
AT1G33080	359
AT1G33090	0
AT1G33100	0
AT1G33102	4
AT1G33110	224
AT1G33120	1003
AT1G33130	0
AT1G33135	0
AT1G33140	1579
AT1G33160	0
AT1G33170	763
AT1G33180	1
AT1G33190	0
AT1G33200	0
AT1G33220	0
AT1G33230	679
AT1G33240	2373
AT1G33250	393
AT1G33260	88
AT1G33265	320
AT1G33270	499
AT1G33280	0
AT1G33290	1303
AT1G33300	0
AT1G33320	2
AT1G33330	367
AT1G33340	84
AT1G33350	73
AT1G33355	0
AT1G33360	539
AT1G33370	0
AT1G33380	0
AT1G33390	550
AT1G33400	418
AT1G33410	1155
AT1G33415	119
AT1G33420	0
AT1G33430	0
AT1G33440	502
AT1G33450	0
AT1G33460	0
AT1G33470	3335
AT1G33475	39
AT1G33480	160
AT1G33490	568
AT1G33500	5
AT1G33510	0
AT1G33520	973
AT1G33530	0
AT1G33540	0
AT1G33550	0
AT1G33560	179
AT1G33570	0
AT1G33580	0
AT1G33590	3822
AT1G33600	1275
AT1G33607	1
AT1G33610	177
AT1G33612	8
AT1G33615	44
AT1G33640	0
AT1G33660	13
AT1G33670	0
AT1G33680	1283
AT1G33700	253
AT1G33710	0
AT1G33720	126
AT1G33730	0
AT1G33740	0
AT1G33743	0
AT1G33750	0
AT1G33760	4
AT1G33770	65
AT1G33780	508
AT1G33785	0
AT1G33790	12
AT1G33800	161
AT1G33810	1682
AT1G33811	925
AT1G33813	0
AT1G33817	0
AT1G33820	0
AT1G33830	0
AT1G33835	0
AT1G33840	0
AT1G33850	0
AT1G33855	0
AT1G33860	0
AT1G33870	0
AT1G33880	0
AT1G33890	0
AT1G33900	0
AT1G33910	0
AT1G33920	0
AT1G33930	30
AT1G33940	0
AT1G33945	0
AT1G33950	0
AT1G33960	7
AT1G33970	2083
AT1G33980	1102
AT1G33990	1005
AT1G34000	2260
AT1G34010	331
AT1G34015	0
AT1G34020	466
AT1G34030	2254
AT1G34040	26
AT1G34042	0
AT1G34044	13
AT1G34046	0
AT1G34047	0
AT1G34049	0
AT1G34050	0
AT1G34060	134
AT1G34065	189
AT1G34070	0
AT1G34080	0
AT1G34090	0
AT1G34095	0
AT1G34097	0
AT1G34100	4
AT1G34110	509
AT1G34120	236
AT1G34130	1423
AT1G34140	0
AT1G34150	171
AT1G34160	151
AT1G34170	0
AT1G34180	7
AT1G34190	1384
AT1G34200	411
AT1G34210	525
AT1G34220	730
AT1G34230	0
AT1G34240	0
AT1G34245	14
AT1G34250	0
AT1G34260	697
AT1G34270	275
AT1G34281	0
AT1G34290	0
AT1G34300	464
AT1G34310	0
AT1G34315	52
AT1G34317	6
AT1G34320	1541
AT1G34330	0
AT1G34340	1035
AT1G34350	269
AT1G34355	102
AT1G34360	246
AT1G34370	865
AT1G34380	373
AT1G34390	0
AT1G34392	0
AT1G34400	0
AT1G34403	1
AT1G34405	0
AT1G34410	0
AT1G34418	803
AT1G34420	102
AT1G34430	2903
AT1G34440	0
AT1G34460	49
AT1G34470	391
AT1G34480	37
AT1G34490	0
AT1G34500	0
AT1G34510	0
AT1G34520	0
AT1G34530	0
AT1G34540	0
AT1G34545	0
AT1G34550	1335
AT1G34560	0
AT1G34570	674
AT1G34575	0
AT1G34580	57
AT1G34590	0
AT1G34600	0
AT1G34610	0
AT1G34620	0
AT1G34630	153
AT1G34640	124
AT1G34650	2
AT1G34660	0
AT1G34670	1
AT1G34680	0
AT1G34690	0
AT1G34700	0
AT1G34710	0
AT1G34720	0
AT1G34730	0
AT1G34740	0
AT1G34750	612
AT1G34760	153
AT1G34770	112
AT1G34780	661
AT1G34790	0
AT1G34792	0
AT1G34795	0
AT1G34797	0
AT1G34800	0
AT1G34803	0
AT1G34805	0
AT1G34807	0
AT1G34808	0
AT1G34810	0
AT1G34812	0
AT1G34813	0
AT1G34815	0
AT1G34817	0
AT1G34818	0
AT1G34820	0
AT1G34822	0
AT1G34823	0
AT1G34825	0
AT1G34827	0
AT1G34828	0
AT1G34830	0
AT1G34836	0
AT1G34840	0
AT1G34842	0
AT1G34844	25
AT1G34850	0
AT1G34855	0
AT1G34860	0
AT1G34904	0
AT1G34910	0
AT1G34930	0
AT1G34967	0
AT1G35030	0
AT1G35035	0
AT1G35040	0
AT1G35050	0
AT1G35060	0
AT1G35080	0
AT1G35090	0
AT1G35100	0
AT1G35110	0
AT1G35112	85
AT1G35115	842
AT1G35120	0
AT1G35130	2
AT1G35140	1
AT1G35143	0
AT1G35146	0
AT1G35150	0
AT1G35160	3078
AT1G35170	0
AT1G35180	53
AT1G35181	0
AT1G35183	0
AT1G35186	0
AT1G35190	364
AT1G35200	0
AT1G35210	56
AT1G35215	0
AT1G35220	841
AT1G35230	33
AT1G35240	0
AT1G35242	0
AT1G35250	0
AT1G35255	3
AT1G35260	42
AT1G35270	0
AT1G35280	0
AT1G35290	2
AT1G35300	0
AT1G35310	82
AT1G35320	54
AT1G35330	0
AT1G35340	1462
AT1G35350	305
AT1G35353	0
AT1G35360	0
AT1G35365	0
AT1G35370	0
AT1G35375	0
AT1G35380	0
AT1G35390	0
AT1G35400	0
AT1G35405	0
AT1G35410	0
AT1G35420	1425
AT1G35430	147
AT1G35435	0
AT1G35440	0
AT1G35450	0
AT1G35460	379
AT1G35465	0
AT1G35467	0
AT1G35470	485
AT1G35480	0
AT1G35490	0
AT1G35500	0
AT1G35501	0
AT1G35510	730
AT1G35513	10
AT1G35515	9
AT1G35516	678
AT1G35520	0
AT1G35530	112
AT1G35535	0
AT1G35537	0
AT1G35540	1
AT1G35545	0
AT1G35550	0
AT1G35560	143
AT1G35570	0
AT1G35580	1953
AT1G35590	0
AT1G35600	0
AT1G35610	0
AT1G35612	556
AT1G35614	0
AT1G35617	0
AT1G35620	1262
AT1G35625	0
AT1G35630	0
AT1G35640	0
AT1G35645	0
AT1G35647	0
AT1G35650	0
AT1G35660	253
AT1G35663	0
AT1G35670	279
AT1G35680	8267
AT1G35690	0
AT1G35700	0
AT1G35710	3576
AT1G35720	9344
AT1G35730	5
AT1G35735	0
AT1G35740	0
AT1G35745	0
AT1G35750	0
AT1G35760	0
AT1G35770	0
AT1G35780	648
AT1G35790	0
AT1G35820	0
AT1G35830	64
AT1G35840	0
AT1G35850	0
AT1G35860	0
AT1G35870	0
AT1G35880	1
AT1G35890	0
AT1G35895	0
AT1G35910	52
AT1G35920	0
AT1G35930	0
AT1G35940	0
AT1G35950	0
AT1G35960	0
AT1G35970	0
AT1G35980	0
AT1G35990	0
AT1G35995	0
AT1G36000	0
AT1G36005	0
AT1G36010	0
AT1G36020	0
AT1G36030	0
AT1G36035	0
AT1G36040	0
AT1G36050	898
AT1G36060	3
AT1G36070	386
AT1G36078	0
AT1G36080	0
AT1G36085	0
AT1G36090	0
AT1G36095	0
AT1G36100	0
AT1G36105	0
AT1G36110	0
AT1G36120	0
AT1G36130	0
AT1G36140	0
AT1G36150	0
AT1G36160	3956
AT1G36180	428
AT1G36185	0
AT1G36190	0
AT1G36200	0
AT1G36210	0
AT1G36220	1
AT1G36225	0
AT1G36230	0
AT1G36240	0
AT1G36250	0
AT1G36260	0
AT1G36270	0
AT1G36272	0
AT1G36280	413
AT1G36290	0
AT1G36300	0
AT1G36305	0
AT1G36310	936
AT1G36320	2174
AT1G36325	0
AT1G36330	0
AT1G36340	1
AT1G36350	0
AT1G36360	0
AT1G36370	817
AT1G36380	207
AT1G36390	1376
AT1G36395	0
AT1G36400	0
AT1G36403	0
AT1G36406	0
AT1G36420	0
AT1G36430	0
AT1G36440	0
AT1G36441	0
AT1G36445	0
AT1G36450	0
AT1G36460	0
AT1G36470	0
AT1G36480	0
AT1G36485	0
AT1G36490	0
AT1G36495	0
AT1G36500	0
AT1G36510	0
AT1G36520	0
AT1G36530	0
AT1G36540	0
AT1G36550	0
AT1G36560	0
AT1G36570	0
AT1G36580	0
AT1G36590	0
AT1G36595	0
AT1G36600	0
AT1G36605	0
AT1G36610	0
AT1G36620	0
AT1G36622	0
AT1G36623	0
AT1G36627	0
AT1G36630	0
AT1G36640	0
AT1G36650	0
AT1G36660	0
AT1G36670	0
AT1G36675	3
AT1G36680	1
AT1G36690	0
AT1G36700	0
AT1G36710	0
AT1G36720	0
AT1G36730	3299
AT1G36740	0
AT1G36745	0
AT1G36750	0
AT1G36756	0
AT1G36763	0
AT1G36770	0
AT1G36775	0
AT1G36790	0
AT1G36795	0
AT1G36800	0
AT1G36810	0
AT1G36830	0
AT1G36840	0
AT1G36850	0
AT1G36880	0
AT1G36890	0
AT1G36910	0
AT1G36915	0
AT1G36920	0
AT1G36922	0
AT1G36925	0
AT1G36927	0
AT1G36933	0
AT1G36936	0
AT1G36940	99
AT1G36942	0
AT1G36950	0
AT1G36960	0
AT1G36970	0
AT1G36975	0
AT1G36980	1103
AT1G36990	460
AT1G36992	0
AT1G37000	0
AT1G37010	0
AT1G37012	0
AT1G37015	1
AT1G37020	0
AT1G37030	0
AT1G37035	0
AT1G37036	0
AT1G37037	0
AT1G37038	0
AT1G37040	0
AT1G37045	0
AT1G37050	0
AT1G37057	0
AT1G37060	0
AT1G37063	0
AT1G37070	0
AT1G37080	0
AT1G37090	0
AT1G37095	0
AT1G37100	0
AT1G37110	0
AT1G37113	0
AT1G37120	0
AT1G37130	2624
AT1G37140	0
AT1G37150	2
AT1G37160	0
AT1G37170	0
AT1G37180	0
AT1G37190	0
AT1G37200	0
AT1G37210	0
AT1G37275	0
AT1G37340	0
AT1G37405	0
AT1G37471	0
AT1G37537	0
AT1G37603	0
AT1G37669	0
AT1G37735	0
AT1G37801	0
AT1G37867	0
AT1G37933	0
AT1G37999	1
AT1G38065	0
AT1G38131	218
AT1G38140	0
AT1G38149	0
AT1G38158	0
AT1G38167	0
AT1G38176	0
AT1G38185	0
AT1G38194	0
AT1G38203	0
AT1G38212	0
AT1G38221	0
AT1G38230	0
AT1G38240	0
AT1G38250	0
AT1G38260	0
AT1G38270	0
AT1G38280	0
AT1G38290	0
AT1G38300	0
AT1G38310	0
AT1G38320	0
AT1G38330	0
AT1G38340	0
AT1G38350	0
AT1G38360	0
AT1G38380	0
AT1G38390	0
AT1G38400	0
AT1G38410	0
AT1G38416	0
AT1G38423	0
AT1G38430	0
AT1G38440	0
AT1G38450	0
AT1G38460	0
AT1G38550	0
AT1G38710	0
AT1G38790	0
AT1G38870	0
AT1G39030	0
AT1G39060	0
AT1G39070	0
AT1G39110	0
AT1G39190	0
AT1G39270	0
AT1G39350	0
AT1G39430	0
AT1G39510	0
AT1G39511	0
AT1G39513	0
AT1G39515	0
AT1G39590	0
AT1G39670	0
AT1G39750	0
AT1G39830	0
AT1G39910	0
AT1G39990	0
AT1G40069	0
AT1G40070	0
AT1G40071	0
AT1G40072	0
AT1G40073	0
AT1G40074	0
AT1G40075	0
AT1G40076	0
AT1G40077	0
AT1G40078	0
AT1G40079	0
AT1G40080	0
AT1G40081	0
AT1G40083	0
AT1G40084	0
AT1G40085	0
AT1G40086	0
AT1G40087	0
AT1G40089	0
AT1G40090	0
AT1G40091	0
AT1G40093	0
AT1G40095	0
AT1G40097	0
AT1G40099	0
AT1G40100	0
AT1G40101	0
AT1G40103	0
AT1G40104	0
AT1G40105	0
AT1G40106	0
AT1G40107	0
AT1G40109	0
AT1G40112	0
AT1G40113	0
AT1G40115	0
AT1G40117	0
AT1G40118	0
AT1G40119	0
AT1G40121	0
AT1G40123	0
AT1G40124	0
AT1G40125	0
AT1G40127	0
AT1G40129	0
AT1G40130	0
AT1G40131	0
AT1G40133	0
AT1G40135	0
AT1G40136	0
AT1G40137	0
AT1G40139	0
AT1G40141	0
AT1G40143	0
AT1G40150	0
AT1G40230	0
AT1G40310	0
AT1G40390	0
AT1G40470	0
AT1G40630	0
AT1G41115	0
AT1G41600	0
AT1G41630	0
AT1G41650	0
AT1G41660	0
AT1G41680	0
AT1G41690	0
AT1G41700	0
AT1G41710	0
AT1G41720	0
AT1G41723	0
AT1G41726	0
AT1G41730	0
AT1G41740	0
AT1G41743	0
AT1G41746	0
AT1G41750	0
AT1G41755	0
AT1G41760	0
AT1G41770	0
AT1G41775	0
AT1G41790	0
AT1G41795	0
AT1G41797	1
AT1G41798	0
AT1G41803	0
AT1G41810	0
AT1G41820	0
AT1G41825	0
AT1G41827	0
AT1G41830	2581
AT1G41835	0
AT1G41840	0
AT1G41850	0
AT1G41855	0
AT1G41860	0
AT1G41870	0
AT1G41880	2189
AT1G41890	0
AT1G41893	0
AT1G41896	0
AT1G41900	0
AT1G41910	0
AT1G41920	0
AT1G41930	0
AT1G42003	0
AT1G42040	0
AT1G42045	0
AT1G42050	0
AT1G42060	0
AT1G42070	0
AT1G42080	0
AT1G42090	0
AT1G42100	0
AT1G42110	0
AT1G42120	0
AT1G42130	0
AT1G42140	0
AT1G42150	0
AT1G42160	0
AT1G42170	0
AT1G42180	0
AT1G42190	0
AT1G42200	0
AT1G42210	0
AT1G42220	0
AT1G42230	0
AT1G42240	0
AT1G42250	0
AT1G42260	0
AT1G42270	0
AT1G42280	0
AT1G42290	0
AT1G42300	0
AT1G42310	0
AT1G42320	0
AT1G42350	0
AT1G42360	0
AT1G42365	0
AT1G42367	0
AT1G42370	0
AT1G42375	0
AT1G42377	0
AT1G42380	0
AT1G42385	0
AT1G42390	0
AT1G42393	0
AT1G42396	0
AT1G42400	0
AT1G42410	0
AT1G42420	0
AT1G42430	549
AT1G42440	1071
AT1G42450	0
AT1G42460	0
AT1G42470	908
AT1G42480	544
AT1G42490	0
AT1G42500	0
AT1G42510	0
AT1G42515	0
AT1G42520	0
AT1G42525	0
AT1G42530	0
AT1G42540	701
AT1G42550	1880
AT1G42560	0
AT1G42570	0
AT1G42580	0
AT1G42590	0
AT1G42595	0
AT1G42600	0
AT1G42602	0
AT1G42605	0
AT1G42610	0
AT1G42615	0
AT1G42620	0
AT1G42630	0
AT1G42635	0
AT1G42650	0
AT1G42655	0
AT1G42680	0
AT1G42690	0
AT1G42695	0
AT1G42697	0
AT1G42698	0
AT1G42700	0
AT1G42703	0
AT1G42705	0
AT1G42710	0
AT1G42718	0
AT1G42727	0
AT1G42736	0
AT1G42740	0
AT1G42745	0
AT1G42780	0
AT1G42816	0
AT1G42852	0
AT1G42888	0
AT1G42924	0
AT1G42960	3183
AT1G42970	40967
AT1G42980	0
AT1G42990	865
AT1G43000	6
AT1G43005	0
AT1G43010	0
AT1G43020	2
AT1G43030	0
AT1G43040	2
AT1G43050	0
AT1G43060	0
AT1G43070	0
AT1G43080	0
AT1G43090	0
AT1G43100	0
AT1G43110	0
AT1G43120	0
AT1G43130	603
AT1G43140	0
AT1G43145	0
AT1G43150	0
AT1G43160	0
AT1G43170	12564
AT1G43171	0
AT1G43180	1
AT1G43190	1358
AT1G43195	0
AT1G43200	0
AT1G43205	0
AT1G43210	0
AT1G43220	0
AT1G43230	0
AT1G43240	0
AT1G43245	106
AT1G43250	4
AT1G43260	0
AT1G43270	0
AT1G43280	0
AT1G43290	0
AT1G43300	0
AT1G43310	2
AT1G43320	0
AT1G43330	0
AT1G43387	0
AT1G43415	0
AT1G43444	0
AT1G43502	0
AT1G43560	2216
AT1G43570	0
AT1G43575	0
AT1G43580	613
AT1G43590	5
AT1G43600	0
AT1G43605	59
AT1G43610	0
AT1G43620	1282
AT1G43630	0
AT1G43640	4
AT1G43650	123
AT1G43660	0
AT1G43665	0
AT1G43666	0
AT1G43667	0
AT1G43670	8380
AT1G43675	48
AT1G43680	0
AT1G43690	1279
AT1G43700	803
AT1G43710	2544
AT1G43715	0
AT1G43720	0
AT1G43722	0
AT1G43723	0
AT1G43724	0
AT1G43725	0
AT1G43730	0
AT1G43740	0
AT1G43745	0
AT1G43750	0
AT1G43755	0
AT1G43760	0
AT1G43763	0
AT1G43765	23
AT1G43766	0
AT1G43770	152
AT1G43775	0
AT1G43777	0
AT1G43780	0
AT1G43781	0
AT1G43785	0
AT1G43790	609
AT1G43800	3
AT1G43810	0
AT1G43815	0
AT1G43820	0
AT1G43825	0
AT1G43830	0
AT1G43835	0
AT1G43840	0
AT1G43845	0
AT1G43850	1003
AT1G43860	613
AT1G43870	0
AT1G43880	0
AT1G43883	0
AT1G43886	137
AT1G43890	1131
AT1G43895	0
AT1G43897	0
AT1G43900	650
AT1G43910	187
AT1G43920	0
AT1G43930	0
AT1G43940	0
AT1G43950	0
AT1G43960	0
AT1G43970	0
AT1G43980	49
AT1G43990	0
AT1G43995	0
AT1G43997	3
AT1G44000	1293
AT1G44010	0
AT1G44020	0
AT1G44030	0
AT1G44040	0
AT1G44045	0
AT1G44050	1
AT1G44060	0
AT1G44070	0
AT1G44075	0
AT1G44080	0
AT1G44085	0
AT1G44090	0
AT1G44100	399
AT1G44110	192
AT1G44120	1
AT1G44125	6
AT1G44130	0
AT1G44140	0
AT1G44150	3
AT1G44160	2
AT1G44170	776
AT1G44180	0
AT1G44191	0
AT1G44224	0
AT1G44286	0
AT1G44318	0
AT1G44350	150
AT1G44370	1
AT1G44382	0
AT1G44414	1
AT1G44446	2014
AT1G44478	0
AT1G44500	0
AT1G44510	0
AT1G44542	1
AT1G44570	0
AT1G44575	30080
AT1G44580	0
AT1G44608	1
AT1G44641	0
AT1G44707	0
AT1G44740	34
AT1G44750	583
AT1G44760	245
AT1G44770	742
AT1G44780	345
AT1G44790	608
AT1G44800	177
AT1G44810	595
AT1G44820	762
AT1G44830	34
AT1G44835	406
AT1G44840	2
AT1G44850	0
AT1G44860	0
AT1G44870	0
AT1G44875	0
AT1G44880	0
AT1G44890	104
AT1G44895	0
AT1G44900	733
AT1G44910	1060
AT1G44920	2592
AT1G44935	0
AT1G44940	0
AT1G44941	0
AT1G44960	225
AT1G44970	0
AT1G44980	0
AT1G44990	0
AT1G45000	2507
AT1G45010	491
AT1G45015	0
AT1G45020	0
AT1G45030	0
AT1G45035	0
AT1G45040	0
AT1G45050	236
AT1G45063	0
AT1G45070	0
AT1G45080	0
AT1G45090	0
AT1G45100	0
AT1G45110	89
AT1G45120	159
AT1G45130	861
AT1G45140	0
AT1G45145	303
AT1G45150	370
AT1G45160	1493
AT1G45163	0
AT1G45165	0
AT1G45170	240
AT1G45180	204
AT1G45190	0
AT1G45191	248
AT1G45201	6258
AT1G45207	372
AT1G45211	0
AT1G45215	0
AT1G45221	0
AT1G45223	0
AT1G45225	0
AT1G45227	0
AT1G45229	44
AT1G45230	1203
AT1G45231	306
AT1G45233	266
AT1G45234	1
AT1G45236	0
AT1G45238	3
AT1G45240	1
AT1G45242	0
AT1G45243	0
AT1G45244	0
AT1G45246	0
AT1G45248	120
AT1G45249	783
AT1G45256	0
AT1G45332	508
AT1G45403	0
AT1G45474	3122
AT1G45545	27
AT1G45616	1
AT1G45688	2315
AT1G45760	0
AT1G45832	0
AT1G45904	0
AT1G45976	264
AT1G46048	0
AT1G46120	0
AT1G46192	0
AT1G46264	153
AT1G46336	0
AT1G46408	0
AT1G46480	187
AT1G46552	5
AT1G46554	131
AT1G46624	0
AT1G46696	0
AT1G46768	24
AT1G46840	0
AT1G46912	0
AT1G46984	0
AT1G47056	325
AT1G47128	8477
AT1G47130	0
AT1G47200	745
AT1G47210	465
AT1G47220	0
AT1G47230	282
AT1G47240	789
AT1G47250	250
AT1G47260	2661
AT1G47265	0
AT1G47270	386
AT1G47271	19
AT1G47278	352
AT1G47280	0
AT1G47290	388
AT1G47300	0
AT1G47310	442
AT1G47317	0
AT1G47320	0
AT1G47330	499
AT1G47340	120
AT1G47350	0
AT1G47360	0
AT1G47370	6
AT1G47380	455
AT1G47389	0
AT1G47390	0
AT1G47395	82
AT1G47400	167
AT1G47405	2
AT1G47410	244
AT1G47420	2651
AT1G47430	0
AT1G47435	0
AT1G47440	21
AT1G47450	0
AT1G47460	0
AT1G47465	0
AT1G47470	0
AT1G47480	10
AT1G47485	0
AT1G47490	1149
AT1G47495	1
AT1G47497	0
AT1G47500	444
AT1G47510	12
AT1G47520	167
AT1G47530	1407
AT1G47540	0
AT1G47550	1194
AT1G47560	42
AT1G47565	160
AT1G47570	368
AT1G47578	38
AT1G47580	342
AT1G47590	0
AT1G47595	0
AT1G47600	0
AT1G47603	0
AT1G47606	0
AT1G47610	0
AT1G47620	0
AT1G47625	0
AT1G47630	0
AT1G47640	672
AT1G47650	0
AT1G47655	111
AT1G47657	0
AT1G47660	0
AT1G47670	1060
AT1G47680	0
AT1G47690	0
AT1G47695	0
AT1G47700	0
AT1G47705	0
AT1G47710	1139
AT1G47720	114
AT1G47730	0
AT1G47740	1053
AT1G47750	279
AT1G47760	12
AT1G47765	0
AT1G47770	0
AT1G47780	0
AT1G47783	0
AT1G47786	0
AT1G47790	0
AT1G47800	0
AT1G47810	0
AT1G47813	1
AT1G47816	0
AT1G47820	100
AT1G47830	722
AT1G47840	187
AT1G47845	0
AT1G47860	357
AT1G47870	305
AT1G47880	1
AT1G47885	0
AT1G47890	0
AT1G47900	1215
AT1G47910	0
AT1G47915	1
AT1G47920	0
AT1G47930	7
AT1G47940	0
AT1G47950	2
AT1G47960	598
AT1G47970	2504
AT1G47980	0
AT1G47990	1
AT1G48000	1
AT1G48010	0
AT1G48020	2
AT1G48030	8880
AT1G48040	172
AT1G48050	480
AT1G48060	2
AT1G48070	0
AT1G48080	0
AT1G48090	2464
AT1G48095	0
AT1G48100	34
AT1G48110	1261
AT1G48120	400
AT1G48130	0
AT1G48140	189
AT1G48145	0
AT1G48150	0
AT1G48160	555
AT1G48170	168
AT1G48175	265
AT1G48180	0
AT1G48190	0
AT1G48195	0
AT1G48200	201
AT1G48210	1903
AT1G48220	0
AT1G48230	830
AT1G48240	739
AT1G48250	0
AT1G48260	85
AT1G48267	0
AT1G48268	0
AT1G48270	140
AT1G48280	174
AT1G48285	0
AT1G48290	0
AT1G48300	3960
AT1G48310	290
AT1G48315	21
AT1G48320	0
AT1G48325	0
AT1G48330	570
AT1G48340	0
AT1G48350	8099
AT1G48355	0
AT1G48360	369
AT1G48370	462
AT1G48380	293
AT1G48390	39
AT1G48400	1
AT1G48405	2
AT1G48410	3691
AT1G48420	1962
AT1G48422	0
AT1G48430	1066
AT1G48440	1152
AT1G48450	3069
AT1G48460	353
AT1G48470	0
AT1G48480	1257
AT1G48490	1013
AT1G48500	21
AT1G48510	0
AT1G48520	2184
AT1G48530	4
AT1G48540	1769
AT1G48550	184
AT1G48560	28
AT1G48570	590
AT1G48580	43
AT1G48590	2
AT1G48600	8674
AT1G48605	16
AT1G48610	446
AT1G48620	1492
AT1G48625	0
AT1G48630	2041
AT1G48635	389
AT1G48640	0
AT1G48650	1583
AT1G48660	0
AT1G48670	0
AT1G48680	0
AT1G48690	0
AT1G48698	0
AT1G48700	0
AT1G48710	0
AT1G48720	0
AT1G48725	0
AT1G48730	0
AT1G48740	0
AT1G48742	0
AT1G48745	26
AT1G48750	0
AT1G48760	566
AT1G48770	148
AT1G48780	69
AT1G48790	1025
AT1G48800	0
AT1G48810	0
AT1G48820	3
AT1G48830	2759
AT1G48840	355
AT1G48850	1940
AT1G48860	1332
AT1G48870	29
AT1G48880	160
AT1G48890	0
AT1G48900	1274
AT1G48910	0
AT1G48912	0
AT1G48920	8781
AT1G48930	0
AT1G48940	0
AT1G48950	344
AT1G48953	0
AT1G48960	41
AT1G48970	539
AT1G48980	0
AT1G48990	0
AT1G49000	2
AT1G49005	0
AT1G49010	820
AT1G49015	0
AT1G49020	0
AT1G49030	8
AT1G49032	230
AT1G49040	1630
AT1G49050	667
AT1G49060	0
AT1G49070	0
AT1G49080	0
AT1G49090	0
AT1G49100	0
AT1G49110	0
AT1G49120	0
AT1G49130	229
AT1G49140	2072
AT1G49150	0
AT1G49160	64
AT1G49170	65
AT1G49180	260
AT1G49190	0
AT1G49200	8
AT1G49205	0
AT1G49210	56
AT1G49220	27
AT1G49225	4
AT1G49230	703
AT1G49240	4251
AT1G49245	139
AT1G49250	4
AT1G49260	0
AT1G49270	0
AT1G49280	0
AT1G49290	0
AT1G49300	1398
AT1G49310	70
AT1G49320	42
AT1G49330	5
AT1G49340	2151
AT1G49350	213
AT1G49360	223
AT1G49370	34
AT1G49380	1717
AT1G49390	4
AT1G49400	384
AT1G49405	8
AT1G49410	940
AT1G49420	0
AT1G49430	582
AT1G49435	0
AT1G49440	0
AT1G49450	78
AT1G49460	0
AT1G49470	216
AT1G49475	26
AT1G49480	1026
AT1G49490	159
AT1G49500	198
AT1G49510	799
AT1G49520	142
AT1G49530	20
AT1G49540	262
AT1G49550	0
AT1G49560	672
AT1G49570	0
AT1G49580	570
AT1G49590	387
AT1G49600	2161
AT1G49610	3
AT1G49620	65
AT1G49630	741
AT1G49640	0
AT1G49650	652
AT1G49660	606
AT1G49670	1580
AT1G49680	0
AT1G49690	0
AT1G49700	21
AT1G49710	630
AT1G49715	0
AT1G49720	1089
AT1G49730	941
AT1G49740	725
AT1G49750	13586
AT1G49760	3112
AT1G49770	0
AT1G49780	198
AT1G49790	11
AT1G49800	1
AT1G49810	0
AT1G49820	725
AT1G49830	3
AT1G49832	18
AT1G49840	316
AT1G49850	230
AT1G49860	0
AT1G49870	244
AT1G49880	93
AT1G49890	624
AT1G49900	0
AT1G49910	49
AT1G49920	13
AT1G49930	0
AT1G49938	4
AT1G49940	39
AT1G49950	647
AT1G49952	14
AT1G49960	1
AT1G49970	5463
AT1G49975	1278
AT1G49980	435
AT1G49990	117
AT1G50000	152
AT1G50010	6283
AT1G50020	837
AT1G50030	1751
AT1G50040	40
AT1G50050	1
AT1G50055	155
AT1G50060	2
AT1G50070	0
AT1G50080	0
AT1G50090	0
AT1G50100	0
AT1G50110	140
AT1G50120	734
AT1G50130	0
AT1G50140	879
AT1G50160	0
AT1G50170	884
AT1G50180	76
AT1G50190	1
AT1G50200	4340
AT1G50210	0
AT1G50220	0
AT1G50240	231
AT1G50250	4704
AT1G50260	280
AT1G50270	104
AT1G50280	144
AT1G50290	98
AT1G50300	398
AT1G50310	10
AT1G50320	4028
AT1G50325	0
AT1G50330	0
AT1G50340	0
AT1G50350	0
AT1G50360	1049
AT1G50370	943
AT1G50380	864
AT1G50390	5
AT1G50400	3
AT1G50410	882
AT1G50420	180
AT1G50430	2393
AT1G50440	746
AT1G50450	1468
AT1G50460	699
AT1G50470	0
AT1G50480	5866
AT1G50490	361
AT1G50500	1242
AT1G50510	437
AT1G50520	29
AT1G50530	0
AT1G50550	0
AT1G50560	1
AT1G50570	893
AT1G50575	587
AT1G50580	2
AT1G50590	92
AT1G50600	748
AT1G50610	2
AT1G50620	333
AT1G50630	247
AT1G50640	744
AT1G50650	1
AT1G50659	1
AT1G50660	1085
AT1G50670	987
AT1G50680	0
AT1G50690	0
AT1G50700	121
AT1G50710	452
AT1G50720	0
AT1G50730	647
AT1G50732	434
AT1G50735	0
AT1G50740	397
AT1G50745	5
AT1G50750	13
AT1G50760	0
AT1G50770	0
AT1G50780	2
AT1G50790	51
AT1G50810	0
AT1G50820	1
AT1G50830	17
AT1G50840	1085
AT1G50850	0
AT1G50860	0
AT1G50870	0
AT1G50880	0
AT1G50890	192
AT1G50900	1526
AT1G50910	56
AT1G50920	2218
AT1G50930	0
AT1G50940	430
AT1G50950	134
AT1G50960	0
AT1G50970	435
AT1G50980	0
AT1G50990	0
AT1G51000	0
AT1G51010	0
AT1G51020	0
AT1G51030	1
AT1G51035	0
AT1G51040	0
AT1G51050	0
AT1G51055	4
AT1G51060	2514
AT1G51070	2174
AT1G51080	452
AT1G51085	0
AT1G51090	627
AT1G51100	1089
AT1G51110	3659
AT1G51120	0
AT1G51130	104
AT1G51140	899
AT1G51150	0
AT1G51160	813
AT1G51170	326
AT1G51172	0
AT1G51175	0
AT1G51190	0
AT1G51200	2578
AT1G51210	0
AT1G51220	0
AT1G51230	0
AT1G51240	0
AT1G51250	0
AT1G51260	0
AT1G51270	139
AT1G51290	0
AT1G51300	0
AT1G51310	402
AT1G51320	0
AT1G51330	0
AT1G51340	364
AT1G51350	597
AT1G51355	34
AT1G51360	193
AT1G51370	88
AT1G51380	55
AT1G51390	232
AT1G51400	46
AT1G51402	0
AT1G51405	105
AT1G51410	1
AT1G51420	0
AT1G51430	411
AT1G51440	220
AT1G51450	217
AT1G51460	10
AT1G51470	0
AT1G51480	0
AT1G51490	0
AT1G51500	3080
AT1G51510	1851
AT1G51520	91
AT1G51530	5
AT1G51538	7
AT1G51540	246
AT1G51550	95
AT1G51560	642
AT1G51570	3158
AT1G51580	620
AT1G51590	1024
AT1G51600	425
AT1G51610	2010
AT1G51620	15
AT1G51630	1247
AT1G51640	0
AT1G51645	23
AT1G51650	2812
AT1G51660	445
AT1G51670	3
AT1G51680	3745
AT1G51690	1743
AT1G51700	374
AT1G51710	1527
AT1G51720	867
AT1G51730	877
AT1G51740	228
AT1G51745	403
AT1G51750	0
AT1G51760	604
AT1G51770	4
AT1G51780	0
AT1G51790	89
AT1G51800	11
AT1G51802	0
AT1G51805	3528
AT1G51810	0
AT1G51820	0
AT1G51823	0
AT1G51830	1
AT1G51840	0
AT1G51850	8
AT1G51860	5
AT1G51870	0
AT1G51880	0
AT1G51890	1
AT1G51900	0
AT1G51910	0
AT1G51913	0
AT1G51915	0
AT1G51920	0
AT1G51930	0
AT1G51940	1713
AT1G51950	765
AT1G51960	0
AT1G51965	318
AT1G51970	0
AT1G51980	4343
AT1G51990	0
AT1G52000	429
AT1G52010	0
AT1G52020	0
AT1G52030	54
AT1G52040	145
AT1G52050	0
AT1G52060	0
AT1G52070	0
AT1G52080	78
AT1G52085	0
AT1G52087	0
AT1G52090	0
AT1G52100	4
AT1G52110	0
AT1G52120	2
AT1G52130	0
AT1G52140	269
AT1G52150	2315
AT1G52155	109
AT1G52160	304
AT1G52170	0
AT1G52180	0
AT1G52185	0
AT1G52190	9718
AT1G52191	0
AT1G52200	45
AT1G52210	0
AT1G52211	0
AT1G52220	8757
AT1G52230	25393
AT1G52240	36
AT1G52245	48
AT1G52260	343
AT1G52270	77
AT1G52280	772
AT1G52290	925
AT1G52300	4169
AT1G52310	672
AT1G52315	53
AT1G52320	720
AT1G52325	0
AT1G52330	5
AT1G52340	299
AT1G52342	37
AT1G52343	0
AT1G52347	163
AT1G52350	0
AT1G52360	3220
AT1G52370	543
AT1G52380	722
AT1G52390	0
AT1G52400	1585
AT1G52410	1117
AT1G52415	0
AT1G52420	1254
AT1G52430	17
AT1G52440	0
AT1G52450	37
AT1G52460	0
AT1G52470	0
AT1G52490	0
AT1G52495	0
AT1G52500	323
AT1G52510	2239
AT1G52520	218
AT1G52530	29
AT1G52540	302
AT1G52550	79
AT1G52560	0
AT1G52565	9
AT1G52570	89
AT1G52580	0
AT1G52590	563
AT1G52600	675
AT1G52603	0
AT1G52610	0
AT1G52615	2
AT1G52618	31
AT1G52620	151
AT1G52630	282
AT1G52640	31
AT1G52650	3
AT1G52660	1
AT1G52670	1082
AT1G52680	0
AT1G52690	0
AT1G52695	0
AT1G52696	0
AT1G52700	289
AT1G52710	196
AT1G52720	435
AT1G52730	801
AT1G52740	1804
AT1G52750	134
AT1G52760	902
AT1G52770	336
AT1G52780	1053
AT1G52790	2
AT1G52800	5
AT1G52810	0
AT1G52820	26
AT1G52825	136
AT1G52827	81
AT1G52830	86
AT1G52840	0
AT1G52850	0
AT1G52855	4
AT1G52857	0
AT1G52860	0
AT1G52870	2926
AT1G52880	127
AT1G52890	32
AT1G52900	0
AT1G52905	69
AT1G52910	84
AT1G52920	23
AT1G52930	632
AT1G52940	0
AT1G52942	0
AT1G52950	1
AT1G52960	0
AT1G52970	0
AT1G52980	1361
AT1G52990	3
AT1G53000	823
AT1G53010	0
AT1G53020	0
AT1G53023	0
AT1G53025	102
AT1G53030	223
AT1G53035	622
AT1G53040	1314
AT1G53050	1087
AT1G53060	33
AT1G53070	348
AT1G53080	3
AT1G53090	278
AT1G53100	9
AT1G53110	265
AT1G53120	507
AT1G53130	0
AT1G53140	124
AT1G53160	66
AT1G53163	21
AT1G53165	657
AT1G53170	206
AT1G53180	20
AT1G53190	451
AT1G53200	187
AT1G53210	6047
AT1G53220	0
AT1G53230	98
AT1G53233	74
AT1G53240	7910
AT1G53250	254
AT1G53260	4
AT1G53265	0
AT1G53270	17
AT1G53280	1474
AT1G53282	0
AT1G53285	0
AT1G53290	341
AT1G53300	1512
AT1G53310	3978
AT1G53320	839
AT1G53325	0
AT1G53330	41
AT1G53340	3
AT1G53345	42
AT1G53350	572
AT1G53360	0
AT1G53366	0
AT1G53370	0
AT1G53380	555
AT1G53390	1244
AT1G53400	509
AT1G53410	15
AT1G53420	0
AT1G53430	1471
AT1G53440	2043
AT1G53450	372
AT1G53460	272
AT1G53470	71
AT1G53480	0
AT1G53490	29
AT1G53500	691
AT1G53510	2098
AT1G53520	1082
AT1G53530	180
AT1G53540	1
AT1G53541	0
AT1G53542	5
AT1G53550	0
AT1G53560	346
AT1G53570	988
AT1G53580	1042
AT1G53590	896
AT1G53600	54
AT1G53610	0
AT1G53620	0
AT1G53625	4
AT1G53630	0
AT1G53633	11
AT1G53635	0
AT1G53640	1
AT1G53645	726
AT1G53650	400
AT1G53655	0
AT1G53660	3
AT1G53670	1490
AT1G53680	9
AT1G53683	0
AT1G53687	0
AT1G53690	33
AT1G53700	59
AT1G53705	0
AT1G53708	0
AT1G53710	452
AT1G53720	334
AT1G53730	1152
AT1G53750	3160
AT1G53760	209
AT1G53770	273
AT1G53780	1945
AT1G53790	29
AT1G53800	1169
AT1G53801	0
AT1G53810	0
AT1G53815	0
AT1G53820	0
AT1G53830	1
AT1G53840	2511
AT1G53850	1082
AT1G53860	9
AT1G53870	0
AT1G53875	0
AT1G53880	0
AT1G53885	1
AT1G53887	11
AT1G53890	1
AT1G53900	0
AT1G53903	0
AT1G53910	2858
AT1G53920	236
AT1G53930	0
AT1G53935	0
AT1G53940	0
AT1G53945	0
AT1G53950	0
AT1G53970	0
AT1G53980	0
AT1G53990	0
AT1G54000	0
AT1G54010	37
AT1G54020	3
AT1G54030	814
AT1G54035	0
AT1G54040	637
AT1G54050	105
AT1G54060	631
AT1G54070	1
AT1G54080	2623
AT1G54090	898
AT1G54095	1
AT1G54100	914
AT1G54110	153
AT1G54115	504
AT1G54120	26
AT1G54130	2248
AT1G54140	194
AT1G54150	283
AT1G54160	81
AT1G54170	684
AT1G54180	174
AT1G54200	215
AT1G54210	169
AT1G54215	8
AT1G54217	114
AT1G54220	791
AT1G54230	0
AT1G54240	0
AT1G54250	198
AT1G54260	281
AT1G54270	2769
AT1G54280	0
AT1G54290	328
AT1G54300	0
AT1G54310	371
AT1G54320	1218
AT1G54330	22
AT1G54340	1009
AT1G54350	2021
AT1G54355	16
AT1G54360	874
AT1G54370	1093
AT1G54380	392
AT1G54385	165
AT1G54390	489
AT1G54400	3
AT1G54410	44428
AT1G54420	0
AT1G54430	0
AT1G54440	869
AT1G54445	0
AT1G54450	132
AT1G54460	635
AT1G54470	14
AT1G54475	1
AT1G54490	1260
AT1G54500	4386
AT1G54510	314
AT1G54520	3320
AT1G54530	29
AT1G54540	0
AT1G54550	0
AT1G54560	0
AT1G54570	795
AT1G54575	23
AT1G54580	2394
AT1G54590	0
AT1G54600	0
AT1G54610	1771
AT1G54620	0
AT1G54630	2306
AT1G54640	0
AT1G54650	183
AT1G54660	3
AT1G54670	0
AT1G54680	90
AT1G54690	278
AT1G54700	0
AT1G54710	589
AT1G54720	0
AT1G54730	465
AT1G54740	186
AT1G54750	0
AT1G54760	0
AT1G54770	362
AT1G54773	20
AT1G54775	0
AT1G54780	10559
AT1G54790	154
AT1G54820	1409
AT1G54830	422
AT1G54840	9
AT1G54850	146
AT1G54860	0
AT1G54870	0
AT1G54890	0
AT1G54905	0
AT1G54920	1560
AT1G54923	0
AT1G54926	0
AT1G54930	18
AT1G54940	0
AT1G54950	0
AT1G54953	0
AT1G54955	0
AT1G54957	0
AT1G54960	89
AT1G54970	0
AT1G54980	5
AT1G54985	0
AT1G54990	1612
AT1G55000	548
AT1G55010	1
AT1G55020	362
AT1G55030	0
AT1G55035	0
AT1G55040	160
AT1G55050	24
AT1G55060	1
AT1G55070	0
AT1G55080	204
AT1G55090	1194
AT1G55100	0
AT1G55110	441
AT1G55120	453
AT1G55130	505
AT1G55140	752
AT1G55150	393
AT1G55152	0
AT1G55160	597
AT1G55170	180
AT1G55175	8
AT1G55180	195
AT1G55190	0
AT1G55200	59
AT1G55205	82
AT1G55207	0
AT1G55210	1513
AT1G55220	0
AT1G55221	0
AT1G55230	0
AT1G55240	0
AT1G55250	604
AT1G55260	1159
AT1G55265	0
AT1G55270	310
AT1G55280	137
AT1G55290	1
AT1G55300	157
AT1G55310	891
AT1G55320	157
AT1G55325	1252
AT1G55330	8
AT1G55335	0
AT1G55340	873
AT1G55350	2730
AT1G55360	2816
AT1G55365	0
AT1G55370	883
AT1G55380	47
AT1G55390	1
AT1G55400	0
AT1G55410	0
AT1G55420	12
AT1G55430	1
AT1G55440	0
AT1G55450	2224
AT1G55460	753
AT1G55470	1
AT1G55475	228
AT1G55480	5386
AT1G55490	18028
AT1G55500	1099
AT1G55510	284
AT1G55520	618
AT1G55525	0
AT1G55530	686
AT1G55535	293
AT1G55540	616
AT1G55546	0
AT1G55550	116
AT1G55560	0
AT1G55570	0
AT1G55580	0
AT1G55590	396
AT1G55591	0
AT1G55600	0
AT1G55604	0
AT1G55610	191
AT1G55620	520
AT1G55625	0
AT1G55630	117
AT1G55640	0
AT1G55650	0
AT1G55660	0
AT1G55670	9712
AT1G55673	0
AT1G55675	506
AT1G55680	2198
AT1G55690	695
AT1G55700	0
AT1G55710	0
AT1G55720	1
AT1G55730	450
AT1G55740	51
AT1G55750	419
AT1G55755	1
AT1G55760	314
AT1G55770	2
AT1G55775	0
AT1G55790	0
AT1G55800	1
AT1G55803	5
AT1G55805	449
AT1G55810	374
AT1G55820	123
AT1G55830	284
AT1G55840	2223
AT1G55850	1078
AT1G55860	3773
AT1G55865	17
AT1G55870	350
AT1G55880	192
AT1G55890	371
AT1G55900	414
AT1G55910	494
AT1G55915	97
AT1G55917	0
AT1G55920	220
AT1G55928	0
AT1G55930	368
AT1G55940	1
AT1G55945	0
AT1G55947	0
AT1G55950	8
AT1G55960	515
AT1G55964	1
AT1G55970	447
AT1G55980	6
AT1G55990	0
AT1G56000	130
AT1G56010	129
AT1G56020	75
AT1G56030	0
AT1G56040	0
AT1G56045	1440
AT1G56050	1705
AT1G56060	3
AT1G56070	25607
AT1G56080	28
AT1G56085	0
AT1G56090	163
AT1G56100	0
AT1G56105	0
AT1G56110	1940
AT1G56120	425
AT1G56130	85
AT1G56140	445
AT1G56145	334
AT1G56150	149
AT1G56160	0
AT1G56165	5
AT1G56170	0
AT1G56180	439
AT1G56190	6422
AT1G56200	2601
AT1G56210	159
AT1G56220	5360
AT1G56225	0
AT1G56230	768
AT1G56233	0
AT1G56240	2
AT1G56242	0
AT1G56250	3
AT1G56260	77
AT1G56270	5
AT1G56280	7112
AT1G56290	282
AT1G56300	2286
AT1G56310	283
AT1G56320	8
AT1G56330	2541
AT1G56340	4310
AT1G56345	109
AT1G56350	157
AT1G56360	0
AT1G56380	0
AT1G56385	0
AT1G56390	0
AT1G56400	0
AT1G56410	0
AT1G56415	0
AT1G56418	0
AT1G56420	135
AT1G56423	389
AT1G56430	571
AT1G56440	275
AT1G56450	1901
AT1G56460	686
AT1G56470	1
AT1G56480	0
AT1G56490	0
AT1G56500	3967
AT1G56510	573
AT1G56520	486
AT1G56530	0
AT1G56540	91
AT1G56550	84
AT1G56553	0
AT1G56555	15
AT1G56560	591
AT1G56570	148
AT1G56580	0
AT1G56590	466
AT1G56600	358
AT1G56605	0
AT1G56610	179
AT1G56612	191
AT1G56620	0
AT1G56630	0
AT1G56640	0
AT1G56650	198
AT1G56660	287
AT1G56670	125
AT1G56675	0
AT1G56680	0
AT1G56690	108
AT1G56700	854
AT1G56710	165
AT1G56720	383
AT1G56730	0
AT1G56740	0
AT1G56750	0
AT1G56760	0
AT1G56770	0
AT1G56780	0
AT1G56790	0
AT1G56800	0
AT1G56810	0
AT1G56820	0
AT1G56830	0
AT1G56840	0
AT1G56850	0
AT1G56860	0
AT1G56870	0
AT1G56880	0
AT1G56890	0
AT1G56900	0
AT1G56910	0
AT1G56920	0
AT1G56930	0
AT1G56940	0
AT1G56950	0
AT1G56960	0
AT1G56970	0
AT1G56980	0
AT1G56990	0
AT1G57000	0
AT1G57010	0
AT1G57020	0
AT1G57030	0
AT1G57040	0
AT1G57050	0
AT1G57060	0
AT1G57070	0
AT1G57080	0
AT1G57090	0
AT1G57100	0
AT1G57110	0
AT1G57120	0
AT1G57130	0
AT1G57140	0
AT1G57150	0
AT1G57160	0
AT1G57170	0
AT1G57180	0
AT1G57190	0
AT1G57200	0
AT1G57210	0
AT1G57220	0
AT1G57230	0
AT1G57240	0
AT1G57250	0
AT1G57260	0
AT1G57270	0
AT1G57280	0
AT1G57290	0
AT1G57300	0
AT1G57310	0
AT1G57320	0
AT1G57330	0
AT1G57340	0
AT1G57350	0
AT1G57360	0
AT1G57370	0
AT1G57380	0
AT1G57390	0
AT1G57400	0
AT1G57410	0
AT1G57420	0
AT1G57430	0
AT1G57440	0
AT1G57450	0
AT1G57460	0
AT1G57470	0
AT1G57480	0
AT1G57490	0
AT1G57500	0
AT1G57510	0
AT1G57520	0
AT1G57530	0
AT1G57540	176
AT1G57550	0
AT1G57560	29
AT1G57565	0
AT1G57570	1
AT1G57580	0
AT1G57590	169
AT1G57600	400
AT1G57610	704
AT1G57613	0
AT1G57620	481
AT1G57630	7
AT1G57640	0
AT1G57650	1
AT1G57660	1439
AT1G57670	6
AT1G57680	1936
AT1G57690	0
AT1G57700	276
AT1G57710	0
AT1G57720	4220
AT1G57730	0
AT1G57740	0
AT1G57750	0
AT1G57760	0
AT1G57765	365
AT1G57770	1324
AT1G57775	0
AT1G57777	0
AT1G57780	2
AT1G57790	142
AT1G57800	0
AT1G57810	0
AT1G57820	756
AT1G57830	0
AT1G57835	0
AT1G57840	3
AT1G57850	21
AT1G57860	854
AT1G57870	789
AT1G57900	0
AT1G57906	0
AT1G57943	10
AT1G57980	241
AT1G57990	755
AT1G58007	14
AT1G58010	0
AT1G58020	0
AT1G58025	709
AT1G58030	1041
AT1G58037	0
AT1G58040	0
AT1G58050	0
AT1G58055	0
AT1G58060	753
AT1G58070	313
AT1G58080	2499
AT1G58090	0
AT1G58100	514
AT1G58110	898
AT1G58120	0
AT1G58130	1
AT1G58140	0
AT1G58150	41
AT1G58160	53
AT1G58170	61
AT1G58180	448
AT1G58190	8
AT1G58200	1362
AT1G58210	172
AT1G58215	5
AT1G58220	227
AT1G58223	0
AT1G58225	47
AT1G58230	1517
AT1G58235	227
AT1G58242	0
AT1G58245	0
AT1G58248	0
AT1G58250	1984
AT1G58260	0
AT1G58265	0
AT1G58270	1154
AT1G58280	153
AT1G58290	4453
AT1G58300	14
AT1G58310	0
AT1G58320	0
AT1G58330	0
AT1G58340	30
AT1G58350	717
AT1G58360	903
AT1G58370	414
AT1G58380	588
AT1G58390	7
AT1G58400	7
AT1G58410	16
AT1G58420	13
AT1G58430	0
AT1G58440	1103
AT1G58450	0
AT1G58460	23
AT1G58470	84
AT1G58520	453
AT1G58525	0
AT1G58561	509
AT1G58590	384
AT1G58602	7466
AT1G58643	0
AT1G58684	0
AT1G58725	0
AT1G58766	0
AT1G58807	0
AT1G58808	0
AT1G58848	64
AT1G58889	0
AT1G58936	0
AT1G58983	1
AT1G59030	0
AT1G59077	0
AT1G59124	1
AT1G59171	0
AT1G59218	1
AT1G59265	0
AT1G59312	0
AT1G59359	0
AT1G59406	0
AT1G59453	0
AT1G59460	0
AT1G59470	0
AT1G59500	0
AT1G59510	76
AT1G59520	478
AT1G59530	0
AT1G59540	155
AT1G59550	0
AT1G59560	172
AT1G59570	0
AT1G59580	821
AT1G59590	58
AT1G59600	329
AT1G59610	2355
AT1G59620	940
AT1G59630	0
AT1G59640	103
AT1G59650	251
AT1G59660	256
AT1G59670	0
AT1G59675	0
AT1G59680	0
AT1G59690	0
AT1G59700	249
AT1G59710	689
AT1G59720	127
AT1G59722	0
AT1G59723	0
AT1G59724	0
AT1G59725	1
AT1G59730	0
AT1G59740	69
AT1G59750	1271
AT1G59760	737
AT1G59770	0
AT1G59780	0
AT1G59790	0
AT1G59800	0
AT1G59810	4
AT1G59820	875
AT1G59830	860
AT1G59833	0
AT1G59835	0
AT1G59840	611
AT1G59850	16
AT1G59860	17
AT1G59865	3
AT1G59870	29934
AT1G59880	0
AT1G59885	0
AT1G59890	941
AT1G59900	3427
AT1G59910	487
AT1G59920	2
AT1G59930	2
AT1G59940	1
AT1G59950	0
AT1G59960	398
AT1G59970	235
AT1G59980	220
AT1G59990	758
AT1G60000	1935
AT1G60010	1209
AT1G60020	0
AT1G60025	0
AT1G60030	77
AT1G60040	0
AT1G60050	0
AT1G60060	355
AT1G60070	2329
AT1G60072	0
AT1G60073	0
AT1G60075	0
AT1G60080	153
AT1G60090	0
AT1G60095	0
AT1G60110	0
AT1G60120	0
AT1G60130	0
AT1G60140	498
AT1G60150	0
AT1G60160	643
AT1G60170	984
AT1G60180	0
AT1G60190	13
AT1G60200	2444
AT1G60220	856
AT1G60230	657
AT1G60240	0
AT1G60250	0
AT1G60260	1529
AT1G60270	236
AT1G60280	0
AT1G60290	0
AT1G60300	0
AT1G60310	0
AT1G60320	0
AT1G60330	0
AT1G60340	0
AT1G60350	1
AT1G60360	53
AT1G60370	0
AT1G60380	0
AT1G60390	206
AT1G60400	0
AT1G60410	0
AT1G60420	729
AT1G60430	254
AT1G60440	446
AT1G60450	0
AT1G60460	32
AT1G60470	0
AT1G60480	2
AT1G60490	1090
AT1G60500	0
AT1G60505	0
AT1G60510	0
AT1G60520	0
AT1G60525	91
AT1G60530	0
AT1G60540	0
AT1G60545	9
AT1G60550	1569
AT1G60560	208
AT1G60570	0
AT1G60580	0
AT1G60590	201
AT1G60600	1194
AT1G60610	119
AT1G60620	138
AT1G60625	0
AT1G60630	128
AT1G60640	605
AT1G60650	373
AT1G60660	335
AT1G60670	311
AT1G60680	150
AT1G60690	288
AT1G60700	166
AT1G60710	3360
AT1G60720	0
AT1G60730	232
AT1G60740	2
AT1G60750	1
AT1G60760	0
AT1G60770	647
AT1G60780	2092
AT1G60783	1
AT1G60787	1
AT1G60790	445
AT1G60800	2863
AT1G60810	553
AT1G60815	0
AT1G60820	0
AT1G60830	6
AT1G60835	0
AT1G60840	0
AT1G60850	260
AT1G60860	447
AT1G60870	1205
AT1G60880	0
AT1G60890	910
AT1G60900	1696
AT1G60910	0
AT1G60913	0
AT1G60920	2
AT1G60930	140
AT1G60940	1657
AT1G60950	37608
AT1G60960	304
AT1G60970	0
AT1G60980	0
AT1G60983	0
AT1G60985	0
AT1G60986	0
AT1G60987	0
AT1G60989	98
AT1G60990	1079
AT1G60995	697
AT1G61000	202
AT1G61010	812
AT1G61020	0
AT1G61030	443
AT1G61040	621
AT1G61050	0
AT1G61060	0
AT1G61065	113
AT1G61070	0
AT1G61080	0
AT1G61090	0
AT1G61093	1
AT1G61095	0
AT1G61097	0
AT1G61100	1944
AT1G61105	0
AT1G61110	0
AT1G61120	1
AT1G61130	0
AT1G61140	638
AT1G61150	953
AT1G61160	0
AT1G61165	3
AT1G61170	221
AT1G61180	572
AT1G61190	2442
AT1G61200	0
AT1G61210	582
AT1G61215	53
AT1G61224	0
AT1G61226	0
AT1G61230	2
AT1G61240	364
AT1G61250	1779
AT1G61255	12
AT1G61260	347
AT1G61270	0
AT1G61275	5
AT1G61280	21
AT1G61290	0
AT1G61300	931
AT1G61310	232
AT1G61320	0
AT1G61330	0
AT1G61340	32
AT1G61350	645
AT1G61360	172
AT1G61370	76
AT1G61380	406
AT1G61390	12
AT1G61400	77
AT1G61410	6
AT1G61415	3
AT1G61420	66
AT1G61430	371
AT1G61440	3
AT1G61450	42
AT1G61460	74
AT1G61470	22
AT1G61475	0
AT1G61480	0
AT1G61490	150
AT1G61500	254
AT1G61510	0
AT1G61520	89012
AT1G61540	0
AT1G61542	0
AT1G61550	4
AT1G61560	9
AT1G61562	0
AT1G61563	0
AT1G61565	0
AT1G61566	0
AT1G61570	462
AT1G61575	4
AT1G61580	516
AT1G61590	0
AT1G61600	265
AT1G61610	66
AT1G61620	629
AT1G61630	1
AT1G61640	309
AT1G61650	1
AT1G61660	1710
AT1G61665	0
AT1G61667	229
AT1G61670	663
AT1G61680	16
AT1G61685	0
AT1G61688	0
AT1G61690	830
AT1G61700	0
AT1G61710	23
AT1G61720	0
AT1G61730	899
AT1G61732	0
AT1G61740	2516
AT1G61750	0
AT1G61760	40
AT1G61770	725
AT1G61780	496
AT1G61790	1600
AT1G61795	39
AT1G61800	126
AT1G61810	0
AT1G61820	24
AT1G61830	48
AT1G61840	0
AT1G61850	1141
AT1G61860	8
AT1G61870	748
AT1G61880	0
AT1G61890	451
AT1G61900	603
AT1G61910	0
AT1G61920	1
AT1G61930	13
AT1G61940	0
AT1G61950	0
AT1G61960	122
AT1G61970	180
AT1G61980	202
AT1G61990	339
AT1G62000	2
AT1G62010	79
AT1G62020	2048
AT1G62030	97
AT1G62035	0
AT1G62040	654
AT1G62045	146
AT1G62050	360
AT1G62055	0
AT1G62060	0
AT1G62070	0
AT1G62075	0
AT1G62080	0
AT1G62085	166
AT1G62090	1
AT1G62095	0
AT1G62110	128
AT1G62120	91
AT1G62130	252
AT1G62150	116
AT1G62160	0
AT1G62170	0
AT1G62180	757
AT1G62190	0
AT1G62200	649
AT1G62210	0
AT1G62214	0
AT1G62220	0
AT1G62225	0
AT1G62230	2
AT1G62240	0
AT1G62250	529
AT1G62260	153
AT1G62262	8
AT1G62270	0
AT1G62280	0
AT1G62290	130
AT1G62300	107
AT1G62305	96
AT1G62310	931
AT1G62320	6
AT1G62330	944
AT1G62333	1
AT1G62340	0
AT1G62350	40
AT1G62355	2
AT1G62360	3
AT1G62370	15
AT1G62380	10837
AT1G62390	3391
AT1G62400	112
AT1G62410	0
AT1G62420	0
AT1G62421	0
AT1G62422	99
AT1G62430	2210
AT1G62440	5
AT1G62450	1
AT1G62460	0
AT1G62480	3275
AT1G62490	3
AT1G62500	2
AT1G62510	11
AT1G62515	0
AT1G62520	87
AT1G62530	0
AT1G62540	73
AT1G62550	0
AT1G62560	4177
AT1G62570	329
AT1G62580	4
AT1G62590	64
AT1G62600	307
AT1G62610	128
AT1G62620	12
AT1G62630	671
AT1G62640	1145
AT1G62650	0
AT1G62660	362
AT1G62670	89
AT1G62680	138
AT1G62690	0
AT1G62695	0
AT1G62700	69
AT1G62710	61
AT1G62720	16
AT1G62730	146
AT1G62740	1195
AT1G62750	12366
AT1G62760	3
AT1G62766	0
AT1G62770	169
AT1G62780	4002
AT1G62790	740
AT1G62800	331
AT1G62810	376
AT1G62820	319
AT1G62830	442
AT1G62835	33
AT1G62840	34
AT1G62850	419
AT1G62860	161
AT1G62870	263
AT1G62880	146
AT1G62886	0
AT1G62890	0
AT1G62895	0
AT1G62900	1
AT1G62910	19
AT1G62914	131
AT1G62915	51
AT1G62920	37
AT1G62930	80
AT1G62935	14
AT1G62940	0
AT1G62950	146
AT1G62960	522
AT1G62970	250
AT1G62975	20
AT1G62978	0
AT1G62980	0
AT1G62981	62
AT1G62990	58
AT1G63000	2018
AT1G63005	0
AT1G63010	1671
AT1G63020	319
AT1G63030	0
AT1G63040	1
AT1G63050	274
AT1G63055	0
AT1G63057	0
AT1G63060	0
AT1G63070	1
AT1G63080	75
AT1G63090	258
AT1G63100	297
AT1G63105	0
AT1G63110	726
AT1G63120	570
AT1G63130	165
AT1G63140	0
AT1G63150	76
AT1G63160	121
AT1G63170	861
AT1G63180	195
AT1G63190	0
AT1G63200	0
AT1G63205	0
AT1G63206	0
AT1G63210	0
AT1G63220	214
AT1G63230	69
AT1G63240	661
AT1G63245	0
AT1G63250	165
AT1G63260	539
AT1G63270	172
AT1G63280	0
AT1G63290	759
AT1G63295	194
AT1G63300	572
AT1G63310	615
AT1G63320	0
AT1G63330	2
AT1G63340	0
AT1G63350	99
AT1G63360	982
AT1G63370	5
AT1G63380	17
AT1G63390	5
AT1G63400	40
AT1G63410	0
AT1G63420	620
AT1G63430	986
AT1G63440	112
AT1G63450	0
AT1G63460	495
AT1G63470	527
AT1G63480	396
AT1G63490	815
AT1G63500	1094
AT1G63510	0
AT1G63520	60
AT1G63522	0
AT1G63530	21
AT1G63535	0
AT1G63540	0
AT1G63550	0
AT1G63570	2
AT1G63580	0
AT1G63590	0
AT1G63600	0
AT1G63610	1384
AT1G63615	1
AT1G63630	2
AT1G63640	626
AT1G63650	41
AT1G63660	719
AT1G63670	672
AT1G63680	1728
AT1G63690	2135
AT1G63700	1203
AT1G63710	16
AT1G63720	40
AT1G63730	128
AT1G63740	374
AT1G63750	169
AT1G63760	28
AT1G63770	5214
AT1G63780	239
AT1G63790	0
AT1G63800	635
AT1G63810	634
AT1G63820	3
AT1G63830	1085
AT1G63835	0
AT1G63840	109
AT1G63850	473
AT1G63855	151
AT1G63860	392
AT1G63870	0
AT1G63880	1403
AT1G63900	542
AT1G63910	13
AT1G63920	0
AT1G63930	2
AT1G63940	3513
AT1G63950	0
AT1G63960	6
AT1G63970	1983
AT1G63980	1740
AT1G63990	15
AT1G64000	0
AT1G64010	2
AT1G64020	3
AT1G64030	0
AT1G64035	0
AT1G64040	1134
AT1G64050	611
AT1G64060	392
AT1G64065	69
AT1G64070	0
AT1G64080	87
AT1G64090	2297
AT1G64100	2
AT1G64105	2
AT1G64107	1
AT1G64110	5
AT1G64120	0
AT1G64130	0
AT1G64140	2664
AT1G64150	1075
AT1G64160	0
AT1G64170	316
AT1G64180	150
AT1G64185	41
AT1G64190	636
AT1G64195	0
AT1G64200	318
AT1G64210	2
AT1G64220	16
AT1G64230	4008
AT1G64235	1
AT1G64240	0
AT1G64250	11
AT1G64253	1
AT1G64255	0
AT1G64260	23
AT1G64270	246
AT1G64280	1093
AT1G64290	0
AT1G64295	0
AT1G64300	121
AT1G64310	22
AT1G64320	27
AT1G64330	2672
AT1G64340	0
AT1G64350	399
AT1G64355	1318
AT1G64360	284
AT1G64370	7716
AT1G64380	128
AT1G64385	599
AT1G64390	5978
AT1G64400	457
AT1G64405	15
AT1G64410	0
AT1G64420	0
AT1G64430	1312
AT1G64440	402
AT1G64450	54
AT1G64455	0
AT1G64460	532
AT1G64480	1
AT1G64490	101
AT1G64500	53
AT1G64510	7429
AT1G64520	2421
AT1G64530	234
AT1G64540	1
AT1G64550	1512
AT1G64560	10
AT1G64561	8
AT1G64563	31
AT1G64570	858
AT1G64572	105
AT1G64580	175
AT1G64583	51
AT1G64584	0
AT1G64585	0
AT1G64590	1
AT1G64600	125
AT1G64610	156
AT1G64618	1
AT1G64620	84
AT1G64625	100
AT1G64630	367
AT1G64633	0
AT1G64640	1305
AT1G64650	1924
AT1G64660	288
AT1G64670	373
AT1G64680	3204
AT1G64690	142
AT1G64700	49
AT1G64710	1297
AT1G64720	11711
AT1G64730	0
AT1G64740	475
AT1G64750	1060
AT1G64760	459
AT1G64770	2996
AT1G64780	104
AT1G64790	3146
AT1G64795	0
AT1G64800	0
AT1G64810	458
AT1G64820	1
AT1G64830	0
AT1G64840	250
AT1G64850	1026
AT1G64860	1805
AT1G64870	0
AT1G64880	1368
AT1G64890	715
AT1G64900	1070
AT1G64910	0
AT1G64920	0
AT1G64930	0
AT1G64940	6
AT1G64950	447
AT1G64960	380
AT1G64970	237
AT1G64980	1284
AT1G64990	812
AT1G65000	77
AT1G65010	4797
AT1G65020	381
AT1G65030	265
AT1G65032	107
AT1G65040	775
AT1G65050	0
AT1G65060	135
AT1G65070	926
AT1G65080	71
AT1G65090	0
AT1G65110	32
AT1G65113	0
AT1G65120	54
AT1G65130	14
AT1G65140	2
AT1G65150	153
AT1G65160	0
AT1G65165	0
AT1G65170	0
AT1G65180	9
AT1G65190	1911
AT1G65200	0
AT1G65210	0
AT1G65220	1325
AT1G65230	1479
AT1G65240	7
AT1G65250	117
AT1G65260	4934
AT1G65270	1493
AT1G65280	1163
AT1G65290	2681
AT1G65295	846
AT1G65300	0
AT1G65310	89
AT1G65320	906
AT1G65330	20
AT1G65340	0
AT1G65342	0
AT1G65346	0
AT1G65347	0
AT1G65349	0
AT1G65350	0
AT1G65352	0
AT1G65360	9
AT1G65365	1
AT1G65370	727
AT1G65380	239
AT1G65385	7
AT1G65390	35
AT1G65410	719
AT1G65420	34
AT1G65425	0
AT1G65430	600
AT1G65440	3208
AT1G65450	19
AT1G65470	572
AT1G65480	6
AT1G65481	3
AT1G65483	1
AT1G65484	2
AT1G65485	1
AT1G65486	58
AT1G65490	143
AT1G65500	89
AT1G65510	11
AT1G65520	119
AT1G65540	1669
AT1G65541	0
AT1G65550	0
AT1G65560	106
AT1G65570	0
AT1G65580	1559
AT1G65585	0
AT1G65590	490
AT1G65610	0
AT1G65620	18
AT1G65630	0
AT1G65640	0
AT1G65642	0
AT1G65650	580
AT1G65660	954
AT1G65670	0
AT1G65680	0
AT1G65681	0
AT1G65690	10
AT1G65700	270
AT1G65710	48
AT1G65720	1597
AT1G65730	4
AT1G65735	0
AT1G65740	0
AT1G65750	0
AT1G65760	0
AT1G65770	0
AT1G65780	0
AT1G65790	446
AT1G65800	3014
AT1G65810	5
AT1G65820	1102
AT1G65830	0
AT1G65840	1436
AT1G65845	80
AT1G65850	1
AT1G65860	2405
AT1G65870	16
AT1G65875	0
AT1G65880	4
AT1G65890	17
AT1G65900	596
AT1G65910	94
AT1G65920	377
AT1G65930	7394
AT1G65940	0
AT1G65950	291
AT1G65960	11375
AT1G65970	0
AT1G65980	2587
AT1G65985	43
AT1G65990	0
AT1G66000	0
AT1G66010	0
AT1G66020	1
AT1G66030	0
AT1G66040	0
AT1G66045	0
AT1G66050	16
AT1G66060	2
AT1G66070	858
AT1G66080	152
AT1G66090	62
AT1G66100	1547
AT1G66110	0
AT1G66120	0
AT1G66130	493
AT1G66140	333
AT1G66145	0
AT1G66150	2584
AT1G66160	34
AT1G66170	2
AT1G66173	4
AT1G66180	960
AT1G66190	107
AT1G66200	3187
AT1G66210	0
AT1G66220	0
AT1G66230	152
AT1G66235	0
AT1G66240	2259
AT1G66245	0
AT1G66250	199
AT1G66260	2353
AT1G66270	0
AT1G66280	0
AT1G66290	0
AT1G66300	1
AT1G66310	0
AT1G66320	0
AT1G66330	620
AT1G66340	575
AT1G66345	117
AT1G66350	426
AT1G66360	0
AT1G66370	0
AT1G66380	5
AT1G66390	73
AT1G66400	96
AT1G66410	3896
AT1G66420	0
AT1G66430	3037
AT1G66440	0
AT1G66450	3
AT1G66460	5
AT1G66465	7
AT1G66470	0
AT1G66480	52
AT1G66490	0
AT1G66500	135
AT1G66510	222
AT1G66520	323
AT1G66530	547
AT1G66534	0
AT1G66540	171
AT1G66550	0
AT1G66560	0
AT1G66570	0
AT1G66580	2382
AT1G66590	46
AT1G66600	5
AT1G66610	0
AT1G66620	93
AT1G66630	0
AT1G66640	0
AT1G66650	3
AT1G66660	125
AT1G66670	3494
AT1G66680	484
AT1G66690	24
AT1G66700	3
AT1G66710	0
AT1G66720	0
AT1G66725	26
AT1G66730	644
AT1G66740	298
AT1G66750	197
AT1G66760	52
AT1G66770	0
AT1G66780	1
AT1G66783	0
AT1G66795	0
AT1G66800	0
AT1G66810	69
AT1G66820	0
AT1G66830	150
AT1G66840	548
AT1G66850	0
AT1G66852	0
AT1G66855	0
AT1G66860	0
AT1G66870	0
AT1G66880	676
AT1G66890	328
AT1G66900	413
AT1G66910	432
AT1G66920	70
AT1G66930	10
AT1G66940	1016
AT1G66950	0
AT1G66960	23
AT1G66970	11851
AT1G66980	4087
AT1G66990	0
AT1G67000	16
AT1G67010	0
AT1G67020	1
AT1G67025	0
AT1G67030	0
AT1G67035	20
AT1G67040	153
AT1G67050	993
AT1G67060	315
AT1G67070	57
AT1G67080	1212
AT1G67090	300391
AT1G67100	0
AT1G67105	13
AT1G67110	3
AT1G67120	1080
AT1G67130	0
AT1G67140	1641
AT1G67148	0
AT1G67150	0
AT1G67160	0
AT1G67170	311
AT1G67180	168
AT1G67190	342
AT1G67195	85
AT1G67200	0
AT1G67210	81
AT1G67220	2
AT1G67230	2693
AT1G67235	0
AT1G67238	2
AT1G67240	0
AT1G67250	697
AT1G67260	15
AT1G67265	19
AT1G67270	0
AT1G67280	6723
AT1G67290	0
AT1G67300	1350
AT1G67310	1183
AT1G67320	398
AT1G67325	550
AT1G67328	0
AT1G67330	0
AT1G67340	285
AT1G67350	1585
AT1G67360	881
AT1G67365	37
AT1G67370	65
AT1G67390	0
AT1G67400	193
AT1G67410	274
AT1G67420	143
AT1G67430	6696
AT1G67440	608
AT1G67450	0
AT1G67455	1
AT1G67460	39
AT1G67470	153
AT1G67480	1807
AT1G67481	2
AT1G67490	786
AT1G67500	423
AT1G67510	714
AT1G67520	105
AT1G67530	427
AT1G67540	0
AT1G67550	969
AT1G67560	1337
AT1G67570	99
AT1G67580	1165
AT1G67590	282
AT1G67600	15
AT1G67610	0
AT1G67620	246
AT1G67623	0
AT1G67626	2
AT1G67630	336
AT1G67635	0
AT1G67640	7
AT1G67645	0
AT1G67650	19
AT1G67660	1388
AT1G67670	0
AT1G67680	1185
AT1G67690	260
AT1G67700	7179
AT1G67710	251
AT1G67720	894
AT1G67730	1217
AT1G67740	17241
AT1G67750	840
AT1G67760	1
AT1G67770	0
AT1G67775	0
AT1G67780	18
AT1G67785	1975
AT1G67790	0
AT1G67792	31
AT1G67800	396
AT1G67810	99
AT1G67820	56
AT1G67830	351
AT1G67840	1585
AT1G67850	321
AT1G67855	1
AT1G67856	23
AT1G67860	1203
AT1G67865	4274
AT1G67870	10876
AT1G67880	284
AT1G67890	728
AT1G67900	820
AT1G67910	101
AT1G67920	5
AT1G67930	984
AT1G67940	217
AT1G67950	504
AT1G67960	389
AT1G67970	608
AT1G67980	0
AT1G67990	0
AT1G68000	687
AT1G68010	11454
AT1G68020	735
AT1G68030	25
AT1G68040	9
AT1G68050	3373
AT1G68060	1783
AT1G68070	482
AT1G68080	193
AT1G68090	0
AT1G68100	592
AT1G68110	98
AT1G68120	21
AT1G68130	493
AT1G68140	749
AT1G68150	1
AT1G68160	247
AT1G68170	1
AT1G68180	20
AT1G68185	191
AT1G68190	530
AT1G68200	16
AT1G68210	0
AT1G68220	504
AT1G68230	275
AT1G68238	115
AT1G68240	1
AT1G68250	0
AT1G68260	504
AT1G68270	0
AT1G68280	0
AT1G68285	0
AT1G68290	5
AT1G68300	722
AT1G68310	367
AT1G68320	0
AT1G68325	0
AT1G68330	154
AT1G68340	94
AT1G68350	9
AT1G68360	10
AT1G68370	872
AT1G68380	0
AT1G68390	33
AT1G68400	358
AT1G68410	561
AT1G68420	1
AT1G68430	79
AT1G68440	96
AT1G68450	0
AT1G68460	0
AT1G68470	160
AT1G68480	0
AT1G68490	1058
AT1G68500	107
AT1G68510	0
AT1G68520	4274
AT1G68526	0
AT1G68530	4590
AT1G68540	241
AT1G68550	465
AT1G68560	5424
AT1G68568	0
AT1G68570	351
AT1G68580	1099
AT1G68585	315
AT1G68590	9264
AT1G68600	2836
AT1G68610	0
AT1G68620	5
AT1G68630	0
AT1G68640	4
AT1G68650	320
AT1G68660	1466
AT1G68670	454
AT1G68680	326
AT1G68690	141
AT1G68700	2
AT1G68710	866
AT1G68720	1678
AT1G68723	0
AT1G68725	38
AT1G68730	323
AT1G68735	0
AT1G68740	120
AT1G68750	0
AT1G68760	188
AT1G68765	1
AT1G68770	0
AT1G68780	289
AT1G68790	1700
AT1G68795	20
AT1G68800	15
AT1G68810	466
AT1G68820	739
AT1G68825	0
AT1G68830	2259
AT1G68840	179
AT1G68845	0
AT1G68850	0
AT1G68860	0
AT1G68862	38
AT1G68870	40
AT1G68872	46
AT1G68875	0
AT1G68877	0
AT1G68880	0
AT1G68890	2757
AT1G68905	0
AT1G68907	0
AT1G68910	526
AT1G68920	503
AT1G68930	86
AT1G68935	0
AT1G68937	0
AT1G68940	0
AT1G68945	205
AT1G68950	0
AT1G68960	0
AT1G68970	0
AT1G68980	269
AT1G68990	570
AT1G69000	0
AT1G69010	419
AT1G69020	95
AT1G69030	512
AT1G69040	913
AT1G69050	8
AT1G69060	335
AT1G69070	901
AT1G69080	287
AT1G69085	8
AT1G69090	0
AT1G69100	0
AT1G69110	0
AT1G69120	0
AT1G69130	0
AT1G69140	538
AT1G69150	0
AT1G69160	177
AT1G69170	166
AT1G69180	0
AT1G69190	0
AT1G69200	1066
AT1G69210	115
AT1G69220	956
AT1G69230	20
AT1G69240	0
AT1G69250	682
AT1G69252	484
AT1G69260	35
AT1G69270	16
AT1G69280	45
AT1G69290	86
AT1G69295	1107
AT1G69300	0
AT1G69310	124
AT1G69320	11
AT1G69325	37
AT1G69330	375
AT1G69340	1073
AT1G69350	65
AT1G69360	265
AT1G69370	284
AT1G69380	227
AT1G69390	1435
AT1G69400	51
AT1G69410	1554
AT1G69420	1382
AT1G69430	14
AT1G69440	294
AT1G69450	389
AT1G69460	1554
AT1G69470	0
AT1G69480	4
AT1G69485	5
AT1G69490	27
AT1G69500	0
AT1G69510	2186
AT1G69520	77
AT1G69523	462
AT1G69526	102
AT1G69530	2406
AT1G69540	5
AT1G69543	0
AT1G69550	934
AT1G69560	0
AT1G69570	12
AT1G69572	0
AT1G69580	510
AT1G69587	56
AT1G69588	0
AT1G69590	0
AT1G69600	0
AT1G69610	114
AT1G69620	5028
AT1G69630	0
AT1G69640	885
AT1G69650	0
AT1G69660	0
AT1G69670	416
AT1G69680	223
AT1G69690	1536
AT1G69700	521
AT1G69710	12
AT1G69720	148
AT1G69730	824
AT1G69740	4624
AT1G69750	139
AT1G69760	298
AT1G69770	780
AT1G69780	480
AT1G69790	22
AT1G69792	0
AT1G69795	0
AT1G69797	0
AT1G69800	400
AT1G69810	5
AT1G69818	0
AT1G69820	0
AT1G69825	0
AT1G69828	0
AT1G69830	12371
AT1G69840	1006
AT1G69850	715
AT1G69860	0
AT1G69870	2122
AT1G69880	0
AT1G69890	275
AT1G69900	73
AT1G69910	617
AT1G69920	0
AT1G69930	0
AT1G69935	685
AT1G69940	0
AT1G69950	217
AT1G69960	817
AT1G69970	161
AT1G69980	388
AT1G69981	0
AT1G69990	0
AT1G70000	58
AT1G70010	0
AT1G70020	23
AT1G70030	0
AT1G70040	0
AT1G70050	0
AT1G70060	1152
AT1G70070	2113
AT1G70080	0
AT1G70090	861
AT1G70100	1227
AT1G70110	0
AT1G70120	0
AT1G70130	1
AT1G70140	45
AT1G70150	158
AT1G70160	2232
AT1G70170	0
AT1G70175	0
AT1G70180	529
AT1G70185	0
AT1G70190	489
AT1G70200	1848
AT1G70209	0
AT1G70210	642
AT1G70220	17
AT1G70230	395
AT1G70250	282
AT1G70260	21
AT1G70270	70
AT1G70280	1100
AT1G70290	892
AT1G70300	90
AT1G70310	2469
AT1G70320	5878
AT1G70330	608
AT1G70335	0
AT1G70340	72
AT1G70350	166
AT1G70360	75
AT1G70370	4978
AT1G70380	4
AT1G70390	0
AT1G70400	0
AT1G70410	4103
AT1G70420	284
AT1G70430	177
AT1G70440	0
AT1G70450	0
AT1G70460	7
AT1G70470	42
AT1G70475	0
AT1G70480	579
AT1G70490	4735
AT1G70500	44
AT1G70505	157
AT1G70510	0
AT1G70518	83
AT1G70520	949
AT1G70530	584
AT1G70540	0
AT1G70550	396
AT1G70560	62
AT1G70570	1518
AT1G70580	1469
AT1G70581	0
AT1G70590	352
AT1G70600	7020
AT1G70610	788
AT1G70620	2966
AT1G70630	195
AT1G70640	90
AT1G70645	0
AT1G70650	69
AT1G70660	263
AT1G70670	733
AT1G70680	7
AT1G70690	62
AT1G70700	907
AT1G70710	234
AT1G70720	0
AT1G70730	3227
AT1G70740	356
AT1G70750	744
AT1G70760	0
AT1G70770	3054
AT1G70780	2292
AT1G70790	144
AT1G70800	141
AT1G70810	570
AT1G70820	5662
AT1G70830	5033
AT1G70840	0
AT1G70850	10
AT1G70860	0
AT1G70870	0
AT1G70880	2
AT1G70885	7
AT1G70890	1639
AT1G70895	73
AT1G70900	671
AT1G70910	2
AT1G70920	13
AT1G70940	2300
AT1G70944	0
AT1G70949	0
AT1G70950	22
AT1G70960	0
AT1G70970	0
AT1G70980	536
AT1G70985	18
AT1G70990	2
AT1G71000	73
AT1G71002	0
AT1G71010	2117
AT1G71015	5
AT1G71020	588
AT1G71030	309
AT1G71040	676
AT1G71050	116
AT1G71060	111
AT1G71070	661
AT1G71080	861
AT1G71090	1203
AT1G71100	263
AT1G71110	278
AT1G71120	4
AT1G71130	224
AT1G71140	78
AT1G71150	0
AT1G71160	0
AT1G71170	360
AT1G71180	310
AT1G71190	227
AT1G71200	0
AT1G71210	400
AT1G71220	2760
AT1G71230	93
AT1G71235	0
AT1G71240	555
AT1G71250	0
AT1G71260	500
AT1G71270	1215
AT1G71280	3
AT1G71290	0
AT1G71300	1
AT1G71310	277
AT1G71320	0
AT1G71330	11
AT1G71340	392
AT1G71350	458
AT1G71360	426
AT1G71370	5
AT1G71380	4
AT1G71390	0
AT1G71400	23
AT1G71410	1344
AT1G71420	29
AT1G71430	47
AT1G71440	604
AT1G71450	0
AT1G71460	260
AT1G71470	0
AT1G71480	149
AT1G71490	54
AT1G71500	7772
AT1G71520	1
AT1G71528	4
AT1G71530	0
AT1G71680	0
AT1G71690	0
AT1G71691	0
AT1G71692	0
AT1G71695	3356
AT1G71696	444
AT1G71697	382
AT1G71700	0
AT1G71710	1377
AT1G71720	1918
AT1G71730	812
AT1G71740	0
AT1G71750	141
AT1G71760	48
AT1G71770	1
AT1G71780	280
AT1G71790	333
AT1G71800	415
AT1G71810	851
AT1G71820	2194
AT1G71828	0
AT1G71830	313
AT1G71840	1010
AT1G71850	222
AT1G71860	911
AT1G71865	156
AT1G71866	7
AT1G71870	136
AT1G71880	1108
AT1G71890	7
AT1G71900	643
AT1G71910	36
AT1G71920	15
AT1G71930	50
AT1G71940	183
AT1G71950	566
AT1G71960	409
AT1G71970	230
AT1G71980	1285
AT1G71990	119
AT1G72000	4
AT1G72010	1388
AT1G72020	3461
AT1G72030	477
AT1G72040	978
AT1G72050	1164
AT1G72060	3
AT1G72070	1
AT1G72080	0
AT1G72090	865
AT1G72100	0
AT1G72110	0
AT1G72120	47
AT1G72125	2
AT1G72130	325
AT1G72131	0
AT1G72140	0
AT1G72141	0
AT1G72150	14372
AT1G72160	2984
AT1G72170	453
AT1G72175	325
AT1G72180	1758
AT1G72190	293
AT1G72200	11
AT1G72210	31
AT1G72220	9
AT1G72230	292
AT1G72240	26
AT1G72250	322
AT1G72260	0
AT1G72270	1
AT1G72275	147
AT1G72280	79
AT1G72290	0
AT1G72300	396
AT1G72310	266
AT1G72320	656
AT1G72330	406
AT1G72340	573
AT1G72350	0
AT1G72360	42
AT1G72370	6791
AT1G72390	1316
AT1G72410	1289
AT1G72416	731
AT1G72420	187
AT1G72430	707
AT1G72440	1134
AT1G72450	760
AT1G72460	0
AT1G72470	364
AT1G72480	1156
AT1G72490	5
AT1G72500	1006
AT1G72510	1326
AT1G72520	127
AT1G72530	47
AT1G72540	27
AT1G72545	3
AT1G72550	1251
AT1G72560	674
AT1G72570	0
AT1G72580	0
AT1G72590	0
AT1G72600	7
AT1G72610	238
AT1G72620	8
AT1G72630	434
AT1G72640	1515
AT1G72645	492
AT1G72650	568
AT1G72660	2
AT1G72670	119
AT1G72680	353
AT1G72690	64
AT1G72700	1416
AT1G72710	3387
AT1G72720	11
AT1G72730	297
AT1G72740	403
AT1G72750	755
AT1G72755	0
AT1G72760	4
AT1G72770	326
AT1G72780	0
AT1G72790	238
AT1G72800	207
AT1G72810	850
AT1G72820	522
AT1G72830	127
AT1G72840	150
AT1G72850	18
AT1G72852	23
AT1G72855	0
AT1G72860	1
AT1G72870	12
AT1G72880	607
AT1G72890	203
AT1G72900	329
AT1G72910	719
AT1G72920	86
AT1G72930	2565
AT1G72940	133
AT1G72950	20
AT1G72960	1
AT1G72970	690
AT1G72980	0
AT1G72990	271
AT1G73000	0
AT1G73010	28
AT1G73020	463
AT1G73030	728
AT1G73040	108
AT1G73050	2
AT1G73060	3361
AT1G73065	1
AT1G73066	8
AT1G73080	613
AT1G73090	420
AT1G73100	394
AT1G73110	1374
AT1G73120	2
AT1G73130	201
AT1G73140	31
AT1G73150	140
AT1G73160	0
AT1G73165	0
AT1G73170	1512
AT1G73175	0
AT1G73177	104
AT1G73180	669
AT1G73190	0
AT1G73200	709
AT1G73210	55
AT1G73220	10
AT1G73230	2836
AT1G73240	349
AT1G73250	279
AT1G73260	0
AT1G73270	0
AT1G73280	0
AT1G73290	0
AT1G73300	0
AT1G73310	154
AT1G73320	181
AT1G73325	17
AT1G73330	18
AT1G73340	3
AT1G73350	463
AT1G73360	53
AT1G73370	624
AT1G73380	240
AT1G73390	711
AT1G73400	131
AT1G73410	11
AT1G73430	1037
AT1G73440	68
AT1G73445	6
AT1G73450	291
AT1G73460	899
AT1G73470	1213
AT1G73480	533
AT1G73490	739
AT1G73500	440
AT1G73510	0
AT1G73530	773
AT1G73540	667
AT1G73550	4
AT1G73560	0
AT1G73570	238
AT1G73580	1
AT1G73590	375
AT1G73600	13427
AT1G73603	0
AT1G73607	0
AT1G73610	0
AT1G73620	24
AT1G73630	365
AT1G73640	58
AT1G73650	720
AT1G73655	3906
AT1G73660	814
AT1G73670	616
AT1G73680	495
AT1G73687	2
AT1G73690	37
AT1G73700	19
AT1G73710	435
AT1G73720	440
AT1G73730	414
AT1G73740	395
AT1G73750	481
AT1G73760	911
AT1G73770	120
AT1G73780	1
AT1G73790	26
AT1G73805	520
AT1G73810	42
AT1G73820	311
AT1G73830	382
AT1G73840	688
AT1G73850	236
AT1G73860	4
AT1G73870	47
AT1G73875	210
AT1G73880	130
AT1G73885	4898
AT1G73890	32
AT1G73900	0
AT1G73910	10
AT1G73920	1185
AT1G73930	561
AT1G73940	441
AT1G73950	404
AT1G73960	1134
AT1G73965	3
AT1G73970	350
AT1G73980	953
AT1G73990	1825
AT1G74000	16
AT1G74010	15
AT1G74020	112
AT1G74030	326
AT1G74035	0
AT1G74040	1239
AT1G74045	0
AT1G74050	3634
AT1G74055	0
AT1G74060	3306
AT1G74070	1959
AT1G74080	0
AT1G74088	74
AT1G74090	3407
AT1G74100	1963
AT1G74110	0
AT1G74120	113
AT1G74130	0
AT1G74140	0
AT1G74150	35
AT1G74160	814
AT1G74170	476
AT1G74180	193
AT1G74190	0
AT1G74200	34
AT1G74205	0
AT1G74210	443
AT1G74220	2
AT1G74230	1916
AT1G74240	135
AT1G74250	1278
AT1G74260	2553
AT1G74270	1427
AT1G74280	117
AT1G74290	20
AT1G74300	125
AT1G74310	358
AT1G74320	604
AT1G74330	309
AT1G74340	342
AT1G74350	81
AT1G74360	78
AT1G74370	297
AT1G74380	1377
AT1G74385	0
AT1G74390	272
AT1G74400	35
AT1G74410	215
AT1G74420	5
AT1G74430	71
AT1G74440	299
AT1G74450	253
AT1G74453	73
AT1G74456	54
AT1G74457	0
AT1G74458	98
AT1G74460	5
AT1G74470	23484
AT1G74480	0
AT1G74490	3
AT1G74500	0
AT1G74510	645
AT1G74520	1910
AT1G74530	435
AT1G74540	0
AT1G74545	4
AT1G74550	2
AT1G74560	1507
AT1G74570	0
AT1G74580	175
AT1G74590	56
AT1G74600	141
AT1G74610	0
AT1G74620	0
AT1G74630	58
AT1G74640	1832
AT1G74650	36
AT1G74660	42
AT1G74670	1018
AT1G74675	0
AT1G74680	526
AT1G74690	2354
AT1G74700	81
AT1G74710	262
AT1G74720	1124
AT1G74730	3514
AT1G74740	267
AT1G74750	259
AT1G74770	15
AT1G74780	260
AT1G74790	344
AT1G74800	442
AT1G74810	65
AT1G74820	0
AT1G74830	0
AT1G74840	828
AT1G74850	2025
AT1G74860	129
AT1G74870	10
AT1G74875	24
AT1G74880	2055
AT1G74890	49
AT1G74900	33
AT1G74910	1991
AT1G74920	3181
AT1G74929	0
AT1G74930	104
AT1G74940	919
AT1G74950	650
AT1G74960	3730
AT1G74970	5810
AT1G74990	0
AT1G75000	70
AT1G75010	779
AT1G75020	257
AT1G75030	58
AT1G75040	736
AT1G75050	8
AT1G75060	93
AT1G75070	0
AT1G75080	557
AT1G75090	144
AT1G75100	249
AT1G75110	39
AT1G75120	106
AT1G75125	50
AT1G75130	370
AT1G75140	460
AT1G75150	304
AT1G75160	0
AT1G75163	14
AT1G75166	14
AT1G75170	118
AT1G75180	273
AT1G75190	313
AT1G75200	692
AT1G75210	1249
AT1G75220	1845
AT1G75230	213
AT1G75240	112
AT1G75250	77
AT1G75260	90
AT1G75261	0
AT1G75270	366
AT1G75280	2621
AT1G75290	33
AT1G75295	16
AT1G75300	18
AT1G75310	764
AT1G75330	1892
AT1G75335	58
AT1G75340	419
AT1G75350	9836
AT1G75360	52
AT1G75370	1945
AT1G75380	9317
AT1G75390	87
AT1G75394	2
AT1G75400	509
AT1G75410	851
AT1G75420	465
AT1G75430	2
AT1G75440	143
AT1G75450	10
AT1G75460	3512
AT1G75470	0
AT1G75480	1
AT1G75490	5
AT1G75500	9030
AT1G75510	621
AT1G75520	3
AT1G75530	0
AT1G75540	522
AT1G75550	408
AT1G75560	980
AT1G75570	0
AT1G75580	34
AT1G75590	59
AT1G75600	0
AT1G75610	0
AT1G75620	34
AT1G75630	1368
AT1G75640	125
AT1G75650	0
AT1G75660	1624
AT1G75670	152
AT1G75680	3269
AT1G75690	4561
AT1G75700	16
AT1G75710	268
AT1G75717	0
AT1G75720	62
AT1G75730	318
AT1G75740	0
AT1G75750	1780
AT1G75760	394
AT1G75770	74
AT1G75780	365
AT1G75785	0
AT1G75790	0
AT1G75800	2438
AT1G75810	112
AT1G75820	1941
AT1G75830	0
AT1G75840	1445
AT1G75850	912
AT1G75860	601
AT1G75870	0
AT1G75880	109
AT1G75890	6
AT1G75891	5
AT1G75900	539
AT1G75910	0
AT1G75920	6
AT1G75930	0
AT1G75940	0
AT1G75945	164
AT1G75950	3884
AT1G75960	291
AT1G75970	0
AT1G75980	210
AT1G75990	566
AT1G76000	0
AT1G76010	4205
AT1G76020	710
AT1G76030	4877
AT1G76040	579
AT1G76050	659
AT1G76060	167
AT1G76062	0
AT1G76065	37
AT1G76070	36
AT1G76080	4759
AT1G76090	295
AT1G76100	4249
AT1G76110	350
AT1G76120	228
AT1G76130	230
AT1G76135	2
AT1G76140	1879
AT1G76150	779
AT1G76160	2922
AT1G76170	159
AT1G76180	12838
AT1G76185	99
AT1G76190	24
AT1G76200	2279
AT1G76210	0
AT1G76220	1
AT1G76230	1
AT1G76240	129
AT1G76250	34
AT1G76260	326
AT1G76270	324
AT1G76280	368
AT1G76290	0
AT1G76300	556
AT1G76310	228
AT1G76320	365
AT1G76330	0
AT1G76340	398
AT1G76350	541
AT1G76360	432
AT1G76370	0
AT1G76380	249
AT1G76390	80
AT1G76400	1194
AT1G76405	259
AT1G76410	83
AT1G76420	1
AT1G76430	0
AT1G76440	116
AT1G76450	3179
AT1G76460	492
AT1G76465	0
AT1G76470	0
AT1G76480	0
AT1G76490	6939
AT1G76500	2
AT1G76510	341
AT1G76520	970
AT1G76530	19
AT1G76540	404
AT1G76550	780
AT1G76560	173
AT1G76570	199
AT1G76580	1373
AT1G76590	530
AT1G76600	143
AT1G76610	35
AT1G76620	559
AT1G76630	830
AT1G76640	0
AT1G76650	31
AT1G76660	838
AT1G76670	2809
AT1G76680	966
AT1G76690	100
AT1G76700	516
AT1G76705	22
AT1G76710	299
AT1G76720	160
AT1G76728	0
AT1G76730	1330
AT1G76740	121
AT1G76750	0
AT1G76760	23
AT1G76770	16
AT1G76780	131
AT1G76790	1106
AT1G76800	304
AT1G76810	3699
AT1G76820	98
AT1G76830	0
AT1G76840	0
AT1G76850	2237
AT1G76860	474
AT1G76870	142
AT1G76878	63
AT1G76880	0
AT1G76890	783
AT1G76892	0
AT1G76900	913
AT1G76910	0
AT1G76911	0
AT1G76920	615
AT1G76930	30
AT1G76940	423
AT1G76950	764
AT1G76952	38
AT1G76954	1
AT1G76955	134
AT1G76960	463
AT1G76965	0
AT1G76970	480
AT1G76980	107
AT1G76990	1856
AT1G76994	0
AT1G77000	399
AT1G77010	22
AT1G77020	320
AT1G77030	656
AT1G77040	0
AT1G77060	794
AT1G77080	1083
AT1G77090	1372
AT1G77093	0
AT1G77095	0
AT1G77100	0
AT1G77110	234
AT1G77120	316
AT1G77122	356
AT1G77130	764
AT1G77131	59
AT1G77138	0
AT1G77140	663
AT1G77145	21
AT1G77150	0
AT1G77160	0
AT1G77170	152
AT1G77180	2122
AT1G77190	0
AT1G77200	7
AT1G77210	355
AT1G77220	496
AT1G77230	137
AT1G77235	1
AT1G77240	0
AT1G77250	223
AT1G77260	1061
AT1G77270	110
AT1G77280	171
AT1G77290	146
AT1G77300	1366
AT1G77310	98
AT1G77320	202
AT1G77330	26
AT1G77340	0
AT1G77350	641
AT1G77360	42
AT1G77370	489
AT1G77380	9
AT1G77390	26
AT1G77400	71
AT1G77405	31
AT1G77410	124
AT1G77420	326
AT1G77440	794
AT1G77450	85
AT1G77460	803
AT1G77470	241
AT1G77480	458
AT1G77490	4109
AT1G77500	317
AT1G77510	1170
AT1G77520	15
AT1G77525	0
AT1G77530	0
AT1G77540	354
AT1G77550	483
AT1G77560	0
AT1G77570	26
AT1G77580	507
AT1G77590	1306
AT1G77600	699
AT1G77610	996
AT1G77620	343
AT1G77630	293
AT1G77640	4
AT1G77650	0
AT1G77655	0
AT1G77660	354
AT1G77670	670
AT1G77680	1077
AT1G77682	0
AT1G77690	816
AT1G77700	129
AT1G77710	1643
AT1G77720	177
AT1G77730	5
AT1G77740	3079
AT1G77750	395
AT1G77760	190
AT1G77765	16
AT1G77770	411
AT1G77780	0
AT1G77790	0
AT1G77800	2294
AT1G77810	269
AT1G77815	0
AT1G77820	0
AT1G77830	0
AT1G77840	1086
AT1G77850	321
AT1G77855	45
AT1G77860	12
AT1G77870	71
AT1G77880	4
AT1G77885	94
AT1G77890	195
AT1G77910	0
AT1G77920	657
AT1G77930	987
AT1G77932	0
AT1G77940	3732
AT1G77950	0
AT1G77960	35
AT1G77980	0
AT1G77990	298
AT1G77992	0
AT1G78000	48
AT1G78010	756
AT1G78020	4233
AT1G78030	55
AT1G78040	10790
AT1G78050	72
AT1G78060	765
AT1G78070	1241
AT1G78080	2650
AT1G78090	111
AT1G78095	0
AT1G78100	848
AT1G78110	720
AT1G78120	65
AT1G78130	0
AT1G78140	1108
AT1G78150	1256
AT1G78160	0
AT1G78170	469
AT1G78172	19
AT1G78180	505
AT1G78190	34
AT1G78200	559
AT1G78206	5
AT1G78210	525
AT1G78220	1
AT1G78230	390
AT1G78240	1739
AT1G78250	0
AT1G78260	152
AT1G78265	2
AT1G78270	1
AT1G78280	629
AT1G78290	121
AT1G78300	2635
AT1G78310	54
AT1G78320	142
AT1G78330	0
AT1G78340	1
AT1G78350	0
AT1G78355	0
AT1G78360	0
AT1G78370	29925
AT1G78380	8350
AT1G78390	1
AT1G78400	0
AT1G78410	42
AT1G78420	653
AT1G78430	102
AT1G78440	25
AT1G78450	359
AT1G78460	896
AT1G78470	0
AT1G78476	9
AT1G78478	6
AT1G78480	15
AT1G78490	1418
AT1G78500	0
AT1G78510	497
AT1G78520	2
AT1G78530	95
AT1G78540	214
AT1G78550	195
AT1G78560	860
AT1G78570	2448
AT1G78580	2003
AT1G78590	312
AT1G78600	1390
AT1G78610	1063
AT1G78620	1727
AT1G78630	13877
AT1G78635	0
AT1G78640	0
AT1G78650	265
AT1G78660	959
AT1G78670	863
AT1G78680	2788
AT1G78690	268
AT1G78700	448
AT1G78710	0
AT1G78720	9
AT1G78730	99
AT1G78740	1
AT1G78750	22
AT1G78760	4
AT1G78770	151
AT1G78780	3
AT1G78790	225
AT1G78800	455
AT1G78810	221
AT1G78815	0
AT1G78820	654
AT1G78830	1318
AT1G78840	0
AT1G78850	2690
AT1G78860	28
AT1G78865	34
AT1G78870	1185
AT1G78880	1412
AT1G78890	676
AT1G78895	178
AT1G78900	16054
AT1G78910	64
AT1G78915	873
AT1G78920	2758
AT1G78922	0
AT1G78930	69
AT1G78940	67
AT1G78950	41
AT1G78955	24
AT1G78960	194
AT1G78970	406
AT1G78980	0
AT1G78990	94
AT1G78995	1058
AT1G79000	2405
AT1G79010	2102
AT1G79020	245
AT1G79030	604
AT1G79040	55641
AT1G79050	594
AT1G79060	50
AT1G79070	123
AT1G79075	144
AT1G79080	434
AT1G79090	1526
AT1G79100	4
AT1G79103	5
AT1G79110	1174
AT1G79120	18
AT1G79130	0
AT1G79150	497
AT1G79160	212
AT1G79170	8
AT1G79180	13
AT1G79190	453
AT1G79200	238
AT1G79210	1010
AT1G79220	78
AT1G79230	2191
AT1G79240	0
AT1G79245	7973
AT1G79250	1
AT1G79260	201
AT1G79270	309
AT1G79280	2534
AT1G79290	0
AT1G79300	0
AT1G79310	0
AT1G79320	0
AT1G79330	4
AT1G79340	3070
AT1G79350	1300
AT1G79360	1
AT1G79370	0
AT1G79380	1470
AT1G79390	278
AT1G79400	11
AT1G79410	174
AT1G79420	164
AT1G79430	491
AT1G79440	5228
AT1G79450	161
AT1G79460	1424
AT1G79470	157
AT1G79480	69
AT1G79485	0
AT1G79490	192
AT1G79500	852
AT1G79510	0
AT1G79520	189
AT1G79529	19
AT1G79530	242
AT1G79540	242
AT1G79550	5778
AT1G79560	2744
AT1G79570	1169
AT1G79580	2
AT1G79590	443
AT1G79600	3237
AT1G79610	388
AT1G79620	415
AT1G79630	381
AT1G79640	510
AT1G79650	773
AT1G79660	247
AT1G79670	443
AT1G79680	3
AT1G79690	1660
AT1G79700	193
AT1G79710	154
AT1G79720	406
AT1G79730	781
AT1G79740	840
AT1G79750	4221
AT1G79760	90
AT1G79770	8
AT1G79780	6
AT1G79790	1165
AT1G79800	2
AT1G79810	428
AT1G79820	464
AT1G79830	3322
AT1G79840	60
AT1G79850	0
AT1G79860	0
AT1G79870	1244
AT1G79880	231
AT1G79890	42
AT1G79900	4
AT1G79910	88
AT1G79915	7
AT1G79920	2681
AT1G79930	2666
AT1G79940	1728
AT1G79950	598
AT1G79960	0
AT1G79970	922
AT1G79980	1
AT1G79985	480
AT1G79990	2978
AT1G80000	1273
AT1G80010	573
AT1G80020	1181
AT1G80030	2276
AT1G80040	1196
AT1G80050	545
AT1G80060	72
AT1G80070	5048
AT1G80080	118
AT1G80090	0
AT1G80100	0
AT1G80110	46
AT1G80120	106
AT1G80130	759
AT1G80133	0
AT1G80140	0
AT1G80150	135
AT1G80160	2
AT1G80165	0
AT1G80170	177
AT1G80180	562
AT1G80190	203
AT1G80200	19
AT1G80210	345
AT1G80220	0
AT1G80230	856
AT1G80240	4
AT1G80245	120
AT1G80250	0
AT1G80260	993
AT1G80270	478
AT1G80280	721
AT1G80290	249
AT1G80300	2037
AT1G80310	0
AT1G80315	0
AT1G80320	0
AT1G80325	4
AT1G80330	0
AT1G80340	24
AT1G80350	633
AT1G80360	1139
AT1G80370	86
AT1G80380	5619
AT1G80390	0
AT1G80400	456
AT1G80410	2192
AT1G80420	595
AT1G80430	0
AT1G80440	165
AT1G80450	52
AT1G80460	1142
AT1G80470	0
AT1G80480	3012
AT1G80490	1445
AT1G80500	1103
AT1G80510	386
AT1G80520	126
AT1G80525	0
AT1G80530	623
AT1G80540	2
AT1G80550	314
AT1G80555	9
AT1G80560	975
AT1G80570	63
AT1G80580	0
AT1G80590	0
AT1G80600	3318
AT1G80610	173
AT1G80620	562
AT1G80625	0
AT1G80630	212
AT1G80640	572
AT1G80650	297
AT1G80660	24
AT1G80670	491
AT1G80680	984
AT1G80690	320
AT1G80700	51
AT1G80710	94
AT1G80720	139
AT1G80730	7
AT1G80740	12
AT1G80745	17
AT1G80750	738
AT1G80760	232
AT1G80770	1274
AT1G80780	875
AT1G80790	1168
AT1G80800	417
AT1G80810	346
AT1G80820	1
AT1G80830	508
AT1G80840	50
AT1G80850	236
AT1G80860	458
AT1G80865	3
AT1G80870	780
AT1G80880	98
AT1G80890	134
AT1G80900	161
AT1G80910	561
AT1G80920	1715
AT1G80930	2633
AT1G80940	1032
AT1G80950	898
AT1G80960	96
AT1G80970	50
AT1G80980	164
AT1G80990	0
AT1G81001	0
AT1G81020	0
AT2G01008	3
AT2G01010	5
AT2G01020	32
AT2G01021	1
AT2G01022	1
AT2G01023	0
AT2G01024	0
AT2G01026	0
AT2G01028	0
AT2G01029	0
AT2G01031	0
AT2G01034	0
AT2G01035	0
AT2G01037	0
AT2G01040	0
AT2G01045	0
AT2G01050	0
AT2G01060	637
AT2G01070	690
AT2G01080	194
AT2G01090	228
AT2G01100	1010
AT2G01110	2235
AT2G01120	181
AT2G01130	846
AT2G01140	2241
AT2G01150	354
AT2G01160	0
AT2G01170	1000
AT2G01175	12
AT2G01180	376
AT2G01190	682
AT2G01200	55
AT2G01210	97
AT2G01220	957
AT2G01240	0
AT2G01250	8445
AT2G01260	552
AT2G01270	763
AT2G01275	44
AT2G01280	0
AT2G01290	642
AT2G01300	13
AT2G01310	0
AT2G01320	1307
AT2G01330	185
AT2G01340	89
AT2G01350	1826
AT2G01360	0
AT2G01370	0
AT2G01372	0
AT2G01379	0
AT2G01390	103
AT2G01400	194
AT2G01410	21
AT2G01420	3078
AT2G01422	0
AT2G01430	6
AT2G01440	825
AT2G01450	1824
AT2G01460	496
AT2G01470	976
AT2G01480	343
AT2G01490	1250
AT2G01500	1
AT2G01505	109
AT2G01510	78
AT2G01520	1
AT2G01530	0
AT2G01540	255
AT2G01550	0
AT2G01554	0
AT2G01560	0
AT2G01570	1410
AT2G01580	0
AT2G01590	1117
AT2G01600	1191
AT2G01610	33
AT2G01620	505
AT2G01630	509
AT2G01640	171
AT2G01650	520
AT2G01660	333
AT2G01667	0
AT2G01670	1225
AT2G01680	1211
AT2G01690	1105
AT2G01700	0
AT2G01710	401
AT2G01720	2163
AT2G01730	49
AT2G01735	228
AT2G01740	64
AT2G01750	306
AT2G01755	0
AT2G01760	345
AT2G01770	0
AT2G01780	0
AT2G01790	0
AT2G01800	0
AT2G01810	4
AT2G01818	32
AT2G01820	2425
AT2G01830	758
AT2G01840	0
AT2G01850	944
AT2G01860	152
AT2G01870	149
AT2G01880	0
AT2G01890	51
AT2G01900	0
AT2G01905	38
AT2G01910	1760
AT2G01913	58
AT2G01918	194
AT2G01920	0
AT2G01930	384
AT2G01940	261
AT2G01950	1381
AT2G01960	0
AT2G01970	1906
AT2G01973	0
AT2G01980	424
AT2G01990	254
AT2G02000	1
AT2G02010	8
AT2G02020	366
AT2G02023	0
AT2G02026	0
AT2G02030	0
AT2G02040	1163
AT2G02050	1984
AT2G02060	71
AT2G02061	6
AT2G02070	1979
AT2G02080	492
AT2G02090	720
AT2G02100	3878
AT2G02103	0
AT2G02110	0
AT2G02120	3
AT2G02130	4481
AT2G02135	0
AT2G02140	0
AT2G02147	3
AT2G02148	152
AT2G02150	131
AT2G02160	2441
AT2G02170	429
AT2G02180	1032
AT2G02190	0
AT2G02200	0
AT2G02205	0
AT2G02210	0
AT2G02220	432
AT2G02230	393
AT2G02240	16
AT2G02250	0
AT2G02260	0
AT2G02270	0
AT2G02280	0
AT2G02290	0
AT2G02300	0
AT2G02310	0
AT2G02320	0
AT2G02330	0
AT2G02340	0
AT2G02350	34
AT2G02360	678
AT2G02370	161
AT2G02380	17
AT2G02390	517
AT2G02400	388
AT2G02410	445
AT2G02430	1
AT2G02440	0
AT2G02450	308
AT2G02455	1
AT2G02470	464
AT2G02480	485
AT2G02490	0
AT2G02493	0
AT2G02497	0
AT2G02498	0
AT2G02500	1109
AT2G02510	1116
AT2G02515	0
AT2G02520	0
AT2G02525	0
AT2G02540	58
AT2G02550	0
AT2G02560	1400
AT2G02570	1862
AT2G02580	0
AT2G02590	246
AT2G02600	0
AT2G02610	0
AT2G02620	0
AT2G02630	0
AT2G02635	0
AT2G02640	0
AT2G02650	0
AT2G02660	0
AT2G02670	0
AT2G02680	0
AT2G02690	0
AT2G02695	0
AT2G02700	0
AT2G02710	586
AT2G02720	0
AT2G02730	235
AT2G02740	455
AT2G02741	0
AT2G02750	40
AT2G02760	2854
AT2G02765	158
AT2G02770	0
AT2G02780	304
AT2G02790	605
AT2G02795	0
AT2G02800	1215
AT2G02810	314
AT2G02820	608
AT2G02830	0
AT2G02835	0
AT2G02840	1
AT2G02850	41
AT2G02860	562
AT2G02870	594
AT2G02880	153
AT2G02890	0
AT2G02900	0
AT2G02910	218
AT2G02930	46
AT2G02950	329
AT2G02955	81
AT2G02960	838
AT2G02970	805
AT2G02980	167
AT2G02990	1
AT2G03000	0
AT2G03010	42
AT2G03020	3
AT2G03030	0
AT2G03040	0
AT2G03050	139
AT2G03060	218
AT2G03070	378
AT2G03080	0
AT2G03090	458
AT2G03100	0
AT2G03110	14
AT2G03120	1347
AT2G03130	0
AT2G03140	1655
AT2G03150	2076
AT2G03160	0
AT2G03170	0
AT2G03180	0
AT2G03190	0
AT2G03200	31
AT2G03210	6
AT2G03220	490
AT2G03230	0
AT2G03240	332
AT2G03250	0
AT2G03260	28
AT2G03270	159
AT2G03280	208
AT2G03290	1
AT2G03291	1
AT2G03300	0
AT2G03310	458
AT2G03320	0
AT2G03330	169
AT2G03340	1098
AT2G03350	963
AT2G03360	1
AT2G03370	0
AT2G03380	47
AT2G03390	1846
AT2G03410	10
AT2G03420	0
AT2G03430	171
AT2G03440	2255
AT2G03445	0
AT2G03450	118
AT2G03460	1
AT2G03470	895
AT2G03480	899
AT2G03490	0
AT2G03500	303
AT2G03505	38
AT2G03510	986
AT2G03520	0
AT2G03530	395
AT2G03540	5
AT2G03550	1240
AT2G03560	1
AT2G03565	1
AT2G03567	0
AT2G03570	0
AT2G03580	1
AT2G03590	60
AT2G03600	1
AT2G03610	0
AT2G03620	200
AT2G03630	2
AT2G03640	927
AT2G03650	0
AT2G03660	0
AT2G03667	295
AT2G03670	151
AT2G03680	2784
AT2G03690	204
AT2G03700	0
AT2G03710	284
AT2G03720	0
AT2G03730	391
AT2G03740	0
AT2G03750	632
AT2G03760	271
AT2G03770	2
AT2G03780	485
AT2G03790	0
AT2G03800	304
AT2G03810	385
AT2G03820	1455
AT2G03821	0
AT2G03822	0
AT2G03823	0
AT2G03830	0
AT2G03840	0
AT2G03850	0
AT2G03855	0
AT2G03860	0
AT2G03870	727
AT2G03880	36
AT2G03885	0
AT2G03890	2365
AT2G03895	0
AT2G03900	0
AT2G03905	0
AT2G03910	0
AT2G03913	0
AT2G03915	0
AT2G03920	0
AT2G03925	0
AT2G03930	0
AT2G03931	0
AT2G03932	0
AT2G03933	0
AT2G03934	0
AT2G03935	0
AT2G03936	0
AT2G03937	0
AT2G03940	0
AT2G03945	0
AT2G03950	0
AT2G03955	0
AT2G03958	0
AT2G03960	0
AT2G03965	1
AT2G03970	0
AT2G03972	0
AT2G03975	0
AT2G03980	361
AT2G03985	0
AT2G03990	0
AT2G03995	0
AT2G04000	0
AT2G04005	0
AT2G04010	0
AT2G04015	0
AT2G04020	0
AT2G04025	0
AT2G04030	5712
AT2G04031	0
AT2G04032	31
AT2G04033	0
AT2G04034	0
AT2G04035	0
AT2G04036	0
AT2G04037	0
AT2G04038	0
AT2G04039	680
AT2G04040	2
AT2G04041	0
AT2G04042	0
AT2G04043	0
AT2G04045	0
AT2G04046	0
AT2G04047	0
AT2G04050	0
AT2G04060	0
AT2G04062	0
AT2G04063	0
AT2G04065	3
AT2G04066	0
AT2G04070	17
AT2G04075	0
AT2G04080	350
AT2G04085	0
AT2G04090	0
AT2G04095	0
AT2G04100	18
AT2G04110	406
AT2G04115	0
AT2G04120	0
AT2G04125	0
AT2G04130	0
AT2G04135	2
AT2G04137	0
AT2G04140	0
AT2G04145	0
AT2G04150	0
AT2G04155	0
AT2G04160	394
AT2G04170	110
AT2G04175	0
AT2G04180	0
AT2G04185	0
AT2G04190	0
AT2G04195	0
AT2G04200	0
AT2G04205	0
AT2G04210	0
AT2G04215	0
AT2G04220	0
AT2G04225	0
AT2G04230	526
AT2G04235	143
AT2G04240	428
AT2G04250	0
AT2G04255	1
AT2G04260	0
AT2G04265	0
AT2G04270	971
AT2G04280	64
AT2G04285	0
AT2G04290	0
AT2G04295	0
AT2G04300	0
AT2G04305	445
AT2G04310	0
AT2G04315	0
AT2G04320	0
AT2G04325	0
AT2G04330	0
AT2G04335	0
AT2G04340	342
AT2G04345	0
AT2G04350	1757
AT2G04355	0
AT2G04360	1106
AT2G04365	0
AT2G04375	0
AT2G04378	318
AT2G04380	0
AT2G04390	738
AT2G04395	15
AT2G04400	1289
AT2G04405	0
AT2G04410	1497
AT2G04420	1
AT2G04425	0
AT2G04430	122
AT2G04435	0
AT2G04440	1
AT2G04450	111
AT2G04455	0
AT2G04460	5
AT2G04465	0
AT2G04470	0
AT2G04480	0
AT2G04485	0
AT2G04490	4
AT2G04495	16
AT2G04500	0
AT2G04505	0
AT2G04510	0
AT2G04515	4
AT2G04520	2138
AT2G04525	0
AT2G04530	284
AT2G04535	7
AT2G04540	307
AT2G04545	0
AT2G04550	400
AT2G04555	8
AT2G04560	102
AT2G04565	0
AT2G04570	419
AT2G04575	0
AT2G04580	0
AT2G04590	0
AT2G04595	0
AT2G04600	1
AT2G04605	0
AT2G04610	0
AT2G04615	0
AT2G04620	270
AT2G04621	0
AT2G04622	0
AT2G04625	0
AT2G04630	589
AT2G04635	0
AT2G04645	0
AT2G04650	146
AT2G04655	0
AT2G04660	310
AT2G04665	0
AT2G04670	0
AT2G04675	0
AT2G04680	1
AT2G04685	0
AT2G04690	766
AT2G04695	0
AT2G04700	5153
AT2G04705	0
AT2G04710	0
AT2G04715	0
AT2G04720	0
AT2G04725	2
AT2G04730	0
AT2G04735	0
AT2G04740	347
AT2G04745	0
AT2G04750	0
AT2G04755	0
AT2G04760	0
AT2G04765	0
AT2G04770	0
AT2G04775	0
AT2G04780	1529
AT2G04785	0
AT2G04790	262
AT2G04795	21
AT2G04800	0
AT2G04805	0
AT2G04810	0
AT2G04815	0
AT2G04820	0
AT2G04825	0
AT2G04830	0
AT2G04835	0
AT2G04840	3
AT2G04842	2873
AT2G04845	197
AT2G04850	206
AT2G04852	15
AT2G04855	0
AT2G04860	134
AT2G04865	805
AT2G04870	0
AT2G04875	0
AT2G04880	976
AT2G04885	1
AT2G04890	188
AT2G04895	0
AT2G04900	614
AT2G04905	0
AT2G04910	0
AT2G04915	0
AT2G04920	0
AT2G04925	0
AT2G04930	0
AT2G04935	0
AT2G04940	399
AT2G04945	0
AT2G04950	0
AT2G04955	33
AT2G04965	23
AT2G04970	0
AT2G04975	0
AT2G04980	0
AT2G04985	0
AT2G04990	0
AT2G04995	0
AT2G05000	0
AT2G05005	0
AT2G05010	0
AT2G05015	0
AT2G05020	0
AT2G05025	0
AT2G05030	0
AT2G05035	0
AT2G05040	1
AT2G05045	0
AT2G05050	0
AT2G05060	0
AT2G05065	0
AT2G05070	15351
AT2G05075	36
AT2G05080	0
AT2G05082	0
AT2G05084	0
AT2G05085	0
AT2G05087	0
AT2G05090	0
AT2G05095	0
AT2G05100	12937
AT2G05105	0
AT2G05110	0
AT2G05115	0
AT2G05117	0
AT2G05120	407
AT2G05125	0
AT2G05130	0
AT2G05133	0
AT2G05140	0
AT2G05145	0
AT2G05150	0
AT2G05155	0
AT2G05160	308
AT2G05170	1393
AT2G05171	0
AT2G05180	0
AT2G05185	7
AT2G05190	0
AT2G05200	0
AT2G05205	0
AT2G05210	539
AT2G05215	4
AT2G05220	1365
AT2G05230	3
AT2G05240	0
AT2G05245	0
AT2G05250	13
AT2G05255	0
AT2G05260	170
AT2G05270	0
AT2G05280	1
AT2G05290	3
AT2G05294	0
AT2G05300	47
AT2G05310	3077
AT2G05315	0
AT2G05320	447
AT2G05330	0
AT2G05335	0
AT2G05340	0
AT2G05350	0
AT2G05355	0
AT2G05360	0
AT2G05365	0
AT2G05370	0
AT2G05380	569
AT2G05390	0
AT2G05395	0
AT2G05400	0
AT2G05405	0
AT2G05410	0
AT2G05415	0
AT2G05420	0
AT2G05425	0
AT2G05430	0
AT2G05435	0
AT2G05440	65
AT2G05441	0
AT2G05445	0
AT2G05450	0
AT2G05455	0
AT2G05460	0
AT2G05465	0
AT2G05470	0
AT2G05475	0
AT2G05480	0
AT2G05485	0
AT2G05490	0
AT2G05495	0
AT2G05505	0
AT2G05510	0
AT2G05515	0
AT2G05518	32
AT2G05520	25335
AT2G05525	0
AT2G05530	0
AT2G05535	0
AT2G05540	136
AT2G05545	0
AT2G05550	0
AT2G05555	0
AT2G05560	0
AT2G05562	0
AT2G05564	0
AT2G05565	0
AT2G05567	0
AT2G05570	0
AT2G05575	0
AT2G05580	1
AT2G05585	0
AT2G05590	342
AT2G05600	0
AT2G05605	0
AT2G05610	0
AT2G05615	0
AT2G05620	1437
AT2G05625	0
AT2G05630	615
AT2G05632	189
AT2G05635	0
AT2G05640	0
AT2G05642	0
AT2G05645	0
AT2G05647	0
AT2G05655	1
AT2G05660	0
AT2G05665	10
AT2G05670	0
AT2G05675	1
AT2G05680	0
AT2G05685	0
AT2G05690	0
AT2G05695	0
AT2G05700	0
AT2G05705	1
AT2G05710	8295
AT2G05715	0
AT2G05720	0
AT2G05725	0
AT2G05730	0
AT2G05740	0
AT2G05750	0
AT2G05752	0
AT2G05753	1
AT2G05755	226
AT2G05760	239
AT2G05765	25
AT2G05770	0
AT2G05780	0
AT2G05785	2
AT2G05786	0
AT2G05790	1473
AT2G05800	0
AT2G05801	0
AT2G05810	45
AT2G05812	18
AT2G05815	0
AT2G05820	0
AT2G05825	2
AT2G05830	1329
AT2G05835	0
AT2G05840	1746
AT2G05845	0
AT2G05850	0
AT2G05855	0
AT2G05860	0
AT2G05865	0
AT2G05870	0
AT2G05875	1
AT2G05880	0
AT2G05885	0
AT2G05890	0
AT2G05895	0
AT2G05900	0
AT2G05905	0
AT2G05910	16
AT2G05914	0
AT2G05915	0
AT2G05920	5184
AT2G05925	0
AT2G05930	0
AT2G05935	0
AT2G05940	698
AT2G05945	0
AT2G05950	4
AT2G05960	0
AT2G05965	0
AT2G05970	0
AT2G05975	0
AT2G05980	0
AT2G05985	0
AT2G05990	2801
AT2G05995	15
AT2G06000	291
AT2G06002	29
AT2G06005	96
AT2G06010	322
AT2G06020	0
AT2G06025	1225
AT2G06035	0
AT2G06040	169
AT2G06045	0
AT2G06050	1337
AT2G06060	0
AT2G06065	0
AT2G06070	0
AT2G06075	0
AT2G06080	0
AT2G06085	0
AT2G06090	0
AT2G06095	0
AT2G06100	0
AT2G06105	0
AT2G06110	0
AT2G06115	0
AT2G06120	0
AT2G06125	0
AT2G06130	0
AT2G06135	0
AT2G06140	0
AT2G06145	0
AT2G06150	0
AT2G06160	0
AT2G06165	0
AT2G06166	0
AT2G06170	0
AT2G06175	0
AT2G06180	0
AT2G06185	7
AT2G06190	0
AT2G06200	1
AT2G06210	1185
AT2G06215	3
AT2G06220	0
AT2G06225	0
AT2G06230	0
AT2G06235	0
AT2G06240	0
AT2G06245	0
AT2G06250	0
AT2G06255	15
AT2G06260	0
AT2G06265	0
AT2G06270	0
AT2G06275	0
AT2G06280	0
AT2G06285	0
AT2G06290	0
AT2G06296	0
AT2G06303	0
AT2G06305	0
AT2G06310	0
AT2G06315	0
AT2G06330	0
AT2G06335	0
AT2G06340	0
AT2G06345	0
AT2G06350	0
AT2G06355	0
AT2G06365	3
AT2G06370	0
AT2G06375	0
AT2G06380	0
AT2G06385	0
AT2G06390	0
AT2G06395	1
AT2G06400	0
AT2G06405	0
AT2G06410	0
AT2G06415	0
AT2G06420	0
AT2G06425	0
AT2G06430	0
AT2G06435	1
AT2G06440	0
AT2G06445	0
AT2G06450	0
AT2G06455	0
AT2G06460	0
AT2G06465	0
AT2G06470	0
AT2G06475	0
AT2G06480	0
AT2G06485	0
AT2G06490	0
AT2G06495	0
AT2G06500	0
AT2G06505	0
AT2G06510	204
AT2G06515	0
AT2G06520	32440
AT2G06525	0
AT2G06530	1154
AT2G06535	0
AT2G06540	0
AT2G06541	0
AT2G06550	0
AT2G06555	0
AT2G06560	0
AT2G06562	0
AT2G06565	0
AT2G06570	0
AT2G06575	0
AT2G06580	0
AT2G06585	0
AT2G06590	0
AT2G06595	0
AT2G06600	0
AT2G06605	2
AT2G06610	0
AT2G06615	0
AT2G06620	0
AT2G06625	0
AT2G06630	0
AT2G06635	0
AT2G06640	0
AT2G06645	0
AT2G06650	0
AT2G06655	0
AT2G06660	0
AT2G06665	0
AT2G06667	0
AT2G06670	0
AT2G06675	0
AT2G06680	0
AT2G06685	0
AT2G06690	0
AT2G06695	0
AT2G06700	0
AT2G06705	0
AT2G06710	0
AT2G06715	0
AT2G06720	0
AT2G06725	0
AT2G06740	0
AT2G06745	0
AT2G06750	0
AT2G06755	0
AT2G06760	0
AT2G06765	1
AT2G06770	0
AT2G06775	0
AT2G06780	0
AT2G06785	0
AT2G06790	0
AT2G06795	0
AT2G06800	0
AT2G06805	0
AT2G06810	1
AT2G06815	0
AT2G06820	0
AT2G06822	0
AT2G06830	0
AT2G06835	0
AT2G06840	0
AT2G06845	0
AT2G06850	7869
AT2G06855	0
AT2G06860	0
AT2G06865	0
AT2G06870	0
AT2G06875	0
AT2G06880	0
AT2G06885	0
AT2G06890	0
AT2G06900	0
AT2G06902	0
AT2G06904	0
AT2G06905	0
AT2G06906	0
AT2G06908	0
AT2G06910	0
AT2G06912	0
AT2G06914	0
AT2G06917	0
AT2G06920	0
AT2G06922	0
AT2G06925	2126
AT2G06930	0
AT2G06935	0
AT2G06940	0
AT2G06945	0
AT2G06950	420
AT2G06955	0
AT2G06960	0
AT2G06965	0
AT2G06967	0
AT2G06973	0
AT2G06975	2
AT2G06980	0
AT2G06983	0
AT2G06985	0
AT2G06990	977
AT2G06995	5
AT2G07000	0
AT2G07005	0
AT2G07010	0
AT2G07015	0
AT2G07020	0
AT2G07025	0
AT2G07030	0
AT2G07035	0
AT2G07040	0
AT2G07042	40
AT2G07045	0
AT2G07050	2749
AT2G07055	0
AT2G07070	0
AT2G07080	0
AT2G07085	0
AT2G07090	0
AT2G07095	0
AT2G07100	0
AT2G07110	0
AT2G07115	0
AT2G07120	0
AT2G07130	0
AT2G07135	0
AT2G07140	0
AT2G07150	0
AT2G07155	0
AT2G07160	0
AT2G07165	0
AT2G07170	150
AT2G07175	0
AT2G07180	1664
AT2G07185	0
AT2G07190	0
AT2G07195	1
AT2G07200	0
AT2G07205	0
AT2G07210	0
AT2G07212	0
AT2G07213	0
AT2G07215	0
AT2G07220	2
AT2G07225	0
AT2G07230	0
AT2G07235	0
AT2G07240	0
AT2G07245	0
AT2G07250	0
AT2G07255	0
AT2G07260	0
AT2G07265	0
AT2G07270	0
AT2G07275	0
AT2G07280	0
AT2G07285	0
AT2G07290	0
AT2G07295	0
AT2G07300	0
AT2G07305	0
AT2G07310	0
AT2G07315	0
AT2G07320	0
AT2G07325	0
AT2G07330	0
AT2G07335	0
AT2G07340	557
AT2G07345	7
AT2G07355	2
AT2G07360	2358
AT2G07365	0
AT2G07375	0
AT2G07380	0
AT2G07385	0
AT2G07390	0
AT2G07395	0
AT2G07400	0
AT2G07405	0
AT2G07410	0
AT2G07415	0
AT2G07420	0
AT2G07425	0
AT2G07430	0
AT2G07435	5
AT2G07440	0
AT2G07445	0
AT2G07450	0
AT2G07455	0
AT2G07460	0
AT2G07470	0
AT2G07475	1
AT2G07480	0
AT2G07483	0
AT2G07485	1
AT2G07486	0
AT2G07490	0
AT2G07495	0
AT2G07500	0
AT2G07505	0
AT2G07510	0
AT2G07515	0
AT2G07520	0
AT2G07525	0
AT2G07530	0
AT2G07535	0
AT2G07540	0
AT2G07545	0
AT2G07550	0
AT2G07555	0
AT2G07560	0
AT2G07565	0
AT2G07570	0
AT2G07575	0
AT2G07580	0
AT2G07585	5
AT2G07590	0
AT2G07595	0
AT2G07599	0
AT2G07600	0
AT2G07605	0
AT2G07613	0
AT2G07615	1
AT2G07617	0
AT2G07620	0
AT2G07621	0
AT2G07623	0
AT2G07625	0
AT2G07626	0
AT2G07627	0
AT2G07628	0
AT2G07629	1
AT2G07630	0
AT2G07631	0
AT2G07632	0
AT2G07633	0
AT2G07634	0
AT2G07635	0
AT2G07636	0
AT2G07637	0
AT2G07638	2
AT2G07640	2
AT2G07641	0
AT2G07642	0
AT2G07643	2
AT2G07644	1
AT2G07645	0
AT2G07646	0
AT2G07648	0
AT2G07650	0
AT2G07652	0
AT2G07654	0
AT2G07655	0
AT2G07656	0
AT2G07658	0
AT2G07659	0
AT2G07660	0
AT2G07661	0
AT2G07662	0
AT2G07663	0
AT2G07664	0
AT2G07665	1
AT2G07666	0
AT2G07667	1
AT2G07669	0
AT2G07670	0
AT2G07671	2
AT2G07672	0
AT2G07673	0
AT2G07674	1
AT2G07675	5
AT2G07676	0
AT2G07677	0
AT2G07678	0
AT2G07680	690
AT2G07681	0
AT2G07682	0
AT2G07683	1
AT2G07684	0
AT2G07685	0
AT2G07686	0
AT2G07687	1
AT2G07688	0
AT2G07689	0
AT2G07690	702
AT2G07691	0
AT2G07692	0
AT2G07693	0
AT2G07694	0
AT2G07695	2
AT2G07696	0
AT2G07697	0
AT2G07698	5
AT2G07699	0
AT2G07700	0
AT2G07701	0
AT2G07702	0
AT2G07703	0
AT2G07704	0
AT2G07705	0
AT2G07706	0
AT2G07707	0
AT2G07708	0
AT2G07709	0
AT2G07710	0
AT2G07711	2
AT2G07712	0
AT2G07713	0
AT2G07714	0
AT2G07715	15
AT2G07716	0
AT2G07717	0
AT2G07718	0
AT2G07719	0
AT2G07720	0
AT2G07721	0
AT2G07722	0
AT2G07723	0
AT2G07724	0
AT2G07725	0
AT2G07726	0
AT2G07727	0
AT2G07728	0
AT2G07729	0
AT2G07730	0
AT2G07731	0
AT2G07732	3
AT2G07733	0
AT2G07734	0
AT2G07735	0
AT2G07736	0
AT2G07737	0
AT2G07738	0
AT2G07739	1
AT2G07740	0
AT2G07741	0
AT2G07742	0
AT2G07743	0
AT2G07744	0
AT2G07745	0
AT2G07746	0
AT2G07747	0
AT2G07748	0
AT2G07749	0
AT2G07750	1
AT2G07751	1
AT2G07752	0
AT2G07753	0
AT2G07754	0
AT2G07755	0
AT2G07756	0
AT2G07757	0
AT2G07758	0
AT2G07759	0
AT2G07760	0
AT2G07761	0
AT2G07762	0
AT2G07763	0
AT2G07764	0
AT2G07765	0
AT2G07766	0
AT2G07767	0
AT2G07768	0
AT2G07769	0
AT2G07770	0
AT2G07771	0
AT2G07772	0
AT2G07773	0
AT2G07774	3
AT2G07775	0
AT2G07776	0
AT2G07777	0
AT2G07778	0
AT2G07779	0
AT2G07780	0
AT2G07783	0
AT2G07784	0
AT2G07785	0
AT2G07786	0
AT2G07787	0
AT2G07788	0
AT2G07789	0
AT2G07790	0
AT2G07791	0
AT2G07792	0
AT2G07793	0
AT2G07794	0
AT2G07795	0
AT2G07798	0
AT2G07799	0
AT2G07800	0
AT2G07805	0
AT2G07806	0
AT2G07807	0
AT2G07808	0
AT2G07809	0
AT2G07810	0
AT2G07811	2
AT2G07812	0
AT2G07813	0
AT2G07815	0
AT2G07820	0
AT2G07825	0
AT2G07826	0
AT2G07827	0
AT2G07830	0
AT2G07835	0
AT2G07840	0
AT2G07845	0
AT2G07850	0
AT2G07855	0
AT2G07860	0
AT2G07865	0
AT2G07870	0
AT2G07875	19
AT2G07880	0
AT2G07885	0
AT2G07890	0
AT2G07895	0
AT2G07900	0
AT2G07905	0
AT2G07910	0
AT2G07915	0
AT2G07925	0
AT2G07935	0
AT2G07940	0
AT2G07945	0
AT2G07950	16
AT2G07960	3
AT2G07965	0
AT2G07970	0
AT2G07975	0
AT2G07981	0
AT2G07985	0
AT2G07990	0
AT2G07995	0
AT2G08000	0
AT2G08005	0
AT2G08010	0
AT2G08015	0
AT2G08020	0
AT2G08025	4
AT2G08030	0
AT2G08035	0
AT2G08040	0
AT2G08045	0
AT2G08050	0
AT2G08055	0
AT2G08060	0
AT2G08070	0
AT2G08075	0
AT2G08085	0
AT2G08090	0
AT2G08095	3
AT2G08100	0
AT2G08105	0
AT2G08110	0
AT2G08115	0
AT2G08120	4
AT2G08125	0
AT2G08130	0
AT2G08135	0
AT2G08150	0
AT2G08155	0
AT2G08160	0
AT2G08165	0
AT2G08175	0
AT2G08180	0
AT2G08190	0
AT2G08195	0
AT2G08200	0
AT2G08205	0
AT2G08210	0
AT2G08215	0
AT2G08220	5
AT2G08230	0
AT2G08235	0
AT2G08240	0
AT2G08245	0
AT2G08250	0
AT2G08255	0
AT2G08260	0
AT2G08265	0
AT2G08270	0
AT2G08275	0
AT2G08280	0
AT2G08285	0
AT2G08290	0
AT2G08295	2
AT2G08300	0
AT2G08305	0
AT2G08310	0
AT2G08315	0
AT2G08320	0
AT2G08330	0
AT2G08335	0
AT2G08340	4
AT2G08345	0
AT2G08350	12
AT2G08355	2
AT2G08360	0
AT2G08365	0
AT2G08370	0
AT2G08375	0
AT2G08380	0
AT2G08385	0
AT2G08390	0
AT2G08395	0
AT2G08400	0
AT2G08405	0
AT2G08410	0
AT2G08415	0
AT2G08420	0
AT2G08425	0
AT2G08430	0
AT2G08435	5
AT2G08440	3
AT2G08445	3
AT2G08450	0
AT2G08455	0
AT2G08460	0
AT2G08465	0
AT2G08470	0
AT2G08475	0
AT2G08480	0
AT2G08485	1
AT2G08490	0
AT2G08495	0
AT2G08500	0
AT2G08505	0
AT2G08510	0
AT2G08515	0
AT2G08520	0
AT2G08525	0
AT2G08530	4
AT2G08535	0
AT2G08540	0
AT2G08545	2
AT2G08550	0
AT2G08555	1
AT2G08560	0
AT2G08565	0
AT2G08570	0
AT2G08575	18
AT2G08580	1
AT2G08585	1
AT2G08590	0
AT2G08595	0
AT2G08610	59
AT2G08620	0
AT2G08625	0
AT2G08630	0
AT2G08635	4
AT2G08640	0
AT2G08645	0
AT2G08650	1
AT2G08655	0
AT2G08660	0
AT2G08665	0
AT2G08670	0
AT2G08675	0
AT2G08680	7
AT2G08685	0
AT2G08690	0
AT2G08695	0
AT2G08700	0
AT2G08705	0
AT2G08710	0
AT2G08715	0
AT2G08720	0
AT2G08725	0
AT2G08730	0
AT2G08735	35
AT2G08740	0
AT2G08745	0
AT2G08750	0
AT2G08755	1
AT2G08760	0
AT2G08765	42
AT2G08770	0
AT2G08775	0
AT2G08780	0
AT2G08790	0
AT2G08795	0
AT2G08800	2
AT2G08805	0
AT2G08815	0
AT2G08820	1
AT2G08825	0
AT2G08830	0
AT2G08835	0
AT2G08845	0
AT2G08850	0
AT2G08855	0
AT2G08860	0
AT2G08865	28
AT2G08870	0
AT2G08875	0
AT2G08880	0
AT2G08885	0
AT2G08890	0
AT2G08895	0
AT2G08900	0
AT2G08905	0
AT2G08910	0
AT2G08915	0
AT2G08920	0
AT2G08925	0
AT2G08930	0
AT2G08935	0
AT2G08940	0
AT2G08945	0
AT2G08950	0
AT2G08955	0
AT2G08960	0
AT2G08965	1
AT2G08970	0
AT2G08975	0
AT2G08980	0
AT2G08985	0
AT2G08986	0
AT2G08990	0
AT2G08995	0
AT2G09000	0
AT2G09005	0
AT2G09010	0
AT2G09015	0
AT2G09020	0
AT2G09025	16
AT2G09035	0
AT2G09040	0
AT2G09045	0
AT2G09050	0
AT2G09055	0
AT2G09060	0
AT2G09065	0
AT2G09070	0
AT2G09075	0
AT2G09080	0
AT2G09085	0
AT2G09090	6
AT2G09095	0
AT2G09100	0
AT2G09105	0
AT2G09110	0
AT2G09115	0
AT2G09120	0
AT2G09125	0
AT2G09130	0
AT2G09135	0
AT2G09140	0
AT2G09150	0
AT2G09155	0
AT2G09160	0
AT2G09165	11
AT2G09170	6
AT2G09175	0
AT2G09180	0
AT2G09185	0
AT2G09187	0
AT2G09190	28
AT2G09195	0
AT2G09200	0
AT2G09205	1
AT2G09210	0
AT2G09215	0
AT2G09220	0
AT2G09225	26
AT2G09230	0
AT2G09235	0
AT2G09240	0
AT2G09245	0
AT2G09250	0
AT2G09255	0
AT2G09260	0
AT2G09265	0
AT2G09270	0
AT2G09280	0
AT2G09285	0
AT2G09290	0
AT2G09295	0
AT2G09300	0
AT2G09305	24
AT2G09310	0
AT2G09315	0
AT2G09320	0
AT2G09325	0
AT2G09330	0
AT2G09335	0
AT2G09340	0
AT2G09345	0
AT2G09350	0
AT2G09355	0
AT2G09360	0
AT2G09365	0
AT2G09370	0
AT2G09375	0
AT2G09380	1
AT2G09385	0
AT2G09388	0
AT2G09390	0
AT2G09395	0
AT2G09400	0
AT2G09405	1
AT2G09410	1
AT2G09415	0
AT2G09420	0
AT2G09425	5
AT2G09430	0
AT2G09435	0
AT2G09440	2
AT2G09445	0
AT2G09450	0
AT2G09455	9
AT2G09460	0
AT2G09465	0
AT2G09470	0
AT2G09475	0
AT2G09480	0
AT2G09490	4
AT2G09495	5
AT2G09500	3
AT2G09505	0
AT2G09510	8
AT2G09515	0
AT2G09525	3
AT2G09530	0
AT2G09535	0
AT2G09540	0
AT2G09545	0
AT2G09550	0
AT2G09555	0
AT2G09560	0
AT2G09565	0
AT2G09570	0
AT2G09575	0
AT2G09585	0
AT2G09589	0
AT2G09590	0
AT2G09605	0
AT2G09610	0
AT2G09615	0
AT2G09620	0
AT2G09625	0
AT2G09630	0
AT2G09635	0
AT2G09640	0
AT2G09645	0
AT2G09650	0
AT2G09655	0
AT2G09660	0
AT2G09665	0
AT2G09670	0
AT2G09675	0
AT2G09680	0
AT2G09685	0
AT2G09690	0
AT2G09695	0
AT2G09700	0
AT2G09705	2
AT2G09710	75
AT2G09715	0
AT2G09720	0
AT2G09725	0
AT2G09730	0
AT2G09735	0
AT2G09740	0
AT2G09745	7
AT2G09750	0
AT2G09755	0
AT2G09760	0
AT2G09765	0
AT2G09770	0
AT2G09775	0
AT2G09780	0
AT2G09785	0
AT2G09790	0
AT2G09795	223
AT2G09800	0
AT2G09805	0
AT2G09810	0
AT2G09815	2
AT2G09820	0
AT2G09825	0
AT2G09830	0
AT2G09835	0
AT2G09838	0
AT2G09840	0
AT2G09845	0
AT2G09850	0
AT2G09860	0
AT2G09862	0
AT2G09865	0
AT2G09870	0
AT2G09875	2
AT2G09880	0
AT2G09885	0
AT2G09890	0
AT2G09895	0
AT2G09900	0
AT2G09905	0
AT2G09910	0
AT2G09915	0
AT2G09920	0
AT2G09925	0
AT2G09930	0
AT2G09935	0
AT2G09945	0
AT2G09950	0
AT2G09953	0
AT2G09955	0
AT2G09956	0
AT2G09960	0
AT2G09965	0
AT2G09970	1
AT2G09975	0
AT2G09990	1142
AT2G09992	0
AT2G09994	0
AT2G09995	0
AT2G10000	0
AT2G10010	0
AT2G10020	0
AT2G10025	0
AT2G10030	0
AT2G10040	0
AT2G10045	0
AT2G10050	0
AT2G10070	0
AT2G10080	0
AT2G10090	0
AT2G10100	0
AT2G10105	0
AT2G10110	0
AT2G10120	0
AT2G10130	0
AT2G10140	0
AT2G10150	0
AT2G10160	0
AT2G10165	0
AT2G10170	0
AT2G10175	0
AT2G10180	0
AT2G10190	0
AT2G10200	0
AT2G10205	0
AT2G10210	0
AT2G10220	0
AT2G10223	0
AT2G10226	0
AT2G10230	0
AT2G10232	0
AT2G10234	0
AT2G10237	0
AT2G10240	0
AT2G10250	0
AT2G10253	0
AT2G10256	0
AT2G10260	0
AT2G10265	0
AT2G10270	0
AT2G10280	0
AT2G10285	0
AT2G10290	0
AT2G10300	0
AT2G10310	0
AT2G10320	0
AT2G10330	0
AT2G10350	0
AT2G10360	0
AT2G10370	0
AT2G10380	0
AT2G10390	0
AT2G10400	2
AT2G10405	0
AT2G10410	2916
AT2G10420	0
AT2G10430	0
AT2G10440	0
AT2G10450	0
AT2G10455	0
AT2G10460	0
AT2G10465	0
AT2G10470	0
AT2G10480	0
AT2G10490	0
AT2G10500	0
AT2G10510	0
AT2G10520	0
AT2G10530	0
AT2G10535	0
AT2G10537	0
AT2G10540	0
AT2G10545	0
AT2G10550	0
AT2G10553	0
AT2G10555	0
AT2G10556	0
AT2G10557	0
AT2G10560	0
AT2G10570	0
AT2G10589	0
AT2G10590	0
AT2G10600	0
AT2G10602	0
AT2G10605	1
AT2G10606	4
AT2G10608	0
AT2G10610	0
AT2G10611	0
AT2G10614	0
AT2G10615	0
AT2G10617	0
AT2G10620	0
AT2G10625	0
AT2G10630	0
AT2G10640	0
AT2G10650	0
AT2G10660	0
AT2G10670	0
AT2G10680	0
AT2G10690	0
AT2G10710	0
AT2G10720	0
AT2G10730	0
AT2G10735	1
AT2G10740	0
AT2G10760	0
AT2G10770	0
AT2G10780	0
AT2G10790	0
AT2G10800	0
AT2G10802	0
AT2G10810	0
AT2G10820	0
AT2G10830	0
AT2G10833	0
AT2G10836	0
AT2G10840	0
AT2G10850	0
AT2G10860	0
AT2G10870	0
AT2G10880	0
AT2G10890	0
AT2G10895	0
AT2G10900	0
AT2G10910	0
AT2G10920	0
AT2G10921	0
AT2G10930	6
AT2G10931	27
AT2G10940	34605
AT2G10950	339
AT2G10955	0
AT2G10960	0
AT2G10965	0
AT2G10970	0
AT2G10975	0
AT2G10980	0
AT2G10990	0
AT2G11000	501
AT2G11005	0
AT2G11010	0
AT2G11015	0
AT2G11020	0
AT2G11025	0
AT2G11030	0
AT2G11035	0
AT2G11040	0
AT2G11045	0
AT2G11050	0
AT2G11060	0
AT2G11070	0
AT2G11080	0
AT2G11090	0
AT2G11100	0
AT2G11110	0
AT2G11115	0
AT2G11120	0
AT2G11130	0
AT2G11135	0
AT2G11140	32
AT2G11150	16
AT2G11165	0
AT2G11166	0
AT2G11168	0
AT2G11170	0
AT2G11180	0
AT2G11190	0
AT2G11200	0
AT2G11205	0
AT2G11210	0
AT2G11215	0
AT2G11220	0
AT2G11225	0
AT2G11230	0
AT2G11235	0
AT2G11240	4525
AT2G11270	1
AT2G11271	0
AT2G11280	3
AT2G11290	0
AT2G11300	3
AT2G11310	0
AT2G11320	0
AT2G11330	1
AT2G11340	0
AT2G11345	0
AT2G11350	0
AT2G11360	0
AT2G11370	0
AT2G11380	0
AT2G11390	0
AT2G11400	0
AT2G11405	0
AT2G11410	0
AT2G11420	0
AT2G11430	0
AT2G11440	0
AT2G11450	0
AT2G11460	0
AT2G11462	0
AT2G11465	0
AT2G11480	0
AT2G11485	0
AT2G11490	0
AT2G11500	0
AT2G11502	0
AT2G11504	0
AT2G11507	0
AT2G11510	0
AT2G11520	512
AT2G11522	0
AT2G11530	0
AT2G11550	0
AT2G11570	0
AT2G11590	0
AT2G11600	0
AT2G11610	0
AT2G11620	20
AT2G11623	0
AT2G11626	0
AT2G11630	0
AT2G11640	0
AT2G11650	0
AT2G11660	0
AT2G11670	0
AT2G11680	0
AT2G11690	0
AT2G11700	0
AT2G11720	0
AT2G11730	0
AT2G11740	0
AT2G11750	0
AT2G11770	0
AT2G11773	0
AT2G11775	0
AT2G11778	0
AT2G11780	0
AT2G11790	0
AT2G11800	0
AT2G11810	168
AT2G11815	5
AT2G11820	0
AT2G11830	0
AT2G11840	0
AT2G11850	0
AT2G11851	0
AT2G11852	0
AT2G11870	0
AT2G11880	121
AT2G11890	1591
AT2G11891	3
AT2G11910	1869
AT2G11930	0
AT2G11940	0
AT2G11950	1
AT2G11970	0
AT2G11980	0
AT2G11983	0
AT2G11990	0
AT2G12000	0
AT2G12010	0
AT2G12020	0
AT2G12025	0
AT2G12040	0
AT2G12050	0
AT2G12060	0
AT2G12066	0
AT2G12083	0
AT2G12100	0
AT2G12110	0
AT2G12120	0
AT2G12130	0
AT2G12140	0
AT2G12150	0
AT2G12160	0
AT2G12170	34
AT2G12190	61
AT2G12195	0
AT2G12200	0
AT2G12205	0
AT2G12210	0
AT2G12230	0
AT2G12240	0
AT2G12250	0
AT2G12260	0
AT2G12270	0
AT2G12280	0
AT2G12290	0
AT2G12300	0
AT2G12305	0
AT2G12320	0
AT2G12325	0
AT2G12330	0
AT2G12340	0
AT2G12345	0
AT2G12360	1
AT2G12370	1
AT2G12380	0
AT2G12385	2
AT2G12390	0
AT2G12400	513
AT2G12405	0
AT2G12407	0
AT2G12408	2
AT2G12410	0
AT2G12420	1
AT2G12430	1
AT2G12440	10
AT2G12450	10
AT2G12460	40
AT2G12461	42
AT2G12462	59
AT2G12465	0
AT2G12470	0
AT2G12475	0
AT2G12480	5
AT2G12490	108
AT2G12500	0
AT2G12505	0
AT2G12510	0
AT2G12520	0
AT2G12530	0
AT2G12540	1
AT2G12550	236
AT2G12560	0
AT2G12570	0
AT2G12580	0
AT2G12590	0
AT2G12600	0
AT2G12610	0
AT2G12620	0
AT2G12630	0
AT2G12640	0
AT2G12646	0
AT2G12650	0
AT2G12660	0
AT2G12670	0
AT2G12680	0
AT2G12685	0
AT2G12690	0
AT2G12695	0
AT2G12700	0
AT2G12710	0
AT2G12720	0
AT2G12730	0
AT2G12740	0
AT2G12750	0
AT2G12760	0
AT2G12770	0
AT2G12780	0
AT2G12800	0
AT2G12810	0
AT2G12815	0
AT2G12820	0
AT2G12830	0
AT2G12832	0
AT2G12835	0
AT2G12840	0
AT2G12845	0
AT2G12850	0
AT2G12855	0
AT2G12860	0
AT2G12870	0
AT2G12875	0
AT2G12880	0
AT2G12890	0
AT2G12900	0
AT2G12905	0
AT2G12910	0
AT2G12920	0
AT2G12930	0
AT2G12935	0
AT2G12940	0
AT2G12945	0
AT2G12950	0
AT2G12960	0
AT2G12970	0
AT2G12980	0
AT2G12990	0
AT2G13000	0
AT2G13010	0
AT2G13020	0
AT2G13040	0
AT2G13050	0
AT2G13060	0
AT2G13070	0
AT2G13080	0
AT2G13090	0
AT2G13100	935
AT2G13105	0
AT2G13110	0
AT2G13115	0
AT2G13116	0
AT2G13118	0
AT2G13120	0
AT2G13125	0
AT2G13126	0
AT2G13128	0
AT2G13130	74
AT2G13140	0
AT2G13142	0
AT2G13143	0
AT2G13145	0
AT2G13146	0
AT2G13150	0
AT2G13160	0
AT2G13170	0
AT2G13175	0
AT2G13180	0
AT2G13190	0
AT2G13200	0
AT2G13230	0
AT2G13240	0
AT2G13250	0
AT2G13260	0
AT2G13270	0
AT2G13274	0
AT2G13275	1
AT2G13280	0
AT2G13290	274
AT2G13295	0
AT2G13300	0
AT2G13310	0
AT2G13320	0
AT2G13330	0
AT2G13335	0
AT2G13350	0
AT2G13360	20899
AT2G13370	2291
AT2G13380	0
AT2G13390	0
AT2G13400	0
AT2G13410	3
AT2G13420	72
AT2G13422	0
AT2G13430	0
AT2G13431	1
AT2G13440	1041
AT2G13450	0
AT2G13460	0
AT2G13463	0
AT2G13469	0
AT2G13470	0
AT2G13480	0
AT2G13490	0
AT2G13500	0
AT2G13510	0
AT2G13520	0
AT2G13530	0
AT2G13540	1011
AT2G13542	0
AT2G13547	0
AT2G13550	129
AT2G13555	0
AT2G13560	5054
AT2G13570	6
AT2G13580	0
AT2G13590	0
AT2G13600	117
AT2G13610	387
AT2G13620	0
AT2G13630	0
AT2G13640	0
AT2G13650	414
AT2G13660	0
AT2G13665	1
AT2G13680	8
AT2G13690	394
AT2G13700	0
AT2G13705	0
AT2G13706	0
AT2G13710	0
AT2G13720	0
AT2G13730	0
AT2G13740	0
AT2G13750	0
AT2G13760	0
AT2G13770	0
AT2G13790	1116
AT2G13800	188
AT2G13810	1
AT2G13820	538
AT2G13830	0
AT2G13840	188
AT2G13845	0
AT2G13850	0
AT2G13851	0
AT2G13860	0
AT2G13865	0
AT2G13870	0
AT2G13890	0
AT2G13895	0
AT2G13900	0
AT2G13905	0
AT2G13910	0
AT2G13920	0
AT2G13930	0
AT2G13940	0
AT2G13950	0
AT2G13960	5
AT2G13965	0
AT2G13970	424
AT2G13975	216
AT2G13980	0
AT2G13985	0
AT2G13990	0
AT2G14000	0
AT2G14010	0
AT2G14020	1
AT2G14030	0
AT2G14040	0
AT2G14045	668
AT2G14050	154
AT2G14060	1
AT2G14070	2
AT2G14080	893
AT2G14090	105
AT2G14095	15
AT2G14100	1
AT2G14110	133
AT2G14115	52
AT2G14120	1362
AT2G14130	0
AT2G14140	0
AT2G14150	0
AT2G14160	0
AT2G14170	1614
AT2G14180	0
AT2G14190	0
AT2G14200	0
AT2G14210	0
AT2G14220	97
AT2G14230	0
AT2G14240	0
AT2G14245	0
AT2G14247	22
AT2G14255	601
AT2G14260	1013
AT2G14265	0
AT2G14270	0
AT2G14280	0
AT2G14282	0
AT2G14285	416
AT2G14288	0
AT2G14289	0
AT2G14290	2
AT2G14300	0
AT2G14310	0
AT2G14320	0
AT2G14330	0
AT2G14335	0
AT2G14340	0
AT2G14350	0
AT2G14365	0
AT2G14370	0
AT2G14378	0
AT2G14380	0
AT2G14390	0
AT2G14395	0
AT2G14400	0
AT2G14405	0
AT2G14410	0
AT2G14415	0
AT2G14420	0
AT2G14430	0
AT2G14440	0
AT2G14450	0
AT2G14455	0
AT2G14460	310
AT2G14470	0
AT2G14475	0
AT2G14490	0
AT2G14500	0
AT2G14510	0
AT2G14520	193
AT2G14530	352
AT2G14535	0
AT2G14540	0
AT2G14550	0
AT2G14560	11154
AT2G14570	0
AT2G14580	0
AT2G14590	0
AT2G14595	0
AT2G14600	0
AT2G14605	0
AT2G14610	1
AT2G14620	45
AT2G14630	0
AT2G14635	0
AT2G14640	0
AT2G14650	0
AT2G14660	312
AT2G14661	0
AT2G14670	0
AT2G14680	620
AT2G14690	0
AT2G14692	0
AT2G14695	0
AT2G14700	0
AT2G14710	0
AT2G14720	2295
AT2G14730	0
AT2G14740	1120
AT2G14750	5057
AT2G14755	0
AT2G14760	0
AT2G14765	0
AT2G14770	0
AT2G14772	0
AT2G14774	0
AT2G14775	16
AT2G14777	0
AT2G14780	0
AT2G14790	0
AT2G14793	0
AT2G14796	0
AT2G14800	7
AT2G14810	0
AT2G14820	0
AT2G14825	60
AT2G14830	0
AT2G14835	750
AT2G14840	1
AT2G14843	0
AT2G14846	0
AT2G14850	207
AT2G14860	170
AT2G14870	0
AT2G14878	407
AT2G14880	1145
AT2G14890	3628
AT2G14900	118
AT2G14910	2687
AT2G14920	0
AT2G14930	0
AT2G14935	0
AT2G14940	0
AT2G14945	0
AT2G14950	0
AT2G14960	1
AT2G14970	0
AT2G14980	0
AT2G14990	0
AT2G15000	273
AT2G15010	0
AT2G15012	0
AT2G15013	0
AT2G15014	0
AT2G15015	0
AT2G15016	0
AT2G15017	0
AT2G15020	2
AT2G15025	0
AT2G15029	0
AT2G15030	30
AT2G15040	182
AT2G15042	370
AT2G15045	0
AT2G15050	1686
AT2G15060	3
AT2G15070	3
AT2G15080	430
AT2G15090	931
AT2G15100	0
AT2G15110	0
AT2G15120	1
AT2G15128	39
AT2G15130	1
AT2G15140	0
AT2G15145	0
AT2G15150	0
AT2G15160	0
AT2G15170	1
AT2G15180	0
AT2G15185	0
AT2G15190	0
AT2G15200	0
AT2G15210	0
AT2G15220	2
AT2G15230	282
AT2G15240	468
AT2G15250	0
AT2G15260	0
AT2G15270	237
AT2G15271	1
AT2G15280	369
AT2G15290	2934
AT2G15292	858
AT2G15300	110
AT2G15310	127
AT2G15318	2
AT2G15320	755
AT2G15325	0
AT2G15327	0
AT2G15330	0
AT2G15340	0
AT2G15345	0
AT2G15350	0
AT2G15360	1
AT2G15370	0
AT2G15380	0
AT2G15390	107
AT2G15400	21
AT2G15410	0
AT2G15420	0
AT2G15430	374
AT2G15440	135
AT2G15450	0
AT2G15460	0
AT2G15470	0
AT2G15480	41
AT2G15490	0
AT2G15500	0
AT2G15510	0
AT2G15520	0
AT2G15530	634
AT2G15535	0
AT2G15540	0
AT2G15550	0
AT2G15555	0
AT2G15560	615
AT2G15570	477
AT2G15580	721
AT2G15590	0
AT2G15600	0
AT2G15610	0
AT2G15620	5632
AT2G15630	47
AT2G15640	0
AT2G15650	0
AT2G15660	0
AT2G15670	0
AT2G15680	0
AT2G15690	125
AT2G15695	713
AT2G15700	0
AT2G15710	0
AT2G15720	0
AT2G15730	125
AT2G15740	0
AT2G15750	0
AT2G15760	23
AT2G15765	0
AT2G15770	0
AT2G15780	0
AT2G15790	281
AT2G15800	5
AT2G15810	6
AT2G15815	0
AT2G15820	838
AT2G15830	173
AT2G15840	20
AT2G15850	0
AT2G15860	1123
AT2G15870	0
AT2G15880	236
AT2G15890	6380
AT2G15900	843
AT2G15910	359
AT2G15920	0
AT2G15940	0
AT2G15950	0
AT2G15960	1758
AT2G15970	12615
AT2G15980	174
AT2G15990	0
AT2G16000	0
AT2G16005	0
AT2G16010	0
AT2G16015	0
AT2G16016	0
AT2G16018	0
AT2G16019	0
AT2G16020	0
AT2G16030	0
AT2G16040	0
AT2G16050	119
AT2G16060	52
AT2G16070	424
AT2G16080	0
AT2G16090	371
AT2G16100	0
AT2G16110	0
AT2G16120	0
AT2G16130	0
AT2G16140	6
AT2G16145	0
AT2G16150	0
AT2G16160	0
AT2G16170	0
AT2G16180	0
AT2G16190	0
AT2G16200	0
AT2G16210	0
AT2G16220	0
AT2G16225	0
AT2G16230	0
AT2G16240	0
AT2G16245	0
AT2G16250	251
AT2G16260	0
AT2G16270	168
AT2G16280	2307
AT2G16290	0
AT2G16300	4
AT2G16310	0
AT2G16320	0
AT2G16330	0
AT2G16340	0
AT2G16360	0
AT2G16365	1835
AT2G16367	0
AT2G16370	916
AT2G16380	554
AT2G16385	3
AT2G16390	249
AT2G16400	972
AT2G16405	506
AT2G16410	0
AT2G16420	0
AT2G16430	1833
AT2G16440	623
AT2G16450	0
AT2G16460	362
AT2G16485	1404
AT2G16490	0
AT2G16500	3062
AT2G16505	0
AT2G16510	2446
AT2G16520	0
AT2G16530	194
AT2G16535	0
AT2G16540	0
AT2G16550	0
AT2G16560	0
AT2G16570	21
AT2G16575	2
AT2G16580	16
AT2G16586	0
AT2G16592	0
AT2G16594	0
AT2G16595	116
AT2G16600	22233
AT2G16610	0
AT2G16620	0
AT2G16630	277
AT2G16640	2541
AT2G16650	242
AT2G16660	5137
AT2G16670	0
AT2G16676	0
AT2G16680	0
AT2G16690	0
AT2G16700	621
AT2G16710	420
AT2G16720	90
AT2G16730	2
AT2G16740	619
AT2G16750	590
AT2G16760	11
AT2G16770	150
AT2G16780	549
AT2G16790	56
AT2G16800	735
AT2G16810	0
AT2G16820	0
AT2G16830	0
AT2G16832	0
AT2G16835	0
AT2G16840	0
AT2G16850	460
AT2G16860	1038
AT2G16870	222
AT2G16880	397
AT2G16890	203
AT2G16895	15
AT2G16900	468
AT2G16905	0
AT2G16910	1
AT2G16920	859
AT2G16930	718
AT2G16940	2919
AT2G16950	1882
AT2G16953	0
AT2G16960	0
AT2G16970	0
AT2G16980	1
AT2G16990	308
AT2G17000	0
AT2G17010	5
AT2G17020	460
AT2G17030	232
AT2G17033	1068
AT2G17036	15
AT2G17040	243
AT2G17043	0
AT2G17050	10
AT2G17055	0
AT2G17060	4
AT2G17064	0
AT2G17070	0
AT2G17080	0
AT2G17090	0
AT2G17110	348
AT2G17115	0
AT2G17120	903
AT2G17130	1283
AT2G17140	122
AT2G17150	281
AT2G17160	0
AT2G17170	0
AT2G17180	0
AT2G17190	1512
AT2G17200	1915
AT2G17210	79
AT2G17220	798
AT2G17230	866
AT2G17240	1575
AT2G17250	454
AT2G17260	185
AT2G17265	1337
AT2G17270	116
AT2G17280	80
AT2G17290	221
AT2G17295	0
AT2G17300	178
AT2G17305	0
AT2G17310	0
AT2G17320	485
AT2G17330	0
AT2G17340	1479
AT2G17350	403
AT2G17360	3171
AT2G17370	180
AT2G17380	568
AT2G17390	2474
AT2G17410	1152
AT2G17420	1974
AT2G17430	22
AT2G17440	219
AT2G17442	122
AT2G17450	507
AT2G17460	0
AT2G17470	50
AT2G17477	0
AT2G17480	441
AT2G17490	4
AT2G17500	40
AT2G17510	687
AT2G17520	916
AT2G17525	233
AT2G17530	565
AT2G17540	434
AT2G17550	589
AT2G17560	1774
AT2G17570	88
AT2G17580	329
AT2G17590	0
AT2G17600	0
AT2G17610	0
AT2G17620	9
AT2G17630	472
AT2G17640	360
AT2G17650	139
AT2G17660	0
AT2G17670	204
AT2G17680	0
AT2G17690	0
AT2G17695	1453
AT2G17700	621
AT2G17705	169
AT2G17710	308
AT2G17720	630
AT2G17723	0
AT2G17730	265
AT2G17740	0
AT2G17750	0
AT2G17760	793
AT2G17770	2
AT2G17780	306
AT2G17785	0
AT2G17787	191
AT2G17790	1306
AT2G17800	933
AT2G17810	0
AT2G17820	1038
AT2G17830	38
AT2G17840	3331
AT2G17845	0
AT2G17850	0
AT2G17860	0
AT2G17870	1000
AT2G17880	129
AT2G17890	0
AT2G17900	75
AT2G17905	0
AT2G17910	0
AT2G17920	0
AT2G17930	2006
AT2G17940	1
AT2G17950	0
AT2G17960	0
AT2G17970	331
AT2G17972	0
AT2G17975	145
AT2G17980	1216
AT2G17990	1471
AT2G18000	18
AT2G18010	17
AT2G18020	6442
AT2G18025	0
AT2G18030	402
AT2G18040	2210
AT2G18042	0
AT2G18050	112
AT2G18060	22
AT2G18070	0
AT2G18080	0
AT2G18090	780
AT2G18100	45
AT2G18110	1500
AT2G18115	3
AT2G18120	6
AT2G18130	0
AT2G18140	0
AT2G18150	2
AT2G18160	1047
AT2G18170	750
AT2G18180	43
AT2G18190	0
AT2G18193	10
AT2G18196	29
AT2G18200	0
AT2G18210	26
AT2G18220	609
AT2G18230	770
AT2G18240	272
AT2G18245	460
AT2G18250	290
AT2G18260	37
AT2G18270	0
AT2G18280	1644
AT2G18290	447
AT2G18300	2000
AT2G18310	0
AT2G18320	2
AT2G18323	0
AT2G18328	737
AT2G18330	434
AT2G18340	6
AT2G18350	327
AT2G18360	2
AT2G18370	2
AT2G18380	98
AT2G18390	408
AT2G18400	389
AT2G18410	159
AT2G18420	0
AT2G18440	4740
AT2G18450	1
AT2G18460	1
AT2G18465	156
AT2G18470	2
AT2G18480	2
AT2G18490	0
AT2G18500	10
AT2G18510	577
AT2G18520	101
AT2G18530	0
AT2G18540	0
AT2G18550	1
AT2G18560	352
AT2G18570	488
AT2G18580	0
AT2G18590	0
AT2G18600	36
AT2G18620	13
AT2G18630	536
AT2G18640	0
AT2G18650	53
AT2G18660	49
AT2G18670	185
AT2G18680	2
AT2G18685	0
AT2G18690	47
AT2G18700	487
AT2G18710	2585
AT2G18720	19
AT2G18721	0
AT2G18730	1391
AT2G18735	76
AT2G18740	797
AT2G18750	1954
AT2G18760	364
AT2G18770	317
AT2G18780	54
AT2G18790	1396
AT2G18800	0
AT2G18810	0
AT2G18820	0
AT2G18830	0
AT2G18840	401
AT2G18850	230
AT2G18860	518
AT2G18870	1
AT2G18876	408
AT2G18880	0
AT2G18890	687
AT2G18900	527
AT2G18910	646
AT2G18915	356
AT2G18917	6
AT2G18920	0
AT2G18938	8
AT2G18940	1399
AT2G18950	968
AT2G18960	21128
AT2G18969	5
AT2G18970	2
AT2G18980	2
AT2G18990	388
AT2G19000	0
AT2G19010	0
AT2G19020	0
AT2G19030	0
AT2G19040	0
AT2G19045	0
AT2G19050	0
AT2G19060	0
AT2G19070	0
AT2G19080	528
AT2G19090	250
AT2G19100	1
AT2G19110	1408
AT2G19120	121
AT2G19130	288
AT2G19140	0
AT2G19146	0
AT2G19150	0
AT2G19160	415
AT2G19170	645
AT2G19180	476
AT2G19190	12
AT2G19200	0
AT2G19210	0
AT2G19220	0
AT2G19230	0
AT2G19240	5
AT2G19250	195
AT2G19260	297
AT2G19270	559
AT2G19280	310
AT2G19290	0
AT2G19300	0
AT2G19310	976
AT2G19320	0
AT2G19330	5
AT2G19340	4
AT2G19350	134
AT2G19360	0
AT2G19365	0
AT2G19380	74
AT2G19385	250
AT2G19390	588
AT2G19400	383
AT2G19410	2
AT2G19420	0
AT2G19425	0
AT2G19430	372
AT2G19440	1
AT2G19450	1064
AT2G19460	198
AT2G19470	948
AT2G19480	3693
AT2G19490	140
AT2G19500	0
AT2G19510	0
AT2G19520	1221
AT2G19530	59
AT2G19540	1236
AT2G19550	4
AT2G19560	294
AT2G19570	0
AT2G19572	0
AT2G19580	30
AT2G19582	4
AT2G19590	92
AT2G19600	641
AT2G19610	0
AT2G19620	186
AT2G19630	1
AT2G19640	253
AT2G19650	68
AT2G19660	6
AT2G19670	157
AT2G19680	1045
AT2G19690	132
AT2G19700	0
AT2G19710	361
AT2G19720	207
AT2G19730	4160
AT2G19740	1136
AT2G19750	1123
AT2G19755	0
AT2G19760	2208
AT2G19770	0
AT2G19780	191
AT2G19790	776
AT2G19796	0
AT2G19800	11
AT2G19802	0
AT2G19803	0
AT2G19806	0
AT2G19810	491
AT2G19820	0
AT2G19825	0
AT2G19830	2480
AT2G19840	0
AT2G19850	0
AT2G19860	1027
AT2G19870	935
AT2G19880	1024
AT2G19890	0
AT2G19893	0
AT2G19900	0
AT2G19910	12
AT2G19920	22
AT2G19930	104
AT2G19940	1341
AT2G19950	872
AT2G19960	1
AT2G19970	3
AT2G19980	9
AT2G19990	21
AT2G20000	507
AT2G20010	823
AT2G20020	1121
AT2G20030	0
AT2G20050	1764
AT2G20060	529
AT2G20070	0
AT2G20080	0
AT2G20100	206
AT2G20110	64
AT2G20120	537
AT2G20130	322
AT2G20140	1332
AT2G20142	84
AT2G20150	0
AT2G20160	0
AT2G20170	0
AT2G20180	367
AT2G20190	2590
AT2G20208	0
AT2G20210	140
AT2G20230	1970
AT2G20240	192
AT2G20250	122
AT2G20260	12490
AT2G20270	1171
AT2G20280	1137
AT2G20290	566
AT2G20298	0
AT2G20300	1007
AT2G20310	197
AT2G20320	406
AT2G20330	648
AT2G20340	816
AT2G20350	1
AT2G20360	3400
AT2G20362	63
AT2G20370	995
AT2G20380	0
AT2G20390	302
AT2G20400	188
AT2G20410	143
AT2G20420	3757
AT2G20430	0
AT2G20440	362
AT2G20450	2284
AT2G20460	0
AT2G20463	0
AT2G20465	0
AT2G20470	9
AT2G20480	49
AT2G20490	336
AT2G20495	206
AT2G20500	0
AT2G20510	5
AT2G20515	23
AT2G20520	0
AT2G20530	870
AT2G20540	30
AT2G20550	135
AT2G20555	1
AT2G20560	94
AT2G20562	43
AT2G20570	3841
AT2G20580	2842
AT2G20585	194
AT2G20590	52
AT2G20595	0
AT2G20597	0
AT2G20600	0
AT2G20605	0
AT2G20610	5313
AT2G20613	0
AT2G20616	0
AT2G20618	0
AT2G20619	0
AT2G20620	0
AT2G20625	0
AT2G20630	3470
AT2G20635	98
AT2G20650	268
AT2G20660	0
AT2G20670	81
AT2G20680	240
AT2G20690	2245
AT2G20700	25
AT2G20710	34
AT2G20720	1
AT2G20721	24
AT2G20722	13
AT2G20723	16
AT2G20724	485
AT2G20725	1314
AT2G20740	746
AT2G20750	212
AT2G20760	2231
AT2G20770	158
AT2G20780	575
AT2G20784	0
AT2G20790	675
AT2G20800	0
AT2G20805	0
AT2G20810	472
AT2G20815	91
AT2G20816	0
AT2G20818	0
AT2G20820	2000
AT2G20825	0
AT2G20830	741
AT2G20835	27
AT2G20840	275
AT2G20850	628
AT2G20860	3472
AT2G20870	1
AT2G20873	0
AT2G20875	32
AT2G20880	19
AT2G20890	11513
AT2G20900	842
AT2G20910	0
AT2G20920	1206
AT2G20921	0
AT2G20930	678
AT2G20940	104
AT2G20950	1053
AT2G20960	1700
AT2G20970	0
AT2G20980	170
AT2G20990	5994
AT2G20993	0
AT2G21000	0
AT2G21010	0
AT2G21020	0
AT2G21030	0
AT2G21040	1
AT2G21045	0
AT2G21050	1062
AT2G21060	996
AT2G21070	221
AT2G21080	297
AT2G21090	190
AT2G21100	0
AT2G21105	0
AT2G21110	0
AT2G21120	765
AT2G21130	1055
AT2G21140	323
AT2G21150	501
AT2G21160	2941
AT2G21170	12158
AT2G21172	0
AT2G21180	43
AT2G21185	0
AT2G21187	1
AT2G21188	11
AT2G21190	539
AT2G21195	221
AT2G21200	42
AT2G21210	341
AT2G21220	14
AT2G21230	594
AT2G21235	0
AT2G21237	0
AT2G21240	771
AT2G21250	3071
AT2G21260	8
AT2G21270	943
AT2G21280	2251
AT2G21290	905
AT2G21300	1097
AT2G21310	0
AT2G21320	67
AT2G21330	9608
AT2G21340	1326
AT2G21350	18
AT2G21360	0
AT2G21370	1295
AT2G21380	2803
AT2G21385	2197
AT2G21390	4610
AT2G21400	2
AT2G21410	2035
AT2G21420	0
AT2G21430	28
AT2G21440	1116
AT2G21450	1
AT2G21455	0
AT2G21460	0
AT2G21465	0
AT2G21470	934
AT2G21480	0
AT2G21490	0
AT2G21500	250
AT2G21510	0
AT2G21520	2325
AT2G21530	2790
AT2G21540	782
AT2G21550	52
AT2G21560	550
AT2G21570	0
AT2G21580	2876
AT2G21590	360
AT2G21595	0
AT2G21600	775
AT2G21610	0
AT2G21620	3769
AT2G21630	344
AT2G21640	132
AT2G21650	575
AT2G21655	0
AT2G21660	158370
AT2G21670	0
AT2G21680	0
AT2G21690	0
AT2G21700	0
AT2G21710	229
AT2G21720	0
AT2G21725	0
AT2G21727	0
AT2G21730	14
AT2G21740	0
AT2G21750	0
AT2G21760	0
AT2G21770	102
AT2G21780	0
AT2G21790	2175
AT2G21800	21
AT2G21810	0
AT2G21820	5
AT2G21830	208
AT2G21840	4
AT2G21850	100
AT2G21860	1717
AT2G21870	8442
AT2G21880	189
AT2G21890	17
AT2G21895	0
AT2G21900	0
AT2G21905	0
AT2G21910	0
AT2G21920	0
AT2G21930	0
AT2G21940	328
AT2G21950	17
AT2G21960	2051
AT2G21970	1309
AT2G21980	0
AT2G21990	3
AT2G22000	51
AT2G22010	1458
AT2G22030	0
AT2G22040	0
AT2G22050	0
AT2G22055	0
AT2G22060	0
AT2G22070	61
AT2G22080	1058
AT2G22088	5
AT2G22090	105
AT2G22100	181
AT2G22110	0
AT2G22120	292
AT2G22121	0
AT2G22122	162
AT2G22125	4637
AT2G22140	32
AT2G22145	0
AT2G22150	0
AT2G22155	0
AT2G22160	0
AT2G22170	1364
AT2G22180	0
AT2G22190	723
AT2G22200	18
AT2G22210	0
AT2G22220	0
AT2G22230	1329
AT2G22240	354
AT2G22241	0
AT2G22250	487
AT2G22260	60
AT2G22270	193
AT2G22280	0
AT2G22290	0
AT2G22300	1571
AT2G22310	190
AT2G22320	0
AT2G22330	999
AT2G22335	0
AT2G22340	1
AT2G22345	0
AT2G22350	0
AT2G22360	1157
AT2G22370	166
AT2G22380	0
AT2G22390	84
AT2G22400	1782
AT2G22410	80
AT2G22420	36
AT2G22425	1037
AT2G22426	0
AT2G22430	6751
AT2G22440	2
AT2G22450	1940
AT2G22460	1
AT2G22465	0
AT2G22470	117
AT2G22475	386
AT2G22480	1129
AT2G22482	0
AT2G22490	529
AT2G22496	0
AT2G22500	1117
AT2G22510	4
AT2G22520	0
AT2G22530	292
AT2G22540	2385
AT2G22560	205
AT2G22570	192
AT2G22580	0
AT2G22590	10
AT2G22600	11
AT2G22610	242
AT2G22620	68
AT2G22630	0
AT2G22640	320
AT2G22650	204
AT2G22660	2025
AT2G22668	0
AT2G22670	4701
AT2G22680	52
AT2G22690	134
AT2G22710	0
AT2G22720	1359
AT2G22730	205
AT2G22740	210
AT2G22750	0
AT2G22760	0
AT2G22770	6
AT2G22780	1649
AT2G22790	18
AT2G22795	4108
AT2G22800	32
AT2G22805	0
AT2G22807	0
AT2G22810	93
AT2G22820	0
AT2G22821	17
AT2G22830	354
AT2G22840	193
AT2G22850	0
AT2G22860	97
AT2G22870	422
AT2G22880	0
AT2G22890	81
AT2G22900	336
AT2G22905	18
AT2G22910	617
AT2G22920	7
AT2G22930	10
AT2G22940	0
AT2G22941	0
AT2G22942	0
AT2G22950	0
AT2G22955	0
AT2G22960	0
AT2G22970	956
AT2G22980	1941
AT2G22990	4649
AT2G23000	146
AT2G23010	194
AT2G23020	0
AT2G23030	2
AT2G23040	121
AT2G23050	1
AT2G23060	0
AT2G23067	0
AT2G23070	2010
AT2G23080	447
AT2G23090	2795
AT2G23093	115
AT2G23096	0
AT2G23100	27
AT2G23110	0
AT2G23118	0
AT2G23120	2435
AT2G23130	417
AT2G23140	549
AT2G23142	0
AT2G23148	0
AT2G23150	174
AT2G23160	0
AT2G23170	43
AT2G23180	111
AT2G23190	0
AT2G23200	1061
AT2G23210	2
AT2G23220	0
AT2G23230	0
AT2G23240	0
AT2G23250	0
AT2G23260	0
AT2G23270	0
AT2G23290	164
AT2G23300	183
AT2G23310	542
AT2G23320	302
AT2G23321	0
AT2G23330	133
AT2G23340	244
AT2G23347	1
AT2G23348	35
AT2G23350	5703
AT2G23360	463
AT2G23370	267
AT2G23380	531
AT2G23390	1520
AT2G23400	0
AT2G23410	0
AT2G23420	572
AT2G23430	559
AT2G23440	0
AT2G23445	0
AT2G23450	445
AT2G23460	972
AT2G23470	157
AT2G23480	0
AT2G23490	0
AT2G23500	0
AT2G23510	0
AT2G23520	514
AT2G23530	16
AT2G23540	4
AT2G23550	24
AT2G23560	146
AT2G23570	0
AT2G23580	0
AT2G23590	62
AT2G23600	2534
AT2G23610	892
AT2G23620	1
AT2G23630	0
AT2G23640	0
AT2G23650	0
AT2G23660	0
AT2G23670	0
AT2G23672	10
AT2G23673	12
AT2G23680	321
AT2G23690	35
AT2G23700	290
AT2G23710	0
AT2G23720	0
AT2G23740	593
AT2G23755	64
AT2G23760	1031
AT2G23770	263
AT2G23780	696
AT2G23790	502
AT2G23800	0
AT2G23808	0
AT2G23810	955
AT2G23820	694
AT2G23830	0
AT2G23834	0
AT2G23840	841
AT2G23850	0
AT2G23860	0
AT2G23870	0
AT2G23880	1
AT2G23890	369
AT2G23900	0
AT2G23910	328
AT2G23930	1553
AT2G23940	439
AT2G23945	1
AT2G23950	1512
AT2G23960	6
AT2G23970	0
AT2G23980	1331
AT2G23985	54
AT2G23987	0
AT2G23990	0
AT2G24000	0
AT2G24010	14
AT2G24020	3039
AT2G24030	17
AT2G24040	111
AT2G24050	1280
AT2G24060	2058
AT2G24070	10
AT2G24080	0
AT2G24090	6680
AT2G24100	112
AT2G24103	0
AT2G24110	13
AT2G24120	1646
AT2G24130	0
AT2G24140	29
AT2G24150	1294
AT2G24160	386
AT2G24165	6
AT2G24170	315
AT2G24180	848
AT2G24190	126
AT2G24195	1
AT2G24200	6669
AT2G24205	0
AT2G24210	1
AT2G24220	172
AT2G24230	399
AT2G24240	81
AT2G24250	43
AT2G24255	0
AT2G24260	58
AT2G24270	4548
AT2G24280	1558
AT2G24285	0
AT2G24290	454
AT2G24300	63
AT2G24310	0
AT2G24320	0
AT2G24330	340
AT2G24340	0
AT2G24350	77
AT2G24360	2180
AT2G24370	0
AT2G24380	0
AT2G24390	415
AT2G24395	310
AT2G24400	0
AT2G24410	0
AT2G24420	1787
AT2G24430	0
AT2G24440	225
AT2G24450	0
AT2G24460	0
AT2G24470	0
AT2G24480	0
AT2G24490	346
AT2G24500	833
AT2G24510	0
AT2G24520	703
AT2G24530	143
AT2G24535	1
AT2G24540	0
AT2G24545	1
AT2G24550	205
AT2G24560	1
AT2G24570	307
AT2G24580	207
AT2G24590	899
AT2G24592	232
AT2G24600	183
AT2G24610	14
AT2G24615	0
AT2G24617	0
AT2G24620	0
AT2G24625	0
AT2G24630	458
AT2G24640	324
AT2G24645	365
AT2G24650	469
AT2G24660	10
AT2G24670	0
AT2G24680	61
AT2G24681	1
AT2G24683	0
AT2G24690	521
AT2G24692	10
AT2G24693	0
AT2G24696	0
AT2G24700	40
AT2G24710	0
AT2G24720	0
AT2G24730	0
AT2G24735	0
AT2G24740	0
AT2G24748	0
AT2G24750	24
AT2G24755	15
AT2G24760	1
AT2G24761	0
AT2G24762	1052
AT2G24765	1122
AT2G24780	0
AT2G24790	3403
AT2G24791	2
AT2G24800	0
AT2G24810	0
AT2G24820	1699
AT2G24830	245
AT2G24840	0
AT2G24850	102
AT2G24860	822
AT2G24870	2
AT2G24880	0
AT2G24890	0
AT2G24900	0
AT2G24910	0
AT2G24915	0
AT2G24920	0
AT2G24930	0
AT2G24940	4591
AT2G24945	114
AT2G24950	0
AT2G24960	128
AT2G24970	111
AT2G24980	0
AT2G24990	414
AT2G25000	46
AT2G25010	269
AT2G25011	0
AT2G25015	0
AT2G25020	0
AT2G25025	0
AT2G25030	0
AT2G25040	2
AT2G25050	646
AT2G25055	0
AT2G25060	502
AT2G25070	1112
AT2G25080	5364
AT2G25090	0
AT2G25095	0
AT2G25100	232
AT2G25110	1192
AT2G25120	0
AT2G25125	0
AT2G25130	6
AT2G25140	363
AT2G25150	22
AT2G25160	0
AT2G25169	2
AT2G25170	2336
AT2G25171	0
AT2G25180	398
AT2G25185	0
AT2G25190	549
AT2G25200	98
AT2G25210	1188
AT2G25215	0
AT2G25220	161
AT2G25230	0
AT2G25240	7
AT2G25250	705
AT2G25255	0
AT2G25260	11
AT2G25270	223
AT2G25280	563
AT2G25290	553
AT2G25295	0
AT2G25297	4
AT2G25300	211
AT2G25305	0
AT2G25310	1015
AT2G25312	0
AT2G25320	912
AT2G25330	1
AT2G25340	0
AT2G25344	0
AT2G25350	262
AT2G25355	143
AT2G25360	0
AT2G25370	0
AT2G25380	0
AT2G25390	0
AT2G25400	0
AT2G25409	0
AT2G25410	0
AT2G25420	283
AT2G25430	1968
AT2G25440	0
AT2G25450	12572
AT2G25460	32
AT2G25470	0
AT2G25480	578
AT2G25482	0
AT2G25490	2608
AT2G25500	0
AT2G25510	16343
AT2G25520	2447
AT2G25530	115
AT2G25540	6
AT2G25550	0
AT2G25560	241
AT2G25565	0
AT2G25570	266
AT2G25580	251
AT2G25590	407
AT2G25600	0
AT2G25605	462
AT2G25610	1112
AT2G25620	418
AT2G25625	36
AT2G25630	0
AT2G25640	218
AT2G25650	127
AT2G25660	1759
AT2G25670	2333
AT2G25680	147
AT2G25685	0
AT2G25687	0
AT2G25690	116
AT2G25700	0
AT2G25710	512
AT2G25720	198
AT2G25730	4520
AT2G25735	40
AT2G25737	287
AT2G25740	305
AT2G25760	1494
AT2G25770	2
AT2G25780	0
AT2G25790	596
AT2G25800	1288
AT2G25810	4
AT2G25820	40
AT2G25830	1499
AT2G25840	1364
AT2G25850	1150
AT2G25870	2053
AT2G25880	93
AT2G25890	0
AT2G25900	831
AT2G25905	0
AT2G25910	770
AT2G25920	260
AT2G25930	2003
AT2G25940	15
AT2G25950	684
AT2G25964	108
AT2G25970	2053
AT2G25975	0
AT2G25980	0
AT2G25990	0
AT2G26000	136
AT2G26010	6
AT2G26020	7
AT2G26030	335
AT2G26040	12
AT2G26050	0
AT2G26060	544
AT2G26070	175
AT2G26080	6625
AT2G26090	0
AT2G26100	571
AT2G26110	1079
AT2G26120	4
AT2G26130	0
AT2G26135	0
AT2G26140	2701
AT2G26150	31
AT2G26160	0
AT2G26170	268
AT2G26180	85
AT2G26190	1137
AT2G26200	677
AT2G26210	633
AT2G26211	0
AT2G26215	0
AT2G26220	55
AT2G26230	677
AT2G26240	561
AT2G26250	3792
AT2G26260	535
AT2G26270	132
AT2G26280	1858
AT2G26290	21
AT2G26300	766
AT2G26310	48
AT2G26320	0
AT2G26330	1965
AT2G26340	1827
AT2G26350	288
AT2G26355	250
AT2G26360	69
AT2G26370	0
AT2G26380	0
AT2G26390	1
AT2G26400	2
AT2G26410	0
AT2G26420	0
AT2G26430	633
AT2G26440	1235
AT2G26450	2
AT2G26455	0
AT2G26460	454
AT2G26470	249
AT2G26480	0
AT2G26490	0
AT2G26500	25050
AT2G26510	862
AT2G26515	14
AT2G26520	17
AT2G26530	271
AT2G26540	1331
AT2G26550	1063
AT2G26560	322
AT2G26570	1639
AT2G26580	925
AT2G26590	632
AT2G26600	466
AT2G26610	0
AT2G26620	0
AT2G26630	0
AT2G26640	823
AT2G26650	122
AT2G26660	449
AT2G26670	2643
AT2G26680	564
AT2G26690	1939
AT2G26692	1
AT2G26695	68
AT2G26700	14
AT2G26710	120
AT2G26720	0
AT2G26730	2761
AT2G26740	886
AT2G26750	2
AT2G26760	197
AT2G26770	983
AT2G26780	1164
AT2G26790	93
AT2G26800	512
AT2G26810	187
AT2G26820	0
AT2G26830	345
AT2G26840	216
AT2G26850	1
AT2G26860	173
AT2G26865	0
AT2G26870	151
AT2G26880	0
AT2G26882	0
AT2G26890	2625
AT2G26900	6962
AT2G26910	3867
AT2G26920	504
AT2G26930	1330
AT2G26940	5
AT2G26950	0
AT2G26960	3
AT2G26970	199
AT2G26975	589
AT2G26980	813
AT2G26990	753
AT2G27000	0
AT2G27010	0
AT2G27020	2006
AT2G27030	4237
AT2G27035	89
AT2G27040	1128
AT2G27050	3101
AT2G27060	981
AT2G27070	0
AT2G27080	38
AT2G27090	599
AT2G27100	1103
AT2G27110	631
AT2G27120	2
AT2G27130	252
AT2G27140	310
AT2G27145	0
AT2G27150	638
AT2G27160	0
AT2G27170	1303
AT2G27180	10
AT2G27190	1069
AT2G27200	304
AT2G27210	877
AT2G27220	10
AT2G27229	3
AT2G27230	1739
AT2G27240	0
AT2G27250	0
AT2G27260	260
AT2G27270	0
AT2G27280	0
AT2G27285	485
AT2G27290	1427
AT2G27300	43
AT2G27310	139
AT2G27313	0
AT2G27315	0
AT2G27320	0
AT2G27330	230
AT2G27340	146
AT2G27350	1038
AT2G27360	140
AT2G27370	1
AT2G27375	0
AT2G27380	0
AT2G27385	2279
AT2G27389	1
AT2G27390	0
AT2G27395	0
AT2G27400	300
AT2G27402	1351
AT2G27410	0
AT2G27420	26
AT2G27430	14
AT2G27440	0
AT2G27450	1111
AT2G27460	507
AT2G27470	384
AT2G27480	52
AT2G27490	190
AT2G27500	264
AT2G27505	0
AT2G27507	0
AT2G27510	488
AT2G27520	0
AT2G27530	5765
AT2G27535	0
AT2G27540	0
AT2G27550	0
AT2G27560	0
AT2G27570	1
AT2G27580	392
AT2G27590	259
AT2G27600	2467
AT2G27610	54
AT2G27630	2
AT2G27650	0
AT2G27660	15
AT2G27670	0
AT2G27680	5977
AT2G27690	34
AT2G27700	0
AT2G27710	5357
AT2G27720	4811
AT2G27730	1939
AT2G27740	151
AT2G27750	0
AT2G27760	242
AT2G27770	280
AT2G27775	209
AT2G27780	0
AT2G27790	59
AT2G27800	69
AT2G27810	1120
AT2G27820	1572
AT2G27830	267
AT2G27840	546
AT2G27850	0
AT2G27860	5934
AT2G27870	2
AT2G27880	4
AT2G27900	1847
AT2G27920	878
AT2G27930	29
AT2G27935	0
AT2G27936	0
AT2G27940	0
AT2G27950	1104
AT2G27960	767
AT2G27970	478
AT2G27980	1144
AT2G27990	53
AT2G28000	11939
AT2G28010	0
AT2G28020	0
AT2G28030	0
AT2G28040	8
AT2G28050	109
AT2G28053	0
AT2G28056	0
AT2G28060	279
AT2G28070	669
AT2G28080	966
AT2G28085	90
AT2G28090	0
AT2G28100	480
AT2G28105	29
AT2G28110	39
AT2G28120	33
AT2G28130	123
AT2G28140	53
AT2G28150	438
AT2G28160	57
AT2G28170	0
AT2G28180	0
AT2G28190	17262
AT2G28200	35
AT2G28210	26
AT2G28220	0
AT2G28225	0
AT2G28230	316
AT2G28240	234
AT2G28250	199
AT2G28260	219
AT2G28270	0
AT2G28280	0
AT2G28290	2925
AT2G28305	319
AT2G28310	874
AT2G28315	195
AT2G28320	731
AT2G28330	40
AT2G28340	1
AT2G28350	310
AT2G28355	0
AT2G28360	705
AT2G28370	770
AT2G28380	885
AT2G28390	874
AT2G28400	36
AT2G28405	0
AT2G28410	476
AT2G28420	15
AT2G28426	1
AT2G28430	813
AT2G28440	14
AT2G28450	592
AT2G28460	28
AT2G28470	2934
AT2G28480	244
AT2G28490	3
AT2G28500	42
AT2G28510	269
AT2G28520	1158
AT2G28540	780
AT2G28550	1916
AT2G28560	37
AT2G28570	71
AT2G28580	262
AT2G28590	128
AT2G28600	407
AT2G28605	1367
AT2G28610	0
AT2G28620	281
AT2G28625	0
AT2G28630	147
AT2G28640	0
AT2G28650	43
AT2G28660	415
AT2G28670	33
AT2G28671	6
AT2G28680	0
AT2G28690	4
AT2G28700	0
AT2G28710	5
AT2G28720	3280
AT2G28725	0
AT2G28730	0
AT2G28740	1851
AT2G28750	0
AT2G28755	0
AT2G28760	641
AT2G28770	0
AT2G28780	3
AT2G28790	159
AT2G28800	10025
AT2G28810	817
AT2G28815	18
AT2G28830	113
AT2G28840	5415
AT2G28850	0
AT2G28860	0
AT2G28870	153
AT2G28880	382
AT2G28890	1009
AT2G28900	11967
AT2G28910	6202
AT2G28920	3
AT2G28930	542
AT2G28940	511
AT2G28950	2761
AT2G28960	0
AT2G28970	7
AT2G28980	0
AT2G28990	0
AT2G29000	0
AT2G29010	0
AT2G29020	646
AT2G29030	0
AT2G29040	0
AT2G29045	0
AT2G29050	208
AT2G29060	0
AT2G29065	84
AT2G29070	156
AT2G29080	2391
AT2G29090	54
AT2G29100	0
AT2G29110	3
AT2G29120	194
AT2G29125	46
AT2G29130	131
AT2G29140	896
AT2G29150	0
AT2G29160	19
AT2G29165	15
AT2G29170	238
AT2G29180	1463
AT2G29190	1372
AT2G29200	471
AT2G29210	1465
AT2G29220	0
AT2G29230	0
AT2G29240	0
AT2G29250	0
AT2G29260	58
AT2G29263	0
AT2G29270	8
AT2G29280	0
AT2G29290	821
AT2G29300	68
AT2G29310	1243
AT2G29320	316
AT2G29330	0
AT2G29340	564
AT2G29350	17
AT2G29360	1879
AT2G29370	3
AT2G29380	9
AT2G29390	560
AT2G29400	1262
AT2G29410	57
AT2G29420	14
AT2G29430	0
AT2G29440	23
AT2G29450	2705
AT2G29452	0
AT2G29460	11
AT2G29470	0
AT2G29480	0
AT2G29485	0
AT2G29490	25
AT2G29500	22
AT2G29510	1153
AT2G29520	0
AT2G29525	136
AT2G29530	514
AT2G29540	168
AT2G29550	2327
AT2G29560	776
AT2G29570	524
AT2G29580	307
AT2G29590	131
AT2G29600	1
AT2G29605	0
AT2G29610	0
AT2G29620	6
AT2G29628	1
AT2G29630	35890
AT2G29640	81
AT2G29650	3282
AT2G29654	0
AT2G29660	108
AT2G29670	1354
AT2G29679	0
AT2G29680	202
AT2G29690	1076
AT2G29700	951
AT2G29710	19
AT2G29720	437
AT2G29730	357
AT2G29735	0
AT2G29740	1
AT2G29750	6
AT2G29760	275
AT2G29770	0
AT2G29780	0
AT2G29790	0
AT2G29800	0
AT2G29810	0
AT2G29820	0
AT2G29830	0
AT2G29840	0
AT2G29850	0
AT2G29860	0
AT2G29870	3
AT2G29880	0
AT2G29890	505
AT2G29900	292
AT2G29910	239
AT2G29920	0
AT2G29925	0
AT2G29930	0
AT2G29940	168
AT2G29950	3
AT2G29960	1393
AT2G29970	1939
AT2G29980	3160
AT2G29990	516
AT2G29995	123
AT2G30000	130
AT2G30010	1650
AT2G30020	184
AT2G30040	39
AT2G30050	908
AT2G30060	2420
AT2G30070	1067
AT2G30080	105
AT2G30090	0
AT2G30100	260
AT2G30105	504
AT2G30110	4439
AT2G30115	4
AT2G30120	290
AT2G30130	0
AT2G30140	237
AT2G30150	548
AT2G30160	287
AT2G30170	1087
AT2G30180	0
AT2G30190	0
AT2G30200	1718
AT2G30210	0
AT2G30220	0
AT2G30230	133
AT2G30240	0
AT2G30250	304
AT2G30260	538
AT2G30270	436
AT2G30280	225
AT2G30290	0
AT2G30300	2
AT2G30310	4
AT2G30320	442
AT2G30330	254
AT2G30340	0
AT2G30350	189
AT2G30360	0
AT2G30362	4
AT2G30370	1
AT2G30380	4
AT2G30385	0
AT2G30390	3540
AT2G30395	52
AT2G30400	37
AT2G30410	800
AT2G30420	29
AT2G30424	152
AT2G30430	0
AT2G30432	19
AT2G30440	3377
AT2G30450	0
AT2G30460	351
AT2G30470	662
AT2G30480	56
AT2G30490	2248
AT2G30500	410
AT2G30505	34
AT2G30520	1232
AT2G30530	338
AT2G30540	57
AT2G30550	505
AT2G30560	3
AT2G30570	44447
AT2G30575	371
AT2G30580	180
AT2G30590	614
AT2G30600	2189
AT2G30615	2
AT2G30620	3621
AT2G30630	4
AT2G30640	50
AT2G30650	2
AT2G30660	0
AT2G30670	0
AT2G30680	2
AT2G30690	2
AT2G30695	1025
AT2G30700	999
AT2G30710	608
AT2G30720	377
AT2G30730	2
AT2G30740	572
AT2G30750	1
AT2G30760	0
AT2G30766	89
AT2G30770	0
AT2G30780	330
AT2G30790	108
AT2G30800	630
AT2G30810	0
AT2G30820	105
AT2G30830	0
AT2G30840	3
AT2G30850	0
AT2G30860	39380
AT2G30870	9207
AT2G30880	661
AT2G30890	214
AT2G30900	21
AT2G30910	211
AT2G30920	337
AT2G30925	0
AT2G30930	992
AT2G30933	78
AT2G30940	1
AT2G30942	45
AT2G30945	13
AT2G30950	17363
AT2G30960	91
AT2G30970	2160
AT2G30980	2304
AT2G30984	0
AT2G30985	0
AT2G30990	1167
AT2G31005	0
AT2G31010	927
AT2G31018	0
AT2G31020	16
AT2G31030	2
AT2G31035	0
AT2G31040	5135
AT2G31050	0
AT2G31060	1173
AT2G31070	444
AT2G31080	0
AT2G31081	0
AT2G31082	0
AT2G31083	0
AT2G31085	0
AT2G31090	394
AT2G31100	0
AT2G31110	252
AT2G31130	239
AT2G31140	452
AT2G31141	22
AT2G31150	521
AT2G31160	46
AT2G31170	1061
AT2G31180	0
AT2G31190	419
AT2G31200	1250
AT2G31210	0
AT2G31215	0
AT2G31220	16
AT2G31230	296
AT2G31240	432
AT2G31250	15
AT2G31260	681
AT2G31265	0
AT2G31270	267
AT2G31280	1165
AT2G31290	212
AT2G31300	113
AT2G31305	131
AT2G31310	0
AT2G31320	266
AT2G31335	0
AT2G31340	236
AT2G31345	0
AT2G31350	532
AT2G31360	5839
AT2G31370	782
AT2G31380	74
AT2G31390	480
AT2G31400	9978
AT2G31410	734
AT2G31420	0
AT2G31425	0
AT2G31430	0
AT2G31432	0
AT2G31440	467
AT2G31450	316
AT2G31460	0
AT2G31470	0
AT2G31480	0
AT2G31490	1930
AT2G31500	0
AT2G31510	1672
AT2G31520	0
AT2G31530	528
AT2G31540	6
AT2G31550	6
AT2G31560	600
AT2G31570	1125
AT2G31580	276
AT2G31585	110
AT2G31590	1
AT2G31600	83
AT2G31610	4279
AT2G31620	0
AT2G31625	0
AT2G31650	421
AT2G31660	2083
AT2G31670	1366
AT2G31680	285
AT2G31690	0
AT2G31700	0
AT2G31710	240
AT2G31720	0
AT2G31725	199
AT2G31730	116
AT2G31740	775
AT2G31750	0
AT2G31751	62
AT2G31760	0
AT2G31770	0
AT2G31780	0
AT2G31790	3666
AT2G31800	2025
AT2G31810	2873
AT2G31820	1340
AT2G31830	46
AT2G31840	1482
AT2G31850	0
AT2G31860	0
AT2G31862	0
AT2G31865	78
AT2G31870	306
AT2G31880	1543
AT2G31890	542
AT2G31900	229
AT2G31902	10
AT2G31910	6
AT2G31920	0
AT2G31930	0
AT2G31940	12
AT2G31945	0
AT2G31953	0
AT2G31955	595
AT2G31957	0
AT2G31960	3376
AT2G31970	758
AT2G31980	34
AT2G31981	0
AT2G31985	0
AT2G31990	42
AT2G32000	531
AT2G32010	522
AT2G32020	3
AT2G32030	8
AT2G32040	940
AT2G32050	0
AT2G32060	2383
AT2G32070	584
AT2G32080	2035
AT2G32090	611
AT2G32100	156
AT2G32110	0
AT2G32120	41
AT2G32130	3
AT2G32140	27
AT2G32150	275
AT2G32160	562
AT2G32170	765
AT2G32179	43
AT2G32180	0
AT2G32190	23
AT2G32200	3
AT2G32210	20
AT2G32220	177
AT2G32230	2607
AT2G32235	42
AT2G32240	3198
AT2G32250	305
AT2G32260	1039
AT2G32270	6
AT2G32273	0
AT2G32275	0
AT2G32280	245
AT2G32290	208
AT2G32291	0
AT2G32295	361
AT2G32300	0
AT2G32310	0
AT2G32315	0
AT2G32320	510
AT2G32340	83
AT2G32350	0
AT2G32360	0
AT2G32370	1
AT2G32380	306
AT2G32390	413
AT2G32400	631
AT2G32410	222
AT2G32415	264
AT2G32430	208
AT2G32440	932
AT2G32450	535
AT2G32460	0
AT2G32470	1
AT2G32480	1853
AT2G32487	92
AT2G32490	19
AT2G32500	1456
AT2G32510	34
AT2G32520	1281
AT2G32530	45
AT2G32540	189
AT2G32550	8
AT2G32560	1556
AT2G32580	947
AT2G32590	140
AT2G32600	363
AT2G32610	0
AT2G32620	0
AT2G32630	79
AT2G32640	1142
AT2G32645	0
AT2G32650	282
AT2G32660	0
AT2G32670	18
AT2G32680	180
AT2G32690	12756
AT2G32698	0
AT2G32700	2461
AT2G32710	271
AT2G32720	843
AT2G32730	2889
AT2G32740	3
AT2G32750	29
AT2G32760	400
AT2G32765	63
AT2G32770	31
AT2G32780	0
AT2G32785	0
AT2G32788	0
AT2G32790	2
AT2G32795	36
AT2G32800	305
AT2G32810	1902
AT2G32820	0
AT2G32830	3
AT2G32835	0
AT2G32840	187
AT2G32850	929
AT2G32860	9454
AT2G32870	699
AT2G32880	240
AT2G32885	0
AT2G32890	0
AT2G32900	448
AT2G32905	0
AT2G32910	929
AT2G32920	1449
AT2G32930	184
AT2G32940	60
AT2G32950	777
AT2G32960	187
AT2G32970	671
AT2G32980	396
AT2G32990	690
AT2G33000	2
AT2G33010	0
AT2G33020	6
AT2G33030	0
AT2G33040	5705
AT2G33050	0
AT2G33051	15
AT2G33060	99
AT2G33070	1
AT2G33080	1
AT2G33090	0
AT2G33100	9
AT2G33110	128
AT2G33120	1635
AT2G33130	0
AT2G33140	0
AT2G33150	5154
AT2G33160	0
AT2G33170	1346
AT2G33175	5
AT2G33180	546
AT2G33190	0
AT2G33200	1
AT2G33205	33
AT2G33210	1390
AT2G33220	2008
AT2G33230	2
AT2G33233	0
AT2G33240	51
AT2G33250	436
AT2G33255	600
AT2G33260	4
AT2G33270	0
AT2G33280	1
AT2G33290	415
AT2G33300	1
AT2G33310	1079
AT2G33320	433
AT2G33330	815
AT2G33340	1763
AT2G33350	23
AT2G33360	329
AT2G33370	1630
AT2G33380	131
AT2G33385	31
AT2G33390	381
AT2G33400	165
AT2G33410	1448
AT2G33420	0
AT2G33435	821
AT2G33450	2750
AT2G33460	5
AT2G33470	1161
AT2G33480	396
AT2G33490	501
AT2G33500	321
AT2G33510	215
AT2G33520	0
AT2G33530	671
AT2G33540	998
AT2G33550	212
AT2G33560	137
AT2G33570	531
AT2G33580	240
AT2G33585	50
AT2G33590	376
AT2G33600	622
AT2G33610	403
AT2G33620	817
AT2G33630	800
AT2G33640	42
AT2G33650	0
AT2G33655	0
AT2G33660	0
AT2G33670	0
AT2G33680	115
AT2G33685	0
AT2G33690	0
AT2G33700	325
AT2G33705	0
AT2G33707	0
AT2G33710	2
AT2G33720	0
AT2G33730	1868
AT2G33735	90
AT2G33740	499
AT2G33750	77
AT2G33760	43
AT2G33770	5590
AT2G33775	3
AT2G33780	0
AT2G33790	0
AT2G33793	41
AT2G33796	0
AT2G33800	14394
AT2G33810	0
AT2G33815	0
AT2G33820	294
AT2G33830	4811
AT2G33835	253
AT2G33840	420
AT2G33845	186
AT2G33847	19
AT2G33850	36
AT2G33855	1009
AT2G33860	743
AT2G33870	0
AT2G33880	0
AT2G33890	0
AT2G33900	2
AT2G33910	1
AT2G33920	0
AT2G33930	0
AT2G33940	0
AT2G33950	0
AT2G33960	0
AT2G33970	0
AT2G33980	121
AT2G33990	374
AT2G34000	0
AT2G34010	77
AT2G34020	4
AT2G34030	1
AT2G34040	1097
AT2G34050	239
AT2G34060	112
AT2G34070	337
AT2G34080	5
AT2G34090	783
AT2G34100	0
AT2G34110	0
AT2G34120	0
AT2G34123	0
AT2G34130	0
AT2G34135	0
AT2G34140	43
AT2G34150	299
AT2G34160	439
AT2G34170	657
AT2G34180	35
AT2G34185	12
AT2G34186	0
AT2G34190	199
AT2G34200	194
AT2G34202	0
AT2G34204	0
AT2G34208	0
AT2G34210	1
AT2G34220	10
AT2G34224	6
AT2G34230	5
AT2G34238	11
AT2G34240	31
AT2G34250	6513
AT2G34260	191
AT2G34270	0
AT2G34280	0
AT2G34290	0
AT2G34300	1172
AT2G34310	868
AT2G34315	0
AT2G34317	0
AT2G34320	1
AT2G34325	0
AT2G34330	0
AT2G34340	23
AT2G34350	0
AT2G34355	138
AT2G34357	1117
AT2G34360	30
AT2G34370	0
AT2G34380	149
AT2G34390	2
AT2G34400	103
AT2G34410	527
AT2G34420	0
AT2G34430	32641
AT2G34440	0
AT2G34450	82
AT2G34460	1108
AT2G34470	1182
AT2G34480	5983
AT2G34490	325
AT2G34500	3
AT2G34510	797
AT2G34520	553
AT2G34530	124
AT2G34540	45
AT2G34555	2
AT2G34560	1081
AT2G34570	153
AT2G34580	1
AT2G34585	955
AT2G34590	2119
AT2G34600	0
AT2G34610	0
AT2G34620	1345
AT2G34630	575
AT2G34640	2038
AT2G34650	157
AT2G34655	207
AT2G34660	1753
AT2G34670	125
AT2G34680	4066
AT2G34690	999
AT2G34700	0
AT2G34710	1544
AT2G34720	339
AT2G34730	379
AT2G34740	1
AT2G34750	1361
AT2G34760	6
AT2G34770	893
AT2G34780	542
AT2G34790	226
AT2G34810	260
AT2G34820	0
AT2G34825	0
AT2G34830	3
AT2G34835	0
AT2G34840	228
AT2G34850	56
AT2G34860	3100
AT2G34870	0
AT2G34880	1
AT2G34890	0
AT2G34900	400
AT2G34910	0
AT2G34920	103
AT2G34925	30
AT2G34930	479
AT2G34940	70
AT2G34950	0
AT2G34960	24
AT2G34970	681
AT2G34980	23
AT2G34985	0
AT2G34990	0
AT2G35000	6
AT2G35010	520
AT2G35020	793
AT2G35030	137
AT2G35035	21
AT2G35040	1809
AT2G35050	6890
AT2G35060	473
AT2G35070	0
AT2G35075	22
AT2G35080	0
AT2G35090	0
AT2G35100	384
AT2G35110	1227
AT2G35120	650
AT2G35130	571
AT2G35140	21
AT2G35150	54
AT2G35155	567
AT2G35160	81
AT2G35170	119
AT2G35180	1
AT2G35190	776
AT2G35200	0
AT2G35210	17
AT2G35215	0
AT2G35220	0
AT2G35230	373
AT2G35240	649
AT2G35250	0
AT2G35260	5587
AT2G35270	0
AT2G35280	0
AT2G35290	9
AT2G35300	0
AT2G35310	11
AT2G35320	440
AT2G35330	1138
AT2G35340	390
AT2G35343	13
AT2G35345	20
AT2G35350	223
AT2G35360	186
AT2G35370	12234
AT2G35380	1
AT2G35382	1
AT2G35384	0
AT2G35387	0
AT2G35390	1188
AT2G35410	2659
AT2G35420	11
AT2G35430	62
AT2G35450	803
AT2G35460	0
AT2G35470	380
AT2G35480	94
AT2G35490	2909
AT2G35500	1730
AT2G35510	1290
AT2G35520	365
AT2G35530	283
AT2G35540	185
AT2G35550	11
AT2G35555	0
AT2G35570	0
AT2G35580	0
AT2G35585	4
AT2G35590	2
AT2G35600	68
AT2G35605	168
AT2G35610	824
AT2G35612	0
AT2G35613	0
AT2G35615	0
AT2G35620	1347
AT2G35630	2609
AT2G35635	2725
AT2G35637	9
AT2G35640	0
AT2G35650	570
AT2G35658	12
AT2G35660	202
AT2G35670	0
AT2G35680	1907
AT2G35690	393
AT2G35700	42
AT2G35710	14
AT2G35720	394
AT2G35730	0
AT2G35733	0
AT2G35736	77
AT2G35738	29
AT2G35740	0
AT2G35742	3
AT2G35743	0
AT2G35744	25
AT2G35747	0
AT2G35750	24
AT2G35760	245
AT2G35765	0
AT2G35770	0
AT2G35780	1420
AT2G35790	484
AT2G35795	309
AT2G35800	1729
AT2G35810	378
AT2G35820	278
AT2G35830	1068
AT2G35840	2240
AT2G35850	0
AT2G35859	0
AT2G35860	144
AT2G35880	2295
AT2G35890	1
AT2G35900	252
AT2G35910	34
AT2G35920	810
AT2G35930	19
AT2G35935	0
AT2G35940	1495
AT2G35945	8
AT2G35950	8
AT2G35960	1427
AT2G35965	0
AT2G35970	0
AT2G35980	2
AT2G35990	0
AT2G36000	1250
AT2G36010	156
AT2G36020	0
AT2G36026	18
AT2G36030	0
AT2G36040	8
AT2G36050	109
AT2G36060	1154
AT2G36070	1011
AT2G36080	13
AT2G36090	15
AT2G36100	1
AT2G36110	9
AT2G36120	4960
AT2G36130	490
AT2G36140	0
AT2G36145	1553
AT2G36150	0
AT2G36160	3299
AT2G36170	1976
AT2G36180	0
AT2G36190	2
AT2G36200	490
AT2G36210	7
AT2G36220	91
AT2G36230	663
AT2G36240	717
AT2G36250	2887
AT2G36255	0
AT2G36260	0
AT2G36270	68
AT2G36280	0
AT2G36290	332
AT2G36295	1
AT2G36300	366
AT2G36305	140
AT2G36307	71
AT2G36310	994
AT2G36320	1034
AT2G36325	0
AT2G36330	385
AT2G36340	260
AT2G36350	507
AT2G36355	133
AT2G36360	623
AT2G36370	214
AT2G36380	658
AT2G36390	7871
AT2G36400	216
AT2G36402	0
AT2G36410	1860
AT2G36420	291
AT2G36430	730
AT2G36440	0
AT2G36450	0
AT2G36460	4661
AT2G36470	589
AT2G36480	575
AT2G36490	1910
AT2G36500	53
AT2G36510	0
AT2G36520	0
AT2G36530	13644
AT2G36540	0
AT2G36550	0
AT2G36560	0
AT2G36570	2437
AT2G36580	1241
AT2G36590	29
AT2G36600	0
AT2G36610	1
AT2G36620	3430
AT2G36630	312
AT2G36640	0
AT2G36650	20
AT2G36660	5
AT2G36670	186
AT2G36680	534
AT2G36690	3
AT2G36695	0
AT2G36700	0
AT2G36710	1
AT2G36720	1136
AT2G36724	0
AT2G36730	74
AT2G36740	306
AT2G36750	0
AT2G36760	0
AT2G36770	0
AT2G36780	0
AT2G36790	0
AT2G36792	6
AT2G36800	40
AT2G36810	2099
AT2G36815	2
AT2G36830	13448
AT2G36835	1174
AT2G36840	166
AT2G36850	3158
AT2G36854	0
AT2G36860	0
AT2G36870	559
AT2G36880	8670
AT2G36885	968
AT2G36890	0
AT2G36895	805
AT2G36900	369
AT2G36910	3358
AT2G36920	0
AT2G36930	619
AT2G36950	165
AT2G36960	352
AT2G36970	157
AT2G36980	47
AT2G36985	0
AT2G36990	2750
AT2G37000	5
AT2G37010	0
AT2G37020	339
AT2G37025	77
AT2G37030	5
AT2G37035	451
AT2G37040	2695
AT2G37050	1574
AT2G37060	154
AT2G37070	16
AT2G37080	854
AT2G37090	121
AT2G37100	70
AT2G37110	1246
AT2G37120	395
AT2G37125	0
AT2G37130	70
AT2G37140	0
AT2G37150	232
AT2G37160	670
AT2G37170	1142
AT2G37180	144
AT2G37190	3388
AT2G37195	79
AT2G37200	348
AT2G37210	1
AT2G37220	35439
AT2G37230	723
AT2G37240	467
AT2G37250	1123
AT2G37260	47
AT2G37270	2619
AT2G37280	62
AT2G37290	5
AT2G37300	95
AT2G37310	140
AT2G37320	57
AT2G37330	143
AT2G37340	719
AT2G37360	0
AT2G37362	0
AT2G37370	2
AT2G37380	144
AT2G37390	12
AT2G37400	620
AT2G37410	1463
AT2G37420	236
AT2G37430	0
AT2G37435	0
AT2G37440	0
AT2G37450	1034
AT2G37460	266
AT2G37470	1234
AT2G37480	2420
AT2G37500	937
AT2G37510	67
AT2G37520	1074
AT2G37530	9
AT2G37540	550
AT2G37550	979
AT2G37555	4
AT2G37560	92
AT2G37570	614
AT2G37580	158
AT2G37585	481
AT2G37590	117
AT2G37600	866
AT2G37610	16
AT2G37620	523
AT2G37630	1389
AT2G37640	1551
AT2G37650	270
AT2G37660	13120
AT2G37670	6
AT2G37678	278
AT2G37680	258
AT2G37690	374
AT2G37700	0
AT2G37710	4181
AT2G37720	82
AT2G37730	0
AT2G37740	0
AT2G37750	2
AT2G37760	137
AT2G37770	10
AT2G37780	0
AT2G37790	418
AT2G37800	0
AT2G37805	0
AT2G37810	0
AT2G37820	1
AT2G37830	0
AT2G37840	734
AT2G37860	1850
AT2G37870	14
AT2G37880	43
AT2G37890	68
AT2G37900	210
AT2G37910	0
AT2G37920	915
AT2G37925	22
AT2G37930	225
AT2G37940	2139
AT2G37950	51
AT2G37960	62
AT2G37970	66
AT2G37975	232
AT2G37980	11
AT2G37990	1064
AT2G38000	382
AT2G38010	1025
AT2G38020	1128
AT2G38025	1183
AT2G38030	0
AT2G38040	6978
AT2G38050	226
AT2G38060	35
AT2G38070	77
AT2G38080	1118
AT2G38090	256
AT2G38100	1
AT2G38110	54
AT2G38120	3357
AT2G38130	443
AT2G38140	7407
AT2G38150	2
AT2G38152	0
AT2G38160	59
AT2G38170	3971
AT2G38180	171
AT2G38185	111
AT2G38195	0
AT2G38210	51
AT2G38220	0
AT2G38230	2393
AT2G38240	1
AT2G38250	31
AT2G38255	1
AT2G38260	637
AT2G38270	1772
AT2G38280	993
AT2G38290	823
AT2G38300	79
AT2G38310	467
AT2G38320	173
AT2G38325	2
AT2G38330	1023
AT2G38340	5
AT2G38350	0
AT2G38360	393
AT2G38365	0
AT2G38370	176
AT2G38380	6
AT2G38390	0
AT2G38400	225
AT2G38410	517
AT2G38420	91
AT2G38430	64
AT2G38440	1739
AT2G38450	417
AT2G38460	508
AT2G38465	344
AT2G38470	739
AT2G38480	169
AT2G38490	12
AT2G38500	31
AT2G38510	0
AT2G38520	0
AT2G38530	15
AT2G38540	9308
AT2G38550	1668
AT2G38560	431
AT2G38570	170
AT2G38580	446
AT2G38590	0
AT2G38600	0
AT2G38610	569
AT2G38620	52
AT2G38630	402
AT2G38640	203
AT2G38646	0
AT2G38650	2074
AT2G38660	335
AT2G38670	1663
AT2G38680	228
AT2G38690	1
AT2G38695	135
AT2G38700	1052
AT2G38710	472
AT2G38720	146
AT2G38730	196
AT2G38740	683
AT2G38750	520
AT2G38760	87
AT2G38770	978
AT2G38780	692
AT2G38790	0
AT2G38800	2154
AT2G38810	244
AT2G38820	319
AT2G38823	38
AT2G38830	95
AT2G38840	571
AT2G38860	1034
AT2G38870	136
AT2G38880	268
AT2G38890	1
AT2G38900	0
AT2G38905	0
AT2G38910	0
AT2G38920	0
AT2G38940	85
AT2G38950	758
AT2G38960	332
AT2G38970	830
AT2G38980	223
AT2G38990	0
AT2G38995	140
AT2G39000	621
AT2G39010	7585
AT2G39020	978
AT2G39030	3
AT2G39040	0
AT2G39050	271
AT2G39060	0
AT2G39080	1460
AT2G39090	353
AT2G39100	141
AT2G39110	6
AT2G39120	41
AT2G39130	628
AT2G39140	1107
AT2G39160	0
AT2G39170	330
AT2G39175	0
AT2G39180	223
AT2G39190	2608
AT2G39200	4
AT2G39210	360
AT2G39220	255
AT2G39230	35
AT2G39240	64
AT2G39250	454
AT2G39260	1400
AT2G39270	526
AT2G39280	1288
AT2G39290	607
AT2G39300	190
AT2G39310	9
AT2G39320	0
AT2G39330	144
AT2G39340	1567
AT2G39350	14
AT2G39355	0
AT2G39360	310
AT2G39370	2
AT2G39375	3
AT2G39380	0
AT2G39390	2131
AT2G39400	67
AT2G39410	3
AT2G39415	1
AT2G39420	618
AT2G39430	9
AT2G39435	187
AT2G39440	127
AT2G39445	116
AT2G39450	539
AT2G39460	4518
AT2G39470	3922
AT2G39480	1185
AT2G39490	0
AT2G39500	267
AT2G39510	1
AT2G39518	0
AT2G39520	0
AT2G39530	0
AT2G39540	0
AT2G39550	313
AT2G39560	32
AT2G39570	708
AT2G39580	1643
AT2G39590	0
AT2G39600	0
AT2G39610	0
AT2G39620	26
AT2G39630	518
AT2G39640	0
AT2G39650	122
AT2G39660	228
AT2G39670	1667
AT2G39675	313
AT2G39681	420
AT2G39690	83
AT2G39700	1256
AT2G39705	46
AT2G39710	242
AT2G39720	910
AT2G39725	91
AT2G39730	92240
AT2G39740	386
AT2G39750	982
AT2G39760	599
AT2G39770	2980
AT2G39780	1055
AT2G39782	0
AT2G39790	0
AT2G39795	229
AT2G39800	1270
AT2G39805	446
AT2G39810	844
AT2G39820	1
AT2G39830	224
AT2G39840	606
AT2G39850	12620
AT2G39851	0
AT2G39855	0
AT2G39860	0
AT2G39865	0
AT2G39870	522
AT2G39880	61
AT2G39885	0
AT2G39890	928
AT2G39900	1971
AT2G39910	173
AT2G39920	452
AT2G39930	1326
AT2G39940	828
AT2G39950	599
AT2G39960	1076
AT2G39970	1062
AT2G39975	0
AT2G39980	90
AT2G39990	1303
AT2G40000	444
AT2G40004	0
AT2G40008	0
AT2G40010	159
AT2G40020	433
AT2G40030	402
AT2G40050	26
AT2G40060	2605
AT2G40070	973
AT2G40080	4098
AT2G40085	77
AT2G40090	302
AT2G40095	82
AT2G40100	1097
AT2G40110	250
AT2G40113	0
AT2G40116	0
AT2G40120	206
AT2G40130	1418
AT2G40140	1044
AT2G40150	276
AT2G40160	21
AT2G40165	0
AT2G40170	0
AT2G40180	7
AT2G40190	288
AT2G40200	2
AT2G40205	168
AT2G40210	0
AT2G40220	0
AT2G40230	96
AT2G40240	57
AT2G40250	1
AT2G40260	84
AT2G40270	1290
AT2G40280	708
AT2G40290	1856
AT2G40300	1090
AT2G40310	0
AT2G40316	427
AT2G40320	151
AT2G40330	32
AT2G40340	164
AT2G40350	70
AT2G40360	1388
AT2G40370	0
AT2G40380	897
AT2G40390	75
AT2G40400	1286
AT2G40410	840
AT2G40420	277
AT2G40430	1416
AT2G40435	167
AT2G40440	1
AT2G40450	0
AT2G40460	241
AT2G40470	13
AT2G40475	380
AT2G40480	590
AT2G40490	6719
AT2G40500	0
AT2G40510	1615
AT2G40520	273
AT2G40530	229
AT2G40540	1904
AT2G40550	506
AT2G40560	0
AT2G40570	271
AT2G40580	0
AT2G40590	1129
AT2G40600	1401
AT2G40610	1681
AT2G40620	172
AT2G40630	274
AT2G40640	295
AT2G40650	637
AT2G40660	828
AT2G40670	328
AT2G40680	0
AT2G40690	383
AT2G40700	294
AT2G40710	6
AT2G40711	52
AT2G40715	7
AT2G40720	77
AT2G40730	1498
AT2G40740	2
AT2G40745	0
AT2G40750	973
AT2G40760	455
AT2G40765	682
AT2G40770	464
AT2G40780	111
AT2G40790	3
AT2G40800	728
AT2G40805	1
AT2G40810	139
AT2G40815	141
AT2G40820	904
AT2G40830	831
AT2G40840	8539
AT2G40850	87
AT2G40860	404
AT2G40880	1617
AT2G40890	914
AT2G40900	243
AT2G40910	3
AT2G40920	454
AT2G40925	0
AT2G40930	615
AT2G40935	137
AT2G40940	2189
AT2G40950	654
AT2G40955	0
AT2G40960	353
AT2G40970	195
AT2G40980	472
AT2G40990	0
AT2G40995	0
AT2G41000	96
AT2G41010	76
AT2G41020	302
AT2G41040	189
AT2G41050	54
AT2G41060	698
AT2G41070	23
AT2G41080	303
AT2G41082	24
AT2G41090	21242
AT2G41100	1370
AT2G41105	3
AT2G41110	329
AT2G41120	104
AT2G41130	252
AT2G41140	1443
AT2G41150	61
AT2G41160	301
AT2G41170	175
AT2G41178	6
AT2G41180	0
AT2G41190	78
AT2G41200	186
AT2G41210	136
AT2G41220	1721
AT2G41225	0
AT2G41230	1
AT2G41231	0
AT2G41240	3
AT2G41250	48
AT2G41260	0
AT2G41270	0
AT2G41280	0
AT2G41290	50
AT2G41300	125
AT2G41310	472
AT2G41312	71
AT2G41330	126
AT2G41340	42
AT2G41342	0
AT2G41350	339
AT2G41355	0
AT2G41360	0
AT2G41370	106
AT2G41375	0
AT2G41380	33
AT2G41390	0
AT2G41391	0
AT2G41400	0
AT2G41410	988
AT2G41415	0
AT2G41417	0
AT2G41420	964
AT2G41430	12006
AT2G41440	195
AT2G41445	3
AT2G41450	41
AT2G41451	2
AT2G41460	212
AT2G41470	1
AT2G41473	0
AT2G41475	552
AT2G41480	1
AT2G41490	324
AT2G41500	322
AT2G41505	8
AT2G41510	17
AT2G41515	2
AT2G41520	596
AT2G41530	2772
AT2G41540	646
AT2G41550	89
AT2G41560	3984
AT2G41570	0
AT2G41580	3
AT2G41590	0
AT2G41600	390
AT2G41610	2
AT2G41616	0
AT2G41620	915
AT2G41630	1010
AT2G41640	26
AT2G41650	578
AT2G41660	54
AT2G41670	102
AT2G41680	4953
AT2G41690	1
AT2G41700	1467
AT2G41705	241
AT2G41710	685
AT2G41720	1096
AT2G41730	59
AT2G41740	4106
AT2G41745	0
AT2G41750	5
AT2G41760	253
AT2G41770	778
AT2G41780	11
AT2G41790	1753
AT2G41800	6
AT2G41810	0
AT2G41820	2538
AT2G41830	308
AT2G41835	149
AT2G41840	7585
AT2G41850	0
AT2G41860	0
AT2G41870	316
AT2G41880	318
AT2G41890	316
AT2G41900	2647
AT2G41905	13
AT2G41910	0
AT2G41920	0
AT2G41930	1
AT2G41940	975
AT2G41945	232
AT2G41950	703
AT2G41960	1292
AT2G41970	1
AT2G41980	467
AT2G41990	17
AT2G41997	0
AT2G42000	0
AT2G42005	2
AT2G42010	622
AT2G42020	0
AT2G42030	691
AT2G42040	284
AT2G42050	0
AT2G42060	0
AT2G42065	2
AT2G42070	1005
AT2G42080	263
AT2G42090	2
AT2G42100	0
AT2G42110	46
AT2G42120	210
AT2G42130	1609
AT2G42140	4
AT2G42150	0
AT2G42160	374
AT2G42170	262
AT2G42180	0
AT2G42190	1031
AT2G42200	328
AT2G42210	2542
AT2G42220	11171
AT2G42230	761
AT2G42240	220
AT2G42247	22
AT2G42250	0
AT2G42260	156
AT2G42270	1578
AT2G42280	121
AT2G42290	122
AT2G42300	737
AT2G42310	1073
AT2G42320	1149
AT2G42330	364
AT2G42340	2
AT2G42350	3
AT2G42360	0
AT2G42365	47
AT2G42370	0
AT2G42380	995
AT2G42388	4
AT2G42390	427
AT2G42395	26
AT2G42400	375
AT2G42410	0
AT2G42420	0
AT2G42425	0
AT2G42430	1
AT2G42440	0
AT2G42450	157
AT2G42455	0
AT2G42460	0
AT2G42465	0
AT2G42470	0
AT2G42475	0
AT2G42480	1
AT2G42485	104
AT2G42490	1878
AT2G42500	1512
AT2G42510	115
AT2G42520	1452
AT2G42530	4503
AT2G42540	4832
AT2G42550	0
AT2G42560	0
AT2G42570	195
AT2G42580	1577
AT2G42590	5846
AT2G42600	10763
AT2G42610	729
AT2G42620	510
AT2G42640	86
AT2G42650	84
AT2G42660	0
AT2G42670	368
AT2G42680	1778
AT2G42690	2401
AT2G42700	494
AT2G42710	791
AT2G42720	15
AT2G42725	0
AT2G42730	113
AT2G42740	197
AT2G42750	1214
AT2G42760	345
AT2G42770	1350
AT2G42780	481
AT2G42790	758
AT2G42800	50
AT2G42810	960
AT2G42820	130
AT2G42830	0
AT2G42835	0
AT2G42840	289
AT2G42850	5
AT2G42860	8
AT2G42865	49
AT2G42870	75
AT2G42880	2471
AT2G42885	0
AT2G42890	542
AT2G42900	175
AT2G42910	1105
AT2G42920	373
AT2G42930	0
AT2G42940	0
AT2G42950	136
AT2G42955	14
AT2G42960	186
AT2G42970	0
AT2G42975	189
AT2G42980	11
AT2G42990	3
AT2G43000	26
AT2G43010	2794
AT2G43020	2495
AT2G43030	10592
AT2G43040	58
AT2G43050	22
AT2G43060	108
AT2G43070	868
AT2G43080	442
AT2G43090	2791
AT2G43100	6510
AT2G43110	237
AT2G43120	1133
AT2G43130	347
AT2G43137	2
AT2G43138	0
AT2G43139	1
AT2G43140	4
AT2G43141	0
AT2G43150	2366
AT2G43160	4487
AT2G43180	330
AT2G43190	90
AT2G43200	150
AT2G43210	650
AT2G43220	0
AT2G43230	51
AT2G43235	295
AT2G43240	257
AT2G43250	165
AT2G43255	0
AT2G43260	246
AT2G43261	5
AT2G43270	0
AT2G43280	186
AT2G43290	513
AT2G43300	0
AT2G43310	13
AT2G43320	166
AT2G43330	341
AT2G43340	217
AT2G43350	614
AT2G43360	1465
AT2G43370	155
AT2G43375	44
AT2G43386	0
AT2G43390	0
AT2G43400	527
AT2G43410	890
AT2G43420	441
AT2G43430	391
AT2G43440	22
AT2G43445	32
AT2G43450	0
AT2G43460	4632
AT2G43465	115
AT2G43470	1
AT2G43480	0
AT2G43490	590
AT2G43500	361
AT2G43510	23
AT2G43520	57
AT2G43530	899
AT2G43535	326
AT2G43540	212
AT2G43550	2513
AT2G43560	4098
AT2G43570	12
AT2G43580	0
AT2G43590	252
AT2G43600	2
AT2G43610	26
AT2G43620	18
AT2G43630	1113
AT2G43640	502
AT2G43650	802
AT2G43660	0
AT2G43670	0
AT2G43680	3273
AT2G43690	51
AT2G43700	58
AT2G43710	2740
AT2G43720	65
AT2G43730	0
AT2G43740	0
AT2G43745	6
AT2G43750	4513
AT2G43760	478
AT2G43770	557
AT2G43780	303
AT2G43790	959
AT2G43795	0
AT2G43800	448
AT2G43810	486
AT2G43820	75
AT2G43830	6
AT2G43840	18
AT2G43850	486
AT2G43860	0
AT2G43865	0
AT2G43870	29
AT2G43880	0
AT2G43890	0
AT2G43900	579
AT2G43910	2533
AT2G43920	245
AT2G43930	6
AT2G43932	0
AT2G43940	194
AT2G43945	2237
AT2G43950	1000
AT2G43960	0
AT2G43970	16535
AT2G43980	341
AT2G43990	65
AT2G44000	2
AT2G44010	3
AT2G44020	162
AT2G44030	0
AT2G44040	790
AT2G44050	1692
AT2G44060	4751
AT2G44065	416
AT2G44070	0
AT2G44080	267
AT2G44090	1382
AT2G44100	3020
AT2G44110	0
AT2G44120	3304
AT2G44130	0
AT2G44140	675
AT2G44150	551
AT2G44160	3910
AT2G44170	2
AT2G44175	0
AT2G44180	944
AT2G44190	52
AT2G44195	0
AT2G44198	0
AT2G44200	453
AT2G44210	3740
AT2G44220	2
AT2G44230	505
AT2G44240	0
AT2G44250	8
AT2G44255	0
AT2G44260	0
AT2G44270	366
AT2G44280	125
AT2G44290	211
AT2G44300	692
AT2G44310	1432
AT2G44320	0
AT2G44330	0
AT2G44340	0
AT2G44350	2374
AT2G44360	429
AT2G44370	3
AT2G44380	0
AT2G44383	5
AT2G44390	0
AT2G44400	14
AT2G44410	653
AT2G44420	361
AT2G44430	463
AT2G44440	240
AT2G44450	10
AT2G44460	2
AT2G44470	0
AT2G44480	3
AT2G44490	5812
AT2G44500	644
AT2G44510	122
AT2G44520	694
AT2G44525	454
AT2G44530	1106
AT2G44540	1
AT2G44550	0
AT2G44560	0
AT2G44570	21
AT2G44578	14
AT2G44580	192
AT2G44581	0
AT2G44590	32
AT2G44600	182
AT2G44610	1954
AT2G44620	1861
AT2G44630	31
AT2G44640	947
AT2G44650	3717
AT2G44660	235
AT2G44670	1997
AT2G44680	662
AT2G44690	66
AT2G44700	28
AT2G44710	1040
AT2G44730	655
AT2G44735	76
AT2G44740	335
AT2G44745	17
AT2G44750	116
AT2G44760	1306
AT2G44770	882
AT2G44780	0
AT2G44790	94
AT2G44798	16
AT2G44800	0
AT2G44810	0
AT2G44820	379
AT2G44830	324
AT2G44840	17
AT2G44850	90
AT2G44860	1227
AT2G44870	1701
AT2G44880	59
AT2G44890	0
AT2G44900	644
AT2G44910	9
AT2G44920	1658
AT2G44925	0
AT2G44930	271
AT2G44940	433
AT2G44950	749
AT2G44970	674
AT2G44980	226
AT2G44990	0
AT2G44993	0
AT2G44995	1
AT2G45000	301
AT2G45010	631
AT2G45020	0
AT2G45023	48
AT2G45030	590
AT2G45040	15
AT2G45050	65
AT2G45060	487
AT2G45070	2204
AT2G45080	43
AT2G45090	0
AT2G45100	154
AT2G45110	0
AT2G45120	22
AT2G45130	2
AT2G45135	1
AT2G45140	680
AT2G45150	237
AT2G45160	703
AT2G45170	516
AT2G45180	23052
AT2G45190	321
AT2G45200	752
AT2G45210	25
AT2G45220	0
AT2G45230	0
AT2G45240	629
AT2G45243	0
AT2G45245	18
AT2G45250	331
AT2G45260	434
AT2G45270	593
AT2G45280	113
AT2G45290	299
AT2G45300	1091
AT2G45310	0
AT2G45315	0
AT2G45320	71
AT2G45330	335
AT2G45340	965
AT2G45350	63
AT2G45360	0
AT2G45380	1037
AT2G45390	0
AT2G45400	199
AT2G45403	0
AT2G45405	0
AT2G45406	0
AT2G45410	0
AT2G45420	23
AT2G45430	1
AT2G45440	823
AT2G45450	514
AT2G45460	194
AT2G45470	7371
AT2G45480	18
AT2G45490	33
AT2G45500	315
AT2G45510	286
AT2G45520	593
AT2G45530	53
AT2G45540	3244
AT2G45550	0
AT2G45560	2390
AT2G45570	5
AT2G45580	1
AT2G45590	1387
AT2G45600	115
AT2G45610	0
AT2G45620	1342
AT2G45630	294
AT2G45640	793
AT2G45650	8
AT2G45660	878
AT2G45670	1660
AT2G45680	0
AT2G45685	0
AT2G45690	246
AT2G45695	247
AT2G45700	581
AT2G45710	468
AT2G45720	292
AT2G45730	632
AT2G45740	4186
AT2G45750	257
AT2G45760	9
AT2G45770	1698
AT2G45780	3
AT2G45790	2275
AT2G45800	1
AT2G45810	1967
AT2G45820	4109
AT2G45830	90
AT2G45840	0
AT2G45850	877
AT2G45860	457
AT2G45870	65
AT2G45880	442
AT2G45890	55
AT2G45900	90
AT2G45910	757
AT2G45920	177
AT2G45930	8
AT2G45940	0
AT2G45950	282
AT2G45960	13127
AT2G45970	571
AT2G45980	1027
AT2G45990	1150
AT2G46000	149
AT2G46020	2296
AT2G46030	470
AT2G46040	161
AT2G46050	11
AT2G46060	633
AT2G46070	296
AT2G46080	491
AT2G46090	660
AT2G46100	1093
AT2G46110	217
AT2G46120	0
AT2G46130	1
AT2G46140	75
AT2G46150	5
AT2G46160	65
AT2G46170	1306
AT2G46180	745
AT2G46190	1
AT2G46192	9
AT2G46200	160
AT2G46210	0
AT2G46220	1252
AT2G46225	636
AT2G46230	662
AT2G46240	416
AT2G46250	380
AT2G46255	0
AT2G46260	540
AT2G46270	82
AT2G46280	1643
AT2G46290	87
AT2G46300	17
AT2G46308	0
AT2G46310	79
AT2G46320	348
AT2G46330	3105
AT2G46340	1795
AT2G46360	0
AT2G46370	1813
AT2G46375	4
AT2G46380	165
AT2G46390	936
AT2G46400	90
AT2G46410	10
AT2G46420	836
AT2G46430	1219
AT2G46440	1901
AT2G46450	541
AT2G46455	11
AT2G46460	0
AT2G46470	603
AT2G46480	4
AT2G46490	710
AT2G46493	0
AT2G46494	0
AT2G46495	0
AT2G46500	1044
AT2G46505	1165
AT2G46510	594
AT2G46520	1035
AT2G46530	334
AT2G46535	250
AT2G46540	808
AT2G46550	1468
AT2G46560	2195
AT2G46567	0
AT2G46570	55
AT2G46572	6
AT2G46580	478
AT2G46590	488
AT2G46600	786
AT2G46610	181
AT2G46620	319
AT2G46630	1601
AT2G46640	508
AT2G46650	3419
AT2G46660	66
AT2G46670	2
AT2G46680	186
AT2G46685	0
AT2G46690	743
AT2G46700	319
AT2G46710	905
AT2G46720	88
AT2G46730	28
AT2G46735	91
AT2G46740	0
AT2G46750	0
AT2G46760	124
AT2G46765	0
AT2G46770	2
AT2G46780	383
AT2G46790	21
AT2G46800	503
AT2G46810	211
AT2G46820	22376
AT2G46830	36
AT2G46840	1
AT2G46850	0
AT2G46860	1
AT2G46870	222
AT2G46880	0
AT2G46890	224
AT2G46900	509
AT2G46910	1089
AT2G46915	1018
AT2G46920	588
AT2G46930	747
AT2G46940	13
AT2G46950	6
AT2G46960	0
AT2G46970	32
AT2G46980	323
AT2G46990	7
AT2G46995	0
AT2G47000	461
AT2G47010	79
AT2G47015	0
AT2G47020	167
AT2G47030	0
AT2G47040	0
AT2G47050	2
AT2G47060	529
AT2G47070	2866
AT2G47090	251
AT2G47100	0
AT2G47110	3460
AT2G47115	0
AT2G47120	0
AT2G47130	125
AT2G47140	35
AT2G47150	1
AT2G47160	1002
AT2G47170	3983
AT2G47180	62
AT2G47190	3
AT2G47200	0
AT2G47210	899
AT2G47220	248
AT2G47230	218
AT2G47240	1992
AT2G47245	2
AT2G47250	1467
AT2G47260	145
AT2G47270	6
AT2G47275	0
AT2G47280	0
AT2G47300	89
AT2G47310	176
AT2G47320	1803
AT2G47330	752
AT2G47340	0
AT2G47350	312
AT2G47360	18
AT2G47370	93
AT2G47380	814
AT2G47390	6448
AT2G47400	17165
AT2G47410	1287
AT2G47420	468
AT2G47430	0
AT2G47440	746
AT2G47450	5685
AT2G47460	9
AT2G47470	2831
AT2G47480	4
AT2G47485	17
AT2G47490	238
AT2G47500	1298
AT2G47510	2217
AT2G47520	0
AT2G47530	0
AT2G47540	0
AT2G47550	0
AT2G47560	4
AT2G47570	0
AT2G47580	473
AT2G47585	0
AT2G47590	5347
AT2G47600	1297
AT2G47610	4238
AT2G47620	296
AT2G47630	267
AT2G47640	639
AT2G47650	1550
AT2G47670	9
AT2G47680	158
AT2G47690	1228
AT2G47700	979
AT2G47710	1989
AT2G47720	0
AT2G47730	4181
AT2G47740	0
AT2G47750	230
AT2G47760	605
AT2G47770	2
AT2G47780	27
AT2G47790	354
AT2G47800	1377
AT2G47810	0
AT2G47820	74
AT2G47830	405
AT2G47840	839
AT2G47844	8
AT2G47850	1030
AT2G47860	233
AT2G47870	21
AT2G47880	132
AT2G47885	0
AT2G47890	892
AT2G47895	6
AT2G47900	797
AT2G47910	952
AT2G47920	51
AT2G47930	117
AT2G47935	1
AT2G47940	6599
AT2G47950	0
AT2G47960	923
AT2G47970	911
AT2G47980	1504
AT2G47990	218
AT2G48000	438
AT2G48010	121
AT2G48020	510
AT2G48030	535
AT2G48060	1683
AT2G48070	2211
AT2G48075	22
AT2G48080	16
AT2G48090	65
AT2G48100	699
AT2G48110	694
AT2G48120	819
AT2G48121	12
AT2G48130	1
AT2G48140	0
AT2G48150	4
AT2G48160	1969
AT3G00970	2
AT3G00975	0
AT3G00980	0
AT3G00985	0
AT3G00995	0
AT3G01005	0
AT3G01010	0
AT3G01015	7
AT3G01020	0
AT3G01025	0
AT3G01030	0
AT3G01035	21
AT3G01040	629
AT3G01045	0
AT3G01050	527
AT3G01055	0
AT3G01060	850
AT3G01065	0
AT3G01070	29
AT3G01075	0
AT3G01080	51
AT3G01085	0
AT3G01090	1644
AT3G01095	0
AT3G01100	669
AT3G01105	0
AT3G01115	0
AT3G01120	9996
AT3G01125	0
AT3G01130	743
AT3G01135	0
AT3G01140	5
AT3G01142	22
AT3G01145	0
AT3G01150	569
AT3G01155	0
AT3G01160	727
AT3G01165	0
AT3G01170	352
AT3G01175	2
AT3G01180	926
AT3G01185	0
AT3G01190	0
AT3G01195	0
AT3G01200	45
AT3G01202	2
AT3G01205	0
AT3G01210	291
AT3G01215	0
AT3G01220	15
AT3G01225	0
AT3G01230	0
AT3G01235	17
AT3G01240	0
AT3G01250	0
AT3G01255	0
AT3G01260	0
AT3G01270	0
AT3G01275	0
AT3G01280	2771
AT3G01285	0
AT3G01290	813
AT3G01295	19
AT3G01300	482
AT3G01305	0
AT3G01310	5604
AT3G01311	6
AT3G01313	0
AT3G01315	0
AT3G01316	0
AT3G01319	0
AT3G01320	1198
AT3G01322	0
AT3G01323	0
AT3G01324	0
AT3G01325	0
AT3G01326	0
AT3G01327	0
AT3G01328	0
AT3G01329	0
AT3G01330	131
AT3G01331	0
AT3G01340	1149
AT3G01345	0
AT3G01350	19
AT3G01360	247
AT3G01365	0
AT3G01370	2739
AT3G01375	4
AT3G01380	720
AT3G01385	1
AT3G01390	4063
AT3G01395	0
AT3G01400	261
AT3G01410	96
AT3G01415	0
AT3G01420	0
AT3G01425	15
AT3G01430	59
AT3G01435	205
AT3G01440	1499
AT3G01445	0
AT3G01450	183
AT3G01460	872
AT3G01470	1773
AT3G01475	5
AT3G01480	10332
AT3G01485	0
AT3G01490	747
AT3G01495	2
AT3G01500	61304
AT3G01505	0
AT3G01510	795
AT3G01513	0
AT3G01515	0
AT3G01516	2
AT3G01520	1329
AT3G01525	0
AT3G01530	0
AT3G01535	0
AT3G01540	4145
AT3G01545	0
AT3G01550	465
AT3G01555	0
AT3G01560	773
AT3G01565	0
AT3G01570	14
AT3G01572	2
AT3G01575	0
AT3G01580	60
AT3G01585	1
AT3G01590	604
AT3G01595	0
AT3G01600	4
AT3G01605	0
AT3G01610	537
AT3G01615	0
AT3G01620	1
AT3G01625	0
AT3G01630	5
AT3G01635	1
AT3G01640	582
AT3G01645	0
AT3G01650	321
AT3G01655	0
AT3G01660	365
AT3G01665	0
AT3G01670	4521
AT3G01675	0
AT3G01680	3433
AT3G01690	2942
AT3G01695	0
AT3G01700	0
AT3G01705	0
AT3G01710	114
AT3G01715	0
AT3G01720	943
AT3G01730	1
AT3G01735	0
AT3G01740	688
AT3G01745	0
AT3G01750	697
AT3G01755	0
AT3G01760	0
AT3G01765	0
AT3G01770	798
AT3G01775	0
AT3G01780	1458
AT3G01785	0
AT3G01790	488
AT3G01795	114
AT3G01800	221
AT3G01805	0
AT3G01810	1536
AT3G01815	0
AT3G01820	565
AT3G01830	3
AT3G01835	0
AT3G01840	0
AT3G01845	0
AT3G01850	507
AT3G01855	0
AT3G01860	631
AT3G01865	0
AT3G01870	1
AT3G01880	1
AT3G01885	1
AT3G01890	122
AT3G01895	0
AT3G01900	0
AT3G01905	0
AT3G01910	3175
AT3G01915	0
AT3G01920	408
AT3G01925	0
AT3G01930	311
AT3G01935	0
AT3G01940	56
AT3G01945	1
AT3G01950	0
AT3G01960	56
AT3G01961	0
AT3G01965	0
AT3G01970	24
AT3G01975	0
AT3G01980	518
AT3G01985	0
AT3G01990	98
AT3G01995	0
AT3G02000	0
AT3G02010	0
AT3G02015	4
AT3G02020	10888
AT3G02025	0
AT3G02030	120
AT3G02035	1
AT3G02040	49
AT3G02045	0
AT3G02050	1203
AT3G02055	0
AT3G02060	1296
AT3G02065	385
AT3G02070	226
AT3G02075	0
AT3G02080	3422
AT3G02085	0
AT3G02090	5451
AT3G02095	0
AT3G02100	0
AT3G02105	0
AT3G02110	563
AT3G02115	0
AT3G02120	179
AT3G02125	0
AT3G02130	798
AT3G02135	0
AT3G02140	32
AT3G02145	0
AT3G02150	67
AT3G02155	0
AT3G02160	52
AT3G02165	0
AT3G02170	1616
AT3G02180	1403
AT3G02190	184
AT3G02195	0
AT3G02200	1248
AT3G02205	1
AT3G02210	72
AT3G02215	0
AT3G02220	660
AT3G02225	4
AT3G02230	1534
AT3G02235	0
AT3G02240	0
AT3G02242	0
AT3G02245	0
AT3G02250	1919
AT3G02255	0
AT3G02260	4234
AT3G02265	0
AT3G02270	0
AT3G02275	0
AT3G02280	244
AT3G02285	1
AT3G02290	328
AT3G02295	1
AT3G02300	1184
AT3G02305	1
AT3G02310	0
AT3G02315	0
AT3G02320	357
AT3G02325	0
AT3G02330	79
AT3G02335	0
AT3G02340	378
AT3G02345	0
AT3G02350	1925
AT3G02360	2681
AT3G02365	0
AT3G02370	128
AT3G02380	107
AT3G02385	0
AT3G02390	0
AT3G02395	0
AT3G02400	0
AT3G02405	0
AT3G02410	49
AT3G02415	0
AT3G02420	656
AT3G02425	0
AT3G02430	0
AT3G02435	4
AT3G02440	0
AT3G02445	7
AT3G02450	2223
AT3G02455	5
AT3G02460	449
AT3G02465	0
AT3G02470	14323
AT3G02475	0
AT3G02480	5
AT3G02485	1
AT3G02490	219
AT3G02493	2
AT3G02495	6
AT3G02500	28
AT3G02505	0
AT3G02510	460
AT3G02515	0
AT3G02520	1377
AT3G02525	14
AT3G02530	1217
AT3G02535	0
AT3G02540	2241
AT3G02545	3
AT3G02550	47
AT3G02555	149
AT3G02560	2523
AT3G02565	0
AT3G02570	2771
AT3G02575	0
AT3G02580	764
AT3G02585	1
AT3G02590	0
AT3G02595	0
AT3G02600	1061
AT3G02605	0
AT3G02610	8
AT3G02615	0
AT3G02620	7
AT3G02625	0
AT3G02630	2176
AT3G02635	0
AT3G02640	341
AT3G02645	1
AT3G02650	488
AT3G02655	0
AT3G02660	715
AT3G02665	0
AT3G02670	1
AT3G02673	0
AT3G02677	7
AT3G02680	121
AT3G02685	0
AT3G02690	1551
AT3G02695	0
AT3G02700	591
AT3G02705	3
AT3G02710	829
AT3G02715	1
AT3G02720	1013
AT3G02725	0
AT3G02730	7361
AT3G02735	0
AT3G02740	637
AT3G02745	0
AT3G02750	1984
AT3G02755	0
AT3G02760	1964
AT3G02765	0
AT3G02770	643
AT3G02775	0
AT3G02780	1396
AT3G02785	0
AT3G02790	0
AT3G02795	0
AT3G02800	18
AT3G02805	0
AT3G02810	0
AT3G02815	0
AT3G02820	247
AT3G02825	0
AT3G02830	1972
AT3G02832	19
AT3G02835	0
AT3G02840	2
AT3G02845	0
AT3G02850	15
AT3G02855	0
AT3G02860	380
AT3G02870	916
AT3G02875	169
AT3G02880	1123
AT3G02885	0
AT3G02890	510
AT3G02895	1
AT3G02900	813
AT3G02905	0
AT3G02910	0
AT3G02915	0
AT3G02920	261
AT3G02925	0
AT3G02930	457
AT3G02935	0
AT3G02940	0
AT3G02945	0
AT3G02950	393
AT3G02955	0
AT3G02960	0
AT3G02970	0
AT3G02975	0
AT3G02980	47
AT3G02985	0
AT3G02990	95
AT3G02995	0
AT3G03000	102
AT3G03005	0
AT3G03010	234
AT3G03020	268
AT3G03025	25
AT3G03030	77
AT3G03035	0
AT3G03040	412
AT3G03045	0
AT3G03050	823
AT3G03055	0
AT3G03060	206
AT3G03065	0
AT3G03070	1671
AT3G03075	0
AT3G03080	0
AT3G03085	0
AT3G03090	538
AT3G03095	0
AT3G03100	2543
AT3G03105	36
AT3G03110	586
AT3G03115	0
AT3G03120	225
AT3G03125	0
AT3G03130	136
AT3G03135	11
AT3G03140	429
AT3G03145	0
AT3G03150	2295
AT3G03155	0
AT3G03160	495
AT3G03165	7
AT3G03170	13
AT3G03175	0
AT3G03180	113
AT3G03190	0
AT3G03195	0
AT3G03200	51
AT3G03205	0
AT3G03210	172
AT3G03215	0
AT3G03220	458
AT3G03225	21
AT3G03230	0
AT3G03235	0
AT3G03240	5
AT3G03245	0
AT3G03250	4568
AT3G03255	0
AT3G03260	6
AT3G03265	124
AT3G03270	588
AT3G03272	5
AT3G03275	10
AT3G03280	0
AT3G03285	0
AT3G03290	0
AT3G03295	0
AT3G03300	678
AT3G03305	392
AT3G03310	264
AT3G03320	221
AT3G03325	12
AT3G03330	422
AT3G03335	0
AT3G03340	555
AT3G03341	12
AT3G03345	0
AT3G03350	97
AT3G03355	0
AT3G03360	141
AT3G03365	0
AT3G03370	50
AT3G03375	0
AT3G03380	2117
AT3G03385	0
AT3G03400	0
AT3G03405	0
AT3G03410	0
AT3G03415	0
AT3G03420	327
AT3G03425	0
AT3G03430	0
AT3G03435	3
AT3G03440	216
AT3G03445	0
AT3G03450	132
AT3G03455	0
AT3G03460	60
AT3G03465	0
AT3G03470	167
AT3G03475	7
AT3G03480	2
AT3G03490	250
AT3G03495	0
AT3G03500	3
AT3G03505	0
AT3G03510	0
AT3G03515	0
AT3G03520	171
AT3G03525	0
AT3G03530	38
AT3G03535	0
AT3G03540	0
AT3G03550	430
AT3G03555	0
AT3G03560	1345
AT3G03570	426
AT3G03580	125
AT3G03585	0
AT3G03590	126
AT3G03595	0
AT3G03600	479
AT3G03605	2
AT3G03610	284
AT3G03615	0
AT3G03620	0
AT3G03625	0
AT3G03630	638
AT3G03635	0
AT3G03640	455
AT3G03645	0
AT3G03650	0
AT3G03655	0
AT3G03660	0
AT3G03665	0
AT3G03670	0
AT3G03675	0
AT3G03680	327
AT3G03685	0
AT3G03690	218
AT3G03695	0
AT3G03700	0
AT3G03702	9
AT3G03705	0
AT3G03710	2093
AT3G03715	0
AT3G03720	761
AT3G03725	0
AT3G03726	0
AT3G03730	0
AT3G03735	0
AT3G03740	691
AT3G03745	0
AT3G03750	0
AT3G03755	0
AT3G03760	0
AT3G03765	0
AT3G03770	1213
AT3G03773	174
AT3G03775	0
AT3G03776	20
AT3G03780	14317
AT3G03785	0
AT3G03790	1096
AT3G03795	0
AT3G03800	1
AT3G03805	0
AT3G03810	465
AT3G03815	11
AT3G03820	151
AT3G03825	4
AT3G03826	0
AT3G03828	1
AT3G03830	48
AT3G03835	0
AT3G03840	111
AT3G03845	0
AT3G03847	0
AT3G03850	101
AT3G03852	0
AT3G03855	324
AT3G03860	684
AT3G03865	1
AT3G03870	608
AT3G03875	0
AT3G03880	254
AT3G03890	1037
AT3G03895	0
AT3G03900	124
AT3G03905	0
AT3G03910	31
AT3G03915	0
AT3G03920	946
AT3G03925	1
AT3G03930	1
AT3G03935	0
AT3G03940	2516
AT3G03945	0
AT3G03950	575
AT3G03955	0
AT3G03960	2144
AT3G03965	92
AT3G03970	131
AT3G03975	0
AT3G03980	331
AT3G03985	0
AT3G03990	1064
AT3G03995	0
AT3G04000	13
AT3G04005	0
AT3G04010	24
AT3G04015	0
AT3G04020	106
AT3G04025	0
AT3G04030	263
AT3G04035	0
AT3G04040	34
AT3G04045	0
AT3G04050	6
AT3G04055	10
AT3G04060	22
AT3G04065	1
AT3G04070	6
AT3G04080	885
AT3G04085	3
AT3G04090	1904
AT3G04095	0
AT3G04100	0
AT3G04110	197
AT3G04115	1
AT3G04120	8688
AT3G04125	0
AT3G04130	127
AT3G04135	0
AT3G04140	189
AT3G04145	0
AT3G04150	0
AT3G04155	9
AT3G04160	257
AT3G04165	6
AT3G04170	0
AT3G04175	18
AT3G04180	0
AT3G04181	13
AT3G04184	6
AT3G04185	0
AT3G04190	0
AT3G04195	1
AT3G04200	3
AT3G04205	0
AT3G04210	3480
AT3G04215	0
AT3G04220	7
AT3G04225	0
AT3G04230	120
AT3G04235	0
AT3G04240	1545
AT3G04245	0
AT3G04250	0
AT3G04255	1
AT3G04260	2247
AT3G04265	0
AT3G04270	0
AT3G04275	2
AT3G04280	0
AT3G04285	11
AT3G04290	962
AT3G04295	0
AT3G04300	5
AT3G04305	0
AT3G04310	165
AT3G04315	0
AT3G04320	0
AT3G04325	0
AT3G04330	0
AT3G04335	0
AT3G04340	4662
AT3G04345	0
AT3G04350	402
AT3G04355	2
AT3G04360	0
AT3G04365	0
AT3G04370	0
AT3G04375	0
AT3G04380	136
AT3G04385	0
AT3G04390	0
AT3G04395	0
AT3G04400	7513
AT3G04405	0
AT3G04410	0
AT3G04415	0
AT3G04420	1
AT3G04425	0
AT3G04430	0
AT3G04435	0
AT3G04440	0
AT3G04443	4
AT3G04445	6
AT3G04450	133
AT3G04455	0
AT3G04460	351
AT3G04470	1853
AT3G04475	0
AT3G04480	1555
AT3G04485	120
AT3G04490	791
AT3G04495	0
AT3G04500	615
AT3G04505	0
AT3G04510	4
AT3G04515	0
AT3G04520	495
AT3G04525	0
AT3G04530	2
AT3G04535	0
AT3G04540	0
AT3G04545	0
AT3G04550	5217
AT3G04555	0
AT3G04560	156
AT3G04565	0
AT3G04570	0
AT3G04575	0
AT3G04580	508
AT3G04585	0
AT3G04590	776
AT3G04595	0
AT3G04600	1119
AT3G04605	807
AT3G04610	891
AT3G04615	0
AT3G04620	30
AT3G04625	0
AT3G04630	489
AT3G04635	0
AT3G04640	103
AT3G04645	0
AT3G04650	1138
AT3G04655	0
AT3G04660	0
AT3G04665	0
AT3G04670	649
AT3G04675	0
AT3G04680	375
AT3G04685	0
AT3G04690	178
AT3G04695	4
AT3G04700	4
AT3G04705	0
AT3G04710	324
AT3G04715	0
AT3G04717	1
AT3G04720	277
AT3G04725	0
AT3G04730	2854
AT3G04735	0
AT3G04740	808
AT3G04745	0
AT3G04750	306
AT3G04755	34
AT3G04760	2017
AT3G04765	0
AT3G04770	190
AT3G04775	0
AT3G04780	529
AT3G04785	0
AT3G04790	5083
AT3G04795	0
AT3G04800	6
AT3G04805	0
AT3G04810	425
AT3G04815	2
AT3G04820	256
AT3G04825	0
AT3G04830	1195
AT3G04835	0
AT3G04840	7087
AT3G04845	2
AT3G04850	140
AT3G04854	25
AT3G04855	0
AT3G04860	200
AT3G04870	2641
AT3G04875	0
AT3G04880	502
AT3G04890	510
AT3G04895	0
AT3G04900	0
AT3G04903	0
AT3G04905	0
AT3G04910	4053
AT3G04915	0
AT3G04920	3658
AT3G04925	0
AT3G04930	953
AT3G04935	0
AT3G04940	1202
AT3G04943	0
AT3G04945	0
AT3G04950	84
AT3G04955	0
AT3G04960	37
AT3G04965	5
AT3G04970	235
AT3G04975	4
AT3G04980	140
AT3G04985	0
AT3G04990	0
AT3G04995	0
AT3G05000	759
AT3G05005	0
AT3G05010	227
AT3G05015	0
AT3G05020	392
AT3G05025	0
AT3G05030	937
AT3G05035	8
AT3G05040	509
AT3G05045	0
AT3G05050	814
AT3G05055	0
AT3G05060	1093
AT3G05070	460
AT3G05075	0
AT3G05080	0
AT3G05085	1
AT3G05090	898
AT3G05095	0
AT3G05100	632
AT3G05105	5
AT3G05110	1
AT3G05115	0
AT3G05120	779
AT3G05125	0
AT3G05130	522
AT3G05135	0
AT3G05140	104
AT3G05145	0
AT3G05150	16
AT3G05152	1
AT3G05155	1
AT3G05160	1187
AT3G05165	653
AT3G05170	107
AT3G05175	0
AT3G05180	274
AT3G05185	0
AT3G05190	62
AT3G05195	0
AT3G05200	253
AT3G05205	0
AT3G05210	343
AT3G05215	0
AT3G05220	8798
AT3G05225	0
AT3G05230	405
AT3G05235	0
AT3G05240	0
AT3G05245	0
AT3G05250	154
AT3G05260	0
AT3G05265	0
AT3G05270	991
AT3G05275	0
AT3G05280	775
AT3G05285	0
AT3G05290	554
AT3G05295	0
AT3G05300	0
AT3G05305	0
AT3G05310	0
AT3G05315	0
AT3G05320	107
AT3G05325	13
AT3G05327	12
AT3G05330	183
AT3G05335	14
AT3G05340	114
AT3G05345	360
AT3G05350	1956
AT3G05355	44
AT3G05360	23
AT3G05365	6
AT3G05370	334
AT3G05375	0
AT3G05380	469
AT3G05385	0
AT3G05390	10
AT3G05395	0
AT3G05400	51
AT3G05410	681
AT3G05415	54
AT3G05420	1674
AT3G05425	0
AT3G05430	103
AT3G05440	0
AT3G05445	1
AT3G05450	0
AT3G05455	0
AT3G05460	0
AT3G05465	0
AT3G05470	149
AT3G05475	0
AT3G05480	60
AT3G05485	0
AT3G05490	501
AT3G05495	0
AT3G05500	468
AT3G05505	0
AT3G05510	177
AT3G05515	0
AT3G05520	834
AT3G05525	0
AT3G05530	2442
AT3G05535	0
AT3G05540	0
AT3G05545	1138
AT3G05550	6
AT3G05555	0
AT3G05560	3830
AT3G05570	235
AT3G05575	0
AT3G05580	192
AT3G05585	0
AT3G05590	8388
AT3G05595	0
AT3G05600	25
AT3G05605	0
AT3G05610	0
AT3G05620	98
AT3G05625	582
AT3G05630	73
AT3G05635	0
AT3G05640	246
AT3G05645	0
AT3G05650	873
AT3G05655	1
AT3G05660	453
AT3G05665	0
AT3G05670	1125
AT3G05675	148
AT3G05680	1388
AT3G05685	48
AT3G05690	110
AT3G05695	0
AT3G05700	335
AT3G05705	0
AT3G05710	620
AT3G05715	4
AT3G05720	2
AT3G05725	0
AT3G05727	6
AT3G05730	5491
AT3G05735	0
AT3G05740	128
AT3G05741	0
AT3G05745	0
AT3G05746	1
AT3G05750	376
AT3G05755	0
AT3G05760	492
AT3G05765	0
AT3G05770	0
AT3G05775	0
AT3G05780	0
AT3G05785	0
AT3G05790	17
AT3G05795	0
AT3G05800	1008
AT3G05805	0
AT3G05810	255
AT3G05815	0
AT3G05820	5
AT3G05825	0
AT3G05830	147
AT3G05835	0
AT3G05840	1640
AT3G05845	0
AT3G05850	384
AT3G05855	0
AT3G05858	0
AT3G05860	0
AT3G05870	142
AT3G05880	10220
AT3G05885	0
AT3G05890	72
AT3G05895	0
AT3G05900	9
AT3G05905	7
AT3G05910	2075
AT3G05915	0
AT3G05920	1
AT3G05925	0
AT3G05930	1
AT3G05932	19
AT3G05935	0
AT3G05936	49
AT3G05937	37
AT3G05940	282
AT3G05945	219
AT3G05950	0
AT3G05955	5
AT3G05960	1
AT3G05965	0
AT3G05970	2982
AT3G05975	0
AT3G05980	161
AT3G05985	0
AT3G05990	456
AT3G05995	3
AT3G06000	0
AT3G06010	659
AT3G06015	0
AT3G06019	0
AT3G06020	64
AT3G06025	0
AT3G06030	173
AT3G06035	866
AT3G06040	610
AT3G06045	0
AT3G06050	1623
AT3G06055	0
AT3G06060	552
AT3G06065	0
AT3G06070	491
AT3G06075	0
AT3G06080	577
AT3G06085	0
AT3G06090	0
AT3G06095	0
AT3G06100	13
AT3G06105	0
AT3G06110	352
AT3G06115	0
AT3G06120	21
AT3G06125	476
AT3G06130	1204
AT3G06135	0
AT3G06140	247
AT3G06145	104
AT3G06150	732
AT3G06155	0
AT3G06160	182
AT3G06165	0
AT3G06170	917
AT3G06180	125
AT3G06185	0
AT3G06190	672
AT3G06200	464
AT3G06205	0
AT3G06210	269
AT3G06215	0
AT3G06220	2
AT3G06225	0
AT3G06230	0
AT3G06235	0
AT3G06240	339
AT3G06245	1
AT3G06250	467
AT3G06255	0
AT3G06260	4
AT3G06265	0
AT3G06270	246
AT3G06275	0
AT3G06280	0
AT3G06285	0
AT3G06290	931
AT3G06295	0
AT3G06300	478
AT3G06310	512
AT3G06315	0
AT3G06320	228
AT3G06325	0
AT3G06330	418
AT3G06335	2
AT3G06340	584
AT3G06345	3
AT3G06350	1480
AT3G06355	121
AT3G06360	21
AT3G06370	360
AT3G06375	0
AT3G06380	667
AT3G06385	0
AT3G06390	4
AT3G06395	0
AT3G06400	2648
AT3G06405	0
AT3G06410	899
AT3G06415	0
AT3G06420	217
AT3G06425	6
AT3G06430	921
AT3G06433	134
AT3G06435	7
AT3G06436	0
AT3G06437	11
AT3G06440	488
AT3G06445	0
AT3G06450	1043
AT3G06455	74
AT3G06460	0
AT3G06465	0
AT3G06470	472
AT3G06475	0
AT3G06480	873
AT3G06483	2781
AT3G06485	0
AT3G06490	11
AT3G06495	0
AT3G06500	1528
AT3G06510	2037
AT3G06515	0
AT3G06520	47
AT3G06525	0
AT3G06530	1084
AT3G06535	0
AT3G06540	512
AT3G06545	0
AT3G06550	1909
AT3G06555	0
AT3G06560	0
AT3G06565	0
AT3G06570	148
AT3G06575	0
AT3G06580	1534
AT3G06585	0
AT3G06590	774
AT3G06595	0
AT3G06600	12
AT3G06605	0
AT3G06610	552
AT3G06615	0
AT3G06620	643
AT3G06625	0
AT3G06630	43
AT3G06635	0
AT3G06640	1
AT3G06645	0
AT3G06650	3025
AT3G06655	9
AT3G06660	250
AT3G06665	0
AT3G06670	1534
AT3G06675	0
AT3G06680	598
AT3G06685	2
AT3G06690	33
AT3G06695	0
AT3G06700	3089
AT3G06710	28
AT3G06715	0
AT3G06720	1698
AT3G06725	0
AT3G06730	662
AT3G06735	0
AT3G06740	412
AT3G06745	0
AT3G06750	367
AT3G06755	17
AT3G06760	284
AT3G06765	0
AT3G06770	953
AT3G06775	0
AT3G06778	78
AT3G06780	117
AT3G06785	0
AT3G06790	304
AT3G06795	0
AT3G06805	0
AT3G06810	1022
AT3G06815	1
AT3G06820	350
AT3G06830	2
AT3G06835	3
AT3G06840	59
AT3G06845	0
AT3G06850	489
AT3G06855	0
AT3G06860	1731
AT3G06868	66
AT3G06870	0
AT3G06880	1740
AT3G06890	44
AT3G06895	0
AT3G06900	0
AT3G06905	0
AT3G06910	249
AT3G06915	0
AT3G06920	206
AT3G06925	1
AT3G06930	615
AT3G06935	0
AT3G06940	369
AT3G06950	306
AT3G06955	6
AT3G06960	482
AT3G06962	2
AT3G06970	1
AT3G06975	0
AT3G06980	3749
AT3G06985	2
AT3G06990	20
AT3G06995	0
AT3G07000	17
AT3G07005	0
AT3G07010	2454
AT3G07020	999
AT3G07025	0
AT3G07030	536
AT3G07040	408
AT3G07045	2
AT3G07050	1070
AT3G07055	0
AT3G07060	307
AT3G07065	0
AT3G07070	2
AT3G07075	0
AT3G07080	476
AT3G07085	0
AT3G07090	653
AT3G07095	0
AT3G07100	3110
AT3G07105	0
AT3G07110	2609
AT3G07115	0
AT3G07120	6
AT3G07125	0
AT3G07130	129
AT3G07135	0
AT3G07140	772
AT3G07150	5
AT3G07155	0
AT3G07160	3995
AT3G07165	0
AT3G07170	858
AT3G07175	1
AT3G07180	1143
AT3G07185	0
AT3G07190	244
AT3G07195	118
AT3G07200	276
AT3G07205	8
AT3G07210	293
AT3G07215	211
AT3G07220	536
AT3G07225	0
AT3G07230	1742
AT3G07235	0
AT3G07245	0
AT3G07250	0
AT3G07255	0
AT3G07260	0
AT3G07265	0
AT3G07270	1260
AT3G07273	0
AT3G07275	0
AT3G07280	649
AT3G07290	52
AT3G07295	0
AT3G07300	662
AT3G07305	0
AT3G07310	1275
AT3G07315	0
AT3G07320	876
AT3G07325	0
AT3G07330	969
AT3G07335	0
AT3G07340	160
AT3G07345	0
AT3G07350	27
AT3G07355	0
AT3G07360	1169
AT3G07365	0
AT3G07370	324
AT3G07375	0
AT3G07380	7
AT3G07385	0
AT3G07390	2915
AT3G07395	0
AT3G07400	634
AT3G07405	0
AT3G07410	221
AT3G07415	0
AT3G07420	639
AT3G07425	12
AT3G07430	2348
AT3G07435	0
AT3G07440	200
AT3G07450	1
AT3G07460	4034
AT3G07465	1
AT3G07470	2492
AT3G07475	0
AT3G07480	2486
AT3G07485	0
AT3G07490	0
AT3G07495	3
AT3G07500	59
AT3G07505	0
AT3G07510	19
AT3G07515	0
AT3G07520	204
AT3G07522	0
AT3G07525	163
AT3G07530	88
AT3G07540	542
AT3G07545	0
AT3G07550	216
AT3G07555	165
AT3G07560	1656
AT3G07565	369
AT3G07568	345
AT3G07570	379
AT3G07580	121
AT3G07585	0
AT3G07590	148
AT3G07600	4
AT3G07605	0
AT3G07610	862
AT3G07615	0
AT3G07620	0
AT3G07625	0
AT3G07630	682
AT3G07635	0
AT3G07640	716
AT3G07645	0
AT3G07650	2524
AT3G07655	0
AT3G07660	1518
AT3G07665	0
AT3G07670	1234
AT3G07675	26
AT3G07680	1206
AT3G07685	0
AT3G07690	322
AT3G07695	0
AT3G07700	1237
AT3G07705	1
AT3G07710	0
AT3G07715	6
AT3G07720	598
AT3G07725	15
AT3G07730	100
AT3G07735	11
AT3G07740	344
AT3G07745	1
AT3G07750	205
AT3G07755	0
AT3G07760	621
AT3G07765	0
AT3G07770	1420
AT3G07775	0
AT3G07780	1399
AT3G07785	0
AT3G07790	903
AT3G07795	0
AT3G07800	607
AT3G07805	0
AT3G07810	1636
AT3G07815	0
AT3G07820	0
AT3G07825	11
AT3G07830	1
AT3G07835	0
AT3G07840	0
AT3G07845	0
AT3G07850	0
AT3G07855	0
AT3G07860	154
AT3G07865	0
AT3G07870	282
AT3G07875	1
AT3G07880	1686
AT3G07885	0
AT3G07890	948
AT3G07895	0
AT3G07900	0
AT3G07905	0
AT3G07910	585
AT3G07915	2
AT3G07920	0
AT3G07925	1
AT3G07930	185
AT3G07935	0
AT3G07940	416
AT3G07945	0
AT3G07950	658
AT3G07955	0
AT3G07960	72
AT3G07965	0
AT3G07970	3
AT3G07975	0
AT3G07980	544
AT3G07985	0
AT3G07990	434
AT3G07995	0
AT3G08000	89
AT3G08005	0
AT3G08010	1643
AT3G08020	705
AT3G08025	0
AT3G08030	2241
AT3G08035	0
AT3G08040	1
AT3G08045	5
AT3G08050	0
AT3G08055	0
AT3G08065	91
AT3G08070	0
AT3G08075	2
AT3G08080	0
AT3G08085	0
AT3G08090	0
AT3G08100	0
AT3G08105	0
AT3G08110	0
AT3G08115	3
AT3G08120	0
AT3G08125	0
AT3G08130	2
AT3G08135	0
AT3G08140	0
AT3G08150	0
AT3G08155	0
AT3G08160	0
AT3G08165	38
AT3G08170	4
AT3G08175	0
AT3G08185	4
AT3G08190	0
AT3G08200	0
AT3G08205	1
AT3G08210	0
AT3G08215	0
AT3G08220	26
AT3G08225	0
AT3G08230	0
AT3G08235	0
AT3G08240	21
AT3G08245	1
AT3G08250	0
AT3G08255	0
AT3G08260	0
AT3G08265	0
AT3G08270	0
AT3G08275	5
AT3G08280	0
AT3G08285	0
AT3G08290	0
AT3G08295	0
AT3G08300	1
AT3G08310	0
AT3G08315	0
AT3G08325	0
AT3G08330	0
AT3G08335	0
AT3G08340	0
AT3G08345	0
AT3G08350	0
AT3G08355	0
AT3G08360	0
AT3G08365	0
AT3G08370	1
AT3G08380	0
AT3G08390	1
AT3G08395	0
AT3G08400	0
AT3G08405	0
AT3G08410	0
AT3G08415	0
AT3G08420	0
AT3G08425	6
AT3G08430	0
AT3G08435	0
AT3G08450	0
AT3G08455	0
AT3G08460	0
AT3G08465	0
AT3G08470	0
AT3G08475	0
AT3G08480	0
AT3G08485	0
AT3G08490	22
AT3G08495	0
AT3G08500	39
AT3G08505	249
AT3G08510	6812
AT3G08515	0
AT3G08520	1308
AT3G08525	1
AT3G08530	6408
AT3G08535	0
AT3G08545	0
AT3G08550	1074
AT3G08560	0
AT3G08570	114
AT3G08575	0
AT3G08580	26926
AT3G08585	0
AT3G08590	2026
AT3G08595	4
AT3G08600	478
AT3G08605	0
AT3G08610	2978
AT3G08615	0
AT3G08620	153
AT3G08630	311
AT3G08635	21
AT3G08636	0
AT3G08640	1465
AT3G08645	0
AT3G08650	1643
AT3G08655	4
AT3G08660	126
AT3G08665	0
AT3G08670	643
AT3G08675	0
AT3G08680	1633
AT3G08685	18
AT3G08690	370
AT3G08695	0
AT3G08700	0
AT3G08705	0
AT3G08710	522
AT3G08715	0
AT3G08720	167
AT3G08725	0
AT3G08730	923
AT3G08735	0
AT3G08740	4775
AT3G08745	0
AT3G08750	0
AT3G08755	0
AT3G08760	533
AT3G08765	0
AT3G08770	43
AT3G08775	0
AT3G08780	264
AT3G08785	0
AT3G08790	4
AT3G08795	3
AT3G08800	134
AT3G08805	2
AT3G08810	0
AT3G08815	0
AT3G08820	80
AT3G08825	2
AT3G08835	0
AT3G08840	916
AT3G08845	0
AT3G08850	2309
AT3G08855	0
AT3G08860	7
AT3G08870	200
AT3G08875	0
AT3G08880	232
AT3G08885	4
AT3G08890	271
AT3G08895	0
AT3G08900	0
AT3G08905	0
AT3G08910	391
AT3G08915	0
AT3G08920	1008
AT3G08925	0
AT3G08930	1652
AT3G08935	0
AT3G08940	36474
AT3G08943	659
AT3G08945	0
AT3G08947	152
AT3G08950	210
AT3G08960	891
AT3G08965	0
AT3G08970	72
AT3G08975	0
AT3G08980	98
AT3G08985	0
AT3G08990	64
AT3G09000	393
AT3G09005	9
AT3G09010	153
AT3G09015	0
AT3G09020	59
AT3G09025	0
AT3G09030	373
AT3G09032	70
AT3G09035	495
AT3G09040	89
AT3G09045	0
AT3G09050	649
AT3G09055	5
AT3G09060	74
AT3G09065	0
AT3G09070	568
AT3G09075	2
AT3G09080	10
AT3G09085	67
AT3G09090	1342
AT3G09095	0
AT3G09100	1095
AT3G09105	0
AT3G09110	0
AT3G09115	0
AT3G09120	0
AT3G09125	0
AT3G09130	0
AT3G09135	0
AT3G09140	0
AT3G09145	7
AT3G09150	545
AT3G09155	0
AT3G09160	90
AT3G09162	68
AT3G09165	0
AT3G09170	0
AT3G09175	0
AT3G09180	386
AT3G09185	0
AT3G09190	47
AT3G09195	0
AT3G09200	7052
AT3G09205	0
AT3G09210	2296
AT3G09220	0
AT3G09225	0
AT3G09230	179
AT3G09240	1
AT3G09245	0
AT3G09250	641
AT3G09255	0
AT3G09260	54
AT3G09265	0
AT3G09270	2
AT3G09275	0
AT3G09280	0
AT3G09285	0
AT3G09290	0
AT3G09295	0
AT3G09300	1219
AT3G09305	2
AT3G09310	33
AT3G09315	0
AT3G09320	249
AT3G09325	0
AT3G09330	12
AT3G09335	0
AT3G09340	0
AT3G09345	2
AT3G09350	298
AT3G09355	0
AT3G09360	269
AT3G09365	0
AT3G09370	210
AT3G09375	0
AT3G09380	0
AT3G09385	0
AT3G09390	14315
AT3G09395	0
AT3G09400	0
AT3G09405	70
AT3G09410	1007
AT3G09415	51
AT3G09425	0
AT3G09430	17
AT3G09435	0
AT3G09440	10962
AT3G09445	0
AT3G09450	24
AT3G09455	243
AT3G09465	2
AT3G09470	624
AT3G09475	0
AT3G09480	41
AT3G09485	0
AT3G09490	118
AT3G09495	10
AT3G09500	5809
AT3G09505	0
AT3G09510	0
AT3G09515	0
AT3G09520	8
AT3G09525	0
AT3G09530	0
AT3G09540	637
AT3G09545	0
AT3G09550	137
AT3G09555	4
AT3G09560	522
AT3G09565	0
AT3G09570	586
AT3G09575	0
AT3G09580	679
AT3G09585	0
AT3G09590	0
AT3G09595	0
AT3G09600	8
AT3G09605	0
AT3G09615	0
AT3G09620	0
AT3G09625	0
AT3G09630	4342
AT3G09635	0
AT3G09640	2
AT3G09645	0
AT3G09650	932
AT3G09655	0
AT3G09660	120
AT3G09665	0
AT3G09670	284
AT3G09675	0
AT3G09680	1
AT3G09685	0
AT3G09690	332
AT3G09695	0
AT3G09700	139
AT3G09705	0
AT3G09710	232
AT3G09720	225
AT3G09725	15
AT3G09730	68
AT3G09735	767
AT3G09740	1654
AT3G09745	2
AT3G09750	0
AT3G09755	0
AT3G09760	444
AT3G09765	0
AT3G09770	745
AT3G09775	14
AT3G09780	59
AT3G09785	1
AT3G09790	20
AT3G09795	0
AT3G09800	467
AT3G09810	822
AT3G09815	0
AT3G09820	7658
AT3G09825	0
AT3G09830	670
AT3G09835	0
AT3G09840	11493
AT3G09845	0
AT3G09850	1393
AT3G09855	0
AT3G09860	2473
AT3G09863	1
AT3G09865	0
AT3G09870	15
AT3G09875	0
AT3G09880	608
AT3G09890	229
AT3G09895	0
AT3G09900	538
AT3G09905	0
AT3G09910	30
AT3G09915	0
AT3G09920	1183
AT3G09922	0
AT3G09925	2
AT3G09930	1
AT3G09935	0
AT3G09940	2
AT3G09945	0
AT3G09950	0
AT3G09955	3
AT3G09960	0
AT3G09965	0
AT3G09970	779
AT3G09980	1459
AT3G09985	2
AT3G09990	0
AT3G09995	0
AT3G10000	2
AT3G10010	522
AT3G10015	0
AT3G10020	1048
AT3G10030	554
AT3G10035	0
AT3G10040	84
AT3G10050	825
AT3G10060	2784
AT3G10070	341
AT3G10080	612
AT3G10090	586
AT3G10100	6
AT3G10110	55
AT3G10113	0
AT3G10114	0
AT3G10116	1
AT3G10120	0
AT3G10130	882
AT3G10140	355
AT3G10150	22
AT3G10160	1591
AT3G10180	153
AT3G10185	5
AT3G10190	146
AT3G10195	0
AT3G10200	86
AT3G10210	244
AT3G10220	359
AT3G10230	1134
AT3G10240	0
AT3G10250	287
AT3G10260	1261
AT3G10270	1455
AT3G10280	1
AT3G10282	0
AT3G10290	13
AT3G10300	503
AT3G10310	146
AT3G10320	2
AT3G10330	584
AT3G10340	210
AT3G10350	1237
AT3G10360	1412
AT3G10370	1078
AT3G10380	2458
AT3G10390	517
AT3G10400	0
AT3G10405	911
AT3G10410	5166
AT3G10415	0
AT3G10420	1346
AT3G10430	0
AT3G10439	0
AT3G10440	306
AT3G10450	120
AT3G10455	0
AT3G10460	0
AT3G10470	17
AT3G10480	791
AT3G10490	484
AT3G10500	244
AT3G10510	0
AT3G10520	2314
AT3G10525	72
AT3G10527	0
AT3G10530	443
AT3G10540	429
AT3G10550	391
AT3G10560	4
AT3G10570	52
AT3G10572	296
AT3G10575	1
AT3G10580	1
AT3G10585	0
AT3G10590	3
AT3G10595	0
AT3G10600	9
AT3G10605	5
AT3G10610	773
AT3G10620	560
AT3G10630	174
AT3G10640	382
AT3G10650	1405
AT3G10660	72
AT3G10670	2038
AT3G10680	168
AT3G10690	1145
AT3G10700	427
AT3G10710	0
AT3G10720	688
AT3G10730	454
AT3G10740	2056
AT3G10745	0
AT3G10750	2
AT3G10760	700
AT3G10770	863
AT3G10780	0
AT3G10790	0
AT3G10800	689
AT3G10810	673
AT3G10815	1
AT3G10820	202
AT3G10840	551
AT3G10845	0
AT3G10850	2487
AT3G10860	3170
AT3G10870	820
AT3G10880	35
AT3G10890	0
AT3G10900	0
AT3G10910	12
AT3G10915	779
AT3G10920	4337
AT3G10930	8
AT3G10940	1402
AT3G10950	0
AT3G10960	246
AT3G10970	2439
AT3G10974	0
AT3G10980	794
AT3G10985	807
AT3G10986	11
AT3G10990	0
AT3G11000	9
AT3G11010	1185
AT3G11020	59
AT3G11030	278
AT3G11040	200
AT3G11050	18
AT3G11060	0
AT3G11070	756
AT3G11080	21
AT3G11090	321
AT3G11100	424
AT3G11110	190
AT3G11120	1397
AT3G11130	6291
AT3G11150	8
AT3G11160	1
AT3G11165	1
AT3G11170	5804
AT3G11180	0
AT3G11200	964
AT3G11210	130
AT3G11220	193
AT3G11230	517
AT3G11240	203
AT3G11250	761
AT3G11260	0
AT3G11270	306
AT3G11280	926
AT3G11285	0
AT3G11290	434
AT3G11300	0
AT3G11310	0
AT3G11320	487
AT3G11325	0
AT3G11330	636
AT3G11340	0
AT3G11350	0
AT3G11370	0
AT3G11380	0
AT3G11385	0
AT3G11390	4
AT3G11395	0
AT3G11397	481
AT3G11400	1915
AT3G11402	26
AT3G11405	0
AT3G11410	1188
AT3G11415	1
AT3G11420	431
AT3G11430	0
AT3G11435	0
AT3G11440	79
AT3G11450	1253
AT3G11460	88
AT3G11470	137
AT3G11480	0
AT3G11490	518
AT3G11500	593
AT3G11505	0
AT3G11510	4400
AT3G11520	104
AT3G11530	432
AT3G11540	767
AT3G11550	3
AT3G11560	3386
AT3G11570	14
AT3G11580	19
AT3G11590	992
AT3G11591	0
AT3G11600	36
AT3G11620	289
AT3G11630	17069
AT3G11640	6
AT3G11650	176
AT3G11660	1035
AT3G11670	847
AT3G11673	0
AT3G11680	0
AT3G11690	75
AT3G11700	3507
AT3G11710	2652
AT3G11720	493
AT3G11730	647
AT3G11740	1
AT3G11745	76
AT3G11750	84
AT3G11760	340
AT3G11770	333
AT3G11773	2
AT3G11780	717
AT3G11800	1106
AT3G11810	688
AT3G11820	1176
AT3G11825	0
AT3G11830	2321
AT3G11840	149
AT3G11850	578
AT3G11860	5
AT3G11870	0
AT3G11880	527
AT3G11890	273
AT3G11900	198
AT3G11910	2944
AT3G11920	0
AT3G11930	3012
AT3G11940	4402
AT3G11945	1710
AT3G11950	229
AT3G11960	952
AT3G11964	1453
AT3G11970	0
AT3G11980	0
AT3G11990	0
AT3G12000	0
AT3G12010	960
AT3G12020	1148
AT3G12030	0
AT3G12040	83
AT3G12050	1267
AT3G12060	5
AT3G12070	24
AT3G12080	2285
AT3G12090	86
AT3G12100	359
AT3G12110	349
AT3G12120	9977
AT3G12130	617
AT3G12140	856
AT3G12143	3
AT3G12145	573
AT3G12150	303
AT3G12160	3
AT3G12170	99
AT3G12180	147
AT3G12190	0
AT3G12200	1019
AT3G12203	4
AT3G12210	320
AT3G12220	54
AT3G12230	0
AT3G12240	0
AT3G12250	144
AT3G12260	1725
AT3G12270	421
AT3G12280	1019
AT3G12290	3233
AT3G12300	163
AT3G12320	29
AT3G12340	156
AT3G12345	2504
AT3G12350	397
AT3G12360	1154
AT3G12370	280
AT3G12380	389
AT3G12385	0
AT3G12390	2750
AT3G12400	466
AT3G12410	2
AT3G12420	0
AT3G12430	0
AT3G12440	0
AT3G12450	0
AT3G12460	7
AT3G12470	0
AT3G12480	536
AT3G12490	2727
AT3G12500	1
AT3G12502	0
AT3G12510	0
AT3G12520	226
AT3G12530	97
AT3G12540	0
AT3G12545	1
AT3G12550	365
AT3G12560	1076
AT3G12570	988
AT3G12580	53
AT3G12585	0
AT3G12587	214
AT3G12590	735
AT3G12600	425
AT3G12610	2266
AT3G12620	1199
AT3G12630	1237
AT3G12640	618
AT3G12650	82
AT3G12660	0
AT3G12670	1106
AT3G12680	387
AT3G12685	398
AT3G12690	139
AT3G12700	458
AT3G12710	578
AT3G12720	2
AT3G12730	170
AT3G12740	1261
AT3G12750	492
AT3G12760	1057
AT3G12770	7
AT3G12775	1
AT3G12780	34978
AT3G12800	1974
AT3G12810	1091
AT3G12820	46
AT3G12830	121
AT3G12833	5
AT3G12835	0
AT3G12840	0
AT3G12850	0
AT3G12860	65
AT3G12870	100
AT3G12880	2
AT3G12890	6
AT3G12900	0
AT3G12910	1
AT3G12915	270
AT3G12920	462
AT3G12930	1621
AT3G12940	247
AT3G12950	961
AT3G12955	11
AT3G12960	0
AT3G12965	401
AT3G12970	12
AT3G12977	2
AT3G12980	1150
AT3G12981	5
AT3G12990	211
AT3G13000	443
AT3G13010	0
AT3G13020	28
AT3G13030	536
AT3G13040	875
AT3G13050	337
AT3G13060	1106
AT3G13061	0
AT3G13062	660
AT3G13065	58
AT3G13070	1515
AT3G13075	0
AT3G13080	951
AT3G13090	11
AT3G13100	75
AT3G13110	1248
AT3G13120	9290
AT3G13130	0
AT3G13140	2
AT3G13150	149
AT3G13160	328
AT3G13170	11
AT3G13175	33
AT3G13180	1077
AT3G13190	226
AT3G13200	1310
AT3G13205	0
AT3G13210	16
AT3G13220	0
AT3G13222	579
AT3G13223	0
AT3G13224	409
AT3G13225	953
AT3G13226	463
AT3G13227	0
AT3G13228	0
AT3G13229	0
AT3G13230	403
AT3G13235	1329
AT3G13240	103
AT3G13250	0
AT3G13260	0
AT3G13270	37
AT3G13275	55
AT3G13276	7
AT3G13277	95
AT3G13280	0
AT3G13290	779
AT3G13300	2847
AT3G13310	409
AT3G13320	679
AT3G13330	2003
AT3G13335	0
AT3G13340	1537
AT3G13350	462
AT3G13360	1119
AT3G13370	0
AT3G13380	160
AT3G13390	0
AT3G13400	3
AT3G13403	27
AT3G13404	33
AT3G13405	5
AT3G13410	4478
AT3G13420	69
AT3G13430	312
AT3G13432	0
AT3G13433	0
AT3G13435	0
AT3G13437	56
AT3G13438	7
AT3G13440	158
AT3G13445	467
AT3G13450	480
AT3G13460	7870
AT3G13470	4593
AT3G13480	503
AT3G13490	1625
AT3G13500	0
AT3G13510	1024
AT3G13520	1820
AT3G13525	0
AT3G13530	924
AT3G13540	0
AT3G13550	242
AT3G13560	718
AT3G13570	668
AT3G13580	1147
AT3G13590	93
AT3G13600	9
AT3G13610	0
AT3G13620	165
AT3G13624	0
AT3G13630	0
AT3G13640	14
AT3G13650	95
AT3G13660	1
AT3G13662	0
AT3G13670	2735
AT3G13672	11
AT3G13674	102
AT3G13677	137
AT3G13680	2
AT3G13682	110
AT3G13690	1683
AT3G13700	0
AT3G13710	0
AT3G13720	650
AT3G13724	0
AT3G13730	105
AT3G13740	824
AT3G13750	6966
AT3G13760	1
AT3G13770	47
AT3G13772	902
AT3G13780	138
AT3G13782	29
AT3G13784	3
AT3G13790	284
AT3G13800	269
AT3G13810	360
AT3G13820	0
AT3G13825	0
AT3G13830	0
AT3G13840	0
AT3G13845	182
AT3G13850	11
AT3G13855	0
AT3G13857	0
AT3G13860	847
AT3G13870	3958
AT3G13880	81
AT3G13882	796
AT3G13890	0
AT3G13898	0
AT3G13900	7
AT3G13910	166
AT3G13920	7221
AT3G13930	2973
AT3G13940	332
AT3G13950	0
AT3G13960	0
AT3G13965	125
AT3G13970	70
AT3G13980	425
AT3G13990	1095
AT3G14000	381
AT3G14010	1154
AT3G14020	156
AT3G14025	3
AT3G14030	0
AT3G14040	0
AT3G14050	705
AT3G14060	1
AT3G14067	4611
AT3G14070	90
AT3G14075	521
AT3G14080	423
AT3G14090	306
AT3G14100	1568
AT3G14110	2702
AT3G14120	614
AT3G14130	199
AT3G14140	1
AT3G14150	719
AT3G14160	181
AT3G14170	107
AT3G14172	1745
AT3G14180	516
AT3G14185	0
AT3G14190	107
AT3G14200	559
AT3G14205	1479
AT3G14210	28466
AT3G14220	1099
AT3G14225	0
AT3G14230	1700
AT3G14240	2104
AT3G14250	0
AT3G14260	0
AT3G14270	2310
AT3G14280	15
AT3G14290	1052
AT3G14300	0
AT3G14310	9373
AT3G14320	3
AT3G14330	620
AT3G14340	0
AT3G14350	1491
AT3G14360	56
AT3G14362	0
AT3G14370	9
AT3G14380	0
AT3G14385	0
AT3G14390	1099
AT3G14395	21
AT3G14400	1511
AT3G14410	510
AT3G14415	12724
AT3G14420	14631
AT3G14430	401
AT3G14440	111
AT3G14450	123
AT3G14452	5
AT3G14460	66
AT3G14463	0
AT3G14467	0
AT3G14470	203
AT3G14475	0
AT3G14480	0
AT3G14490	0
AT3G14500	0
AT3G14510	0
AT3G14515	0
AT3G14517	0
AT3G14520	0
AT3G14530	3
AT3G14540	0
AT3G14550	26
AT3G14560	263
AT3G14570	642
AT3G14580	67
AT3G14590	58
AT3G14595	503
AT3G14600	2514
AT3G14610	67
AT3G14620	762
AT3G14630	25
AT3G14640	1
AT3G14650	3504
AT3G14660	3102
AT3G14670	2
AT3G14680	0
AT3G14690	1299
AT3G14700	8
AT3G14710	1
AT3G14720	1092
AT3G14730	90
AT3G14735	0
AT3G14740	341
AT3G14750	81
AT3G14760	43
AT3G14770	78
AT3G14780	19
AT3G14790	739
AT3G14800	454
AT3G14810	842
AT3G14820	0
AT3G14830	472
AT3G14840	4798
AT3G14850	34
AT3G14855	0
AT3G14860	838
AT3G14870	97
AT3G14880	0
AT3G14890	681
AT3G14900	489
AT3G14910	339
AT3G14920	652
AT3G14930	6599
AT3G14940	295
AT3G14950	16
AT3G14960	309
AT3G14970	0
AT3G14980	819
AT3G14981	0
AT3G14990	2048
AT3G15000	1977
AT3G15010	1126
AT3G15020	920
AT3G15030	1110
AT3G15040	505
AT3G15050	19
AT3G15055	0
AT3G15060	222
AT3G15070	330
AT3G15080	202
AT3G15090	517
AT3G15095	2777
AT3G15110	1392
AT3G15111	0
AT3G15115	49
AT3G15120	872
AT3G15130	105
AT3G15140	226
AT3G15150	49
AT3G15160	782
AT3G15170	2
AT3G15180	385
AT3G15190	6842
AT3G15200	26
AT3G15210	560
AT3G15220	804
AT3G15240	0
AT3G15250	0
AT3G15251	0
AT3G15260	676
AT3G15270	85
AT3G15280	12
AT3G15290	375
AT3G15300	77
AT3G15310	5
AT3G15320	0
AT3G15330	0
AT3G15340	5
AT3G15350	572
AT3G15351	132
AT3G15352	93
AT3G15353	16480
AT3G15354	770
AT3G15355	401
AT3G15356	390
AT3G15357	15
AT3G15358	96
AT3G15359	0
AT3G15360	11134
AT3G15370	0
AT3G15380	695
AT3G15390	268
AT3G15395	440
AT3G15400	97
AT3G15410	1054
AT3G15420	71
AT3G15430	814
AT3G15440	1
AT3G15450	1219
AT3G15460	214
AT3G15470	956
AT3G15480	1301
AT3G15490	1
AT3G15500	1
AT3G15510	32
AT3G15518	0
AT3G15520	2184
AT3G15530	519
AT3G15534	6
AT3G15536	10
AT3G15540	410
AT3G15548	0
AT3G15550	203
AT3G15570	581
AT3G15578	0
AT3G15580	719
AT3G15585	0
AT3G15590	709
AT3G15600	0
AT3G15602	0
AT3G15604	0
AT3G15605	0
AT3G15610	636
AT3G15620	153
AT3G15630	616
AT3G15635	0
AT3G15640	1834
AT3G15650	208
AT3G15660	1003
AT3G15670	6
AT3G15680	901
AT3G15690	1495
AT3G15700	0
AT3G15710	483
AT3G15720	84
AT3G15730	11939
AT3G15740	4
AT3G15750	159
AT3G15760	113
AT3G15770	212
AT3G15780	89
AT3G15790	723
AT3G15800	110
AT3G15810	462
AT3G15820	328
AT3G15830	0
AT3G15840	6949
AT3G15850	2735
AT3G15860	0
AT3G15870	0
AT3G15880	1868
AT3G15890	120
AT3G15900	396
AT3G15909	0
AT3G15910	0
AT3G15920	808
AT3G15930	0
AT3G15935	0
AT3G15940	931
AT3G15950	69
AT3G15960	0
AT3G15970	662
AT3G15980	2445
AT3G15990	152
AT3G16000	6119
AT3G16010	151
AT3G16020	8
AT3G16030	150
AT3G16040	0
AT3G16050	169
AT3G16060	1282
AT3G16070	160
AT3G16080	2027
AT3G16090	463
AT3G16100	723
AT3G16110	581
AT3G16117	0
AT3G16120	5
AT3G16130	0
AT3G16140	16303
AT3G16150	3
AT3G16160	6
AT3G16170	318
AT3G16175	22
AT3G16180	2518
AT3G16190	552
AT3G16200	461
AT3G16210	0
AT3G16220	473
AT3G16230	860
AT3G16240	9640
AT3G16250	1729
AT3G16260	951
AT3G16270	1249
AT3G16280	33
AT3G16290	3381
AT3G16300	0
AT3G16310	572
AT3G16320	71
AT3G16330	79
AT3G16340	817
AT3G16350	118
AT3G16360	400
AT3G16370	10408
AT3G16380	8
AT3G16390	0
AT3G16400	594
AT3G16410	3
AT3G16415	0
AT3G16420	344
AT3G16430	1
AT3G16432	0
AT3G16440	0
AT3G16450	11
AT3G16460	175
AT3G16470	1753
AT3G16480	925
AT3G16490	12
AT3G16500	691
AT3G16510	101
AT3G16520	1714
AT3G16525	0
AT3G16530	569
AT3G16540	16
AT3G16550	0
AT3G16552	0
AT3G16555	0
AT3G16560	468
AT3G16565	455
AT3G16570	974
AT3G16580	0
AT3G16590	1
AT3G16600	0
AT3G16610	28
AT3G16620	430
AT3G16630	2361
AT3G16640	18807
AT3G16650	66
AT3G16660	1232
AT3G16670	3150
AT3G16680	5
AT3G16690	63
AT3G16700	206
AT3G16710	65
AT3G16712	5
AT3G16720	343
AT3G16730	155
AT3G16740	513
AT3G16750	209
AT3G16760	944
AT3G16770	713
AT3G16780	1499
AT3G16785	1245
AT3G16800	204
AT3G16810	548
AT3G16820	0
AT3G16830	1214
AT3G16840	1114
AT3G16850	3380
AT3G16857	806
AT3G16860	41
AT3G16870	300
AT3G16880	0
AT3G16890	114
AT3G16895	0
AT3G16900	4
AT3G16910	969
AT3G16920	434
AT3G16930	0
AT3G16940	1049
AT3G16950	828
AT3G16960	0
AT3G16970	0
AT3G16980	5
AT3G16990	297
AT3G17000	827
AT3G17010	1
AT3G17020	4713
AT3G17030	115
AT3G17040	1959
AT3G17050	107
AT3G17060	0
AT3G17070	281
AT3G17080	0
AT3G17090	1814
AT3G17100	1068
AT3G17110	25
AT3G17120	690
AT3G17130	36
AT3G17140	0
AT3G17150	0
AT3G17152	4
AT3G17155	0
AT3G17160	432
AT3G17170	1781
AT3G17180	0
AT3G17185	293
AT3G17190	0
AT3G17200	0
AT3G17203	0
AT3G17205	1406
AT3G17210	2423
AT3G17220	11
AT3G17225	21
AT3G17227	0
AT3G17230	0
AT3G17240	2534
AT3G17250	192
AT3G17260	0
AT3G17261	0
AT3G17265	0
AT3G17270	0
AT3G17280	22
AT3G17290	0
AT3G17300	387
AT3G17310	606
AT3G17320	0
AT3G17330	421
AT3G17340	1037
AT3G17350	167
AT3G17360	342
AT3G17365	247
AT3G17370	0
AT3G17380	266
AT3G17390	7675
AT3G17400	0
AT3G17410	1300
AT3G17420	301
AT3G17430	613
AT3G17440	701
AT3G17450	402
AT3G17460	40
AT3G17465	636
AT3G17470	634
AT3G17480	0
AT3G17490	0
AT3G17500	0
AT3G17510	310
AT3G17520	0
AT3G17530	0
AT3G17540	0
AT3G17550	0
AT3G17560	0
AT3G17570	0
AT3G17580	5
AT3G17590	246
AT3G17600	2
AT3G17609	41
AT3G17611	122
AT3G17620	0
AT3G17626	61
AT3G17630	78
AT3G17640	255
AT3G17650	959
AT3G17655	1
AT3G17660	59
AT3G17668	161
AT3G17670	200
AT3G17675	2
AT3G17680	107
AT3G17690	27
AT3G17700	796
AT3G17710	71
AT3G17712	63
AT3G17715	48
AT3G17717	0
AT3G17720	0
AT3G17730	85
AT3G17740	293
AT3G17750	1184
AT3G17760	4
AT3G17765	0
AT3G17770	705
AT3G17780	568
AT3G17790	117
AT3G17800	531
AT3G17810	854
AT3G17820	996
AT3G17830	206
AT3G17840	963
AT3G17850	2081
AT3G17860	283
AT3G17880	566
AT3G17890	48
AT3G17900	1203
AT3G17910	293
AT3G17920	537
AT3G17930	2042
AT3G17940	1058
AT3G17950	355
AT3G17970	828
AT3G17980	2
AT3G18000	4546
AT3G18010	14
AT3G18020	98
AT3G18030	180
AT3G18035	2337
AT3G18040	742
AT3G18050	2664
AT3G18060	2485
AT3G18070	62
AT3G18080	13814
AT3G18090	323
AT3G18100	265
AT3G18110	1253
AT3G18120	0
AT3G18130	1571
AT3G18140	1113
AT3G18145	30
AT3G18150	0
AT3G18160	414
AT3G18165	1033
AT3G18170	48
AT3G18180	1
AT3G18190	1715
AT3G18200	8
AT3G18210	518
AT3G18215	460
AT3G18217	15
AT3G18220	0
AT3G18230	574
AT3G18235	0
AT3G18240	391
AT3G18250	1
AT3G18260	107
AT3G18270	671
AT3G18280	861
AT3G18282	1
AT3G18290	2391
AT3G18291	0
AT3G18295	175
AT3G18300	26
AT3G18310	222
AT3G18320	77
AT3G18330	1
AT3G18340	0
AT3G18350	389
AT3G18360	8
AT3G18362	0
AT3G18370	1851
AT3G18380	305
AT3G18390	6523
AT3G18400	1
AT3G18410	1642
AT3G18420	872
AT3G18430	426
AT3G18440	780
AT3G18450	0
AT3G18460	0
AT3G18470	0
AT3G18480	981
AT3G18485	10
AT3G18490	4386
AT3G18500	1046
AT3G18510	66
AT3G18518	0
AT3G18520	716
AT3G18524	243
AT3G18530	55
AT3G18535	418
AT3G18550	1
AT3G18560	29
AT3G18570	1
AT3G18580	192
AT3G18590	1
AT3G18600	598
AT3G18610	27
AT3G18620	154
AT3G18630	43
AT3G18640	881
AT3G18650	0
AT3G18660	167
AT3G18670	79
AT3G18680	3027
AT3G18690	100
AT3G18700	0
AT3G18710	368
AT3G18715	13
AT3G18720	1
AT3G18730	240
AT3G18740	3753
AT3G18750	270
AT3G18760	275
AT3G18770	220
AT3G18773	50
AT3G18775	0
AT3G18777	14
AT3G18780	12665
AT3G18790	692
AT3G18800	165
AT3G18810	0
AT3G18815	0
AT3G18820	2459
AT3G18827	0
AT3G18830	838
AT3G18840	13
AT3G18845	4
AT3G18850	547
AT3G18860	1247
AT3G18870	56
AT3G18880	31
AT3G18890	7299
AT3G18895	0
AT3G18900	201
AT3G18905	0
AT3G18910	119
AT3G18915	0
AT3G18930	389
AT3G18940	378
AT3G18950	91
AT3G18952	0
AT3G18955	0
AT3G18957	0
AT3G18960	68
AT3G18970	102
AT3G18980	666
AT3G18990	702
AT3G19000	312
AT3G19002	0
AT3G19010	1179
AT3G19020	389
AT3G19025	0
AT3G19030	118
AT3G19035	0
AT3G19040	1
AT3G19045	0
AT3G19050	547
AT3G19055	0
AT3G19070	0
AT3G19080	267
AT3G19085	1
AT3G19090	1
AT3G19100	826
AT3G19120	290
AT3G19130	725
AT3G19140	0
AT3G19150	102
AT3G19160	0
AT3G19170	7279
AT3G19180	589
AT3G19184	9
AT3G19190	1485
AT3G19200	2
AT3G19210	164
AT3G19220	340
AT3G19230	20
AT3G19235	0
AT3G19240	934
AT3G19250	65
AT3G19260	415
AT3G19270	5
AT3G19274	0
AT3G19280	211
AT3G19290	563
AT3G19300	192
AT3G19310	14
AT3G19320	1
AT3G19323	0
AT3G19330	81
AT3G19340	1544
AT3G19350	68
AT3G19360	237
AT3G19370	2478
AT3G19380	242
AT3G19390	2
AT3G19400	704
AT3G19410	0
AT3G19420	1838
AT3G19430	7
AT3G19440	113
AT3G19450	798
AT3G19460	562
AT3G19470	75
AT3G19480	1402
AT3G19490	2359
AT3G19500	61
AT3G19508	130
AT3G19510	532
AT3G19515	717
AT3G19520	632
AT3G19530	0
AT3G19540	941
AT3G19550	4
AT3G19552	0
AT3G19553	1396
AT3G19560	0
AT3G19565	0
AT3G19570	394
AT3G19580	51
AT3G19590	199
AT3G19595	0
AT3G19600	0
AT3G19610	0
AT3G19613	1
AT3G19615	0
AT3G19620	293
AT3G19630	320
AT3G19640	608
AT3G19650	400
AT3G19660	59
AT3G19663	1
AT3G19670	1005
AT3G19680	813
AT3G19690	0
AT3G19700	0
AT3G19710	13564
AT3G19720	1593
AT3G19740	1049
AT3G19760	2672
AT3G19770	458
AT3G19780	480
AT3G19790	351
AT3G19800	1384
AT3G19810	1073
AT3G19820	8435
AT3G19830	727
AT3G19840	650
AT3G19850	541
AT3G19860	1008
AT3G19870	898
AT3G19880	0
AT3G19890	0
AT3G19895	367
AT3G19900	1357
AT3G19910	532
AT3G19920	0
AT3G19930	907
AT3G19940	0
AT3G19950	428
AT3G19960	3651
AT3G19970	108
AT3G19980	699
AT3G19990	673
AT3G20000	1484
AT3G20010	319
AT3G20015	424
AT3G20020	221
AT3G20030	0
AT3G20040	141
AT3G20050	2925
AT3G20060	1001
AT3G20070	249
AT3G20075	1
AT3G20080	377
AT3G20083	0
AT3G20085	0
AT3G20087	13
AT3G20090	135
AT3G20100	40
AT3G20110	0
AT3G20120	401
AT3G20130	112
AT3G20140	0
AT3G20150	356
AT3G20155	0
AT3G20160	0
AT3G20170	204
AT3G20180	1
AT3G20190	1
AT3G20200	145
AT3G20210	0
AT3G20220	0
AT3G20230	1711
AT3G20240	396
AT3G20250	594
AT3G20260	221
AT3G20270	316
AT3G20280	157
AT3G20290	1417
AT3G20300	317
AT3G20310	613
AT3G20320	1087
AT3G20330	955
AT3G20340	20
AT3G20350	458
AT3G20360	0
AT3G20362	0
AT3G20365	0
AT3G20370	2
AT3G20380	1
AT3G20390	6345
AT3G20395	1
AT3G20400	0
AT3G20410	925
AT3G20420	125
AT3G20430	430
AT3G20440	491
AT3G20450	109
AT3G20460	62
AT3G20470	182
AT3G20475	28
AT3G20480	70
AT3G20490	189
AT3G20500	534
AT3G20510	728
AT3G20520	0
AT3G20530	10
AT3G20540	955
AT3G20541	0
AT3G20550	511
AT3G20555	0
AT3G20557	0
AT3G20560	370
AT3G20570	767
AT3G20580	3
AT3G20590	0
AT3G20600	557
AT3G20610	0
AT3G20620	348
AT3G20630	905
AT3G20640	471
AT3G20650	362
AT3G20655	0
AT3G20660	59
AT3G20670	554
AT3G20680	573
AT3G20690	0
AT3G20700	0
AT3G20705	0
AT3G20710	0
AT3G20720	1077
AT3G20730	47
AT3G20740	442
AT3G20750	0
AT3G20760	0
AT3G20770	3391
AT3G20780	356
AT3G20790	1009
AT3G20800	835
AT3G20810	3191
AT3G20820	2949
AT3G20830	150
AT3G20840	0
AT3G20850	0
AT3G20860	255
AT3G20865	20
AT3G20870	735
AT3G20880	0
AT3G20885	0
AT3G20890	359
AT3G20898	49
AT3G20900	0
AT3G20910	174
AT3G20920	801
AT3G20930	600
AT3G20935	2
AT3G20940	1
AT3G20950	0
AT3G20960	16
AT3G20970	529
AT3G20975	0
AT3G20978	0
AT3G20980	0
AT3G20990	0
AT3G20993	0
AT3G20997	0
AT3G21000	5
AT3G21010	35
AT3G21020	35
AT3G21030	12
AT3G21040	4
AT3G21050	30
AT3G21055	32334
AT3G21060	448
AT3G21070	423
AT3G21080	5
AT3G21090	1
AT3G21100	275
AT3G21110	309
AT3G21120	0
AT3G21130	0
AT3G21140	512
AT3G21150	7
AT3G21160	740
AT3G21165	0
AT3G21170	0
AT3G21175	491
AT3G21180	1
AT3G21190	1038
AT3G21200	1901
AT3G21210	47
AT3G21215	633
AT3G21220	483
AT3G21230	236
AT3G21240	428
AT3G21250	1106
AT3G21260	127
AT3G21270	331
AT3G21280	352
AT3G21290	521
AT3G21295	260
AT3G21300	481
AT3G21305	0
AT3G21310	17
AT3G21320	0
AT3G21330	2
AT3G21340	0
AT3G21350	325
AT3G21351	3
AT3G21352	0
AT3G21360	208
AT3G21370	0
AT3G21371	0
AT3G21380	0
AT3G21390	267
AT3G21400	117
AT3G21405	0
AT3G21410	0
AT3G21420	6
AT3G21430	569
AT3G21450	0
AT3G21460	58
AT3G21465	403
AT3G21470	42
AT3G21473	0
AT3G21475	0
AT3G21480	383
AT3G21481	0
AT3G21490	0
AT3G21500	0
AT3G21510	85
AT3G21520	0
AT3G21530	69
AT3G21540	436
AT3G21550	535
AT3G21560	698
AT3G21570	0
AT3G21580	489
AT3G21590	0
AT3G21600	194
AT3G21610	336
AT3G21620	3
AT3G21630	1011
AT3G21640	460
AT3G21650	405
AT3G21660	1
AT3G21670	150
AT3G21680	13
AT3G21690	911
AT3G21700	207
AT3G21710	2
AT3G21720	0
AT3G21730	0
AT3G21740	190
AT3G21750	1206
AT3G21755	93
AT3G21760	0
AT3G21770	20
AT3G21780	0
AT3G21781	0
AT3G21790	468
AT3G21791	0
AT3G21800	0
AT3G21805	11
AT3G21810	505
AT3G21820	296
AT3G21825	0
AT3G21830	0
AT3G21840	0
AT3G21850	0
AT3G21860	2
AT3G21865	896
AT3G21870	48
AT3G21880	3
AT3G21890	0
AT3G21900	0
AT3G21910	0
AT3G21920	0
AT3G21930	0
AT3G21933	0
AT3G21937	0
AT3G21940	0
AT3G21945	0
AT3G21950	523
AT3G21960	0
AT3G21965	0
AT3G21970	0
AT3G21980	0
AT3G21985	0
AT3G21990	0
AT3G22000	0
AT3G22010	0
AT3G22020	0
AT3G22022	0
AT3G22030	0
AT3G22040	0
AT3G22050	0
AT3G22053	0
AT3G22057	0
AT3G22060	84
AT3G22070	0
AT3G22072	1
AT3G22080	0
AT3G22085	0
AT3G22090	1
AT3G22100	9
AT3G22104	500
AT3G22110	1812
AT3G22120	0
AT3G22121	0
AT3G22125	3
AT3G22133	0
AT3G22136	0
AT3G22142	0
AT3G22150	1227
AT3G22160	44
AT3G22170	1596
AT3G22180	299
AT3G22183	0
AT3G22190	1430
AT3G22200	3067
AT3G22210	1045
AT3G22220	425
AT3G22230	2348
AT3G22231	11752
AT3G22232	0
AT3G22234	0
AT3G22235	3842
AT3G22237	0
AT3G22238	0
AT3G22240	20
AT3G22250	1
AT3G22260	189
AT3G22270	734
AT3G22275	0
AT3G22290	616
AT3G22300	419
AT3G22310	667
AT3G22320	1002
AT3G22330	1131
AT3G22333	0
AT3G22337	0
AT3G22340	0
AT3G22345	0
AT3G22350	0
AT3G22360	0
AT3G22370	661
AT3G22380	7737
AT3G22400	610
AT3G22410	171
AT3G22415	51
AT3G22420	360
AT3G22421	0
AT3G22425	499
AT3G22430	185
AT3G22436	0
AT3G22440	7198
AT3G22450	40
AT3G22460	30
AT3G22470	82
AT3G22480	527
AT3G22490	0
AT3G22492	0
AT3G22500	0
AT3G22510	0
AT3G22520	747
AT3G22530	0
AT3G22540	23
AT3G22550	148
AT3G22555	0
AT3G22560	1
AT3G22565	0
AT3G22570	0
AT3G22580	0
AT3G22590	470
AT3G22600	5
AT3G22620	0
AT3G22630	557
AT3G22640	0
AT3G22650	0
AT3G22660	711
AT3G22670	0
AT3G22680	212
AT3G22690	118
AT3G22700	0
AT3G22710	0
AT3G22720	0
AT3G22723	0
AT3G22730	0
AT3G22740	772
AT3G22750	347
AT3G22760	294
AT3G22770	1
AT3G22780	938
AT3G22790	781
AT3G22800	0
AT3G22810	171
AT3G22820	23
AT3G22830	25
AT3G22840	29
AT3G22845	980
AT3G22850	754
AT3G22860	1
AT3G22870	0
AT3G22880	82
AT3G22886	1
AT3G22890	14732
AT3G22900	54
AT3G22910	31
AT3G22920	0
AT3G22930	76
AT3G22935	0
AT3G22937	0
AT3G22940	0
AT3G22942	119
AT3G22945	0
AT3G22950	505
AT3G22955	0
AT3G22960	8699
AT3G22961	6
AT3G22970	3014
AT3G22980	287
AT3G22990	461
AT3G23000	2037
AT3G23010	134
AT3G23020	128
AT3G23030	929
AT3G23050	4393
AT3G23060	0
AT3G23070	2001
AT3G23080	1131
AT3G23085	0
AT3G23090	246
AT3G23100	368
AT3G23109	1
AT3G23110	588
AT3G23120	409
AT3G23122	0
AT3G23123	0
AT3G23125	0
AT3G23130	0
AT3G23140	0
AT3G23145	0
AT3G23150	200
AT3G23160	244
AT3G23165	0
AT3G23167	0
AT3G23170	180
AT3G23172	0
AT3G23175	5
AT3G23180	2
AT3G23190	43
AT3G23200	97
AT3G23210	141
AT3G23220	0
AT3G23230	0
AT3G23240	3
AT3G23245	0
AT3G23250	2
AT3G23255	90
AT3G23260	23
AT3G23270	0
AT3G23280	2565
AT3G23290	116
AT3G23300	2365
AT3G23310	1010
AT3G23320	1
AT3G23325	278
AT3G23326	1
AT3G23330	112
AT3G23340	605
AT3G23350	0
AT3G23360	0
AT3G23370	47
AT3G23380	9
AT3G23390	2214
AT3G23400	4914
AT3G23410	560
AT3G23420	0
AT3G23430	634
AT3G23440	21
AT3G23450	1940
AT3G23460	1
AT3G23470	0
AT3G23480	578
AT3G23490	1271
AT3G23510	20
AT3G23530	1680
AT3G23540	594
AT3G23550	94
AT3G23560	189
AT3G23570	1305
AT3G23580	444
AT3G23590	926
AT3G23600	3916
AT3G23605	120
AT3G23610	128
AT3G23620	817
AT3G23630	4
AT3G23633	0
AT3G23635	1
AT3G23637	0
AT3G23640	1284
AT3G23645	0
AT3G23650	0
AT3G23660	1491
AT3G23670	229
AT3G23680	0
AT3G23685	0
AT3G23690	1309
AT3G23700	4327
AT3G23710	333
AT3G23715	0
AT3G23720	0
AT3G23725	0
AT3G23727	0
AT3G23730	428
AT3G23740	242
AT3G23750	1983
AT3G23760	542
AT3G23770	0
AT3G23780	735
AT3G23790	214
AT3G23800	0
AT3G23805	481
AT3G23810	8221
AT3G23820	6959
AT3G23830	380
AT3G23840	554
AT3G23860	0
AT3G23870	40
AT3G23880	72
AT3G23890	744
AT3G23900	1154
AT3G23910	130
AT3G23920	1007
AT3G23930	24
AT3G23940	3078
AT3G23950	0
AT3G23955	2
AT3G23960	0
AT3G23970	0
AT3G23980	1027
AT3G23990	2037
AT3G24000	132
AT3G24005	2
AT3G24010	411
AT3G24020	3
AT3G24030	335
AT3G24040	739
AT3G24050	1094
AT3G24060	0
AT3G24065	20
AT3G24068	0
AT3G24070	609
AT3G24080	1955
AT3G24090	161
AT3G24093	0
AT3G24100	546
AT3G24110	149
AT3G24120	334
AT3G24130	0
AT3G24140	627
AT3G24150	412
AT3G24160	4538
AT3G24170	1684
AT3G24180	2401
AT3G24190	1544
AT3G24200	627
AT3G24210	0
AT3G24220	0
AT3G24225	3
AT3G24230	9
AT3G24240	0
AT3G24250	0
AT3G24255	84
AT3G24260	0
AT3G24270	0
AT3G24280	0
AT3G24290	0
AT3G24300	0
AT3G24310	0
AT3G24315	298
AT3G24320	202
AT3G24330	0
AT3G24332	0
AT3G24340	10
AT3G24350	739
AT3G24360	65
AT3G24365	0
AT3G24370	0
AT3G24380	0
AT3G24385	0
AT3G24390	0
AT3G24400	6
AT3G24420	279
AT3G24430	3420
AT3G24440	472
AT3G24450	14
AT3G24460	43
AT3G24463	3
AT3G24465	0
AT3G24480	2532
AT3G24490	670
AT3G24495	356
AT3G24500	120
AT3G24503	4673
AT3G24506	401
AT3G24508	0
AT3G24510	0
AT3G24513	0
AT3G24514	0
AT3G24515	219
AT3G24516	0
AT3G24517	0
AT3G24518	8
AT3G24520	0
AT3G24530	564
AT3G24535	57
AT3G24540	1
AT3G24542	1
AT3G24550	1895
AT3G24560	171
AT3G24570	293
AT3G24575	0
AT3G24580	0
AT3G24590	1394
AT3G24600	1
AT3G24605	0
AT3G24610	0
AT3G24612	0
AT3G24614	0
AT3G24615	0
AT3G24620	0
AT3G24630	133
AT3G24640	3
AT3G24650	0
AT3G24660	355
AT3G24670	164
AT3G24675	1
AT3G24680	0
AT3G24690	0
AT3G24700	0
AT3G24710	0
AT3G24715	138
AT3G24730	138
AT3G24740	659
AT3G24750	1
AT3G24760	515
AT3G24770	980
AT3G24780	26
AT3G24790	0
AT3G24800	364
AT3G24810	62
AT3G24820	214
AT3G24830	6034
AT3G24840	276
AT3G24850	0
AT3G24860	102
AT3G24870	186
AT3G24880	193
AT3G24890	84
AT3G24900	5
AT3G24927	163
AT3G24929	114
AT3G24982	7
AT3G25010	93
AT3G25011	6
AT3G25012	0
AT3G25013	56
AT3G25014	2
AT3G25020	359
AT3G25030	186
AT3G25040	1100
AT3G25050	1
AT3G25060	14
AT3G25070	1145
AT3G25080	0
AT3G25090	0
AT3G25100	223
AT3G25110	333
AT3G25120	521
AT3G25130	302
AT3G25140	2408
AT3G25150	1080
AT3G25160	0
AT3G25165	0
AT3G25170	0
AT3G25180	1
AT3G25182	0
AT3G25190	3
AT3G25200	0
AT3G25210	203
AT3G25220	1054
AT3G25221	0
AT3G25225	3
AT3G25230	1879
AT3G25240	0
AT3G25250	9
AT3G25260	0
AT3G25265	0
AT3G25270	0
AT3G25280	0
AT3G25290	135
AT3G25400	269
AT3G25410	922
AT3G25420	0
AT3G25430	146
AT3G25440	144
AT3G25450	0
AT3G25460	0
AT3G25470	1818
AT3G25480	1463
AT3G25485	0
AT3G25490	0
AT3G25493	0
AT3G25495	389
AT3G25500	1484
AT3G25505	0
AT3G25510	37
AT3G25520	8997
AT3G25530	3728
AT3G25540	786
AT3G25545	275
AT3G25550	0
AT3G25560	822
AT3G25570	403
AT3G25573	0
AT3G25577	0
AT3G25580	364
AT3G25585	502
AT3G25590	184
AT3G25597	75
AT3G25600	213
AT3G25610	335
AT3G25620	103
AT3G25630	0
AT3G25640	16
AT3G25650	0
AT3G25655	0
AT3G25660	4457
AT3G25670	121
AT3G25680	579
AT3G25690	10130
AT3G25700	276
AT3G25710	258
AT3G25715	0
AT3G25716	0
AT3G25717	724
AT3G25719	0
AT3G25720	0
AT3G25725	0
AT3G25727	1
AT3G25730	35
AT3G25740	277
AT3G25750	0
AT3G25760	92
AT3G25770	3594
AT3G25780	19
AT3G25790	0
AT3G25795	0
AT3G25800	1345
AT3G25805	626
AT3G25810	0
AT3G25815	0
AT3G25820	0
AT3G25826	0
AT3G25830	0
AT3G25840	2196
AT3G25850	0
AT3G25855	38
AT3G25860	2850
AT3G25870	99
AT3G25880	28
AT3G25882	202
AT3G25890	642
AT3G25900	159
AT3G25905	24
AT3G25910	977
AT3G25920	15178
AT3G25930	2
AT3G25940	153
AT3G25950	0
AT3G25960	0
AT3G25970	43
AT3G25980	295
AT3G25990	21
AT3G26000	771
AT3G26010	0
AT3G26020	790
AT3G26030	1440
AT3G26040	11
AT3G26050	40
AT3G26060	10847
AT3G26070	3488
AT3G26080	383
AT3G26085	809
AT3G26090	410
AT3G26100	1777
AT3G26110	0
AT3G26115	193
AT3G26120	0
AT3G26125	0
AT3G26130	2
AT3G26134	12
AT3G26135	19
AT3G26140	0
AT3G26147	0
AT3G26150	0
AT3G26160	0
AT3G26165	341
AT3G26170	257
AT3G26180	1675
AT3G26190	0
AT3G26200	365
AT3G26210	176
AT3G26220	96
AT3G26230	292
AT3G26235	3
AT3G26237	0
AT3G26240	263
AT3G26250	0
AT3G26260	0
AT3G26265	0
AT3G26270	1
AT3G26280	255
AT3G26290	742
AT3G26295	0
AT3G26300	761
AT3G26310	304
AT3G26320	16
AT3G26330	5
AT3G26340	405
AT3G26350	23
AT3G26355	0
AT3G26360	435
AT3G26370	955
AT3G26380	749
AT3G26390	0
AT3G26395	231
AT3G26400	903
AT3G26410	191
AT3G26420	5
AT3G26430	27
AT3G26440	306
AT3G26445	0
AT3G26450	0
AT3G26460	6
AT3G26470	9
AT3G26480	25
AT3G26483	0
AT3G26486	0
AT3G26490	279
AT3G26500	21
AT3G26510	134
AT3G26512	0
AT3G26520	13897
AT3G26525	0
AT3G26530	0
AT3G26539	10
AT3G26540	205
AT3G26550	0
AT3G26560	1636
AT3G26570	3084
AT3G26580	7392
AT3G26590	333
AT3G26600	947
AT3G26605	0
AT3G26610	0
AT3G26612	148
AT3G26614	3
AT3G26616	0
AT3G26618	642
AT3G26620	0
AT3G26630	625
AT3G26640	241
AT3G26650	45699
AT3G26660	0
AT3G26670	891
AT3G26680	146
AT3G26690	83
AT3G26700	544
AT3G26710	3332
AT3G26720	1508
AT3G26730	2057
AT3G26740	29644
AT3G26742	4
AT3G26744	983
AT3G26747	0
AT3G26750	92
AT3G26760	59
AT3G26770	3
AT3G26775	0
AT3G26780	1489
AT3G26782	125
AT3G26790	21
AT3G26800	0
AT3G26805	0
AT3G26810	1293
AT3G26812	0
AT3G26813	0
AT3G26815	8
AT3G26816	3
AT3G26818	6
AT3G26819	0
AT3G26820	1
AT3G26830	4
AT3G26840	263
AT3G26850	175
AT3G26855	1
AT3G26860	0
AT3G26870	0
AT3G26872	0
AT3G26880	0
AT3G26890	1142
AT3G26900	2135
AT3G26910	269
AT3G26920	264
AT3G26922	69
AT3G26930	1
AT3G26932	237
AT3G26934	0
AT3G26935	973
AT3G26940	0
AT3G26950	949
AT3G26960	878
AT3G26980	430
AT3G26990	294
AT3G27000	215
AT3G27010	195
AT3G27020	1040
AT3G27025	5
AT3G27027	14
AT3G27030	165
AT3G27040	0
AT3G27050	536
AT3G27060	1922
AT3G27070	1
AT3G27080	814
AT3G27090	2504
AT3G27095	0
AT3G27100	320
AT3G27110	618
AT3G27120	80
AT3G27140	0
AT3G27150	2
AT3G27160	7400
AT3G27170	12
AT3G27180	538
AT3G27185	0
AT3G27190	204
AT3G27200	354
AT3G27210	145
AT3G27220	120
AT3G27230	1333
AT3G27240	1931
AT3G27250	34
AT3G27260	1405
AT3G27270	31
AT3G27280	514
AT3G27283	0
AT3G27290	38
AT3G27300	1978
AT3G27310	593
AT3G27320	428
AT3G27321	0
AT3G27325	890
AT3G27327	0
AT3G27329	0
AT3G27330	69
AT3G27331	0
AT3G27340	425
AT3G27350	309
AT3G27355	0
AT3G27360	223
AT3G27380	1358
AT3G27390	948
AT3G27400	122
AT3G27410	20
AT3G27415	0
AT3G27416	0
AT3G27420	196
AT3G27425	0
AT3G27430	1761
AT3G27440	0
AT3G27450	1
AT3G27460	198
AT3G27470	339
AT3G27473	1
AT3G27475	0
AT3G27480	0
AT3G27490	0
AT3G27495	0
AT3G27500	50
AT3G27503	0
AT3G27510	3
AT3G27520	95
AT3G27530	1374
AT3G27540	211
AT3G27550	123
AT3G27555	0
AT3G27560	296
AT3G27570	1149
AT3G27580	201
AT3G27590	0
AT3G27600	0
AT3G27610	363
AT3G27620	7
AT3G27630	12
AT3G27640	104
AT3G27650	7
AT3G27660	3
AT3G27670	734
AT3G27680	0
AT3G27690	5113
AT3G27700	554
AT3G27710	1
AT3G27720	0
AT3G27730	20
AT3G27740	1377
AT3G27750	178
AT3G27770	1758
AT3G27785	0
AT3G27809	0
AT3G27810	0
AT3G27820	2936
AT3G27825	0
AT3G27830	6706
AT3G27831	0
AT3G27835	0
AT3G27840	0
AT3G27845	0
AT3G27850	7133
AT3G27860	14
AT3G27865	11
AT3G27870	343
AT3G27880	125
AT3G27883	0
AT3G27884	1
AT3G27886	0
AT3G27890	1098
AT3G27895	0
AT3G27900	16
AT3G27906	406
AT3G27910	0
AT3G27920	0
AT3G27925	3134
AT3G27930	282
AT3G27940	43
AT3G27950	0
AT3G27960	524
AT3G27965	0
AT3G27970	1
AT3G27980	0
AT3G27990	256
AT3G27997	89
AT3G27999	0
AT3G28005	0
AT3G28007	340
AT3G28010	0
AT3G28020	0
AT3G28030	488
AT3G28040	1513
AT3G28050	1799
AT3G28060	4
AT3G28070	667
AT3G28080	672
AT3G28100	377
AT3G28110	0
AT3G28120	0
AT3G28130	764
AT3G28140	182
AT3G28150	17
AT3G28153	2
AT3G28155	1
AT3G28157	0
AT3G28160	159
AT3G28170	3
AT3G28180	2577
AT3G28190	0
AT3G28193	0
AT3G28200	611
AT3G28210	14
AT3G28216	0
AT3G28220	76
AT3G28223	1
AT3G28230	0
AT3G28240	0
AT3G28243	0
AT3G28250	0
AT3G28270	32
AT3G28280	0
AT3G28290	1
AT3G28291	0
AT3G28295	0
AT3G28300	0
AT3G28310	9
AT3G28315	16
AT3G28320	6
AT3G28330	0
AT3G28335	0
AT3G28340	121
AT3G28345	66
AT3G28350	19
AT3G28360	0
AT3G28370	244
AT3G28380	1
AT3G28390	0
AT3G28400	0
AT3G28410	0
AT3G28412	0
AT3G28415	0
AT3G28420	91
AT3G28430	606
AT3G28450	578
AT3G28455	93
AT3G28460	870
AT3G28470	0
AT3G28480	727
AT3G28490	0
AT3G28500	5
AT3G28510	1
AT3G28520	0
AT3G28530	0
AT3G28540	149
AT3G28550	3
AT3G28560	0
AT3G28570	1
AT3G28580	20
AT3G28590	0
AT3G28600	1
AT3G28610	0
AT3G28611	1
AT3G28620	10
AT3G28630	18
AT3G28635	21
AT3G28640	86
AT3G28650	90
AT3G28660	66
AT3G28670	405
AT3G28674	0
AT3G28680	0
AT3G28685	0
AT3G28690	1195
AT3G28695	0
AT3G28700	341
AT3G28705	0
AT3G28710	2341
AT3G28715	1700
AT3G28720	1044
AT3G28730	1238
AT3G28740	4
AT3G28750	9
AT3G28760	484
AT3G28770	12
AT3G28780	1
AT3G28785	0
AT3G28790	0
AT3G28800	0
AT3G28810	0
AT3G28820	0
AT3G28830	15
AT3G28840	54
AT3G28850	106
AT3G28853	0
AT3G28855	0
AT3G28857	90
AT3G28860	5653
AT3G28865	0
AT3G28870	0
AT3G28875	9
AT3G28880	27
AT3G28890	24
AT3G28899	0
AT3G28900	1404
AT3G28910	557
AT3G28915	2
AT3G28917	0
AT3G28918	0
AT3G28920	1041
AT3G28922	0
AT3G28923	1
AT3G28925	0
AT3G28930	1171
AT3G28940	6079
AT3G28945	43
AT3G28950	419
AT3G28955	0
AT3G28956	86
AT3G28958	1
AT3G28960	50
AT3G28970	475
AT3G28980	0
AT3G28985	0
AT3G28990	0
AT3G29000	42
AT3G29010	65
AT3G29020	0
AT3G29030	1758
AT3G29032	0
AT3G29033	0
AT3G29034	17
AT3G29035	0
AT3G29037	0
AT3G29040	0
AT3G29050	0
AT3G29060	1
AT3G29070	0
AT3G29075	821
AT3G29076	0
AT3G29077	0
AT3G29078	0
AT3G29080	0
AT3G29090	443
AT3G29095	0
AT3G29100	96
AT3G29105	0
AT3G29110	0
AT3G29120	43
AT3G29130	276
AT3G29140	22
AT3G29150	0
AT3G29152	0
AT3G29153	0
AT3G29156	2
AT3G29160	993
AT3G29170	274
AT3G29173	12
AT3G29175	0
AT3G29180	533
AT3G29185	2221
AT3G29187	0
AT3G29190	0
AT3G29200	898
AT3G29205	0
AT3G29210	0
AT3G29220	0
AT3G29225	0
AT3G29230	826
AT3G29240	1650
AT3G29250	7
AT3G29252	0
AT3G29255	0
AT3G29260	0
AT3G29265	0
AT3G29270	497
AT3G29280	127
AT3G29290	914
AT3G29300	0
AT3G29305	0
AT3G29310	506
AT3G29320	14671
AT3G29330	46
AT3G29340	0
AT3G29350	1083
AT3G29360	4056
AT3G29365	0
AT3G29370	33
AT3G29375	458
AT3G29380	1
AT3G29385	0
AT3G29390	1182
AT3G29400	664
AT3G29410	0
AT3G29420	0
AT3G29430	0
AT3G29440	0
AT3G29450	0
AT3G29455	0
AT3G29460	0
AT3G29470	0
AT3G29480	0
AT3G29510	0
AT3G29515	0
AT3G29520	0
AT3G29525	0
AT3G29540	0
AT3G29545	0
AT3G29550	0
AT3G29560	0
AT3G29570	2
AT3G29572	0
AT3G29575	47
AT3G29577	0
AT3G29578	0
AT3G29580	0
AT3G29590	103
AT3G29595	0
AT3G29600	0
AT3G29610	0
AT3G29612	0
AT3G29615	0
AT3G29618	0
AT3G29620	0
AT3G29630	0
AT3G29631	2
AT3G29632	0
AT3G29633	3
AT3G29634	0
AT3G29635	0
AT3G29636	0
AT3G29637	0
AT3G29638	2
AT3G29639	4
AT3G29640	0
AT3G29641	0
AT3G29642	0
AT3G29643	0
AT3G29644	73
AT3G29645	0
AT3G29647	0
AT3G29648	0
AT3G29650	0
AT3G29660	0
AT3G29670	253
AT3G29680	118
AT3G29690	1
AT3G29695	0
AT3G29700	0
AT3G29710	0
AT3G29720	0
AT3G29725	0
AT3G29727	0
AT3G29730	0
AT3G29732	0
AT3G29734	1
AT3G29736	0
AT3G29738	0
AT3G29739	0
AT3G29740	0
AT3G29750	0
AT3G29755	0
AT3G29760	652
AT3G29762	0
AT3G29763	0
AT3G29764	0
AT3G29765	0
AT3G29766	0
AT3G29767	0
AT3G29768	0
AT3G29769	0
AT3G29770	215
AT3G29771	0
AT3G29772	1
AT3G29773	0
AT3G29774	0
AT3G29775	0
AT3G29776	85
AT3G29777	0
AT3G29778	0
AT3G29779	0
AT3G29780	0
AT3G29781	0
AT3G29782	0
AT3G29783	0
AT3G29784	0
AT3G29785	0
AT3G29786	1
AT3G29787	0
AT3G29788	3
AT3G29789	0
AT3G29790	0
AT3G29791	0
AT3G29792	0
AT3G29794	0
AT3G29796	0
AT3G29797	0
AT3G29798	2
AT3G29800	0
AT3G29805	0
AT3G29810	28
AT3G29820	0
AT3G29830	0
AT3G29970	0
AT3G30110	0
AT3G30120	6
AT3G30122	43
AT3G30145	0
AT3G30147	0
AT3G30150	0
AT3G30160	0
AT3G30165	0
AT3G30170	0
AT3G30180	678
AT3G30183	0
AT3G30187	0
AT3G30190	0
AT3G30200	0
AT3G30210	0
AT3G30211	0
AT3G30212	0
AT3G30213	2
AT3G30214	30
AT3G30216	0
AT3G30218	0
AT3G30219	0
AT3G30220	0
AT3G30222	0
AT3G30230	0
AT3G30235	0
AT3G30240	0
AT3G30245	0
AT3G30247	0
AT3G30250	0
AT3G30260	0
AT3G30280	0
AT3G30281	0
AT3G30290	0
AT3G30300	1621
AT3G30305	8
AT3G30310	0
AT3G30320	0
AT3G30330	1
AT3G30335	0
AT3G30340	43
AT3G30345	0
AT3G30350	3
AT3G30360	0
AT3G30370	0
AT3G30380	292
AT3G30383	0
AT3G30384	0
AT3G30385	0
AT3G30386	0
AT3G30387	0
AT3G30388	0
AT3G30390	4759
AT3G30393	0
AT3G30396	0
AT3G30400	0
AT3G30405	0
AT3G30410	0
AT3G30411	0
AT3G30413	0
AT3G30415	0
AT3G30416	0
AT3G30418	0
AT3G30420	0
AT3G30430	0
AT3G30433	0
AT3G30436	0
AT3G30440	0
AT3G30450	0
AT3G30455	0
AT3G30460	37
AT3G30465	0
AT3G30470	0
AT3G30480	0
AT3G30490	0
AT3G30500	0
AT3G30505	0
AT3G30510	0
AT3G30520	0
AT3G30525	0
AT3G30530	0
AT3G30540	0
AT3G30550	0
AT3G30560	0
AT3G30570	0
AT3G30580	0
AT3G30582	0
AT3G30585	0
AT3G30587	0
AT3G30590	0
AT3G30600	0
AT3G30610	0
AT3G30620	0
AT3G30630	0
AT3G30640	0
AT3G30645	0
AT3G30650	0
AT3G30655	0
AT3G30660	0
AT3G30663	0
AT3G30665	0
AT3G30668	0
AT3G30670	0
AT3G30680	0
AT3G30685	0
AT3G30690	0
AT3G30695	0
AT3G30700	0
AT3G30703	0
AT3G30705	0
AT3G30708	0
AT3G30709	0
AT3G30710	0
AT3G30711	0
AT3G30712	0
AT3G30713	0
AT3G30714	0
AT3G30715	0
AT3G30716	0
AT3G30717	0
AT3G30718	0
AT3G30719	0
AT3G30720	107
AT3G30721	0
AT3G30722	0
AT3G30724	0
AT3G30725	0
AT3G30727	0
AT3G30730	1
AT3G30733	0
AT3G30737	12
AT3G30739	0
AT3G30740	0
AT3G30742	0
AT3G30743	0
AT3G30744	0
AT3G30745	0
AT3G30746	0
AT3G30747	0
AT3G30748	0
AT3G30749	0
AT3G30750	0
AT3G30751	0
AT3G30755	0
AT3G30760	0
AT3G30763	0
AT3G30764	0
AT3G30765	0
AT3G30766	0
AT3G30767	0
AT3G30770	0
AT3G30775	168
AT3G30780	0
AT3G30790	0
AT3G30800	0
AT3G30802	0
AT3G30803	0
AT3G30805	0
AT3G30810	0
AT3G30811	0
AT3G30812	0
AT3G30813	0
AT3G30814	0
AT3G30815	0
AT3G30816	0
AT3G30817	0
AT3G30818	0
AT3G30819	0
AT3G30820	0
AT3G30821	0
AT3G30823	0
AT3G30825	0
AT3G30827	0
AT3G30830	0
AT3G30831	0
AT3G30832	0
AT3G30833	0
AT3G30834	0
AT3G30835	0
AT3G30836	0
AT3G30837	0
AT3G30838	0
AT3G30839	0
AT3G30840	0
AT3G30841	289
AT3G30842	0
AT3G30843	0
AT3G30844	0
AT3G30845	0
AT3G30846	0
AT3G30847	0
AT3G30848	0
AT3G30852	0
AT3G30859	0
AT3G30867	1
AT3G30875	24
AT3G30885	0
AT3G31005	0
AT3G31023	0
AT3G31161	1
AT3G31300	0
AT3G31310	0
AT3G31312	0
AT3G31314	0
AT3G31317	0
AT3G31320	0
AT3G31330	0
AT3G31340	0
AT3G31350	0
AT3G31355	0
AT3G31356	0
AT3G31357	0
AT3G31358	0
AT3G31359	0
AT3G31360	0
AT3G31365	0
AT3G31367	0
AT3G31370	0
AT3G31373	0
AT3G31374	0
AT3G31375	0
AT3G31377	0
AT3G31380	0
AT3G31390	0
AT3G31395	0
AT3G31402	0
AT3G31403	0
AT3G31406	0
AT3G31410	0
AT3G31420	0
AT3G31422	0
AT3G31425	0
AT3G31430	0
AT3G31440	0
AT3G31442	0
AT3G31450	0
AT3G31460	0
AT3G31470	0
AT3G31475	0
AT3G31490	0
AT3G31500	0
AT3G31510	0
AT3G31530	0
AT3G31540	0
AT3G31550	0
AT3G31560	0
AT3G31630	0
AT3G31720	0
AT3G31810	0
AT3G31900	0
AT3G31902	0
AT3G31903	0
AT3G31904	0
AT3G31905	0
AT3G31906	0
AT3G31908	0
AT3G31909	0
AT3G31910	0
AT3G31915	0
AT3G31920	0
AT3G31925	0
AT3G31930	0
AT3G31935	0
AT3G31940	0
AT3G31945	0
AT3G31950	0
AT3G31955	0
AT3G31960	0
AT3G31970	0
AT3G31980	0
AT3G31990	0
AT3G31993	0
AT3G31996	0
AT3G32000	0
AT3G32010	0
AT3G32020	0
AT3G32021	0
AT3G32022	0
AT3G32023	0
AT3G32024	0
AT3G32026	0
AT3G32027	0
AT3G32028	0
AT3G32029	0
AT3G32030	0
AT3G32031	0
AT3G32032	0
AT3G32033	0
AT3G32035	0
AT3G32040	0
AT3G32043	0
AT3G32047	0
AT3G32050	0
AT3G32060	0
AT3G32070	0
AT3G32080	0
AT3G32090	0
AT3G32091	0
AT3G32092	0
AT3G32093	0
AT3G32095	0
AT3G32110	0
AT3G32112	0
AT3G32115	0
AT3G32116	0
AT3G32118	0
AT3G32130	0
AT3G32135	0
AT3G32140	0
AT3G32150	0
AT3G32160	0
AT3G32164	0
AT3G32168	0
AT3G32172	0
AT3G32176	0
AT3G32180	0
AT3G32190	0
AT3G32195	0
AT3G32200	0
AT3G32205	0
AT3G32210	0
AT3G32220	0
AT3G32223	0
AT3G32226	0
AT3G32230	0
AT3G32240	0
AT3G32250	0
AT3G32260	0
AT3G32270	0
AT3G32275	0
AT3G32280	0
AT3G32290	0
AT3G32295	0
AT3G32300	0
AT3G32305	0
AT3G32310	0
AT3G32313	0
AT3G32316	0
AT3G32320	0
AT3G32330	0
AT3G32340	0
AT3G32360	0
AT3G32370	0
AT3G32371	0
AT3G32373	0
AT3G32375	0
AT3G32377	0
AT3G32380	0
AT3G32383	0
AT3G32385	0
AT3G32387	0
AT3G32389	0
AT3G32391	0
AT3G32393	0
AT3G32394	0
AT3G32395	0
AT3G32397	0
AT3G32400	1
AT3G32405	0
AT3G32410	0
AT3G32415	0
AT3G32420	0
AT3G32425	0
AT3G32435	0
AT3G32445	0
AT3G32455	0
AT3G32465	0
AT3G32475	0
AT3G32677	0
AT3G32880	0
AT3G32890	0
AT3G32893	0
AT3G32894	0
AT3G32895	0
AT3G32896	0
AT3G32897	0
AT3G32898	0
AT3G32899	0
AT3G32900	0
AT3G32901	0
AT3G32902	0
AT3G32903	0
AT3G32904	0
AT3G32910	0
AT3G32912	0
AT3G32914	0
AT3G32917	0
AT3G32920	1
AT3G32925	2
AT3G32930	2262
AT3G32940	449
AT3G32950	0
AT3G32960	0
AT3G32962	0
AT3G32964	0
AT3G32966	0
AT3G32968	0
AT3G32970	0
AT3G32975	0
AT3G32980	25
AT3G32990	0
AT3G33000	0
AT3G33002	2
AT3G33004	0
AT3G33005	0
AT3G33006	0
AT3G33008	0
AT3G33009	0
AT3G33010	0
AT3G33011	0
AT3G33025	0
AT3G33030	0
AT3G33035	0
AT3G33045	0
AT3G33055	0
AT3G33058	0
AT3G33064	0
AT3G33065	0
AT3G33066	0
AT3G33067	0
AT3G33069	0
AT3G33070	0
AT3G33071	0
AT3G33072	1
AT3G33073	0
AT3G33074	0
AT3G33075	0
AT3G33076	0
AT3G33077	0
AT3G33079	0
AT3G33080	0
AT3G33081	0
AT3G33082	0
AT3G33083	0
AT3G33084	0
AT3G33085	0
AT3G33091	0
AT3G33094	0
AT3G33097	0
AT3G33100	0
AT3G33103	1
AT3G33106	0
AT3G33109	0
AT3G33112	0
AT3G33115	0
AT3G33118	0
AT3G33121	0
AT3G33124	0
AT3G33127	0
AT3G33130	0
AT3G33131	0
AT3G33133	0
AT3G33136	0
AT3G33139	0
AT3G33142	0
AT3G33145	0
AT3G33148	0
AT3G33151	0
AT3G33154	0
AT3G33157	0
AT3G33160	0
AT3G33163	0
AT3G33166	0
AT3G33169	0
AT3G33172	0
AT3G33175	0
AT3G33178	0
AT3G33181	0
AT3G33185	0
AT3G33187	0
AT3G33189	0
AT3G33193	0
AT3G33197	0
AT3G33201	0
AT3G33205	0
AT3G33215	0
AT3G33225	0
AT3G33230	0
AT3G33235	0
AT3G33293	0
AT3G33377	0
AT3G33393	0
AT3G33448	0
AT3G33494	0
AT3G33520	494
AT3G33528	5
AT3G33530	1842
AT3G33537	0
AT3G33545	0
AT3G33555	0
AT3G33565	0
AT3G33570	0
AT3G33572	0
AT3G33575	0
AT3G33585	0
AT3G33595	0
AT3G34299	0
AT3G35003	0
AT3G35707	0
AT3G36411	0
AT3G36659	0
AT3G37820	0
AT3G38525	0
AT3G39230	0
AT3G39935	0
AT3G40640	0
AT3G41345	0
AT3G41761	0
AT3G41762	6
AT3G41768	6897
AT3G41979	0
AT3G42047	0
AT3G42050	5935
AT3G42052	520
AT3G42054	0
AT3G42057	0
AT3G42060	0
AT3G42065	0
AT3G42070	0
AT3G42075	0
AT3G42080	0
AT3G42083	0
AT3G42086	0
AT3G42090	0
AT3G42100	0
AT3G42110	0
AT3G42115	0
AT3G42120	0
AT3G42130	0
AT3G42140	0
AT3G42148	0
AT3G42150	270
AT3G42153	0
AT3G42155	0
AT3G42160	0
AT3G42170	1084
AT3G42174	0
AT3G42178	0
AT3G42179	1
AT3G42180	5
AT3G42181	0
AT3G42182	0
AT3G42186	0
AT3G42190	0
AT3G42200	0
AT3G42203	0
AT3G42206	0
AT3G42220	0
AT3G42230	0
AT3G42233	0
AT3G42236	0
AT3G42240	0
AT3G42245	0
AT3G42250	0
AT3G42251	0
AT3G42252	0
AT3G42253	0
AT3G42254	0
AT3G42255	0
AT3G42256	0
AT3G42257	0
AT3G42258	0
AT3G42260	0
AT3G42270	0
AT3G42280	0
AT3G42290	0
AT3G42300	0
AT3G42305	0
AT3G42310	0
AT3G42313	0
AT3G42316	0
AT3G42320	0
AT3G42330	0
AT3G42340	0
AT3G42350	0
AT3G42353	0
AT3G42356	0
AT3G42360	0
AT3G42383	0
AT3G42386	0
AT3G42390	0
AT3G42400	0
AT3G42410	0
AT3G42420	0
AT3G42430	0
AT3G42431	0
AT3G42432	0
AT3G42433	0
AT3G42434	0
AT3G42436	0
AT3G42438	0
AT3G42440	0
AT3G42445	0
AT3G42450	0
AT3G42460	0
AT3G42466	0
AT3G42470	0
AT3G42471	0
AT3G42472	0
AT3G42473	0
AT3G42474	0
AT3G42476	0
AT3G42478	0
AT3G42480	0
AT3G42490	0
AT3G42500	0
AT3G42510	0
AT3G42520	0
AT3G42530	0
AT3G42535	0
AT3G42540	0
AT3G42542	0
AT3G42545	0
AT3G42550	0
AT3G42553	0
AT3G42556	0
AT3G42557	0
AT3G42560	0
AT3G42565	0
AT3G42570	3
AT3G42580	0
AT3G42590	0
AT3G42600	0
AT3G42610	0
AT3G42620	0
AT3G42621	0
AT3G42622	0
AT3G42624	0
AT3G42626	0
AT3G42628	0
AT3G42630	335
AT3G42640	254
AT3G42645	0
AT3G42646	0
AT3G42650	0
AT3G42653	0
AT3G42656	0
AT3G42658	10
AT3G42660	563
AT3G42670	594
AT3G42680	0
AT3G42690	0
AT3G42700	0
AT3G42710	0
AT3G42711	0
AT3G42712	0
AT3G42713	0
AT3G42714	0
AT3G42715	0
AT3G42716	0
AT3G42717	0
AT3G42718	0
AT3G42719	0
AT3G42720	0
AT3G42721	0
AT3G42722	0
AT3G42723	0
AT3G42724	0
AT3G42725	30
AT3G42726	0
AT3G42727	0
AT3G42730	0
AT3G42740	0
AT3G42750	0
AT3G42760	0
AT3G42763	0
AT3G42766	0
AT3G42770	0
AT3G42780	0
AT3G42783	0
AT3G42786	0
AT3G42790	1343
AT3G42791	0
AT3G42792	0
AT3G42794	0
AT3G42796	0
AT3G42798	0
AT3G42800	157
AT3G42803	0
AT3G42806	236
AT3G42810	0
AT3G42820	0
AT3G42830	0
AT3G42835	0
AT3G42836	0
AT3G42837	0
AT3G42850	12
AT3G42860	70
AT3G42870	0
AT3G42875	0
AT3G42880	0
AT3G42883	0
AT3G42886	0
AT3G42890	0
AT3G42900	0
AT3G42910	0
AT3G42913	0
AT3G42916	0
AT3G42920	0
AT3G42922	0
AT3G42924	0
AT3G42927	0
AT3G42930	0
AT3G42935	0
AT3G42940	0
AT3G42945	0
AT3G42950	465
AT3G42960	0
AT3G42980	0
AT3G42990	0
AT3G42993	0
AT3G42995	0
AT3G42996	0
AT3G43000	0
AT3G43005	0
AT3G43020	0
AT3G43025	0
AT3G43040	0
AT3G43050	0
AT3G43060	0
AT3G43070	0
AT3G43080	0
AT3G43083	0
AT3G43090	0
AT3G43095	0
AT3G43100	0
AT3G43110	1
AT3G43120	0
AT3G43123	0
AT3G43126	0
AT3G43128	0
AT3G43130	0
AT3G43140	0
AT3G43141	0
AT3G43142	0
AT3G43144	0
AT3G43146	0
AT3G43147	0
AT3G43148	0
AT3G43150	0
AT3G43151	0
AT3G43152	0
AT3G43153	0
AT3G43154	0
AT3G43156	0
AT3G43157	0
AT3G43158	0
AT3G43160	0
AT3G43170	0
AT3G43175	0
AT3G43180	0
AT3G43190	41
AT3G43200	0
AT3G43205	0
AT3G43210	259
AT3G43220	916
AT3G43230	628
AT3G43240	786
AT3G43250	0
AT3G43251	0
AT3G43260	0
AT3G43270	422
AT3G43280	0
AT3G43290	0
AT3G43291	0
AT3G43300	3527
AT3G43302	0
AT3G43303	0
AT3G43304	0
AT3G43307	0
AT3G43310	0
AT3G43315	0
AT3G43320	0
AT3G43330	0
AT3G43340	0
AT3G43350	0
AT3G43352	0
AT3G43355	0
AT3G43356	0
AT3G43357	0
AT3G43358	0
AT3G43359	0
AT3G43360	0
AT3G43370	0
AT3G43380	0
AT3G43390	0
AT3G43400	0
AT3G43410	0
AT3G43415	0
AT3G43420	0
AT3G43425	0
AT3G43430	49
AT3G43432	0
AT3G43433	0
AT3G43436	0
AT3G43440	237
AT3G43442	0
AT3G43444	0
AT3G43447	0
AT3G43450	0
AT3G43460	0
AT3G43470	0
AT3G43480	0
AT3G43485	0
AT3G43490	0
AT3G43500	0
AT3G43503	0
AT3G43505	0
AT3G43510	398
AT3G43520	1525
AT3G43521	0
AT3G43522	0
AT3G43523	0
AT3G43524	0
AT3G43526	0
AT3G43528	0
AT3G43530	0
AT3G43540	1033
AT3G43546	0
AT3G43550	0
AT3G43563	0
AT3G43566	0
AT3G43570	0
AT3G43571	0
AT3G43572	0
AT3G43573	0
AT3G43574	0
AT3G43575	0
AT3G43580	16
AT3G43583	0
AT3G43586	0
AT3G43590	527
AT3G43600	1185
AT3G43610	1261
AT3G43620	0
AT3G43622	0
AT3G43625	0
AT3G43630	0
AT3G43635	0
AT3G43640	0
AT3G43645	0
AT3G43650	0
AT3G43652	0
AT3G43654	0
AT3G43657	0
AT3G43660	0
AT3G43670	1543
AT3G43675	0
AT3G43680	0
AT3G43681	0
AT3G43682	0
AT3G43684	0
AT3G43686	0
AT3G43688	0
AT3G43690	408
AT3G43700	163
AT3G43710	1
AT3G43715	12
AT3G43720	1097
AT3G43723	0
AT3G43726	0
AT3G43730	0
AT3G43740	432
AT3G43750	0
AT3G43760	0
AT3G43770	0
AT3G43780	0
AT3G43790	222
AT3G43800	1716
AT3G43810	2356
AT3G43820	0
AT3G43825	0
AT3G43826	5
AT3G43828	26
AT3G43830	0
AT3G43832	0
AT3G43833	0
AT3G43835	1
AT3G43837	0
AT3G43840	7
AT3G43850	0
AT3G43860	0
AT3G43862	0
AT3G43863	1
AT3G43864	0
AT3G43867	0
AT3G43870	0
AT3G43880	0
AT3G43890	0
AT3G43910	0
AT3G43920	251
AT3G43930	1
AT3G43940	0
AT3G43950	0
AT3G43955	475
AT3G43960	205
AT3G43970	0
AT3G43980	672
AT3G43990	0
AT3G44000	0
AT3G44005	0
AT3G44006	0
AT3G44010	2442
AT3G44020	519
AT3G44030	0
AT3G44035	0
AT3G44042	0
AT3G44045	0
AT3G44050	214
AT3G44060	0
AT3G44070	0
AT3G44080	0
AT3G44090	0
AT3G44093	0
AT3G44096	0
AT3G44100	661
AT3G44110	6480
AT3G44115	0
AT3G44117	0
AT3G44120	3
AT3G44130	0
AT3G44140	0
AT3G44150	253
AT3G44160	604
AT3G44170	0
AT3G44175	0
AT3G44180	0
AT3G44190	646
AT3G44200	879
AT3G44205	93
AT3G44210	0
AT3G44212	0
AT3G44215	1
AT3G44220	167
AT3G44230	0
AT3G44235	0
AT3G44240	0
AT3G44245	0
AT3G44250	0
AT3G44260	767
AT3G44261	0
AT3G44262	0
AT3G44264	0
AT3G44265	0
AT3G44267	0
AT3G44270	0
AT3G44274	0
AT3G44280	243
AT3G44290	2
AT3G44300	5
AT3G44310	12152
AT3G44320	76
AT3G44325	0
AT3G44326	0
AT3G44330	1641
AT3G44340	2495
AT3G44350	14
AT3G44370	326
AT3G44380	115
AT3G44390	0
AT3G44400	214
AT3G44405	0
AT3G44410	10
AT3G44420	70
AT3G44425	0
AT3G44428	0
AT3G44430	462
AT3G44435	0
AT3G44440	4
AT3G44444	1
AT3G44450	908
AT3G44460	10
AT3G44470	0
AT3G44480	1125
AT3G44485	0
AT3G44490	1
AT3G44500	0
AT3G44510	1
AT3G44516	0
AT3G44530	389
AT3G44540	0
AT3G44550	1
AT3G44555	0
AT3G44560	0
AT3G44570	0
AT3G44580	0
AT3G44590	493
AT3G44600	652
AT3G44605	0
AT3G44610	81
AT3G44620	1536
AT3G44630	635
AT3G44635	0
AT3G44640	0
AT3G44650	0
AT3G44660	0
AT3G44665	0
AT3G44670	1241
AT3G44680	439
AT3G44690	117
AT3G44695	0
AT3G44700	0
AT3G44703	0
AT3G44704	0
AT3G44705	0
AT3G44710	0
AT3G44713	31
AT3G44716	73
AT3G44717	0
AT3G44718	0
AT3G44720	377
AT3G44730	619
AT3G44735	587
AT3G44740	162
AT3G44750	806
AT3G44753	6
AT3G44755	0
AT3G44757	0
AT3G44760	0
AT3G44763	0
AT3G44765	12
AT3G44766	0
AT3G44769	6
AT3G44770	48
AT3G44780	0
AT3G44785	0
AT3G44790	5
AT3G44793	0
AT3G44796	0
AT3G44798	195
AT3G44800	17
AT3G44805	2
AT3G44810	0
AT3G44820	433
AT3G44830	3
AT3G44840	0
AT3G44850	392
AT3G44860	283
AT3G44870	0
AT3G44880	1540
AT3G44890	8195
AT3G44900	19
AT3G44910	0
AT3G44920	0
AT3G44930	0
AT3G44935	0
AT3G44940	122
AT3G44950	0
AT3G44955	0
AT3G44960	129
AT3G44970	194
AT3G44980	0
AT3G44990	319
AT3G45000	0
AT3G45010	1080
AT3G45020	66
AT3G45030	1858
AT3G45040	293
AT3G45050	1131
AT3G45060	12
AT3G45070	0
AT3G45080	0
AT3G45090	646
AT3G45093	1
AT3G45095	12
AT3G45100	323
AT3G45110	0
AT3G45120	0
AT3G45130	1
AT3G45140	7685
AT3G45150	0
AT3G45160	2945
AT3G45170	0
AT3G45180	0
AT3G45190	1765
AT3G45200	0
AT3G45210	302
AT3G45220	0
AT3G45230	225
AT3G45240	949
AT3G45243	0
AT3G45245	0
AT3G45248	0
AT3G45250	0
AT3G45252	0
AT3G45253	0
AT3G45256	0
AT3G45260	1035
AT3G45270	4
AT3G45275	0
AT3G45280	15
AT3G45285	0
AT3G45290	173
AT3G45300	513
AT3G45310	1013
AT3G45320	0
AT3G45330	1
AT3G45340	0
AT3G45350	0
AT3G45360	0
AT3G45370	0
AT3G45380	0
AT3G45390	37
AT3G45400	305
AT3G45410	3
AT3G45420	105
AT3G45430	65
AT3G45440	8
AT3G45443	225
AT3G45446	0
AT3G45450	1
AT3G45460	0
AT3G45470	0
AT3G45480	0
AT3G45490	3
AT3G45500	0
AT3G45510	0
AT3G45520	0
AT3G45525	0
AT3G45530	0
AT3G45540	4
AT3G45550	0
AT3G45555	0
AT3G45560	0
AT3G45570	0
AT3G45577	0
AT3G45580	0
AT3G45590	51
AT3G45600	900
AT3G45610	91
AT3G45620	1082
AT3G45630	1072
AT3G45638	18
AT3G45640	2715
AT3G45645	0
AT3G45650	264
AT3G45660	8
AT3G45670	0
AT3G45673	0
AT3G45680	207
AT3G45690	0
AT3G45700	0
AT3G45710	65
AT3G45720	0
AT3G45730	80
AT3G45740	247
AT3G45750	196
AT3G45755	0
AT3G45760	0
AT3G45770	996
AT3G45775	0
AT3G45780	6940
AT3G45790	0
AT3G45800	0
AT3G45810	0
AT3G45820	0
AT3G45830	754
AT3G45840	0
AT3G45850	2214
AT3G45851	0
AT3G45860	476
AT3G45870	46
AT3G45880	61
AT3G45890	211
AT3G45900	261
AT3G45910	0
AT3G45920	0
AT3G45930	473
AT3G45935	0
AT3G45940	31
AT3G45950	2
AT3G45955	0
AT3G45960	7
AT3G45965	0
AT3G45970	155
AT3G45980	1151
AT3G45990	0
AT3G46000	2748
AT3G46010	3847
AT3G46020	68
AT3G46030	2229
AT3G46040	1233
AT3G46050	0
AT3G46060	1705
AT3G46070	0
AT3G46080	1
AT3G46086	0
AT3G46090	4
AT3G46100	1116
AT3G46110	123
AT3G46120	0
AT3G46130	464
AT3G46140	0
AT3G46150	7
AT3G46160	0
AT3G46170	2
AT3G46180	230
AT3G46183	0
AT3G46186	0
AT3G46190	0
AT3G46200	197
AT3G46210	221
AT3G46220	484
AT3G46230	0
AT3G46240	0
AT3G46250	0
AT3G46260	0
AT3G46270	0
AT3G46280	2
AT3G46290	964
AT3G46300	0
AT3G46310	0
AT3G46320	538
AT3G46330	0
AT3G46340	0
AT3G46345	0
AT3G46350	0
AT3G46355	0
AT3G46360	0
AT3G46370	165
AT3G46375	0
AT3G46380	0
AT3G46382	0
AT3G46384	0
AT3G46385	138
AT3G46387	0
AT3G46390	0
AT3G46400	0
AT3G46410	0
AT3G46420	0
AT3G46430	1397
AT3G46440	793
AT3G46450	606
AT3G46460	586
AT3G46470	0
AT3G46480	2
AT3G46482	0
AT3G46484	0
AT3G46487	0
AT3G46490	808
AT3G46500	4
AT3G46510	1874
AT3G46520	0
AT3G46530	1424
AT3G46540	764
AT3G46550	1012
AT3G46560	724
AT3G46565	0
AT3G46570	0
AT3G46580	147
AT3G46585	0
AT3G46590	1963
AT3G46600	872
AT3G46610	651
AT3G46613	0
AT3G46614	0
AT3G46616	0
AT3G46617	0
AT3G46620	540
AT3G46630	1424
AT3G46640	1981
AT3G46650	0
AT3G46658	18
AT3G46660	0
AT3G46666	0
AT3G46668	25
AT3G46670	0
AT3G46680	4
AT3G46690	0
AT3G46700	0
AT3G46710	0
AT3G46720	4
AT3G46730	4
AT3G46735	0
AT3G46740	4739
AT3G46750	0
AT3G46760	0
AT3G46770	0
AT3G46780	31061
AT3G46790	493
AT3G46800	0
AT3G46810	0
AT3G46820	522
AT3G46830	945
AT3G46840	0
AT3G46845	72
AT3G46850	0
AT3G46860	0
AT3G46870	153
AT3G46875	0
AT3G46880	1
AT3G46890	19
AT3G46900	7
AT3G46910	0
AT3G46911	0
AT3G46920	265
AT3G46930	115
AT3G46940	418
AT3G46950	87
AT3G46960	762
AT3G46970	21981
AT3G46980	733
AT3G46990	47
AT3G47000	871
AT3G47010	387
AT3G47020	0
AT3G47021	0
AT3G47030	9
AT3G47040	0
AT3G47050	0
AT3G47060	620
AT3G47070	5260
AT3G47080	525
AT3G47090	125
AT3G47100	21
AT3G47110	26
AT3G47120	286
AT3G47130	1
AT3G47140	0
AT3G47150	0
AT3G47160	1225
AT3G47165	0
AT3G47170	0
AT3G47180	51
AT3G47190	2
AT3G47200	0
AT3G47210	0
AT3G47220	1
AT3G47230	0
AT3G47240	0
AT3G47250	1780
AT3G47260	0
AT3G47270	0
AT3G47280	0
AT3G47290	970
AT3G47295	82
AT3G47300	150
AT3G47310	0
AT3G47320	0
AT3G47330	0
AT3G47340	23
AT3G47341	0
AT3G47342	10
AT3G47347	27
AT3G47348	77
AT3G47350	2948
AT3G47360	96
AT3G47370	1644
AT3G47380	97
AT3G47390	539
AT3G47400	78
AT3G47410	0
AT3G47420	92
AT3G47430	267
AT3G47440	0
AT3G47450	1435
AT3G47460	245
AT3G47470	144188
AT3G47480	26
AT3G47490	639
AT3G47500	1348
AT3G47510	376
AT3G47520	3524
AT3G47530	80
AT3G47540	114
AT3G47550	713
AT3G47560	730
AT3G47570	510
AT3G47580	25
AT3G47590	393
AT3G47600	200
AT3G47610	325
AT3G47620	1631
AT3G47630	212
AT3G47640	179
AT3G47650	6664
AT3G47660	9
AT3G47670	366
AT3G47675	180
AT3G47680	715
AT3G47690	157
AT3G47700	238
AT3G47710	0
AT3G47720	0
AT3G47730	493
AT3G47740	0
AT3G47750	67
AT3G47760	0
AT3G47770	0
AT3G47780	94
AT3G47790	0
AT3G47800	1627
AT3G47810	1848
AT3G47820	454
AT3G47830	31
AT3G47833	865
AT3G47836	359
AT3G47840	33
AT3G47850	516
AT3G47860	4624
AT3G47870	0
AT3G47875	7
AT3G47890	1245
AT3G47910	1883
AT3G47920	0
AT3G47930	875
AT3G47940	207
AT3G47950	43
AT3G47960	1670
AT3G47965	56
AT3G47980	30
AT3G47990	489
AT3G48000	3927
AT3G48010	9
AT3G48020	3
AT3G48030	409
AT3G48040	196
AT3G48050	1439
AT3G48057	0
AT3G48058	0
AT3G48060	480
AT3G48070	645
AT3G48080	364
AT3G48090	1175
AT3G48100	308
AT3G48110	3071
AT3G48115	353
AT3G48120	229
AT3G48130	3
AT3G48131	0
AT3G48140	5132
AT3G48150	132
AT3G48160	155
AT3G48170	1536
AT3G48180	8
AT3G48185	161
AT3G48187	98
AT3G48190	847
AT3G48195	453
AT3G48200	2203
AT3G48201	0
AT3G48205	0
AT3G48208	0
AT3G48209	0
AT3G48210	180
AT3G48220	0
AT3G48230	3
AT3G48231	0
AT3G48235	1
AT3G48240	3
AT3G48250	182
AT3G48260	37
AT3G48270	0
AT3G48275	0
AT3G48280	59
AT3G48290	28
AT3G48298	0
AT3G48300	3
AT3G48310	175
AT3G48320	133
AT3G48330	620
AT3G48340	0
AT3G48343	1
AT3G48344	0
AT3G48346	0
AT3G48350	215
AT3G48360	994
AT3G48370	0
AT3G48380	557
AT3G48390	23
AT3G48400	0
AT3G48410	150
AT3G48420	3927
AT3G48425	191
AT3G48430	635
AT3G48440	311
AT3G48450	4
AT3G48460	260
AT3G48470	81
AT3G48475	0
AT3G48480	25
AT3G48490	145
AT3G48500	1623
AT3G48510	5
AT3G48515	0
AT3G48520	0
AT3G48523	2
AT3G48526	0
AT3G48530	832
AT3G48540	69
AT3G48550	320
AT3G48560	9334
AT3G48570	257
AT3G48580	20
AT3G48590	505
AT3G48600	70
AT3G48610	1193
AT3G48620	2
AT3G48630	4
AT3G48640	27
AT3G48650	64
AT3G48660	10
AT3G48670	770
AT3G48675	0
AT3G48680	878
AT3G48690	915
AT3G48700	1
AT3G48710	695
AT3G48720	1167
AT3G48730	6263
AT3G48740	2296
AT3G48745	0
AT3G48750	1629
AT3G48760	1141
AT3G48770	53
AT3G48780	742
AT3G48790	11
AT3G48800	239
AT3G48810	151
AT3G48820	408
AT3G48830	107
AT3G48835	9
AT3G48840	0
AT3G48850	1
AT3G48860	755
AT3G48870	2899
AT3G48880	386
AT3G48890	1153
AT3G48900	32
AT3G48920	0
AT3G48930	4935
AT3G48940	3
AT3G48950	0
AT3G48960	0
AT3G48970	112
AT3G48980	155
AT3G48990	2597
AT3G49000	486
AT3G49010	5904
AT3G49020	0
AT3G49030	0
AT3G49040	0
AT3G49045	0
AT3G49050	503
AT3G49055	13
AT3G49060	924
AT3G49070	37
AT3G49080	731
AT3G49100	303
AT3G49110	47
AT3G49115	0
AT3G49120	2006
AT3G49130	0
AT3G49140	2611
AT3G49142	57
AT3G49150	0
AT3G49155	1
AT3G49160	93
AT3G49162	0
AT3G49170	250
AT3G49180	243
AT3G49190	0
AT3G49200	0
AT3G49210	72
AT3G49220	3175
AT3G49230	0
AT3G49240	0
AT3G49250	195
AT3G49260	1268
AT3G49270	0
AT3G49280	0
AT3G49290	297
AT3G49300	1
AT3G49305	0
AT3G49307	0
AT3G49310	598
AT3G49320	60
AT3G49330	130
AT3G49340	0
AT3G49350	487
AT3G49360	487
AT3G49370	80
AT3G49380	2
AT3G49390	1025
AT3G49400	93
AT3G49410	47
AT3G49420	57
AT3G49430	1362
AT3G49440	0
AT3G49450	0
AT3G49460	0
AT3G49470	1881
AT3G49480	6
AT3G49490	1171
AT3G49500	1153
AT3G49510	24
AT3G49520	0
AT3G49530	490
AT3G49540	0
AT3G49550	234
AT3G49551	19
AT3G49560	1782
AT3G49570	26
AT3G49580	9
AT3G49590	555
AT3G49600	825
AT3G49601	1432
AT3G49610	0
AT3G49620	4
AT3G49630	0
AT3G49640	229
AT3G49645	183
AT3G49650	208
AT3G49660	139
AT3G49668	0
AT3G49670	1755
AT3G49680	7554
AT3G49690	26
AT3G49700	0
AT3G49710	88
AT3G49720	2416
AT3G49725	293
AT3G49730	240
AT3G49740	0
AT3G49744	0
AT3G49750	86
AT3G49760	0
AT3G49765	0
AT3G49770	0
AT3G49780	86
AT3G49790	214
AT3G49796	0
AT3G49800	736
AT3G49810	337
AT3G49820	3
AT3G49830	0
AT3G49832	1
AT3G49840	173
AT3G49845	0
AT3G49850	324
AT3G49860	5
AT3G49870	1336
AT3G49880	464
AT3G49890	151
AT3G49900	71
AT3G49910	7864
AT3G49920	101
AT3G49925	0
AT3G49930	79
AT3G49940	230
AT3G49950	9
AT3G49960	9
AT3G49970	21
AT3G49980	2
AT3G49990	1120
AT3G50000	1136
AT3G50010	9
AT3G50020	0
AT3G50030	0
AT3G50040	48
AT3G50050	225
AT3G50060	258
AT3G50070	233
AT3G50080	277
AT3G50090	0
AT3G50100	88
AT3G50110	201
AT3G50120	223
AT3G50123	0
AT3G50130	4
AT3G50140	44
AT3G50150	0
AT3G50160	0
AT3G50170	0
AT3G50180	0
AT3G50190	2
AT3G50200	3
AT3G50210	569
AT3G50220	52
AT3G50230	3
AT3G50240	1150
AT3G50250	0
AT3G50260	13
AT3G50270	527
AT3G50280	32
AT3G50290	0
AT3G50295	0
AT3G50300	0
AT3G50301	0
AT3G50310	8
AT3G50320	0
AT3G50330	0
AT3G50340	330
AT3G50350	185
AT3G50360	950
AT3G50370	3763
AT3G50373	0
AT3G50376	0
AT3G50380	1550
AT3G50390	7
AT3G50400	2
AT3G50410	39
AT3G50420	55
AT3G50430	273
AT3G50440	1281
AT3G50450	5
AT3G50460	0
AT3G50470	93
AT3G50480	596
AT3G50490	0
AT3G50500	4170
AT3G50505	0
AT3G50510	2
AT3G50520	506
AT3G50530	1762
AT3G50540	0
AT3G50550	752
AT3G50560	84
AT3G50570	18
AT3G50580	0
AT3G50590	2623
AT3G50610	0
AT3G50620	102
AT3G50625	2
AT3G50630	543
AT3G50640	5
AT3G50650	552
AT3G50660	604
AT3G50665	0
AT3G50670	1906
AT3G50680	0
AT3G50685	1651
AT3G50690	1411
AT3G50700	781
AT3G50710	2
AT3G50720	0
AT3G50730	0
AT3G50740	723
AT3G50750	334
AT3G50755	0
AT3G50760	154
AT3G50770	15
AT3G50780	626
AT3G50790	1123
AT3G50800	51
AT3G50808	0
AT3G50810	97
AT3G50820	25056
AT3G50825	18
AT3G50830	1186
AT3G50835	0
AT3G50840	140
AT3G50845	105
AT3G50850	18
AT3G50860	177
AT3G50870	16
AT3G50880	384
AT3G50890	138
AT3G50895	0
AT3G50900	132
AT3G50910	483
AT3G50920	412
AT3G50925	0
AT3G50930	295
AT3G50940	8
AT3G50950	4471
AT3G50960	76
AT3G50970	501
AT3G50980	0
AT3G50990	0
AT3G51000	585
AT3G51010	643
AT3G51020	2
AT3G51030	127
AT3G51040	339
AT3G51050	1008
AT3G51060	23
AT3G51070	0
AT3G51075	25
AT3G51080	156
AT3G51090	112
AT3G51100	383
AT3G51110	262
AT3G51120	799
AT3G51130	707
AT3G51135	0
AT3G51140	1660
AT3G51150	1209
AT3G51160	1191
AT3G51171	0
AT3G51180	69
AT3G51190	0
AT3G51200	0
AT3G51210	0
AT3G51220	224
AT3G51230	40
AT3G51238	0
AT3G51240	0
AT3G51250	1091
AT3G51260	2158
AT3G51265	0
AT3G51270	786
AT3G51280	160
AT3G51290	111
AT3G51300	10
AT3G51310	1287
AT3G51320	136
AT3G51325	15
AT3G51330	97
AT3G51340	170
AT3G51350	25
AT3G51360	0
AT3G51370	2077
AT3G51375	0
AT3G51380	19
AT3G51390	299
AT3G51400	78
AT3G51410	0
AT3G51420	1567
AT3G51430	605
AT3G51440	80
AT3G51450	521
AT3G51460	1093
AT3G51470	364
AT3G51478	18
AT3G51480	524
AT3G51490	63
AT3G51500	258
AT3G51510	3002
AT3G51520	617
AT3G51530	152
AT3G51540	3
AT3G51550	4946
AT3G51560	0
AT3G51570	0
AT3G51580	514
AT3G51590	0
AT3G51600	4895
AT3G51610	511
AT3G51620	579
AT3G51630	1288
AT3G51640	565
AT3G51642	0
AT3G51644	0
AT3G51650	384
AT3G51660	264
AT3G51670	1077
AT3G51680	0
AT3G51690	0
AT3G51700	0
AT3G51710	114
AT3G51720	728
AT3G51730	1724
AT3G51740	592
AT3G51750	201
AT3G51760	98
AT3G51770	1027
AT3G51780	551
AT3G51790	218
AT3G51800	2751
AT3G51810	0
AT3G51820	4473
AT3G51830	777
AT3G51840	2371
AT3G51850	1791
AT3G51860	20
AT3G51870	572
AT3G51880	1790
AT3G51890	246
AT3G51895	1027
AT3G51910	52
AT3G51920	1169
AT3G51930	103
AT3G51940	185
AT3G51950	5121
AT3G51960	75
AT3G51970	26
AT3G51980	884
AT3G51990	150
AT3G52000	0
AT3G52003	0
AT3G52010	2
AT3G52020	0
AT3G52030	450
AT3G52040	49
AT3G52050	542
AT3G52055	1
AT3G52060	1723
AT3G52070	0
AT3G52072	39
AT3G52075	0
AT3G52080	0
AT3G52090	798
AT3G52100	307
AT3G52105	56
AT3G52110	173
AT3G52115	75
AT3G52120	994
AT3G52130	2
AT3G52140	2389
AT3G52150	9345
AT3G52155	772
AT3G52160	0
AT3G52170	413
AT3G52180	3700
AT3G52190	367
AT3G52200	1551
AT3G52210	199
AT3G52220	1008
AT3G52230	1812
AT3G52240	641
AT3G52250	1213
AT3G52260	201
AT3G52270	10
AT3G52280	338
AT3G52285	0
AT3G52290	456
AT3G52300	5643
AT3G52310	39
AT3G52320	1
AT3G52330	0
AT3G52340	456
AT3G52345	0
AT3G52350	0
AT3G52360	212
AT3G52370	808
AT3G52380	7447
AT3G52390	163
AT3G52400	166
AT3G52410	0
AT3G52420	140
AT3G52430	619
AT3G52440	0
AT3G52450	10
AT3G52460	35
AT3G52470	1196
AT3G52480	24
AT3G52490	323
AT3G52500	3615
AT3G52510	0
AT3G52520	121
AT3G52525	25
AT3G52526	27
AT3G52527	0
AT3G52530	28
AT3G52535	64
AT3G52540	30
AT3G52550	1
AT3G52560	1874
AT3G52561	1
AT3G52565	1
AT3G52570	208
AT3G52580	1097
AT3G52590	5480
AT3G52600	0
AT3G52605	0
AT3G52610	189
AT3G52620	0
AT3G52630	343
AT3G52640	1073
AT3G52660	692
AT3G52670	72
AT3G52680	127
AT3G52690	0
AT3G52700	1
AT3G52705	0
AT3G52710	543
AT3G52720	896
AT3G52730	1971
AT3G52740	178
AT3G52742	0
AT3G52748	6
AT3G52750	2076
AT3G52760	301
AT3G52765	0
AT3G52770	65
AT3G52780	0
AT3G52790	0
AT3G52800	760
AT3G52810	0
AT3G52820	30
AT3G52830	0
AT3G52840	2040
AT3G52850	3122
AT3G52860	112
AT3G52870	1287
AT3G52880	7246
AT3G52890	870
AT3G52900	561
AT3G52905	126
AT3G52910	118
AT3G52920	922
AT3G52930	7068
AT3G52940	466
AT3G52941	0
AT3G52950	382
AT3G52955	0
AT3G52957	0
AT3G52960	7649
AT3G52970	0
AT3G52980	0
AT3G52990	5913
AT3G53000	328
AT3G53010	95
AT3G53015	0
AT3G53016	0
AT3G53020	5771
AT3G53030	537
AT3G53040	6
AT3G53050	0
AT3G53060	0
AT3G53065	0
AT3G53070	0
AT3G53075	0
AT3G53080	0
AT3G53090	533
AT3G53100	1081
AT3G53110	1841
AT3G53120	389
AT3G53130	988
AT3G53140	0
AT3G53150	0
AT3G53160	26
AT3G53170	186
AT3G53180	1366
AT3G53190	743
AT3G53200	0
AT3G53210	101
AT3G53220	62
AT3G53230	227
AT3G53232	6
AT3G53235	59
AT3G53240	344
AT3G53250	179
AT3G53260	1383
AT3G53270	489
AT3G53280	409
AT3G53290	0
AT3G53294	0
AT3G53300	0
AT3G53305	0
AT3G53310	64
AT3G53320	200
AT3G53330	0
AT3G53340	307
AT3G53342	0
AT3G53350	221
AT3G53360	110
AT3G53365	4
AT3G53370	134
AT3G53380	238
AT3G53390	580
AT3G53400	962
AT3G53403	2
AT3G53410	238
AT3G53420	10804
AT3G53430	4344
AT3G53440	159
AT3G53450	3
AT3G53460	42078
AT3G53470	924
AT3G53480	14
AT3G53490	100
AT3G53500	1484
AT3G53510	220
AT3G53520	1362
AT3G53530	105
AT3G53540	570
AT3G53550	0
AT3G53560	1434
AT3G53570	516
AT3G53580	1929
AT3G53590	2
AT3G53600	2
AT3G53610	1103
AT3G53611	0
AT3G53620	789
AT3G53630	502
AT3G53640	0
AT3G53650	211
AT3G53670	1600
AT3G53680	336
AT3G53690	19
AT3G53700	709
AT3G53710	1594
AT3G53720	1470
AT3G53730	1730
AT3G53740	3719
AT3G53750	847
AT3G53760	370
AT3G53770	0
AT3G53775	0
AT3G53780	403
AT3G53790	0
AT3G53800	2003
AT3G53810	189
AT3G53820	0
AT3G53830	98
AT3G53840	24
AT3G53850	290
AT3G53860	49
AT3G53870	5982
AT3G53880	231
AT3G53890	3060
AT3G53900	1075
AT3G53910	0
AT3G53920	1786
AT3G53930	333
AT3G53940	90
AT3G53950	351
AT3G53960	269
AT3G53965	0
AT3G53970	614
AT3G53980	51
AT3G53990	3477
AT3G54000	71
AT3G54010	1262
AT3G54020	208
AT3G54030	600
AT3G54040	80
AT3G54050	20613
AT3G54060	21
AT3G54065	0
AT3G54070	0
AT3G54080	331
AT3G54085	34
AT3G54090	1051
AT3G54100	445
AT3G54110	1538
AT3G54120	130
AT3G54130	146
AT3G54140	1122
AT3G54150	31
AT3G54160	38
AT3G54170	598
AT3G54180	124
AT3G54190	1052
AT3G54200	183
AT3G54210	9803
AT3G54220	492
AT3G54230	1229
AT3G54240	1
AT3G54250	352
AT3G54260	211
AT3G54270	91
AT3G54280	1515
AT3G54290	836
AT3G54300	660
AT3G54310	4
AT3G54320	127
AT3G54340	2
AT3G54350	835
AT3G54360	2620
AT3G54363	21
AT3G54366	366
AT3G54380	250
AT3G54390	354
AT3G54400	2279
AT3G54410	0
AT3G54420	29
AT3G54430	0
AT3G54440	2306
AT3G54450	0
AT3G54460	902
AT3G54470	1664
AT3G54480	662
AT3G54490	0
AT3G54500	561
AT3G54510	15
AT3G54520	0
AT3G54530	0
AT3G54540	1832
AT3G54550	0
AT3G54560	706
AT3G54570	1
AT3G54580	2
AT3G54590	6
AT3G54600	5531
AT3G54610	324
AT3G54620	946
AT3G54625	0
AT3G54630	0
AT3G54640	1454
AT3G54650	726
AT3G54660	4457
AT3G54670	1347
AT3G54680	185
AT3G54690	827
AT3G54700	0
AT3G54710	70
AT3G54720	537
AT3G54730	0
AT3G54740	159
AT3G54750	631
AT3G54760	1974
AT3G54770	1
AT3G54780	244
AT3G54790	945
AT3G54800	0
AT3G54810	1135
AT3G54820	170
AT3G54823	0
AT3G54826	602
AT3G54830	293
AT3G54840	948
AT3G54850	381
AT3G54860	714
AT3G54870	9
AT3G54880	357
AT3G54890	102264
AT3G54900	1998
AT3G54910	258
AT3G54920	1428
AT3G54925	0
AT3G54930	165
AT3G54940	0
AT3G54950	193
AT3G54960	633
AT3G54970	189
AT3G54980	259
AT3G54990	22
AT3G55000	411
AT3G55005	464
AT3G55010	836
AT3G55020	1967
AT3G55030	347
AT3G55040	1604
AT3G55050	427
AT3G55060	159
AT3G55070	563
AT3G55080	414
AT3G55090	79
AT3G55100	0
AT3G55110	70
AT3G55120	139
AT3G55130	762
AT3G55140	532
AT3G55150	1
AT3G55160	466
AT3G55170	540
AT3G55180	0
AT3G55190	0
AT3G55200	102
AT3G55210	0
AT3G55220	142
AT3G55230	1
AT3G55240	162
AT3G55250	2215
AT3G55252	0
AT3G55254	0
AT3G55258	0
AT3G55260	1058
AT3G55270	1274
AT3G55280	1721
AT3G55290	106
AT3G55300	0
AT3G55310	1
AT3G55320	664
AT3G55330	4795
AT3G55340	369
AT3G55350	229
AT3G55360	1507
AT3G55370	139
AT3G55380	598
AT3G55390	112
AT3G55400	2124
AT3G55410	4423
AT3G55420	667
AT3G55430	1007
AT3G55440	14192
AT3G55450	1598
AT3G55460	1349
AT3G55470	207
AT3G55480	1150
AT3G55485	0
AT3G55490	66
AT3G55500	386
AT3G55510	387
AT3G55512	0
AT3G55513	0
AT3G55515	2
AT3G55520	947
AT3G55530	244
AT3G55540	0
AT3G55550	0
AT3G55560	128
AT3G55566	0
AT3G55570	0
AT3G55580	57
AT3G55590	0
AT3G55600	151
AT3G55605	167
AT3G55610	1137
AT3G55620	1243
AT3G55630	2142
AT3G55640	278
AT3G55646	64
AT3G55650	5
AT3G55660	97
AT3G55665	0
AT3G55670	0
AT3G55672	0
AT3G55677	0
AT3G55680	0
AT3G55690	63
AT3G55700	9
AT3G55710	42
AT3G55720	6
AT3G55730	100
AT3G55734	1
AT3G55735	0
AT3G55740	319
AT3G55750	1973
AT3G55760	2019
AT3G55770	2509
AT3G55780	3
AT3G55790	0
AT3G55795	0
AT3G55800	18421
AT3G55810	0
AT3G55820	20
AT3G55830	755
AT3G55840	21
AT3G55850	703
AT3G55860	0
AT3G55870	0
AT3G55880	171
AT3G55890	22
AT3G55900	1
AT3G55910	2
AT3G55920	394
AT3G55930	0
AT3G55935	0
AT3G55940	141
AT3G55950	116
AT3G55960	469
AT3G55970	6
AT3G55980	629
AT3G55990	516
AT3G56000	52
AT3G56010	1845
AT3G56020	712
AT3G56030	39
AT3G56040	2605
AT3G56050	3592
AT3G56060	1448
AT3G56070	682
AT3G56080	339
AT3G56085	0
AT3G56090	1838
AT3G56100	59
AT3G56110	514
AT3G56120	380
AT3G56130	1248
AT3G56140	1166
AT3G56150	4841
AT3G56160	1694
AT3G56170	214
AT3G56180	0
AT3G56190	2869
AT3G56200	331
AT3G56210	427
AT3G56220	12
AT3G56230	16
AT3G56240	3052
AT3G56250	35
AT3G56260	75
AT3G56270	192
AT3G56275	21
AT3G56277	0
AT3G56280	0
AT3G56290	163
AT3G56300	81
AT3G56310	1464
AT3G56320	102
AT3G56330	315
AT3G56340	2258
AT3G56350	0
AT3G56360	1959
AT3G56370	1467
AT3G56380	1
AT3G56390	0
AT3G56400	3510
AT3G56408	39
AT3G56410	0
AT3G56420	0
AT3G56430	474
AT3G56440	128
AT3G56450	164
AT3G56460	915
AT3G56470	26
AT3G56480	1910
AT3G56490	850
AT3G56500	0
AT3G56510	394
AT3G56520	0
AT3G56530	0
AT3G56540	0
AT3G56550	39
AT3G56560	0
AT3G56570	54
AT3G56580	697
AT3G56590	1315
AT3G56600	1
AT3G56610	0
AT3G56620	130
AT3G56630	506
AT3G56640	233
AT3G56650	1627
AT3G56660	2
AT3G56670	0
AT3G56680	1970
AT3G56690	345
AT3G56700	4
AT3G56705	1
AT3G56710	961
AT3G56720	1493
AT3G56730	11
AT3G56740	180
AT3G56750	656
AT3G56760	918
AT3G56770	46
AT3G56780	3
AT3G56790	3
AT3G56800	3650
AT3G56810	428
AT3G56820	135
AT3G56825	0
AT3G56830	131
AT3G56840	313
AT3G56850	440
AT3G56860	2849
AT3G56870	178
AT3G56880	894
AT3G56890	6
AT3G56891	0
AT3G56900	185
AT3G56910	4789
AT3G56920	1
AT3G56930	253
AT3G56940	21044
AT3G56950	528
AT3G56960	281
AT3G56970	3
AT3G56980	1
AT3G56990	462
AT3G57000	665
AT3G57010	70
AT3G57020	236
AT3G57030	481
AT3G57040	277
AT3G57050	2640
AT3G57060	363
AT3G57062	577
AT3G57070	439
AT3G57072	0
AT3G57080	377
AT3G57090	773
AT3G57100	2
AT3G57110	2
AT3G57120	270
AT3G57130	4
AT3G57140	147
AT3G57150	2042
AT3G57157	9
AT3G57160	40
AT3G57170	636
AT3G57180	571
AT3G57190	542
AT3G57200	22
AT3G57210	2
AT3G57220	445
AT3G57230	707
AT3G57240	325
AT3G57250	0
AT3G57260	285
AT3G57270	1
AT3G57280	906
AT3G57290	2309
AT3G57300	1605
AT3G57310	0
AT3G57320	220
AT3G57330	1559
AT3G57340	511
AT3G57350	356
AT3G57360	38
AT3G57370	0
AT3G57380	2
AT3G57390	183
AT3G57400	1020
AT3G57410	3072
AT3G57420	923
AT3G57430	434
AT3G57440	4
AT3G57450	483
AT3G57460	46
AT3G57465	5
AT3G57470	1622
AT3G57480	164
AT3G57490	338
AT3G57500	35
AT3G57510	0
AT3G57520	1421
AT3G57530	855
AT3G57540	104
AT3G57550	629
AT3G57560	889
AT3G57570	455
AT3G57580	81
AT3G57586	3
AT3G57587	0
AT3G57590	94
AT3G57600	80
AT3G57610	2213
AT3G57620	0
AT3G57630	777
AT3G57640	128
AT3G57645	0
AT3G57650	1082
AT3G57660	925
AT3G57670	70
AT3G57680	180
AT3G57690	1
AT3G57700	0
AT3G57710	236
AT3G57720	130
AT3G57730	0
AT3G57740	6
AT3G57750	311
AT3G57760	54
AT3G57765	0
AT3G57770	36
AT3G57780	873
AT3G57785	118
AT3G57787	3
AT3G57790	450
AT3G57800	956
AT3G57810	250
AT3G57820	2
AT3G57830	122
AT3G57840	0
AT3G57850	0
AT3G57854	0
AT3G57860	62
AT3G57870	2273
AT3G57880	329
AT3G57890	1475
AT3G57900	0
AT3G57910	154
AT3G57920	0
AT3G57930	552
AT3G57940	415
AT3G57950	1
AT3G57960	0
AT3G57965	114
AT3G57970	2
AT3G57980	306
AT3G57990	1360
AT3G58000	22
AT3G58010	877
AT3G58020	242
AT3G58030	1141
AT3G58035	0
AT3G58040	567
AT3G58050	1256
AT3G58060	0
AT3G58070	133
AT3G58090	163
AT3G58100	166
AT3G58110	741
AT3G58120	1307
AT3G58130	165
AT3G58140	3075
AT3G58150	16
AT3G58160	395
AT3G58165	0
AT3G58170	580
AT3G58180	277
AT3G58190	0
AT3G58193	0
AT3G58196	0
AT3G58200	26
AT3G58210	2
AT3G58220	503
AT3G58230	0
AT3G58240	0
AT3G58250	0
AT3G58260	0
AT3G58270	71
AT3G58280	0
AT3G58290	0
AT3G58300	0
AT3G58310	0
AT3G58320	0
AT3G58330	0
AT3G58340	0
AT3G58347	2
AT3G58350	90
AT3G58360	0
AT3G58370	0
AT3G58380	5
AT3G58390	0
AT3G58400	0
AT3G58410	0
AT3G58415	0
AT3G58420	0
AT3G58430	86
AT3G58440	0
AT3G58450	0
AT3G58460	668
AT3G58470	274
AT3G58480	12
AT3G58490	420
AT3G58500	1952
AT3G58510	1615
AT3G58520	146
AT3G58530	417
AT3G58540	2
AT3G58550	1
AT3G58560	1441
AT3G58570	1500
AT3G58580	870
AT3G58585	0
AT3G58590	102
AT3G58600	471
AT3G58610	7897
AT3G58620	447
AT3G58630	151
AT3G58640	1725
AT3G58650	192
AT3G58660	1079
AT3G58670	316
AT3G58680	3117
AT3G58690	220
AT3G58700	1073
AT3G58710	119
AT3G58720	434
AT3G58730	3388
AT3G58740	0
AT3G58750	1170
AT3G58760	642
AT3G58770	20
AT3G58780	13
AT3G58790	434
AT3G58795	1
AT3G58800	147
AT3G58810	46
AT3G58820	115
AT3G58830	681
AT3G58840	695
AT3G58850	112
AT3G58860	0
AT3G58865	19
AT3G58875	0
AT3G58877	0
AT3G58880	0
AT3G58890	0
AT3G58900	248
AT3G58910	0
AT3G58920	0
AT3G58930	144
AT3G58940	228
AT3G58950	0
AT3G58960	0
AT3G58970	761
AT3G58975	96
AT3G58980	158
AT3G58990	5125
AT3G59000	149
AT3G59010	379
AT3G59020	2577
AT3G59030	0
AT3G59040	1256
AT3G59050	676
AT3G59060	1157
AT3G59068	0
AT3G59070	0
AT3G59080	198
AT3G59090	822
AT3G59100	1161
AT3G59110	911
AT3G59120	0
AT3G59130	0
AT3G59140	435
AT3G59150	83
AT3G59160	0
AT3G59170	0
AT3G59180	0
AT3G59190	0
AT3G59200	27
AT3G59210	379
AT3G59220	0
AT3G59230	2
AT3G59240	0
AT3G59245	0
AT3G59250	52
AT3G59260	1
AT3G59270	1
AT3G59280	579
AT3G59290	589
AT3G59295	0
AT3G59300	1263
AT3G59310	416
AT3G59320	234
AT3G59330	279
AT3G59340	1
AT3G59350	1195
AT3G59360	884
AT3G59370	10
AT3G59380	602
AT3G59390	92
AT3G59400	25
AT3G59410	648
AT3G59415	0
AT3G59420	234
AT3G59430	116
AT3G59435	2
AT3G59440	0
AT3G59450	11
AT3G59455	0
AT3G59460	0
AT3G59470	239
AT3G59480	16
AT3G59490	221
AT3G59500	475
AT3G59510	3
AT3G59520	195
AT3G59530	84
AT3G59540	2797
AT3G59550	157
AT3G59570	425
AT3G59580	63
AT3G59590	0
AT3G59600	689
AT3G59610	0
AT3G59620	0
AT3G59630	291
AT3G59640	198
AT3G59650	214
AT3G59660	1141
AT3G59670	328
AT3G59680	145
AT3G59690	72
AT3G59695	0
AT3G59700	27
AT3G59710	7
AT3G59720	0
AT3G59730	2
AT3G59740	2
AT3G59750	33
AT3G59760	1600
AT3G59765	201
AT3G59770	1651
AT3G59780	7092
AT3G59790	15
AT3G59800	255
AT3G59810	401
AT3G59820	1475
AT3G59830	3
AT3G59840	319
AT3G59845	0
AT3G59850	0
AT3G59860	0
AT3G59870	970
AT3G59880	35
AT3G59884	0
AT3G59890	200
AT3G59900	140
AT3G59910	1209
AT3G59920	3597
AT3G59923	0
AT3G59926	0
AT3G59930	0
AT3G59940	1
AT3G59950	812
AT3G59960	0
AT3G59970	8349
AT3G59980	1519
AT3G59990	1827
AT3G60000	2
AT3G60010	0
AT3G60020	1
AT3G60030	2134
AT3G60040	33
AT3G60050	188
AT3G60060	0
AT3G60070	175
AT3G60075	0
AT3G60080	295
AT3G60090	0
AT3G60100	0
AT3G60110	172
AT3G60120	0
AT3G60130	932
AT3G60140	0
AT3G60150	126
AT3G60160	93
AT3G60164	1
AT3G60170	9
AT3G60176	0
AT3G60180	205
AT3G60190	1745
AT3G60200	165
AT3G60210	1055
AT3G60220	91
AT3G60238	0
AT3G60240	3526
AT3G60245	7210
AT3G60250	753
AT3G60260	317
AT3G60270	0
AT3G60280	0
AT3G60286	10
AT3G60290	187
AT3G60300	785
AT3G60310	197
AT3G60320	2331
AT3G60328	0
AT3G60330	16
AT3G60340	865
AT3G60350	775
AT3G60360	218
AT3G60370	1030
AT3G60380	1193
AT3G60390	289
AT3G60400	183
AT3G60410	705
AT3G60415	508
AT3G60420	0
AT3G60440	671
AT3G60450	592
AT3G60460	0
AT3G60470	4
AT3G60480	223
AT3G60490	39
AT3G60500	529
AT3G60510	269
AT3G60520	172
AT3G60530	781
AT3G60540	36
AT3G60550	9
AT3G60560	0
AT3G60565	0
AT3G60570	0
AT3G60580	42
AT3G60590	372
AT3G60600	1581
AT3G60610	0
AT3G60613	0
AT3G60620	812
AT3G60630	906
AT3G60640	137
AT3G60650	0
AT3G60660	67
AT3G60670	2
AT3G60680	113
AT3G60690	176
AT3G60700	2
AT3G60710	8
AT3G60720	84
AT3G60730	2
AT3G60740	735
AT3G60750	56682
AT3G60760	0
AT3G60770	3795
AT3G60780	0
AT3G60790	0
AT3G60800	533
AT3G60805	0
AT3G60810	739
AT3G60820	2561
AT3G60830	529
AT3G60840	375
AT3G60850	382
AT3G60860	1429
AT3G60870	0
AT3G60880	482
AT3G60890	3
AT3G60900	14
AT3G60910	294
AT3G60920	0
AT3G60930	27
AT3G60935	0
AT3G60940	0
AT3G60950	2
AT3G60955	0
AT3G60957	3
AT3G60960	139
AT3G60961	3
AT3G60965	273
AT3G60966	3
AT3G60970	0
AT3G60972	0
AT3G60975	0
AT3G60980	170
AT3G60990	0
AT3G61010	1401
AT3G61020	245
AT3G61028	2
AT3G61030	0
AT3G61035	0
AT3G61040	5
AT3G61050	2165
AT3G61060	106
AT3G61070	611
AT3G61080	823
AT3G61090	7
AT3G61100	168
AT3G61105	0
AT3G61110	2900
AT3G61111	0
AT3G61113	22
AT3G61117	0
AT3G61118	1
AT3G61120	3
AT3G61130	3289
AT3G61140	870
AT3G61150	784
AT3G61160	111
AT3G61170	63
AT3G61172	0
AT3G61175	0
AT3G61177	0
AT3G61180	747
AT3G61182	0
AT3G61185	0
AT3G61190	53
AT3G61198	9
AT3G61200	501
AT3G61210	874
AT3G61220	1002
AT3G61230	0
AT3G61240	1637
AT3G61250	15
AT3G61260	3067
AT3G61270	0
AT3G61280	558
AT3G61290	0
AT3G61300	0
AT3G61310	438
AT3G61320	409
AT3G61330	1
AT3G61340	0
AT3G61350	163
AT3G61360	82
AT3G61370	161
AT3G61380	642
AT3G61390	0
AT3G61400	0
AT3G61410	4
AT3G61415	312
AT3G61420	423
AT3G61430	2405
AT3G61440	7197
AT3G61450	5
AT3G61460	950
AT3G61470	67738
AT3G61480	497
AT3G61490	88
AT3G61500	0
AT3G61510	0
AT3G61520	90
AT3G61530	153
AT3G61540	445
AT3G61545	0
AT3G61550	371
AT3G61560	169
AT3G61570	383
AT3G61571	0
AT3G61580	3813
AT3G61590	152
AT3G61600	1325
AT3G61610	208
AT3G61620	211
AT3G61630	71
AT3G61640	397
AT3G61650	335
AT3G61660	3
AT3G61670	699
AT3G61680	21
AT3G61690	1445
AT3G61700	1061
AT3G61710	527
AT3G61715	0
AT3G61720	0
AT3G61721	0
AT3G61723	0
AT3G61730	1
AT3G61740	289
AT3G61750	245
AT3G61755	0
AT3G61760	51
AT3G61770	955
AT3G61780	786
AT3G61790	475
AT3G61800	341
AT3G61810	0
AT3G61820	4990
AT3G61825	0
AT3G61826	0
AT3G61829	0
AT3G61830	316
AT3G61840	7
AT3G61850	372
AT3G61860	852
AT3G61870	6543
AT3G61880	60
AT3G61890	172
AT3G61897	0
AT3G61898	29
AT3G61900	8
AT3G61910	0
AT3G61920	12
AT3G61930	0
AT3G61940	3
AT3G61950	232
AT3G61960	909
AT3G61962	0
AT3G61970	107
AT3G61980	137
AT3G61990	84
AT3G62000	228
AT3G62010	1692
AT3G62020	309
AT3G62030	23961
AT3G62040	34
AT3G62050	67
AT3G62060	198
AT3G62070	80
AT3G62080	341
AT3G62090	3
AT3G62100	19
AT3G62110	2379
AT3G62120	2889
AT3G62130	643
AT3G62140	305
AT3G62150	517
AT3G62160	156
AT3G62170	2
AT3G62180	0
AT3G62190	445
AT3G62200	486
AT3G62210	0
AT3G62220	277
AT3G62230	1
AT3G62240	664
AT3G62245	0
AT3G62250	4494
AT3G62260	85
AT3G62270	74
AT3G62280	0
AT3G62285	0
AT3G62290	7382
AT3G62300	644
AT3G62310	1023
AT3G62320	0
AT3G62330	529
AT3G62340	0
AT3G62350	0
AT3G62360	2618
AT3G62370	615
AT3G62380	0
AT3G62390	257
AT3G62400	1364
AT3G62410	9168
AT3G62420	1341
AT3G62430	11
AT3G62440	0
AT3G62450	421
AT3G62455	55
AT3G62460	177
AT3G62470	96
AT3G62475	0
AT3G62480	0
AT3G62490	0
AT3G62499	15
AT3G62500	88
AT3G62510	13
AT3G62520	0
AT3G62528	0
AT3G62529	0
AT3G62530	6181
AT3G62540	0
AT3G62550	2772
AT3G62560	727
AT3G62570	79
AT3G62580	1756
AT3G62590	48
AT3G62600	1765
AT3G62610	6
AT3G62615	0
AT3G62620	196
AT3G62630	1134
AT3G62640	0
AT3G62650	992
AT3G62660	1518
AT3G62670	0
AT3G62680	0
AT3G62690	265
AT3G62695	0
AT3G62700	5595
AT3G62710	0
AT3G62720	376
AT3G62725	1
AT3G62730	0
AT3G62735	0
AT3G62740	50
AT3G62750	3108
AT3G62760	0
AT3G62770	611
AT3G62780	89
AT3G62790	1149
AT3G62800	229
AT3G62810	790
AT3G62820	588
AT3G62830	520
AT3G62840	1690
AT3G62850	0
AT3G62860	104
AT3G62870	5897
AT3G62880	144
AT3G62890	44
AT3G62900	1429
AT3G62910	1199
AT3G62920	62
AT3G62930	10
AT3G62940	638
AT3G62950	84
AT3G62960	29
AT3G62970	295
AT3G62980	2562
AT3G62990	0
AT3G63000	993
AT3G63003	0
AT3G63006	0
AT3G63010	42
AT3G63020	0
AT3G63030	295
AT3G63040	0
AT3G63050	67
AT3G63052	2
AT3G63060	14
AT3G63070	1104
AT3G63080	778
AT3G63088	21
AT3G63090	180
AT3G63093	4
AT3G63095	0
AT3G63110	158
AT3G63120	690
AT3G63130	542
AT3G63140	9363
AT3G63150	1000
AT3G63160	21072
AT3G63170	897
AT3G63180	681
AT3G63190	4414
AT3G63200	801
AT3G63210	669
AT3G63215	1
AT3G63220	156
AT3G63230	0
AT3G63240	267
AT3G63250	681
AT3G63255	0
AT3G63260	683
AT3G63270	240
AT3G63280	72
AT3G63290	64
AT3G63300	302
AT3G63310	735
AT3G63320	0
AT3G63340	1220
AT3G63350	0
AT3G63360	0
AT3G63370	421
AT3G63375	7
AT3G63380	44
AT3G63390	190
AT3G63400	969
AT3G63410	8770
AT3G63420	424
AT3G63430	21
AT3G63440	9
AT3G63445	83
AT3G63450	243
AT3G63460	3929
AT3G63470	24
AT3G63480	94
AT3G63490	11497
AT3G63500	1765
AT3G63510	547
AT3G63520	6218
AT3G63530	138
AT3G63540	3079
AT3G66652	149
AT3G66654	821
AT3G66656	0
AT3G66658	595
AT4G00005	0
AT4G00020	342
AT4G00026	461
AT4G00030	674
AT4G00040	500
AT4G00050	261
AT4G00060	1042
AT4G00070	4
AT4G00080	0
AT4G00085	0
AT4G00090	483
AT4G00100	2801
AT4G00110	170
AT4G00114	0
AT4G00120	0
AT4G00130	0
AT4G00140	4
AT4G00150	466
AT4G00155	0
AT4G00160	0
AT4G00163	0
AT4G00165	48
AT4G00170	504
AT4G00180	488
AT4G00190	0
AT4G00200	58
AT4G00210	5
AT4G00220	26
AT4G00225	0
AT4G00230	827
AT4G00231	310
AT4G00232	0
AT4G00234	0
AT4G00236	0
AT4G00238	315
AT4G00240	132
AT4G00250	2
AT4G00260	0
AT4G00270	788
AT4G00280	0
AT4G00290	505
AT4G00295	0
AT4G00300	1440
AT4G00305	6
AT4G00310	111
AT4G00315	0
AT4G00320	0
AT4G00330	1445
AT4G00335	184
AT4G00340	1486
AT4G00342	0
AT4G00350	6
AT4G00355	1046
AT4G00356	0
AT4G00360	1786
AT4G00370	2588
AT4G00380	146
AT4G00390	2
AT4G00400	968
AT4G00413	0
AT4G00416	0
AT4G00420	298
AT4G00430	2001
AT4G00440	1591
AT4G00450	1544
AT4G00460	78
AT4G00467	0
AT4G00480	258
AT4G00490	992
AT4G00500	324
AT4G00520	481
AT4G00525	38
AT4G00530	71
AT4G00540	0
AT4G00550	342
AT4G00560	552
AT4G00570	2410
AT4G00580	1
AT4G00585	923
AT4G00590	157
AT4G00600	0
AT4G00610	0
AT4G00620	259
AT4G00630	2548
AT4G00650	144
AT4G00651	2
AT4G00660	949
AT4G00670	231
AT4G00680	17
AT4G00690	36
AT4G00695	4
AT4G00700	10
AT4G00710	1447
AT4G00720	2286
AT4G00730	1894
AT4G00740	1482
AT4G00750	465
AT4G00752	278
AT4G00753	0
AT4G00755	488
AT4G00760	426
AT4G00770	4
AT4G00780	5225
AT4G00800	1650
AT4G00810	2979
AT4G00820	162
AT4G00830	1237
AT4G00840	256
AT4G00850	75
AT4G00860	1411
AT4G00870	29
AT4G00872	0
AT4G00880	245
AT4G00883	0
AT4G00885	0
AT4G00889	0
AT4G00890	95
AT4G00891	0
AT4G00893	1
AT4G00895	3853
AT4G00900	1209
AT4G00905	0
AT4G00910	6
AT4G00920	0
AT4G00925	0
AT4G00930	337
AT4G00940	80
AT4G00950	639
AT4G00953	0
AT4G00955	101
AT4G00960	15
AT4G00970	332
AT4G00975	2
AT4G00980	79
AT4G00985	0
AT4G00990	630
AT4G01000	1743
AT4G01010	117
AT4G01020	310
AT4G01023	3
AT4G01026	286
AT4G01030	109
AT4G01037	1195
AT4G01040	715
AT4G01050	13095
AT4G01060	55
AT4G01070	1858
AT4G01080	262
AT4G01090	615
AT4G01100	3008
AT4G01110	4
AT4G01120	431
AT4G01130	518
AT4G01140	8
AT4G01150	28890
AT4G01160	0
AT4G01170	0
AT4G01180	0
AT4G01190	22
AT4G01200	52
AT4G01210	1264
AT4G01220	357
AT4G01230	7
AT4G01240	0
AT4G01245	0
AT4G01250	72
AT4G01260	0
AT4G01265	0
AT4G01270	104
AT4G01280	148
AT4G01290	2541
AT4G01310	8260
AT4G01320	1075
AT4G01330	956
AT4G01335	17
AT4G01340	0
AT4G01350	0
AT4G01355	0
AT4G01360	6
AT4G01370	1574
AT4G01380	0
AT4G01390	548
AT4G01395	1485
AT4G01400	98
AT4G01410	211
AT4G01420	3
AT4G01430	1
AT4G01435	2
AT4G01440	227
AT4G01450	988
AT4G01455	0
AT4G01460	445
AT4G01470	0
AT4G01480	414
AT4G01490	11
AT4G01500	8
AT4G01505	0
AT4G01510	204
AT4G01515	0
AT4G01516	0
AT4G01520	0
AT4G01525	5
AT4G01530	0
AT4G01533	0
AT4G01535	0
AT4G01540	22
AT4G01550	293
AT4G01560	945
AT4G01570	435
AT4G01575	0
AT4G01580	137
AT4G01590	924
AT4G01593	99
AT4G01595	0
AT4G01600	222
AT4G01610	1902
AT4G01630	0
AT4G01640	0
AT4G01650	266
AT4G01660	581
AT4G01670	155
AT4G01671	0
AT4G01680	60
AT4G01690	4720
AT4G01700	226
AT4G01703	0
AT4G01710	194
AT4G01720	78
AT4G01730	126
AT4G01735	0
AT4G01740	87
AT4G01750	72
AT4G01760	0
AT4G01770	0
AT4G01780	1
AT4G01790	45
AT4G01800	6062
AT4G01810	1366
AT4G01820	19
AT4G01830	3
AT4G01840	225
AT4G01850	2542
AT4G01860	591
AT4G01865	0
AT4G01870	201
AT4G01880	324
AT4G01883	811
AT4G01890	0
AT4G01895	19
AT4G01897	428
AT4G01900	1609
AT4G01910	17
AT4G01915	333
AT4G01920	75
AT4G01925	0
AT4G01930	3
AT4G01935	390
AT4G01940	1461
AT4G01950	686
AT4G01960	403
AT4G01970	1
AT4G01975	1
AT4G01980	1
AT4G01985	43
AT4G01990	135
AT4G01995	681
AT4G02000	15
AT4G02005	101
AT4G02010	772
AT4G02020	1227
AT4G02030	777
AT4G02040	1
AT4G02050	395
AT4G02055	0
AT4G02060	793
AT4G02070	386
AT4G02075	54
AT4G02080	1597
AT4G02090	3
AT4G02100	211
AT4G02110	411
AT4G02120	1475
AT4G02130	1731
AT4G02140	17
AT4G02150	609
AT4G02160	0
AT4G02170	0
AT4G02180	0
AT4G02190	0
AT4G02195	147
AT4G02200	174
AT4G02210	207
AT4G02220	553
AT4G02230	2254
AT4G02235	0
AT4G02250	0
AT4G02260	3582
AT4G02270	0
AT4G02280	71
AT4G02290	105
AT4G02300	0
AT4G02310	0
AT4G02312	0
AT4G02314	0
AT4G02317	0
AT4G02320	16
AT4G02330	162
AT4G02340	907
AT4G02350	1242
AT4G02360	9
AT4G02370	1556
AT4G02380	203
AT4G02390	140
AT4G02400	876
AT4G02405	436
AT4G02410	545
AT4G02420	842
AT4G02425	162
AT4G02430	410
AT4G02440	489
AT4G02450	3245
AT4G02460	194
AT4G02465	0
AT4G02480	5640
AT4G02482	51
AT4G02485	85
AT4G02487	0
AT4G02489	0
AT4G02490	0
AT4G02500	2851
AT4G02510	8747
AT4G02520	169
AT4G02530	6605
AT4G02540	638
AT4G02541	0
AT4G02550	309
AT4G02555	1
AT4G02560	654
AT4G02570	4300
AT4G02580	2635
AT4G02590	1014
AT4G02600	651
AT4G02610	277
AT4G02620	1676
AT4G02630	814
AT4G02640	988
AT4G02650	0
AT4G02655	0
AT4G02660	175
AT4G02670	3
AT4G02680	1713
AT4G02690	0
AT4G02700	10
AT4G02710	576
AT4G02715	1984
AT4G02720	0
AT4G02725	1335
AT4G02730	118
AT4G02733	0
AT4G02735	0
AT4G02740	322
AT4G02750	120
AT4G02760	132
AT4G02770	44967
AT4G02780	21
AT4G02790	1529
AT4G02800	278
AT4G02810	0
AT4G02820	279
AT4G02830	3
AT4G02840	687
AT4G02850	387
AT4G02860	693
AT4G02870	0
AT4G02880	613
AT4G02890	3823
AT4G02900	212
AT4G02910	0
AT4G02920	3723
AT4G02930	1709
AT4G02940	1577
AT4G02950	0
AT4G02960	2
AT4G02970	210
AT4G02980	378
AT4G02990	1523
AT4G03000	622
AT4G03010	157
AT4G03020	2224
AT4G03030	837
AT4G03038	1
AT4G03039	0
AT4G03040	0
AT4G03050	0
AT4G03060	3686
AT4G03063	0
AT4G03070	176
AT4G03080	2434
AT4G03090	395
AT4G03100	192
AT4G03110	828
AT4G03113	0
AT4G03115	197
AT4G03120	328
AT4G03130	7
AT4G03135	0
AT4G03140	7
AT4G03150	471
AT4G03153	0
AT4G03156	0
AT4G03157	0
AT4G03160	0
AT4G03165	0
AT4G03170	0
AT4G03175	7
AT4G03180	316
AT4G03190	754
AT4G03200	1579
AT4G03205	663
AT4G03210	2851
AT4G03220	1
AT4G03230	258
AT4G03240	327
AT4G03250	187
AT4G03260	2718
AT4G03270	94
AT4G03280	32497
AT4G03285	0
AT4G03290	0
AT4G03292	4
AT4G03295	0
AT4G03298	1
AT4G03300	0
AT4G03305	0
AT4G03310	0
AT4G03320	8
AT4G03330	17
AT4G03340	23
AT4G03350	0
AT4G03360	0
AT4G03364	0
AT4G03370	0
AT4G03376	0
AT4G03380	1
AT4G03390	1499
AT4G03400	1343
AT4G03405	0
AT4G03410	404
AT4G03415	1318
AT4G03420	307
AT4G03430	1754
AT4G03435	0
AT4G03437	0
AT4G03438	0
AT4G03440	74
AT4G03443	26
AT4G03445	5
AT4G03450	76
AT4G03455	0
AT4G03460	1
AT4G03470	0
AT4G03480	0
AT4G03490	15
AT4G03495	0
AT4G03500	16
AT4G03505	0
AT4G03510	225
AT4G03520	8171
AT4G03525	0
AT4G03530	0
AT4G03535	0
AT4G03540	0
AT4G03545	0
AT4G03550	1919
AT4G03555	0
AT4G03560	3959
AT4G03565	0
AT4G03566	0
AT4G03570	0
AT4G03575	0
AT4G03580	0
AT4G03585	0
AT4G03590	0
AT4G03595	5
AT4G03600	27
AT4G03605	0
AT4G03610	7
AT4G03620	0
AT4G03625	0
AT4G03630	0
AT4G03635	108
AT4G03640	0
AT4G03645	0
AT4G03650	0
AT4G03655	0
AT4G03660	0
AT4G03665	0
AT4G03670	0
AT4G03675	0
AT4G03680	0
AT4G03685	0
AT4G03690	0
AT4G03695	0
AT4G03700	0
AT4G03705	0
AT4G03710	0
AT4G03715	0
AT4G03720	0
AT4G03725	8
AT4G03726	0
AT4G03728	0
AT4G03730	0
AT4G03732	0
AT4G03740	0
AT4G03745	0
AT4G03750	0
AT4G03755	20
AT4G03760	0
AT4G03765	0
AT4G03770	0
AT4G03775	0
AT4G03780	0
AT4G03785	0
AT4G03790	0
AT4G03795	0
AT4G03800	0
AT4G03805	0
AT4G03810	0
AT4G03811	6
AT4G03813	2
AT4G03815	0
AT4G03816	7
AT4G03820	562
AT4G03823	11
AT4G03824	0
AT4G03825	0
AT4G03826	0
AT4G03830	0
AT4G03835	0
AT4G03837	0
AT4G03840	0
AT4G03845	7
AT4G03850	0
AT4G03855	0
AT4G03860	0
AT4G03865	0
AT4G03870	0
AT4G03873	0
AT4G03875	1
AT4G03876	0
AT4G03880	0
AT4G03885	0
AT4G03890	0
AT4G03895	0
AT4G03900	0
AT4G03905	2
AT4G03910	0
AT4G03911	0
AT4G03912	0
AT4G03913	0
AT4G03914	0
AT4G03915	0
AT4G03916	0
AT4G03920	0
AT4G03923	0
AT4G03925	1
AT4G03926	0
AT4G03930	2
AT4G03935	91
AT4G03940	45
AT4G03945	0
AT4G03950	0
AT4G03955	0
AT4G03960	143
AT4G03965	2
AT4G03970	0
AT4G03975	0
AT4G03976	0
AT4G03977	0
AT4G03978	0
AT4G03979	0
AT4G03980	0
AT4G03981	0
AT4G03985	0
AT4G03990	0
AT4G03995	0
AT4G04000	0
AT4G04005	8
AT4G04010	0
AT4G04015	11
AT4G04020	2056
AT4G04025	0
AT4G04030	0
AT4G04035	5
AT4G04040	2210
AT4G04050	0
AT4G04055	0
AT4G04065	0
AT4G04070	0
AT4G04075	16
AT4G04077	0
AT4G04078	0
AT4G04080	0
AT4G04085	0
AT4G04090	0
AT4G04095	0
AT4G04100	0
AT4G04105	0
AT4G04110	0
AT4G04115	0
AT4G04120	0
AT4G04125	0
AT4G04130	0
AT4G04135	0
AT4G04140	0
AT4G04145	0
AT4G04150	0
AT4G04155	0
AT4G04157	0
AT4G04165	0
AT4G04167	0
AT4G04170	0
AT4G04175	0
AT4G04180	130
AT4G04185	0
AT4G04190	88
AT4G04195	0
AT4G04200	428
AT4G04205	1
AT4G04210	1213
AT4G04215	0
AT4G04220	0
AT4G04221	9
AT4G04223	16
AT4G04225	3
AT4G04230	0
AT4G04235	0
AT4G04245	0
AT4G04250	0
AT4G04255	0
AT4G04260	4
AT4G04265	0
AT4G04270	0
AT4G04273	0
AT4G04275	0
AT4G04276	0
AT4G04280	0
AT4G04285	0
AT4G04290	0
AT4G04293	6
AT4G04295	0
AT4G04296	0
AT4G04300	0
AT4G04305	0
AT4G04310	0
AT4G04313	0
AT4G04315	0
AT4G04316	0
AT4G04320	579
AT4G04325	0
AT4G04330	1897
AT4G04335	0
AT4G04340	5195
AT4G04345	0
AT4G04350	1999
AT4G04355	0
AT4G04360	55
AT4G04365	0
AT4G04370	254
AT4G04375	0
AT4G04380	0
AT4G04385	0
AT4G04390	0
AT4G04392	0
AT4G04393	0
AT4G04394	0
AT4G04395	0
AT4G04396	0
AT4G04398	0
AT4G04400	0
AT4G04402	0
AT4G04404	0
AT4G04405	0
AT4G04407	0
AT4G04408	0
AT4G04409	0
AT4G04410	242
AT4G04415	2
AT4G04420	0
AT4G04423	2
AT4G04425	0
AT4G04426	0
AT4G04430	0
AT4G04435	7
AT4G04440	0
AT4G04445	8
AT4G04450	43
AT4G04455	0
AT4G04460	192
AT4G04465	0
AT4G04470	360
AT4G04475	3
AT4G04480	1
AT4G04485	4
AT4G04490	76
AT4G04495	0
AT4G04500	6
AT4G04505	0
AT4G04510	6
AT4G04515	0
AT4G04520	0
AT4G04525	0
AT4G04530	0
AT4G04535	0
AT4G04540	3
AT4G04545	0
AT4G04547	0
AT4G04550	0
AT4G04555	0
AT4G04560	0
AT4G04565	10
AT4G04570	1264
AT4G04580	2
AT4G04585	0
AT4G04590	0
AT4G04600	0
AT4G04601	0
AT4G04605	1
AT4G04610	6510
AT4G04614	368
AT4G04615	0
AT4G04620	187
AT4G04625	0
AT4G04630	233
AT4G04632	0
AT4G04635	0
AT4G04640	29802
AT4G04645	0
AT4G04650	0
AT4G04653	0
AT4G04655	0
AT4G04660	0
AT4G04665	0
AT4G04670	283
AT4G04675	1
AT4G04680	3
AT4G04690	0
AT4G04692	1679
AT4G04693	0
AT4G04695	533
AT4G04700	170
AT4G04710	7
AT4G04720	1570
AT4G04730	0
AT4G04740	1090
AT4G04745	14
AT4G04750	542
AT4G04755	0
AT4G04760	16
AT4G04765	0
AT4G04770	4480
AT4G04775	0
AT4G04780	163
AT4G04785	0
AT4G04790	143
AT4G04795	0
AT4G04800	326
AT4G04805	0
AT4G04810	61
AT4G04815	0
AT4G04820	0
AT4G04825	0
AT4G04830	500
AT4G04835	0
AT4G04840	1477
AT4G04850	1819
AT4G04855	2
AT4G04860	308
AT4G04865	1
AT4G04870	251
AT4G04875	0
AT4G04880	383
AT4G04885	687
AT4G04890	2366
AT4G04895	0
AT4G04900	15
AT4G04905	0
AT4G04910	1911
AT4G04920	671
AT4G04925	240
AT4G04930	0
AT4G04940	308
AT4G04945	0
AT4G04950	862
AT4G04955	678
AT4G04957	0
AT4G04960	489
AT4G04965	0
AT4G04970	1342
AT4G04972	0
AT4G04975	0
AT4G04980	0
AT4G04985	1
AT4G04990	0
AT4G04995	0
AT4G05000	260
AT4G05005	0
AT4G05010	97
AT4G05015	0
AT4G05018	0
AT4G05020	184
AT4G05025	0
AT4G05030	0
AT4G05040	316
AT4G05045	0
AT4G05048	0
AT4G05049	0
AT4G05050	9317
AT4G05053	0
AT4G05055	0
AT4G05060	294
AT4G05065	0
AT4G05070	817
AT4G05071	0
AT4G05073	0
AT4G05075	0
AT4G05076	0
AT4G05080	0
AT4G05085	0
AT4G05087	2
AT4G05090	516
AT4G05091	0
AT4G05095	0
AT4G05097	0
AT4G05100	3
AT4G05105	0
AT4G05110	19
AT4G05115	0
AT4G05120	361
AT4G05125	0
AT4G05130	55
AT4G05133	0
AT4G05135	0
AT4G05140	0
AT4G05145	0
AT4G05150	3126
AT4G05155	3
AT4G05160	1282
AT4G05170	5
AT4G05180	59892
AT4G05190	275
AT4G05200	0
AT4G05205	0
AT4G05210	21
AT4G05215	0
AT4G05220	0
AT4G05225	0
AT4G05230	0
AT4G05235	0
AT4G05240	0
AT4G05245	0
AT4G05250	0
AT4G05255	0
AT4G05260	0
AT4G05270	0
AT4G05275	0
AT4G05280	0
AT4G05285	0
AT4G05290	0
AT4G05295	0
AT4G05300	0
AT4G05303	0
AT4G05305	0
AT4G05306	0
AT4G05310	0
AT4G05315	2
AT4G05320	27049
AT4G05330	395
AT4G05335	2
AT4G05340	0
AT4G05350	0
AT4G05355	0
AT4G05360	0
AT4G05365	0
AT4G05375	0
AT4G05380	4
AT4G05385	0
AT4G05390	445
AT4G05395	0
AT4G05400	380
AT4G05405	7
AT4G05410	476
AT4G05415	0
AT4G05420	1697
AT4G05425	0
AT4G05430	53
AT4G05435	0
AT4G05440	233
AT4G05445	1
AT4G05450	234
AT4G05455	0
AT4G05460	273
AT4G05465	0
AT4G05470	2
AT4G05475	0
AT4G05485	0
AT4G05490	0
AT4G05495	0
AT4G05497	0
AT4G05500	0
AT4G05502	0
AT4G05505	0
AT4G05508	0
AT4G05510	0
AT4G05520	294
AT4G05523	0
AT4G05525	0
AT4G05526	0
AT4G05530	974
AT4G05535	2
AT4G05540	0
AT4G05545	0
AT4G05550	0
AT4G05553	0
AT4G05555	0
AT4G05556	0
AT4G05560	0
AT4G05565	0
AT4G05570	0
AT4G05575	0
AT4G05580	0
AT4G05581	0
AT4G05582	0
AT4G05583	0
AT4G05584	0
AT4G05585	0
AT4G05586	0
AT4G05587	0
AT4G05588	0
AT4G05589	0
AT4G05590	133
AT4G05591	0
AT4G05592	0
AT4G05593	0
AT4G05594	0
AT4G05595	0
AT4G05597	0
AT4G05600	0
AT4G05605	0
AT4G05610	0
AT4G05612	0
AT4G05613	0
AT4G05615	0
AT4G05616	0
AT4G05620	0
AT4G05625	0
AT4G05630	0
AT4G05631	88
AT4G05632	0
AT4G05633	0
AT4G05634	0
AT4G05635	0
AT4G05636	0
AT4G05638	0
AT4G05640	0
AT4G05645	0
AT4G05650	2
AT4G05655	0
AT4G05660	0
AT4G05665	0
AT4G05670	0
AT4G05675	0
AT4G05680	0
AT4G05685	40
AT4G05690	7
AT4G05695	0
AT4G05700	0
AT4G05705	0
AT4G05710	0
AT4G05715	1
AT4G05720	0
AT4G05730	0
AT4G05735	0
AT4G05740	0
AT4G05745	0
AT4G05750	0
AT4G05755	0
AT4G05760	0
AT4G05765	0
AT4G05770	0
AT4G05775	0
AT4G05780	1
AT4G05785	2
AT4G05790	0
AT4G05795	0
AT4G05800	0
AT4G05805	0
AT4G05810	1
AT4G05815	0
AT4G05840	0
AT4G05845	0
AT4G05850	0
AT4G05855	0
AT4G05860	0
AT4G05865	0
AT4G05870	0
AT4G05875	0
AT4G05880	0
AT4G05885	0
AT4G05890	0
AT4G05895	0
AT4G05900	0
AT4G05905	0
AT4G05910	0
AT4G05915	0
AT4G05918	0
AT4G05920	0
AT4G05925	0
AT4G05930	0
AT4G05935	0
AT4G05940	0
AT4G05945	0
AT4G05950	0
AT4G05965	0
AT4G05970	0
AT4G05975	0
AT4G05980	0
AT4G05985	0
AT4G05990	0
AT4G05995	0
AT4G06000	0
AT4G06005	0
AT4G06010	0
AT4G06015	0
AT4G06045	0
AT4G06050	0
AT4G06055	0
AT4G06060	24
AT4G06065	2
AT4G06070	0
AT4G06075	48
AT4G06080	4
AT4G06085	1
AT4G06090	0
AT4G06095	0
AT4G06105	0
AT4G06110	0
AT4G06115	23
AT4G06130	0
AT4G06135	0
AT4G06140	2
AT4G06145	0
AT4G06155	0
AT4G06160	1
AT4G06165	0
AT4G06170	0
AT4G06175	0
AT4G06185	0
AT4G06195	78
AT4G06196	0
AT4G06200	0
AT4G06205	0
AT4G06210	0
AT4G06215	0
AT4G06225	2
AT4G06235	4
AT4G06240	0
AT4G06245	0
AT4G06250	0
AT4G06255	1
AT4G06260	0
AT4G06265	5
AT4G06280	0
AT4G06285	0
AT4G06290	0
AT4G06295	0
AT4G06300	0
AT4G06305	0
AT4G06310	2
AT4G06315	1
AT4G06320	7
AT4G06330	0
AT4G06335	0
AT4G06340	13
AT4G06345	0
AT4G06365	0
AT4G06370	0
AT4G06375	0
AT4G06380	0
AT4G06385	0
AT4G06390	0
AT4G06395	1
AT4G06400	0
AT4G06405	0
AT4G06410	0
AT4G06415	0
AT4G06425	0
AT4G06440	0
AT4G06445	0
AT4G06450	0
AT4G06455	0
AT4G06460	0
AT4G06474	0
AT4G06477	0
AT4G06479	0
AT4G06480	0
AT4G06481	0
AT4G06482	0
AT4G06483	0
AT4G06484	0
AT4G06485	0
AT4G06486	0
AT4G06487	0
AT4G06488	0
AT4G06489	0
AT4G06490	0
AT4G06491	0
AT4G06492	0
AT4G06493	0
AT4G06494	0
AT4G06495	0
AT4G06496	0
AT4G06497	0
AT4G06498	2
AT4G06499	0
AT4G06500	0
AT4G06501	0
AT4G06502	0
AT4G06503	0
AT4G06504	0
AT4G06505	0
AT4G06506	0
AT4G06507	0
AT4G06508	0
AT4G06509	0
AT4G06510	0
AT4G06511	0
AT4G06512	0
AT4G06513	0
AT4G06514	0
AT4G06515	0
AT4G06516	0
AT4G06517	0
AT4G06518	0
AT4G06519	0
AT4G06520	0
AT4G06521	0
AT4G06522	0
AT4G06523	0
AT4G06524	0
AT4G06525	0
AT4G06526	0
AT4G06527	0
AT4G06528	0
AT4G06529	0
AT4G06530	0
AT4G06531	0
AT4G06532	0
AT4G06533	0
AT4G06534	19
AT4G06535	0
AT4G06536	10
AT4G06537	0
AT4G06538	0
AT4G06539	0
AT4G06540	0
AT4G06541	0
AT4G06542	0
AT4G06543	0
AT4G06544	0
AT4G06545	0
AT4G06546	0
AT4G06547	0
AT4G06548	0
AT4G06549	0
AT4G06550	0
AT4G06551	0
AT4G06552	0
AT4G06553	0
AT4G06554	0
AT4G06555	0
AT4G06556	0
AT4G06557	0
AT4G06558	0
AT4G06559	0
AT4G06560	0
AT4G06561	0
AT4G06562	0
AT4G06563	0
AT4G06564	0
AT4G06565	0
AT4G06566	0
AT4G06567	0
AT4G06568	0
AT4G06569	0
AT4G06570	0
AT4G06571	0
AT4G06572	0
AT4G06573	0
AT4G06574	0
AT4G06575	0
AT4G06576	0
AT4G06577	0
AT4G06578	0
AT4G06579	0
AT4G06580	0
AT4G06581	0
AT4G06582	0
AT4G06583	0
AT4G06584	0
AT4G06585	0
AT4G06586	0
AT4G06587	0
AT4G06588	0
AT4G06589	0
AT4G06590	0
AT4G06591	0
AT4G06592	0
AT4G06593	0
AT4G06594	0
AT4G06595	0
AT4G06596	0
AT4G06597	0
AT4G06598	152
AT4G06599	500
AT4G06600	0
AT4G06601	0
AT4G06602	0
AT4G06603	0
AT4G06604	0
AT4G06605	0
AT4G06606	0
AT4G06607	0
AT4G06608	0
AT4G06609	0
AT4G06610	0
AT4G06611	0
AT4G06612	0
AT4G06613	0
AT4G06614	0
AT4G06615	0
AT4G06616	0
AT4G06617	0
AT4G06618	0
AT4G06619	0
AT4G06620	0
AT4G06621	0
AT4G06622	0
AT4G06623	0
AT4G06624	0
AT4G06625	0
AT4G06626	0
AT4G06627	0
AT4G06628	0
AT4G06629	0
AT4G06630	0
AT4G06631	0
AT4G06632	0
AT4G06633	0
AT4G06634	420
AT4G06635	0
AT4G06636	0
AT4G06637	0
AT4G06638	0
AT4G06639	0
AT4G06640	0
AT4G06641	0
AT4G06642	0
AT4G06643	0
AT4G06644	0
AT4G06646	0
AT4G06648	0
AT4G06650	0
AT4G06652	0
AT4G06654	0
AT4G06655	0
AT4G06656	0
AT4G06658	0
AT4G06660	0
AT4G06664	0
AT4G06665	0
AT4G06666	0
AT4G06668	0
AT4G06670	0
AT4G06672	0
AT4G06674	0
AT4G06675	0
AT4G06676	165
AT4G06678	0
AT4G06680	0
AT4G06682	0
AT4G06684	0
AT4G06685	0
AT4G06686	0
AT4G06688	0
AT4G06692	0
AT4G06694	0
AT4G06695	2
AT4G06696	0
AT4G06697	0
AT4G06698	0
AT4G06699	0
AT4G06700	0
AT4G06701	191
AT4G06702	0
AT4G06704	0
AT4G06705	0
AT4G06708	0
AT4G06710	0
AT4G06712	0
AT4G06714	0
AT4G06715	0
AT4G06716	0
AT4G06718	0
AT4G06720	0
AT4G06722	0
AT4G06724	0
AT4G06725	0
AT4G06726	0
AT4G06728	0
AT4G06730	0
AT4G06732	0
AT4G06734	0
AT4G06735	0
AT4G06736	0
AT4G06738	0
AT4G06742	0
AT4G06744	82
AT4G06745	0
AT4G06746	55
AT4G06748	0
AT4G06750	0
AT4G06752	0
AT4G06755	0
AT4G06760	0
AT4G06765	0
AT4G06770	16
AT4G06775	17
AT4G06780	0
AT4G06785	0
AT4G06795	0
AT4G06800	0
AT4G06805	0
AT4G06810	1
AT4G06815	0
AT4G06820	0
AT4G06825	0
AT4G06830	0
AT4G06835	0
AT4G06845	0
AT4G06850	0
AT4G06855	0
AT4G06860	1
AT4G06865	0
AT4G06870	0
AT4G06875	0
AT4G06880	24
AT4G06885	0
AT4G06890	0
AT4G06895	0
AT4G06900	0
AT4G06905	0
AT4G06910	0
AT4G06915	0
AT4G06920	0
AT4G06925	0
AT4G06930	0
AT4G06935	0
AT4G06945	0
AT4G06950	0
AT4G06955	4
AT4G06960	0
AT4G06965	0
AT4G06970	0
AT4G06975	0
AT4G06980	16
AT4G06985	0
AT4G06990	0
AT4G06995	0
AT4G07000	0
AT4G07005	0
AT4G07010	0
AT4G07015	1
AT4G07020	0
AT4G07025	0
AT4G07030	0
AT4G07031	0
AT4G07040	0
AT4G07045	0
AT4G07050	0
AT4G07055	0
AT4G07060	0
AT4G07065	1
AT4G07070	1
AT4G07075	0
AT4G07080	0
AT4G07085	0
AT4G07090	0
AT4G07095	0
AT4G07100	0
AT4G07105	0
AT4G07110	0
AT4G07115	0
AT4G07120	0
AT4G07125	0
AT4G07130	0
AT4G07135	1
AT4G07145	0
AT4G07150	0
AT4G07160	0
AT4G07165	0
AT4G07170	0
AT4G07175	0
AT4G07180	0
AT4G07185	0
AT4G07190	0
AT4G07195	36
AT4G07200	1
AT4G07205	10
AT4G07210	0
AT4G07215	0
AT4G07220	0
AT4G07225	0
AT4G07230	0
AT4G07235	0
AT4G07240	0
AT4G07245	0
AT4G07250	0
AT4G07255	0
AT4G07260	0
AT4G07265	0
AT4G07270	0
AT4G07275	0
AT4G07280	0
AT4G07285	0
AT4G07290	23
AT4G07295	0
AT4G07300	0
AT4G07305	0
AT4G07310	0
AT4G07315	0
AT4G07320	0
AT4G07324	0
AT4G07325	0
AT4G07327	0
AT4G07330	0
AT4G07331	0
AT4G07332	0
AT4G07334	0
AT4G07335	0
AT4G07336	0
AT4G07338	0
AT4G07339	0
AT4G07340	0
AT4G07345	0
AT4G07350	0
AT4G07355	0
AT4G07360	0
AT4G07365	10
AT4G07370	0
AT4G07375	0
AT4G07380	0
AT4G07385	2
AT4G07390	675
AT4G07395	3
AT4G07400	133
AT4G07405	0
AT4G07408	0
AT4G07410	1341
AT4G07415	0
AT4G07420	0
AT4G07425	0
AT4G07430	0
AT4G07435	0
AT4G07440	0
AT4G07445	0
AT4G07450	0
AT4G07452	0
AT4G07454	0
AT4G07455	86
AT4G07456	0
AT4G07458	0
AT4G07460	0
AT4G07465	0
AT4G07470	0
AT4G07475	0
AT4G07480	0
AT4G07485	0
AT4G07490	0
AT4G07491	0
AT4G07492	0
AT4G07493	0
AT4G07494	0
AT4G07495	0
AT4G07496	0
AT4G07498	0
AT4G07500	0
AT4G07502	0
AT4G07504	0
AT4G07505	0
AT4G07507	332
AT4G07510	0
AT4G07515	0
AT4G07516	0
AT4G07517	0
AT4G07518	0
AT4G07519	0
AT4G07520	0
AT4G07521	0
AT4G07522	0
AT4G07523	0
AT4G07524	0
AT4G07525	0
AT4G07526	0
AT4G07528	0
AT4G07530	0
AT4G07535	0
AT4G07540	0
AT4G07545	0
AT4G07550	0
AT4G07560	0
AT4G07563	0
AT4G07565	0
AT4G07566	0
AT4G07570	0
AT4G07575	0
AT4G07580	0
AT4G07583	0
AT4G07586	0
AT4G07590	0
AT4G07595	0
AT4G07600	0
AT4G07605	0
AT4G07620	0
AT4G07625	3
AT4G07630	0
AT4G07635	0
AT4G07640	0
AT4G07645	0
AT4G07650	0
AT4G07655	0
AT4G07660	0
AT4G07662	0
AT4G07664	0
AT4G07665	0
AT4G07666	0
AT4G07668	0
AT4G07670	0
AT4G07675	0
AT4G07680	0
AT4G07685	0
AT4G07686	0
AT4G07688	0
AT4G07690	0
AT4G07693	0
AT4G07696	0
AT4G07699	0
AT4G07700	0
AT4G07703	0
AT4G07706	0
AT4G07713	0
AT4G07715	0
AT4G07720	0
AT4G07725	0
AT4G07730	0
AT4G07733	0
AT4G07735	1
AT4G07736	0
AT4G07738	0
AT4G07740	0
AT4G07742	0
AT4G07744	0
AT4G07745	0
AT4G07747	0
AT4G07750	0
AT4G07755	0
AT4G07760	0
AT4G07765	0
AT4G07770	0
AT4G07775	0
AT4G07780	0
AT4G07785	0
AT4G07790	0
AT4G07795	0
AT4G07800	0
AT4G07803	0
AT4G07805	0
AT4G07806	0
AT4G07810	0
AT4G07812	0
AT4G07815	18
AT4G07820	1
AT4G07825	628
AT4G07830	1
AT4G07835	0
AT4G07840	0
AT4G07841	0
AT4G07843	0
AT4G07845	0
AT4G07846	0
AT4G07850	0
AT4G07855	26
AT4G07856	0
AT4G07862	0
AT4G07865	0
AT4G07868	0
AT4G07869	0
AT4G07874	0
AT4G07875	0
AT4G07890	0
AT4G07893	0
AT4G07895	0
AT4G07896	0
AT4G07905	0
AT4G07915	0
AT4G07917	0
AT4G07920	0
AT4G07925	0
AT4G07931	0
AT4G07932	0
AT4G07933	0
AT4G07934	0
AT4G07935	0
AT4G07936	0
AT4G07937	0
AT4G07938	0
AT4G07939	0
AT4G07940	2
AT4G07941	0
AT4G07942	0
AT4G07943	0
AT4G07944	0
AT4G07945	0
AT4G07946	0
AT4G07947	0
AT4G07950	172
AT4G07955	0
AT4G07960	38
AT4G07965	0
AT4G07967	0
AT4G07970	0
AT4G07975	6
AT4G07985	0
AT4G07990	491
AT4G07995	2
AT4G08000	0
AT4G08005	0
AT4G08010	0
AT4G08013	1
AT4G08015	0
AT4G08016	0
AT4G08020	0
AT4G08022	0
AT4G08025	0
AT4G08028	0
AT4G08030	0
AT4G08032	0
AT4G08033	0
AT4G08034	0
AT4G08035	797
AT4G08036	0
AT4G08038	0
AT4G08039	0
AT4G08040	8
AT4G08045	1
AT4G08050	0
AT4G08053	0
AT4G08054	0
AT4G08055	0
AT4G08056	0
AT4G08060	0
AT4G08065	0
AT4G08070	0
AT4G08071	0
AT4G08072	0
AT4G08074	0
AT4G08075	0
AT4G08076	0
AT4G08078	0
AT4G08080	0
AT4G08085	0
AT4G08090	1
AT4G08091	0
AT4G08092	0
AT4G08093	2
AT4G08094	0
AT4G08095	0
AT4G08096	0
AT4G08097	0
AT4G08098	0
AT4G08099	0
AT4G08100	21
AT4G08101	0
AT4G08102	0
AT4G08103	0
AT4G08104	0
AT4G08105	0
AT4G08106	0
AT4G08107	0
AT4G08108	0
AT4G08109	6
AT4G08110	602
AT4G08111	0
AT4G08112	16
AT4G08113	0
AT4G08114	0
AT4G08115	29
AT4G08116	0
AT4G08120	0
AT4G08125	4
AT4G08130	0
AT4G08131	0
AT4G08132	0
AT4G08134	0
AT4G08135	0
AT4G08136	0
AT4G08138	0
AT4G08140	0
AT4G08145	0
AT4G08150	4
AT4G08155	2
AT4G08160	225
AT4G08165	3
AT4G08170	433
AT4G08175	4
AT4G08180	816
AT4G08185	0
AT4G08190	0
AT4G08195	0
AT4G08200	0
AT4G08205	1
AT4G08210	25
AT4G08215	0
AT4G08220	211
AT4G08225	12
AT4G08230	462
AT4G08235	0
AT4G08240	214
AT4G08245	0
AT4G08250	9
AT4G08255	0
AT4G08260	0
AT4G08262	0
AT4G08263	0
AT4G08264	0
AT4G08265	0
AT4G08267	0
AT4G08270	0
AT4G08275	0
AT4G08280	669
AT4G08285	0
AT4G08290	93
AT4G08295	0
AT4G08300	344
AT4G08305	16
AT4G08310	781
AT4G08315	0
AT4G08320	251
AT4G08325	0
AT4G08330	94
AT4G08333	0
AT4G08335	0
AT4G08336	0
AT4G08340	0
AT4G08345	0
AT4G08347	0
AT4G08350	2171
AT4G08355	0
AT4G08360	0
AT4G08365	0
AT4G08370	0
AT4G08375	0
AT4G08380	0
AT4G08385	0
AT4G08390	3292
AT4G08395	0
AT4G08400	1
AT4G08405	0
AT4G08406	0
AT4G08410	1
AT4G08415	0
AT4G08420	0
AT4G08425	0
AT4G08430	0
AT4G08435	0
AT4G08445	0
AT4G08450	0
AT4G08455	100
AT4G08460	741
AT4G08465	0
AT4G08470	2075
AT4G08475	0
AT4G08480	747
AT4G08485	0
AT4G08490	0
AT4G08495	0
AT4G08500	742
AT4G08505	10
AT4G08510	286
AT4G08515	0
AT4G08520	1489
AT4G08525	0
AT4G08530	0
AT4G08535	9
AT4G08540	546
AT4G08545	4
AT4G08550	0
AT4G08555	27
AT4G08560	0
AT4G08565	0
AT4G08570	3
AT4G08575	0
AT4G08580	346
AT4G08585	0
AT4G08590	52
AT4G08593	0
AT4G08595	1
AT4G08596	0
AT4G08598	0
AT4G08599	0
AT4G08600	0
AT4G08602	0
AT4G08610	0
AT4G08615	2
AT4G08620	0
AT4G08625	1
AT4G08630	0
AT4G08635	0
AT4G08640	0
AT4G08645	0
AT4G08650	0
AT4G08652	0
AT4G08655	0
AT4G08657	0
AT4G08660	0
AT4G08665	0
AT4G08670	0
AT4G08680	0
AT4G08685	1136
AT4G08690	373
AT4G08691	0
AT4G08692	0
AT4G08695	0
AT4G08700	329
AT4G08705	20
AT4G08710	0
AT4G08715	1
AT4G08720	0
AT4G08725	0
AT4G08730	0
AT4G08740	0
AT4G08750	0
AT4G08755	0
AT4G08760	0
AT4G08765	0
AT4G08770	0
AT4G08775	0
AT4G08780	0
AT4G08785	16
AT4G08790	192
AT4G08795	0
AT4G08800	0
AT4G08805	5
AT4G08810	1951
AT4G08815	0
AT4G08820	0
AT4G08825	1
AT4G08830	0
AT4G08835	2
AT4G08840	0
AT4G08845	0
AT4G08850	2830
AT4G08855	0
AT4G08860	0
AT4G08865	0
AT4G08867	0
AT4G08868	0
AT4G08869	0
AT4G08870	789
AT4G08871	0
AT4G08872	0
AT4G08873	0
AT4G08874	4
AT4G08875	0
AT4G08876	0
AT4G08878	0
AT4G08880	0
AT4G08885	0
AT4G08890	0
AT4G08895	0
AT4G08900	447
AT4G08910	38
AT4G08915	2
AT4G08920	3294
AT4G08925	5
AT4G08930	207
AT4G08935	0
AT4G08940	106
AT4G08945	0
AT4G08950	212
AT4G08953	0
AT4G08955	0
AT4G08956	0
AT4G08960	384
AT4G08965	0
AT4G08970	0
AT4G08975	0
AT4G08980	1158
AT4G08985	0
AT4G08990	1
AT4G08991	53
AT4G08995	0
AT4G09000	6221
AT4G09005	1
AT4G09010	9227
AT4G09012	70
AT4G09015	0
AT4G09020	6858
AT4G09025	0
AT4G09030	72
AT4G09035	0
AT4G09040	2431
AT4G09045	0
AT4G09055	0
AT4G09060	43
AT4G09065	0
AT4G09070	0
AT4G09075	0
AT4G09080	28
AT4G09085	0
AT4G09090	0
AT4G09100	0
AT4G09105	0
AT4G09110	0
AT4G09115	0
AT4G09120	0
AT4G09125	0
AT4G09130	1
AT4G09135	0
AT4G09140	255
AT4G09143	0
AT4G09145	0
AT4G09146	0
AT4G09150	1669
AT4G09153	0
AT4G09155	0
AT4G09160	828
AT4G09165	0
AT4G09170	2
AT4G09175	0
AT4G09180	366
AT4G09185	0
AT4G09190	0
AT4G09195	0
AT4G09200	2
AT4G09205	0
AT4G09210	0
AT4G09225	0
AT4G09230	0
AT4G09235	0
AT4G09240	0
AT4G09250	0
AT4G09255	0
AT4G09260	0
AT4G09265	0
AT4G09275	0
AT4G09280	0
AT4G09285	0
AT4G09290	0
AT4G09295	0
AT4G09300	4
AT4G09305	0
AT4G09310	0
AT4G09313	0
AT4G09315	0
AT4G09316	0
AT4G09320	6439
AT4G09325	0
AT4G09335	0
AT4G09340	454
AT4G09350	280
AT4G09355	0
AT4G09360	0
AT4G09365	4
AT4G09370	0
AT4G09375	31
AT4G09380	0
AT4G09385	0
AT4G09390	0
AT4G09395	0
AT4G09400	0
AT4G09405	36
AT4G09410	0
AT4G09415	3
AT4G09420	41
AT4G09425	0
AT4G09430	1
AT4G09432	14
AT4G09435	0
AT4G09440	0
AT4G09445	1
AT4G09450	0
AT4G09452	0
AT4G09455	0
AT4G09460	217
AT4G09462	0
AT4G09464	0
AT4G09465	0
AT4G09466	0
AT4G09467	0
AT4G09468	0
AT4G09470	0
AT4G09475	1
AT4G09480	11
AT4G09485	0
AT4G09490	39
AT4G09495	0
AT4G09500	492
AT4G09510	567
AT4G09515	0
AT4G09520	328
AT4G09525	0
AT4G09530	0
AT4G09535	0
AT4G09540	0
AT4G09545	0
AT4G09550	284
AT4G09555	0
AT4G09560	217
AT4G09565	0
AT4G09570	725
AT4G09575	4
AT4G09580	300
AT4G09584	0
AT4G09585	0
AT4G09589	0
AT4G09590	0
AT4G09595	0
AT4G09600	0
AT4G09605	0
AT4G09610	0
AT4G09620	813
AT4G09625	0
AT4G09630	902
AT4G09635	0
AT4G09640	348
AT4G09644	0
AT4G09645	1
AT4G09647	0
AT4G09649	3
AT4G09650	24019
AT4G09655	0
AT4G09660	0
AT4G09665	0
AT4G09670	1785
AT4G09675	0
AT4G09680	850
AT4G09685	0
AT4G09690	3
AT4G09695	0
AT4G09700	0
AT4G09705	0
AT4G09710	0
AT4G09715	0
AT4G09720	1507
AT4G09725	0
AT4G09730	1624
AT4G09731	1
AT4G09735	0
AT4G09740	0
AT4G09745	0
AT4G09750	170
AT4G09755	0
AT4G09760	1346
AT4G09765	0
AT4G09770	2
AT4G09775	0
AT4G09780	0
AT4G09784	0
AT4G09785	34
AT4G09790	0
AT4G09795	0
AT4G09800	3342
AT4G09810	222
AT4G09815	0
AT4G09820	47
AT4G09825	0
AT4G09830	598
AT4G09840	36
AT4G09845	15
AT4G09850	0
AT4G09855	0
AT4G09860	0
AT4G09865	2
AT4G09870	0
AT4G09875	0
AT4G09880	0
AT4G09885	0
AT4G09890	799
AT4G09895	0
AT4G09900	785
AT4G09905	0
AT4G09915	0
AT4G09920	30
AT4G09925	0
AT4G09930	0
AT4G09935	0
AT4G09940	0
AT4G09945	0
AT4G09950	375
AT4G09955	3
AT4G09960	0
AT4G09965	0
AT4G09970	247
AT4G09975	0
AT4G09980	946
AT4G09984	0
AT4G09985	0
AT4G09987	0
AT4G09990	111
AT4G09995	0
AT4G10000	662
AT4G10010	0
AT4G10020	0
AT4G10030	610
AT4G10040	348
AT4G10050	310
AT4G10060	2896
AT4G10070	484
AT4G10080	2288
AT4G10090	148
AT4G10100	230
AT4G10110	193
AT4G10115	0
AT4G10120	788
AT4G10130	187
AT4G10140	234
AT4G10150	89
AT4G10160	17
AT4G10170	245
AT4G10180	1109
AT4G10190	0
AT4G10200	1
AT4G10201	0
AT4G10210	0
AT4G10220	0
AT4G10230	0
AT4G10240	0
AT4G10250	0
AT4G10260	2
AT4G10265	0
AT4G10270	0
AT4G10280	139
AT4G10290	0
AT4G10300	2206
AT4G10305	0
AT4G10310	86
AT4G10320	3046
AT4G10330	245
AT4G10340	150995
AT4G10345	0
AT4G10350	0
AT4G10360	548
AT4G10370	0
AT4G10380	204
AT4G10390	67
AT4G10400	126
AT4G10410	0
AT4G10414	0
AT4G10420	31
AT4G10430	491
AT4G10440	2
AT4G10450	930
AT4G10457	0
AT4G10460	0
AT4G10465	0
AT4G10470	437
AT4G10480	3174
AT4G10490	0
AT4G10500	9
AT4G10507	0
AT4G10510	0
AT4G10520	0
AT4G10530	0
AT4G10540	0
AT4G10550	142
AT4G10560	4
AT4G10570	437
AT4G10580	2
AT4G10590	546
AT4G10595	0
AT4G10600	40
AT4G10603	0
AT4G10610	1001
AT4G10613	0
AT4G10620	307
AT4G10630	69
AT4G10640	2
AT4G10650	44
AT4G10655	0
AT4G10660	0
AT4G10670	0
AT4G10680	0
AT4G10690	145
AT4G10695	1
AT4G10700	0
AT4G10710	1606
AT4G10720	1
AT4G10730	1145
AT4G10740	0
AT4G10750	389
AT4G10760	567
AT4G10767	0
AT4G10770	1343
AT4G10780	3
AT4G10790	1456
AT4G10800	122
AT4G10810	407
AT4G10815	0
AT4G10820	0
AT4G10830	0
AT4G10840	2673
AT4G10843	9
AT4G10850	0
AT4G10860	0
AT4G10865	0
AT4G10870	0
AT4G10880	0
AT4G10890	146
AT4G10895	0
AT4G10910	1
AT4G10920	1009
AT4G10925	103
AT4G10930	585
AT4G10950	0
AT4G10955	213
AT4G10960	44
AT4G10970	559
AT4G10980	0
AT4G10990	0
AT4G11000	187
AT4G11010	4572
AT4G11020	0
AT4G11030	0
AT4G11040	0
AT4G11050	0
AT4G11060	140
AT4G11070	0
AT4G11080	226
AT4G11090	309
AT4G11100	1165
AT4G11110	1157
AT4G11120	585
AT4G11130	190
AT4G11140	34
AT4G11150	5579
AT4G11160	1005
AT4G11170	0
AT4G11175	1611
AT4G11177	0
AT4G11180	0
AT4G11190	5
AT4G11200	12
AT4G11210	0
AT4G11211	705
AT4G11213	0
AT4G11216	0
AT4G11220	1150
AT4G11230	4
AT4G11240	504
AT4G11250	0
AT4G11260	2585
AT4G11270	1258
AT4G11280	336
AT4G11290	10
AT4G11300	211
AT4G11310	0
AT4G11320	821
AT4G11330	319
AT4G11340	0
AT4G11350	9
AT4G11355	0
AT4G11360	392
AT4G11370	54
AT4G11373	0
AT4G11375	0
AT4G11380	2070
AT4G11385	0
AT4G11390	0
AT4G11393	0
AT4G11400	20
AT4G11402	0
AT4G11405	0
AT4G11410	557
AT4G11420	4001
AT4G11430	0
AT4G11440	152
AT4G11450	280
AT4G11460	25
AT4G11470	4
AT4G11480	1
AT4G11485	0
AT4G11490	0
AT4G11500	0
AT4G11510	0
AT4G11521	83
AT4G11530	192
AT4G11540	0
AT4G11543	0
AT4G11547	14
AT4G11550	78
AT4G11560	1231
AT4G11570	2538
AT4G11580	0
AT4G11590	2
AT4G11600	5250
AT4G11610	1
AT4G11630	365
AT4G11640	85
AT4G11642	0
AT4G11650	0
AT4G11653	0
AT4G11655	1
AT4G11660	175
AT4G11670	443
AT4G11680	622
AT4G11690	48
AT4G11700	5
AT4G11710	0
AT4G11720	0
AT4G11730	0
AT4G11740	592
AT4G11745	0
AT4G11750	0
AT4G11760	0
AT4G11770	0
AT4G11780	7
AT4G11790	793
AT4G11800	980
AT4G11810	4
AT4G11820	1441
AT4G11830	1766
AT4G11840	601
AT4G11845	92
AT4G11850	1385
AT4G11860	542
AT4G11870	0
AT4G11880	0
AT4G11890	114
AT4G11900	1226
AT4G11910	28
AT4G11911	4
AT4G11920	149
AT4G11930	0
AT4G11940	0
AT4G11945	0
AT4G11950	28
AT4G11960	876
AT4G11970	147
AT4G11980	353
AT4G11985	0
AT4G11990	31
AT4G12000	179
AT4G12005	7
AT4G12010	364
AT4G12020	717
AT4G12030	3242
AT4G12040	863
AT4G12050	5
AT4G12060	1915
AT4G12065	1
AT4G12070	388
AT4G12080	10
AT4G12090	3
AT4G12100	0
AT4G12110	607
AT4G12115	0
AT4G12120	238
AT4G12130	186
AT4G12135	0
AT4G12140	0
AT4G12150	0
AT4G12160	1
AT4G12170	0
AT4G12180	0
AT4G12190	0
AT4G12200	9
AT4G12210	0
AT4G12220	0
AT4G12230	776
AT4G12240	83
AT4G12250	263
AT4G12260	0
AT4G12270	0
AT4G12275	0
AT4G12280	0
AT4G12290	2519
AT4G12300	375
AT4G12310	1017
AT4G12320	3199
AT4G12330	16
AT4G12334	0
AT4G12340	649
AT4G12350	6
AT4G12360	1
AT4G12370	3
AT4G12380	0
AT4G12382	5
AT4G12390	228
AT4G12400	49
AT4G12405	0
AT4G12410	10
AT4G12420	5438
AT4G12423	0
AT4G12426	0
AT4G12430	177
AT4G12440	6
AT4G12450	7
AT4G12460	626
AT4G12470	32
AT4G12480	0
AT4G12485	0
AT4G12490	0
AT4G12495	0
AT4G12500	0
AT4G12510	0
AT4G12520	0
AT4G12530	0
AT4G12540	30
AT4G12543	0
AT4G12545	0
AT4G12550	0
AT4G12555	0
AT4G12560	1003
AT4G12570	400
AT4G12580	73
AT4G12590	1451
AT4G12600	1268
AT4G12610	911
AT4G12617	0
AT4G12620	198
AT4G12640	575
AT4G12650	4235
AT4G12670	515
AT4G12680	180
AT4G12690	126
AT4G12700	395
AT4G12710	139
AT4G12720	948
AT4G12730	3641
AT4G12731	0
AT4G12735	2
AT4G12740	20
AT4G12750	590
AT4G12760	228
AT4G12770	1101
AT4G12780	1447
AT4G12790	975
AT4G12800	79712
AT4G12810	0
AT4G12820	0
AT4G12825	0
AT4G12830	1516
AT4G12840	196
AT4G12850	56
AT4G12860	0
AT4G12870	0
AT4G12880	1379
AT4G12890	0
AT4G12900	518
AT4G12910	727
AT4G12915	0
AT4G12917	293
AT4G12920	0
AT4G12930	0
AT4G12940	0
AT4G12950	0
AT4G12960	1
AT4G12970	247
AT4G12980	544
AT4G12990	116
AT4G13000	28
AT4G13010	1316
AT4G13020	1176
AT4G13030	108
AT4G13040	343
AT4G13050	658
AT4G13060	0
AT4G13070	187
AT4G13075	0
AT4G13080	0
AT4G13090	0
AT4G13095	0
AT4G13100	438
AT4G13110	122
AT4G13120	202
AT4G13130	0
AT4G13150	876
AT4G13160	0
AT4G13170	1171
AT4G13180	206
AT4G13190	31
AT4G13195	167
AT4G13200	1267
AT4G13210	11
AT4G13215	0
AT4G13220	739
AT4G13230	0
AT4G13235	5
AT4G13240	0
AT4G13245	0
AT4G13250	9597
AT4G13251	0
AT4G13252	0
AT4G13253	0
AT4G13254	0
AT4G13255	0
AT4G13256	0
AT4G13257	0
AT4G13258	0
AT4G13259	0
AT4G13260	15
AT4G13261	0
AT4G13262	0
AT4G13263	0
AT4G13264	0
AT4G13265	0
AT4G13266	0
AT4G13270	738
AT4G13280	0
AT4G13285	0
AT4G13290	2
AT4G13300	0
AT4G13310	0
AT4G13320	0
AT4G13330	84
AT4G13340	1890
AT4G13345	414
AT4G13350	1837
AT4G13360	1254
AT4G13370	124
AT4G13380	0
AT4G13390	0
AT4G13395	26
AT4G13400	85
AT4G13410	90
AT4G13420	0
AT4G13430	13142
AT4G13440	0
AT4G13442	0
AT4G13445	0
AT4G13450	8
AT4G13455	0
AT4G13460	1093
AT4G13470	1
AT4G13480	2
AT4G13490	0
AT4G13493	78
AT4G13494	7
AT4G13495	6962
AT4G13500	1879
AT4G13505	4
AT4G13510	0
AT4G13520	1242
AT4G13530	1191
AT4G13540	78
AT4G13550	591
AT4G13554	1
AT4G13555	0
AT4G13560	308
AT4G13564	4
AT4G13570	80
AT4G13572	160
AT4G13575	1031
AT4G13577	56
AT4G13580	0
AT4G13590	1879
AT4G13600	51
AT4G13610	0
AT4G13611	0
AT4G13615	2157
AT4G13620	0
AT4G13630	432
AT4G13640	516
AT4G13650	193
AT4G13660	1
AT4G13670	2691
AT4G13680	3
AT4G13690	46
AT4G13700	0
AT4G13710	169
AT4G13720	629
AT4G13730	542
AT4G13750	295
AT4G13760	0
AT4G13770	20357
AT4G13780	1519
AT4G13790	11
AT4G13800	45
AT4G13810	455
AT4G13820	28
AT4G13830	1001
AT4G13840	3008
AT4G13850	2989
AT4G13860	2
AT4G13870	80
AT4G13880	54
AT4G13885	21
AT4G13890	0
AT4G13900	77
AT4G13918	22
AT4G13920	0
AT4G13930	6065
AT4G13940	18839
AT4G13950	202
AT4G13955	0
AT4G13960	0
AT4G13965	0
AT4G13968	0
AT4G13970	429
AT4G13980	219
AT4G13985	0
AT4G13990	201
AT4G13992	51
AT4G13996	1
AT4G14000	381
AT4G14010	0
AT4G14020	397
AT4G14030	2720
AT4G14040	13868
AT4G14050	94
AT4G14060	0
AT4G14070	2309
AT4G14080	0
AT4G14090	227
AT4G14096	280
AT4G14100	186
AT4G14103	75
AT4G14104	1
AT4G14105	0
AT4G14110	389
AT4G14120	65
AT4G14130	41
AT4G14135	0
AT4G14140	3
AT4G14145	182
AT4G14147	174
AT4G14149	0
AT4G14150	107
AT4G14160	2290
AT4G14165	0
AT4G14170	71
AT4G14180	13
AT4G14190	129
AT4G14200	364
AT4G14210	2664
AT4G14220	683
AT4G14225	0
AT4G14226	0
AT4G14230	2279
AT4G14240	714
AT4G14245	0
AT4G14250	0
AT4G14260	0
AT4G14270	3378
AT4G14272	0
AT4G14276	0
AT4G14280	0
AT4G14290	130
AT4G14300	1272
AT4G14301	0
AT4G14305	24
AT4G14310	420
AT4G14315	0
AT4G14320	2906
AT4G14330	190
AT4G14340	834
AT4G14342	975
AT4G14345	0
AT4G14350	1068
AT4G14358	0
AT4G14360	2168
AT4G14365	519
AT4G14368	0
AT4G14370	22
AT4G14380	48
AT4G14385	346
AT4G14390	28
AT4G14400	18184
AT4G14410	1330
AT4G14415	0
AT4G14420	1385
AT4G14430	813
AT4G14440	661
AT4G14450	0
AT4G14455	373
AT4G14460	0
AT4G14465	3
AT4G14470	0
AT4G14480	199
AT4G14490	37
AT4G14500	995
AT4G14504	13
AT4G14510	948
AT4G14520	178
AT4G14530	0
AT4G14540	1300
AT4G14548	70
AT4G14550	252
AT4G14560	280
AT4G14570	1038
AT4G14580	160
AT4G14590	40
AT4G14600	171
AT4G14605	366
AT4G14610	240
AT4G14615	491
AT4G14620	366
AT4G14630	0
AT4G14640	6
AT4G14650	46
AT4G14660	189
AT4G14661	0
AT4G14670	0
AT4G14675	0
AT4G14680	2214
AT4G14690	7
AT4G14695	7
AT4G14700	24
AT4G14710	1452
AT4G14713	131
AT4G14716	2317
AT4G14720	261
AT4G14723	1
AT4G14730	0
AT4G14740	554
AT4G14743	3
AT4G14746	137
AT4G14750	212
AT4G14760	1420
AT4G14770	381
AT4G14780	0
AT4G14785	0
AT4G14790	275
AT4G14800	1012
AT4G14805	0
AT4G14810	0
AT4G14811	0
AT4G14815	0
AT4G14819	0
AT4G14820	59
AT4G14830	209
AT4G14840	92
AT4G14850	138
AT4G14860	20
AT4G14870	1695
AT4G14880	10279
AT4G14890	0
AT4G14900	1005
AT4G14905	198
AT4G14910	690
AT4G14920	1068
AT4G14930	450
AT4G14940	158
AT4G14950	388
AT4G14960	15134
AT4G14965	748
AT4G14970	126
AT4G14980	0
AT4G14990	1167
AT4G15000	5299
AT4G15010	481
AT4G15020	525
AT4G15025	0
AT4G15030	409
AT4G15040	0
AT4G15050	0
AT4G15053	0
AT4G15056	0
AT4G15060	0
AT4G15070	100
AT4G15075	0
AT4G15080	1011
AT4G15090	566
AT4G15093	212
AT4G15096	0
AT4G15100	1
AT4G15110	3249
AT4G15120	21
AT4G15130	588
AT4G15140	132
AT4G15150	2
AT4G15160	0
AT4G15165	63
AT4G15180	2017
AT4G15200	0
AT4G15210	17
AT4G15215	172
AT4G15230	37
AT4G15233	119
AT4G15236	6
AT4G15240	297
AT4G15242	0
AT4G15245	0
AT4G15248	8
AT4G15250	0
AT4G15258	1
AT4G15260	197
AT4G15270	2
AT4G15280	3
AT4G15290	0
AT4G15300	6
AT4G15310	0
AT4G15320	1
AT4G15330	0
AT4G15340	0
AT4G15345	0
AT4G15350	0
AT4G15360	0
AT4G15370	0
AT4G15380	1
AT4G15390	2
AT4G15393	0
AT4G15396	0
AT4G15398	0
AT4G15400	0
AT4G15410	423
AT4G15415	776
AT4G15417	0
AT4G15420	313
AT4G15430	10
AT4G15440	92
AT4G15450	727
AT4G15460	0
AT4G15470	3011
AT4G15475	575
AT4G15480	2
AT4G15490	657
AT4G15500	110
AT4G15510	946
AT4G15520	201
AT4G15530	935
AT4G15540	1254
AT4G15545	5602
AT4G15550	303
AT4G15560	7117
AT4G15562	0
AT4G15563	25
AT4G15570	292
AT4G15590	0
AT4G15610	22
AT4G15620	461
AT4G15630	885
AT4G15640	315
AT4G15650	0
AT4G15660	55
AT4G15670	36
AT4G15680	18
AT4G15690	106
AT4G15700	123
AT4G15710	1
AT4G15715	0
AT4G15720	23
AT4G15730	103
AT4G15733	0
AT4G15735	0
AT4G15740	0
AT4G15750	0
AT4G15755	0
AT4G15760	171
AT4G15765	116
AT4G15770	622
AT4G15775	0
AT4G15780	681
AT4G15790	396
AT4G15800	629
AT4G15802	1370
AT4G15810	284
AT4G15820	167
AT4G15830	190
AT4G15840	873
AT4G15850	81
AT4G15860	0
AT4G15870	0
AT4G15880	690
AT4G15885	0
AT4G15890	187
AT4G15900	1630
AT4G15910	143
AT4G15920	836
AT4G15930	971
AT4G15940	483
AT4G15950	148
AT4G15953	4
AT4G15955	166
AT4G15960	100
AT4G15970	5
AT4G15975	38
AT4G15980	0
AT4G15990	7
AT4G16000	30
AT4G16008	102
AT4G16010	0
AT4G16015	8
AT4G16020	0
AT4G16024	0
AT4G16030	1
AT4G16040	0
AT4G16045	0
AT4G16050	0
AT4G16060	971
AT4G16070	364
AT4G16080	3
AT4G16090	0
AT4G16095	0
AT4G16100	200
AT4G16105	0
AT4G16110	267
AT4G16120	432
AT4G16130	865
AT4G16140	351
AT4G16141	610
AT4G16143	2727
AT4G16144	356
AT4G16146	1829
AT4G16150	1699
AT4G16155	2314
AT4G16160	1
AT4G16162	4
AT4G16165	0
AT4G16180	1107
AT4G16190	6939
AT4G16195	0
AT4G16200	0
AT4G16210	442
AT4G16215	0
AT4G16220	0
AT4G16230	0
AT4G16233	0
AT4G16235	0
AT4G16240	1
AT4G16250	539
AT4G16260	1
AT4G16265	170
AT4G16267	0
AT4G16270	1
AT4G16280	603
AT4G16295	0
AT4G16310	966
AT4G16330	351
AT4G16340	2559
AT4G16350	11
AT4G16355	2
AT4G16360	1212
AT4G16370	5346
AT4G16380	2128
AT4G16390	1987
AT4G16400	14
AT4G16410	102
AT4G16420	773
AT4G16430	752
AT4G16440	228
AT4G16442	298
AT4G16444	244
AT4G16447	132
AT4G16450	1964
AT4G16451	0
AT4G16460	4
AT4G16465	0
AT4G16470	120
AT4G16475	0
AT4G16480	398
AT4G16490	2233
AT4G16500	747
AT4G16510	137
AT4G16515	0
AT4G16520	1981
AT4G16530	1
AT4G16535	5
AT4G16540	17
AT4G16545	2
AT4G16550	0
AT4G16555	0
AT4G16560	0
AT4G16563	164
AT4G16566	227
AT4G16570	190
AT4G16580	535
AT4G16590	3
AT4G16600	0
AT4G16610	20
AT4G16620	20
AT4G16630	893
AT4G16640	21
AT4G16650	882
AT4G16660	3654
AT4G16670	32
AT4G16680	46
AT4G16690	82
AT4G16695	285
AT4G16700	83
AT4G16710	530
AT4G16720	6270
AT4G16730	0
AT4G16740	33
AT4G16745	37
AT4G16748	0
AT4G16750	106
AT4G16760	1522
AT4G16765	358
AT4G16770	491
AT4G16780	268
AT4G16790	264
AT4G16800	275
AT4G16807	63
AT4G16810	0
AT4G16820	0
AT4G16830	3052
AT4G16835	96
AT4G16840	83
AT4G16845	528
AT4G16850	162
AT4G16855	0
AT4G16857	63
AT4G16860	2138
AT4G16870	1271
AT4G16880	540
AT4G16890	4612
AT4G16892	41
AT4G16900	461
AT4G16910	33
AT4G16915	0
AT4G16920	99
AT4G16930	0
AT4G16935	0
AT4G16940	44
AT4G16950	2860
AT4G16955	0
AT4G16957	180
AT4G16960	64
AT4G16970	179
AT4G16980	9
AT4G16983	0
AT4G16990	6987
AT4G17000	132
AT4G17005	0
AT4G17010	236
AT4G17020	290
AT4G17030	3817
AT4G17040	4756
AT4G17050	1347
AT4G17060	345
AT4G17070	504
AT4G17080	530
AT4G17085	244
AT4G17090	10054
AT4G17098	5
AT4G17100	956
AT4G17140	6983
AT4G17150	1136
AT4G17160	4
AT4G17170	2551
AT4G17180	139
AT4G17190	800
AT4G17200	0
AT4G17210	0
AT4G17215	4
AT4G17220	56
AT4G17230	751
AT4G17240	293
AT4G17243	0
AT4G17245	145
AT4G17250	149
AT4G17260	369
AT4G17270	1209
AT4G17280	8
AT4G17300	1764
AT4G17310	134
AT4G17330	3874
AT4G17340	1075
AT4G17350	263
AT4G17360	394
AT4G17370	623
AT4G17380	19
AT4G17390	4577
AT4G17410	393
AT4G17420	345
AT4G17430	306
AT4G17440	78
AT4G17450	0
AT4G17460	421
AT4G17470	28
AT4G17480	22
AT4G17483	13
AT4G17486	581
AT4G17490	179
AT4G17500	110
AT4G17505	0
AT4G17510	420
AT4G17512	1
AT4G17520	4910
AT4G17530	1384
AT4G17540	320
AT4G17550	703
AT4G17560	7061
AT4G17565	0
AT4G17570	942
AT4G17580	0
AT4G17585	0
AT4G17587	0
AT4G17590	0
AT4G17600	4820
AT4G17610	316
AT4G17612	0
AT4G17615	269
AT4G17616	318
AT4G17620	714
AT4G17640	927
AT4G17650	579
AT4G17660	2
AT4G17670	177
AT4G17680	158
AT4G17690	0
AT4G17695	200
AT4G17700	0
AT4G17710	0
AT4G17713	0
AT4G17718	0
AT4G17720	629
AT4G17730	781
AT4G17740	1050
AT4G17750	172
AT4G17760	42
AT4G17765	0
AT4G17770	1723
AT4G17780	0
AT4G17785	0
AT4G17788	3
AT4G17790	180
AT4G17800	0
AT4G17810	177
AT4G17820	0
AT4G17830	1060
AT4G17840	771
AT4G17850	0
AT4G17860	4
AT4G17870	684
AT4G17880	1056
AT4G17890	1081
AT4G17895	332
AT4G17900	482
AT4G17905	101
AT4G17908	7
AT4G17910	336
AT4G17914	25
AT4G17915	45
AT4G17920	0
AT4G17940	963
AT4G17950	502
AT4G17960	295
AT4G17970	144
AT4G17975	0
AT4G17980	0
AT4G17990	0
AT4G18010	504
AT4G18020	1632
AT4G18030	4851
AT4G18040	1541
AT4G18050	237
AT4G18060	835
AT4G18070	1362
AT4G18080	0
AT4G18090	0
AT4G18100	4450
AT4G18110	0
AT4G18120	1787
AT4G18130	1018
AT4G18140	435
AT4G18150	0
AT4G18160	181
AT4G18170	2
AT4G18180	0
AT4G18190	0
AT4G18195	29
AT4G18197	459
AT4G18203	0
AT4G18205	792
AT4G18210	64
AT4G18215	1
AT4G18220	79
AT4G18230	435
AT4G18240	5438
AT4G18250	19
AT4G18253	83
AT4G18255	0
AT4G18260	93
AT4G18270	717
AT4G18280	382
AT4G18290	140
AT4G18300	159
AT4G18310	0
AT4G18320	0
AT4G18330	0
AT4G18335	0
AT4G18340	72
AT4G18350	0
AT4G18360	6
AT4G18370	1402
AT4G18372	83
AT4G18375	97
AT4G18380	334
AT4G18390	1430
AT4G18395	0
AT4G18400	69
AT4G18410	0
AT4G18420	0
AT4G18422	7
AT4G18425	57
AT4G18430	2
AT4G18440	4893
AT4G18450	0
AT4G18460	181
AT4G18465	281
AT4G18470	63
AT4G18480	12655
AT4G18490	49
AT4G18500	0
AT4G18501	4
AT4G18510	1
AT4G18520	649
AT4G18530	407
AT4G18540	0
AT4G18550	6
AT4G18570	1138
AT4G18580	102
AT4G18590	449
AT4G18593	340
AT4G18596	0
AT4G18600	282
AT4G18610	25
AT4G18620	0
AT4G18630	124
AT4G18640	620
AT4G18650	0
AT4G18660	0
AT4G18670	2988
AT4G18680	2
AT4G18690	2
AT4G18692	0
AT4G18700	2250
AT4G18710	3541
AT4G18720	0
AT4G18725	0
AT4G18730	2757
AT4G18740	402
AT4G18750	93
AT4G18760	652
AT4G18770	0
AT4G18780	503
AT4G18790	1
AT4G18800	501
AT4G18810	2396
AT4G18815	0
AT4G18820	1021
AT4G18823	0
AT4G18830	15
AT4G18840	119
AT4G18860	0
AT4G18870	2
AT4G18880	606
AT4G18890	291
AT4G18900	0
AT4G18905	797
AT4G18910	311
AT4G18920	0
AT4G18930	795
AT4G18940	0
AT4G18950	1231
AT4G18960	14
AT4G18970	1292
AT4G18975	629
AT4G18980	0
AT4G18990	2
AT4G19000	0
AT4G19003	552
AT4G19006	818
AT4G19010	170
AT4G19020	1075
AT4G19030	15
AT4G19035	0
AT4G19038	0
AT4G19040	666
AT4G19045	164
AT4G19050	623
AT4G19060	577
AT4G19070	483
AT4G19080	17
AT4G19090	53
AT4G19095	15
AT4G19100	435
AT4G19110	6109
AT4G19120	7906
AT4G19130	91
AT4G19140	271
AT4G19150	508
AT4G19160	1717
AT4G19170	701
AT4G19180	459
AT4G19185	264
AT4G19190	560
AT4G19191	60
AT4G19200	3262
AT4G19210	2483
AT4G19220	39
AT4G19230	110
AT4G19239	0
AT4G19240	0
AT4G19250	0
AT4G19260	0
AT4G19270	0
AT4G19275	0
AT4G19280	0
AT4G19290	0
AT4G19300	0
AT4G19305	0
AT4G19310	0
AT4G19320	0
AT4G19330	0
AT4G19340	0
AT4G19350	487
AT4G19360	0
AT4G19370	21
AT4G19380	465
AT4G19390	620
AT4G19395	3
AT4G19400	5
AT4G19410	6007
AT4G19420	670
AT4G19430	37
AT4G19440	266
AT4G19450	1092
AT4G19452	3
AT4G19460	19
AT4G19470	0
AT4G19480	0
AT4G19485	0
AT4G19490	1530
AT4G19500	1533
AT4G19510	1095
AT4G19520	1058
AT4G19530	2580
AT4G19540	273
AT4G19550	103
AT4G19560	48
AT4G19570	2
AT4G19580	0
AT4G19590	18
AT4G19600	704
AT4G19610	770
AT4G19620	0
AT4G19630	0
AT4G19633	0
AT4G19640	1098
AT4G19645	29
AT4G19650	103
AT4G19660	1341
AT4G19670	867
AT4G19680	0
AT4G19690	0
AT4G19700	157
AT4G19710	1640
AT4G19720	4
AT4G19730	0
AT4G19740	0
AT4G19750	0
AT4G19760	0
AT4G19770	0
AT4G19780	0
AT4G19790	0
AT4G19800	0
AT4G19810	204
AT4G19820	31
AT4G19830	353
AT4G19840	4255
AT4G19850	64
AT4G19860	1755
AT4G19865	87
AT4G19870	212
AT4G19880	801
AT4G19890	188
AT4G19900	278
AT4G19902	3
AT4G19905	0
AT4G19910	0
AT4G19920	0
AT4G19925	0
AT4G19930	0
AT4G19940	0
AT4G19950	51
AT4G19960	515
AT4G19970	0
AT4G19975	33
AT4G19980	0
AT4G19985	751
AT4G19990	521
AT4G20000	0
AT4G20010	594
AT4G20020	604
AT4G20030	254
AT4G20040	16
AT4G20050	55
AT4G20060	124
AT4G20070	235
AT4G20080	0
AT4G20090	217
AT4G20095	0
AT4G20100	0
AT4G20110	145
AT4G20115	0
AT4G20130	1640
AT4G20140	59
AT4G20150	2871
AT4G20160	0
AT4G20170	452
AT4G20180	0
AT4G20190	0
AT4G20200	0
AT4G20210	2
AT4G20220	0
AT4G20230	151
AT4G20235	2
AT4G20240	0
AT4G20250	0
AT4G20260	9954
AT4G20270	2408
AT4G20280	469
AT4G20290	0
AT4G20300	867
AT4G20310	149
AT4G20320	93
AT4G20325	170
AT4G20330	526
AT4G20340	252
AT4G20350	40
AT4G20360	1
AT4G20362	6
AT4G20365	0
AT4G20370	10
AT4G20380	393
AT4G20390	10
AT4G20400	1159
AT4G20410	971
AT4G20420	0
AT4G20430	625
AT4G20440	774
AT4G20450	0
AT4G20460	9
AT4G20470	0
AT4G20480	549
AT4G20490	0
AT4G20500	0
AT4G20510	2
AT4G20520	0
AT4G20530	0
AT4G20535	0
AT4G20540	0
AT4G20545	0
AT4G20550	0
AT4G20555	0
AT4G20560	0
AT4G20565	0
AT4G20570	0
AT4G20575	0
AT4G20580	0
AT4G20590	0
AT4G20600	0
AT4G20610	0
AT4G20620	0
AT4G20630	0
AT4G20640	0
AT4G20645	0
AT4G20650	0
AT4G20670	0
AT4G20680	0
AT4G20690	0
AT4G20700	0
AT4G20703	0
AT4G20707	0
AT4G20710	0
AT4G20715	0
AT4G20720	32
AT4G20725	0
AT4G20730	3
AT4G20735	0
AT4G20740	205
AT4G20760	1099
AT4G20770	31
AT4G20780	409
AT4G20790	0
AT4G20800	0
AT4G20810	0
AT4G20820	12
AT4G20830	561
AT4G20835	0
AT4G20840	626
AT4G20850	5171
AT4G20860	49
AT4G20870	705
AT4G20880	621
AT4G20890	5974
AT4G20900	1
AT4G20910	338
AT4G20920	2
AT4G20930	181
AT4G20935	20
AT4G20940	375
AT4G20947	0
AT4G20953	1
AT4G20960	981
AT4G20970	262
AT4G20980	1938
AT4G20990	1
AT4G21000	0
AT4G21010	0
AT4G21020	0
AT4G21030	1
AT4G21040	0
AT4G21050	0
AT4G21060	202
AT4G21063	3
AT4G21065	60
AT4G21070	271
AT4G21080	2
AT4G21090	245
AT4G21100	680
AT4G21105	3336
AT4G21110	710
AT4G21120	7
AT4G21130	0
AT4G21140	206
AT4G21150	2479
AT4G21160	697
AT4G21170	86
AT4G21180	472
AT4G21190	574
AT4G21192	351
AT4G21200	48
AT4G21210	4896
AT4G21213	0
AT4G21215	700
AT4G21220	69
AT4G21230	6
AT4G21240	0
AT4G21250	4
AT4G21260	0
AT4G21270	236
AT4G21280	53840
AT4G21300	46
AT4G21310	12
AT4G21320	34
AT4G21323	4
AT4G21326	307
AT4G21330	0
AT4G21340	0
AT4G21350	221
AT4G21360	0
AT4G21362	0
AT4G21363	0
AT4G21366	0
AT4G21370	0
AT4G21380	2162
AT4G21390	36
AT4G21400	135
AT4G21410	302
AT4G21420	55
AT4G21430	590
AT4G21437	0
AT4G21440	29
AT4G21445	487
AT4G21450	1415
AT4G21460	434
AT4G21470	475
AT4G21480	38
AT4G21490	1
AT4G21500	106
AT4G21510	65
AT4G21515	0
AT4G21520	148
AT4G21530	198
AT4G21534	328
AT4G21540	516
AT4G21550	140
AT4G21560	450
AT4G21570	1040
AT4G21580	960
AT4G21585	179
AT4G21590	0
AT4G21595	0
AT4G21600	3
AT4G21605	2
AT4G21610	87
AT4G21620	1231
AT4G21630	2
AT4G21640	0
AT4G21650	2137
AT4G21660	2287
AT4G21670	762
AT4G21680	3
AT4G21690	0
AT4G21700	277
AT4G21705	212
AT4G21710	1362
AT4G21720	185
AT4G21730	19
AT4G21740	109
AT4G21745	3
AT4G21750	1818
AT4G21760	191
AT4G21770	531
AT4G21780	26
AT4G21790	1644
AT4G21800	458
AT4G21810	480
AT4G21820	123
AT4G21830	0
AT4G21840	2
AT4G21850	15
AT4G21860	2829
AT4G21865	35
AT4G21870	64
AT4G21880	173
AT4G21890	423
AT4G21895	0
AT4G21900	239
AT4G21902	0
AT4G21903	38
AT4G21910	934
AT4G21920	5
AT4G21926	1
AT4G21930	8
AT4G21940	93
AT4G21950	0
AT4G21960	72119
AT4G21970	35
AT4G21980	778
AT4G21990	2169
AT4G22000	622
AT4G22010	1367
AT4G22020	0
AT4G22030	0
AT4G22035	0
AT4G22040	0
AT4G22050	1
AT4G22060	0
AT4G22065	0
AT4G22066	0
AT4G22070	0
AT4G22080	0
AT4G22090	0
AT4G22100	0
AT4G22105	0
AT4G22110	1
AT4G22115	0
AT4G22120	467
AT4G22130	744
AT4G22140	622
AT4G22150	716
AT4G22160	496
AT4G22165	0
AT4G22170	0
AT4G22180	0
AT4G22185	0
AT4G22190	605
AT4G22200	720
AT4G22210	0
AT4G22212	0
AT4G22214	0
AT4G22217	0
AT4G22220	2642
AT4G22230	1
AT4G22233	3
AT4G22235	0
AT4G22240	3289
AT4G22250	69
AT4G22260	1049
AT4G22265	3
AT4G22270	168
AT4G22280	16
AT4G22285	569
AT4G22290	649
AT4G22300	284
AT4G22305	494
AT4G22310	1893
AT4G22320	151
AT4G22330	969
AT4G22340	295
AT4G22350	312
AT4G22360	297
AT4G22370	37
AT4G22380	356
AT4G22390	16
AT4G22400	0
AT4G22410	0
AT4G22415	0
AT4G22430	0
AT4G22440	1
AT4G22450	0
AT4G22460	0
AT4G22463	0
AT4G22467	0
AT4G22470	0
AT4G22475	0
AT4G22485	0
AT4G22490	31
AT4G22495	0
AT4G22505	0
AT4G22510	0
AT4G22513	0
AT4G22517	9
AT4G22520	0
AT4G22530	172
AT4G22540	1847
AT4G22545	27
AT4G22550	121
AT4G22560	128
AT4G22570	430
AT4G22580	416
AT4G22590	267
AT4G22600	0
AT4G22610	0
AT4G22620	7
AT4G22630	0
AT4G22635	0
AT4G22640	0
AT4G22650	0
AT4G22660	0
AT4G22666	0
AT4G22670	2948
AT4G22680	11
AT4G22690	2270
AT4G22700	0
AT4G22710	5
AT4G22720	331
AT4G22730	156
AT4G22740	884
AT4G22745	264
AT4G22750	627
AT4G22754	0
AT4G22755	304
AT4G22756	352
AT4G22758	42
AT4G22760	76
AT4G22770	119
AT4G22780	304
AT4G22785	0
AT4G22790	140
AT4G22810	0
AT4G22820	362
AT4G22830	568
AT4G22840	139
AT4G22850	211
AT4G22860	99
AT4G22870	0
AT4G22880	274
AT4G22890	6370
AT4G22900	58
AT4G22910	425
AT4G22920	291
AT4G22930	901
AT4G22940	56
AT4G22950	8
AT4G22960	6
AT4G22970	204
AT4G22980	201
AT4G22990	624
AT4G23000	243
AT4G23010	721
AT4G23015	0
AT4G23020	309
AT4G23030	47
AT4G23040	376
AT4G23050	547
AT4G23060	239
AT4G23070	1
AT4G23080	0
AT4G23090	0
AT4G23100	9082
AT4G23110	0
AT4G23120	0
AT4G23130	412
AT4G23140	185
AT4G23150	36
AT4G23160	7
AT4G23170	1342
AT4G23180	2009
AT4G23190	90
AT4G23200	45
AT4G23205	4
AT4G23210	30
AT4G23215	2
AT4G23220	189
AT4G23230	69
AT4G23240	141
AT4G23250	577
AT4G23260	457
AT4G23270	1370
AT4G23271	0
AT4G23280	5
AT4G23290	663
AT4G23300	334
AT4G23310	10
AT4G23320	31
AT4G23330	499
AT4G23340	3
AT4G23350	0
AT4G23355	0
AT4G23360	0
AT4G23364	0
AT4G23365	0
AT4G23370	0
AT4G23373	0
AT4G23375	0
AT4G23380	0
AT4G23387	0
AT4G23390	0
AT4G23400	5850
AT4G23410	87
AT4G23420	30
AT4G23430	899
AT4G23440	649
AT4G23450	24
AT4G23460	1477
AT4G23470	2424
AT4G23490	301
AT4G23493	11
AT4G23496	30
AT4G23500	580
AT4G23510	0
AT4G23515	0
AT4G23520	0
AT4G23530	163
AT4G23540	426
AT4G23550	52
AT4G23560	0
AT4G23570	1027
AT4G23580	0
AT4G23590	0
AT4G23600	697
AT4G23610	0
AT4G23620	348
AT4G23630	3333
AT4G23635	0
AT4G23640	1228
AT4G23650	2584
AT4G23660	179
AT4G23670	6718
AT4G23680	1
AT4G23690	82
AT4G23700	0
AT4G23710	1452
AT4G23713	0
AT4G23720	26
AT4G23730	873
AT4G23740	1206
AT4G23750	256
AT4G23760	190
AT4G23770	103
AT4G23780	1
AT4G23790	573
AT4G23800	980
AT4G23810	84
AT4G23820	4140
AT4G23840	152
AT4G23850	4355
AT4G23860	577
AT4G23870	106
AT4G23880	66
AT4G23882	2
AT4G23885	157
AT4G23890	1210
AT4G23895	241
AT4G23900	6
AT4G23910	279
AT4G23915	0
AT4G23920	278
AT4G23930	68
AT4G23940	1599
AT4G23950	101
AT4G23960	0
AT4G23970	0
AT4G23980	632
AT4G23990	392
AT4G24000	8
AT4G24010	144
AT4G24015	191
AT4G24020	972
AT4G24025	0
AT4G24026	3
AT4G24030	0
AT4G24040	104
AT4G24050	44
AT4G24060	871
AT4G24070	0
AT4G24080	4
AT4G24090	1198
AT4G24100	380
AT4G24110	5
AT4G24120	718
AT4G24130	56
AT4G24140	70
AT4G24150	0
AT4G24160	381
AT4G24170	1
AT4G24175	190
AT4G24180	5
AT4G24190	11241
AT4G24200	462
AT4G24204	0
AT4G24210	274
AT4G24220	4525
AT4G24230	531
AT4G24231	0
AT4G24240	445
AT4G24250	132
AT4G24260	31
AT4G24265	75
AT4G24270	602
AT4G24275	156
AT4G24280	7925
AT4G24290	1313
AT4G24300	0
AT4G24310	0
AT4G24320	56
AT4G24330	1750
AT4G24340	3
AT4G24350	1818
AT4G24370	203
AT4G24380	147
AT4G24390	365
AT4G24400	659
AT4G24410	4
AT4G24413	0
AT4G24415	7
AT4G24420	3
AT4G24430	86
AT4G24440	462
AT4G24450	753
AT4G24460	909
AT4G24470	475
AT4G24480	501
AT4G24490	595
AT4G24500	197
AT4G24510	525
AT4G24520	2592
AT4G24530	332
AT4G24540	319
AT4G24550	1432
AT4G24560	868
AT4G24565	0
AT4G24570	201
AT4G24580	22
AT4G24590	343
AT4G24600	0
AT4G24610	422
AT4G24615	0
AT4G24620	3517
AT4G24630	348
AT4G24640	0
AT4G24644	0
AT4G24650	0
AT4G24652	0
AT4G24660	184
AT4G24670	74
AT4G24680	1636
AT4G24690	4710
AT4G24700	53
AT4G24710	78
AT4G24715	0
AT4G24730	219
AT4G24740	1562
AT4G24750	2749
AT4G24760	214
AT4G24770	19555
AT4G24780	2983
AT4G24790	223
AT4G24800	1670
AT4G24805	262
AT4G24810	830
AT4G24820	3057
AT4G24830	1669
AT4G24840	938
AT4G24860	32
AT4G24880	235
AT4G24890	1
AT4G24900	227
AT4G24910	33
AT4G24920	951
AT4G24930	2649
AT4G24940	650
AT4G24950	0
AT4G24960	650
AT4G24970	630
AT4G24972	185
AT4G24973	0
AT4G24974	0
AT4G24975	0
AT4G24977	0
AT4G24980	0
AT4G24990	910
AT4G25000	79
AT4G25010	0
AT4G25020	49
AT4G25030	1881
AT4G25040	0
AT4G25050	9222
AT4G25070	21
AT4G25080	7951
AT4G25090	0
AT4G25100	6243
AT4G25110	41
AT4G25120	237
AT4G25130	5314
AT4G25140	0
AT4G25150	113
AT4G25160	11
AT4G25170	854
AT4G25180	175
AT4G25190	0
AT4G25200	0
AT4G25210	1251
AT4G25220	0
AT4G25225	112
AT4G25230	955
AT4G25235	0
AT4G25240	66
AT4G25250	0
AT4G25260	445
AT4G25270	242
AT4G25280	365
AT4G25290	846
AT4G25300	132
AT4G25310	8
AT4G25315	91
AT4G25320	314
AT4G25330	0
AT4G25340	742
AT4G25350	45
AT4G25360	460
AT4G25370	3427
AT4G25380	0
AT4G25390	74
AT4G25400	0
AT4G25410	12
AT4G25420	85
AT4G25430	0
AT4G25433	1
AT4G25434	302
AT4G25435	0
AT4G25440	385
AT4G25450	1076
AT4G25470	33
AT4G25480	304
AT4G25490	27
AT4G25500	1731
AT4G25510	0
AT4G25515	203
AT4G25520	648
AT4G25530	0
AT4G25540	42
AT4G25550	800
AT4G25560	0
AT4G25570	3820
AT4G25580	1
AT4G25585	0
AT4G25590	0
AT4G25600	245
AT4G25610	305
AT4G25620	332
AT4G25630	700
AT4G25631	6
AT4G25635	0
AT4G25640	2309
AT4G25650	2818
AT4G25660	657
AT4G25670	828
AT4G25680	782
AT4G25690	322
AT4G25700	568
AT4G25707	20
AT4G25710	178
AT4G25719	4
AT4G25720	322
AT4G25730	1198
AT4G25740	2418
AT4G25750	11
AT4G25760	46
AT4G25770	674
AT4G25780	65
AT4G25790	2
AT4G25800	88
AT4G25810	4
AT4G25820	0
AT4G25830	317
AT4G25835	101
AT4G25840	306
AT4G25845	1
AT4G25850	5
AT4G25860	0
AT4G25870	594
AT4G25880	1308
AT4G25885	47
AT4G25890	785
AT4G25900	562
AT4G25910	772
AT4G25920	1
AT4G25930	0
AT4G25940	991
AT4G25950	15
AT4G25960	1372
AT4G25970	2819
AT4G25980	11
AT4G25990	91
AT4G26000	610
AT4G26010	2
AT4G26020	4
AT4G26030	0
AT4G26040	0
AT4G26050	0
AT4G26055	33
AT4G26060	170
AT4G26070	1105
AT4G26080	2282
AT4G26090	0
AT4G26095	0
AT4G26100	1002
AT4G26110	1719
AT4G26120	26
AT4G26130	2660
AT4G26140	307
AT4G26145	0
AT4G26150	31
AT4G26160	223
AT4G26170	8
AT4G26180	113
AT4G26190	1341
AT4G26200	0
AT4G26210	446
AT4G26220	12
AT4G26225	0
AT4G26230	1839
AT4G26240	214
AT4G26250	2
AT4G26255	111
AT4G26260	0
AT4G26270	653
AT4G26280	0
AT4G26288	5
AT4G26290	0
AT4G26300	1577
AT4G26310	401
AT4G26320	1
AT4G26330	3
AT4G26340	0
AT4G26350	0
AT4G26360	0
AT4G26365	0
AT4G26370	2233
AT4G26375	0
AT4G26380	0
AT4G26385	0
AT4G26390	5
AT4G26400	502
AT4G26410	841
AT4G26415	34
AT4G26420	0
AT4G26430	211
AT4G26440	0
AT4G26450	1180
AT4G26455	968
AT4G26460	0
AT4G26466	0
AT4G26470	31
AT4G26480	1022
AT4G26483	0
AT4G26485	0
AT4G26488	2
AT4G26490	0
AT4G26500	0
AT4G26510	1511
AT4G26520	891
AT4G26530	7476
AT4G26540	400
AT4G26542	0
AT4G26550	289
AT4G26555	851
AT4G26560	0
AT4G26570	1052
AT4G26580	54
AT4G26582	6
AT4G26590	0
AT4G26600	334
AT4G26610	652
AT4G26620	526
AT4G26630	6703
AT4G26640	946
AT4G26650	1103
AT4G26660	276
AT4G26670	2556
AT4G26675	0
AT4G26680	72
AT4G26690	1740
AT4G26700	1576
AT4G26701	0
AT4G26710	2077
AT4G26720	458
AT4G26730	0
AT4G26740	0
AT4G26750	438
AT4G26760	843
AT4G26770	0
AT4G26780	382
AT4G26790	19
AT4G26795	27
AT4G26800	35
AT4G26810	153
AT4G26820	0
AT4G26830	27
AT4G26840	1345
AT4G26850	2471
AT4G26860	611
AT4G26870	1148
AT4G26880	0
AT4G26890	2
AT4G26900	1334
AT4G26910	1524
AT4G26920	0
AT4G26930	0
AT4G26940	1648
AT4G26950	74
AT4G26960	106
AT4G26965	200
AT4G26970	4848
AT4G26980	195
AT4G26990	122
AT4G27000	1830
AT4G27010	240
AT4G27020	271
AT4G27030	193
AT4G27040	719
AT4G27050	375
AT4G27052	0
AT4G27060	792
AT4G27070	217
AT4G27080	1215
AT4G27090	9769
AT4G27100	278
AT4G27110	0
AT4G27120	760
AT4G27130	2718
AT4G27140	0
AT4G27150	0
AT4G27160	0
AT4G27170	0
AT4G27180	1520
AT4G27190	0
AT4G27200	0
AT4G27210	0
AT4G27220	3
AT4G27230	1046
AT4G27240	187
AT4G27250	0
AT4G27260	155
AT4G27270	134
AT4G27280	499
AT4G27290	1
AT4G27300	1093
AT4G27310	276
AT4G27320	904
AT4G27330	0
AT4G27340	547
AT4G27350	61
AT4G27360	0
AT4G27370	187
AT4G27380	457
AT4G27390	720
AT4G27395	0
AT4G27400	0
AT4G27410	38
AT4G27415	0
AT4G27420	0
AT4G27430	3412
AT4G27435	217
AT4G27440	32078
AT4G27450	91
AT4G27460	9
AT4G27470	329
AT4G27480	66
AT4G27490	187
AT4G27500	3943
AT4G27510	14
AT4G27520	8017
AT4G27530	0
AT4G27540	170
AT4G27550	0
AT4G27560	1471
AT4G27565	0
AT4G27570	0
AT4G27580	0
AT4G27585	530
AT4G27590	7
AT4G27595	975
AT4G27597	0
AT4G27600	3651
AT4G27610	512
AT4G27620	589
AT4G27630	237
AT4G27640	1566
AT4G27650	583
AT4G27652	122
AT4G27654	8
AT4G27657	59
AT4G27660	31
AT4G27670	0
AT4G27680	522
AT4G27690	308
AT4G27700	3313
AT4G27710	842
AT4G27720	1758
AT4G27730	347
AT4G27740	461
AT4G27745	234
AT4G27750	406
AT4G27760	741
AT4G27765	0
AT4G27780	201
AT4G27790	0
AT4G27800	5326
AT4G27810	7
AT4G27820	897
AT4G27830	500
AT4G27840	324
AT4G27845	0
AT4G27850	0
AT4G27852	6
AT4G27860	121
AT4G27870	1052
AT4G27875	0
AT4G27880	405
AT4G27885	0
AT4G27890	0
AT4G27900	759
AT4G27910	307
AT4G27920	0
AT4G27940	92
AT4G27950	117
AT4G27960	2334
AT4G27970	12
AT4G27980	2
AT4G27990	1025
AT4G28000	0
AT4G28005	3
AT4G28010	146
AT4G28020	39
AT4G28025	1701
AT4G28030	1312
AT4G28040	0
AT4G28050	538
AT4G28060	987
AT4G28068	0
AT4G28070	121
AT4G28080	13219
AT4G28085	17
AT4G28088	0
AT4G28090	0
AT4G28100	357
AT4G28110	0
AT4G28130	0
AT4G28140	29
AT4G28150	135
AT4G28160	0
AT4G28162	69
AT4G28170	0
AT4G28180	45
AT4G28190	106
AT4G28200	637
AT4G28210	780
AT4G28220	689
AT4G28230	192
AT4G28240	407
AT4G28250	558
AT4G28260	1164
AT4G28270	219
AT4G28280	3
AT4G28290	0
AT4G28300	1116
AT4G28310	243
AT4G28320	265
AT4G28330	49
AT4G28340	4
AT4G28350	72
AT4G28360	888
AT4G28362	0
AT4G28365	0
AT4G28370	486
AT4G28380	22
AT4G28390	58
AT4G28395	0
AT4G28397	0
AT4G28400	566
AT4G28405	1
AT4G28410	0
AT4G28420	1
AT4G28430	60
AT4G28440	858
AT4G28450	413
AT4G28460	0
AT4G28470	1229
AT4G28480	1086
AT4G28485	8
AT4G28490	860
AT4G28500	107
AT4G28510	416
AT4G28520	0
AT4G28530	6
AT4G28540	1212
AT4G28550	203
AT4G28556	4
AT4G28560	6
AT4G28570	598
AT4G28580	0
AT4G28590	229
AT4G28600	1050
AT4G28610	990
AT4G28620	0
AT4G28630	535
AT4G28640	233
AT4G28650	6
AT4G28652	0
AT4G28660	3755
AT4G28670	0
AT4G28680	5
AT4G28690	64
AT4G28700	14
AT4G28703	14
AT4G28706	1227
AT4G28710	1661
AT4G28720	0
AT4G28730	574
AT4G28740	936
AT4G28750	8777
AT4G28755	0
AT4G28760	917
AT4G28770	846
AT4G28775	1
AT4G28780	1186
AT4G28790	6
AT4G28800	0
AT4G28811	0
AT4G28815	0
AT4G28820	64
AT4G28830	272
AT4G28840	0
AT4G28850	0
AT4G28860	824
AT4G28870	0
AT4G28880	1697
AT4G28890	3
AT4G28900	98
AT4G28910	1418
AT4G28915	0
AT4G28920	0
AT4G28930	0
AT4G28940	1
AT4G28950	93
AT4G28960	0
AT4G28970	0
AT4G28980	867
AT4G28990	149
AT4G29000	318
AT4G29010	3647
AT4G29020	1845
AT4G29030	77
AT4G29033	0
AT4G29035	0
AT4G29037	0
AT4G29040	3332
AT4G29050	174
AT4G29060	20282
AT4G29070	598
AT4G29080	1533
AT4G29090	0
AT4G29100	798
AT4G29103	0
AT4G29110	170
AT4G29120	677
AT4G29130	1476
AT4G29140	180
AT4G29150	1
AT4G29160	1900
AT4G29170	103
AT4G29180	4
AT4G29190	1444
AT4G29200	0
AT4G29210	1004
AT4G29220	2805
AT4G29230	144
AT4G29240	197
AT4G29250	2
AT4G29260	531
AT4G29270	11
AT4G29273	0
AT4G29276	0
AT4G29280	0
AT4G29281	0
AT4G29283	0
AT4G29285	0
AT4G29290	0
AT4G29300	0
AT4G29305	0
AT4G29310	920
AT4G29330	467
AT4G29340	0
AT4G29350	7361
AT4G29360	289
AT4G29370	0
AT4G29380	792
AT4G29390	626
AT4G29400	501
AT4G29410	2096
AT4G29415	0
AT4G29420	128
AT4G29430	326
AT4G29440	513
AT4G29450	0
AT4G29460	0
AT4G29470	0
AT4G29480	1838
AT4G29490	780
AT4G29510	865
AT4G29520	625
AT4G29530	75
AT4G29540	112
AT4G29548	0
AT4G29550	4
AT4G29560	54
AT4G29570	1
AT4G29580	0
AT4G29590	1199
AT4G29600	1
AT4G29610	201
AT4G29620	0
AT4G29630	0
AT4G29640	0
AT4G29650	3
AT4G29654	0
AT4G29658	0
AT4G29660	169
AT4G29670	2494
AT4G29680	845
AT4G29690	4
AT4G29700	170
AT4G29710	5
AT4G29720	559
AT4G29730	184
AT4G29735	726
AT4G29740	147
AT4G29750	1580
AT4G29760	2
AT4G29770	2
AT4G29780	129
AT4G29790	800
AT4G29800	9
AT4G29810	1644
AT4G29820	173
AT4G29830	265
AT4G29840	2431
AT4G29850	2
AT4G29860	128
AT4G29870	612
AT4G29880	5
AT4G29890	551
AT4G29900	1946
AT4G29905	1064
AT4G29910	173
AT4G29920	277
AT4G29930	9
AT4G29940	456
AT4G29950	681
AT4G29960	443
AT4G29970	0
AT4G29980	0
AT4G29990	79
AT4G30000	212
AT4G30010	2739
AT4G30020	4415
AT4G30030	0
AT4G30040	0
AT4G30050	0
AT4G30060	310
AT4G30064	0
AT4G30067	0
AT4G30070	0
AT4G30072	0
AT4G30074	0
AT4G30080	683
AT4G30090	32
AT4G30097	0
AT4G30100	2075
AT4G30110	1893
AT4G30120	9
AT4G30130	91
AT4G30140	2
AT4G30150	419
AT4G30160	2340
AT4G30170	0
AT4G30180	18
AT4G30190	13101
AT4G30200	1407
AT4G30210	2970
AT4G30220	948
AT4G30230	41
AT4G30240	676
AT4G30250	25
AT4G30260	1012
AT4G30270	287
AT4G30280	10
AT4G30290	7
AT4G30300	0
AT4G30310	2083
AT4G30320	0
AT4G30330	367
AT4G30340	552
AT4G30350	1050
AT4G30360	497
AT4G30370	14
AT4G30380	0
AT4G30390	167
AT4G30400	226
AT4G30410	127
AT4G30420	0
AT4G30430	0
AT4G30440	2519
AT4G30450	122
AT4G30460	43
AT4G30470	221
AT4G30480	552
AT4G30490	573
AT4G30500	183
AT4G30510	130
AT4G30520	406
AT4G30530	7367
AT4G30540	0
AT4G30550	779
AT4G30560	206
AT4G30570	87
AT4G30580	1269
AT4G30590	0
AT4G30600	3141
AT4G30610	266
AT4G30620	1242
AT4G30630	390
AT4G30640	16
AT4G30650	13431
AT4G30660	1035
AT4G30662	1
AT4G30670	8
AT4G30680	110
AT4G30690	2166
AT4G30700	116
AT4G30710	543
AT4G30720	1954
AT4G30730	0
AT4G30740	1
AT4G30750	414
AT4G30760	830
AT4G30770	0
AT4G30780	353
AT4G30790	1131
AT4G30800	192
AT4G30810	1253
AT4G30820	192
AT4G30825	844
AT4G30830	23
AT4G30840	221
AT4G30845	86
AT4G30850	93
AT4G30860	194
AT4G30870	105
AT4G30872	0
AT4G30880	2
AT4G30890	1185
AT4G30900	521
AT4G30910	411
AT4G30920	2266
AT4G30930	530
AT4G30935	499
AT4G30940	121
AT4G30950	7824
AT4G30960	3870
AT4G30970	0
AT4G30972	0
AT4G30975	11
AT4G30980	117
AT4G30990	1052
AT4G30993	1008
AT4G30996	715
AT4G31000	272
AT4G31010	125
AT4G31020	4
AT4G31030	0
AT4G31040	2582
AT4G31050	447
AT4G31060	183
AT4G31070	56
AT4G31073	0
AT4G31075	0
AT4G31080	1010
AT4G31100	6
AT4G31110	15
AT4G31115	541
AT4G31120	668
AT4G31130	582
AT4G31140	408
AT4G31150	182
AT4G31160	972
AT4G31170	1664
AT4G31180	2233
AT4G31190	0
AT4G31196	0
AT4G31200	339
AT4G31210	1256
AT4G31230	10
AT4G31240	97
AT4G31248	1
AT4G31250	9
AT4G31260	0
AT4G31265	0
AT4G31270	106
AT4G31280	0
AT4G31290	583
AT4G31300	1641
AT4G31310	553
AT4G31320	0
AT4G31330	61
AT4G31340	2005
AT4G31350	627
AT4G31351	3
AT4G31354	2
AT4G31355	6
AT4G31360	268
AT4G31370	0
AT4G31380	0
AT4G31390	1058
AT4G31398	2
AT4G31400	70
AT4G31405	9
AT4G31408	17
AT4G31410	379
AT4G31420	832
AT4G31430	538
AT4G31440	103
AT4G31441	15
AT4G31450	523
AT4G31460	438
AT4G31470	0
AT4G31480	2648
AT4G31490	2160
AT4G31500	6971
AT4G31510	269
AT4G31520	18
AT4G31530	2579
AT4G31540	0
AT4G31550	787
AT4G31560	837
AT4G31570	1439
AT4G31580	1136
AT4G31590	1388
AT4G31600	312
AT4G31610	0
AT4G31615	6
AT4G31620	106
AT4G31630	0
AT4G31640	6
AT4G31650	544
AT4G31660	1
AT4G31670	331
AT4G31680	1
AT4G31685	0
AT4G31690	0
AT4G31695	0
AT4G31700	6065
AT4G31710	0
AT4G31715	0
AT4G31720	662
AT4G31730	28
AT4G31740	0
AT4G31750	402
AT4G31760	1
AT4G31770	215
AT4G31780	2410
AT4G31790	425
AT4G31800	210
AT4G31805	24
AT4G31810	327
AT4G31820	1927
AT4G31830	4
AT4G31840	505
AT4G31850	1602
AT4G31860	841
AT4G31870	90
AT4G31875	0
AT4G31877	0
AT4G31880	1452
AT4G31890	236
AT4G31895	0
AT4G31900	0
AT4G31910	23
AT4G31920	436
AT4G31930	94
AT4G31940	0
AT4G31950	0
AT4G31960	0
AT4G31970	0
AT4G31980	297
AT4G31985	1953
AT4G31990	5440
AT4G32000	558
AT4G32010	1030
AT4G32020	4740
AT4G32030	520
AT4G32040	726
AT4G32050	286
AT4G32060	5273
AT4G32070	964
AT4G32080	0
AT4G32090	0
AT4G32100	0
AT4G32105	0
AT4G32110	0
AT4G32120	375
AT4G32130	587
AT4G32140	447
AT4G32150	1800
AT4G32160	654
AT4G32170	0
AT4G32175	190
AT4G32180	1970
AT4G32190	807
AT4G32200	70
AT4G32205	3
AT4G32208	12
AT4G32210	209
AT4G32212	3
AT4G32215	0
AT4G32220	0
AT4G32230	0
AT4G32240	848
AT4G32250	550
AT4G32260	21195
AT4G32265	0
AT4G32270	314
AT4G32272	322
AT4G32280	104
AT4G32285	1705
AT4G32290	261
AT4G32295	63
AT4G32300	684
AT4G32320	499
AT4G32330	2596
AT4G32340	5175
AT4G32342	2
AT4G32350	327
AT4G32360	355
AT4G32370	0
AT4G32375	0
AT4G32380	0
AT4G32390	1942
AT4G32400	733
AT4G32410	16576
AT4G32420	1541
AT4G32430	66
AT4G32440	459
AT4G32445	0
AT4G32450	122
AT4G32460	244
AT4G32470	2534
AT4G32475	0
AT4G32480	19
AT4G32490	1
AT4G32500	3
AT4G32510	5
AT4G32520	1464
AT4G32530	2224
AT4G32535	35
AT4G32540	0
AT4G32551	1508
AT4G32560	310
AT4G32570	1355
AT4G32580	3
AT4G32590	1871
AT4G32600	761
AT4G32605	246
AT4G32610	697
AT4G32620	1072
AT4G32630	0
AT4G32640	1928
AT4G32650	20
AT4G32660	739
AT4G32670	258
AT4G32680	318
AT4G32690	181
AT4G32700	344
AT4G32710	499
AT4G32714	0
AT4G32717	0
AT4G32720	1018
AT4G32730	699
AT4G32750	226
AT4G32760	2190
AT4G32765	0
AT4G32770	438
AT4G32780	43
AT4G32790	343
AT4G32800	795
AT4G32810	10
AT4G32820	784
AT4G32830	138
AT4G32840	257
AT4G32850	1916
AT4G32860	4
AT4G32870	139
AT4G32880	1415
AT4G32890	97
AT4G32900	476
AT4G32910	625
AT4G32915	853
AT4G32920	570
AT4G32930	697
AT4G32940	8728
AT4G32950	26
AT4G32960	347
AT4G32970	273
AT4G32980	487
AT4G32990	23
AT4G33000	627
AT4G33010	28705
AT4G33020	0
AT4G33030	1725
AT4G33040	272
AT4G33050	1065
AT4G33060	455
AT4G33070	8
AT4G33080	2256
AT4G33090	3310
AT4G33100	90
AT4G33110	694
AT4G33120	1
AT4G33130	103
AT4G33140	335
AT4G33145	0
AT4G33150	230
AT4G33160	66
AT4G33170	62
AT4G33180	234
AT4G33200	967
AT4G33210	1671
AT4G33220	1617
AT4G33230	0
AT4G33240	1159
AT4G33250	1751
AT4G33260	128
AT4G33270	208
AT4G33280	10
AT4G33290	0
AT4G33300	2062
AT4G33310	0
AT4G33320	0
AT4G33330	42
AT4G33350	1076
AT4G33355	4
AT4G33360	757
AT4G33370	1
AT4G33380	1705
AT4G33390	0
AT4G33400	265
AT4G33410	325
AT4G33420	11
AT4G33430	1475
AT4G33440	289
AT4G33450	0
AT4G33460	468
AT4G33465	1
AT4G33467	6
AT4G33470	1425
AT4G33480	1192
AT4G33490	1412
AT4G33495	257
AT4G33500	2618
AT4G33510	5254
AT4G33520	2105
AT4G33530	2960
AT4G33540	689
AT4G33550	30
AT4G33560	39
AT4G33565	216
AT4G33580	1691
AT4G33585	0
AT4G33590	0
AT4G33600	0
AT4G33610	0
AT4G33620	179
AT4G33625	3166
AT4G33630	2088
AT4G33640	606
AT4G33650	815
AT4G33660	262
AT4G33666	29
AT4G33670	1089
AT4G33680	2870
AT4G33690	167
AT4G33700	1647
AT4G33710	0
AT4G33720	0
AT4G33730	0
AT4G33735	0
AT4G33740	1005
AT4G33760	1156
AT4G33770	223
AT4G33780	540
AT4G33790	23
AT4G33800	1
AT4G33810	206
AT4G33820	0
AT4G33830	0
AT4G33840	0
AT4G33850	0
AT4G33860	0
AT4G33865	2899
AT4G33870	0
AT4G33880	0
AT4G33885	0
AT4G33890	591
AT4G33900	0
AT4G33905	7
AT4G33910	576
AT4G33920	661
AT4G33925	47
AT4G33930	3
AT4G33940	310
AT4G33945	541
AT4G33950	378
AT4G33960	160
AT4G33970	5
AT4G33980	1173
AT4G33985	203
AT4G33990	103
AT4G34000	799
AT4G34020	713
AT4G34030	1183
AT4G34035	0
AT4G34040	935
AT4G34050	5956
AT4G34060	88
AT4G34065	2
AT4G34070	462
AT4G34071	0
AT4G34080	0
AT4G34090	1508
AT4G34100	2981
AT4G34103	0
AT4G34110	14496
AT4G34120	3257
AT4G34131	32
AT4G34135	252
AT4G34138	180
AT4G34139	1
AT4G34140	416
AT4G34150	831
AT4G34160	483
AT4G34170	0
AT4G34180	1263
AT4G34190	6172
AT4G34200	2727
AT4G34210	0
AT4G34215	727
AT4G34220	1160
AT4G34230	584
AT4G34240	1761
AT4G34250	113
AT4G34260	1444
AT4G34265	838
AT4G34270	537
AT4G34280	365
AT4G34290	1207
AT4G34300	0
AT4G34310	477
AT4G34320	22
AT4G34330	0
AT4G34332	0
AT4G34340	45
AT4G34345	0
AT4G34350	4188
AT4G34360	48
AT4G34370	525
AT4G34380	11
AT4G34390	774
AT4G34400	6
AT4G34410	0
AT4G34412	134
AT4G34415	0
AT4G34419	0
AT4G34420	22
AT4G34430	772
AT4G34440	1
AT4G34450	6389
AT4G34460	1486
AT4G34470	0
AT4G34480	2291
AT4G34490	2473
AT4G34500	317
AT4G34510	11
AT4G34520	0
AT4G34530	0
AT4G34540	198
AT4G34550	4
AT4G34555	450
AT4G34560	762
AT4G34570	409
AT4G34580	91
AT4G34590	485
AT4G34600	14
AT4G34610	643
AT4G34620	10493
AT4G34630	681
AT4G34640	1557
AT4G34650	268
AT4G34660	550
AT4G34670	4086
AT4G34680	204
AT4G34690	2
AT4G34695	0
AT4G34700	2934
AT4G34710	2436
AT4G34720	4467
AT4G34730	1260
AT4G34740	1450
AT4G34750	502
AT4G34760	630
AT4G34770	120
AT4G34780	1
AT4G34790	199
AT4G34800	26
AT4G34810	43
AT4G34830	4160
AT4G34840	199
AT4G34850	2
AT4G34860	62
AT4G34870	8944
AT4G34880	13
AT4G34881	41
AT4G34890	1242
AT4G34900	1281
AT4G34910	391
AT4G34920	1789
AT4G34930	33
AT4G34940	0
AT4G34950	10331
AT4G34960	663
AT4G34970	11
AT4G34975	0
AT4G34980	4518
AT4G34990	58
AT4G35000	3697
AT4G35010	9
AT4G35020	440
AT4G35025	0
AT4G35030	109
AT4G35040	765
AT4G35050	280
AT4G35060	64
AT4G35070	109
AT4G35080	451
AT4G35090	2878
AT4G35100	4988
AT4G35110	100
AT4G35120	0
AT4G35130	88
AT4G35140	330
AT4G35150	0
AT4G35160	41
AT4G35165	0
AT4G35170	4
AT4G35180	29
AT4G35190	2
AT4G35200	0
AT4G35210	0
AT4G35220	664
AT4G35230	1318
AT4G35240	1092
AT4G35250	2943
AT4G35260	2010
AT4G35270	526
AT4G35280	0
AT4G35290	339
AT4G35295	1
AT4G35300	2497
AT4G35310	3794
AT4G35320	578
AT4G35335	792
AT4G35350	1290
AT4G35360	770
AT4G35370	1
AT4G35375	0
AT4G35380	2
AT4G35390	9
AT4G35400	0
AT4G35410	283
AT4G35420	128
AT4G35430	0
AT4G35440	721
AT4G35450	8444
AT4G35460	776
AT4G35470	755
AT4G35480	119
AT4G35485	0
AT4G35490	997
AT4G35500	123
AT4G35510	307
AT4G35519	0
AT4G35520	40
AT4G35530	189
AT4G35540	122
AT4G35550	272
AT4G35560	515
AT4G35570	828
AT4G35580	912
AT4G35590	10
AT4G35600	348
AT4G35610	0
AT4G35620	120
AT4G35630	1676
AT4G35640	37
AT4G35650	0
AT4G35655	0
AT4G35660	1
AT4G35670	0
AT4G35680	1
AT4G35685	23
AT4G35690	0
AT4G35700	0
AT4G35710	0
AT4G35720	0
AT4G35725	0
AT4G35730	244
AT4G35731	0
AT4G35733	0
AT4G35740	257
AT4G35750	2225
AT4G35760	1652
AT4G35770	9
AT4G35780	706
AT4G35783	28
AT4G35785	837
AT4G35790	3329
AT4G35800	3933
AT4G35810	0
AT4G35820	0
AT4G35830	12344
AT4G35840	185
AT4G35850	720
AT4G35860	719
AT4G35870	328
AT4G35880	713
AT4G35890	1375
AT4G35900	197
AT4G35905	224
AT4G35910	316
AT4G35920	1408
AT4G35930	262
AT4G35940	183
AT4G35950	618
AT4G35970	217
AT4G35980	244
AT4G35985	86
AT4G35987	216
AT4G36000	4
AT4G36010	234
AT4G36020	634
AT4G36030	0
AT4G36032	0
AT4G36040	402
AT4G36050	129
AT4G36052	0
AT4G36060	13
AT4G36070	0
AT4G36080	716
AT4G36090	631
AT4G36100	0
AT4G36105	9
AT4G36110	26
AT4G36120	160
AT4G36130	2046
AT4G36140	577
AT4G36150	583
AT4G36160	35
AT4G36170	0
AT4G36180	771
AT4G36190	959
AT4G36195	1531
AT4G36197	0
AT4G36210	2166
AT4G36220	2891
AT4G36230	484
AT4G36240	322
AT4G36245	0
AT4G36250	2763
AT4G36260	45
AT4G36270	204
AT4G36280	171
AT4G36290	416
AT4G36350	0
AT4G36360	4319
AT4G36370	0
AT4G36380	42
AT4G36390	2007
AT4G36400	805
AT4G36410	123
AT4G36420	532
AT4G36430	2
AT4G36440	624
AT4G36450	9
AT4G36460	0
AT4G36470	115
AT4G36480	763
AT4G36490	0
AT4G36500	1147
AT4G36510	0
AT4G36515	202
AT4G36520	1666
AT4G36530	2124
AT4G36540	1766
AT4G36550	533
AT4G36560	0
AT4G36570	158
AT4G36580	108
AT4G36590	4
AT4G36600	1
AT4G36610	0
AT4G36620	37
AT4G36630	870
AT4G36635	0
AT4G36640	188
AT4G36648	1858
AT4G36650	205
AT4G36660	715
AT4G36670	150
AT4G36680	311
AT4G36690	3568
AT4G36700	0
AT4G36710	705
AT4G36720	182
AT4G36730	781
AT4G36740	0
AT4G36750	878
AT4G36760	1343
AT4G36770	11
AT4G36780	1002
AT4G36790	326
AT4G36791	0
AT4G36795	0
AT4G36800	2998
AT4G36808	0
AT4G36810	0
AT4G36820	0
AT4G36830	31
AT4G36840	213
AT4G36850	13
AT4G36860	500
AT4G36870	769
AT4G36880	7
AT4G36890	960
AT4G36900	173
AT4G36910	308
AT4G36920	539
AT4G36925	1
AT4G36930	85
AT4G36940	1006
AT4G36945	279
AT4G36950	2
AT4G36960	913
AT4G36970	918
AT4G36980	2835
AT4G36990	227
AT4G37000	1282
AT4G37010	3
AT4G37020	189
AT4G37022	10
AT4G37030	16
AT4G37040	2833
AT4G37050	0
AT4G37060	0
AT4G37070	0
AT4G37080	1185
AT4G37090	335
AT4G37095	23
AT4G37100	602
AT4G37110	382
AT4G37120	1768
AT4G37130	301
AT4G37140	9
AT4G37150	5
AT4G37160	0
AT4G37170	77
AT4G37175	0
AT4G37180	417
AT4G37190	265
AT4G37200	1169
AT4G37210	502
AT4G37220	1
AT4G37225	12
AT4G37230	5
AT4G37235	7
AT4G37240	213
AT4G37250	322
AT4G37260	893
AT4G37270	1805
AT4G37280	582
AT4G37290	4
AT4G37295	6
AT4G37300	3971
AT4G37310	773
AT4G37320	159
AT4G37330	421
AT4G37340	0
AT4G37360	0
AT4G37370	82
AT4G37380	139
AT4G37390	10
AT4G37400	186
AT4G37409	0
AT4G37410	1
AT4G37420	1
AT4G37430	0
AT4G37432	2
AT4G37435	0
AT4G37440	769
AT4G37445	64
AT4G37450	1137
AT4G37460	1403
AT4G37470	1524
AT4G37480	323
AT4G37483	23
AT4G37490	64
AT4G37500	0
AT4G37510	2619
AT4G37520	152
AT4G37530	92
AT4G37540	98
AT4G37550	459
AT4G37553	18
AT4G37560	112
AT4G37570	0
AT4G37580	68
AT4G37590	1018
AT4G37608	55
AT4G37610	117
AT4G37620	5
AT4G37630	152
AT4G37640	1720
AT4G37650	393
AT4G37660	139
AT4G37670	238
AT4G37680	400
AT4G37682	35
AT4G37685	10
AT4G37690	4
AT4G37700	1
AT4G37705	0
AT4G37710	1
AT4G37720	0
AT4G37730	47
AT4G37740	131
AT4G37750	497
AT4G37760	709
AT4G37770	2
AT4G37780	1
AT4G37790	333
AT4G37800	4887
AT4G37810	40
AT4G37820	1334
AT4G37830	2328
AT4G37840	1
AT4G37850	0
AT4G37860	0
AT4G37870	3373
AT4G37880	519
AT4G37890	29
AT4G37895	0
AT4G37900	21
AT4G37910	2433
AT4G37920	845
AT4G37925	1587
AT4G37930	47097
AT4G37940	1
AT4G37950	0
AT4G37970	213
AT4G37980	483
AT4G37990	0
AT4G38000	1
AT4G38005	0
AT4G38010	52
AT4G38020	245
AT4G38030	0
AT4G38040	537
AT4G38050	216
AT4G38060	393
AT4G38062	129
AT4G38065	0
AT4G38070	1
AT4G38080	14
AT4G38090	518
AT4G38092	1
AT4G38100	849
AT4G38120	833
AT4G38130	2043
AT4G38140	0
AT4G38150	160
AT4G38160	1207
AT4G38170	174
AT4G38180	41
AT4G38190	0
AT4G38200	1265
AT4G38210	1
AT4G38213	1
AT4G38215	0
AT4G38220	1378
AT4G38225	1218
AT4G38230	192
AT4G38240	705
AT4G38250	1
AT4G38260	354
AT4G38270	484
AT4G38280	232
AT4G38290	1
AT4G38300	34
AT4G38310	6
AT4G38320	137
AT4G38330	85
AT4G38340	21
AT4G38350	2402
AT4G38360	913
AT4G38370	184
AT4G38380	143
AT4G38390	5
AT4G38400	163
AT4G38401	2
AT4G38405	0
AT4G38410	0
AT4G38420	455
AT4G38430	1754
AT4G38440	417
AT4G38460	1771
AT4G38470	1095
AT4G38480	176
AT4G38490	532
AT4G38495	77
AT4G38500	714
AT4G38510	3756
AT4G38520	3221
AT4G38530	160
AT4G38540	23
AT4G38545	48
AT4G38550	1
AT4G38552	18
AT4G38560	17
AT4G38570	200
AT4G38580	961
AT4G38590	0
AT4G38600	3882
AT4G38620	561
AT4G38630	2478
AT4G38640	881
AT4G38650	101
AT4G38660	657
AT4G38670	115
AT4G38680	3507
AT4G38690	534
AT4G38700	61
AT4G38710	1659
AT4G38730	234
AT4G38740	5132
AT4G38760	1618
AT4G38770	20708
AT4G38775	0
AT4G38780	31
AT4G38781	0
AT4G38790	601
AT4G38800	1813
AT4G38810	720
AT4G38820	0
AT4G38825	0
AT4G38830	2
AT4G38840	510
AT4G38850	146
AT4G38860	816
AT4G38870	0
AT4G38880	0
AT4G38890	948
AT4G38900	648
AT4G38905	1
AT4G38910	97
AT4G38920	3783
AT4G38930	377
AT4G38932	572
AT4G38940	118
AT4G38950	735
AT4G38960	41
AT4G38970	34730
AT4G38980	139
AT4G38990	0
AT4G39000	1
AT4G39010	70
AT4G39020	0
AT4G39030	214
AT4G39040	2271
AT4G39050	1533
AT4G39060	0
AT4G39070	11
AT4G39080	7201
AT4G39090	11561
AT4G39100	891
AT4G39110	31
AT4G39120	538
AT4G39130	0
AT4G39140	480
AT4G39150	1118
AT4G39160	388
AT4G39170	1428
AT4G39180	466
AT4G39190	516
AT4G39195	0
AT4G39200	4685
AT4G39210	1229
AT4G39220	454
AT4G39230	156
AT4G39235	105
AT4G39240	595
AT4G39250	3
AT4G39260	18768
AT4G39270	436
AT4G39280	1382
AT4G39290	0
AT4G39300	190
AT4G39320	61
AT4G39330	3105
AT4G39340	10
AT4G39345	0
AT4G39350	6230
AT4G39360	2
AT4G39361	25
AT4G39363	22
AT4G39364	25
AT4G39366	34
AT4G39370	195
AT4G39380	179
AT4G39390	368
AT4G39400	3774
AT4G39403	0
AT4G39404	0
AT4G39410	122
AT4G39420	1735
AT4G39460	1324
AT4G39470	227
AT4G39480	5
AT4G39490	0
AT4G39500	0
AT4G39510	156
AT4G39520	1215
AT4G39530	79
AT4G39540	878
AT4G39550	64
AT4G39560	152
AT4G39570	116
AT4G39580	17
AT4G39590	0
AT4G39600	25
AT4G39610	0
AT4G39615	0
AT4G39620	672
AT4G39630	75
AT4G39640	1063
AT4G39650	0
AT4G39660	893
AT4G39670	3
AT4G39672	0
AT4G39675	0
AT4G39680	2542
AT4G39690	936
AT4G39700	6
AT4G39710	1756
AT4G39720	76
AT4G39730	2219
AT4G39740	220
AT4G39745	0
AT4G39750	0
AT4G39753	0
AT4G39756	0
AT4G39760	0
AT4G39770	364
AT4G39780	117
AT4G39790	45
AT4G39795	166
AT4G39800	5449
AT4G39810	40
AT4G39820	556
AT4G39830	50
AT4G39838	0
AT4G39840	0
AT4G39850	1872
AT4G39860	228
AT4G39865	0
AT4G39870	486
AT4G39880	848
AT4G39890	57
AT4G39900	603
AT4G39910	644
AT4G39917	0
AT4G39920	245
AT4G39925	29
AT4G39930	44
AT4G39940	5677
AT4G39950	1340
AT4G39952	58
AT4G39955	103
AT4G39960	2786
AT4G39970	1562
AT4G39980	3052
AT4G39985	0
AT4G39990	781
AT4G40000	85
AT4G40010	34
AT4G40011	0
AT4G40020	1
AT4G40030	5094
AT4G40040	5946
AT4G40042	134
AT4G40045	430
AT4G40050	851
AT4G40060	797
AT4G40063	0
AT4G40065	185
AT4G40070	52
AT4G40080	0
AT4G40085	2
AT4G40090	13
AT4G40100	0
AT5G00730	0
AT5G00735	0
AT5G00740	0
AT5G00745	0
AT5G00750	4
AT5G00755	4
AT5G00760	3
AT5G00765	5
AT5G00770	0
AT5G00775	1
AT5G00780	6
AT5G00785	0
AT5G00790	3
AT5G00795	0
AT5G00800	0
AT5G00805	0
AT5G00810	0
AT5G00815	0
AT5G00820	0
AT5G00825	1
AT5G00835	0
AT5G00840	0
AT5G00845	0
AT5G00850	0
AT5G00855	1
AT5G00860	0
AT5G00865	1
AT5G00870	0
AT5G00875	2
AT5G00880	0
AT5G00885	0
AT5G00895	0
AT5G00900	0
AT5G00905	0
AT5G00910	3
AT5G00920	0
AT5G00925	2
AT5G00930	0
AT5G00935	0
AT5G00940	0
AT5G00950	0
AT5G00955	0
AT5G00960	0
AT5G00965	0
AT5G00970	0
AT5G00975	0
AT5G00980	66
AT5G00985	22
AT5G00990	1
AT5G00995	0
AT5G01005	0
AT5G01010	2214
AT5G01015	111
AT5G01017	1
AT5G01020	1636
AT5G01030	388
AT5G01040	8
AT5G01045	1
AT5G01050	0
AT5G01055	4
AT5G01060	2
AT5G01065	0
AT5G01070	12
AT5G01075	82
AT5G01080	0
AT5G01090	840
AT5G01095	0
AT5G01100	90
AT5G01105	0
AT5G01110	84
AT5G01115	0
AT5G01120	5
AT5G01125	0
AT5G01130	0
AT5G01135	0
AT5G01140	0
AT5G01145	1
AT5G01150	0
AT5G01155	0
AT5G01160	261
AT5G01165	0
AT5G01170	497
AT5G01175	72
AT5G01180	34
AT5G01185	0
AT5G01190	126
AT5G01195	0
AT5G01200	135
AT5G01205	1
AT5G01210	0
AT5G01215	0
AT5G01220	1978
AT5G01225	1
AT5G01230	195
AT5G01235	4
AT5G01240	1290
AT5G01245	0
AT5G01250	3
AT5G01255	0
AT5G01260	409
AT5G01265	0
AT5G01270	916
AT5G01275	0
AT5G01280	0
AT5G01285	0
AT5G01290	646
AT5G01295	0
AT5G01300	6
AT5G01305	0
AT5G01310	182
AT5G01315	0
AT5G01320	8
AT5G01325	0
AT5G01330	0
AT5G01335	5
AT5G01340	69
AT5G01345	1
AT5G01350	1231
AT5G01360	68
AT5G01365	0
AT5G01370	355
AT5G01375	0
AT5G01380	0
AT5G01385	0
AT5G01390	260
AT5G01395	0
AT5G01400	1086
AT5G01405	0
AT5G01410	3118
AT5G01415	0
AT5G01420	30
AT5G01425	0
AT5G01430	218
AT5G01435	0
AT5G01440	0
AT5G01445	17
AT5G01450	336
AT5G01455	0
AT5G01460	1173
AT5G01465	0
AT5G01470	174
AT5G01475	0
AT5G01480	37
AT5G01485	0
AT5G01490	0
AT5G01495	0
AT5G01500	746
AT5G01505	5
AT5G01510	299
AT5G01515	1
AT5G01520	253
AT5G01530	86540
AT5G01535	0
AT5G01540	0
AT5G01542	0
AT5G01545	51
AT5G01550	0
AT5G01555	0
AT5G01560	355
AT5G01565	0
AT5G01570	33
AT5G01575	0
AT5G01580	0
AT5G01585	0
AT5G01590	4703
AT5G01595	25
AT5G01600	2866
AT5G01605	0
AT5G01610	71
AT5G01615	0
AT5G01620	264
AT5G01630	154
AT5G01635	0
AT5G01640	48
AT5G01645	0
AT5G01650	831
AT5G01655	0
AT5G01660	62
AT5G01665	0
AT5G01670	209
AT5G01675	0
AT5G01680	1
AT5G01685	0
AT5G01690	0
AT5G01695	0
AT5G01700	42
AT5G01705	0
AT5G01710	1639
AT5G01715	15
AT5G01720	297
AT5G01725	0
AT5G01730	40
AT5G01732	1
AT5G01735	0
AT5G01740	29
AT5G01745	0
AT5G01747	0
AT5G01750	7976
AT5G01755	0
AT5G01760	1
AT5G01765	0
AT5G01770	376
AT5G01775	14
AT5G01780	509
AT5G01785	0
AT5G01790	489
AT5G01795	0
AT5G01800	809
AT5G01805	0
AT5G01810	734
AT5G01815	0
AT5G01820	497
AT5G01825	0
AT5G01830	115
AT5G01835	0
AT5G01840	46
AT5G01845	0
AT5G01850	251
AT5G01855	0
AT5G01860	0
AT5G01865	0
AT5G01870	0
AT5G01875	0
AT5G01880	31
AT5G01881	0
AT5G01885	0
AT5G01890	1157
AT5G01895	0
AT5G01900	2
AT5G01910	72
AT5G01915	0
AT5G01920	2581
AT5G01925	0
AT5G01930	737
AT5G01935	2
AT5G01940	43
AT5G01945	0
AT5G01950	1177
AT5G01955	0
AT5G01960	957
AT5G01965	0
AT5G01970	333
AT5G01975	0
AT5G01980	436
AT5G01985	0
AT5G01990	316
AT5G01995	0
AT5G02000	0
AT5G02010	187
AT5G02015	0
AT5G02020	21
AT5G02025	0
AT5G02030	341
AT5G02035	0
AT5G02040	382
AT5G02045	0
AT5G02050	672
AT5G02055	0
AT5G02060	89
AT5G02065	1
AT5G02070	0
AT5G02075	0
AT5G02080	76
AT5G02085	0
AT5G02090	55
AT5G02095	1
AT5G02100	245
AT5G02105	0
AT5G02110	3
AT5G02115	0
AT5G02120	1705
AT5G02125	0
AT5G02130	195
AT5G02135	0
AT5G02140	16
AT5G02145	0
AT5G02150	217
AT5G02155	3
AT5G02160	14365
AT5G02170	7
AT5G02175	0
AT5G02180	382
AT5G02185	0
AT5G02190	143
AT5G02195	0
AT5G02200	48
AT5G02205	1
AT5G02210	0
AT5G02215	0
AT5G02220	19
AT5G02225	5
AT5G02230	129
AT5G02240	4927
AT5G02244	3
AT5G02245	0
AT5G02250	983
AT5G02255	0
AT5G02260	166
AT5G02265	0
AT5G02270	351
AT5G02275	0
AT5G02280	156
AT5G02290	916
AT5G02295	0
AT5G02305	0
AT5G02310	1928
AT5G02315	0
AT5G02320	58
AT5G02325	0
AT5G02330	1
AT5G02335	0
AT5G02340	0
AT5G02345	0
AT5G02350	1
AT5G02355	0
AT5G02360	0
AT5G02365	0
AT5G02370	126
AT5G02375	0
AT5G02380	47098
AT5G02385	0
AT5G02390	9
AT5G02395	0
AT5G02400	110
AT5G02405	0
AT5G02410	435
AT5G02415	24
AT5G02420	48
AT5G02425	14
AT5G02430	236
AT5G02435	0
AT5G02440	83
AT5G02445	0
AT5G02450	4397
AT5G02455	0
AT5G02460	85
AT5G02465	0
AT5G02470	210
AT5G02480	3469
AT5G02485	0
AT5G02490	673
AT5G02495	0
AT5G02500	36893
AT5G02502	309
AT5G02505	0
AT5G02510	5
AT5G02515	105
AT5G02520	46
AT5G02525	5
AT5G02530	1207
AT5G02535	3
AT5G02540	89
AT5G02550	24
AT5G02555	0
AT5G02560	285
AT5G02565	68
AT5G02570	0
AT5G02575	52
AT5G02580	2
AT5G02590	186
AT5G02595	2
AT5G02600	388
AT5G02605	19
AT5G02610	1742
AT5G02615	0
AT5G02620	796
AT5G02630	156
AT5G02635	0
AT5G02640	14
AT5G02645	1
AT5G02650	166
AT5G02655	0
AT5G02660	0
AT5G02665	0
AT5G02670	222
AT5G02675	0
AT5G02680	171
AT5G02685	0
AT5G02690	88
AT5G02695	0
AT5G02700	0
AT5G02705	16
AT5G02710	667
AT5G02715	0
AT5G02720	0
AT5G02725	0
AT5G02730	0
AT5G02735	0
AT5G02740	567
AT5G02745	1
AT5G02750	53
AT5G02755	0
AT5G02760	556
AT5G02765	0
AT5G02770	2951
AT5G02775	0
AT5G02780	0
AT5G02785	0
AT5G02790	4933
AT5G02795	0
AT5G02800	533
AT5G02805	0
AT5G02810	3358
AT5G02815	0
AT5G02820	270
AT5G02825	0
AT5G02830	1355
AT5G02835	0
AT5G02840	358
AT5G02850	276
AT5G02855	0
AT5G02860	967
AT5G02865	3
AT5G02870	7722
AT5G02875	10
AT5G02880	1330
AT5G02885	0
AT5G02890	891
AT5G02895	0
AT5G02900	0
AT5G02905	0
AT5G02910	151
AT5G02915	0
AT5G02920	2
AT5G02925	0
AT5G02930	0
AT5G02935	0
AT5G02940	2415
AT5G02945	0
AT5G02950	56
AT5G02955	0
AT5G02960	6799
AT5G02965	0
AT5G02970	673
AT5G02975	0
AT5G02980	0
AT5G02985	0
AT5G02990	0
AT5G02995	0
AT5G03000	0
AT5G03005	0
AT5G03010	3
AT5G03015	0
AT5G03020	3
AT5G03025	0
AT5G03030	313
AT5G03035	1
AT5G03040	2640
AT5G03045	0
AT5G03050	410
AT5G03055	0
AT5G03060	10
AT5G03065	0
AT5G03070	273
AT5G03075	0
AT5G03080	512
AT5G03085	14
AT5G03090	0
AT5G03095	0
AT5G03100	74
AT5G03105	0
AT5G03110	71
AT5G03115	0
AT5G03120	492
AT5G03125	0
AT5G03130	6
AT5G03135	0
AT5G03140	399
AT5G03145	0
AT5G03150	314
AT5G03155	0
AT5G03160	771
AT5G03165	34
AT5G03170	527
AT5G03175	4
AT5G03180	210
AT5G03185	0
AT5G03190	1047
AT5G03195	0
AT5G03200	196
AT5G03204	0
AT5G03205	0
AT5G03210	66
AT5G03215	0
AT5G03220	139
AT5G03225	0
AT5G03230	125
AT5G03235	1
AT5G03240	12805
AT5G03245	0
AT5G03250	96
AT5G03255	2
AT5G03260	700
AT5G03265	0
AT5G03270	26
AT5G03275	0
AT5G03280	3072
AT5G03285	45
AT5G03290	1976
AT5G03295	0
AT5G03300	2884
AT5G03305	2
AT5G03310	0
AT5G03315	7
AT5G03320	587
AT5G03325	0
AT5G03330	289
AT5G03335	0
AT5G03340	792
AT5G03345	471
AT5G03350	2872
AT5G03355	63
AT5G03360	0
AT5G03370	381
AT5G03375	0
AT5G03377	8
AT5G03380	496
AT5G03385	0
AT5G03390	126
AT5G03395	1
AT5G03400	0
AT5G03405	0
AT5G03406	162
AT5G03415	296
AT5G03420	1365
AT5G03425	0
AT5G03430	1592
AT5G03435	7
AT5G03440	174
AT5G03445	0
AT5G03450	258
AT5G03452	0
AT5G03455	723
AT5G03460	1145
AT5G03465	0
AT5G03470	489
AT5G03475	6
AT5G03480	0
AT5G03485	4
AT5G03490	250
AT5G03495	39
AT5G03500	195
AT5G03510	127
AT5G03515	1
AT5G03520	1451
AT5G03525	0
AT5G03530	489
AT5G03535	0
AT5G03540	1895
AT5G03545	20
AT5G03550	1
AT5G03552	8
AT5G03553	23
AT5G03555	126
AT5G03560	171
AT5G03565	0
AT5G03570	0
AT5G03575	0
AT5G03580	0
AT5G03585	2
AT5G03590	0
AT5G03595	0
AT5G03600	0
AT5G03605	0
AT5G03610	917
AT5G03615	0
AT5G03620	13
AT5G03625	0
AT5G03630	2484
AT5G03635	0
AT5G03640	22
AT5G03645	0
AT5G03650	3240
AT5G03660	1613
AT5G03668	0
AT5G03670	41
AT5G03680	21
AT5G03685	0
AT5G03690	301
AT5G03695	3
AT5G03700	35
AT5G03705	0
AT5G03710	0
AT5G03715	0
AT5G03720	99
AT5G03730	1638
AT5G03735	0
AT5G03740	764
AT5G03745	0
AT5G03750	0
AT5G03755	0
AT5G03760	3276
AT5G03765	0
AT5G03770	59
AT5G03775	0
AT5G03780	87
AT5G03785	0
AT5G03790	0
AT5G03795	55
AT5G03800	257
AT5G03805	0
AT5G03810	0
AT5G03815	0
AT5G03820	0
AT5G03825	3
AT5G03830	306
AT5G03835	0
AT5G03840	9
AT5G03845	0
AT5G03850	2579
AT5G03858	0
AT5G03860	3
AT5G03870	75
AT5G03875	10
AT5G03880	4541
AT5G03885	2
AT5G03890	8
AT5G03900	2327
AT5G03905	423
AT5G03910	1410
AT5G03915	0
AT5G03920	0
AT5G03925	0
AT5G03930	0
AT5G03935	0
AT5G03940	5112
AT5G03944	0
AT5G03945	0
AT5G03950	0
AT5G03955	0
AT5G03960	116
AT5G03965	0
AT5G03970	167
AT5G03975	0
AT5G03980	0
AT5G03985	1
AT5G03990	220
AT5G03995	155
AT5G04000	32
AT5G04005	0
AT5G04010	1
AT5G04015	0
AT5G04020	926
AT5G04025	0
AT5G04030	0
AT5G04035	0
AT5G04040	862
AT5G04045	0
AT5G04047	0
AT5G04050	196
AT5G04055	0
AT5G04060	636
AT5G04065	3
AT5G04070	162
AT5G04075	1
AT5G04080	187
AT5G04085	0
AT5G04090	527
AT5G04105	0
AT5G04110	305
AT5G04115	0
AT5G04120	0
AT5G04125	0
AT5G04130	673
AT5G04135	0
AT5G04140	28154
AT5G04145	0
AT5G04150	9
AT5G04160	644
AT5G04165	0
AT5G04170	1073
AT5G04175	0
AT5G04180	3
AT5G04185	3
AT5G04190	19
AT5G04195	0
AT5G04200	179
AT5G04205	12
AT5G04210	0
AT5G04215	0
AT5G04220	193
AT5G04225	0
AT5G04230	1119
AT5G04235	256
AT5G04238	0
AT5G04240	667
AT5G04245	0
AT5G04250	154
AT5G04255	0
AT5G04260	583
AT5G04267	0
AT5G04270	178
AT5G04275	0
AT5G04280	1404
AT5G04290	1541
AT5G04305	0
AT5G04310	92
AT5G04315	0
AT5G04320	351
AT5G04325	0
AT5G04330	72
AT5G04335	0
AT5G04340	119
AT5G04345	0
AT5G04347	0
AT5G04350	0
AT5G04355	0
AT5G04360	2085
AT5G04365	0
AT5G04370	3
AT5G04375	0
AT5G04380	0
AT5G04385	0
AT5G04390	7
AT5G04395	0
AT5G04400	0
AT5G04405	1
AT5G04410	1462
AT5G04415	0
AT5G04420	934
AT5G04425	9
AT5G04430	4566
AT5G04435	0
AT5G04440	1209
AT5G04445	0
AT5G04455	0
AT5G04460	693
AT5G04465	1
AT5G04470	123
AT5G04475	0
AT5G04480	680
AT5G04490	420
AT5G04495	0
AT5G04500	0
AT5G04505	1
AT5G04510	1030
AT5G04515	0
AT5G04520	112
AT5G04525	0
AT5G04530	991
AT5G04540	616
AT5G04545	0
AT5G04550	1708
AT5G04560	2275
AT5G04575	0
AT5G04585	0
AT5G04590	10979
AT5G04595	0
AT5G04600	758
AT5G04605	0
AT5G04610	0
AT5G04615	0
AT5G04620	327
AT5G04625	0
AT5G04630	0
AT5G04635	0
AT5G04640	0
AT5G04650	0
AT5G04660	0
AT5G04665	0
AT5G04670	754
AT5G04675	0
AT5G04680	242
AT5G04685	0
AT5G04690	195
AT5G04695	0
AT5G04700	108
AT5G04705	0
AT5G04710	1089
AT5G04715	0
AT5G04720	924
AT5G04725	0
AT5G04730	0
AT5G04740	1402
AT5G04745	0
AT5G04750	965
AT5G04755	0
AT5G04760	72
AT5G04765	0
AT5G04770	33
AT5G04775	0
AT5G04780	83
AT5G04781	0
AT5G04785	0
AT5G04790	0
AT5G04795	0
AT5G04800	1884
AT5G04810	2809
AT5G04815	0
AT5G04820	124
AT5G04825	0
AT5G04830	939
AT5G04840	78
AT5G04845	0
AT5G04850	564
AT5G04853	0
AT5G04855	0
AT5G04860	134
AT5G04865	0
AT5G04870	0
AT5G04880	107
AT5G04885	1056
AT5G04890	327
AT5G04895	222
AT5G04900	763
AT5G04905	1
AT5G04910	181
AT5G04915	0
AT5G04920	1192
AT5G04925	0
AT5G04930	2907
AT5G04933	0
AT5G04935	0
AT5G04937	0
AT5G04940	557
AT5G04945	0
AT5G04950	81
AT5G04955	0
AT5G04960	0
AT5G04965	0
AT5G04970	2
AT5G04975	0
AT5G04980	114
AT5G04985	0
AT5G04990	754
AT5G04995	0
AT5G05000	673
AT5G05005	0
AT5G05010	3997
AT5G05015	0
AT5G05020	0
AT5G05025	0
AT5G05030	0
AT5G05035	0
AT5G05040	0
AT5G05045	0
AT5G05050	0
AT5G05055	0
AT5G05060	491
AT5G05065	0
AT5G05070	0
AT5G05075	0
AT5G05080	1269
AT5G05085	2
AT5G05090	14
AT5G05095	0
AT5G05100	597
AT5G05105	0
AT5G05110	329
AT5G05113	0
AT5G05120	0
AT5G05125	0
AT5G05130	69
AT5G05135	0
AT5G05140	452
AT5G05150	2
AT5G05155	0
AT5G05160	723
AT5G05170	12243
AT5G05175	0
AT5G05180	433
AT5G05185	0
AT5G05190	189
AT5G05195	0
AT5G05200	6252
AT5G05205	0
AT5G05210	650
AT5G05215	0
AT5G05220	0
AT5G05230	388
AT5G05235	0
AT5G05240	111
AT5G05250	536
AT5G05255	0
AT5G05260	0
AT5G05265	0
AT5G05270	164
AT5G05275	1
AT5G05280	0
AT5G05285	0
AT5G05290	2
AT5G05295	0
AT5G05300	2
AT5G05310	253
AT5G05315	0
AT5G05320	44
AT5G05325	0
AT5G05330	107
AT5G05335	0
AT5G05340	7
AT5G05350	19
AT5G05360	345
AT5G05365	23
AT5G05370	651
AT5G05375	0
AT5G05380	50
AT5G05385	0
AT5G05390	5
AT5G05395	0
AT5G05400	41
AT5G05410	186
AT5G05415	1
AT5G05420	0
AT5G05425	1
AT5G05430	2
AT5G05435	52
AT5G05440	56
AT5G05445	1
AT5G05450	513
AT5G05455	0
AT5G05460	285
AT5G05465	0
AT5G05470	399
AT5G05475	0
AT5G05480	116
AT5G05485	0
AT5G05490	2
AT5G05495	0
AT5G05500	0
AT5G05505	0
AT5G05510	72
AT5G05515	0
AT5G05520	625
AT5G05525	0
AT5G05530	0
AT5G05535	0
AT5G05540	341
AT5G05545	6
AT5G05550	186
AT5G05555	0
AT5G05560	547
AT5G05565	0
AT5G05570	644
AT5G05580	1492
AT5G05585	0
AT5G05590	158
AT5G05598	0
AT5G05600	133
AT5G05605	0
AT5G05610	899
AT5G05620	389
AT5G05625	0
AT5G05630	39
AT5G05635	0
AT5G05640	1
AT5G05645	0
AT5G05650	0
AT5G05653	0
AT5G05657	0
AT5G05660	999
AT5G05665	0
AT5G05670	338
AT5G05675	0
AT5G05680	254
AT5G05685	0
AT5G05690	2820
AT5G05695	0
AT5G05700	549
AT5G05705	0
AT5G05710	164
AT5G05720	0
AT5G05725	0
AT5G05730	1147
AT5G05735	0
AT5G05740	3119
AT5G05745	0
AT5G05750	275
AT5G05755	0
AT5G05760	211
AT5G05765	1
AT5G05770	0
AT5G05780	1595
AT5G05785	1
AT5G05790	227
AT5G05795	0
AT5G05800	669
AT5G05805	3
AT5G05810	40
AT5G05815	0
AT5G05820	574
AT5G05825	0
AT5G05830	398
AT5G05835	0
AT5G05840	95
AT5G05845	0
AT5G05850	176
AT5G05855	0
AT5G05860	176
AT5G05865	0
AT5G05870	304
AT5G05875	0
AT5G05880	6
AT5G05885	0
AT5G05890	246
AT5G05895	0
AT5G05900	0
AT5G05905	0
AT5G05910	0
AT5G05915	0
AT5G05920	284
AT5G05925	0
AT5G05930	419
AT5G05935	0
AT5G05940	169
AT5G05945	0
AT5G05950	339
AT5G05955	0
AT5G05960	747
AT5G05965	3
AT5G05970	314
AT5G05975	1
AT5G05980	721
AT5G05985	0
AT5G05987	149
AT5G05990	227
AT5G05995	0
AT5G06000	58
AT5G06005	0
AT5G06010	0
AT5G06015	0
AT5G06020	0
AT5G06025	0
AT5G06030	0
AT5G06035	0
AT5G06040	0
AT5G06043	0
AT5G06045	0
AT5G06050	532
AT5G06055	0
AT5G06060	1189
AT5G06065	0
AT5G06070	0
AT5G06075	0
AT5G06080	0
AT5G06085	0
AT5G06090	0
AT5G06095	0
AT5G06100	487
AT5G06105	0
AT5G06110	1254
AT5G06115	1
AT5G06120	885
AT5G06125	0
AT5G06130	1172
AT5G06140	1216
AT5G06145	0
AT5G06150	263
AT5G06155	0
AT5G06160	740
AT5G06165	4
AT5G06170	0
AT5G06175	0
AT5G06180	173
AT5G06185	0
AT5G06190	40
AT5G06200	2
AT5G06205	0
AT5G06210	264
AT5G06220	2118
AT5G06230	11
AT5G06235	0
AT5G06240	212
AT5G06245	0
AT5G06250	12
AT5G06255	0
AT5G06260	579
AT5G06265	355
AT5G06270	188
AT5G06275	0
AT5G06278	14
AT5G06280	163
AT5G06285	0
AT5G06290	7139
AT5G06295	8
AT5G06300	42
AT5G06305	0
AT5G06310	72
AT5G06320	898
AT5G06325	0
AT5G06330	21
AT5G06335	0
AT5G06340	1950
AT5G06345	0
AT5G06350	456
AT5G06360	1142
AT5G06365	0
AT5G06370	530
AT5G06380	2
AT5G06385	0
AT5G06390	1898
AT5G06395	0
AT5G06400	48
AT5G06405	0
AT5G06410	113
AT5G06415	0
AT5G06420	43
AT5G06425	0
AT5G06430	125
AT5G06435	0
AT5G06440	1136
AT5G06445	0
AT5G06450	231
AT5G06455	0
AT5G06460	902
AT5G06465	0
AT5G06470	98
AT5G06475	12
AT5G06480	81
AT5G06490	0
AT5G06495	0
AT5G06500	0
AT5G06505	0
AT5G06510	100
AT5G06515	0
AT5G06520	0
AT5G06525	0
AT5G06530	512
AT5G06535	0
AT5G06540	61
AT5G06545	0
AT5G06550	251
AT5G06560	774
AT5G06565	0
AT5G06570	18
AT5G06575	0
AT5G06580	680
AT5G06585	0
AT5G06590	58
AT5G06595	0
AT5G06600	3871
AT5G06605	0
AT5G06610	546
AT5G06615	0
AT5G06620	92
AT5G06630	0
AT5G06634	0
AT5G06635	0
AT5G06640	0
AT5G06645	0
AT5G06650	0
AT5G06655	0
AT5G06660	534
AT5G06665	0
AT5G06670	355
AT5G06675	0
AT5G06680	394
AT5G06685	0
AT5G06690	2460
AT5G06695	0
AT5G06700	2724
AT5G06705	0
AT5G06710	240
AT5G06715	0
AT5G06720	15
AT5G06730	1
AT5G06735	0
AT5G06740	0
AT5G06745	0
AT5G06750	315
AT5G06755	1
AT5G06760	2
AT5G06765	0
AT5G06770	361
AT5G06775	0
AT5G06780	473
AT5G06785	0
AT5G06790	68
AT5G06795	1
AT5G06800	76
AT5G06805	0
AT5G06810	135
AT5G06811	159
AT5G06815	0
AT5G06820	13
AT5G06825	2
AT5G06830	680
AT5G06835	2
AT5G06839	0
AT5G06845	5
AT5G06850	624
AT5G06855	0
AT5G06860	0
AT5G06865	4
AT5G06870	675
AT5G06875	0
AT5G06880	0
AT5G06885	0
AT5G06890	0
AT5G06900	5
AT5G06905	0
AT5G06910	579
AT5G06915	0
AT5G06920	1
AT5G06925	0
AT5G06930	193
AT5G06935	0
AT5G06940	73
AT5G06945	0
AT5G06950	350
AT5G06955	0
AT5G06960	228
AT5G06965	0
AT5G06970	1523
AT5G06975	0
AT5G06980	67
AT5G06985	0
AT5G06990	7
AT5G06995	0
AT5G07000	299
AT5G07005	0
AT5G07010	4
AT5G07015	1
AT5G07020	4897
AT5G07025	0
AT5G07030	2268
AT5G07035	0
AT5G07040	0
AT5G07050	0
AT5G07055	0
AT5G07060	19
AT5G07065	0
AT5G07070	135
AT5G07075	0
AT5G07080	341
AT5G07090	6089
AT5G07095	5
AT5G07100	33
AT5G07105	5
AT5G07110	121
AT5G07115	3
AT5G07120	458
AT5G07125	0
AT5G07130	155
AT5G07135	0
AT5G07140	139
AT5G07145	0
AT5G07150	0
AT5G07152	14
AT5G07155	0
AT5G07160	0
AT5G07165	0
AT5G07170	0
AT5G07175	5
AT5G07180	134
AT5G07185	0
AT5G07190	2
AT5G07195	0
AT5G07200	1
AT5G07205	0
AT5G07210	0
AT5G07215	0
AT5G07220	1050
AT5G07225	0
AT5G07230	0
AT5G07240	651
AT5G07250	530
AT5G07255	0
AT5G07260	0
AT5G07265	0
AT5G07270	540
AT5G07275	0
AT5G07280	60
AT5G07285	84
AT5G07290	1040
AT5G07295	0
AT5G07300	1176
AT5G07310	0
AT5G07315	0
AT5G07320	399
AT5G07322	6
AT5G07325	0
AT5G07330	0
AT5G07335	0
AT5G07340	1022
AT5G07345	0
AT5G07350	3079
AT5G07355	0
AT5G07360	472
AT5G07365	0
AT5G07370	991
AT5G07380	16
AT5G07385	0
AT5G07390	0
AT5G07395	0
AT5G07400	76
AT5G07405	0
AT5G07410	0
AT5G07415	0
AT5G07420	0
AT5G07425	0
AT5G07430	0
AT5G07435	0
AT5G07440	1164
AT5G07445	0
AT5G07450	0
AT5G07455	0
AT5G07460	2208
AT5G07465	0
AT5G07470	1147
AT5G07475	1
AT5G07480	0
AT5G07485	0
AT5G07490	0
AT5G07495	0
AT5G07500	1
AT5G07505	0
AT5G07510	7
AT5G07515	0
AT5G07520	8
AT5G07525	8
AT5G07530	0
AT5G07535	0
AT5G07540	0
AT5G07545	0
AT5G07550	0
AT5G07555	0
AT5G07560	6
AT5G07565	0
AT5G07570	24
AT5G07571	0
AT5G07572	1
AT5G07575	0
AT5G07580	2216
AT5G07585	0
AT5G07590	334
AT5G07595	0
AT5G07600	0
AT5G07605	0
AT5G07610	164
AT5G07615	0
AT5G07620	129
AT5G07625	0
AT5G07630	559
AT5G07635	0
AT5G07640	10
AT5G07650	11
AT5G07655	0
AT5G07660	127
AT5G07665	0
AT5G07670	402
AT5G07675	0
AT5G07680	38
AT5G07685	4
AT5G07690	2202
AT5G07695	0
AT5G07700	239
AT5G07705	1
AT5G07710	246
AT5G07715	0
AT5G07720	69
AT5G07725	3
AT5G07730	101
AT5G07735	1
AT5G07740	2209
AT5G07745	0
AT5G07760	23
AT5G07770	796
AT5G07775	0
AT5G07780	20
AT5G07785	0
AT5G07790	246
AT5G07795	0
AT5G07800	217
AT5G07805	0
AT5G07810	60
AT5G07815	0
AT5G07820	236
AT5G07825	0
AT5G07830	595
AT5G07835	0
AT5G07840	367
AT5G07845	0
AT5G07850	0
AT5G07855	0
AT5G07860	541
AT5G07865	0
AT5G07870	283
AT5G07875	0
AT5G07880	4
AT5G07885	1
AT5G07890	392
AT5G07895	5
AT5G07900	277
AT5G07905	0
AT5G07910	419
AT5G07915	0
AT5G07920	704
AT5G07925	0
AT5G07930	0
AT5G07935	0
AT5G07940	897
AT5G07945	0
AT5G07950	139
AT5G07955	1
AT5G07960	433
AT5G07965	0
AT5G07970	827
AT5G07975	0
AT5G07980	587
AT5G07985	0
AT5G07990	144
AT5G07995	0
AT5G08000	389
AT5G08005	0
AT5G08010	433
AT5G08015	0
AT5G08020	384
AT5G08025	0
AT5G08030	7
AT5G08035	0
AT5G08040	716
AT5G08045	0
AT5G08050	3575
AT5G08055	0
AT5G08060	1259
AT5G08065	0
AT5G08070	11
AT5G08075	0
AT5G08080	1129
AT5G08085	0
AT5G08090	0
AT5G08095	0
AT5G08100	880
AT5G08105	0
AT5G08110	227
AT5G08115	0
AT5G08120	595
AT5G08125	0
AT5G08130	1448
AT5G08135	9
AT5G08139	255
AT5G08141	0
AT5G08150	2
AT5G08160	1017
AT5G08165	0
AT5G08170	664
AT5G08175	0
AT5G08180	949
AT5G08185	17
AT5G08190	327
AT5G08195	0
AT5G08200	498
AT5G08205	0
AT5G08210	3
AT5G08215	0
AT5G08225	0
AT5G08230	598
AT5G08235	6
AT5G08240	16
AT5G08250	0
AT5G08255	0
AT5G08260	1742
AT5G08265	0
AT5G08270	135
AT5G08275	3
AT5G08280	9533
AT5G08285	0
AT5G08290	2398
AT5G08300	1901
AT5G08305	39
AT5G08310	96
AT5G08315	0
AT5G08320	221
AT5G08330	2127
AT5G08335	89
AT5G08340	195
AT5G08350	0
AT5G08360	16
AT5G08370	1151
AT5G08375	0
AT5G08380	1223
AT5G08385	0
AT5G08390	722
AT5G08391	20
AT5G08395	0
AT5G08400	322
AT5G08410	3521
AT5G08415	1014
AT5G08420	1433
AT5G08425	0
AT5G08430	648
AT5G08435	0
AT5G08440	477
AT5G08445	0
AT5G08450	1942
AT5G08455	0
AT5G08460	0
AT5G08465	0
AT5G08470	849
AT5G08475	0
AT5G08480	0
AT5G08485	0
AT5G08490	44
AT5G08495	12
AT5G08500	598
AT5G08505	0
AT5G08510	144
AT5G08515	9
AT5G08520	1297
AT5G08525	2
AT5G08530	6842
AT5G08535	225
AT5G08540	1739
AT5G08550	399
AT5G08560	1097
AT5G08565	50
AT5G08570	2306
AT5G08575	0
AT5G08580	605
AT5G08585	0
AT5G08590	1746
AT5G08595	0
AT5G08600	100
AT5G08605	0
AT5G08610	1670
AT5G08615	0
AT5G08620	547
AT5G08630	714
AT5G08635	0
AT5G08640	352
AT5G08645	0
AT5G08650	4620
AT5G08655	0
AT5G08660	813
AT5G08665	0
AT5G08670	6448
AT5G08675	0
AT5G08680	3746
AT5G08685	0
AT5G08690	6672
AT5G08695	0
AT5G08705	0
AT5G08710	413
AT5G08712	0
AT5G08715	0
AT5G08717	0
AT5G08720	772
AT5G08725	0
AT5G08730	0
AT5G08735	0
AT5G08740	1137
AT5G08745	0
AT5G08750	424
AT5G08755	0
AT5G08760	496
AT5G08765	0
AT5G08770	145
AT5G08775	0
AT5G08780	164
AT5G08785	0
AT5G08790	626
AT5G08800	0
AT5G08805	2
AT5G08810	0
AT5G08815	0
AT5G08820	0
AT5G08825	0
AT5G08830	0
AT5G08835	0
AT5G08840	0
AT5G08845	0
AT5G08850	0
AT5G08855	3
AT5G08860	0
AT5G08865	0
AT5G08870	0
AT5G08875	1
AT5G08880	0
AT5G08885	0
AT5G08890	0
AT5G08895	0
AT5G08900	0
AT5G08905	0
AT5G08910	0
AT5G08915	0
AT5G08920	0
AT5G08925	0
AT5G08930	0
AT5G08935	0
AT5G08940	0
AT5G08945	0
AT5G08950	0
AT5G08955	0
AT5G08960	0
AT5G08965	0
AT5G08970	0
AT5G08975	0
AT5G08980	0
AT5G08985	0
AT5G08990	1
AT5G08995	0
AT5G09000	0
AT5G09005	0
AT5G09010	0
AT5G09015	0
AT5G09020	0
AT5G09025	0
AT5G09030	0
AT5G09035	0
AT5G09040	0
AT5G09045	0
AT5G09050	0
AT5G09055	0
AT5G09060	0
AT5G09065	1
AT5G09070	0
AT5G09080	0
AT5G09085	0
AT5G09090	0
AT5G09095	3
AT5G09100	0
AT5G09105	0
AT5G09110	0
AT5G09120	0
AT5G09125	2
AT5G09130	0
AT5G09135	1
AT5G09140	0
AT5G09145	0
AT5G09150	0
AT5G09155	0
AT5G09160	1
AT5G09165	0
AT5G09170	0
AT5G09175	12
AT5G09185	0
AT5G09190	0
AT5G09195	1
AT5G09200	0
AT5G09205	0
AT5G09210	1
AT5G09215	0
AT5G09220	9019
AT5G09225	235
AT5G09230	277
AT5G09235	0
AT5G09240	186
AT5G09245	0
AT5G09250	199
AT5G09255	0
AT5G09260	283
AT5G09265	0
AT5G09270	132
AT5G09275	2
AT5G09280	0
AT5G09285	0
AT5G09290	2
AT5G09295	20
AT5G09300	102
AT5G09305	1
AT5G09310	256
AT5G09315	142
AT5G09320	3
AT5G09325	1
AT5G09330	1509
AT5G09335	2
AT5G09340	0
AT5G09345	0
AT5G09350	375
AT5G09360	2
AT5G09365	1
AT5G09370	0
AT5G09375	0
AT5G09380	180
AT5G09385	13
AT5G09390	489
AT5G09395	0
AT5G09400	877
AT5G09405	0
AT5G09410	1338
AT5G09415	0
AT5G09420	136
AT5G09425	0
AT5G09430	4
AT5G09435	0
AT5G09440	146
AT5G09443	6
AT5G09445	0
AT5G09450	346
AT5G09455	0
AT5G09460	2482
AT5G09465	0
AT5G09470	12
AT5G09475	0
AT5G09480	1
AT5G09490	0
AT5G09495	0
AT5G09500	0
AT5G09505	0
AT5G09510	3220
AT5G09513	0
AT5G09515	0
AT5G09520	1
AT5G09530	9
AT5G09535	6
AT5G09540	75
AT5G09545	0
AT5G09550	0
AT5G09555	0
AT5G09560	0
AT5G09565	0
AT5G09570	0
AT5G09580	67
AT5G09585	0
AT5G09590	1199
AT5G09595	0
AT5G09600	159
AT5G09605	0
AT5G09610	0
AT5G09615	0
AT5G09620	1681
AT5G09630	80
AT5G09635	0
AT5G09640	0
AT5G09645	0
AT5G09650	8352
AT5G09655	0
AT5G09660	13368
AT5G09665	0
AT5G09670	1835
AT5G09675	0
AT5G09680	455
AT5G09685	0
AT5G09690	117
AT5G09695	0
AT5G09700	0
AT5G09705	0
AT5G09710	5
AT5G09711	0
AT5G09715	0
AT5G09720	0
AT5G09730	88
AT5G09735	0
AT5G09740	394
AT5G09750	2
AT5G09755	0
AT5G09760	569
AT5G09765	0
AT5G09770	342
AT5G09775	0
AT5G09780	0
AT5G09785	18
AT5G09790	79
AT5G09795	0
AT5G09800	37
AT5G09805	26
AT5G09810	12250
AT5G09815	0
AT5G09820	652
AT5G09825	0
AT5G09830	478
AT5G09835	0
AT5G09840	129
AT5G09845	0
AT5G09850	1996
AT5G09855	0
AT5G09860	609
AT5G09865	0
AT5G09870	6245
AT5G09875	0
AT5G09876	2
AT5G09880	2023
AT5G09885	0
AT5G09890	978
AT5G09895	0
AT5G09900	2053
AT5G09910	6
AT5G09915	0
AT5G09920	742
AT5G09925	0
AT5G09930	0
AT5G09940	0
AT5G09945	0
AT5G09950	89
AT5G09955	1
AT5G09960	436
AT5G09965	1
AT5G09970	20
AT5G09975	0
AT5G09976	7
AT5G09978	0
AT5G09980	3
AT5G09990	80
AT5G09995	209
AT5G10000	0
AT5G10010	1615
AT5G10020	934
AT5G10030	667
AT5G10040	0
AT5G10050	353
AT5G10060	879
AT5G10070	561
AT5G10080	145
AT5G10090	4
AT5G10100	2
AT5G10110	247
AT5G10120	0
AT5G10130	0
AT5G10140	12
AT5G10150	277
AT5G10160	724
AT5G10170	1711
AT5G10180	14322
AT5G10190	520
AT5G10200	482
AT5G10210	0
AT5G10220	0
AT5G10230	3
AT5G10235	0
AT5G10240	451
AT5G10250	81
AT5G10260	48
AT5G10270	457
AT5G10278	5
AT5G10280	4
AT5G10290	760
AT5G10300	29
AT5G10310	59
AT5G10320	144
AT5G10330	248
AT5G10336	0
AT5G10340	6
AT5G10350	1066
AT5G10360	6084
AT5G10370	302
AT5G10380	209
AT5G10390	687
AT5G10400	887
AT5G10410	125
AT5G10420	0
AT5G10430	46
AT5G10435	0
AT5G10440	60
AT5G10450	6930
AT5G10455	0
AT5G10460	584
AT5G10470	2459
AT5G10480	1091
AT5G10490	1077
AT5G10500	0
AT5G10510	100
AT5G10520	33
AT5G10525	0
AT5G10530	0
AT5G10540	1748
AT5G10550	2240
AT5G10560	1842
AT5G10570	19
AT5G10572	3
AT5G10580	0
AT5G10590	0
AT5G10600	1
AT5G10605	42
AT5G10610	378
AT5G10620	186
AT5G10625	0
AT5G10630	632
AT5G10650	386
AT5G10660	15
AT5G10670	5
AT5G10680	4
AT5G10690	1475
AT5G10695	2
AT5G10700	161
AT5G10710	312
AT5G10720	0
AT5G10730	483
AT5G10740	237
AT5G10745	406
AT5G10750	188
AT5G10760	1240
AT5G10770	700
AT5G10780	1635
AT5G10790	504
AT5G10800	215
AT5G10810	468
AT5G10820	126
AT5G10830	96
AT5G10840	2315
AT5G10850	8
AT5G10860	4651
AT5G10870	254
AT5G10880	3
AT5G10890	7
AT5G10900	107
AT5G10910	905
AT5G10920	1123
AT5G10930	214
AT5G10940	965
AT5G10945	2
AT5G10946	59
AT5G10950	478
AT5G10960	3236
AT5G10965	39
AT5G10970	0
AT5G10980	1882
AT5G10990	1
AT5G11000	1105
AT5G11010	242
AT5G11020	82
AT5G11030	382
AT5G11040	1200
AT5G11050	0
AT5G11060	2388
AT5G11070	1116
AT5G11080	1
AT5G11090	326
AT5G11100	80
AT5G11110	279
AT5G11130	0
AT5G11140	3
AT5G11150	1991
AT5G11160	64
AT5G11170	2331
AT5G11180	0
AT5G11190	5
AT5G11200	1514
AT5G11210	0
AT5G11220	0
AT5G11225	0
AT5G11230	218
AT5G11240	417
AT5G11242	14
AT5G11250	847
AT5G11260	133
AT5G11270	1046
AT5G11280	460
AT5G11290	0
AT5G11300	113
AT5G11310	66
AT5G11320	2
AT5G11325	0
AT5G11330	1521
AT5G11340	367
AT5G11350	456
AT5G11360	1
AT5G11370	0
AT5G11380	601
AT5G11390	305
AT5G11400	0
AT5G11410	11
AT5G11412	0
AT5G11416	1
AT5G11420	4202
AT5G11425	0
AT5G11430	377
AT5G11440	0
AT5G11450	3635
AT5G11460	175
AT5G11470	101
AT5G11475	0
AT5G11480	1894
AT5G11490	1369
AT5G11500	3198
AT5G11510	278
AT5G11520	1927
AT5G11530	418
AT5G11540	95
AT5G11550	593
AT5G11560	4102
AT5G11565	0
AT5G11570	6
AT5G11580	2495
AT5G11590	115
AT5G11600	289
AT5G11610	620
AT5G11620	52
AT5G11630	224
AT5G11640	329
AT5G11650	168
AT5G11660	0
AT5G11670	13466
AT5G11680	575
AT5G11690	227
AT5G11700	2983
AT5G11710	1984
AT5G11720	1427
AT5G11730	417
AT5G11740	15497
AT5G11750	297
AT5G11760	385
AT5G11770	2097
AT5G11780	60
AT5G11790	3538
AT5G11800	741
AT5G11810	611
AT5G11820	0
AT5G11830	0
AT5G11840	1237
AT5G11850	840
AT5G11860	513
AT5G11870	6
AT5G11880	1888
AT5G11890	562
AT5G11900	583
AT5G11910	468
AT5G11920	5
AT5G11930	75
AT5G11940	0
AT5G11950	932
AT5G11960	597
AT5G11970	138
AT5G11975	0
AT5G11977	0
AT5G11980	585
AT5G11990	92
AT5G12000	0
AT5G12010	417
AT5G12020	1
AT5G12030	0
AT5G12040	1464
AT5G12043	0
AT5G12050	202
AT5G12060	0
AT5G12070	0
AT5G12080	697
AT5G12085	0
AT5G12090	0
AT5G12100	181
AT5G12110	253
AT5G12120	790
AT5G12130	1259
AT5G12140	4588
AT5G12150	3949
AT5G12170	805
AT5G12180	1
AT5G12190	192
AT5G12200	1221
AT5G12210	1082
AT5G12220	245
AT5G12230	536
AT5G12235	36
AT5G12236	2
AT5G12240	348
AT5G12250	7228
AT5G12260	298
AT5G12270	1
AT5G12280	2
AT5G12290	456
AT5G12300	153
AT5G12310	576
AT5G12320	244
AT5G12330	0
AT5G12340	0
AT5G12350	1014
AT5G12360	46
AT5G12370	2452
AT5G12380	0
AT5G12390	350
AT5G12400	1023
AT5G12410	665
AT5G12420	22
AT5G12430	1159
AT5G12440	754
AT5G12450	8
AT5G12460	0
AT5G12470	2305
AT5G12480	939
AT5G12840	434
AT5G12850	1268
AT5G12860	12475
AT5G12870	51
AT5G12880	1
AT5G12890	419
AT5G12900	375
AT5G12910	0
AT5G12920	84
AT5G12930	41
AT5G12940	366
AT5G12950	1977
AT5G12960	0
AT5G12970	29
AT5G12980	296
AT5G12990	0
AT5G13000	3647
AT5G13010	1428
AT5G13020	1485
AT5G13030	2540
AT5G13050	477
AT5G13060	256
AT5G13070	481
AT5G13080	0
AT5G13090	149
AT5G13100	424
AT5G13110	393
AT5G13120	3334
AT5G13130	2
AT5G13140	1326
AT5G13150	0
AT5G13160	515
AT5G13170	0
AT5G13180	1472
AT5G13181	2
AT5G13190	434
AT5G13200	197
AT5G13205	12
AT5G13210	35
AT5G13220	32
AT5G13225	0
AT5G13230	41
AT5G13240	799
AT5G13250	42
AT5G13260	895
AT5G13270	171
AT5G13280	993
AT5G13290	201
AT5G13295	0
AT5G13300	2502
AT5G13310	209
AT5G13320	51
AT5G13330	1
AT5G13340	156
AT5G13350	0
AT5G13360	302
AT5G13370	152
AT5G13380	0
AT5G13390	1119
AT5G13400	352
AT5G13410	912
AT5G13420	1216
AT5G13430	1053
AT5G13440	1606
AT5G13450	5178
AT5G13460	521
AT5G13470	156
AT5G13475	0
AT5G13480	359
AT5G13485	0
AT5G13490	352
AT5G13500	534
AT5G13510	1434
AT5G13520	530
AT5G13530	1650
AT5G13548	0
AT5G13550	616
AT5G13560	1261
AT5G13565	0
AT5G13570	483
AT5G13580	4
AT5G13590	1555
AT5G13600	0
AT5G13610	377
AT5G13620	0
AT5G13630	30943
AT5G13640	1510
AT5G13650	11515
AT5G13655	0
AT5G13660	255
AT5G13670	0
AT5G13680	895
AT5G13690	1222
AT5G13700	17
AT5G13710	3580
AT5G13720	782
AT5G13730	1177
AT5G13740	612
AT5G13750	685
AT5G13760	534
AT5G13770	917
AT5G13780	1003
AT5G13790	25
AT5G13800	1466
AT5G13810	926
AT5G13820	104
AT5G13825	0
AT5G13830	9
AT5G13840	214
AT5G13845	0
AT5G13850	1853
AT5G13860	111
AT5G13870	119
AT5G13880	49
AT5G13887	0
AT5G13890	372
AT5G13900	0
AT5G13910	13
AT5G13920	89
AT5G13930	957
AT5G13940	1
AT5G13950	1584
AT5G13960	256
AT5G13970	346
AT5G13980	3337
AT5G13990	2
AT5G14000	2
AT5G14010	0
AT5G14020	0
AT5G14030	1923
AT5G14035	0
AT5G14040	6536
AT5G14050	736
AT5G14060	3269
AT5G14070	2
AT5G14080	240
AT5G14090	500
AT5G14100	240
AT5G14105	184
AT5G14110	2
AT5G14120	2677
AT5G14130	0
AT5G14140	100
AT5G14150	0
AT5G14160	1
AT5G14170	797
AT5G14180	10
AT5G14200	13795
AT5G14210	1334
AT5G14220	957
AT5G14230	76
AT5G14240	705
AT5G14250	880
AT5G14260	4333
AT5G14270	2084
AT5G14275	0
AT5G14280	76
AT5G14285	258
AT5G14290	0
AT5G14300	0
AT5G14310	318
AT5G14320	8785
AT5G14330	25
AT5G14340	0
AT5G14345	0
AT5G14350	95
AT5G14360	16
AT5G14370	1911
AT5G14380	14
AT5G14390	474
AT5G14400	3
AT5G14410	169
AT5G14420	576
AT5G14430	1227
AT5G14440	568
AT5G14450	322
AT5G14460	1534
AT5G14470	3
AT5G14480	201
AT5G14490	1
AT5G14495	0
AT5G14500	496
AT5G14510	22
AT5G14515	0
AT5G14520	1030
AT5G14530	138
AT5G14540	1244
AT5G14545	0
AT5G14550	760
AT5G14560	0
AT5G14565	0
AT5G14570	706
AT5G14580	163
AT5G14590	1291
AT5G14600	168
AT5G14602	0
AT5G14610	569
AT5G14620	230
AT5G14640	482
AT5G14650	25
AT5G14660	1513
AT5G14670	0
AT5G14680	508
AT5G14690	31
AT5G14700	255
AT5G14710	171
AT5G14720	2104
AT5G14730	20
AT5G14740	20705
AT5G14750	9
AT5G14760	87
AT5G14770	239
AT5G14780	3538
AT5G14790	482
AT5G14800	1126
AT5G14810	1
AT5G14820	2
AT5G14830	43
AT5G14840	136
AT5G14850	354
AT5G14860	1
AT5G14870	17
AT5G14880	582
AT5G14890	61
AT5G14895	3
AT5G14900	1
AT5G14910	5637
AT5G14920	6234
AT5G14930	384
AT5G14940	209
AT5G14950	1043
AT5G14960	124
AT5G14970	3847
AT5G14980	0
AT5G14990	0
AT5G14995	0
AT5G15000	0
AT5G15008	0
AT5G15010	145
AT5G15020	1921
AT5G15022	8
AT5G15025	66
AT5G15030	0
AT5G15040	0
AT5G15050	558
AT5G15060	0
AT5G15070	301
AT5G15080	590
AT5G15090	2412
AT5G15100	3
AT5G15110	0
AT5G15120	9
AT5G15130	0
AT5G15140	0
AT5G15150	33
AT5G15160	48
AT5G15170	243
AT5G15175	0
AT5G15180	65
AT5G15190	39
AT5G15200	7300
AT5G15210	389
AT5G15220	397
AT5G15230	4983
AT5G15240	85
AT5G15250	0
AT5G15260	221
AT5G15265	15
AT5G15270	883
AT5G15280	257
AT5G15290	0
AT5G15300	44
AT5G15310	263
AT5G15320	1135
AT5G15330	102
AT5G15340	42
AT5G15350	839
AT5G15360	0
AT5G15380	1
AT5G15390	616
AT5G15400	1647
AT5G15410	3466
AT5G15420	1
AT5G15430	15
AT5G15440	320
AT5G15450	1643
AT5G15460	322
AT5G15470	682
AT5G15480	1
AT5G15490	1774
AT5G15500	21
AT5G15510	154
AT5G15520	259
AT5G15530	321
AT5G15533	0
AT5G15537	42
AT5G15540	1070
AT5G15546	0
AT5G15550	495
AT5G15560	0
AT5G15570	392
AT5G15580	1452
AT5G15581	0
AT5G15600	19
AT5G15610	919
AT5G15620	0
AT5G15630	205
AT5G15640	578
AT5G15650	4808
AT5G15660	0
AT5G15670	0
AT5G15680	1330
AT5G15685	0
AT5G15690	0
AT5G15700	377
AT5G15710	194
AT5G15720	2
AT5G15725	0
AT5G15730	493
AT5G15740	1120
AT5G15745	0
AT5G15750	345
AT5G15760	182
AT5G15770	0
AT5G15780	3596
AT5G15790	272
AT5G15800	2
AT5G15802	220
AT5G15805	0
AT5G15810	567
AT5G15815	0
AT5G15820	118
AT5G15830	9
AT5G15833	0
AT5G15840	28
AT5G15843	0
AT5G15845	6
AT5G15850	0
AT5G15853	0
AT5G15860	202
AT5G15870	429
AT5G15880	450
AT5G15890	1
AT5G15900	22
AT5G15910	320
AT5G15920	426
AT5G15930	608
AT5G15940	2
AT5G15950	485
AT5G15960	82
AT5G15970	20987
AT5G15980	671
AT5G15990	0
AT5G15995	0
AT5G16000	999
AT5G16010	1659
AT5G16020	1
AT5G16023	0
AT5G16030	1484
AT5G16040	530
AT5G16050	2296
AT5G16060	337
AT5G16070	1213
AT5G16080	61
AT5G16090	0
AT5G16100	0
AT5G16110	925
AT5G16120	585
AT5G16130	3995
AT5G16140	268
AT5G16150	4816
AT5G16160	29
AT5G16170	60
AT5G16180	776
AT5G16190	242
AT5G16200	37
AT5G16210	1574
AT5G16220	745
AT5G16230	95
AT5G16235	4
AT5G16240	375
AT5G16250	651
AT5G16260	572
AT5G16270	1960
AT5G16280	1324
AT5G16285	0
AT5G16290	847
AT5G16300	1478
AT5G16310	182
AT5G16320	88
AT5G16330	0
AT5G16336	0
AT5G16340	27
AT5G16350	58
AT5G16360	33
AT5G16370	215
AT5G16375	0
AT5G16380	319
AT5G16390	1715
AT5G16400	1993
AT5G16410	34
AT5G16420	128
AT5G16430	0
AT5G16440	896
AT5G16450	437
AT5G16453	0
AT5G16460	0
AT5G16470	1469
AT5G16480	206
AT5G16486	5
AT5G16490	139
AT5G16500	0
AT5G16505	670
AT5G16510	705
AT5G16520	277
AT5G16530	298
AT5G16540	829
AT5G16550	750
AT5G16560	378
AT5G16570	370
AT5G16580	3
AT5G16590	953
AT5G16600	151
AT5G16610	319
AT5G16620	2551
AT5G16630	444
AT5G16640	50
AT5G16650	517
AT5G16660	2316
AT5G16680	1108
AT5G16690	191
AT5G16700	0
AT5G16710	3859
AT5G16715	2183
AT5G16720	576
AT5G16730	2616
AT5G16740	1
AT5G16750	457
AT5G16760	1054
AT5G16770	0
AT5G16780	1613
AT5G16790	54
AT5G16800	512
AT5G16810	709
AT5G16820	436
AT5G16830	321
AT5G16840	993
AT5G16850	10
AT5G16860	52
AT5G16870	229
AT5G16880	2057
AT5G16890	214
AT5G16900	3
AT5G16910	600
AT5G16920	0
AT5G16930	168
AT5G16940	130
AT5G16950	127
AT5G16960	1
AT5G16970	1197
AT5G16980	20
AT5G16990	586
AT5G17000	399
AT5G17010	613
AT5G17020	2405
AT5G17030	6
AT5G17040	17
AT5G17050	354
AT5G17060	293
AT5G17070	339
AT5G17080	0
AT5G17090	0
AT5G17100	0
AT5G17110	0
AT5G17120	0
AT5G17125	0
AT5G17130	0
AT5G17140	0
AT5G17150	10
AT5G17160	270
AT5G17165	7
AT5G17167	0
AT5G17170	4559
AT5G17180	0
AT5G17190	1520
AT5G17200	0
AT5G17210	130
AT5G17220	251
AT5G17230	5631
AT5G17240	155
AT5G17250	263
AT5G17260	44
AT5G17270	323
AT5G17280	0
AT5G17290	193
AT5G17300	14
AT5G17305	0
AT5G17310	649
AT5G17320	0
AT5G17330	7
AT5G17340	0
AT5G17345	0
AT5G17350	4
AT5G17360	23
AT5G17370	129
AT5G17380	1190
AT5G17390	0
AT5G17400	253
AT5G17410	471
AT5G17420	730
AT5G17430	0
AT5G17440	474
AT5G17450	180
AT5G17460	920
AT5G17470	0
AT5G17480	0
AT5G17490	46
AT5G17500	0
AT5G17510	610
AT5G17520	584
AT5G17522	0
AT5G17523	0
AT5G17530	1048
AT5G17540	14
AT5G17550	530
AT5G17560	1533
AT5G17570	119
AT5G17580	101
AT5G17590	0
AT5G17600	153
AT5G17610	316
AT5G17620	288
AT5G17630	1106
AT5G17640	295
AT5G17650	146
AT5G17660	284
AT5G17670	1118
AT5G17680	13
AT5G17690	478
AT5G17700	368
AT5G17710	3444
AT5G17720	0
AT5G17725	0
AT5G17730	0
AT5G17740	0
AT5G17750	0
AT5G17760	762
AT5G17770	2723
AT5G17780	45
AT5G17790	593
AT5G17800	3
AT5G17810	0
AT5G17820	0
AT5G17830	11
AT5G17840	624
AT5G17847	1
AT5G17850	269
AT5G17860	41
AT5G17870	4732
AT5G17880	741
AT5G17890	838
AT5G17900	649
AT5G17910	1765
AT5G17920	44653
AT5G17930	602
AT5G17950	0
AT5G17960	0
AT5G17970	0
AT5G17980	153
AT5G17990	2080
AT5G18000	8
AT5G18005	0
AT5G18010	28
AT5G18015	0
AT5G18020	61
AT5G18030	98
AT5G18037	1
AT5G18040	197
AT5G18050	61
AT5G18060	90
AT5G18065	71
AT5G18070	213
AT5G18080	85
AT5G18085	0
AT5G18090	13
AT5G18100	489
AT5G18110	709
AT5G18120	347
AT5G18130	947
AT5G18140	338
AT5G18150	0
AT5G18160	0
AT5G18170	1285
AT5G18180	7
AT5G18190	1720
AT5G18200	208
AT5G18202	0
AT5G18210	159
AT5G18220	20
AT5G18230	2746
AT5G18240	76
AT5G18245	79
AT5G18250	154
AT5G18255	78
AT5G18260	22
AT5G18270	23
AT5G18280	1356
AT5G18290	76
AT5G18300	22
AT5G18310	589
AT5G18320	14
AT5G18330	0
AT5G18340	33
AT5G18350	5
AT5G18360	99
AT5G18370	156
AT5G18380	6514
AT5G18390	204
AT5G18400	837
AT5G18403	0
AT5G18404	6
AT5G18407	0
AT5G18410	1450
AT5G18420	557
AT5G18430	140
AT5G18440	393
AT5G18450	0
AT5G18460	716
AT5G18470	21
AT5G18475	129
AT5G18480	701
AT5G18490	353
AT5G18500	2237
AT5G18510	0
AT5G18520	2054
AT5G18525	1091
AT5G18540	214
AT5G18550	649
AT5G18560	0
AT5G18570	2272
AT5G18580	1372
AT5G18590	1448
AT5G18600	1167
AT5G18610	577
AT5G18620	1224
AT5G18630	508
AT5G18633	1
AT5G18636	0
AT5G18640	1003
AT5G18650	1017
AT5G18660	4615
AT5G18661	0
AT5G18670	135
AT5G18680	926
AT5G18690	375
AT5G18700	524
AT5G18705	0
AT5G18710	4
AT5G18720	2
AT5G18730	22
AT5G18735	0
AT5G18740	10
AT5G18748	0
AT5G18750	248
AT5G18755	0
AT5G18760	562
AT5G18770	174
AT5G18780	212
AT5G18790	182
AT5G18800	1071
AT5G18810	26
AT5G18820	242
AT5G18830	752
AT5G18840	3
AT5G18850	258
AT5G18860	687
AT5G18870	0
AT5G18880	0
AT5G18890	0
AT5G18900	561
AT5G18910	0
AT5G18920	91
AT5G18930	144
AT5G18933	0
AT5G18937	0
AT5G18940	591
AT5G18950	137
AT5G18960	703
AT5G18970	331
AT5G18980	471
AT5G18990	0
AT5G19000	1004
AT5G19010	1865
AT5G19015	0
AT5G19020	111
AT5G19025	104
AT5G19030	190
AT5G19040	1
AT5G19050	374
AT5G19060	56
AT5G19070	234
AT5G19080	141
AT5G19090	1916
AT5G19095	0
AT5G19097	5
AT5G19100	5
AT5G19110	2
AT5G19120	367
AT5G19130	550
AT5G19140	10057
AT5G19150	389
AT5G19151	88
AT5G19160	130
AT5G19165	0
AT5G19170	30
AT5G19172	0
AT5G19175	0
AT5G19180	858
AT5G19190	525
AT5G19200	125
AT5G19210	262
AT5G19220	3042
AT5G19221	12
AT5G19230	35
AT5G19240	1038
AT5G19250	4436
AT5G19260	254
AT5G19270	0
AT5G19280	570
AT5G19290	804
AT5G19300	191
AT5G19310	502
AT5G19315	0
AT5G19320	554
AT5G19330	1728
AT5G19340	26
AT5G19350	740
AT5G19360	0
AT5G19370	1754
AT5G19380	437
AT5G19390	2263
AT5G19400	2534
AT5G19410	0
AT5G19420	463
AT5G19430	306
AT5G19440	984
AT5G19450	1836
AT5G19460	787
AT5G19470	68
AT5G19473	0
AT5G19480	291
AT5G19485	562
AT5G19490	12
AT5G19500	515
AT5G19510	4067
AT5G19520	3
AT5G19530	1475
AT5G19540	4141
AT5G19550	1513
AT5G19560	3
AT5G19570	181
AT5G19580	72
AT5G19590	1872
AT5G19595	0
AT5G19600	51
AT5G19610	0
AT5G19620	1239
AT5G19630	202
AT5G19633	0
AT5G19640	0
AT5G19650	33
AT5G19660	695
AT5G19670	237
AT5G19675	0
AT5G19680	500
AT5G19690	3423
AT5G19700	0
AT5G19710	0
AT5G19720	6
AT5G19730	111
AT5G19740	311
AT5G19750	1393
AT5G19760	5277
AT5G19770	5906
AT5G19780	6651
AT5G19790	1
AT5G19800	0
AT5G19810	65
AT5G19820	3460
AT5G19830	81
AT5G19840	205
AT5G19850	320
AT5G19855	1250
AT5G19860	826
AT5G19870	65
AT5G19875	41
AT5G19880	0
AT5G19890	0
AT5G19900	1214
AT5G19910	137
AT5G19920	312
AT5G19930	361
AT5G19940	10193
AT5G19950	289
AT5G19960	256
AT5G19970	17
AT5G19980	984
AT5G19990	1408
AT5G20000	803
AT5G20010	5571
AT5G20020	3423
AT5G20030	93
AT5G20040	609
AT5G20045	0
AT5G20050	334
AT5G20060	1011
AT5G20070	1116
AT5G20080	2075
AT5G20090	1329
AT5G20100	0
AT5G20110	144
AT5G20120	332
AT5G20130	1293
AT5G20140	1238
AT5G20150	260
AT5G20160	1300
AT5G20165	503
AT5G20170	412
AT5G20180	368
AT5G20190	4009
AT5G20200	683
AT5G20220	185
AT5G20225	2
AT5G20230	156
AT5G20240	1
AT5G20250	1084
AT5G20260	0
AT5G20270	549
AT5G20280	5981
AT5G20290	10376
AT5G20300	755
AT5G20310	0
AT5G20320	767
AT5G20330	0
AT5G20340	0
AT5G20350	1612
AT5G20360	732
AT5G20370	0
AT5G20380	844
AT5G20390	0
AT5G20400	126
AT5G20410	187
AT5G20420	44
AT5G20430	0
AT5G20440	0
AT5G20447	0
AT5G20450	174
AT5G20460	0
AT5G20470	0
AT5G20480	141
AT5G20490	2140
AT5G20500	1113
AT5G20510	84
AT5G20520	619
AT5G20540	212
AT5G20550	0
AT5G20560	0
AT5G20570	912
AT5G20580	319
AT5G20590	821
AT5G20600	539
AT5G20610	769
AT5G20620	1702
AT5G20630	27357
AT5G20635	41
AT5G20640	35
AT5G20650	399
AT5G20660	1692
AT5G20670	51
AT5G20680	399
AT5G20690	0
AT5G20700	9388
AT5G20710	12
AT5G20720	9551
AT5G20730	1514
AT5G20740	159
AT5G20750	0
AT5G20760	0
AT5G20770	0
AT5G20780	0
AT5G20790	4
AT5G20800	0
AT5G20810	2
AT5G20820	12
AT5G20830	2453
AT5G20840	1139
AT5G20850	110
AT5G20852	0
AT5G20854	0
AT5G20856	0
AT5G20858	0
AT5G20860	3
AT5G20870	87
AT5G20880	65
AT5G20885	341
AT5G20890	3015
AT5G20900	1326
AT5G20910	143
AT5G20920	1815
AT5G20930	431
AT5G20935	352
AT5G20940	2
AT5G20950	2744
AT5G20960	227
AT5G20970	279
AT5G20980	348
AT5G20990	1750
AT5G20995	0
AT5G21010	375
AT5G21020	2414
AT5G21030	3
AT5G21040	620
AT5G21050	3
AT5G21060	736
AT5G21070	451
AT5G21080	0
AT5G21090	3793
AT5G21100	1263
AT5G21105	1558
AT5G21120	4
AT5G21125	0
AT5G21130	0
AT5G21140	78
AT5G21150	0
AT5G21160	1869
AT5G21170	516
AT5G21222	1435
AT5G21274	1431
AT5G21280	17
AT5G21326	985
AT5G21378	0
AT5G21430	1805
AT5G21482	369
AT5G21535	0
AT5G21900	150
AT5G21910	32
AT5G21920	1774
AT5G21930	2672
AT5G21940	717
AT5G21950	48
AT5G21960	0
AT5G21970	261
AT5G21990	1133
AT5G22000	1479
AT5G22010	814
AT5G22020	460
AT5G22030	620
AT5G22040	282
AT5G22044	0
AT5G22050	591
AT5G22060	2025
AT5G22070	763
AT5G22080	723
AT5G22090	3784
AT5G22100	235
AT5G22110	221
AT5G22120	518
AT5G22130	236
AT5G22140	100
AT5G22145	0
AT5G22150	3
AT5G22160	0
AT5G22170	1
AT5G22180	0
AT5G22190	0
AT5G22200	1
AT5G22210	370
AT5G22220	151
AT5G22240	16
AT5G22250	92
AT5G22260	0
AT5G22270	194
AT5G22280	594
AT5G22290	193
AT5G22300	315
AT5G22310	389
AT5G22315	1
AT5G22320	354
AT5G22330	623
AT5G22340	2153
AT5G22350	551
AT5G22355	0
AT5G22360	708
AT5G22370	328
AT5G22380	8
AT5G22390	208
AT5G22400	313
AT5G22410	0
AT5G22420	0
AT5G22430	0
AT5G22440	1379
AT5G22450	1554
AT5G22460	300
AT5G22470	0
AT5G22480	382
AT5G22490	0
AT5G22500	51
AT5G22505	0
AT5G22510	1700
AT5G22520	7
AT5G22530	2
AT5G22540	0
AT5G22545	0
AT5G22550	0
AT5G22555	0
AT5G22560	0
AT5G22570	23
AT5G22580	6200
AT5G22590	0
AT5G22600	0
AT5G22608	5
AT5G22610	0
AT5G22620	1545
AT5G22630	445
AT5G22640	7529
AT5G22650	3166
AT5G22660	0
AT5G22670	0
AT5G22680	0
AT5G22690	242
AT5G22700	740
AT5G22720	0
AT5G22730	226
AT5G22740	1524
AT5G22750	273
AT5G22760	1301
AT5G22765	1
AT5G22770	1039
AT5G22780	1279
AT5G22785	0
AT5G22788	25
AT5G22790	451
AT5G22791	0
AT5G22792	0
AT5G22794	52
AT5G22796	22
AT5G22799	28
AT5G22800	4044
AT5G22810	0
AT5G22820	204
AT5G22830	1600
AT5G22840	276
AT5G22850	671
AT5G22860	327
AT5G22870	72
AT5G22875	322
AT5G22880	2895
AT5G22890	0
AT5G22900	0
AT5G22910	0
AT5G22920	925
AT5G22930	160
AT5G22940	168
AT5G22950	666
AT5G22960	0
AT5G22970	0
AT5G22980	0
AT5G22990	0
AT5G23000	2
AT5G23010	31388
AT5G23020	869
AT5G23030	0
AT5G23035	0
AT5G23040	4078
AT5G23050	1407
AT5G23060	5098
AT5G23065	0
AT5G23070	414
AT5G23080	598
AT5G23090	174
AT5G23100	225
AT5G23110	1365
AT5G23115	2
AT5G23120	7952
AT5G23130	93
AT5G23140	794
AT5G23150	1130
AT5G23155	5
AT5G23160	0
AT5G23170	96
AT5G23180	0
AT5G23190	1
AT5G23200	326
AT5G23210	769
AT5G23212	0
AT5G23220	0
AT5G23230	0
AT5G23235	47
AT5G23240	184
AT5G23250	764
AT5G23260	0
AT5G23270	40
AT5G23280	1351
AT5G23290	369
AT5G23300	359
AT5G23310	1124
AT5G23320	77
AT5G23330	306
AT5G23340	382
AT5G23350	64
AT5G23360	92
AT5G23370	17
AT5G23380	93
AT5G23390	773
AT5G23395	201
AT5G23400	290
AT5G23405	149
AT5G23410	48
AT5G23411	0
AT5G23413	0
AT5G23420	947
AT5G23430	665
AT5G23440	876
AT5G23450	2151
AT5G23460	106
AT5G23470	0
AT5G23480	136
AT5G23490	423
AT5G23510	389
AT5G23520	400
AT5G23530	16
AT5G23535	410
AT5G23540	1541
AT5G23550	273
AT5G23570	598
AT5G23575	2674
AT5G23580	333
AT5G23590	517
AT5G23600	1
AT5G23610	719
AT5G23630	2020
AT5G23650	0
AT5G23660	1962
AT5G23665	0
AT5G23670	1104
AT5G23680	154
AT5G23690	163
AT5G23700	2
AT5G23710	0
AT5G23720	499
AT5G23730	49
AT5G23740	3023
AT5G23750	285
AT5G23760	577
AT5G23770	46
AT5G23780	11
AT5G23790	1
AT5G23800	93
AT5G23810	148
AT5G23820	544
AT5G23830	8
AT5G23840	0
AT5G23850	331
AT5G23860	1680
AT5G23870	502
AT5G23880	443
AT5G23890	3383
AT5G23900	1791
AT5G23903	0
AT5G23908	0
AT5G23910	264
AT5G23920	1050
AT5G23930	23
AT5G23940	59
AT5G23950	4
AT5G23955	165
AT5G23960	0
AT5G23970	0
AT5G23980	91
AT5G23990	0
AT5G24000	309
AT5G24010	312
AT5G24020	754
AT5G24030	205
AT5G24040	0
AT5G24050	0
AT5G24060	1969
AT5G24065	2
AT5G24070	0
AT5G24080	0
AT5G24090	0
AT5G24100	0
AT5G24105	252
AT5G24110	2
AT5G24120	94
AT5G24130	0
AT5G24140	0
AT5G24150	438
AT5G24155	83
AT5G24160	354
AT5G24165	1588
AT5G24170	160
AT5G24180	0
AT5G24190	0
AT5G24200	21
AT5G24205	18
AT5G24206	12
AT5G24210	878
AT5G24215	23
AT5G24220	0
AT5G24230	1
AT5G24240	9
AT5G24260	880
AT5G24270	59
AT5G24275	0
AT5G24280	139
AT5G24290	55
AT5G24300	4586
AT5G24310	120
AT5G24313	0
AT5G24314	2956
AT5G24316	0
AT5G24318	157
AT5G24320	575
AT5G24330	80
AT5G24340	330
AT5G24350	1268
AT5G24352	45
AT5G24355	1
AT5G24360	679
AT5G24370	0
AT5G24380	161
AT5G24390	147
AT5G24400	852
AT5G24410	0
AT5G24420	194
AT5G24430	381
AT5G24440	0
AT5G24450	949
AT5G24460	668
AT5G24470	2165
AT5G24480	0
AT5G24490	8540
AT5G24500	437
AT5G24510	12
AT5G24520	734
AT5G24530	423
AT5G24540	1
AT5G24550	0
AT5G24557	0
AT5G24560	0
AT5G24570	111
AT5G24575	0
AT5G24580	213
AT5G24590	498
AT5G24600	4
AT5G24610	1341
AT5G24620	1633
AT5G24630	127
AT5G24640	3
AT5G24650	1243
AT5G24655	77
AT5G24660	458
AT5G24670	1023
AT5G24680	129
AT5G24690	4317
AT5G24710	2987
AT5G24735	648
AT5G24740	1005
AT5G24750	201
AT5G24760	303
AT5G24770	570
AT5G24775	0
AT5G24780	21
AT5G24790	0
AT5G24800	560
AT5G24810	1688
AT5G24820	0
AT5G24825	0
AT5G24830	195
AT5G24840	219
AT5G24850	124
AT5G24860	0
AT5G24870	142
AT5G24879	0
AT5G24880	0
AT5G24890	872
AT5G24900	0
AT5G24910	1
AT5G24915	0
AT5G24920	70
AT5G24930	4607
AT5G24940	98
AT5G24950	1
AT5G24960	0
AT5G24970	310
AT5G24980	305
AT5G24990	129
AT5G25000	0
AT5G25010	48
AT5G25020	6
AT5G25030	0
AT5G25040	1309
AT5G25045	6
AT5G25050	153
AT5G25060	1405
AT5G25070	720
AT5G25080	411
AT5G25090	124
AT5G25100	4008
AT5G25110	26
AT5G25120	180
AT5G25130	117
AT5G25140	18
AT5G25150	551
AT5G25160	0
AT5G25170	193
AT5G25180	0
AT5G25190	65
AT5G25195	0
AT5G25200	0
AT5G25205	0
AT5G25210	290
AT5G25220	1299
AT5G25230	35
AT5G25240	94
AT5G25250	98
AT5G25260	6
AT5G25265	1737
AT5G25270	1691
AT5G25280	1848
AT5G25290	0
AT5G25300	0
AT5G25305	0
AT5G25310	4
AT5G25320	0
AT5G25330	0
AT5G25340	1
AT5G25350	3468
AT5G25360	1747
AT5G25370	152
AT5G25380	28
AT5G25390	31
AT5G25400	0
AT5G25410	0
AT5G25415	0
AT5G25420	1
AT5G25425	0
AT5G25430	0
AT5G25440	183
AT5G25450	7
AT5G25451	2
AT5G25460	7005
AT5G25470	8
AT5G25475	120
AT5G25480	127
AT5G25490	162
AT5G25500	46
AT5G25510	881
AT5G25520	1203
AT5G25530	0
AT5G25540	1072
AT5G25550	1
AT5G25560	3032
AT5G25570	97
AT5G25580	80
AT5G25585	0
AT5G25590	484
AT5G25600	0
AT5G25610	7094
AT5G25615	0
AT5G25620	128
AT5G25625	0
AT5G25630	3198
AT5G25640	4
AT5G25750	0
AT5G25754	367
AT5G25755	11
AT5G25756	1
AT5G25757	393
AT5G25760	517
AT5G25770	283
AT5G25780	832
AT5G25790	70
AT5G25800	198
AT5G25810	60
AT5G25820	32
AT5G25830	66
AT5G25840	509
AT5G25850	0
AT5G25860	0
AT5G25870	0
AT5G25880	6
AT5G25890	521
AT5G25900	656
AT5G25910	7
AT5G25920	3
AT5G25930	259
AT5G25940	268
AT5G25950	0
AT5G25955	0
AT5G25960	0
AT5G25970	0
AT5G25980	45127
AT5G25990	11
AT5G25995	27
AT5G26000	108386
AT5G26010	23
AT5G26015	0
AT5G26020	0
AT5G26030	1176
AT5G26038	0
AT5G26040	280
AT5G26050	0
AT5G26060	0
AT5G26070	0
AT5G26080	0
AT5G26090	0
AT5G26100	0
AT5G26110	229
AT5G26120	0
AT5G26130	0
AT5G26140	0
AT5G26146	0
AT5G26147	0
AT5G26150	0
AT5G26160	153
AT5G26170	51
AT5G26180	307
AT5G26190	36
AT5G26200	22
AT5G26210	867
AT5G26220	85
AT5G26230	678
AT5G26233	0
AT5G26236	0
AT5G26240	1158
AT5G26250	10
AT5G26260	0
AT5G26262	0
AT5G26270	7
AT5G26280	45
AT5G26283	0
AT5G26286	0
AT5G26290	0
AT5G26300	0
AT5G26310	0
AT5G26320	0
AT5G26330	299
AT5G26340	641
AT5G26345	0
AT5G26350	0
AT5G26360	4089
AT5G26570	9548
AT5G26580	0
AT5G26582	5
AT5G26590	0
AT5G26594	0
AT5G26600	1156
AT5G26610	605
AT5G26617	0
AT5G26618	0
AT5G26620	0
AT5G26622	403
AT5G26630	29
AT5G26640	0
AT5G26642	0
AT5G26650	0
AT5G26660	2
AT5G26667	2700
AT5G26670	237
AT5G26673	0
AT5G26680	296
AT5G26690	9
AT5G26692	0
AT5G26700	4
AT5G26710	1343
AT5G26717	0
AT5G26720	84
AT5G26730	12
AT5G26731	47
AT5G26740	448
AT5G26742	15301
AT5G26749	50
AT5G26751	2027
AT5G26760	845
AT5G26770	168
AT5G26775	0
AT5G26780	1770
AT5G26790	47
AT5G26800	504
AT5G26805	0
AT5G26810	0
AT5G26820	1618
AT5G26830	2185
AT5G26840	0
AT5G26850	1166
AT5G26860	631
AT5G26865	1
AT5G26880	1665
AT5G26890	0
AT5G26900	0
AT5G26910	803
AT5G26920	135
AT5G26930	0
AT5G26940	543
AT5G26950	0
AT5G26955	0
AT5G26960	346
AT5G26970	1
AT5G26980	228
AT5G26990	302
AT5G27000	77
AT5G27010	0
AT5G27020	2
AT5G27030	392
AT5G27035	0
AT5G27037	3
AT5G27043	0
AT5G27050	0
AT5G27060	15
AT5G27065	0
AT5G27070	0
AT5G27080	0
AT5G27090	0
AT5G27093	5
AT5G27095	0
AT5G27100	119
AT5G27110	79
AT5G27120	751
AT5G27130	0
AT5G27140	0
AT5G27150	1581
AT5G27160	0
AT5G27170	0
AT5G27180	0
AT5G27190	0
AT5G27200	0
AT5G27210	79
AT5G27220	35
AT5G27230	28
AT5G27238	0
AT5G27240	428
AT5G27247	5
AT5G27250	45
AT5G27260	0
AT5G27270	847
AT5G27280	936
AT5G27290	1347
AT5G27300	271
AT5G27310	0
AT5G27320	667
AT5G27330	1052
AT5G27340	0
AT5G27345	4
AT5G27350	711
AT5G27360	311
AT5G27370	0
AT5G27380	3912
AT5G27390	1278
AT5G27395	511
AT5G27400	6
AT5G27410	476
AT5G27420	92
AT5G27430	469
AT5G27440	0
AT5G27450	362
AT5G27460	237
AT5G27470	1750
AT5G27480	0
AT5G27490	143
AT5G27493	0
AT5G27495	0
AT5G27500	0
AT5G27505	0
AT5G27510	0
AT5G27520	327
AT5G27530	0
AT5G27540	1306
AT5G27550	255
AT5G27560	1405
AT5G27570	0
AT5G27580	5
AT5G27590	0
AT5G27600	466
AT5G27603	0
AT5G27606	0
AT5G27607	0
AT5G27610	147
AT5G27620	241
AT5G27630	36
AT5G27640	2746
AT5G27650	728
AT5G27660	87
AT5G27670	1385
AT5G27680	145
AT5G27690	329
AT5G27700	2746
AT5G27705	0
AT5G27710	244
AT5G27715	0
AT5G27720	1333
AT5G27730	1047
AT5G27740	595
AT5G27750	116
AT5G27760	673
AT5G27765	0
AT5G27770	2737
AT5G27771	0
AT5G27780	3
AT5G27790	0
AT5G27800	0
AT5G27807	0
AT5G27810	3
AT5G27820	271
AT5G27830	379
AT5G27840	772
AT5G27845	0
AT5G27850	6627
AT5G27860	1141
AT5G27870	0
AT5G27880	0
AT5G27882	0
AT5G27885	0
AT5G27889	20
AT5G27890	99
AT5G27893	3
AT5G27895	1
AT5G27900	0
AT5G27902	0
AT5G27905	0
AT5G27910	1
AT5G27920	190
AT5G27925	0
AT5G27927	0
AT5G27930	1191
AT5G27940	2
AT5G27944	0
AT5G27945	0
AT5G27947	0
AT5G27950	2477
AT5G27960	0
AT5G27965	0
AT5G27970	1541
AT5G27980	0
AT5G27990	465
AT5G28000	0
AT5G28010	62
AT5G28020	469
AT5G28030	150
AT5G28040	601
AT5G28050	1485
AT5G28053	0
AT5G28056	0
AT5G28060	4547
AT5G28065	0
AT5G28067	0
AT5G28073	0
AT5G28076	0
AT5G28080	2
AT5G28085	1
AT5G28090	0
AT5G28100	0
AT5G28110	0
AT5G28120	0
AT5G28130	0
AT5G28140	2
AT5G28141	0
AT5G28143	0
AT5G28145	7
AT5G28150	369
AT5G28160	0
AT5G28165	0
AT5G28170	0
AT5G28173	0
AT5G28176	0
AT5G28180	1
AT5G28190	0
AT5G28200	0
AT5G28210	0
AT5G28220	330
AT5G28225	0
AT5G28230	4
AT5G28232	0
AT5G28235	0
AT5G28237	10
AT5G28240	0
AT5G28250	0
AT5G28253	0
AT5G28260	0
AT5G28262	32
AT5G28263	7
AT5G28266	0
AT5G28270	0
AT5G28280	5
AT5G28285	0
AT5G28287	0
AT5G28288	0
AT5G28290	521
AT5G28295	0
AT5G28300	1065
AT5G28310	8
AT5G28320	59
AT5G28330	46
AT5G28335	11
AT5G28340	15
AT5G28345	1
AT5G28350	618
AT5G28360	0
AT5G28370	2
AT5G28380	3
AT5G28390	29
AT5G28400	91
AT5G28405	1
AT5G28410	0
AT5G28415	13
AT5G28420	5
AT5G28430	24
AT5G28440	8
AT5G28442	29
AT5G28450	189
AT5G28460	2
AT5G28462	0
AT5G28463	0
AT5G28464	0
AT5G28466	0
AT5G28468	0
AT5G28469	0
AT5G28470	0
AT5G28480	0
AT5G28482	0
AT5G28484	0
AT5G28487	0
AT5G28490	77
AT5G28491	1
AT5G28495	0
AT5G28497	0
AT5G28500	7438
AT5G28510	0
AT5G28515	0
AT5G28520	1
AT5G28523	0
AT5G28524	0
AT5G28525	0
AT5G28526	0
AT5G28527	0
AT5G28530	319
AT5G28535	0
AT5G28540	6446
AT5G28545	0
AT5G28550	0
AT5G28560	0
AT5G28570	0
AT5G28580	0
AT5G28590	0
AT5G28593	0
AT5G28596	0
AT5G28600	0
AT5G28605	0
AT5G28610	0
AT5G28615	0
AT5G28620	0
AT5G28622	34
AT5G28623	0
AT5G28624	0
AT5G28625	0
AT5G28626	143
AT5G28627	0
AT5G28630	68
AT5G28635	0
AT5G28637	0
AT5G28640	12
AT5G28641	0
AT5G28643	0
AT5G28644	0
AT5G28646	2
AT5G28650	9
AT5G28655	0
AT5G28660	0
AT5G28662	0
AT5G28664	0
AT5G28667	0
AT5G28670	0
AT5G28671	0
AT5G28672	0
AT5G28673	0
AT5G28675	0
AT5G28680	0
AT5G28690	1
AT5G28692	0
AT5G28696	0
AT5G28698	0
AT5G28700	0
AT5G28710	0
AT5G28712	0
AT5G28715	3
AT5G28720	0
AT5G28730	0
AT5G28740	1118
AT5G28750	2602
AT5G28760	0
AT5G28765	0
AT5G28770	208
AT5G28773	0
AT5G28776	0
AT5G28780	0
AT5G28785	0
AT5G28790	0
AT5G28810	0
AT5G28820	0
AT5G28823	0
AT5G28824	0
AT5G28826	0
AT5G28830	352
AT5G28840	4015
AT5G28845	0
AT5G28850	360
AT5G28860	0
AT5G28865	0
AT5G28870	0
AT5G28880	0
AT5G28885	0
AT5G28886	0
AT5G28888	0
AT5G28890	0
AT5G28892	0
AT5G28894	0
AT5G28897	0
AT5G28900	449
AT5G28910	132
AT5G28913	228
AT5G28916	0
AT5G28917	0
AT5G28919	0
AT5G28920	0
AT5G28923	0
AT5G28926	0
AT5G28927	0
AT5G28928	0
AT5G28929	0
AT5G28930	0
AT5G28935	0
AT5G28937	0
AT5G28940	0
AT5G28950	0
AT5G28960	0
AT5G28970	0
AT5G28980	0
AT5G28990	0
AT5G28993	0
AT5G28996	0
AT5G29000	306
AT5G29015	0
AT5G29020	0
AT5G29022	0
AT5G29024	0
AT5G29026	0
AT5G29028	0
AT5G29029	0
AT5G29030	0
AT5G29031	0
AT5G29032	0
AT5G29033	0
AT5G29034	0
AT5G29035	0
AT5G29036	0
AT5G29037	0
AT5G29040	0
AT5G29041	0
AT5G29043	0
AT5G29046	0
AT5G29050	0
AT5G29053	0
AT5G29054	0
AT5G29056	0
AT5G29058	0
AT5G29060	0
AT5G29070	0
AT5G29075	0
AT5G29090	0
AT5G29100	0
AT5G29210	0
AT5G29295	0
AT5G29337	0
AT5G29380	0
AT5G29408	0
AT5G29436	0
AT5G29465	0
AT5G29550	0
AT5G29560	0
AT5G29562	0
AT5G29565	0
AT5G29568	0
AT5G29571	0
AT5G29574	0
AT5G29577	0
AT5G29580	0
AT5G29591	0
AT5G29602	0
AT5G29613	0
AT5G29624	0
AT5G29629	0
AT5G29635	0
AT5G29646	0
AT5G29708	0
AT5G29720	0
AT5G29762	0
AT5G29805	0
AT5G29890	0
AT5G29975	0
AT5G30060	0
AT5G30102	0
AT5G30123	0
AT5G30189	0
AT5G30207	0
AT5G30218	0
AT5G30247	0
AT5G30269	0
AT5G30276	0
AT5G30341	0
AT5G30360	0
AT5G30380	0
AT5G30390	0
AT5G30400	0
AT5G30406	0
AT5G30410	0
AT5G30420	0
AT5G30428	0
AT5G30440	0
AT5G30450	0
AT5G30460	0
AT5G30470	0
AT5G30480	0
AT5G30490	382
AT5G30495	333
AT5G30500	0
AT5G30510	12767
AT5G30520	0
AT5G30532	0
AT5G30545	0
AT5G30584	0
AT5G30628	0
AT5G30648	0
AT5G30673	0
AT5G30721	0
AT5G30762	0
AT5G30852	0
AT5G30870	0
AT5G30942	0
AT5G31032	0
AT5G31087	0
AT5G31092	0
AT5G31122	0
AT5G31212	0
AT5G31302	0
AT5G31314	0
AT5G31355	0
AT5G31412	0
AT5G31496	0
AT5G31511	0
AT5G31536	0
AT5G31572	0
AT5G31637	0
AT5G31651	0
AT5G31662	0
AT5G31668	0
AT5G31685	0
AT5G31702	0
AT5G31719	0
AT5G31736	0
AT5G31752	0
AT5G31753	0
AT5G31758	0
AT5G31770	0
AT5G31778	0
AT5G31787	0
AT5G31804	0
AT5G31807	0
AT5G31821	0
AT5G31838	0
AT5G31842	0
AT5G31845	0
AT5G31855	0
AT5G31873	0
AT5G31884	0
AT5G31891	0
AT5G31905	0
AT5G31909	0
AT5G31919	0
AT5G31923	0
AT5G31927	0
AT5G31932	0
AT5G31945	0
AT5G31962	0
AT5G31963	0
AT5G31980	0
AT5G31981	0
AT5G31989	0
AT5G31999	0
AT5G32002	0
AT5G32017	0
AT5G32022	0
AT5G32035	0
AT5G32037	0
AT5G32042	0
AT5G32053	0
AT5G32060	0
AT5G32070	0
AT5G32071	0
AT5G32072	0
AT5G32082	0
AT5G32089	0
AT5G32103	0
AT5G32107	0
AT5G32112	0
AT5G32122	0
AT5G32125	0
AT5G32136	0
AT5G32143	0
AT5G32161	0
AT5G32162	0
AT5G32169	0
AT5G32179	0
AT5G32197	0
AT5G32215	0
AT5G32228	0
AT5G32241	0
AT5G32254	0
AT5G32267	0
AT5G32280	0
AT5G32293	0
AT5G32306	0
AT5G32312	0
AT5G32345	0
AT5G32358	0
AT5G32386	0
AT5G32400	0
AT5G32402	0
AT5G32404	0
AT5G32405	0
AT5G32406	0
AT5G32408	0
AT5G32410	0
AT5G32420	0
AT5G32423	0
AT5G32426	0
AT5G32430	0
AT5G32431	0
AT5G32433	0
AT5G32434	0
AT5G32436	0
AT5G32440	1083
AT5G32450	1449
AT5G32460	0
AT5G32470	540
AT5G32471	0
AT5G32473	0
AT5G32475	0
AT5G32481	0
AT5G32482	0
AT5G32483	0
AT5G32484	0
AT5G32485	0
AT5G32486	0
AT5G32487	0
AT5G32488	0
AT5G32489	0
AT5G32490	0
AT5G32495	0
AT5G32505	0
AT5G32510	0
AT5G32511	0
AT5G32512	0
AT5G32513	0
AT5G32514	0
AT5G32515	0
AT5G32516	2
AT5G32517	0
AT5G32518	0
AT5G32519	0
AT5G32520	0
AT5G32521	0
AT5G32522	0
AT5G32525	0
AT5G32540	0
AT5G32563	0
AT5G32566	0
AT5G32569	0
AT5G32572	0
AT5G32576	0
AT5G32580	0
AT5G32590	0
AT5G32591	0
AT5G32592	0
AT5G32593	0
AT5G32594	0
AT5G32595	0
AT5G32596	0
AT5G32598	0
AT5G32600	0
AT5G32605	0
AT5G32610	0
AT5G32613	0
AT5G32616	0
AT5G32619	0
AT5G32620	0
AT5G32621	1
AT5G32622	0
AT5G32623	0
AT5G32624	0
AT5G32625	0
AT5G32626	0
AT5G32627	0
AT5G32628	0
AT5G32630	0
AT5G32654	0
AT5G32670	0
AT5G32678	0
AT5G32690	0
AT5G32702	0
AT5G32726	0
AT5G32750	0
AT5G32775	0
AT5G32800	0
AT5G32825	0
AT5G32850	0
AT5G32875	0
AT5G32900	0
AT5G32925	0
AT5G32950	0
AT5G32975	0
AT5G33000	0
AT5G33025	0
AT5G33050	0
AT5G33070	0
AT5G33075	0
AT5G33100	0
AT5G33125	0
AT5G33150	0
AT5G33175	0
AT5G33200	0
AT5G33202	0
AT5G33204	0
AT5G33207	0
AT5G33210	0
AT5G33220	0
AT5G33223	0
AT5G33226	0
AT5G33230	0
AT5G33232	0
AT5G33234	0
AT5G33237	0
AT5G33240	0
AT5G33250	0
AT5G33251	0
AT5G33252	0
AT5G33253	0
AT5G33254	0
AT5G33255	0
AT5G33256	0
AT5G33257	0
AT5G33258	0
AT5G33259	0
AT5G33260	0
AT5G33270	0
AT5G33280	795
AT5G33285	0
AT5G33290	620
AT5G33300	111
AT5G33303	0
AT5G33306	0
AT5G33310	0
AT5G33315	0
AT5G33320	3859
AT5G33330	0
AT5G33340	0
AT5G33350	0
AT5G33355	0
AT5G33360	0
AT5G33365	0
AT5G33370	5
AT5G33380	0
AT5G33381	0
AT5G33382	9
AT5G33383	0
AT5G33384	0
AT5G33385	0
AT5G33386	0
AT5G33387	0
AT5G33388	0
AT5G33389	0
AT5G33390	1
AT5G33391	0
AT5G33392	0
AT5G33393	0
AT5G33395	0
AT5G33398	0
AT5G33399	3
AT5G33400	1
AT5G33402	0
AT5G33404	0
AT5G33405	0
AT5G33406	0
AT5G33410	0
AT5G33415	0
AT5G33420	0
AT5G33422	0
AT5G33424	0
AT5G33427	0
AT5G33428	0
AT5G33431	0
AT5G33432	0
AT5G33433	0
AT5G33434	0
AT5G33436	0
AT5G33438	0
AT5G33439	0
AT5G33441	0
AT5G33442	0
AT5G33533	0
AT5G33624	0
AT5G33715	0
AT5G33806	0
AT5G33898	0
AT5G33990	0
AT5G34082	0
AT5G34174	0
AT5G34266	0
AT5G34358	0
AT5G34376	0
AT5G34394	0
AT5G34412	0
AT5G34431	0
AT5G34450	0
AT5G34460	0
AT5G34480	0
AT5G34500	0
AT5G34520	0
AT5G34540	0
AT5G34560	0
AT5G34581	0
AT5G34602	0
AT5G34623	0
AT5G34644	0
AT5G34665	0
AT5G34686	0
AT5G34696	0
AT5G34707	0
AT5G34728	0
AT5G34749	0
AT5G34770	0
AT5G34780	1
AT5G34790	61
AT5G34795	29
AT5G34800	52
AT5G34810	1
AT5G34820	2
AT5G34825	2
AT5G34828	0
AT5G34829	0
AT5G34830	3
AT5G34831	0
AT5G34832	0
AT5G34833	0
AT5G34834	0
AT5G34835	0
AT5G34836	0
AT5G34837	0
AT5G34838	0
AT5G34839	0
AT5G34840	0
AT5G34841	0
AT5G34842	0
AT5G34843	0
AT5G34844	0
AT5G34845	0
AT5G34846	0
AT5G34847	0
AT5G34848	0
AT5G34849	0
AT5G34850	3767
AT5G34851	1
AT5G34852	0
AT5G34853	613
AT5G34854	0
AT5G34855	0
AT5G34856	0
AT5G34857	0
AT5G34858	0
AT5G34859	0
AT5G34860	0
AT5G34861	0
AT5G34862	0
AT5G34863	0
AT5G34864	0
AT5G34865	0
AT5G34866	0
AT5G34867	0
AT5G34868	0
AT5G34869	0
AT5G34870	0
AT5G34871	3
AT5G34880	0
AT5G34881	0
AT5G34882	0
AT5G34883	0
AT5G34885	0
AT5G34887	0
AT5G34890	0
AT5G34895	0
AT5G34900	0
AT5G34903	0
AT5G34905	0
AT5G34908	0
AT5G34910	0
AT5G34920	0
AT5G34925	0
AT5G34930	238
AT5G34940	218
AT5G34945	0
AT5G34950	0
AT5G34960	0
AT5G34965	0
AT5G34970	0
AT5G34980	0
AT5G34985	0
AT5G34990	0
AT5G35000	0
AT5G35010	0
AT5G35020	0
AT5G35021	0
AT5G35023	0
AT5G35025	0
AT5G35030	0
AT5G35035	0
AT5G35040	0
AT5G35045	0
AT5G35046	0
AT5G35048	0
AT5G35050	0
AT5G35052	0
AT5G35057	0
AT5G35061	0
AT5G35065	0
AT5G35067	0
AT5G35069	0
AT5G35070	0
AT5G35073	0
AT5G35076	0
AT5G35080	397
AT5G35090	0
AT5G35100	2619
AT5G35110	0
AT5G35111	0
AT5G35113	0
AT5G35116	0
AT5G35118	0
AT5G35120	0
AT5G35130	0
AT5G35140	0
AT5G35142	0
AT5G35145	0
AT5G35146	0
AT5G35148	0
AT5G35150	0
AT5G35160	2415
AT5G35170	6912
AT5G35180	2115
AT5G35190	0
AT5G35195	0
AT5G35200	1115
AT5G35205	0
AT5G35207	0
AT5G35210	3050
AT5G35220	1744
AT5G35230	0
AT5G35240	0
AT5G35250	0
AT5G35260	0
AT5G35270	0
AT5G35280	0
AT5G35300	0
AT5G35310	0
AT5G35320	154
AT5G35330	390
AT5G35331	0
AT5G35332	0
AT5G35334	0
AT5G35336	0
AT5G35337	0
AT5G35338	0
AT5G35339	0
AT5G35340	0
AT5G35341	0
AT5G35344	0
AT5G35348	0
AT5G35353	0
AT5G35354	0
AT5G35356	0
AT5G35360	5398
AT5G35370	129
AT5G35375	0
AT5G35380	0
AT5G35390	0
AT5G35400	197
AT5G35405	0
AT5G35407	0
AT5G35410	179
AT5G35413	0
AT5G35416	0
AT5G35420	12
AT5G35425	2
AT5G35430	604
AT5G35450	585
AT5G35460	618
AT5G35475	0
AT5G35480	250
AT5G35490	152
AT5G35495	2
AT5G35510	1
AT5G35520	216
AT5G35525	47
AT5G35530	2601
AT5G35535	0
AT5G35540	0
AT5G35550	1
AT5G35555	0
AT5G35560	1153
AT5G35570	707
AT5G35575	2
AT5G35580	8
AT5G35590	1947
AT5G35600	0
AT5G35601	0
AT5G35602	0
AT5G35603	0
AT5G35604	0
AT5G35605	0
AT5G35606	0
AT5G35607	0
AT5G35608	0
AT5G35610	0
AT5G35615	0
AT5G35620	1566
AT5G35630	47634
AT5G35640	1
AT5G35643	0
AT5G35646	0
AT5G35650	0
AT5G35655	0
AT5G35657	0
AT5G35660	0
AT5G35670	298
AT5G35680	1539
AT5G35688	0
AT5G35690	1023
AT5G35695	0
AT5G35698	0
AT5G35700	835
AT5G35710	0
AT5G35715	0
AT5G35720	0
AT5G35725	0
AT5G35730	767
AT5G35732	91
AT5G35735	1718
AT5G35736	0
AT5G35737	0
AT5G35738	30
AT5G35740	270
AT5G35750	905
AT5G35753	260
AT5G35756	0
AT5G35760	11
AT5G35770	0
AT5G35775	0
AT5G35777	26
AT5G35780	0
AT5G35790	3252
AT5G35791	0
AT5G35792	0
AT5G35794	0
AT5G35796	0
AT5G35798	0
AT5G35800	0
AT5G35802	0
AT5G35805	0
AT5G35810	0
AT5G35820	0
AT5G35830	0
AT5G35840	1415
AT5G35860	0
AT5G35870	0
AT5G35880	0
AT5G35890	0
AT5G35900	0
AT5G35910	1327
AT5G35912	0
AT5G35913	0
AT5G35914	1
AT5G35915	0
AT5G35917	0
AT5G35918	0
AT5G35920	0
AT5G35923	0
AT5G35926	33
AT5G35927	0
AT5G35930	344
AT5G35932	1
AT5G35935	156
AT5G35940	1
AT5G35945	6
AT5G35950	0
AT5G35960	26
AT5G35965	0
AT5G35970	2215
AT5G35980	2106
AT5G35995	307
AT5G36000	13
AT5G36001	0
AT5G36002	3
AT5G36005	0
AT5G36010	0
AT5G36015	0
AT5G36020	0
AT5G36030	0
AT5G36035	0
AT5G36040	0
AT5G36050	0
AT5G36060	0
AT5G36070	0
AT5G36075	0
AT5G36080	0
AT5G36090	0
AT5G36100	4
AT5G36110	0
AT5G36120	1298
AT5G36125	0
AT5G36130	0
AT5G36140	0
AT5G36150	0
AT5G36160	1346
AT5G36170	2129
AT5G36180	0
AT5G36185	0
AT5G36190	0
AT5G36200	0
AT5G36210	1817
AT5G36220	167
AT5G36223	0
AT5G36225	0
AT5G36226	0
AT5G36228	0
AT5G36230	3931
AT5G36240	0
AT5G36250	946
AT5G36260	16
AT5G36270	0
AT5G36275	0
AT5G36280	1
AT5G36290	1254
AT5G36293	0
AT5G36296	0
AT5G36297	0
AT5G36300	0
AT5G36310	0
AT5G36320	0
AT5G36330	0
AT5G36340	0
AT5G36350	0
AT5G36360	0
AT5G36370	0
AT5G36380	0
AT5G36390	0
AT5G36400	0
AT5G36410	0
AT5G36420	0
AT5G36430	0
AT5G36440	0
AT5G36450	0
AT5G36460	0
AT5G36470	0
AT5G36480	0
AT5G36490	0
AT5G36500	0
AT5G36510	0
AT5G36520	0
AT5G36530	0
AT5G36540	0
AT5G36550	0
AT5G36650	0
AT5G36655	0
AT5G36657	0
AT5G36658	0
AT5G36659	0
AT5G36660	0
AT5G36661	0
AT5G36662	0
AT5G36670	0
AT5G36680	0
AT5G36685	0
AT5G36690	0
AT5G36700	14
AT5G36710	0
AT5G36720	0
AT5G36722	0
AT5G36730	0
AT5G36732	0
AT5G36734	0
AT5G36736	0
AT5G36737	0
AT5G36738	0
AT5G36739	0
AT5G36740	11
AT5G36770	0
AT5G36775	0
AT5G36780	0
AT5G36790	13
AT5G36800	0
AT5G36805	0
AT5G36810	0
AT5G36820	0
AT5G36825	0
AT5G36830	0
AT5G36840	0
AT5G36850	0
AT5G36860	0
AT5G36870	0
AT5G36880	3919
AT5G36890	831
AT5G36900	0
AT5G36903	0
AT5G36904	0
AT5G36905	0
AT5G36907	1
AT5G36910	294
AT5G36920	2
AT5G36925	1
AT5G36930	1084
AT5G36935	0
AT5G36937	4
AT5G36940	805
AT5G36950	339
AT5G36960	5
AT5G36970	2
AT5G36980	0
AT5G36990	0
AT5G37000	106
AT5G37010	200
AT5G37017	0
AT5G37020	1298
AT5G37030	0
AT5G37040	0
AT5G37050	3
AT5G37055	121
AT5G37060	0
AT5G37070	390
AT5G37072	46
AT5G37080	0
AT5G37090	0
AT5G37100	0
AT5G37110	0
AT5G37120	0
AT5G37125	0
AT5G37130	1057
AT5G37140	0
AT5G37145	0
AT5G37150	0
AT5G37160	0
AT5G37165	0
AT5G37170	0
AT5G37175	0
AT5G37180	395
AT5G37190	542
AT5G37200	0
AT5G37210	0
AT5G37220	0
AT5G37230	0
AT5G37240	5
AT5G37247	3
AT5G37250	1
AT5G37260	643
AT5G37270	0
AT5G37280	0
AT5G37290	197
AT5G37300	2
AT5G37310	1180
AT5G37320	1
AT5G37330	0
AT5G37340	121
AT5G37350	501
AT5G37352	0
AT5G37360	2658
AT5G37370	1210
AT5G37380	456
AT5G37381	0
AT5G37383	0
AT5G37385	0
AT5G37390	0
AT5G37400	52
AT5G37410	55
AT5G37415	0
AT5G37420	2
AT5G37430	0
AT5G37440	44
AT5G37442	0
AT5G37445	0
AT5G37450	8
AT5G37460	0
AT5G37470	0
AT5G37473	0
AT5G37474	1
AT5G37475	817
AT5G37476	0
AT5G37478	1
AT5G37480	500
AT5G37485	32
AT5G37490	3
AT5G37500	151
AT5G37510	3698
AT5G37520	0
AT5G37530	108
AT5G37540	99
AT5G37550	16
AT5G37560	0
AT5G37570	90
AT5G37590	298
AT5G37600	3504
AT5G37610	0
AT5G37620	0
AT5G37630	268
AT5G37640	0
AT5G37650	0
AT5G37660	219
AT5G37665	0
AT5G37670	49
AT5G37680	264
AT5G37690	2
AT5G37710	209
AT5G37715	0
AT5G37720	876
AT5G37730	0
AT5G37732	0
AT5G37740	135
AT5G37750	16
AT5G37760	0
AT5G37770	539
AT5G37780	4876
AT5G37790	933
AT5G37793	2
AT5G37795	0
AT5G37800	1
AT5G37810	0
AT5G37820	0
AT5G37830	2103
AT5G37840	1
AT5G37850	1207
AT5G37860	0
AT5G37870	0
AT5G37872	0
AT5G37875	0
AT5G37880	0
AT5G37890	154
AT5G37900	0
AT5G37910	0
AT5G37920	0
AT5G37930	326
AT5G37940	0
AT5G37950	8
AT5G37960	0
AT5G37970	0
AT5G37980	17
AT5G37990	0
AT5G38000	14
AT5G38005	5
AT5G38010	51
AT5G38020	0
AT5G38030	0
AT5G38035	0
AT5G38037	0
AT5G38040	66
AT5G38050	102
AT5G38060	394
AT5G38070	70
AT5G38080	1
AT5G38090	0
AT5G38096	3
AT5G38100	4
AT5G38110	366
AT5G38120	52
AT5G38130	5
AT5G38140	208
AT5G38150	1313
AT5G38155	0
AT5G38160	0
AT5G38170	0
AT5G38180	0
AT5G38190	0
AT5G38192	0
AT5G38195	0
AT5G38197	0
AT5G38200	19
AT5G38210	0
AT5G38212	30
AT5G38220	531
AT5G38230	12
AT5G38240	38
AT5G38250	2
AT5G38260	0
AT5G38270	0
AT5G38275	0
AT5G38280	30
AT5G38285	0
AT5G38290	633
AT5G38300	154
AT5G38310	9
AT5G38317	0
AT5G38320	0
AT5G38330	0
AT5G38340	17
AT5G38344	0
AT5G38350	0
AT5G38360	487
AT5G38365	0
AT5G38378	0
AT5G38380	373
AT5G38383	0
AT5G38386	0
AT5G38390	0
AT5G38391	0
AT5G38392	0
AT5G38393	1
AT5G38396	0
AT5G38397	0
AT5G38400	0
AT5G38410	95452
AT5G38420	23374
AT5G38430	28541
AT5G38435	0
AT5G38437	0
AT5G38440	0
AT5G38450	0
AT5G38460	296
AT5G38470	2244
AT5G38480	4362
AT5G38490	0
AT5G38500	0
AT5G38510	1473
AT5G38520	2946
AT5G38530	622
AT5G38540	0
AT5G38550	0
AT5G38560	1219
AT5G38565	50
AT5G38570	0
AT5G38580	0
AT5G38590	153
AT5G38595	0
AT5G38600	587
AT5G38610	123
AT5G38620	0
AT5G38630	495
AT5G38640	465
AT5G38650	2
AT5G38660	2882
AT5G38670	0
AT5G38680	0
AT5G38690	613
AT5G38700	0
AT5G38705	0
AT5G38710	10
AT5G38720	383
AT5G38730	70
AT5G38740	0
AT5G38743	3
AT5G38747	11
AT5G38750	2
AT5G38760	0
AT5G38770	47
AT5G38780	2
AT5G38790	0
AT5G38800	0
AT5G38810	0
AT5G38820	3
AT5G38830	1150
AT5G38840	708
AT5G38850	281
AT5G38860	183
AT5G38865	164
AT5G38870	159
AT5G38880	921
AT5G38890	223
AT5G38895	227
AT5G38900	1
AT5G38905	0
AT5G38910	0
AT5G38920	0
AT5G38930	0
AT5G38940	1
AT5G38950	0
AT5G38960	0
AT5G38970	66
AT5G38975	0
AT5G38980	3858
AT5G38990	1924
AT5G39000	1
AT5G39010	0
AT5G39020	249
AT5G39024	0
AT5G39030	238
AT5G39040	1024
AT5G39050	196
AT5G39060	0
AT5G39070	3
AT5G39080	267
AT5G39090	28
AT5G39095	0
AT5G39100	0
AT5G39110	0
AT5G39120	0
AT5G39130	0
AT5G39140	0
AT5G39150	0
AT5G39155	0
AT5G39160	4
AT5G39170	0
AT5G39180	0
AT5G39185	0
AT5G39190	7
AT5G39200	0
AT5G39205	0
AT5G39210	770
AT5G39220	17
AT5G39230	3
AT5G39240	155
AT5G39245	0
AT5G39250	152
AT5G39260	0
AT5G39270	0
AT5G39280	0
AT5G39290	0
AT5G39300	0
AT5G39310	0
AT5G39320	1134
AT5G39330	15
AT5G39340	872
AT5G39350	224
AT5G39360	328
AT5G39365	0
AT5G39370	0
AT5G39380	237
AT5G39390	0
AT5G39400	0
AT5G39410	1591
AT5G39420	52
AT5G39430	0
AT5G39440	0
AT5G39450	308
AT5G39460	3
AT5G39470	0
AT5G39471	54
AT5G39473	5
AT5G39480	0
AT5G39490	0
AT5G39493	0
AT5G39500	1027
AT5G39510	1520
AT5G39520	3
AT5G39530	1936
AT5G39532	0
AT5G39533	0
AT5G39535	1
AT5G39540	0
AT5G39550	269
AT5G39560	0
AT5G39570	13112
AT5G39580	0
AT5G39590	1714
AT5G39600	325
AT5G39610	19
AT5G39620	0
AT5G39630	0
AT5G39635	0
AT5G39640	0
AT5G39645	0
AT5G39650	0
AT5G39660	60
AT5G39670	11
AT5G39680	33
AT5G39690	0
AT5G39693	0
AT5G39700	0
AT5G39710	284
AT5G39715	0
AT5G39720	2
AT5G39730	791
AT5G39740	6002
AT5G39750	0
AT5G39760	332
AT5G39770	0
AT5G39775	0
AT5G39785	98
AT5G39790	382
AT5G39800	209
AT5G39810	0
AT5G39820	0
AT5G39830	2386
AT5G39840	321
AT5G39850	142
AT5G39860	89
AT5G39861	0
AT5G39862	0
AT5G39863	0
AT5G39865	45
AT5G39870	0
AT5G39880	1
AT5G39890	1
AT5G39895	0
AT5G39900	154
AT5G39910	0
AT5G39920	0
AT5G39930	0
AT5G39940	359
AT5G39950	1334
AT5G39955	0
AT5G39960	254
AT5G39970	16
AT5G39980	297
AT5G39990	467
AT5G39995	0
AT5G40000	1
AT5G40010	0
AT5G40020	101
AT5G40030	11
AT5G40040	0
AT5G40050	0
AT5G40060	640
AT5G40070	0
AT5G40080	191
AT5G40090	7
AT5G40100	18
AT5G40110	0
AT5G40120	0
AT5G40130	2
AT5G40140	375
AT5G40150	213
AT5G40153	0
AT5G40155	0
AT5G40160	824
AT5G40170	994
AT5G40180	36
AT5G40190	350
AT5G40200	743
AT5G40210	14
AT5G40212	0
AT5G40220	0
AT5G40230	29
AT5G40240	359
AT5G40250	488
AT5G40260	1
AT5G40270	222
AT5G40275	0
AT5G40280	446
AT5G40290	0
AT5G40300	329
AT5G40310	0
AT5G40315	0
AT5G40316	0
AT5G40320	0
AT5G40330	17
AT5G40340	1538
AT5G40348	0
AT5G40350	0
AT5G40360	0
AT5G40370	3561
AT5G40380	293
AT5G40382	1
AT5G40384	0
AT5G40390	516
AT5G40395	0
AT5G40400	94
AT5G40405	94
AT5G40410	44
AT5G40420	0
AT5G40430	0
AT5G40440	208
AT5G40450	10626
AT5G40460	31
AT5G40470	189
AT5G40480	1519
AT5G40490	522
AT5G40500	699
AT5G40510	5
AT5G40520	339
AT5G40530	295
AT5G40540	98
AT5G40545	0
AT5G40550	211
AT5G40560	0
AT5G40570	36
AT5G40580	803
AT5G40590	0
AT5G40595	0
AT5G40600	189
AT5G40605	1
AT5G40610	803
AT5G40620	0
AT5G40630	85
AT5G40640	216
AT5G40645	0
AT5G40650	462
AT5G40660	454
AT5G40670	1262
AT5G40680	0
AT5G40690	48
AT5G40700	93
AT5G40710	251
AT5G40720	179
AT5G40730	15
AT5G40740	491
AT5G40750	0
AT5G40760	1490
AT5G40770	1493
AT5G40780	309
AT5G40790	1
AT5G40800	1
AT5G40810	2911
AT5G40820	114
AT5G40830	1128
AT5G40840	94
AT5G40850	2155
AT5G40855	0
AT5G40860	0
AT5G40870	631
AT5G40880	291
AT5G40890	1590
AT5G40900	0
AT5G40910	2098
AT5G40920	545
AT5G40930	488
AT5G40940	1
AT5G40942	119
AT5G40945	0
AT5G40950	9339
AT5G40960	75
AT5G40970	166
AT5G40980	0
AT5G40981	1
AT5G40990	0
AT5G41000	222
AT5G41010	401
AT5G41020	451
AT5G41025	0
AT5G41030	1
AT5G41040	59
AT5G41050	314
AT5G41060	318
AT5G41070	74
AT5G41071	0
AT5G41080	19
AT5G41090	1
AT5G41100	252
AT5G41109	0
AT5G41110	179
AT5G41120	155
AT5G41130	220
AT5G41140	3138
AT5G41150	444
AT5G41160	63
AT5G41170	24
AT5G41180	332
AT5G41190	738
AT5G41200	0
AT5G41210	1587
AT5G41220	260
AT5G41240	239
AT5G41250	0
AT5G41260	1968
AT5G41265	0
AT5G41270	65
AT5G41280	0
AT5G41290	4
AT5G41300	0
AT5G41310	1
AT5G41315	10
AT5G41320	1
AT5G41330	359
AT5G41340	715
AT5G41350	384
AT5G41360	338
AT5G41370	1622
AT5G41380	19
AT5G41390	2
AT5G41400	361
AT5G41401	0
AT5G41410	967
AT5G41420	0
AT5G41430	0
AT5G41440	0
AT5G41450	0
AT5G41460	381
AT5G41470	58
AT5G41471	0
AT5G41480	350
AT5G41490	0
AT5G41491	0
AT5G41494	0
AT5G41500	0
AT5G41505	0
AT5G41510	0
AT5G41520	3465
AT5G41530	0
AT5G41540	0
AT5G41550	19
AT5G41560	207
AT5G41570	0
AT5G41580	192
AT5G41590	0
AT5G41600	885
AT5G41605	0
AT5G41610	2
AT5G41612	1
AT5G41620	175
AT5G41630	0
AT5G41640	0
AT5G41650	35
AT5G41660	0
AT5G41663	2
AT5G41670	2251
AT5G41675	0
AT5G41680	2
AT5G41685	409
AT5G41690	95
AT5G41700	5923
AT5G41710	3
AT5G41720	0
AT5G41730	1
AT5G41740	290
AT5G41750	172
AT5G41755	0
AT5G41760	596
AT5G41761	16
AT5G41763	1
AT5G41765	0
AT5G41770	1334
AT5G41780	0
AT5G41790	3695
AT5G41800	201
AT5G41810	305
AT5G41820	13
AT5G41830	1
AT5G41835	4
AT5G41840	0
AT5G41850	108
AT5G41860	11
AT5G41870	391
AT5G41880	364
AT5G41890	0
AT5G41900	251
AT5G41905	0
AT5G41908	2
AT5G41910	148
AT5G41920	626
AT5G41940	503
AT5G41950	1646
AT5G41960	447
AT5G41970	783
AT5G41980	56
AT5G41990	1396
AT5G42000	385
AT5G42010	57
AT5G42020	4265
AT5G42030	2092
AT5G42040	37
AT5G42050	2120
AT5G42053	0
AT5G42060	261
AT5G42070	492
AT5G42080	3831
AT5G42090	7
AT5G42092	0
AT5G42100	1408
AT5G42110	294
AT5G42120	5
AT5G42130	1419
AT5G42140	440
AT5G42146	167
AT5G42150	384
AT5G42170	0
AT5G42180	0
AT5G42190	1736
AT5G42200	167
AT5G42210	137
AT5G42220	1259
AT5G42223	0
AT5G42230	10
AT5G42232	0
AT5G42235	0
AT5G42240	976
AT5G42242	0
AT5G42250	697
AT5G42260	0
AT5G42265	0
AT5G42270	16903
AT5G42280	89
AT5G42290	0
AT5G42300	2818
AT5G42310	1754
AT5G42320	769
AT5G42323	0
AT5G42325	3
AT5G42330	73
AT5G42340	3
AT5G42350	185
AT5G42360	329
AT5G42370	80
AT5G42380	8
AT5G42390	6509
AT5G42400	685
AT5G42410	0
AT5G42420	1032
AT5G42430	0
AT5G42440	98
AT5G42445	18
AT5G42450	51
AT5G42460	59
AT5G42470	471
AT5G42480	1224
AT5G42490	2
AT5G42500	7
AT5G42504	0
AT5G42505	0
AT5G42510	0
AT5G42520	830
AT5G42530	27024
AT5G42540	1840
AT5G42560	649
AT5G42565	0
AT5G42567	0
AT5G42568	0
AT5G42570	627
AT5G42580	0
AT5G42590	0
AT5G42600	0
AT5G42610	1
AT5G42620	1385
AT5G42630	15
AT5G42635	0
AT5G42640	0
AT5G42645	0
AT5G42650	3752
AT5G42655	0
AT5G42660	455
AT5G42670	301
AT5G42677	0
AT5G42680	336
AT5G42690	55
AT5G42700	16
AT5G42710	90
AT5G42720	826
AT5G42730	55
AT5G42740	1840
AT5G42750	433
AT5G42760	46
AT5G42765	1370
AT5G42770	204
AT5G42780	93
AT5G42785	0
AT5G42790	1602
AT5G42797	0
AT5G42800	378
AT5G42810	321
AT5G42820	185
AT5G42825	0
AT5G42830	38
AT5G42840	3
AT5G42850	956
AT5G42860	685
AT5G42870	1236
AT5G42880	152
AT5G42890	1343
AT5G42895	0
AT5G42900	1992
AT5G42905	0
AT5G42910	0
AT5G42920	877
AT5G42930	3
AT5G42940	671
AT5G42950	2064
AT5G42955	0
AT5G42957	0
AT5G42960	382
AT5G42965	0
AT5G42970	542
AT5G42980	16266
AT5G42990	286
AT5G43000	0
AT5G43010	901
AT5G43015	0
AT5G43020	204
AT5G43030	1
AT5G43035	0
AT5G43040	13
AT5G43050	411
AT5G43060	844
AT5G43064	0
AT5G43065	0
AT5G43066	0
AT5G43068	0
AT5G43070	204
AT5G43080	225
AT5G43090	0
AT5G43100	932
AT5G43105	0
AT5G43110	0
AT5G43120	0
AT5G43130	964
AT5G43140	226
AT5G43150	333
AT5G43155	123
AT5G43160	96
AT5G43170	41
AT5G43175	0
AT5G43180	5
AT5G43185	0
AT5G43190	250
AT5G43196	0
AT5G43200	0
AT5G43210	97
AT5G43211	0
AT5G43230	1
AT5G43240	79
AT5G43250	130
AT5G43260	374
AT5G43270	471
AT5G43280	469
AT5G43285	0
AT5G43290	1
AT5G43300	0
AT5G43310	1304
AT5G43320	2541
AT5G43330	731
AT5G43340	0
AT5G43350	0
AT5G43360	0
AT5G43370	0
AT5G43380	116
AT5G43390	0
AT5G43400	239
AT5G43401	0
AT5G43403	105
AT5G43405	0
AT5G43410	0
AT5G43415	1
AT5G43420	45
AT5G43430	446
AT5G43440	1005
AT5G43450	180
AT5G43455	0
AT5G43460	1110
AT5G43470	3231
AT5G43480	1
AT5G43490	1
AT5G43500	416
AT5G43510	0
AT5G43513	0
AT5G43516	0
AT5G43518	0
AT5G43520	0
AT5G43525	0
AT5G43530	11
AT5G43535	0
AT5G43540	0
AT5G43550	0
AT5G43560	1376
AT5G43570	0
AT5G43580	1
AT5G43590	0
AT5G43600	727
AT5G43603	0
AT5G43610	0
AT5G43620	94
AT5G43630	672
AT5G43640	0
AT5G43650	0
AT5G43660	4
AT5G43670	441
AT5G43680	292
AT5G43690	0
AT5G43695	0
AT5G43700	2127
AT5G43710	568
AT5G43720	449
AT5G43725	46
AT5G43730	108
AT5G43740	557
AT5G43745	1010
AT5G43750	2695
AT5G43755	0
AT5G43760	2825
AT5G43770	0
AT5G43780	932
AT5G43790	116
AT5G43800	0
AT5G43810	1286
AT5G43820	85
AT5G43822	128
AT5G43830	5429
AT5G43840	0
AT5G43850	1152
AT5G43860	18
AT5G43870	414
AT5G43880	1258
AT5G43890	2
AT5G43900	2840
AT5G43910	117
AT5G43920	434
AT5G43930	439
AT5G43935	0
AT5G43940	7228
AT5G43950	276
AT5G43960	1854
AT5G43970	1029
AT5G43980	81
AT5G43990	330
AT5G44000	652
AT5G44005	98
AT5G44010	211
AT5G44020	4176
AT5G44030	1130
AT5G44040	336
AT5G44050	90
AT5G44060	229
AT5G44063	15
AT5G44065	2
AT5G44070	2836
AT5G44080	435
AT5G44090	991
AT5G44100	1727
AT5G44110	247
AT5G44120	6
AT5G44130	1868
AT5G44140	11
AT5G44150	166
AT5G44160	60
AT5G44170	193
AT5G44180	1641
AT5G44190	873
AT5G44200	608
AT5G44210	29
AT5G44220	0
AT5G44230	141
AT5G44240	1293
AT5G44250	515
AT5G44255	0
AT5G44260	32
AT5G44265	0
AT5G44270	0
AT5G44280	176
AT5G44283	0
AT5G44286	0
AT5G44290	1651
AT5G44300	0
AT5G44306	2
AT5G44310	0
AT5G44313	0
AT5G44316	0
AT5G44320	1035
AT5G44330	0
AT5G44340	13616
AT5G44345	0
AT5G44350	27
AT5G44360	0
AT5G44370	428
AT5G44375	0
AT5G44380	1
AT5G44390	48
AT5G44400	3676
AT5G44410	733
AT5G44415	0
AT5G44416	0
AT5G44417	1
AT5G44418	0
AT5G44420	31
AT5G44430	2
AT5G44440	19
AT5G44450	449
AT5G44460	0
AT5G44470	0
AT5G44480	7
AT5G44490	58
AT5G44495	0
AT5G44500	93
AT5G44510	511
AT5G44520	1063
AT5G44530	492
AT5G44540	5
AT5G44550	59
AT5G44555	0
AT5G44560	163
AT5G44562	0
AT5G44563	6
AT5G44565	145
AT5G44566	0
AT5G44567	2
AT5G44568	227
AT5G44569	18
AT5G44570	8
AT5G44572	13
AT5G44574	6
AT5G44575	3
AT5G44578	113
AT5G44580	1358
AT5G44582	79
AT5G44585	9
AT5G44590	8
AT5G44600	501
AT5G44610	0
AT5G44620	1
AT5G44630	0
AT5G44635	431
AT5G44640	0
AT5G44650	2960
AT5G44660	504
AT5G44670	313
AT5G44680	1789
AT5G44690	0
AT5G44700	0
AT5G44705	0
AT5G44710	204
AT5G44720	3535
AT5G44730	500
AT5G44740	181
AT5G44750	1110
AT5G44760	0
AT5G44770	0
AT5G44780	74
AT5G44785	744
AT5G44790	1596
AT5G44800	1782
AT5G44820	350
AT5G44830	0
AT5G44840	0
AT5G44850	0
AT5G44860	504
AT5G44870	920
AT5G44875	0
AT5G44880	0
AT5G44890	0
AT5G44900	1
AT5G44910	18
AT5G44920	7
AT5G44925	0
AT5G44930	389
AT5G44940	0
AT5G44950	0
AT5G44960	0
AT5G44970	0
AT5G44973	0
AT5G44980	21
AT5G44990	0
AT5G45000	57
AT5G45010	40
AT5G45020	266
AT5G45030	0
AT5G45040	100
AT5G45050	724
AT5G45060	952
AT5G45070	1
AT5G45080	4
AT5G45082	0
AT5G45085	0
AT5G45090	0
AT5G45095	7
AT5G45100	967
AT5G45105	0
AT5G45110	768
AT5G45113	2
AT5G45115	44
AT5G45116	0
AT5G45120	0
AT5G45130	1147
AT5G45140	585
AT5G45150	27
AT5G45160	622
AT5G45170	1314
AT5G45180	0
AT5G45190	805
AT5G45200	0
AT5G45210	0
AT5G45220	5
AT5G45230	0
AT5G45240	1
AT5G45250	814
AT5G45260	714
AT5G45275	239
AT5G45276	12
AT5G45277	0
AT5G45280	432
AT5G45290	669
AT5G45300	573
AT5G45307	0
AT5G45310	41
AT5G45320	50
AT5G45330	207
AT5G45340	68
AT5G45350	2229
AT5G45360	643
AT5G45370	130
AT5G45380	174
AT5G45390	8071
AT5G45400	205
AT5G45410	1401
AT5G45420	918
AT5G45430	3833
AT5G45440	10
AT5G45450	0
AT5G45455	35
AT5G45460	112
AT5G45469	0
AT5G45470	0
AT5G45472	8
AT5G45475	0
AT5G45480	0
AT5G45490	1965
AT5G45500	1303
AT5G45510	5381
AT5G45520	499
AT5G45530	418
AT5G45540	208
AT5G45550	1418
AT5G45560	292
AT5G45570	0
AT5G45573	0
AT5G45576	0
AT5G45580	15
AT5G45590	213
AT5G45595	0
AT5G45600	362
AT5G45605	0
AT5G45610	353
AT5G45620	906
AT5G45630	2
AT5G45640	0
AT5G45650	944
AT5G45660	174
AT5G45670	382
AT5G45680	3103
AT5G45690	1
AT5G45700	134
AT5G45710	203
AT5G45715	0
AT5G45720	92
AT5G45730	40
AT5G45740	23
AT5G45745	0
AT5G45750	726
AT5G45760	260
AT5G45770	46
AT5G45775	2199
AT5G45780	174
AT5G45790	47
AT5G45800	930
AT5G45810	3
AT5G45820	319
AT5G45830	14
AT5G45840	134
AT5G45850	27
AT5G45860	0
AT5G45870	0
AT5G45875	0
AT5G45880	0
AT5G45890	0
AT5G45900	315
AT5G45905	0
AT5G45910	0
AT5G45920	61
AT5G45930	2745
AT5G45940	234
AT5G45950	1387
AT5G45960	20
AT5G45970	43
AT5G45980	0
AT5G45990	7
AT5G46000	0
AT5G46010	0
AT5G46020	3056
AT5G46025	0
AT5G46030	1276
AT5G46040	0
AT5G46050	18
AT5G46060	0
AT5G46070	1354
AT5G46080	48
AT5G46085	1
AT5G46090	30
AT5G46100	110
AT5G46105	0
AT5G46110	32044
AT5G46115	7
AT5G46120	0
AT5G46130	1
AT5G46140	13
AT5G46150	582
AT5G46160	457
AT5G46170	516
AT5G46180	587
AT5G46190	765
AT5G46195	0
AT5G46200	0
AT5G46210	2016
AT5G46220	62
AT5G46230	152
AT5G46240	315
AT5G46250	2538
AT5G46260	246
AT5G46270	756
AT5G46280	716
AT5G46290	4284
AT5G46295	1
AT5G46297	0
AT5G46300	0
AT5G46310	0
AT5G46315	0
AT5G46320	0
AT5G46325	0
AT5G46330	992
AT5G46340	726
AT5G46350	6
AT5G46360	0
AT5G46370	0
AT5G46380	0
AT5G46390	973
AT5G46395	1
AT5G46400	390
AT5G46410	473
AT5G46420	3280
AT5G46430	3498
AT5G46440	33
AT5G46450	833
AT5G46460	98
AT5G46470	1864
AT5G46490	340
AT5G46500	43
AT5G46510	749
AT5G46520	155
AT5G46530	198
AT5G46540	6
AT5G46550	504
AT5G46560	438
AT5G46570	611
AT5G46580	3333
AT5G46590	44
AT5G46595	0
AT5G46600	326
AT5G46610	2
AT5G46620	481
AT5G46630	2163
AT5G46640	69
AT5G46645	0
AT5G46650	1
AT5G46660	0
AT5G46665	1
AT5G46670	3
AT5G46680	78
AT5G46690	520
AT5G46700	483
AT5G46710	243
AT5G46720	46
AT5G46730	3425
AT5G46740	372
AT5G46750	1152
AT5G46760	2133
AT5G46770	2
AT5G46780	274
AT5G46790	500
AT5G46795	0
AT5G46800	1728
AT5G46810	0
AT5G46820	0
AT5G46825	5
AT5G46830	96
AT5G46840	551
AT5G46845	0
AT5G46850	146
AT5G46860	1414
AT5G46870	104
AT5G46871	2
AT5G46873	0
AT5G46874	0
AT5G46875	0
AT5G46877	0
AT5G46880	120
AT5G46890	0
AT5G46900	0
AT5G46910	187
AT5G46915	9
AT5G46920	283
AT5G46930	0
AT5G46940	0
AT5G46950	0
AT5G46960	0
AT5G46970	0
AT5G46980	0
AT5G46990	0
AT5G47000	0
AT5G47010	3078
AT5G47020	3207
AT5G47030	5256
AT5G47040	2718
AT5G47050	144
AT5G47060	276
AT5G47070	415
AT5G47075	0
AT5G47077	0
AT5G47080	398
AT5G47090	345
AT5G47100	264
AT5G47110	6895
AT5G47120	1636
AT5G47130	24
AT5G47140	475
AT5G47150	0
AT5G47160	16
AT5G47170	3
AT5G47175	0
AT5G47180	627
AT5G47190	8103
AT5G47200	2716
AT5G47210	9960
AT5G47220	421
AT5G47225	0
AT5G47229	0
AT5G47230	177
AT5G47240	1591
AT5G47250	320
AT5G47260	0
AT5G47280	0
AT5G47290	0
AT5G47300	0
AT5G47310	819
AT5G47320	943
AT5G47330	64
AT5G47340	0
AT5G47350	3
AT5G47360	114
AT5G47370	378
AT5G47380	127
AT5G47390	608
AT5G47400	99
AT5G47420	438
AT5G47430	914
AT5G47435	1329
AT5G47440	123
AT5G47445	121
AT5G47450	1
AT5G47455	259
AT5G47460	28
AT5G47470	0
AT5G47480	2345
AT5G47490	934
AT5G47500	255
AT5G47510	129
AT5G47520	338
AT5G47530	6
AT5G47540	800
AT5G47550	135
AT5G47560	385
AT5G47570	2089
AT5G47580	252
AT5G47590	12
AT5G47600	0
AT5G47610	48
AT5G47620	848
AT5G47630	354
AT5G47635	6
AT5G47640	675
AT5G47650	481
AT5G47660	180
AT5G47670	0
AT5G47680	732
AT5G47690	3765
AT5G47700	4576
AT5G47710	255
AT5G47720	560
AT5G47730	485
AT5G47740	0
AT5G47750	924
AT5G47760	512
AT5G47770	3251
AT5G47780	2171
AT5G47790	396
AT5G47800	387
AT5G47810	139
AT5G47815	0
AT5G47818	0
AT5G47820	2789
AT5G47830	119
AT5G47840	3747
AT5G47850	3
AT5G47860	723
AT5G47870	467
AT5G47880	1215
AT5G47890	1648
AT5G47900	204
AT5G47910	1796
AT5G47920	57
AT5G47930	3568
AT5G47940	241
AT5G47950	0
AT5G47960	17
AT5G47970	370
AT5G47980	0
AT5G47990	0
AT5G48000	0
AT5G48010	0
AT5G48020	1311
AT5G48030	756
AT5G48040	102
AT5G48050	26
AT5G48060	253
AT5G48070	0
AT5G48090	21
AT5G48100	0
AT5G48110	0
AT5G48120	573
AT5G48130	0
AT5G48140	0
AT5G48150	1262
AT5G48160	1622
AT5G48170	3
AT5G48175	0
AT5G48180	1358
AT5G48190	0
AT5G48200	0
AT5G48205	0
AT5G48210	0
AT5G48220	1791
AT5G48230	1977
AT5G48240	576
AT5G48250	2237
AT5G48270	1
AT5G48280	0
AT5G48290	4
AT5G48300	8059
AT5G48310	183
AT5G48320	32
AT5G48330	284
AT5G48335	573
AT5G48340	261
AT5G48350	1
AT5G48360	430
AT5G48370	620
AT5G48375	0
AT5G48380	2073
AT5G48385	2408
AT5G48390	11
AT5G48400	2
AT5G48410	4
AT5G48412	444
AT5G48420	0
AT5G48430	0
AT5G48440	580
AT5G48450	191
AT5G48460	1402
AT5G48465	0
AT5G48470	560
AT5G48480	556
AT5G48485	0
AT5G48490	61
AT5G48500	331
AT5G48510	0
AT5G48515	0
AT5G48520	475
AT5G48530	86
AT5G48540	74
AT5G48543	0
AT5G48545	508
AT5G48550	3
AT5G48560	56
AT5G48570	182
AT5G48575	1
AT5G48580	1321
AT5G48590	631
AT5G48595	0
AT5G48600	733
AT5G48605	0
AT5G48610	302
AT5G48620	3347
AT5G48630	525
AT5G48640	445
AT5G48650	2
AT5G48655	469
AT5G48657	22
AT5G48660	238
AT5G48670	23
AT5G48675	0
AT5G48680	336
AT5G48690	88
AT5G48700	0
AT5G48710	6
AT5G48720	182
AT5G48730	373
AT5G48740	119
AT5G48750	0
AT5G48760	1005
AT5G48770	0
AT5G48775	13
AT5G48780	15
AT5G48790	2164
AT5G48800	238
AT5G48810	3163
AT5G48820	18
AT5G48830	1254
AT5G48835	0
AT5G48840	467
AT5G48850	12
AT5G48860	0
AT5G48870	454
AT5G48880	1873
AT5G48890	2
AT5G48900	955
AT5G48905	0
AT5G48910	711
AT5G48920	244
AT5G48930	3619
AT5G48940	10
AT5G48945	0
AT5G48950	10
AT5G48953	0
AT5G48960	1093
AT5G48965	166
AT5G48970	494
AT5G48980	0
AT5G48990	98
AT5G49000	61
AT5G49010	136
AT5G49015	439
AT5G49020	540
AT5G49030	4338
AT5G49040	0
AT5G49050	0
AT5G49060	217
AT5G49070	1
AT5G49080	0
AT5G49090	0
AT5G49100	249
AT5G49110	117
AT5G49120	25
AT5G49130	0
AT5G49138	0
AT5G49140	0
AT5G49150	0
AT5G49152	0
AT5G49160	2011
AT5G49170	195
AT5G49180	0
AT5G49190	37
AT5G49200	1
AT5G49210	402
AT5G49215	754
AT5G49220	592
AT5G49230	246
AT5G49240	0
AT5G49250	0
AT5G49260	0
AT5G49270	3
AT5G49280	286
AT5G49290	50
AT5G49300	88
AT5G49301	0
AT5G49305	2
AT5G49310	13
AT5G49320	40
AT5G49330	106
AT5G49340	0
AT5G49350	0
AT5G49360	358
AT5G49390	115
AT5G49400	380
AT5G49410	97
AT5G49420	0
AT5G49430	781
AT5G49435	0
AT5G49440	2832
AT5G49450	126
AT5G49460	1817
AT5G49465	0
AT5G49470	558
AT5G49480	137
AT5G49490	0
AT5G49500	155
AT5G49510	635
AT5G49520	10
AT5G49525	16
AT5G49530	516
AT5G49540	912
AT5G49550	241
AT5G49555	1092
AT5G49560	30
AT5G49570	947
AT5G49580	592
AT5G49590	0
AT5G49600	0
AT5G49610	154
AT5G49615	0
AT5G49620	1
AT5G49630	3466
AT5G49640	0
AT5G49645	26
AT5G49650	1782
AT5G49660	2118
AT5G49665	70
AT5G49680	113
AT5G49690	5
AT5G49700	17
AT5G49710	328
AT5G49720	8981
AT5G49730	792
AT5G49740	403
AT5G49743	0
AT5G49746	0
AT5G49750	0
AT5G49760	3478
AT5G49770	0
AT5G49780	35
AT5G49790	0
AT5G49800	120
AT5G49810	2097
AT5G49820	916
AT5G49830	1406
AT5G49840	717
AT5G49850	0
AT5G49860	0
AT5G49870	0
AT5G49880	521
AT5G49890	1337
AT5G49900	581
AT5G49910	9224
AT5G49920	0
AT5G49930	642
AT5G49940	1950
AT5G49945	540
AT5G49950	460
AT5G49960	477
AT5G49970	1884
AT5G49980	2484
AT5G49990	321
AT5G50000	2238
AT5G50010	144
AT5G50020	712
AT5G50030	0
AT5G50040	1
AT5G50050	0
AT5G50060	3
AT5G50070	0
AT5G50080	0
AT5G50090	109
AT5G50100	238
AT5G50110	201
AT5G50111	0
AT5G50115	1
AT5G50120	14
AT5G50130	78
AT5G50140	0
AT5G50150	1536
AT5G50160	4494
AT5G50170	283
AT5G50175	0
AT5G50180	1164
AT5G50190	0
AT5G50200	171
AT5G50210	1347
AT5G50220	0
AT5G50230	290
AT5G50240	134
AT5G50250	2262
AT5G50260	3
AT5G50270	0
AT5G50280	819
AT5G50290	36
AT5G50300	0
AT5G50310	1243
AT5G50315	141
AT5G50320	556
AT5G50330	185
AT5G50335	750
AT5G50340	555
AT5G50345	0
AT5G50350	371
AT5G50360	0
AT5G50361	0
AT5G50365	0
AT5G50370	628
AT5G50375	783
AT5G50380	981
AT5G50390	207
AT5G50400	624
AT5G50410	244
AT5G50420	579
AT5G50423	0
AT5G50430	717
AT5G50440	101
AT5G50443	7
AT5G50450	809
AT5G50460	1447
AT5G50470	0
AT5G50480	0
AT5G50490	0
AT5G50500	0
AT5G50510	0
AT5G50520	0
AT5G50530	0
AT5G50540	0
AT5G50550	0
AT5G50560	0
AT5G50562	0
AT5G50565	0
AT5G50570	0
AT5G50580	0
AT5G50590	0
AT5G50600	0
AT5G50610	0
AT5G50620	0
AT5G50630	1
AT5G50640	14
AT5G50650	0
AT5G50660	0
AT5G50665	0
AT5G50670	0
AT5G50680	0
AT5G50690	0
AT5G50700	0
AT5G50710	0
AT5G50715	0
AT5G50717	0
AT5G50720	69
AT5G50740	621
AT5G50750	1
AT5G50760	1
AT5G50770	0
AT5G50780	250
AT5G50790	0
AT5G50800	100
AT5G50805	0
AT5G50810	424
AT5G50820	48
AT5G50830	0
AT5G50840	398
AT5G50850	4264
AT5G50860	710
AT5G50870	578
AT5G50890	233
AT5G50900	828
AT5G50910	0
AT5G50915	117
AT5G50920	38553
AT5G50930	41
AT5G50940	19
AT5G50950	7833
AT5G50960	834
AT5G50970	291
AT5G50990	73
AT5G50995	0
AT5G51000	0
AT5G51010	2100
AT5G51020	876
AT5G51030	7
AT5G51040	593
AT5G51050	457
AT5G51055	0
AT5G51060	4
AT5G51070	3343
AT5G51080	62
AT5G51090	0
AT5G51100	597
AT5G51105	0
AT5G51110	4451
AT5G51120	906
AT5G51130	132
AT5G51140	801
AT5G51150	652
AT5G51160	0
AT5G51170	98
AT5G51174	4
AT5G51180	590
AT5G51190	0
AT5G51195	0
AT5G51200	1449
AT5G51210	3
AT5G51220	320
AT5G51230	835
AT5G51250	0
AT5G51260	164
AT5G51270	2
AT5G51280	533
AT5G51290	671
AT5G51300	1514
AT5G51310	104
AT5G51320	0
AT5G51330	18
AT5G51340	735
AT5G51350	492
AT5G51360	0
AT5G51370	95
AT5G51380	109
AT5G51390	28
AT5G51400	1045
AT5G51410	920
AT5G51420	0
AT5G51430	1119
AT5G51440	9
AT5G51450	463
AT5G51451	10
AT5G51460	216
AT5G51465	1
AT5G51470	9
AT5G51480	0
AT5G51490	0
AT5G51500	0
AT5G51510	357
AT5G51520	0
AT5G51530	7
AT5G51540	161
AT5G51545	1371
AT5G51550	1451
AT5G51560	735
AT5G51570	1045
AT5G51580	0
AT5G51585	0
AT5G51590	87
AT5G51600	268
AT5G51610	0
AT5G51620	249
AT5G51630	213
AT5G51640	217
AT5G51650	0
AT5G51660	1080
AT5G51670	144
AT5G51680	0
AT5G51690	394
AT5G51700	334
AT5G51710	389
AT5G51720	1345
AT5G51730	278
AT5G51740	292
AT5G51750	602
AT5G51760	0
AT5G51770	415
AT5G51780	13
AT5G51790	38
AT5G51795	48
AT5G51800	4
AT5G51810	1
AT5G51820	5745
AT5G51830	486
AT5G51840	462
AT5G51845	0
AT5G51850	141
AT5G51860	0
AT5G51870	1
AT5G51880	569
AT5G51890	1253
AT5G51900	0
AT5G51910	22
AT5G51915	0
AT5G51920	46
AT5G51930	0
AT5G51940	447
AT5G51950	6
AT5G51960	504
AT5G51970	3805
AT5G51980	691
AT5G51990	6
AT5G52000	3
AT5G52010	1048
AT5G52020	5
AT5G52030	359
AT5G52040	1394
AT5G52045	0
AT5G52050	20
AT5G52055	0
AT5G52060	1954
AT5G52065	0
AT5G52067	0
AT5G52070	168
AT5G52080	0
AT5G52090	0
AT5G52100	468
AT5G52110	357
AT5G52115	0
AT5G52120	36
AT5G52130	0
AT5G52140	0
AT5G52145	0
AT5G52150	0
AT5G52155	0
AT5G52160	0
AT5G52170	2
AT5G52180	0
AT5G52190	0
AT5G52200	627
AT5G52210	263
AT5G52220	65
AT5G52230	231
AT5G52240	1805
AT5G52250	17
AT5G52260	0
AT5G52270	12
AT5G52272	0
AT5G52280	891
AT5G52290	27
AT5G52300	0
AT5G52310	14759
AT5G52320	686
AT5G52330	4
AT5G52340	35
AT5G52350	0
AT5G52355	0
AT5G52360	0
AT5G52370	465
AT5G52380	149
AT5G52390	0
AT5G52400	0
AT5G52410	389
AT5G52415	0
AT5G52420	567
AT5G52430	415
AT5G52440	3294
AT5G52450	321
AT5G52460	0
AT5G52470	2358
AT5G52471	4
AT5G52480	0
AT5G52490	0
AT5G52495	0
AT5G52500	0
AT5G52510	886
AT5G52520	1655
AT5G52530	2293
AT5G52540	2649
AT5G52545	59
AT5G52547	41
AT5G52550	727
AT5G52560	1091
AT5G52570	11
AT5G52580	945
AT5G52600	2
AT5G52605	0
AT5G52610	0
AT5G52620	0
AT5G52630	94
AT5G52640	124
AT5G52650	2711
AT5G52655	2
AT5G52660	262
AT5G52670	0
AT5G52680	1
AT5G52690	0
AT5G52700	0
AT5G52710	0
AT5G52720	0
AT5G52730	0
AT5G52740	31
AT5G52750	177
AT5G52760	83
AT5G52770	0
AT5G52780	799
AT5G52790	14
AT5G52797	0
AT5G52800	72
AT5G52810	426
AT5G52815	0
AT5G52820	595
AT5G52830	83
AT5G52840	3768
AT5G52850	88
AT5G52860	12
AT5G52870	197
AT5G52880	324
AT5G52882	1820
AT5G52890	90
AT5G52900	103
AT5G52910	242
AT5G52920	4657
AT5G52930	38
AT5G52940	26
AT5G52950	199
AT5G52960	1295
AT5G52965	0
AT5G52970	1791
AT5G52975	0
AT5G52980	280
AT5G52990	68
AT5G53000	810
AT5G53010	411
AT5G53020	1092
AT5G53030	67
AT5G53040	0
AT5G53045	238
AT5G53048	11
AT5G53050	661
AT5G53060	365
AT5G53070	231
AT5G53080	225
AT5G53090	149
AT5G53100	0
AT5G53110	17
AT5G53120	681
AT5G53130	1003
AT5G53135	1
AT5G53140	4096
AT5G53150	1084
AT5G53160	1780
AT5G53170	2763
AT5G53180	789
AT5G53190	0
AT5G53200	4
AT5G53210	47
AT5G53220	219
AT5G53230	1
AT5G53240	0
AT5G53250	1
AT5G53260	0
AT5G53270	0
AT5G53280	454
AT5G53290	24
AT5G53300	5418
AT5G53310	751
AT5G53320	3
AT5G53330	611
AT5G53340	482
AT5G53350	2931
AT5G53360	100
AT5G53370	1576
AT5G53380	0
AT5G53390	0
AT5G53400	659
AT5G53410	0
AT5G53420	2172
AT5G53430	514
AT5G53440	1383
AT5G53450	1809
AT5G53460	9654
AT5G53470	379
AT5G53480	3572
AT5G53486	720
AT5G53487	0
AT5G53490	5001
AT5G53500	1327
AT5G53510	0
AT5G53520	0
AT5G53530	679
AT5G53540	709
AT5G53550	909
AT5G53560	2837
AT5G53570	847
AT5G53580	1664
AT5G53590	269
AT5G53592	25
AT5G53600	1
AT5G53610	0
AT5G53620	1158
AT5G53635	0
AT5G53637	0
AT5G53640	0
AT5G53650	378
AT5G53660	15
AT5G53670	0
AT5G53680	0
AT5G53700	2
AT5G53710	0
AT5G53720	0
AT5G53730	236
AT5G53740	2
AT5G53742	0
AT5G53750	104
AT5G53760	377
AT5G53770	288
AT5G53775	0
AT5G53780	0
AT5G53790	0
AT5G53800	521
AT5G53810	15
AT5G53815	42
AT5G53820	4
AT5G53830	333
AT5G53840	0
AT5G53850	2682
AT5G53860	2206
AT5G53870	26
AT5G53880	1815
AT5G53890	389
AT5G53895	1
AT5G53900	158
AT5G53902	1
AT5G53905	0
AT5G53910	0
AT5G53920	117
AT5G53930	406
AT5G53940	550
AT5G53950	0
AT5G53960	0
AT5G53970	172
AT5G53980	0
AT5G53990	0
AT5G54000	0
AT5G54010	0
AT5G54020	0
AT5G54030	0
AT5G54035	0
AT5G54040	0
AT5G54043	0
AT5G54045	0
AT5G54050	0
AT5G54060	145
AT5G54062	0
AT5G54064	37
AT5G54067	0
AT5G54070	0
AT5G54075	0
AT5G54080	341
AT5G54090	267
AT5G54095	0
AT5G54100	213
AT5G54110	278
AT5G54130	117
AT5G54140	109
AT5G54145	147
AT5G54148	13
AT5G54150	0
AT5G54160	1992
AT5G54165	2
AT5G54170	609
AT5G54180	576
AT5G54190	50
AT5G54200	462
AT5G54203	0
AT5G54206	0
AT5G54210	0
AT5G54215	0
AT5G54220	0
AT5G54225	0
AT5G54230	0
AT5G54240	40
AT5G54250	1338
AT5G54260	187
AT5G54270	99544
AT5G54280	755
AT5G54290	1736
AT5G54300	54
AT5G54310	1889
AT5G54320	0
AT5G54330	1
AT5G54340	0
AT5G54350	0
AT5G54360	0
AT5G54365	0
AT5G54370	2
AT5G54375	0
AT5G54380	1267
AT5G54390	2721
AT5G54400	8
AT5G54410	0
AT5G54420	0
AT5G54430	1465
AT5G54440	1916
AT5G54450	0
AT5G54460	0
AT5G54470	17
AT5G54480	0
AT5G54490	79
AT5G54500	2055
AT5G54510	398
AT5G54520	119
AT5G54530	54
AT5G54540	2172
AT5G54550	3
AT5G54560	0
AT5G54569	35
AT5G54570	8
AT5G54580	511
AT5G54585	73
AT5G54590	303
AT5G54600	9904
AT5G54610	614
AT5G54620	1
AT5G54630	671
AT5G54640	534
AT5G54650	340
AT5G54660	245
AT5G54661	0
AT5G54670	434
AT5G54680	1833
AT5G54690	94
AT5G54700	13
AT5G54710	313
AT5G54720	107
AT5G54730	509
AT5G54740	1
AT5G54745	0
AT5G54750	639
AT5G54760	3270
AT5G54770	133003
AT5G54780	186
AT5G54790	0
AT5G54800	1194
AT5G54810	3870
AT5G54820	0
AT5G54830	580
AT5G54840	222
AT5G54850	113
AT5G54855	461
AT5G54860	515
AT5G54865	0
AT5G54870	934
AT5G54880	126
AT5G54890	178
AT5G54900	1177
AT5G54910	402
AT5G54920	288
AT5G54930	318
AT5G54940	5778
AT5G54950	0
AT5G54960	2823
AT5G54970	461
AT5G54980	227
AT5G54990	1
AT5G55000	280
AT5G55010	15
AT5G55020	0
AT5G55040	1170
AT5G55045	0
AT5G55050	77
AT5G55055	0
AT5G55060	558
AT5G55070	2315
AT5G55080	0
AT5G55090	48
AT5G55100	1302
AT5G55110	0
AT5G55120	777
AT5G55125	305
AT5G55130	495
AT5G55131	0
AT5G55132	0
AT5G55135	0
AT5G55140	526
AT5G55150	0
AT5G55160	1160
AT5G55170	79
AT5G55180	281
AT5G55190	2372
AT5G55200	265
AT5G55210	444
AT5G55220	5687
AT5G55230	2866
AT5G55240	0
AT5G55250	27
AT5G55260	512
AT5G55270	14
AT5G55280	2171
AT5G55290	614
AT5G55300	1493
AT5G55310	1261
AT5G55320	0
AT5G55330	0
AT5G55340	3
AT5G55350	0
AT5G55360	0
AT5G55370	0
AT5G55380	75
AT5G55390	1240
AT5G55400	560
AT5G55410	0
AT5G55420	6
AT5G55430	0
AT5G55440	0
AT5G55450	14
AT5G55460	78
AT5G55470	75
AT5G55480	906
AT5G55490	33
AT5G55500	713
AT5G55505	0
AT5G55507	6
AT5G55508	0
AT5G55510	510
AT5G55520	140
AT5G55530	787
AT5G55540	829
AT5G55550	554
AT5G55560	32
AT5G55565	0
AT5G55570	38
AT5G55580	628
AT5G55590	7
AT5G55600	1037
AT5G55610	608
AT5G55620	808
AT5G55630	570
AT5G55640	205
AT5G55650	2
AT5G55660	3133
AT5G55670	1137
AT5G55680	14
AT5G55690	0
AT5G55700	387
AT5G55710	1377
AT5G55720	1
AT5G55730	1453
AT5G55740	892
AT5G55750	0
AT5G55760	178
AT5G55770	0
AT5G55780	0
AT5G55790	709
AT5G55800	0
AT5G55810	138
AT5G55820	281
AT5G55830	48
AT5G55835	0
AT5G55840	230
AT5G55850	1498
AT5G55855	1
AT5G55856	0
AT5G55860	467
AT5G55870	0
AT5G55875	0
AT5G55880	0
AT5G55890	0
AT5G55893	4
AT5G55896	1073
AT5G55900	109
AT5G55910	1345
AT5G55920	1206
AT5G55930	151
AT5G55940	635
AT5G55950	123
AT5G55960	1634
AT5G55970	79
AT5G55980	0
AT5G55990	1477
AT5G56000	778
AT5G56010	5485
AT5G56020	197
AT5G56030	6298
AT5G56040	1692
AT5G56050	26
AT5G56060	2
AT5G56061	0
AT5G56070	0
AT5G56075	0
AT5G56080	0
AT5G56090	309
AT5G56100	92
AT5G56110	0
AT5G56120	198
AT5G56130	372
AT5G56140	1687
AT5G56150	849
AT5G56160	87
AT5G56170	969
AT5G56180	330
AT5G56190	803
AT5G56200	1
AT5G56210	482
AT5G56220	167
AT5G56230	55
AT5G56240	1130
AT5G56250	571
AT5G56260	1460
AT5G56270	777
AT5G56280	780
AT5G56290	1683
AT5G56300	10
AT5G56310	99
AT5G56320	11
AT5G56325	0
AT5G56330	0
AT5G56340	594
AT5G56350	1727
AT5G56360	1489
AT5G56365	0
AT5G56367	0
AT5G56368	0
AT5G56369	0
AT5G56370	75
AT5G56380	318
AT5G56390	0
AT5G56400	0
AT5G56410	0
AT5G56420	140
AT5G56430	0
AT5G56440	0
AT5G56450	149
AT5G56452	0
AT5G56460	237
AT5G56470	0
AT5G56480	0
AT5G56490	37
AT5G56500	860
AT5G56510	2
AT5G56520	260
AT5G56530	683
AT5G56540	54
AT5G56544	0
AT5G56550	101
AT5G56555	0
AT5G56560	0
AT5G56570	0
AT5G56580	87
AT5G56590	235
AT5G56600	654
AT5G56605	0
AT5G56610	182
AT5G56620	11
AT5G56630	1153
AT5G56640	0
AT5G56650	762
AT5G56660	357
AT5G56670	2605
AT5G56680	1567
AT5G56690	0
AT5G56700	12
AT5G56710	3844
AT5G56720	142
AT5G56730	540
AT5G56740	391
AT5G56745	0
AT5G56747	147
AT5G56750	439
AT5G56760	1205
AT5G56770	0
AT5G56780	164
AT5G56790	595
AT5G56795	1
AT5G56800	0
AT5G56810	26
AT5G56820	0
AT5G56830	0
AT5G56840	154
AT5G56850	1619
AT5G56860	352
AT5G56870	361
AT5G56880	0
AT5G56890	2267
AT5G56900	803
AT5G56910	274
AT5G56920	0
AT5G56930	206
AT5G56940	469
AT5G56950	1521
AT5G56960	3
AT5G56970	1
AT5G56975	0
AT5G56980	106
AT5G56985	0
AT5G56990	81
AT5G57000	186
AT5G57010	0
AT5G57015	853
AT5G57020	1254
AT5G57030	2500
AT5G57035	650
AT5G57040	2187
AT5G57050	433
AT5G57060	235
AT5G57070	353
AT5G57080	23
AT5G57090	3
AT5G57100	197
AT5G57110	6903
AT5G57120	1215
AT5G57123	25
AT5G57126	0
AT5G57130	810
AT5G57140	217
AT5G57150	295
AT5G57160	445
AT5G57170	339
AT5G57180	1144
AT5G57190	176
AT5G57200	0
AT5G57210	386
AT5G57220	89
AT5G57230	105
AT5G57240	0
AT5G57250	334
AT5G57260	0
AT5G57270	681
AT5G57280	438
AT5G57290	4802
AT5G57300	453
AT5G57320	53
AT5G57330	1369
AT5G57340	243
AT5G57345	1293
AT5G57350	6802
AT5G57360	957
AT5G57370	315
AT5G57380	3
AT5G57390	140
AT5G57400	0
AT5G57410	327
AT5G57420	0
AT5G57440	788
AT5G57450	31
AT5G57460	1342
AT5G57480	52
AT5G57490	1035
AT5G57500	97
AT5G57510	0
AT5G57520	7
AT5G57530	0
AT5G57535	0
AT5G57540	0
AT5G57550	16
AT5G57560	271
AT5G57565	252
AT5G57567	8
AT5G57569	0
AT5G57570	17
AT5G57580	1901
AT5G57590	260
AT5G57610	894
AT5G57620	0
AT5G57625	0
AT5G57630	2133
AT5G57640	19
AT5G57650	0
AT5G57655	2066
AT5G57660	1017
AT5G57670	24
AT5G57685	433
AT5G57690	4
AT5G57700	607
AT5G57710	3498
AT5G57720	0
AT5G57735	0
AT5G57740	217
AT5G57750	0
AT5G57760	164
AT5G57770	3
AT5G57780	75
AT5G57785	7
AT5G57790	99
AT5G57800	1096
AT5G57810	0
AT5G57815	684
AT5G57820	0
AT5G57830	223
AT5G57840	82
AT5G57850	1737
AT5G57860	330
AT5G57870	3728
AT5G57880	102
AT5G57885	0
AT5G57887	110
AT5G57890	96
AT5G57900	420
AT5G57910	179
AT5G57920	16
AT5G57930	3723
AT5G57940	1285
AT5G57950	262
AT5G57960	606
AT5G57970	172
AT5G57980	1
AT5G57990	1549
AT5G58000	479
AT5G58003	295
AT5G58005	332
AT5G58010	0
AT5G58020	843
AT5G58030	923
AT5G58040	1854
AT5G58050	4
AT5G58060	1093
AT5G58070	1963
AT5G58080	0
AT5G58090	667
AT5G58100	1667
AT5G58110	608
AT5G58120	147
AT5G58130	322
AT5G58140	6434
AT5G58150	0
AT5G58160	426
AT5G58170	0
AT5G58180	2
AT5G58190	234
AT5G58200	1486
AT5G58210	163
AT5G58220	986
AT5G58230	685
AT5G58240	405
AT5G58250	5587
AT5G58260	1861
AT5G58270	1100
AT5G58280	4
AT5G58290	2707
AT5G58300	878
AT5G58310	172
AT5G58320	208
AT5G58330	8253
AT5G58340	186
AT5G58350	254
AT5G58360	6
AT5G58370	312
AT5G58375	354
AT5G58380	626
AT5G58390	211
AT5G58400	0
AT5G58410	1012
AT5G58412	0
AT5G58420	2529
AT5G58430	1018
AT5G58440	888
AT5G58450	826
AT5G58460	0
AT5G58465	0
AT5G58470	1223
AT5G58480	235
AT5G58490	1154
AT5G58495	0
AT5G58500	15
AT5G58510	662
AT5G58520	317
AT5G58530	234
AT5G58540	288
AT5G58550	484
AT5G58560	758
AT5G58570	33
AT5G58575	140
AT5G58580	91
AT5G58590	479
AT5G58595	0
AT5G58600	387
AT5G58610	12
AT5G58620	365
AT5G58630	11
AT5G58640	406
AT5G58650	98
AT5G58660	9
AT5G58670	727
AT5G58680	28
AT5G58690	118
AT5G58700	317
AT5G58710	2257
AT5G58720	1105
AT5G58730	244
AT5G58740	852
AT5G58750	0
AT5G58760	133
AT5G58770	82
AT5G58780	0
AT5G58782	0
AT5G58784	1
AT5G58787	386
AT5G58790	59
AT5G58800	691
AT5G58810	0
AT5G58820	0
AT5G58830	0
AT5G58840	21
AT5G58850	0
AT5G58860	2
AT5G58870	1247
AT5G58880	0
AT5G58890	0
AT5G58900	830
AT5G58910	0
AT5G58920	465
AT5G58930	1110
AT5G58940	141
AT5G58950	4274
AT5G58960	1429
AT5G58970	416
AT5G58980	595
AT5G58990	336
AT5G59000	318
AT5G59010	521
AT5G59020	255
AT5G59030	441
AT5G59040	0
AT5G59050	300
AT5G59055	0
AT5G59060	0
AT5G59070	0
AT5G59080	122
AT5G59090	0
AT5G59100	0
AT5G59105	0
AT5G59110	0
AT5G59120	0
AT5G59130	528
AT5G59140	581
AT5G59150	549
AT5G59160	1178
AT5G59170	3
AT5G59180	381
AT5G59190	8
AT5G59200	43
AT5G59210	546
AT5G59220	3
AT5G59230	0
AT5G59240	40
AT5G59250	2800
AT5G59260	2
AT5G59270	0
AT5G59280	0
AT5G59290	1938
AT5G59300	476
AT5G59305	0
AT5G59310	0
AT5G59320	1
AT5G59330	0
AT5G59340	0
AT5G59350	622
AT5G59360	55
AT5G59370	7
AT5G59380	133
AT5G59385	0
AT5G59390	5
AT5G59395	0
AT5G59400	246
AT5G59410	257
AT5G59420	1216
AT5G59430	529
AT5G59440	210
AT5G59450	154
AT5G59460	214
AT5G59470	199
AT5G59480	579
AT5G59490	0
AT5G59500	976
AT5G59505	0
AT5G59510	6
AT5G59520	4
AT5G59530	0
AT5G59540	1927
AT5G59550	405
AT5G59560	282
AT5G59570	233
AT5G59580	0
AT5G59590	0
AT5G59600	0
AT5G59610	373
AT5G59613	3674
AT5G59616	0
AT5G59620	0
AT5G59630	0
AT5G59640	7
AT5G59650	148
AT5G59660	82
AT5G59662	59
AT5G59670	1650
AT5G59680	49
AT5G59690	2526
AT5G59700	122
AT5G59710	846
AT5G59720	111
AT5G59730	0
AT5G59732	0
AT5G59740	61
AT5G59750	463
AT5G59760	3
AT5G59770	571
AT5G59780	196
AT5G59790	115
AT5G59800	218
AT5G59810	0
AT5G59820	40
AT5G59830	398
AT5G59840	584
AT5G59845	55
AT5G59850	2415
AT5G59860	5
AT5G59865	18
AT5G59870	2583
AT5G59880	5028
AT5G59890	2243
AT5G59895	0
AT5G59900	148
AT5G59910	5620
AT5G59920	209
AT5G59930	0
AT5G59940	1
AT5G59945	0
AT5G59950	1108
AT5G59960	530
AT5G59970	937
AT5G59980	172
AT5G59990	43
AT5G60000	0
AT5G60010	0
AT5G60020	551
AT5G60022	7
AT5G60030	500
AT5G60040	349
AT5G60050	165
AT5G60060	0
AT5G60070	0
AT5G60080	0
AT5G60090	0
AT5G60100	2740
AT5G60110	0
AT5G60120	512
AT5G60130	12
AT5G60140	0
AT5G60142	61
AT5G60150	93
AT5G60160	837
AT5G60170	1529
AT5G60180	9
AT5G60190	114
AT5G60200	443
AT5G60210	616
AT5G60215	0
AT5G60220	6
AT5G60230	55
AT5G60240	0
AT5G60250	9
AT5G60260	0
AT5G60265	0
AT5G60270	269
AT5G60280	157
AT5G60285	0
AT5G60290	24
AT5G60300	395
AT5G60310	3
AT5G60320	2
AT5G60335	39
AT5G60340	740
AT5G60350	1
AT5G60360	8835
AT5G60370	218
AT5G60380	0
AT5G60390	33086
AT5G60400	606
AT5G60408	0
AT5G60410	2117
AT5G60430	116
AT5G60440	9
AT5G60450	1736
AT5G60460	280
AT5G60470	21
AT5G60480	0
AT5G60490	355
AT5G60500	0
AT5G60510	0
AT5G60520	0
AT5G60530	0
AT5G60540	1473
AT5G60550	1135
AT5G60553	0
AT5G60560	0
AT5G60570	1373
AT5G60580	309
AT5G60590	273
AT5G60600	10189
AT5G60610	9
AT5G60615	0
AT5G60620	992
AT5G60630	2
AT5G60640	3349
AT5G60650	53
AT5G60660	163
AT5G60670	1521
AT5G60680	571
AT5G60690	1172
AT5G60700	517
AT5G60710	1955
AT5G60720	168
AT5G60730	35
AT5G60740	0
AT5G60750	667
AT5G60760	75
AT5G60770	0
AT5G60780	2
AT5G60790	2874
AT5G60800	264
AT5G60805	0
AT5G60810	0
AT5G60820	278
AT5G60830	0
AT5G60840	269
AT5G60850	526
AT5G60860	161
AT5G60870	109
AT5G60880	35
AT5G60890	272
AT5G60900	957
AT5G60910	35
AT5G60920	4424
AT5G60930	479
AT5G60940	500
AT5G60945	0
AT5G60950	106
AT5G60960	1025
AT5G60963	0
AT5G60964	0
AT5G60966	0
AT5G60970	71
AT5G60978	0
AT5G60980	2082
AT5G60990	575
AT5G61000	802
AT5G61010	792
AT5G61020	2093
AT5G61030	627
AT5G61040	334
AT5G61050	0
AT5G61060	809
AT5G61070	39
AT5G61090	0
AT5G61100	3
AT5G61110	0
AT5G61120	0
AT5G61130	764
AT5G61140	1532
AT5G61150	1552
AT5G61160	22
AT5G61170	3573
AT5G61180	2
AT5G61190	1300
AT5G61200	173
AT5G61210	1117
AT5G61220	320
AT5G61230	1258
AT5G61240	1289
AT5G61250	168
AT5G61260	29
AT5G61270	473
AT5G61280	24
AT5G61290	514
AT5G61300	202
AT5G61310	211
AT5G61320	0
AT5G61330	862
AT5G61340	220
AT5G61345	0
AT5G61350	56
AT5G61360	73
AT5G61370	94
AT5G61380	5396
AT5G61390	128
AT5G61400	31
AT5G61410	14861
AT5G61412	20
AT5G61420	5269
AT5G61430	29
AT5G61440	350
AT5G61445	0
AT5G61450	414
AT5G61455	0
AT5G61460	358
AT5G61470	0
AT5G61480	1718
AT5G61490	3
AT5G61495	0
AT5G61500	1113
AT5G61510	966
AT5G61520	307
AT5G61530	1458
AT5G61540	263
AT5G61550	1
AT5G61560	180
AT5G61570	281
AT5G61580	818
AT5G61590	1037
AT5G61600	405
AT5G61605	0
AT5G61610	3
AT5G61620	0
AT5G61630	0
AT5G61640	154
AT5G61650	0
AT5G61660	0
AT5G61670	898
AT5G61680	0
AT5G61690	0
AT5G61700	0
AT5G61710	0
AT5G61720	0
AT5G61730	0
AT5G61740	76
AT5G61750	5
AT5G61760	353
AT5G61770	401
AT5G61780	4334
AT5G61790	6845
AT5G61800	28
AT5G61810	1158
AT5G61820	514
AT5G61830	310
AT5G61835	0
AT5G61840	677
AT5G61850	0
AT5G61865	18
AT5G61880	88
AT5G61890	0
AT5G61900	0
AT5G61910	501
AT5G61920	43
AT5G61930	112
AT5G61940	78
AT5G61950	135
AT5G61960	1743
AT5G61970	1188
AT5G61980	87
AT5G61990	122
AT5G61997	0
AT5G62000	6464
AT5G62020	72
AT5G62030	331
AT5G62040	1
AT5G62050	648
AT5G62060	0
AT5G62065	0
AT5G62070	658
AT5G62080	0
AT5G62090	901
AT5G62100	175
AT5G62110	0
AT5G62120	0
AT5G62130	124
AT5G62140	553
AT5G62150	14
AT5G62160	0
AT5G62162	0
AT5G62165	0
AT5G62170	170
AT5G62180	159
AT5G62190	3795
AT5G62200	584
AT5G62210	50
AT5G62220	1113
AT5G62230	31
AT5G62240	4
AT5G62250	15
AT5G62260	27
AT5G62270	626
AT5G62280	145
AT5G62290	188
AT5G62300	2967
AT5G62310	2
AT5G62320	2
AT5G62330	0
AT5G62340	0
AT5G62350	4965
AT5G62360	2525
AT5G62370	62
AT5G62380	74
AT5G62390	2963
AT5G62400	0
AT5G62410	528
AT5G62420	7
AT5G62430	353
AT5G62440	427
AT5G62460	293
AT5G62470	217
AT5G62480	1
AT5G62490	0
AT5G62500	285
AT5G62510	0
AT5G62520	3
AT5G62530	1513
AT5G62540	527
AT5G62550	386
AT5G62560	682
AT5G62570	459
AT5G62573	0
AT5G62575	404
AT5G62580	880
AT5G62600	556
AT5G62610	799
AT5G62620	403
AT5G62623	0
AT5G62627	0
AT5G62630	573
AT5G62640	900
AT5G62650	642
AT5G62660	0
AT5G62670	3403
AT5G62680	3167
AT5G62690	2836
AT5G62700	2874
AT5G62710	333
AT5G62720	3889
AT5G62730	52
AT5G62740	1124
AT5G62750	0
AT5G62760	348
AT5G62770	117
AT5G62780	0
AT5G62790	4245
AT5G62800	0
AT5G62810	1862
AT5G62820	82
AT5G62830	0
AT5G62840	476
AT5G62848	0
AT5G62850	29
AT5G62860	0
AT5G62865	66
AT5G62880	674
AT5G62890	3923
AT5G62900	281
AT5G62910	393
AT5G62920	196
AT5G62930	679
AT5G62940	344
AT5G62950	404
AT5G62960	270
AT5G62970	0
AT5G62980	471
AT5G62990	210
AT5G62998	0
AT5G63000	567
AT5G63010	96
AT5G63020	820
AT5G63030	806
AT5G63040	622
AT5G63050	1091
AT5G63060	234
AT5G63063	0
AT5G63070	0
AT5G63080	443
AT5G63085	0
AT5G63087	13
AT5G63090	1
AT5G63100	297
AT5G63110	566
AT5G63120	427
AT5G63130	11
AT5G63135	122
AT5G63140	190
AT5G63145	0
AT5G63150	429
AT5G63160	320
AT5G63170	0
AT5G63180	2958
AT5G63190	447
AT5G63195	0
AT5G63200	573
AT5G63220	421
AT5G63225	0
AT5G63230	0
AT5G63240	0
AT5G63250	0
AT5G63260	475
AT5G63270	0
AT5G63280	255
AT5G63290	69
AT5G63300	5
AT5G63310	4742
AT5G63320	981
AT5G63340	1
AT5G63350	8
AT5G63370	2453
AT5G63375	0
AT5G63380	603
AT5G63390	9
AT5G63400	3294
AT5G63410	1250
AT5G63420	2089
AT5G63440	330
AT5G63450	2
AT5G63460	412
AT5G63470	395
AT5G63480	81
AT5G63490	330
AT5G63500	112
AT5G63510	1048
AT5G63520	249
AT5G63530	1453
AT5G63540	66
AT5G63550	1112
AT5G63560	3
AT5G63570	5690
AT5G63580	25
AT5G63590	9
AT5G63595	0
AT5G63600	0
AT5G63610	367
AT5G63620	611
AT5G63625	35
AT5G63630	349
AT5G63640	497
AT5G63650	73
AT5G63660	0
AT5G63670	557
AT5G63680	740
AT5G63690	24
AT5G63700	471
AT5G63710	1555
AT5G63715	0
AT5G63720	0
AT5G63730	0
AT5G63740	1
AT5G63750	16
AT5G63760	201
AT5G63770	556
AT5G63780	1858
AT5G63790	939
AT5G63800	2609
AT5G63810	2758
AT5G63820	35
AT5G63830	166
AT5G63840	2483
AT5G63850	2395
AT5G63860	3645
AT5G63870	826
AT5G63880	364
AT5G63890	2028
AT5G63900	0
AT5G63905	98
AT5G63910	627
AT5G63920	192
AT5G63930	262
AT5G63940	909
AT5G63941	0
AT5G63950	451
AT5G63960	336
AT5G63970	107
AT5G63980	2319
AT5G63990	230
AT5G64000	0
AT5G64010	116
AT5G64020	568
AT5G64030	2350
AT5G64040	43694
AT5G64050	2548
AT5G64060	18
AT5G64070	2526
AT5G64080	282
AT5G64090	539
AT5G64100	0
AT5G64110	2
AT5G64120	168
AT5G64130	2007
AT5G64140	1784
AT5G64150	248
AT5G64160	161
AT5G64170	917
AT5G64180	572
AT5G64190	0
AT5G64200	668
AT5G64210	0
AT5G64220	913
AT5G64230	62
AT5G64240	1106
AT5G64250	845
AT5G64260	198
AT5G64270	2524
AT5G64280	1041
AT5G64290	5825
AT5G64300	2707
AT5G64310	386
AT5G64320	135
AT5G64330	2292
AT5G64340	1832
AT5G64350	3751
AT5G64360	529
AT5G64370	1469
AT5G64380	486
AT5G64390	914
AT5G64395	0
AT5G64400	2798
AT5G64401	0
AT5G64410	429
AT5G64420	976
AT5G64430	777
AT5G64440	1027
AT5G64450	13
AT5G64460	1290
AT5G64470	265
AT5G64480	722
AT5G64490	23
AT5G64500	1389
AT5G64501	0
AT5G64505	0
AT5G64510	55
AT5G64520	108
AT5G64530	78
AT5G64540	1
AT5G64550	1625
AT5G64560	608
AT5G64570	508
AT5G64572	0
AT5G64580	2612
AT5G64590	1
AT5G64600	333
AT5G64610	501
AT5G64620	728
AT5G64630	245
AT5G64640	415
AT5G64650	266
AT5G64660	183
AT5G64667	33
AT5G64670	898
AT5G64680	216
AT5G64685	2
AT5G64687	15
AT5G64690	12
AT5G64700	52
AT5G64710	48
AT5G64720	0
AT5G64730	250
AT5G64735	0
AT5G64740	10422
AT5G64750	8
AT5G64760	455
AT5G64770	4777
AT5G64780	152
AT5G64790	0
AT5G64800	40
AT5G64810	10
AT5G64813	1055
AT5G64816	56
AT5G64820	0
AT5G64830	400
AT5G64840	2247
AT5G64850	178
AT5G64855	1
AT5G64860	3114
AT5G64870	46
AT5G64880	376
AT5G64890	0
AT5G64900	114
AT5G64905	1
AT5G64910	8
AT5G64920	403
AT5G64930	227
AT5G64940	3124
AT5G64950	67
AT5G64960	1388
AT5G64970	194
AT5G64980	94
AT5G64990	15
AT5G65000	472
AT5G65005	0
AT5G65010	2781
AT5G65015	0
AT5G65020	503
AT5G65030	9
AT5G65040	77
AT5G65050	908
AT5G65060	311
AT5G65070	57
AT5G65080	15
AT5G65090	12
AT5G65100	0
AT5G65110	1163
AT5G65120	145
AT5G65130	0
AT5G65140	40
AT5G65158	0
AT5G65160	16
AT5G65165	0
AT5G65170	66
AT5G65180	236
AT5G65200	172
AT5G65205	146
AT5G65207	143
AT5G65210	426
AT5G65220	9724
AT5G65225	19
AT5G65230	16
AT5G65240	326
AT5G65250	574
AT5G65260	1011
AT5G65270	939
AT5G65274	0
AT5G65280	164
AT5G65290	381
AT5G65300	66
AT5G65305	0
AT5G65310	4804
AT5G65320	27
AT5G65330	0
AT5G65340	4
AT5G65350	37
AT5G65360	2189
AT5G65370	0
AT5G65380	353
AT5G65390	236
AT5G65400	179
AT5G65410	219
AT5G65420	130
AT5G65430	2722
AT5G65440	1686
AT5G65445	0
AT5G65450	224
AT5G65460	928
AT5G65470	1043
AT5G65480	1766
AT5G65490	510
AT5G65495	120
AT5G65500	0
AT5G65510	7
AT5G65520	127
AT5G65530	26
AT5G65535	0
AT5G65540	392
AT5G65550	0
AT5G65560	280
AT5G65570	86
AT5G65575	82
AT5G65580	0
AT5G65590	93
AT5G65600	9
AT5G65609	47
AT5G65610	29
AT5G65613	31
AT5G65615	0
AT5G65620	4714
AT5G65630	4637
AT5G65640	246
AT5G65650	301
AT5G65660	519
AT5G65670	6717
AT5G65676	0
AT5G65683	995
AT5G65685	1088
AT5G65687	302
AT5G65690	0
AT5G65700	2418
AT5G65710	420
AT5G65720	1966
AT5G65730	1379
AT5G65740	249
AT5G65750	1476
AT5G65760	617
AT5G65770	0
AT5G65780	783
AT5G65790	0
AT5G65800	93
AT5G65810	731
AT5G65820	131
AT5G65830	80
AT5G65840	1104
AT5G65850	18
AT5G65860	232
AT5G65870	132
AT5G65880	208
AT5G65890	288
AT5G65900	676
AT5G65910	960
AT5G65920	184
AT5G65925	42
AT5G65930	1052
AT5G65940	1200
AT5G65950	1703
AT5G65960	751
AT5G65970	164
AT5G65980	0
AT5G65990	692
AT5G66000	74
AT5G66005	192
AT5G66010	414
AT5G66020	0
AT5G66030	1522
AT5G66040	2899
AT5G66045	1
AT5G66050	677
AT5G66052	403
AT5G66053	0
AT5G66055	2693
AT5G66060	1038
AT5G66070	147
AT5G66080	84
AT5G66090	653
AT5G66100	436
AT5G66110	8
AT5G66120	2039
AT5G66130	113
AT5G66140	698
AT5G66150	0
AT5G66160	492
AT5G66170	48
AT5G66180	200
AT5G66190	25687
AT5G66200	1085
AT5G66210	650
AT5G66220	0
AT5G66230	282
AT5G66240	1031
AT5G66250	505
AT5G66260	0
AT5G66270	10
AT5G66280	0
AT5G66290	261
AT5G66300	118
AT5G66310	1170
AT5G66320	571
AT5G66330	88
AT5G66335	0
AT5G66340	0
AT5G66350	48
AT5G66360	219
AT5G66370	0
AT5G66380	161
AT5G66390	42
AT5G66400	355
AT5G66410	430
AT5G66420	2525
AT5G66430	0
AT5G66440	143
AT5G66450	372
AT5G66455	43
AT5G66460	213
AT5G66470	2187
AT5G66480	36
AT5G66490	193
AT5G66500	48
AT5G66510	1467
AT5G66520	0
AT5G66530	3116
AT5G66535	0
AT5G66540	665
AT5G66550	293
AT5G66558	8
AT5G66560	0
AT5G66562	1
AT5G66564	0
AT5G66567	0
AT5G66568	0
AT5G66570	92266
AT5G66580	68
AT5G66590	159
AT5G66595	5
AT5G66600	72
AT5G66607	11
AT5G66610	203
AT5G66620	128
AT5G66630	35
AT5G66631	46
AT5G66640	81
AT5G66650	26
AT5G66658	31
AT5G66660	0
AT5G66670	1
AT5G66675	467
AT5G66680	1874
AT5G66690	1
AT5G66700	1
AT5G66710	1
AT5G66720	1079
AT5G66730	876
AT5G66740	12
AT5G66750	317
AT5G66755	0
AT5G66760	3160
AT5G66770	456
AT5G66780	0
AT5G66790	300
AT5G66800	131
AT5G66810	562
AT5G66815	0
AT5G66816	0
AT5G66817	0
AT5G66820	313
AT5G66830	0
AT5G66840	50
AT5G66850	1056
AT5G66860	668
AT5G66870	0
AT5G66880	908
AT5G66890	0
AT5G66900	625
AT5G66910	512
AT5G66920	576
AT5G66930	333
AT5G66940	0
AT5G66950	882
AT5G66960	57
AT5G66970	0
AT5G66980	0
AT5G66985	0
AT5G66990	0
AT5G67000	0
AT5G67010	0
AT5G67020	19
AT5G67030	3463
AT5G67040	0
AT5G67050	36
AT5G67060	25
AT5G67070	2158
AT5G67080	0
AT5G67090	59
AT5G67100	662
AT5G67110	1
AT5G67120	0
AT5G67130	890
AT5G67140	61
AT5G67150	807
AT5G67160	198
AT5G67170	185
AT5G67180	214
AT5G67190	68
AT5G67200	133
AT5G67210	106
AT5G67220	1177
AT5G67230	133
AT5G67240	753
AT5G67245	35
AT5G67250	660
AT5G67260	521
AT5G67265	0
AT5G67270	159
AT5G67280	1024
AT5G67290	533
AT5G67300	529
AT5G67310	0
AT5G67320	1402
AT5G67330	592
AT5G67340	72
AT5G67350	306
AT5G67360	2392
AT5G67370	1152
AT5G67380	814
AT5G67385	1841
AT5G67390	221
AT5G67400	0
AT5G67410	28
AT5G67411	3
AT5G67420	796
AT5G67430	0
AT5G67440	323
AT5G67450	15
AT5G67455	0
AT5G67460	325
AT5G67470	1002
AT5G67480	2064
AT5G67488	4
AT5G67490	2
AT5G67500	2682
AT5G67510	1044
AT5G67520	55
AT5G67530	604
AT5G67540	329
AT5G67550	96
AT5G67560	1650
AT5G67570	809
AT5G67580	548
AT5G67590	1767
AT5G67600	1122
AT5G67610	400
AT5G67620	22
AT5G67630	448
AT5G67640	153
ATCG00010	21
ATCG00020	3815
ATCG00030	18
ATCG00040	100
ATCG00050	2
ATCG00060	0
ATCG00065	8
ATCG00070	70
ATCG00080	48
ATCG00090	24
ATCG00100	20
ATCG00110	10
ATCG00120	412
ATCG00130	242
ATCG00140	198
ATCG00150	89
ATCG00160	21
ATCG00170	170
ATCG00180	221
ATCG00190	693
ATCG00200	2
ATCG00210	23
ATCG00220	44
ATCG00230	0
ATCG00240	0
ATCG00250	7
ATCG00260	2
ATCG00270	308
ATCG00280	1003
ATCG00290	19
ATCG00300	42
ATCG00310	1
ATCG00320	2
ATCG00330	200
ATCG00340	1060
ATCG00350	782
ATCG00360	28
ATCG00370	3
ATCG00380	26
ATCG00390	1
ATCG00400	14
ATCG00410	4
ATCG00420	28
ATCG00430	55
ATCG00440	29
ATCG00450	33
ATCG00460	0
ATCG00470	203
ATCG00480	1025
ATCG00490	2876
ATCG00500	28
ATCG00510	10
ATCG00520	37
ATCG00530	152
ATCG00540	160
ATCG00550	75
ATCG00560	68
ATCG00570	26
ATCG00580	75
ATCG00590	15
ATCG00600	13
ATCG00610	7
ATCG00620	10
ATCG00630	114
ATCG00640	13
ATCG00650	25
ATCG00660	17
ATCG00670	121
ATCG00680	688
ATCG00690	62
ATCG00700	48
ATCG00710	59
ATCG00720	182
ATCG00730	156
ATCG00740	68
ATCG00750	41
ATCG00760	17
ATCG00770	51
ATCG00780	164
ATCG00790	137
ATCG00800	126
ATCG00810	52
ATCG00820	14
ATCG00830	12
ATCG00840	0
ATCG00850	0
ATCG00860	3
ATCG00870	0
ATCG00880	0
ATCG00890	7
ATCG00900	1
ATCG00905	4
ATCG00910	0
ATCG00920	261
ATCG00930	2
ATCG00940	2
ATCG00950	499
ATCG00960	0
ATCG00970	0
ATCG00980	0
ATCG00990	0
ATCG01000	0
ATCG01010	49
ATCG01020	273
ATCG01030	0
ATCG01040	13
ATCG01050	179
ATCG01060	38
ATCG01070	15
ATCG01080	27
ATCG01090	18
ATCG01100	53
ATCG01110	18
ATCG01120	2
ATCG01130	74
ATCG01140	0
ATCG01150	0
ATCG01160	0
ATCG01170	10
ATCG01180	1226
ATCG01190	1
ATCG01200	1
ATCG01210	511
ATCG01220	0
ATCG01230	2
ATCG01240	2
ATCG01250	3
ATCG01260	0
ATCG01270	0
ATCG01280	0
ATCG01290	0
ATCG01300	1
ATCG01310	8
ATCG09900	3
ATMG00010	0
ATMG00020	1943
ATMG00030	432
ATMG00040	0
ATMG00050	0
ATMG00060	17
ATMG00070	16
ATMG00080	8
ATMG00090	34
ATMG00100	0
ATMG00110	2
ATMG00120	0
ATMG00130	0
ATMG00140	0
ATMG00150	2
ATMG00160	14
ATMG00170	0
ATMG00180	0
ATMG00190	0
ATMG00200	0
ATMG00210	0
ATMG00220	0
ATMG00230	0
ATMG00240	0
ATMG00250	0
ATMG00260	0
ATMG00270	0
ATMG00280	0
ATMG00285	0
ATMG00290	0
ATMG00300	0
ATMG00310	0
ATMG00320	0
ATMG00330	0
ATMG00340	0
ATMG00350	0
ATMG00360	0
ATMG00370	0
ATMG00380	0
ATMG00390	0
ATMG00400	0
ATMG00410	0
ATMG00420	0
ATMG00430	0
ATMG00440	0
ATMG00450	0
ATMG00460	0
ATMG00470	0
ATMG00480	0
ATMG00490	0
ATMG00500	0
ATMG00510	0
ATMG00513	1
ATMG00516	1
ATMG00520	0
ATMG00530	0
ATMG00540	0
ATMG00550	0
ATMG00560	0
ATMG00570	0
ATMG00580	0
ATMG00590	0
ATMG00600	0
ATMG00610	0
ATMG00620	0
ATMG00630	0
ATMG00640	22
ATMG00650	12
ATMG00660	11
ATMG00665	0
ATMG00670	12
ATMG00680	0
ATMG00690	1
ATMG00700	0
ATMG00710	1
ATMG00720	0
ATMG00730	3
ATMG00740	0
ATMG00750	0
ATMG00760	0
ATMG00770	0
ATMG00780	0
ATMG00790	0
ATMG00800	0
ATMG00810	0
ATMG00820	0
ATMG00830	0
ATMG00840	0
ATMG00850	0
ATMG00860	0
ATMG00870	0
ATMG00880	0
ATMG00890	0
ATMG00900	0
ATMG00910	0
ATMG00920	0
ATMG00930	0
ATMG00940	0
ATMG00950	0
ATMG00960	1
ATMG00970	0
ATMG00980	8
ATMG00990	3
ATMG01000	0
ATMG01010	0
ATMG01020	0
ATMG01030	0
ATMG01040	0
ATMG01050	0
ATMG01060	0
ATMG01070	0
ATMG01080	2
ATMG01090	0
ATMG01100	0
ATMG01110	0
ATMG01120	1
ATMG01130	4
ATMG01140	0
ATMG01150	0
ATMG01160	0
ATMG01170	6
ATMG01180	0
ATMG01190	3
ATMG01200	4
ATMG01210	0
ATMG01220	0
ATMG01230	0
ATMG01240	0
ATMG01250	0
ATMG01260	0
ATMG01270	0
ATMG01275	0
ATMG01280	0
ATMG01290	0
ATMG01300	0
ATMG01310	0
ATMG01320	0
ATMG01330	1
ATMG01340	0
ATMG01350	0
ATMG01360	37
ATMG01370	7
ATMG01380	7
ATMG01390	1563
ATMG01400	0
ATMG01410	2
ATMG09390	0
ATMG09440	0
ATMG09450	0
ATMG09510	0
ATMG09520	0
ATMG09560	0
ATMG09720	0
ATMG09730	0
ATMG09740	0
ATMG09750	0
ATMG09790	0
ATMG09800	0
ATMG09830	0
ATMG09950	0
ATMG09960	0
ATMG09980	0
ath-miR156a-3p	0
ath-miR156a-5p	0
ath-miR156b-3p	0
ath-miR156b-5p	0
ath-miR156c-3p	0
ath-miR156c-5p	0
ath-miR156d-3p	0
ath-miR156d-5p	0
ath-miR156e	0
ath-miR156f-3p	0
ath-miR156f-5p	0
ath-miR156g	0
ath-miR156h	0
ath-miR156i	0
ath-miR156j	0
ath-miR157a-3p	0
ath-miR157a-5p	0
ath-miR157b-3p	0
ath-miR157b-5p	0
ath-miR157c-3p	0
ath-miR157c-5p	0
ath-miR157d	0
ath-miR158a-3p	0
ath-miR158a-5p	0
ath-miR158b	0
ath-miR159a	0
ath-miR159b-3p	0
ath-miR159b-5p	0
ath-miR159c	0
ath-miR160a-3p	0
ath-miR160a-5p	0
ath-miR160b	0
ath-miR160c-3p	0
ath-miR160c-5p	0
ath-miR161.1	0
ath-miR161.2	0
ath-miR162a-3p	0
ath-miR162a-5p	0
ath-miR162b-3p	0
ath-miR162b-5p	0
ath-miR163	0
ath-miR164a	0
ath-miR164b-3p	0
ath-miR164b-5p	0
ath-miR164c-3p	0
ath-miR164c-5p	0
ath-miR165a-3p	0
ath-miR165a-5p	0
ath-miR165b	0
ath-miR166a-3p	0
ath-miR166a-5p	0
ath-miR166b-3p	0
ath-miR166b-5p	0
ath-miR166c	0
ath-miR166d	0
ath-miR166e-3p	0
ath-miR166e-5p	0
ath-miR166f	0
ath-miR166g	0
ath-miR167a-3p	0
ath-miR167a-5p	0
ath-miR167b	0
ath-miR167c-3p	0
ath-miR167c-5p	0
ath-miR167d	0
ath-miR168a-3p	0
ath-miR168a-5p	0
ath-miR168b-3p	0
ath-miR168b-5p	0
ath-miR169a-3p	0
ath-miR169a-5p	0
ath-miR169b-3p	0
ath-miR169b-5p	0
ath-miR169c	0
ath-miR169d	0
ath-miR169e	0
ath-miR169f-3p	0
ath-miR169f-5p	0
ath-miR169g-3p	0
ath-miR169g-5p	0
ath-miR169h	0
ath-miR169i	0
ath-miR169j	0
ath-miR169k	0
ath-miR169l	0
ath-miR169m	0
ath-miR169n	0
ath-miR170-3p	0
ath-miR170-5p	0
ath-miR171a-3p	0
ath-miR171a-5p	0
ath-miR171b-3p	0
ath-miR171b-5p	0
ath-miR171c-3p	0
ath-miR171c-5p	0
ath-miR172a	0
ath-miR172b-3p	0
ath-miR172b-5p	0
ath-miR172c	0
ath-miR172d-3p	0
ath-miR172d-5p	0
ath-miR172e-3p	0
ath-miR172e-5p	0
ath-miR173-3p	0
ath-miR173-5p	0
ath-miR1886.1	0
ath-miR1886.2	0
ath-miR1886.3	0
ath-miR1887	0
ath-miR1888a	0
ath-miR1888b	0
ath-miR2111a-3p	0
ath-miR2111a-5p	0
ath-miR2111b-3p	0
ath-miR2111b-5p	0
ath-miR2112-3p	0
ath-miR2112-5p	0
ath-miR2933a	0
ath-miR2933b	0
ath-miR2934-3p	0
ath-miR2934-5p	0
ath-miR2936	0
ath-miR2937	0
ath-miR2938	0
ath-miR2939	0
ath-miR319a	0
ath-miR319b	0
ath-miR319c	0
ath-miR3434-3p	0
ath-miR3434-5p	0
ath-miR3440b-3p	0
ath-miR3440b-5p	0
ath-miR390a-3p	0
ath-miR390a-5p	0
ath-miR390b-3p	0
ath-miR390b-5p	0
ath-miR391-3p	0
ath-miR391-5p	0
ath-miR3932a	0
ath-miR3932b-3p	0
ath-miR3932b-5p	0
ath-miR3933	0
ath-miR393a-3p	0
ath-miR393a-5p	0
ath-miR393b-3p	0
ath-miR393b-5p	0
ath-miR394a	0
ath-miR394b-3p	0
ath-miR394b-5p	0
ath-miR395a	0
ath-miR395b	0
ath-miR395c	0
ath-miR395d	0
ath-miR395e	0
ath-miR395f	0
ath-miR396a-3p	0
ath-miR396a-5p	0
ath-miR396b-3p	0
ath-miR396b-5p	0
ath-miR397a	0
ath-miR397b	0
ath-miR398a-3p	0
ath-miR398a-5p	0
ath-miR398b-3p	0
ath-miR398b-5p	0
ath-miR398c-3p	0
ath-miR398c-5p	0
ath-miR399a	0
ath-miR399b	0
ath-miR399c-3p	0
ath-miR399c-5p	0
ath-miR399d	0
ath-miR399e	0
ath-miR399f	0
ath-miR400	0
ath-miR401	0
ath-miR402	0
ath-miR403-3p	0
ath-miR403-5p	0
ath-miR404	0
ath-miR405a	0
ath-miR405b	0
ath-miR405d	0
ath-miR406	0
ath-miR407	0
ath-miR408-3p	0
ath-miR408-5p	0
ath-miR413	0
ath-miR414	0
ath-miR415	0
ath-miR416	0
ath-miR417	0
ath-miR418	0
ath-miR419	0
ath-miR420	0
ath-miR4221	0
ath-miR4227	0
ath-miR4228-3p	0
ath-miR4228-5p	0
ath-miR4239	0
ath-miR4240	0
ath-miR4243	0
ath-miR4245	0
ath-miR426	0
ath-miR447a-3p	0
ath-miR447a.2-3p	0
ath-miR447b	0
ath-miR447c-3p	0
ath-miR447c-5p	0
ath-miR472-3p	0
ath-miR472-5p	0
ath-miR5012	0
ath-miR5013	0
ath-miR5014a-3p	0
ath-miR5014a-5p	0
ath-miR5014b	0
ath-miR5015	0
ath-miR5016	0
ath-miR5017-3p	0
ath-miR5017-5p	0
ath-miR5018	0
ath-miR5019	0
ath-miR5020a	0
ath-miR5020b	0
ath-miR5020c	0
ath-miR5021	0
ath-miR5022	0
ath-miR5023	0
ath-miR5024-3p	0
ath-miR5024-5p	0
ath-miR5025	0
ath-miR5026	0
ath-miR5027	0
ath-miR5028	0
ath-miR5029	0
ath-miR5595a	0
ath-miR5628	0
ath-miR5629	0
ath-miR5630a	0
ath-miR5630b	0
ath-miR5631	0
ath-miR5632-3p	0
ath-miR5632-5p	0
ath-miR5633	0
ath-miR5634	0
ath-miR5635a	0
ath-miR5635b	0
ath-miR5635c	0
ath-miR5635d	0
ath-miR5636	0
ath-miR5637	0
ath-miR5638a	0
ath-miR5638b	0
ath-miR5639-3p	0
ath-miR5639-5p	0
ath-miR5640	0
ath-miR5641	0
ath-miR5642a	0
ath-miR5642b	0
ath-miR5643a	0
ath-miR5643b	0
ath-miR5644	0
ath-miR5645a	0
ath-miR5645b	0
ath-miR5645c	0
ath-miR5645d	0
ath-miR5645e	0
ath-miR5645f	0
ath-miR5646	0
ath-miR5647	0
ath-miR5648-3p	0
ath-miR5648-5p	0
ath-miR5649a	0
ath-miR5649b	0
ath-miR5650	0
ath-miR5651	0
ath-miR5652	0
ath-miR5653	0
ath-miR5654-3p	0
ath-miR5654-5p	0
ath-miR5655	0
ath-miR5656	0
ath-miR5657	0
ath-miR5658	0
ath-miR5659	0
ath-miR5660	0
ath-miR5661	0
ath-miR5662	0
ath-miR5663-3p	0
ath-miR5663-5p	0
ath-miR5664	0
ath-miR5665	0
ath-miR5666	0
ath-miR5995b	0
ath-miR5996	0
ath-miR5997	0
ath-miR5998a	0
ath-miR5998b	0
ath-miR5999	0
ath-miR771	0
ath-miR773a	0
ath-miR773b-3p	0
ath-miR773b-5p	0
ath-miR774a	0
ath-miR774b-3p	0
ath-miR774b-5p	0
ath-miR775	0
ath-miR776	0
ath-miR777	0
ath-miR778	0
ath-miR779.1	0
ath-miR779.2	0
ath-miR780.1	0
ath-miR780.2	0
ath-miR781a	0
ath-miR781b	0
ath-miR782	0
ath-miR8121	0
ath-miR8165	0
ath-miR8166	0
ath-miR8167a	0
ath-miR8167b	0
ath-miR8167c	0
ath-miR8167d	0
ath-miR8167e	0
ath-miR8167f	0
ath-miR8168	0
ath-miR8169	0
ath-miR8170-3p	0
ath-miR8170-5p	0
ath-miR8171	0
ath-miR8172	0
ath-miR8173	0
ath-miR8174	0
ath-miR8175	0
ath-miR8176	0
ath-miR8177	0
ath-miR8178	0
ath-miR8179	0
ath-miR8180	0
ath-miR8181	0
ath-miR8182	0
ath-miR8183	0
ath-miR8184	0
ath-miR822-3p	0
ath-miR822-5p	0
ath-miR823	0
ath-miR824-3p	0
ath-miR824-5p	0
ath-miR825	0
ath-miR826a	0
ath-miR826b	0
ath-miR827	0
ath-miR828	0
ath-miR829-3p.1	0
ath-miR829-3p.2	0
ath-miR829-5p	0
ath-miR830-3p	0
ath-miR830-5p	0
ath-miR831-3p	0
ath-miR831-5p	0
ath-miR832-3p	0
ath-miR832-5p	0
ath-miR833a-3p	0
ath-miR833a-5p	0
ath-miR833b	0
ath-miR834	0
ath-miR835-3p	0
ath-miR835-5p	0
ath-miR836	0
ath-miR837-3p	0
ath-miR837-5p	0
ath-miR838	0
ath-miR839-5p	0
ath-miR840-3p	0
ath-miR840-5p	0
ath-miR841a-3p	0
ath-miR841a-5p	0
ath-miR841b-3p	0
ath-miR841b-5p	0
ath-miR842	0
ath-miR843	0
ath-miR844-3p	0
ath-miR844-5p	0
ath-miR845a	0
ath-miR845b	0
ath-miR846-3p	0
ath-miR846-5p	0
ath-miR847	0
ath-miR848	0
ath-miR849	0
ath-miR850	0
ath-miR851-3p	0
ath-miR851-5p	0
ath-miR852	0
ath-miR853	0
ath-miR854a	0
ath-miR854b	0
ath-miR854c	0
ath-miR854d	0
ath-miR854e	0
ath-miR855	0
ath-miR856	0
ath-miR857	0
ath-miR858a	0
ath-miR858b	0
ath-miR859	0
ath-miR860	0
ath-miR861-3p	0
ath-miR861-5p	0
ath-miR862-3p	0
ath-miR862-5p	0
ath-miR863-3p	0
ath-miR863-5p	0
ath-miR864-3p	0
ath-miR864-5p	0
ath-miR865-3p	0
ath-miR865-5p	0
ath-miR866-3p	0
ath-miR866-5p	0
ath-miR867	0
ath-miR868-3p	0
ath-miR868-5p	0
ath-miR869.1	0
ath-miR869.2	0
ath-miR870-3p	0
ath-miR870-5p	0
```
