## Supplemental_Data1_Codes for "Expanding the synthetic biology toolbox with a library of constitutive and repressible promoters": SRR3581676.tabular

```
AT1G01010	50
AT1G01020	393
AT1G01030	81
AT1G01040	875
AT1G01046	6
AT1G01050	1299
AT1G01060	18
AT1G01070	6
AT1G01080	3342
AT1G01090	4530
AT1G01100	4025
AT1G01110	20
AT1G01120	1653
AT1G01130	30
AT1G01140	1299
AT1G01150	0
AT1G01160	316
AT1G01170	794
AT1G01180	208
AT1G01183	0
AT1G01190	35
AT1G01200	19
AT1G01210	202
AT1G01220	834
AT1G01225	78
AT1G01230	492
AT1G01240	567
AT1G01250	91
AT1G01260	441
AT1G01270	0
AT1G01280	0
AT1G01290	255
AT1G01300	1530
AT1G01305	0
AT1G01310	1
AT1G01320	10999
AT1G01335	0
AT1G01340	117
AT1G01350	312
AT1G01355	0
AT1G01360	370
AT1G01370	75
AT1G01380	19
AT1G01390	146
AT1G01400	0
AT1G01410	0
AT1G01420	100
AT1G01430	1022
AT1G01440	476
AT1G01448	108
AT1G01450	1
AT1G01453	0
AT1G01460	0
AT1G01470	2315
AT1G01480	1
AT1G01490	598
AT1G01500	555
AT1G01510	688
AT1G01520	7
AT1G01530	1
AT1G01540	2260
AT1G01550	1893
AT1G01560	117
AT1G01570	64
AT1G01580	28
AT1G01590	1
AT1G01600	9
AT1G01610	1539
AT1G01620	4998
AT1G01630	1541
AT1G01640	19
AT1G01650	909
AT1G01660	28
AT1G01670	63
AT1G01680	14
AT1G01690	87
AT1G01695	12
AT1G01700	63
AT1G01710	672
AT1G01715	26
AT1G01720	359
AT1G01725	157
AT1G01730	305
AT1G01740	173
AT1G01750	4
AT1G01760	59
AT1G01770	546
AT1G01780	109
AT1G01790	4853
AT1G01800	1229
AT1G01810	13
AT1G01820	1376
AT1G01830	393
AT1G01840	1
AT1G01860	266
AT1G01870	0
AT1G01880	41
AT1G01890	0
AT1G01900	108
AT1G01910	1512
AT1G01920	286
AT1G01930	251
AT1G01940	210
AT1G01950	363
AT1G01960	2098
AT1G01970	1324
AT1G01980	0
AT1G01990	396
AT1G02000	249
AT1G02010	267
AT1G02020	340
AT1G02030	3
AT1G02040	0
AT1G02050	105
AT1G02060	143
AT1G02065	0
AT1G02067	0
AT1G02070	0
AT1G02080	2006
AT1G02090	621
AT1G02100	678
AT1G02110	438
AT1G02120	1950
AT1G02130	846
AT1G02136	0
AT1G02140	2999
AT1G02145	514
AT1G02150	2913
AT1G02160	419
AT1G02170	638
AT1G02180	106
AT1G02190	2
AT1G02205	1841
AT1G02210	0
AT1G02220	23
AT1G02228	0
AT1G02230	35
AT1G02250	0
AT1G02260	519
AT1G02270	707
AT1G02280	2118
AT1G02290	191
AT1G02300	1012
AT1G02305	1573
AT1G02310	0
AT1G02320	0
AT1G02330	518
AT1G02335	127
AT1G02340	4
AT1G02350	46
AT1G02360	71
AT1G02370	131
AT1G02380	49
AT1G02390	43
AT1G02400	6
AT1G02405	1
AT1G02410	476
AT1G02420	17
AT1G02430	2
AT1G02440	5
AT1G02450	125
AT1G02460	127
AT1G02470	16
AT1G02475	1483
AT1G02480	0
AT1G02490	1
AT1G02500	3904
AT1G02510	0
AT1G02520	1
AT1G02530	2
AT1G02540	0
AT1G02550	0
AT1G02560	7232
AT1G02570	0
AT1G02575	0
AT1G02580	0
AT1G02590	0
AT1G02600	0
AT1G02610	37
AT1G02620	1
AT1G02630	0
AT1G02640	99
AT1G02650	9
AT1G02660	116
AT1G02670	22
AT1G02680	188
AT1G02681	0
AT1G02690	113
AT1G02700	45
AT1G02705	26
AT1G02710	0
AT1G02720	307
AT1G02730	589
AT1G02740	209
AT1G02750	194
AT1G02760	0
AT1G02770	2
AT1G02780	10274
AT1G02790	0
AT1G02800	6
AT1G02810	14
AT1G02813	0
AT1G02816	197
AT1G02820	21
AT1G02830	1
AT1G02840	1939
AT1G02850	161
AT1G02860	96
AT1G02870	244
AT1G02880	524
AT1G02890	1594
AT1G02900	8
AT1G02910	2074
AT1G02920	232
AT1G02930	761
AT1G02940	2
AT1G02950	76
AT1G02952	0
AT1G02960	468
AT1G02965	0
AT1G02970	95
AT1G02980	1
AT1G02990	582
AT1G03000	681
AT1G03010	1
AT1G03020	15
AT1G03030	440
AT1G03040	931
AT1G03050	0
AT1G03055	89
AT1G03060	1315
AT1G03070	14
AT1G03080	1632
AT1G03090	528
AT1G03100	60
AT1G03103	0
AT1G03106	0
AT1G03110	211
AT1G03120	3
AT1G03130	24616
AT1G03140	747
AT1G03150	268
AT1G03160	1720
AT1G03165	1
AT1G03170	5
AT1G03180	36
AT1G03190	253
AT1G03200	12
AT1G03210	280
AT1G03220	643
AT1G03230	360
AT1G03240	1
AT1G03250	541
AT1G03260	178
AT1G03270	83
AT1G03280	721
AT1G03290	1030
AT1G03300	0
AT1G03310	2670
AT1G03320	5
AT1G03325	0
AT1G03330	597
AT1G03340	116
AT1G03350	883
AT1G03360	172
AT1G03365	478
AT1G03370	1249
AT1G03380	861
AT1G03390	0
AT1G03395	0
AT1G03400	896
AT1G03410	32
AT1G03420	1
AT1G03430	553
AT1G03440	374
AT1G03445	0
AT1G03457	100
AT1G03470	77
AT1G03475	6934
AT1G03490	0
AT1G03495	66
AT1G03502	0
AT1G03506	2
AT1G03510	38
AT1G03515	0
AT1G03520	222
AT1G03530	374
AT1G03540	61
AT1G03545	8
AT1G03550	28
AT1G03560	242
AT1G03570	0
AT1G03580	7
AT1G03590	373
AT1G03600	8460
AT1G03610	412
AT1G03620	5
AT1G03630	7364
AT1G03640	0
AT1G03650	77
AT1G03660	4
AT1G03670	0
AT1G03680	8904
AT1G03687	325
AT1G03700	1
AT1G03710	2
AT1G03720	0
AT1G03730	255
AT1G03740	1122
AT1G03743	0
AT1G03746	0
AT1G03750	154
AT1G03760	109
AT1G03770	55
AT1G03780	98
AT1G03790	0
AT1G03800	9
AT1G03810	0
AT1G03820	159
AT1G03830	284
AT1G03840	17
AT1G03850	10
AT1G03860	1055
AT1G03870	461
AT1G03880	0
AT1G03890	0
AT1G03900	1406
AT1G03905	59
AT1G03910	1222
AT1G03920	47
AT1G03930	1250
AT1G03935	19
AT1G03940	101
AT1G03950	336
AT1G03960	278
AT1G03970	246
AT1G03980	14
AT1G03982	0
AT1G03987	0
AT1G03990	51
AT1G03993	0
AT1G03997	0
AT1G04000	165
AT1G04003	0
AT1G04007	26
AT1G04010	310
AT1G04013	43
AT1G04017	0
AT1G04020	393
AT1G04023	0
AT1G04027	1
AT1G04030	100
AT1G04033	2
AT1G04037	17
AT1G04040	2333
AT1G04043	0
AT1G04047	8
AT1G04050	86
AT1G04053	1
AT1G04057	0
AT1G04063	0
AT1G04067	0
AT1G04070	80
AT1G04073	3
AT1G04077	0
AT1G04080	1847
AT1G04083	8
AT1G04087	0
AT1G04090	22
AT1G04093	1
AT1G04097	3
AT1G04100	57
AT1G04103	0
AT1G04105	0
AT1G04110	226
AT1G04117	1
AT1G04120	1929
AT1G04123	0
AT1G04127	0
AT1G04130	158
AT1G04133	0
AT1G04137	0
AT1G04140	2048
AT1G04143	0
AT1G04147	1
AT1G04150	0
AT1G04153	4
AT1G04157	0
AT1G04160	333
AT1G04163	0
AT1G04167	0
AT1G04170	1834
AT1G04173	1
AT1G04177	0
AT1G04180	5
AT1G04183	1
AT1G04187	6
AT1G04190	494
AT1G04193	7
AT1G04197	10
AT1G04200	491
AT1G04203	0
AT1G04207	0
AT1G04210	1088
AT1G04213	0
AT1G04217	24
AT1G04220	10
AT1G04223	19
AT1G04227	0
AT1G04230	358
AT1G04233	0
AT1G04237	8
AT1G04240	404
AT1G04243	0
AT1G04247	3
AT1G04250	501
AT1G04253	0
AT1G04257	0
AT1G04260	175
AT1G04263	0
AT1G04267	13
AT1G04270	5685
AT1G04273	11
AT1G04277	12
AT1G04280	240
AT1G04283	0
AT1G04287	0
AT1G04290	59
AT1G04293	0
AT1G04295	0
AT1G04297	2
AT1G04300	1358
AT1G04303	2
AT1G04307	0
AT1G04310	202
AT1G04313	16
AT1G04320	0
AT1G04323	19
AT1G04327	0
AT1G04330	7
AT1G04333	0
AT1G04337	0
AT1G04340	396
AT1G04343	0
AT1G04347	7
AT1G04350	793
AT1G04353	0
AT1G04357	10
AT1G04360	34
AT1G04363	0
AT1G04367	4
AT1G04370	0
AT1G04373	0
AT1G04377	0
AT1G04380	2
AT1G04383	0
AT1G04387	0
AT1G04390	254
AT1G04393	0
AT1G04397	0
AT1G04400	4831
AT1G04403	0
AT1G04407	0
AT1G04410	14294
AT1G04413	3
AT1G04417	0
AT1G04420	4616
AT1G04423	1
AT1G04425	15
AT1G04427	2
AT1G04430	3943
AT1G04433	0
AT1G04437	5
AT1G04440	910
AT1G04443	0
AT1G04445	0
AT1G04447	1
AT1G04450	0
AT1G04453	0
AT1G04455	0
AT1G04457	0
AT1G04463	0
AT1G04467	47
AT1G04470	0
AT1G04473	10
AT1G04477	28
AT1G04480	3376
AT1G04483	0
AT1G04487	0
AT1G04490	9
AT1G04493	1
AT1G04497	0
AT1G04500	4
AT1G04503	0
AT1G04507	0
AT1G04510	950
AT1G04513	0
AT1G04517	0
AT1G04520	328
AT1G04523	0
AT1G04527	0
AT1G04530	1233
AT1G04533	0
AT1G04537	0
AT1G04540	46
AT1G04547	0
AT1G04550	389
AT1G04555	103
AT1G04557	0
AT1G04560	0
AT1G04563	2
AT1G04567	6
AT1G04570	54
AT1G04573	0
AT1G04577	1
AT1G04580	2
AT1G04583	0
AT1G04587	14
AT1G04590	286
AT1G04593	0
AT1G04597	0
AT1G04600	8
AT1G04603	0
AT1G04607	0
AT1G04610	0
AT1G04620	1933
AT1G04623	0
AT1G04625	0
AT1G04630	624
AT1G04635	67
AT1G04640	1376
AT1G04643	0
AT1G04645	0
AT1G04647	0
AT1G04650	88
AT1G04653	0
AT1G04657	0
AT1G04660	1
AT1G04667	0
AT1G04670	0
AT1G04673	0
AT1G04677	0
AT1G04680	1710
AT1G04683	0
AT1G04687	0
AT1G04690	2234
AT1G04693	0
AT1G04697	0
AT1G04700	44
AT1G04703	0
AT1G04707	0
AT1G04710	508
AT1G04713	0
AT1G04717	0
AT1G04720	0
AT1G04723	4
AT1G04730	273
AT1G04733	0
AT1G04737	0
AT1G04743	0
AT1G04747	0
AT1G04750	1999
AT1G04753	0
AT1G04760	38
AT1G04763	0
AT1G04767	0
AT1G04770	209
AT1G04773	0
AT1G04778	3
AT1G04780	1239
AT1G04783	0
AT1G04787	0
AT1G04790	541
AT1G04793	0
AT1G04797	3
AT1G04800	3373
AT1G04803	0
AT1G04807	1
AT1G04810	1096
AT1G04813	0
AT1G04817	0
AT1G04820	5485
AT1G04823	0
AT1G04827	3
AT1G04830	294
AT1G04833	0
AT1G04837	0
AT1G04840	49
AT1G04847	0
AT1G04850	1812
AT1G04853	10
AT1G04857	0
AT1G04860	771
AT1G04863	0
AT1G04867	0
AT1G04870	461
AT1G04873	0
AT1G04877	9
AT1G04880	8
AT1G04883	0
AT1G04887	0
AT1G04890	0
AT1G04893	7
AT1G04895	0
AT1G04897	0
AT1G04900	149
AT1G04907	0
AT1G04910	680
AT1G04913	5
AT1G04917	0
AT1G04920	100
AT1G04923	0
AT1G04927	7
AT1G04930	85
AT1G04933	0
AT1G04937	0
AT1G04940	144
AT1G04943	0
AT1G04945	109
AT1G04947	0
AT1G04950	471
AT1G04953	0
AT1G04957	0
AT1G04960	444
AT1G04963	0
AT1G04967	0
AT1G04970	561
AT1G04973	12
AT1G04977	0
AT1G04980	286
AT1G04983	0
AT1G04985	697
AT1G04987	0
AT1G04990	728
AT1G04993	0
AT1G04997	0
AT1G05000	14
AT1G05003	0
AT1G05005	0
AT1G05007	0
AT1G05010	8180
AT1G05013	0
AT1G05017	0
AT1G05020	26
AT1G05023	0
AT1G05027	0
AT1G05030	622
AT1G05033	0
AT1G05035	17
AT1G05037	0
AT1G05040	1
AT1G05043	4
AT1G05047	0
AT1G05053	0
AT1G05055	272
AT1G05057	0
AT1G05060	322
AT1G05061	17
AT1G05065	65
AT1G05067	0
AT1G05070	532
AT1G05073	0
AT1G05077	2
AT1G05080	0
AT1G05083	3
AT1G05085	1
AT1G05087	12
AT1G05090	2
AT1G05093	0
AT1G05097	0
AT1G05100	9
AT1G05103	1
AT1G05107	1
AT1G05113	0
AT1G05117	0
AT1G05120	450
AT1G05123	3
AT1G05127	0
AT1G05133	1
AT1G05135	1576
AT1G05136	1
AT1G05137	0
AT1G05140	1369
AT1G05143	9
AT1G05147	0
AT1G05150	992
AT1G05153	4
AT1G05160	265
AT1G05163	3
AT1G05170	369
AT1G05173	0
AT1G05177	0
AT1G05180	714
AT1G05183	0
AT1G05187	0
AT1G05190	13606
AT1G05193	0
AT1G05197	0
AT1G05200	1068
AT1G05203	0
AT1G05205	268
AT1G05207	86
AT1G05210	130
AT1G05213	14
AT1G05217	0
AT1G05220	4
AT1G05223	0
AT1G05227	0
AT1G05230	396
AT1G05233	0
AT1G05237	0
AT1G05240	1
AT1G05243	0
AT1G05247	0
AT1G05250	0
AT1G05253	0
AT1G05257	0
AT1G05260	1
AT1G05263	0
AT1G05267	0
AT1G05270	723
AT1G05273	0
AT1G05277	25
AT1G05280	0
AT1G05283	0
AT1G05287	0
AT1G05290	0
AT1G05291	0
AT1G05293	0
AT1G05297	11
AT1G05300	79
AT1G05303	0
AT1G05307	0
AT1G05310	49
AT1G05313	0
AT1G05317	2
AT1G05320	618
AT1G05323	0
AT1G05327	0
AT1G05330	0
AT1G05333	0
AT1G05337	0
AT1G05340	11
AT1G05343	0
AT1G05347	0
AT1G05350	697
AT1G05353	0
AT1G05357	0
AT1G05360	275
AT1G05363	0
AT1G05367	0
AT1G05370	25
AT1G05373	0
AT1G05377	0
AT1G05380	912
AT1G05383	0
AT1G05385	813
AT1G05387	0
AT1G05390	0
AT1G05397	0
AT1G05400	4
AT1G05407	0
AT1G05410	245
AT1G05413	0
AT1G05417	0
AT1G05420	3
AT1G05423	0
AT1G05427	0
AT1G05430	713
AT1G05433	0
AT1G05440	25
AT1G05443	5
AT1G05447	0
AT1G05450	0
AT1G05453	0
AT1G05460	341
AT1G05463	3
AT1G05467	85
AT1G05470	354
AT1G05473	0
AT1G05477	0
AT1G05483	0
AT1G05487	0
AT1G05490	3
AT1G05493	0
AT1G05497	0
AT1G05500	957
AT1G05507	0
AT1G05510	1
AT1G05517	2
AT1G05520	854
AT1G05523	0
AT1G05527	0
AT1G05530	6
AT1G05533	0
AT1G05537	0
AT1G05540	147
AT1G05543	0
AT1G05547	0
AT1G05550	4
AT1G05553	0
AT1G05557	2
AT1G05560	0
AT1G05562	0
AT1G05563	0
AT1G05567	0
AT1G05570	1011
AT1G05575	74
AT1G05577	3
AT1G05580	0
AT1G05583	0
AT1G05587	0
AT1G05590	396
AT1G05593	0
AT1G05597	0
AT1G05600	178
AT1G05603	0
AT1G05607	0
AT1G05610	19
AT1G05613	0
AT1G05615	0
AT1G05617	0
AT1G05620	231
AT1G05623	0
AT1G05627	0
AT1G05630	992
AT1G05633	0
AT1G05637	0
AT1G05640	84
AT1G05643	0
AT1G05647	0
AT1G05650	0
AT1G05653	0
AT1G05657	0
AT1G05660	0
AT1G05663	0
AT1G05667	0
AT1G05670	213
AT1G05673	0
AT1G05675	23
AT1G05680	0
AT1G05683	0
AT1G05687	16
AT1G05690	67
AT1G05693	0
AT1G05697	0
AT1G05700	0
AT1G05703	2
AT1G05707	0
AT1G05710	49
AT1G05713	0
AT1G05717	0
AT1G05720	220
AT1G05723	0
AT1G05727	0
AT1G05730	31
AT1G05733	0
AT1G05737	0
AT1G05740	3
AT1G05747	0
AT1G05750	166
AT1G05753	0
AT1G05757	0
AT1G05760	0
AT1G05763	1
AT1G05767	0
AT1G05770	18
AT1G05773	19
AT1G05777	0
AT1G05780	99
AT1G05783	3
AT1G05785	126
AT1G05787	0
AT1G05790	547
AT1G05793	0
AT1G05797	0
AT1G05800	0
AT1G05803	0
AT1G05805	924
AT1G05807	0
AT1G05810	158
AT1G05813	0
AT1G05817	0
AT1G05820	55
AT1G05823	0
AT1G05827	0
AT1G05830	917
AT1G05833	23
AT1G05835	4
AT1G05837	0
AT1G05840	529
AT1G05843	0
AT1G05847	0
AT1G05850	12599
AT1G05853	0
AT1G05857	0
AT1G05860	253
AT1G05863	0
AT1G05867	0
AT1G05870	413
AT1G05873	0
AT1G05880	0
AT1G05887	0
AT1G05890	1023
AT1G05893	0
AT1G05894	14
AT1G05897	0
AT1G05900	357
AT1G05903	0
AT1G05907	0
AT1G05910	600
AT1G05913	0
AT1G05917	0
AT1G05920	0
AT1G05927	0
AT1G05930	0
AT1G05933	1
AT1G05937	1
AT1G05940	853
AT1G05943	0
AT1G05947	0
AT1G05950	86
AT1G05953	0
AT1G05957	0
AT1G05960	1370
AT1G05963	2
AT1G05967	0
AT1G05970	112
AT1G05973	0
AT1G05977	4
AT1G05980	0
AT1G05983	0
AT1G05987	6
AT1G05990	0
AT1G05993	3
AT1G05997	1
AT1G06000	0
AT1G06002	0
AT1G06003	0
AT1G06007	0
AT1G06010	315
AT1G06013	0
AT1G06017	1
AT1G06020	4
AT1G06023	0
AT1G06027	0
AT1G06030	0
AT1G06033	26
AT1G06037	0
AT1G06040	1581
AT1G06043	0
AT1G06045	0
AT1G06047	0
AT1G06050	106
AT1G06053	0
AT1G06057	0
AT1G06060	466
AT1G06063	0
AT1G06067	0
AT1G06070	312
AT1G06073	0
AT1G06080	132
AT1G06083	15
AT1G06087	1
AT1G06090	3
AT1G06093	0
AT1G06097	0
AT1G06100	4
AT1G06103	0
AT1G06110	419
AT1G06113	0
AT1G06117	0
AT1G06120	0
AT1G06123	0
AT1G06127	0
AT1G06130	571
AT1G06133	0
AT1G06135	0
AT1G06137	0
AT1G06140	50
AT1G06143	80
AT1G06147	0
AT1G06148	1
AT1G06150	869
AT1G06153	0
AT1G06157	0
AT1G06160	43
AT1G06163	0
AT1G06170	9
AT1G06173	11
AT1G06177	0
AT1G06180	40
AT1G06187	0
AT1G06190	2905
AT1G06197	0
AT1G06200	1184
AT1G06203	0
AT1G06207	7
AT1G06210	590
AT1G06213	0
AT1G06217	0
AT1G06220	1307
AT1G06225	0
AT1G06227	32
AT1G06230	1113
AT1G06233	0
AT1G06237	0
AT1G06240	376
AT1G06243	0
AT1G06247	0
AT1G06250	35
AT1G06253	0
AT1G06257	0
AT1G06260	1
AT1G06263	0
AT1G06265	39
AT1G06267	3
AT1G06270	99
AT1G06273	4
AT1G06277	5
AT1G06280	0
AT1G06283	1
AT1G06287	0
AT1G06290	1085
AT1G06293	0
AT1G06297	0
AT1G06303	0
AT1G06307	0
AT1G06310	0
AT1G06313	0
AT1G06317	0
AT1G06320	0
AT1G06323	0
AT1G06327	0
AT1G06330	0
AT1G06333	0
AT1G06337	0
AT1G06340	0
AT1G06343	0
AT1G06347	0
AT1G06350	0
AT1G06353	0
AT1G06357	0
AT1G06360	886
AT1G06363	0
AT1G06370	71
AT1G06373	0
AT1G06377	0
AT1G06380	196
AT1G06383	0
AT1G06387	0
AT1G06390	1106
AT1G06393	0
AT1G06397	0
AT1G06400	661
AT1G06403	0
AT1G06407	0
AT1G06410	2789
AT1G06413	0
AT1G06417	0
AT1G06420	28
AT1G06423	0
AT1G06427	0
AT1G06430	1596
AT1G06433	0
AT1G06437	0
AT1G06440	41
AT1G06443	0
AT1G06447	0
AT1G06450	30
AT1G06453	0
AT1G06457	1
AT1G06460	6662
AT1G06463	5
AT1G06467	0
AT1G06470	1071
AT1G06473	33
AT1G06475	0
AT1G06480	0
AT1G06483	0
AT1G06487	10
AT1G06490	194
AT1G06493	0
AT1G06497	0
AT1G06500	131
AT1G06507	0
AT1G06510	871
AT1G06513	0
AT1G06515	254
AT1G06517	0
AT1G06520	8
AT1G06523	0
AT1G06527	0
AT1G06530	0
AT1G06533	0
AT1G06537	0
AT1G06540	2
AT1G06543	0
AT1G06547	13
AT1G06550	847
AT1G06553	3
AT1G06557	0
AT1G06560	249
AT1G06567	1
AT1G06570	199
AT1G06573	47
AT1G06577	2
AT1G06580	52
AT1G06583	3
AT1G06587	0
AT1G06590	185
AT1G06593	1
AT1G06597	0
AT1G06603	0
AT1G06607	0
AT1G06610	0
AT1G06613	0
AT1G06617	0
AT1G06620	18
AT1G06623	0
AT1G06627	0
AT1G06630	332
AT1G06633	0
AT1G06637	0
AT1G06640	757
AT1G06643	0
AT1G06645	459
AT1G06647	0
AT1G06650	637
AT1G06653	0
AT1G06657	0
AT1G06660	21
AT1G06663	0
AT1G06667	1
AT1G06670	1013
AT1G06673	0
AT1G06677	0
AT1G06680	92440
AT1G06683	0
AT1G06687	0
AT1G06690	1306
AT1G06693	0
AT1G06697	0
AT1G06700	1310
AT1G06703	0
AT1G06707	0
AT1G06710	156
AT1G06713	0
AT1G06717	6
AT1G06720	832
AT1G06723	0
AT1G06727	0
AT1G06730	352
AT1G06733	1
AT1G06737	0
AT1G06740	58
AT1G06743	1
AT1G06747	0
AT1G06750	0
AT1G06753	18
AT1G06757	1
AT1G06760	1712
AT1G06770	130
AT1G06773	1
AT1G06777	0
AT1G06780	270
AT1G06783	0
AT1G06787	0
AT1G06790	210
AT1G06797	0
AT1G06800	107
AT1G06810	0
AT1G06817	0
AT1G06820	1143
AT1G06823	0
AT1G06827	0
AT1G06830	357
AT1G06837	7
AT1G06840	376
AT1G06850	254
AT1G06853	0
AT1G06857	0
AT1G06860	0
AT1G06863	0
AT1G06867	0
AT1G06870	422
AT1G06873	0
AT1G06877	0
AT1G06880	0
AT1G06883	0
AT1G06890	1455
AT1G06897	0
AT1G06900	1013
AT1G06903	0
AT1G06907	0
AT1G06910	140
AT1G06913	0
AT1G06917	0
AT1G06920	0
AT1G06923	0
AT1G06925	0
AT1G06927	0
AT1G06930	0
AT1G06933	0
AT1G06937	0
AT1G06943	0
AT1G06947	0
AT1G06950	4215
AT1G06953	0
AT1G06957	0
AT1G06960	379
AT1G06963	0
AT1G06967	0
AT1G06970	0
AT1G06973	0
AT1G06977	20
AT1G06980	105
AT1G06983	0
AT1G06987	0
AT1G06990	0
AT1G06993	1
AT1G06997	0
AT1G07000	458
AT1G07003	0
AT1G07007	0
AT1G07010	504
AT1G07013	0
AT1G07017	1
AT1G07020	165
AT1G07023	0
AT1G07025	0
AT1G07027	3
AT1G07030	508
AT1G07040	730
AT1G07050	4262
AT1G07051	0
AT1G07060	6
AT1G07070	488
AT1G07080	1439
AT1G07090	131
AT1G07100	0
AT1G07110	3718
AT1G07117	0
AT1G07119	8
AT1G07120	1
AT1G07123	0
AT1G07127	0
AT1G07128	1
AT1G07130	0
AT1G07133	0
AT1G07135	1380
AT1G07137	0
AT1G07140	4081
AT1G07143	0
AT1G07147	0
AT1G07150	34
AT1G07157	0
AT1G07160	3
AT1G07163	0
AT1G07167	45
AT1G07170	228
AT1G07173	0
AT1G07175	0
AT1G07177	0
AT1G07180	303
AT1G07183	0
AT1G07187	140
AT1G07190	0
AT1G07193	0
AT1G07197	0
AT1G07200	521
AT1G07210	562
AT1G07220	298
AT1G07230	519
AT1G07233	0
AT1G07237	0
AT1G07240	693
AT1G07243	0
AT1G07247	0
AT1G07250	953
AT1G07253	0
AT1G07257	0
AT1G07260	28
AT1G07263	0
AT1G07267	0
AT1G07270	66
AT1G07273	0
AT1G07277	0
AT1G07280	3421
AT1G07283	0
AT1G07287	0
AT1G07290	52
AT1G07293	0
AT1G07297	0
AT1G07300	78
AT1G07303	0
AT1G07310	651
AT1G07313	12
AT1G07317	0
AT1G07320	11846
AT1G07323	656
AT1G07327	0
AT1G07330	11
AT1G07333	0
AT1G07337	0
AT1G07340	0
AT1G07343	0
AT1G07347	0
AT1G07350	852
AT1G07353	0
AT1G07357	0
AT1G07360	683
AT1G07367	13
AT1G07370	345
AT1G07373	7
AT1G07380	182
AT1G07383	0
AT1G07390	50
AT1G07393	0
AT1G07397	0
AT1G07400	7
AT1G07407	0
AT1G07410	48
AT1G07413	0
AT1G07417	0
AT1G07420	965
AT1G07423	0
AT1G07430	67
AT1G07433	0
AT1G07437	0
AT1G07440	1960
AT1G07447	0
AT1G07450	29
AT1G07453	0
AT1G07457	0
AT1G07460	0
AT1G07463	0
AT1G07467	0
AT1G07470	285
AT1G07473	0
AT1G07476	0
AT1G07477	0
AT1G07480	284
AT1G07483	0
AT1G07485	1
AT1G07487	0
AT1G07490	2
AT1G07493	0
AT1G07497	0
AT1G07500	0
AT1G07503	0
AT1G07507	0
AT1G07510	659
AT1G07513	0
AT1G07517	11
AT1G07520	0
AT1G07523	0
AT1G07527	0
AT1G07530	722
AT1G07533	0
AT1G07537	0
AT1G07540	0
AT1G07543	4
AT1G07547	2
AT1G07550	0
AT1G07553	0
AT1G07557	0
AT1G07560	0
AT1G07563	0
AT1G07567	0
AT1G07570	193
AT1G07573	0
AT1G07580	0
AT1G07583	0
AT1G07587	24
AT1G07590	1673
AT1G07593	0
AT1G07597	0
AT1G07600	0
AT1G07603	0
AT1G07607	15
AT1G07610	54
AT1G07613	0
AT1G07615	133
AT1G07617	0
AT1G07620	27
AT1G07623	0
AT1G07627	0
AT1G07630	536
AT1G07633	0
AT1G07637	4
AT1G07640	1338
AT1G07645	0
AT1G07647	0
AT1G07650	1787
AT1G07653	9
AT1G07657	0
AT1G07660	436
AT1G07663	2
AT1G07667	0
AT1G07670	784
AT1G07673	0
AT1G07680	0
AT1G07683	1
AT1G07690	0
AT1G07693	4
AT1G07697	0
AT1G07700	989
AT1G07702	0
AT1G07703	2
AT1G07705	566
AT1G07707	0
AT1G07710	7
AT1G07717	0
AT1G07720	1397
AT1G07723	0
AT1G07725	0
AT1G07727	0
AT1G07728	1
AT1G07730	0
AT1G07733	0
AT1G07737	0
AT1G07740	85
AT1G07743	28
AT1G07745	110
AT1G07747	0
AT1G07750	258
AT1G07753	0
AT1G07757	0
AT1G07760	0
AT1G07763	0
AT1G07767	0
AT1G07770	3404
AT1G07773	0
AT1G07777	0
AT1G07780	139
AT1G07783	0
AT1G07787	0
AT1G07790	1112
AT1G07793	0
AT1G07795	0
AT1G07800	0
AT1G07803	0
AT1G07807	0
AT1G07810	547
AT1G07813	0
AT1G07820	1175
AT1G07823	0
AT1G07827	0
AT1G07830	266
AT1G07833	0
AT1G07837	0
AT1G07840	459
AT1G07843	0
AT1G07847	0
AT1G07850	2
AT1G07853	0
AT1G07857	0
AT1G07860	0
AT1G07863	0
AT1G07867	0
AT1G07870	124
AT1G07873	0
AT1G07877	6
AT1G07880	113
AT1G07883	0
AT1G07885	8
AT1G07887	0
AT1G07890	13749
AT1G07893	0
AT1G07897	6
AT1G07900	17
AT1G07901	22
AT1G07902	30
AT1G07903	0
AT1G07907	0
AT1G07910	553
AT1G07913	0
AT1G07917	0
AT1G07920	2189
AT1G07923	0
AT1G07927	0
AT1G07930	3330
AT1G07933	0
AT1G07937	0
AT1G07940	2947
AT1G07943	1
AT1G07947	0
AT1G07950	282
AT1G07957	2
AT1G07960	406
AT1G07963	3
AT1G07967	0
AT1G07970	276
AT1G07973	0
AT1G07977	0
AT1G07980	429
AT1G07983	0
AT1G07985	0
AT1G07987	0
AT1G07990	981
AT1G07993	4
AT1G07997	0
AT1G08000	195
AT1G08003	0
AT1G08005	0
AT1G08007	0
AT1G08010	280
AT1G08013	0
AT1G08017	0
AT1G08023	0
AT1G08027	0
AT1G08030	370
AT1G08033	1
AT1G08035	5
AT1G08037	0
AT1G08040	570
AT1G08043	0
AT1G08047	4
AT1G08050	101
AT1G08053	0
AT1G08057	0
AT1G08060	511
AT1G08063	0
AT1G08065	0
AT1G08070	38
AT1G08073	0
AT1G08077	0
AT1G08080	0
AT1G08087	0
AT1G08090	40
AT1G08093	0
AT1G08097	0
AT1G08100	0
AT1G08103	0
AT1G08105	0
AT1G08107	0
AT1G08110	2038
AT1G08113	0
AT1G08115	0
AT1G08117	1
AT1G08120	0
AT1G08123	0
AT1G08125	341
AT1G08127	0
AT1G08130	660
AT1G08133	0
AT1G08135	0
AT1G08137	0
AT1G08140	3
AT1G08143	0
AT1G08147	0
AT1G08150	0
AT1G08153	0
AT1G08157	0
AT1G08160	241
AT1G08163	0
AT1G08165	53
AT1G08170	2
AT1G08173	0
AT1G08177	0
AT1G08180	59
AT1G08183	0
AT1G08190	2171
AT1G08193	0
AT1G08200	4530
AT1G08207	0
AT1G08210	290
AT1G08213	2
AT1G08217	0
AT1G08220	129
AT1G08223	0
AT1G08227	0
AT1G08230	275
AT1G08237	0
AT1G08240	0
AT1G08247	0
AT1G08250	0
AT1G08253	0
AT1G08257	0
AT1G08260	424
AT1G08263	0
AT1G08267	1
AT1G08270	29
AT1G08273	1
AT1G08277	0
AT1G08280	167
AT1G08283	15
AT1G08287	0
AT1G08290	15
AT1G08293	1
AT1G08297	0
AT1G08300	111
AT1G08303	0
AT1G08307	0
AT1G08310	2
AT1G08313	0
AT1G08315	0
AT1G08317	0
AT1G08320	3
AT1G08323	0
AT1G08327	0
AT1G08333	4
AT1G08337	0
AT1G08340	46
AT1G08343	0
AT1G08347	0
AT1G08350	185
AT1G08353	0
AT1G08357	0
AT1G08360	4235
AT1G08363	0
AT1G08367	0
AT1G08370	415
AT1G08377	0
AT1G08380	95269
AT1G08383	0
AT1G08387	0
AT1G08390	149
AT1G08393	5
AT1G08397	0
AT1G08400	119
AT1G08403	0
AT1G08410	354
AT1G08413	0
AT1G08417	0
AT1G08420	1549
AT1G08427	0
AT1G08430	0
AT1G08433	0
AT1G08437	0
AT1G08440	0
AT1G08443	0
AT1G08447	0
AT1G08450	1773
AT1G08453	0
AT1G08457	0
AT1G08460	356
AT1G08463	0
AT1G08465	296
AT1G08470	573
AT1G08473	0
AT1G08477	0
AT1G08480	1043
AT1G08483	0
AT1G08487	0
AT1G08490	1305
AT1G08493	0
AT1G08497	0
AT1G08500	81
AT1G08503	0
AT1G08507	26
AT1G08510	3136
AT1G08513	0
AT1G08517	0
AT1G08520	6419
AT1G08523	0
AT1G08530	434
AT1G08533	0
AT1G08537	0
AT1G08540	3664
AT1G08543	0
AT1G08547	0
AT1G08550	5130
AT1G08553	0
AT1G08557	0
AT1G08560	268
AT1G08563	5
AT1G08567	0
AT1G08570	1040
AT1G08573	0
AT1G08577	1
AT1G08580	637
AT1G08583	0
AT1G08587	0
AT1G08590	0
AT1G08592	0
AT1G08597	0
AT1G08600	583
AT1G08603	0
AT1G08607	0
AT1G08610	175
AT1G08613	0
AT1G08620	566
AT1G08623	0
AT1G08627	0
AT1G08630	11
AT1G08633	0
AT1G08637	0
AT1G08640	2410
AT1G08643	1
AT1G08645	0
AT1G08647	0
AT1G08650	1000
AT1G08653	0
AT1G08657	0
AT1G08660	928
AT1G08663	1
AT1G08667	0
AT1G08670	0
AT1G08673	0
AT1G08677	0
AT1G08680	596
AT1G08683	0
AT1G08695	0
AT1G08697	0
AT1G08700	466
AT1G08703	0
AT1G08707	0
AT1G08710	209
AT1G08713	0
AT1G08717	0
AT1G08720	506
AT1G08723	0
AT1G08727	0
AT1G08730	30
AT1G08733	1
AT1G08735	0
AT1G08737	0
AT1G08740	0
AT1G08743	0
AT1G08747	8
AT1G08750	294
AT1G08753	0
AT1G08757	12
AT1G08760	398
AT1G08763	0
AT1G08767	0
AT1G08770	177
AT1G08773	0
AT1G08777	0
AT1G08780	388
AT1G08783	0
AT1G08787	0
AT1G08790	0
AT1G08793	0
AT1G08797	0
AT1G08800	361
AT1G08803	0
AT1G08807	0
AT1G08810	389
AT1G08813	0
AT1G08817	0
AT1G08820	584
AT1G08823	0
AT1G08827	0
AT1G08830	4417
AT1G08833	1
AT1G08840	204
AT1G08843	0
AT1G08845	105
AT1G08847	8
AT1G08853	0
AT1G08857	16
AT1G08860	0
AT1G08863	0
AT1G08867	0
AT1G08870	0
AT1G08877	0
AT1G08880	1544
AT1G08883	0
AT1G08887	0
AT1G08890	970
AT1G08893	0
AT1G08897	0
AT1G08900	640
AT1G08903	0
AT1G08907	0
AT1G08910	338
AT1G08913	0
AT1G08920	405
AT1G08923	2
AT1G08927	0
AT1G08930	1683
AT1G08933	0
AT1G08937	9
AT1G08940	40
AT1G08947	0
AT1G08950	0
AT1G08953	0
AT1G08960	262
AT1G08963	0
AT1G08967	0
AT1G08970	709
AT1G08973	12
AT1G08977	0
AT1G08980	1903
AT1G08983	0
AT1G08985	0
AT1G08987	0
AT1G08990	0
AT1G08993	1
AT1G08997	0
AT1G09000	59
AT1G09003	0
AT1G09007	0
AT1G09010	1571
AT1G09013	0
AT1G09017	0
AT1G09020	1221
AT1G09023	18
AT1G09027	0
AT1G09030	0
AT1G09033	0
AT1G09037	0
AT1G09040	68
AT1G09043	0
AT1G09047	0
AT1G09050	94
AT1G09053	0
AT1G09057	0
AT1G09060	927
AT1G09063	0
AT1G09067	0
AT1G09070	2570
AT1G09073	0
AT1G09077	0
AT1G09080	30
AT1G09083	52
AT1G09087	15
AT1G09090	0
AT1G09097	0
AT1G09100	493
AT1G09103	0
AT1G09107	0
AT1G09110	0
AT1G09113	0
AT1G09117	0
AT1G09123	0
AT1G09127	0
AT1G09130	4665
AT1G09133	0
AT1G09137	0
AT1G09140	1191
AT1G09143	0
AT1G09147	0
AT1G09150	670
AT1G09153	0
AT1G09155	0
AT1G09157	0
AT1G09160	611
AT1G09163	0
AT1G09167	0
AT1G09170	31
AT1G09173	0
AT1G09176	0
AT1G09177	0
AT1G09180	18
AT1G09183	0
AT1G09187	0
AT1G09190	75
AT1G09193	3
AT1G09195	253
AT1G09197	0
AT1G09200	1999
AT1G09207	0
AT1G09210	2446
AT1G09213	0
AT1G09217	0
AT1G09220	35
AT1G09223	1
AT1G09227	0
AT1G09230	259
AT1G09233	0
AT1G09237	0
AT1G09240	21
AT1G09243	0
AT1G09245	0
AT1G09247	0
AT1G09250	357
AT1G09253	0
AT1G09257	0
AT1G09260	0
AT1G09263	0
AT1G09267	2
AT1G09270	1326
AT1G09273	0
AT1G09277	0
AT1G09280	249
AT1G09283	0
AT1G09287	25
AT1G09290	172
AT1G09293	2
AT1G09297	1
AT1G09300	141
AT1G09303	0
AT1G09307	0
AT1G09310	28105
AT1G09313	0
AT1G09317	0
AT1G09320	185
AT1G09323	0
AT1G09327	0
AT1G09330	785
AT1G09333	0
AT1G09337	0
AT1G09340	22136
AT1G09343	4
AT1G09350	226
AT1G09353	0
AT1G09357	0
AT1G09360	0
AT1G09363	10
AT1G09367	9
AT1G09370	0
AT1G09373	0
AT1G09377	0
AT1G09380	0
AT1G09383	0
AT1G09387	0
AT1G09390	222
AT1G09393	0
AT1G09397	0
AT1G09400	1
AT1G09407	0
AT1G09410	42
AT1G09415	387
AT1G09417	0
AT1G09420	59
AT1G09421	0
AT1G09423	0
AT1G09427	8
AT1G09430	1570
AT1G09433	0
AT1G09437	0
AT1G09440	303
AT1G09443	0
AT1G09447	7
AT1G09450	49
AT1G09453	0
AT1G09457	1
AT1G09460	19
AT1G09463	8
AT1G09467	45
AT1G09470	74
AT1G09473	0
AT1G09477	0
AT1G09480	23
AT1G09483	1
AT1G09486	29
AT1G09487	0
AT1G09490	841
AT1G09493	0
AT1G09497	0
AT1G09500	44
AT1G09503	0
AT1G09507	0
AT1G09510	0
AT1G09513	10
AT1G09517	2
AT1G09520	257
AT1G09523	0
AT1G09527	2
AT1G09530	332
AT1G09533	30
AT1G09537	10
AT1G09540	2
AT1G09543	42
AT1G09547	0
AT1G09550	0
AT1G09553	0
AT1G09557	0
AT1G09560	757
AT1G09563	0
AT1G09567	0
AT1G09570	1299
AT1G09573	1
AT1G09575	45
AT1G09577	0
AT1G09580	270
AT1G09583	0
AT1G09587	0
AT1G09590	3044
AT1G09593	0
AT1G09597	0
AT1G09600	26
AT1G09603	0
AT1G09607	1
AT1G09610	0
AT1G09613	0
AT1G09617	0
AT1G09620	2266
AT1G09623	0
AT1G09625	0
AT1G09627	0
AT1G09630	437
AT1G09633	0
AT1G09637	0
AT1G09640	3346
AT1G09645	391
AT1G09647	4
AT1G09650	2
AT1G09653	0
AT1G09657	0
AT1G09660	903
AT1G09663	0
AT1G09665	0
AT1G09667	0
AT1G09673	0
AT1G09677	3
AT1G09680	44
AT1G09683	0
AT1G09687	7
AT1G09690	6099
AT1G09693	0
AT1G09697	0
AT1G09700	220
AT1G09703	0
AT1G09710	175
AT1G09713	0
AT1G09717	0
AT1G09720	0
AT1G09723	0
AT1G09730	689
AT1G09733	0
AT1G09737	0
AT1G09740	113
AT1G09743	0
AT1G09747	0
AT1G09750	3919
AT1G09753	3
AT1G09757	1
AT1G09760	776
AT1G09763	0
AT1G09767	0
AT1G09770	2185
AT1G09773	0
AT1G09777	1
AT1G09780	2625
AT1G09783	4
AT1G09787	1
AT1G09790	0
AT1G09793	0
AT1G09794	87
AT1G09795	2859
AT1G09797	1
AT1G09800	95
AT1G09803	0
AT1G09807	0
AT1G09810	227
AT1G09812	30
AT1G09813	0
AT1G09815	296
AT1G09817	0
AT1G09820	114
AT1G09823	1
AT1G09827	0
AT1G09830	784
AT1G09833	0
AT1G09837	0
AT1G09840	920
AT1G09843	0
AT1G09847	0
AT1G09850	603
AT1G09853	0
AT1G09857	0
AT1G09860	0
AT1G09863	29
AT1G09867	5
AT1G09870	528
AT1G09873	0
AT1G09877	0
AT1G09880	13
AT1G09883	0
AT1G09887	0
AT1G09890	94
AT1G09893	0
AT1G09897	16
AT1G09900	505
AT1G09903	0
AT1G09907	1
AT1G09910	329
AT1G09913	3
AT1G09917	6
AT1G09920	554
AT1G09923	1
AT1G09927	0
AT1G09930	0
AT1G09932	57
AT1G09935	0
AT1G09937	0
AT1G09940	428
AT1G09947	0
AT1G09950	9
AT1G09953	0
AT1G09957	0
AT1G09960	159
AT1G09963	0
AT1G09967	0
AT1G09970	2580
AT1G09973	0
AT1G09977	0
AT1G09980	734
AT1G09983	0
AT1G09987	1
AT1G09993	5
AT1G09995	49
AT1G09997	0
AT1G10000	31
AT1G10010	0
AT1G10020	550
AT1G10030	456
AT1G10040	48
AT1G10050	240
AT1G10060	830
AT1G10070	70
AT1G10090	911
AT1G10095	100
AT1G10100	0
AT1G10110	2
AT1G10120	398
AT1G10130	937
AT1G10140	31
AT1G10150	0
AT1G10155	12
AT1G10160	201
AT1G10170	1107
AT1G10180	570
AT1G10190	0
AT1G10200	3360
AT1G10210	211
AT1G10220	2
AT1G10225	1
AT1G10230	146
AT1G10240	204
AT1G10250	0
AT1G10260	0
AT1G10270	267
AT1G10280	141
AT1G10290	1707
AT1G10300	1
AT1G10310	546
AT1G10320	468
AT1G10330	20
AT1G10340	22
AT1G10350	460
AT1G10360	957
AT1G10370	217
AT1G10380	277
AT1G10385	3
AT1G10390	1426
AT1G10395	0
AT1G10400	1
AT1G10410	336
AT1G10417	37
AT1G10419	0
AT1G10430	560
AT1G10440	0
AT1G10450	503
AT1G10455	0
AT1G10460	17
AT1G10470	2156
AT1G10480	0
AT1G10490	574
AT1G10500	1227
AT1G10510	1488
AT1G10520	21
AT1G10522	579
AT1G10530	4
AT1G10538	0
AT1G10540	5
AT1G10550	0
AT1G10560	101
AT1G10570	613
AT1G10580	749
AT1G10585	15
AT1G10586	0
AT1G10588	0
AT1G10590	1832
AT1G10600	520
AT1G10610	201
AT1G10620	1
AT1G10630	1366
AT1G10640	148
AT1G10650	343
AT1G10657	453
AT1G10660	436
AT1G10670	4803
AT1G10680	1
AT1G10682	157
AT1G10690	55
AT1G10700	393
AT1G10705	0
AT1G10710	11
AT1G10715	0
AT1G10717	0
AT1G10720	553
AT1G10730	138
AT1G10740	441
AT1G10745	0
AT1G10747	0
AT1G10750	85
AT1G10760	21665
AT1G10770	26
AT1G10780	98
AT1G10790	11
AT1G10800	11
AT1G10810	10
AT1G10820	467
AT1G10830	979
AT1G10840	2111
AT1G10850	324
AT1G10865	120
AT1G10870	716
AT1G10875	0
AT1G10880	0
AT1G10890	1123
AT1G10900	999
AT1G10910	977
AT1G10920	334
AT1G10930	652
AT1G10940	1903
AT1G10950	2543
AT1G10960	4063
AT1G10970	88
AT1G10980	1
AT1G10990	63
AT1G11000	76
AT1G11010	0
AT1G11020	311
AT1G11030	0
AT1G11040	0
AT1G11050	0
AT1G11055	0
AT1G11060	348
AT1G11070	29
AT1G11080	0
AT1G11090	0
AT1G11100	9
AT1G11110	0
AT1G11112	12
AT1G11120	18
AT1G11125	8
AT1G11130	352
AT1G11145	0
AT1G11150	127
AT1G11160	98
AT1G11170	115
AT1G11175	191
AT1G11180	341
AT1G11185	1
AT1G11190	74
AT1G11200	350
AT1G11210	750
AT1G11220	57
AT1G11230	0
AT1G11240	629
AT1G11250	0
AT1G11260	1555
AT1G11265	0
AT1G11270	44
AT1G11280	535
AT1G11290	227
AT1G11300	59
AT1G11303	359
AT1G11310	4678
AT1G11320	159
AT1G11330	1312
AT1G11340	156
AT1G11350	1606
AT1G11360	658
AT1G11362	0
AT1G11370	0
AT1G11380	193
AT1G11390	442
AT1G11400	255
AT1G11410	932
AT1G11420	13
AT1G11430	3291
AT1G11440	339
AT1G11450	43
AT1G11460	4
AT1G11470	0
AT1G11475	546
AT1G11480	1107
AT1G11482	2
AT1G11490	8
AT1G11500	8
AT1G11510	0
AT1G11520	0
AT1G11530	476
AT1G11540	0
AT1G11545	283
AT1G11550	0
AT1G11560	0
AT1G11570	28
AT1G11572	0
AT1G11580	218
AT1G11590	0
AT1G11591	1
AT1G11592	78
AT1G11593	0
AT1G11595	0
AT1G11600	3
AT1G11608	0
AT1G11610	0
AT1G11620	0
AT1G11630	218
AT1G11640	0
AT1G11650	4155
AT1G11655	0
AT1G11660	760
AT1G11670	256
AT1G11680	1275
AT1G11684	0
AT1G11690	0
AT1G11700	429
AT1G11710	61
AT1G11720	1505
AT1G11730	45
AT1G11735	2
AT1G11740	74
AT1G11750	3046
AT1G11755	209
AT1G11760	142
AT1G11765	0
AT1G11770	0
AT1G11780	267
AT1G11785	13
AT1G11790	867
AT1G11800	173
AT1G11803	0
AT1G11806	0
AT1G11810	0
AT1G11820	1054
AT1G11840	5250
AT1G11850	1315
AT1G11860	32108
AT1G11870	792
AT1G11880	153
AT1G11890	515
AT1G11900	23
AT1G11905	218
AT1G11910	7286
AT1G11915	7
AT1G11920	0
AT1G11925	7
AT1G11930	1817
AT1G11940	112
AT1G11950	198
AT1G11960	462
AT1G11970	0
AT1G11980	0
AT1G11990	25
AT1G12000	873
AT1G12010	70
AT1G12013	1
AT1G12015	0
AT1G12020	221
AT1G12030	9
AT1G12040	0
AT1G12050	947
AT1G12060	120
AT1G12064	0
AT1G12070	5
AT1G12080	15
AT1G12090	24896
AT1G12100	6
AT1G12110	1617
AT1G12120	1182
AT1G12130	0
AT1G12140	1062
AT1G12150	0
AT1G12160	3
AT1G12170	0
AT1G12180	0
AT1G12190	0
AT1G12200	304
AT1G12210	26
AT1G12211	0
AT1G12220	319
AT1G12230	1231
AT1G12240	1733
AT1G12244	235
AT1G12250	1162
AT1G12260	55
AT1G12270	938
AT1G12280	335
AT1G12290	75
AT1G12294	0
AT1G12300	73
AT1G12310	0
AT1G12320	154
AT1G12330	611
AT1G12340	2
AT1G12350	454
AT1G12360	1028
AT1G12370	88
AT1G12380	297
AT1G12390	217
AT1G12400	135
AT1G12410	3993
AT1G12411	0
AT1G12420	195
AT1G12430	899
AT1G12440	1373
AT1G12450	247
AT1G12460	607
AT1G12470	805
AT1G12480	222
AT1G12490	2
AT1G12500	796
AT1G12510	0
AT1G12520	1761
AT1G12530	313
AT1G12540	0
AT1G12550	180
AT1G12560	0
AT1G12570	20
AT1G12580	629
AT1G12590	0
AT1G12600	12
AT1G12610	10
AT1G12615	0
AT1G12620	128
AT1G12630	4
AT1G12640	507
AT1G12650	480
AT1G12660	0
AT1G12663	0
AT1G12665	0
AT1G12667	0
AT1G12669	0
AT1G12670	0
AT1G12672	1
AT1G12680	588
AT1G12700	137
AT1G12710	1146
AT1G12720	0
AT1G12725	0
AT1G12730	442
AT1G12740	2
AT1G12750	597
AT1G12760	1454
AT1G12770	1715
AT1G12775	89
AT1G12780	808
AT1G12790	86
AT1G12800	7261
AT1G12805	0
AT1G12810	351
AT1G12820	541
AT1G12830	0
AT1G12840	3514
AT1G12845	554
AT1G12850	876
AT1G12855	1
AT1G12860	1124
AT1G12870	0
AT1G12880	233
AT1G12890	0
AT1G12900	53507
AT1G12910	468
AT1G12920	1447
AT1G12930	626
AT1G12935	0
AT1G12940	19
AT1G12950	3
AT1G12960	0
AT1G12970	184
AT1G12980	0
AT1G12990	938
AT1G13000	565
AT1G13010	0
AT1G13020	1424
AT1G13030	183
AT1G13040	107
AT1G13050	54
AT1G13060	1818
AT1G13070	1
AT1G13080	212
AT1G13090	1423
AT1G13100	311
AT1G13110	2948
AT1G13120	536
AT1G13130	6
AT1G13140	9
AT1G13143	0
AT1G13145	111
AT1G13150	21
AT1G13160	579
AT1G13170	891
AT1G13180	246
AT1G13190	863
AT1G13195	215
AT1G13200	0
AT1G13210	2151
AT1G13220	534
AT1G13230	2
AT1G13240	0
AT1G13245	323
AT1G13250	442
AT1G13260	1399
AT1G13270	1886
AT1G13280	737
AT1G13290	0
AT1G13300	0
AT1G13310	1
AT1G13320	1372
AT1G13330	35
AT1G13340	53
AT1G13350	1101
AT1G13360	992
AT1G13370	7
AT1G13380	447
AT1G13390	530
AT1G13400	1
AT1G13410	64
AT1G13420	2
AT1G13430	2
AT1G13440	14978
AT1G13448	30
AT1G13450	504
AT1G13460	634
AT1G13470	248
AT1G13480	0
AT1G13485	0
AT1G13490	0
AT1G13500	0
AT1G13510	0
AT1G13520	0
AT1G13530	0
AT1G13540	0
AT1G13550	1
AT1G13560	1582
AT1G13570	203
AT1G13580	177
AT1G13590	0
AT1G13600	0
AT1G13605	0
AT1G13607	0
AT1G13608	3
AT1G13609	101
AT1G13610	1
AT1G13620	0
AT1G13630	79
AT1G13635	0
AT1G13640	1226
AT1G13650	630
AT1G13660	0
AT1G13670	2
AT1G13680	0
AT1G13690	344
AT1G13700	31
AT1G13710	0
AT1G13720	0
AT1G13730	496
AT1G13740	245
AT1G13750	321
AT1G13755	0
AT1G13760	0
AT1G13770	292
AT1G13780	134
AT1G13790	164
AT1G13800	44
AT1G13805	0
AT1G13810	94
AT1G13820	1558
AT1G13825	1
AT1G13830	0
AT1G13840	0
AT1G13850	0
AT1G13860	623
AT1G13870	296
AT1G13880	502
AT1G13890	0
AT1G13900	620
AT1G13910	138
AT1G13920	490
AT1G13930	40324
AT1G13940	311
AT1G13950	263
AT1G13960	429
AT1G13970	26
AT1G13980	794
AT1G13990	554
AT1G14000	1221
AT1G14010	410
AT1G14020	472
AT1G14030	1137
AT1G14040	98
AT1G14048	0
AT1G14060	296
AT1G14071	10
AT1G14080	0
AT1G14090	149
AT1G14100	10
AT1G14110	0
AT1G14120	0
AT1G14130	135
AT1G14140	323
AT1G14150	2310
AT1G14160	0
AT1G14170	390
AT1G14180	220
AT1G14182	0
AT1G14185	4
AT1G14190	32
AT1G14200	214
AT1G14205	109
AT1G14210	126
AT1G14220	0
AT1G14230	417
AT1G14240	7
AT1G14250	776
AT1G14260	22
AT1G14270	1840
AT1G14280	586
AT1G14290	547
AT1G14300	230
AT1G14310	390
AT1G14315	0
AT1G14320	12226
AT1G14330	208
AT1G14340	227
AT1G14345	2941
AT1G14350	412
AT1G14360	661
AT1G14370	177
AT1G14380	646
AT1G14390	3
AT1G14400	2401
AT1G14410	707
AT1G14420	1
AT1G14430	48
AT1G14440	236
AT1G14450	141
AT1G14453	2
AT1G14455	2
AT1G14460	661
AT1G14470	34
AT1G14480	50
AT1G14490	12
AT1G14500	0
AT1G14510	838
AT1G14518	1
AT1G14520	433
AT1G14530	218
AT1G14540	1
AT1G14550	0
AT1G14560	331
AT1G14570	889
AT1G14580	479
AT1G14590	239
AT1G14600	115
AT1G14610	1758
AT1G14620	248
AT1G14630	62
AT1G14640	98
AT1G14642	4
AT1G14650	1127
AT1G14660	210
AT1G14670	2407
AT1G14680	27
AT1G14685	1131
AT1G14686	2
AT1G14687	33
AT1G14688	0
AT1G14690	938
AT1G14700	342
AT1G14710	1321
AT1G14720	1012
AT1G14730	30
AT1G14740	1068
AT1G14750	10
AT1G14755	0
AT1G14760	0
AT1G14770	163
AT1G14780	1
AT1G14790	490
AT1G14800	0
AT1G14810	1534
AT1G14820	547
AT1G14830	1338
AT1G14840	1191
AT1G14850	602
AT1G14860	2
AT1G14870	21
AT1G14880	598
AT1G14890	135
AT1G14900	164
AT1G14910	798
AT1G14920	1305
AT1G14930	0
AT1G14940	0
AT1G14950	0
AT1G14960	0
AT1G14970	249
AT1G14980	1337
AT1G14990	237
AT1G15000	0
AT1G15002	1
AT1G15010	12
AT1G15015	0
AT1G15020	222
AT1G15030	704
AT1G15040	0
AT1G15050	0
AT1G15060	539
AT1G15080	71
AT1G15085	23
AT1G15090	0
AT1G15100	209
AT1G15110	126
AT1G15120	2583
AT1G15125	1349
AT1G15130	1150
AT1G15140	3546
AT1G15150	8
AT1G15160	93
AT1G15165	144
AT1G15170	118
AT1G15175	123
AT1G15180	764
AT1G15190	9
AT1G15200	1221
AT1G15210	0
AT1G15215	199
AT1G15220	169
AT1G15230	314
AT1G15240	1055
AT1G15250	350
AT1G15260	895
AT1G15270	3367
AT1G15280	1453
AT1G15290	2100
AT1G15300	46
AT1G15310	51
AT1G15320	0
AT1G15330	0
AT1G15340	2161
AT1G15350	300
AT1G15360	0
AT1G15370	519
AT1G15380	0
AT1G15385	0
AT1G15390	801
AT1G15400	658
AT1G15405	0
AT1G15410	572
AT1G15415	0
AT1G15420	367
AT1G15430	143
AT1G15440	397
AT1G15450	0
AT1G15460	0
AT1G15470	366
AT1G15480	246
AT1G15490	309
AT1G15500	3037
AT1G15510	306
AT1G15520	62
AT1G15530	280
AT1G15540	0
AT1G15550	29
AT1G15560	0
AT1G15570	145
AT1G15580	29
AT1G15590	0
AT1G15600	0
AT1G15610	0
AT1G15620	0
AT1G15625	0
AT1G15630	0
AT1G15640	0
AT1G15650	0
AT1G15660	355
AT1G15670	45
AT1G15680	0
AT1G15690	21050
AT1G15700	0
AT1G15710	484
AT1G15720	1
AT1G15730	1222
AT1G15740	1086
AT1G15750	1764
AT1G15757	0
AT1G15760	16
AT1G15770	0
AT1G15772	0
AT1G15780	914
AT1G15790	72
AT1G15800	69
AT1G15810	467
AT1G15820	67824
AT1G15825	31
AT1G15830	236
AT1G15840	0
AT1G15850	0
AT1G15860	589
AT1G15870	30
AT1G15880	492
AT1G15885	152
AT1G15890	110
AT1G15900	9
AT1G15910	458
AT1G15920	235
AT1G15930	2426
AT1G15940	610
AT1G15950	315
AT1G15960	335
AT1G15970	411
AT1G15980	5824
AT1G15990	2
AT1G16000	402
AT1G16010	866
AT1G16020	612
AT1G16022	0
AT1G16025	0
AT1G16030	155
AT1G16040	155
AT1G16060	16
AT1G16070	50
AT1G16080	3220
AT1G16090	91
AT1G16100	0
AT1G16110	274
AT1G16120	0
AT1G16130	14
AT1G16140	0
AT1G16150	0
AT1G16160	0
AT1G16170	164
AT1G16180	1918
AT1G16190	425
AT1G16210	1065
AT1G16220	100
AT1G16225	0
AT1G16230	0
AT1G16240	904
AT1G16250	224
AT1G16260	567
AT1G16270	588
AT1G16280	255
AT1G16290	0
AT1G16300	59
AT1G16310	91
AT1G16320	1003
AT1G16330	45
AT1G16340	363
AT1G16350	1092
AT1G16360	0
AT1G16370	2
AT1G16380	0
AT1G16390	23
AT1G16400	71
AT1G16410	2281
AT1G16420	2
AT1G16430	183
AT1G16440	3
AT1G16445	101
AT1G16450	0
AT1G16460	1233
AT1G16470	1474
AT1G16480	99
AT1G16489	7
AT1G16490	0
AT1G16500	383
AT1G16510	58
AT1G16515	81
AT1G16520	210
AT1G16530	0
AT1G16540	312
AT1G16550	105
AT1G16560	855
AT1G16570	342
AT1G16590	89
AT1G16600	0
AT1G16610	647
AT1G16620	0
AT1G16630	121
AT1G16635	8
AT1G16640	24
AT1G16650	186
AT1G16660	0
AT1G16670	406
AT1G16680	779
AT1G16690	203
AT1G16700	1304
AT1G16705	3
AT1G16710	961
AT1G16720	2038
AT1G16730	34
AT1G16740	656
AT1G16750	345
AT1G16760	0
AT1G16770	9
AT1G16780	440
AT1G16790	0
AT1G16800	204
AT1G16810	1230
AT1G16820	34
AT1G16825	99
AT1G16830	32
AT1G16840	877
AT1G16850	228
AT1G16860	1226
AT1G16870	547
AT1G16880	12046
AT1G16890	1126
AT1G16900	375
AT1G16905	0
AT1G16910	1
AT1G16916	352
AT1G16920	558
AT1G16930	150
AT1G16940	0
AT1G16945	0
AT1G16950	0
AT1G16960	393
AT1G16970	320
AT1G16980	0
AT1G17000	0
AT1G17010	0
AT1G17020	1
AT1G17030	9
AT1G17040	173
AT1G17050	474
AT1G17060	34
AT1G17065	1
AT1G17070	260
AT1G17080	756
AT1G17090	214
AT1G17100	1996
AT1G17110	1211
AT1G17120	630
AT1G17130	678
AT1G17140	1105
AT1G17145	480
AT1G17147	31
AT1G17150	0
AT1G17160	493
AT1G17170	35
AT1G17180	3
AT1G17190	220
AT1G17200	1318
AT1G17210	1145
AT1G17220	11003
AT1G17230	0
AT1G17232	0
AT1G17235	9
AT1G17240	14
AT1G17250	0
AT1G17255	29
AT1G17260	24
AT1G17270	112
AT1G17275	0
AT1G17277	0
AT1G17280	731
AT1G17285	5
AT1G17290	2884
AT1G17300	0
AT1G17310	0
AT1G17330	309
AT1G17340	467
AT1G17345	0
AT1G17350	222
AT1G17360	884
AT1G17370	1232
AT1G17380	16
AT1G17390	0
AT1G17400	0
AT1G17410	105
AT1G17420	379
AT1G17430	323
AT1G17440	1118
AT1G17450	461
AT1G17455	396
AT1G17460	225
AT1G17470	1476
AT1G17480	158
AT1G17490	395
AT1G17495	0
AT1G17500	833
AT1G17510	180
AT1G17520	192
AT1G17530	305
AT1G17540	1
AT1G17545	0
AT1G17550	1748
AT1G17560	87
AT1G17570	0
AT1G17580	856
AT1G17590	83
AT1G17600	131
AT1G17610	10
AT1G17615	0
AT1G17620	472
AT1G17630	78
AT1G17640	73
AT1G17650	1659
AT1G17660	0
AT1G17665	752
AT1G17670	0
AT1G17680	547
AT1G17690	469
AT1G17700	0
AT1G17710	5
AT1G17720	1570
AT1G17730	536
AT1G17744	0
AT1G17745	346
AT1G17750	33
AT1G17760	329
AT1G17770	0
AT1G17780	311
AT1G17790	242
AT1G17800	0
AT1G17810	0
AT1G17820	0
AT1G17830	65
AT1G17840	2343
AT1G17850	504
AT1G17860	0
AT1G17870	45
AT1G17880	2928
AT1G17890	907
AT1G17900	0
AT1G17910	0
AT1G17920	145
AT1G17930	220
AT1G17940	460
AT1G17950	4
AT1G17960	4
AT1G17970	359
AT1G17980	500
AT1G17990	14
AT1G18000	7
AT1G18010	6
AT1G18020	7
AT1G18030	181
AT1G18040	132
AT1G18050	0
AT1G18060	2452
AT1G18070	2772
AT1G18075	13
AT1G18080	6542
AT1G18090	187
AT1G18100	0
AT1G18120	0
AT1G18130	0
AT1G18140	3
AT1G18150	2245
AT1G18160	1226
AT1G18170	1282
AT1G18180	74
AT1G18190	363
AT1G18191	0
AT1G18193	0
AT1G18197	0
AT1G18200	22
AT1G18210	1171
AT1G18220	0
AT1G18230	0
AT1G18240	0
AT1G18250	138
AT1G18260	1022
AT1G18265	183
AT1G18270	969
AT1G18280	0
AT1G18290	0
AT1G18300	621
AT1G18310	0
AT1G18320	22
AT1G18330	76
AT1G18335	159
AT1G18340	242
AT1G18350	14
AT1G18360	1211
AT1G18370	162
AT1G18382	1
AT1G18390	101
AT1G18400	40
AT1G18410	4
AT1G18415	27
AT1G18420	0
AT1G18430	0
AT1G18440	448
AT1G18450	629
AT1G18460	392
AT1G18470	1115
AT1G18480	418
AT1G18485	607
AT1G18486	0
AT1G18490	391
AT1G18500	1568
AT1G18510	0
AT1G18520	0
AT1G18530	0
AT1G18540	4352
AT1G18550	135
AT1G18560	116
AT1G18570	243
AT1G18580	348
AT1G18590	611
AT1G18600	412
AT1G18610	265
AT1G18620	1113
AT1G18630	207
AT1G18640	787
AT1G18650	479
AT1G18660	1193
AT1G18670	371
AT1G18680	126
AT1G18690	148
AT1G18700	631
AT1G18710	165
AT1G18720	1755
AT1G18730	5492
AT1G18735	0
AT1G18740	968
AT1G18745	47
AT1G18750	113
AT1G18760	0
AT1G18770	0
AT1G18773	88
AT1G18780	0
AT1G18790	0
AT1G18800	603
AT1G18810	403
AT1G18820	0
AT1G18830	4
AT1G18835	0
AT1G18840	668
AT1G18850	213
AT1G18860	0
AT1G18870	210
AT1G18871	0
AT1G18879	0
AT1G18880	39
AT1G18890	301
AT1G18900	313
AT1G18910	125
AT1G18930	0
AT1G18940	20
AT1G18950	836
AT1G18960	0
AT1G18970	0
AT1G18975	0
AT1G18980	0
AT1G18990	17
AT1G19000	3134
AT1G19010	142
AT1G19020	114
AT1G19025	69
AT1G19030	0
AT1G19040	0
AT1G19050	521
AT1G19060	0
AT1G19070	21
AT1G19080	82
AT1G19086	0
AT1G19090	0
AT1G19100	276
AT1G19110	849
AT1G19115	0
AT1G19120	411
AT1G19130	650
AT1G19140	324
AT1G19150	3553
AT1G19160	6
AT1G19170	317
AT1G19180	513
AT1G19190	5
AT1G19200	39
AT1G19210	19
AT1G19220	201
AT1G19230	1
AT1G19240	137
AT1G19250	0
AT1G19260	0
AT1G19270	471
AT1G19290	239
AT1G19300	330
AT1G19310	452
AT1G19320	6
AT1G19330	493
AT1G19340	187
AT1G19350	2608
AT1G19360	408
AT1G19370	764
AT1G19371	2
AT1G19373	0
AT1G19376	0
AT1G19380	175
AT1G19390	0
AT1G19392	0
AT1G19394	5
AT1G19396	45
AT1G19397	33
AT1G19400	1135
AT1G19410	2
AT1G19415	3
AT1G19420	12
AT1G19430	602
AT1G19440	727
AT1G19450	685
AT1G19460	0
AT1G19464	0
AT1G19470	0
AT1G19480	163
AT1G19485	500
AT1G19490	34
AT1G19500	0
AT1G19510	118
AT1G19520	613
AT1G19530	0
AT1G19540	7
AT1G19550	0
AT1G19560	11
AT1G19565	0
AT1G19570	2589
AT1G19580	675
AT1G19600	636
AT1G19610	2
AT1G19620	0
AT1G19630	55
AT1G19640	95
AT1G19650	621
AT1G19660	2967
AT1G19670	2523
AT1G19680	405
AT1G19690	476
AT1G19700	409
AT1G19710	401
AT1G19715	2038
AT1G19720	2061
AT1G19730	258
AT1G19740	2111
AT1G19750	10
AT1G19770	1934
AT1G19780	4
AT1G19790	3
AT1G19800	714
AT1G19810	0
AT1G19830	0
AT1G19835	1744
AT1G19840	16
AT1G19850	315
AT1G19860	385
AT1G19870	1200
AT1G19880	968
AT1G19890	0
AT1G19900	0
AT1G19910	3065
AT1G19920	2643
AT1G19930	0
AT1G19940	106
AT1G19950	232
AT1G19960	2887
AT1G19968	4
AT1G19970	187
AT1G19980	94
AT1G19990	211
AT1G20000	0
AT1G20010	6782
AT1G20015	3
AT1G20020	54122
AT1G20030	266
AT1G20040	0
AT1G20050	1104
AT1G20060	74
AT1G20065	5
AT1G20070	0
AT1G20080	7
AT1G20090	1338
AT1G20100	1020
AT1G20110	1380
AT1G20120	12
AT1G20130	2
AT1G20132	0
AT1G20135	0
AT1G20140	132
AT1G20150	0
AT1G20160	216
AT1G20170	0
AT1G20180	0
AT1G20190	949
AT1G20200	1023
AT1G20210	0
AT1G20220	1081
AT1G20225	434
AT1G20230	106
AT1G20240	0
AT1G20250	0
AT1G20260	5903
AT1G20270	355
AT1G20280	0
AT1G20290	0
AT1G20300	197
AT1G20310	8
AT1G20320	0
AT1G20330	2284
AT1G20340	70795
AT1G20350	8
AT1G20360	0
AT1G20370	368
AT1G20375	0
AT1G20380	268
AT1G20390	164
AT1G20400	5
AT1G20405	0
AT1G20410	304
AT1G20420	0
AT1G20430	552
AT1G20440	4777
AT1G20450	8262
AT1G20460	123
AT1G20470	3
AT1G20480	27
AT1G20490	84
AT1G20500	0
AT1G20510	1325
AT1G20515	9
AT1G20520	0
AT1G20530	44
AT1G20540	512
AT1G20550	84
AT1G20560	551
AT1G20570	35
AT1G20575	376
AT1G20580	830
AT1G20590	0
AT1G20600	0
AT1G20610	82
AT1G20620	54447
AT1G20630	2334
AT1G20640	669
AT1G20650	637
AT1G20657	1
AT1G20670	452
AT1G20680	2
AT1G20683	0
AT1G20687	0
AT1G20690	0
AT1G20691	0
AT1G20693	6391
AT1G20696	5611
AT1G20700	0
AT1G20710	0
AT1G20720	216
AT1G20730	0
AT1G20735	0
AT1G20740	0
AT1G20750	0
AT1G20760	1159
AT1G20770	827
AT1G20780	718
AT1G20790	0
AT1G20795	0
AT1G20800	0
AT1G20803	0
AT1G20810	1886
AT1G20816	192
AT1G20820	0
AT1G20823	309
AT1G20830	441
AT1G20840	1409
AT1G20850	944
AT1G20860	0
AT1G20870	60
AT1G20875	0
AT1G20880	236
AT1G20890	109
AT1G20900	0
AT1G20910	257
AT1G20920	1683
AT1G20923	0
AT1G20925	0
AT1G20930	117
AT1G20940	0
AT1G20950	1004
AT1G20960	3161
AT1G20970	1483
AT1G20980	1845
AT1G20990	1
AT1G21000	329
AT1G21010	151
AT1G21020	0
AT1G21040	0
AT1G21050	103
AT1G21060	309
AT1G21065	2421
AT1G21070	194
AT1G21080	659
AT1G21090	98
AT1G21100	10
AT1G21110	12
AT1G21120	32
AT1G21130	5517
AT1G21140	4
AT1G21150	71
AT1G21160	960
AT1G21170	511
AT1G21190	455
AT1G21200	250
AT1G21202	0
AT1G21210	8
AT1G21220	0
AT1G21230	1
AT1G21240	19
AT1G21245	0
AT1G21250	3748
AT1G21260	123
AT1G21270	3150
AT1G21280	0
AT1G21286	0
AT1G21290	0
AT1G21300	0
AT1G21310	34
AT1G21313	0
AT1G21320	1
AT1G21323	0
AT1G21326	5
AT1G21330	0
AT1G21340	0
AT1G21350	975
AT1G21360	10
AT1G21370	224
AT1G21380	1115
AT1G21390	113
AT1G21395	0
AT1G21400	457
AT1G21410	111
AT1G21420	0
AT1G21430	0
AT1G21440	1099
AT1G21450	376
AT1G21460	500
AT1G21470	20
AT1G21475	0
AT1G21480	337
AT1G21490	0
AT1G21500	5165
AT1G21510	12
AT1G21520	232
AT1G21525	5
AT1G21528	0
AT1G21529	1
AT1G21530	0
AT1G21540	244
AT1G21550	52
AT1G21560	697
AT1G21580	1922
AT1G21590	2977
AT1G21600	3995
AT1G21610	767
AT1G21620	0
AT1G21630	1955
AT1G21640	1366
AT1G21650	420
AT1G21651	2
AT1G21660	993
AT1G21670	873
AT1G21680	3454
AT1G21690	479
AT1G21695	28
AT1G21700	681
AT1G21710	203
AT1G21720	1287
AT1G21722	0
AT1G21730	519
AT1G21738	0
AT1G21740	77
AT1G21750	2991
AT1G21760	414
AT1G21770	33
AT1G21780	802
AT1G21790	256
AT1G21800	0
AT1G21810	94
AT1G21830	187
AT1G21835	0
AT1G21840	124
AT1G21850	0
AT1G21860	0
AT1G21864	0
AT1G21866	0
AT1G21870	0
AT1G21880	320
AT1G21890	1
AT1G21900	428
AT1G21910	33
AT1G21920	406
AT1G21925	0
AT1G21928	0
AT1G21930	342
AT1G21940	0
AT1G21945	0
AT1G21950	0
AT1G21960	0
AT1G21970	0
AT1G21973	0
AT1G21980	1009
AT1G21990	0
AT1G22000	4
AT1G22010	0
AT1G22015	0
AT1G22020	664
AT1G22030	68
AT1G22040	303
AT1G22050	259
AT1G22060	1448
AT1G22065	4
AT1G22070	1451
AT1G22080	0
AT1G22090	0
AT1G22100	0
AT1G22110	9
AT1G22120	0
AT1G22130	0
AT1G22140	543
AT1G22150	0
AT1G22160	487
AT1G22170	104
AT1G22180	220
AT1G22190	654
AT1G22200	778
AT1G22210	0
AT1G22220	9
AT1G22230	40
AT1G22240	0
AT1G22250	7
AT1G22260	34
AT1G22270	477
AT1G22275	22
AT1G22280	917
AT1G22290	0
AT1G22300	5316
AT1G22310	193
AT1G22320	0
AT1G22330	341
AT1G22340	21
AT1G22350	165
AT1G22360	872
AT1G22370	831
AT1G22380	80
AT1G22400	372
AT1G22403	92
AT1G22410	2886
AT1G22420	0
AT1G22430	1441
AT1G22440	1
AT1G22450	2064
AT1G22460	2
AT1G22470	13
AT1G22480	0
AT1G22490	58
AT1G22500	3
AT1G22510	156
AT1G22520	591
AT1G22530	3044
AT1G22540	462
AT1G22550	194
AT1G22560	1
AT1G22570	313
AT1G22580	0
AT1G22590	968
AT1G22600	12
AT1G22610	0
AT1G22620	681
AT1G22630	1482
AT1G22640	252
AT1G22650	269
AT1G22660	205
AT1G22670	1
AT1G22680	0
AT1G22690	1111
AT1G22700	2353
AT1G22710	8096
AT1G22720	0
AT1G22730	859
AT1G22740	788
AT1G22750	950
AT1G22760	3
AT1G22770	3486
AT1G22780	3227
AT1G22790	400
AT1G22800	0
AT1G22810	0
AT1G22830	121
AT1G22840	1559
AT1G22850	2377
AT1G22860	431
AT1G22870	323
AT1G22880	254
AT1G22882	617
AT1G22885	244
AT1G22890	195
AT1G22900	177
AT1G22910	620
AT1G22920	570
AT1G22930	2006
AT1G22940	595
AT1G22950	353
AT1G22960	190
AT1G22970	380
AT1G22980	11
AT1G22985	64
AT1G22990	0
AT1G23000	57
AT1G23010	52
AT1G23020	537
AT1G23030	602
AT1G23037	0
AT1G23040	117
AT1G23050	0
AT1G23052	0
AT1G23060	9
AT1G23070	1
AT1G23080	4272
AT1G23090	944
AT1G23100	94
AT1G23110	0
AT1G23120	5
AT1G23130	25945
AT1G23140	47
AT1G23145	0
AT1G23147	0
AT1G23150	61
AT1G23160	0
AT1G23170	271
AT1G23180	816
AT1G23190	1932
AT1G23200	67
AT1G23201	0
AT1G23205	424
AT1G23210	1
AT1G23220	446
AT1G23230	665
AT1G23240	0
AT1G23250	0
AT1G23260	510
AT1G23270	0
AT1G23280	547
AT1G23290	0
AT1G23300	0
AT1G23310	23149
AT1G23320	0
AT1G23330	253
AT1G23340	90
AT1G23350	1
AT1G23360	979
AT1G23380	9
AT1G23390	1884
AT1G23400	1816
AT1G23410	0
AT1G23420	0
AT1G23440	740
AT1G23450	17
AT1G23460	288
AT1G23465	18
AT1G23470	29
AT1G23480	711
AT1G23490	5535
AT1G23500	0
AT1G23510	1
AT1G23520	1
AT1G23530	111
AT1G23540	11
AT1G23550	77
AT1G23560	2
AT1G23570	0
AT1G23580	1
AT1G23590	0
AT1G23600	0
AT1G23610	0
AT1G23620	0
AT1G23640	0
AT1G23645	0
AT1G23650	0
AT1G23660	0
AT1G23670	0
AT1G23680	0
AT1G23690	0
AT1G23700	0
AT1G23710	423
AT1G23720	0
AT1G23730	121
AT1G23740	2504
AT1G23750	282
AT1G23760	0
AT1G23770	0
AT1G23780	580
AT1G23790	29
AT1G23800	105
AT1G23810	0
AT1G23820	3255
AT1G23830	2
AT1G23840	25
AT1G23850	2
AT1G23860	387
AT1G23870	141
AT1G23880	83
AT1G23890	97
AT1G23900	994
AT1G23910	0
AT1G23915	0
AT1G23920	0
AT1G23930	0
AT1G23935	94
AT1G23950	457
AT1G23960	773
AT1G23965	1
AT1G23970	143
AT1G23980	60
AT1G23985	0
AT1G23990	0
AT1G23995	0
AT1G24000	1
AT1G24010	0
AT1G24020	1421
AT1G24030	36
AT1G24040	524
AT1G24050	1255
AT1G24060	0
AT1G24062	0
AT1G24068	0
AT1G24070	36
AT1G24080	0
AT1G24090	38
AT1G24095	40
AT1G24100	1510
AT1G24110	0
AT1G24120	1086
AT1G24130	4
AT1G24140	53
AT1G24145	68
AT1G24147	414
AT1G24148	515
AT1G24150	245
AT1G24159	0
AT1G24160	1585
AT1G24170	1347
AT1G24180	1546
AT1G24190	1114
AT1G24200	0
AT1G24210	29
AT1G24212	0
AT1G24220	1
AT1G24230	0
AT1G24240	366
AT1G24250	0
AT1G24256	0
AT1G24260	13
AT1G24265	46
AT1G24267	744
AT1G24270	6
AT1G24280	170
AT1G24290	51
AT1G24300	1035
AT1G24310	383
AT1G24320	2
AT1G24330	104
AT1G24340	342
AT1G24350	400
AT1G24360	2111
AT1G24370	0
AT1G24380	0
AT1G24388	0
AT1G24390	0
AT1G24400	270
AT1G24405	16
AT1G24420	9
AT1G24430	1
AT1G24440	218
AT1G24450	214
AT1G24460	1508
AT1G24470	9
AT1G24475	0
AT1G24480	1
AT1G24485	0
AT1G24490	550
AT1G24510	2684
AT1G24520	5
AT1G24530	128
AT1G24540	0
AT1G24545	0
AT1G24560	604
AT1G24570	0
AT1G24575	128
AT1G24577	94
AT1G24580	12
AT1G24590	0
AT1G24600	13
AT1G24610	794
AT1G24620	0
AT1G24625	521
AT1G24640	0
AT1G24650	1
AT1G24657	0
AT1G24660	0
AT1G24686	0
AT1G24706	1254
AT1G24733	0
AT1G24735	20
AT1G24764	963
AT1G24792	0
AT1G24793	0
AT1G24800	1
AT1G24807	0
AT1G24822	0
AT1G24851	0
AT1G24879	0
AT1G24880	2
AT1G24881	0
AT1G24909	0
AT1G24938	0
AT1G24967	0
AT1G24996	2
AT1G25025	0
AT1G25053	0
AT1G25054	0
AT1G25055	0
AT1G25083	0
AT1G25097	0
AT1G25098	0
AT1G25112	0
AT1G25141	0
AT1G25145	0
AT1G25150	0
AT1G25155	0
AT1G25175	0
AT1G25180	0
AT1G25209	3
AT1G25210	0
AT1G25211	0
AT1G25220	361
AT1G25230	506
AT1G25240	0
AT1G25250	119
AT1G25260	904
AT1G25270	0
AT1G25275	2066
AT1G25277	32
AT1G25280	728
AT1G25290	560
AT1G25300	0
AT1G25310	0
AT1G25320	250
AT1G25330	0
AT1G25340	0
AT1G25350	1179
AT1G25360	62
AT1G25370	52
AT1G25375	335
AT1G25380	697
AT1G25390	544
AT1G25400	143
AT1G25410	0
AT1G25420	576
AT1G25422	31
AT1G25425	172
AT1G25430	35
AT1G25440	6733
AT1G25450	549
AT1G25460	1
AT1G25470	183
AT1G25480	216
AT1G25490	2094
AT1G25500	113
AT1G25510	42
AT1G25520	442
AT1G25530	41
AT1G25540	417
AT1G25550	962
AT1G25560	1076
AT1G25570	796
AT1G25580	300
AT1G25682	388
AT1G25784	0
AT1G25886	0
AT1G25988	0
AT1G26090	325
AT1G26100	151
AT1G26110	3107
AT1G26120	609
AT1G26130	630
AT1G26140	1
AT1G26150	5100
AT1G26160	683
AT1G26170	564
AT1G26180	654
AT1G26190	340
AT1G26200	48
AT1G26208	167
AT1G26210	0
AT1G26218	26
AT1G26220	0
AT1G26225	0
AT1G26230	857
AT1G26233	5
AT1G26235	0
AT1G26240	0
AT1G26250	0
AT1G26255	0
AT1G26260	152
AT1G26270	1108
AT1G26290	0
AT1G26300	458
AT1G26310	0
AT1G26320	0
AT1G26330	75
AT1G26340	243
AT1G26350	0
AT1G26355	0
AT1G26360	0
AT1G26370	355
AT1G26380	9
AT1G26390	0
AT1G26400	0
AT1G26410	0
AT1G26420	3
AT1G26430	0
AT1G26440	413
AT1G26450	20
AT1G26460	769
AT1G26470	410
AT1G26480	1
AT1G26490	0
AT1G26500	39
AT1G26510	0
AT1G26515	0
AT1G26520	134
AT1G26530	11
AT1G26540	65
AT1G26550	2785
AT1G26558	16
AT1G26560	385
AT1G26570	236
AT1G26580	2069
AT1G26590	1
AT1G26600	55
AT1G26610	10
AT1G26620	333
AT1G26630	7957
AT1G26640	793
AT1G26650	457
AT1G26660	108
AT1G26665	673
AT1G26670	770
AT1G26680	1
AT1G26690	359
AT1G26700	0
AT1G26710	0
AT1G26720	0
AT1G26730	91
AT1G26740	309
AT1G26750	340
AT1G26760	42
AT1G26761	521
AT1G26762	6
AT1G26770	519
AT1G26773	0
AT1G26780	0
AT1G26790	4
AT1G26795	0
AT1G26796	0
AT1G26797	0
AT1G26798	0
AT1G26799	0
AT1G26800	165
AT1G26810	183
AT1G26815	0
AT1G26820	87
AT1G26830	1313
AT1G26840	145
AT1G26850	4893
AT1G26860	0
AT1G26870	1
AT1G26880	2855
AT1G26890	8
AT1G26900	103
AT1G26910	300
AT1G26911	18
AT1G26920	1134
AT1G26921	0
AT1G26930	51
AT1G26940	280
AT1G26945	353
AT1G26950	0
AT1G26960	104
AT1G26970	0
AT1G26973	0
AT1G26975	0
AT1G26976	0
AT1G26985	0
AT1G26990	0
AT1G27000	1536
AT1G27008	0
AT1G27020	51
AT1G27030	258
AT1G27040	2
AT1G27045	3
AT1G27050	176
AT1G27060	95
AT1G27070	392
AT1G27080	0
AT1G27090	1759
AT1G27100	1585
AT1G27110	16
AT1G27120	345
AT1G27130	1760
AT1G27135	0
AT1G27140	0
AT1G27150	494
AT1G27160	0
AT1G27170	114
AT1G27180	189
AT1G27190	1187
AT1G27200	339
AT1G27210	579
AT1G27220	0
AT1G27240	0
AT1G27250	0
AT1G27260	0
AT1G27270	0
AT1G27280	0
AT1G27285	53
AT1G27290	646
AT1G27300	248
AT1G27310	1306
AT1G27320	2137
AT1G27330	1212
AT1G27340	799
AT1G27350	847
AT1G27360	272
AT1G27370	158
AT1G27380	8
AT1G27385	819
AT1G27390	895
AT1G27400	2401
AT1G27410	135
AT1G27420	79
AT1G27430	1149
AT1G27435	670
AT1G27440	186
AT1G27450	4180
AT1G27460	791
AT1G27461	0
AT1G27470	447
AT1G27480	1408
AT1G27490	0
AT1G27500	167
AT1G27510	996
AT1G27520	937
AT1G27530	1142
AT1G27535	0
AT1G27540	206
AT1G27550	0
AT1G27555	0
AT1G27560	0
AT1G27565	0
AT1G27570	0
AT1G27580	0
AT1G27595	595
AT1G27600	743
AT1G27610	0
AT1G27620	4
AT1G27630	1678
AT1G27640	4
AT1G27650	791
AT1G27660	237
AT1G27670	2
AT1G27671	0
AT1G27680	628
AT1G27690	264
AT1G27695	127
AT1G27700	329
AT1G27710	0
AT1G27720	32
AT1G27730	417
AT1G27740	0
AT1G27750	410
AT1G27752	536
AT1G27760	1313
AT1G27770	831
AT1G27780	0
AT1G27790	0
AT1G27800	0
AT1G27810	0
AT1G27815	0
AT1G27820	1
AT1G27840	381
AT1G27850	858
AT1G27860	0
AT1G27870	0
AT1G27880	112
AT1G27890	0
AT1G27900	523
AT1G27910	421
AT1G27920	9
AT1G27921	72
AT1G27930	843
AT1G27940	41
AT1G27950	3319
AT1G27960	116
AT1G27970	1614
AT1G27980	199
AT1G27990	0
AT1G28000	0
AT1G28002	0
AT1G28005	0
AT1G28010	123
AT1G28020	0
AT1G28030	0
AT1G28040	2
AT1G28050	1597
AT1G28060	1066
AT1G28070	155
AT1G28080	3
AT1G28090	441
AT1G28100	230
AT1G28110	265
AT1G28120	647
AT1G28130	3
AT1G28135	0
AT1G28140	2739
AT1G28150	1375
AT1G28160	0
AT1G28170	0
AT1G28180	0
AT1G28190	60
AT1G28200	623
AT1G28210	86
AT1G28220	4
AT1G28230	1187
AT1G28240	870
AT1G28250	366
AT1G28260	269
AT1G28265	0
AT1G28270	0
AT1G28280	732
AT1G28290	111
AT1G28300	1
AT1G28305	0
AT1G28306	0
AT1G28310	264
AT1G28320	990
AT1G28323	0
AT1G28327	0
AT1G28330	2143
AT1G28335	0
AT1G28340	1260
AT1G28350	845
AT1G28360	2
AT1G28370	88
AT1G28375	0
AT1G28380	965
AT1G28390	49
AT1G28395	210
AT1G28400	1176
AT1G28410	310
AT1G28420	1202
AT1G28430	0
AT1G28440	1438
AT1G28447	0
AT1G28450	1
AT1G28455	0
AT1G28460	0
AT1G28465	0
AT1G28470	27
AT1G28480	14
AT1G28490	600
AT1G28500	0
AT1G28510	597
AT1G28520	1212
AT1G28530	221
AT1G28540	179
AT1G28550	2
AT1G28560	130
AT1G28570	247
AT1G28580	690
AT1G28590	0
AT1G28591	0
AT1G28600	3027
AT1G28610	899
AT1G28620	53
AT1G28630	0
AT1G28640	0
AT1G28650	0
AT1G28660	186
AT1G28670	518
AT1G28680	49
AT1G28685	3
AT1G28690	54
AT1G28695	0
AT1G28700	0
AT1G28710	225
AT1G28715	109
AT1G28720	0
AT1G28730	2
AT1G28740	0
AT1G28750	0
AT1G28760	117
AT1G28765	43
AT1G28770	0
AT1G28780	0
AT1G28790	0
AT1G28800	0
AT1G28810	0
AT1G28815	0
AT1G28820	0
AT1G28830	1
AT1G28840	0
AT1G28850	1
AT1G28860	0
AT1G28870	0
AT1G28880	0
AT1G28890	2
AT1G28900	0
AT1G28910	0
AT1G28920	3
AT1G28930	1
AT1G28940	2
AT1G28950	0
AT1G28960	385
AT1G28970	1
AT1G28980	0
AT1G28990	0
AT1G29000	0
AT1G29005	0
AT1G29010	0
AT1G29020	0
AT1G29025	0
AT1G29030	166
AT1G29040	498
AT1G29041	0
AT1G29050	186
AT1G29060	139
AT1G29070	8886
AT1G29071	0
AT1G29075	0
AT1G29080	0
AT1G29090	0
AT1G29100	0
AT1G29110	6
AT1G29120	1083
AT1G29140	0
AT1G29150	1646
AT1G29160	98
AT1G29170	322
AT1G29179	0
AT1G29180	0
AT1G29190	0
AT1G29195	16
AT1G29200	22
AT1G29210	0
AT1G29220	468
AT1G29230	8
AT1G29240	264
AT1G29250	773
AT1G29260	455
AT1G29265	0
AT1G29270	0
AT1G29280	7
AT1G29290	9
AT1G29300	92
AT1G29310	553
AT1G29320	374
AT1G29330	88
AT1G29340	1054
AT1G29350	156
AT1G29355	0
AT1G29357	65
AT1G29360	0
AT1G29370	208
AT1G29380	103
AT1G29390	2634
AT1G29395	5172
AT1G29400	2439
AT1G29410	154
AT1G29418	126
AT1G29420	1
AT1G29430	78
AT1G29435	0
AT1G29440	78
AT1G29450	151
AT1G29460	84
AT1G29465	41
AT1G29470	5673
AT1G29475	0
AT1G29480	0
AT1G29490	0
AT1G29500	174
AT1G29510	95
AT1G29520	287
AT1G29530	866
AT1G29535	2
AT1G29540	0
AT1G29550	214
AT1G29560	70
AT1G29570	0
AT1G29580	0
AT1G29590	46
AT1G29600	46
AT1G29620	0
AT1G29630	130
AT1G29640	6
AT1G29650	0
AT1G29660	6288
AT1G29670	4426
AT1G29680	2
AT1G29690	307
AT1G29700	1167
AT1G29710	91
AT1G29715	12
AT1G29720	1166
AT1G29730	80
AT1G29740	24
AT1G29750	555
AT1G29760	246
AT1G29770	36
AT1G29775	0
AT1G29780	0
AT1G29785	256
AT1G29790	528
AT1G29800	260
AT1G29810	207
AT1G29820	333
AT1G29830	12
AT1G29840	119
AT1G29850	1398
AT1G29860	0
AT1G29870	0
AT1G29880	2500
AT1G29890	648
AT1G29900	2829
AT1G29910	123753
AT1G29920	86310
AT1G29930	356104
AT1G29940	660
AT1G29950	1496
AT1G29960	76
AT1G29962	0
AT1G29965	51
AT1G29970	351
AT1G29980	256
AT1G29990	680
AT1G30000	598
AT1G30010	157
AT1G30020	1
AT1G30030	0
AT1G30040	113
AT1G30050	0
AT1G30060	0
AT1G30070	191
AT1G30080	0
AT1G30090	588
AT1G30100	30
AT1G30110	52
AT1G30120	2003
AT1G30130	361
AT1G30135	2
AT1G30140	0
AT1G30150	0
AT1G30160	7
AT1G30170	0
AT1G30180	0
AT1G30190	19
AT1G30200	913
AT1G30210	1354
AT1G30220	2
AT1G30230	4835
AT1G30240	303
AT1G30250	594
AT1G30260	473
AT1G30270	199
AT1G30280	60
AT1G30282	2
AT1G30290	176
AT1G30300	242
AT1G30310	0
AT1G30320	277
AT1G30330	832
AT1G30340	0
AT1G30350	0
AT1G30360	7081
AT1G30370	5
AT1G30380	44330
AT1G30390	0
AT1G30400	2741
AT1G30410	987
AT1G30420	441
AT1G30430	0
AT1G30440	1791
AT1G30450	711
AT1G30455	0
AT1G30460	399
AT1G30470	1151
AT1G30473	0
AT1G30475	61
AT1G30480	347
AT1G30490	700
AT1G30500	243
AT1G30510	311
AT1G30515	9
AT1G30520	888
AT1G30530	1498
AT1G30540	347
AT1G30545	114
AT1G30550	1
AT1G30560	0
AT1G30570	548
AT1G30580	3185
AT1G30590	1062
AT1G30600	250
AT1G30610	945
AT1G30620	295
AT1G30630	1663
AT1G30640	183
AT1G30650	0
AT1G30660	1
AT1G30670	0
AT1G30680	849
AT1G30690	1469
AT1G30700	0
AT1G30710	0
AT1G30720	2
AT1G30730	0
AT1G30740	4
AT1G30750	0
AT1G30755	193
AT1G30757	0
AT1G30760	0
AT1G30780	0
AT1G30784	0
AT1G30790	0
AT1G30795	0
AT1G30800	0
AT1G30810	748
AT1G30814	0
AT1G30820	558
AT1G30825	237
AT1G30830	0
AT1G30835	425
AT1G30840	74
AT1G30845	89
AT1G30850	0
AT1G30860	31
AT1G30870	0
AT1G30880	732
AT1G30890	322
AT1G30900	114
AT1G30910	766
AT1G30920	0
AT1G30921	0
AT1G30925	0
AT1G30930	0
AT1G30935	2
AT1G30940	1
AT1G30945	0
AT1G30950	0
AT1G30960	148
AT1G30970	649
AT1G30972	0
AT1G30974	0
AT1G30975	0
AT1G30980	0
AT1G30990	0
AT1G31000	0
AT1G31010	113
AT1G31020	222
AT1G31030	0
AT1G31040	0
AT1G31050	0
AT1G31070	462
AT1G31072	0
AT1G31080	0
AT1G31090	0
AT1G31093	0
AT1G31095	0
AT1G31100	0
AT1G31110	0
AT1G31120	231
AT1G31130	1380
AT1G31140	0
AT1G31150	290
AT1G31160	651
AT1G31163	0
AT1G31166	0
AT1G31170	773
AT1G31173	41
AT1G31175	223
AT1G31180	1184
AT1G31190	1413
AT1G31200	27
AT1G31210	0
AT1G31220	455
AT1G31230	1469
AT1G31240	2
AT1G31243	0
AT1G31245	0
AT1G31250	0
AT1G31255	0
AT1G31258	20
AT1G31260	0
AT1G31270	0
AT1G31274	0
AT1G31280	382
AT1G31290	6
AT1G31300	676
AT1G31310	1
AT1G31320	47
AT1G31330	91668
AT1G31335	96
AT1G31340	1634
AT1G31350	387
AT1G31355	17
AT1G31358	0
AT1G31360	249
AT1G31370	0
AT1G31380	0
AT1G31390	0
AT1G31400	1
AT1G31410	693
AT1G31420	3679
AT1G31430	41
AT1G31440	679
AT1G31450	0
AT1G31460	70
AT1G31470	91
AT1G31480	252
AT1G31485	0
AT1G31490	0
AT1G31500	450
AT1G31510	0
AT1G31520	0
AT1G31530	0
AT1G31540	784
AT1G31550	458
AT1G31555	0
AT1G31570	4
AT1G31580	22483
AT1G31600	545
AT1G31620	0
AT1G31630	0
AT1G31640	0
AT1G31650	629
AT1G31660	770
AT1G31670	0
AT1G31690	3612
AT1G31710	12
AT1G31720	14
AT1G31730	1678
AT1G31740	0
AT1G31750	17
AT1G31760	53
AT1G31770	70
AT1G31772	0
AT1G31780	801
AT1G31790	64
AT1G31800	3578
AT1G31810	612
AT1G31812	9598
AT1G31814	101
AT1G31817	510
AT1G31820	56
AT1G31830	467
AT1G31835	94
AT1G31840	42
AT1G31850	2219
AT1G31860	836
AT1G31870	467
AT1G31880	31
AT1G31885	7
AT1G31900	13
AT1G31910	3518
AT1G31920	0
AT1G31930	759
AT1G31935	58
AT1G31940	340
AT1G31950	35
AT1G31960	0
AT1G31970	1809
AT1G31983	7
AT1G31990	2
AT1G31993	0
AT1G32000	0
AT1G32010	0
AT1G32020	0
AT1G32030	0
AT1G32040	0
AT1G32045	0
AT1G32049	0
AT1G32050	2227
AT1G32060	27751
AT1G32070	2618
AT1G32080	10373
AT1G32090	778
AT1G32100	169
AT1G32110	1
AT1G32120	203
AT1G32127	87
AT1G32130	1543
AT1G32140	0
AT1G32150	292
AT1G32160	1866
AT1G32170	67
AT1G32172	0
AT1G32180	0
AT1G32190	56
AT1G32200	2243
AT1G32210	1098
AT1G32220	1913
AT1G32225	0
AT1G32230	4482
AT1G32240	166
AT1G32250	0
AT1G32260	241
AT1G32270	1
AT1G32280	0
AT1G32300	0
AT1G32310	169
AT1G32320	0
AT1G32330	249
AT1G32337	0
AT1G32340	380
AT1G32350	0
AT1G32360	826
AT1G32361	0
AT1G32370	255
AT1G32375	1
AT1G32380	327
AT1G32385	6
AT1G32390	0
AT1G32400	1987
AT1G32410	575
AT1G32415	98
AT1G32420	0
AT1G32430	0
AT1G32440	952
AT1G32450	256
AT1G32460	13
AT1G32470	13654
AT1G32480	0
AT1G32490	887
AT1G32500	2088
AT1G32505	0
AT1G32510	0
AT1G32520	234
AT1G32530	871
AT1G32540	666
AT1G32550	1379
AT1G32560	0
AT1G32570	2
AT1G32575	5
AT1G32580	959
AT1G32582	0
AT1G32583	28
AT1G32585	0
AT1G32590	0
AT1G32600	0
AT1G32610	49
AT1G32620	0
AT1G32630	73
AT1G32640	0
AT1G32650	0
AT1G32660	0
AT1G32680	0
AT1G32690	32
AT1G32700	552
AT1G32710	0
AT1G32713	0
AT1G32720	0
AT1G32730	94
AT1G32740	37
AT1G32750	1293
AT1G32760	54
AT1G32763	0
AT1G32770	0
AT1G32780	108
AT1G32790	1894
AT1G32810	671
AT1G32820	0
AT1G32830	0
AT1G32840	0
AT1G32850	0
AT1G32860	359
AT1G32870	200
AT1G32880	0
AT1G32890	0
AT1G32900	102
AT1G32910	0
AT1G32920	748
AT1G32928	96
AT1G32930	45
AT1G32940	199
AT1G32950	4
AT1G32960	4
AT1G32970	0
AT1G32975	0
AT1G32980	0
AT1G32990	7498
AT1G32992	0
AT1G33000	0
AT1G33010	0
AT1G33020	0
AT1G33030	0
AT1G33040	2034
AT1G33050	676
AT1G33055	0
AT1G33060	276
AT1G33070	0
AT1G33080	389
AT1G33090	0
AT1G33100	0
AT1G33102	3
AT1G33110	256
AT1G33120	1060
AT1G33130	0
AT1G33135	0
AT1G33140	1606
AT1G33160	0
AT1G33170	478
AT1G33180	0
AT1G33190	0
AT1G33200	0
AT1G33220	0
AT1G33230	665
AT1G33240	2550
AT1G33250	359
AT1G33260	81
AT1G33265	294
AT1G33270	536
AT1G33280	0
AT1G33290	1433
AT1G33300	0
AT1G33320	2
AT1G33330	346
AT1G33340	79
AT1G33350	61
AT1G33355	0
AT1G33360	414
AT1G33370	0
AT1G33380	0
AT1G33390	394
AT1G33400	358
AT1G33410	841
AT1G33415	124
AT1G33420	0
AT1G33430	0
AT1G33440	77
AT1G33450	0
AT1G33460	0
AT1G33470	1810
AT1G33475	32
AT1G33480	143
AT1G33490	554
AT1G33500	2
AT1G33510	0
AT1G33520	786
AT1G33530	0
AT1G33540	0
AT1G33550	0
AT1G33560	148
AT1G33570	0
AT1G33580	0
AT1G33590	3235
AT1G33600	1352
AT1G33607	2
AT1G33610	143
AT1G33612	8
AT1G33615	41
AT1G33640	0
AT1G33660	9
AT1G33670	0
AT1G33680	1011
AT1G33700	55
AT1G33710	0
AT1G33720	72
AT1G33730	0
AT1G33740	0
AT1G33743	0
AT1G33750	0
AT1G33760	7
AT1G33770	45
AT1G33780	474
AT1G33785	0
AT1G33790	24
AT1G33800	72
AT1G33810	1888
AT1G33811	1270
AT1G33813	0
AT1G33817	0
AT1G33820	0
AT1G33830	0
AT1G33835	0
AT1G33840	2
AT1G33850	0
AT1G33855	0
AT1G33860	0
AT1G33870	0
AT1G33880	0
AT1G33890	0
AT1G33900	0
AT1G33910	0
AT1G33920	0
AT1G33930	135
AT1G33940	0
AT1G33945	0
AT1G33950	0
AT1G33960	4
AT1G33970	1912
AT1G33980	902
AT1G33990	1505
AT1G34000	2490
AT1G34010	350
AT1G34015	0
AT1G34020	478
AT1G34030	2380
AT1G34040	0
AT1G34042	0
AT1G34044	16
AT1G34046	0
AT1G34047	0
AT1G34049	0
AT1G34050	0
AT1G34060	107
AT1G34065	154
AT1G34070	0
AT1G34080	0
AT1G34090	0
AT1G34095	0
AT1G34097	0
AT1G34100	6
AT1G34110	493
AT1G34120	209
AT1G34130	1138
AT1G34140	0
AT1G34150	173
AT1G34160	94
AT1G34170	0
AT1G34180	2
AT1G34190	1220
AT1G34200	365
AT1G34210	578
AT1G34220	518
AT1G34230	0
AT1G34240	0
AT1G34245	15
AT1G34250	0
AT1G34260	605
AT1G34270	200
AT1G34281	0
AT1G34290	0
AT1G34300	347
AT1G34310	0
AT1G34315	29
AT1G34317	7
AT1G34320	1298
AT1G34330	0
AT1G34340	841
AT1G34350	247
AT1G34355	46
AT1G34360	193
AT1G34370	675
AT1G34380	307
AT1G34390	0
AT1G34392	0
AT1G34400	0
AT1G34403	0
AT1G34405	0
AT1G34410	0
AT1G34418	797
AT1G34420	67
AT1G34430	2030
AT1G34440	0
AT1G34460	27
AT1G34470	368
AT1G34480	15
AT1G34490	0
AT1G34500	0
AT1G34510	0
AT1G34520	0
AT1G34530	0
AT1G34540	1
AT1G34545	0
AT1G34550	1091
AT1G34560	0
AT1G34570	709
AT1G34575	0
AT1G34580	81
AT1G34590	0
AT1G34600	0
AT1G34610	0
AT1G34620	0
AT1G34630	150
AT1G34640	208
AT1G34650	0
AT1G34660	0
AT1G34670	0
AT1G34680	0
AT1G34690	0
AT1G34700	0
AT1G34710	0
AT1G34720	0
AT1G34730	0
AT1G34740	0
AT1G34750	537
AT1G34760	174
AT1G34770	112
AT1G34780	619
AT1G34790	0
AT1G34792	0
AT1G34795	0
AT1G34797	0
AT1G34800	0
AT1G34803	0
AT1G34805	0
AT1G34807	0
AT1G34808	0
AT1G34810	0
AT1G34812	0
AT1G34813	0
AT1G34815	0
AT1G34817	0
AT1G34818	0
AT1G34820	0
AT1G34822	0
AT1G34823	0
AT1G34825	0
AT1G34827	0
AT1G34828	0
AT1G34830	0
AT1G34836	0
AT1G34840	0
AT1G34842	1
AT1G34844	16
AT1G34850	0
AT1G34855	0
AT1G34860	0
AT1G34904	0
AT1G34910	0
AT1G34930	0
AT1G34967	0
AT1G35030	0
AT1G35035	0
AT1G35040	0
AT1G35050	0
AT1G35060	0
AT1G35080	0
AT1G35090	0
AT1G35100	0
AT1G35110	0
AT1G35112	47
AT1G35115	639
AT1G35120	0
AT1G35130	4
AT1G35140	15
AT1G35143	0
AT1G35146	0
AT1G35150	0
AT1G35160	2660
AT1G35170	0
AT1G35180	107
AT1G35181	0
AT1G35183	0
AT1G35186	0
AT1G35190	183
AT1G35200	2
AT1G35210	198
AT1G35215	1
AT1G35220	707
AT1G35230	36
AT1G35240	0
AT1G35242	0
AT1G35250	0
AT1G35255	0
AT1G35260	1
AT1G35270	0
AT1G35280	0
AT1G35290	11
AT1G35300	0
AT1G35310	1
AT1G35320	68
AT1G35330	0
AT1G35340	1434
AT1G35350	312
AT1G35353	0
AT1G35360	0
AT1G35365	0
AT1G35370	0
AT1G35375	0
AT1G35380	0
AT1G35390	0
AT1G35400	0
AT1G35405	0
AT1G35410	0
AT1G35420	1597
AT1G35430	92
AT1G35435	0
AT1G35440	0
AT1G35450	0
AT1G35460	366
AT1G35465	0
AT1G35467	0
AT1G35470	428
AT1G35480	0
AT1G35490	0
AT1G35500	0
AT1G35501	0
AT1G35510	678
AT1G35513	11
AT1G35515	3
AT1G35516	745
AT1G35520	0
AT1G35530	86
AT1G35535	0
AT1G35537	0
AT1G35540	0
AT1G35545	0
AT1G35550	0
AT1G35560	102
AT1G35570	0
AT1G35580	1220
AT1G35590	0
AT1G35600	0
AT1G35610	0
AT1G35612	373
AT1G35614	0
AT1G35617	0
AT1G35620	934
AT1G35625	0
AT1G35630	0
AT1G35640	0
AT1G35645	0
AT1G35647	0
AT1G35650	0
AT1G35660	167
AT1G35663	0
AT1G35670	253
AT1G35680	10102
AT1G35690	0
AT1G35700	0
AT1G35710	1837
AT1G35720	1805
AT1G35730	6
AT1G35735	0
AT1G35740	0
AT1G35745	0
AT1G35750	0
AT1G35760	0
AT1G35770	0
AT1G35780	464
AT1G35790	0
AT1G35820	0
AT1G35830	25
AT1G35840	0
AT1G35850	0
AT1G35860	0
AT1G35870	0
AT1G35880	0
AT1G35890	0
AT1G35895	0
AT1G35910	29
AT1G35920	0
AT1G35930	0
AT1G35940	0
AT1G35950	0
AT1G35960	0
AT1G35970	0
AT1G35980	0
AT1G35990	0
AT1G35995	0
AT1G36000	0
AT1G36005	0
AT1G36010	0
AT1G36020	0
AT1G36030	0
AT1G36035	0
AT1G36040	0
AT1G36050	869
AT1G36060	2
AT1G36070	315
AT1G36078	0
AT1G36080	0
AT1G36085	0
AT1G36090	0
AT1G36095	0
AT1G36100	0
AT1G36105	0
AT1G36110	0
AT1G36120	0
AT1G36130	0
AT1G36140	0
AT1G36150	0
AT1G36160	3601
AT1G36180	406
AT1G36185	0
AT1G36190	0
AT1G36200	0
AT1G36210	0
AT1G36220	0
AT1G36225	0
AT1G36230	0
AT1G36240	0
AT1G36250	0
AT1G36260	0
AT1G36270	0
AT1G36272	0
AT1G36280	335
AT1G36290	0
AT1G36300	0
AT1G36305	0
AT1G36310	894
AT1G36320	2042
AT1G36325	0
AT1G36330	0
AT1G36340	0
AT1G36350	0
AT1G36360	0
AT1G36370	531
AT1G36380	194
AT1G36390	1379
AT1G36395	0
AT1G36400	0
AT1G36403	0
AT1G36406	0
AT1G36420	0
AT1G36430	0
AT1G36440	0
AT1G36441	0
AT1G36445	0
AT1G36450	0
AT1G36460	0
AT1G36470	0
AT1G36480	0
AT1G36485	0
AT1G36490	0
AT1G36495	0
AT1G36500	0
AT1G36510	0
AT1G36520	0
AT1G36530	0
AT1G36540	0
AT1G36550	0
AT1G36560	0
AT1G36570	0
AT1G36580	0
AT1G36590	0
AT1G36595	0
AT1G36600	0
AT1G36605	0
AT1G36610	0
AT1G36620	0
AT1G36622	0
AT1G36623	0
AT1G36627	0
AT1G36630	0
AT1G36640	0
AT1G36650	0
AT1G36660	0
AT1G36670	0
AT1G36675	6
AT1G36680	9
AT1G36690	0
AT1G36700	0
AT1G36710	0
AT1G36720	0
AT1G36730	3181
AT1G36740	0
AT1G36745	0
AT1G36750	0
AT1G36756	0
AT1G36763	0
AT1G36770	0
AT1G36775	0
AT1G36790	0
AT1G36795	0
AT1G36800	0
AT1G36810	0
AT1G36830	0
AT1G36840	0
AT1G36850	0
AT1G36880	0
AT1G36890	0
AT1G36910	0
AT1G36915	0
AT1G36920	0
AT1G36922	0
AT1G36925	0
AT1G36927	0
AT1G36933	0
AT1G36936	0
AT1G36940	16
AT1G36942	0
AT1G36950	1
AT1G36960	0
AT1G36970	0
AT1G36975	0
AT1G36980	1136
AT1G36990	433
AT1G36992	0
AT1G37000	0
AT1G37010	0
AT1G37012	0
AT1G37015	0
AT1G37020	0
AT1G37030	0
AT1G37035	0
AT1G37036	0
AT1G37037	0
AT1G37038	0
AT1G37040	0
AT1G37045	0
AT1G37050	0
AT1G37057	0
AT1G37060	0
AT1G37063	0
AT1G37070	0
AT1G37080	0
AT1G37090	0
AT1G37095	0
AT1G37100	0
AT1G37110	0
AT1G37113	1
AT1G37120	0
AT1G37130	2215
AT1G37140	0
AT1G37150	6
AT1G37160	0
AT1G37170	0
AT1G37180	0
AT1G37190	0
AT1G37200	0
AT1G37210	0
AT1G37275	0
AT1G37340	0
AT1G37405	0
AT1G37471	0
AT1G37537	0
AT1G37603	0
AT1G37669	0
AT1G37735	0
AT1G37801	0
AT1G37867	0
AT1G37933	0
AT1G37999	0
AT1G38065	0
AT1G38131	167
AT1G38140	0
AT1G38149	0
AT1G38158	0
AT1G38167	0
AT1G38176	0
AT1G38185	0
AT1G38194	0
AT1G38203	0
AT1G38212	0
AT1G38221	0
AT1G38230	0
AT1G38240	0
AT1G38250	0
AT1G38260	0
AT1G38270	0
AT1G38280	0
AT1G38290	0
AT1G38300	0
AT1G38310	0
AT1G38320	0
AT1G38330	0
AT1G38340	0
AT1G38350	0
AT1G38360	0
AT1G38380	0
AT1G38390	0
AT1G38400	0
AT1G38410	0
AT1G38416	0
AT1G38423	0
AT1G38430	0
AT1G38440	0
AT1G38450	0
AT1G38460	0
AT1G38550	0
AT1G38710	0
AT1G38790	0
AT1G38870	0
AT1G39030	0
AT1G39060	0
AT1G39070	0
AT1G39110	0
AT1G39190	0
AT1G39270	0
AT1G39350	0
AT1G39430	0
AT1G39510	0
AT1G39511	0
AT1G39513	0
AT1G39515	0
AT1G39590	0
AT1G39670	0
AT1G39750	0
AT1G39830	0
AT1G39910	0
AT1G39990	0
AT1G40069	0
AT1G40070	0
AT1G40071	0
AT1G40072	0
AT1G40073	0
AT1G40074	0
AT1G40075	0
AT1G40076	0
AT1G40077	0
AT1G40078	0
AT1G40079	0
AT1G40080	0
AT1G40081	0
AT1G40083	0
AT1G40084	0
AT1G40085	0
AT1G40086	0
AT1G40087	0
AT1G40089	0
AT1G40090	0
AT1G40091	0
AT1G40093	0
AT1G40095	0
AT1G40097	0
AT1G40099	0
AT1G40100	0
AT1G40101	0
AT1G40103	0
AT1G40104	0
AT1G40105	0
AT1G40106	0
AT1G40107	0
AT1G40109	0
AT1G40112	0
AT1G40113	0
AT1G40115	0
AT1G40117	0
AT1G40118	0
AT1G40119	0
AT1G40121	0
AT1G40123	0
AT1G40124	0
AT1G40125	0
AT1G40127	0
AT1G40129	0
AT1G40130	0
AT1G40131	0
AT1G40133	0
AT1G40135	0
AT1G40136	0
AT1G40137	0
AT1G40139	0
AT1G40141	0
AT1G40143	0
AT1G40150	0
AT1G40230	0
AT1G40310	0
AT1G40390	0
AT1G40470	0
AT1G40630	0
AT1G41115	0
AT1G41600	0
AT1G41630	0
AT1G41650	0
AT1G41660	0
AT1G41680	0
AT1G41690	0
AT1G41700	0
AT1G41710	0
AT1G41720	0
AT1G41723	0
AT1G41726	0
AT1G41730	0
AT1G41740	0
AT1G41743	0
AT1G41746	0
AT1G41750	0
AT1G41755	0
AT1G41760	0
AT1G41770	0
AT1G41775	0
AT1G41790	0
AT1G41795	0
AT1G41797	0
AT1G41798	0
AT1G41803	0
AT1G41810	0
AT1G41820	0
AT1G41825	0
AT1G41827	0
AT1G41830	2055
AT1G41835	0
AT1G41840	0
AT1G41850	0
AT1G41855	0
AT1G41860	0
AT1G41870	0
AT1G41880	2388
AT1G41890	0
AT1G41893	0
AT1G41896	0
AT1G41900	0
AT1G41910	0
AT1G41920	0
AT1G41930	0
AT1G42003	0
AT1G42040	0
AT1G42045	0
AT1G42050	0
AT1G42060	0
AT1G42070	0
AT1G42080	0
AT1G42090	0
AT1G42100	0
AT1G42110	0
AT1G42120	0
AT1G42130	0
AT1G42140	0
AT1G42150	0
AT1G42160	0
AT1G42170	0
AT1G42180	0
AT1G42190	0
AT1G42200	0
AT1G42210	0
AT1G42220	0
AT1G42230	0
AT1G42240	0
AT1G42250	0
AT1G42260	0
AT1G42270	0
AT1G42280	0
AT1G42290	0
AT1G42300	0
AT1G42310	0
AT1G42320	0
AT1G42350	0
AT1G42360	0
AT1G42365	0
AT1G42367	0
AT1G42370	0
AT1G42375	0
AT1G42377	0
AT1G42380	0
AT1G42385	0
AT1G42390	0
AT1G42393	0
AT1G42396	0
AT1G42400	0
AT1G42410	0
AT1G42420	0
AT1G42430	523
AT1G42440	920
AT1G42450	0
AT1G42460	0
AT1G42470	581
AT1G42480	496
AT1G42490	0
AT1G42500	0
AT1G42510	0
AT1G42515	0
AT1G42520	0
AT1G42525	0
AT1G42530	0
AT1G42540	457
AT1G42550	1638
AT1G42560	0
AT1G42570	0
AT1G42580	0
AT1G42590	0
AT1G42595	0
AT1G42600	0
AT1G42602	0
AT1G42605	0
AT1G42610	0
AT1G42615	0
AT1G42620	0
AT1G42630	0
AT1G42635	0
AT1G42650	0
AT1G42655	0
AT1G42680	0
AT1G42690	0
AT1G42695	0
AT1G42697	0
AT1G42698	0
AT1G42700	0
AT1G42703	0
AT1G42705	0
AT1G42710	0
AT1G42718	0
AT1G42727	0
AT1G42736	0
AT1G42740	0
AT1G42745	0
AT1G42780	0
AT1G42816	0
AT1G42852	0
AT1G42888	0
AT1G42924	0
AT1G42960	3109
AT1G42970	45397
AT1G42980	2
AT1G42990	879
AT1G43000	2
AT1G43005	0
AT1G43010	0
AT1G43020	0
AT1G43030	0
AT1G43040	0
AT1G43050	0
AT1G43060	0
AT1G43070	0
AT1G43080	0
AT1G43090	0
AT1G43100	0
AT1G43110	0
AT1G43120	0
AT1G43130	544
AT1G43140	0
AT1G43145	0
AT1G43150	0
AT1G43160	0
AT1G43170	11025
AT1G43171	0
AT1G43180	1
AT1G43190	1200
AT1G43195	0
AT1G43200	0
AT1G43205	0
AT1G43210	0
AT1G43220	0
AT1G43230	0
AT1G43240	0
AT1G43245	122
AT1G43250	4
AT1G43260	0
AT1G43270	1
AT1G43280	0
AT1G43290	0
AT1G43300	0
AT1G43310	0
AT1G43320	0
AT1G43330	0
AT1G43387	0
AT1G43415	0
AT1G43444	0
AT1G43502	0
AT1G43560	2515
AT1G43570	0
AT1G43575	0
AT1G43580	501
AT1G43590	6
AT1G43600	0
AT1G43605	118
AT1G43610	0
AT1G43620	1201
AT1G43630	0
AT1G43640	2
AT1G43650	97
AT1G43660	0
AT1G43665	0
AT1G43666	0
AT1G43667	0
AT1G43670	10541
AT1G43675	75
AT1G43680	0
AT1G43690	996
AT1G43700	671
AT1G43710	2369
AT1G43715	0
AT1G43720	0
AT1G43722	0
AT1G43723	0
AT1G43724	0
AT1G43725	0
AT1G43730	0
AT1G43740	0
AT1G43745	0
AT1G43750	0
AT1G43755	0
AT1G43760	0
AT1G43763	0
AT1G43765	14
AT1G43766	0
AT1G43770	138
AT1G43775	0
AT1G43777	0
AT1G43780	0
AT1G43781	0
AT1G43785	0
AT1G43790	246
AT1G43800	1
AT1G43810	0
AT1G43815	0
AT1G43820	0
AT1G43825	0
AT1G43830	0
AT1G43835	0
AT1G43840	0
AT1G43845	0
AT1G43850	822
AT1G43860	504
AT1G43870	0
AT1G43880	0
AT1G43883	0
AT1G43886	113
AT1G43890	987
AT1G43895	0
AT1G43897	0
AT1G43900	618
AT1G43910	100
AT1G43920	0
AT1G43930	0
AT1G43940	0
AT1G43950	0
AT1G43960	0
AT1G43970	0
AT1G43980	30
AT1G43990	0
AT1G43995	0
AT1G43997	1
AT1G44000	1776
AT1G44010	0
AT1G44020	0
AT1G44030	0
AT1G44040	0
AT1G44045	0
AT1G44050	0
AT1G44060	0
AT1G44070	0
AT1G44075	0
AT1G44080	0
AT1G44085	0
AT1G44090	0
AT1G44100	452
AT1G44110	143
AT1G44120	0
AT1G44125	1
AT1G44130	0
AT1G44140	0
AT1G44150	0
AT1G44160	0
AT1G44170	496
AT1G44180	0
AT1G44191	0
AT1G44224	0
AT1G44286	0
AT1G44318	0
AT1G44350	218
AT1G44370	0
AT1G44382	0
AT1G44414	8
AT1G44446	2223
AT1G44478	0
AT1G44500	0
AT1G44510	0
AT1G44542	0
AT1G44570	0
AT1G44575	34853
AT1G44580	0
AT1G44608	3
AT1G44641	0
AT1G44707	0
AT1G44740	24
AT1G44750	542
AT1G44760	399
AT1G44770	722
AT1G44780	290
AT1G44790	546
AT1G44800	26
AT1G44810	518
AT1G44820	607
AT1G44830	1
AT1G44835	402
AT1G44840	0
AT1G44850	0
AT1G44860	0
AT1G44870	0
AT1G44875	0
AT1G44880	0
AT1G44890	94
AT1G44895	0
AT1G44900	635
AT1G44910	799
AT1G44920	3113
AT1G44935	0
AT1G44940	0
AT1G44941	0
AT1G44960	197
AT1G44970	0
AT1G44980	0
AT1G44990	0
AT1G45000	2134
AT1G45010	716
AT1G45015	0
AT1G45020	0
AT1G45030	0
AT1G45035	0
AT1G45040	0
AT1G45050	231
AT1G45063	1
AT1G45070	0
AT1G45080	0
AT1G45090	0
AT1G45100	0
AT1G45110	88
AT1G45120	120
AT1G45130	420
AT1G45140	1
AT1G45145	124
AT1G45150	353
AT1G45160	1250
AT1G45163	0
AT1G45165	0
AT1G45170	235
AT1G45180	224
AT1G45190	0
AT1G45191	277
AT1G45201	2358
AT1G45207	345
AT1G45211	0
AT1G45215	0
AT1G45221	0
AT1G45223	0
AT1G45225	0
AT1G45227	0
AT1G45229	35
AT1G45230	1462
AT1G45231	213
AT1G45233	253
AT1G45234	1
AT1G45236	1
AT1G45238	2
AT1G45240	1
AT1G45242	0
AT1G45243	0
AT1G45244	0
AT1G45246	0
AT1G45248	123
AT1G45249	659
AT1G45256	0
AT1G45332	289
AT1G45403	0
AT1G45474	4191
AT1G45545	21
AT1G45616	1
AT1G45688	1823
AT1G45760	0
AT1G45832	0
AT1G45904	0
AT1G45976	320
AT1G46048	0
AT1G46120	0
AT1G46192	0
AT1G46264	118
AT1G46336	0
AT1G46408	0
AT1G46480	89
AT1G46552	2
AT1G46554	136
AT1G46624	0
AT1G46696	0
AT1G46768	49
AT1G46840	0
AT1G46912	0
AT1G46984	0
AT1G47056	299
AT1G47128	7536
AT1G47130	0
AT1G47200	730
AT1G47210	426
AT1G47220	0
AT1G47230	291
AT1G47240	512
AT1G47250	225
AT1G47260	2251
AT1G47265	0
AT1G47270	326
AT1G47271	2
AT1G47278	360
AT1G47280	0
AT1G47290	385
AT1G47300	0
AT1G47310	458
AT1G47317	0
AT1G47320	0
AT1G47330	372
AT1G47340	104
AT1G47350	0
AT1G47360	0
AT1G47370	14
AT1G47380	477
AT1G47389	0
AT1G47390	0
AT1G47395	62
AT1G47400	117
AT1G47405	0
AT1G47410	230
AT1G47420	2580
AT1G47430	0
AT1G47435	0
AT1G47440	20
AT1G47450	0
AT1G47460	0
AT1G47465	0
AT1G47470	0
AT1G47480	39
AT1G47485	0
AT1G47490	1261
AT1G47495	0
AT1G47497	0
AT1G47500	583
AT1G47510	1
AT1G47520	159
AT1G47530	1476
AT1G47540	0
AT1G47550	994
AT1G47560	34
AT1G47565	102
AT1G47570	298
AT1G47578	28
AT1G47580	429
AT1G47590	0
AT1G47595	0
AT1G47600	0
AT1G47603	0
AT1G47606	0
AT1G47610	2
AT1G47620	0
AT1G47625	0
AT1G47630	0
AT1G47640	551
AT1G47650	0
AT1G47655	28
AT1G47657	0
AT1G47660	0
AT1G47670	251
AT1G47680	0
AT1G47690	0
AT1G47695	0
AT1G47700	0
AT1G47705	0
AT1G47710	929
AT1G47720	122
AT1G47730	0
AT1G47740	973
AT1G47750	227
AT1G47760	10
AT1G47765	0
AT1G47770	0
AT1G47780	0
AT1G47783	0
AT1G47786	0
AT1G47790	0
AT1G47800	0
AT1G47810	0
AT1G47813	0
AT1G47816	0
AT1G47820	107
AT1G47830	769
AT1G47840	46
AT1G47845	0
AT1G47860	347
AT1G47870	238
AT1G47880	0
AT1G47885	0
AT1G47890	0
AT1G47900	941
AT1G47910	0
AT1G47915	0
AT1G47920	1
AT1G47930	5
AT1G47940	0
AT1G47950	0
AT1G47960	428
AT1G47970	2353
AT1G47980	3
AT1G47990	0
AT1G48000	0
AT1G48010	0
AT1G48020	1
AT1G48030	9567
AT1G48040	186
AT1G48050	432
AT1G48060	0
AT1G48070	0
AT1G48080	0
AT1G48090	1753
AT1G48095	0
AT1G48100	37
AT1G48110	979
AT1G48120	308
AT1G48130	0
AT1G48140	186
AT1G48145	0
AT1G48150	0
AT1G48160	534
AT1G48170	200
AT1G48175	229
AT1G48180	0
AT1G48190	0
AT1G48195	0
AT1G48200	199
AT1G48210	1102
AT1G48220	0
AT1G48230	733
AT1G48240	647
AT1G48250	0
AT1G48260	46
AT1G48267	0
AT1G48268	0
AT1G48270	121
AT1G48280	181
AT1G48285	0
AT1G48290	0
AT1G48300	3271
AT1G48310	234
AT1G48315	47
AT1G48320	0
AT1G48325	0
AT1G48330	432
AT1G48340	0
AT1G48350	10408
AT1G48355	0
AT1G48360	319
AT1G48370	319
AT1G48380	277
AT1G48390	21
AT1G48400	1
AT1G48405	0
AT1G48410	2477
AT1G48420	1708
AT1G48422	0
AT1G48430	939
AT1G48440	1043
AT1G48450	3257
AT1G48460	402
AT1G48470	0
AT1G48480	1698
AT1G48490	807
AT1G48500	14
AT1G48510	0
AT1G48520	2015
AT1G48530	2
AT1G48540	1343
AT1G48550	217
AT1G48560	19
AT1G48570	540
AT1G48580	31
AT1G48590	1
AT1G48600	6078
AT1G48605	21
AT1G48610	355
AT1G48620	1257
AT1G48625	0
AT1G48630	2310
AT1G48635	405
AT1G48640	2
AT1G48650	1458
AT1G48660	0
AT1G48670	0
AT1G48680	0
AT1G48690	0
AT1G48698	0
AT1G48700	0
AT1G48710	0
AT1G48720	0
AT1G48725	0
AT1G48730	0
AT1G48740	2
AT1G48742	0
AT1G48745	39
AT1G48750	0
AT1G48760	439
AT1G48770	104
AT1G48780	68
AT1G48790	838
AT1G48800	0
AT1G48810	0
AT1G48820	0
AT1G48830	2610
AT1G48840	277
AT1G48850	1536
AT1G48860	1080
AT1G48870	45
AT1G48880	170
AT1G48890	0
AT1G48900	1099
AT1G48910	0
AT1G48912	0
AT1G48920	8111
AT1G48930	0
AT1G48940	0
AT1G48950	284
AT1G48953	0
AT1G48960	44
AT1G48970	503
AT1G48980	0
AT1G48990	0
AT1G49000	4
AT1G49005	0
AT1G49010	819
AT1G49015	1
AT1G49020	0
AT1G49030	1
AT1G49032	221
AT1G49040	1197
AT1G49050	499
AT1G49060	0
AT1G49070	0
AT1G49080	0
AT1G49090	0
AT1G49100	0
AT1G49110	0
AT1G49120	0
AT1G49130	399
AT1G49140	1953
AT1G49150	0
AT1G49160	45
AT1G49170	98
AT1G49180	250
AT1G49190	0
AT1G49200	8
AT1G49205	0
AT1G49210	11
AT1G49220	16
AT1G49225	1
AT1G49230	382
AT1G49240	2453
AT1G49245	164
AT1G49250	0
AT1G49260	0
AT1G49270	0
AT1G49280	0
AT1G49290	0
AT1G49300	1346
AT1G49310	16
AT1G49320	11
AT1G49330	1
AT1G49340	1488
AT1G49350	190
AT1G49360	139
AT1G49370	12
AT1G49380	1779
AT1G49390	0
AT1G49400	376
AT1G49405	4
AT1G49410	898
AT1G49420	0
AT1G49430	973
AT1G49435	0
AT1G49440	0
AT1G49450	23
AT1G49460	0
AT1G49470	395
AT1G49475	64
AT1G49480	1042
AT1G49490	188
AT1G49500	114
AT1G49510	899
AT1G49520	126
AT1G49530	20
AT1G49540	200
AT1G49550	0
AT1G49560	561
AT1G49570	0
AT1G49580	546
AT1G49590	400
AT1G49600	1927
AT1G49610	6
AT1G49620	71
AT1G49630	703
AT1G49640	0
AT1G49650	698
AT1G49660	624
AT1G49670	1410
AT1G49680	0
AT1G49690	0
AT1G49700	18
AT1G49710	538
AT1G49715	0
AT1G49720	861
AT1G49730	858
AT1G49740	588
AT1G49750	8139
AT1G49760	2762
AT1G49770	0
AT1G49780	176
AT1G49790	17
AT1G49800	0
AT1G49810	0
AT1G49820	601
AT1G49830	2
AT1G49832	9
AT1G49840	214
AT1G49850	217
AT1G49860	0
AT1G49870	104
AT1G49880	106
AT1G49890	564
AT1G49900	0
AT1G49910	21
AT1G49920	7
AT1G49930	0
AT1G49938	1
AT1G49940	23
AT1G49950	566
AT1G49952	5
AT1G49960	0
AT1G49970	5624
AT1G49975	1795
AT1G49980	543
AT1G49990	103
AT1G50000	157
AT1G50010	4407
AT1G50020	887
AT1G50030	1351
AT1G50040	76
AT1G50050	0
AT1G50055	182
AT1G50060	0
AT1G50070	0
AT1G50080	0
AT1G50090	0
AT1G50100	0
AT1G50110	63
AT1G50120	602
AT1G50130	2
AT1G50140	771
AT1G50160	0
AT1G50170	928
AT1G50180	54
AT1G50190	2
AT1G50200	3872
AT1G50210	0
AT1G50220	0
AT1G50240	112
AT1G50250	4086
AT1G50260	314
AT1G50270	85
AT1G50280	130
AT1G50290	95
AT1G50300	334
AT1G50310	3
AT1G50320	4471
AT1G50325	0
AT1G50330	0
AT1G50340	0
AT1G50350	2
AT1G50360	668
AT1G50370	998
AT1G50380	724
AT1G50390	1
AT1G50400	11
AT1G50410	692
AT1G50420	191
AT1G50430	2051
AT1G50440	757
AT1G50450	1536
AT1G50460	635
AT1G50470	0
AT1G50480	3866
AT1G50490	205
AT1G50500	938
AT1G50510	389
AT1G50520	35
AT1G50530	0
AT1G50550	0
AT1G50560	7
AT1G50570	808
AT1G50575	626
AT1G50580	0
AT1G50590	210
AT1G50600	744
AT1G50610	1
AT1G50620	269
AT1G50630	144
AT1G50640	719
AT1G50650	1
AT1G50659	0
AT1G50660	879
AT1G50670	772
AT1G50680	0
AT1G50690	0
AT1G50700	81
AT1G50710	375
AT1G50720	0
AT1G50730	614
AT1G50732	638
AT1G50735	0
AT1G50740	434
AT1G50745	6
AT1G50750	5
AT1G50760	0
AT1G50770	2
AT1G50780	0
AT1G50790	34
AT1G50810	0
AT1G50820	2
AT1G50830	2
AT1G50840	954
AT1G50850	0
AT1G50860	0
AT1G50870	0
AT1G50880	0
AT1G50890	240
AT1G50900	1821
AT1G50910	48
AT1G50920	1806
AT1G50930	0
AT1G50940	437
AT1G50950	171
AT1G50960	0
AT1G50970	335
AT1G50980	0
AT1G50990	0
AT1G51000	0
AT1G51010	0
AT1G51020	0
AT1G51030	0
AT1G51035	0
AT1G51040	0
AT1G51050	0
AT1G51055	5
AT1G51060	2271
AT1G51070	1785
AT1G51080	464
AT1G51085	0
AT1G51090	841
AT1G51100	1450
AT1G51110	4143
AT1G51120	0
AT1G51130	100
AT1G51140	1083
AT1G51150	0
AT1G51160	682
AT1G51170	186
AT1G51172	0
AT1G51175	0
AT1G51190	0
AT1G51200	2713
AT1G51210	0
AT1G51220	0
AT1G51230	0
AT1G51240	0
AT1G51250	0
AT1G51260	0
AT1G51270	70
AT1G51290	0
AT1G51300	0
AT1G51310	394
AT1G51320	0
AT1G51330	0
AT1G51340	394
AT1G51350	542
AT1G51355	26
AT1G51360	195
AT1G51370	97
AT1G51380	27
AT1G51390	227
AT1G51400	31
AT1G51402	0
AT1G51405	110
AT1G51410	2
AT1G51420	0
AT1G51430	421
AT1G51440	68
AT1G51450	204
AT1G51460	19
AT1G51470	0
AT1G51480	1
AT1G51490	0
AT1G51500	4684
AT1G51510	1886
AT1G51520	112
AT1G51530	3
AT1G51538	3
AT1G51540	284
AT1G51550	83
AT1G51560	728
AT1G51570	2484
AT1G51580	540
AT1G51590	784
AT1G51600	408
AT1G51610	1894
AT1G51620	18
AT1G51630	929
AT1G51640	0
AT1G51645	17
AT1G51650	2881
AT1G51660	436
AT1G51670	1
AT1G51680	2324
AT1G51690	1625
AT1G51700	560
AT1G51710	1173
AT1G51720	765
AT1G51730	801
AT1G51740	229
AT1G51745	402
AT1G51750	0
AT1G51760	487
AT1G51770	1
AT1G51780	0
AT1G51790	69
AT1G51800	8
AT1G51802	0
AT1G51805	3965
AT1G51810	0
AT1G51820	1
AT1G51823	0
AT1G51830	1
AT1G51840	0
AT1G51850	2
AT1G51860	0
AT1G51870	0
AT1G51880	0
AT1G51890	5
AT1G51900	0
AT1G51910	0
AT1G51913	0
AT1G51915	0
AT1G51920	0
AT1G51930	0
AT1G51940	1686
AT1G51950	1002
AT1G51960	0
AT1G51965	264
AT1G51970	0
AT1G51980	3957
AT1G51990	0
AT1G52000	168
AT1G52010	0
AT1G52020	0
AT1G52030	2
AT1G52040	267
AT1G52050	0
AT1G52060	0
AT1G52070	0
AT1G52080	122
AT1G52085	0
AT1G52087	0
AT1G52090	0
AT1G52100	2
AT1G52110	0
AT1G52120	0
AT1G52130	0
AT1G52140	118
AT1G52150	731
AT1G52155	102
AT1G52160	269
AT1G52170	0
AT1G52180	0
AT1G52185	0
AT1G52190	609
AT1G52191	0
AT1G52200	76
AT1G52210	0
AT1G52211	0
AT1G52220	10649
AT1G52230	30671
AT1G52240	42
AT1G52245	16
AT1G52260	238
AT1G52270	66
AT1G52280	651
AT1G52290	840
AT1G52300	4236
AT1G52310	615
AT1G52315	42
AT1G52320	596
AT1G52325	0
AT1G52330	4
AT1G52340	316
AT1G52342	119
AT1G52343	0
AT1G52347	166
AT1G52350	0
AT1G52360	2604
AT1G52370	491
AT1G52380	581
AT1G52390	1
AT1G52400	391
AT1G52410	138
AT1G52415	0
AT1G52420	985
AT1G52430	11
AT1G52440	0
AT1G52450	21
AT1G52460	0
AT1G52470	0
AT1G52490	0
AT1G52495	0
AT1G52500	267
AT1G52510	2411
AT1G52520	179
AT1G52530	4
AT1G52540	276
AT1G52550	88
AT1G52560	0
AT1G52565	5
AT1G52570	79
AT1G52580	1
AT1G52590	752
AT1G52600	616
AT1G52603	0
AT1G52610	0
AT1G52615	0
AT1G52618	60
AT1G52620	125
AT1G52630	243
AT1G52640	21
AT1G52650	2
AT1G52660	0
AT1G52670	868
AT1G52680	0
AT1G52690	0
AT1G52695	0
AT1G52696	0
AT1G52700	99
AT1G52710	179
AT1G52720	485
AT1G52730	737
AT1G52740	1773
AT1G52750	62
AT1G52760	665
AT1G52770	382
AT1G52780	621
AT1G52790	1
AT1G52800	30
AT1G52810	0
AT1G52820	17
AT1G52825	138
AT1G52827	134
AT1G52830	27
AT1G52840	0
AT1G52850	0
AT1G52855	39
AT1G52857	1
AT1G52860	0
AT1G52870	4091
AT1G52880	206
AT1G52890	87
AT1G52900	0
AT1G52905	86
AT1G52910	87
AT1G52920	17
AT1G52930	611
AT1G52940	0
AT1G52942	0
AT1G52950	2
AT1G52960	0
AT1G52970	0
AT1G52980	1336
AT1G52990	11
AT1G53000	749
AT1G53010	0
AT1G53020	0
AT1G53023	0
AT1G53025	101
AT1G53030	273
AT1G53035	511
AT1G53040	1038
AT1G53050	837
AT1G53060	61
AT1G53070	65
AT1G53080	1
AT1G53090	360
AT1G53100	8
AT1G53110	266
AT1G53120	695
AT1G53130	0
AT1G53140	80
AT1G53160	227
AT1G53163	7
AT1G53165	582
AT1G53170	256
AT1G53180	3
AT1G53190	442
AT1G53200	167
AT1G53210	5008
AT1G53220	0
AT1G53230	143
AT1G53233	104
AT1G53240	7186
AT1G53250	338
AT1G53260	14
AT1G53265	0
AT1G53270	17
AT1G53280	1405
AT1G53282	0
AT1G53285	0
AT1G53290	302
AT1G53300	1214
AT1G53310	2757
AT1G53320	775
AT1G53325	0
AT1G53330	55
AT1G53340	2
AT1G53345	34
AT1G53350	443
AT1G53360	0
AT1G53366	0
AT1G53370	0
AT1G53380	518
AT1G53390	1112
AT1G53400	496
AT1G53410	12
AT1G53420	1
AT1G53430	1587
AT1G53440	1150
AT1G53450	364
AT1G53460	267
AT1G53470	95
AT1G53480	1
AT1G53490	21
AT1G53500	708
AT1G53510	1787
AT1G53520	1026
AT1G53530	165
AT1G53540	0
AT1G53541	0
AT1G53542	13
AT1G53550	0
AT1G53560	463
AT1G53570	905
AT1G53580	670
AT1G53590	611
AT1G53600	55
AT1G53610	0
AT1G53620	0
AT1G53625	2
AT1G53630	0
AT1G53633	6
AT1G53635	0
AT1G53640	0
AT1G53645	559
AT1G53650	301
AT1G53655	0
AT1G53660	2
AT1G53670	1610
AT1G53680	22
AT1G53683	0
AT1G53687	0
AT1G53690	10
AT1G53700	39
AT1G53705	0
AT1G53708	0
AT1G53710	391
AT1G53720	262
AT1G53730	857
AT1G53750	2733
AT1G53760	209
AT1G53770	218
AT1G53780	1917
AT1G53790	11
AT1G53800	1090
AT1G53801	0
AT1G53810	0
AT1G53815	0
AT1G53820	0
AT1G53830	2
AT1G53840	1734
AT1G53850	995
AT1G53860	5
AT1G53870	0
AT1G53875	0
AT1G53880	0
AT1G53885	0
AT1G53887	4
AT1G53890	0
AT1G53900	0
AT1G53903	0
AT1G53910	2508
AT1G53920	149
AT1G53930	0
AT1G53935	0
AT1G53940	0
AT1G53945	0
AT1G53950	0
AT1G53970	0
AT1G53980	0
AT1G53990	0
AT1G54000	2
AT1G54010	13
AT1G54020	0
AT1G54030	786
AT1G54035	0
AT1G54040	1633
AT1G54050	198
AT1G54060	593
AT1G54070	0
AT1G54080	2535
AT1G54090	761
AT1G54095	1
AT1G54100	902
AT1G54110	145
AT1G54115	493
AT1G54120	26
AT1G54130	1719
AT1G54140	139
AT1G54150	304
AT1G54160	78
AT1G54170	579
AT1G54180	92
AT1G54200	89
AT1G54210	203
AT1G54215	6
AT1G54217	83
AT1G54220	585
AT1G54230	0
AT1G54240	0
AT1G54250	179
AT1G54260	341
AT1G54270	2339
AT1G54280	0
AT1G54290	372
AT1G54300	0
AT1G54310	489
AT1G54320	1059
AT1G54330	11
AT1G54340	749
AT1G54350	1896
AT1G54355	16
AT1G54360	745
AT1G54370	885
AT1G54380	274
AT1G54385	126
AT1G54390	398
AT1G54400	3
AT1G54410	43425
AT1G54420	0
AT1G54430	0
AT1G54440	652
AT1G54445	0
AT1G54450	49
AT1G54460	611
AT1G54470	4
AT1G54475	0
AT1G54490	1030
AT1G54500	4740
AT1G54510	132
AT1G54520	3468
AT1G54530	16
AT1G54540	0
AT1G54550	0
AT1G54560	0
AT1G54570	636
AT1G54575	69
AT1G54580	1347
AT1G54590	0
AT1G54600	0
AT1G54610	1549
AT1G54620	0
AT1G54630	1891
AT1G54640	0
AT1G54650	153
AT1G54660	0
AT1G54670	0
AT1G54680	99
AT1G54690	308
AT1G54700	0
AT1G54710	479
AT1G54720	0
AT1G54730	460
AT1G54740	203
AT1G54750	0
AT1G54760	0
AT1G54770	344
AT1G54773	13
AT1G54775	0
AT1G54780	10777
AT1G54790	43
AT1G54820	1624
AT1G54830	435
AT1G54840	14
AT1G54850	167
AT1G54860	0
AT1G54870	0
AT1G54890	0
AT1G54905	0
AT1G54920	1224
AT1G54923	0
AT1G54926	1
AT1G54930	9
AT1G54940	0
AT1G54950	0
AT1G54953	0
AT1G54955	0
AT1G54957	0
AT1G54960	52
AT1G54970	0
AT1G54980	0
AT1G54985	0
AT1G54990	1230
AT1G55000	645
AT1G55010	0
AT1G55020	444
AT1G55030	0
AT1G55035	0
AT1G55040	123
AT1G55050	34
AT1G55060	0
AT1G55070	0
AT1G55080	205
AT1G55090	862
AT1G55100	0
AT1G55110	372
AT1G55120	315
AT1G55130	397
AT1G55140	960
AT1G55150	343
AT1G55152	0
AT1G55160	685
AT1G55170	197
AT1G55175	3
AT1G55180	104
AT1G55190	0
AT1G55200	74
AT1G55205	76
AT1G55207	1
AT1G55210	1901
AT1G55220	0
AT1G55221	0
AT1G55230	0
AT1G55240	0
AT1G55250	528
AT1G55260	1886
AT1G55265	0
AT1G55270	327
AT1G55280	133
AT1G55290	0
AT1G55300	159
AT1G55310	823
AT1G55320	229
AT1G55325	966
AT1G55330	3
AT1G55335	0
AT1G55340	836
AT1G55350	1863
AT1G55360	1809
AT1G55365	0
AT1G55370	924
AT1G55380	20
AT1G55390	1
AT1G55400	0
AT1G55410	0
AT1G55420	12
AT1G55430	1
AT1G55440	0
AT1G55450	2249
AT1G55460	558
AT1G55470	0
AT1G55475	198
AT1G55480	6242
AT1G55490	17139
AT1G55500	962
AT1G55510	287
AT1G55520	543
AT1G55525	0
AT1G55530	678
AT1G55535	248
AT1G55540	483
AT1G55546	0
AT1G55550	114
AT1G55560	0
AT1G55570	0
AT1G55580	0
AT1G55590	355
AT1G55591	0
AT1G55600	0
AT1G55604	0
AT1G55610	148
AT1G55620	487
AT1G55625	0
AT1G55630	140
AT1G55640	0
AT1G55650	0
AT1G55660	1
AT1G55670	12985
AT1G55673	0
AT1G55675	557
AT1G55680	2021
AT1G55690	623
AT1G55700	0
AT1G55710	0
AT1G55720	1
AT1G55730	357
AT1G55740	68
AT1G55750	365
AT1G55755	0
AT1G55760	195
AT1G55770	1
AT1G55775	0
AT1G55790	0
AT1G55800	1
AT1G55803	1
AT1G55805	534
AT1G55810	317
AT1G55820	118
AT1G55830	214
AT1G55840	1700
AT1G55850	997
AT1G55860	2644
AT1G55865	13
AT1G55870	260
AT1G55880	216
AT1G55890	358
AT1G55900	333
AT1G55910	493
AT1G55915	86
AT1G55917	0
AT1G55920	145
AT1G55928	0
AT1G55930	382
AT1G55940	0
AT1G55945	0
AT1G55947	0
AT1G55950	5
AT1G55960	607
AT1G55964	1
AT1G55970	328
AT1G55980	10
AT1G55990	0
AT1G56000	118
AT1G56010	78
AT1G56020	80
AT1G56030	0
AT1G56040	0
AT1G56045	1748
AT1G56050	1690
AT1G56060	2
AT1G56070	19909
AT1G56080	51
AT1G56085	0
AT1G56090	147
AT1G56100	1
AT1G56105	0
AT1G56110	1785
AT1G56120	207
AT1G56130	91
AT1G56140	342
AT1G56145	209
AT1G56150	277
AT1G56160	0
AT1G56165	5
AT1G56170	0
AT1G56180	474
AT1G56190	6867
AT1G56200	2957
AT1G56210	145
AT1G56220	4454
AT1G56225	0
AT1G56230	415
AT1G56233	0
AT1G56240	4
AT1G56242	0
AT1G56250	5
AT1G56260	68
AT1G56270	0
AT1G56280	7099
AT1G56290	254
AT1G56300	2650
AT1G56310	268
AT1G56320	5
AT1G56330	2526
AT1G56340	3696
AT1G56345	140
AT1G56350	152
AT1G56360	0
AT1G56380	0
AT1G56385	0
AT1G56390	0
AT1G56400	0
AT1G56410	3
AT1G56415	0
AT1G56418	0
AT1G56420	127
AT1G56423	405
AT1G56430	154
AT1G56440	160
AT1G56450	1763
AT1G56460	544
AT1G56470	2
AT1G56480	0
AT1G56490	0
AT1G56500	3878
AT1G56510	516
AT1G56520	390
AT1G56530	0
AT1G56540	75
AT1G56550	29
AT1G56553	0
AT1G56555	8
AT1G56560	477
AT1G56570	113
AT1G56580	0
AT1G56590	356
AT1G56600	69
AT1G56605	0
AT1G56610	157
AT1G56612	172
AT1G56620	0
AT1G56630	0
AT1G56640	0
AT1G56650	240
AT1G56660	317
AT1G56670	123
AT1G56675	0
AT1G56680	0
AT1G56690	88
AT1G56700	684
AT1G56710	160
AT1G56720	348
AT1G56730	0
AT1G56740	0
AT1G56750	0
AT1G56760	0
AT1G56770	0
AT1G56780	0
AT1G56790	0
AT1G56800	0
AT1G56810	0
AT1G56820	0
AT1G56830	0
AT1G56840	0
AT1G56850	0
AT1G56860	0
AT1G56870	0
AT1G56880	0
AT1G56890	0
AT1G56900	0
AT1G56910	0
AT1G56920	0
AT1G56930	0
AT1G56940	0
AT1G56950	0
AT1G56960	0
AT1G56970	0
AT1G56980	0
AT1G56990	0
AT1G57000	0
AT1G57010	0
AT1G57020	0
AT1G57030	0
AT1G57040	0
AT1G57050	0
AT1G57060	0
AT1G57070	0
AT1G57080	0
AT1G57090	0
AT1G57100	0
AT1G57110	0
AT1G57120	0
AT1G57130	0
AT1G57140	0
AT1G57150	0
AT1G57160	0
AT1G57170	0
AT1G57180	0
AT1G57190	0
AT1G57200	0
AT1G57210	0
AT1G57220	0
AT1G57230	0
AT1G57240	0
AT1G57250	0
AT1G57260	0
AT1G57270	0
AT1G57280	0
AT1G57290	0
AT1G57300	0
AT1G57310	0
AT1G57320	0
AT1G57330	0
AT1G57340	0
AT1G57350	0
AT1G57360	0
AT1G57370	0
AT1G57380	0
AT1G57390	0
AT1G57400	0
AT1G57410	0
AT1G57420	0
AT1G57430	0
AT1G57440	0
AT1G57450	0
AT1G57460	0
AT1G57470	0
AT1G57480	0
AT1G57490	0
AT1G57500	0
AT1G57510	0
AT1G57520	0
AT1G57530	0
AT1G57540	160
AT1G57550	0
AT1G57560	17
AT1G57565	0
AT1G57570	0
AT1G57580	0
AT1G57590	152
AT1G57600	350
AT1G57610	721
AT1G57613	0
AT1G57620	443
AT1G57630	15
AT1G57640	0
AT1G57650	0
AT1G57660	1543
AT1G57670	0
AT1G57680	1916
AT1G57690	0
AT1G57700	231
AT1G57710	0
AT1G57720	3774
AT1G57730	2
AT1G57740	0
AT1G57750	0
AT1G57760	0
AT1G57765	402
AT1G57770	1436
AT1G57775	0
AT1G57777	0
AT1G57780	0
AT1G57790	99
AT1G57800	0
AT1G57810	0
AT1G57820	535
AT1G57830	0
AT1G57835	0
AT1G57840	2
AT1G57850	11
AT1G57860	1047
AT1G57870	690
AT1G57900	0
AT1G57906	0
AT1G57943	6
AT1G57980	282
AT1G57990	901
AT1G58007	1
AT1G58010	0
AT1G58020	0
AT1G58025	518
AT1G58030	782
AT1G58037	0
AT1G58040	0
AT1G58050	0
AT1G58055	0
AT1G58060	603
AT1G58070	143
AT1G58080	2255
AT1G58090	0
AT1G58100	495
AT1G58110	709
AT1G58120	0
AT1G58130	0
AT1G58140	0
AT1G58150	37
AT1G58160	27
AT1G58170	28
AT1G58180	451
AT1G58190	13
AT1G58200	1197
AT1G58210	210
AT1G58215	2
AT1G58220	148
AT1G58223	0
AT1G58225	24
AT1G58230	1054
AT1G58235	248
AT1G58242	0
AT1G58245	0
AT1G58248	0
AT1G58250	1466
AT1G58260	0
AT1G58265	0
AT1G58270	2125
AT1G58280	137
AT1G58290	5690
AT1G58300	5
AT1G58310	0
AT1G58320	0
AT1G58330	0
AT1G58340	20
AT1G58350	631
AT1G58360	1353
AT1G58370	164
AT1G58380	524
AT1G58390	2
AT1G58400	1
AT1G58410	2
AT1G58420	104
AT1G58430	0
AT1G58440	890
AT1G58450	0
AT1G58460	6
AT1G58470	100
AT1G58520	456
AT1G58525	0
AT1G58561	297
AT1G58590	474
AT1G58602	6268
AT1G58643	0
AT1G58684	0
AT1G58725	0
AT1G58766	0
AT1G58807	0
AT1G58808	0
AT1G58848	32
AT1G58889	0
AT1G58936	0
AT1G58983	1
AT1G59030	0
AT1G59077	0
AT1G59124	2
AT1G59171	1
AT1G59218	0
AT1G59265	0
AT1G59312	0
AT1G59359	0
AT1G59406	0
AT1G59453	0
AT1G59460	0
AT1G59470	0
AT1G59500	0
AT1G59510	79
AT1G59520	434
AT1G59530	0
AT1G59540	98
AT1G59550	0
AT1G59560	160
AT1G59570	0
AT1G59580	605
AT1G59590	90
AT1G59600	334
AT1G59610	1759
AT1G59620	734
AT1G59630	0
AT1G59640	64
AT1G59650	267
AT1G59660	109
AT1G59670	0
AT1G59675	0
AT1G59680	0
AT1G59690	0
AT1G59700	279
AT1G59710	628
AT1G59720	101
AT1G59722	0
AT1G59723	0
AT1G59724	0
AT1G59725	0
AT1G59730	0
AT1G59740	96
AT1G59750	1018
AT1G59760	624
AT1G59770	0
AT1G59780	0
AT1G59790	0
AT1G59800	0
AT1G59810	3
AT1G59820	704
AT1G59830	904
AT1G59833	0
AT1G59835	0
AT1G59840	738
AT1G59850	7
AT1G59860	22
AT1G59865	3
AT1G59870	21860
AT1G59880	0
AT1G59885	0
AT1G59890	780
AT1G59900	3086
AT1G59910	424
AT1G59920	2
AT1G59930	10
AT1G59940	0
AT1G59950	0
AT1G59960	248
AT1G59970	199
AT1G59980	178
AT1G59990	667
AT1G60000	2374
AT1G60010	1596
AT1G60020	0
AT1G60025	0
AT1G60030	34
AT1G60040	0
AT1G60050	0
AT1G60060	0
AT1G60070	1876
AT1G60072	0
AT1G60073	0
AT1G60075	0
AT1G60080	133
AT1G60090	0
AT1G60095	0
AT1G60110	0
AT1G60120	0
AT1G60130	0
AT1G60140	349
AT1G60150	0
AT1G60160	630
AT1G60170	810
AT1G60180	0
AT1G60190	38
AT1G60200	1803
AT1G60220	748
AT1G60230	653
AT1G60240	0
AT1G60250	0
AT1G60260	1082
AT1G60270	227
AT1G60280	0
AT1G60290	0
AT1G60300	0
AT1G60310	0
AT1G60320	0
AT1G60330	0
AT1G60340	0
AT1G60350	0
AT1G60360	14
AT1G60370	0
AT1G60380	0
AT1G60390	38
AT1G60400	0
AT1G60410	0
AT1G60420	580
AT1G60430	235
AT1G60440	402
AT1G60450	0
AT1G60460	33
AT1G60470	0
AT1G60480	0
AT1G60490	919
AT1G60500	0
AT1G60505	0
AT1G60510	0
AT1G60520	0
AT1G60525	87
AT1G60530	1
AT1G60540	0
AT1G60545	1
AT1G60550	1938
AT1G60560	278
AT1G60570	0
AT1G60580	0
AT1G60590	314
AT1G60600	1224
AT1G60610	110
AT1G60620	117
AT1G60625	0
AT1G60630	133
AT1G60640	522
AT1G60650	382
AT1G60660	331
AT1G60670	275
AT1G60680	65
AT1G60690	275
AT1G60700	142
AT1G60710	1405
AT1G60720	3
AT1G60730	255
AT1G60740	0
AT1G60750	0
AT1G60760	0
AT1G60770	594
AT1G60780	1907
AT1G60783	0
AT1G60787	0
AT1G60790	423
AT1G60800	2775
AT1G60810	333
AT1G60815	0
AT1G60820	0
AT1G60830	2
AT1G60835	0
AT1G60840	0
AT1G60850	206
AT1G60860	362
AT1G60870	1271
AT1G60880	0
AT1G60890	533
AT1G60900	1325
AT1G60910	0
AT1G60913	0
AT1G60920	0
AT1G60930	110
AT1G60940	1366
AT1G60950	42723
AT1G60960	68
AT1G60970	0
AT1G60980	0
AT1G60983	0
AT1G60985	0
AT1G60986	0
AT1G60987	1
AT1G60989	180
AT1G60990	1014
AT1G60995	548
AT1G61000	149
AT1G61010	696
AT1G61020	0
AT1G61030	442
AT1G61040	500
AT1G61050	0
AT1G61060	0
AT1G61065	121
AT1G61070	0
AT1G61080	0
AT1G61090	0
AT1G61093	0
AT1G61095	0
AT1G61097	0
AT1G61100	1616
AT1G61105	0
AT1G61110	0
AT1G61120	0
AT1G61130	0
AT1G61140	603
AT1G61150	875
AT1G61160	0
AT1G61165	0
AT1G61170	246
AT1G61180	422
AT1G61190	2029
AT1G61200	0
AT1G61210	392
AT1G61215	58
AT1G61224	0
AT1G61226	0
AT1G61230	2
AT1G61240	300
AT1G61250	1198
AT1G61255	2
AT1G61260	139
AT1G61270	0
AT1G61275	5
AT1G61280	16
AT1G61290	0
AT1G61300	845
AT1G61310	141
AT1G61320	0
AT1G61330	0
AT1G61340	45
AT1G61350	691
AT1G61360	164
AT1G61370	61
AT1G61380	399
AT1G61390	16
AT1G61400	59
AT1G61410	4
AT1G61415	2
AT1G61420	59
AT1G61430	330
AT1G61440	4
AT1G61450	23
AT1G61460	50
AT1G61470	70
AT1G61475	0
AT1G61480	0
AT1G61490	104
AT1G61500	216
AT1G61510	0
AT1G61520	94445
AT1G61540	0
AT1G61542	0
AT1G61550	1
AT1G61560	30
AT1G61562	0
AT1G61563	0
AT1G61565	0
AT1G61566	0
AT1G61570	546
AT1G61575	10
AT1G61580	665
AT1G61590	0
AT1G61600	137
AT1G61610	12
AT1G61620	537
AT1G61630	0
AT1G61640	236
AT1G61650	0
AT1G61660	955
AT1G61665	0
AT1G61667	86
AT1G61670	516
AT1G61680	1
AT1G61685	0
AT1G61688	0
AT1G61690	623
AT1G61700	0
AT1G61710	9
AT1G61720	0
AT1G61730	755
AT1G61732	0
AT1G61740	3515
AT1G61750	0
AT1G61760	23
AT1G61770	626
AT1G61780	506
AT1G61790	1319
AT1G61795	101
AT1G61800	116
AT1G61810	0
AT1G61820	19
AT1G61830	22
AT1G61840	0
AT1G61850	848
AT1G61860	6
AT1G61870	691
AT1G61880	0
AT1G61890	607
AT1G61900	708
AT1G61910	0
AT1G61920	0
AT1G61930	16
AT1G61940	0
AT1G61950	0
AT1G61960	134
AT1G61970	150
AT1G61980	218
AT1G61990	338
AT1G62000	0
AT1G62010	73
AT1G62020	1584
AT1G62030	187
AT1G62035	2
AT1G62040	670
AT1G62045	65
AT1G62050	325
AT1G62055	0
AT1G62060	0
AT1G62070	0
AT1G62075	0
AT1G62080	0
AT1G62085	169
AT1G62090	0
AT1G62095	0
AT1G62110	141
AT1G62120	78
AT1G62130	215
AT1G62150	103
AT1G62160	0
AT1G62170	0
AT1G62180	900
AT1G62190	0
AT1G62200	439
AT1G62210	0
AT1G62214	0
AT1G62220	0
AT1G62225	0
AT1G62230	5
AT1G62240	0
AT1G62250	587
AT1G62260	96
AT1G62262	6
AT1G62270	0
AT1G62280	0
AT1G62290	98
AT1G62300	189
AT1G62305	76
AT1G62310	725
AT1G62320	15
AT1G62330	654
AT1G62333	1
AT1G62340	0
AT1G62350	51
AT1G62355	5
AT1G62360	1
AT1G62370	21
AT1G62380	4328
AT1G62390	2902
AT1G62400	130
AT1G62410	0
AT1G62420	0
AT1G62421	0
AT1G62422	75
AT1G62430	1854
AT1G62440	1
AT1G62450	0
AT1G62460	0
AT1G62480	277
AT1G62490	0
AT1G62500	5
AT1G62510	15
AT1G62515	0
AT1G62520	98
AT1G62530	0
AT1G62540	109
AT1G62550	0
AT1G62560	568
AT1G62570	447
AT1G62580	6
AT1G62590	53
AT1G62600	339
AT1G62610	142
AT1G62620	16
AT1G62630	521
AT1G62640	1069
AT1G62650	0
AT1G62660	178
AT1G62670	74
AT1G62680	81
AT1G62690	2
AT1G62695	0
AT1G62700	26
AT1G62710	137
AT1G62720	22
AT1G62730	104
AT1G62740	899
AT1G62750	11140
AT1G62760	2
AT1G62766	0
AT1G62770	1
AT1G62780	4847
AT1G62790	683
AT1G62800	30
AT1G62810	199
AT1G62820	332
AT1G62830	358
AT1G62835	8
AT1G62840	1
AT1G62850	488
AT1G62860	149
AT1G62870	136
AT1G62880	150
AT1G62886	0
AT1G62890	0
AT1G62895	0
AT1G62900	0
AT1G62910	26
AT1G62914	88
AT1G62915	53
AT1G62920	30
AT1G62930	88
AT1G62935	0
AT1G62940	0
AT1G62950	151
AT1G62960	562
AT1G62970	221
AT1G62975	8
AT1G62978	0
AT1G62980	0
AT1G62981	44
AT1G62990	54
AT1G63000	1607
AT1G63005	0
AT1G63010	1525
AT1G63020	208
AT1G63030	0
AT1G63040	1
AT1G63050	321
AT1G63055	0
AT1G63057	0
AT1G63060	0
AT1G63070	1
AT1G63080	60
AT1G63090	322
AT1G63100	117
AT1G63105	0
AT1G63110	595
AT1G63120	487
AT1G63130	167
AT1G63140	0
AT1G63150	64
AT1G63160	104
AT1G63170	886
AT1G63180	195
AT1G63190	0
AT1G63200	0
AT1G63205	0
AT1G63206	0
AT1G63210	0
AT1G63220	244
AT1G63230	60
AT1G63240	482
AT1G63245	4
AT1G63250	122
AT1G63260	480
AT1G63270	144
AT1G63280	0
AT1G63290	744
AT1G63295	52
AT1G63300	280
AT1G63310	259
AT1G63320	0
AT1G63330	2
AT1G63340	0
AT1G63350	75
AT1G63360	898
AT1G63370	4
AT1G63380	10
AT1G63390	9
AT1G63400	46
AT1G63410	0
AT1G63420	551
AT1G63430	805
AT1G63440	64
AT1G63450	0
AT1G63460	507
AT1G63470	403
AT1G63480	399
AT1G63490	709
AT1G63500	936
AT1G63510	0
AT1G63520	19
AT1G63522	0
AT1G63530	31
AT1G63535	0
AT1G63540	0
AT1G63550	0
AT1G63570	7
AT1G63580	3
AT1G63590	0
AT1G63600	0
AT1G63610	1512
AT1G63615	0
AT1G63630	0
AT1G63640	474
AT1G63650	18
AT1G63660	715
AT1G63670	666
AT1G63680	1567
AT1G63690	1591
AT1G63700	995
AT1G63710	6
AT1G63720	55
AT1G63730	84
AT1G63740	274
AT1G63750	207
AT1G63760	26
AT1G63770	4088
AT1G63780	231
AT1G63790	0
AT1G63800	693
AT1G63810	481
AT1G63820	28
AT1G63830	951
AT1G63835	0
AT1G63840	58
AT1G63850	442
AT1G63855	162
AT1G63860	228
AT1G63870	2
AT1G63880	1255
AT1G63900	537
AT1G63910	3
AT1G63920	0
AT1G63930	7
AT1G63940	2313
AT1G63950	0
AT1G63960	6
AT1G63970	2214
AT1G63980	1221
AT1G63990	4
AT1G64000	1
AT1G64010	4
AT1G64020	2
AT1G64030	0
AT1G64035	0
AT1G64040	1061
AT1G64050	556
AT1G64060	578
AT1G64065	101
AT1G64070	0
AT1G64080	60
AT1G64090	2165
AT1G64100	3
AT1G64105	1
AT1G64107	1
AT1G64110	3
AT1G64120	0
AT1G64130	0
AT1G64140	1928
AT1G64150	1207
AT1G64160	0
AT1G64170	56
AT1G64180	125
AT1G64185	69
AT1G64190	498
AT1G64195	0
AT1G64200	326
AT1G64210	0
AT1G64220	28
AT1G64230	3693
AT1G64235	0
AT1G64240	0
AT1G64250	7
AT1G64253	0
AT1G64255	0
AT1G64260	2
AT1G64270	187
AT1G64280	1027
AT1G64290	0
AT1G64295	0
AT1G64300	82
AT1G64310	13
AT1G64320	48
AT1G64330	1680
AT1G64340	4
AT1G64350	453
AT1G64355	1479
AT1G64360	620
AT1G64370	8045
AT1G64380	254
AT1G64385	550
AT1G64390	3212
AT1G64400	669
AT1G64405	5
AT1G64410	0
AT1G64420	0
AT1G64430	1270
AT1G64440	335
AT1G64450	45
AT1G64455	0
AT1G64460	337
AT1G64480	0
AT1G64490	70
AT1G64500	55
AT1G64510	8459
AT1G64520	1982
AT1G64530	187
AT1G64540	3
AT1G64550	1260
AT1G64560	9
AT1G64561	9
AT1G64563	30
AT1G64570	684
AT1G64572	91
AT1G64580	142
AT1G64583	31
AT1G64584	0
AT1G64585	0
AT1G64590	0
AT1G64600	128
AT1G64610	159
AT1G64618	0
AT1G64620	49
AT1G64625	43
AT1G64630	327
AT1G64633	0
AT1G64640	465
AT1G64650	1572
AT1G64660	181
AT1G64670	342
AT1G64680	4014
AT1G64690	93
AT1G64700	74
AT1G64710	930
AT1G64720	10437
AT1G64730	0
AT1G64740	368
AT1G64750	1128
AT1G64760	396
AT1G64770	4057
AT1G64780	127
AT1G64790	2341
AT1G64795	0
AT1G64800	0
AT1G64810	486
AT1G64820	1
AT1G64830	0
AT1G64840	225
AT1G64850	1092
AT1G64860	1964
AT1G64870	0
AT1G64880	1224
AT1G64890	562
AT1G64900	857
AT1G64910	0
AT1G64920	0
AT1G64930	0
AT1G64940	3
AT1G64950	575
AT1G64960	279
AT1G64970	235
AT1G64980	1198
AT1G64990	714
AT1G65000	78
AT1G65010	3361
AT1G65020	350
AT1G65030	281
AT1G65032	98
AT1G65040	738
AT1G65050	0
AT1G65060	354
AT1G65070	860
AT1G65080	80
AT1G65090	0
AT1G65110	17
AT1G65113	0
AT1G65120	33
AT1G65130	13
AT1G65140	0
AT1G65150	137
AT1G65160	0
AT1G65165	0
AT1G65170	0
AT1G65180	4
AT1G65190	2106
AT1G65200	4
AT1G65210	0
AT1G65220	1230
AT1G65230	1656
AT1G65240	23
AT1G65250	121
AT1G65260	5542
AT1G65270	1215
AT1G65280	848
AT1G65290	2955
AT1G65295	1235
AT1G65300	0
AT1G65310	4
AT1G65320	849
AT1G65330	28
AT1G65340	0
AT1G65342	0
AT1G65346	0
AT1G65347	0
AT1G65349	0
AT1G65350	1
AT1G65352	0
AT1G65360	7
AT1G65365	0
AT1G65370	255
AT1G65380	152
AT1G65385	10
AT1G65390	60
AT1G65410	784
AT1G65420	39
AT1G65425	0
AT1G65430	633
AT1G65440	2316
AT1G65450	57
AT1G65470	480
AT1G65480	40
AT1G65481	0
AT1G65483	0
AT1G65484	3
AT1G65485	0
AT1G65486	28
AT1G65490	179
AT1G65500	25
AT1G65510	1
AT1G65520	110
AT1G65540	1348
AT1G65541	0
AT1G65550	0
AT1G65560	113
AT1G65570	0
AT1G65580	1299
AT1G65585	0
AT1G65590	597
AT1G65610	0
AT1G65620	12
AT1G65630	0
AT1G65640	0
AT1G65642	0
AT1G65650	573
AT1G65660	849
AT1G65670	0
AT1G65680	0
AT1G65681	0
AT1G65690	12
AT1G65700	292
AT1G65710	31
AT1G65720	1425
AT1G65730	2
AT1G65735	0
AT1G65740	0
AT1G65750	0
AT1G65760	3
AT1G65770	0
AT1G65780	0
AT1G65790	272
AT1G65800	2363
AT1G65810	3
AT1G65820	1029
AT1G65830	0
AT1G65840	1244
AT1G65845	80
AT1G65850	0
AT1G65860	290
AT1G65870	20
AT1G65875	0
AT1G65880	1
AT1G65890	2
AT1G65900	451
AT1G65910	58
AT1G65920	191
AT1G65930	5465
AT1G65940	0
AT1G65950	318
AT1G65960	8058
AT1G65970	0
AT1G65980	2686
AT1G65985	43
AT1G65990	0
AT1G66000	0
AT1G66010	0
AT1G66020	3
AT1G66030	0
AT1G66040	1
AT1G66045	0
AT1G66050	15
AT1G66060	1
AT1G66070	706
AT1G66080	175
AT1G66090	176
AT1G66100	3728
AT1G66110	1
AT1G66120	0
AT1G66130	482
AT1G66140	226
AT1G66145	0
AT1G66150	2263
AT1G66160	37
AT1G66170	1
AT1G66173	9
AT1G66180	934
AT1G66190	249
AT1G66200	4294
AT1G66210	0
AT1G66220	0
AT1G66230	145
AT1G66235	0
AT1G66240	2270
AT1G66245	0
AT1G66250	164
AT1G66260	2055
AT1G66270	0
AT1G66280	0
AT1G66290	0
AT1G66300	0
AT1G66310	0
AT1G66320	0
AT1G66330	702
AT1G66340	469
AT1G66345	86
AT1G66350	485
AT1G66360	0
AT1G66370	0
AT1G66380	1
AT1G66390	74
AT1G66400	483
AT1G66410	3755
AT1G66420	0
AT1G66430	1275
AT1G66440	0
AT1G66450	0
AT1G66460	16
AT1G66465	4
AT1G66470	0
AT1G66480	56
AT1G66490	0
AT1G66500	251
AT1G66510	160
AT1G66520	300
AT1G66530	477
AT1G66534	0
AT1G66540	188
AT1G66550	0
AT1G66560	0
AT1G66570	0
AT1G66580	2459
AT1G66590	50
AT1G66600	0
AT1G66610	0
AT1G66620	68
AT1G66630	0
AT1G66640	0
AT1G66650	21
AT1G66660	112
AT1G66670	3677
AT1G66680	436
AT1G66690	23
AT1G66700	0
AT1G66710	0
AT1G66720	0
AT1G66725	27
AT1G66730	540
AT1G66740	252
AT1G66750	141
AT1G66760	31
AT1G66770	0
AT1G66780	0
AT1G66783	0
AT1G66795	0
AT1G66800	0
AT1G66810	37
AT1G66820	0
AT1G66830	59
AT1G66840	581
AT1G66850	0
AT1G66852	0
AT1G66855	0
AT1G66860	0
AT1G66870	0
AT1G66880	561
AT1G66890	436
AT1G66900	378
AT1G66910	368
AT1G66920	37
AT1G66930	8
AT1G66940	608
AT1G66950	2
AT1G66960	27
AT1G66970	7923
AT1G66980	3219
AT1G66990	2
AT1G67000	16
AT1G67010	0
AT1G67020	2
AT1G67025	0
AT1G67030	0
AT1G67035	19
AT1G67040	225
AT1G67050	260
AT1G67060	262
AT1G67070	68
AT1G67080	1146
AT1G67090	340412
AT1G67100	1
AT1G67105	8
AT1G67110	0
AT1G67120	690
AT1G67130	0
AT1G67140	1307
AT1G67148	0
AT1G67150	0
AT1G67160	0
AT1G67170	267
AT1G67180	102
AT1G67190	266
AT1G67195	83
AT1G67200	0
AT1G67210	105
AT1G67220	1
AT1G67230	1894
AT1G67235	0
AT1G67238	2
AT1G67240	1
AT1G67250	699
AT1G67260	0
AT1G67265	1
AT1G67270	0
AT1G67280	7301
AT1G67290	0
AT1G67300	1240
AT1G67310	888
AT1G67320	361
AT1G67325	532
AT1G67328	0
AT1G67330	0
AT1G67340	270
AT1G67350	1760
AT1G67360	1120
AT1G67365	49
AT1G67370	18
AT1G67390	1
AT1G67400	217
AT1G67410	240
AT1G67420	54
AT1G67430	7565
AT1G67440	561
AT1G67450	0
AT1G67455	0
AT1G67460	29
AT1G67470	183
AT1G67480	1665
AT1G67481	0
AT1G67490	632
AT1G67500	291
AT1G67510	569
AT1G67520	46
AT1G67530	379
AT1G67540	0
AT1G67550	777
AT1G67560	804
AT1G67570	72
AT1G67580	980
AT1G67590	192
AT1G67600	22
AT1G67610	0
AT1G67620	252
AT1G67623	1
AT1G67626	0
AT1G67630	261
AT1G67635	0
AT1G67640	3
AT1G67645	0
AT1G67650	14
AT1G67660	1452
AT1G67670	0
AT1G67680	891
AT1G67690	304
AT1G67700	8773
AT1G67710	37
AT1G67720	1062
AT1G67730	1538
AT1G67740	19896
AT1G67750	226
AT1G67760	0
AT1G67770	0
AT1G67775	0
AT1G67780	23
AT1G67785	2224
AT1G67790	0
AT1G67792	22
AT1G67800	419
AT1G67810	48
AT1G67820	48
AT1G67830	244
AT1G67840	1393
AT1G67850	265
AT1G67855	0
AT1G67856	11
AT1G67860	1114
AT1G67865	3854
AT1G67870	11660
AT1G67880	274
AT1G67890	613
AT1G67900	1136
AT1G67910	87
AT1G67920	11
AT1G67930	744
AT1G67940	349
AT1G67950	516
AT1G67960	377
AT1G67970	616
AT1G67980	2
AT1G67990	0
AT1G68000	557
AT1G68010	13082
AT1G68020	456
AT1G68030	20
AT1G68040	2
AT1G68050	3212
AT1G68060	1560
AT1G68070	398
AT1G68080	217
AT1G68090	0
AT1G68100	507
AT1G68110	40
AT1G68120	13
AT1G68130	149
AT1G68140	728
AT1G68150	0
AT1G68160	221
AT1G68170	0
AT1G68180	10
AT1G68185	182
AT1G68190	541
AT1G68200	8
AT1G68210	0
AT1G68220	391
AT1G68230	172
AT1G68238	75
AT1G68240	2
AT1G68250	0
AT1G68260	351
AT1G68270	0
AT1G68280	0
AT1G68285	0
AT1G68290	3
AT1G68300	659
AT1G68310	344
AT1G68320	2
AT1G68325	0
AT1G68330	15
AT1G68340	74
AT1G68350	5
AT1G68360	1
AT1G68370	783
AT1G68380	0
AT1G68390	21
AT1G68400	358
AT1G68410	617
AT1G68420	0
AT1G68430	55
AT1G68440	75
AT1G68450	0
AT1G68460	12
AT1G68470	70
AT1G68480	0
AT1G68490	1284
AT1G68500	96
AT1G68510	1
AT1G68520	5723
AT1G68526	0
AT1G68530	5935
AT1G68540	257
AT1G68550	405
AT1G68560	6238
AT1G68568	6
AT1G68570	547
AT1G68580	985
AT1G68585	420
AT1G68590	10111
AT1G68600	2185
AT1G68610	0
AT1G68620	11
AT1G68630	0
AT1G68640	11
AT1G68650	286
AT1G68660	1850
AT1G68670	441
AT1G68680	306
AT1G68690	93
AT1G68700	2
AT1G68710	759
AT1G68720	1262
AT1G68723	2
AT1G68725	12
AT1G68730	374
AT1G68735	0
AT1G68740	51
AT1G68750	0
AT1G68760	137
AT1G68765	0
AT1G68770	0
AT1G68780	483
AT1G68790	1382
AT1G68795	6
AT1G68800	2
AT1G68810	260
AT1G68820	422
AT1G68825	0
AT1G68830	2079
AT1G68840	390
AT1G68845	0
AT1G68850	1
AT1G68860	0
AT1G68862	61
AT1G68870	67
AT1G68872	38
AT1G68875	0
AT1G68877	0
AT1G68880	0
AT1G68890	2442
AT1G68905	0
AT1G68907	0
AT1G68910	430
AT1G68920	454
AT1G68930	70
AT1G68935	0
AT1G68937	0
AT1G68940	0
AT1G68945	244
AT1G68950	0
AT1G68960	0
AT1G68970	0
AT1G68980	279
AT1G68990	441
AT1G69000	0
AT1G69010	427
AT1G69020	113
AT1G69030	516
AT1G69040	1076
AT1G69050	8
AT1G69060	324
AT1G69070	637
AT1G69080	49
AT1G69085	0
AT1G69090	0
AT1G69100	0
AT1G69110	0
AT1G69120	0
AT1G69130	0
AT1G69140	503
AT1G69150	0
AT1G69160	98
AT1G69170	146
AT1G69180	0
AT1G69190	0
AT1G69200	887
AT1G69210	120
AT1G69220	821
AT1G69230	26
AT1G69240	0
AT1G69250	556
AT1G69252	551
AT1G69260	40
AT1G69270	23
AT1G69280	29
AT1G69290	66
AT1G69295	927
AT1G69300	0
AT1G69310	74
AT1G69320	16
AT1G69325	30
AT1G69330	311
AT1G69340	1006
AT1G69350	50
AT1G69360	238
AT1G69370	209
AT1G69380	225
AT1G69390	1374
AT1G69400	41
AT1G69410	1344
AT1G69420	1503
AT1G69430	9
AT1G69440	224
AT1G69450	288
AT1G69460	1434
AT1G69470	0
AT1G69480	4
AT1G69485	6
AT1G69490	23
AT1G69500	0
AT1G69510	1816
AT1G69520	58
AT1G69523	660
AT1G69526	142
AT1G69530	2877
AT1G69540	19
AT1G69543	0
AT1G69550	789
AT1G69560	0
AT1G69570	25
AT1G69572	0
AT1G69580	196
AT1G69587	62
AT1G69588	0
AT1G69590	0
AT1G69600	0
AT1G69610	223
AT1G69620	5351
AT1G69630	2
AT1G69640	872
AT1G69650	0
AT1G69660	1
AT1G69670	351
AT1G69680	193
AT1G69690	697
AT1G69700	429
AT1G69710	3
AT1G69720	101
AT1G69730	672
AT1G69740	4040
AT1G69750	146
AT1G69760	285
AT1G69770	553
AT1G69780	61
AT1G69790	13
AT1G69792	0
AT1G69795	0
AT1G69797	0
AT1G69800	363
AT1G69810	8
AT1G69818	0
AT1G69820	0
AT1G69825	0
AT1G69828	0
AT1G69830	9695
AT1G69840	872
AT1G69850	637
AT1G69860	0
AT1G69870	3710
AT1G69880	0
AT1G69890	463
AT1G69900	154
AT1G69910	362
AT1G69920	0
AT1G69930	0
AT1G69935	827
AT1G69940	0
AT1G69950	148
AT1G69960	650
AT1G69970	190
AT1G69980	369
AT1G69981	0
AT1G69990	0
AT1G70000	74
AT1G70010	0
AT1G70020	50
AT1G70030	0
AT1G70040	0
AT1G70050	0
AT1G70060	942
AT1G70070	1740
AT1G70080	0
AT1G70090	812
AT1G70100	933
AT1G70110	0
AT1G70120	0
AT1G70130	0
AT1G70140	35
AT1G70150	121
AT1G70160	2588
AT1G70170	0
AT1G70175	0
AT1G70180	425
AT1G70185	1
AT1G70190	477
AT1G70200	2007
AT1G70209	0
AT1G70210	611
AT1G70220	22
AT1G70230	593
AT1G70250	222
AT1G70260	28
AT1G70270	85
AT1G70280	1030
AT1G70290	902
AT1G70300	89
AT1G70310	2652
AT1G70320	3822
AT1G70330	453
AT1G70335	0
AT1G70340	21
AT1G70350	219
AT1G70360	64
AT1G70370	3602
AT1G70380	0
AT1G70390	0
AT1G70400	1
AT1G70410	3743
AT1G70420	424
AT1G70430	146
AT1G70440	2
AT1G70450	0
AT1G70460	6
AT1G70470	36
AT1G70475	0
AT1G70480	581
AT1G70490	3918
AT1G70500	18
AT1G70505	206
AT1G70510	0
AT1G70518	100
AT1G70520	976
AT1G70530	624
AT1G70540	0
AT1G70550	363
AT1G70560	287
AT1G70570	1275
AT1G70580	1747
AT1G70581	1
AT1G70590	370
AT1G70600	7482
AT1G70610	809
AT1G70620	2105
AT1G70630	183
AT1G70640	219
AT1G70645	0
AT1G70650	49
AT1G70660	164
AT1G70670	375
AT1G70680	1
AT1G70690	28
AT1G70700	572
AT1G70710	257
AT1G70720	0
AT1G70730	3129
AT1G70740	322
AT1G70750	517
AT1G70760	0
AT1G70770	2332
AT1G70780	2397
AT1G70790	217
AT1G70800	99
AT1G70810	533
AT1G70820	5062
AT1G70830	46
AT1G70840	0
AT1G70850	1
AT1G70860	0
AT1G70870	0
AT1G70880	0
AT1G70885	6
AT1G70890	663
AT1G70895	79
AT1G70900	739
AT1G70910	0
AT1G70920	2
AT1G70940	1060
AT1G70944	0
AT1G70949	0
AT1G70950	3
AT1G70960	0
AT1G70970	0
AT1G70980	342
AT1G70985	18
AT1G70990	1
AT1G71000	121
AT1G71002	0
AT1G71010	1284
AT1G71015	43
AT1G71020	649
AT1G71030	376
AT1G71040	587
AT1G71050	114
AT1G71060	86
AT1G71070	538
AT1G71080	838
AT1G71090	915
AT1G71100	246
AT1G71110	192
AT1G71120	0
AT1G71130	245
AT1G71140	187
AT1G71150	4
AT1G71160	0
AT1G71170	339
AT1G71180	290
AT1G71190	201
AT1G71200	0
AT1G71210	361
AT1G71220	2156
AT1G71230	113
AT1G71235	0
AT1G71240	566
AT1G71250	0
AT1G71260	495
AT1G71270	914
AT1G71280	0
AT1G71290	0
AT1G71300	1
AT1G71310	264
AT1G71320	0
AT1G71330	16
AT1G71340	411
AT1G71350	365
AT1G71360	363
AT1G71370	1
AT1G71380	2
AT1G71390	0
AT1G71400	27
AT1G71410	971
AT1G71420	29
AT1G71430	50
AT1G71440	526
AT1G71450	0
AT1G71460	269
AT1G71470	0
AT1G71480	140
AT1G71490	31
AT1G71500	8760
AT1G71520	0
AT1G71528	4
AT1G71530	0
AT1G71680	0
AT1G71690	0
AT1G71691	0
AT1G71692	0
AT1G71695	4274
AT1G71696	405
AT1G71697	327
AT1G71700	0
AT1G71710	1382
AT1G71720	2002
AT1G71730	832
AT1G71740	3
AT1G71750	155
AT1G71760	29
AT1G71770	3
AT1G71780	262
AT1G71790	297
AT1G71800	350
AT1G71810	908
AT1G71820	1863
AT1G71828	0
AT1G71830	149
AT1G71840	941
AT1G71850	181
AT1G71860	886
AT1G71865	212
AT1G71866	10
AT1G71870	35
AT1G71880	1402
AT1G71890	8
AT1G71900	488
AT1G71910	40
AT1G71920	10
AT1G71930	25
AT1G71940	157
AT1G71950	639
AT1G71960	312
AT1G71970	166
AT1G71980	1078
AT1G71990	79
AT1G72000	1
AT1G72010	1106
AT1G72020	3697
AT1G72030	746
AT1G72040	895
AT1G72050	1216
AT1G72060	3
AT1G72070	0
AT1G72080	0
AT1G72090	760
AT1G72100	1
AT1G72110	0
AT1G72120	29
AT1G72125	2
AT1G72130	332
AT1G72131	0
AT1G72140	0
AT1G72141	0
AT1G72150	11601
AT1G72160	1964
AT1G72170	431
AT1G72175	339
AT1G72180	2140
AT1G72190	224
AT1G72200	12
AT1G72210	71
AT1G72220	5
AT1G72230	34
AT1G72240	39
AT1G72250	169
AT1G72260	0
AT1G72270	0
AT1G72275	193
AT1G72280	84
AT1G72290	0
AT1G72300	302
AT1G72310	242
AT1G72320	599
AT1G72330	374
AT1G72340	640
AT1G72350	0
AT1G72360	60
AT1G72370	6747
AT1G72390	961
AT1G72410	928
AT1G72416	773
AT1G72420	190
AT1G72430	891
AT1G72440	949
AT1G72450	599
AT1G72460	0
AT1G72470	331
AT1G72480	895
AT1G72490	0
AT1G72500	689
AT1G72510	1202
AT1G72520	93
AT1G72530	48
AT1G72540	17
AT1G72545	2
AT1G72550	1019
AT1G72560	566
AT1G72570	0
AT1G72580	0
AT1G72590	1
AT1G72600	2
AT1G72610	489
AT1G72620	29
AT1G72630	597
AT1G72640	1701
AT1G72645	532
AT1G72650	582
AT1G72660	4
AT1G72670	79
AT1G72680	212
AT1G72690	71
AT1G72700	959
AT1G72710	2967
AT1G72720	25
AT1G72730	213
AT1G72740	436
AT1G72750	714
AT1G72755	0
AT1G72760	0
AT1G72770	390
AT1G72780	0
AT1G72790	196
AT1G72800	154
AT1G72810	242
AT1G72820	410
AT1G72830	99
AT1G72840	96
AT1G72850	21
AT1G72852	18
AT1G72855	0
AT1G72860	1
AT1G72870	13
AT1G72880	506
AT1G72890	280
AT1G72900	401
AT1G72910	890
AT1G72920	147
AT1G72930	2661
AT1G72940	207
AT1G72950	22
AT1G72960	4
AT1G72970	1393
AT1G72980	0
AT1G72990	233
AT1G73000	0
AT1G73010	5
AT1G73020	343
AT1G73030	822
AT1G73040	50
AT1G73050	1
AT1G73060	4085
AT1G73065	0
AT1G73066	7
AT1G73080	503
AT1G73090	457
AT1G73100	344
AT1G73110	1513
AT1G73120	0
AT1G73130	171
AT1G73140	10
AT1G73150	179
AT1G73160	0
AT1G73165	0
AT1G73170	1518
AT1G73175	0
AT1G73177	172
AT1G73180	625
AT1G73190	0
AT1G73200	574
AT1G73210	47
AT1G73220	3
AT1G73230	2984
AT1G73240	288
AT1G73250	284
AT1G73260	1
AT1G73270	0
AT1G73280	1
AT1G73290	0
AT1G73300	2
AT1G73310	152
AT1G73320	164
AT1G73325	0
AT1G73330	4
AT1G73340	2
AT1G73350	513
AT1G73360	84
AT1G73370	183
AT1G73380	173
AT1G73390	827
AT1G73400	76
AT1G73410	1
AT1G73430	768
AT1G73440	90
AT1G73445	8
AT1G73450	231
AT1G73460	693
AT1G73470	1071
AT1G73480	493
AT1G73490	774
AT1G73500	608
AT1G73510	1
AT1G73530	959
AT1G73540	2048
AT1G73550	3
AT1G73560	0
AT1G73570	232
AT1G73580	6
AT1G73590	112
AT1G73600	11542
AT1G73603	0
AT1G73607	0
AT1G73610	0
AT1G73620	88
AT1G73630	307
AT1G73640	24
AT1G73650	822
AT1G73655	4858
AT1G73660	741
AT1G73670	721
AT1G73680	467
AT1G73687	0
AT1G73690	14
AT1G73700	27
AT1G73710	359
AT1G73720	419
AT1G73730	380
AT1G73740	410
AT1G73750	428
AT1G73760	782
AT1G73770	103
AT1G73780	1
AT1G73790	37
AT1G73805	364
AT1G73810	25
AT1G73820	355
AT1G73830	84
AT1G73840	564
AT1G73850	120
AT1G73860	1
AT1G73870	84
AT1G73875	165
AT1G73880	97
AT1G73885	6044
AT1G73890	47
AT1G73900	0
AT1G73910	5
AT1G73920	820
AT1G73930	562
AT1G73940	400
AT1G73950	329
AT1G73960	924
AT1G73965	6
AT1G73970	394
AT1G73980	917
AT1G73990	1547
AT1G74000	13
AT1G74010	23
AT1G74020	177
AT1G74030	184
AT1G74035	0
AT1G74040	1249
AT1G74045	0
AT1G74050	3796
AT1G74055	0
AT1G74060	3461
AT1G74070	2199
AT1G74080	1
AT1G74088	43
AT1G74090	1017
AT1G74100	1003
AT1G74110	0
AT1G74120	149
AT1G74130	4
AT1G74140	0
AT1G74150	8
AT1G74160	793
AT1G74170	393
AT1G74180	137
AT1G74190	0
AT1G74200	48
AT1G74205	1
AT1G74210	429
AT1G74220	0
AT1G74230	1778
AT1G74240	107
AT1G74250	1002
AT1G74260	2028
AT1G74270	1745
AT1G74280	70
AT1G74290	6
AT1G74300	123
AT1G74310	288
AT1G74320	608
AT1G74330	255
AT1G74340	288
AT1G74350	37
AT1G74360	78
AT1G74370	314
AT1G74380	1236
AT1G74385	0
AT1G74390	227
AT1G74400	11
AT1G74410	219
AT1G74420	6
AT1G74430	48
AT1G74440	261
AT1G74450	400
AT1G74453	89
AT1G74456	64
AT1G74457	0
AT1G74458	36
AT1G74460	1
AT1G74470	26591
AT1G74480	0
AT1G74490	3
AT1G74500	0
AT1G74510	660
AT1G74520	1770
AT1G74530	418
AT1G74540	0
AT1G74545	3
AT1G74550	0
AT1G74560	1442
AT1G74570	0
AT1G74580	173
AT1G74590	40
AT1G74600	122
AT1G74610	0
AT1G74620	0
AT1G74630	44
AT1G74640	1815
AT1G74650	48
AT1G74660	10
AT1G74670	2048
AT1G74675	1
AT1G74680	479
AT1G74690	1698
AT1G74700	102
AT1G74710	172
AT1G74720	1001
AT1G74730	4589
AT1G74740	189
AT1G74750	219
AT1G74770	15
AT1G74780	183
AT1G74790	327
AT1G74800	432
AT1G74810	149
AT1G74820	0
AT1G74830	0
AT1G74840	788
AT1G74850	1955
AT1G74860	142
AT1G74870	10
AT1G74875	27
AT1G74880	2462
AT1G74890	67
AT1G74900	29
AT1G74910	1738
AT1G74920	2631
AT1G74929	0
AT1G74930	657
AT1G74940	664
AT1G74950	456
AT1G74960	3427
AT1G74970	6758
AT1G74990	0
AT1G75000	59
AT1G75010	816
AT1G75020	222
AT1G75030	63
AT1G75040	755
AT1G75050	4
AT1G75060	84
AT1G75070	0
AT1G75080	401
AT1G75090	176
AT1G75100	203
AT1G75110	43
AT1G75120	105
AT1G75125	54
AT1G75130	329
AT1G75140	437
AT1G75150	244
AT1G75160	0
AT1G75163	11
AT1G75166	14
AT1G75170	111
AT1G75180	403
AT1G75190	294
AT1G75200	527
AT1G75210	1129
AT1G75220	1665
AT1G75230	178
AT1G75240	118
AT1G75250	69
AT1G75260	38
AT1G75261	0
AT1G75270	503
AT1G75280	1598
AT1G75290	33
AT1G75295	16
AT1G75300	2
AT1G75310	578
AT1G75330	1839
AT1G75335	66
AT1G75340	336
AT1G75350	11519
AT1G75360	66
AT1G75370	2078
AT1G75380	8469
AT1G75390	24
AT1G75394	1
AT1G75400	392
AT1G75410	833
AT1G75420	427
AT1G75430	3
AT1G75440	129
AT1G75450	20
AT1G75460	4026
AT1G75470	0
AT1G75480	0
AT1G75490	4
AT1G75500	2229
AT1G75510	528
AT1G75520	9
AT1G75530	0
AT1G75540	323
AT1G75550	148
AT1G75560	930
AT1G75570	0
AT1G75580	46
AT1G75590	4
AT1G75600	0
AT1G75610	0
AT1G75620	26
AT1G75630	1487
AT1G75640	71
AT1G75650	0
AT1G75660	1330
AT1G75670	184
AT1G75680	2403
AT1G75690	5627
AT1G75700	5
AT1G75710	490
AT1G75717	0
AT1G75720	23
AT1G75730	419
AT1G75740	0
AT1G75750	1675
AT1G75760	253
AT1G75770	103
AT1G75780	40
AT1G75785	0
AT1G75790	0
AT1G75800	2447
AT1G75810	134
AT1G75820	1549
AT1G75830	0
AT1G75840	1420
AT1G75850	731
AT1G75860	553
AT1G75870	0
AT1G75880	208
AT1G75890	5
AT1G75891	9
AT1G75900	806
AT1G75910	0
AT1G75920	3
AT1G75930	0
AT1G75940	0
AT1G75945	221
AT1G75950	3776
AT1G75960	196
AT1G75970	0
AT1G75980	176
AT1G75990	450
AT1G76000	0
AT1G76010	3838
AT1G76020	651
AT1G76030	4043
AT1G76040	331
AT1G76050	624
AT1G76060	175
AT1G76062	0
AT1G76065	49
AT1G76070	93
AT1G76080	4858
AT1G76090	656
AT1G76100	5799
AT1G76110	471
AT1G76120	211
AT1G76130	387
AT1G76135	0
AT1G76140	1495
AT1G76150	826
AT1G76160	2094
AT1G76170	157
AT1G76180	9720
AT1G76185	116
AT1G76190	30
AT1G76200	2178
AT1G76210	0
AT1G76220	0
AT1G76230	0
AT1G76240	162
AT1G76250	10
AT1G76260	249
AT1G76270	255
AT1G76280	335
AT1G76290	0
AT1G76300	546
AT1G76310	132
AT1G76320	338
AT1G76330	0
AT1G76340	363
AT1G76350	447
AT1G76360	394
AT1G76370	0
AT1G76380	248
AT1G76390	90
AT1G76400	937
AT1G76405	306
AT1G76410	33
AT1G76420	1
AT1G76430	0
AT1G76440	131
AT1G76450	4129
AT1G76460	392
AT1G76465	0
AT1G76470	0
AT1G76480	0
AT1G76490	5318
AT1G76500	0
AT1G76510	327
AT1G76520	1482
AT1G76530	25
AT1G76540	253
AT1G76550	318
AT1G76560	83
AT1G76570	246
AT1G76580	1102
AT1G76590	420
AT1G76600	276
AT1G76610	7
AT1G76620	589
AT1G76630	667
AT1G76640	1
AT1G76650	189
AT1G76660	749
AT1G76670	2148
AT1G76680	967
AT1G76690	165
AT1G76700	374
AT1G76705	15
AT1G76710	254
AT1G76720	193
AT1G76728	0
AT1G76730	1468
AT1G76740	52
AT1G76750	0
AT1G76760	8
AT1G76770	11
AT1G76780	48
AT1G76790	732
AT1G76800	51
AT1G76810	2818
AT1G76820	78
AT1G76830	0
AT1G76840	0
AT1G76850	1748
AT1G76860	506
AT1G76870	95
AT1G76878	48
AT1G76880	0
AT1G76890	594
AT1G76892	0
AT1G76900	871
AT1G76910	0
AT1G76911	0
AT1G76920	551
AT1G76930	25
AT1G76940	411
AT1G76950	652
AT1G76952	9
AT1G76954	0
AT1G76955	127
AT1G76960	427
AT1G76965	0
AT1G76970	287
AT1G76980	105
AT1G76990	1683
AT1G76994	0
AT1G77000	202
AT1G77010	10
AT1G77020	237
AT1G77030	569
AT1G77040	0
AT1G77060	828
AT1G77080	992
AT1G77090	1671
AT1G77093	0
AT1G77095	0
AT1G77100	0
AT1G77110	92
AT1G77120	95
AT1G77122	390
AT1G77130	663
AT1G77131	62
AT1G77138	0
AT1G77140	531
AT1G77145	30
AT1G77150	0
AT1G77160	0
AT1G77170	108
AT1G77180	1739
AT1G77190	0
AT1G77200	11
AT1G77210	544
AT1G77220	491
AT1G77230	103
AT1G77235	1
AT1G77240	0
AT1G77250	194
AT1G77260	858
AT1G77270	116
AT1G77280	177
AT1G77290	126
AT1G77300	1239
AT1G77310	100
AT1G77320	172
AT1G77330	19
AT1G77340	0
AT1G77350	553
AT1G77360	33
AT1G77370	480
AT1G77380	2
AT1G77390	26
AT1G77400	92
AT1G77405	23
AT1G77410	81
AT1G77420	245
AT1G77440	787
AT1G77450	119
AT1G77460	454
AT1G77470	259
AT1G77480	407
AT1G77490	4492
AT1G77500	255
AT1G77510	981
AT1G77520	4
AT1G77525	0
AT1G77530	0
AT1G77540	391
AT1G77550	352
AT1G77560	0
AT1G77570	36
AT1G77580	545
AT1G77590	1046
AT1G77600	528
AT1G77610	875
AT1G77620	304
AT1G77630	263
AT1G77640	6
AT1G77650	0
AT1G77655	0
AT1G77660	87
AT1G77670	645
AT1G77680	952
AT1G77682	0
AT1G77690	42
AT1G77700	63
AT1G77710	1872
AT1G77720	184
AT1G77730	0
AT1G77740	2553
AT1G77750	368
AT1G77760	165
AT1G77765	15
AT1G77770	356
AT1G77780	0
AT1G77790	0
AT1G77800	1766
AT1G77810	282
AT1G77815	0
AT1G77820	0
AT1G77830	0
AT1G77840	971
AT1G77850	349
AT1G77855	36
AT1G77860	5
AT1G77870	24
AT1G77880	2
AT1G77885	79
AT1G77890	185
AT1G77910	0
AT1G77920	538
AT1G77930	1050
AT1G77932	0
AT1G77940	4107
AT1G77950	0
AT1G77960	59
AT1G77980	0
AT1G77990	308
AT1G77992	0
AT1G78000	37
AT1G78010	743
AT1G78020	4576
AT1G78030	71
AT1G78040	10088
AT1G78050	32
AT1G78060	470
AT1G78070	1482
AT1G78080	3541
AT1G78090	23
AT1G78095	0
AT1G78100	790
AT1G78110	148
AT1G78120	24
AT1G78130	0
AT1G78140	1176
AT1G78150	1073
AT1G78160	0
AT1G78170	535
AT1G78172	36
AT1G78180	544
AT1G78190	49
AT1G78200	618
AT1G78206	1
AT1G78210	748
AT1G78220	0
AT1G78230	390
AT1G78240	1447
AT1G78250	0
AT1G78260	122
AT1G78265	1
AT1G78270	0
AT1G78280	586
AT1G78290	87
AT1G78300	1808
AT1G78310	45
AT1G78320	26
AT1G78330	0
AT1G78340	0
AT1G78350	1
AT1G78355	0
AT1G78360	0
AT1G78370	6610
AT1G78380	8767
AT1G78390	0
AT1G78400	0
AT1G78410	35
AT1G78420	563
AT1G78430	50
AT1G78440	26
AT1G78450	115
AT1G78460	700
AT1G78470	0
AT1G78476	1
AT1G78478	2
AT1G78480	1
AT1G78490	124
AT1G78500	0
AT1G78510	463
AT1G78520	0
AT1G78530	129
AT1G78540	192
AT1G78550	165
AT1G78560	937
AT1G78570	1820
AT1G78580	1998
AT1G78590	342
AT1G78600	1200
AT1G78610	983
AT1G78620	1704
AT1G78630	15913
AT1G78635	0
AT1G78640	0
AT1G78650	221
AT1G78660	692
AT1G78670	802
AT1G78680	3020
AT1G78690	248
AT1G78700	324
AT1G78710	0
AT1G78720	3
AT1G78730	123
AT1G78740	1
AT1G78750	14
AT1G78760	1
AT1G78770	137
AT1G78780	1
AT1G78790	223
AT1G78800	453
AT1G78810	188
AT1G78815	0
AT1G78820	941
AT1G78830	1295
AT1G78840	0
AT1G78850	1279
AT1G78860	12
AT1G78865	8
AT1G78870	1194
AT1G78880	1049
AT1G78890	586
AT1G78895	190
AT1G78900	12949
AT1G78910	80
AT1G78915	822
AT1G78920	2272
AT1G78922	0
AT1G78930	78
AT1G78940	47
AT1G78950	34
AT1G78955	18
AT1G78960	147
AT1G78970	2
AT1G78980	0
AT1G78990	96
AT1G78995	1277
AT1G79000	1726
AT1G79010	2050
AT1G79020	221
AT1G79030	448
AT1G79040	76674
AT1G79050	550
AT1G79060	47
AT1G79070	112
AT1G79075	180
AT1G79080	418
AT1G79090	1403
AT1G79100	2
AT1G79103	4
AT1G79110	1528
AT1G79120	23
AT1G79130	1
AT1G79150	441
AT1G79160	344
AT1G79170	14
AT1G79180	6
AT1G79190	356
AT1G79200	242
AT1G79210	1001
AT1G79220	59
AT1G79230	2179
AT1G79240	0
AT1G79245	4319
AT1G79250	0
AT1G79260	183
AT1G79270	244
AT1G79280	1744
AT1G79290	0
AT1G79300	0
AT1G79310	0
AT1G79320	1
AT1G79330	1
AT1G79340	2340
AT1G79350	1097
AT1G79360	1
AT1G79370	0
AT1G79380	1168
AT1G79390	258
AT1G79400	2
AT1G79410	177
AT1G79420	66
AT1G79430	458
AT1G79440	4302
AT1G79450	11
AT1G79460	495
AT1G79470	140
AT1G79480	25
AT1G79485	0
AT1G79490	171
AT1G79500	727
AT1G79510	0
AT1G79520	234
AT1G79529	11
AT1G79530	104
AT1G79540	256
AT1G79550	4768
AT1G79560	2118
AT1G79570	967
AT1G79580	0
AT1G79590	466
AT1G79600	2919
AT1G79610	316
AT1G79620	164
AT1G79630	201
AT1G79640	487
AT1G79650	625
AT1G79660	209
AT1G79670	381
AT1G79680	2
AT1G79690	1308
AT1G79700	134
AT1G79710	125
AT1G79720	313
AT1G79730	609
AT1G79740	676
AT1G79750	3303
AT1G79760	10
AT1G79770	15
AT1G79780	8
AT1G79790	1430
AT1G79800	0
AT1G79810	419
AT1G79820	289
AT1G79830	2417
AT1G79840	49
AT1G79850	0
AT1G79860	0
AT1G79870	1174
AT1G79880	306
AT1G79890	31
AT1G79900	8
AT1G79910	99
AT1G79915	7
AT1G79920	2040
AT1G79930	1921
AT1G79940	1273
AT1G79950	471
AT1G79960	0
AT1G79970	868
AT1G79980	0
AT1G79985	496
AT1G79990	2119
AT1G80000	1003
AT1G80010	437
AT1G80020	962
AT1G80030	2382
AT1G80040	1116
AT1G80050	537
AT1G80060	75
AT1G80070	3789
AT1G80080	182
AT1G80090	0
AT1G80100	0
AT1G80110	44
AT1G80120	122
AT1G80130	750
AT1G80133	0
AT1G80140	0
AT1G80150	132
AT1G80160	1
AT1G80165	0
AT1G80170	170
AT1G80180	656
AT1G80190	219
AT1G80200	6
AT1G80210	371
AT1G80220	0
AT1G80230	870
AT1G80240	0
AT1G80245	106
AT1G80250	0
AT1G80260	760
AT1G80270	391
AT1G80280	404
AT1G80290	230
AT1G80300	1933
AT1G80310	0
AT1G80315	0
AT1G80320	0
AT1G80325	7
AT1G80330	0
AT1G80340	41
AT1G80350	526
AT1G80360	1064
AT1G80370	46
AT1G80380	5536
AT1G80390	0
AT1G80400	500
AT1G80410	1754
AT1G80420	504
AT1G80430	0
AT1G80440	135
AT1G80450	33
AT1G80460	1043
AT1G80470	0
AT1G80480	3274
AT1G80490	1060
AT1G80500	1183
AT1G80510	284
AT1G80520	76
AT1G80525	0
AT1G80530	704
AT1G80540	3
AT1G80550	282
AT1G80555	8
AT1G80560	1066
AT1G80570	45
AT1G80580	0
AT1G80590	0
AT1G80600	3227
AT1G80610	167
AT1G80620	558
AT1G80625	0
AT1G80630	167
AT1G80640	737
AT1G80650	297
AT1G80660	6
AT1G80670	440
AT1G80680	756
AT1G80690	236
AT1G80700	65
AT1G80710	79
AT1G80720	115
AT1G80730	0
AT1G80740	0
AT1G80745	12
AT1G80750	749
AT1G80760	51
AT1G80770	1232
AT1G80780	867
AT1G80790	981
AT1G80800	500
AT1G80810	339
AT1G80820	0
AT1G80830	266
AT1G80840	145
AT1G80850	261
AT1G80860	452
AT1G80865	0
AT1G80870	390
AT1G80880	86
AT1G80890	97
AT1G80900	144
AT1G80910	530
AT1G80920	1081
AT1G80930	1841
AT1G80940	1211
AT1G80950	794
AT1G80960	96
AT1G80970	48
AT1G80980	123
AT1G80990	0
AT1G81001	0
AT1G81020	0
AT2G01008	2
AT2G01010	2
AT2G01020	20
AT2G01021	0
AT2G01022	1
AT2G01023	0
AT2G01024	0
AT2G01026	0
AT2G01028	0
AT2G01029	0
AT2G01031	0
AT2G01034	0
AT2G01035	0
AT2G01037	0
AT2G01040	0
AT2G01045	0
AT2G01050	0
AT2G01060	767
AT2G01070	532
AT2G01080	124
AT2G01090	279
AT2G01100	951
AT2G01110	2813
AT2G01120	175
AT2G01130	487
AT2G01140	1659
AT2G01150	193
AT2G01160	0
AT2G01170	859
AT2G01175	8
AT2G01180	368
AT2G01190	475
AT2G01200	7
AT2G01210	40
AT2G01220	997
AT2G01240	0
AT2G01250	8270
AT2G01260	490
AT2G01270	680
AT2G01275	14
AT2G01280	0
AT2G01290	640
AT2G01300	8
AT2G01310	1
AT2G01320	1290
AT2G01330	199
AT2G01340	160
AT2G01350	1821
AT2G01360	0
AT2G01370	0
AT2G01372	0
AT2G01379	0
AT2G01390	67
AT2G01400	217
AT2G01410	13
AT2G01420	3619
AT2G01422	0
AT2G01430	2
AT2G01440	684
AT2G01450	1503
AT2G01460	383
AT2G01470	934
AT2G01480	288
AT2G01490	1301
AT2G01500	0
AT2G01505	232
AT2G01510	61
AT2G01520	0
AT2G01530	0
AT2G01540	225
AT2G01550	0
AT2G01554	0
AT2G01560	0
AT2G01570	1370
AT2G01580	0
AT2G01590	1550
AT2G01600	1006
AT2G01610	7
AT2G01620	567
AT2G01630	468
AT2G01640	184
AT2G01650	408
AT2G01660	253
AT2G01667	0
AT2G01670	1585
AT2G01680	1071
AT2G01690	954
AT2G01700	0
AT2G01710	342
AT2G01720	1650
AT2G01730	39
AT2G01735	244
AT2G01740	66
AT2G01750	207
AT2G01755	0
AT2G01760	349
AT2G01770	0
AT2G01780	0
AT2G01790	0
AT2G01800	0
AT2G01810	5
AT2G01818	3
AT2G01820	1783
AT2G01830	363
AT2G01840	0
AT2G01850	1364
AT2G01860	175
AT2G01870	200
AT2G01880	0
AT2G01890	51
AT2G01900	0
AT2G01905	16
AT2G01910	1507
AT2G01913	79
AT2G01918	244
AT2G01920	0
AT2G01930	367
AT2G01940	44
AT2G01950	405
AT2G01960	0
AT2G01970	1303
AT2G01973	0
AT2G01980	374
AT2G01990	211
AT2G02000	1
AT2G02010	10
AT2G02020	408
AT2G02023	0
AT2G02026	0
AT2G02030	0
AT2G02040	868
AT2G02050	2128
AT2G02060	100
AT2G02061	8
AT2G02070	1825
AT2G02080	525
AT2G02090	685
AT2G02100	2945
AT2G02103	0
AT2G02110	0
AT2G02120	1
AT2G02130	2877
AT2G02135	0
AT2G02140	0
AT2G02147	1
AT2G02148	145
AT2G02150	125
AT2G02160	2102
AT2G02170	376
AT2G02180	748
AT2G02190	0
AT2G02200	1
AT2G02205	0
AT2G02210	0
AT2G02220	372
AT2G02230	275
AT2G02240	8
AT2G02250	0
AT2G02260	0
AT2G02270	0
AT2G02280	0
AT2G02290	0
AT2G02300	0
AT2G02310	0
AT2G02320	0
AT2G02330	0
AT2G02340	0
AT2G02350	26
AT2G02360	551
AT2G02370	176
AT2G02380	11
AT2G02390	534
AT2G02400	338
AT2G02410	450
AT2G02430	3
AT2G02440	0
AT2G02450	586
AT2G02455	0
AT2G02470	429
AT2G02480	279
AT2G02490	0
AT2G02493	0
AT2G02497	1
AT2G02498	0
AT2G02500	1132
AT2G02510	1212
AT2G02515	1
AT2G02520	0
AT2G02525	0
AT2G02540	31
AT2G02550	0
AT2G02560	1111
AT2G02570	1681
AT2G02580	0
AT2G02590	173
AT2G02600	0
AT2G02610	0
AT2G02620	0
AT2G02630	0
AT2G02635	0
AT2G02640	0
AT2G02650	0
AT2G02660	0
AT2G02670	0
AT2G02680	1
AT2G02690	0
AT2G02695	0
AT2G02700	0
AT2G02710	580
AT2G02720	0
AT2G02730	214
AT2G02740	512
AT2G02741	0
AT2G02750	30
AT2G02760	2885
AT2G02765	173
AT2G02770	0
AT2G02780	500
AT2G02790	504
AT2G02795	0
AT2G02800	1056
AT2G02810	372
AT2G02820	270
AT2G02830	0
AT2G02835	0
AT2G02840	0
AT2G02850	7
AT2G02860	472
AT2G02870	468
AT2G02880	148
AT2G02890	0
AT2G02900	0
AT2G02910	220
AT2G02930	39
AT2G02950	653
AT2G02955	73
AT2G02960	817
AT2G02970	663
AT2G02980	130
AT2G02990	1
AT2G03000	0
AT2G03010	51
AT2G03020	6
AT2G03030	0
AT2G03040	1
AT2G03050	146
AT2G03060	225
AT2G03070	323
AT2G03080	0
AT2G03090	340
AT2G03100	0
AT2G03110	7
AT2G03120	1222
AT2G03130	0
AT2G03140	1422
AT2G03150	1651
AT2G03160	0
AT2G03170	0
AT2G03180	0
AT2G03190	0
AT2G03200	7
AT2G03210	0
AT2G03220	317
AT2G03230	0
AT2G03240	333
AT2G03250	0
AT2G03260	9
AT2G03270	152
AT2G03280	183
AT2G03290	0
AT2G03291	0
AT2G03300	0
AT2G03310	650
AT2G03320	3
AT2G03330	203
AT2G03340	1107
AT2G03350	1076
AT2G03360	0
AT2G03370	0
AT2G03380	48
AT2G03390	1899
AT2G03410	17
AT2G03420	0
AT2G03430	182
AT2G03440	2450
AT2G03445	0
AT2G03450	85
AT2G03460	0
AT2G03470	839
AT2G03480	769
AT2G03490	0
AT2G03500	153
AT2G03505	48
AT2G03510	875
AT2G03520	0
AT2G03530	735
AT2G03540	11
AT2G03550	1197
AT2G03560	1
AT2G03565	0
AT2G03567	0
AT2G03570	0
AT2G03580	0
AT2G03590	47
AT2G03600	1
AT2G03610	1
AT2G03620	203
AT2G03630	0
AT2G03640	953
AT2G03650	0
AT2G03660	0
AT2G03667	282
AT2G03670	120
AT2G03680	2229
AT2G03690	270
AT2G03700	0
AT2G03710	366
AT2G03720	0
AT2G03730	546
AT2G03740	0
AT2G03750	731
AT2G03760	411
AT2G03770	1
AT2G03780	506
AT2G03790	0
AT2G03800	297
AT2G03810	358
AT2G03820	1317
AT2G03821	1
AT2G03822	0
AT2G03823	0
AT2G03830	0
AT2G03840	0
AT2G03850	0
AT2G03855	0
AT2G03860	0
AT2G03870	787
AT2G03880	32
AT2G03885	0
AT2G03890	1808
AT2G03895	0
AT2G03900	0
AT2G03905	0
AT2G03910	0
AT2G03913	0
AT2G03915	0
AT2G03920	0
AT2G03925	0
AT2G03930	0
AT2G03931	0
AT2G03932	0
AT2G03933	0
AT2G03934	0
AT2G03935	0
AT2G03936	0
AT2G03937	0
AT2G03940	0
AT2G03945	0
AT2G03950	0
AT2G03955	0
AT2G03958	0
AT2G03960	0
AT2G03965	0
AT2G03970	0
AT2G03972	1
AT2G03975	0
AT2G03980	498
AT2G03985	0
AT2G03990	0
AT2G03995	0
AT2G04000	0
AT2G04005	1
AT2G04010	0
AT2G04015	0
AT2G04020	0
AT2G04025	0
AT2G04030	4983
AT2G04031	0
AT2G04032	115
AT2G04033	6
AT2G04034	0
AT2G04035	0
AT2G04036	0
AT2G04037	0
AT2G04038	0
AT2G04039	834
AT2G04040	2
AT2G04041	0
AT2G04042	0
AT2G04043	0
AT2G04045	0
AT2G04046	0
AT2G04047	0
AT2G04050	2
AT2G04060	0
AT2G04062	0
AT2G04063	0
AT2G04065	6
AT2G04066	0
AT2G04070	25
AT2G04075	0
AT2G04080	276
AT2G04085	0
AT2G04090	0
AT2G04095	0
AT2G04100	3
AT2G04110	281
AT2G04115	0
AT2G04120	0
AT2G04125	0
AT2G04130	0
AT2G04135	2
AT2G04137	0
AT2G04140	0
AT2G04145	0
AT2G04150	0
AT2G04155	0
AT2G04160	1753
AT2G04170	343
AT2G04175	0
AT2G04180	0
AT2G04185	0
AT2G04190	3
AT2G04195	0
AT2G04200	0
AT2G04205	0
AT2G04210	0
AT2G04215	0
AT2G04220	0
AT2G04225	0
AT2G04230	432
AT2G04235	153
AT2G04240	459
AT2G04250	0
AT2G04255	0
AT2G04260	0
AT2G04265	0
AT2G04270	952
AT2G04280	68
AT2G04285	0
AT2G04290	0
AT2G04295	0
AT2G04300	0
AT2G04305	395
AT2G04310	0
AT2G04315	0
AT2G04320	0
AT2G04325	0
AT2G04330	0
AT2G04335	0
AT2G04340	382
AT2G04345	0
AT2G04350	1486
AT2G04355	0
AT2G04360	1165
AT2G04365	0
AT2G04375	0
AT2G04378	247
AT2G04380	0
AT2G04390	768
AT2G04395	7
AT2G04400	1047
AT2G04405	0
AT2G04410	1249
AT2G04420	0
AT2G04425	0
AT2G04430	140
AT2G04435	0
AT2G04440	0
AT2G04450	161
AT2G04455	0
AT2G04460	20
AT2G04465	0
AT2G04470	0
AT2G04480	0
AT2G04485	0
AT2G04490	2
AT2G04495	32
AT2G04500	0
AT2G04505	0
AT2G04510	0
AT2G04515	5
AT2G04520	2353
AT2G04525	0
AT2G04530	292
AT2G04535	4
AT2G04540	335
AT2G04545	0
AT2G04550	404
AT2G04555	5
AT2G04560	93
AT2G04565	0
AT2G04570	562
AT2G04575	0
AT2G04580	0
AT2G04590	0
AT2G04595	0
AT2G04600	0
AT2G04605	0
AT2G04610	0
AT2G04615	0
AT2G04620	177
AT2G04621	0
AT2G04622	0
AT2G04625	0
AT2G04630	664
AT2G04635	0
AT2G04645	0
AT2G04650	126
AT2G04655	0
AT2G04660	227
AT2G04665	0
AT2G04670	0
AT2G04675	0
AT2G04680	0
AT2G04685	0
AT2G04690	738
AT2G04695	1
AT2G04700	6279
AT2G04705	0
AT2G04710	0
AT2G04715	0
AT2G04720	0
AT2G04725	7
AT2G04730	0
AT2G04735	0
AT2G04740	365
AT2G04745	0
AT2G04750	0
AT2G04755	0
AT2G04760	0
AT2G04765	0
AT2G04770	0
AT2G04775	0
AT2G04780	1078
AT2G04785	0
AT2G04790	311
AT2G04795	21
AT2G04800	0
AT2G04805	0
AT2G04810	0
AT2G04815	0
AT2G04820	0
AT2G04825	0
AT2G04830	0
AT2G04835	0
AT2G04840	0
AT2G04842	2766
AT2G04845	197
AT2G04850	105
AT2G04852	22
AT2G04855	0
AT2G04860	86
AT2G04865	629
AT2G04870	0
AT2G04875	0
AT2G04880	853
AT2G04885	0
AT2G04890	230
AT2G04895	0
AT2G04900	554
AT2G04905	0
AT2G04910	0
AT2G04915	0
AT2G04920	0
AT2G04925	0
AT2G04930	0
AT2G04935	0
AT2G04940	383
AT2G04945	0
AT2G04950	0
AT2G04955	28
AT2G04965	20
AT2G04970	0
AT2G04975	0
AT2G04980	0
AT2G04985	0
AT2G04990	0
AT2G04995	0
AT2G05000	0
AT2G05005	0
AT2G05010	0
AT2G05015	0
AT2G05020	0
AT2G05025	0
AT2G05030	0
AT2G05035	0
AT2G05040	0
AT2G05045	0
AT2G05050	0
AT2G05060	0
AT2G05065	0
AT2G05070	16901
AT2G05075	43
AT2G05080	0
AT2G05082	0
AT2G05084	0
AT2G05085	0
AT2G05087	0
AT2G05090	0
AT2G05095	0
AT2G05100	15150
AT2G05105	0
AT2G05110	0
AT2G05115	0
AT2G05117	0
AT2G05120	250
AT2G05125	0
AT2G05130	0
AT2G05133	0
AT2G05140	0
AT2G05145	0
AT2G05150	0
AT2G05155	0
AT2G05160	379
AT2G05170	1228
AT2G05171	0
AT2G05180	1
AT2G05185	4
AT2G05190	0
AT2G05200	0
AT2G05205	0
AT2G05210	493
AT2G05215	1
AT2G05220	1397
AT2G05230	5
AT2G05240	0
AT2G05245	0
AT2G05250	10
AT2G05255	0
AT2G05260	189
AT2G05270	0
AT2G05280	2
AT2G05290	1
AT2G05294	0
AT2G05300	34
AT2G05310	3806
AT2G05315	0
AT2G05320	286
AT2G05330	0
AT2G05335	0
AT2G05340	0
AT2G05350	1
AT2G05355	0
AT2G05360	0
AT2G05365	1
AT2G05370	0
AT2G05380	357
AT2G05390	0
AT2G05395	0
AT2G05400	0
AT2G05405	0
AT2G05410	0
AT2G05415	0
AT2G05420	0
AT2G05425	0
AT2G05430	0
AT2G05435	0
AT2G05440	2
AT2G05441	0
AT2G05445	0
AT2G05450	0
AT2G05455	0
AT2G05460	0
AT2G05465	0
AT2G05470	0
AT2G05475	0
AT2G05480	0
AT2G05485	0
AT2G05490	0
AT2G05495	0
AT2G05505	0
AT2G05510	0
AT2G05515	0
AT2G05518	43
AT2G05520	21806
AT2G05525	0
AT2G05530	0
AT2G05535	1
AT2G05540	17
AT2G05545	0
AT2G05550	0
AT2G05555	0
AT2G05560	0
AT2G05562	0
AT2G05564	0
AT2G05565	0
AT2G05567	0
AT2G05570	0
AT2G05575	0
AT2G05580	0
AT2G05585	0
AT2G05590	325
AT2G05600	0
AT2G05605	0
AT2G05610	0
AT2G05615	0
AT2G05620	2225
AT2G05625	0
AT2G05630	707
AT2G05632	192
AT2G05635	0
AT2G05640	0
AT2G05642	0
AT2G05645	0
AT2G05647	0
AT2G05655	5
AT2G05660	0
AT2G05665	16
AT2G05670	0
AT2G05675	0
AT2G05680	0
AT2G05685	0
AT2G05690	0
AT2G05695	0
AT2G05700	0
AT2G05705	0
AT2G05710	6241
AT2G05715	0
AT2G05720	0
AT2G05725	0
AT2G05730	0
AT2G05740	0
AT2G05750	0
AT2G05752	0
AT2G05753	1
AT2G05755	215
AT2G05760	214
AT2G05765	25
AT2G05770	0
AT2G05780	0
AT2G05785	3
AT2G05786	0
AT2G05790	1107
AT2G05800	0
AT2G05801	0
AT2G05810	34
AT2G05812	13
AT2G05815	0
AT2G05820	0
AT2G05825	2
AT2G05830	1123
AT2G05835	0
AT2G05840	1640
AT2G05845	0
AT2G05850	0
AT2G05855	0
AT2G05860	0
AT2G05865	0
AT2G05870	0
AT2G05875	1
AT2G05880	0
AT2G05885	0
AT2G05890	0
AT2G05895	0
AT2G05900	0
AT2G05905	0
AT2G05910	11
AT2G05914	1
AT2G05915	0
AT2G05920	2887
AT2G05925	0
AT2G05930	0
AT2G05935	0
AT2G05940	630
AT2G05945	0
AT2G05950	1
AT2G05960	1
AT2G05965	0
AT2G05970	0
AT2G05975	0
AT2G05980	5
AT2G05985	0
AT2G05990	2117
AT2G05995	36
AT2G06000	321
AT2G06002	34
AT2G06005	92
AT2G06010	362
AT2G06020	0
AT2G06025	1194
AT2G06035	0
AT2G06040	138
AT2G06045	0
AT2G06050	893
AT2G06060	0
AT2G06065	1
AT2G06070	0
AT2G06075	0
AT2G06080	0
AT2G06085	0
AT2G06090	0
AT2G06095	0
AT2G06100	0
AT2G06105	0
AT2G06110	0
AT2G06115	0
AT2G06120	0
AT2G06125	0
AT2G06130	0
AT2G06135	0
AT2G06140	0
AT2G06145	0
AT2G06150	0
AT2G06160	0
AT2G06165	0
AT2G06166	0
AT2G06170	0
AT2G06175	0
AT2G06180	0
AT2G06185	1
AT2G06190	0
AT2G06200	4
AT2G06210	1004
AT2G06215	2
AT2G06220	0
AT2G06225	0
AT2G06230	0
AT2G06235	0
AT2G06240	0
AT2G06245	0
AT2G06250	0
AT2G06255	26
AT2G06260	0
AT2G06265	0
AT2G06270	0
AT2G06275	0
AT2G06280	0
AT2G06285	0
AT2G06290	0
AT2G06296	0
AT2G06303	0
AT2G06305	0
AT2G06310	0
AT2G06315	0
AT2G06330	0
AT2G06335	0
AT2G06340	0
AT2G06345	0
AT2G06350	0
AT2G06355	0
AT2G06365	1
AT2G06370	0
AT2G06375	0
AT2G06380	0
AT2G06385	0
AT2G06390	0
AT2G06395	2
AT2G06400	0
AT2G06405	0
AT2G06410	0
AT2G06415	0
AT2G06420	0
AT2G06425	0
AT2G06430	0
AT2G06435	0
AT2G06440	0
AT2G06445	0
AT2G06450	0
AT2G06455	0
AT2G06460	0
AT2G06465	0
AT2G06470	0
AT2G06475	0
AT2G06480	0
AT2G06485	0
AT2G06490	0
AT2G06495	0
AT2G06500	0
AT2G06505	0
AT2G06510	193
AT2G06515	0
AT2G06520	40285
AT2G06525	0
AT2G06530	950
AT2G06535	0
AT2G06540	0
AT2G06541	0
AT2G06550	0
AT2G06555	0
AT2G06560	1
AT2G06562	0
AT2G06565	0
AT2G06570	0
AT2G06575	0
AT2G06580	0
AT2G06585	0
AT2G06590	0
AT2G06595	0
AT2G06600	0
AT2G06605	0
AT2G06610	0
AT2G06615	0
AT2G06620	0
AT2G06625	0
AT2G06630	0
AT2G06635	0
AT2G06640	0
AT2G06645	0
AT2G06650	0
AT2G06655	0
AT2G06660	0
AT2G06665	0
AT2G06667	0
AT2G06670	0
AT2G06675	0
AT2G06680	0
AT2G06685	0
AT2G06690	0
AT2G06695	0
AT2G06700	0
AT2G06705	0
AT2G06710	0
AT2G06715	0
AT2G06720	0
AT2G06725	0
AT2G06740	0
AT2G06745	0
AT2G06750	0
AT2G06755	0
AT2G06760	0
AT2G06765	3
AT2G06770	0
AT2G06775	0
AT2G06780	0
AT2G06785	0
AT2G06790	0
AT2G06795	0
AT2G06800	0
AT2G06805	1
AT2G06810	0
AT2G06815	0
AT2G06820	0
AT2G06822	0
AT2G06830	0
AT2G06835	0
AT2G06840	0
AT2G06845	0
AT2G06850	1634
AT2G06855	0
AT2G06860	0
AT2G06865	0
AT2G06870	0
AT2G06875	0
AT2G06880	0
AT2G06885	0
AT2G06890	0
AT2G06900	0
AT2G06902	0
AT2G06904	0
AT2G06905	0
AT2G06906	0
AT2G06908	0
AT2G06910	0
AT2G06912	0
AT2G06914	0
AT2G06917	0
AT2G06920	0
AT2G06922	0
AT2G06925	1770
AT2G06930	0
AT2G06935	0
AT2G06940	0
AT2G06945	1
AT2G06950	582
AT2G06955	0
AT2G06960	0
AT2G06965	1
AT2G06967	0
AT2G06973	0
AT2G06975	0
AT2G06980	0
AT2G06983	0
AT2G06985	0
AT2G06990	780
AT2G06995	11
AT2G07000	1
AT2G07005	1
AT2G07010	0
AT2G07015	0
AT2G07020	0
AT2G07025	0
AT2G07030	0
AT2G07035	0
AT2G07040	0
AT2G07042	46
AT2G07045	0
AT2G07050	2303
AT2G07055	0
AT2G07070	0
AT2G07080	0
AT2G07085	0
AT2G07090	0
AT2G07095	0
AT2G07100	0
AT2G07110	0
AT2G07115	0
AT2G07120	0
AT2G07130	0
AT2G07135	0
AT2G07140	2
AT2G07150	0
AT2G07155	0
AT2G07160	0
AT2G07165	0
AT2G07170	93
AT2G07175	0
AT2G07180	1621
AT2G07185	0
AT2G07190	0
AT2G07195	0
AT2G07200	0
AT2G07205	0
AT2G07210	0
AT2G07212	0
AT2G07213	0
AT2G07215	0
AT2G07220	0
AT2G07225	0
AT2G07230	0
AT2G07235	0
AT2G07240	0
AT2G07245	0
AT2G07250	0
AT2G07255	0
AT2G07260	0
AT2G07265	2
AT2G07270	0
AT2G07275	0
AT2G07280	0
AT2G07285	0
AT2G07290	0
AT2G07295	0
AT2G07300	0
AT2G07305	0
AT2G07310	0
AT2G07315	0
AT2G07320	0
AT2G07325	0
AT2G07330	0
AT2G07335	1
AT2G07340	620
AT2G07345	4
AT2G07355	2
AT2G07360	1757
AT2G07365	0
AT2G07375	0
AT2G07380	0
AT2G07385	1
AT2G07390	0
AT2G07395	0
AT2G07400	0
AT2G07405	0
AT2G07410	0
AT2G07415	0
AT2G07420	0
AT2G07425	0
AT2G07430	0
AT2G07435	8
AT2G07440	0
AT2G07445	0
AT2G07450	0
AT2G07455	0
AT2G07460	0
AT2G07470	0
AT2G07475	0
AT2G07480	0
AT2G07483	0
AT2G07485	0
AT2G07486	0
AT2G07490	0
AT2G07495	0
AT2G07500	0
AT2G07505	0
AT2G07510	0
AT2G07515	0
AT2G07520	0
AT2G07525	0
AT2G07530	0
AT2G07535	0
AT2G07540	0
AT2G07545	1
AT2G07550	0
AT2G07555	0
AT2G07560	0
AT2G07565	0
AT2G07570	0
AT2G07575	0
AT2G07580	0
AT2G07585	6
AT2G07590	0
AT2G07595	0
AT2G07599	0
AT2G07600	0
AT2G07605	0
AT2G07613	0
AT2G07615	0
AT2G07617	0
AT2G07620	0
AT2G07621	0
AT2G07623	0
AT2G07625	0
AT2G07626	0
AT2G07627	0
AT2G07628	0
AT2G07629	0
AT2G07630	0
AT2G07631	0
AT2G07632	0
AT2G07633	0
AT2G07634	0
AT2G07635	0
AT2G07636	0
AT2G07637	0
AT2G07638	1
AT2G07640	2
AT2G07641	0
AT2G07642	0
AT2G07643	0
AT2G07644	0
AT2G07645	0
AT2G07646	0
AT2G07648	0
AT2G07650	0
AT2G07652	0
AT2G07654	0
AT2G07655	0
AT2G07656	1
AT2G07658	0
AT2G07659	0
AT2G07660	0
AT2G07661	0
AT2G07662	0
AT2G07663	0
AT2G07664	0
AT2G07665	0
AT2G07666	0
AT2G07667	0
AT2G07669	0
AT2G07670	0
AT2G07671	0
AT2G07672	0
AT2G07673	0
AT2G07674	0
AT2G07675	2
AT2G07676	1
AT2G07677	0
AT2G07678	0
AT2G07680	982
AT2G07681	0
AT2G07682	0
AT2G07683	0
AT2G07684	0
AT2G07685	0
AT2G07686	0
AT2G07687	1
AT2G07688	1
AT2G07689	0
AT2G07690	496
AT2G07691	0
AT2G07692	0
AT2G07693	0
AT2G07694	0
AT2G07695	0
AT2G07696	0
AT2G07697	0
AT2G07698	2
AT2G07699	0
AT2G07700	0
AT2G07701	0
AT2G07702	0
AT2G07703	0
AT2G07704	0
AT2G07705	0
AT2G07706	0
AT2G07707	0
AT2G07708	0
AT2G07709	0
AT2G07710	0
AT2G07711	0
AT2G07712	0
AT2G07713	0
AT2G07714	0
AT2G07715	12
AT2G07716	0
AT2G07717	0
AT2G07718	0
AT2G07719	0
AT2G07720	0
AT2G07721	0
AT2G07722	0
AT2G07723	0
AT2G07724	0
AT2G07725	0
AT2G07726	0
AT2G07727	0
AT2G07728	0
AT2G07729	0
AT2G07730	0
AT2G07731	0
AT2G07732	0
AT2G07733	0
AT2G07734	0
AT2G07735	0
AT2G07736	0
AT2G07737	0
AT2G07738	0
AT2G07739	2
AT2G07740	0
AT2G07741	0
AT2G07742	0
AT2G07743	0
AT2G07744	0
AT2G07745	0
AT2G07746	0
AT2G07747	0
AT2G07748	0
AT2G07749	0
AT2G07750	1
AT2G07751	3
AT2G07752	0
AT2G07753	0
AT2G07754	0
AT2G07755	0
AT2G07756	0
AT2G07757	0
AT2G07758	0
AT2G07759	0
AT2G07760	0
AT2G07761	0
AT2G07762	0
AT2G07763	0
AT2G07764	0
AT2G07765	0
AT2G07766	0
AT2G07767	0
AT2G07768	0
AT2G07769	0
AT2G07770	0
AT2G07771	0
AT2G07772	0
AT2G07773	0
AT2G07774	2
AT2G07775	0
AT2G07776	0
AT2G07777	0
AT2G07778	0
AT2G07779	0
AT2G07780	0
AT2G07783	0
AT2G07784	0
AT2G07785	0
AT2G07786	0
AT2G07787	0
AT2G07788	0
AT2G07789	0
AT2G07790	0
AT2G07791	0
AT2G07792	0
AT2G07793	0
AT2G07794	0
AT2G07795	0
AT2G07798	0
AT2G07799	0
AT2G07800	0
AT2G07805	0
AT2G07806	0
AT2G07807	0
AT2G07808	0
AT2G07809	0
AT2G07810	0
AT2G07811	3
AT2G07812	0
AT2G07813	0
AT2G07815	0
AT2G07820	0
AT2G07825	0
AT2G07826	0
AT2G07827	0
AT2G07830	0
AT2G07835	0
AT2G07840	0
AT2G07845	2
AT2G07850	0
AT2G07855	0
AT2G07860	0
AT2G07865	0
AT2G07870	0
AT2G07875	17
AT2G07880	0
AT2G07885	0
AT2G07890	0
AT2G07895	0
AT2G07900	0
AT2G07905	0
AT2G07910	0
AT2G07915	0
AT2G07925	0
AT2G07935	0
AT2G07940	0
AT2G07945	0
AT2G07950	11
AT2G07960	1
AT2G07965	0
AT2G07970	0
AT2G07975	0
AT2G07981	0
AT2G07985	0
AT2G07990	1
AT2G07995	0
AT2G08000	0
AT2G08005	0
AT2G08010	0
AT2G08015	0
AT2G08020	0
AT2G08025	1
AT2G08030	0
AT2G08035	0
AT2G08040	0
AT2G08045	0
AT2G08050	0
AT2G08055	0
AT2G08060	0
AT2G08070	0
AT2G08075	0
AT2G08085	0
AT2G08090	0
AT2G08095	0
AT2G08100	0
AT2G08105	0
AT2G08110	0
AT2G08115	0
AT2G08120	2
AT2G08125	0
AT2G08130	4
AT2G08135	0
AT2G08150	0
AT2G08155	0
AT2G08160	0
AT2G08165	0
AT2G08175	0
AT2G08180	0
AT2G08190	0
AT2G08195	0
AT2G08200	0
AT2G08205	0
AT2G08210	0
AT2G08215	0
AT2G08220	13
AT2G08230	0
AT2G08235	0
AT2G08240	0
AT2G08245	0
AT2G08250	0
AT2G08255	0
AT2G08260	0
AT2G08265	0
AT2G08270	0
AT2G08275	0
AT2G08280	0
AT2G08285	0
AT2G08290	0
AT2G08295	0
AT2G08300	0
AT2G08305	0
AT2G08310	0
AT2G08315	0
AT2G08320	0
AT2G08330	0
AT2G08335	1
AT2G08340	1
AT2G08345	0
AT2G08350	8
AT2G08355	0
AT2G08360	0
AT2G08365	0
AT2G08370	0
AT2G08375	0
AT2G08380	0
AT2G08385	0
AT2G08390	0
AT2G08395	0
AT2G08400	0
AT2G08405	0
AT2G08410	0
AT2G08415	0
AT2G08420	0
AT2G08425	0
AT2G08430	0
AT2G08435	4
AT2G08440	4
AT2G08445	2
AT2G08450	0
AT2G08455	0
AT2G08460	0
AT2G08465	1
AT2G08470	0
AT2G08475	0
AT2G08480	0
AT2G08485	0
AT2G08490	0
AT2G08495	0
AT2G08500	0
AT2G08505	0
AT2G08510	0
AT2G08515	0
AT2G08520	0
AT2G08525	0
AT2G08530	2
AT2G08535	0
AT2G08540	0
AT2G08545	0
AT2G08550	0
AT2G08555	0
AT2G08560	0
AT2G08565	0
AT2G08570	0
AT2G08575	17
AT2G08580	6
AT2G08585	4
AT2G08590	0
AT2G08595	0
AT2G08610	70
AT2G08620	0
AT2G08625	0
AT2G08630	0
AT2G08635	2
AT2G08640	0
AT2G08645	0
AT2G08650	1
AT2G08655	0
AT2G08660	0
AT2G08665	0
AT2G08670	0
AT2G08675	0
AT2G08680	3
AT2G08685	0
AT2G08690	0
AT2G08695	0
AT2G08700	0
AT2G08705	0
AT2G08710	0
AT2G08715	0
AT2G08720	0
AT2G08725	0
AT2G08730	0
AT2G08735	35
AT2G08740	0
AT2G08745	0
AT2G08750	0
AT2G08755	2
AT2G08760	1
AT2G08765	39
AT2G08770	0
AT2G08775	0
AT2G08780	0
AT2G08790	0
AT2G08795	0
AT2G08800	0
AT2G08805	0
AT2G08815	0
AT2G08820	1
AT2G08825	0
AT2G08830	0
AT2G08835	0
AT2G08845	0
AT2G08850	0
AT2G08855	0
AT2G08860	0
AT2G08865	27
AT2G08870	0
AT2G08875	0
AT2G08880	0
AT2G08885	0
AT2G08890	0
AT2G08895	0
AT2G08900	2
AT2G08905	2
AT2G08910	0
AT2G08915	0
AT2G08920	0
AT2G08925	0
AT2G08930	0
AT2G08935	0
AT2G08940	0
AT2G08945	0
AT2G08950	0
AT2G08955	0
AT2G08960	0
AT2G08965	1
AT2G08970	0
AT2G08975	0
AT2G08980	0
AT2G08985	0
AT2G08986	0
AT2G08990	0
AT2G08995	0
AT2G09000	0
AT2G09005	0
AT2G09010	0
AT2G09015	0
AT2G09020	0
AT2G09025	16
AT2G09035	2
AT2G09040	0
AT2G09045	0
AT2G09050	0
AT2G09055	0
AT2G09060	0
AT2G09065	0
AT2G09070	0
AT2G09075	0
AT2G09080	0
AT2G09085	1
AT2G09090	3
AT2G09095	0
AT2G09100	0
AT2G09105	0
AT2G09110	0
AT2G09115	0
AT2G09120	0
AT2G09125	0
AT2G09130	0
AT2G09135	0
AT2G09140	0
AT2G09150	0
AT2G09155	0
AT2G09160	0
AT2G09165	5
AT2G09170	9
AT2G09175	0
AT2G09180	0
AT2G09185	0
AT2G09187	0
AT2G09190	27
AT2G09195	0
AT2G09200	1
AT2G09205	1
AT2G09210	0
AT2G09215	0
AT2G09220	0
AT2G09225	59
AT2G09230	0
AT2G09235	0
AT2G09240	0
AT2G09245	0
AT2G09250	0
AT2G09255	0
AT2G09260	0
AT2G09265	0
AT2G09270	0
AT2G09280	0
AT2G09285	0
AT2G09290	0
AT2G09295	0
AT2G09300	0
AT2G09305	23
AT2G09310	0
AT2G09315	0
AT2G09320	0
AT2G09325	0
AT2G09330	0
AT2G09335	0
AT2G09340	0
AT2G09345	0
AT2G09350	0
AT2G09355	0
AT2G09360	0
AT2G09365	1
AT2G09370	0
AT2G09375	0
AT2G09380	1
AT2G09385	0
AT2G09388	0
AT2G09390	0
AT2G09395	0
AT2G09400	0
AT2G09405	0
AT2G09410	0
AT2G09415	0
AT2G09420	0
AT2G09425	4
AT2G09430	2
AT2G09435	0
AT2G09440	2
AT2G09445	0
AT2G09450	0
AT2G09455	1
AT2G09460	0
AT2G09465	0
AT2G09470	0
AT2G09475	0
AT2G09480	0
AT2G09490	10
AT2G09495	8
AT2G09500	3
AT2G09505	0
AT2G09510	4
AT2G09515	0
AT2G09525	7
AT2G09530	0
AT2G09535	0
AT2G09540	1
AT2G09545	0
AT2G09550	0
AT2G09555	0
AT2G09560	0
AT2G09565	2
AT2G09570	0
AT2G09575	0
AT2G09585	0
AT2G09589	0
AT2G09590	0
AT2G09605	0
AT2G09610	0
AT2G09615	0
AT2G09620	0
AT2G09625	0
AT2G09630	0
AT2G09635	0
AT2G09640	0
AT2G09645	0
AT2G09650	0
AT2G09655	0
AT2G09660	0
AT2G09665	0
AT2G09670	0
AT2G09675	0
AT2G09680	0
AT2G09685	0
AT2G09690	0
AT2G09695	0
AT2G09700	0
AT2G09705	1
AT2G09710	46
AT2G09715	0
AT2G09720	0
AT2G09725	0
AT2G09730	0
AT2G09735	0
AT2G09740	0
AT2G09745	6
AT2G09750	0
AT2G09755	0
AT2G09760	1
AT2G09765	0
AT2G09770	0
AT2G09775	0
AT2G09780	0
AT2G09785	0
AT2G09790	0
AT2G09795	199
AT2G09800	0
AT2G09805	2
AT2G09810	0
AT2G09815	2
AT2G09820	0
AT2G09825	0
AT2G09830	0
AT2G09835	0
AT2G09838	0
AT2G09840	0
AT2G09845	0
AT2G09850	0
AT2G09860	0
AT2G09862	0
AT2G09865	0
AT2G09870	0
AT2G09875	0
AT2G09880	0
AT2G09885	0
AT2G09890	0
AT2G09895	0
AT2G09900	0
AT2G09905	0
AT2G09910	0
AT2G09915	0
AT2G09920	0
AT2G09925	0
AT2G09930	0
AT2G09935	0
AT2G09945	0
AT2G09950	0
AT2G09953	0
AT2G09955	0
AT2G09956	0
AT2G09960	0
AT2G09965	0
AT2G09970	2
AT2G09975	0
AT2G09990	1465
AT2G09992	0
AT2G09994	0
AT2G09995	0
AT2G10000	0
AT2G10010	0
AT2G10020	0
AT2G10025	0
AT2G10030	0
AT2G10040	0
AT2G10045	3
AT2G10050	0
AT2G10070	0
AT2G10080	0
AT2G10090	0
AT2G10100	0
AT2G10105	0
AT2G10110	0
AT2G10120	0
AT2G10130	0
AT2G10140	0
AT2G10150	0
AT2G10160	0
AT2G10165	0
AT2G10170	0
AT2G10175	0
AT2G10180	0
AT2G10190	0
AT2G10200	0
AT2G10205	0
AT2G10210	0
AT2G10220	0
AT2G10223	0
AT2G10226	0
AT2G10230	0
AT2G10232	0
AT2G10234	0
AT2G10237	0
AT2G10240	0
AT2G10250	0
AT2G10253	0
AT2G10256	0
AT2G10260	0
AT2G10265	0
AT2G10270	0
AT2G10280	0
AT2G10285	0
AT2G10290	0
AT2G10300	0
AT2G10310	0
AT2G10320	0
AT2G10330	0
AT2G10350	0
AT2G10360	0
AT2G10370	0
AT2G10380	0
AT2G10390	0
AT2G10400	0
AT2G10405	0
AT2G10410	2904
AT2G10420	0
AT2G10430	1
AT2G10440	0
AT2G10450	0
AT2G10455	0
AT2G10460	0
AT2G10465	0
AT2G10470	0
AT2G10480	0
AT2G10490	0
AT2G10500	0
AT2G10510	0
AT2G10520	0
AT2G10530	0
AT2G10535	0
AT2G10537	0
AT2G10540	0
AT2G10545	0
AT2G10550	0
AT2G10553	1
AT2G10555	0
AT2G10556	0
AT2G10557	0
AT2G10560	0
AT2G10570	0
AT2G10589	0
AT2G10590	0
AT2G10600	0
AT2G10602	0
AT2G10605	0
AT2G10606	5
AT2G10608	0
AT2G10610	0
AT2G10611	0
AT2G10614	0
AT2G10615	0
AT2G10617	0
AT2G10620	0
AT2G10625	0
AT2G10630	0
AT2G10640	0
AT2G10650	0
AT2G10660	0
AT2G10670	0
AT2G10680	0
AT2G10690	0
AT2G10710	0
AT2G10720	0
AT2G10730	0
AT2G10735	0
AT2G10740	0
AT2G10760	0
AT2G10770	0
AT2G10780	0
AT2G10790	0
AT2G10800	0
AT2G10802	0
AT2G10810	0
AT2G10820	0
AT2G10830	0
AT2G10833	0
AT2G10836	0
AT2G10840	0
AT2G10850	0
AT2G10860	0
AT2G10870	0
AT2G10880	0
AT2G10890	0
AT2G10895	0
AT2G10900	0
AT2G10910	0
AT2G10920	0
AT2G10921	0
AT2G10930	9
AT2G10931	47
AT2G10940	31171
AT2G10950	346
AT2G10955	0
AT2G10960	0
AT2G10965	0
AT2G10970	0
AT2G10975	0
AT2G10980	0
AT2G10990	0
AT2G11000	404
AT2G11005	0
AT2G11010	0
AT2G11015	0
AT2G11020	0
AT2G11025	0
AT2G11030	0
AT2G11035	0
AT2G11040	0
AT2G11045	0
AT2G11050	0
AT2G11060	0
AT2G11070	0
AT2G11080	0
AT2G11090	0
AT2G11100	0
AT2G11110	0
AT2G11115	0
AT2G11120	0
AT2G11130	0
AT2G11135	0
AT2G11140	29
AT2G11150	16
AT2G11165	0
AT2G11166	0
AT2G11168	0
AT2G11170	0
AT2G11180	0
AT2G11190	0
AT2G11200	0
AT2G11205	0
AT2G11210	0
AT2G11215	0
AT2G11220	0
AT2G11225	0
AT2G11230	0
AT2G11235	0
AT2G11240	3337
AT2G11270	0
AT2G11271	0
AT2G11280	0
AT2G11290	0
AT2G11300	2
AT2G11310	3
AT2G11320	0
AT2G11330	0
AT2G11340	0
AT2G11345	0
AT2G11350	0
AT2G11360	0
AT2G11370	0
AT2G11380	0
AT2G11390	0
AT2G11400	0
AT2G11405	0
AT2G11410	0
AT2G11420	0
AT2G11430	0
AT2G11440	0
AT2G11450	0
AT2G11460	0
AT2G11462	0
AT2G11465	0
AT2G11480	0
AT2G11485	0
AT2G11490	0
AT2G11500	0
AT2G11502	0
AT2G11504	0
AT2G11507	0
AT2G11510	0
AT2G11520	435
AT2G11522	0
AT2G11530	0
AT2G11550	0
AT2G11570	0
AT2G11590	0
AT2G11600	0
AT2G11610	0
AT2G11620	9
AT2G11623	0
AT2G11626	0
AT2G11630	0
AT2G11640	0
AT2G11650	0
AT2G11660	0
AT2G11670	0
AT2G11680	0
AT2G11690	0
AT2G11700	0
AT2G11720	0
AT2G11730	0
AT2G11740	0
AT2G11750	0
AT2G11770	0
AT2G11773	0
AT2G11775	0
AT2G11778	0
AT2G11780	2
AT2G11790	0
AT2G11800	0
AT2G11810	237
AT2G11815	2
AT2G11820	0
AT2G11830	0
AT2G11840	0
AT2G11850	0
AT2G11851	0
AT2G11852	0
AT2G11870	0
AT2G11880	104
AT2G11890	1708
AT2G11891	5
AT2G11910	1706
AT2G11930	0
AT2G11940	1
AT2G11950	0
AT2G11970	0
AT2G11980	0
AT2G11983	0
AT2G11990	0
AT2G12000	0
AT2G12010	0
AT2G12020	0
AT2G12025	0
AT2G12040	0
AT2G12050	0
AT2G12060	0
AT2G12066	0
AT2G12083	0
AT2G12100	0
AT2G12110	0
AT2G12120	0
AT2G12130	0
AT2G12140	0
AT2G12150	0
AT2G12160	0
AT2G12170	42
AT2G12190	76
AT2G12195	0
AT2G12200	0
AT2G12205	0
AT2G12210	0
AT2G12230	1
AT2G12240	0
AT2G12250	0
AT2G12260	0
AT2G12270	0
AT2G12280	0
AT2G12290	0
AT2G12300	0
AT2G12305	0
AT2G12320	0
AT2G12325	0
AT2G12330	0
AT2G12340	0
AT2G12345	0
AT2G12360	0
AT2G12370	0
AT2G12380	1
AT2G12385	1
AT2G12390	0
AT2G12400	239
AT2G12405	0
AT2G12407	0
AT2G12408	2
AT2G12410	0
AT2G12420	0
AT2G12430	5
AT2G12440	7
AT2G12450	8
AT2G12460	38
AT2G12461	35
AT2G12462	134
AT2G12465	0
AT2G12470	0
AT2G12475	0
AT2G12480	14
AT2G12490	80
AT2G12500	0
AT2G12505	0
AT2G12510	0
AT2G12520	0
AT2G12530	0
AT2G12540	1
AT2G12550	197
AT2G12560	0
AT2G12570	0
AT2G12580	0
AT2G12590	0
AT2G12600	0
AT2G12610	0
AT2G12620	0
AT2G12630	0
AT2G12640	0
AT2G12646	0
AT2G12650	0
AT2G12660	0
AT2G12670	0
AT2G12680	0
AT2G12685	0
AT2G12690	0
AT2G12695	0
AT2G12700	0
AT2G12710	0
AT2G12720	0
AT2G12730	0
AT2G12740	0
AT2G12750	0
AT2G12760	0
AT2G12770	0
AT2G12780	0
AT2G12800	0
AT2G12810	0
AT2G12815	0
AT2G12820	0
AT2G12830	0
AT2G12832	0
AT2G12835	0
AT2G12840	0
AT2G12845	0
AT2G12850	0
AT2G12855	0
AT2G12860	0
AT2G12870	0
AT2G12875	0
AT2G12880	0
AT2G12890	0
AT2G12900	0
AT2G12905	0
AT2G12910	0
AT2G12920	0
AT2G12930	0
AT2G12935	0
AT2G12940	0
AT2G12945	0
AT2G12950	0
AT2G12960	0
AT2G12970	0
AT2G12980	0
AT2G12990	0
AT2G13000	0
AT2G13010	0
AT2G13020	0
AT2G13040	0
AT2G13050	0
AT2G13060	0
AT2G13070	0
AT2G13080	0
AT2G13090	0
AT2G13100	812
AT2G13105	0
AT2G13110	0
AT2G13115	0
AT2G13116	0
AT2G13118	0
AT2G13120	0
AT2G13125	0
AT2G13126	0
AT2G13128	1
AT2G13130	66
AT2G13140	0
AT2G13142	0
AT2G13143	0
AT2G13145	0
AT2G13146	0
AT2G13150	0
AT2G13160	0
AT2G13170	0
AT2G13175	0
AT2G13180	0
AT2G13190	0
AT2G13200	0
AT2G13230	0
AT2G13240	0
AT2G13250	0
AT2G13260	0
AT2G13270	0
AT2G13274	0
AT2G13275	0
AT2G13280	0
AT2G13290	275
AT2G13295	0
AT2G13300	0
AT2G13310	2
AT2G13320	0
AT2G13330	0
AT2G13335	0
AT2G13350	0
AT2G13360	24859
AT2G13370	1700
AT2G13380	0
AT2G13390	0
AT2G13400	0
AT2G13410	2
AT2G13420	61
AT2G13422	0
AT2G13430	0
AT2G13431	4
AT2G13440	925
AT2G13450	0
AT2G13460	0
AT2G13463	1
AT2G13469	0
AT2G13470	0
AT2G13480	0
AT2G13490	0
AT2G13500	0
AT2G13510	0
AT2G13520	0
AT2G13530	0
AT2G13540	801
AT2G13542	0
AT2G13547	0
AT2G13550	65
AT2G13555	0
AT2G13560	4198
AT2G13570	14
AT2G13580	0
AT2G13590	0
AT2G13600	108
AT2G13610	364
AT2G13620	0
AT2G13630	0
AT2G13640	0
AT2G13650	345
AT2G13660	0
AT2G13665	2
AT2G13680	7
AT2G13690	311
AT2G13700	0
AT2G13705	0
AT2G13706	0
AT2G13710	0
AT2G13720	0
AT2G13730	0
AT2G13740	0
AT2G13750	0
AT2G13760	0
AT2G13770	0
AT2G13790	861
AT2G13800	140
AT2G13810	0
AT2G13820	219
AT2G13830	0
AT2G13840	193
AT2G13845	0
AT2G13850	0
AT2G13851	0
AT2G13860	0
AT2G13865	0
AT2G13870	0
AT2G13890	0
AT2G13895	0
AT2G13900	0
AT2G13905	0
AT2G13910	0
AT2G13920	0
AT2G13930	0
AT2G13940	0
AT2G13950	0
AT2G13960	13
AT2G13965	0
AT2G13970	347
AT2G13975	293
AT2G13980	0
AT2G13985	0
AT2G13990	0
AT2G14000	0
AT2G14010	0
AT2G14020	0
AT2G14030	0
AT2G14040	0
AT2G14045	817
AT2G14050	127
AT2G14060	0
AT2G14070	4
AT2G14080	774
AT2G14090	107
AT2G14095	4
AT2G14100	0
AT2G14110	155
AT2G14115	70
AT2G14120	1146
AT2G14130	0
AT2G14140	0
AT2G14150	0
AT2G14160	0
AT2G14170	1468
AT2G14180	0
AT2G14190	0
AT2G14200	0
AT2G14210	1
AT2G14220	97
AT2G14230	1
AT2G14240	0
AT2G14245	3
AT2G14247	68
AT2G14255	489
AT2G14260	1169
AT2G14265	0
AT2G14270	0
AT2G14280	0
AT2G14282	0
AT2G14285	553
AT2G14288	0
AT2G14289	0
AT2G14290	0
AT2G14300	0
AT2G14310	0
AT2G14320	0
AT2G14330	0
AT2G14335	0
AT2G14340	0
AT2G14350	0
AT2G14365	0
AT2G14370	0
AT2G14378	0
AT2G14380	0
AT2G14390	0
AT2G14395	0
AT2G14400	0
AT2G14405	0
AT2G14410	0
AT2G14415	0
AT2G14420	0
AT2G14430	0
AT2G14440	0
AT2G14450	0
AT2G14455	0
AT2G14460	276
AT2G14470	0
AT2G14475	0
AT2G14490	0
AT2G14500	0
AT2G14510	0
AT2G14520	235
AT2G14530	328
AT2G14535	0
AT2G14540	0
AT2G14550	0
AT2G14560	7481
AT2G14570	0
AT2G14580	3
AT2G14590	0
AT2G14595	0
AT2G14600	0
AT2G14605	0
AT2G14610	7
AT2G14620	24
AT2G14630	0
AT2G14635	0
AT2G14640	0
AT2G14650	0
AT2G14660	350
AT2G14661	0
AT2G14670	0
AT2G14680	510
AT2G14690	0
AT2G14692	0
AT2G14695	0
AT2G14700	0
AT2G14710	0
AT2G14720	1829
AT2G14730	0
AT2G14740	1016
AT2G14750	1638
AT2G14755	0
AT2G14760	0
AT2G14765	0
AT2G14770	0
AT2G14772	0
AT2G14774	0
AT2G14775	32
AT2G14777	0
AT2G14780	0
AT2G14790	0
AT2G14793	0
AT2G14796	0
AT2G14800	9
AT2G14810	0
AT2G14820	0
AT2G14825	68
AT2G14830	0
AT2G14835	734
AT2G14840	0
AT2G14843	0
AT2G14846	0
AT2G14850	199
AT2G14860	110
AT2G14870	0
AT2G14878	336
AT2G14880	1483
AT2G14890	1615
AT2G14900	5
AT2G14910	2839
AT2G14920	0
AT2G14930	0
AT2G14935	0
AT2G14940	0
AT2G14945	0
AT2G14950	0
AT2G14960	1
AT2G14970	0
AT2G14980	0
AT2G14990	0
AT2G15000	242
AT2G15010	0
AT2G15012	0
AT2G15013	0
AT2G15014	0
AT2G15015	0
AT2G15016	0
AT2G15017	0
AT2G15020	9
AT2G15025	0
AT2G15029	0
AT2G15030	13
AT2G15040	178
AT2G15042	295
AT2G15045	0
AT2G15050	1922
AT2G15060	4
AT2G15070	3
AT2G15080	123
AT2G15090	1972
AT2G15100	0
AT2G15110	0
AT2G15120	0
AT2G15128	16
AT2G15130	1
AT2G15140	0
AT2G15145	0
AT2G15150	0
AT2G15160	0
AT2G15170	0
AT2G15180	0
AT2G15185	0
AT2G15190	0
AT2G15200	0
AT2G15210	0
AT2G15220	5
AT2G15230	225
AT2G15240	397
AT2G15250	0
AT2G15260	0
AT2G15270	262
AT2G15271	1
AT2G15280	403
AT2G15290	2757
AT2G15292	563
AT2G15300	117
AT2G15310	103
AT2G15318	0
AT2G15320	358
AT2G15325	0
AT2G15327	0
AT2G15330	0
AT2G15340	0
AT2G15345	0
AT2G15350	0
AT2G15360	0
AT2G15370	0
AT2G15380	0
AT2G15390	89
AT2G15400	13
AT2G15410	0
AT2G15420	0
AT2G15430	324
AT2G15440	62
AT2G15450	0
AT2G15460	0
AT2G15470	0
AT2G15480	78
AT2G15490	1
AT2G15500	0
AT2G15510	0
AT2G15520	0
AT2G15530	560
AT2G15535	0
AT2G15540	0
AT2G15550	0
AT2G15555	0
AT2G15560	490
AT2G15570	431
AT2G15580	620
AT2G15590	0
AT2G15600	0
AT2G15610	0
AT2G15620	4691
AT2G15630	48
AT2G15640	0
AT2G15650	0
AT2G15660	0
AT2G15670	0
AT2G15680	0
AT2G15690	122
AT2G15695	750
AT2G15700	0
AT2G15710	0
AT2G15720	0
AT2G15730	105
AT2G15740	0
AT2G15750	2
AT2G15760	46
AT2G15765	0
AT2G15770	0
AT2G15780	0
AT2G15790	259
AT2G15800	4
AT2G15810	2
AT2G15815	0
AT2G15820	844
AT2G15830	209
AT2G15840	12
AT2G15850	0
AT2G15860	913
AT2G15870	0
AT2G15880	153
AT2G15890	6976
AT2G15900	586
AT2G15910	416
AT2G15920	0
AT2G15940	6
AT2G15950	0
AT2G15960	2713
AT2G15970	13217
AT2G15980	125
AT2G15990	0
AT2G16000	0
AT2G16005	0
AT2G16010	0
AT2G16015	0
AT2G16016	0
AT2G16018	0
AT2G16019	0
AT2G16020	0
AT2G16030	0
AT2G16040	0
AT2G16050	103
AT2G16060	17
AT2G16070	416
AT2G16080	0
AT2G16090	330
AT2G16100	0
AT2G16110	0
AT2G16120	0
AT2G16130	0
AT2G16140	13
AT2G16145	0
AT2G16150	0
AT2G16160	0
AT2G16170	0
AT2G16180	0
AT2G16190	0
AT2G16200	0
AT2G16210	0
AT2G16220	0
AT2G16225	0
AT2G16230	0
AT2G16240	0
AT2G16245	1
AT2G16250	224
AT2G16260	0
AT2G16270	150
AT2G16280	2668
AT2G16290	0
AT2G16300	0
AT2G16310	3
AT2G16320	0
AT2G16330	0
AT2G16340	0
AT2G16360	0
AT2G16365	1657
AT2G16367	4
AT2G16370	926
AT2G16380	808
AT2G16385	1
AT2G16390	195
AT2G16400	988
AT2G16405	419
AT2G16410	0
AT2G16420	0
AT2G16430	1345
AT2G16440	532
AT2G16450	0
AT2G16460	306
AT2G16485	1094
AT2G16490	0
AT2G16500	3798
AT2G16505	0
AT2G16510	2089
AT2G16520	0
AT2G16530	116
AT2G16535	0
AT2G16540	0
AT2G16550	0
AT2G16560	0
AT2G16570	7
AT2G16575	0
AT2G16580	7
AT2G16586	0
AT2G16592	0
AT2G16594	0
AT2G16595	81
AT2G16600	22553
AT2G16610	0
AT2G16620	0
AT2G16630	439
AT2G16640	1987
AT2G16650	188
AT2G16660	6206
AT2G16670	0
AT2G16676	0
AT2G16680	0
AT2G16690	0
AT2G16700	547
AT2G16710	572
AT2G16720	46
AT2G16730	0
AT2G16740	396
AT2G16750	411
AT2G16760	1
AT2G16770	162
AT2G16780	445
AT2G16790	30
AT2G16800	669
AT2G16810	0
AT2G16820	0
AT2G16830	0
AT2G16832	0
AT2G16835	0
AT2G16840	0
AT2G16850	319
AT2G16860	1033
AT2G16870	174
AT2G16880	361
AT2G16890	218
AT2G16895	2
AT2G16900	336
AT2G16905	0
AT2G16910	1
AT2G16920	624
AT2G16930	758
AT2G16940	2364
AT2G16950	1425
AT2G16953	0
AT2G16960	0
AT2G16970	0
AT2G16980	3
AT2G16990	469
AT2G17000	0
AT2G17010	3
AT2G17020	448
AT2G17030	196
AT2G17033	1096
AT2G17036	19
AT2G17040	197
AT2G17043	0
AT2G17050	6
AT2G17055	0
AT2G17060	7
AT2G17064	0
AT2G17070	0
AT2G17080	0
AT2G17090	0
AT2G17110	284
AT2G17115	0
AT2G17120	558
AT2G17130	974
AT2G17140	97
AT2G17150	221
AT2G17160	0
AT2G17170	0
AT2G17180	0
AT2G17190	1158
AT2G17200	1616
AT2G17210	55
AT2G17220	729
AT2G17230	877
AT2G17240	2135
AT2G17250	425
AT2G17260	76
AT2G17265	769
AT2G17270	111
AT2G17280	148
AT2G17290	350
AT2G17295	0
AT2G17300	292
AT2G17305	0
AT2G17310	0
AT2G17320	512
AT2G17330	0
AT2G17340	1507
AT2G17350	395
AT2G17360	3410
AT2G17370	186
AT2G17380	542
AT2G17390	2339
AT2G17410	1077
AT2G17420	1538
AT2G17430	16
AT2G17440	321
AT2G17442	92
AT2G17450	573
AT2G17460	0
AT2G17470	79
AT2G17477	0
AT2G17480	439
AT2G17490	4
AT2G17500	39
AT2G17510	507
AT2G17520	693
AT2G17525	176
AT2G17530	475
AT2G17540	452
AT2G17550	534
AT2G17560	1626
AT2G17570	77
AT2G17580	348
AT2G17590	0
AT2G17600	0
AT2G17610	0
AT2G17620	14
AT2G17630	485
AT2G17640	348
AT2G17650	105
AT2G17660	2
AT2G17670	169
AT2G17680	0
AT2G17690	0
AT2G17695	1673
AT2G17700	540
AT2G17705	180
AT2G17710	223
AT2G17720	582
AT2G17723	0
AT2G17730	282
AT2G17740	1
AT2G17750	0
AT2G17760	589
AT2G17770	0
AT2G17780	357
AT2G17785	0
AT2G17787	159
AT2G17790	1072
AT2G17800	972
AT2G17810	0
AT2G17820	929
AT2G17830	33
AT2G17840	3350
AT2G17845	0
AT2G17850	0
AT2G17860	0
AT2G17870	836
AT2G17880	101
AT2G17890	0
AT2G17900	58
AT2G17905	0
AT2G17910	0
AT2G17920	0
AT2G17930	1341
AT2G17940	0
AT2G17950	0
AT2G17960	0
AT2G17970	307
AT2G17972	0
AT2G17975	145
AT2G17980	978
AT2G17990	1303
AT2G18000	30
AT2G18010	5
AT2G18020	6629
AT2G18025	0
AT2G18030	294
AT2G18040	2318
AT2G18042	0
AT2G18050	152
AT2G18060	14
AT2G18070	0
AT2G18080	0
AT2G18090	511
AT2G18100	29
AT2G18110	1310
AT2G18115	2
AT2G18120	25
AT2G18130	0
AT2G18140	0
AT2G18150	0
AT2G18160	1172
AT2G18170	653
AT2G18180	10
AT2G18190	0
AT2G18193	10
AT2G18196	8
AT2G18200	0
AT2G18210	34
AT2G18220	491
AT2G18230	906
AT2G18240	305
AT2G18245	387
AT2G18250	301
AT2G18260	101
AT2G18270	0
AT2G18280	1666
AT2G18290	452
AT2G18300	1705
AT2G18310	0
AT2G18320	0
AT2G18323	0
AT2G18328	1868
AT2G18330	345
AT2G18340	0
AT2G18350	126
AT2G18360	0
AT2G18370	0
AT2G18380	46
AT2G18390	380
AT2G18400	392
AT2G18410	184
AT2G18420	0
AT2G18440	4747
AT2G18450	1
AT2G18460	0
AT2G18465	181
AT2G18470	1
AT2G18480	0
AT2G18490	0
AT2G18500	2
AT2G18510	424
AT2G18520	80
AT2G18530	0
AT2G18540	0
AT2G18550	0
AT2G18560	150
AT2G18570	93
AT2G18580	0
AT2G18590	0
AT2G18600	11
AT2G18620	9
AT2G18630	513
AT2G18640	0
AT2G18650	65
AT2G18660	120
AT2G18670	156
AT2G18680	11
AT2G18685	0
AT2G18690	39
AT2G18700	387
AT2G18710	2673
AT2G18720	4
AT2G18721	0
AT2G18730	1280
AT2G18735	74
AT2G18740	819
AT2G18750	1483
AT2G18760	302
AT2G18770	328
AT2G18780	36
AT2G18790	1334
AT2G18800	0
AT2G18810	0
AT2G18820	0
AT2G18830	1
AT2G18840	326
AT2G18850	233
AT2G18860	451
AT2G18870	0
AT2G18876	431
AT2G18880	0
AT2G18890	899
AT2G18900	409
AT2G18910	574
AT2G18915	367
AT2G18917	3
AT2G18920	0
AT2G18938	3
AT2G18940	1319
AT2G18950	856
AT2G18960	19744
AT2G18969	2
AT2G18970	2
AT2G18980	11
AT2G18990	345
AT2G19000	0
AT2G19010	0
AT2G19020	0
AT2G19030	0
AT2G19040	0
AT2G19045	0
AT2G19050	0
AT2G19060	0
AT2G19070	0
AT2G19080	443
AT2G19090	189
AT2G19100	2
AT2G19110	705
AT2G19120	123
AT2G19130	335
AT2G19140	0
AT2G19146	0
AT2G19150	0
AT2G19160	374
AT2G19170	589
AT2G19180	442
AT2G19190	2
AT2G19200	0
AT2G19210	0
AT2G19220	0
AT2G19230	0
AT2G19240	4
AT2G19250	237
AT2G19260	251
AT2G19270	535
AT2G19280	236
AT2G19290	0
AT2G19300	0
AT2G19310	1576
AT2G19320	0
AT2G19330	1
AT2G19340	3
AT2G19350	116
AT2G19360	1
AT2G19365	0
AT2G19380	63
AT2G19385	195
AT2G19390	483
AT2G19400	348
AT2G19410	2
AT2G19420	0
AT2G19425	0
AT2G19430	389
AT2G19440	0
AT2G19450	1097
AT2G19460	231
AT2G19470	989
AT2G19480	3851
AT2G19490	95
AT2G19500	0
AT2G19510	0
AT2G19520	1037
AT2G19530	69
AT2G19540	1091
AT2G19550	9
AT2G19560	291
AT2G19570	0
AT2G19572	1
AT2G19580	31
AT2G19582	1
AT2G19590	36
AT2G19600	553
AT2G19610	0
AT2G19620	169
AT2G19630	0
AT2G19640	255
AT2G19650	55
AT2G19660	1
AT2G19670	139
AT2G19680	1090
AT2G19690	139
AT2G19700	0
AT2G19710	325
AT2G19720	240
AT2G19730	5331
AT2G19740	1284
AT2G19750	1248
AT2G19755	0
AT2G19760	1868
AT2G19770	0
AT2G19780	220
AT2G19790	814
AT2G19796	0
AT2G19800	14
AT2G19802	0
AT2G19803	0
AT2G19806	0
AT2G19810	498
AT2G19820	0
AT2G19825	0
AT2G19830	2350
AT2G19840	0
AT2G19850	0
AT2G19860	1017
AT2G19870	952
AT2G19880	983
AT2G19890	1
AT2G19893	0
AT2G19900	1
AT2G19910	2
AT2G19920	13
AT2G19930	78
AT2G19940	1107
AT2G19950	747
AT2G19960	0
AT2G19970	0
AT2G19980	8
AT2G19990	30
AT2G20000	505
AT2G20010	576
AT2G20020	1028
AT2G20030	3
AT2G20050	1632
AT2G20060	547
AT2G20070	0
AT2G20080	0
AT2G20100	169
AT2G20110	50
AT2G20120	504
AT2G20130	274
AT2G20140	1248
AT2G20142	45
AT2G20150	0
AT2G20160	0
AT2G20170	0
AT2G20180	339
AT2G20190	2051
AT2G20208	0
AT2G20210	148
AT2G20230	1550
AT2G20240	253
AT2G20250	119
AT2G20260	16911
AT2G20270	1254
AT2G20280	1073
AT2G20290	403
AT2G20298	0
AT2G20300	591
AT2G20310	162
AT2G20320	280
AT2G20330	639
AT2G20340	573
AT2G20350	0
AT2G20360	2931
AT2G20362	38
AT2G20370	692
AT2G20380	0
AT2G20390	248
AT2G20400	170
AT2G20410	159
AT2G20420	3153
AT2G20430	0
AT2G20440	262
AT2G20450	3040
AT2G20460	0
AT2G20463	0
AT2G20465	0
AT2G20470	2
AT2G20480	58
AT2G20490	386
AT2G20495	252
AT2G20500	0
AT2G20510	4
AT2G20515	15
AT2G20520	0
AT2G20530	687
AT2G20540	23
AT2G20550	27
AT2G20555	0
AT2G20560	93
AT2G20562	37
AT2G20570	4686
AT2G20580	2216
AT2G20585	207
AT2G20590	44
AT2G20595	0
AT2G20597	0
AT2G20600	0
AT2G20605	0
AT2G20610	1715
AT2G20613	0
AT2G20616	0
AT2G20618	0
AT2G20619	0
AT2G20620	1
AT2G20625	0
AT2G20630	2974
AT2G20635	83
AT2G20650	165
AT2G20660	0
AT2G20670	81
AT2G20680	185
AT2G20690	2152
AT2G20700	2
AT2G20710	21
AT2G20720	1
AT2G20721	23
AT2G20722	9
AT2G20723	20
AT2G20724	774
AT2G20725	1478
AT2G20740	596
AT2G20750	160
AT2G20760	1889
AT2G20770	155
AT2G20780	511
AT2G20784	0
AT2G20790	604
AT2G20800	1
AT2G20805	0
AT2G20810	430
AT2G20815	59
AT2G20816	0
AT2G20818	0
AT2G20820	1976
AT2G20825	1
AT2G20830	739
AT2G20835	40
AT2G20840	279
AT2G20850	485
AT2G20860	3597
AT2G20870	3
AT2G20873	0
AT2G20875	42
AT2G20880	42
AT2G20890	12245
AT2G20900	692
AT2G20910	1
AT2G20920	1280
AT2G20921	0
AT2G20930	631
AT2G20940	121
AT2G20950	979
AT2G20960	1502
AT2G20970	0
AT2G20980	142
AT2G20990	5680
AT2G20993	0
AT2G21000	0
AT2G21010	0
AT2G21020	1
AT2G21030	0
AT2G21040	0
AT2G21045	0
AT2G21050	288
AT2G21060	935
AT2G21070	179
AT2G21080	376
AT2G21090	158
AT2G21100	1
AT2G21105	0
AT2G21110	0
AT2G21120	702
AT2G21130	1321
AT2G21140	351
AT2G21150	477
AT2G21160	2576
AT2G21170	12785
AT2G21172	0
AT2G21180	74
AT2G21185	0
AT2G21187	1
AT2G21188	7
AT2G21190	499
AT2G21195	316
AT2G21200	22
AT2G21210	388
AT2G21220	9
AT2G21230	524
AT2G21235	0
AT2G21237	1
AT2G21240	824
AT2G21250	2519
AT2G21260	4
AT2G21270	833
AT2G21280	2611
AT2G21290	1067
AT2G21300	1184
AT2G21310	0
AT2G21320	102
AT2G21330	11902
AT2G21340	1174
AT2G21350	17
AT2G21360	0
AT2G21370	1377
AT2G21380	2775
AT2G21385	2278
AT2G21390	3232
AT2G21400	1
AT2G21410	1729
AT2G21420	0
AT2G21430	20
AT2G21440	937
AT2G21450	1
AT2G21455	0
AT2G21460	0
AT2G21465	0
AT2G21470	863
AT2G21480	0
AT2G21490	0
AT2G21500	264
AT2G21510	3
AT2G21520	2122
AT2G21530	3460
AT2G21540	586
AT2G21550	13
AT2G21560	189
AT2G21570	0
AT2G21580	2910
AT2G21590	227
AT2G21595	0
AT2G21600	759
AT2G21610	0
AT2G21620	1869
AT2G21630	245
AT2G21640	73
AT2G21650	1399
AT2G21655	0
AT2G21660	143085
AT2G21670	0
AT2G21680	0
AT2G21690	0
AT2G21700	0
AT2G21710	215
AT2G21720	0
AT2G21725	0
AT2G21727	0
AT2G21730	4
AT2G21740	0
AT2G21750	0
AT2G21760	0
AT2G21770	53
AT2G21780	5
AT2G21790	1768
AT2G21800	13
AT2G21810	0
AT2G21820	2
AT2G21830	211
AT2G21840	5
AT2G21850	70
AT2G21860	1627
AT2G21870	8101
AT2G21880	210
AT2G21890	15
AT2G21895	1
AT2G21900	0
AT2G21905	0
AT2G21910	0
AT2G21920	0
AT2G21930	0
AT2G21940	273
AT2G21950	12
AT2G21960	2070
AT2G21970	1509
AT2G21980	0
AT2G21990	7
AT2G22000	77
AT2G22010	1167
AT2G22030	0
AT2G22040	0
AT2G22050	0
AT2G22055	0
AT2G22060	0
AT2G22070	51
AT2G22080	771
AT2G22088	5
AT2G22090	104
AT2G22100	153
AT2G22110	0
AT2G22120	263
AT2G22121	0
AT2G22122	104
AT2G22125	3157
AT2G22140	23
AT2G22145	0
AT2G22150	0
AT2G22155	0
AT2G22160	0
AT2G22170	794
AT2G22180	0
AT2G22190	1445
AT2G22200	28
AT2G22210	0
AT2G22220	0
AT2G22230	1143
AT2G22240	305
AT2G22241	0
AT2G22250	407
AT2G22260	62
AT2G22270	159
AT2G22280	0
AT2G22290	0
AT2G22300	1317
AT2G22310	147
AT2G22320	0
AT2G22330	955
AT2G22335	0
AT2G22340	2
AT2G22345	0
AT2G22350	0
AT2G22360	1281
AT2G22370	169
AT2G22380	0
AT2G22390	56
AT2G22400	1522
AT2G22410	58
AT2G22420	37
AT2G22425	975
AT2G22426	0
AT2G22430	6771
AT2G22440	1
AT2G22450	1781
AT2G22460	0
AT2G22465	0
AT2G22470	61
AT2G22475	345
AT2G22480	820
AT2G22482	0
AT2G22490	511
AT2G22496	0
AT2G22500	999
AT2G22510	0
AT2G22520	0
AT2G22530	212
AT2G22540	2621
AT2G22560	104
AT2G22570	182
AT2G22580	0
AT2G22590	11
AT2G22600	9
AT2G22610	161
AT2G22620	31
AT2G22630	0
AT2G22640	352
AT2G22650	191
AT2G22660	1323
AT2G22668	0
AT2G22670	4491
AT2G22680	18
AT2G22690	146
AT2G22710	1
AT2G22720	1259
AT2G22730	225
AT2G22740	219
AT2G22750	0
AT2G22760	0
AT2G22770	13
AT2G22780	1688
AT2G22790	30
AT2G22795	2832
AT2G22800	66
AT2G22805	0
AT2G22807	0
AT2G22810	62
AT2G22820	0
AT2G22821	20
AT2G22830	331
AT2G22840	191
AT2G22850	0
AT2G22860	28
AT2G22870	451
AT2G22880	0
AT2G22890	58
AT2G22900	247
AT2G22905	2
AT2G22910	466
AT2G22920	3
AT2G22930	0
AT2G22940	0
AT2G22941	0
AT2G22942	0
AT2G22950	0
AT2G22955	0
AT2G22960	0
AT2G22970	447
AT2G22980	1305
AT2G22990	5143
AT2G23000	209
AT2G23010	246
AT2G23020	0
AT2G23030	4
AT2G23040	107
AT2G23050	0
AT2G23060	0
AT2G23067	0
AT2G23070	1683
AT2G23080	367
AT2G23090	2925
AT2G23093	98
AT2G23096	1
AT2G23100	18
AT2G23110	0
AT2G23118	0
AT2G23120	3006
AT2G23130	495
AT2G23140	458
AT2G23142	0
AT2G23148	0
AT2G23150	142
AT2G23160	0
AT2G23170	20
AT2G23180	159
AT2G23190	0
AT2G23200	791
AT2G23210	0
AT2G23220	1
AT2G23230	0
AT2G23240	0
AT2G23250	0
AT2G23260	0
AT2G23270	1
AT2G23290	142
AT2G23300	49
AT2G23310	478
AT2G23320	363
AT2G23321	0
AT2G23330	101
AT2G23340	465
AT2G23347	4
AT2G23348	28
AT2G23350	5467
AT2G23360	308
AT2G23370	240
AT2G23380	459
AT2G23390	1784
AT2G23400	0
AT2G23410	0
AT2G23420	626
AT2G23430	787
AT2G23440	0
AT2G23445	0
AT2G23450	443
AT2G23460	1031
AT2G23470	163
AT2G23480	0
AT2G23490	0
AT2G23500	0
AT2G23510	0
AT2G23520	490
AT2G23530	7
AT2G23540	1
AT2G23550	16
AT2G23560	134
AT2G23570	0
AT2G23580	0
AT2G23590	101
AT2G23600	3066
AT2G23610	767
AT2G23620	0
AT2G23630	0
AT2G23640	1
AT2G23650	0
AT2G23660	0
AT2G23670	0
AT2G23672	9
AT2G23673	15
AT2G23680	239
AT2G23690	30
AT2G23700	226
AT2G23710	0
AT2G23720	0
AT2G23740	553
AT2G23755	91
AT2G23760	1650
AT2G23770	342
AT2G23780	688
AT2G23790	370
AT2G23800	0
AT2G23808	0
AT2G23810	1142
AT2G23820	706
AT2G23830	0
AT2G23834	0
AT2G23840	954
AT2G23850	0
AT2G23860	0
AT2G23870	0
AT2G23880	0
AT2G23890	332
AT2G23900	0
AT2G23910	325
AT2G23930	1579
AT2G23940	432
AT2G23945	3
AT2G23950	906
AT2G23960	20
AT2G23970	1
AT2G23980	1078
AT2G23985	34
AT2G23987	0
AT2G23990	0
AT2G24000	0
AT2G24010	65
AT2G24020	3619
AT2G24030	13
AT2G24040	121
AT2G24050	1219
AT2G24060	2248
AT2G24070	22
AT2G24080	0
AT2G24090	8231
AT2G24100	114
AT2G24103	0
AT2G24110	18
AT2G24120	1399
AT2G24130	0
AT2G24140	22
AT2G24150	953
AT2G24160	179
AT2G24165	3
AT2G24170	141
AT2G24180	744
AT2G24190	71
AT2G24195	0
AT2G24200	4472
AT2G24205	0
AT2G24210	3
AT2G24220	123
AT2G24230	367
AT2G24240	107
AT2G24250	46
AT2G24255	0
AT2G24260	91
AT2G24270	3537
AT2G24280	1565
AT2G24285	1
AT2G24290	396
AT2G24300	44
AT2G24310	0
AT2G24320	1
AT2G24330	291
AT2G24340	0
AT2G24350	84
AT2G24360	2025
AT2G24370	0
AT2G24380	0
AT2G24390	445
AT2G24395	321
AT2G24400	0
AT2G24410	0
AT2G24420	1582
AT2G24430	0
AT2G24440	187
AT2G24450	0
AT2G24460	0
AT2G24470	0
AT2G24480	0
AT2G24490	324
AT2G24500	768
AT2G24510	0
AT2G24520	806
AT2G24530	130
AT2G24535	1
AT2G24540	0
AT2G24545	2
AT2G24550	187
AT2G24560	2
AT2G24570	196
AT2G24580	226
AT2G24590	811
AT2G24592	201
AT2G24600	248
AT2G24610	10
AT2G24615	0
AT2G24617	0
AT2G24620	0
AT2G24625	0
AT2G24630	322
AT2G24640	306
AT2G24645	187
AT2G24650	403
AT2G24660	7
AT2G24670	0
AT2G24680	35
AT2G24681	0
AT2G24683	1
AT2G24690	436
AT2G24692	9
AT2G24693	0
AT2G24696	0
AT2G24700	3
AT2G24710	0
AT2G24720	0
AT2G24730	0
AT2G24735	0
AT2G24740	0
AT2G24748	0
AT2G24750	14
AT2G24755	5
AT2G24760	0
AT2G24761	0
AT2G24762	169
AT2G24765	1050
AT2G24780	0
AT2G24790	4070
AT2G24791	0
AT2G24800	0
AT2G24810	0
AT2G24820	1524
AT2G24830	253
AT2G24840	0
AT2G24850	41
AT2G24860	859
AT2G24870	20
AT2G24880	0
AT2G24890	0
AT2G24900	0
AT2G24910	0
AT2G24915	0
AT2G24920	0
AT2G24930	0
AT2G24940	2984
AT2G24945	67
AT2G24950	0
AT2G24960	104
AT2G24970	95
AT2G24980	0
AT2G24990	360
AT2G25000	33
AT2G25010	264
AT2G25011	0
AT2G25015	0
AT2G25020	0
AT2G25025	0
AT2G25030	0
AT2G25040	0
AT2G25050	252
AT2G25055	4
AT2G25060	241
AT2G25070	990
AT2G25080	7088
AT2G25090	0
AT2G25095	0
AT2G25100	274
AT2G25110	1183
AT2G25120	0
AT2G25125	0
AT2G25130	1
AT2G25140	277
AT2G25150	31
AT2G25160	0
AT2G25169	5
AT2G25170	1862
AT2G25171	0
AT2G25180	376
AT2G25185	0
AT2G25190	591
AT2G25200	136
AT2G25210	1307
AT2G25215	0
AT2G25220	91
AT2G25230	2
AT2G25240	5
AT2G25250	742
AT2G25255	1
AT2G25260	6
AT2G25270	223
AT2G25280	497
AT2G25290	450
AT2G25295	0
AT2G25297	2
AT2G25300	265
AT2G25305	0
AT2G25310	858
AT2G25312	0
AT2G25320	712
AT2G25330	1
AT2G25340	0
AT2G25344	0
AT2G25350	229
AT2G25355	115
AT2G25360	0
AT2G25370	0
AT2G25380	0
AT2G25390	0
AT2G25400	0
AT2G25409	0
AT2G25410	0
AT2G25420	225
AT2G25430	1696
AT2G25440	1
AT2G25450	3486
AT2G25460	24
AT2G25470	0
AT2G25480	467
AT2G25482	0
AT2G25490	1961
AT2G25500	0
AT2G25510	14370
AT2G25520	1969
AT2G25530	80
AT2G25540	5
AT2G25550	0
AT2G25560	212
AT2G25565	0
AT2G25570	273
AT2G25580	203
AT2G25590	254
AT2G25600	0
AT2G25605	595
AT2G25610	1115
AT2G25620	412
AT2G25625	33
AT2G25630	0
AT2G25640	208
AT2G25650	128
AT2G25660	1562
AT2G25670	2216
AT2G25680	100
AT2G25685	0
AT2G25687	0
AT2G25690	90
AT2G25700	0
AT2G25710	463
AT2G25720	172
AT2G25730	3278
AT2G25735	149
AT2G25737	317
AT2G25740	263
AT2G25760	1259
AT2G25770	1
AT2G25780	0
AT2G25790	440
AT2G25800	1094
AT2G25810	2
AT2G25820	11
AT2G25830	1577
AT2G25840	1502
AT2G25850	952
AT2G25870	2037
AT2G25880	65
AT2G25890	0
AT2G25900	661
AT2G25905	0
AT2G25910	694
AT2G25920	240
AT2G25930	1712
AT2G25940	3
AT2G25950	616
AT2G25964	100
AT2G25970	1511
AT2G25975	0
AT2G25980	0
AT2G25990	0
AT2G26000	107
AT2G26010	7
AT2G26020	1
AT2G26030	325
AT2G26040	15
AT2G26050	0
AT2G26060	485
AT2G26070	156
AT2G26080	4652
AT2G26090	0
AT2G26100	487
AT2G26110	550
AT2G26120	0
AT2G26130	0
AT2G26135	0
AT2G26140	2146
AT2G26150	30
AT2G26160	0
AT2G26170	282
AT2G26180	30
AT2G26190	1250
AT2G26200	562
AT2G26210	631
AT2G26211	0
AT2G26215	0
AT2G26220	37
AT2G26230	594
AT2G26240	569
AT2G26250	5923
AT2G26260	412
AT2G26270	136
AT2G26280	1918
AT2G26290	4
AT2G26300	694
AT2G26310	25
AT2G26320	0
AT2G26330	1441
AT2G26340	2266
AT2G26350	271
AT2G26355	161
AT2G26360	77
AT2G26370	0
AT2G26380	0
AT2G26390	0
AT2G26400	0
AT2G26410	0
AT2G26420	0
AT2G26430	559
AT2G26440	720
AT2G26450	1
AT2G26455	0
AT2G26460	405
AT2G26470	206
AT2G26480	0
AT2G26490	0
AT2G26500	36567
AT2G26510	655
AT2G26515	20
AT2G26520	20
AT2G26530	599
AT2G26540	1341
AT2G26550	1029
AT2G26560	385
AT2G26570	1407
AT2G26580	378
AT2G26590	547
AT2G26600	428
AT2G26610	0
AT2G26620	0
AT2G26630	0
AT2G26640	576
AT2G26650	97
AT2G26660	411
AT2G26670	2539
AT2G26680	458
AT2G26690	289
AT2G26692	1
AT2G26695	35
AT2G26700	26
AT2G26710	114
AT2G26720	0
AT2G26730	2005
AT2G26740	964
AT2G26750	1
AT2G26760	123
AT2G26770	862
AT2G26780	847
AT2G26790	74
AT2G26800	551
AT2G26810	189
AT2G26820	0
AT2G26830	394
AT2G26840	257
AT2G26850	0
AT2G26860	132
AT2G26865	0
AT2G26870	124
AT2G26880	0
AT2G26882	0
AT2G26890	1731
AT2G26900	6195
AT2G26910	4256
AT2G26920	436
AT2G26930	1271
AT2G26940	2
AT2G26950	0
AT2G26960	2
AT2G26970	231
AT2G26975	610
AT2G26980	760
AT2G26990	705
AT2G27000	1
AT2G27010	0
AT2G27020	1700
AT2G27030	3702
AT2G27035	32
AT2G27040	827
AT2G27050	2135
AT2G27060	672
AT2G27070	0
AT2G27080	88
AT2G27090	442
AT2G27100	964
AT2G27110	577
AT2G27120	0
AT2G27130	211
AT2G27140	158
AT2G27145	0
AT2G27150	507
AT2G27160	0
AT2G27170	1057
AT2G27180	11
AT2G27190	287
AT2G27200	258
AT2G27210	748
AT2G27220	6
AT2G27229	1
AT2G27230	983
AT2G27240	0
AT2G27250	0
AT2G27260	258
AT2G27270	0
AT2G27280	0
AT2G27285	461
AT2G27290	1970
AT2G27300	19
AT2G27310	181
AT2G27313	0
AT2G27315	0
AT2G27320	0
AT2G27330	189
AT2G27340	131
AT2G27350	943
AT2G27360	116
AT2G27370	0
AT2G27375	0
AT2G27380	0
AT2G27385	4942
AT2G27389	0
AT2G27390	0
AT2G27395	0
AT2G27400	356
AT2G27402	1097
AT2G27410	0
AT2G27420	33
AT2G27430	7
AT2G27440	1
AT2G27450	1100
AT2G27460	361
AT2G27470	363
AT2G27480	72
AT2G27490	195
AT2G27500	250
AT2G27505	0
AT2G27507	0
AT2G27510	209
AT2G27520	0
AT2G27530	6514
AT2G27535	0
AT2G27540	0
AT2G27550	0
AT2G27560	0
AT2G27570	0
AT2G27580	383
AT2G27590	254
AT2G27600	1872
AT2G27610	41
AT2G27630	2
AT2G27650	1
AT2G27660	9
AT2G27670	0
AT2G27680	6042
AT2G27690	14
AT2G27700	0
AT2G27710	5800
AT2G27720	5533
AT2G27730	1993
AT2G27740	75
AT2G27750	0
AT2G27760	205
AT2G27770	315
AT2G27775	173
AT2G27780	0
AT2G27790	62
AT2G27800	85
AT2G27810	1015
AT2G27820	979
AT2G27830	251
AT2G27840	722
AT2G27850	0
AT2G27860	4969
AT2G27870	0
AT2G27880	2
AT2G27900	1437
AT2G27920	898
AT2G27930	12
AT2G27935	0
AT2G27936	0
AT2G27940	0
AT2G27950	1160
AT2G27960	843
AT2G27970	296
AT2G27980	908
AT2G27990	7
AT2G28000	11200
AT2G28010	0
AT2G28020	0
AT2G28030	0
AT2G28040	0
AT2G28050	119
AT2G28053	0
AT2G28056	0
AT2G28060	309
AT2G28070	520
AT2G28080	629
AT2G28085	6
AT2G28090	0
AT2G28100	398
AT2G28105	48
AT2G28110	37
AT2G28120	66
AT2G28130	149
AT2G28140	31
AT2G28150	681
AT2G28160	94
AT2G28170	0
AT2G28180	0
AT2G28190	12625
AT2G28200	23
AT2G28210	86
AT2G28220	0
AT2G28225	1
AT2G28230	283
AT2G28240	173
AT2G28250	56
AT2G28260	172
AT2G28270	0
AT2G28280	0
AT2G28290	2095
AT2G28305	319
AT2G28310	741
AT2G28315	65
AT2G28320	633
AT2G28330	52
AT2G28340	0
AT2G28350	209
AT2G28355	0
AT2G28360	643
AT2G28370	699
AT2G28380	666
AT2G28390	686
AT2G28400	78
AT2G28405	0
AT2G28410	340
AT2G28420	14
AT2G28426	3
AT2G28430	897
AT2G28440	7
AT2G28450	426
AT2G28460	38
AT2G28470	3038
AT2G28480	220
AT2G28490	0
AT2G28500	35
AT2G28510	192
AT2G28520	927
AT2G28540	747
AT2G28550	1872
AT2G28560	15
AT2G28570	56
AT2G28580	39
AT2G28590	74
AT2G28600	444
AT2G28605	1496
AT2G28610	0
AT2G28620	171
AT2G28625	1
AT2G28630	498
AT2G28640	0
AT2G28650	43
AT2G28660	232
AT2G28670	28
AT2G28671	3
AT2G28680	0
AT2G28690	1
AT2G28700	0
AT2G28710	12
AT2G28720	3972
AT2G28725	0
AT2G28730	0
AT2G28740	1656
AT2G28750	0
AT2G28755	2
AT2G28760	263
AT2G28770	0
AT2G28780	0
AT2G28790	53
AT2G28800	11967
AT2G28810	829
AT2G28815	13
AT2G28830	116
AT2G28840	5723
AT2G28850	1
AT2G28860	0
AT2G28870	130
AT2G28880	347
AT2G28890	794
AT2G28900	14155
AT2G28910	4620
AT2G28920	1
AT2G28930	634
AT2G28940	384
AT2G28950	2267
AT2G28960	1
AT2G28970	4
AT2G28980	0
AT2G28990	0
AT2G29000	0
AT2G29010	0
AT2G29020	588
AT2G29030	0
AT2G29040	0
AT2G29045	0
AT2G29050	258
AT2G29060	0
AT2G29065	56
AT2G29070	158
AT2G29080	1906
AT2G29090	70
AT2G29100	0
AT2G29110	2
AT2G29120	154
AT2G29125	44
AT2G29130	24
AT2G29140	764
AT2G29150	0
AT2G29160	21
AT2G29165	11
AT2G29170	291
AT2G29180	1950
AT2G29190	1085
AT2G29200	357
AT2G29210	1197
AT2G29220	0
AT2G29230	0
AT2G29240	0
AT2G29250	0
AT2G29260	59
AT2G29263	0
AT2G29270	0
AT2G29280	2
AT2G29290	1047
AT2G29300	82
AT2G29310	869
AT2G29320	308
AT2G29330	0
AT2G29340	457
AT2G29350	14
AT2G29360	2382
AT2G29370	3
AT2G29380	3
AT2G29390	563
AT2G29400	1240
AT2G29410	47
AT2G29420	32
AT2G29430	0
AT2G29440	11
AT2G29450	3659
AT2G29452	0
AT2G29460	25
AT2G29470	0
AT2G29480	0
AT2G29485	0
AT2G29490	58
AT2G29500	63
AT2G29510	1018
AT2G29520	0
AT2G29525	91
AT2G29530	499
AT2G29540	175
AT2G29550	1778
AT2G29560	637
AT2G29570	497
AT2G29580	217
AT2G29590	118
AT2G29600	2
AT2G29605	0
AT2G29610	0
AT2G29620	19
AT2G29628	2
AT2G29630	32553
AT2G29640	65
AT2G29650	3226
AT2G29654	0
AT2G29660	35
AT2G29670	1506
AT2G29679	0
AT2G29680	187
AT2G29690	795
AT2G29700	880
AT2G29710	1
AT2G29720	247
AT2G29730	150
AT2G29735	0
AT2G29740	4
AT2G29750	5
AT2G29760	245
AT2G29770	0
AT2G29780	0
AT2G29790	0
AT2G29800	0
AT2G29810	0
AT2G29820	0
AT2G29830	0
AT2G29840	0
AT2G29850	0
AT2G29860	0
AT2G29870	2
AT2G29880	0
AT2G29890	202
AT2G29900	310
AT2G29910	232
AT2G29920	0
AT2G29925	0
AT2G29930	0
AT2G29940	231
AT2G29950	0
AT2G29960	1055
AT2G29970	1335
AT2G29980	2831
AT2G29990	414
AT2G29995	96
AT2G30000	145
AT2G30010	1538
AT2G30020	332
AT2G30040	52
AT2G30050	707
AT2G30060	1879
AT2G30070	913
AT2G30080	74
AT2G30090	0
AT2G30100	265
AT2G30105	458
AT2G30110	3140
AT2G30115	0
AT2G30120	269
AT2G30130	0
AT2G30140	253
AT2G30150	539
AT2G30160	313
AT2G30170	1264
AT2G30180	0
AT2G30190	0
AT2G30200	1668
AT2G30210	1
AT2G30220	0
AT2G30230	216
AT2G30240	0
AT2G30250	371
AT2G30260	564
AT2G30270	429
AT2G30280	195
AT2G30290	0
AT2G30300	3
AT2G30310	0
AT2G30320	357
AT2G30330	268
AT2G30340	0
AT2G30350	202
AT2G30360	0
AT2G30362	2
AT2G30370	3
AT2G30380	8
AT2G30385	0
AT2G30390	3519
AT2G30395	9
AT2G30400	11
AT2G30410	835
AT2G30420	114
AT2G30424	512
AT2G30430	1
AT2G30432	61
AT2G30440	2953
AT2G30450	0
AT2G30460	342
AT2G30470	639
AT2G30480	61
AT2G30490	1885
AT2G30500	587
AT2G30505	33
AT2G30520	1120
AT2G30530	364
AT2G30540	212
AT2G30550	633
AT2G30560	3
AT2G30570	55560
AT2G30575	339
AT2G30580	171
AT2G30590	597
AT2G30600	1599
AT2G30615	1
AT2G30620	3800
AT2G30630	1
AT2G30640	35
AT2G30650	0
AT2G30660	1
AT2G30670	2
AT2G30680	0
AT2G30690	2
AT2G30695	1039
AT2G30700	842
AT2G30710	498
AT2G30720	360
AT2G30730	0
AT2G30740	483
AT2G30750	7
AT2G30760	3
AT2G30766	147
AT2G30770	0
AT2G30780	279
AT2G30790	82
AT2G30800	506
AT2G30810	0
AT2G30820	63
AT2G30830	1
AT2G30840	2
AT2G30850	0
AT2G30860	17278
AT2G30870	8321
AT2G30880	553
AT2G30890	100
AT2G30900	5
AT2G30910	199
AT2G30920	247
AT2G30925	0
AT2G30930	678
AT2G30933	52
AT2G30940	0
AT2G30942	43
AT2G30945	9
AT2G30950	15531
AT2G30960	63
AT2G30970	1875
AT2G30980	2054
AT2G30984	0
AT2G30985	0
AT2G30990	819
AT2G31005	0
AT2G31010	608
AT2G31018	0
AT2G31020	4
AT2G31030	0
AT2G31035	0
AT2G31040	5425
AT2G31050	0
AT2G31060	940
AT2G31070	1121
AT2G31080	0
AT2G31081	0
AT2G31082	0
AT2G31083	0
AT2G31085	0
AT2G31090	340
AT2G31100	1
AT2G31110	90
AT2G31130	179
AT2G31140	478
AT2G31141	11
AT2G31150	399
AT2G31160	0
AT2G31170	1163
AT2G31180	0
AT2G31190	416
AT2G31200	937
AT2G31210	0
AT2G31215	0
AT2G31220	3
AT2G31230	400
AT2G31240	357
AT2G31250	13
AT2G31260	559
AT2G31265	0
AT2G31270	325
AT2G31280	623
AT2G31290	158
AT2G31300	109
AT2G31305	174
AT2G31310	0
AT2G31320	220
AT2G31335	0
AT2G31340	175
AT2G31345	0
AT2G31350	498
AT2G31360	4878
AT2G31370	702
AT2G31380	90
AT2G31390	336
AT2G31400	8655
AT2G31410	791
AT2G31420	0
AT2G31425	0
AT2G31430	0
AT2G31432	0
AT2G31440	448
AT2G31450	276
AT2G31460	0
AT2G31470	0
AT2G31480	0
AT2G31490	2147
AT2G31500	1
AT2G31510	1528
AT2G31520	0
AT2G31530	496
AT2G31540	0
AT2G31550	3
AT2G31560	685
AT2G31570	1521
AT2G31580	303
AT2G31585	82
AT2G31590	0
AT2G31600	60
AT2G31610	4497
AT2G31620	0
AT2G31625	0
AT2G31650	318
AT2G31660	1586
AT2G31670	1232
AT2G31680	223
AT2G31690	0
AT2G31700	0
AT2G31710	238
AT2G31720	0
AT2G31725	222
AT2G31730	123
AT2G31740	558
AT2G31750	0
AT2G31751	44
AT2G31760	0
AT2G31770	0
AT2G31780	0
AT2G31790	1265
AT2G31800	1690
AT2G31810	2129
AT2G31820	966
AT2G31830	40
AT2G31840	1254
AT2G31850	0
AT2G31860	0
AT2G31862	0
AT2G31865	82
AT2G31870	311
AT2G31880	1308
AT2G31890	484
AT2G31900	29
AT2G31902	7
AT2G31910	5
AT2G31920	0
AT2G31930	0
AT2G31940	17
AT2G31945	3
AT2G31953	1
AT2G31955	448
AT2G31957	0
AT2G31960	2245
AT2G31970	590
AT2G31980	15
AT2G31981	0
AT2G31985	0
AT2G31990	41
AT2G32000	460
AT2G32010	714
AT2G32020	4
AT2G32030	19
AT2G32040	956
AT2G32050	0
AT2G32060	3094
AT2G32070	606
AT2G32080	1706
AT2G32090	716
AT2G32100	280
AT2G32110	0
AT2G32120	40
AT2G32130	0
AT2G32140	14
AT2G32150	271
AT2G32160	708
AT2G32170	680
AT2G32179	36
AT2G32180	0
AT2G32190	13
AT2G32200	14
AT2G32210	25
AT2G32220	253
AT2G32230	2373
AT2G32235	31
AT2G32240	2023
AT2G32250	270
AT2G32260	819
AT2G32270	4
AT2G32273	0
AT2G32275	0
AT2G32280	81
AT2G32290	233
AT2G32291	0
AT2G32295	335
AT2G32300	0
AT2G32310	0
AT2G32315	1
AT2G32320	403
AT2G32340	71
AT2G32350	0
AT2G32360	0
AT2G32370	1
AT2G32380	262
AT2G32390	513
AT2G32400	521
AT2G32410	192
AT2G32415	271
AT2G32430	211
AT2G32440	697
AT2G32450	447
AT2G32460	0
AT2G32470	0
AT2G32480	1750
AT2G32487	60
AT2G32490	21
AT2G32500	1713
AT2G32510	28
AT2G32520	1138
AT2G32530	106
AT2G32540	79
AT2G32550	9
AT2G32560	1298
AT2G32580	748
AT2G32590	112
AT2G32600	394
AT2G32610	1
AT2G32620	0
AT2G32630	81
AT2G32640	1113
AT2G32645	0
AT2G32650	371
AT2G32660	0
AT2G32670	16
AT2G32680	115
AT2G32690	14623
AT2G32698	0
AT2G32700	2032
AT2G32710	296
AT2G32720	515
AT2G32730	2302
AT2G32740	3
AT2G32750	6
AT2G32760	362
AT2G32765	96
AT2G32770	29
AT2G32780	1
AT2G32785	0
AT2G32788	0
AT2G32790	1
AT2G32795	74
AT2G32800	413
AT2G32810	1535
AT2G32820	0
AT2G32830	1
AT2G32835	0
AT2G32840	171
AT2G32850	746
AT2G32860	2329
AT2G32870	700
AT2G32880	589
AT2G32885	0
AT2G32890	0
AT2G32900	383
AT2G32905	0
AT2G32910	674
AT2G32920	1109
AT2G32930	127
AT2G32940	61
AT2G32950	720
AT2G32960	47
AT2G32970	671
AT2G32980	355
AT2G32990	28
AT2G33000	2
AT2G33010	0
AT2G33020	1
AT2G33030	0
AT2G33040	4711
AT2G33050	0
AT2G33051	12
AT2G33060	88
AT2G33070	4
AT2G33080	0
AT2G33090	0
AT2G33100	0
AT2G33110	104
AT2G33120	1530
AT2G33130	0
AT2G33140	0
AT2G33150	4513
AT2G33160	0
AT2G33170	776
AT2G33175	12
AT2G33180	651
AT2G33190	0
AT2G33200	0
AT2G33205	19
AT2G33210	902
AT2G33220	2109
AT2G33230	0
AT2G33233	0
AT2G33240	70
AT2G33250	488
AT2G33255	661
AT2G33260	2
AT2G33270	0
AT2G33280	3
AT2G33290	342
AT2G33300	0
AT2G33310	534
AT2G33320	317
AT2G33330	929
AT2G33340	1335
AT2G33350	4
AT2G33360	288
AT2G33370	1849
AT2G33380	333
AT2G33385	14
AT2G33390	382
AT2G33400	125
AT2G33410	1150
AT2G33420	0
AT2G33435	635
AT2G33450	3071
AT2G33460	1
AT2G33470	1293
AT2G33480	560
AT2G33490	426
AT2G33500	316
AT2G33510	224
AT2G33520	0
AT2G33530	991
AT2G33540	661
AT2G33550	197
AT2G33560	96
AT2G33570	505
AT2G33580	228
AT2G33585	96
AT2G33590	350
AT2G33600	678
AT2G33610	344
AT2G33620	645
AT2G33630	794
AT2G33640	32
AT2G33650	0
AT2G33655	0
AT2G33660	0
AT2G33670	0
AT2G33680	100
AT2G33685	0
AT2G33690	0
AT2G33700	292
AT2G33705	0
AT2G33707	0
AT2G33710	3
AT2G33720	0
AT2G33730	1732
AT2G33735	89
AT2G33740	586
AT2G33750	37
AT2G33760	21
AT2G33770	2691
AT2G33775	10
AT2G33780	0
AT2G33790	0
AT2G33793	40
AT2G33796	0
AT2G33800	15503
AT2G33810	0
AT2G33815	0
AT2G33820	291
AT2G33830	2512
AT2G33835	187
AT2G33840	327
AT2G33845	212
AT2G33847	19
AT2G33850	30
AT2G33855	1280
AT2G33860	812
AT2G33870	0
AT2G33880	0
AT2G33890	0
AT2G33900	1
AT2G33910	0
AT2G33920	1
AT2G33930	0
AT2G33940	0
AT2G33950	0
AT2G33960	0
AT2G33970	0
AT2G33980	142
AT2G33990	352
AT2G34000	0
AT2G34010	61
AT2G34020	1
AT2G34030	1
AT2G34040	993
AT2G34050	232
AT2G34060	141
AT2G34070	176
AT2G34080	0
AT2G34090	778
AT2G34100	0
AT2G34110	0
AT2G34120	0
AT2G34123	0
AT2G34130	0
AT2G34135	0
AT2G34140	20
AT2G34150	392
AT2G34160	640
AT2G34170	607
AT2G34180	47
AT2G34185	6
AT2G34186	0
AT2G34190	84
AT2G34200	230
AT2G34202	0
AT2G34204	0
AT2G34208	0
AT2G34210	0
AT2G34220	8
AT2G34224	1
AT2G34230	6
AT2G34238	8
AT2G34240	18
AT2G34250	5304
AT2G34260	219
AT2G34270	0
AT2G34280	0
AT2G34290	0
AT2G34300	526
AT2G34310	879
AT2G34315	0
AT2G34317	0
AT2G34320	0
AT2G34325	1
AT2G34330	0
AT2G34340	32
AT2G34350	0
AT2G34355	136
AT2G34357	945
AT2G34360	26
AT2G34370	0
AT2G34380	124
AT2G34390	1
AT2G34400	79
AT2G34410	425
AT2G34420	0
AT2G34430	39027
AT2G34440	0
AT2G34450	72
AT2G34460	1185
AT2G34470	1105
AT2G34480	6303
AT2G34490	8
AT2G34500	0
AT2G34510	1277
AT2G34520	596
AT2G34530	52
AT2G34540	26
AT2G34555	0
AT2G34560	1070
AT2G34570	165
AT2G34580	2
AT2G34585	744
AT2G34590	1689
AT2G34600	2
AT2G34610	1
AT2G34620	1739
AT2G34630	544
AT2G34640	1757
AT2G34650	89
AT2G34655	27
AT2G34660	1438
AT2G34670	69
AT2G34680	1820
AT2G34690	1073
AT2G34700	1
AT2G34710	757
AT2G34720	353
AT2G34730	313
AT2G34740	0
AT2G34750	1277
AT2G34760	20
AT2G34770	1048
AT2G34780	506
AT2G34790	58
AT2G34810	192
AT2G34820	0
AT2G34825	0
AT2G34830	0
AT2G34835	0
AT2G34840	188
AT2G34850	43
AT2G34860	4220
AT2G34870	0
AT2G34880	1
AT2G34890	0
AT2G34900	357
AT2G34910	0
AT2G34920	104
AT2G34925	119
AT2G34930	294
AT2G34940	42
AT2G34950	0
AT2G34960	52
AT2G34970	600
AT2G34980	23
AT2G34985	1
AT2G34990	0
AT2G35000	2
AT2G35010	449
AT2G35020	802
AT2G35030	82
AT2G35035	41
AT2G35040	1706
AT2G35050	4640
AT2G35060	615
AT2G35070	0
AT2G35075	24
AT2G35080	0
AT2G35090	0
AT2G35100	325
AT2G35110	923
AT2G35120	252
AT2G35130	731
AT2G35140	11
AT2G35150	3
AT2G35155	474
AT2G35160	65
AT2G35170	96
AT2G35180	0
AT2G35190	492
AT2G35200	1
AT2G35210	10
AT2G35215	0
AT2G35220	0
AT2G35230	311
AT2G35240	628
AT2G35250	0
AT2G35260	6662
AT2G35270	0
AT2G35280	0
AT2G35290	16
AT2G35300	0
AT2G35310	4
AT2G35320	358
AT2G35330	943
AT2G35340	296
AT2G35343	5
AT2G35345	23
AT2G35350	132
AT2G35360	190
AT2G35370	17494
AT2G35380	1
AT2G35382	0
AT2G35384	0
AT2G35387	2
AT2G35390	1207
AT2G35410	3010
AT2G35420	3
AT2G35430	54
AT2G35450	883
AT2G35460	0
AT2G35470	441
AT2G35480	73
AT2G35490	2701
AT2G35500	1783
AT2G35510	1236
AT2G35520	312
AT2G35530	255
AT2G35540	173
AT2G35550	20
AT2G35555	0
AT2G35570	3
AT2G35580	0
AT2G35585	3
AT2G35590	2
AT2G35600	18
AT2G35605	160
AT2G35610	685
AT2G35612	0
AT2G35613	0
AT2G35615	0
AT2G35620	1210
AT2G35630	1817
AT2G35635	2467
AT2G35637	6
AT2G35640	0
AT2G35650	636
AT2G35658	4
AT2G35660	260
AT2G35670	0
AT2G35680	1479
AT2G35690	296
AT2G35700	76
AT2G35710	68
AT2G35720	360
AT2G35730	0
AT2G35733	0
AT2G35736	85
AT2G35738	26
AT2G35740	0
AT2G35742	4
AT2G35743	1
AT2G35744	25
AT2G35747	0
AT2G35750	23
AT2G35760	264
AT2G35765	0
AT2G35770	0
AT2G35780	1245
AT2G35790	488
AT2G35795	296
AT2G35800	1552
AT2G35810	202
AT2G35820	351
AT2G35830	1289
AT2G35840	2160
AT2G35850	0
AT2G35859	0
AT2G35860	109
AT2G35880	1227
AT2G35890	0
AT2G35900	273
AT2G35910	20
AT2G35920	534
AT2G35930	29
AT2G35935	0
AT2G35940	1004
AT2G35945	9
AT2G35950	3
AT2G35960	1278
AT2G35965	0
AT2G35970	1
AT2G35980	0
AT2G35990	0
AT2G36000	1375
AT2G36010	155
AT2G36020	1
AT2G36026	45
AT2G36030	0
AT2G36040	7
AT2G36050	116
AT2G36060	1136
AT2G36070	873
AT2G36080	20
AT2G36090	47
AT2G36100	3
AT2G36110	4
AT2G36120	214
AT2G36130	483
AT2G36140	0
AT2G36145	1987
AT2G36150	0
AT2G36160	3752
AT2G36170	2289
AT2G36180	0
AT2G36190	1
AT2G36200	270
AT2G36210	1
AT2G36220	55
AT2G36230	607
AT2G36240	680
AT2G36250	2738
AT2G36255	0
AT2G36260	0
AT2G36270	64
AT2G36280	0
AT2G36290	242
AT2G36295	1
AT2G36300	360
AT2G36305	141
AT2G36307	42
AT2G36310	781
AT2G36320	822
AT2G36325	1
AT2G36330	324
AT2G36340	140
AT2G36350	263
AT2G36355	61
AT2G36360	509
AT2G36370	179
AT2G36380	709
AT2G36390	6822
AT2G36400	115
AT2G36402	0
AT2G36410	2170
AT2G36420	175
AT2G36430	529
AT2G36440	0
AT2G36450	0
AT2G36460	4618
AT2G36470	636
AT2G36480	420
AT2G36490	1540
AT2G36500	61
AT2G36510	0
AT2G36520	0
AT2G36530	9591
AT2G36540	4
AT2G36550	0
AT2G36560	0
AT2G36570	387
AT2G36580	892
AT2G36590	150
AT2G36600	0
AT2G36610	0
AT2G36620	3701
AT2G36630	381
AT2G36640	0
AT2G36650	4
AT2G36660	2
AT2G36670	189
AT2G36680	511
AT2G36690	1
AT2G36695	0
AT2G36700	0
AT2G36710	1
AT2G36720	993
AT2G36724	0
AT2G36730	71
AT2G36740	314
AT2G36750	6
AT2G36760	0
AT2G36770	4
AT2G36780	6
AT2G36790	0
AT2G36792	6
AT2G36800	68
AT2G36810	768
AT2G36815	0
AT2G36830	10933
AT2G36835	1448
AT2G36840	145
AT2G36850	2197
AT2G36854	0
AT2G36860	0
AT2G36870	226
AT2G36880	6316
AT2G36885	938
AT2G36890	3
AT2G36895	1006
AT2G36900	298
AT2G36910	1965
AT2G36920	1
AT2G36930	619
AT2G36950	210
AT2G36960	299
AT2G36970	177
AT2G36980	69
AT2G36985	0
AT2G36990	2973
AT2G37000	1
AT2G37010	0
AT2G37020	347
AT2G37025	66
AT2G37030	11
AT2G37035	484
AT2G37040	1896
AT2G37050	1088
AT2G37060	84
AT2G37070	14
AT2G37080	765
AT2G37090	59
AT2G37100	205
AT2G37110	1051
AT2G37120	411
AT2G37125	0
AT2G37130	22
AT2G37140	0
AT2G37150	183
AT2G37160	469
AT2G37170	1884
AT2G37180	259
AT2G37190	3628
AT2G37195	85
AT2G37200	255
AT2G37210	1
AT2G37220	37620
AT2G37230	572
AT2G37240	652
AT2G37250	1173
AT2G37260	51
AT2G37270	2759
AT2G37280	4
AT2G37290	1
AT2G37300	116
AT2G37310	104
AT2G37320	32
AT2G37330	172
AT2G37340	661
AT2G37360	0
AT2G37362	2
AT2G37370	3
AT2G37380	174
AT2G37390	12
AT2G37400	395
AT2G37410	1205
AT2G37420	128
AT2G37430	12
AT2G37435	0
AT2G37440	0
AT2G37450	1088
AT2G37460	168
AT2G37470	1302
AT2G37480	2597
AT2G37500	722
AT2G37510	52
AT2G37520	1025
AT2G37530	24
AT2G37540	635
AT2G37550	891
AT2G37555	4
AT2G37560	71
AT2G37570	595
AT2G37580	150
AT2G37585	459
AT2G37590	40
AT2G37600	1257
AT2G37610	13
AT2G37620	445
AT2G37630	1532
AT2G37640	418
AT2G37650	276
AT2G37660	13848
AT2G37670	2
AT2G37678	302
AT2G37680	255
AT2G37690	254
AT2G37700	1
AT2G37710	2991
AT2G37720	76
AT2G37730	0
AT2G37740	0
AT2G37750	4
AT2G37760	99
AT2G37770	15
AT2G37780	0
AT2G37790	308
AT2G37800	0
AT2G37805	0
AT2G37810	0
AT2G37820	0
AT2G37830	1
AT2G37840	657
AT2G37860	1679
AT2G37870	5
AT2G37880	18
AT2G37890	58
AT2G37900	4
AT2G37910	1
AT2G37920	902
AT2G37925	11
AT2G37930	191
AT2G37940	1624
AT2G37950	40
AT2G37960	36
AT2G37970	91
AT2G37975	245
AT2G37980	6
AT2G37990	1025
AT2G38000	486
AT2G38010	1185
AT2G38020	896
AT2G38025	1237
AT2G38030	0
AT2G38040	5627
AT2G38050	217
AT2G38060	10
AT2G38070	55
AT2G38080	493
AT2G38090	45
AT2G38100	0
AT2G38110	87
AT2G38120	1521
AT2G38130	446
AT2G38140	9001
AT2G38150	0
AT2G38152	1
AT2G38160	38
AT2G38170	2749
AT2G38180	132
AT2G38185	127
AT2G38195	0
AT2G38210	58
AT2G38220	0
AT2G38230	2943
AT2G38240	0
AT2G38250	9
AT2G38255	1
AT2G38260	576
AT2G38270	2063
AT2G38280	815
AT2G38290	729
AT2G38300	149
AT2G38310	391
AT2G38320	74
AT2G38325	0
AT2G38330	1079
AT2G38340	5
AT2G38350	0
AT2G38360	275
AT2G38365	0
AT2G38370	170
AT2G38380	2
AT2G38390	2
AT2G38400	445
AT2G38410	385
AT2G38420	94
AT2G38430	42
AT2G38440	1377
AT2G38450	495
AT2G38460	501
AT2G38465	473
AT2G38470	744
AT2G38480	155
AT2G38490	5
AT2G38500	26
AT2G38510	0
AT2G38520	0
AT2G38530	9
AT2G38540	13888
AT2G38550	1488
AT2G38560	426
AT2G38570	189
AT2G38580	363
AT2G38590	0
AT2G38600	0
AT2G38610	486
AT2G38620	41
AT2G38630	452
AT2G38640	187
AT2G38646	0
AT2G38650	1626
AT2G38660	321
AT2G38670	1695
AT2G38680	240
AT2G38690	3
AT2G38695	150
AT2G38700	895
AT2G38710	482
AT2G38720	141
AT2G38730	239
AT2G38740	787
AT2G38750	786
AT2G38760	133
AT2G38770	753
AT2G38780	798
AT2G38790	0
AT2G38800	1520
AT2G38810	222
AT2G38820	260
AT2G38823	32
AT2G38830	89
AT2G38840	482
AT2G38860	591
AT2G38870	198
AT2G38880	292
AT2G38890	1
AT2G38900	0
AT2G38905	2
AT2G38910	0
AT2G38920	0
AT2G38940	133
AT2G38950	658
AT2G38960	296
AT2G38970	535
AT2G38980	228
AT2G38990	0
AT2G38995	207
AT2G39000	635
AT2G39010	5332
AT2G39020	862
AT2G39030	2
AT2G39040	0
AT2G39050	250
AT2G39060	0
AT2G39080	1487
AT2G39090	328
AT2G39100	146
AT2G39110	11
AT2G39120	38
AT2G39130	369
AT2G39140	1023
AT2G39160	0
AT2G39170	359
AT2G39175	0
AT2G39180	149
AT2G39190	2257
AT2G39200	12
AT2G39210	225
AT2G39220	424
AT2G39230	13
AT2G39240	67
AT2G39250	695
AT2G39260	1038
AT2G39270	474
AT2G39280	997
AT2G39290	556
AT2G39300	66
AT2G39310	10
AT2G39320	0
AT2G39330	6
AT2G39340	1185
AT2G39350	9
AT2G39355	0
AT2G39360	314
AT2G39370	0
AT2G39375	1
AT2G39380	0
AT2G39390	2370
AT2G39400	202
AT2G39410	0
AT2G39415	0
AT2G39420	257
AT2G39430	3
AT2G39435	134
AT2G39440	139
AT2G39445	112
AT2G39450	409
AT2G39460	5130
AT2G39470	5026
AT2G39480	870
AT2G39490	0
AT2G39500	333
AT2G39510	0
AT2G39518	3
AT2G39520	0
AT2G39530	0
AT2G39540	0
AT2G39550	384
AT2G39560	53
AT2G39570	684
AT2G39580	1386
AT2G39590	0
AT2G39600	0
AT2G39610	0
AT2G39620	17
AT2G39630	541
AT2G39640	0
AT2G39650	129
AT2G39660	268
AT2G39670	1724
AT2G39675	308
AT2G39681	482
AT2G39690	122
AT2G39700	772
AT2G39705	79
AT2G39710	295
AT2G39720	846
AT2G39725	83
AT2G39730	93111
AT2G39740	269
AT2G39750	765
AT2G39760	634
AT2G39770	2573
AT2G39780	1334
AT2G39782	0
AT2G39790	0
AT2G39795	178
AT2G39800	1534
AT2G39805	375
AT2G39810	668
AT2G39820	2
AT2G39830	156
AT2G39840	547
AT2G39850	718
AT2G39851	0
AT2G39855	0
AT2G39860	0
AT2G39865	0
AT2G39870	405
AT2G39880	54
AT2G39885	0
AT2G39890	494
AT2G39900	1247
AT2G39910	181
AT2G39920	588
AT2G39930	1088
AT2G39940	761
AT2G39950	514
AT2G39960	981
AT2G39970	1100
AT2G39975	0
AT2G39980	142
AT2G39990	1273
AT2G40000	1570
AT2G40004	0
AT2G40008	0
AT2G40010	138
AT2G40020	519
AT2G40030	305
AT2G40050	9
AT2G40060	2531
AT2G40070	838
AT2G40080	5845
AT2G40085	91
AT2G40090	345
AT2G40095	72
AT2G40100	1038
AT2G40110	173
AT2G40113	0
AT2G40116	0
AT2G40120	131
AT2G40130	556
AT2G40140	1326
AT2G40150	175
AT2G40160	19
AT2G40165	0
AT2G40170	0
AT2G40180	7
AT2G40190	304
AT2G40200	4
AT2G40205	198
AT2G40210	0
AT2G40220	0
AT2G40230	116
AT2G40240	57
AT2G40250	0
AT2G40260	119
AT2G40270	1008
AT2G40280	521
AT2G40290	1529
AT2G40300	1364
AT2G40310	0
AT2G40316	390
AT2G40320	74
AT2G40330	17
AT2G40340	166
AT2G40350	59
AT2G40360	1249
AT2G40370	0
AT2G40380	795
AT2G40390	95
AT2G40400	1415
AT2G40410	782
AT2G40420	231
AT2G40430	1418
AT2G40435	272
AT2G40440	4
AT2G40450	0
AT2G40460	404
AT2G40470	2
AT2G40475	721
AT2G40480	349
AT2G40490	7275
AT2G40500	0
AT2G40510	1687
AT2G40520	299
AT2G40530	21
AT2G40540	1272
AT2G40550	423
AT2G40560	0
AT2G40570	235
AT2G40580	0
AT2G40590	1179
AT2G40600	1308
AT2G40610	1612
AT2G40620	176
AT2G40630	284
AT2G40640	182
AT2G40650	624
AT2G40660	710
AT2G40670	609
AT2G40680	0
AT2G40690	442
AT2G40700	331
AT2G40710	11
AT2G40711	45
AT2G40715	13
AT2G40720	59
AT2G40730	1196
AT2G40740	0
AT2G40745	0
AT2G40750	1209
AT2G40760	559
AT2G40765	721
AT2G40770	367
AT2G40780	128
AT2G40790	0
AT2G40800	599
AT2G40805	0
AT2G40810	141
AT2G40815	103
AT2G40820	383
AT2G40830	872
AT2G40840	8196
AT2G40850	42
AT2G40860	315
AT2G40880	1601
AT2G40890	699
AT2G40900	105
AT2G40910	2
AT2G40920	524
AT2G40925	0
AT2G40930	543
AT2G40935	183
AT2G40940	1332
AT2G40950	546
AT2G40955	0
AT2G40960	387
AT2G40970	150
AT2G40980	386
AT2G40990	0
AT2G40995	0
AT2G41000	137
AT2G41010	99
AT2G41020	259
AT2G41040	206
AT2G41050	107
AT2G41060	597
AT2G41070	16
AT2G41080	295
AT2G41082	26
AT2G41090	22998
AT2G41100	1336
AT2G41105	12
AT2G41110	284
AT2G41120	120
AT2G41130	121
AT2G41140	1404
AT2G41150	23
AT2G41160	277
AT2G41170	150
AT2G41178	3
AT2G41180	0
AT2G41190	66
AT2G41200	99
AT2G41210	93
AT2G41220	1005
AT2G41225	0
AT2G41230	0
AT2G41231	0
AT2G41240	22
AT2G41250	145
AT2G41260	0
AT2G41270	0
AT2G41280	0
AT2G41290	49
AT2G41300	38
AT2G41310	436
AT2G41312	107
AT2G41330	117
AT2G41340	44
AT2G41342	0
AT2G41350	280
AT2G41355	0
AT2G41360	0
AT2G41370	29
AT2G41375	0
AT2G41380	29
AT2G41390	0
AT2G41391	0
AT2G41400	0
AT2G41410	833
AT2G41415	0
AT2G41417	0
AT2G41420	1011
AT2G41430	12488
AT2G41440	139
AT2G41445	1
AT2G41450	33
AT2G41451	0
AT2G41460	180
AT2G41470	0
AT2G41473	0
AT2G41475	494
AT2G41480	5
AT2G41490	267
AT2G41500	294
AT2G41505	3
AT2G41510	6
AT2G41515	0
AT2G41520	483
AT2G41530	1494
AT2G41540	757
AT2G41550	65
AT2G41560	3187
AT2G41570	1
AT2G41580	1
AT2G41590	0
AT2G41600	378
AT2G41610	2
AT2G41616	0
AT2G41620	750
AT2G41630	907
AT2G41640	71
AT2G41650	674
AT2G41660	22
AT2G41670	81
AT2G41680	4975
AT2G41690	0
AT2G41700	925
AT2G41705	309
AT2G41710	544
AT2G41720	975
AT2G41730	76
AT2G41740	2517
AT2G41745	0
AT2G41750	1
AT2G41760	196
AT2G41770	548
AT2G41780	3
AT2G41790	1506
AT2G41800	1
AT2G41810	1
AT2G41820	462
AT2G41830	215
AT2G41835	108
AT2G41840	7561
AT2G41850	0
AT2G41860	0
AT2G41870	439
AT2G41880	301
AT2G41890	255
AT2G41900	2452
AT2G41905	11
AT2G41910	0
AT2G41920	0
AT2G41930	0
AT2G41940	809
AT2G41945	237
AT2G41950	760
AT2G41960	983
AT2G41970	2
AT2G41980	512
AT2G41990	46
AT2G41997	0
AT2G42000	0
AT2G42005	7
AT2G42010	505
AT2G42020	0
AT2G42030	664
AT2G42040	272
AT2G42050	0
AT2G42060	0
AT2G42065	0
AT2G42070	953
AT2G42080	253
AT2G42090	0
AT2G42100	0
AT2G42110	29
AT2G42120	184
AT2G42130	1764
AT2G42140	3
AT2G42150	3
AT2G42160	354
AT2G42170	279
AT2G42180	0
AT2G42190	1028
AT2G42200	261
AT2G42210	2555
AT2G42220	12391
AT2G42230	626
AT2G42240	190
AT2G42247	14
AT2G42250	1
AT2G42260	130
AT2G42270	1095
AT2G42280	150
AT2G42290	102
AT2G42300	638
AT2G42310	1171
AT2G42320	700
AT2G42330	257
AT2G42340	0
AT2G42350	6
AT2G42360	0
AT2G42365	44
AT2G42370	0
AT2G42380	622
AT2G42388	1
AT2G42390	388
AT2G42395	34
AT2G42400	350
AT2G42410	0
AT2G42420	0
AT2G42425	0
AT2G42430	0
AT2G42440	0
AT2G42450	112
AT2G42455	0
AT2G42460	0
AT2G42465	0
AT2G42470	0
AT2G42475	0
AT2G42480	3
AT2G42485	114
AT2G42490	1334
AT2G42500	1242
AT2G42510	100
AT2G42520	1094
AT2G42530	11505
AT2G42540	9434
AT2G42550	0
AT2G42560	0
AT2G42570	145
AT2G42580	1167
AT2G42590	5426
AT2G42600	7194
AT2G42610	47
AT2G42620	486
AT2G42640	92
AT2G42650	93
AT2G42660	1
AT2G42670	389
AT2G42680	1840
AT2G42690	2119
AT2G42700	386
AT2G42710	546
AT2G42720	5
AT2G42725	0
AT2G42730	47
AT2G42740	226
AT2G42750	1373
AT2G42760	172
AT2G42770	1508
AT2G42780	490
AT2G42790	618
AT2G42800	24
AT2G42810	791
AT2G42820	85
AT2G42830	1
AT2G42835	0
AT2G42840	400
AT2G42850	0
AT2G42860	9
AT2G42865	38
AT2G42870	114
AT2G42880	1934
AT2G42885	0
AT2G42890	343
AT2G42900	92
AT2G42910	751
AT2G42920	252
AT2G42930	0
AT2G42940	1
AT2G42950	151
AT2G42955	3
AT2G42960	178
AT2G42970	0
AT2G42975	215
AT2G42980	18
AT2G42990	3
AT2G43000	13
AT2G43010	2033
AT2G43020	1958
AT2G43030	12237
AT2G43040	67
AT2G43050	4
AT2G43060	104
AT2G43070	808
AT2G43080	371
AT2G43090	3095
AT2G43100	1068
AT2G43110	265
AT2G43120	482
AT2G43130	484
AT2G43137	0
AT2G43138	3
AT2G43139	1
AT2G43140	2
AT2G43141	0
AT2G43150	777
AT2G43160	3339
AT2G43180	380
AT2G43190	96
AT2G43200	206
AT2G43210	541
AT2G43220	0
AT2G43230	19
AT2G43235	273
AT2G43240	259
AT2G43250	166
AT2G43255	0
AT2G43260	212
AT2G43261	0
AT2G43270	0
AT2G43280	202
AT2G43290	857
AT2G43300	0
AT2G43310	11
AT2G43320	138
AT2G43330	334
AT2G43340	331
AT2G43350	549
AT2G43360	1172
AT2G43370	148
AT2G43375	41
AT2G43386	0
AT2G43390	0
AT2G43400	454
AT2G43410	692
AT2G43420	344
AT2G43430	430
AT2G43440	69
AT2G43445	80
AT2G43450	0
AT2G43460	5150
AT2G43465	119
AT2G43470	3
AT2G43480	0
AT2G43490	476
AT2G43500	342
AT2G43510	53
AT2G43520	51
AT2G43530	1129
AT2G43535	389
AT2G43540	215
AT2G43550	1711
AT2G43560	4859
AT2G43570	23
AT2G43580	0
AT2G43590	510
AT2G43600	8
AT2G43610	61
AT2G43620	31
AT2G43630	1151
AT2G43640	451
AT2G43650	666
AT2G43660	0
AT2G43670	1
AT2G43680	2525
AT2G43690	34
AT2G43700	48
AT2G43710	2575
AT2G43720	60
AT2G43730	0
AT2G43740	0
AT2G43745	0
AT2G43750	3915
AT2G43760	456
AT2G43770	507
AT2G43780	247
AT2G43790	693
AT2G43795	0
AT2G43800	420
AT2G43810	548
AT2G43820	127
AT2G43830	11
AT2G43840	34
AT2G43850	440
AT2G43860	0
AT2G43865	1
AT2G43870	6
AT2G43880	0
AT2G43890	0
AT2G43900	530
AT2G43910	1772
AT2G43920	220
AT2G43930	3
AT2G43932	0
AT2G43940	139
AT2G43945	2305
AT2G43950	1052
AT2G43960	0
AT2G43970	12816
AT2G43980	399
AT2G43990	80
AT2G44000	7
AT2G44010	0
AT2G44020	149
AT2G44030	0
AT2G44040	719
AT2G44050	1592
AT2G44060	3795
AT2G44065	428
AT2G44070	0
AT2G44080	204
AT2G44090	1261
AT2G44100	2185
AT2G44110	0
AT2G44120	3469
AT2G44130	0
AT2G44140	642
AT2G44150	430
AT2G44160	2845
AT2G44170	3
AT2G44175	0
AT2G44180	770
AT2G44190	30
AT2G44195	0
AT2G44198	0
AT2G44200	334
AT2G44210	4125
AT2G44220	2
AT2G44230	1147
AT2G44240	0
AT2G44250	4
AT2G44255	0
AT2G44260	0
AT2G44270	315
AT2G44280	147
AT2G44290	292
AT2G44300	318
AT2G44310	1576
AT2G44320	0
AT2G44330	0
AT2G44340	0
AT2G44350	1882
AT2G44360	428
AT2G44370	5
AT2G44380	0
AT2G44383	1
AT2G44390	0
AT2G44400	7
AT2G44410	639
AT2G44420	378
AT2G44430	413
AT2G44440	251
AT2G44450	6
AT2G44460	4
AT2G44470	0
AT2G44480	1
AT2G44490	5434
AT2G44500	262
AT2G44510	119
AT2G44520	641
AT2G44525	437
AT2G44530	889
AT2G44540	0
AT2G44550	0
AT2G44560	1
AT2G44570	21
AT2G44578	8
AT2G44580	195
AT2G44581	0
AT2G44590	4
AT2G44600	112
AT2G44610	1784
AT2G44620	1731
AT2G44630	18
AT2G44640	918
AT2G44650	4519
AT2G44660	249
AT2G44670	1861
AT2G44680	642
AT2G44690	36
AT2G44700	21
AT2G44710	872
AT2G44730	541
AT2G44735	75
AT2G44740	300
AT2G44745	1
AT2G44750	119
AT2G44760	1116
AT2G44770	642
AT2G44780	0
AT2G44790	7
AT2G44798	7
AT2G44800	0
AT2G44810	0
AT2G44820	397
AT2G44830	190
AT2G44840	38
AT2G44850	81
AT2G44860	1312
AT2G44870	2014
AT2G44880	45
AT2G44890	1
AT2G44900	625
AT2G44910	9
AT2G44920	2204
AT2G44925	0
AT2G44930	77
AT2G44940	608
AT2G44950	748
AT2G44970	613
AT2G44980	128
AT2G44990	0
AT2G44993	0
AT2G44995	5
AT2G45000	217
AT2G45010	449
AT2G45020	0
AT2G45023	59
AT2G45030	498
AT2G45040	8
AT2G45050	44
AT2G45060	521
AT2G45070	2325
AT2G45080	33
AT2G45090	0
AT2G45100	129
AT2G45110	0
AT2G45120	22
AT2G45130	1
AT2G45135	2
AT2G45140	536
AT2G45150	220
AT2G45160	842
AT2G45170	581
AT2G45180	27271
AT2G45190	232
AT2G45200	737
AT2G45210	12
AT2G45220	0
AT2G45230	1
AT2G45240	559
AT2G45243	0
AT2G45245	42
AT2G45250	325
AT2G45260	346
AT2G45270	554
AT2G45280	111
AT2G45290	161
AT2G45300	896
AT2G45310	0
AT2G45315	0
AT2G45320	73
AT2G45330	287
AT2G45340	815
AT2G45350	77
AT2G45360	1
AT2G45380	978
AT2G45390	0
AT2G45400	129
AT2G45403	0
AT2G45405	0
AT2G45406	0
AT2G45410	0
AT2G45420	5
AT2G45430	2
AT2G45440	954
AT2G45450	183
AT2G45460	173
AT2G45470	5051
AT2G45480	17
AT2G45490	24
AT2G45500	282
AT2G45510	156
AT2G45520	608
AT2G45530	77
AT2G45540	2076
AT2G45550	1
AT2G45560	2281
AT2G45570	9
AT2G45580	0
AT2G45590	1244
AT2G45600	173
AT2G45610	1
AT2G45620	1101
AT2G45630	248
AT2G45640	899
AT2G45650	9
AT2G45660	1242
AT2G45670	1388
AT2G45680	0
AT2G45685	0
AT2G45690	232
AT2G45695	259
AT2G45700	566
AT2G45710	515
AT2G45720	239
AT2G45730	578
AT2G45740	4543
AT2G45750	97
AT2G45760	6
AT2G45770	1725
AT2G45780	0
AT2G45790	2040
AT2G45800	2
AT2G45810	1606
AT2G45820	4039
AT2G45830	70
AT2G45840	3
AT2G45850	928
AT2G45860	621
AT2G45870	38
AT2G45880	400
AT2G45890	58
AT2G45900	69
AT2G45910	596
AT2G45920	110
AT2G45930	0
AT2G45940	1
AT2G45950	334
AT2G45960	13085
AT2G45970	867
AT2G45980	1051
AT2G45990	1215
AT2G46000	118
AT2G46020	1932
AT2G46030	557
AT2G46040	153
AT2G46050	6
AT2G46060	462
AT2G46070	394
AT2G46080	500
AT2G46090	629
AT2G46100	1489
AT2G46110	200
AT2G46120	0
AT2G46130	0
AT2G46140	73
AT2G46150	7
AT2G46160	110
AT2G46170	1316
AT2G46180	628
AT2G46190	0
AT2G46192	11
AT2G46200	134
AT2G46210	0
AT2G46220	1456
AT2G46225	528
AT2G46230	686
AT2G46240	365
AT2G46250	325
AT2G46255	0
AT2G46260	512
AT2G46270	56
AT2G46280	1599
AT2G46290	75
AT2G46300	5
AT2G46308	0
AT2G46310	62
AT2G46320	416
AT2G46330	2213
AT2G46340	1820
AT2G46360	0
AT2G46370	1655
AT2G46375	5
AT2G46380	202
AT2G46390	1086
AT2G46400	113
AT2G46410	16
AT2G46420	653
AT2G46430	996
AT2G46440	1483
AT2G46450	493
AT2G46455	9
AT2G46460	0
AT2G46470	500
AT2G46480	5
AT2G46490	778
AT2G46493	1
AT2G46494	1
AT2G46495	0
AT2G46500	1028
AT2G46505	1069
AT2G46510	627
AT2G46520	763
AT2G46530	562
AT2G46535	250
AT2G46540	912
AT2G46550	1485
AT2G46560	1600
AT2G46567	0
AT2G46570	21
AT2G46572	0
AT2G46580	467
AT2G46590	121
AT2G46600	805
AT2G46610	112
AT2G46620	238
AT2G46630	519
AT2G46640	22
AT2G46650	831
AT2G46660	76
AT2G46670	3
AT2G46680	99
AT2G46685	1
AT2G46690	319
AT2G46700	339
AT2G46710	1185
AT2G46720	110
AT2G46730	52
AT2G46735	103
AT2G46740	0
AT2G46750	0
AT2G46760	19
AT2G46765	0
AT2G46770	0
AT2G46780	227
AT2G46790	50
AT2G46800	558
AT2G46810	157
AT2G46820	30185
AT2G46830	42
AT2G46840	4
AT2G46850	0
AT2G46860	0
AT2G46870	703
AT2G46880	0
AT2G46890	187
AT2G46900	465
AT2G46910	1279
AT2G46915	997
AT2G46920	487
AT2G46930	565
AT2G46940	5
AT2G46950	3
AT2G46960	0
AT2G46970	1
AT2G46980	217
AT2G46990	1
AT2G46995	0
AT2G47000	135
AT2G47010	42
AT2G47015	0
AT2G47020	140
AT2G47030	0
AT2G47040	0
AT2G47050	1
AT2G47060	468
AT2G47070	2468
AT2G47090	281
AT2G47100	0
AT2G47110	3537
AT2G47115	0
AT2G47120	0
AT2G47130	101
AT2G47140	3
AT2G47150	1
AT2G47160	314
AT2G47170	4018
AT2G47180	17
AT2G47190	6
AT2G47200	0
AT2G47210	808
AT2G47220	269
AT2G47230	150
AT2G47240	2988
AT2G47245	0
AT2G47250	1300
AT2G47260	129
AT2G47270	3
AT2G47275	1
AT2G47280	0
AT2G47300	89
AT2G47310	166
AT2G47320	1482
AT2G47330	594
AT2G47340	0
AT2G47350	299
AT2G47360	5
AT2G47370	99
AT2G47380	816
AT2G47390	5069
AT2G47400	22155
AT2G47410	1109
AT2G47420	487
AT2G47430	0
AT2G47440	964
AT2G47450	6491
AT2G47460	16
AT2G47470	2727
AT2G47480	1
AT2G47485	16
AT2G47490	232
AT2G47500	505
AT2G47510	1857
AT2G47520	4
AT2G47530	0
AT2G47540	0
AT2G47550	0
AT2G47560	1
AT2G47570	0
AT2G47580	456
AT2G47585	0
AT2G47590	4948
AT2G47600	1078
AT2G47610	4577
AT2G47620	270
AT2G47630	477
AT2G47640	673
AT2G47650	1173
AT2G47670	13
AT2G47680	105
AT2G47690	1212
AT2G47700	868
AT2G47710	2634
AT2G47720	0
AT2G47730	4349
AT2G47740	0
AT2G47750	127
AT2G47760	509
AT2G47770	0
AT2G47780	20
AT2G47790	324
AT2G47800	864
AT2G47810	0
AT2G47820	87
AT2G47830	323
AT2G47840	798
AT2G47844	11
AT2G47850	871
AT2G47860	109
AT2G47870	26
AT2G47880	751
AT2G47885	0
AT2G47890	987
AT2G47895	4
AT2G47900	766
AT2G47910	1312
AT2G47920	55
AT2G47930	87
AT2G47935	0
AT2G47940	5480
AT2G47950	0
AT2G47960	818
AT2G47970	830
AT2G47980	1144
AT2G47990	203
AT2G48000	389
AT2G48010	114
AT2G48020	468
AT2G48030	435
AT2G48060	1209
AT2G48070	2384
AT2G48075	7
AT2G48080	15
AT2G48090	18
AT2G48100	702
AT2G48110	614
AT2G48120	846
AT2G48121	10
AT2G48130	0
AT2G48140	0
AT2G48150	3
AT2G48160	1704
AT3G00970	2
AT3G00975	0
AT3G00980	0
AT3G00985	0
AT3G00995	0
AT3G01005	0
AT3G01010	0
AT3G01015	5
AT3G01020	0
AT3G01025	0
AT3G01030	0
AT3G01035	8
AT3G01040	519
AT3G01045	0
AT3G01050	632
AT3G01055	0
AT3G01060	948
AT3G01065	0
AT3G01070	6
AT3G01075	0
AT3G01080	73
AT3G01085	0
AT3G01090	1439
AT3G01095	0
AT3G01100	532
AT3G01105	0
AT3G01115	0
AT3G01120	6628
AT3G01125	0
AT3G01130	661
AT3G01135	0
AT3G01140	4
AT3G01142	27
AT3G01145	0
AT3G01150	496
AT3G01155	0
AT3G01160	594
AT3G01165	0
AT3G01170	329
AT3G01175	3
AT3G01180	824
AT3G01185	0
AT3G01190	0
AT3G01195	0
AT3G01200	46
AT3G01202	0
AT3G01205	0
AT3G01210	296
AT3G01215	0
AT3G01220	2
AT3G01225	0
AT3G01230	0
AT3G01235	4
AT3G01240	0
AT3G01250	0
AT3G01255	0
AT3G01260	2
AT3G01270	0
AT3G01275	0
AT3G01280	2634
AT3G01285	0
AT3G01290	877
AT3G01295	3
AT3G01300	471
AT3G01305	0
AT3G01310	4264
AT3G01311	0
AT3G01313	1
AT3G01315	0
AT3G01316	3
AT3G01319	0
AT3G01320	881
AT3G01322	0
AT3G01323	0
AT3G01324	0
AT3G01325	0
AT3G01326	0
AT3G01327	0
AT3G01328	0
AT3G01329	0
AT3G01330	90
AT3G01331	0
AT3G01340	1020
AT3G01345	1
AT3G01350	58
AT3G01360	196
AT3G01365	0
AT3G01370	2444
AT3G01375	4
AT3G01380	519
AT3G01385	0
AT3G01390	4187
AT3G01395	0
AT3G01400	237
AT3G01410	74
AT3G01415	0
AT3G01420	0
AT3G01425	11
AT3G01430	89
AT3G01435	170
AT3G01440	1866
AT3G01445	0
AT3G01450	135
AT3G01460	713
AT3G01470	645
AT3G01475	0
AT3G01480	11237
AT3G01485	0
AT3G01490	378
AT3G01495	1
AT3G01500	66560
AT3G01505	0
AT3G01510	736
AT3G01513	2
AT3G01515	0
AT3G01516	0
AT3G01520	1171
AT3G01525	0
AT3G01530	0
AT3G01535	0
AT3G01540	3561
AT3G01545	0
AT3G01550	495
AT3G01555	0
AT3G01560	567
AT3G01565	0
AT3G01570	13
AT3G01572	1
AT3G01575	0
AT3G01580	51
AT3G01585	0
AT3G01590	493
AT3G01595	0
AT3G01600	3
AT3G01605	0
AT3G01610	385
AT3G01615	3
AT3G01620	0
AT3G01625	0
AT3G01630	3
AT3G01635	1
AT3G01640	512
AT3G01645	0
AT3G01650	227
AT3G01655	0
AT3G01660	380
AT3G01665	0
AT3G01670	1380
AT3G01675	0
AT3G01680	1259
AT3G01690	1861
AT3G01695	0
AT3G01700	0
AT3G01705	0
AT3G01710	88
AT3G01715	0
AT3G01720	653
AT3G01730	0
AT3G01735	0
AT3G01740	571
AT3G01745	4
AT3G01750	271
AT3G01755	0
AT3G01760	0
AT3G01765	0
AT3G01770	713
AT3G01775	0
AT3G01780	1125
AT3G01785	0
AT3G01790	444
AT3G01795	110
AT3G01800	166
AT3G01805	0
AT3G01810	1234
AT3G01815	0
AT3G01820	478
AT3G01830	4
AT3G01835	0
AT3G01840	0
AT3G01845	0
AT3G01850	561
AT3G01855	0
AT3G01860	790
AT3G01865	0
AT3G01870	0
AT3G01880	1
AT3G01885	0
AT3G01890	183
AT3G01895	0
AT3G01900	0
AT3G01905	0
AT3G01910	2949
AT3G01915	0
AT3G01920	596
AT3G01925	0
AT3G01930	263
AT3G01935	0
AT3G01940	68
AT3G01945	0
AT3G01950	0
AT3G01960	341
AT3G01961	0
AT3G01965	0
AT3G01970	36
AT3G01975	0
AT3G01980	489
AT3G01985	0
AT3G01990	146
AT3G01995	0
AT3G02000	0
AT3G02010	0
AT3G02015	1
AT3G02020	1263
AT3G02025	0
AT3G02030	130
AT3G02035	5
AT3G02040	19
AT3G02045	0
AT3G02050	989
AT3G02055	0
AT3G02060	1200
AT3G02065	354
AT3G02070	197
AT3G02075	0
AT3G02080	3839
AT3G02085	0
AT3G02090	4761
AT3G02095	0
AT3G02100	0
AT3G02105	0
AT3G02110	635
AT3G02115	0
AT3G02120	89
AT3G02125	1
AT3G02130	798
AT3G02135	0
AT3G02140	35
AT3G02145	0
AT3G02150	239
AT3G02155	0
AT3G02160	60
AT3G02165	1
AT3G02170	813
AT3G02180	1372
AT3G02190	215
AT3G02195	0
AT3G02200	1205
AT3G02205	0
AT3G02210	48
AT3G02215	0
AT3G02220	672
AT3G02225	5
AT3G02230	1045
AT3G02235	0
AT3G02240	0
AT3G02242	0
AT3G02245	0
AT3G02250	1495
AT3G02255	0
AT3G02260	2933
AT3G02265	0
AT3G02270	0
AT3G02275	0
AT3G02280	264
AT3G02285	0
AT3G02290	295
AT3G02295	2
AT3G02300	1011
AT3G02305	2
AT3G02310	0
AT3G02315	0
AT3G02320	340
AT3G02325	0
AT3G02330	61
AT3G02335	0
AT3G02340	349
AT3G02345	0
AT3G02350	1568
AT3G02360	2117
AT3G02365	0
AT3G02370	127
AT3G02380	72
AT3G02385	0
AT3G02390	0
AT3G02395	0
AT3G02400	0
AT3G02405	0
AT3G02410	35
AT3G02415	0
AT3G02420	558
AT3G02425	0
AT3G02430	0
AT3G02435	7
AT3G02440	0
AT3G02445	7
AT3G02450	2177
AT3G02455	8
AT3G02460	454
AT3G02465	1
AT3G02470	13199
AT3G02475	0
AT3G02480	2
AT3G02485	4
AT3G02490	215
AT3G02493	0
AT3G02495	4
AT3G02500	11
AT3G02505	0
AT3G02510	324
AT3G02515	0
AT3G02520	1198
AT3G02525	20
AT3G02530	980
AT3G02535	0
AT3G02540	1781
AT3G02545	0
AT3G02550	19
AT3G02555	145
AT3G02560	2828
AT3G02565	0
AT3G02570	3485
AT3G02575	0
AT3G02580	708
AT3G02585	1
AT3G02590	0
AT3G02595	0
AT3G02600	1085
AT3G02605	0
AT3G02610	6
AT3G02615	0
AT3G02620	4
AT3G02625	0
AT3G02630	1593
AT3G02635	0
AT3G02640	193
AT3G02645	0
AT3G02650	369
AT3G02655	0
AT3G02660	665
AT3G02665	0
AT3G02670	1
AT3G02673	0
AT3G02677	10
AT3G02680	116
AT3G02685	0
AT3G02690	1670
AT3G02695	0
AT3G02700	502
AT3G02705	0
AT3G02710	687
AT3G02715	0
AT3G02720	1089
AT3G02725	3
AT3G02730	8236
AT3G02735	0
AT3G02740	601
AT3G02745	0
AT3G02750	1919
AT3G02755	0
AT3G02760	1505
AT3G02765	0
AT3G02770	669
AT3G02775	0
AT3G02780	1542
AT3G02785	0
AT3G02790	0
AT3G02795	0
AT3G02800	26
AT3G02805	0
AT3G02810	0
AT3G02815	0
AT3G02820	221
AT3G02825	0
AT3G02830	2501
AT3G02832	19
AT3G02835	0
AT3G02840	11
AT3G02845	0
AT3G02850	24
AT3G02855	0
AT3G02860	332
AT3G02870	1012
AT3G02875	152
AT3G02880	781
AT3G02885	1
AT3G02890	381
AT3G02895	4
AT3G02900	810
AT3G02905	0
AT3G02910	0
AT3G02915	0
AT3G02920	256
AT3G02925	0
AT3G02930	217
AT3G02935	0
AT3G02940	2
AT3G02945	0
AT3G02950	356
AT3G02955	0
AT3G02960	0
AT3G02970	0
AT3G02975	0
AT3G02980	31
AT3G02985	0
AT3G02990	97
AT3G02995	0
AT3G03000	127
AT3G03005	0
AT3G03010	249
AT3G03020	224
AT3G03025	30
AT3G03030	76
AT3G03035	0
AT3G03040	260
AT3G03045	0
AT3G03050	558
AT3G03055	0
AT3G03060	160
AT3G03065	0
AT3G03070	1766
AT3G03075	0
AT3G03080	0
AT3G03085	0
AT3G03090	366
AT3G03095	0
AT3G03100	2587
AT3G03105	45
AT3G03110	478
AT3G03115	0
AT3G03120	166
AT3G03125	0
AT3G03130	48
AT3G03135	8
AT3G03140	346
AT3G03145	0
AT3G03150	2057
AT3G03155	1
AT3G03160	523
AT3G03165	12
AT3G03170	18
AT3G03175	0
AT3G03180	112
AT3G03190	0
AT3G03195	0
AT3G03200	35
AT3G03205	0
AT3G03210	220
AT3G03215	0
AT3G03220	353
AT3G03225	9
AT3G03230	0
AT3G03235	0
AT3G03240	3
AT3G03245	0
AT3G03250	2974
AT3G03255	0
AT3G03260	5
AT3G03265	76
AT3G03270	602
AT3G03272	6
AT3G03275	13
AT3G03280	0
AT3G03285	0
AT3G03290	0
AT3G03295	0
AT3G03300	525
AT3G03305	293
AT3G03310	189
AT3G03320	183
AT3G03325	1
AT3G03330	469
AT3G03335	0
AT3G03340	537
AT3G03341	24
AT3G03345	0
AT3G03350	103
AT3G03355	0
AT3G03360	164
AT3G03365	0
AT3G03370	35
AT3G03375	0
AT3G03380	1606
AT3G03385	0
AT3G03400	0
AT3G03405	0
AT3G03410	0
AT3G03415	0
AT3G03420	307
AT3G03425	0
AT3G03430	0
AT3G03435	1
AT3G03440	131
AT3G03445	0
AT3G03450	93
AT3G03455	0
AT3G03460	64
AT3G03465	0
AT3G03470	197
AT3G03475	4
AT3G03480	8
AT3G03490	223
AT3G03495	1
AT3G03500	1
AT3G03505	0
AT3G03510	0
AT3G03515	0
AT3G03520	61
AT3G03525	0
AT3G03530	12
AT3G03535	2
AT3G03540	1
AT3G03550	317
AT3G03555	0
AT3G03560	1110
AT3G03570	348
AT3G03580	96
AT3G03585	0
AT3G03590	92
AT3G03595	0
AT3G03600	432
AT3G03605	6
AT3G03610	181
AT3G03615	0
AT3G03620	0
AT3G03625	0
AT3G03630	532
AT3G03635	0
AT3G03640	385
AT3G03645	0
AT3G03650	1
AT3G03655	0
AT3G03660	0
AT3G03665	0
AT3G03670	0
AT3G03675	0
AT3G03680	359
AT3G03685	0
AT3G03690	234
AT3G03695	0
AT3G03700	0
AT3G03702	8
AT3G03705	0
AT3G03710	1978
AT3G03715	0
AT3G03720	761
AT3G03725	0
AT3G03726	0
AT3G03730	0
AT3G03735	0
AT3G03740	608
AT3G03745	0
AT3G03750	0
AT3G03755	0
AT3G03760	0
AT3G03765	0
AT3G03770	1732
AT3G03773	174
AT3G03775	0
AT3G03776	7
AT3G03780	3163
AT3G03785	0
AT3G03790	1004
AT3G03795	0
AT3G03800	0
AT3G03805	0
AT3G03810	416
AT3G03815	1
AT3G03820	67
AT3G03825	1
AT3G03826	0
AT3G03828	0
AT3G03830	23
AT3G03835	0
AT3G03840	38
AT3G03845	0
AT3G03847	0
AT3G03850	51
AT3G03852	0
AT3G03855	211
AT3G03860	675
AT3G03865	1
AT3G03870	653
AT3G03875	0
AT3G03880	294
AT3G03890	1224
AT3G03895	0
AT3G03900	146
AT3G03905	0
AT3G03910	11
AT3G03915	0
AT3G03920	931
AT3G03925	0
AT3G03930	3
AT3G03935	0
AT3G03940	2318
AT3G03945	0
AT3G03950	602
AT3G03955	0
AT3G03960	1720
AT3G03965	104
AT3G03970	86
AT3G03975	0
AT3G03980	335
AT3G03985	0
AT3G03990	1226
AT3G03995	0
AT3G04000	26
AT3G04005	0
AT3G04010	34
AT3G04015	0
AT3G04020	118
AT3G04025	0
AT3G04030	433
AT3G04035	0
AT3G04040	36
AT3G04045	0
AT3G04050	6
AT3G04055	7
AT3G04060	19
AT3G04065	3
AT3G04070	6
AT3G04080	742
AT3G04085	4
AT3G04090	1567
AT3G04095	0
AT3G04100	0
AT3G04110	221
AT3G04115	0
AT3G04120	7764
AT3G04125	0
AT3G04130	122
AT3G04135	0
AT3G04140	175
AT3G04145	0
AT3G04150	0
AT3G04155	4
AT3G04160	195
AT3G04165	6
AT3G04170	0
AT3G04175	9
AT3G04180	0
AT3G04181	6
AT3G04184	11
AT3G04185	0
AT3G04190	0
AT3G04195	0
AT3G04200	5
AT3G04205	0
AT3G04210	3677
AT3G04215	0
AT3G04220	12
AT3G04225	0
AT3G04230	130
AT3G04235	0
AT3G04240	1296
AT3G04245	0
AT3G04250	0
AT3G04255	3
AT3G04260	1936
AT3G04265	0
AT3G04270	0
AT3G04275	1
AT3G04280	0
AT3G04285	5
AT3G04290	854
AT3G04295	0
AT3G04300	13
AT3G04305	0
AT3G04310	203
AT3G04315	0
AT3G04320	0
AT3G04325	0
AT3G04330	0
AT3G04335	0
AT3G04340	3509
AT3G04345	0
AT3G04350	355
AT3G04355	2
AT3G04360	0
AT3G04365	0
AT3G04370	0
AT3G04375	0
AT3G04380	122
AT3G04385	0
AT3G04390	0
AT3G04395	0
AT3G04400	7786
AT3G04405	0
AT3G04410	0
AT3G04415	0
AT3G04420	5
AT3G04425	0
AT3G04430	0
AT3G04435	0
AT3G04440	0
AT3G04443	9
AT3G04445	4
AT3G04450	121
AT3G04455	0
AT3G04460	372
AT3G04470	1399
AT3G04475	0
AT3G04480	1296
AT3G04485	100
AT3G04490	639
AT3G04495	0
AT3G04500	580
AT3G04505	0
AT3G04510	0
AT3G04515	0
AT3G04520	467
AT3G04525	0
AT3G04530	0
AT3G04535	0
AT3G04540	0
AT3G04545	0
AT3G04550	4974
AT3G04555	1
AT3G04560	171
AT3G04565	0
AT3G04570	0
AT3G04575	0
AT3G04580	420
AT3G04585	0
AT3G04590	808
AT3G04595	0
AT3G04600	1042
AT3G04605	622
AT3G04610	741
AT3G04615	0
AT3G04620	33
AT3G04625	0
AT3G04630	524
AT3G04635	0
AT3G04640	302
AT3G04645	0
AT3G04650	1135
AT3G04655	0
AT3G04660	1
AT3G04665	0
AT3G04670	430
AT3G04675	0
AT3G04680	405
AT3G04685	0
AT3G04690	133
AT3G04695	7
AT3G04700	3
AT3G04705	0
AT3G04710	263
AT3G04715	0
AT3G04717	1
AT3G04720	131
AT3G04725	0
AT3G04730	1501
AT3G04735	0
AT3G04740	574
AT3G04745	0
AT3G04750	230
AT3G04755	24
AT3G04760	2000
AT3G04765	0
AT3G04770	265
AT3G04775	0
AT3G04780	495
AT3G04785	1
AT3G04790	5121
AT3G04795	0
AT3G04800	10
AT3G04805	0
AT3G04810	436
AT3G04815	0
AT3G04820	243
AT3G04825	0
AT3G04830	1112
AT3G04835	0
AT3G04840	7404
AT3G04845	0
AT3G04850	79
AT3G04854	30
AT3G04855	1
AT3G04860	267
AT3G04870	2496
AT3G04875	0
AT3G04880	501
AT3G04890	673
AT3G04895	0
AT3G04900	0
AT3G04903	0
AT3G04905	0
AT3G04910	4262
AT3G04915	0
AT3G04920	3930
AT3G04925	0
AT3G04930	886
AT3G04935	0
AT3G04940	902
AT3G04943	0
AT3G04945	0
AT3G04950	76
AT3G04955	0
AT3G04960	77
AT3G04965	5
AT3G04970	212
AT3G04975	3
AT3G04980	133
AT3G04985	0
AT3G04990	0
AT3G04995	0
AT3G05000	639
AT3G05005	0
AT3G05010	225
AT3G05015	0
AT3G05020	166
AT3G05025	0
AT3G05030	827
AT3G05035	0
AT3G05040	378
AT3G05045	0
AT3G05050	673
AT3G05055	0
AT3G05060	973
AT3G05070	420
AT3G05075	0
AT3G05080	0
AT3G05085	5
AT3G05090	791
AT3G05095	0
AT3G05100	592
AT3G05105	1
AT3G05110	0
AT3G05115	0
AT3G05120	773
AT3G05125	0
AT3G05130	432
AT3G05135	0
AT3G05140	18
AT3G05145	0
AT3G05150	6
AT3G05152	1
AT3G05155	0
AT3G05160	1041
AT3G05165	328
AT3G05170	112
AT3G05175	0
AT3G05180	232
AT3G05185	0
AT3G05190	94
AT3G05195	0
AT3G05200	250
AT3G05205	0
AT3G05210	329
AT3G05215	0
AT3G05220	7285
AT3G05225	0
AT3G05230	330
AT3G05235	0
AT3G05240	0
AT3G05245	0
AT3G05250	169
AT3G05260	1
AT3G05265	0
AT3G05270	712
AT3G05275	0
AT3G05280	638
AT3G05285	0
AT3G05290	517
AT3G05295	0
AT3G05300	0
AT3G05305	0
AT3G05310	0
AT3G05315	0
AT3G05320	135
AT3G05325	7
AT3G05327	24
AT3G05330	148
AT3G05335	10
AT3G05340	101
AT3G05345	291
AT3G05350	1698
AT3G05355	43
AT3G05360	23
AT3G05365	3
AT3G05370	275
AT3G05375	0
AT3G05380	385
AT3G05385	0
AT3G05390	4
AT3G05395	0
AT3G05400	2
AT3G05410	688
AT3G05415	50
AT3G05420	1299
AT3G05425	0
AT3G05430	106
AT3G05440	0
AT3G05445	2
AT3G05450	1
AT3G05455	0
AT3G05460	0
AT3G05465	0
AT3G05470	146
AT3G05475	1
AT3G05480	58
AT3G05485	0
AT3G05490	453
AT3G05495	0
AT3G05500	441
AT3G05505	0
AT3G05510	167
AT3G05515	0
AT3G05520	947
AT3G05525	0
AT3G05530	1950
AT3G05535	0
AT3G05540	0
AT3G05545	1004
AT3G05550	9
AT3G05555	0
AT3G05560	4282
AT3G05570	266
AT3G05575	0
AT3G05580	161
AT3G05585	0
AT3G05590	9181
AT3G05595	0
AT3G05600	29
AT3G05605	1
AT3G05610	0
AT3G05620	50
AT3G05625	708
AT3G05630	36
AT3G05635	0
AT3G05640	521
AT3G05645	0
AT3G05650	453
AT3G05655	0
AT3G05660	464
AT3G05665	0
AT3G05670	982
AT3G05675	144
AT3G05680	965
AT3G05685	57
AT3G05690	150
AT3G05695	0
AT3G05700	346
AT3G05705	0
AT3G05710	606
AT3G05715	4
AT3G05720	7
AT3G05725	0
AT3G05727	9
AT3G05730	11955
AT3G05735	0
AT3G05740	135
AT3G05741	0
AT3G05745	0
AT3G05746	0
AT3G05750	374
AT3G05755	0
AT3G05760	469
AT3G05765	0
AT3G05770	0
AT3G05775	0
AT3G05780	0
AT3G05785	0
AT3G05790	26
AT3G05795	0
AT3G05800	689
AT3G05805	0
AT3G05810	244
AT3G05815	0
AT3G05820	5
AT3G05825	0
AT3G05830	200
AT3G05835	0
AT3G05840	1672
AT3G05845	0
AT3G05850	365
AT3G05855	0
AT3G05858	0
AT3G05860	0
AT3G05870	132
AT3G05880	10056
AT3G05885	0
AT3G05890	74
AT3G05895	1
AT3G05900	2
AT3G05905	6
AT3G05910	1895
AT3G05915	0
AT3G05920	0
AT3G05925	0
AT3G05930	1
AT3G05932	17
AT3G05935	0
AT3G05936	64
AT3G05937	79
AT3G05940	207
AT3G05945	216
AT3G05950	1
AT3G05955	5
AT3G05960	0
AT3G05965	0
AT3G05970	2234
AT3G05975	0
AT3G05980	9
AT3G05985	0
AT3G05990	341
AT3G05995	1
AT3G06000	0
AT3G06010	533
AT3G06015	0
AT3G06019	0
AT3G06020	45
AT3G06025	0
AT3G06030	78
AT3G06035	342
AT3G06040	681
AT3G06045	0
AT3G06050	1527
AT3G06055	0
AT3G06060	560
AT3G06065	0
AT3G06070	483
AT3G06075	0
AT3G06080	1095
AT3G06085	0
AT3G06090	0
AT3G06095	0
AT3G06100	21
AT3G06105	0
AT3G06110	329
AT3G06115	0
AT3G06120	32
AT3G06125	521
AT3G06130	697
AT3G06135	0
AT3G06140	177
AT3G06145	78
AT3G06150	609
AT3G06155	0
AT3G06160	181
AT3G06165	0
AT3G06170	720
AT3G06180	131
AT3G06185	0
AT3G06190	696
AT3G06200	506
AT3G06205	0
AT3G06210	245
AT3G06215	0
AT3G06220	2
AT3G06225	0
AT3G06230	0
AT3G06235	0
AT3G06240	308
AT3G06245	0
AT3G06250	437
AT3G06255	0
AT3G06260	7
AT3G06265	0
AT3G06270	297
AT3G06275	0
AT3G06280	0
AT3G06285	0
AT3G06290	735
AT3G06295	0
AT3G06300	347
AT3G06310	496
AT3G06315	0
AT3G06320	195
AT3G06325	0
AT3G06330	306
AT3G06335	0
AT3G06340	371
AT3G06345	1
AT3G06350	1262
AT3G06355	141
AT3G06360	9
AT3G06370	80
AT3G06375	0
AT3G06380	624
AT3G06385	0
AT3G06390	0
AT3G06395	0
AT3G06400	2011
AT3G06405	0
AT3G06410	701
AT3G06415	0
AT3G06420	180
AT3G06425	4
AT3G06430	876
AT3G06433	171
AT3G06435	0
AT3G06436	0
AT3G06437	7
AT3G06440	381
AT3G06445	0
AT3G06450	707
AT3G06455	85
AT3G06460	0
AT3G06465	0
AT3G06470	377
AT3G06475	0
AT3G06480	822
AT3G06483	2827
AT3G06485	0
AT3G06490	1
AT3G06495	0
AT3G06500	990
AT3G06510	2105
AT3G06515	0
AT3G06520	48
AT3G06525	0
AT3G06530	852
AT3G06535	0
AT3G06540	456
AT3G06545	1
AT3G06550	1400
AT3G06555	0
AT3G06560	0
AT3G06565	0
AT3G06570	156
AT3G06575	0
AT3G06580	1213
AT3G06585	0
AT3G06590	398
AT3G06595	0
AT3G06600	12
AT3G06605	0
AT3G06610	569
AT3G06615	0
AT3G06620	573
AT3G06625	0
AT3G06630	28
AT3G06635	0
AT3G06640	3
AT3G06645	0
AT3G06650	3078
AT3G06655	3
AT3G06660	266
AT3G06665	0
AT3G06670	1402
AT3G06675	0
AT3G06680	775
AT3G06685	0
AT3G06690	19
AT3G06695	0
AT3G06700	3379
AT3G06710	23
AT3G06715	0
AT3G06720	1280
AT3G06725	0
AT3G06730	716
AT3G06735	0
AT3G06740	380
AT3G06745	0
AT3G06750	383
AT3G06755	15
AT3G06760	346
AT3G06765	0
AT3G06770	737
AT3G06775	0
AT3G06778	71
AT3G06780	143
AT3G06785	0
AT3G06790	325
AT3G06795	0
AT3G06805	0
AT3G06810	804
AT3G06815	1
AT3G06820	339
AT3G06830	1
AT3G06835	0
AT3G06840	102
AT3G06845	0
AT3G06850	328
AT3G06855	0
AT3G06860	1566
AT3G06868	112
AT3G06870	0
AT3G06880	1647
AT3G06890	51
AT3G06895	0
AT3G06900	0
AT3G06905	0
AT3G06910	228
AT3G06915	0
AT3G06920	172
AT3G06925	0
AT3G06930	465
AT3G06935	0
AT3G06940	338
AT3G06950	316
AT3G06955	2
AT3G06960	497
AT3G06962	0
AT3G06970	0
AT3G06975	0
AT3G06980	3372
AT3G06985	0
AT3G06990	5
AT3G06995	0
AT3G07000	2
AT3G07005	0
AT3G07010	1657
AT3G07020	748
AT3G07025	0
AT3G07030	397
AT3G07040	393
AT3G07045	1
AT3G07050	949
AT3G07055	0
AT3G07060	269
AT3G07065	0
AT3G07070	1
AT3G07075	0
AT3G07080	384
AT3G07085	0
AT3G07090	591
AT3G07095	0
AT3G07100	2529
AT3G07105	0
AT3G07110	2829
AT3G07115	0
AT3G07120	0
AT3G07125	0
AT3G07130	112
AT3G07135	0
AT3G07140	566
AT3G07150	8
AT3G07155	0
AT3G07160	2728
AT3G07165	0
AT3G07170	872
AT3G07175	1
AT3G07180	921
AT3G07185	0
AT3G07190	223
AT3G07195	64
AT3G07200	277
AT3G07205	11
AT3G07210	186
AT3G07215	230
AT3G07220	496
AT3G07225	0
AT3G07230	1906
AT3G07235	0
AT3G07245	0
AT3G07250	0
AT3G07255	0
AT3G07260	0
AT3G07265	0
AT3G07270	1146
AT3G07273	0
AT3G07275	0
AT3G07280	609
AT3G07290	32
AT3G07295	0
AT3G07300	579
AT3G07305	0
AT3G07310	1195
AT3G07315	0
AT3G07320	585
AT3G07325	0
AT3G07330	778
AT3G07335	0
AT3G07340	220
AT3G07345	0
AT3G07350	5
AT3G07355	4
AT3G07360	894
AT3G07365	0
AT3G07370	291
AT3G07375	0
AT3G07380	3
AT3G07385	0
AT3G07390	3061
AT3G07395	0
AT3G07400	557
AT3G07405	0
AT3G07410	155
AT3G07415	0
AT3G07420	286
AT3G07425	1
AT3G07430	2250
AT3G07435	0
AT3G07440	204
AT3G07450	0
AT3G07460	3578
AT3G07465	1
AT3G07470	2205
AT3G07475	0
AT3G07480	2392
AT3G07485	0
AT3G07490	0
AT3G07495	0
AT3G07500	61
AT3G07505	0
AT3G07510	14
AT3G07515	0
AT3G07520	178
AT3G07522	0
AT3G07525	173
AT3G07530	78
AT3G07540	316
AT3G07545	0
AT3G07550	241
AT3G07555	150
AT3G07560	1510
AT3G07565	395
AT3G07568	369
AT3G07570	304
AT3G07580	115
AT3G07585	0
AT3G07590	147
AT3G07600	3
AT3G07605	0
AT3G07610	634
AT3G07615	0
AT3G07620	0
AT3G07625	0
AT3G07630	740
AT3G07635	0
AT3G07640	814
AT3G07645	0
AT3G07650	2714
AT3G07655	0
AT3G07660	1222
AT3G07665	0
AT3G07670	1294
AT3G07675	38
AT3G07680	1077
AT3G07685	0
AT3G07690	207
AT3G07695	0
AT3G07700	1155
AT3G07705	0
AT3G07710	0
AT3G07715	12
AT3G07720	934
AT3G07725	17
AT3G07730	79
AT3G07735	16
AT3G07740	316
AT3G07745	0
AT3G07750	171
AT3G07755	0
AT3G07760	547
AT3G07765	0
AT3G07770	1058
AT3G07775	0
AT3G07780	1168
AT3G07785	0
AT3G07790	815
AT3G07795	0
AT3G07800	490
AT3G07805	0
AT3G07810	1312
AT3G07815	0
AT3G07820	0
AT3G07825	4
AT3G07830	0
AT3G07835	0
AT3G07840	0
AT3G07845	0
AT3G07850	0
AT3G07855	0
AT3G07860	134
AT3G07865	0
AT3G07870	279
AT3G07875	3
AT3G07880	1415
AT3G07885	0
AT3G07890	823
AT3G07895	0
AT3G07900	0
AT3G07905	0
AT3G07910	637
AT3G07915	0
AT3G07920	0
AT3G07925	0
AT3G07930	163
AT3G07935	0
AT3G07940	477
AT3G07945	0
AT3G07950	622
AT3G07955	0
AT3G07960	65
AT3G07965	0
AT3G07970	1
AT3G07975	0
AT3G07980	469
AT3G07985	0
AT3G07990	286
AT3G07995	0
AT3G08000	99
AT3G08005	0
AT3G08010	1659
AT3G08020	571
AT3G08025	0
AT3G08030	1426
AT3G08035	0
AT3G08040	0
AT3G08045	1
AT3G08050	0
AT3G08055	0
AT3G08065	56
AT3G08070	0
AT3G08075	2
AT3G08080	0
AT3G08085	0
AT3G08090	0
AT3G08100	0
AT3G08105	0
AT3G08110	0
AT3G08115	0
AT3G08120	0
AT3G08125	0
AT3G08130	1
AT3G08135	0
AT3G08140	0
AT3G08150	0
AT3G08155	0
AT3G08160	0
AT3G08165	42
AT3G08170	3
AT3G08175	0
AT3G08185	2
AT3G08190	0
AT3G08200	1
AT3G08205	0
AT3G08210	0
AT3G08215	0
AT3G08220	28
AT3G08225	2
AT3G08230	0
AT3G08235	0
AT3G08240	16
AT3G08245	0
AT3G08250	0
AT3G08255	0
AT3G08260	0
AT3G08265	0
AT3G08270	0
AT3G08275	3
AT3G08280	0
AT3G08285	0
AT3G08290	0
AT3G08295	0
AT3G08300	3
AT3G08310	0
AT3G08315	0
AT3G08325	0
AT3G08330	0
AT3G08335	0
AT3G08340	0
AT3G08345	0
AT3G08350	0
AT3G08355	0
AT3G08360	3
AT3G08365	0
AT3G08370	1
AT3G08380	0
AT3G08390	0
AT3G08395	0
AT3G08400	0
AT3G08405	0
AT3G08410	0
AT3G08415	0
AT3G08420	0
AT3G08425	0
AT3G08430	0
AT3G08435	0
AT3G08450	0
AT3G08455	1
AT3G08460	0
AT3G08465	0
AT3G08470	0
AT3G08475	0
AT3G08480	0
AT3G08485	0
AT3G08490	4
AT3G08495	0
AT3G08500	11
AT3G08505	300
AT3G08510	4939
AT3G08515	0
AT3G08520	1631
AT3G08525	7
AT3G08530	4790
AT3G08535	0
AT3G08545	0
AT3G08550	825
AT3G08560	1
AT3G08570	53
AT3G08575	0
AT3G08580	22669
AT3G08585	0
AT3G08590	1963
AT3G08595	5
AT3G08600	563
AT3G08605	0
AT3G08610	3026
AT3G08615	0
AT3G08620	160
AT3G08630	322
AT3G08635	10
AT3G08636	0
AT3G08640	978
AT3G08645	0
AT3G08650	1475
AT3G08655	5
AT3G08660	42
AT3G08665	0
AT3G08670	343
AT3G08675	0
AT3G08680	1544
AT3G08685	7
AT3G08690	344
AT3G08695	0
AT3G08700	5
AT3G08705	0
AT3G08710	509
AT3G08715	0
AT3G08720	142
AT3G08725	0
AT3G08730	1014
AT3G08735	0
AT3G08740	5638
AT3G08745	0
AT3G08750	0
AT3G08755	0
AT3G08760	530
AT3G08765	0
AT3G08770	131
AT3G08775	0
AT3G08780	237
AT3G08785	0
AT3G08790	1
AT3G08795	4
AT3G08800	123
AT3G08805	1
AT3G08810	3
AT3G08815	0
AT3G08820	41
AT3G08825	0
AT3G08835	0
AT3G08840	783
AT3G08845	0
AT3G08850	1764
AT3G08855	0
AT3G08860	5
AT3G08870	144
AT3G08875	0
AT3G08880	239
AT3G08885	18
AT3G08890	362
AT3G08895	0
AT3G08900	0
AT3G08905	0
AT3G08910	328
AT3G08915	0
AT3G08920	1491
AT3G08925	0
AT3G08930	1195
AT3G08935	0
AT3G08940	42204
AT3G08943	541
AT3G08945	0
AT3G08947	112
AT3G08950	203
AT3G08960	699
AT3G08965	0
AT3G08970	72
AT3G08975	0
AT3G08980	119
AT3G08985	0
AT3G08990	56
AT3G09000	298
AT3G09005	9
AT3G09010	193
AT3G09015	0
AT3G09020	74
AT3G09025	0
AT3G09030	328
AT3G09032	45
AT3G09035	423
AT3G09040	68
AT3G09045	0
AT3G09050	727
AT3G09055	4
AT3G09060	60
AT3G09065	2
AT3G09070	330
AT3G09075	0
AT3G09080	8
AT3G09085	67
AT3G09090	993
AT3G09095	0
AT3G09100	1023
AT3G09105	0
AT3G09110	0
AT3G09115	0
AT3G09120	0
AT3G09125	0
AT3G09130	0
AT3G09135	0
AT3G09140	0
AT3G09145	3
AT3G09150	516
AT3G09155	0
AT3G09160	88
AT3G09162	81
AT3G09165	0
AT3G09170	0
AT3G09175	0
AT3G09180	317
AT3G09185	0
AT3G09190	45
AT3G09195	1
AT3G09200	8053
AT3G09205	0
AT3G09210	2479
AT3G09220	0
AT3G09225	0
AT3G09230	158
AT3G09240	0
AT3G09245	0
AT3G09250	656
AT3G09255	0
AT3G09260	37
AT3G09265	0
AT3G09270	4
AT3G09275	0
AT3G09280	0
AT3G09285	0
AT3G09290	0
AT3G09295	5
AT3G09300	876
AT3G09305	0
AT3G09310	73
AT3G09315	0
AT3G09320	226
AT3G09325	0
AT3G09330	9
AT3G09335	0
AT3G09340	0
AT3G09345	3
AT3G09350	312
AT3G09355	0
AT3G09360	213
AT3G09365	0
AT3G09370	205
AT3G09375	0
AT3G09380	0
AT3G09385	0
AT3G09390	15883
AT3G09395	0
AT3G09400	1
AT3G09405	17
AT3G09410	538
AT3G09415	16
AT3G09425	0
AT3G09430	13
AT3G09435	0
AT3G09440	9369
AT3G09445	0
AT3G09450	24
AT3G09455	198
AT3G09465	0
AT3G09470	559
AT3G09475	0
AT3G09480	35
AT3G09485	0
AT3G09490	64
AT3G09495	3
AT3G09500	7082
AT3G09505	0
AT3G09510	0
AT3G09515	0
AT3G09520	43
AT3G09525	0
AT3G09530	0
AT3G09540	555
AT3G09545	0
AT3G09550	106
AT3G09555	0
AT3G09560	499
AT3G09565	0
AT3G09570	481
AT3G09575	0
AT3G09580	773
AT3G09585	0
AT3G09590	0
AT3G09595	0
AT3G09600	20
AT3G09605	0
AT3G09615	0
AT3G09620	2
AT3G09625	0
AT3G09630	4359
AT3G09635	0
AT3G09640	0
AT3G09645	0
AT3G09650	984
AT3G09655	0
AT3G09660	98
AT3G09665	0
AT3G09670	276
AT3G09675	0
AT3G09680	6
AT3G09685	0
AT3G09690	284
AT3G09695	0
AT3G09700	127
AT3G09705	0
AT3G09710	220
AT3G09720	206
AT3G09725	12
AT3G09730	92
AT3G09735	898
AT3G09740	1505
AT3G09745	1
AT3G09750	1
AT3G09755	0
AT3G09760	400
AT3G09765	0
AT3G09770	607
AT3G09775	15
AT3G09780	42
AT3G09785	0
AT3G09790	14
AT3G09795	1
AT3G09800	418
AT3G09810	671
AT3G09815	0
AT3G09820	5457
AT3G09825	0
AT3G09830	540
AT3G09835	0
AT3G09840	8784
AT3G09845	0
AT3G09850	1390
AT3G09855	2
AT3G09860	3029
AT3G09863	3
AT3G09865	0
AT3G09870	45
AT3G09875	0
AT3G09880	533
AT3G09890	253
AT3G09895	0
AT3G09900	469
AT3G09905	0
AT3G09910	13
AT3G09915	0
AT3G09920	944
AT3G09922	0
AT3G09925	0
AT3G09930	0
AT3G09935	0
AT3G09940	2
AT3G09945	0
AT3G09950	0
AT3G09955	9
AT3G09960	1
AT3G09965	0
AT3G09970	857
AT3G09980	1357
AT3G09985	2
AT3G09990	0
AT3G09995	0
AT3G10000	0
AT3G10010	341
AT3G10015	0
AT3G10020	505
AT3G10030	445
AT3G10035	0
AT3G10040	92
AT3G10050	723
AT3G10060	3383
AT3G10070	285
AT3G10080	383
AT3G10090	603
AT3G10100	13
AT3G10110	38
AT3G10113	0
AT3G10114	0
AT3G10116	0
AT3G10120	0
AT3G10130	928
AT3G10140	355
AT3G10150	15
AT3G10160	1548
AT3G10180	107
AT3G10185	12
AT3G10190	72
AT3G10195	0
AT3G10200	64
AT3G10210	226
AT3G10220	353
AT3G10230	1197
AT3G10240	0
AT3G10250	284
AT3G10260	925
AT3G10270	1278
AT3G10280	0
AT3G10282	1
AT3G10290	9
AT3G10300	481
AT3G10310	92
AT3G10320	5
AT3G10330	498
AT3G10340	124
AT3G10350	1184
AT3G10360	1097
AT3G10370	1079
AT3G10380	1934
AT3G10390	460
AT3G10400	0
AT3G10405	1159
AT3G10410	4791
AT3G10415	0
AT3G10420	1352
AT3G10430	0
AT3G10439	0
AT3G10440	235
AT3G10450	49
AT3G10455	0
AT3G10460	0
AT3G10470	8
AT3G10480	621
AT3G10490	464
AT3G10500	227
AT3G10510	1
AT3G10520	3031
AT3G10525	131
AT3G10527	0
AT3G10530	395
AT3G10540	423
AT3G10550	321
AT3G10560	5
AT3G10570	80
AT3G10572	307
AT3G10575	0
AT3G10580	0
AT3G10585	0
AT3G10590	0
AT3G10595	0
AT3G10600	2
AT3G10605	8
AT3G10610	782
AT3G10620	581
AT3G10630	172
AT3G10640	362
AT3G10650	1044
AT3G10660	66
AT3G10670	1886
AT3G10680	83
AT3G10690	814
AT3G10700	368
AT3G10710	0
AT3G10720	1036
AT3G10730	383
AT3G10740	1134
AT3G10745	0
AT3G10750	3
AT3G10760	501
AT3G10770	930
AT3G10780	0
AT3G10790	0
AT3G10800	529
AT3G10810	567
AT3G10815	0
AT3G10820	133
AT3G10840	715
AT3G10845	0
AT3G10850	2513
AT3G10860	3202
AT3G10870	214
AT3G10880	34
AT3G10890	0
AT3G10900	0
AT3G10910	9
AT3G10915	594
AT3G10920	4358
AT3G10930	91
AT3G10940	1513
AT3G10950	0
AT3G10960	248
AT3G10970	2430
AT3G10974	0
AT3G10980	631
AT3G10985	924
AT3G10986	1
AT3G10990	0
AT3G11000	4
AT3G11010	665
AT3G11020	64
AT3G11030	266
AT3G11040	103
AT3G11050	7
AT3G11060	0
AT3G11070	662
AT3G11080	39
AT3G11090	363
AT3G11100	374
AT3G11110	251
AT3G11120	1657
AT3G11130	4449
AT3G11150	9
AT3G11160	1
AT3G11165	0
AT3G11170	6233
AT3G11180	0
AT3G11200	1025
AT3G11210	150
AT3G11220	173
AT3G11230	534
AT3G11240	159
AT3G11250	773
AT3G11260	5
AT3G11270	277
AT3G11280	1065
AT3G11285	0
AT3G11290	374
AT3G11300	0
AT3G11310	0
AT3G11320	416
AT3G11325	0
AT3G11330	524
AT3G11340	2
AT3G11350	0
AT3G11370	0
AT3G11380	0
AT3G11385	0
AT3G11390	2
AT3G11395	1
AT3G11397	438
AT3G11400	1848
AT3G11402	33
AT3G11405	0
AT3G11410	1681
AT3G11415	3
AT3G11420	236
AT3G11430	0
AT3G11435	0
AT3G11440	67
AT3G11450	1224
AT3G11460	63
AT3G11470	135
AT3G11480	0
AT3G11490	419
AT3G11500	561
AT3G11505	0
AT3G11510	5151
AT3G11520	61
AT3G11530	398
AT3G11540	610
AT3G11550	2
AT3G11560	2864
AT3G11570	12
AT3G11580	92
AT3G11590	770
AT3G11591	0
AT3G11600	17
AT3G11620	299
AT3G11630	17848
AT3G11640	8
AT3G11650	194
AT3G11660	1017
AT3G11670	907
AT3G11673	0
AT3G11680	0
AT3G11690	58
AT3G11700	2870
AT3G11710	2130
AT3G11720	483
AT3G11730	580
AT3G11740	0
AT3G11745	115
AT3G11750	90
AT3G11760	262
AT3G11770	351
AT3G11773	0
AT3G11780	596
AT3G11800	908
AT3G11810	677
AT3G11820	901
AT3G11825	0
AT3G11830	1839
AT3G11840	140
AT3G11850	452
AT3G11860	0
AT3G11870	0
AT3G11880	532
AT3G11890	243
AT3G11900	316
AT3G11910	2057
AT3G11920	1
AT3G11930	4933
AT3G11940	4331
AT3G11945	1568
AT3G11950	197
AT3G11960	775
AT3G11964	1158
AT3G11970	0
AT3G11980	0
AT3G11990	0
AT3G12000	0
AT3G12010	868
AT3G12020	895
AT3G12030	0
AT3G12040	92
AT3G12050	1037
AT3G12060	3
AT3G12070	18
AT3G12080	2137
AT3G12090	80
AT3G12100	285
AT3G12110	329
AT3G12120	8980
AT3G12130	562
AT3G12140	839
AT3G12143	1
AT3G12145	161
AT3G12150	254
AT3G12160	4
AT3G12170	118
AT3G12180	155
AT3G12190	0
AT3G12200	803
AT3G12203	3
AT3G12210	310
AT3G12220	30
AT3G12230	0
AT3G12240	0
AT3G12250	166
AT3G12260	1669
AT3G12270	339
AT3G12280	905
AT3G12290	3098
AT3G12300	173
AT3G12320	52
AT3G12340	130
AT3G12345	3138
AT3G12350	347
AT3G12360	913
AT3G12370	322
AT3G12380	297
AT3G12385	0
AT3G12390	2397
AT3G12400	423
AT3G12410	2
AT3G12420	0
AT3G12430	0
AT3G12440	0
AT3G12450	0
AT3G12460	8
AT3G12470	0
AT3G12480	487
AT3G12490	2544
AT3G12500	1
AT3G12502	0
AT3G12510	0
AT3G12520	125
AT3G12530	97
AT3G12540	0
AT3G12545	2
AT3G12550	363
AT3G12560	944
AT3G12570	843
AT3G12580	57
AT3G12585	0
AT3G12587	228
AT3G12590	673
AT3G12600	359
AT3G12610	1464
AT3G12620	1063
AT3G12630	1392
AT3G12640	553
AT3G12650	71
AT3G12660	0
AT3G12670	1032
AT3G12680	334
AT3G12685	475
AT3G12690	143
AT3G12700	537
AT3G12710	64
AT3G12720	0
AT3G12730	170
AT3G12740	1234
AT3G12750	133
AT3G12760	797
AT3G12770	12
AT3G12775	1
AT3G12780	34759
AT3G12800	2114
AT3G12810	849
AT3G12820	40
AT3G12830	162
AT3G12833	1
AT3G12835	0
AT3G12840	1
AT3G12850	0
AT3G12860	55
AT3G12870	81
AT3G12880	2
AT3G12890	0
AT3G12900	0
AT3G12910	2
AT3G12915	363
AT3G12920	482
AT3G12930	1780
AT3G12940	218
AT3G12950	796
AT3G12955	3
AT3G12960	0
AT3G12965	508
AT3G12970	17
AT3G12977	3
AT3G12980	969
AT3G12981	1
AT3G12990	250
AT3G13000	355
AT3G13010	0
AT3G13020	17
AT3G13030	493
AT3G13040	916
AT3G13050	294
AT3G13060	922
AT3G13061	0
AT3G13062	630
AT3G13065	45
AT3G13070	1270
AT3G13075	0
AT3G13080	994
AT3G13090	11
AT3G13100	38
AT3G13110	683
AT3G13120	9812
AT3G13130	5
AT3G13140	0
AT3G13150	120
AT3G13160	229
AT3G13170	7
AT3G13175	5
AT3G13180	1206
AT3G13190	205
AT3G13200	1362
AT3G13205	0
AT3G13210	18
AT3G13220	0
AT3G13222	451
AT3G13223	0
AT3G13224	369
AT3G13225	877
AT3G13226	497
AT3G13227	0
AT3G13228	0
AT3G13229	0
AT3G13230	494
AT3G13235	1098
AT3G13240	109
AT3G13250	0
AT3G13260	0
AT3G13270	62
AT3G13275	78
AT3G13276	4
AT3G13277	65
AT3G13280	2
AT3G13290	587
AT3G13300	2014
AT3G13310	370
AT3G13320	587
AT3G13330	1383
AT3G13335	0
AT3G13340	1244
AT3G13350	456
AT3G13360	952
AT3G13370	0
AT3G13380	280
AT3G13390	1
AT3G13400	2
AT3G13403	9
AT3G13404	14
AT3G13405	3
AT3G13410	3755
AT3G13420	56
AT3G13430	287
AT3G13432	0
AT3G13433	0
AT3G13435	0
AT3G13437	74
AT3G13438	15
AT3G13440	141
AT3G13445	413
AT3G13450	576
AT3G13460	6883
AT3G13470	4332
AT3G13480	616
AT3G13490	1643
AT3G13500	0
AT3G13510	542
AT3G13520	2219
AT3G13525	0
AT3G13530	865
AT3G13540	0
AT3G13550	311
AT3G13560	721
AT3G13570	633
AT3G13580	1183
AT3G13590	53
AT3G13600	27
AT3G13610	0
AT3G13620	182
AT3G13624	0
AT3G13630	0
AT3G13640	14
AT3G13650	0
AT3G13660	0
AT3G13662	0
AT3G13670	2223
AT3G13672	13
AT3G13674	86
AT3G13677	159
AT3G13680	0
AT3G13682	117
AT3G13690	1601
AT3G13700	0
AT3G13710	0
AT3G13720	797
AT3G13724	1
AT3G13730	152
AT3G13740	1007
AT3G13750	5156
AT3G13760	1
AT3G13770	39
AT3G13772	711
AT3G13780	118
AT3G13782	47
AT3G13784	1
AT3G13790	384
AT3G13800	275
AT3G13810	286
AT3G13820	0
AT3G13825	0
AT3G13830	0
AT3G13840	7
AT3G13845	182
AT3G13850	10
AT3G13855	0
AT3G13857	0
AT3G13860	615
AT3G13870	2866
AT3G13880	84
AT3G13882	999
AT3G13890	0
AT3G13898	0
AT3G13900	2
AT3G13910	108
AT3G13920	5989
AT3G13930	2305
AT3G13940	279
AT3G13950	1
AT3G13960	0
AT3G13965	103
AT3G13970	85
AT3G13980	6
AT3G13990	768
AT3G14000	323
AT3G14010	881
AT3G14020	170
AT3G14025	4
AT3G14030	0
AT3G14040	0
AT3G14050	609
AT3G14060	2
AT3G14067	4240
AT3G14070	60
AT3G14075	481
AT3G14080	446
AT3G14090	274
AT3G14100	1377
AT3G14110	3023
AT3G14120	457
AT3G14130	194
AT3G14140	2
AT3G14150	658
AT3G14160	130
AT3G14170	60
AT3G14172	1114
AT3G14180	451
AT3G14185	0
AT3G14190	71
AT3G14200	580
AT3G14205	1400
AT3G14210	29506
AT3G14220	870
AT3G14225	0
AT3G14230	1312
AT3G14240	1114
AT3G14250	0
AT3G14260	0
AT3G14270	1634
AT3G14280	11
AT3G14290	999
AT3G14300	1
AT3G14310	6564
AT3G14320	2
AT3G14330	602
AT3G14340	0
AT3G14350	1215
AT3G14360	35
AT3G14362	0
AT3G14370	0
AT3G14380	5
AT3G14385	0
AT3G14390	959
AT3G14395	53
AT3G14400	1286
AT3G14410	392
AT3G14415	12869
AT3G14420	17034
AT3G14430	395
AT3G14440	178
AT3G14450	128
AT3G14452	2
AT3G14460	55
AT3G14463	0
AT3G14467	0
AT3G14470	205
AT3G14475	0
AT3G14480	0
AT3G14490	0
AT3G14500	0
AT3G14510	0
AT3G14515	0
AT3G14517	0
AT3G14520	0
AT3G14530	0
AT3G14540	1
AT3G14550	5
AT3G14560	34
AT3G14570	297
AT3G14580	53
AT3G14590	48
AT3G14595	523
AT3G14600	2562
AT3G14610	52
AT3G14620	449
AT3G14630	7
AT3G14640	3
AT3G14650	3006
AT3G14660	3087
AT3G14670	0
AT3G14680	3
AT3G14690	1370
AT3G14700	13
AT3G14710	2
AT3G14720	1456
AT3G14730	89
AT3G14735	0
AT3G14740	315
AT3G14750	93
AT3G14760	157
AT3G14770	148
AT3G14780	3
AT3G14790	546
AT3G14800	352
AT3G14810	436
AT3G14820	0
AT3G14830	432
AT3G14840	2342
AT3G14850	50
AT3G14855	0
AT3G14860	761
AT3G14870	124
AT3G14880	0
AT3G14890	354
AT3G14900	358
AT3G14910	243
AT3G14920	513
AT3G14930	7494
AT3G14940	130
AT3G14950	1
AT3G14960	228
AT3G14970	0
AT3G14980	633
AT3G14981	0
AT3G14990	2491
AT3G15000	1642
AT3G15010	991
AT3G15020	811
AT3G15030	2670
AT3G15040	500
AT3G15050	10
AT3G15055	0
AT3G15060	214
AT3G15070	284
AT3G15080	195
AT3G15090	390
AT3G15095	2795
AT3G15110	1574
AT3G15111	0
AT3G15115	92
AT3G15120	666
AT3G15130	58
AT3G15140	162
AT3G15150	69
AT3G15160	811
AT3G15170	0
AT3G15180	331
AT3G15190	7575
AT3G15200	13
AT3G15210	655
AT3G15220	637
AT3G15240	0
AT3G15250	0
AT3G15251	0
AT3G15260	726
AT3G15270	128
AT3G15280	3
AT3G15290	368
AT3G15300	17
AT3G15310	4
AT3G15320	2
AT3G15330	0
AT3G15340	2
AT3G15350	482
AT3G15351	129
AT3G15352	95
AT3G15353	24389
AT3G15354	930
AT3G15355	375
AT3G15356	214
AT3G15357	25
AT3G15358	85
AT3G15359	0
AT3G15360	13213
AT3G15370	0
AT3G15380	600
AT3G15390	263
AT3G15395	461
AT3G15400	208
AT3G15410	903
AT3G15420	73
AT3G15430	683
AT3G15440	2
AT3G15450	593
AT3G15460	202
AT3G15470	948
AT3G15480	1181
AT3G15490	1
AT3G15500	0
AT3G15510	62
AT3G15518	3
AT3G15520	2238
AT3G15530	333
AT3G15534	0
AT3G15536	7
AT3G15540	111
AT3G15548	0
AT3G15550	121
AT3G15570	570
AT3G15578	0
AT3G15580	859
AT3G15585	0
AT3G15590	556
AT3G15600	0
AT3G15602	0
AT3G15604	0
AT3G15605	0
AT3G15610	599
AT3G15620	65
AT3G15630	301
AT3G15635	0
AT3G15640	1614
AT3G15650	19
AT3G15660	1033
AT3G15670	2
AT3G15680	575
AT3G15690	1374
AT3G15700	0
AT3G15710	550
AT3G15720	62
AT3G15730	8315
AT3G15740	3
AT3G15750	204
AT3G15760	76
AT3G15770	154
AT3G15780	149
AT3G15790	448
AT3G15800	64
AT3G15810	589
AT3G15820	346
AT3G15830	0
AT3G15840	8898
AT3G15850	3897
AT3G15860	0
AT3G15870	0
AT3G15880	1519
AT3G15890	118
AT3G15900	541
AT3G15909	0
AT3G15910	1
AT3G15920	665
AT3G15930	0
AT3G15935	0
AT3G15940	750
AT3G15950	22
AT3G15960	0
AT3G15970	561
AT3G15980	1828
AT3G15990	5
AT3G16000	5704
AT3G16010	148
AT3G16020	8
AT3G16030	183
AT3G16040	0
AT3G16050	125
AT3G16060	988
AT3G16070	20
AT3G16080	2542
AT3G16090	420
AT3G16100	945
AT3G16110	552
AT3G16117	0
AT3G16120	24
AT3G16130	0
AT3G16140	19676
AT3G16150	13
AT3G16160	8
AT3G16170	278
AT3G16175	24
AT3G16180	494
AT3G16190	541
AT3G16200	424
AT3G16210	0
AT3G16220	676
AT3G16230	704
AT3G16240	6186
AT3G16250	2270
AT3G16260	832
AT3G16270	949
AT3G16280	28
AT3G16290	3082
AT3G16300	0
AT3G16310	445
AT3G16320	56
AT3G16330	59
AT3G16340	246
AT3G16350	157
AT3G16360	147
AT3G16370	13064
AT3G16380	9
AT3G16390	0
AT3G16400	253
AT3G16410	4
AT3G16415	0
AT3G16420	40
AT3G16430	0
AT3G16432	0
AT3G16440	0
AT3G16450	1
AT3G16460	134
AT3G16470	239
AT3G16480	968
AT3G16490	7
AT3G16500	639
AT3G16510	160
AT3G16520	1857
AT3G16525	0
AT3G16530	296
AT3G16540	4
AT3G16550	0
AT3G16552	0
AT3G16555	0
AT3G16560	385
AT3G16565	405
AT3G16570	1475
AT3G16580	0
AT3G16590	1
AT3G16600	0
AT3G16610	28
AT3G16620	177
AT3G16630	1963
AT3G16640	16622
AT3G16650	43
AT3G16660	1513
AT3G16670	5194
AT3G16680	2
AT3G16690	77
AT3G16700	163
AT3G16710	60
AT3G16712	10
AT3G16720	505
AT3G16730	128
AT3G16740	415
AT3G16750	226
AT3G16760	712
AT3G16770	367
AT3G16780	1553
AT3G16785	884
AT3G16800	211
AT3G16810	483
AT3G16820	0
AT3G16830	1033
AT3G16840	853
AT3G16850	2305
AT3G16857	633
AT3G16860	30
AT3G16870	342
AT3G16880	0
AT3G16890	93
AT3G16895	0
AT3G16900	0
AT3G16910	903
AT3G16920	176
AT3G16930	0
AT3G16940	858
AT3G16950	493
AT3G16960	0
AT3G16970	0
AT3G16980	10
AT3G16990	285
AT3G17000	739
AT3G17010	0
AT3G17020	3737
AT3G17030	103
AT3G17040	1752
AT3G17050	77
AT3G17060	0
AT3G17070	436
AT3G17080	0
AT3G17090	1340
AT3G17100	648
AT3G17110	18
AT3G17120	631
AT3G17130	26
AT3G17140	0
AT3G17150	0
AT3G17152	1
AT3G17155	0
AT3G17160	420
AT3G17170	2149
AT3G17180	3
AT3G17185	271
AT3G17190	0
AT3G17200	0
AT3G17203	0
AT3G17205	1231
AT3G17210	2466
AT3G17220	15
AT3G17225	13
AT3G17227	0
AT3G17230	0
AT3G17240	2207
AT3G17250	182
AT3G17260	0
AT3G17261	0
AT3G17265	0
AT3G17270	0
AT3G17280	11
AT3G17290	0
AT3G17300	358
AT3G17310	477
AT3G17320	0
AT3G17330	369
AT3G17340	850
AT3G17350	113
AT3G17360	155
AT3G17365	213
AT3G17370	0
AT3G17380	114
AT3G17390	7495
AT3G17400	0
AT3G17410	1098
AT3G17420	137
AT3G17430	608
AT3G17440	686
AT3G17450	344
AT3G17460	38
AT3G17465	586
AT3G17470	649
AT3G17480	0
AT3G17490	0
AT3G17500	0
AT3G17510	552
AT3G17520	0
AT3G17530	0
AT3G17540	0
AT3G17550	0
AT3G17560	0
AT3G17570	0
AT3G17580	0
AT3G17590	238
AT3G17600	0
AT3G17609	36
AT3G17611	122
AT3G17620	0
AT3G17626	36
AT3G17630	78
AT3G17640	214
AT3G17650	731
AT3G17655	0
AT3G17660	51
AT3G17668	170
AT3G17670	259
AT3G17675	1
AT3G17680	74
AT3G17690	20
AT3G17700	641
AT3G17710	60
AT3G17712	39
AT3G17715	60
AT3G17717	0
AT3G17720	0
AT3G17730	36
AT3G17740	235
AT3G17750	954
AT3G17760	0
AT3G17765	0
AT3G17770	560
AT3G17780	499
AT3G17790	116
AT3G17800	541
AT3G17810	731
AT3G17820	665
AT3G17830	216
AT3G17840	778
AT3G17850	1624
AT3G17860	279
AT3G17880	530
AT3G17890	41
AT3G17900	821
AT3G17910	258
AT3G17920	483
AT3G17930	2421
AT3G17940	884
AT3G17950	207
AT3G17970	835
AT3G17980	0
AT3G18000	2496
AT3G18010	19
AT3G18020	92
AT3G18030	163
AT3G18035	1913
AT3G18040	636
AT3G18050	2224
AT3G18060	1740
AT3G18070	85
AT3G18080	11401
AT3G18090	243
AT3G18100	204
AT3G18110	1095
AT3G18120	0
AT3G18130	1681
AT3G18140	1246
AT3G18145	38
AT3G18150	0
AT3G18160	451
AT3G18165	990
AT3G18170	95
AT3G18180	0
AT3G18190	1502
AT3G18200	0
AT3G18210	515
AT3G18215	315
AT3G18217	27
AT3G18220	0
AT3G18230	478
AT3G18235	2
AT3G18240	289
AT3G18250	1
AT3G18260	46
AT3G18270	593
AT3G18280	510
AT3G18282	1
AT3G18290	2003
AT3G18291	0
AT3G18295	174
AT3G18300	20
AT3G18310	160
AT3G18320	85
AT3G18330	1
AT3G18340	0
AT3G18350	279
AT3G18360	1
AT3G18362	1
AT3G18370	1694
AT3G18380	340
AT3G18390	5528
AT3G18400	0
AT3G18410	1729
AT3G18420	944
AT3G18430	458
AT3G18440	626
AT3G18450	0
AT3G18460	0
AT3G18470	0
AT3G18480	726
AT3G18485	12
AT3G18490	5206
AT3G18500	1043
AT3G18510	74
AT3G18518	0
AT3G18520	654
AT3G18524	241
AT3G18530	14
AT3G18535	290
AT3G18550	0
AT3G18560	60
AT3G18570	1
AT3G18580	133
AT3G18590	0
AT3G18600	515
AT3G18610	7
AT3G18620	135
AT3G18630	34
AT3G18640	743
AT3G18650	0
AT3G18660	55
AT3G18670	29
AT3G18680	2633
AT3G18690	111
AT3G18700	0
AT3G18710	380
AT3G18715	1
AT3G18720	0
AT3G18730	166
AT3G18740	4497
AT3G18750	301
AT3G18760	274
AT3G18770	154
AT3G18773	16
AT3G18775	0
AT3G18777	3
AT3G18780	10042
AT3G18790	575
AT3G18800	173
AT3G18810	0
AT3G18815	0
AT3G18820	2579
AT3G18827	0
AT3G18830	942
AT3G18840	12
AT3G18845	2
AT3G18850	169
AT3G18860	954
AT3G18870	90
AT3G18880	22
AT3G18890	6222
AT3G18895	0
AT3G18900	107
AT3G18905	0
AT3G18910	100
AT3G18915	0
AT3G18930	339
AT3G18940	387
AT3G18950	146
AT3G18952	0
AT3G18955	0
AT3G18957	0
AT3G18960	27
AT3G18970	72
AT3G18980	721
AT3G18990	564
AT3G19000	254
AT3G19002	3
AT3G19010	925
AT3G19020	300
AT3G19025	0
AT3G19030	250
AT3G19035	0
AT3G19040	8
AT3G19045	0
AT3G19050	297
AT3G19055	0
AT3G19070	0
AT3G19080	236
AT3G19085	1
AT3G19090	2
AT3G19100	943
AT3G19120	302
AT3G19130	641
AT3G19140	0
AT3G19150	140
AT3G19160	0
AT3G19170	6237
AT3G19180	555
AT3G19184	0
AT3G19190	1072
AT3G19200	0
AT3G19210	139
AT3G19220	441
AT3G19230	31
AT3G19235	0
AT3G19240	671
AT3G19250	36
AT3G19260	352
AT3G19270	26
AT3G19274	0
AT3G19280	176
AT3G19290	449
AT3G19300	101
AT3G19310	7
AT3G19320	2
AT3G19323	0
AT3G19330	45
AT3G19340	1046
AT3G19350	76
AT3G19360	221
AT3G19370	799
AT3G19380	141
AT3G19390	1
AT3G19400	492
AT3G19410	0
AT3G19420	1595
AT3G19430	11
AT3G19440	95
AT3G19450	1075
AT3G19460	546
AT3G19470	37
AT3G19480	1466
AT3G19490	1768
AT3G19500	12
AT3G19508	107
AT3G19510	430
AT3G19515	560
AT3G19520	565
AT3G19530	0
AT3G19540	783
AT3G19550	1
AT3G19552	0
AT3G19553	1168
AT3G19560	1
AT3G19565	0
AT3G19570	359
AT3G19580	85
AT3G19590	179
AT3G19595	0
AT3G19600	0
AT3G19610	0
AT3G19613	1
AT3G19615	0
AT3G19620	343
AT3G19630	260
AT3G19640	511
AT3G19650	356
AT3G19660	137
AT3G19663	1
AT3G19670	818
AT3G19680	881
AT3G19690	0
AT3G19700	0
AT3G19710	1044
AT3G19720	1900
AT3G19740	859
AT3G19760	2320
AT3G19770	393
AT3G19780	343
AT3G19790	342
AT3G19800	1441
AT3G19810	1261
AT3G19820	6534
AT3G19830	845
AT3G19840	591
AT3G19850	728
AT3G19860	897
AT3G19870	738
AT3G19880	0
AT3G19890	0
AT3G19895	353
AT3G19900	1596
AT3G19910	510
AT3G19920	1
AT3G19930	678
AT3G19940	0
AT3G19950	370
AT3G19960	2078
AT3G19970	121
AT3G19980	584
AT3G19990	421
AT3G20000	1350
AT3G20010	311
AT3G20015	273
AT3G20020	201
AT3G20030	0
AT3G20040	146
AT3G20050	2330
AT3G20060	971
AT3G20070	283
AT3G20075	5
AT3G20080	232
AT3G20083	0
AT3G20085	0
AT3G20087	7
AT3G20090	100
AT3G20100	44
AT3G20110	0
AT3G20120	305
AT3G20130	74
AT3G20140	1
AT3G20150	202
AT3G20155	0
AT3G20160	0
AT3G20170	178
AT3G20180	3
AT3G20190	1
AT3G20200	107
AT3G20210	0
AT3G20220	0
AT3G20230	2156
AT3G20240	471
AT3G20250	439
AT3G20260	181
AT3G20270	362
AT3G20280	146
AT3G20290	1121
AT3G20300	535
AT3G20310	564
AT3G20320	1052
AT3G20330	859
AT3G20340	11
AT3G20350	388
AT3G20360	1
AT3G20362	1
AT3G20365	0
AT3G20370	6
AT3G20380	0
AT3G20390	4369
AT3G20395	9
AT3G20400	0
AT3G20410	830
AT3G20420	116
AT3G20430	370
AT3G20440	348
AT3G20450	32
AT3G20460	15
AT3G20470	120
AT3G20475	21
AT3G20480	61
AT3G20490	168
AT3G20500	481
AT3G20510	607
AT3G20520	1
AT3G20530	7
AT3G20540	866
AT3G20541	0
AT3G20550	436
AT3G20555	0
AT3G20557	0
AT3G20560	303
AT3G20570	300
AT3G20580	3
AT3G20590	0
AT3G20600	634
AT3G20610	0
AT3G20620	305
AT3G20630	739
AT3G20640	134
AT3G20650	354
AT3G20655	0
AT3G20660	34
AT3G20670	568
AT3G20680	490
AT3G20690	0
AT3G20700	0
AT3G20705	0
AT3G20710	0
AT3G20720	810
AT3G20730	32
AT3G20740	390
AT3G20750	0
AT3G20760	0
AT3G20770	2614
AT3G20780	308
AT3G20790	969
AT3G20800	767
AT3G20810	2960
AT3G20820	1794
AT3G20830	66
AT3G20840	0
AT3G20850	0
AT3G20860	137
AT3G20865	33
AT3G20870	641
AT3G20880	0
AT3G20885	0
AT3G20890	372
AT3G20898	2
AT3G20900	0
AT3G20910	192
AT3G20920	592
AT3G20930	657
AT3G20935	1
AT3G20940	0
AT3G20950	0
AT3G20960	16
AT3G20970	552
AT3G20975	1
AT3G20978	0
AT3G20980	0
AT3G20990	0
AT3G20993	0
AT3G20997	0
AT3G21000	0
AT3G21010	29
AT3G21020	19
AT3G21030	11
AT3G21040	3
AT3G21050	34
AT3G21055	39752
AT3G21060	437
AT3G21070	487
AT3G21080	3
AT3G21090	1
AT3G21100	252
AT3G21110	336
AT3G21120	0
AT3G21130	0
AT3G21140	335
AT3G21150	9
AT3G21160	552
AT3G21165	0
AT3G21170	0
AT3G21175	400
AT3G21180	0
AT3G21190	396
AT3G21200	2105
AT3G21210	31
AT3G21215	593
AT3G21220	389
AT3G21230	209
AT3G21240	155
AT3G21250	1201
AT3G21260	40
AT3G21270	370
AT3G21280	300
AT3G21290	514
AT3G21295	250
AT3G21300	441
AT3G21305	0
AT3G21310	20
AT3G21320	0
AT3G21330	15
AT3G21340	0
AT3G21350	348
AT3G21351	0
AT3G21352	0
AT3G21360	177
AT3G21370	0
AT3G21371	0
AT3G21380	0
AT3G21390	353
AT3G21400	118
AT3G21405	0
AT3G21410	0
AT3G21420	0
AT3G21430	494
AT3G21450	0
AT3G21460	134
AT3G21465	375
AT3G21470	36
AT3G21473	0
AT3G21475	0
AT3G21480	292
AT3G21481	0
AT3G21490	0
AT3G21500	0
AT3G21510	68
AT3G21520	0
AT3G21530	70
AT3G21540	328
AT3G21550	160
AT3G21560	876
AT3G21570	0
AT3G21580	457
AT3G21590	0
AT3G21600	85
AT3G21610	291
AT3G21620	6
AT3G21630	878
AT3G21640	385
AT3G21650	442
AT3G21660	0
AT3G21670	162
AT3G21680	2
AT3G21690	1155
AT3G21700	198
AT3G21710	3
AT3G21720	0
AT3G21730	0
AT3G21740	141
AT3G21750	1277
AT3G21755	99
AT3G21760	0
AT3G21770	6
AT3G21780	0
AT3G21781	0
AT3G21790	429
AT3G21791	0
AT3G21800	0
AT3G21805	9
AT3G21810	381
AT3G21820	246
AT3G21825	0
AT3G21830	0
AT3G21840	0
AT3G21850	0
AT3G21860	0
AT3G21865	827
AT3G21870	62
AT3G21880	0
AT3G21890	3
AT3G21900	0
AT3G21910	0
AT3G21920	0
AT3G21930	0
AT3G21933	0
AT3G21937	0
AT3G21940	0
AT3G21945	0
AT3G21950	283
AT3G21960	0
AT3G21965	0
AT3G21970	0
AT3G21980	0
AT3G21985	0
AT3G21990	0
AT3G22000	0
AT3G22010	0
AT3G22020	0
AT3G22022	0
AT3G22030	0
AT3G22040	0
AT3G22050	0
AT3G22053	0
AT3G22057	0
AT3G22060	122
AT3G22070	0
AT3G22072	1
AT3G22080	0
AT3G22085	0
AT3G22090	3
AT3G22100	5
AT3G22104	677
AT3G22110	1736
AT3G22120	0
AT3G22121	0
AT3G22125	6
AT3G22133	0
AT3G22136	0
AT3G22142	0
AT3G22150	1354
AT3G22160	32
AT3G22170	1236
AT3G22180	231
AT3G22183	0
AT3G22190	1129
AT3G22200	2435
AT3G22210	1333
AT3G22220	369
AT3G22230	2853
AT3G22231	8620
AT3G22232	1
AT3G22234	0
AT3G22235	3819
AT3G22237	0
AT3G22238	0
AT3G22240	14
AT3G22250	0
AT3G22260	151
AT3G22270	538
AT3G22275	0
AT3G22290	497
AT3G22300	400
AT3G22310	559
AT3G22320	1004
AT3G22330	938
AT3G22333	0
AT3G22337	0
AT3G22340	0
AT3G22345	0
AT3G22350	0
AT3G22360	0
AT3G22370	903
AT3G22380	5979
AT3G22400	132
AT3G22410	68
AT3G22415	26
AT3G22420	363
AT3G22421	0
AT3G22425	524
AT3G22430	129
AT3G22436	0
AT3G22440	5405
AT3G22450	38
AT3G22460	23
AT3G22470	85
AT3G22480	550
AT3G22490	0
AT3G22492	0
AT3G22500	0
AT3G22510	0
AT3G22520	716
AT3G22530	0
AT3G22540	6
AT3G22550	237
AT3G22555	0
AT3G22560	0
AT3G22565	0
AT3G22570	0
AT3G22580	0
AT3G22590	394
AT3G22600	6
AT3G22620	1
AT3G22630	601
AT3G22640	0
AT3G22650	0
AT3G22660	733
AT3G22670	0
AT3G22680	236
AT3G22690	70
AT3G22700	1
AT3G22710	0
AT3G22720	0
AT3G22723	0
AT3G22730	0
AT3G22740	38
AT3G22750	188
AT3G22760	303
AT3G22770	0
AT3G22780	956
AT3G22790	361
AT3G22800	0
AT3G22810	168
AT3G22820	21
AT3G22830	23
AT3G22840	67
AT3G22845	903
AT3G22850	495
AT3G22860	0
AT3G22870	0
AT3G22880	96
AT3G22886	2
AT3G22890	4600
AT3G22900	59
AT3G22910	26
AT3G22920	0
AT3G22930	60
AT3G22935	0
AT3G22937	0
AT3G22940	0
AT3G22942	129
AT3G22945	0
AT3G22950	503
AT3G22955	0
AT3G22960	5445
AT3G22961	3
AT3G22970	2725
AT3G22980	298
AT3G22990	426
AT3G23000	1515
AT3G23010	62
AT3G23020	111
AT3G23030	913
AT3G23050	2492
AT3G23060	0
AT3G23070	1629
AT3G23080	1053
AT3G23085	0
AT3G23090	56
AT3G23100	349
AT3G23109	1
AT3G23110	377
AT3G23120	227
AT3G23122	0
AT3G23123	0
AT3G23125	0
AT3G23130	0
AT3G23140	0
AT3G23145	0
AT3G23150	58
AT3G23160	280
AT3G23165	0
AT3G23167	0
AT3G23170	472
AT3G23172	0
AT3G23175	4
AT3G23180	0
AT3G23190	9
AT3G23200	85
AT3G23210	103
AT3G23220	0
AT3G23230	3
AT3G23240	4
AT3G23245	0
AT3G23250	0
AT3G23255	103
AT3G23260	23
AT3G23270	0
AT3G23280	2253
AT3G23290	6
AT3G23300	1664
AT3G23310	1013
AT3G23320	0
AT3G23325	393
AT3G23326	2
AT3G23330	135
AT3G23340	191
AT3G23350	0
AT3G23360	0
AT3G23370	47
AT3G23380	0
AT3G23390	2374
AT3G23400	5033
AT3G23410	926
AT3G23420	0
AT3G23430	134
AT3G23440	38
AT3G23450	2930
AT3G23460	0
AT3G23470	0
AT3G23480	458
AT3G23490	1655
AT3G23510	20
AT3G23530	1378
AT3G23540	635
AT3G23550	52
AT3G23560	121
AT3G23570	779
AT3G23580	483
AT3G23590	995
AT3G23600	3825
AT3G23605	134
AT3G23610	124
AT3G23620	814
AT3G23630	8
AT3G23633	0
AT3G23635	0
AT3G23637	0
AT3G23640	1012
AT3G23645	0
AT3G23650	0
AT3G23660	1261
AT3G23670	122
AT3G23680	0
AT3G23685	0
AT3G23690	1116
AT3G23700	4153
AT3G23710	345
AT3G23715	0
AT3G23720	0
AT3G23725	0
AT3G23727	0
AT3G23730	390
AT3G23740	196
AT3G23750	1471
AT3G23760	544
AT3G23770	0
AT3G23780	541
AT3G23790	187
AT3G23800	1
AT3G23805	570
AT3G23810	8078
AT3G23820	5823
AT3G23830	362
AT3G23840	782
AT3G23860	0
AT3G23870	130
AT3G23880	122
AT3G23890	393
AT3G23900	1028
AT3G23910	98
AT3G23920	934
AT3G23930	7
AT3G23940	2686
AT3G23950	0
AT3G23955	0
AT3G23960	0
AT3G23970	0
AT3G23980	923
AT3G23990	1852
AT3G24000	115
AT3G24005	1
AT3G24010	432
AT3G24020	3
AT3G24030	311
AT3G24040	575
AT3G24050	1280
AT3G24060	0
AT3G24065	7
AT3G24068	0
AT3G24070	548
AT3G24080	1662
AT3G24090	105
AT3G24093	0
AT3G24100	477
AT3G24110	55
AT3G24120	363
AT3G24130	0
AT3G24140	792
AT3G24150	382
AT3G24160	3525
AT3G24170	1164
AT3G24180	1706
AT3G24190	1479
AT3G24200	512
AT3G24210	0
AT3G24220	0
AT3G24225	0
AT3G24230	9
AT3G24240	0
AT3G24250	0
AT3G24255	59
AT3G24260	0
AT3G24270	0
AT3G24280	0
AT3G24290	0
AT3G24300	1
AT3G24310	0
AT3G24315	296
AT3G24320	212
AT3G24330	0
AT3G24332	0
AT3G24340	3
AT3G24350	539
AT3G24360	58
AT3G24365	0
AT3G24370	0
AT3G24380	0
AT3G24385	0
AT3G24390	0
AT3G24400	11
AT3G24420	757
AT3G24430	3725
AT3G24440	441
AT3G24450	5
AT3G24460	30
AT3G24463	0
AT3G24465	0
AT3G24480	1834
AT3G24490	655
AT3G24495	262
AT3G24500	147
AT3G24503	3901
AT3G24506	515
AT3G24508	0
AT3G24510	0
AT3G24513	0
AT3G24514	0
AT3G24515	187
AT3G24516	0
AT3G24517	0
AT3G24518	1
AT3G24520	0
AT3G24530	429
AT3G24535	25
AT3G24540	1
AT3G24542	0
AT3G24550	1373
AT3G24560	153
AT3G24570	294
AT3G24575	0
AT3G24580	0
AT3G24590	1531
AT3G24600	0
AT3G24605	0
AT3G24610	0
AT3G24612	0
AT3G24614	0
AT3G24615	0
AT3G24620	0
AT3G24630	124
AT3G24640	1
AT3G24650	0
AT3G24660	185
AT3G24670	239
AT3G24675	0
AT3G24680	0
AT3G24690	0
AT3G24700	0
AT3G24710	0
AT3G24715	112
AT3G24730	136
AT3G24740	611
AT3G24750	4
AT3G24760	528
AT3G24770	691
AT3G24780	24
AT3G24790	0
AT3G24800	283
AT3G24810	52
AT3G24820	182
AT3G24830	6299
AT3G24840	139
AT3G24850	0
AT3G24860	68
AT3G24870	164
AT3G24880	148
AT3G24890	72
AT3G24900	3
AT3G24927	161
AT3G24929	71
AT3G24982	3
AT3G25010	62
AT3G25011	5
AT3G25012	0
AT3G25013	45
AT3G25014	2
AT3G25020	115
AT3G25030	161
AT3G25040	994
AT3G25050	0
AT3G25060	21
AT3G25070	1071
AT3G25080	0
AT3G25090	0
AT3G25100	161
AT3G25110	288
AT3G25120	470
AT3G25130	136
AT3G25140	1752
AT3G25150	804
AT3G25160	1
AT3G25165	1
AT3G25170	0
AT3G25180	0
AT3G25182	0
AT3G25190	0
AT3G25200	0
AT3G25210	193
AT3G25220	1088
AT3G25221	1
AT3G25225	2
AT3G25230	1512
AT3G25240	0
AT3G25250	10
AT3G25260	0
AT3G25265	0
AT3G25270	0
AT3G25280	0
AT3G25290	28
AT3G25400	178
AT3G25410	1001
AT3G25420	0
AT3G25430	151
AT3G25440	100
AT3G25450	0
AT3G25460	0
AT3G25470	1899
AT3G25480	1647
AT3G25485	0
AT3G25490	0
AT3G25493	0
AT3G25495	259
AT3G25500	1151
AT3G25505	0
AT3G25510	18
AT3G25520	9170
AT3G25530	3312
AT3G25540	594
AT3G25545	236
AT3G25550	0
AT3G25560	284
AT3G25570	636
AT3G25573	0
AT3G25577	0
AT3G25580	348
AT3G25585	415
AT3G25590	133
AT3G25597	67
AT3G25600	237
AT3G25610	226
AT3G25620	113
AT3G25630	0
AT3G25640	11
AT3G25650	0
AT3G25655	0
AT3G25660	4559
AT3G25670	245
AT3G25680	502
AT3G25690	9779
AT3G25700	229
AT3G25710	293
AT3G25715	0
AT3G25716	0
AT3G25717	319
AT3G25719	0
AT3G25720	0
AT3G25725	0
AT3G25727	0
AT3G25730	11
AT3G25740	250
AT3G25750	0
AT3G25760	80
AT3G25770	3024
AT3G25780	30
AT3G25790	0
AT3G25795	0
AT3G25800	1114
AT3G25805	868
AT3G25810	0
AT3G25815	0
AT3G25820	0
AT3G25826	0
AT3G25830	0
AT3G25840	1741
AT3G25850	0
AT3G25855	25
AT3G25860	2145
AT3G25870	93
AT3G25880	63
AT3G25882	220
AT3G25890	585
AT3G25900	50
AT3G25905	31
AT3G25910	940
AT3G25920	17197
AT3G25930	0
AT3G25940	184
AT3G25950	0
AT3G25960	0
AT3G25970	32
AT3G25980	193
AT3G25990	14
AT3G26000	717
AT3G26010	1
AT3G26020	720
AT3G26030	1348
AT3G26040	10
AT3G26050	24
AT3G26060	11611
AT3G26070	4125
AT3G26080	365
AT3G26085	962
AT3G26090	280
AT3G26100	1360
AT3G26110	0
AT3G26115	188
AT3G26120	0
AT3G26125	0
AT3G26130	2
AT3G26134	12
AT3G26135	21
AT3G26140	0
AT3G26147	0
AT3G26150	0
AT3G26160	0
AT3G26165	369
AT3G26170	73
AT3G26180	1269
AT3G26190	0
AT3G26200	63
AT3G26210	72
AT3G26220	61
AT3G26230	303
AT3G26235	6
AT3G26237	1
AT3G26240	237
AT3G26250	0
AT3G26260	0
AT3G26265	0
AT3G26270	0
AT3G26280	406
AT3G26290	749
AT3G26295	1
AT3G26300	677
AT3G26310	270
AT3G26320	44
AT3G26330	1
AT3G26340	381
AT3G26350	12
AT3G26355	0
AT3G26360	412
AT3G26370	798
AT3G26380	569
AT3G26390	0
AT3G26395	269
AT3G26400	770
AT3G26410	134
AT3G26420	7
AT3G26430	22
AT3G26440	340
AT3G26445	0
AT3G26450	0
AT3G26460	35
AT3G26470	24
AT3G26480	26
AT3G26483	0
AT3G26486	0
AT3G26490	275
AT3G26500	20
AT3G26510	205
AT3G26512	0
AT3G26520	14142
AT3G26525	0
AT3G26530	0
AT3G26539	16
AT3G26540	167
AT3G26550	1
AT3G26560	1154
AT3G26570	2440
AT3G26580	7021
AT3G26590	151
AT3G26600	809
AT3G26605	0
AT3G26610	0
AT3G26612	152
AT3G26614	11
AT3G26616	0
AT3G26618	582
AT3G26620	0
AT3G26630	702
AT3G26640	233
AT3G26650	51321
AT3G26660	0
AT3G26670	794
AT3G26680	147
AT3G26690	74
AT3G26700	431
AT3G26710	4480
AT3G26720	1232
AT3G26730	1674
AT3G26740	32313
AT3G26742	4
AT3G26744	1073
AT3G26747	0
AT3G26750	99
AT3G26760	3
AT3G26770	5
AT3G26775	0
AT3G26780	1126
AT3G26782	121
AT3G26790	26
AT3G26800	0
AT3G26805	0
AT3G26810	1166
AT3G26812	0
AT3G26813	0
AT3G26815	3
AT3G26816	1
AT3G26818	5
AT3G26819	0
AT3G26820	0
AT3G26830	13
AT3G26840	60
AT3G26850	194
AT3G26855	1
AT3G26860	0
AT3G26870	0
AT3G26872	0
AT3G26880	0
AT3G26890	936
AT3G26900	2461
AT3G26910	198
AT3G26920	250
AT3G26922	59
AT3G26930	2
AT3G26932	239
AT3G26934	0
AT3G26935	843
AT3G26940	0
AT3G26950	808
AT3G26960	151
AT3G26980	340
AT3G26990	213
AT3G27000	167
AT3G27010	133
AT3G27020	915
AT3G27025	5
AT3G27027	20
AT3G27030	134
AT3G27040	0
AT3G27050	728
AT3G27060	1541
AT3G27070	2
AT3G27080	763
AT3G27090	2355
AT3G27095	1
AT3G27100	295
AT3G27110	679
AT3G27120	74
AT3G27140	0
AT3G27150	10
AT3G27160	8120
AT3G27170	5
AT3G27180	535
AT3G27185	0
AT3G27190	79
AT3G27200	181
AT3G27210	241
AT3G27220	116
AT3G27230	1088
AT3G27240	1630
AT3G27250	42
AT3G27260	1345
AT3G27270	27
AT3G27280	417
AT3G27283	0
AT3G27290	30
AT3G27300	1845
AT3G27310	544
AT3G27320	398
AT3G27321	0
AT3G27325	656
AT3G27327	0
AT3G27329	0
AT3G27330	46
AT3G27331	0
AT3G27340	268
AT3G27350	195
AT3G27355	0
AT3G27360	203
AT3G27380	1454
AT3G27390	753
AT3G27400	118
AT3G27410	9
AT3G27415	0
AT3G27416	0
AT3G27420	211
AT3G27425	0
AT3G27430	1661
AT3G27440	3
AT3G27450	0
AT3G27460	182
AT3G27470	310
AT3G27473	0
AT3G27475	0
AT3G27480	0
AT3G27490	0
AT3G27495	0
AT3G27500	1
AT3G27503	0
AT3G27510	5
AT3G27520	87
AT3G27530	1157
AT3G27540	232
AT3G27550	132
AT3G27555	0
AT3G27560	332
AT3G27570	1226
AT3G27580	93
AT3G27590	0
AT3G27600	0
AT3G27610	343
AT3G27620	11
AT3G27630	3
AT3G27640	93
AT3G27650	9
AT3G27660	1
AT3G27670	576
AT3G27680	0
AT3G27690	6578
AT3G27700	491
AT3G27710	1
AT3G27720	0
AT3G27730	5
AT3G27740	1199
AT3G27750	198
AT3G27770	1920
AT3G27785	0
AT3G27809	0
AT3G27810	0
AT3G27820	3282
AT3G27825	0
AT3G27830	7287
AT3G27831	0
AT3G27835	0
AT3G27840	0
AT3G27845	0
AT3G27850	8669
AT3G27860	24
AT3G27865	3
AT3G27870	240
AT3G27880	169
AT3G27883	1
AT3G27884	0
AT3G27886	0
AT3G27890	1123
AT3G27895	5
AT3G27900	6
AT3G27906	300
AT3G27910	0
AT3G27920	0
AT3G27925	3385
AT3G27930	271
AT3G27940	38
AT3G27950	0
AT3G27960	478
AT3G27965	0
AT3G27970	3
AT3G27980	0
AT3G27990	272
AT3G27997	73
AT3G27999	0
AT3G28005	0
AT3G28007	467
AT3G28010	0
AT3G28020	0
AT3G28030	403
AT3G28040	1437
AT3G28050	1467
AT3G28060	12
AT3G28070	922
AT3G28080	810
AT3G28100	198
AT3G28110	0
AT3G28120	0
AT3G28130	421
AT3G28140	173
AT3G28150	22
AT3G28153	7
AT3G28155	0
AT3G28157	0
AT3G28160	157
AT3G28170	0
AT3G28180	1958
AT3G28190	0
AT3G28193	0
AT3G28200	566
AT3G28210	24
AT3G28216	0
AT3G28220	179
AT3G28223	0
AT3G28230	0
AT3G28240	0
AT3G28243	0
AT3G28250	0
AT3G28270	61
AT3G28280	0
AT3G28290	1
AT3G28291	0
AT3G28295	0
AT3G28300	0
AT3G28310	13
AT3G28315	9
AT3G28320	7
AT3G28330	0
AT3G28335	0
AT3G28340	283
AT3G28345	6
AT3G28350	14
AT3G28360	1
AT3G28370	242
AT3G28380	1
AT3G28390	0
AT3G28400	0
AT3G28410	0
AT3G28412	0
AT3G28415	0
AT3G28420	43
AT3G28430	525
AT3G28450	447
AT3G28455	93
AT3G28460	956
AT3G28470	0
AT3G28480	683
AT3G28490	0
AT3G28500	9
AT3G28510	0
AT3G28520	0
AT3G28530	0
AT3G28540	158
AT3G28550	0
AT3G28560	3
AT3G28570	3
AT3G28580	11
AT3G28590	1
AT3G28600	0
AT3G28610	3
AT3G28611	3
AT3G28620	14
AT3G28630	11
AT3G28635	19
AT3G28640	74
AT3G28650	73
AT3G28660	66
AT3G28670	386
AT3G28674	0
AT3G28680	0
AT3G28685	0
AT3G28690	1116
AT3G28695	0
AT3G28700	247
AT3G28705	0
AT3G28710	2174
AT3G28715	1567
AT3G28720	812
AT3G28730	926
AT3G28740	2
AT3G28750	5
AT3G28760	504
AT3G28770	18
AT3G28780	0
AT3G28785	0
AT3G28790	0
AT3G28800	0
AT3G28810	0
AT3G28820	0
AT3G28830	7
AT3G28840	39
AT3G28850	53
AT3G28853	0
AT3G28855	0
AT3G28857	17
AT3G28860	1855
AT3G28865	0
AT3G28870	0
AT3G28875	2
AT3G28880	25
AT3G28890	14
AT3G28899	0
AT3G28900	1617
AT3G28910	495
AT3G28915	2
AT3G28917	0
AT3G28918	0
AT3G28920	1085
AT3G28922	0
AT3G28923	0
AT3G28925	0
AT3G28930	1098
AT3G28940	6040
AT3G28945	7
AT3G28950	289
AT3G28955	0
AT3G28956	95
AT3G28958	2
AT3G28960	57
AT3G28970	521
AT3G28980	0
AT3G28985	0
AT3G28990	0
AT3G29000	117
AT3G29010	71
AT3G29020	1
AT3G29030	1502
AT3G29032	0
AT3G29033	0
AT3G29034	21
AT3G29035	0
AT3G29037	0
AT3G29040	0
AT3G29050	0
AT3G29060	0
AT3G29070	0
AT3G29075	856
AT3G29076	2
AT3G29077	0
AT3G29078	0
AT3G29080	0
AT3G29090	398
AT3G29095	0
AT3G29100	80
AT3G29105	0
AT3G29110	0
AT3G29120	39
AT3G29130	302
AT3G29140	19
AT3G29150	0
AT3G29152	0
AT3G29153	0
AT3G29156	1
AT3G29160	793
AT3G29170	306
AT3G29173	8
AT3G29175	0
AT3G29180	454
AT3G29185	2256
AT3G29187	0
AT3G29190	0
AT3G29200	907
AT3G29205	0
AT3G29210	0
AT3G29220	0
AT3G29225	0
AT3G29230	853
AT3G29240	1804
AT3G29250	2
AT3G29252	0
AT3G29255	0
AT3G29260	0
AT3G29265	0
AT3G29270	426
AT3G29280	115
AT3G29290	875
AT3G29300	0
AT3G29305	0
AT3G29310	401
AT3G29320	12230
AT3G29330	36
AT3G29340	0
AT3G29350	1028
AT3G29360	2779
AT3G29365	0
AT3G29370	1
AT3G29375	505
AT3G29380	0
AT3G29385	0
AT3G29390	1015
AT3G29400	600
AT3G29410	0
AT3G29420	0
AT3G29430	0
AT3G29440	0
AT3G29450	0
AT3G29455	0
AT3G29460	0
AT3G29470	0
AT3G29480	0
AT3G29510	0
AT3G29515	0
AT3G29520	0
AT3G29525	0
AT3G29540	0
AT3G29545	0
AT3G29550	0
AT3G29560	0
AT3G29570	0
AT3G29572	0
AT3G29575	65
AT3G29577	0
AT3G29578	0
AT3G29580	0
AT3G29590	178
AT3G29595	0
AT3G29600	0
AT3G29610	0
AT3G29612	0
AT3G29615	0
AT3G29618	0
AT3G29620	0
AT3G29630	0
AT3G29631	0
AT3G29632	0
AT3G29633	0
AT3G29634	0
AT3G29635	0
AT3G29636	0
AT3G29637	1
AT3G29638	0
AT3G29639	15
AT3G29640	0
AT3G29641	0
AT3G29642	0
AT3G29643	0
AT3G29644	77
AT3G29645	0
AT3G29647	0
AT3G29648	0
AT3G29650	0
AT3G29660	0
AT3G29670	69
AT3G29680	64
AT3G29690	0
AT3G29695	0
AT3G29700	0
AT3G29710	0
AT3G29720	0
AT3G29725	0
AT3G29727	0
AT3G29730	0
AT3G29732	0
AT3G29734	0
AT3G29736	0
AT3G29738	0
AT3G29739	0
AT3G29740	0
AT3G29750	0
AT3G29755	0
AT3G29760	566
AT3G29762	0
AT3G29763	0
AT3G29764	0
AT3G29765	0
AT3G29766	0
AT3G29767	0
AT3G29768	0
AT3G29769	0
AT3G29770	179
AT3G29771	0
AT3G29772	0
AT3G29773	0
AT3G29774	0
AT3G29775	0
AT3G29776	89
AT3G29777	0
AT3G29778	0
AT3G29779	0
AT3G29780	0
AT3G29781	0
AT3G29782	0
AT3G29783	0
AT3G29784	0
AT3G29785	0
AT3G29786	1
AT3G29787	0
AT3G29788	5
AT3G29789	0
AT3G29790	0
AT3G29791	0
AT3G29792	0
AT3G29794	0
AT3G29796	0
AT3G29797	0
AT3G29798	3
AT3G29800	0
AT3G29805	0
AT3G29810	30
AT3G29820	0
AT3G29830	0
AT3G29970	0
AT3G30110	1
AT3G30120	3
AT3G30122	40
AT3G30145	0
AT3G30147	0
AT3G30150	0
AT3G30160	0
AT3G30165	0
AT3G30170	0
AT3G30180	857
AT3G30183	0
AT3G30187	0
AT3G30190	0
AT3G30200	0
AT3G30210	0
AT3G30211	0
AT3G30212	0
AT3G30213	0
AT3G30214	30
AT3G30216	0
AT3G30218	0
AT3G30219	0
AT3G30220	0
AT3G30222	0
AT3G30230	0
AT3G30235	0
AT3G30240	0
AT3G30245	0
AT3G30247	0
AT3G30250	0
AT3G30260	0
AT3G30280	0
AT3G30281	0
AT3G30290	0
AT3G30300	1389
AT3G30305	5
AT3G30310	0
AT3G30320	0
AT3G30330	0
AT3G30335	0
AT3G30340	5
AT3G30345	0
AT3G30350	1
AT3G30360	0
AT3G30370	0
AT3G30380	238
AT3G30383	0
AT3G30384	0
AT3G30385	0
AT3G30386	0
AT3G30387	0
AT3G30388	0
AT3G30390	3581
AT3G30393	0
AT3G30396	0
AT3G30400	0
AT3G30405	0
AT3G30410	0
AT3G30411	0
AT3G30413	0
AT3G30415	0
AT3G30416	0
AT3G30418	0
AT3G30420	0
AT3G30430	0
AT3G30433	0
AT3G30436	0
AT3G30440	0
AT3G30450	0
AT3G30455	0
AT3G30460	43
AT3G30465	0
AT3G30470	0
AT3G30480	0
AT3G30490	0
AT3G30500	0
AT3G30505	0
AT3G30510	0
AT3G30520	0
AT3G30525	0
AT3G30530	0
AT3G30540	0
AT3G30550	0
AT3G30560	0
AT3G30570	0
AT3G30580	0
AT3G30582	0
AT3G30585	0
AT3G30587	0
AT3G30590	0
AT3G30600	0
AT3G30610	0
AT3G30620	0
AT3G30630	0
AT3G30640	0
AT3G30645	0
AT3G30650	0
AT3G30655	0
AT3G30660	0
AT3G30663	0
AT3G30665	0
AT3G30668	0
AT3G30670	0
AT3G30680	0
AT3G30685	0
AT3G30690	0
AT3G30695	0
AT3G30700	0
AT3G30703	0
AT3G30705	0
AT3G30708	0
AT3G30709	0
AT3G30710	0
AT3G30711	0
AT3G30712	0
AT3G30713	0
AT3G30714	0
AT3G30715	0
AT3G30716	0
AT3G30717	0
AT3G30718	0
AT3G30719	0
AT3G30720	100
AT3G30721	0
AT3G30722	0
AT3G30724	0
AT3G30725	1
AT3G30727	0
AT3G30730	2
AT3G30733	0
AT3G30737	9
AT3G30739	0
AT3G30740	1
AT3G30742	0
AT3G30743	0
AT3G30744	0
AT3G30745	0
AT3G30746	0
AT3G30747	0
AT3G30748	0
AT3G30749	0
AT3G30750	0
AT3G30751	0
AT3G30755	0
AT3G30760	0
AT3G30763	0
AT3G30764	0
AT3G30765	0
AT3G30766	0
AT3G30767	0
AT3G30770	1
AT3G30775	371
AT3G30780	1
AT3G30790	0
AT3G30800	0
AT3G30802	0
AT3G30803	0
AT3G30805	0
AT3G30810	0
AT3G30811	0
AT3G30812	0
AT3G30813	0
AT3G30814	0
AT3G30815	0
AT3G30816	0
AT3G30817	0
AT3G30818	0
AT3G30819	0
AT3G30820	0
AT3G30821	0
AT3G30823	0
AT3G30825	0
AT3G30827	0
AT3G30830	0
AT3G30831	0
AT3G30832	0
AT3G30833	0
AT3G30834	0
AT3G30835	0
AT3G30836	0
AT3G30837	0
AT3G30838	0
AT3G30839	0
AT3G30840	0
AT3G30841	250
AT3G30842	0
AT3G30843	0
AT3G30844	0
AT3G30845	0
AT3G30846	0
AT3G30847	0
AT3G30848	0
AT3G30852	0
AT3G30859	0
AT3G30867	0
AT3G30875	8
AT3G30885	0
AT3G31005	0
AT3G31023	0
AT3G31161	0
AT3G31300	0
AT3G31310	0
AT3G31312	0
AT3G31314	1
AT3G31317	0
AT3G31320	0
AT3G31330	0
AT3G31340	0
AT3G31350	0
AT3G31355	0
AT3G31356	0
AT3G31357	0
AT3G31358	0
AT3G31359	0
AT3G31360	0
AT3G31365	0
AT3G31367	0
AT3G31370	0
AT3G31373	0
AT3G31374	0
AT3G31375	0
AT3G31377	0
AT3G31380	0
AT3G31390	0
AT3G31395	0
AT3G31402	0
AT3G31403	0
AT3G31406	0
AT3G31410	0
AT3G31420	0
AT3G31422	0
AT3G31425	0
AT3G31430	0
AT3G31440	0
AT3G31442	0
AT3G31450	0
AT3G31460	0
AT3G31470	0
AT3G31475	0
AT3G31490	0
AT3G31500	0
AT3G31510	0
AT3G31530	0
AT3G31540	0
AT3G31550	0
AT3G31560	0
AT3G31630	0
AT3G31720	0
AT3G31810	0
AT3G31900	0
AT3G31902	0
AT3G31903	0
AT3G31904	0
AT3G31905	0
AT3G31906	0
AT3G31908	0
AT3G31909	0
AT3G31910	0
AT3G31915	0
AT3G31920	0
AT3G31925	0
AT3G31930	0
AT3G31935	0
AT3G31940	0
AT3G31945	0
AT3G31950	0
AT3G31955	0
AT3G31960	1
AT3G31970	0
AT3G31980	0
AT3G31990	0
AT3G31993	0
AT3G31996	0
AT3G32000	0
AT3G32010	0
AT3G32020	0
AT3G32021	0
AT3G32022	0
AT3G32023	0
AT3G32024	0
AT3G32026	0
AT3G32027	0
AT3G32028	0
AT3G32029	0
AT3G32030	1
AT3G32031	0
AT3G32032	0
AT3G32033	0
AT3G32035	0
AT3G32040	0
AT3G32043	0
AT3G32047	0
AT3G32050	0
AT3G32060	0
AT3G32070	0
AT3G32080	0
AT3G32090	0
AT3G32091	0
AT3G32092	0
AT3G32093	0
AT3G32095	0
AT3G32110	0
AT3G32112	0
AT3G32115	0
AT3G32116	0
AT3G32118	0
AT3G32130	0
AT3G32135	0
AT3G32140	0
AT3G32150	0
AT3G32160	0
AT3G32164	0
AT3G32168	0
AT3G32172	0
AT3G32176	0
AT3G32180	0
AT3G32190	0
AT3G32195	0
AT3G32200	0
AT3G32205	0
AT3G32210	0
AT3G32220	0
AT3G32223	0
AT3G32226	0
AT3G32230	0
AT3G32240	0
AT3G32250	0
AT3G32260	0
AT3G32270	0
AT3G32275	0
AT3G32280	0
AT3G32290	0
AT3G32295	0
AT3G32300	0
AT3G32305	0
AT3G32310	0
AT3G32313	0
AT3G32316	0
AT3G32320	0
AT3G32330	0
AT3G32340	0
AT3G32360	0
AT3G32370	0
AT3G32371	0
AT3G32373	0
AT3G32375	0
AT3G32377	0
AT3G32380	0
AT3G32383	0
AT3G32385	0
AT3G32387	0
AT3G32389	0
AT3G32391	0
AT3G32393	0
AT3G32394	0
AT3G32395	0
AT3G32397	0
AT3G32400	1
AT3G32405	0
AT3G32410	0
AT3G32415	0
AT3G32420	0
AT3G32425	0
AT3G32435	0
AT3G32445	0
AT3G32455	0
AT3G32465	0
AT3G32475	0
AT3G32677	0
AT3G32880	0
AT3G32890	0
AT3G32893	0
AT3G32894	0
AT3G32895	0
AT3G32896	0
AT3G32897	0
AT3G32898	0
AT3G32899	0
AT3G32900	0
AT3G32901	0
AT3G32902	0
AT3G32903	0
AT3G32904	0
AT3G32910	0
AT3G32912	0
AT3G32914	0
AT3G32917	0
AT3G32920	3
AT3G32925	0
AT3G32930	2349
AT3G32940	297
AT3G32950	0
AT3G32960	0
AT3G32962	0
AT3G32964	0
AT3G32966	0
AT3G32968	0
AT3G32970	0
AT3G32975	0
AT3G32980	4
AT3G32990	0
AT3G33000	0
AT3G33002	0
AT3G33004	0
AT3G33005	0
AT3G33006	0
AT3G33008	0
AT3G33009	0
AT3G33010	0
AT3G33011	0
AT3G33025	0
AT3G33030	0
AT3G33035	0
AT3G33045	0
AT3G33055	0
AT3G33058	0
AT3G33064	0
AT3G33065	0
AT3G33066	0
AT3G33067	0
AT3G33069	0
AT3G33070	0
AT3G33071	0
AT3G33072	0
AT3G33073	0
AT3G33074	0
AT3G33075	0
AT3G33076	0
AT3G33077	0
AT3G33079	0
AT3G33080	0
AT3G33081	0
AT3G33082	0
AT3G33083	0
AT3G33084	0
AT3G33085	0
AT3G33091	0
AT3G33094	0
AT3G33097	0
AT3G33100	0
AT3G33103	0
AT3G33106	0
AT3G33109	0
AT3G33112	0
AT3G33115	0
AT3G33118	0
AT3G33121	0
AT3G33124	0
AT3G33127	0
AT3G33130	0
AT3G33131	0
AT3G33133	0
AT3G33136	0
AT3G33139	0
AT3G33142	0
AT3G33145	0
AT3G33148	0
AT3G33151	1
AT3G33154	0
AT3G33157	1
AT3G33160	0
AT3G33163	0
AT3G33166	0
AT3G33169	0
AT3G33172	0
AT3G33175	0
AT3G33178	0
AT3G33181	0
AT3G33185	0
AT3G33187	0
AT3G33189	0
AT3G33193	0
AT3G33197	0
AT3G33201	0
AT3G33205	0
AT3G33215	0
AT3G33225	0
AT3G33230	0
AT3G33235	0
AT3G33293	0
AT3G33377	0
AT3G33393	0
AT3G33448	0
AT3G33494	0
AT3G33520	522
AT3G33528	3
AT3G33530	1280
AT3G33537	0
AT3G33545	0
AT3G33555	0
AT3G33565	0
AT3G33570	0
AT3G33572	0
AT3G33575	0
AT3G33585	0
AT3G33595	0
AT3G34299	0
AT3G35003	0
AT3G35707	0
AT3G36411	0
AT3G36659	0
AT3G37820	0
AT3G38525	0
AT3G39230	0
AT3G39935	0
AT3G40640	0
AT3G41345	0
AT3G41761	0
AT3G41762	0
AT3G41768	2735
AT3G41979	0
AT3G42047	0
AT3G42050	4971
AT3G42052	504
AT3G42054	0
AT3G42057	0
AT3G42060	0
AT3G42065	0
AT3G42070	0
AT3G42075	0
AT3G42080	0
AT3G42083	0
AT3G42086	0
AT3G42090	1
AT3G42100	0
AT3G42110	0
AT3G42115	0
AT3G42120	0
AT3G42130	0
AT3G42140	0
AT3G42148	0
AT3G42150	310
AT3G42153	0
AT3G42155	0
AT3G42160	0
AT3G42170	872
AT3G42174	1
AT3G42178	0
AT3G42179	0
AT3G42180	1
AT3G42181	0
AT3G42182	0
AT3G42186	0
AT3G42190	0
AT3G42200	0
AT3G42203	0
AT3G42206	0
AT3G42220	0
AT3G42230	0
AT3G42233	0
AT3G42236	0
AT3G42240	0
AT3G42245	0
AT3G42250	0
AT3G42251	0
AT3G42252	0
AT3G42253	0
AT3G42254	0
AT3G42255	0
AT3G42256	0
AT3G42257	0
AT3G42258	0
AT3G42260	0
AT3G42270	0
AT3G42280	0
AT3G42290	0
AT3G42300	0
AT3G42305	0
AT3G42310	1
AT3G42313	0
AT3G42316	0
AT3G42320	0
AT3G42330	0
AT3G42340	0
AT3G42350	0
AT3G42353	0
AT3G42356	0
AT3G42360	0
AT3G42383	0
AT3G42386	0
AT3G42390	0
AT3G42400	0
AT3G42410	0
AT3G42420	0
AT3G42430	0
AT3G42431	0
AT3G42432	0
AT3G42433	0
AT3G42434	0
AT3G42436	0
AT3G42438	0
AT3G42440	0
AT3G42445	0
AT3G42450	0
AT3G42460	0
AT3G42466	0
AT3G42470	0
AT3G42471	0
AT3G42472	0
AT3G42473	0
AT3G42474	0
AT3G42476	0
AT3G42478	0
AT3G42480	0
AT3G42490	0
AT3G42500	0
AT3G42510	0
AT3G42520	0
AT3G42530	0
AT3G42535	0
AT3G42540	0
AT3G42542	0
AT3G42545	0
AT3G42550	0
AT3G42553	0
AT3G42556	0
AT3G42557	0
AT3G42560	0
AT3G42565	0
AT3G42570	2
AT3G42580	0
AT3G42590	0
AT3G42600	0
AT3G42610	0
AT3G42620	0
AT3G42621	0
AT3G42622	0
AT3G42624	0
AT3G42626	0
AT3G42628	0
AT3G42630	354
AT3G42640	220
AT3G42645	0
AT3G42646	0
AT3G42650	0
AT3G42653	0
AT3G42656	0
AT3G42658	0
AT3G42660	442
AT3G42670	542
AT3G42680	0
AT3G42690	0
AT3G42700	0
AT3G42710	0
AT3G42711	0
AT3G42712	0
AT3G42713	0
AT3G42714	0
AT3G42715	0
AT3G42716	0
AT3G42717	0
AT3G42718	0
AT3G42719	0
AT3G42720	0
AT3G42721	0
AT3G42722	0
AT3G42723	0
AT3G42724	0
AT3G42725	9
AT3G42726	0
AT3G42727	0
AT3G42730	0
AT3G42740	0
AT3G42750	0
AT3G42760	0
AT3G42763	0
AT3G42766	0
AT3G42770	0
AT3G42780	0
AT3G42783	0
AT3G42786	0
AT3G42790	1351
AT3G42791	0
AT3G42792	0
AT3G42794	0
AT3G42796	0
AT3G42798	0
AT3G42800	3
AT3G42803	0
AT3G42806	189
AT3G42810	0
AT3G42820	0
AT3G42830	0
AT3G42835	0
AT3G42836	0
AT3G42837	0
AT3G42850	4
AT3G42860	63
AT3G42870	0
AT3G42875	0
AT3G42880	0
AT3G42883	0
AT3G42886	0
AT3G42890	0
AT3G42900	0
AT3G42910	0
AT3G42913	0
AT3G42916	0
AT3G42920	0
AT3G42922	0
AT3G42924	0
AT3G42927	0
AT3G42930	0
AT3G42935	0
AT3G42940	0
AT3G42945	0
AT3G42950	379
AT3G42960	0
AT3G42980	0
AT3G42990	0
AT3G42993	0
AT3G42995	0
AT3G42996	0
AT3G43000	0
AT3G43005	0
AT3G43020	0
AT3G43025	0
AT3G43040	0
AT3G43050	0
AT3G43060	0
AT3G43070	0
AT3G43080	0
AT3G43083	0
AT3G43090	0
AT3G43095	0
AT3G43100	0
AT3G43110	1
AT3G43120	0
AT3G43123	0
AT3G43126	0
AT3G43128	0
AT3G43130	0
AT3G43140	0
AT3G43141	0
AT3G43142	0
AT3G43144	0
AT3G43146	0
AT3G43147	0
AT3G43148	0
AT3G43150	0
AT3G43151	0
AT3G43152	0
AT3G43153	0
AT3G43154	0
AT3G43156	0
AT3G43157	0
AT3G43158	0
AT3G43160	0
AT3G43170	0
AT3G43175	0
AT3G43180	0
AT3G43190	2
AT3G43200	0
AT3G43205	0
AT3G43210	144
AT3G43220	836
AT3G43230	570
AT3G43240	660
AT3G43250	0
AT3G43251	0
AT3G43260	0
AT3G43270	305
AT3G43280	0
AT3G43290	0
AT3G43291	0
AT3G43300	2634
AT3G43302	0
AT3G43303	0
AT3G43304	0
AT3G43307	0
AT3G43310	0
AT3G43315	0
AT3G43320	0
AT3G43330	0
AT3G43340	0
AT3G43350	0
AT3G43352	0
AT3G43355	0
AT3G43356	0
AT3G43357	0
AT3G43358	0
AT3G43359	0
AT3G43360	0
AT3G43370	0
AT3G43380	0
AT3G43390	0
AT3G43400	1
AT3G43410	0
AT3G43415	0
AT3G43420	0
AT3G43425	0
AT3G43430	26
AT3G43432	0
AT3G43433	0
AT3G43436	0
AT3G43440	221
AT3G43442	0
AT3G43444	0
AT3G43447	0
AT3G43450	0
AT3G43460	0
AT3G43470	0
AT3G43480	0
AT3G43485	0
AT3G43490	0
AT3G43500	0
AT3G43503	0
AT3G43505	0
AT3G43510	313
AT3G43520	1167
AT3G43521	0
AT3G43522	0
AT3G43523	0
AT3G43524	0
AT3G43526	0
AT3G43528	0
AT3G43530	0
AT3G43540	1195
AT3G43546	0
AT3G43550	0
AT3G43563	0
AT3G43566	0
AT3G43570	0
AT3G43571	0
AT3G43572	0
AT3G43573	0
AT3G43574	0
AT3G43575	0
AT3G43580	15
AT3G43583	0
AT3G43586	0
AT3G43590	483
AT3G43600	557
AT3G43610	1074
AT3G43620	0
AT3G43622	0
AT3G43625	0
AT3G43630	0
AT3G43635	0
AT3G43640	0
AT3G43645	0
AT3G43650	0
AT3G43652	0
AT3G43654	0
AT3G43657	0
AT3G43660	0
AT3G43670	1261
AT3G43675	0
AT3G43680	0
AT3G43681	0
AT3G43682	0
AT3G43684	0
AT3G43686	0
AT3G43688	0
AT3G43690	282
AT3G43700	163
AT3G43710	0
AT3G43715	8
AT3G43720	1938
AT3G43723	0
AT3G43726	0
AT3G43730	0
AT3G43740	439
AT3G43750	0
AT3G43760	0
AT3G43770	0
AT3G43780	0
AT3G43790	157
AT3G43800	1875
AT3G43810	2123
AT3G43820	0
AT3G43825	0
AT3G43826	1
AT3G43828	2
AT3G43830	0
AT3G43832	0
AT3G43833	0
AT3G43835	0
AT3G43837	0
AT3G43840	8
AT3G43850	0
AT3G43860	0
AT3G43862	1
AT3G43863	0
AT3G43864	0
AT3G43867	0
AT3G43870	0
AT3G43880	0
AT3G43890	0
AT3G43910	0
AT3G43920	233
AT3G43930	1
AT3G43940	0
AT3G43950	0
AT3G43955	412
AT3G43960	59
AT3G43970	0
AT3G43980	765
AT3G43990	0
AT3G44000	0
AT3G44005	0
AT3G44006	0
AT3G44010	3040
AT3G44020	717
AT3G44030	0
AT3G44035	0
AT3G44042	0
AT3G44045	0
AT3G44050	98
AT3G44060	0
AT3G44070	0
AT3G44080	0
AT3G44090	0
AT3G44093	0
AT3G44096	0
AT3G44100	724
AT3G44110	5732
AT3G44115	0
AT3G44117	0
AT3G44120	1
AT3G44130	0
AT3G44140	0
AT3G44150	227
AT3G44160	668
AT3G44170	0
AT3G44175	0
AT3G44180	0
AT3G44190	457
AT3G44200	505
AT3G44205	74
AT3G44210	0
AT3G44212	0
AT3G44215	0
AT3G44220	120
AT3G44230	0
AT3G44235	0
AT3G44240	0
AT3G44245	0
AT3G44250	0
AT3G44260	2030
AT3G44261	0
AT3G44262	0
AT3G44264	0
AT3G44265	0
AT3G44267	0
AT3G44270	0
AT3G44274	0
AT3G44280	297
AT3G44290	0
AT3G44300	2
AT3G44310	18407
AT3G44320	111
AT3G44325	0
AT3G44326	0
AT3G44330	1326
AT3G44340	1839
AT3G44350	27
AT3G44370	275
AT3G44380	163
AT3G44390	0
AT3G44400	111
AT3G44405	0
AT3G44410	9
AT3G44420	53
AT3G44425	0
AT3G44428	0
AT3G44430	443
AT3G44435	0
AT3G44440	2
AT3G44444	1
AT3G44450	944
AT3G44460	4
AT3G44470	0
AT3G44480	816
AT3G44485	0
AT3G44490	3
AT3G44500	0
AT3G44510	0
AT3G44516	0
AT3G44530	332
AT3G44540	0
AT3G44550	0
AT3G44555	0
AT3G44560	0
AT3G44570	0
AT3G44580	0
AT3G44590	643
AT3G44600	607
AT3G44605	0
AT3G44610	79
AT3G44620	1796
AT3G44630	489
AT3G44635	0
AT3G44640	0
AT3G44650	0
AT3G44660	0
AT3G44665	0
AT3G44670	789
AT3G44680	375
AT3G44690	76
AT3G44695	0
AT3G44700	0
AT3G44703	0
AT3G44704	0
AT3G44705	0
AT3G44710	0
AT3G44713	29
AT3G44716	42
AT3G44717	0
AT3G44718	0
AT3G44720	410
AT3G44730	250
AT3G44735	517
AT3G44740	155
AT3G44750	762
AT3G44753	0
AT3G44755	0
AT3G44757	0
AT3G44760	0
AT3G44763	0
AT3G44765	6
AT3G44766	0
AT3G44769	0
AT3G44770	11
AT3G44780	0
AT3G44785	0
AT3G44790	8
AT3G44793	0
AT3G44796	0
AT3G44798	186
AT3G44800	11
AT3G44805	7
AT3G44810	0
AT3G44820	303
AT3G44830	0
AT3G44840	0
AT3G44850	345
AT3G44860	247
AT3G44870	0
AT3G44880	1382
AT3G44890	9241
AT3G44900	23
AT3G44910	0
AT3G44920	0
AT3G44930	0
AT3G44935	0
AT3G44940	101
AT3G44950	0
AT3G44955	0
AT3G44960	87
AT3G44970	74
AT3G44980	0
AT3G44990	917
AT3G45000	3
AT3G45010	444
AT3G45020	73
AT3G45030	2223
AT3G45040	236
AT3G45050	1489
AT3G45060	13
AT3G45070	0
AT3G45080	0
AT3G45090	469
AT3G45093	0
AT3G45095	7
AT3G45100	304
AT3G45110	0
AT3G45120	0
AT3G45130	0
AT3G45140	12017
AT3G45150	0
AT3G45160	87
AT3G45170	0
AT3G45180	0
AT3G45190	1402
AT3G45200	0
AT3G45210	211
AT3G45220	0
AT3G45230	208
AT3G45240	832
AT3G45243	0
AT3G45245	0
AT3G45248	0
AT3G45250	0
AT3G45252	0
AT3G45253	0
AT3G45256	0
AT3G45260	1094
AT3G45270	0
AT3G45275	0
AT3G45280	5
AT3G45285	0
AT3G45290	140
AT3G45300	465
AT3G45310	872
AT3G45320	0
AT3G45330	1
AT3G45340	0
AT3G45350	0
AT3G45360	0
AT3G45370	0
AT3G45380	0
AT3G45390	36
AT3G45400	231
AT3G45410	6
AT3G45420	53
AT3G45430	74
AT3G45440	11
AT3G45443	259
AT3G45446	0
AT3G45450	0
AT3G45460	0
AT3G45470	0
AT3G45480	0
AT3G45490	1
AT3G45500	0
AT3G45510	0
AT3G45520	0
AT3G45525	0
AT3G45530	0
AT3G45540	0
AT3G45550	0
AT3G45555	0
AT3G45560	0
AT3G45570	0
AT3G45577	0
AT3G45580	0
AT3G45590	71
AT3G45600	638
AT3G45610	60
AT3G45620	887
AT3G45630	1010
AT3G45638	21
AT3G45640	2143
AT3G45645	0
AT3G45650	132
AT3G45660	3
AT3G45670	0
AT3G45673	0
AT3G45680	14
AT3G45690	0
AT3G45700	0
AT3G45710	25
AT3G45720	0
AT3G45730	107
AT3G45740	267
AT3G45750	186
AT3G45755	0
AT3G45760	1
AT3G45770	1086
AT3G45775	0
AT3G45780	6802
AT3G45790	0
AT3G45800	0
AT3G45810	0
AT3G45820	0
AT3G45830	540
AT3G45840	0
AT3G45850	1757
AT3G45851	0
AT3G45860	332
AT3G45870	24
AT3G45880	59
AT3G45890	211
AT3G45900	330
AT3G45910	0
AT3G45920	0
AT3G45930	468
AT3G45935	0
AT3G45940	29
AT3G45950	1
AT3G45955	0
AT3G45960	0
AT3G45965	0
AT3G45970	262
AT3G45980	1287
AT3G45990	0
AT3G46000	2783
AT3G46010	3606
AT3G46020	99
AT3G46030	2060
AT3G46040	1448
AT3G46050	0
AT3G46060	1458
AT3G46070	0
AT3G46080	2
AT3G46086	0
AT3G46090	5
AT3G46100	1187
AT3G46110	114
AT3G46120	0
AT3G46130	342
AT3G46140	0
AT3G46150	5
AT3G46160	0
AT3G46170	2
AT3G46180	228
AT3G46183	0
AT3G46186	0
AT3G46190	0
AT3G46200	163
AT3G46210	194
AT3G46220	396
AT3G46230	0
AT3G46240	2
AT3G46250	0
AT3G46260	0
AT3G46270	0
AT3G46280	0
AT3G46290	896
AT3G46300	0
AT3G46310	2
AT3G46320	453
AT3G46330	0
AT3G46340	0
AT3G46345	0
AT3G46350	0
AT3G46355	0
AT3G46360	0
AT3G46370	258
AT3G46375	0
AT3G46380	0
AT3G46382	0
AT3G46384	0
AT3G46385	99
AT3G46387	0
AT3G46390	0
AT3G46400	0
AT3G46410	0
AT3G46420	0
AT3G46430	1573
AT3G46440	685
AT3G46450	671
AT3G46460	531
AT3G46470	0
AT3G46480	1
AT3G46482	0
AT3G46484	0
AT3G46487	0
AT3G46490	1
AT3G46500	0
AT3G46510	1530
AT3G46520	0
AT3G46530	1207
AT3G46540	1047
AT3G46550	916
AT3G46560	840
AT3G46565	0
AT3G46570	0
AT3G46580	205
AT3G46585	0
AT3G46590	2279
AT3G46600	914
AT3G46610	594
AT3G46613	0
AT3G46614	1
AT3G46616	0
AT3G46617	2
AT3G46620	957
AT3G46630	1478
AT3G46640	1901
AT3G46650	0
AT3G46658	10
AT3G46660	0
AT3G46666	0
AT3G46668	38
AT3G46670	0
AT3G46680	0
AT3G46690	1
AT3G46700	0
AT3G46710	0
AT3G46720	2
AT3G46730	3
AT3G46735	0
AT3G46740	4227
AT3G46750	0
AT3G46760	0
AT3G46770	6
AT3G46780	36893
AT3G46790	421
AT3G46800	0
AT3G46810	0
AT3G46820	535
AT3G46830	752
AT3G46840	0
AT3G46845	61
AT3G46850	0
AT3G46860	0
AT3G46870	194
AT3G46875	0
AT3G46880	4
AT3G46890	3
AT3G46900	13
AT3G46910	0
AT3G46911	0
AT3G46920	188
AT3G46930	70
AT3G46940	554
AT3G46950	86
AT3G46960	651
AT3G46970	21744
AT3G46980	640
AT3G46990	57
AT3G47000	692
AT3G47010	297
AT3G47020	0
AT3G47021	0
AT3G47030	15
AT3G47040	0
AT3G47050	3
AT3G47060	528
AT3G47070	7500
AT3G47080	574
AT3G47090	92
AT3G47100	12
AT3G47110	18
AT3G47120	230
AT3G47130	0
AT3G47140	0
AT3G47150	0
AT3G47160	1221
AT3G47165	0
AT3G47170	0
AT3G47180	21
AT3G47190	0
AT3G47200	0
AT3G47210	0
AT3G47220	1
AT3G47230	0
AT3G47240	0
AT3G47250	1959
AT3G47260	0
AT3G47270	0
AT3G47280	0
AT3G47290	969
AT3G47295	130
AT3G47300	136
AT3G47310	0
AT3G47320	0
AT3G47330	0
AT3G47340	13
AT3G47341	0
AT3G47342	10
AT3G47347	32
AT3G47348	75
AT3G47350	2539
AT3G47360	74
AT3G47370	1975
AT3G47380	136
AT3G47390	558
AT3G47400	21
AT3G47410	0
AT3G47420	58
AT3G47430	377
AT3G47440	0
AT3G47450	1249
AT3G47460	176
AT3G47470	174413
AT3G47480	33
AT3G47490	624
AT3G47500	1248
AT3G47510	150
AT3G47520	2750
AT3G47530	85
AT3G47540	94
AT3G47550	560
AT3G47560	749
AT3G47570	231
AT3G47580	31
AT3G47590	320
AT3G47600	216
AT3G47610	347
AT3G47620	1001
AT3G47630	187
AT3G47640	220
AT3G47650	8526
AT3G47660	5
AT3G47670	306
AT3G47675	200
AT3G47680	638
AT3G47690	109
AT3G47700	223
AT3G47710	0
AT3G47720	0
AT3G47730	455
AT3G47740	0
AT3G47750	97
AT3G47760	0
AT3G47770	0
AT3G47780	60
AT3G47790	0
AT3G47800	1531
AT3G47810	1646
AT3G47820	430
AT3G47830	43
AT3G47833	933
AT3G47836	396
AT3G47840	34
AT3G47850	455
AT3G47860	4276
AT3G47870	0
AT3G47875	1
AT3G47890	957
AT3G47910	1423
AT3G47920	0
AT3G47930	718
AT3G47940	204
AT3G47950	41
AT3G47960	1307
AT3G47965	24
AT3G47980	16
AT3G47990	442
AT3G48000	5338
AT3G48010	4
AT3G48020	5
AT3G48030	467
AT3G48040	165
AT3G48050	1170
AT3G48057	0
AT3G48058	0
AT3G48060	426
AT3G48070	564
AT3G48080	216
AT3G48090	760
AT3G48100	157
AT3G48110	2668
AT3G48115	275
AT3G48120	217
AT3G48130	1
AT3G48131	0
AT3G48140	5183
AT3G48150	90
AT3G48160	90
AT3G48170	1290
AT3G48180	3
AT3G48185	48
AT3G48187	70
AT3G48190	564
AT3G48195	372
AT3G48200	1940
AT3G48201	0
AT3G48205	0
AT3G48208	0
AT3G48209	0
AT3G48210	160
AT3G48220	0
AT3G48230	2
AT3G48231	0
AT3G48235	2
AT3G48240	7
AT3G48250	125
AT3G48260	1
AT3G48270	0
AT3G48275	0
AT3G48280	93
AT3G48290	57
AT3G48298	0
AT3G48300	5
AT3G48310	214
AT3G48320	87
AT3G48330	591
AT3G48340	0
AT3G48343	0
AT3G48344	0
AT3G48346	1
AT3G48350	154
AT3G48360	1072
AT3G48370	0
AT3G48380	453
AT3G48390	15
AT3G48400	0
AT3G48410	96
AT3G48420	4439
AT3G48425	159
AT3G48430	542
AT3G48440	327
AT3G48450	0
AT3G48460	307
AT3G48470	78
AT3G48475	0
AT3G48480	20
AT3G48490	187
AT3G48500	1444
AT3G48510	4
AT3G48515	0
AT3G48520	4
AT3G48523	1
AT3G48526	0
AT3G48530	727
AT3G48540	36
AT3G48550	3
AT3G48560	7326
AT3G48570	265
AT3G48580	21
AT3G48590	523
AT3G48600	56
AT3G48610	678
AT3G48620	3
AT3G48630	3
AT3G48640	25
AT3G48650	192
AT3G48660	9
AT3G48670	490
AT3G48675	0
AT3G48680	744
AT3G48690	1128
AT3G48700	0
AT3G48710	607
AT3G48720	1803
AT3G48730	6132
AT3G48740	5075
AT3G48745	0
AT3G48750	1078
AT3G48760	835
AT3G48770	6
AT3G48780	616
AT3G48790	16
AT3G48800	262
AT3G48810	139
AT3G48820	368
AT3G48830	97
AT3G48835	5
AT3G48840	1
AT3G48850	0
AT3G48860	667
AT3G48870	1859
AT3G48880	405
AT3G48890	1070
AT3G48900	22
AT3G48920	0
AT3G48930	5819
AT3G48940	0
AT3G48950	0
AT3G48960	0
AT3G48970	24
AT3G48980	134
AT3G48990	2481
AT3G49000	367
AT3G49010	6024
AT3G49020	0
AT3G49030	0
AT3G49040	0
AT3G49045	0
AT3G49050	495
AT3G49055	5
AT3G49060	660
AT3G49070	15
AT3G49080	650
AT3G49100	294
AT3G49110	14
AT3G49115	0
AT3G49120	1751
AT3G49130	6
AT3G49140	2613
AT3G49142	49
AT3G49150	0
AT3G49155	2
AT3G49160	121
AT3G49162	0
AT3G49170	205
AT3G49180	203
AT3G49190	0
AT3G49200	0
AT3G49210	41
AT3G49220	1636
AT3G49230	0
AT3G49240	0
AT3G49250	212
AT3G49260	2164
AT3G49270	0
AT3G49280	0
AT3G49290	337
AT3G49300	18
AT3G49305	0
AT3G49307	0
AT3G49310	461
AT3G49320	53
AT3G49330	30
AT3G49340	3
AT3G49350	361
AT3G49360	371
AT3G49370	99
AT3G49380	1
AT3G49390	878
AT3G49400	100
AT3G49410	43
AT3G49420	38
AT3G49430	1268
AT3G49440	0
AT3G49450	0
AT3G49460	0
AT3G49470	1847
AT3G49480	1
AT3G49490	936
AT3G49500	793
AT3G49510	16
AT3G49520	0
AT3G49530	484
AT3G49540	0
AT3G49550	190
AT3G49551	10
AT3G49560	1658
AT3G49570	5
AT3G49580	3
AT3G49590	392
AT3G49600	712
AT3G49601	1165
AT3G49610	0
AT3G49620	0
AT3G49630	0
AT3G49640	259
AT3G49645	154
AT3G49650	243
AT3G49660	103
AT3G49668	0
AT3G49670	1728
AT3G49680	2825
AT3G49690	2
AT3G49700	0
AT3G49710	68
AT3G49720	2006
AT3G49725	236
AT3G49730	191
AT3G49740	0
AT3G49744	0
AT3G49750	26
AT3G49760	0
AT3G49765	0
AT3G49770	0
AT3G49780	49
AT3G49790	187
AT3G49796	0
AT3G49800	653
AT3G49810	186
AT3G49820	1
AT3G49830	0
AT3G49832	1
AT3G49840	152
AT3G49845	0
AT3G49850	352
AT3G49860	1
AT3G49870	1358
AT3G49880	330
AT3G49890	124
AT3G49900	181
AT3G49910	8108
AT3G49920	89
AT3G49925	0
AT3G49930	72
AT3G49940	165
AT3G49950	23
AT3G49960	13
AT3G49970	4
AT3G49980	0
AT3G49990	880
AT3G50000	1016
AT3G50010	9
AT3G50020	0
AT3G50030	0
AT3G50040	32
AT3G50050	155
AT3G50060	326
AT3G50070	195
AT3G50080	295
AT3G50090	0
AT3G50100	120
AT3G50110	200
AT3G50120	145
AT3G50123	0
AT3G50130	1
AT3G50140	34
AT3G50150	0
AT3G50160	0
AT3G50170	0
AT3G50180	0
AT3G50190	0
AT3G50200	3
AT3G50210	595
AT3G50220	17
AT3G50230	0
AT3G50240	1206
AT3G50250	0
AT3G50260	24
AT3G50270	569
AT3G50280	7
AT3G50290	0
AT3G50295	0
AT3G50300	0
AT3G50301	0
AT3G50310	14
AT3G50320	0
AT3G50330	0
AT3G50340	321
AT3G50350	158
AT3G50360	868
AT3G50370	2508
AT3G50373	0
AT3G50376	0
AT3G50380	1110
AT3G50390	10
AT3G50400	0
AT3G50410	10
AT3G50420	49
AT3G50430	169
AT3G50440	709
AT3G50450	4
AT3G50460	0
AT3G50470	137
AT3G50480	712
AT3G50490	0
AT3G50500	3978
AT3G50505	0
AT3G50510	0
AT3G50520	547
AT3G50530	1258
AT3G50540	1
AT3G50550	614
AT3G50560	43
AT3G50570	40
AT3G50580	0
AT3G50590	1727
AT3G50610	0
AT3G50620	118
AT3G50625	0
AT3G50630	356
AT3G50640	11
AT3G50650	354
AT3G50660	878
AT3G50665	0
AT3G50670	1598
AT3G50680	0
AT3G50685	2190
AT3G50690	1037
AT3G50700	545
AT3G50710	0
AT3G50720	0
AT3G50730	0
AT3G50740	353
AT3G50750	307
AT3G50755	0
AT3G50760	174
AT3G50770	2
AT3G50780	526
AT3G50790	1301
AT3G50800	121
AT3G50808	0
AT3G50810	84
AT3G50820	28764
AT3G50825	23
AT3G50830	933
AT3G50835	0
AT3G50840	285
AT3G50845	93
AT3G50850	27
AT3G50860	246
AT3G50870	31
AT3G50880	280
AT3G50890	72
AT3G50895	0
AT3G50900	81
AT3G50910	462
AT3G50920	408
AT3G50925	0
AT3G50930	192
AT3G50940	4
AT3G50950	3612
AT3G50960	57
AT3G50970	101
AT3G50980	0
AT3G50990	0
AT3G51000	470
AT3G51010	602
AT3G51020	0
AT3G51030	81
AT3G51040	263
AT3G51050	837
AT3G51060	33
AT3G51070	0
AT3G51075	12
AT3G51080	200
AT3G51090	88
AT3G51100	381
AT3G51110	252
AT3G51120	552
AT3G51130	585
AT3G51135	0
AT3G51140	1581
AT3G51150	1080
AT3G51160	874
AT3G51171	0
AT3G51180	52
AT3G51190	0
AT3G51200	0
AT3G51210	0
AT3G51220	71
AT3G51230	35
AT3G51238	0
AT3G51240	1
AT3G51250	899
AT3G51260	2167
AT3G51265	0
AT3G51270	775
AT3G51280	126
AT3G51290	134
AT3G51300	12
AT3G51310	1150
AT3G51320	182
AT3G51325	8
AT3G51330	68
AT3G51340	141
AT3G51350	19
AT3G51360	0
AT3G51370	1965
AT3G51375	0
AT3G51380	15
AT3G51390	246
AT3G51400	124
AT3G51410	3
AT3G51420	1774
AT3G51430	391
AT3G51440	97
AT3G51450	261
AT3G51460	811
AT3G51470	375
AT3G51478	22
AT3G51480	238
AT3G51490	18
AT3G51500	318
AT3G51510	3898
AT3G51520	538
AT3G51530	111
AT3G51540	3
AT3G51550	3874
AT3G51560	0
AT3G51570	1
AT3G51580	450
AT3G51590	0
AT3G51600	11426
AT3G51610	440
AT3G51620	570
AT3G51630	1180
AT3G51640	416
AT3G51642	0
AT3G51644	0
AT3G51650	300
AT3G51660	314
AT3G51670	1163
AT3G51680	0
AT3G51690	0
AT3G51700	0
AT3G51710	51
AT3G51720	331
AT3G51730	1836
AT3G51740	338
AT3G51750	278
AT3G51760	158
AT3G51770	798
AT3G51780	474
AT3G51790	230
AT3G51800	2601
AT3G51810	0
AT3G51820	4809
AT3G51830	655
AT3G51840	1898
AT3G51850	1413
AT3G51860	18
AT3G51870	717
AT3G51880	1480
AT3G51890	262
AT3G51895	419
AT3G51910	9
AT3G51920	883
AT3G51930	69
AT3G51940	172
AT3G51950	3648
AT3G51960	60
AT3G51970	25
AT3G51980	698
AT3G51990	150
AT3G52000	0
AT3G52003	0
AT3G52010	3
AT3G52020	0
AT3G52030	415
AT3G52040	46
AT3G52050	540
AT3G52055	0
AT3G52060	979
AT3G52070	0
AT3G52072	44
AT3G52075	0
AT3G52080	0
AT3G52090	863
AT3G52100	248
AT3G52105	69
AT3G52110	127
AT3G52115	88
AT3G52120	886
AT3G52130	0
AT3G52140	2045
AT3G52150	9994
AT3G52155	750
AT3G52160	0
AT3G52170	332
AT3G52180	3652
AT3G52190	348
AT3G52200	1174
AT3G52210	187
AT3G52220	1012
AT3G52230	2030
AT3G52240	555
AT3G52250	976
AT3G52260	176
AT3G52270	8
AT3G52280	370
AT3G52285	0
AT3G52290	874
AT3G52300	5187
AT3G52310	56
AT3G52320	0
AT3G52330	0
AT3G52340	766
AT3G52345	0
AT3G52350	1
AT3G52360	242
AT3G52370	698
AT3G52380	8501
AT3G52390	143
AT3G52400	355
AT3G52410	0
AT3G52420	117
AT3G52430	393
AT3G52440	5
AT3G52450	51
AT3G52460	16
AT3G52470	840
AT3G52480	37
AT3G52490	248
AT3G52500	2995
AT3G52510	0
AT3G52520	68
AT3G52525	31
AT3G52526	24
AT3G52527	0
AT3G52530	6
AT3G52535	80
AT3G52540	28
AT3G52550	0
AT3G52560	1642
AT3G52561	0
AT3G52565	0
AT3G52570	189
AT3G52580	1172
AT3G52590	6311
AT3G52600	0
AT3G52605	2
AT3G52610	175
AT3G52620	0
AT3G52630	347
AT3G52640	835
AT3G52660	568
AT3G52670	54
AT3G52680	122
AT3G52690	0
AT3G52700	1
AT3G52705	0
AT3G52710	543
AT3G52720	467
AT3G52730	2165
AT3G52740	305
AT3G52742	5
AT3G52748	16
AT3G52750	1953
AT3G52760	277
AT3G52765	0
AT3G52770	50
AT3G52780	0
AT3G52790	0
AT3G52800	1041
AT3G52810	0
AT3G52820	16
AT3G52830	0
AT3G52840	1846
AT3G52850	2518
AT3G52860	122
AT3G52870	1785
AT3G52880	7175
AT3G52890	514
AT3G52900	283
AT3G52905	142
AT3G52910	136
AT3G52920	1305
AT3G52930	5129
AT3G52940	456
AT3G52941	0
AT3G52950	470
AT3G52955	0
AT3G52957	0
AT3G52960	6973
AT3G52970	0
AT3G52980	0
AT3G52990	5134
AT3G53000	331
AT3G53010	68
AT3G53015	0
AT3G53016	0
AT3G53020	6106
AT3G53030	497
AT3G53040	1
AT3G53050	0
AT3G53060	0
AT3G53065	0
AT3G53070	0
AT3G53075	0
AT3G53080	0
AT3G53090	423
AT3G53100	444
AT3G53110	1494
AT3G53120	356
AT3G53130	1134
AT3G53140	0
AT3G53150	5
AT3G53160	20
AT3G53170	157
AT3G53180	1240
AT3G53190	515
AT3G53200	0
AT3G53210	80
AT3G53220	58
AT3G53230	126
AT3G53232	4
AT3G53235	5
AT3G53240	340
AT3G53250	71
AT3G53260	1144
AT3G53270	448
AT3G53280	423
AT3G53290	0
AT3G53294	0
AT3G53300	0
AT3G53305	0
AT3G53310	69
AT3G53320	130
AT3G53330	0
AT3G53340	236
AT3G53342	0
AT3G53350	159
AT3G53360	73
AT3G53365	5
AT3G53370	86
AT3G53380	210
AT3G53390	550
AT3G53400	628
AT3G53403	5
AT3G53410	200
AT3G53420	9518
AT3G53430	4825
AT3G53440	109
AT3G53450	1
AT3G53460	46302
AT3G53470	1069
AT3G53480	6
AT3G53490	94
AT3G53500	1242
AT3G53510	157
AT3G53520	1091
AT3G53530	45
AT3G53540	862
AT3G53550	0
AT3G53560	1203
AT3G53570	475
AT3G53580	1747
AT3G53590	1
AT3G53600	0
AT3G53610	881
AT3G53611	0
AT3G53620	327
AT3G53630	461
AT3G53640	0
AT3G53650	188
AT3G53670	1526
AT3G53680	401
AT3G53690	7
AT3G53700	625
AT3G53710	1384
AT3G53720	742
AT3G53730	1695
AT3G53740	3951
AT3G53750	770
AT3G53760	285
AT3G53770	0
AT3G53775	0
AT3G53780	310
AT3G53790	0
AT3G53800	1896
AT3G53810	142
AT3G53820	0
AT3G53830	92
AT3G53840	10
AT3G53850	320
AT3G53860	51
AT3G53870	5972
AT3G53880	185
AT3G53890	3703
AT3G53900	986
AT3G53910	0
AT3G53920	1636
AT3G53930	313
AT3G53940	70
AT3G53950	287
AT3G53960	452
AT3G53965	0
AT3G53970	594
AT3G53980	19
AT3G53990	2613
AT3G54000	59
AT3G54010	1063
AT3G54020	131
AT3G54030	285
AT3G54040	31
AT3G54050	23185
AT3G54060	11
AT3G54065	0
AT3G54070	0
AT3G54080	274
AT3G54085	31
AT3G54090	947
AT3G54100	326
AT3G54110	1235
AT3G54120	77
AT3G54130	186
AT3G54140	1306
AT3G54150	16
AT3G54160	30
AT3G54170	550
AT3G54180	56
AT3G54190	996
AT3G54200	193
AT3G54210	11472
AT3G54220	478
AT3G54230	1024
AT3G54240	0
AT3G54250	310
AT3G54260	70
AT3G54270	55
AT3G54280	1247
AT3G54290	426
AT3G54300	601
AT3G54310	0
AT3G54320	132
AT3G54340	1
AT3G54350	744
AT3G54360	2165
AT3G54363	22
AT3G54366	324
AT3G54380	275
AT3G54390	198
AT3G54400	1032
AT3G54410	0
AT3G54420	22
AT3G54430	0
AT3G54440	1943
AT3G54450	2
AT3G54460	858
AT3G54470	1516
AT3G54480	671
AT3G54490	1
AT3G54500	739
AT3G54510	0
AT3G54520	0
AT3G54530	0
AT3G54540	1499
AT3G54550	0
AT3G54560	724
AT3G54570	0
AT3G54580	0
AT3G54590	0
AT3G54600	1591
AT3G54610	264
AT3G54620	1069
AT3G54625	3
AT3G54630	0
AT3G54640	954
AT3G54650	668
AT3G54660	4356
AT3G54670	912
AT3G54680	238
AT3G54690	851
AT3G54700	0
AT3G54710	50
AT3G54720	423
AT3G54730	0
AT3G54740	237
AT3G54750	477
AT3G54760	1591
AT3G54770	0
AT3G54780	69
AT3G54790	799
AT3G54800	0
AT3G54810	953
AT3G54820	289
AT3G54823	0
AT3G54826	569
AT3G54830	226
AT3G54840	861
AT3G54850	310
AT3G54860	599
AT3G54870	8
AT3G54880	297
AT3G54890	120697
AT3G54900	2296
AT3G54910	225
AT3G54920	1169
AT3G54925	0
AT3G54930	152
AT3G54940	0
AT3G54950	134
AT3G54960	525
AT3G54970	186
AT3G54980	207
AT3G54990	17
AT3G55000	381
AT3G55005	367
AT3G55010	734
AT3G55020	1591
AT3G55030	297
AT3G55040	1672
AT3G55050	415
AT3G55060	66
AT3G55070	525
AT3G55080	477
AT3G55090	83
AT3G55100	0
AT3G55110	95
AT3G55120	262
AT3G55130	556
AT3G55140	531
AT3G55150	1
AT3G55160	337
AT3G55170	713
AT3G55180	0
AT3G55190	0
AT3G55200	72
AT3G55210	1
AT3G55220	89
AT3G55230	0
AT3G55240	189
AT3G55250	2846
AT3G55252	0
AT3G55254	0
AT3G55258	0
AT3G55260	955
AT3G55270	1062
AT3G55280	1854
AT3G55290	38
AT3G55300	0
AT3G55310	1
AT3G55320	540
AT3G55330	5316
AT3G55340	315
AT3G55350	234
AT3G55360	1575
AT3G55370	108
AT3G55380	548
AT3G55390	117
AT3G55400	1906
AT3G55410	3235
AT3G55420	303
AT3G55430	607
AT3G55440	12631
AT3G55450	1173
AT3G55460	1157
AT3G55470	152
AT3G55480	945
AT3G55485	0
AT3G55490	74
AT3G55500	785
AT3G55510	334
AT3G55512	0
AT3G55513	0
AT3G55515	0
AT3G55520	1056
AT3G55530	260
AT3G55540	0
AT3G55550	0
AT3G55560	137
AT3G55566	0
AT3G55570	0
AT3G55580	36
AT3G55590	0
AT3G55600	125
AT3G55605	196
AT3G55610	1163
AT3G55620	1181
AT3G55630	2473
AT3G55640	239
AT3G55646	199
AT3G55650	2
AT3G55660	47
AT3G55665	0
AT3G55670	0
AT3G55672	0
AT3G55677	0
AT3G55680	0
AT3G55690	68
AT3G55700	11
AT3G55710	64
AT3G55720	1
AT3G55730	74
AT3G55734	0
AT3G55735	0
AT3G55740	370
AT3G55750	2066
AT3G55760	1741
AT3G55770	2074
AT3G55780	0
AT3G55790	0
AT3G55795	0
AT3G55800	19013
AT3G55810	0
AT3G55820	30
AT3G55830	613
AT3G55840	21
AT3G55850	567
AT3G55860	0
AT3G55870	0
AT3G55880	182
AT3G55890	9
AT3G55900	1
AT3G55910	0
AT3G55920	445
AT3G55930	0
AT3G55935	0
AT3G55940	59
AT3G55950	113
AT3G55960	346
AT3G55970	0
AT3G55980	1038
AT3G55990	180
AT3G56000	94
AT3G56010	2346
AT3G56020	786
AT3G56030	54
AT3G56040	2494
AT3G56050	2502
AT3G56060	1170
AT3G56070	728
AT3G56080	329
AT3G56085	0
AT3G56090	2264
AT3G56100	58
AT3G56110	468
AT3G56120	350
AT3G56130	839
AT3G56140	1031
AT3G56150	3817
AT3G56160	1845
AT3G56170	292
AT3G56180	0
AT3G56190	2361
AT3G56200	132
AT3G56210	422
AT3G56220	3
AT3G56230	12
AT3G56240	3163
AT3G56250	24
AT3G56260	121
AT3G56270	165
AT3G56275	20
AT3G56277	0
AT3G56280	0
AT3G56290	339
AT3G56300	84
AT3G56310	1192
AT3G56320	115
AT3G56330	352
AT3G56340	2482
AT3G56350	0
AT3G56360	1920
AT3G56370	1730
AT3G56380	0
AT3G56390	0
AT3G56400	3152
AT3G56408	33
AT3G56410	0
AT3G56420	0
AT3G56430	332
AT3G56440	126
AT3G56450	159
AT3G56460	871
AT3G56470	14
AT3G56480	1041
AT3G56490	855
AT3G56500	0
AT3G56510	417
AT3G56520	0
AT3G56530	0
AT3G56540	0
AT3G56550	39
AT3G56560	0
AT3G56570	58
AT3G56580	674
AT3G56590	912
AT3G56600	1
AT3G56610	0
AT3G56620	205
AT3G56630	570
AT3G56640	221
AT3G56650	1869
AT3G56660	0
AT3G56670	0
AT3G56680	2053
AT3G56690	247
AT3G56700	3
AT3G56705	0
AT3G56710	1221
AT3G56720	1212
AT3G56730	40
AT3G56740	152
AT3G56750	619
AT3G56760	817
AT3G56770	20
AT3G56780	0
AT3G56790	6
AT3G56800	3535
AT3G56810	399
AT3G56820	132
AT3G56825	1
AT3G56830	116
AT3G56840	392
AT3G56850	361
AT3G56860	2200
AT3G56870	142
AT3G56880	1942
AT3G56890	9
AT3G56891	0
AT3G56900	123
AT3G56910	5835
AT3G56920	0
AT3G56930	235
AT3G56940	22163
AT3G56950	448
AT3G56960	164
AT3G56970	9
AT3G56980	2
AT3G56990	385
AT3G57000	600
AT3G57010	4
AT3G57020	203
AT3G57030	163
AT3G57040	199
AT3G57050	1437
AT3G57060	213
AT3G57062	581
AT3G57070	582
AT3G57072	0
AT3G57080	331
AT3G57090	852
AT3G57100	0
AT3G57110	3
AT3G57120	197
AT3G57130	0
AT3G57140	133
AT3G57150	1610
AT3G57157	45
AT3G57160	77
AT3G57170	572
AT3G57180	486
AT3G57190	603
AT3G57200	15
AT3G57210	11
AT3G57220	393
AT3G57230	679
AT3G57240	257
AT3G57250	0
AT3G57260	245
AT3G57270	0
AT3G57280	876
AT3G57290	2076
AT3G57300	1175
AT3G57310	0
AT3G57320	236
AT3G57330	1700
AT3G57340	468
AT3G57350	304
AT3G57360	33
AT3G57370	0
AT3G57380	0
AT3G57390	146
AT3G57400	965
AT3G57410	2050
AT3G57420	682
AT3G57430	408
AT3G57440	6
AT3G57450	729
AT3G57460	49
AT3G57465	4
AT3G57470	1235
AT3G57480	151
AT3G57490	444
AT3G57500	10
AT3G57510	0
AT3G57520	1139
AT3G57530	857
AT3G57540	82
AT3G57550	532
AT3G57560	914
AT3G57570	386
AT3G57580	69
AT3G57586	9
AT3G57587	0
AT3G57590	97
AT3G57600	78
AT3G57610	1997
AT3G57620	0
AT3G57630	572
AT3G57640	108
AT3G57645	5
AT3G57650	853
AT3G57660	747
AT3G57670	13
AT3G57680	140
AT3G57690	0
AT3G57700	0
AT3G57710	219
AT3G57720	104
AT3G57730	0
AT3G57740	3
AT3G57750	305
AT3G57760	39
AT3G57765	0
AT3G57770	52
AT3G57780	294
AT3G57785	137
AT3G57787	0
AT3G57790	365
AT3G57800	992
AT3G57810	220
AT3G57820	2
AT3G57830	105
AT3G57840	0
AT3G57850	0
AT3G57854	0
AT3G57860	40
AT3G57870	2134
AT3G57880	260
AT3G57890	1219
AT3G57900	0
AT3G57910	127
AT3G57920	0
AT3G57930	527
AT3G57940	337
AT3G57950	1
AT3G57960	0
AT3G57965	101
AT3G57970	0
AT3G57980	233
AT3G57990	1296
AT3G58000	23
AT3G58010	962
AT3G58020	230
AT3G58030	1061
AT3G58035	0
AT3G58040	534
AT3G58050	924
AT3G58060	5
AT3G58070	132
AT3G58090	167
AT3G58100	148
AT3G58110	644
AT3G58120	1112
AT3G58130	123
AT3G58140	3032
AT3G58150	14
AT3G58160	379
AT3G58165	0
AT3G58170	636
AT3G58180	306
AT3G58190	0
AT3G58193	1
AT3G58196	0
AT3G58200	24
AT3G58210	2
AT3G58220	428
AT3G58230	0
AT3G58240	0
AT3G58250	0
AT3G58260	0
AT3G58270	62
AT3G58280	0
AT3G58290	0
AT3G58300	0
AT3G58310	0
AT3G58320	0
AT3G58330	0
AT3G58340	0
AT3G58347	0
AT3G58350	30
AT3G58360	0
AT3G58370	0
AT3G58380	10
AT3G58390	0
AT3G58400	0
AT3G58410	0
AT3G58415	0
AT3G58420	0
AT3G58430	78
AT3G58440	0
AT3G58450	0
AT3G58460	582
AT3G58470	267
AT3G58480	9
AT3G58490	365
AT3G58500	1831
AT3G58510	1346
AT3G58520	104
AT3G58530	376
AT3G58540	3
AT3G58550	0
AT3G58560	1297
AT3G58570	1201
AT3G58580	664
AT3G58585	0
AT3G58590	77
AT3G58600	391
AT3G58610	7084
AT3G58620	393
AT3G58630	183
AT3G58640	1509
AT3G58650	85
AT3G58660	926
AT3G58670	300
AT3G58680	3206
AT3G58690	241
AT3G58700	1139
AT3G58710	71
AT3G58720	288
AT3G58730	2774
AT3G58740	0
AT3G58750	1035
AT3G58760	486
AT3G58770	11
AT3G58780	6
AT3G58790	192
AT3G58795	1
AT3G58800	124
AT3G58810	30
AT3G58820	121
AT3G58830	744
AT3G58840	562
AT3G58850	123
AT3G58860	1
AT3G58865	23
AT3G58875	0
AT3G58877	0
AT3G58880	0
AT3G58890	0
AT3G58900	214
AT3G58910	0
AT3G58920	0
AT3G58930	87
AT3G58940	208
AT3G58950	0
AT3G58960	0
AT3G58970	719
AT3G58975	96
AT3G58980	84
AT3G58990	950
AT3G59000	89
AT3G59010	468
AT3G59020	1985
AT3G59030	0
AT3G59040	1207
AT3G59050	575
AT3G59060	992
AT3G59068	6
AT3G59070	0
AT3G59080	216
AT3G59090	685
AT3G59100	872
AT3G59110	882
AT3G59120	0
AT3G59130	0
AT3G59140	938
AT3G59150	104
AT3G59160	1
AT3G59170	0
AT3G59180	0
AT3G59190	3
AT3G59200	40
AT3G59210	514
AT3G59220	6
AT3G59230	3
AT3G59240	0
AT3G59245	0
AT3G59250	123
AT3G59260	3
AT3G59270	4
AT3G59280	616
AT3G59290	398
AT3G59295	0
AT3G59300	1013
AT3G59310	431
AT3G59320	149
AT3G59330	197
AT3G59340	0
AT3G59350	1108
AT3G59360	783
AT3G59370	0
AT3G59380	594
AT3G59390	91
AT3G59400	22
AT3G59410	606
AT3G59415	0
AT3G59420	331
AT3G59430	106
AT3G59435	15
AT3G59440	0
AT3G59450	5
AT3G59455	0
AT3G59460	0
AT3G59470	183
AT3G59480	20
AT3G59490	255
AT3G59500	455
AT3G59510	9
AT3G59520	138
AT3G59530	85
AT3G59540	3230
AT3G59550	130
AT3G59570	362
AT3G59580	107
AT3G59590	0
AT3G59600	768
AT3G59610	1
AT3G59620	0
AT3G59630	239
AT3G59640	189
AT3G59650	248
AT3G59660	1056
AT3G59670	427
AT3G59680	83
AT3G59690	29
AT3G59695	0
AT3G59700	24
AT3G59710	11
AT3G59720	0
AT3G59730	1
AT3G59740	1
AT3G59750	13
AT3G59760	843
AT3G59765	89
AT3G59770	1234
AT3G59780	7387
AT3G59790	20
AT3G59800	306
AT3G59810	455
AT3G59820	1128
AT3G59830	2
AT3G59840	356
AT3G59845	0
AT3G59850	0
AT3G59860	0
AT3G59870	780
AT3G59880	22
AT3G59884	0
AT3G59890	145
AT3G59900	37
AT3G59910	1183
AT3G59920	2528
AT3G59923	0
AT3G59926	0
AT3G59930	0
AT3G59940	1
AT3G59950	748
AT3G59960	0
AT3G59970	5479
AT3G59980	2070
AT3G59990	1392
AT3G60000	0
AT3G60010	1
AT3G60020	1
AT3G60030	1935
AT3G60040	60
AT3G60050	170
AT3G60060	0
AT3G60070	122
AT3G60075	0
AT3G60080	196
AT3G60090	0
AT3G60100	0
AT3G60110	152
AT3G60120	0
AT3G60130	733
AT3G60140	0
AT3G60150	114
AT3G60160	404
AT3G60164	2
AT3G60170	8
AT3G60176	1
AT3G60180	147
AT3G60190	1481
AT3G60200	196
AT3G60210	1224
AT3G60220	104
AT3G60238	0
AT3G60240	2541
AT3G60245	8283
AT3G60250	821
AT3G60260	234
AT3G60270	0
AT3G60280	0
AT3G60286	14
AT3G60290	192
AT3G60300	732
AT3G60310	196
AT3G60320	2708
AT3G60328	0
AT3G60330	10
AT3G60340	869
AT3G60350	769
AT3G60360	213
AT3G60370	1233
AT3G60380	881
AT3G60390	236
AT3G60400	155
AT3G60410	622
AT3G60415	353
AT3G60420	0
AT3G60440	738
AT3G60450	338
AT3G60460	0
AT3G60470	3
AT3G60480	239
AT3G60490	2
AT3G60500	502
AT3G60510	241
AT3G60520	119
AT3G60530	696
AT3G60540	62
AT3G60550	2
AT3G60560	0
AT3G60565	0
AT3G60570	0
AT3G60580	42
AT3G60590	345
AT3G60600	1454
AT3G60610	0
AT3G60613	0
AT3G60620	856
AT3G60630	798
AT3G60640	110
AT3G60650	0
AT3G60660	56
AT3G60670	1
AT3G60680	102
AT3G60690	253
AT3G60700	2
AT3G60710	9
AT3G60720	100
AT3G60730	1
AT3G60740	549
AT3G60750	52446
AT3G60760	0
AT3G60770	4159
AT3G60780	0
AT3G60790	0
AT3G60800	450
AT3G60805	0
AT3G60810	802
AT3G60820	2261
AT3G60830	466
AT3G60840	199
AT3G60850	342
AT3G60860	1180
AT3G60870	0
AT3G60880	367
AT3G60890	0
AT3G60900	16
AT3G60910	339
AT3G60920	3
AT3G60930	20
AT3G60935	0
AT3G60940	1
AT3G60950	0
AT3G60955	0
AT3G60957	0
AT3G60960	139
AT3G60961	0
AT3G60965	200
AT3G60966	0
AT3G60970	3
AT3G60972	0
AT3G60975	0
AT3G60980	157
AT3G60990	0
AT3G61010	1151
AT3G61020	227
AT3G61028	0
AT3G61030	0
AT3G61035	0
AT3G61040	0
AT3G61050	1923
AT3G61060	94
AT3G61070	577
AT3G61080	1223
AT3G61090	10
AT3G61100	180
AT3G61105	0
AT3G61110	3193
AT3G61111	0
AT3G61113	37
AT3G61117	0
AT3G61118	0
AT3G61120	0
AT3G61130	2822
AT3G61140	760
AT3G61150	808
AT3G61160	68
AT3G61170	29
AT3G61172	0
AT3G61175	0
AT3G61177	0
AT3G61180	678
AT3G61182	0
AT3G61185	0
AT3G61190	103
AT3G61198	9
AT3G61200	509
AT3G61210	662
AT3G61220	1051
AT3G61230	0
AT3G61240	1263
AT3G61250	1
AT3G61260	3348
AT3G61270	1
AT3G61280	455
AT3G61290	0
AT3G61300	0
AT3G61310	376
AT3G61320	414
AT3G61330	0
AT3G61340	0
AT3G61350	121
AT3G61360	57
AT3G61370	175
AT3G61380	262
AT3G61390	0
AT3G61400	0
AT3G61410	3
AT3G61415	335
AT3G61420	373
AT3G61430	2664
AT3G61440	5049
AT3G61450	5
AT3G61460	466
AT3G61470	78401
AT3G61480	423
AT3G61490	104
AT3G61500	0
AT3G61510	0
AT3G61520	70
AT3G61530	154
AT3G61540	324
AT3G61545	0
AT3G61550	525
AT3G61560	158
AT3G61570	296
AT3G61571	3
AT3G61580	3222
AT3G61590	114
AT3G61600	1167
AT3G61610	185
AT3G61620	259
AT3G61630	73
AT3G61640	388
AT3G61650	266
AT3G61660	6
AT3G61670	538
AT3G61680	20
AT3G61690	1087
AT3G61700	1020
AT3G61710	503
AT3G61715	0
AT3G61720	0
AT3G61721	0
AT3G61723	0
AT3G61730	2
AT3G61740	253
AT3G61750	108
AT3G61755	0
AT3G61760	32
AT3G61770	908
AT3G61780	580
AT3G61790	365
AT3G61800	234
AT3G61810	0
AT3G61820	2147
AT3G61825	0
AT3G61826	0
AT3G61829	0
AT3G61830	324
AT3G61840	5
AT3G61850	118
AT3G61860	735
AT3G61870	7345
AT3G61880	91
AT3G61890	132
AT3G61897	0
AT3G61898	48
AT3G61900	6
AT3G61910	0
AT3G61920	55
AT3G61930	0
AT3G61940	0
AT3G61950	194
AT3G61960	735
AT3G61962	0
AT3G61970	241
AT3G61980	136
AT3G61990	46
AT3G62000	234
AT3G62010	1329
AT3G62020	113
AT3G62030	26043
AT3G62040	10
AT3G62050	44
AT3G62060	158
AT3G62070	119
AT3G62080	250
AT3G62090	0
AT3G62100	9
AT3G62110	1499
AT3G62120	2433
AT3G62130	587
AT3G62140	273
AT3G62150	226
AT3G62160	79
AT3G62170	0
AT3G62180	0
AT3G62190	554
AT3G62200	383
AT3G62210	0
AT3G62220	257
AT3G62230	0
AT3G62240	548
AT3G62245	0
AT3G62250	4713
AT3G62260	85
AT3G62270	58
AT3G62280	0
AT3G62285	0
AT3G62290	6263
AT3G62300	471
AT3G62310	870
AT3G62320	1
AT3G62330	494
AT3G62340	0
AT3G62350	0
AT3G62360	1933
AT3G62370	721
AT3G62380	1
AT3G62390	204
AT3G62400	1452
AT3G62410	12333
AT3G62420	1412
AT3G62430	13
AT3G62440	0
AT3G62450	372
AT3G62455	37
AT3G62460	138
AT3G62470	87
AT3G62475	0
AT3G62480	0
AT3G62490	0
AT3G62499	9
AT3G62500	117
AT3G62510	19
AT3G62520	0
AT3G62528	0
AT3G62529	0
AT3G62530	7035
AT3G62540	2
AT3G62550	3448
AT3G62560	707
AT3G62570	13
AT3G62580	1029
AT3G62590	58
AT3G62600	1606
AT3G62610	16
AT3G62615	0
AT3G62620	199
AT3G62630	717
AT3G62640	0
AT3G62650	1046
AT3G62660	1348
AT3G62670	0
AT3G62680	0
AT3G62690	255
AT3G62695	0
AT3G62700	4147
AT3G62710	0
AT3G62720	375
AT3G62725	0
AT3G62730	0
AT3G62735	0
AT3G62740	18
AT3G62750	3462
AT3G62760	0
AT3G62770	477
AT3G62780	74
AT3G62790	1105
AT3G62800	177
AT3G62810	730
AT3G62820	923
AT3G62830	366
AT3G62840	1690
AT3G62850	0
AT3G62860	42
AT3G62870	6264
AT3G62880	155
AT3G62890	73
AT3G62900	969
AT3G62910	1316
AT3G62920	91
AT3G62930	41
AT3G62940	560
AT3G62950	157
AT3G62960	61
AT3G62970	282
AT3G62980	2154
AT3G62990	0
AT3G63000	895
AT3G63003	0
AT3G63006	0
AT3G63010	54
AT3G63020	1
AT3G63030	186
AT3G63040	0
AT3G63050	20
AT3G63052	0
AT3G63060	8
AT3G63070	985
AT3G63080	739
AT3G63088	2
AT3G63090	115
AT3G63093	2
AT3G63095	0
AT3G63110	190
AT3G63120	588
AT3G63130	414
AT3G63140	9857
AT3G63150	955
AT3G63160	30140
AT3G63170	873
AT3G63180	516
AT3G63190	4516
AT3G63200	877
AT3G63210	405
AT3G63215	0
AT3G63220	152
AT3G63230	0
AT3G63240	236
AT3G63250	562
AT3G63255	0
AT3G63260	597
AT3G63270	254
AT3G63280	18
AT3G63290	75
AT3G63300	169
AT3G63310	658
AT3G63320	1
AT3G63340	1091
AT3G63350	0
AT3G63360	0
AT3G63370	387
AT3G63375	3
AT3G63380	31
AT3G63390	246
AT3G63400	894
AT3G63410	9070
AT3G63420	460
AT3G63430	8
AT3G63440	1
AT3G63445	84
AT3G63450	260
AT3G63460	2822
AT3G63470	10
AT3G63480	52
AT3G63490	12138
AT3G63500	1327
AT3G63510	501
AT3G63520	6278
AT3G63530	156
AT3G63540	3996
AT3G66652	189
AT3G66654	758
AT3G66656	0
AT3G66658	436
AT4G00005	0
AT4G00020	359
AT4G00026	413
AT4G00030	641
AT4G00040	455
AT4G00050	353
AT4G00060	891
AT4G00070	12
AT4G00080	0
AT4G00085	0
AT4G00090	430
AT4G00100	3005
AT4G00110	133
AT4G00114	0
AT4G00120	0
AT4G00130	0
AT4G00140	2
AT4G00150	729
AT4G00155	2
AT4G00160	0
AT4G00163	0
AT4G00165	74
AT4G00170	526
AT4G00180	708
AT4G00190	0
AT4G00200	47
AT4G00210	3
AT4G00220	12
AT4G00225	0
AT4G00230	363
AT4G00231	289
AT4G00232	0
AT4G00234	0
AT4G00236	0
AT4G00238	294
AT4G00240	93
AT4G00250	1
AT4G00260	0
AT4G00270	684
AT4G00280	0
AT4G00290	443
AT4G00295	0
AT4G00300	1203
AT4G00305	1
AT4G00310	70
AT4G00315	0
AT4G00320	0
AT4G00330	1293
AT4G00335	148
AT4G00340	1141
AT4G00342	0
AT4G00350	2
AT4G00355	900
AT4G00356	0
AT4G00360	2525
AT4G00370	2806
AT4G00380	94
AT4G00390	5
AT4G00400	1432
AT4G00413	0
AT4G00416	0
AT4G00420	320
AT4G00430	2646
AT4G00440	1354
AT4G00450	1080
AT4G00460	56
AT4G00467	0
AT4G00480	41
AT4G00490	1011
AT4G00500	326
AT4G00520	368
AT4G00525	38
AT4G00530	61
AT4G00540	0
AT4G00550	334
AT4G00560	508
AT4G00570	1952
AT4G00580	1
AT4G00585	1089
AT4G00590	168
AT4G00600	0
AT4G00610	0
AT4G00620	250
AT4G00630	1935
AT4G00650	126
AT4G00651	0
AT4G00660	842
AT4G00670	12
AT4G00680	18
AT4G00690	21
AT4G00695	3
AT4G00700	8
AT4G00710	1427
AT4G00720	1646
AT4G00730	2131
AT4G00740	992
AT4G00750	620
AT4G00752	280
AT4G00753	0
AT4G00755	430
AT4G00760	254
AT4G00770	0
AT4G00780	5248
AT4G00800	1018
AT4G00810	3507
AT4G00820	86
AT4G00830	962
AT4G00840	178
AT4G00850	58
AT4G00860	1329
AT4G00870	44
AT4G00872	0
AT4G00880	228
AT4G00883	0
AT4G00885	0
AT4G00889	0
AT4G00890	26
AT4G00891	0
AT4G00893	0
AT4G00895	4343
AT4G00900	803
AT4G00905	0
AT4G00910	2
AT4G00920	0
AT4G00925	0
AT4G00930	230
AT4G00940	41
AT4G00950	437
AT4G00953	0
AT4G00955	91
AT4G00960	11
AT4G00970	483
AT4G00975	2
AT4G00980	57
AT4G00985	0
AT4G00990	565
AT4G01000	1371
AT4G01010	94
AT4G01020	240
AT4G01023	0
AT4G01026	330
AT4G01030	57
AT4G01037	1023
AT4G01040	677
AT4G01050	12568
AT4G01060	117
AT4G01070	1882
AT4G01080	236
AT4G01090	545
AT4G01100	3134
AT4G01110	27
AT4G01120	348
AT4G01130	504
AT4G01140	1
AT4G01150	38418
AT4G01160	1
AT4G01170	0
AT4G01180	0
AT4G01190	23
AT4G01200	49
AT4G01210	985
AT4G01220	279
AT4G01230	10
AT4G01240	0
AT4G01245	0
AT4G01250	84
AT4G01260	0
AT4G01265	0
AT4G01270	88
AT4G01280	177
AT4G01290	2012
AT4G01310	9252
AT4G01320	979
AT4G01330	892
AT4G01335	13
AT4G01340	1
AT4G01350	0
AT4G01355	0
AT4G01360	1
AT4G01370	1524
AT4G01380	0
AT4G01390	146
AT4G01395	1071
AT4G01400	83
AT4G01410	119
AT4G01420	0
AT4G01430	0
AT4G01435	1
AT4G01440	84
AT4G01450	240
AT4G01455	0
AT4G01460	471
AT4G01470	0
AT4G01480	568
AT4G01490	19
AT4G01500	18
AT4G01505	0
AT4G01510	212
AT4G01515	0
AT4G01516	0
AT4G01520	0
AT4G01525	3
AT4G01530	0
AT4G01533	0
AT4G01535	0
AT4G01540	20
AT4G01550	302
AT4G01560	811
AT4G01570	414
AT4G01575	0
AT4G01580	74
AT4G01590	831
AT4G01593	111
AT4G01595	0
AT4G01600	209
AT4G01610	1998
AT4G01630	0
AT4G01640	0
AT4G01650	309
AT4G01660	492
AT4G01670	200
AT4G01671	0
AT4G01680	7
AT4G01690	4377
AT4G01700	152
AT4G01703	0
AT4G01710	177
AT4G01720	91
AT4G01730	73
AT4G01735	0
AT4G01740	54
AT4G01750	94
AT4G01760	0
AT4G01770	0
AT4G01780	4
AT4G01790	57
AT4G01800	5236
AT4G01810	1109
AT4G01820	18
AT4G01830	3
AT4G01840	227
AT4G01850	2391
AT4G01860	433
AT4G01865	0
AT4G01870	95
AT4G01880	311
AT4G01883	955
AT4G01890	0
AT4G01895	17
AT4G01897	435
AT4G01900	1487
AT4G01910	4
AT4G01915	389
AT4G01920	42
AT4G01925	0
AT4G01930	4
AT4G01935	295
AT4G01940	1648
AT4G01950	971
AT4G01960	409
AT4G01970	2
AT4G01975	3
AT4G01980	0
AT4G01985	5
AT4G01990	120
AT4G01995	787
AT4G02000	7
AT4G02005	77
AT4G02010	597
AT4G02020	871
AT4G02030	625
AT4G02040	0
AT4G02050	237
AT4G02055	0
AT4G02060	718
AT4G02070	284
AT4G02075	89
AT4G02080	1299
AT4G02090	2
AT4G02100	191
AT4G02110	279
AT4G02120	1336
AT4G02130	2014
AT4G02140	12
AT4G02150	410
AT4G02160	0
AT4G02170	0
AT4G02180	2
AT4G02190	0
AT4G02195	141
AT4G02200	211
AT4G02210	199
AT4G02220	398
AT4G02230	2286
AT4G02235	0
AT4G02250	0
AT4G02260	3605
AT4G02270	0
AT4G02280	116
AT4G02290	25
AT4G02300	0
AT4G02310	0
AT4G02312	0
AT4G02314	0
AT4G02317	0
AT4G02320	8
AT4G02330	111
AT4G02340	837
AT4G02350	993
AT4G02360	12
AT4G02370	1487
AT4G02380	105
AT4G02390	108
AT4G02400	745
AT4G02405	462
AT4G02410	549
AT4G02420	889
AT4G02425	143
AT4G02430	340
AT4G02440	404
AT4G02450	2629
AT4G02460	169
AT4G02465	0
AT4G02480	4363
AT4G02482	47
AT4G02485	106
AT4G02487	0
AT4G02489	0
AT4G02490	0
AT4G02500	2293
AT4G02510	7043
AT4G02520	142
AT4G02530	8932
AT4G02540	423
AT4G02541	0
AT4G02550	347
AT4G02555	0
AT4G02560	543
AT4G02570	3301
AT4G02580	2397
AT4G02590	819
AT4G02600	586
AT4G02610	314
AT4G02620	1682
AT4G02630	677
AT4G02640	901
AT4G02650	0
AT4G02655	0
AT4G02660	71
AT4G02670	18
AT4G02680	1123
AT4G02690	0
AT4G02700	7
AT4G02710	404
AT4G02715	1766
AT4G02720	0
AT4G02725	1572
AT4G02730	99
AT4G02733	0
AT4G02735	0
AT4G02740	249
AT4G02750	96
AT4G02760	57
AT4G02770	53655
AT4G02780	11
AT4G02790	1720
AT4G02800	186
AT4G02810	5
AT4G02820	261
AT4G02830	2
AT4G02840	641
AT4G02850	187
AT4G02860	664
AT4G02870	0
AT4G02880	448
AT4G02890	3524
AT4G02900	199
AT4G02910	0
AT4G02920	4328
AT4G02930	1310
AT4G02940	1561
AT4G02950	0
AT4G02960	0
AT4G02970	287
AT4G02980	325
AT4G02990	1418
AT4G03000	566
AT4G03010	129
AT4G03020	2270
AT4G03030	936
AT4G03038	0
AT4G03039	0
AT4G03040	0
AT4G03050	0
AT4G03060	584
AT4G03063	0
AT4G03070	239
AT4G03080	2198
AT4G03090	367
AT4G03100	170
AT4G03110	783
AT4G03113	0
AT4G03115	209
AT4G03120	250
AT4G03130	3
AT4G03135	0
AT4G03140	8
AT4G03150	558
AT4G03153	0
AT4G03156	0
AT4G03157	0
AT4G03160	0
AT4G03165	0
AT4G03170	0
AT4G03175	0
AT4G03180	309
AT4G03190	210
AT4G03200	1570
AT4G03205	617
AT4G03210	2922
AT4G03220	1
AT4G03230	198
AT4G03240	377
AT4G03250	164
AT4G03260	2480
AT4G03270	47
AT4G03280	38364
AT4G03285	0
AT4G03290	0
AT4G03292	5
AT4G03295	0
AT4G03298	0
AT4G03300	0
AT4G03305	0
AT4G03310	0
AT4G03320	21
AT4G03330	11
AT4G03340	19
AT4G03350	0
AT4G03360	0
AT4G03364	0
AT4G03370	0
AT4G03376	0
AT4G03380	1
AT4G03390	951
AT4G03400	947
AT4G03405	0
AT4G03410	475
AT4G03415	723
AT4G03420	256
AT4G03430	1387
AT4G03435	0
AT4G03437	0
AT4G03438	0
AT4G03440	75
AT4G03443	21
AT4G03445	6
AT4G03450	38
AT4G03455	0
AT4G03460	10
AT4G03470	0
AT4G03480	2
AT4G03490	3
AT4G03495	0
AT4G03500	5
AT4G03505	1
AT4G03510	304
AT4G03520	8586
AT4G03525	0
AT4G03530	0
AT4G03535	0
AT4G03540	0
AT4G03545	0
AT4G03550	1435
AT4G03555	0
AT4G03560	3416
AT4G03565	0
AT4G03566	0
AT4G03570	0
AT4G03575	0
AT4G03580	0
AT4G03585	0
AT4G03590	0
AT4G03595	2
AT4G03600	44
AT4G03605	0
AT4G03610	17
AT4G03620	0
AT4G03625	0
AT4G03630	0
AT4G03635	90
AT4G03640	0
AT4G03645	0
AT4G03650	0
AT4G03655	0
AT4G03660	0
AT4G03665	0
AT4G03670	0
AT4G03675	0
AT4G03680	0
AT4G03685	0
AT4G03690	0
AT4G03695	0
AT4G03700	0
AT4G03705	1
AT4G03710	0
AT4G03715	0
AT4G03720	0
AT4G03725	8
AT4G03726	0
AT4G03728	0
AT4G03730	0
AT4G03732	0
AT4G03740	0
AT4G03745	0
AT4G03750	0
AT4G03755	1
AT4G03760	0
AT4G03765	0
AT4G03770	0
AT4G03775	0
AT4G03780	0
AT4G03785	0
AT4G03790	0
AT4G03795	0
AT4G03800	0
AT4G03805	0
AT4G03810	0
AT4G03811	5
AT4G03813	0
AT4G03815	0
AT4G03816	4
AT4G03820	321
AT4G03823	15
AT4G03824	2
AT4G03825	1
AT4G03826	0
AT4G03830	0
AT4G03835	0
AT4G03837	0
AT4G03840	0
AT4G03845	2
AT4G03850	0
AT4G03855	0
AT4G03860	0
AT4G03865	0
AT4G03870	0
AT4G03873	0
AT4G03875	5
AT4G03876	0
AT4G03880	0
AT4G03885	0
AT4G03890	0
AT4G03895	0
AT4G03900	0
AT4G03905	3
AT4G03910	0
AT4G03911	0
AT4G03912	0
AT4G03913	0
AT4G03914	0
AT4G03915	0
AT4G03916	0
AT4G03920	0
AT4G03923	0
AT4G03925	0
AT4G03926	0
AT4G03930	5
AT4G03935	118
AT4G03940	28
AT4G03945	0
AT4G03950	0
AT4G03955	0
AT4G03960	135
AT4G03965	7
AT4G03970	0
AT4G03975	0
AT4G03976	0
AT4G03977	0
AT4G03978	0
AT4G03979	0
AT4G03980	0
AT4G03981	0
AT4G03985	0
AT4G03990	0
AT4G03995	0
AT4G04000	0
AT4G04005	12
AT4G04010	0
AT4G04015	13
AT4G04020	2195
AT4G04025	1
AT4G04030	0
AT4G04035	3
AT4G04040	2050
AT4G04050	0
AT4G04055	0
AT4G04065	0
AT4G04070	0
AT4G04075	23
AT4G04077	0
AT4G04078	0
AT4G04080	0
AT4G04085	0
AT4G04090	0
AT4G04095	0
AT4G04100	0
AT4G04105	0
AT4G04110	0
AT4G04115	0
AT4G04120	0
AT4G04125	0
AT4G04130	0
AT4G04135	4
AT4G04140	0
AT4G04145	0
AT4G04150	0
AT4G04155	0
AT4G04157	0
AT4G04165	0
AT4G04167	0
AT4G04170	0
AT4G04175	0
AT4G04180	131
AT4G04185	0
AT4G04190	65
AT4G04195	0
AT4G04200	438
AT4G04205	0
AT4G04210	1307
AT4G04215	0
AT4G04220	2
AT4G04221	1
AT4G04223	33
AT4G04225	11
AT4G04230	0
AT4G04235	0
AT4G04245	0
AT4G04250	0
AT4G04255	0
AT4G04260	3
AT4G04265	0
AT4G04270	0
AT4G04273	0
AT4G04275	0
AT4G04276	0
AT4G04280	0
AT4G04285	0
AT4G04290	0
AT4G04293	24
AT4G04295	0
AT4G04296	0
AT4G04300	0
AT4G04305	0
AT4G04310	0
AT4G04313	0
AT4G04315	0
AT4G04316	0
AT4G04320	461
AT4G04325	0
AT4G04330	2579
AT4G04335	0
AT4G04340	5077
AT4G04345	0
AT4G04350	1752
AT4G04355	0
AT4G04360	60
AT4G04365	0
AT4G04370	233
AT4G04375	0
AT4G04380	0
AT4G04385	0
AT4G04390	0
AT4G04392	0
AT4G04393	0
AT4G04394	0
AT4G04395	0
AT4G04396	0
AT4G04398	0
AT4G04400	0
AT4G04402	0
AT4G04404	0
AT4G04405	0
AT4G04407	0
AT4G04408	0
AT4G04409	0
AT4G04410	310
AT4G04415	0
AT4G04420	2
AT4G04423	2
AT4G04425	4
AT4G04426	0
AT4G04430	0
AT4G04435	10
AT4G04440	0
AT4G04445	6
AT4G04450	39
AT4G04455	0
AT4G04460	63
AT4G04465	1
AT4G04470	351
AT4G04475	1
AT4G04480	1
AT4G04485	7
AT4G04490	63
AT4G04495	0
AT4G04500	8
AT4G04505	0
AT4G04510	1
AT4G04515	0
AT4G04520	0
AT4G04525	0
AT4G04530	0
AT4G04535	0
AT4G04540	4
AT4G04545	0
AT4G04547	0
AT4G04550	0
AT4G04555	0
AT4G04560	0
AT4G04565	4
AT4G04570	1732
AT4G04580	0
AT4G04585	0
AT4G04590	0
AT4G04600	0
AT4G04601	0
AT4G04605	2
AT4G04610	1372
AT4G04614	364
AT4G04615	0
AT4G04620	170
AT4G04625	0
AT4G04630	148
AT4G04632	0
AT4G04635	0
AT4G04640	32156
AT4G04645	0
AT4G04650	0
AT4G04653	0
AT4G04655	0
AT4G04660	0
AT4G04665	0
AT4G04670	249
AT4G04675	1
AT4G04680	1
AT4G04690	0
AT4G04692	2295
AT4G04693	0
AT4G04695	408
AT4G04700	129
AT4G04710	6
AT4G04720	1224
AT4G04730	0
AT4G04740	841
AT4G04745	7
AT4G04750	794
AT4G04755	0
AT4G04760	25
AT4G04765	0
AT4G04770	4485
AT4G04775	0
AT4G04780	214
AT4G04785	0
AT4G04790	116
AT4G04795	0
AT4G04800	422
AT4G04805	0
AT4G04810	4
AT4G04815	0
AT4G04820	0
AT4G04825	0
AT4G04830	135
AT4G04835	0
AT4G04840	3274
AT4G04850	1867
AT4G04855	1
AT4G04860	265
AT4G04865	2
AT4G04870	273
AT4G04875	0
AT4G04880	394
AT4G04885	623
AT4G04890	3343
AT4G04895	0
AT4G04900	28
AT4G04905	0
AT4G04910	1530
AT4G04920	487
AT4G04925	300
AT4G04930	0
AT4G04940	286
AT4G04945	0
AT4G04950	869
AT4G04955	917
AT4G04957	0
AT4G04960	342
AT4G04965	0
AT4G04970	817
AT4G04972	0
AT4G04975	0
AT4G04980	0
AT4G04985	0
AT4G04990	0
AT4G04995	0
AT4G05000	276
AT4G05005	0
AT4G05010	77
AT4G05015	1
AT4G05018	0
AT4G05020	249
AT4G05025	0
AT4G05030	0
AT4G05040	316
AT4G05045	0
AT4G05048	0
AT4G05049	1
AT4G05050	8435
AT4G05053	1
AT4G05055	0
AT4G05060	232
AT4G05065	0
AT4G05070	911
AT4G05071	0
AT4G05073	0
AT4G05075	0
AT4G05076	0
AT4G05080	0
AT4G05085	1
AT4G05087	0
AT4G05090	488
AT4G05091	0
AT4G05095	0
AT4G05097	0
AT4G05100	16
AT4G05105	0
AT4G05110	41
AT4G05115	0
AT4G05120	115
AT4G05125	0
AT4G05130	86
AT4G05133	0
AT4G05135	0
AT4G05140	0
AT4G05145	0
AT4G05150	3235
AT4G05155	5
AT4G05160	1108
AT4G05170	1
AT4G05180	73268
AT4G05190	150
AT4G05200	2
AT4G05205	0
AT4G05210	23
AT4G05215	0
AT4G05220	0
AT4G05225	0
AT4G05230	0
AT4G05235	0
AT4G05240	0
AT4G05245	0
AT4G05250	0
AT4G05255	0
AT4G05260	0
AT4G05270	0
AT4G05275	1
AT4G05280	0
AT4G05285	0
AT4G05290	0
AT4G05295	0
AT4G05300	0
AT4G05303	0
AT4G05305	0
AT4G05306	0
AT4G05310	0
AT4G05315	3
AT4G05320	23044
AT4G05330	472
AT4G05335	1
AT4G05340	0
AT4G05350	0
AT4G05355	0
AT4G05360	0
AT4G05365	0
AT4G05375	0
AT4G05380	2
AT4G05385	0
AT4G05390	253
AT4G05395	0
AT4G05400	302
AT4G05405	4
AT4G05410	413
AT4G05415	0
AT4G05420	1360
AT4G05425	0
AT4G05430	20
AT4G05435	1
AT4G05440	187
AT4G05445	0
AT4G05450	261
AT4G05455	0
AT4G05460	238
AT4G05465	0
AT4G05470	4
AT4G05475	1
AT4G05485	0
AT4G05490	0
AT4G05495	0
AT4G05497	6
AT4G05500	0
AT4G05502	0
AT4G05505	0
AT4G05508	0
AT4G05510	0
AT4G05520	168
AT4G05523	1
AT4G05525	0
AT4G05526	0
AT4G05530	825
AT4G05535	4
AT4G05540	0
AT4G05545	0
AT4G05550	0
AT4G05553	0
AT4G05555	0
AT4G05556	0
AT4G05560	0
AT4G05565	0
AT4G05570	0
AT4G05575	0
AT4G05580	0
AT4G05581	0
AT4G05582	0
AT4G05583	0
AT4G05584	0
AT4G05585	0
AT4G05586	0
AT4G05587	0
AT4G05588	0
AT4G05589	0
AT4G05590	123
AT4G05591	0
AT4G05592	0
AT4G05593	0
AT4G05594	0
AT4G05595	0
AT4G05597	0
AT4G05600	0
AT4G05605	0
AT4G05610	0
AT4G05612	0
AT4G05613	0
AT4G05615	0
AT4G05616	0
AT4G05620	0
AT4G05625	0
AT4G05630	0
AT4G05631	68
AT4G05632	0
AT4G05633	0
AT4G05634	0
AT4G05635	0
AT4G05636	0
AT4G05638	0
AT4G05640	0
AT4G05645	0
AT4G05650	6
AT4G05655	0
AT4G05660	0
AT4G05665	0
AT4G05670	0
AT4G05675	0
AT4G05680	0
AT4G05685	29
AT4G05690	6
AT4G05695	0
AT4G05700	0
AT4G05705	0
AT4G05710	0
AT4G05715	1
AT4G05720	0
AT4G05730	0
AT4G05735	0
AT4G05740	0
AT4G05745	0
AT4G05750	0
AT4G05755	0
AT4G05760	2
AT4G05765	0
AT4G05770	0
AT4G05775	0
AT4G05780	0
AT4G05785	2
AT4G05790	0
AT4G05795	0
AT4G05800	0
AT4G05805	0
AT4G05810	0
AT4G05815	0
AT4G05840	0
AT4G05845	0
AT4G05850	0
AT4G05855	0
AT4G05860	0
AT4G05865	0
AT4G05870	0
AT4G05875	0
AT4G05880	1
AT4G05885	0
AT4G05890	0
AT4G05895	0
AT4G05900	0
AT4G05905	0
AT4G05910	0
AT4G05915	0
AT4G05918	0
AT4G05920	0
AT4G05925	0
AT4G05930	0
AT4G05935	0
AT4G05940	0
AT4G05945	0
AT4G05950	0
AT4G05965	0
AT4G05970	0
AT4G05975	0
AT4G05980	0
AT4G05985	0
AT4G05990	0
AT4G05995	0
AT4G06000	0
AT4G06005	0
AT4G06010	1
AT4G06015	1
AT4G06045	0
AT4G06050	0
AT4G06055	0
AT4G06060	18
AT4G06065	0
AT4G06070	0
AT4G06075	23
AT4G06080	1
AT4G06085	0
AT4G06090	0
AT4G06095	0
AT4G06105	0
AT4G06110	0
AT4G06115	9
AT4G06130	0
AT4G06135	0
AT4G06140	1
AT4G06145	0
AT4G06155	0
AT4G06160	0
AT4G06165	0
AT4G06170	0
AT4G06175	0
AT4G06185	0
AT4G06195	52
AT4G06196	0
AT4G06200	0
AT4G06205	0
AT4G06210	0
AT4G06215	0
AT4G06225	6
AT4G06235	3
AT4G06240	0
AT4G06245	0
AT4G06250	0
AT4G06255	0
AT4G06260	0
AT4G06265	3
AT4G06280	0
AT4G06285	0
AT4G06290	0
AT4G06295	0
AT4G06300	0
AT4G06305	0
AT4G06310	1
AT4G06315	0
AT4G06320	3
AT4G06330	0
AT4G06335	0
AT4G06340	6
AT4G06345	0
AT4G06365	0
AT4G06370	0
AT4G06375	0
AT4G06380	2
AT4G06385	0
AT4G06390	0
AT4G06395	0
AT4G06400	0
AT4G06405	0
AT4G06410	1
AT4G06415	0
AT4G06425	0
AT4G06440	0
AT4G06445	0
AT4G06450	0
AT4G06455	0
AT4G06460	0
AT4G06474	0
AT4G06477	0
AT4G06479	0
AT4G06480	0
AT4G06481	0
AT4G06482	0
AT4G06483	0
AT4G06484	0
AT4G06485	0
AT4G06486	0
AT4G06487	0
AT4G06488	0
AT4G06489	0
AT4G06490	0
AT4G06491	0
AT4G06492	0
AT4G06493	0
AT4G06494	0
AT4G06495	0
AT4G06496	0
AT4G06497	0
AT4G06498	0
AT4G06499	0
AT4G06500	0
AT4G06501	0
AT4G06502	0
AT4G06503	0
AT4G06504	0
AT4G06505	0
AT4G06506	0
AT4G06507	0
AT4G06508	0
AT4G06509	0
AT4G06510	0
AT4G06511	0
AT4G06512	0
AT4G06513	0
AT4G06514	0
AT4G06515	0
AT4G06516	0
AT4G06517	0
AT4G06518	0
AT4G06519	0
AT4G06520	0
AT4G06521	0
AT4G06522	0
AT4G06523	0
AT4G06524	0
AT4G06525	0
AT4G06526	0
AT4G06527	0
AT4G06528	0
AT4G06529	0
AT4G06530	0
AT4G06531	0
AT4G06532	0
AT4G06533	0
AT4G06534	33
AT4G06535	0
AT4G06536	21
AT4G06537	0
AT4G06538	0
AT4G06539	0
AT4G06540	0
AT4G06541	0
AT4G06542	0
AT4G06543	0
AT4G06544	0
AT4G06545	0
AT4G06546	0
AT4G06547	0
AT4G06548	0
AT4G06549	0
AT4G06550	0
AT4G06551	0
AT4G06552	0
AT4G06553	0
AT4G06554	0
AT4G06555	0
AT4G06556	0
AT4G06557	0
AT4G06558	0
AT4G06559	0
AT4G06560	0
AT4G06561	0
AT4G06562	0
AT4G06563	0
AT4G06564	0
AT4G06565	0
AT4G06566	0
AT4G06567	0
AT4G06568	0
AT4G06569	0
AT4G06570	0
AT4G06571	0
AT4G06572	0
AT4G06573	0
AT4G06574	0
AT4G06575	0
AT4G06576	0
AT4G06577	0
AT4G06578	0
AT4G06579	0
AT4G06580	0
AT4G06581	0
AT4G06582	0
AT4G06583	0
AT4G06584	0
AT4G06585	0
AT4G06586	0
AT4G06587	0
AT4G06588	0
AT4G06589	0
AT4G06590	0
AT4G06591	0
AT4G06592	0
AT4G06593	0
AT4G06594	0
AT4G06595	0
AT4G06596	0
AT4G06597	0
AT4G06598	156
AT4G06599	519
AT4G06600	0
AT4G06601	0
AT4G06602	0
AT4G06603	0
AT4G06604	0
AT4G06605	0
AT4G06606	0
AT4G06607	0
AT4G06608	0
AT4G06609	0
AT4G06610	0
AT4G06611	0
AT4G06612	0
AT4G06613	0
AT4G06614	0
AT4G06615	0
AT4G06616	0
AT4G06617	0
AT4G06618	0
AT4G06619	0
AT4G06620	0
AT4G06621	0
AT4G06622	0
AT4G06623	0
AT4G06624	0
AT4G06625	0
AT4G06626	0
AT4G06627	0
AT4G06628	0
AT4G06629	0
AT4G06630	0
AT4G06631	0
AT4G06632	0
AT4G06633	0
AT4G06634	371
AT4G06635	0
AT4G06636	0
AT4G06637	0
AT4G06638	0
AT4G06639	0
AT4G06640	0
AT4G06641	0
AT4G06642	0
AT4G06643	0
AT4G06644	0
AT4G06646	0
AT4G06648	0
AT4G06650	0
AT4G06652	0
AT4G06654	0
AT4G06655	0
AT4G06656	0
AT4G06658	0
AT4G06660	0
AT4G06664	0
AT4G06665	0
AT4G06666	0
AT4G06668	0
AT4G06670	0
AT4G06672	0
AT4G06674	0
AT4G06675	0
AT4G06676	142
AT4G06678	0
AT4G06680	0
AT4G06682	0
AT4G06684	0
AT4G06685	0
AT4G06686	0
AT4G06688	0
AT4G06692	0
AT4G06694	0
AT4G06695	2
AT4G06696	0
AT4G06697	0
AT4G06698	0
AT4G06699	0
AT4G06700	0
AT4G06701	101
AT4G06702	0
AT4G06704	0
AT4G06705	0
AT4G06708	0
AT4G06710	0
AT4G06712	0
AT4G06714	0
AT4G06715	0
AT4G06716	0
AT4G06718	0
AT4G06720	0
AT4G06722	0
AT4G06724	0
AT4G06725	0
AT4G06726	0
AT4G06728	0
AT4G06730	0
AT4G06732	0
AT4G06734	0
AT4G06735	0
AT4G06736	0
AT4G06738	0
AT4G06742	0
AT4G06744	57
AT4G06745	0
AT4G06746	52
AT4G06748	0
AT4G06750	0
AT4G06752	0
AT4G06755	0
AT4G06760	0
AT4G06765	0
AT4G06770	16
AT4G06775	18
AT4G06780	0
AT4G06785	0
AT4G06795	0
AT4G06800	0
AT4G06805	0
AT4G06810	0
AT4G06815	0
AT4G06820	0
AT4G06825	0
AT4G06830	0
AT4G06835	0
AT4G06845	0
AT4G06850	0
AT4G06855	0
AT4G06860	0
AT4G06865	0
AT4G06870	0
AT4G06875	0
AT4G06880	33
AT4G06885	0
AT4G06890	0
AT4G06895	0
AT4G06900	0
AT4G06905	0
AT4G06910	0
AT4G06915	0
AT4G06920	0
AT4G06925	0
AT4G06930	0
AT4G06935	0
AT4G06945	0
AT4G06950	0
AT4G06955	5
AT4G06960	0
AT4G06965	0
AT4G06970	0
AT4G06975	0
AT4G06980	17
AT4G06985	0
AT4G06990	0
AT4G06995	0
AT4G07000	0
AT4G07005	0
AT4G07010	0
AT4G07015	0
AT4G07020	0
AT4G07025	0
AT4G07030	0
AT4G07031	0
AT4G07040	0
AT4G07045	0
AT4G07050	0
AT4G07055	0
AT4G07060	0
AT4G07065	0
AT4G07070	1
AT4G07075	0
AT4G07080	0
AT4G07085	0
AT4G07090	0
AT4G07095	0
AT4G07100	0
AT4G07105	0
AT4G07110	0
AT4G07115	0
AT4G07120	0
AT4G07125	0
AT4G07130	0
AT4G07135	0
AT4G07145	0
AT4G07150	0
AT4G07160	0
AT4G07165	0
AT4G07170	1
AT4G07175	0
AT4G07180	0
AT4G07185	0
AT4G07190	1
AT4G07195	8
AT4G07200	4
AT4G07205	7
AT4G07210	0
AT4G07215	0
AT4G07220	0
AT4G07225	0
AT4G07230	0
AT4G07235	0
AT4G07240	0
AT4G07245	0
AT4G07250	0
AT4G07255	0
AT4G07260	0
AT4G07265	0
AT4G07270	0
AT4G07275	0
AT4G07280	0
AT4G07285	0
AT4G07290	17
AT4G07295	0
AT4G07300	0
AT4G07305	0
AT4G07310	0
AT4G07315	0
AT4G07320	0
AT4G07324	0
AT4G07325	0
AT4G07327	0
AT4G07330	0
AT4G07331	0
AT4G07332	0
AT4G07334	0
AT4G07335	0
AT4G07336	0
AT4G07338	0
AT4G07339	0
AT4G07340	0
AT4G07345	0
AT4G07350	0
AT4G07355	0
AT4G07360	0
AT4G07365	10
AT4G07370	0
AT4G07375	0
AT4G07380	0
AT4G07385	1
AT4G07390	541
AT4G07395	2
AT4G07400	140
AT4G07405	0
AT4G07408	0
AT4G07410	1180
AT4G07415	0
AT4G07420	0
AT4G07425	0
AT4G07430	0
AT4G07435	0
AT4G07440	0
AT4G07445	0
AT4G07450	0
AT4G07452	0
AT4G07454	0
AT4G07455	104
AT4G07456	0
AT4G07458	0
AT4G07460	0
AT4G07465	0
AT4G07470	0
AT4G07475	0
AT4G07480	0
AT4G07485	0
AT4G07490	0
AT4G07491	0
AT4G07492	0
AT4G07493	0
AT4G07494	0
AT4G07495	0
AT4G07496	0
AT4G07498	0
AT4G07500	0
AT4G07502	0
AT4G07504	0
AT4G07505	0
AT4G07507	276
AT4G07510	0
AT4G07515	0
AT4G07516	0
AT4G07517	0
AT4G07518	0
AT4G07519	0
AT4G07520	0
AT4G07521	0
AT4G07522	0
AT4G07523	0
AT4G07524	0
AT4G07525	0
AT4G07526	0
AT4G07528	0
AT4G07530	0
AT4G07535	0
AT4G07540	0
AT4G07545	0
AT4G07550	0
AT4G07560	0
AT4G07563	0
AT4G07565	0
AT4G07566	0
AT4G07570	0
AT4G07575	0
AT4G07580	0
AT4G07583	0
AT4G07586	0
AT4G07590	0
AT4G07595	0
AT4G07600	0
AT4G07605	0
AT4G07620	0
AT4G07625	1
AT4G07630	0
AT4G07635	0
AT4G07640	0
AT4G07645	0
AT4G07650	0
AT4G07655	0
AT4G07660	0
AT4G07662	0
AT4G07664	0
AT4G07665	0
AT4G07666	0
AT4G07668	0
AT4G07670	0
AT4G07675	0
AT4G07680	0
AT4G07685	0
AT4G07686	0
AT4G07688	0
AT4G07690	0
AT4G07693	0
AT4G07696	0
AT4G07699	0
AT4G07700	0
AT4G07703	0
AT4G07706	0
AT4G07713	0
AT4G07715	0
AT4G07720	0
AT4G07725	0
AT4G07730	0
AT4G07733	0
AT4G07735	0
AT4G07736	0
AT4G07738	0
AT4G07740	0
AT4G07742	0
AT4G07744	0
AT4G07745	0
AT4G07747	0
AT4G07750	0
AT4G07755	0
AT4G07760	0
AT4G07765	0
AT4G07770	0
AT4G07775	0
AT4G07780	0
AT4G07785	0
AT4G07790	0
AT4G07795	0
AT4G07800	0
AT4G07803	0
AT4G07805	0
AT4G07806	0
AT4G07810	0
AT4G07812	0
AT4G07815	22
AT4G07820	0
AT4G07825	534
AT4G07830	3
AT4G07835	0
AT4G07840	0
AT4G07841	0
AT4G07843	0
AT4G07845	0
AT4G07846	0
AT4G07850	1
AT4G07855	27
AT4G07856	0
AT4G07862	0
AT4G07865	0
AT4G07868	0
AT4G07869	0
AT4G07874	0
AT4G07875	0
AT4G07890	0
AT4G07893	0
AT4G07895	0
AT4G07896	0
AT4G07905	0
AT4G07915	0
AT4G07917	0
AT4G07920	0
AT4G07925	0
AT4G07931	0
AT4G07932	0
AT4G07933	0
AT4G07934	0
AT4G07935	0
AT4G07936	0
AT4G07937	0
AT4G07938	0
AT4G07939	0
AT4G07940	1
AT4G07941	0
AT4G07942	0
AT4G07943	0
AT4G07944	0
AT4G07945	0
AT4G07946	0
AT4G07947	0
AT4G07950	151
AT4G07955	0
AT4G07960	23
AT4G07965	0
AT4G07967	0
AT4G07970	0
AT4G07975	4
AT4G07985	0
AT4G07990	505
AT4G07995	16
AT4G08000	0
AT4G08005	0
AT4G08010	0
AT4G08013	0
AT4G08015	0
AT4G08016	0
AT4G08020	0
AT4G08022	0
AT4G08025	0
AT4G08028	0
AT4G08030	0
AT4G08032	0
AT4G08033	0
AT4G08034	0
AT4G08035	717
AT4G08036	0
AT4G08038	0
AT4G08039	0
AT4G08040	4
AT4G08045	1
AT4G08050	0
AT4G08053	0
AT4G08054	0
AT4G08055	0
AT4G08056	0
AT4G08060	0
AT4G08065	0
AT4G08070	0
AT4G08071	0
AT4G08072	0
AT4G08074	0
AT4G08075	0
AT4G08076	0
AT4G08078	0
AT4G08080	0
AT4G08085	0
AT4G08090	0
AT4G08091	1
AT4G08092	0
AT4G08093	2
AT4G08094	0
AT4G08095	0
AT4G08096	0
AT4G08097	0
AT4G08098	0
AT4G08099	0
AT4G08100	9
AT4G08101	0
AT4G08102	0
AT4G08103	0
AT4G08104	0
AT4G08105	0
AT4G08106	0
AT4G08107	0
AT4G08108	0
AT4G08109	2
AT4G08110	566
AT4G08111	0
AT4G08112	4
AT4G08113	0
AT4G08114	0
AT4G08115	13
AT4G08116	0
AT4G08120	0
AT4G08125	2
AT4G08130	0
AT4G08131	0
AT4G08132	0
AT4G08134	0
AT4G08135	0
AT4G08136	0
AT4G08138	0
AT4G08140	0
AT4G08145	1
AT4G08150	3
AT4G08155	3
AT4G08160	118
AT4G08165	2
AT4G08170	321
AT4G08175	2
AT4G08180	668
AT4G08185	0
AT4G08190	0
AT4G08195	0
AT4G08200	0
AT4G08205	0
AT4G08210	23
AT4G08215	0
AT4G08220	194
AT4G08225	18
AT4G08230	427
AT4G08235	1
AT4G08240	232
AT4G08245	0
AT4G08250	6
AT4G08255	0
AT4G08260	0
AT4G08262	0
AT4G08263	0
AT4G08264	0
AT4G08265	0
AT4G08267	0
AT4G08270	0
AT4G08275	0
AT4G08280	755
AT4G08285	0
AT4G08290	106
AT4G08295	5
AT4G08300	179
AT4G08305	23
AT4G08310	691
AT4G08315	0
AT4G08320	237
AT4G08325	1
AT4G08330	117
AT4G08333	0
AT4G08335	0
AT4G08336	0
AT4G08340	0
AT4G08345	0
AT4G08347	0
AT4G08350	1714
AT4G08355	0
AT4G08360	0
AT4G08365	0
AT4G08370	0
AT4G08375	0
AT4G08380	0
AT4G08385	0
AT4G08390	3281
AT4G08395	0
AT4G08400	0
AT4G08405	0
AT4G08406	0
AT4G08410	0
AT4G08415	0
AT4G08420	0
AT4G08425	0
AT4G08430	0
AT4G08435	0
AT4G08445	0
AT4G08450	0
AT4G08455	89
AT4G08460	873
AT4G08465	0
AT4G08470	1511
AT4G08475	0
AT4G08480	543
AT4G08485	0
AT4G08490	0
AT4G08495	0
AT4G08500	663
AT4G08505	6
AT4G08510	265
AT4G08515	0
AT4G08520	1286
AT4G08525	0
AT4G08530	0
AT4G08535	8
AT4G08540	450
AT4G08545	0
AT4G08550	2
AT4G08555	56
AT4G08560	0
AT4G08565	0
AT4G08570	1
AT4G08575	0
AT4G08580	300
AT4G08585	0
AT4G08590	38
AT4G08593	0
AT4G08595	0
AT4G08596	0
AT4G08598	0
AT4G08599	0
AT4G08600	0
AT4G08602	0
AT4G08610	0
AT4G08615	3
AT4G08620	0
AT4G08625	2
AT4G08630	0
AT4G08635	0
AT4G08640	0
AT4G08645	0
AT4G08650	0
AT4G08652	0
AT4G08655	0
AT4G08657	0
AT4G08660	0
AT4G08665	0
AT4G08670	0
AT4G08680	0
AT4G08685	514
AT4G08690	285
AT4G08691	0
AT4G08692	0
AT4G08695	0
AT4G08700	343
AT4G08705	17
AT4G08710	0
AT4G08715	0
AT4G08720	0
AT4G08725	0
AT4G08730	0
AT4G08740	0
AT4G08750	0
AT4G08755	0
AT4G08760	0
AT4G08765	0
AT4G08770	0
AT4G08775	0
AT4G08780	1
AT4G08785	10
AT4G08790	189
AT4G08795	0
AT4G08800	0
AT4G08805	5
AT4G08810	1588
AT4G08815	0
AT4G08820	0
AT4G08825	1
AT4G08830	0
AT4G08835	12
AT4G08840	0
AT4G08845	0
AT4G08850	2110
AT4G08855	0
AT4G08860	0
AT4G08865	0
AT4G08867	0
AT4G08868	0
AT4G08869	0
AT4G08870	1069
AT4G08871	0
AT4G08872	0
AT4G08873	0
AT4G08874	9
AT4G08875	0
AT4G08876	0
AT4G08878	0
AT4G08880	0
AT4G08885	0
AT4G08890	0
AT4G08895	0
AT4G08900	447
AT4G08910	48
AT4G08915	0
AT4G08920	3140
AT4G08925	3
AT4G08930	221
AT4G08935	0
AT4G08940	93
AT4G08945	0
AT4G08950	334
AT4G08953	0
AT4G08955	0
AT4G08956	0
AT4G08960	374
AT4G08965	0
AT4G08970	0
AT4G08975	0
AT4G08980	1004
AT4G08985	0
AT4G08990	0
AT4G08991	39
AT4G08995	0
AT4G09000	4982
AT4G09005	2
AT4G09010	11087
AT4G09012	40
AT4G09015	0
AT4G09020	6567
AT4G09025	0
AT4G09030	69
AT4G09035	0
AT4G09040	2674
AT4G09045	0
AT4G09055	0
AT4G09060	24
AT4G09065	0
AT4G09070	0
AT4G09075	0
AT4G09080	15
AT4G09085	0
AT4G09090	0
AT4G09100	0
AT4G09105	0
AT4G09110	0
AT4G09115	0
AT4G09120	0
AT4G09125	0
AT4G09130	0
AT4G09135	0
AT4G09140	229
AT4G09143	0
AT4G09145	0
AT4G09146	0
AT4G09150	1444
AT4G09153	0
AT4G09155	0
AT4G09160	394
AT4G09165	0
AT4G09170	3
AT4G09175	0
AT4G09180	336
AT4G09185	0
AT4G09190	0
AT4G09195	0
AT4G09200	0
AT4G09205	0
AT4G09210	0
AT4G09225	0
AT4G09230	0
AT4G09235	0
AT4G09240	0
AT4G09250	0
AT4G09255	0
AT4G09260	0
AT4G09265	0
AT4G09275	0
AT4G09280	0
AT4G09285	0
AT4G09290	0
AT4G09295	0
AT4G09300	3
AT4G09305	0
AT4G09310	0
AT4G09313	0
AT4G09315	0
AT4G09316	0
AT4G09320	7217
AT4G09325	0
AT4G09335	0
AT4G09340	519
AT4G09350	434
AT4G09355	0
AT4G09360	0
AT4G09365	10
AT4G09370	0
AT4G09375	23
AT4G09380	0
AT4G09385	0
AT4G09390	0
AT4G09395	0
AT4G09400	0
AT4G09405	15
AT4G09410	0
AT4G09415	1
AT4G09420	94
AT4G09425	1
AT4G09430	4
AT4G09432	16
AT4G09435	0
AT4G09440	0
AT4G09445	1
AT4G09450	0
AT4G09452	0
AT4G09455	0
AT4G09460	178
AT4G09462	0
AT4G09464	0
AT4G09465	0
AT4G09466	0
AT4G09467	0
AT4G09468	0
AT4G09470	0
AT4G09475	1
AT4G09480	2
AT4G09485	0
AT4G09490	42
AT4G09495	0
AT4G09500	267
AT4G09510	394
AT4G09515	0
AT4G09520	276
AT4G09525	0
AT4G09530	0
AT4G09535	0
AT4G09540	0
AT4G09545	0
AT4G09550	272
AT4G09555	0
AT4G09560	258
AT4G09565	0
AT4G09570	611
AT4G09575	4
AT4G09580	330
AT4G09584	0
AT4G09585	0
AT4G09589	0
AT4G09590	0
AT4G09595	0
AT4G09600	0
AT4G09605	1
AT4G09610	0
AT4G09620	901
AT4G09625	0
AT4G09630	740
AT4G09635	0
AT4G09640	314
AT4G09644	0
AT4G09645	0
AT4G09647	0
AT4G09649	0
AT4G09650	29122
AT4G09655	0
AT4G09660	1
AT4G09665	0
AT4G09670	1660
AT4G09675	0
AT4G09680	768
AT4G09685	0
AT4G09690	1
AT4G09695	0
AT4G09700	0
AT4G09705	0
AT4G09710	0
AT4G09715	0
AT4G09720	1412
AT4G09725	0
AT4G09730	1377
AT4G09731	0
AT4G09735	0
AT4G09740	0
AT4G09745	0
AT4G09750	191
AT4G09755	0
AT4G09760	1607
AT4G09765	0
AT4G09770	7
AT4G09775	0
AT4G09780	0
AT4G09784	0
AT4G09785	30
AT4G09790	0
AT4G09795	0
AT4G09800	3273
AT4G09810	201
AT4G09815	0
AT4G09820	46
AT4G09825	0
AT4G09830	552
AT4G09840	23
AT4G09845	15
AT4G09850	0
AT4G09855	0
AT4G09860	0
AT4G09865	0
AT4G09870	0
AT4G09875	0
AT4G09880	0
AT4G09885	0
AT4G09890	536
AT4G09895	0
AT4G09900	855
AT4G09905	0
AT4G09915	0
AT4G09920	37
AT4G09925	0
AT4G09930	0
AT4G09935	0
AT4G09940	0
AT4G09945	0
AT4G09950	176
AT4G09955	3
AT4G09960	0
AT4G09965	1
AT4G09970	304
AT4G09975	0
AT4G09980	734
AT4G09984	0
AT4G09985	0
AT4G09987	0
AT4G09990	23
AT4G09995	0
AT4G10000	664
AT4G10010	0
AT4G10020	0
AT4G10030	501
AT4G10040	405
AT4G10050	249
AT4G10060	2662
AT4G10070	362
AT4G10080	2142
AT4G10090	144
AT4G10100	238
AT4G10110	172
AT4G10115	0
AT4G10120	932
AT4G10130	158
AT4G10140	202
AT4G10150	7
AT4G10160	2
AT4G10170	264
AT4G10180	926
AT4G10190	0
AT4G10200	1
AT4G10201	0
AT4G10210	0
AT4G10220	0
AT4G10230	0
AT4G10240	0
AT4G10250	2
AT4G10260	0
AT4G10265	2
AT4G10270	0
AT4G10280	184
AT4G10290	0
AT4G10300	2760
AT4G10305	0
AT4G10310	8
AT4G10320	2383
AT4G10330	240
AT4G10340	157423
AT4G10345	0
AT4G10350	0
AT4G10360	554
AT4G10370	0
AT4G10380	47
AT4G10390	45
AT4G10400	138
AT4G10410	0
AT4G10414	0
AT4G10420	35
AT4G10430	534
AT4G10440	7
AT4G10450	1060
AT4G10457	0
AT4G10460	0
AT4G10465	0
AT4G10470	446
AT4G10480	3188
AT4G10490	0
AT4G10500	17
AT4G10507	0
AT4G10510	0
AT4G10520	0
AT4G10530	0
AT4G10540	0
AT4G10550	136
AT4G10560	0
AT4G10570	430
AT4G10580	1
AT4G10590	416
AT4G10595	0
AT4G10600	46
AT4G10603	0
AT4G10610	942
AT4G10613	0
AT4G10620	254
AT4G10630	34
AT4G10640	1
AT4G10650	31
AT4G10655	0
AT4G10660	0
AT4G10670	0
AT4G10680	0
AT4G10690	118
AT4G10695	1
AT4G10700	0
AT4G10710	1267
AT4G10720	0
AT4G10730	1110
AT4G10740	0
AT4G10750	323
AT4G10760	461
AT4G10767	0
AT4G10770	1102
AT4G10780	3
AT4G10790	1240
AT4G10800	146
AT4G10810	375
AT4G10815	0
AT4G10820	0
AT4G10830	0
AT4G10840	2065
AT4G10843	4
AT4G10850	0
AT4G10860	0
AT4G10865	0
AT4G10870	0
AT4G10880	0
AT4G10890	137
AT4G10895	0
AT4G10910	3
AT4G10920	1355
AT4G10925	134
AT4G10930	490
AT4G10950	5
AT4G10955	207
AT4G10960	81
AT4G10970	515
AT4G10980	0
AT4G10990	0
AT4G11000	116
AT4G11010	4321
AT4G11020	0
AT4G11030	0
AT4G11040	0
AT4G11050	0
AT4G11060	149
AT4G11070	0
AT4G11080	143
AT4G11090	272
AT4G11100	1131
AT4G11110	908
AT4G11120	560
AT4G11130	140
AT4G11140	34
AT4G11150	5201
AT4G11160	901
AT4G11170	2
AT4G11175	2182
AT4G11177	0
AT4G11180	0
AT4G11190	1
AT4G11200	5
AT4G11210	0
AT4G11211	213
AT4G11213	0
AT4G11216	0
AT4G11220	968
AT4G11230	2
AT4G11240	444
AT4G11250	0
AT4G11260	2314
AT4G11270	885
AT4G11280	654
AT4G11290	2
AT4G11300	162
AT4G11310	0
AT4G11320	20
AT4G11330	342
AT4G11340	0
AT4G11350	8
AT4G11355	0
AT4G11360	374
AT4G11370	57
AT4G11373	0
AT4G11375	0
AT4G11380	1547
AT4G11385	0
AT4G11390	0
AT4G11393	0
AT4G11400	33
AT4G11402	0
AT4G11405	0
AT4G11410	602
AT4G11420	3250
AT4G11430	0
AT4G11440	114
AT4G11450	137
AT4G11460	40
AT4G11470	4
AT4G11480	0
AT4G11485	0
AT4G11490	0
AT4G11500	0
AT4G11510	0
AT4G11521	90
AT4G11530	156
AT4G11540	0
AT4G11543	0
AT4G11547	4
AT4G11550	18
AT4G11560	923
AT4G11570	2635
AT4G11580	0
AT4G11590	4
AT4G11600	5186
AT4G11610	0
AT4G11630	329
AT4G11640	97
AT4G11642	0
AT4G11650	0
AT4G11653	0
AT4G11655	3
AT4G11660	213
AT4G11670	315
AT4G11680	534
AT4G11690	35
AT4G11700	2
AT4G11710	0
AT4G11720	0
AT4G11730	0
AT4G11740	542
AT4G11745	0
AT4G11750	0
AT4G11760	0
AT4G11770	0
AT4G11780	4
AT4G11790	616
AT4G11800	685
AT4G11810	9
AT4G11820	1223
AT4G11830	1318
AT4G11840	523
AT4G11845	80
AT4G11850	1057
AT4G11860	514
AT4G11870	0
AT4G11880	0
AT4G11890	116
AT4G11900	893
AT4G11910	9
AT4G11911	0
AT4G11920	169
AT4G11930	0
AT4G11940	0
AT4G11945	0
AT4G11950	6
AT4G11960	937
AT4G11970	145
AT4G11980	397
AT4G11985	0
AT4G11990	28
AT4G12000	175
AT4G12005	5
AT4G12010	310
AT4G12020	503
AT4G12030	490
AT4G12040	716
AT4G12050	5
AT4G12060	1939
AT4G12065	0
AT4G12070	377
AT4G12080	13
AT4G12090	7
AT4G12100	0
AT4G12110	407
AT4G12115	0
AT4G12120	216
AT4G12130	188
AT4G12135	0
AT4G12140	0
AT4G12150	0
AT4G12160	0
AT4G12170	0
AT4G12180	0
AT4G12190	0
AT4G12200	8
AT4G12210	0
AT4G12220	0
AT4G12230	789
AT4G12240	77
AT4G12250	211
AT4G12260	0
AT4G12270	1
AT4G12275	0
AT4G12280	0
AT4G12290	3185
AT4G12300	350
AT4G12310	715
AT4G12320	3738
AT4G12330	20
AT4G12334	0
AT4G12340	623
AT4G12350	3
AT4G12360	0
AT4G12370	4
AT4G12380	0
AT4G12382	2
AT4G12390	245
AT4G12400	34
AT4G12405	0
AT4G12410	18
AT4G12420	4978
AT4G12423	0
AT4G12426	0
AT4G12430	272
AT4G12440	2
AT4G12450	2
AT4G12460	438
AT4G12470	23
AT4G12480	2
AT4G12485	0
AT4G12490	0
AT4G12495	0
AT4G12500	0
AT4G12510	0
AT4G12520	0
AT4G12530	0
AT4G12540	19
AT4G12543	0
AT4G12545	0
AT4G12550	0
AT4G12555	0
AT4G12560	1005
AT4G12570	374
AT4G12580	36
AT4G12590	1229
AT4G12600	1281
AT4G12610	665
AT4G12617	0
AT4G12620	177
AT4G12640	428
AT4G12650	2868
AT4G12670	357
AT4G12680	113
AT4G12690	114
AT4G12700	310
AT4G12710	136
AT4G12720	866
AT4G12730	2843
AT4G12731	0
AT4G12735	5
AT4G12740	15
AT4G12750	531
AT4G12760	214
AT4G12770	917
AT4G12780	1126
AT4G12790	909
AT4G12800	93130
AT4G12810	0
AT4G12820	0
AT4G12825	0
AT4G12830	1516
AT4G12840	101
AT4G12850	50
AT4G12860	0
AT4G12870	3
AT4G12880	807
AT4G12890	0
AT4G12900	746
AT4G12910	997
AT4G12915	0
AT4G12917	505
AT4G12920	0
AT4G12930	0
AT4G12940	0
AT4G12950	0
AT4G12960	6
AT4G12970	434
AT4G12980	771
AT4G12990	173
AT4G13000	20
AT4G13010	1406
AT4G13020	1302
AT4G13030	127
AT4G13040	323
AT4G13050	519
AT4G13060	0
AT4G13070	149
AT4G13075	0
AT4G13080	0
AT4G13090	0
AT4G13095	0
AT4G13100	607
AT4G13110	124
AT4G13120	147
AT4G13130	0
AT4G13150	874
AT4G13160	0
AT4G13170	1237
AT4G13180	217
AT4G13190	16
AT4G13195	79
AT4G13200	1475
AT4G13210	11
AT4G13215	0
AT4G13220	821
AT4G13230	0
AT4G13235	1
AT4G13240	0
AT4G13245	0
AT4G13250	8834
AT4G13251	0
AT4G13252	0
AT4G13253	0
AT4G13254	0
AT4G13255	0
AT4G13256	0
AT4G13257	0
AT4G13258	0
AT4G13259	0
AT4G13260	61
AT4G13261	0
AT4G13262	0
AT4G13263	0
AT4G13264	0
AT4G13265	0
AT4G13266	0
AT4G13270	699
AT4G13280	0
AT4G13285	0
AT4G13290	2
AT4G13300	0
AT4G13310	0
AT4G13320	0
AT4G13330	64
AT4G13340	2216
AT4G13345	629
AT4G13350	1508
AT4G13360	1022
AT4G13370	83
AT4G13380	0
AT4G13390	1
AT4G13395	140
AT4G13400	96
AT4G13410	63
AT4G13420	0
AT4G13430	5216
AT4G13440	0
AT4G13442	0
AT4G13445	0
AT4G13450	2
AT4G13455	0
AT4G13460	962
AT4G13470	0
AT4G13480	0
AT4G13490	0
AT4G13493	55
AT4G13494	16
AT4G13495	5657
AT4G13500	2356
AT4G13505	3
AT4G13510	0
AT4G13520	1361
AT4G13530	1048
AT4G13540	81
AT4G13550	616
AT4G13554	0
AT4G13555	0
AT4G13560	294
AT4G13564	2
AT4G13570	61
AT4G13572	171
AT4G13575	1031
AT4G13577	84
AT4G13580	2
AT4G13590	2020
AT4G13600	20
AT4G13610	0
AT4G13611	0
AT4G13615	2186
AT4G13620	1
AT4G13630	425
AT4G13640	610
AT4G13650	150
AT4G13660	0
AT4G13670	2879
AT4G13680	1
AT4G13690	36
AT4G13700	0
AT4G13710	165
AT4G13720	640
AT4G13730	487
AT4G13750	207
AT4G13760	0
AT4G13770	5391
AT4G13780	1069
AT4G13790	0
AT4G13800	51
AT4G13810	475
AT4G13820	7
AT4G13830	1023
AT4G13840	5080
AT4G13850	2536
AT4G13860	3
AT4G13870	69
AT4G13880	30
AT4G13885	28
AT4G13890	1
AT4G13900	62
AT4G13918	14
AT4G13920	0
AT4G13930	4320
AT4G13940	13936
AT4G13950	180
AT4G13955	0
AT4G13960	0
AT4G13965	0
AT4G13968	0
AT4G13970	329
AT4G13980	204
AT4G13985	0
AT4G13990	127
AT4G13992	35
AT4G13996	0
AT4G14000	411
AT4G14010	0
AT4G14020	836
AT4G14030	2608
AT4G14040	3322
AT4G14050	68
AT4G14060	0
AT4G14070	2211
AT4G14080	0
AT4G14090	338
AT4G14096	245
AT4G14100	208
AT4G14103	65
AT4G14104	2
AT4G14105	0
AT4G14110	438
AT4G14120	67
AT4G14130	8
AT4G14135	0
AT4G14140	2
AT4G14145	173
AT4G14147	167
AT4G14149	0
AT4G14150	69
AT4G14160	1727
AT4G14165	0
AT4G14170	70
AT4G14180	16
AT4G14190	144
AT4G14200	199
AT4G14210	2537
AT4G14220	565
AT4G14225	0
AT4G14226	0
AT4G14230	2432
AT4G14240	679
AT4G14245	0
AT4G14250	0
AT4G14260	0
AT4G14270	3231
AT4G14272	0
AT4G14276	0
AT4G14280	0
AT4G14290	115
AT4G14300	1106
AT4G14301	0
AT4G14305	17
AT4G14310	280
AT4G14315	0
AT4G14320	3417
AT4G14330	116
AT4G14340	666
AT4G14342	1055
AT4G14345	0
AT4G14350	870
AT4G14358	0
AT4G14360	1685
AT4G14365	302
AT4G14368	0
AT4G14370	7
AT4G14380	9
AT4G14385	342
AT4G14390	15
AT4G14400	13499
AT4G14410	1066
AT4G14415	0
AT4G14420	1338
AT4G14430	752
AT4G14440	1117
AT4G14450	1
AT4G14455	383
AT4G14460	0
AT4G14465	2
AT4G14470	0
AT4G14480	266
AT4G14490	40
AT4G14500	896
AT4G14504	16
AT4G14510	905
AT4G14520	164
AT4G14530	0
AT4G14540	1426
AT4G14548	46
AT4G14550	199
AT4G14560	269
AT4G14570	1026
AT4G14580	112
AT4G14590	62
AT4G14600	154
AT4G14605	279
AT4G14610	161
AT4G14615	580
AT4G14620	435
AT4G14630	0
AT4G14640	3
AT4G14650	14
AT4G14660	165
AT4G14661	0
AT4G14670	0
AT4G14675	0
AT4G14680	827
AT4G14690	15
AT4G14695	1
AT4G14700	15
AT4G14710	1266
AT4G14713	86
AT4G14716	2228
AT4G14720	229
AT4G14723	1
AT4G14730	0
AT4G14740	788
AT4G14743	0
AT4G14746	74
AT4G14750	49
AT4G14760	963
AT4G14770	292
AT4G14780	0
AT4G14785	0
AT4G14790	276
AT4G14800	836
AT4G14805	0
AT4G14810	0
AT4G14811	0
AT4G14815	0
AT4G14819	0
AT4G14820	52
AT4G14830	239
AT4G14840	82
AT4G14850	80
AT4G14860	22
AT4G14870	2035
AT4G14880	8208
AT4G14890	0
AT4G14900	623
AT4G14905	191
AT4G14910	811
AT4G14920	823
AT4G14930	317
AT4G14940	37
AT4G14950	388
AT4G14960	12518
AT4G14965	710
AT4G14970	110
AT4G14980	0
AT4G14990	937
AT4G15000	5725
AT4G15010	458
AT4G15020	439
AT4G15025	0
AT4G15030	384
AT4G15040	0
AT4G15050	0
AT4G15053	0
AT4G15056	0
AT4G15060	0
AT4G15070	89
AT4G15075	0
AT4G15080	1075
AT4G15090	525
AT4G15093	89
AT4G15096	0
AT4G15100	0
AT4G15110	3585
AT4G15120	19
AT4G15130	622
AT4G15140	101
AT4G15150	0
AT4G15160	0
AT4G15165	32
AT4G15180	1511
AT4G15200	1
AT4G15210	27
AT4G15215	147
AT4G15230	21
AT4G15233	133
AT4G15236	12
AT4G15240	202
AT4G15242	0
AT4G15245	0
AT4G15248	8
AT4G15250	0
AT4G15258	0
AT4G15260	144
AT4G15270	1
AT4G15280	1
AT4G15290	0
AT4G15300	2
AT4G15310	0
AT4G15320	0
AT4G15330	0
AT4G15340	0
AT4G15345	0
AT4G15350	0
AT4G15360	0
AT4G15370	0
AT4G15380	1
AT4G15390	0
AT4G15393	0
AT4G15396	0
AT4G15398	0
AT4G15400	0
AT4G15410	353
AT4G15415	724
AT4G15417	0
AT4G15420	308
AT4G15430	9
AT4G15440	330
AT4G15450	810
AT4G15460	0
AT4G15470	2238
AT4G15475	475
AT4G15480	6
AT4G15490	925
AT4G15500	106
AT4G15510	1070
AT4G15520	200
AT4G15530	548
AT4G15540	1288
AT4G15545	5921
AT4G15550	332
AT4G15560	7218
AT4G15562	0
AT4G15563	21
AT4G15570	268
AT4G15590	0
AT4G15610	18
AT4G15620	985
AT4G15630	929
AT4G15640	276
AT4G15650	1
AT4G15660	213
AT4G15670	64
AT4G15680	64
AT4G15690	206
AT4G15700	244
AT4G15710	6
AT4G15715	0
AT4G15720	20
AT4G15730	68
AT4G15733	0
AT4G15735	0
AT4G15740	0
AT4G15750	0
AT4G15755	0
AT4G15760	232
AT4G15765	39
AT4G15770	594
AT4G15775	0
AT4G15780	684
AT4G15790	363
AT4G15800	884
AT4G15802	1498
AT4G15810	279
AT4G15820	140
AT4G15830	130
AT4G15840	780
AT4G15850	118
AT4G15860	0
AT4G15870	0
AT4G15880	618
AT4G15885	0
AT4G15890	143
AT4G15900	1400
AT4G15910	89
AT4G15920	412
AT4G15930	967
AT4G15940	550
AT4G15950	153
AT4G15953	6
AT4G15955	156
AT4G15960	41
AT4G15970	0
AT4G15975	34
AT4G15980	0
AT4G15990	31
AT4G16000	54
AT4G16008	106
AT4G16010	0
AT4G16015	11
AT4G16020	0
AT4G16024	0
AT4G16030	0
AT4G16040	0
AT4G16045	0
AT4G16050	0
AT4G16060	923
AT4G16070	299
AT4G16080	1
AT4G16090	0
AT4G16095	0
AT4G16100	137
AT4G16105	0
AT4G16110	242
AT4G16120	272
AT4G16130	661
AT4G16140	261
AT4G16141	672
AT4G16143	2103
AT4G16144	293
AT4G16146	2561
AT4G16150	1414
AT4G16155	1762
AT4G16160	0
AT4G16162	2
AT4G16165	0
AT4G16180	908
AT4G16190	7204
AT4G16195	0
AT4G16200	0
AT4G16210	396
AT4G16215	0
AT4G16220	0
AT4G16230	0
AT4G16233	0
AT4G16235	0
AT4G16240	2
AT4G16250	406
AT4G16260	2
AT4G16265	135
AT4G16267	0
AT4G16270	0
AT4G16280	505
AT4G16295	0
AT4G16310	774
AT4G16330	357
AT4G16340	1748
AT4G16350	15
AT4G16355	2
AT4G16360	1143
AT4G16370	4035
AT4G16380	1958
AT4G16390	1865
AT4G16400	23
AT4G16410	150
AT4G16420	682
AT4G16430	617
AT4G16440	217
AT4G16442	397
AT4G16444	225
AT4G16447	217
AT4G16450	1920
AT4G16451	0
AT4G16460	4
AT4G16465	0
AT4G16470	111
AT4G16475	0
AT4G16480	349
AT4G16490	1955
AT4G16500	432
AT4G16510	175
AT4G16515	0
AT4G16520	1966
AT4G16530	2
AT4G16535	3
AT4G16540	15
AT4G16545	0
AT4G16550	0
AT4G16555	0
AT4G16560	0
AT4G16563	93
AT4G16566	193
AT4G16570	159
AT4G16580	559
AT4G16590	8
AT4G16600	0
AT4G16610	34
AT4G16620	8
AT4G16630	710
AT4G16640	5
AT4G16650	756
AT4G16660	2706
AT4G16670	31
AT4G16680	54
AT4G16690	162
AT4G16695	358
AT4G16700	92
AT4G16710	507
AT4G16720	6808
AT4G16730	0
AT4G16740	99
AT4G16745	39
AT4G16748	0
AT4G16750	140
AT4G16760	1400
AT4G16765	284
AT4G16770	250
AT4G16780	226
AT4G16790	187
AT4G16800	294
AT4G16807	85
AT4G16810	0
AT4G16820	0
AT4G16830	2446
AT4G16835	103
AT4G16840	86
AT4G16845	470
AT4G16850	141
AT4G16855	0
AT4G16857	49
AT4G16860	1567
AT4G16870	844
AT4G16880	704
AT4G16890	3474
AT4G16892	28
AT4G16900	408
AT4G16910	20
AT4G16915	0
AT4G16920	83
AT4G16930	0
AT4G16935	0
AT4G16940	56
AT4G16950	2063
AT4G16955	0
AT4G16957	135
AT4G16960	54
AT4G16970	170
AT4G16980	17
AT4G16983	0
AT4G16990	6556
AT4G17000	83
AT4G17005	0
AT4G17010	235
AT4G17020	288
AT4G17030	590
AT4G17040	4773
AT4G17050	1061
AT4G17060	325
AT4G17070	420
AT4G17080	412
AT4G17085	234
AT4G17090	11227
AT4G17098	10
AT4G17100	939
AT4G17140	5273
AT4G17150	1108
AT4G17160	15
AT4G17170	1902
AT4G17180	107
AT4G17190	673
AT4G17200	0
AT4G17210	0
AT4G17215	16
AT4G17220	12
AT4G17230	689
AT4G17240	246
AT4G17243	0
AT4G17245	276
AT4G17250	191
AT4G17260	317
AT4G17270	1026
AT4G17280	3
AT4G17300	1652
AT4G17310	145
AT4G17330	2907
AT4G17340	1298
AT4G17350	161
AT4G17360	425
AT4G17370	656
AT4G17380	15
AT4G17390	4811
AT4G17410	346
AT4G17420	293
AT4G17430	271
AT4G17440	83
AT4G17450	2
AT4G17460	107
AT4G17470	53
AT4G17480	19
AT4G17483	8
AT4G17486	512
AT4G17490	254
AT4G17500	276
AT4G17505	0
AT4G17510	373
AT4G17512	0
AT4G17520	4841
AT4G17530	1543
AT4G17540	340
AT4G17550	761
AT4G17560	8514
AT4G17565	1
AT4G17570	842
AT4G17580	0
AT4G17585	0
AT4G17587	0
AT4G17590	0
AT4G17600	5680
AT4G17610	223
AT4G17612	0
AT4G17615	335
AT4G17616	292
AT4G17620	570
AT4G17640	942
AT4G17650	512
AT4G17660	0
AT4G17670	267
AT4G17680	175
AT4G17690	0
AT4G17695	94
AT4G17700	0
AT4G17710	0
AT4G17713	0
AT4G17718	0
AT4G17720	549
AT4G17730	721
AT4G17740	1100
AT4G17750	135
AT4G17760	61
AT4G17765	0
AT4G17770	1563
AT4G17780	1
AT4G17785	0
AT4G17788	1
AT4G17790	152
AT4G17800	0
AT4G17810	252
AT4G17820	0
AT4G17830	842
AT4G17840	884
AT4G17850	0
AT4G17860	2
AT4G17870	560
AT4G17880	409
AT4G17890	769
AT4G17895	222
AT4G17900	383
AT4G17905	63
AT4G17908	0
AT4G17910	299
AT4G17914	19
AT4G17915	49
AT4G17920	0
AT4G17940	925
AT4G17950	415
AT4G17960	255
AT4G17970	202
AT4G17975	0
AT4G17980	1
AT4G17990	0
AT4G18010	502
AT4G18020	1274
AT4G18030	3845
AT4G18040	1331
AT4G18050	108
AT4G18060	797
AT4G18070	1104
AT4G18080	0
AT4G18090	0
AT4G18100	5061
AT4G18110	0
AT4G18120	1060
AT4G18130	934
AT4G18140	369
AT4G18150	0
AT4G18160	200
AT4G18170	1
AT4G18180	0
AT4G18190	0
AT4G18195	20
AT4G18197	235
AT4G18203	0
AT4G18205	690
AT4G18210	65
AT4G18215	1
AT4G18220	134
AT4G18230	398
AT4G18240	4956
AT4G18250	19
AT4G18253	74
AT4G18255	0
AT4G18260	20
AT4G18270	553
AT4G18280	303
AT4G18290	290
AT4G18300	155
AT4G18310	0
AT4G18320	0
AT4G18330	0
AT4G18335	0
AT4G18340	38
AT4G18350	0
AT4G18360	3
AT4G18370	1587
AT4G18372	64
AT4G18375	110
AT4G18380	262
AT4G18390	1450
AT4G18395	0
AT4G18400	52
AT4G18410	0
AT4G18420	0
AT4G18422	37
AT4G18425	20
AT4G18430	0
AT4G18440	3083
AT4G18450	0
AT4G18460	215
AT4G18465	297
AT4G18470	64
AT4G18480	13365
AT4G18490	29
AT4G18500	0
AT4G18501	3
AT4G18510	1
AT4G18520	597
AT4G18530	468
AT4G18540	1
AT4G18550	3
AT4G18570	1885
AT4G18580	85
AT4G18590	530
AT4G18593	348
AT4G18596	0
AT4G18600	207
AT4G18610	1
AT4G18620	0
AT4G18630	14
AT4G18640	155
AT4G18650	0
AT4G18660	0
AT4G18670	1026
AT4G18680	0
AT4G18690	0
AT4G18692	0
AT4G18700	1330
AT4G18710	2380
AT4G18720	0
AT4G18725	0
AT4G18730	3470
AT4G18740	502
AT4G18750	95
AT4G18760	629
AT4G18770	0
AT4G18780	172
AT4G18790	0
AT4G18800	408
AT4G18810	2531
AT4G18815	0
AT4G18820	982
AT4G18823	0
AT4G18830	25
AT4G18840	80
AT4G18860	0
AT4G18870	0
AT4G18880	589
AT4G18890	174
AT4G18900	0
AT4G18905	645
AT4G18910	394
AT4G18920	0
AT4G18930	744
AT4G18940	1
AT4G18950	1075
AT4G18960	19
AT4G18970	2521
AT4G18975	649
AT4G18980	4
AT4G18990	4
AT4G19000	0
AT4G19003	535
AT4G19006	681
AT4G19010	197
AT4G19020	905
AT4G19030	16
AT4G19035	0
AT4G19038	0
AT4G19040	688
AT4G19045	151
AT4G19050	103
AT4G19060	337
AT4G19070	448
AT4G19080	15
AT4G19090	33
AT4G19095	10
AT4G19100	477
AT4G19110	5479
AT4G19120	6260
AT4G19130	51
AT4G19140	246
AT4G19150	541
AT4G19160	1521
AT4G19170	883
AT4G19180	387
AT4G19185	200
AT4G19190	454
AT4G19191	26
AT4G19200	3393
AT4G19210	2178
AT4G19220	10
AT4G19230	53
AT4G19239	0
AT4G19240	0
AT4G19250	0
AT4G19260	0
AT4G19270	0
AT4G19275	0
AT4G19280	0
AT4G19290	0
AT4G19300	0
AT4G19305	0
AT4G19310	0
AT4G19320	0
AT4G19330	0
AT4G19340	0
AT4G19350	431
AT4G19360	0
AT4G19370	8
AT4G19380	104
AT4G19390	762
AT4G19395	1
AT4G19400	3
AT4G19410	4662
AT4G19420	322
AT4G19430	42
AT4G19440	232
AT4G19450	817
AT4G19452	4
AT4G19460	11
AT4G19470	0
AT4G19480	0
AT4G19485	0
AT4G19490	1172
AT4G19500	1489
AT4G19510	970
AT4G19520	920
AT4G19530	2398
AT4G19540	223
AT4G19550	114
AT4G19560	45
AT4G19570	1
AT4G19580	0
AT4G19590	26
AT4G19600	711
AT4G19610	636
AT4G19620	0
AT4G19630	1
AT4G19633	0
AT4G19640	1138
AT4G19645	64
AT4G19650	120
AT4G19660	1190
AT4G19670	793
AT4G19680	0
AT4G19690	0
AT4G19700	227
AT4G19710	1406
AT4G19720	1
AT4G19730	0
AT4G19740	1
AT4G19750	0
AT4G19760	0
AT4G19770	0
AT4G19780	0
AT4G19790	0
AT4G19800	0
AT4G19810	98
AT4G19820	12
AT4G19830	357
AT4G19840	4329
AT4G19850	41
AT4G19860	1154
AT4G19865	67
AT4G19870	192
AT4G19880	667
AT4G19890	143
AT4G19900	231
AT4G19902	0
AT4G19905	0
AT4G19910	0
AT4G19920	0
AT4G19925	0
AT4G19930	0
AT4G19940	0
AT4G19950	34
AT4G19960	573
AT4G19970	0
AT4G19975	12
AT4G19980	0
AT4G19985	807
AT4G19990	361
AT4G20000	5
AT4G20010	476
AT4G20020	465
AT4G20030	285
AT4G20040	8
AT4G20050	28
AT4G20060	104
AT4G20070	254
AT4G20080	0
AT4G20090	168
AT4G20095	0
AT4G20100	0
AT4G20110	95
AT4G20115	0
AT4G20130	1638
AT4G20140	75
AT4G20150	2856
AT4G20160	0
AT4G20170	363
AT4G20180	0
AT4G20190	0
AT4G20200	0
AT4G20210	0
AT4G20220	0
AT4G20230	31
AT4G20235	3
AT4G20240	0
AT4G20250	0
AT4G20260	8962
AT4G20270	1667
AT4G20280	388
AT4G20290	0
AT4G20300	670
AT4G20310	159
AT4G20320	73
AT4G20325	230
AT4G20330	508
AT4G20340	203
AT4G20350	28
AT4G20360	1
AT4G20362	9
AT4G20365	0
AT4G20370	50
AT4G20380	421
AT4G20390	3
AT4G20400	956
AT4G20410	893
AT4G20420	0
AT4G20430	420
AT4G20440	707
AT4G20450	0
AT4G20460	20
AT4G20470	0
AT4G20480	509
AT4G20490	0
AT4G20500	0
AT4G20510	0
AT4G20520	0
AT4G20530	0
AT4G20535	0
AT4G20540	0
AT4G20545	0
AT4G20550	0
AT4G20555	0
AT4G20560	0
AT4G20565	0
AT4G20570	0
AT4G20575	0
AT4G20580	0
AT4G20590	0
AT4G20600	0
AT4G20610	0
AT4G20620	0
AT4G20630	0
AT4G20640	0
AT4G20645	0
AT4G20650	0
AT4G20670	0
AT4G20680	0
AT4G20690	1
AT4G20700	0
AT4G20703	0
AT4G20707	0
AT4G20710	0
AT4G20715	0
AT4G20720	35
AT4G20725	0
AT4G20730	1
AT4G20735	0
AT4G20740	163
AT4G20760	1148
AT4G20770	24
AT4G20780	349
AT4G20790	0
AT4G20800	0
AT4G20810	0
AT4G20820	8
AT4G20830	516
AT4G20835	0
AT4G20840	515
AT4G20850	3950
AT4G20860	39
AT4G20870	607
AT4G20880	439
AT4G20890	4640
AT4G20900	1
AT4G20910	256
AT4G20920	6
AT4G20930	195
AT4G20935	23
AT4G20940	401
AT4G20947	0
AT4G20953	1
AT4G20960	1082
AT4G20970	116
AT4G20980	1744
AT4G20990	2
AT4G21000	0
AT4G21010	0
AT4G21020	0
AT4G21030	0
AT4G21040	0
AT4G21050	0
AT4G21060	208
AT4G21063	8
AT4G21065	55
AT4G21070	218
AT4G21080	2
AT4G21090	240
AT4G21100	478
AT4G21105	3637
AT4G21110	869
AT4G21120	9
AT4G21130	0
AT4G21140	200
AT4G21150	1991
AT4G21160	733
AT4G21170	70
AT4G21180	409
AT4G21190	601
AT4G21192	328
AT4G21200	33
AT4G21210	5243
AT4G21213	1
AT4G21215	1242
AT4G21220	49
AT4G21230	12
AT4G21240	0
AT4G21250	5
AT4G21260	0
AT4G21270	137
AT4G21280	63189
AT4G21300	58
AT4G21310	19
AT4G21320	36
AT4G21323	4
AT4G21326	167
AT4G21330	1
AT4G21340	0
AT4G21350	211
AT4G21360	0
AT4G21362	0
AT4G21363	0
AT4G21366	0
AT4G21370	0
AT4G21380	1556
AT4G21390	42
AT4G21400	102
AT4G21410	193
AT4G21420	34
AT4G21430	474
AT4G21437	0
AT4G21440	46
AT4G21445	628
AT4G21450	1439
AT4G21460	399
AT4G21470	493
AT4G21480	26
AT4G21490	1
AT4G21500	34
AT4G21510	58
AT4G21515	0
AT4G21520	131
AT4G21530	135
AT4G21534	221
AT4G21540	500
AT4G21550	79
AT4G21560	402
AT4G21570	1054
AT4G21580	1072
AT4G21585	149
AT4G21590	2
AT4G21595	0
AT4G21600	1
AT4G21605	0
AT4G21610	88
AT4G21620	1855
AT4G21630	0
AT4G21640	0
AT4G21650	82
AT4G21660	1944
AT4G21670	497
AT4G21680	4
AT4G21690	0
AT4G21700	201
AT4G21705	209
AT4G21710	1115
AT4G21720	182
AT4G21730	15
AT4G21740	82
AT4G21745	2
AT4G21750	2653
AT4G21760	192
AT4G21770	518
AT4G21780	32
AT4G21790	1623
AT4G21800	358
AT4G21810	437
AT4G21820	49
AT4G21830	0
AT4G21840	2
AT4G21850	7
AT4G21860	2950
AT4G21865	17
AT4G21870	89
AT4G21880	168
AT4G21890	311
AT4G21895	0
AT4G21900	217
AT4G21902	0
AT4G21903	34
AT4G21910	1340
AT4G21920	4
AT4G21926	2
AT4G21930	3
AT4G21940	94
AT4G21950	0
AT4G21960	54865
AT4G21970	17
AT4G21980	696
AT4G21990	1293
AT4G22000	631
AT4G22010	957
AT4G22020	11
AT4G22030	0
AT4G22035	0
AT4G22040	0
AT4G22050	0
AT4G22060	0
AT4G22065	0
AT4G22066	0
AT4G22070	0
AT4G22080	0
AT4G22090	0
AT4G22100	0
AT4G22105	0
AT4G22110	0
AT4G22115	0
AT4G22120	238
AT4G22130	311
AT4G22140	542
AT4G22150	585
AT4G22160	131
AT4G22165	0
AT4G22170	0
AT4G22180	0
AT4G22185	0
AT4G22190	659
AT4G22200	818
AT4G22210	0
AT4G22212	0
AT4G22214	1
AT4G22217	0
AT4G22220	2975
AT4G22230	0
AT4G22233	3
AT4G22235	0
AT4G22240	3506
AT4G22250	101
AT4G22260	1175
AT4G22265	0
AT4G22270	71
AT4G22280	29
AT4G22285	446
AT4G22290	604
AT4G22300	271
AT4G22305	521
AT4G22310	1774
AT4G22320	130
AT4G22330	1058
AT4G22340	273
AT4G22350	247
AT4G22360	342
AT4G22370	13
AT4G22380	366
AT4G22390	17
AT4G22400	0
AT4G22410	1
AT4G22415	0
AT4G22430	0
AT4G22440	0
AT4G22450	0
AT4G22460	0
AT4G22463	0
AT4G22467	0
AT4G22470	0
AT4G22475	0
AT4G22485	1
AT4G22490	33
AT4G22495	0
AT4G22505	0
AT4G22510	0
AT4G22513	2
AT4G22517	6
AT4G22520	0
AT4G22530	124
AT4G22540	1338
AT4G22545	11
AT4G22550	91
AT4G22560	105
AT4G22570	484
AT4G22580	322
AT4G22590	311
AT4G22600	0
AT4G22610	0
AT4G22620	19
AT4G22630	0
AT4G22635	0
AT4G22640	2
AT4G22650	0
AT4G22660	0
AT4G22666	0
AT4G22670	2164
AT4G22680	7
AT4G22690	1989
AT4G22700	0
AT4G22710	1
AT4G22720	316
AT4G22730	155
AT4G22740	766
AT4G22745	337
AT4G22750	588
AT4G22754	0
AT4G22755	236
AT4G22756	274
AT4G22758	34
AT4G22760	59
AT4G22770	170
AT4G22780	194
AT4G22785	1
AT4G22790	65
AT4G22810	0
AT4G22820	396
AT4G22830	704
AT4G22840	210
AT4G22850	193
AT4G22860	55
AT4G22870	1
AT4G22880	587
AT4G22890	8181
AT4G22900	13
AT4G22910	361
AT4G22920	215
AT4G22930	916
AT4G22940	21
AT4G22950	11
AT4G22960	8
AT4G22970	132
AT4G22980	198
AT4G22990	537
AT4G23000	228
AT4G23010	737
AT4G23015	0
AT4G23020	310
AT4G23030	27
AT4G23040	380
AT4G23050	564
AT4G23060	455
AT4G23070	3
AT4G23080	0
AT4G23090	0
AT4G23100	5818
AT4G23110	0
AT4G23120	0
AT4G23130	355
AT4G23140	146
AT4G23150	25
AT4G23160	5
AT4G23170	1031
AT4G23180	1675
AT4G23190	152
AT4G23200	40
AT4G23205	2
AT4G23210	39
AT4G23215	5
AT4G23220	197
AT4G23230	64
AT4G23240	126
AT4G23250	680
AT4G23260	465
AT4G23270	1125
AT4G23271	0
AT4G23280	2
AT4G23290	960
AT4G23300	441
AT4G23310	6
AT4G23320	42
AT4G23330	445
AT4G23340	1
AT4G23350	0
AT4G23355	0
AT4G23360	0
AT4G23364	0
AT4G23365	0
AT4G23370	0
AT4G23373	0
AT4G23375	0
AT4G23380	0
AT4G23387	0
AT4G23390	0
AT4G23400	3967
AT4G23410	52
AT4G23420	13
AT4G23430	696
AT4G23440	407
AT4G23450	18
AT4G23460	1085
AT4G23470	1851
AT4G23490	190
AT4G23493	4
AT4G23496	0
AT4G23500	518
AT4G23510	0
AT4G23515	0
AT4G23520	0
AT4G23530	150
AT4G23540	328
AT4G23550	74
AT4G23560	0
AT4G23570	837
AT4G23580	0
AT4G23590	3
AT4G23600	1449
AT4G23610	4
AT4G23620	248
AT4G23630	3151
AT4G23635	0
AT4G23640	1051
AT4G23650	2204
AT4G23660	149
AT4G23670	9725
AT4G23680	5
AT4G23690	42
AT4G23700	0
AT4G23710	1185
AT4G23713	0
AT4G23720	14
AT4G23730	943
AT4G23740	1257
AT4G23750	247
AT4G23760	166
AT4G23770	97
AT4G23780	0
AT4G23790	428
AT4G23800	645
AT4G23810	111
AT4G23820	3747
AT4G23840	144
AT4G23850	3468
AT4G23860	568
AT4G23870	115
AT4G23880	99
AT4G23882	6
AT4G23885	105
AT4G23890	1477
AT4G23895	224
AT4G23900	5
AT4G23910	245
AT4G23915	0
AT4G23920	294
AT4G23930	71
AT4G23940	1295
AT4G23950	124
AT4G23960	0
AT4G23970	0
AT4G23980	577
AT4G23990	444
AT4G24000	5
AT4G24010	40
AT4G24015	56
AT4G24020	931
AT4G24025	0
AT4G24026	2
AT4G24030	0
AT4G24040	135
AT4G24050	45
AT4G24060	390
AT4G24070	0
AT4G24080	7
AT4G24090	1303
AT4G24100	297
AT4G24110	4
AT4G24120	812
AT4G24130	121
AT4G24140	103
AT4G24150	1
AT4G24160	359
AT4G24170	5
AT4G24175	213
AT4G24180	5
AT4G24190	8801
AT4G24200	421
AT4G24204	0
AT4G24210	180
AT4G24220	4226
AT4G24230	378
AT4G24231	1
AT4G24240	393
AT4G24250	60
AT4G24260	9
AT4G24265	27
AT4G24270	446
AT4G24275	2
AT4G24280	7273
AT4G24290	1112
AT4G24300	0
AT4G24310	1
AT4G24320	40
AT4G24330	1379
AT4G24340	0
AT4G24350	1417
AT4G24370	200
AT4G24380	201
AT4G24390	330
AT4G24400	510
AT4G24410	6
AT4G24413	1
AT4G24415	9
AT4G24420	0
AT4G24430	21
AT4G24440	550
AT4G24450	660
AT4G24460	802
AT4G24470	533
AT4G24480	728
AT4G24490	502
AT4G24500	154
AT4G24510	636
AT4G24520	2082
AT4G24530	323
AT4G24540	152
AT4G24550	1134
AT4G24560	710
AT4G24565	0
AT4G24570	692
AT4G24580	15
AT4G24590	324
AT4G24600	0
AT4G24610	291
AT4G24615	0
AT4G24620	3124
AT4G24630	287
AT4G24640	0
AT4G24644	0
AT4G24650	0
AT4G24652	0
AT4G24660	275
AT4G24670	123
AT4G24680	1291
AT4G24690	4008
AT4G24700	64
AT4G24710	42
AT4G24715	0
AT4G24730	207
AT4G24740	1412
AT4G24750	3159
AT4G24760	211
AT4G24770	21313
AT4G24780	2640
AT4G24790	227
AT4G24800	1362
AT4G24805	278
AT4G24810	859
AT4G24820	2795
AT4G24830	1215
AT4G24840	809
AT4G24860	19
AT4G24880	146
AT4G24890	0
AT4G24900	249
AT4G24910	18
AT4G24920	1131
AT4G24930	2782
AT4G24940	520
AT4G24950	0
AT4G24960	695
AT4G24970	483
AT4G24972	321
AT4G24973	0
AT4G24974	0
AT4G24975	0
AT4G24977	0
AT4G24980	0
AT4G24990	947
AT4G25000	14
AT4G25010	0
AT4G25020	58
AT4G25030	1566
AT4G25040	0
AT4G25050	11744
AT4G25070	21
AT4G25080	9340
AT4G25090	0
AT4G25100	8358
AT4G25110	22
AT4G25120	145
AT4G25130	5169
AT4G25140	0
AT4G25150	56
AT4G25160	4
AT4G25170	994
AT4G25180	238
AT4G25190	0
AT4G25200	0
AT4G25210	1068
AT4G25220	0
AT4G25225	169
AT4G25230	803
AT4G25235	0
AT4G25240	25
AT4G25250	0
AT4G25260	350
AT4G25270	220
AT4G25280	292
AT4G25290	851
AT4G25300	119
AT4G25310	6
AT4G25315	101
AT4G25320	251
AT4G25330	0
AT4G25340	649
AT4G25350	92
AT4G25360	371
AT4G25370	3668
AT4G25380	0
AT4G25390	68
AT4G25400	0
AT4G25410	23
AT4G25420	34
AT4G25430	0
AT4G25433	4
AT4G25434	59
AT4G25435	0
AT4G25440	292
AT4G25450	1149
AT4G25470	166
AT4G25480	544
AT4G25490	127
AT4G25500	1521
AT4G25510	0
AT4G25515	154
AT4G25520	526
AT4G25530	0
AT4G25540	31
AT4G25550	864
AT4G25560	0
AT4G25570	2902
AT4G25580	1
AT4G25585	0
AT4G25590	1
AT4G25600	198
AT4G25610	192
AT4G25620	350
AT4G25630	767
AT4G25631	0
AT4G25635	0
AT4G25640	2481
AT4G25650	2766
AT4G25660	632
AT4G25670	765
AT4G25680	577
AT4G25690	334
AT4G25700	822
AT4G25707	21
AT4G25710	137
AT4G25719	10
AT4G25720	303
AT4G25730	1042
AT4G25740	2582
AT4G25750	8
AT4G25760	4
AT4G25770	593
AT4G25780	76
AT4G25790	0
AT4G25800	89
AT4G25810	2
AT4G25820	0
AT4G25830	240
AT4G25835	75
AT4G25840	278
AT4G25845	0
AT4G25850	9
AT4G25860	2
AT4G25870	503
AT4G25880	1134
AT4G25885	33
AT4G25890	892
AT4G25900	500
AT4G25910	933
AT4G25920	0
AT4G25930	0
AT4G25940	879
AT4G25950	17
AT4G25960	2074
AT4G25970	2265
AT4G25980	25
AT4G25990	101
AT4G26000	556
AT4G26010	0
AT4G26020	7
AT4G26030	0
AT4G26040	0
AT4G26050	3
AT4G26055	24
AT4G26060	153
AT4G26070	958
AT4G26080	2331
AT4G26090	0
AT4G26095	0
AT4G26100	925
AT4G26110	1525
AT4G26120	5
AT4G26130	2419
AT4G26140	193
AT4G26145	0
AT4G26150	49
AT4G26160	239
AT4G26170	2
AT4G26180	137
AT4G26190	1077
AT4G26200	0
AT4G26210	458
AT4G26220	9
AT4G26225	0
AT4G26230	2209
AT4G26240	207
AT4G26250	1
AT4G26255	30
AT4G26260	0
AT4G26270	507
AT4G26280	0
AT4G26288	8
AT4G26290	0
AT4G26300	1364
AT4G26310	449
AT4G26320	0
AT4G26330	1
AT4G26340	0
AT4G26350	0
AT4G26360	0
AT4G26365	2
AT4G26370	2423
AT4G26375	0
AT4G26380	0
AT4G26385	0
AT4G26390	1
AT4G26400	521
AT4G26410	920
AT4G26415	57
AT4G26420	0
AT4G26430	165
AT4G26440	0
AT4G26450	993
AT4G26455	774
AT4G26460	0
AT4G26466	0
AT4G26470	40
AT4G26480	1027
AT4G26483	0
AT4G26485	0
AT4G26488	6
AT4G26490	0
AT4G26500	0
AT4G26510	1153
AT4G26520	924
AT4G26530	10678
AT4G26540	419
AT4G26542	0
AT4G26550	272
AT4G26555	898
AT4G26560	0
AT4G26570	976
AT4G26580	22
AT4G26582	2
AT4G26590	0
AT4G26600	299
AT4G26610	566
AT4G26620	491
AT4G26630	5236
AT4G26640	877
AT4G26650	970
AT4G26660	127
AT4G26670	2770
AT4G26675	0
AT4G26680	48
AT4G26690	1314
AT4G26700	1730
AT4G26701	0
AT4G26710	1946
AT4G26720	501
AT4G26730	2
AT4G26740	0
AT4G26750	315
AT4G26760	692
AT4G26770	0
AT4G26780	426
AT4G26790	52
AT4G26795	21
AT4G26800	26
AT4G26810	126
AT4G26820	0
AT4G26830	40
AT4G26840	1530
AT4G26850	3291
AT4G26860	874
AT4G26870	1105
AT4G26880	0
AT4G26890	3
AT4G26900	1269
AT4G26910	1353
AT4G26920	0
AT4G26930	1
AT4G26940	1378
AT4G26950	63
AT4G26960	138
AT4G26965	227
AT4G26970	3326
AT4G26980	197
AT4G26990	105
AT4G27000	1500
AT4G27010	170
AT4G27020	235
AT4G27030	217
AT4G27040	731
AT4G27050	369
AT4G27052	0
AT4G27060	524
AT4G27070	107
AT4G27080	1053
AT4G27090	9751
AT4G27100	321
AT4G27110	0
AT4G27120	633
AT4G27130	2697
AT4G27140	0
AT4G27150	0
AT4G27160	1
AT4G27170	0
AT4G27180	1116
AT4G27190	0
AT4G27200	0
AT4G27210	0
AT4G27220	3
AT4G27230	1136
AT4G27240	175
AT4G27250	1
AT4G27260	77
AT4G27270	134
AT4G27280	961
AT4G27290	1
AT4G27300	273
AT4G27310	364
AT4G27320	729
AT4G27330	0
AT4G27340	504
AT4G27350	31
AT4G27360	0
AT4G27370	107
AT4G27380	547
AT4G27390	853
AT4G27395	0
AT4G27400	0
AT4G27410	80
AT4G27415	0
AT4G27420	0
AT4G27430	2969
AT4G27435	90
AT4G27440	31290
AT4G27450	57
AT4G27460	7
AT4G27470	211
AT4G27480	11
AT4G27490	202
AT4G27500	2873
AT4G27510	39
AT4G27520	7031
AT4G27530	0
AT4G27540	173
AT4G27550	0
AT4G27560	857
AT4G27565	0
AT4G27570	2
AT4G27580	0
AT4G27585	391
AT4G27590	1
AT4G27595	729
AT4G27597	0
AT4G27600	3933
AT4G27610	531
AT4G27620	588
AT4G27630	205
AT4G27640	1156
AT4G27650	530
AT4G27652	420
AT4G27654	69
AT4G27657	300
AT4G27660	31
AT4G27670	0
AT4G27680	564
AT4G27690	237
AT4G27700	3873
AT4G27710	753
AT4G27720	1336
AT4G27730	132
AT4G27740	478
AT4G27745	245
AT4G27750	405
AT4G27760	801
AT4G27765	0
AT4G27780	191
AT4G27790	0
AT4G27800	6709
AT4G27810	4
AT4G27820	1034
AT4G27830	375
AT4G27840	285
AT4G27845	0
AT4G27850	2
AT4G27852	9
AT4G27860	64
AT4G27870	1839
AT4G27875	0
AT4G27880	368
AT4G27885	0
AT4G27890	0
AT4G27900	622
AT4G27910	282
AT4G27920	1
AT4G27940	92
AT4G27950	90
AT4G27960	2387
AT4G27970	5
AT4G27980	3
AT4G27990	983
AT4G28000	0
AT4G28005	2
AT4G28010	101
AT4G28020	58
AT4G28025	2375
AT4G28030	1748
AT4G28040	1
AT4G28050	392
AT4G28060	983
AT4G28068	0
AT4G28070	89
AT4G28080	11911
AT4G28085	10
AT4G28088	0
AT4G28090	0
AT4G28100	286
AT4G28110	0
AT4G28130	0
AT4G28140	49
AT4G28150	137
AT4G28160	0
AT4G28162	76
AT4G28170	0
AT4G28180	78
AT4G28190	193
AT4G28200	599
AT4G28210	829
AT4G28220	456
AT4G28230	70
AT4G28240	230
AT4G28250	218
AT4G28260	1111
AT4G28270	242
AT4G28280	1
AT4G28290	0
AT4G28300	888
AT4G28310	274
AT4G28320	204
AT4G28330	26
AT4G28340	0
AT4G28350	131
AT4G28360	940
AT4G28362	0
AT4G28365	1
AT4G28370	406
AT4G28380	30
AT4G28390	41
AT4G28395	1
AT4G28397	0
AT4G28400	530
AT4G28405	0
AT4G28410	0
AT4G28420	0
AT4G28430	17
AT4G28440	847
AT4G28450	367
AT4G28460	0
AT4G28470	990
AT4G28480	831
AT4G28485	3
AT4G28490	792
AT4G28500	31
AT4G28510	351
AT4G28520	0
AT4G28530	0
AT4G28540	987
AT4G28550	147
AT4G28556	5
AT4G28560	14
AT4G28570	488
AT4G28580	0
AT4G28590	232
AT4G28600	954
AT4G28610	1007
AT4G28620	0
AT4G28630	509
AT4G28640	350
AT4G28650	6
AT4G28652	0
AT4G28660	4956
AT4G28670	0
AT4G28680	7
AT4G28690	82
AT4G28700	11
AT4G28703	15
AT4G28706	1141
AT4G28710	1151
AT4G28720	6
AT4G28730	699
AT4G28740	1268
AT4G28750	11896
AT4G28755	1
AT4G28760	1024
AT4G28770	747
AT4G28775	0
AT4G28780	2587
AT4G28790	8
AT4G28800	0
AT4G28811	0
AT4G28815	0
AT4G28820	75
AT4G28830	250
AT4G28840	1
AT4G28850	0
AT4G28860	808
AT4G28870	0
AT4G28880	1389
AT4G28890	0
AT4G28900	78
AT4G28910	1183
AT4G28915	0
AT4G28920	0
AT4G28930	0
AT4G28940	0
AT4G28950	43
AT4G28960	0
AT4G28970	0
AT4G28980	703
AT4G28990	116
AT4G29000	308
AT4G29010	2914
AT4G29020	1881
AT4G29030	70
AT4G29033	0
AT4G29035	0
AT4G29037	0
AT4G29040	2790
AT4G29050	184
AT4G29060	17075
AT4G29070	764
AT4G29080	367
AT4G29090	0
AT4G29100	643
AT4G29103	0
AT4G29110	225
AT4G29120	750
AT4G29130	1291
AT4G29140	207
AT4G29150	3
AT4G29160	1674
AT4G29170	115
AT4G29180	3
AT4G29190	1450
AT4G29200	0
AT4G29210	701
AT4G29220	2704
AT4G29230	67
AT4G29240	164
AT4G29250	1
AT4G29260	562
AT4G29270	17
AT4G29273	0
AT4G29276	0
AT4G29280	0
AT4G29281	0
AT4G29283	0
AT4G29285	0
AT4G29290	0
AT4G29300	0
AT4G29305	0
AT4G29310	634
AT4G29330	413
AT4G29340	0
AT4G29350	6150
AT4G29360	170
AT4G29370	0
AT4G29380	595
AT4G29390	697
AT4G29400	285
AT4G29410	2357
AT4G29415	0
AT4G29420	107
AT4G29430	284
AT4G29440	388
AT4G29450	0
AT4G29460	0
AT4G29470	0
AT4G29480	1974
AT4G29490	729
AT4G29510	706
AT4G29520	646
AT4G29530	79
AT4G29540	128
AT4G29548	0
AT4G29550	6
AT4G29560	71
AT4G29570	1
AT4G29580	0
AT4G29590	1272
AT4G29600	1
AT4G29610	322
AT4G29620	0
AT4G29630	0
AT4G29640	0
AT4G29650	0
AT4G29654	0
AT4G29658	0
AT4G29660	208
AT4G29670	2603
AT4G29680	605
AT4G29690	2
AT4G29700	48
AT4G29710	3
AT4G29720	517
AT4G29730	107
AT4G29735	723
AT4G29740	244
AT4G29750	1278
AT4G29760	11
AT4G29770	3
AT4G29780	540
AT4G29790	712
AT4G29800	9
AT4G29810	1331
AT4G29820	157
AT4G29830	193
AT4G29840	2461
AT4G29850	0
AT4G29860	104
AT4G29870	508
AT4G29880	8
AT4G29890	491
AT4G29900	1360
AT4G29905	1175
AT4G29910	219
AT4G29920	143
AT4G29930	2
AT4G29940	300
AT4G29950	472
AT4G29960	416
AT4G29970	0
AT4G29980	0
AT4G29990	43
AT4G30000	151
AT4G30010	3044
AT4G30020	2315
AT4G30030	0
AT4G30040	0
AT4G30050	0
AT4G30060	230
AT4G30064	0
AT4G30067	0
AT4G30070	0
AT4G30072	0
AT4G30074	0
AT4G30080	505
AT4G30090	37
AT4G30097	0
AT4G30100	1723
AT4G30110	361
AT4G30120	7
AT4G30130	67
AT4G30140	13
AT4G30150	285
AT4G30160	1733
AT4G30170	1
AT4G30180	2
AT4G30190	5355
AT4G30200	1175
AT4G30210	1984
AT4G30220	1062
AT4G30230	55
AT4G30240	565
AT4G30250	3
AT4G30260	755
AT4G30270	220
AT4G30280	10
AT4G30290	2
AT4G30300	0
AT4G30310	1847
AT4G30320	0
AT4G30330	315
AT4G30340	586
AT4G30350	1202
AT4G30360	448
AT4G30370	19
AT4G30380	0
AT4G30390	179
AT4G30400	369
AT4G30410	160
AT4G30420	0
AT4G30430	0
AT4G30440	2848
AT4G30450	151
AT4G30460	76
AT4G30470	296
AT4G30480	557
AT4G30490	577
AT4G30500	176
AT4G30510	111
AT4G30520	347
AT4G30530	3775
AT4G30540	0
AT4G30550	718
AT4G30560	263
AT4G30570	57
AT4G30580	1470
AT4G30590	0
AT4G30600	2856
AT4G30610	317
AT4G30620	1614
AT4G30630	327
AT4G30640	10
AT4G30650	18385
AT4G30660	1607
AT4G30662	8
AT4G30670	5
AT4G30680	151
AT4G30690	2460
AT4G30700	115
AT4G30710	757
AT4G30720	2023
AT4G30730	0
AT4G30740	3
AT4G30750	404
AT4G30760	899
AT4G30770	0
AT4G30780	301
AT4G30790	947
AT4G30800	231
AT4G30810	1084
AT4G30820	177
AT4G30825	770
AT4G30830	23
AT4G30840	170
AT4G30845	125
AT4G30850	124
AT4G30860	218
AT4G30870	56
AT4G30872	0
AT4G30880	1
AT4G30890	1024
AT4G30900	404
AT4G30910	392
AT4G30920	2192
AT4G30930	475
AT4G30935	350
AT4G30940	148
AT4G30950	8908
AT4G30960	3542
AT4G30970	0
AT4G30972	0
AT4G30975	18
AT4G30980	80
AT4G30990	718
AT4G30993	1066
AT4G30996	640
AT4G31000	217
AT4G31010	119
AT4G31020	3
AT4G31030	0
AT4G31040	2791
AT4G31050	405
AT4G31060	123
AT4G31070	52
AT4G31073	1
AT4G31075	0
AT4G31080	805
AT4G31100	1
AT4G31110	8
AT4G31115	668
AT4G31120	585
AT4G31130	496
AT4G31140	256
AT4G31150	176
AT4G31160	801
AT4G31170	1660
AT4G31180	2004
AT4G31190	0
AT4G31196	0
AT4G31200	254
AT4G31210	926
AT4G31230	3
AT4G31240	119
AT4G31248	0
AT4G31250	10
AT4G31260	0
AT4G31265	0
AT4G31270	122
AT4G31280	0
AT4G31290	1517
AT4G31300	1616
AT4G31310	727
AT4G31320	0
AT4G31330	62
AT4G31340	1687
AT4G31350	404
AT4G31351	5
AT4G31354	4
AT4G31355	11
AT4G31360	230
AT4G31370	0
AT4G31380	1
AT4G31390	1096
AT4G31398	2
AT4G31400	86
AT4G31405	13
AT4G31408	24
AT4G31410	370
AT4G31420	680
AT4G31430	495
AT4G31440	103
AT4G31441	7
AT4G31450	533
AT4G31460	382
AT4G31470	0
AT4G31480	1942
AT4G31490	1698
AT4G31500	4832
AT4G31510	262
AT4G31520	14
AT4G31530	2961
AT4G31540	0
AT4G31550	776
AT4G31560	1080
AT4G31570	1047
AT4G31580	1039
AT4G31590	1068
AT4G31600	243
AT4G31610	0
AT4G31615	1
AT4G31620	7
AT4G31630	0
AT4G31640	0
AT4G31650	216
AT4G31660	1
AT4G31670	267
AT4G31680	1
AT4G31685	0
AT4G31690	0
AT4G31695	0
AT4G31700	6092
AT4G31710	0
AT4G31715	0
AT4G31720	713
AT4G31730	5
AT4G31740	0
AT4G31750	322
AT4G31760	0
AT4G31770	176
AT4G31780	2823
AT4G31790	398
AT4G31800	183
AT4G31805	33
AT4G31810	281
AT4G31820	1589
AT4G31830	0
AT4G31840	270
AT4G31850	1299
AT4G31860	844
AT4G31870	96
AT4G31875	0
AT4G31877	0
AT4G31880	1153
AT4G31890	154
AT4G31895	0
AT4G31900	0
AT4G31910	34
AT4G31920	348
AT4G31930	112
AT4G31940	0
AT4G31950	0
AT4G31960	0
AT4G31970	0
AT4G31980	318
AT4G31985	2539
AT4G31990	4744
AT4G32000	92
AT4G32010	729
AT4G32020	4927
AT4G32030	470
AT4G32040	637
AT4G32050	232
AT4G32060	5447
AT4G32070	784
AT4G32080	1
AT4G32090	0
AT4G32100	0
AT4G32105	0
AT4G32110	0
AT4G32120	299
AT4G32130	635
AT4G32140	351
AT4G32150	1703
AT4G32160	531
AT4G32170	0
AT4G32175	183
AT4G32180	1443
AT4G32190	826
AT4G32200	78
AT4G32205	7
AT4G32208	7
AT4G32210	178
AT4G32212	1
AT4G32215	0
AT4G32220	1
AT4G32230	0
AT4G32240	977
AT4G32250	457
AT4G32260	24643
AT4G32265	0
AT4G32270	308
AT4G32272	269
AT4G32280	116
AT4G32285	1366
AT4G32290	210
AT4G32295	56
AT4G32300	741
AT4G32320	589
AT4G32330	1981
AT4G32340	5835
AT4G32342	0
AT4G32350	266
AT4G32360	336
AT4G32370	0
AT4G32375	0
AT4G32380	0
AT4G32390	1457
AT4G32400	593
AT4G32410	11779
AT4G32420	1143
AT4G32430	53
AT4G32440	400
AT4G32445	1
AT4G32450	100
AT4G32460	54
AT4G32470	2467
AT4G32475	0
AT4G32480	17
AT4G32490	0
AT4G32500	0
AT4G32510	5
AT4G32520	1242
AT4G32530	2047
AT4G32535	26
AT4G32540	0
AT4G32551	1324
AT4G32560	340
AT4G32570	1296
AT4G32580	0
AT4G32590	2508
AT4G32600	796
AT4G32605	220
AT4G32610	600
AT4G32620	827
AT4G32630	0
AT4G32640	1421
AT4G32650	38
AT4G32660	686
AT4G32670	173
AT4G32680	292
AT4G32690	191
AT4G32700	289
AT4G32710	492
AT4G32714	0
AT4G32717	0
AT4G32720	960
AT4G32730	582
AT4G32750	209
AT4G32760	1673
AT4G32765	0
AT4G32770	462
AT4G32780	8
AT4G32790	316
AT4G32800	221
AT4G32810	0
AT4G32820	549
AT4G32830	107
AT4G32840	194
AT4G32850	1589
AT4G32860	0
AT4G32870	75
AT4G32880	734
AT4G32890	174
AT4G32900	522
AT4G32910	512
AT4G32915	1020
AT4G32920	531
AT4G32930	746
AT4G32940	6560
AT4G32950	39
AT4G32960	332
AT4G32970	246
AT4G32980	617
AT4G32990	22
AT4G33000	744
AT4G33010	26234
AT4G33020	0
AT4G33030	1743
AT4G33040	200
AT4G33050	1172
AT4G33060	388
AT4G33070	11
AT4G33080	1679
AT4G33090	2683
AT4G33100	63
AT4G33110	669
AT4G33120	0
AT4G33130	36
AT4G33140	335
AT4G33145	0
AT4G33150	167
AT4G33160	81
AT4G33170	48
AT4G33180	272
AT4G33200	635
AT4G33210	1349
AT4G33220	1750
AT4G33230	0
AT4G33240	920
AT4G33250	1657
AT4G33260	56
AT4G33270	136
AT4G33280	11
AT4G33290	0
AT4G33300	1448
AT4G33310	0
AT4G33320	0
AT4G33330	17
AT4G33350	1206
AT4G33355	4
AT4G33360	853
AT4G33370	0
AT4G33380	1782
AT4G33390	2
AT4G33400	215
AT4G33410	293
AT4G33420	28
AT4G33430	1160
AT4G33440	258
AT4G33450	0
AT4G33460	518
AT4G33465	0
AT4G33467	20
AT4G33470	1687
AT4G33480	1112
AT4G33490	1388
AT4G33495	252
AT4G33500	2253
AT4G33510	5360
AT4G33520	2400
AT4G33530	2493
AT4G33540	644
AT4G33550	17
AT4G33560	75
AT4G33565	269
AT4G33580	1442
AT4G33585	0
AT4G33590	0
AT4G33600	0
AT4G33610	0
AT4G33620	152
AT4G33625	2580
AT4G33630	1890
AT4G33640	570
AT4G33650	684
AT4G33660	274
AT4G33666	35
AT4G33670	1192
AT4G33680	2469
AT4G33690	188
AT4G33700	1495
AT4G33710	0
AT4G33720	0
AT4G33730	0
AT4G33735	0
AT4G33740	691
AT4G33760	1101
AT4G33770	83
AT4G33780	464
AT4G33790	27
AT4G33800	0
AT4G33810	78
AT4G33820	0
AT4G33830	0
AT4G33840	0
AT4G33850	0
AT4G33860	0
AT4G33865	3831
AT4G33870	4
AT4G33880	0
AT4G33885	0
AT4G33890	575
AT4G33900	0
AT4G33905	22
AT4G33910	551
AT4G33920	674
AT4G33925	65
AT4G33930	6
AT4G33940	365
AT4G33945	504
AT4G33950	423
AT4G33960	109
AT4G33970	2
AT4G33980	1329
AT4G33985	209
AT4G33990	90
AT4G34000	584
AT4G34020	726
AT4G34030	1034
AT4G34035	0
AT4G34040	828
AT4G34050	4821
AT4G34060	113
AT4G34065	1
AT4G34070	418
AT4G34071	0
AT4G34080	0
AT4G34090	1728
AT4G34100	2544
AT4G34103	0
AT4G34110	12442
AT4G34120	3439
AT4G34131	9
AT4G34135	358
AT4G34138	196
AT4G34139	1
AT4G34140	458
AT4G34150	762
AT4G34160	337
AT4G34170	0
AT4G34180	1191
AT4G34190	8932
AT4G34200	1425
AT4G34210	0
AT4G34215	661
AT4G34220	1009
AT4G34230	655
AT4G34240	1635
AT4G34250	266
AT4G34260	1392
AT4G34265	856
AT4G34270	553
AT4G34280	316
AT4G34290	1373
AT4G34300	0
AT4G34310	351
AT4G34320	11
AT4G34330	0
AT4G34332	0
AT4G34340	51
AT4G34345	0
AT4G34350	3959
AT4G34360	43
AT4G34370	465
AT4G34380	10
AT4G34390	673
AT4G34400	3
AT4G34410	15
AT4G34412	103
AT4G34415	0
AT4G34419	0
AT4G34420	22
AT4G34430	608
AT4G34440	0
AT4G34450	4924
AT4G34460	1364
AT4G34470	0
AT4G34480	1760
AT4G34490	2064
AT4G34500	257
AT4G34510	10
AT4G34520	0
AT4G34530	0
AT4G34540	206
AT4G34550	12
AT4G34555	431
AT4G34560	334
AT4G34570	298
AT4G34580	83
AT4G34590	695
AT4G34600	9
AT4G34610	483
AT4G34620	12743
AT4G34630	708
AT4G34640	1402
AT4G34650	167
AT4G34660	464
AT4G34670	4129
AT4G34680	257
AT4G34690	0
AT4G34695	0
AT4G34700	2960
AT4G34710	3330
AT4G34720	4163
AT4G34730	1288
AT4G34740	1297
AT4G34750	408
AT4G34760	570
AT4G34770	1
AT4G34780	0
AT4G34790	4
AT4G34800	8
AT4G34810	2
AT4G34830	3749
AT4G34840	193
AT4G34850	3
AT4G34860	67
AT4G34870	7962
AT4G34880	5
AT4G34881	45
AT4G34890	1058
AT4G34900	779
AT4G34910	354
AT4G34920	1686
AT4G34930	57
AT4G34940	6
AT4G34950	10190
AT4G34960	520
AT4G34970	3
AT4G34975	0
AT4G34980	3073
AT4G34990	73
AT4G35000	4176
AT4G35010	7
AT4G35020	378
AT4G35025	0
AT4G35030	145
AT4G35040	694
AT4G35050	246
AT4G35060	61
AT4G35070	96
AT4G35080	450
AT4G35090	3019
AT4G35100	6032
AT4G35110	111
AT4G35120	0
AT4G35130	62
AT4G35140	288
AT4G35150	0
AT4G35160	1
AT4G35165	0
AT4G35170	12
AT4G35180	13
AT4G35190	3
AT4G35200	0
AT4G35210	0
AT4G35220	618
AT4G35230	1259
AT4G35240	941
AT4G35250	3492
AT4G35260	1704
AT4G35270	491
AT4G35280	0
AT4G35290	236
AT4G35295	0
AT4G35300	2027
AT4G35310	2689
AT4G35320	526
AT4G35335	683
AT4G35350	352
AT4G35360	626
AT4G35370	0
AT4G35375	0
AT4G35380	5
AT4G35390	2
AT4G35400	0
AT4G35410	255
AT4G35420	107
AT4G35430	0
AT4G35440	578
AT4G35450	9435
AT4G35460	735
AT4G35470	654
AT4G35480	122
AT4G35485	0
AT4G35490	1126
AT4G35500	61
AT4G35510	277
AT4G35519	0
AT4G35520	29
AT4G35530	182
AT4G35540	106
AT4G35550	303
AT4G35560	346
AT4G35570	707
AT4G35580	783
AT4G35590	10
AT4G35600	272
AT4G35610	0
AT4G35620	71
AT4G35630	1028
AT4G35640	31
AT4G35650	0
AT4G35655	0
AT4G35660	0
AT4G35670	0
AT4G35680	0
AT4G35685	18
AT4G35690	0
AT4G35700	0
AT4G35710	0
AT4G35720	1
AT4G35725	0
AT4G35730	160
AT4G35731	0
AT4G35733	0
AT4G35740	232
AT4G35750	1927
AT4G35760	1776
AT4G35770	11
AT4G35780	604
AT4G35783	45
AT4G35785	667
AT4G35790	2284
AT4G35800	2761
AT4G35810	1
AT4G35820	0
AT4G35830	9011
AT4G35840	145
AT4G35850	659
AT4G35860	649
AT4G35870	245
AT4G35880	355
AT4G35890	1167
AT4G35900	152
AT4G35905	278
AT4G35910	253
AT4G35920	1353
AT4G35930	222
AT4G35940	199
AT4G35950	710
AT4G35970	79
AT4G35980	264
AT4G35985	66
AT4G35987	247
AT4G36000	7
AT4G36010	224
AT4G36020	710
AT4G36030	0
AT4G36032	0
AT4G36040	609
AT4G36050	144
AT4G36052	0
AT4G36060	9
AT4G36070	0
AT4G36080	506
AT4G36090	476
AT4G36100	1
AT4G36105	2
AT4G36110	0
AT4G36120	58
AT4G36130	2251
AT4G36140	417
AT4G36150	438
AT4G36160	29
AT4G36170	0
AT4G36180	347
AT4G36190	924
AT4G36195	1380
AT4G36197	0
AT4G36210	1879
AT4G36220	3129
AT4G36230	188
AT4G36240	381
AT4G36245	0
AT4G36250	3141
AT4G36260	47
AT4G36270	141
AT4G36280	181
AT4G36290	346
AT4G36350	0
AT4G36360	3621
AT4G36370	0
AT4G36380	32
AT4G36390	1945
AT4G36400	656
AT4G36410	221
AT4G36420	556
AT4G36430	2
AT4G36440	608
AT4G36450	5
AT4G36460	0
AT4G36470	181
AT4G36480	687
AT4G36490	0
AT4G36500	1845
AT4G36510	0
AT4G36515	240
AT4G36520	1051
AT4G36530	2098
AT4G36540	1682
AT4G36550	503
AT4G36560	0
AT4G36570	486
AT4G36580	104
AT4G36590	15
AT4G36600	1
AT4G36610	0
AT4G36620	25
AT4G36630	740
AT4G36635	0
AT4G36640	240
AT4G36648	1680
AT4G36650	202
AT4G36660	578
AT4G36670	161
AT4G36680	282
AT4G36690	2778
AT4G36700	0
AT4G36710	679
AT4G36720	214
AT4G36730	767
AT4G36740	0
AT4G36750	726
AT4G36760	1206
AT4G36770	11
AT4G36780	1041
AT4G36790	313
AT4G36791	0
AT4G36795	1
AT4G36800	2724
AT4G36808	1
AT4G36810	0
AT4G36820	1
AT4G36830	70
AT4G36840	178
AT4G36850	4
AT4G36860	413
AT4G36870	955
AT4G36880	1
AT4G36890	618
AT4G36900	99
AT4G36910	355
AT4G36920	394
AT4G36925	0
AT4G36930	52
AT4G36940	963
AT4G36945	219
AT4G36950	4
AT4G36960	645
AT4G36970	732
AT4G36980	2031
AT4G36990	204
AT4G37000	1343
AT4G37010	2
AT4G37020	202
AT4G37022	9
AT4G37030	13
AT4G37040	2737
AT4G37050	2
AT4G37060	0
AT4G37070	0
AT4G37080	2080
AT4G37090	304
AT4G37095	28
AT4G37100	551
AT4G37110	350
AT4G37120	1454
AT4G37130	282
AT4G37140	4
AT4G37150	9
AT4G37160	0
AT4G37170	45
AT4G37175	0
AT4G37180	283
AT4G37190	149
AT4G37200	1192
AT4G37210	445
AT4G37220	3
AT4G37225	7
AT4G37230	13
AT4G37235	8
AT4G37240	189
AT4G37250	359
AT4G37260	739
AT4G37270	1548
AT4G37280	527
AT4G37290	5
AT4G37295	13
AT4G37300	3845
AT4G37310	726
AT4G37320	262
AT4G37330	528
AT4G37340	0
AT4G37360	0
AT4G37370	43
AT4G37380	147
AT4G37390	14
AT4G37400	76
AT4G37409	0
AT4G37410	2
AT4G37420	0
AT4G37430	0
AT4G37432	0
AT4G37435	0
AT4G37440	709
AT4G37445	42
AT4G37450	643
AT4G37460	1161
AT4G37470	1691
AT4G37480	298
AT4G37483	33
AT4G37490	39
AT4G37500	0
AT4G37510	2662
AT4G37520	105
AT4G37530	71
AT4G37540	64
AT4G37550	577
AT4G37553	9
AT4G37560	174
AT4G37570	0
AT4G37580	73
AT4G37590	646
AT4G37608	83
AT4G37610	131
AT4G37620	0
AT4G37630	146
AT4G37640	1002
AT4G37650	236
AT4G37660	156
AT4G37670	207
AT4G37680	362
AT4G37682	32
AT4G37685	12
AT4G37690	20
AT4G37700	0
AT4G37705	0
AT4G37710	1
AT4G37720	0
AT4G37730	22
AT4G37740	126
AT4G37750	232
AT4G37760	866
AT4G37770	2
AT4G37780	0
AT4G37790	290
AT4G37800	2057
AT4G37810	22
AT4G37820	1023
AT4G37830	2530
AT4G37840	0
AT4G37850	0
AT4G37860	0
AT4G37870	2655
AT4G37880	561
AT4G37890	11
AT4G37895	0
AT4G37900	17
AT4G37910	1953
AT4G37920	889
AT4G37925	2129
AT4G37930	50602
AT4G37940	0
AT4G37950	0
AT4G37970	36
AT4G37980	3466
AT4G37990	0
AT4G38000	4
AT4G38005	0
AT4G38010	53
AT4G38020	254
AT4G38030	0
AT4G38040	526
AT4G38050	185
AT4G38060	344
AT4G38062	77
AT4G38065	0
AT4G38070	0
AT4G38080	10
AT4G38090	592
AT4G38092	3
AT4G38100	1166
AT4G38120	664
AT4G38130	1557
AT4G38140	0
AT4G38150	148
AT4G38160	1328
AT4G38170	196
AT4G38180	42
AT4G38190	0
AT4G38200	976
AT4G38210	1
AT4G38213	0
AT4G38215	0
AT4G38220	1254
AT4G38225	1485
AT4G38230	128
AT4G38240	608
AT4G38250	0
AT4G38260	344
AT4G38270	429
AT4G38280	254
AT4G38290	4
AT4G38300	33
AT4G38310	5
AT4G38320	145
AT4G38330	54
AT4G38340	27
AT4G38350	1789
AT4G38360	842
AT4G38370	190
AT4G38380	117
AT4G38390	1
AT4G38400	79
AT4G38401	0
AT4G38405	0
AT4G38410	1
AT4G38420	518
AT4G38430	1858
AT4G38440	326
AT4G38460	1449
AT4G38470	743
AT4G38480	156
AT4G38490	695
AT4G38495	62
AT4G38500	621
AT4G38510	3027
AT4G38520	3272
AT4G38530	92
AT4G38540	29
AT4G38545	34
AT4G38550	0
AT4G38552	17
AT4G38560	19
AT4G38570	167
AT4G38580	527
AT4G38590	1
AT4G38600	2903
AT4G38620	607
AT4G38630	2088
AT4G38640	704
AT4G38650	124
AT4G38660	489
AT4G38670	132
AT4G38680	2911
AT4G38690	781
AT4G38700	51
AT4G38710	1685
AT4G38730	198
AT4G38740	4899
AT4G38760	1226
AT4G38770	23124
AT4G38775	0
AT4G38780	39
AT4G38781	0
AT4G38790	535
AT4G38800	1899
AT4G38810	967
AT4G38820	0
AT4G38825	0
AT4G38830	1
AT4G38840	506
AT4G38850	106
AT4G38860	923
AT4G38870	0
AT4G38880	0
AT4G38890	871
AT4G38900	602
AT4G38905	0
AT4G38910	110
AT4G38920	3390
AT4G38930	391
AT4G38932	595
AT4G38940	89
AT4G38950	1239
AT4G38960	45
AT4G38970	37610
AT4G38980	137
AT4G38990	0
AT4G39000	0
AT4G39010	77
AT4G39020	0
AT4G39030	97
AT4G39040	2500
AT4G39050	1537
AT4G39060	0
AT4G39070	18
AT4G39080	5784
AT4G39090	11472
AT4G39100	1071
AT4G39110	22
AT4G39120	436
AT4G39130	0
AT4G39140	469
AT4G39150	1139
AT4G39160	385
AT4G39170	1014
AT4G39180	265
AT4G39190	281
AT4G39195	0
AT4G39200	5353
AT4G39210	961
AT4G39220	415
AT4G39230	74
AT4G39235	127
AT4G39240	517
AT4G39250	21
AT4G39260	16752
AT4G39270	436
AT4G39280	1096
AT4G39290	0
AT4G39300	208
AT4G39320	20
AT4G39330	5316
AT4G39340	23
AT4G39345	0
AT4G39350	3538
AT4G39360	0
AT4G39361	29
AT4G39363	21
AT4G39364	18
AT4G39366	34
AT4G39370	153
AT4G39380	137
AT4G39390	317
AT4G39400	2469
AT4G39403	0
AT4G39404	0
AT4G39410	8
AT4G39420	1466
AT4G39460	1463
AT4G39470	227
AT4G39480	0
AT4G39490	0
AT4G39500	0
AT4G39510	37
AT4G39520	1056
AT4G39530	69
AT4G39540	899
AT4G39550	40
AT4G39560	166
AT4G39570	120
AT4G39580	13
AT4G39590	0
AT4G39600	17
AT4G39610	0
AT4G39615	0
AT4G39620	708
AT4G39630	46
AT4G39640	1430
AT4G39650	0
AT4G39660	726
AT4G39670	15
AT4G39672	0
AT4G39675	0
AT4G39680	2181
AT4G39690	809
AT4G39700	10
AT4G39710	2288
AT4G39720	16
AT4G39730	2556
AT4G39740	234
AT4G39745	0
AT4G39750	0
AT4G39753	0
AT4G39756	0
AT4G39760	0
AT4G39770	260
AT4G39780	184
AT4G39790	21
AT4G39795	30
AT4G39800	7049
AT4G39810	34
AT4G39820	478
AT4G39830	31
AT4G39838	0
AT4G39840	0
AT4G39850	1477
AT4G39860	302
AT4G39865	0
AT4G39870	452
AT4G39880	838
AT4G39890	57
AT4G39900	538
AT4G39910	610
AT4G39917	0
AT4G39920	184
AT4G39925	39
AT4G39930	44
AT4G39940	1419
AT4G39950	1235
AT4G39952	47
AT4G39955	74
AT4G39960	3051
AT4G39970	2292
AT4G39980	3335
AT4G39985	0
AT4G39990	777
AT4G40000	77
AT4G40010	46
AT4G40011	0
AT4G40020	1
AT4G40030	5074
AT4G40040	7108
AT4G40042	143
AT4G40045	486
AT4G40050	938
AT4G40060	816
AT4G40063	0
AT4G40065	309
AT4G40070	45
AT4G40080	0
AT4G40085	1
AT4G40090	2
AT4G40100	0
AT5G00730	0
AT5G00735	0
AT5G00740	0
AT5G00745	0
AT5G00750	4
AT5G00755	1
AT5G00760	4
AT5G00765	10
AT5G00770	0
AT5G00775	0
AT5G00780	1
AT5G00785	0
AT5G00790	5
AT5G00795	0
AT5G00800	0
AT5G00805	0
AT5G00810	0
AT5G00815	0
AT5G00820	0
AT5G00825	2
AT5G00835	0
AT5G00840	0
AT5G00845	0
AT5G00850	0
AT5G00855	0
AT5G00860	0
AT5G00865	10
AT5G00870	0
AT5G00875	3
AT5G00880	0
AT5G00885	0
AT5G00895	0
AT5G00900	0
AT5G00905	0
AT5G00910	0
AT5G00920	0
AT5G00925	4
AT5G00930	0
AT5G00935	0
AT5G00940	0
AT5G00950	2
AT5G00955	0
AT5G00960	0
AT5G00965	0
AT5G00970	0
AT5G00975	0
AT5G00980	63
AT5G00985	40
AT5G00990	1
AT5G00995	0
AT5G01005	0
AT5G01010	1946
AT5G01015	140
AT5G01017	0
AT5G01020	1536
AT5G01030	379
AT5G01040	11
AT5G01045	0
AT5G01050	0
AT5G01055	0
AT5G01060	1
AT5G01065	0
AT5G01070	8
AT5G01075	127
AT5G01080	0
AT5G01090	751
AT5G01095	0
AT5G01100	50
AT5G01105	0
AT5G01110	76
AT5G01115	0
AT5G01120	1
AT5G01125	0
AT5G01130	0
AT5G01135	2
AT5G01140	0
AT5G01145	0
AT5G01150	0
AT5G01155	0
AT5G01160	285
AT5G01165	0
AT5G01170	208
AT5G01175	33
AT5G01180	59
AT5G01185	0
AT5G01190	43
AT5G01195	0
AT5G01200	95
AT5G01205	3
AT5G01210	0
AT5G01215	0
AT5G01220	1882
AT5G01225	0
AT5G01230	172
AT5G01235	1
AT5G01240	1412
AT5G01245	0
AT5G01250	3
AT5G01255	0
AT5G01260	456
AT5G01265	0
AT5G01270	815
AT5G01275	0
AT5G01280	0
AT5G01285	0
AT5G01290	488
AT5G01295	0
AT5G01300	1
AT5G01305	0
AT5G01310	171
AT5G01315	0
AT5G01320	9
AT5G01325	0
AT5G01330	1
AT5G01335	5
AT5G01340	103
AT5G01345	1
AT5G01350	1344
AT5G01360	16
AT5G01365	0
AT5G01370	233
AT5G01375	0
AT5G01380	2
AT5G01385	0
AT5G01390	251
AT5G01395	0
AT5G01400	751
AT5G01405	0
AT5G01410	3355
AT5G01415	0
AT5G01420	11
AT5G01425	0
AT5G01430	220
AT5G01435	0
AT5G01440	0
AT5G01445	37
AT5G01450	318
AT5G01455	0
AT5G01460	835
AT5G01465	0
AT5G01470	184
AT5G01475	0
AT5G01480	13
AT5G01485	0
AT5G01490	0
AT5G01495	1
AT5G01500	333
AT5G01505	5
AT5G01510	280
AT5G01515	6
AT5G01520	166
AT5G01530	102390
AT5G01535	0
AT5G01540	0
AT5G01542	0
AT5G01545	34
AT5G01550	1
AT5G01555	0
AT5G01560	335
AT5G01565	0
AT5G01570	17
AT5G01575	0
AT5G01580	0
AT5G01585	0
AT5G01590	3977
AT5G01595	36
AT5G01600	3290
AT5G01605	0
AT5G01610	70
AT5G01615	0
AT5G01620	196
AT5G01630	126
AT5G01635	0
AT5G01640	36
AT5G01645	0
AT5G01650	978
AT5G01655	0
AT5G01660	30
AT5G01665	0
AT5G01670	214
AT5G01675	0
AT5G01680	0
AT5G01685	0
AT5G01690	0
AT5G01695	0
AT5G01700	28
AT5G01705	0
AT5G01710	1316
AT5G01715	13
AT5G01720	189
AT5G01725	0
AT5G01730	27
AT5G01732	0
AT5G01735	0
AT5G01740	11
AT5G01745	0
AT5G01747	0
AT5G01750	8951
AT5G01755	0
AT5G01760	3
AT5G01765	0
AT5G01770	332
AT5G01775	10
AT5G01780	450
AT5G01785	0
AT5G01790	716
AT5G01795	0
AT5G01800	900
AT5G01805	0
AT5G01810	908
AT5G01815	0
AT5G01820	545
AT5G01825	0
AT5G01830	168
AT5G01835	0
AT5G01840	33
AT5G01845	0
AT5G01850	217
AT5G01855	0
AT5G01860	0
AT5G01865	0
AT5G01870	0
AT5G01875	0
AT5G01880	60
AT5G01881	0
AT5G01885	0
AT5G01890	545
AT5G01895	0
AT5G01900	1
AT5G01910	51
AT5G01915	0
AT5G01920	2971
AT5G01925	0
AT5G01930	629
AT5G01935	2
AT5G01940	32
AT5G01945	3
AT5G01950	942
AT5G01955	0
AT5G01960	859
AT5G01965	0
AT5G01970	219
AT5G01975	0
AT5G01980	361
AT5G01985	0
AT5G01990	280
AT5G01995	0
AT5G02000	0
AT5G02010	272
AT5G02015	0
AT5G02020	38
AT5G02025	0
AT5G02030	181
AT5G02035	0
AT5G02040	318
AT5G02045	0
AT5G02050	733
AT5G02055	3
AT5G02060	62
AT5G02065	0
AT5G02070	0
AT5G02075	0
AT5G02080	73
AT5G02085	0
AT5G02090	18
AT5G02095	2
AT5G02100	117
AT5G02105	0
AT5G02110	3
AT5G02115	1
AT5G02120	2562
AT5G02125	0
AT5G02130	202
AT5G02135	0
AT5G02140	4
AT5G02145	0
AT5G02150	217
AT5G02155	2
AT5G02160	16930
AT5G02170	9
AT5G02175	0
AT5G02180	394
AT5G02185	0
AT5G02190	64
AT5G02195	0
AT5G02200	15
AT5G02205	0
AT5G02210	0
AT5G02215	0
AT5G02220	15
AT5G02225	6
AT5G02230	111
AT5G02240	5346
AT5G02244	6
AT5G02245	0
AT5G02250	899
AT5G02255	0
AT5G02260	188
AT5G02265	0
AT5G02270	328
AT5G02275	0
AT5G02280	141
AT5G02290	894
AT5G02295	0
AT5G02305	0
AT5G02310	1380
AT5G02315	0
AT5G02320	48
AT5G02325	0
AT5G02330	0
AT5G02335	0
AT5G02340	0
AT5G02345	0
AT5G02350	0
AT5G02355	0
AT5G02360	0
AT5G02365	0
AT5G02370	53
AT5G02375	0
AT5G02380	31625
AT5G02385	0
AT5G02390	3
AT5G02395	0
AT5G02400	27
AT5G02405	0
AT5G02410	295
AT5G02415	20
AT5G02420	17
AT5G02425	17
AT5G02430	89
AT5G02435	0
AT5G02440	26
AT5G02445	0
AT5G02450	4828
AT5G02455	0
AT5G02460	75
AT5G02465	0
AT5G02470	257
AT5G02480	2448
AT5G02485	0
AT5G02490	413
AT5G02495	0
AT5G02500	30972
AT5G02502	341
AT5G02505	0
AT5G02510	2
AT5G02515	100
AT5G02520	32
AT5G02525	4
AT5G02530	1109
AT5G02535	1
AT5G02540	260
AT5G02550	66
AT5G02555	0
AT5G02560	311
AT5G02565	66
AT5G02570	0
AT5G02575	75
AT5G02580	1
AT5G02590	134
AT5G02595	3
AT5G02600	362
AT5G02605	10
AT5G02610	2107
AT5G02615	0
AT5G02620	877
AT5G02630	115
AT5G02635	1
AT5G02640	7
AT5G02645	3
AT5G02650	206
AT5G02655	0
AT5G02660	0
AT5G02665	0
AT5G02670	181
AT5G02675	0
AT5G02680	144
AT5G02685	0
AT5G02690	79
AT5G02695	0
AT5G02700	0
AT5G02705	7
AT5G02710	779
AT5G02715	0
AT5G02720	0
AT5G02725	0
AT5G02730	0
AT5G02735	0
AT5G02740	537
AT5G02745	2
AT5G02750	46
AT5G02755	0
AT5G02760	989
AT5G02765	0
AT5G02770	2496
AT5G02775	0
AT5G02780	0
AT5G02785	0
AT5G02790	5230
AT5G02795	0
AT5G02800	456
AT5G02805	0
AT5G02810	2898
AT5G02815	0
AT5G02820	238
AT5G02825	0
AT5G02830	1503
AT5G02835	0
AT5G02840	490
AT5G02850	242
AT5G02855	0
AT5G02860	854
AT5G02865	8
AT5G02870	7329
AT5G02875	12
AT5G02880	1026
AT5G02885	2
AT5G02890	1423
AT5G02895	0
AT5G02900	0
AT5G02905	0
AT5G02910	127
AT5G02915	0
AT5G02920	0
AT5G02925	0
AT5G02930	0
AT5G02935	0
AT5G02940	2781
AT5G02945	0
AT5G02950	63
AT5G02955	0
AT5G02960	7709
AT5G02965	0
AT5G02970	774
AT5G02975	0
AT5G02980	0
AT5G02985	0
AT5G02990	0
AT5G02995	0
AT5G03000	0
AT5G03005	0
AT5G03010	1
AT5G03015	0
AT5G03020	4
AT5G03025	0
AT5G03030	300
AT5G03035	0
AT5G03040	2484
AT5G03045	0
AT5G03050	482
AT5G03055	0
AT5G03060	20
AT5G03065	0
AT5G03070	237
AT5G03075	0
AT5G03080	556
AT5G03085	13
AT5G03090	0
AT5G03095	0
AT5G03100	60
AT5G03105	0
AT5G03110	69
AT5G03115	0
AT5G03120	538
AT5G03125	0
AT5G03130	25
AT5G03135	0
AT5G03140	387
AT5G03145	0
AT5G03150	0
AT5G03155	0
AT5G03160	699
AT5G03165	21
AT5G03170	193
AT5G03175	1
AT5G03180	195
AT5G03185	0
AT5G03190	695
AT5G03195	4
AT5G03200	193
AT5G03204	2
AT5G03205	0
AT5G03210	210
AT5G03215	0
AT5G03220	133
AT5G03225	0
AT5G03230	121
AT5G03235	1
AT5G03240	11631
AT5G03245	0
AT5G03250	53
AT5G03255	1
AT5G03260	236
AT5G03265	0
AT5G03270	5
AT5G03275	0
AT5G03280	2051
AT5G03285	79
AT5G03290	1782
AT5G03295	0
AT5G03300	2240
AT5G03305	0
AT5G03310	0
AT5G03315	7
AT5G03320	426
AT5G03325	0
AT5G03330	327
AT5G03335	0
AT5G03340	622
AT5G03345	526
AT5G03350	2177
AT5G03355	62
AT5G03360	0
AT5G03370	446
AT5G03375	0
AT5G03377	6
AT5G03380	1032
AT5G03385	0
AT5G03390	105
AT5G03395	3
AT5G03400	0
AT5G03405	0
AT5G03406	150
AT5G03415	256
AT5G03420	1226
AT5G03425	0
AT5G03430	1747
AT5G03435	1
AT5G03440	189
AT5G03445	0
AT5G03450	251
AT5G03452	0
AT5G03455	778
AT5G03460	1039
AT5G03465	0
AT5G03470	397
AT5G03475	8
AT5G03480	0
AT5G03485	9
AT5G03490	204
AT5G03495	70
AT5G03500	165
AT5G03510	55
AT5G03515	1
AT5G03520	1451
AT5G03525	0
AT5G03530	185
AT5G03535	0
AT5G03540	1401
AT5G03545	7
AT5G03550	1
AT5G03552	13
AT5G03553	32
AT5G03555	101
AT5G03560	218
AT5G03565	0
AT5G03570	0
AT5G03575	0
AT5G03580	0
AT5G03585	2
AT5G03590	0
AT5G03595	0
AT5G03600	0
AT5G03605	0
AT5G03610	464
AT5G03615	2
AT5G03620	10
AT5G03625	0
AT5G03630	2034
AT5G03635	0
AT5G03640	39
AT5G03645	0
AT5G03650	2638
AT5G03660	1440
AT5G03668	0
AT5G03670	15
AT5G03680	28
AT5G03685	0
AT5G03690	296
AT5G03695	4
AT5G03700	39
AT5G03705	0
AT5G03710	0
AT5G03715	0
AT5G03720	102
AT5G03730	1417
AT5G03735	0
AT5G03740	657
AT5G03745	0
AT5G03750	0
AT5G03755	0
AT5G03760	2122
AT5G03765	0
AT5G03770	49
AT5G03775	0
AT5G03780	94
AT5G03785	0
AT5G03790	2
AT5G03795	20
AT5G03800	206
AT5G03805	0
AT5G03810	0
AT5G03815	0
AT5G03820	0
AT5G03825	3
AT5G03830	269
AT5G03835	0
AT5G03840	0
AT5G03845	0
AT5G03850	2863
AT5G03858	0
AT5G03860	0
AT5G03870	33
AT5G03875	8
AT5G03880	5365
AT5G03885	3
AT5G03890	12
AT5G03900	2032
AT5G03905	600
AT5G03910	1451
AT5G03915	0
AT5G03920	0
AT5G03925	0
AT5G03930	0
AT5G03935	0
AT5G03940	5642
AT5G03944	0
AT5G03945	0
AT5G03950	0
AT5G03955	0
AT5G03960	2
AT5G03965	0
AT5G03970	122
AT5G03975	0
AT5G03980	0
AT5G03985	1
AT5G03990	186
AT5G03995	47
AT5G04000	9
AT5G04005	0
AT5G04010	0
AT5G04015	0
AT5G04020	638
AT5G04025	0
AT5G04030	0
AT5G04035	0
AT5G04040	696
AT5G04045	0
AT5G04047	0
AT5G04050	159
AT5G04055	1
AT5G04060	488
AT5G04065	3
AT5G04070	149
AT5G04075	0
AT5G04080	373
AT5G04085	0
AT5G04090	503
AT5G04105	0
AT5G04110	247
AT5G04115	0
AT5G04120	0
AT5G04125	0
AT5G04130	627
AT5G04135	0
AT5G04140	23609
AT5G04145	0
AT5G04150	4
AT5G04160	498
AT5G04165	3
AT5G04170	895
AT5G04175	0
AT5G04180	0
AT5G04185	3
AT5G04190	7
AT5G04195	0
AT5G04200	27
AT5G04205	9
AT5G04210	1
AT5G04215	0
AT5G04220	232
AT5G04225	0
AT5G04230	846
AT5G04235	180
AT5G04238	0
AT5G04240	557
AT5G04245	0
AT5G04250	145
AT5G04255	0
AT5G04260	534
AT5G04267	0
AT5G04270	190
AT5G04275	0
AT5G04280	1195
AT5G04290	991
AT5G04305	0
AT5G04310	71
AT5G04315	0
AT5G04320	354
AT5G04325	0
AT5G04330	29
AT5G04335	0
AT5G04340	286
AT5G04345	0
AT5G04347	0
AT5G04350	0
AT5G04355	0
AT5G04360	1731
AT5G04365	0
AT5G04370	2
AT5G04375	0
AT5G04380	0
AT5G04385	0
AT5G04390	4
AT5G04395	0
AT5G04400	0
AT5G04405	0
AT5G04410	1229
AT5G04415	0
AT5G04420	777
AT5G04425	10
AT5G04430	4236
AT5G04435	0
AT5G04440	1312
AT5G04445	0
AT5G04455	0
AT5G04460	541
AT5G04465	0
AT5G04470	58
AT5G04475	0
AT5G04480	535
AT5G04490	572
AT5G04495	0
AT5G04500	0
AT5G04505	1
AT5G04510	834
AT5G04515	0
AT5G04520	105
AT5G04525	0
AT5G04530	605
AT5G04540	546
AT5G04545	0
AT5G04550	1420
AT5G04560	1594
AT5G04575	0
AT5G04585	0
AT5G04590	5421
AT5G04595	0
AT5G04600	783
AT5G04605	0
AT5G04610	0
AT5G04615	0
AT5G04620	297
AT5G04625	0
AT5G04630	2
AT5G04635	0
AT5G04640	0
AT5G04650	0
AT5G04660	0
AT5G04665	0
AT5G04670	671
AT5G04675	0
AT5G04680	85
AT5G04685	0
AT5G04690	76
AT5G04695	0
AT5G04700	66
AT5G04705	0
AT5G04710	1068
AT5G04715	0
AT5G04720	600
AT5G04725	0
AT5G04730	0
AT5G04740	1336
AT5G04745	0
AT5G04750	1084
AT5G04755	0
AT5G04760	120
AT5G04765	0
AT5G04770	50
AT5G04775	0
AT5G04780	72
AT5G04781	6
AT5G04785	0
AT5G04790	0
AT5G04795	0
AT5G04800	2107
AT5G04810	2793
AT5G04815	0
AT5G04820	208
AT5G04825	0
AT5G04830	1098
AT5G04840	89
AT5G04845	0
AT5G04850	507
AT5G04853	0
AT5G04855	0
AT5G04860	94
AT5G04865	0
AT5G04870	0
AT5G04880	116
AT5G04885	860
AT5G04890	176
AT5G04895	164
AT5G04900	818
AT5G04905	0
AT5G04910	203
AT5G04915	0
AT5G04920	1212
AT5G04925	0
AT5G04930	2151
AT5G04933	0
AT5G04935	0
AT5G04937	0
AT5G04940	482
AT5G04945	0
AT5G04950	21
AT5G04955	0
AT5G04960	0
AT5G04965	0
AT5G04970	0
AT5G04975	0
AT5G04980	96
AT5G04985	0
AT5G04990	595
AT5G04995	0
AT5G05000	591
AT5G05005	0
AT5G05010	3192
AT5G05015	0
AT5G05020	0
AT5G05025	0
AT5G05030	0
AT5G05035	0
AT5G05040	1
AT5G05045	0
AT5G05050	0
AT5G05055	0
AT5G05060	426
AT5G05065	0
AT5G05070	0
AT5G05075	0
AT5G05080	1002
AT5G05085	0
AT5G05090	9
AT5G05095	0
AT5G05100	501
AT5G05105	0
AT5G05110	340
AT5G05113	0
AT5G05120	0
AT5G05125	0
AT5G05130	50
AT5G05135	0
AT5G05140	306
AT5G05150	0
AT5G05155	0
AT5G05160	335
AT5G05170	8954
AT5G05175	0
AT5G05180	139
AT5G05185	0
AT5G05190	195
AT5G05195	0
AT5G05200	6374
AT5G05205	0
AT5G05210	596
AT5G05215	0
AT5G05220	0
AT5G05230	464
AT5G05235	0
AT5G05240	93
AT5G05250	343
AT5G05255	0
AT5G05260	0
AT5G05265	0
AT5G05270	265
AT5G05275	0
AT5G05280	0
AT5G05285	0
AT5G05290	2
AT5G05295	0
AT5G05300	11
AT5G05310	214
AT5G05315	0
AT5G05320	29
AT5G05325	0
AT5G05330	109
AT5G05335	0
AT5G05340	1
AT5G05350	23
AT5G05360	425
AT5G05365	50
AT5G05370	770
AT5G05375	0
AT5G05380	37
AT5G05385	0
AT5G05390	0
AT5G05395	0
AT5G05400	25
AT5G05410	382
AT5G05415	0
AT5G05420	6
AT5G05425	0
AT5G05430	4
AT5G05435	68
AT5G05440	33
AT5G05445	1
AT5G05450	441
AT5G05455	0
AT5G05460	174
AT5G05465	0
AT5G05470	364
AT5G05475	0
AT5G05480	136
AT5G05485	0
AT5G05490	1
AT5G05495	0
AT5G05500	0
AT5G05505	0
AT5G05510	31
AT5G05515	0
AT5G05520	570
AT5G05525	0
AT5G05530	1
AT5G05535	0
AT5G05540	302
AT5G05545	1
AT5G05550	180
AT5G05555	0
AT5G05560	461
AT5G05565	0
AT5G05570	518
AT5G05580	1632
AT5G05585	0
AT5G05590	111
AT5G05598	0
AT5G05600	41
AT5G05605	0
AT5G05610	909
AT5G05620	317
AT5G05625	1
AT5G05630	47
AT5G05635	0
AT5G05640	3
AT5G05645	0
AT5G05650	0
AT5G05653	0
AT5G05657	0
AT5G05660	894
AT5G05665	0
AT5G05670	298
AT5G05675	0
AT5G05680	176
AT5G05685	0
AT5G05690	2958
AT5G05695	1
AT5G05700	522
AT5G05705	0
AT5G05710	147
AT5G05720	0
AT5G05725	0
AT5G05730	690
AT5G05735	0
AT5G05740	3071
AT5G05745	0
AT5G05750	284
AT5G05755	0
AT5G05760	186
AT5G05765	1
AT5G05770	0
AT5G05780	1336
AT5G05785	0
AT5G05790	105
AT5G05795	0
AT5G05800	574
AT5G05805	1
AT5G05810	3
AT5G05815	0
AT5G05820	449
AT5G05825	0
AT5G05830	356
AT5G05835	0
AT5G05840	218
AT5G05845	0
AT5G05850	142
AT5G05855	0
AT5G05860	252
AT5G05865	0
AT5G05870	277
AT5G05875	0
AT5G05880	9
AT5G05885	0
AT5G05890	208
AT5G05895	0
AT5G05900	0
AT5G05905	0
AT5G05910	0
AT5G05915	0
AT5G05920	251
AT5G05925	0
AT5G05930	422
AT5G05935	0
AT5G05940	130
AT5G05945	0
AT5G05950	282
AT5G05955	0
AT5G05960	21
AT5G05965	1
AT5G05970	294
AT5G05975	2
AT5G05980	598
AT5G05985	0
AT5G05987	156
AT5G05990	268
AT5G05995	0
AT5G06000	77
AT5G06005	0
AT5G06010	0
AT5G06015	0
AT5G06020	0
AT5G06025	0
AT5G06030	0
AT5G06035	0
AT5G06040	0
AT5G06043	0
AT5G06045	0
AT5G06050	476
AT5G06055	0
AT5G06060	1352
AT5G06065	0
AT5G06070	0
AT5G06075	0
AT5G06080	0
AT5G06085	0
AT5G06090	0
AT5G06095	0
AT5G06100	385
AT5G06105	0
AT5G06110	1149
AT5G06115	0
AT5G06120	716
AT5G06125	0
AT5G06130	1310
AT5G06140	1096
AT5G06145	0
AT5G06150	197
AT5G06155	0
AT5G06160	605
AT5G06165	11
AT5G06170	0
AT5G06175	0
AT5G06180	153
AT5G06185	0
AT5G06190	45
AT5G06200	1
AT5G06205	0
AT5G06210	353
AT5G06220	1859
AT5G06230	13
AT5G06235	0
AT5G06240	225
AT5G06245	0
AT5G06250	20
AT5G06255	1
AT5G06260	550
AT5G06265	411
AT5G06270	294
AT5G06275	0
AT5G06278	25
AT5G06280	141
AT5G06285	0
AT5G06290	7788
AT5G06295	4
AT5G06300	35
AT5G06305	0
AT5G06310	42
AT5G06320	1648
AT5G06325	0
AT5G06330	60
AT5G06335	0
AT5G06340	2359
AT5G06345	0
AT5G06350	429
AT5G06360	1197
AT5G06365	0
AT5G06370	506
AT5G06380	2
AT5G06385	0
AT5G06390	1573
AT5G06395	0
AT5G06400	39
AT5G06405	0
AT5G06410	137
AT5G06415	0
AT5G06420	33
AT5G06425	0
AT5G06430	146
AT5G06435	0
AT5G06440	1132
AT5G06445	0
AT5G06450	234
AT5G06455	0
AT5G06460	620
AT5G06465	0
AT5G06470	18
AT5G06475	3
AT5G06480	68
AT5G06490	0
AT5G06495	0
AT5G06500	0
AT5G06505	0
AT5G06510	98
AT5G06515	0
AT5G06520	3
AT5G06525	0
AT5G06530	1202
AT5G06535	0
AT5G06540	46
AT5G06545	0
AT5G06550	218
AT5G06560	581
AT5G06565	0
AT5G06570	8
AT5G06575	0
AT5G06580	630
AT5G06585	0
AT5G06590	50
AT5G06595	0
AT5G06600	2892
AT5G06605	0
AT5G06610	295
AT5G06615	0
AT5G06620	75
AT5G06630	0
AT5G06634	0
AT5G06635	0
AT5G06640	0
AT5G06645	0
AT5G06650	0
AT5G06655	0
AT5G06660	539
AT5G06665	0
AT5G06670	338
AT5G06675	0
AT5G06680	293
AT5G06685	0
AT5G06690	2645
AT5G06695	0
AT5G06700	1835
AT5G06705	0
AT5G06710	123
AT5G06715	0
AT5G06720	5
AT5G06730	1
AT5G06735	0
AT5G06740	0
AT5G06745	0
AT5G06750	324
AT5G06755	2
AT5G06760	8
AT5G06765	0
AT5G06770	370
AT5G06775	0
AT5G06780	463
AT5G06785	0
AT5G06790	66
AT5G06795	1
AT5G06800	14
AT5G06805	0
AT5G06810	101
AT5G06811	113
AT5G06815	0
AT5G06820	14
AT5G06825	7
AT5G06830	576
AT5G06835	4
AT5G06839	0
AT5G06845	3
AT5G06850	484
AT5G06855	0
AT5G06860	2
AT5G06865	6
AT5G06870	259
AT5G06875	0
AT5G06880	0
AT5G06885	0
AT5G06890	0
AT5G06900	0
AT5G06905	0
AT5G06910	557
AT5G06915	0
AT5G06920	0
AT5G06925	0
AT5G06930	20
AT5G06935	0
AT5G06940	33
AT5G06945	0
AT5G06950	343
AT5G06955	0
AT5G06960	194
AT5G06965	0
AT5G06970	1164
AT5G06975	0
AT5G06980	81
AT5G06985	0
AT5G06990	4
AT5G06995	0
AT5G07000	102
AT5G07005	0
AT5G07010	2
AT5G07015	0
AT5G07020	5556
AT5G07025	0
AT5G07030	364
AT5G07035	0
AT5G07040	1
AT5G07050	0
AT5G07055	0
AT5G07060	26
AT5G07065	0
AT5G07070	114
AT5G07075	0
AT5G07080	139
AT5G07090	6555
AT5G07095	4
AT5G07100	20
AT5G07105	7
AT5G07110	103
AT5G07115	0
AT5G07120	388
AT5G07125	1
AT5G07130	104
AT5G07135	0
AT5G07140	107
AT5G07145	0
AT5G07150	0
AT5G07152	11
AT5G07155	0
AT5G07160	0
AT5G07165	0
AT5G07170	0
AT5G07175	1
AT5G07180	209
AT5G07185	0
AT5G07190	0
AT5G07195	0
AT5G07200	1
AT5G07205	0
AT5G07210	0
AT5G07215	4
AT5G07220	1218
AT5G07225	0
AT5G07230	1
AT5G07240	1083
AT5G07250	353
AT5G07255	0
AT5G07260	0
AT5G07265	0
AT5G07270	538
AT5G07275	0
AT5G07280	60
AT5G07285	85
AT5G07290	843
AT5G07295	0
AT5G07300	924
AT5G07310	0
AT5G07315	0
AT5G07320	474
AT5G07322	8
AT5G07325	0
AT5G07330	0
AT5G07335	0
AT5G07340	1028
AT5G07345	0
AT5G07350	2383
AT5G07355	0
AT5G07360	398
AT5G07365	0
AT5G07370	1110
AT5G07380	9
AT5G07385	0
AT5G07390	0
AT5G07395	0
AT5G07400	68
AT5G07405	0
AT5G07410	0
AT5G07415	0
AT5G07420	0
AT5G07425	0
AT5G07430	0
AT5G07435	0
AT5G07440	441
AT5G07445	0
AT5G07450	0
AT5G07455	1
AT5G07460	501
AT5G07465	0
AT5G07470	1096
AT5G07475	0
AT5G07480	0
AT5G07485	0
AT5G07490	0
AT5G07495	0
AT5G07500	0
AT5G07505	0
AT5G07510	1
AT5G07515	0
AT5G07520	11
AT5G07525	3
AT5G07530	0
AT5G07535	0
AT5G07540	0
AT5G07545	0
AT5G07550	0
AT5G07555	1
AT5G07560	6
AT5G07565	0
AT5G07570	24
AT5G07571	1
AT5G07572	0
AT5G07575	0
AT5G07580	2559
AT5G07585	0
AT5G07590	268
AT5G07595	0
AT5G07600	0
AT5G07605	0
AT5G07610	185
AT5G07615	0
AT5G07620	159
AT5G07625	1
AT5G07630	497
AT5G07635	0
AT5G07640	24
AT5G07650	2
AT5G07655	0
AT5G07660	62
AT5G07665	0
AT5G07670	524
AT5G07675	0
AT5G07680	24
AT5G07685	0
AT5G07690	318
AT5G07695	0
AT5G07700	58
AT5G07705	1
AT5G07710	213
AT5G07715	0
AT5G07720	64
AT5G07725	7
AT5G07730	87
AT5G07735	1
AT5G07740	1418
AT5G07745	0
AT5G07760	7
AT5G07770	319
AT5G07775	0
AT5G07780	4
AT5G07785	0
AT5G07790	185
AT5G07795	0
AT5G07800	67
AT5G07805	0
AT5G07810	74
AT5G07815	0
AT5G07820	213
AT5G07825	0
AT5G07830	382
AT5G07835	0
AT5G07840	353
AT5G07845	0
AT5G07850	0
AT5G07855	0
AT5G07860	650
AT5G07865	0
AT5G07870	297
AT5G07875	0
AT5G07880	3
AT5G07885	0
AT5G07890	320
AT5G07895	6
AT5G07900	224
AT5G07905	0
AT5G07910	387
AT5G07915	0
AT5G07920	410
AT5G07925	0
AT5G07930	0
AT5G07935	0
AT5G07940	677
AT5G07945	0
AT5G07950	135
AT5G07955	2
AT5G07960	494
AT5G07965	0
AT5G07970	613
AT5G07975	0
AT5G07980	453
AT5G07985	0
AT5G07990	224
AT5G07995	0
AT5G08000	71
AT5G08005	0
AT5G08010	408
AT5G08015	0
AT5G08020	330
AT5G08025	0
AT5G08030	13
AT5G08035	1
AT5G08040	696
AT5G08045	0
AT5G08050	5084
AT5G08055	0
AT5G08060	1247
AT5G08065	0
AT5G08070	56
AT5G08075	0
AT5G08080	907
AT5G08085	0
AT5G08090	0
AT5G08095	0
AT5G08100	801
AT5G08105	0
AT5G08110	187
AT5G08115	0
AT5G08120	580
AT5G08125	1
AT5G08130	1478
AT5G08135	4
AT5G08139	231
AT5G08141	0
AT5G08150	11
AT5G08160	958
AT5G08165	0
AT5G08170	882
AT5G08175	0
AT5G08180	1087
AT5G08185	26
AT5G08190	332
AT5G08195	0
AT5G08200	418
AT5G08205	0
AT5G08210	2
AT5G08215	0
AT5G08225	0
AT5G08230	447
AT5G08235	5
AT5G08240	28
AT5G08250	0
AT5G08255	0
AT5G08260	1016
AT5G08265	0
AT5G08270	116
AT5G08275	4
AT5G08280	9114
AT5G08285	0
AT5G08290	2375
AT5G08300	1626
AT5G08305	32
AT5G08310	88
AT5G08315	0
AT5G08320	258
AT5G08330	2057
AT5G08335	80
AT5G08340	216
AT5G08350	0
AT5G08360	12
AT5G08370	1178
AT5G08375	0
AT5G08380	914
AT5G08385	0
AT5G08390	596
AT5G08391	12
AT5G08395	0
AT5G08400	358
AT5G08410	4985
AT5G08415	878
AT5G08420	1300
AT5G08425	0
AT5G08430	609
AT5G08435	0
AT5G08440	417
AT5G08445	0
AT5G08450	1341
AT5G08455	0
AT5G08460	0
AT5G08465	0
AT5G08470	703
AT5G08475	0
AT5G08480	0
AT5G08485	0
AT5G08490	34
AT5G08495	15
AT5G08500	566
AT5G08505	0
AT5G08510	145
AT5G08515	6
AT5G08520	949
AT5G08525	2
AT5G08530	5574
AT5G08535	260
AT5G08540	1710
AT5G08550	398
AT5G08560	853
AT5G08565	87
AT5G08570	2168
AT5G08575	0
AT5G08580	550
AT5G08585	1
AT5G08590	1750
AT5G08595	0
AT5G08600	104
AT5G08605	0
AT5G08610	1500
AT5G08615	0
AT5G08620	440
AT5G08630	577
AT5G08635	0
AT5G08640	513
AT5G08645	0
AT5G08650	4748
AT5G08655	0
AT5G08660	748
AT5G08665	0
AT5G08670	5801
AT5G08675	0
AT5G08680	2809
AT5G08685	0
AT5G08690	5577
AT5G08695	0
AT5G08705	0
AT5G08710	525
AT5G08712	0
AT5G08715	0
AT5G08717	0
AT5G08720	797
AT5G08725	0
AT5G08730	0
AT5G08735	0
AT5G08740	1071
AT5G08745	0
AT5G08750	376
AT5G08755	0
AT5G08760	418
AT5G08765	0
AT5G08770	132
AT5G08775	0
AT5G08780	129
AT5G08785	0
AT5G08790	734
AT5G08800	0
AT5G08805	2
AT5G08810	0
AT5G08815	0
AT5G08820	0
AT5G08825	0
AT5G08830	0
AT5G08835	0
AT5G08840	0
AT5G08845	1
AT5G08850	2
AT5G08855	1
AT5G08860	0
AT5G08865	0
AT5G08870	0
AT5G08875	2
AT5G08880	0
AT5G08885	0
AT5G08890	0
AT5G08895	1
AT5G08900	0
AT5G08905	0
AT5G08910	0
AT5G08915	0
AT5G08920	0
AT5G08925	0
AT5G08930	0
AT5G08935	0
AT5G08940	0
AT5G08945	0
AT5G08950	0
AT5G08955	0
AT5G08960	0
AT5G08965	1
AT5G08970	0
AT5G08975	0
AT5G08980	0
AT5G08985	0
AT5G08990	4
AT5G08995	0
AT5G09000	0
AT5G09005	0
AT5G09010	0
AT5G09015	0
AT5G09020	0
AT5G09025	0
AT5G09030	0
AT5G09035	0
AT5G09040	0
AT5G09045	0
AT5G09050	0
AT5G09055	0
AT5G09060	0
AT5G09065	2
AT5G09070	0
AT5G09080	0
AT5G09085	0
AT5G09090	0
AT5G09095	0
AT5G09100	0
AT5G09105	0
AT5G09110	0
AT5G09120	0
AT5G09125	1
AT5G09130	0
AT5G09135	0
AT5G09140	0
AT5G09145	0
AT5G09150	0
AT5G09155	0
AT5G09160	0
AT5G09165	0
AT5G09170	0
AT5G09175	4
AT5G09185	0
AT5G09190	0
AT5G09195	0
AT5G09200	0
AT5G09205	0
AT5G09210	0
AT5G09215	0
AT5G09220	1487
AT5G09225	270
AT5G09230	278
AT5G09235	1
AT5G09240	192
AT5G09245	0
AT5G09250	220
AT5G09255	0
AT5G09260	258
AT5G09265	0
AT5G09270	142
AT5G09275	1
AT5G09280	0
AT5G09285	0
AT5G09290	4
AT5G09295	21
AT5G09300	202
AT5G09305	0
AT5G09310	269
AT5G09315	137
AT5G09320	1
AT5G09325	1
AT5G09330	1094
AT5G09335	1
AT5G09340	0
AT5G09345	0
AT5G09350	254
AT5G09360	0
AT5G09365	0
AT5G09370	0
AT5G09375	0
AT5G09380	210
AT5G09385	15
AT5G09390	442
AT5G09395	0
AT5G09400	679
AT5G09405	0
AT5G09410	1135
AT5G09415	0
AT5G09420	106
AT5G09425	0
AT5G09430	7
AT5G09435	0
AT5G09440	160
AT5G09443	5
AT5G09445	0
AT5G09450	360
AT5G09455	0
AT5G09460	1907
AT5G09465	0
AT5G09470	7
AT5G09475	1
AT5G09480	1
AT5G09490	0
AT5G09495	0
AT5G09500	2
AT5G09505	1
AT5G09510	3795
AT5G09513	0
AT5G09515	0
AT5G09520	1
AT5G09530	7
AT5G09535	3
AT5G09540	33
AT5G09545	0
AT5G09550	0
AT5G09555	0
AT5G09560	0
AT5G09565	0
AT5G09570	2
AT5G09580	75
AT5G09585	4
AT5G09590	907
AT5G09595	0
AT5G09600	129
AT5G09605	0
AT5G09610	0
AT5G09615	0
AT5G09620	1591
AT5G09630	95
AT5G09635	0
AT5G09640	0
AT5G09645	0
AT5G09650	7996
AT5G09655	0
AT5G09660	17572
AT5G09665	0
AT5G09670	1453
AT5G09675	1
AT5G09680	461
AT5G09685	0
AT5G09690	85
AT5G09695	2
AT5G09700	1
AT5G09705	0
AT5G09710	21
AT5G09711	0
AT5G09715	0
AT5G09720	0
AT5G09730	115
AT5G09735	0
AT5G09740	327
AT5G09750	0
AT5G09755	0
AT5G09760	526
AT5G09765	0
AT5G09770	334
AT5G09775	0
AT5G09780	0
AT5G09785	21
AT5G09790	95
AT5G09795	0
AT5G09800	34
AT5G09805	2
AT5G09810	9131
AT5G09815	0
AT5G09820	889
AT5G09825	0
AT5G09830	480
AT5G09835	0
AT5G09840	102
AT5G09845	0
AT5G09850	1606
AT5G09855	0
AT5G09860	597
AT5G09865	0
AT5G09870	5401
AT5G09875	0
AT5G09876	7
AT5G09880	1675
AT5G09885	0
AT5G09890	846
AT5G09895	0
AT5G09900	1809
AT5G09910	2
AT5G09915	0
AT5G09920	786
AT5G09925	0
AT5G09930	0
AT5G09940	0
AT5G09945	0
AT5G09950	56
AT5G09955	0
AT5G09960	461
AT5G09965	2
AT5G09970	0
AT5G09975	0
AT5G09976	4
AT5G09978	0
AT5G09980	0
AT5G09990	53
AT5G09995	219
AT5G10000	0
AT5G10010	1098
AT5G10020	722
AT5G10030	282
AT5G10040	0
AT5G10050	352
AT5G10060	694
AT5G10070	536
AT5G10080	64
AT5G10090	0
AT5G10100	1
AT5G10110	214
AT5G10120	0
AT5G10130	1
AT5G10140	5
AT5G10150	286
AT5G10160	634
AT5G10170	611
AT5G10180	1780
AT5G10190	427
AT5G10200	219
AT5G10210	0
AT5G10220	0
AT5G10230	0
AT5G10235	0
AT5G10240	448
AT5G10250	234
AT5G10260	74
AT5G10270	327
AT5G10278	0
AT5G10280	3
AT5G10290	767
AT5G10300	38
AT5G10310	84
AT5G10320	139
AT5G10330	225
AT5G10336	1
AT5G10340	3
AT5G10350	941
AT5G10360	6493
AT5G10370	243
AT5G10380	193
AT5G10390	630
AT5G10400	843
AT5G10410	153
AT5G10420	4
AT5G10430	92
AT5G10435	0
AT5G10440	67
AT5G10450	6827
AT5G10455	0
AT5G10460	654
AT5G10470	2182
AT5G10480	1313
AT5G10490	1009
AT5G10500	0
AT5G10510	81
AT5G10520	12
AT5G10525	0
AT5G10530	0
AT5G10540	1358
AT5G10550	1916
AT5G10560	1577
AT5G10570	29
AT5G10572	5
AT5G10580	0
AT5G10590	0
AT5G10600	1
AT5G10605	39
AT5G10610	293
AT5G10620	181
AT5G10625	0
AT5G10630	558
AT5G10650	280
AT5G10660	10
AT5G10670	0
AT5G10680	6
AT5G10690	1506
AT5G10695	7
AT5G10700	136
AT5G10710	249
AT5G10720	6
AT5G10730	444
AT5G10740	196
AT5G10745	345
AT5G10750	254
AT5G10760	618
AT5G10770	368
AT5G10780	1553
AT5G10790	412
AT5G10800	168
AT5G10810	492
AT5G10820	107
AT5G10830	68
AT5G10840	1694
AT5G10850	11
AT5G10860	4052
AT5G10870	203
AT5G10880	2
AT5G10890	10
AT5G10900	87
AT5G10910	836
AT5G10920	1016
AT5G10930	221
AT5G10940	753
AT5G10945	0
AT5G10946	83
AT5G10950	428
AT5G10960	3022
AT5G10965	29
AT5G10970	0
AT5G10980	2394
AT5G10990	9
AT5G11000	753
AT5G11010	210
AT5G11020	121
AT5G11030	343
AT5G11040	924
AT5G11050	0
AT5G11060	2663
AT5G11070	1518
AT5G11080	3
AT5G11090	269
AT5G11100	26
AT5G11110	131
AT5G11130	1
AT5G11140	6
AT5G11150	1667
AT5G11160	175
AT5G11170	2245
AT5G11180	0
AT5G11190	10
AT5G11200	1445
AT5G11210	0
AT5G11220	0
AT5G11225	0
AT5G11230	153
AT5G11240	333
AT5G11242	12
AT5G11250	583
AT5G11260	124
AT5G11270	1048
AT5G11280	421
AT5G11290	0
AT5G11300	45
AT5G11310	66
AT5G11320	5
AT5G11325	0
AT5G11330	1399
AT5G11340	366
AT5G11350	438
AT5G11360	1
AT5G11370	0
AT5G11380	601
AT5G11390	216
AT5G11400	0
AT5G11410	6
AT5G11412	1
AT5G11416	1
AT5G11420	3577
AT5G11425	0
AT5G11430	380
AT5G11440	2
AT5G11450	4793
AT5G11460	107
AT5G11470	89
AT5G11475	0
AT5G11480	2141
AT5G11490	1079
AT5G11500	3018
AT5G11510	136
AT5G11520	1578
AT5G11530	317
AT5G11540	13
AT5G11550	383
AT5G11560	2953
AT5G11565	0
AT5G11570	1
AT5G11580	2150
AT5G11590	129
AT5G11600	234
AT5G11610	535
AT5G11620	28
AT5G11630	222
AT5G11640	354
AT5G11650	192
AT5G11660	0
AT5G11670	8114
AT5G11680	559
AT5G11690	238
AT5G11700	2316
AT5G11710	1580
AT5G11720	1333
AT5G11730	385
AT5G11740	18999
AT5G11750	276
AT5G11760	376
AT5G11770	2021
AT5G11780	63
AT5G11790	2780
AT5G11800	500
AT5G11810	512
AT5G11820	0
AT5G11830	0
AT5G11840	1245
AT5G11850	683
AT5G11860	434
AT5G11870	7
AT5G11880	1489
AT5G11890	476
AT5G11900	605
AT5G11910	520
AT5G11920	6
AT5G11930	59
AT5G11940	1
AT5G11950	983
AT5G11960	532
AT5G11970	117
AT5G11975	0
AT5G11977	0
AT5G11980	480
AT5G11990	36
AT5G12000	0
AT5G12010	405
AT5G12020	0
AT5G12030	2
AT5G12040	1218
AT5G12043	0
AT5G12050	681
AT5G12060	0
AT5G12070	0
AT5G12080	369
AT5G12085	0
AT5G12090	0
AT5G12100	151
AT5G12110	253
AT5G12120	616
AT5G12130	1488
AT5G12140	4067
AT5G12150	3593
AT5G12170	492
AT5G12180	2
AT5G12190	225
AT5G12200	1012
AT5G12210	1003
AT5G12220	224
AT5G12230	471
AT5G12235	14
AT5G12236	1
AT5G12240	417
AT5G12250	3972
AT5G12260	267
AT5G12270	0
AT5G12280	16
AT5G12290	426
AT5G12300	82
AT5G12310	563
AT5G12320	299
AT5G12330	1
AT5G12340	1
AT5G12350	807
AT5G12360	45
AT5G12370	1950
AT5G12380	0
AT5G12390	362
AT5G12400	701
AT5G12410	516
AT5G12420	62
AT5G12430	1076
AT5G12440	713
AT5G12450	2
AT5G12460	0
AT5G12470	2257
AT5G12480	799
AT5G12840	522
AT5G12850	1091
AT5G12860	9930
AT5G12870	15
AT5G12880	2
AT5G12890	341
AT5G12900	465
AT5G12910	0
AT5G12920	71
AT5G12930	38
AT5G12940	221
AT5G12950	2147
AT5G12960	0
AT5G12970	16
AT5G12980	242
AT5G12990	0
AT5G13000	2714
AT5G13010	1125
AT5G13020	1423
AT5G13030	2085
AT5G13050	465
AT5G13060	219
AT5G13070	460
AT5G13080	0
AT5G13090	150
AT5G13100	467
AT5G13110	265
AT5G13120	3508
AT5G13130	0
AT5G13140	1198
AT5G13150	0
AT5G13160	442
AT5G13170	0
AT5G13180	1574
AT5G13181	2
AT5G13190	408
AT5G13200	259
AT5G13205	10
AT5G13210	56
AT5G13220	29
AT5G13225	0
AT5G13230	19
AT5G13240	868
AT5G13250	12
AT5G13260	778
AT5G13270	128
AT5G13280	943
AT5G13290	138
AT5G13295	0
AT5G13300	1607
AT5G13310	201
AT5G13320	58
AT5G13330	1
AT5G13340	159
AT5G13350	0
AT5G13360	259
AT5G13370	170
AT5G13380	0
AT5G13390	805
AT5G13400	671
AT5G13410	901
AT5G13420	722
AT5G13430	1024
AT5G13440	1542
AT5G13450	4705
AT5G13460	235
AT5G13470	166
AT5G13475	1
AT5G13480	346
AT5G13485	0
AT5G13490	316
AT5G13500	415
AT5G13510	1753
AT5G13520	308
AT5G13530	1206
AT5G13548	0
AT5G13550	347
AT5G13560	1078
AT5G13565	0
AT5G13570	461
AT5G13580	0
AT5G13590	1059
AT5G13600	0
AT5G13610	361
AT5G13620	0
AT5G13630	30535
AT5G13640	1450
AT5G13650	11946
AT5G13655	0
AT5G13660	143
AT5G13670	0
AT5G13680	705
AT5G13690	937
AT5G13700	4
AT5G13710	3557
AT5G13720	686
AT5G13730	1463
AT5G13740	1012
AT5G13750	536
AT5G13760	421
AT5G13770	1013
AT5G13780	1089
AT5G13790	15
AT5G13800	1091
AT5G13810	704
AT5G13820	47
AT5G13825	0
AT5G13830	21
AT5G13840	100
AT5G13845	0
AT5G13850	1787
AT5G13860	116
AT5G13870	98
AT5G13880	35
AT5G13887	2
AT5G13890	252
AT5G13900	0
AT5G13910	4
AT5G13920	57
AT5G13930	1421
AT5G13940	1
AT5G13950	1554
AT5G13960	216
AT5G13970	354
AT5G13980	2326
AT5G13990	0
AT5G14000	5
AT5G14010	0
AT5G14020	0
AT5G14030	1716
AT5G14035	0
AT5G14040	5809
AT5G14050	699
AT5G14060	2618
AT5G14070	7
AT5G14080	233
AT5G14090	180
AT5G14100	270
AT5G14105	182
AT5G14110	1
AT5G14120	1568
AT5G14130	0
AT5G14140	123
AT5G14150	1
AT5G14160	0
AT5G14170	698
AT5G14180	0
AT5G14200	2247
AT5G14210	1327
AT5G14220	907
AT5G14230	25
AT5G14240	653
AT5G14250	721
AT5G14260	4075
AT5G14270	1742
AT5G14275	0
AT5G14280	76
AT5G14285	209
AT5G14290	0
AT5G14300	0
AT5G14310	314
AT5G14320	10556
AT5G14330	25
AT5G14340	0
AT5G14345	0
AT5G14350	96
AT5G14360	30
AT5G14370	1546
AT5G14380	12
AT5G14390	413
AT5G14400	1
AT5G14410	295
AT5G14420	523
AT5G14430	1045
AT5G14440	598
AT5G14450	420
AT5G14460	1394
AT5G14470	4
AT5G14480	187
AT5G14490	2
AT5G14495	0
AT5G14500	351
AT5G14510	18
AT5G14515	0
AT5G14520	933
AT5G14530	143
AT5G14540	921
AT5G14545	0
AT5G14550	630
AT5G14560	0
AT5G14565	0
AT5G14570	746
AT5G14580	109
AT5G14590	1102
AT5G14600	146
AT5G14602	0
AT5G14610	474
AT5G14620	224
AT5G14640	413
AT5G14650	16
AT5G14660	1494
AT5G14670	0
AT5G14680	452
AT5G14690	1
AT5G14700	250
AT5G14710	204
AT5G14720	1717
AT5G14730	18
AT5G14740	24454
AT5G14750	0
AT5G14760	141
AT5G14770	196
AT5G14780	2484
AT5G14790	356
AT5G14800	1386
AT5G14810	2
AT5G14820	0
AT5G14830	17
AT5G14840	140
AT5G14850	315
AT5G14860	1
AT5G14870	15
AT5G14880	744
AT5G14890	45
AT5G14895	6
AT5G14900	0
AT5G14910	6455
AT5G14920	786
AT5G14930	297
AT5G14940	301
AT5G14950	753
AT5G14960	124
AT5G14970	4291
AT5G14980	1
AT5G14990	0
AT5G14995	0
AT5G15000	0
AT5G15008	0
AT5G15010	111
AT5G15020	1554
AT5G15022	12
AT5G15025	64
AT5G15030	0
AT5G15040	0
AT5G15050	490
AT5G15060	1
AT5G15070	142
AT5G15080	480
AT5G15090	2488
AT5G15100	0
AT5G15110	0
AT5G15120	8
AT5G15130	0
AT5G15140	0
AT5G15150	0
AT5G15160	40
AT5G15170	241
AT5G15175	0
AT5G15180	24
AT5G15190	35
AT5G15200	7322
AT5G15210	348
AT5G15220	342
AT5G15230	2513
AT5G15240	99
AT5G15250	1
AT5G15260	255
AT5G15265	0
AT5G15270	643
AT5G15280	203
AT5G15290	0
AT5G15300	45
AT5G15310	728
AT5G15320	1259
AT5G15330	82
AT5G15340	45
AT5G15350	1080
AT5G15360	0
AT5G15380	0
AT5G15390	534
AT5G15400	1234
AT5G15410	2861
AT5G15420	0
AT5G15430	17
AT5G15440	280
AT5G15450	1493
AT5G15460	310
AT5G15470	564
AT5G15480	1
AT5G15490	812
AT5G15500	38
AT5G15510	74
AT5G15520	256
AT5G15530	122
AT5G15533	0
AT5G15537	58
AT5G15540	858
AT5G15546	0
AT5G15550	462
AT5G15560	0
AT5G15570	341
AT5G15580	298
AT5G15581	0
AT5G15600	16
AT5G15610	896
AT5G15620	0
AT5G15630	73
AT5G15640	621
AT5G15650	3822
AT5G15660	1
AT5G15670	0
AT5G15680	901
AT5G15685	0
AT5G15690	0
AT5G15700	345
AT5G15710	158
AT5G15720	1
AT5G15725	0
AT5G15730	360
AT5G15740	815
AT5G15745	0
AT5G15750	345
AT5G15760	139
AT5G15770	0
AT5G15780	657
AT5G15790	215
AT5G15800	15
AT5G15802	318
AT5G15805	0
AT5G15810	480
AT5G15815	0
AT5G15820	100
AT5G15830	3
AT5G15833	0
AT5G15840	105
AT5G15843	0
AT5G15845	10
AT5G15850	0
AT5G15853	0
AT5G15860	162
AT5G15870	287
AT5G15880	384
AT5G15890	2
AT5G15900	20
AT5G15910	353
AT5G15920	322
AT5G15930	586
AT5G15940	2
AT5G15950	1087
AT5G15960	210
AT5G15970	33837
AT5G15980	457
AT5G15990	0
AT5G15995	0
AT5G16000	903
AT5G16010	2016
AT5G16020	2
AT5G16023	0
AT5G16030	2086
AT5G16040	485
AT5G16050	1981
AT5G16060	339
AT5G16070	919
AT5G16080	12
AT5G16090	0
AT5G16100	0
AT5G16110	871
AT5G16120	538
AT5G16130	3976
AT5G16140	399
AT5G16150	3077
AT5G16160	46
AT5G16170	26
AT5G16180	615
AT5G16190	130
AT5G16200	72
AT5G16210	1144
AT5G16220	517
AT5G16230	84
AT5G16235	1
AT5G16240	400
AT5G16250	391
AT5G16260	549
AT5G16270	1661
AT5G16280	962
AT5G16285	0
AT5G16290	868
AT5G16300	1138
AT5G16310	194
AT5G16320	107
AT5G16330	0
AT5G16336	0
AT5G16340	29
AT5G16350	29
AT5G16360	17
AT5G16370	211
AT5G16375	0
AT5G16380	276
AT5G16390	1437
AT5G16400	2130
AT5G16410	0
AT5G16420	70
AT5G16430	0
AT5G16440	758
AT5G16450	219
AT5G16453	0
AT5G16460	0
AT5G16470	1665
AT5G16480	193
AT5G16486	3
AT5G16490	57
AT5G16500	1
AT5G16505	547
AT5G16510	643
AT5G16520	247
AT5G16530	30
AT5G16540	926
AT5G16550	541
AT5G16560	348
AT5G16570	666
AT5G16580	5
AT5G16590	891
AT5G16600	78
AT5G16610	321
AT5G16620	2262
AT5G16630	401
AT5G16640	48
AT5G16650	602
AT5G16660	2376
AT5G16680	850
AT5G16690	142
AT5G16700	0
AT5G16710	4260
AT5G16715	1796
AT5G16720	168
AT5G16730	1755
AT5G16740	0
AT5G16750	409
AT5G16760	1008
AT5G16770	0
AT5G16780	1223
AT5G16790	61
AT5G16800	427
AT5G16810	622
AT5G16820	372
AT5G16830	363
AT5G16840	925
AT5G16850	8
AT5G16860	54
AT5G16870	225
AT5G16880	1602
AT5G16890	201
AT5G16900	2
AT5G16910	495
AT5G16920	0
AT5G16930	164
AT5G16940	102
AT5G16950	172
AT5G16960	1
AT5G16970	1642
AT5G16980	51
AT5G16990	642
AT5G17000	454
AT5G17010	676
AT5G17020	1897
AT5G17030	10
AT5G17040	6
AT5G17050	510
AT5G17060	221
AT5G17070	366
AT5G17080	0
AT5G17090	0
AT5G17100	0
AT5G17110	0
AT5G17120	0
AT5G17125	0
AT5G17130	0
AT5G17140	0
AT5G17150	17
AT5G17160	102
AT5G17165	21
AT5G17167	0
AT5G17170	5797
AT5G17180	0
AT5G17190	1313
AT5G17200	0
AT5G17210	68
AT5G17220	473
AT5G17230	6575
AT5G17240	133
AT5G17250	220
AT5G17260	31
AT5G17270	289
AT5G17280	0
AT5G17290	204
AT5G17300	17
AT5G17305	0
AT5G17310	596
AT5G17320	0
AT5G17330	8
AT5G17340	0
AT5G17345	0
AT5G17350	37
AT5G17360	16
AT5G17370	103
AT5G17380	948
AT5G17390	0
AT5G17400	303
AT5G17410	393
AT5G17420	264
AT5G17430	0
AT5G17440	470
AT5G17450	224
AT5G17460	562
AT5G17470	0
AT5G17480	0
AT5G17490	27
AT5G17500	0
AT5G17510	551
AT5G17520	566
AT5G17522	0
AT5G17523	0
AT5G17530	829
AT5G17540	12
AT5G17550	550
AT5G17560	1979
AT5G17570	111
AT5G17580	89
AT5G17590	0
AT5G17600	151
AT5G17610	336
AT5G17620	265
AT5G17630	925
AT5G17640	386
AT5G17650	202
AT5G17660	338
AT5G17670	1589
AT5G17680	10
AT5G17690	448
AT5G17700	820
AT5G17710	3795
AT5G17720	0
AT5G17725	0
AT5G17730	0
AT5G17740	0
AT5G17750	0
AT5G17760	361
AT5G17770	2103
AT5G17780	37
AT5G17790	456
AT5G17800	10
AT5G17810	0
AT5G17820	0
AT5G17830	20
AT5G17840	677
AT5G17847	5
AT5G17850	174
AT5G17860	52
AT5G17870	6256
AT5G17880	794
AT5G17890	903
AT5G17900	523
AT5G17910	1084
AT5G17920	30162
AT5G17930	570
AT5G17950	0
AT5G17960	0
AT5G17970	0
AT5G17980	118
AT5G17990	1607
AT5G18000	1
AT5G18005	0
AT5G18010	19
AT5G18015	1
AT5G18020	54
AT5G18030	134
AT5G18037	0
AT5G18040	225
AT5G18050	34
AT5G18060	76
AT5G18065	19
AT5G18070	181
AT5G18080	103
AT5G18085	0
AT5G18090	7
AT5G18100	557
AT5G18110	659
AT5G18120	321
AT5G18130	1226
AT5G18140	415
AT5G18150	0
AT5G18160	0
AT5G18170	830
AT5G18180	6
AT5G18190	1502
AT5G18200	209
AT5G18202	0
AT5G18210	149
AT5G18220	25
AT5G18230	2035
AT5G18240	59
AT5G18245	54
AT5G18250	148
AT5G18255	113
AT5G18260	16
AT5G18270	4
AT5G18280	1227
AT5G18290	132
AT5G18300	26
AT5G18310	401
AT5G18320	3
AT5G18330	0
AT5G18340	19
AT5G18350	0
AT5G18360	50
AT5G18370	117
AT5G18380	7209
AT5G18390	201
AT5G18400	699
AT5G18403	0
AT5G18404	11
AT5G18407	0
AT5G18410	1102
AT5G18420	498
AT5G18430	187
AT5G18440	291
AT5G18450	0
AT5G18460	962
AT5G18470	29
AT5G18475	104
AT5G18480	602
AT5G18490	356
AT5G18500	1904
AT5G18510	0
AT5G18520	1669
AT5G18525	942
AT5G18540	248
AT5G18550	503
AT5G18560	0
AT5G18570	2016
AT5G18580	1150
AT5G18590	1431
AT5G18600	2173
AT5G18610	436
AT5G18620	1113
AT5G18630	464
AT5G18633	3
AT5G18636	0
AT5G18640	771
AT5G18650	1027
AT5G18660	5244
AT5G18661	0
AT5G18670	129
AT5G18680	1005
AT5G18690	162
AT5G18700	375
AT5G18705	0
AT5G18710	3
AT5G18720	1
AT5G18730	18
AT5G18735	0
AT5G18740	1
AT5G18748	0
AT5G18750	218
AT5G18755	0
AT5G18760	467
AT5G18770	158
AT5G18780	126
AT5G18790	172
AT5G18800	934
AT5G18810	14
AT5G18820	176
AT5G18830	644
AT5G18840	3
AT5G18850	217
AT5G18860	398
AT5G18870	0
AT5G18880	0
AT5G18890	0
AT5G18900	460
AT5G18910	0
AT5G18920	69
AT5G18930	65
AT5G18933	0
AT5G18937	0
AT5G18940	616
AT5G18950	143
AT5G18960	641
AT5G18970	164
AT5G18980	321
AT5G18990	0
AT5G19000	827
AT5G19010	1409
AT5G19015	0
AT5G19020	80
AT5G19025	120
AT5G19030	238
AT5G19040	3
AT5G19050	338
AT5G19060	46
AT5G19070	237
AT5G19080	132
AT5G19090	1227
AT5G19095	0
AT5G19097	0
AT5G19100	4
AT5G19110	1
AT5G19120	210
AT5G19130	465
AT5G19140	9926
AT5G19150	383
AT5G19151	72
AT5G19160	84
AT5G19165	0
AT5G19170	30
AT5G19172	0
AT5G19175	0
AT5G19180	786
AT5G19190	480
AT5G19200	105
AT5G19210	249
AT5G19220	3042
AT5G19221	8
AT5G19230	17
AT5G19240	1267
AT5G19250	4372
AT5G19260	169
AT5G19270	0
AT5G19280	471
AT5G19290	913
AT5G19300	168
AT5G19310	392
AT5G19315	0
AT5G19320	418
AT5G19330	1414
AT5G19340	3
AT5G19350	691
AT5G19360	1
AT5G19370	1690
AT5G19380	330
AT5G19390	1791
AT5G19400	2005
AT5G19410	0
AT5G19420	404
AT5G19430	358
AT5G19440	931
AT5G19450	1179
AT5G19460	676
AT5G19470	64
AT5G19473	0
AT5G19480	306
AT5G19485	490
AT5G19490	18
AT5G19500	506
AT5G19510	4014
AT5G19520	0
AT5G19530	564
AT5G19540	4449
AT5G19550	1230
AT5G19560	0
AT5G19570	137
AT5G19580	118
AT5G19590	1738
AT5G19595	0
AT5G19600	2
AT5G19610	0
AT5G19620	1108
AT5G19630	190
AT5G19633	0
AT5G19640	0
AT5G19650	22
AT5G19660	582
AT5G19670	214
AT5G19675	0
AT5G19680	427
AT5G19690	2661
AT5G19700	0
AT5G19710	0
AT5G19720	0
AT5G19730	262
AT5G19740	249
AT5G19750	1461
AT5G19760	6144
AT5G19770	4508
AT5G19780	4533
AT5G19790	1
AT5G19800	0
AT5G19810	2
AT5G19820	2853
AT5G19830	77
AT5G19840	159
AT5G19850	388
AT5G19855	1431
AT5G19860	688
AT5G19870	7
AT5G19875	51
AT5G19880	0
AT5G19890	0
AT5G19900	939
AT5G19910	157
AT5G19920	278
AT5G19930	305
AT5G19940	11925
AT5G19950	238
AT5G19960	263
AT5G19970	9
AT5G19980	705
AT5G19990	1236
AT5G20000	701
AT5G20010	5384
AT5G20020	2866
AT5G20030	90
AT5G20040	637
AT5G20045	0
AT5G20050	425
AT5G20060	948
AT5G20070	1080
AT5G20080	1584
AT5G20090	1370
AT5G20100	0
AT5G20110	87
AT5G20120	327
AT5G20130	1428
AT5G20140	1380
AT5G20150	272
AT5G20160	1601
AT5G20165	402
AT5G20170	308
AT5G20180	337
AT5G20190	3889
AT5G20200	600
AT5G20220	230
AT5G20225	7
AT5G20230	284
AT5G20240	3
AT5G20250	1012
AT5G20260	0
AT5G20270	919
AT5G20280	5649
AT5G20290	10523
AT5G20300	772
AT5G20310	0
AT5G20320	613
AT5G20330	0
AT5G20340	0
AT5G20350	1300
AT5G20360	637
AT5G20370	0
AT5G20380	860
AT5G20390	0
AT5G20400	83
AT5G20410	260
AT5G20420	14
AT5G20430	1
AT5G20440	0
AT5G20447	0
AT5G20450	138
AT5G20460	0
AT5G20470	0
AT5G20480	131
AT5G20490	1427
AT5G20500	1021
AT5G20510	74
AT5G20520	547
AT5G20540	148
AT5G20550	0
AT5G20560	0
AT5G20570	911
AT5G20580	324
AT5G20590	743
AT5G20600	463
AT5G20610	632
AT5G20620	1534
AT5G20630	30567
AT5G20635	53
AT5G20640	21
AT5G20650	389
AT5G20660	1342
AT5G20670	54
AT5G20680	402
AT5G20690	0
AT5G20700	10837
AT5G20710	20
AT5G20720	10415
AT5G20730	966
AT5G20740	125
AT5G20750	0
AT5G20760	0
AT5G20770	0
AT5G20780	0
AT5G20790	12
AT5G20800	0
AT5G20810	8
AT5G20820	24
AT5G20830	1908
AT5G20840	984
AT5G20850	87
AT5G20852	0
AT5G20854	0
AT5G20856	0
AT5G20858	0
AT5G20860	0
AT5G20870	33
AT5G20880	55
AT5G20885	309
AT5G20890	2261
AT5G20900	1102
AT5G20910	119
AT5G20920	1537
AT5G20930	334
AT5G20935	465
AT5G20940	5
AT5G20950	1897
AT5G20960	180
AT5G20970	128
AT5G20980	305
AT5G20990	1291
AT5G20995	0
AT5G21010	337
AT5G21020	2610
AT5G21030	1
AT5G21040	572
AT5G21050	3
AT5G21060	769
AT5G21070	398
AT5G21080	0
AT5G21090	2683
AT5G21100	942
AT5G21105	766
AT5G21120	0
AT5G21125	0
AT5G21130	0
AT5G21140	60
AT5G21150	2
AT5G21160	1231
AT5G21170	364
AT5G21222	1345
AT5G21274	1411
AT5G21280	16
AT5G21326	994
AT5G21378	0
AT5G21430	2627
AT5G21482	545
AT5G21535	0
AT5G21900	160
AT5G21910	20
AT5G21920	1784
AT5G21930	2543
AT5G21940	876
AT5G21950	32
AT5G21960	6
AT5G21970	231
AT5G21990	911
AT5G22000	1408
AT5G22010	587
AT5G22020	615
AT5G22030	594
AT5G22040	247
AT5G22044	0
AT5G22050	518
AT5G22060	1690
AT5G22070	672
AT5G22080	650
AT5G22090	4012
AT5G22100	250
AT5G22110	149
AT5G22120	486
AT5G22130	206
AT5G22140	46
AT5G22145	0
AT5G22150	7
AT5G22160	0
AT5G22170	0
AT5G22180	0
AT5G22190	0
AT5G22200	3
AT5G22210	404
AT5G22220	148
AT5G22240	5
AT5G22250	295
AT5G22260	0
AT5G22270	379
AT5G22280	528
AT5G22290	134
AT5G22300	367
AT5G22310	35
AT5G22315	1
AT5G22320	340
AT5G22330	504
AT5G22340	2621
AT5G22350	435
AT5G22355	0
AT5G22360	653
AT5G22370	333
AT5G22380	18
AT5G22390	249
AT5G22400	295
AT5G22410	0
AT5G22420	0
AT5G22430	0
AT5G22440	1650
AT5G22450	1294
AT5G22460	9
AT5G22470	0
AT5G22480	319
AT5G22490	1
AT5G22500	164
AT5G22505	0
AT5G22510	1549
AT5G22520	14
AT5G22530	1
AT5G22540	1
AT5G22545	2
AT5G22550	0
AT5G22555	0
AT5G22560	0
AT5G22570	21
AT5G22580	33
AT5G22590	0
AT5G22600	0
AT5G22608	9
AT5G22610	0
AT5G22620	1701
AT5G22630	365
AT5G22640	6620
AT5G22650	2985
AT5G22660	1
AT5G22670	0
AT5G22680	1
AT5G22690	156
AT5G22700	634
AT5G22720	1
AT5G22730	215
AT5G22740	527
AT5G22750	232
AT5G22760	978
AT5G22765	0
AT5G22770	854
AT5G22780	1036
AT5G22785	0
AT5G22788	33
AT5G22790	380
AT5G22791	0
AT5G22792	0
AT5G22794	48
AT5G22796	17
AT5G22799	13
AT5G22800	3517
AT5G22810	0
AT5G22820	182
AT5G22830	1454
AT5G22840	225
AT5G22850	530
AT5G22860	320
AT5G22870	8
AT5G22875	294
AT5G22880	3067
AT5G22890	0
AT5G22900	0
AT5G22910	0
AT5G22920	626
AT5G22930	52
AT5G22940	59
AT5G22950	603
AT5G22960	0
AT5G22970	0
AT5G22980	0
AT5G22990	0
AT5G23000	0
AT5G23010	4071
AT5G23020	92
AT5G23030	0
AT5G23035	0
AT5G23040	4018
AT5G23050	1101
AT5G23060	6738
AT5G23065	0
AT5G23070	446
AT5G23080	536
AT5G23090	191
AT5G23100	180
AT5G23110	911
AT5G23115	0
AT5G23120	8389
AT5G23130	128
AT5G23140	917
AT5G23150	881
AT5G23155	13
AT5G23160	2
AT5G23170	83
AT5G23180	0
AT5G23190	0
AT5G23200	353
AT5G23210	852
AT5G23212	0
AT5G23220	0
AT5G23230	0
AT5G23235	40
AT5G23240	255
AT5G23250	790
AT5G23260	0
AT5G23270	35
AT5G23280	1161
AT5G23290	381
AT5G23300	290
AT5G23310	1345
AT5G23320	49
AT5G23330	301
AT5G23340	349
AT5G23350	26
AT5G23360	106
AT5G23370	34
AT5G23380	83
AT5G23390	603
AT5G23395	206
AT5G23400	155
AT5G23405	135
AT5G23410	50
AT5G23411	0
AT5G23413	0
AT5G23420	870
AT5G23430	364
AT5G23440	1111
AT5G23450	1786
AT5G23460	79
AT5G23470	0
AT5G23480	79
AT5G23490	319
AT5G23510	425
AT5G23520	451
AT5G23530	16
AT5G23535	259
AT5G23540	1388
AT5G23550	280
AT5G23570	395
AT5G23575	2239
AT5G23580	317
AT5G23590	524
AT5G23600	0
AT5G23610	681
AT5G23630	1447
AT5G23650	0
AT5G23660	2440
AT5G23665	0
AT5G23670	927
AT5G23680	190
AT5G23690	179
AT5G23700	1
AT5G23710	0
AT5G23720	285
AT5G23730	38
AT5G23740	3336
AT5G23750	336
AT5G23760	571
AT5G23770	31
AT5G23780	8
AT5G23790	6
AT5G23800	96
AT5G23810	241
AT5G23820	598
AT5G23830	4
AT5G23840	0
AT5G23850	263
AT5G23860	1238
AT5G23870	297
AT5G23880	449
AT5G23890	2415
AT5G23900	1795
AT5G23903	0
AT5G23908	0
AT5G23910	134
AT5G23920	1161
AT5G23930	16
AT5G23940	70
AT5G23950	4
AT5G23955	191
AT5G23960	0
AT5G23970	0
AT5G23980	42
AT5G23990	0
AT5G24000	363
AT5G24010	177
AT5G24020	794
AT5G24030	178
AT5G24040	0
AT5G24050	0
AT5G24060	2099
AT5G24065	4
AT5G24070	0
AT5G24080	0
AT5G24090	1
AT5G24100	0
AT5G24105	409
AT5G24110	14
AT5G24120	145
AT5G24130	0
AT5G24140	0
AT5G24150	654
AT5G24155	156
AT5G24160	283
AT5G24165	2219
AT5G24170	152
AT5G24180	0
AT5G24190	0
AT5G24200	14
AT5G24205	5
AT5G24206	16
AT5G24210	827
AT5G24215	25
AT5G24220	0
AT5G24230	9
AT5G24240	9
AT5G24260	764
AT5G24270	127
AT5G24275	0
AT5G24280	90
AT5G24290	12
AT5G24300	4540
AT5G24310	103
AT5G24313	0
AT5G24314	3871
AT5G24316	0
AT5G24318	109
AT5G24320	525
AT5G24330	96
AT5G24340	319
AT5G24350	867
AT5G24352	28
AT5G24355	0
AT5G24360	581
AT5G24370	0
AT5G24380	89
AT5G24390	66
AT5G24400	648
AT5G24410	0
AT5G24420	144
AT5G24430	342
AT5G24440	0
AT5G24450	865
AT5G24460	698
AT5G24470	1788
AT5G24480	0
AT5G24490	7359
AT5G24500	442
AT5G24510	2
AT5G24520	634
AT5G24530	525
AT5G24540	0
AT5G24550	0
AT5G24557	0
AT5G24560	0
AT5G24570	186
AT5G24575	0
AT5G24580	19
AT5G24590	421
AT5G24600	1
AT5G24610	1055
AT5G24620	1168
AT5G24630	119
AT5G24640	1
AT5G24650	1300
AT5G24655	67
AT5G24660	317
AT5G24670	876
AT5G24680	137
AT5G24690	4157
AT5G24710	2016
AT5G24735	802
AT5G24740	819
AT5G24750	115
AT5G24760	242
AT5G24770	25
AT5G24775	0
AT5G24780	15
AT5G24790	1
AT5G24800	411
AT5G24810	1558
AT5G24820	0
AT5G24825	0
AT5G24830	171
AT5G24840	263
AT5G24850	176
AT5G24860	0
AT5G24870	103
AT5G24879	0
AT5G24880	0
AT5G24890	911
AT5G24900	0
AT5G24910	1
AT5G24915	0
AT5G24920	28
AT5G24930	4574
AT5G24940	95
AT5G24950	0
AT5G24960	2
AT5G24970	225
AT5G24980	304
AT5G24990	105
AT5G25000	1
AT5G25010	51
AT5G25020	5
AT5G25030	0
AT5G25040	1224
AT5G25045	0
AT5G25050	164
AT5G25060	1227
AT5G25070	602
AT5G25080	448
AT5G25090	70
AT5G25100	2704
AT5G25110	12
AT5G25120	185
AT5G25130	144
AT5G25140	20
AT5G25150	459
AT5G25160	0
AT5G25170	200
AT5G25180	0
AT5G25190	79
AT5G25195	0
AT5G25200	0
AT5G25205	0
AT5G25210	368
AT5G25220	1386
AT5G25230	17
AT5G25240	100
AT5G25250	91
AT5G25260	4
AT5G25265	1403
AT5G25270	1488
AT5G25280	1810
AT5G25290	0
AT5G25300	0
AT5G25305	0
AT5G25310	4
AT5G25320	0
AT5G25330	0
AT5G25340	0
AT5G25350	2323
AT5G25360	1684
AT5G25370	54
AT5G25380	11
AT5G25390	58
AT5G25400	0
AT5G25410	0
AT5G25415	0
AT5G25420	0
AT5G25425	0
AT5G25430	0
AT5G25440	193
AT5G25450	3
AT5G25451	1
AT5G25460	2704
AT5G25470	8
AT5G25475	85
AT5G25480	100
AT5G25490	76
AT5G25500	52
AT5G25510	817
AT5G25520	960
AT5G25530	0
AT5G25540	881
AT5G25550	2
AT5G25560	2260
AT5G25570	96
AT5G25580	59
AT5G25585	0
AT5G25590	459
AT5G25600	0
AT5G25610	9319
AT5G25615	0
AT5G25620	171
AT5G25625	0
AT5G25630	3156
AT5G25640	7
AT5G25750	0
AT5G25754	270
AT5G25755	6
AT5G25756	1
AT5G25757	327
AT5G25760	558
AT5G25770	323
AT5G25780	650
AT5G25790	78
AT5G25800	131
AT5G25810	2
AT5G25820	17
AT5G25830	37
AT5G25840	792
AT5G25850	0
AT5G25860	0
AT5G25870	0
AT5G25880	3
AT5G25890	257
AT5G25900	399
AT5G25910	4
AT5G25920	4
AT5G25930	187
AT5G25940	270
AT5G25950	0
AT5G25955	0
AT5G25960	0
AT5G25970	0
AT5G25980	28003
AT5G25990	19
AT5G25995	47
AT5G26000	93709
AT5G26010	19
AT5G26015	0
AT5G26020	0
AT5G26030	1073
AT5G26038	0
AT5G26040	296
AT5G26050	0
AT5G26060	0
AT5G26070	0
AT5G26080	0
AT5G26090	0
AT5G26100	0
AT5G26110	221
AT5G26120	0
AT5G26130	0
AT5G26140	0
AT5G26146	0
AT5G26147	0
AT5G26150	0
AT5G26160	145
AT5G26170	38
AT5G26180	279
AT5G26190	20
AT5G26200	15
AT5G26210	811
AT5G26220	166
AT5G26230	227
AT5G26233	0
AT5G26236	0
AT5G26240	921
AT5G26250	2
AT5G26260	4
AT5G26262	0
AT5G26270	5
AT5G26280	41
AT5G26283	0
AT5G26286	0
AT5G26290	0
AT5G26300	0
AT5G26310	0
AT5G26320	0
AT5G26330	132
AT5G26340	922
AT5G26345	0
AT5G26350	0
AT5G26360	3447
AT5G26570	7979
AT5G26580	0
AT5G26582	9
AT5G26590	0
AT5G26594	0
AT5G26600	700
AT5G26610	550
AT5G26617	0
AT5G26618	0
AT5G26620	0
AT5G26622	382
AT5G26630	3
AT5G26640	0
AT5G26642	0
AT5G26650	0
AT5G26660	12
AT5G26667	2247
AT5G26670	193
AT5G26673	0
AT5G26680	264
AT5G26690	17
AT5G26692	0
AT5G26700	3
AT5G26710	994
AT5G26717	0
AT5G26720	65
AT5G26730	2
AT5G26731	38
AT5G26740	420
AT5G26742	15100
AT5G26749	42
AT5G26751	1331
AT5G26760	684
AT5G26770	226
AT5G26775	0
AT5G26780	1231
AT5G26790	81
AT5G26800	505
AT5G26805	0
AT5G26810	0
AT5G26820	1923
AT5G26830	1896
AT5G26840	0
AT5G26850	721
AT5G26860	500
AT5G26865	1
AT5G26880	1815
AT5G26890	0
AT5G26900	0
AT5G26910	776
AT5G26920	293
AT5G26930	0
AT5G26940	587
AT5G26950	1
AT5G26955	0
AT5G26960	442
AT5G26970	1
AT5G26980	194
AT5G26990	303
AT5G27000	17
AT5G27010	0
AT5G27020	1
AT5G27030	530
AT5G27035	0
AT5G27037	1
AT5G27043	0
AT5G27050	0
AT5G27060	4
AT5G27065	0
AT5G27070	1
AT5G27080	0
AT5G27090	0
AT5G27093	3
AT5G27095	0
AT5G27100	78
AT5G27110	58
AT5G27120	717
AT5G27130	0
AT5G27140	0
AT5G27150	1424
AT5G27160	0
AT5G27170	0
AT5G27180	0
AT5G27190	0
AT5G27200	0
AT5G27210	76
AT5G27220	3
AT5G27230	39
AT5G27238	0
AT5G27240	298
AT5G27247	1
AT5G27250	30
AT5G27260	0
AT5G27270	675
AT5G27280	1012
AT5G27290	1680
AT5G27300	273
AT5G27310	0
AT5G27320	533
AT5G27330	506
AT5G27340	0
AT5G27345	0
AT5G27350	247
AT5G27360	342
AT5G27370	0
AT5G27380	2977
AT5G27390	1508
AT5G27395	447
AT5G27400	24
AT5G27410	351
AT5G27420	137
AT5G27430	456
AT5G27440	0
AT5G27450	418
AT5G27460	150
AT5G27470	1650
AT5G27480	0
AT5G27490	154
AT5G27493	0
AT5G27495	0
AT5G27500	0
AT5G27505	0
AT5G27510	0
AT5G27520	221
AT5G27530	0
AT5G27540	988
AT5G27550	160
AT5G27560	1598
AT5G27570	0
AT5G27580	1
AT5G27590	0
AT5G27600	429
AT5G27603	0
AT5G27606	0
AT5G27607	0
AT5G27610	87
AT5G27620	225
AT5G27630	27
AT5G27640	2212
AT5G27650	613
AT5G27660	65
AT5G27670	1333
AT5G27680	124
AT5G27690	320
AT5G27700	3024
AT5G27705	0
AT5G27710	229
AT5G27715	0
AT5G27720	1230
AT5G27730	1089
AT5G27740	644
AT5G27750	109
AT5G27760	806
AT5G27765	0
AT5G27770	3352
AT5G27771	0
AT5G27780	0
AT5G27790	0
AT5G27800	0
AT5G27807	0
AT5G27810	1
AT5G27820	369
AT5G27830	310
AT5G27840	809
AT5G27845	1
AT5G27850	7497
AT5G27860	1229
AT5G27870	0
AT5G27880	0
AT5G27882	0
AT5G27885	0
AT5G27889	11
AT5G27890	44
AT5G27893	0
AT5G27895	2
AT5G27900	0
AT5G27902	0
AT5G27905	0
AT5G27910	0
AT5G27920	148
AT5G27925	0
AT5G27927	0
AT5G27930	727
AT5G27940	0
AT5G27944	0
AT5G27945	0
AT5G27947	0
AT5G27950	1533
AT5G27960	0
AT5G27965	0
AT5G27970	1208
AT5G27980	0
AT5G27990	460
AT5G28000	0
AT5G28010	79
AT5G28020	819
AT5G28030	338
AT5G28040	511
AT5G28050	1651
AT5G28053	0
AT5G28056	0
AT5G28060	5054
AT5G28065	0
AT5G28067	0
AT5G28073	0
AT5G28076	0
AT5G28080	5
AT5G28085	0
AT5G28090	0
AT5G28100	0
AT5G28110	0
AT5G28120	0
AT5G28130	0
AT5G28140	0
AT5G28141	0
AT5G28143	0
AT5G28145	0
AT5G28150	365
AT5G28160	0
AT5G28165	0
AT5G28170	0
AT5G28173	0
AT5G28176	0
AT5G28180	0
AT5G28190	0
AT5G28200	0
AT5G28210	0
AT5G28220	282
AT5G28225	0
AT5G28230	9
AT5G28232	0
AT5G28235	0
AT5G28237	1
AT5G28240	0
AT5G28250	0
AT5G28253	0
AT5G28260	0
AT5G28262	35
AT5G28263	12
AT5G28266	0
AT5G28270	0
AT5G28280	12
AT5G28285	0
AT5G28287	0
AT5G28288	0
AT5G28290	375
AT5G28295	0
AT5G28300	939
AT5G28310	10
AT5G28320	46
AT5G28330	44
AT5G28335	12
AT5G28340	17
AT5G28345	0
AT5G28350	495
AT5G28360	1
AT5G28370	1
AT5G28380	2
AT5G28390	16
AT5G28400	48
AT5G28405	0
AT5G28410	0
AT5G28415	10
AT5G28420	2
AT5G28430	18
AT5G28440	10
AT5G28442	21
AT5G28450	236
AT5G28460	5
AT5G28462	0
AT5G28463	0
AT5G28464	0
AT5G28466	0
AT5G28468	0
AT5G28469	0
AT5G28470	0
AT5G28480	0
AT5G28482	0
AT5G28484	0
AT5G28487	0
AT5G28490	36
AT5G28491	0
AT5G28495	0
AT5G28497	0
AT5G28500	7548
AT5G28510	0
AT5G28515	0
AT5G28520	0
AT5G28523	0
AT5G28524	0
AT5G28525	0
AT5G28526	0
AT5G28527	0
AT5G28530	245
AT5G28535	0
AT5G28540	4958
AT5G28545	0
AT5G28550	0
AT5G28560	0
AT5G28570	0
AT5G28580	0
AT5G28590	0
AT5G28593	0
AT5G28596	0
AT5G28600	0
AT5G28605	0
AT5G28610	2
AT5G28615	0
AT5G28620	0
AT5G28622	46
AT5G28623	0
AT5G28624	0
AT5G28625	0
AT5G28626	145
AT5G28627	0
AT5G28630	136
AT5G28635	0
AT5G28637	0
AT5G28640	12
AT5G28641	0
AT5G28643	0
AT5G28644	0
AT5G28646	4
AT5G28650	0
AT5G28655	0
AT5G28660	0
AT5G28662	0
AT5G28664	0
AT5G28667	0
AT5G28670	0
AT5G28671	0
AT5G28672	0
AT5G28673	0
AT5G28675	0
AT5G28680	0
AT5G28690	0
AT5G28692	0
AT5G28696	0
AT5G28698	0
AT5G28700	1
AT5G28710	0
AT5G28712	0
AT5G28715	0
AT5G28720	0
AT5G28730	0
AT5G28740	956
AT5G28750	2987
AT5G28760	0
AT5G28765	0
AT5G28770	200
AT5G28773	0
AT5G28776	0
AT5G28780	0
AT5G28785	0
AT5G28790	0
AT5G28810	0
AT5G28820	0
AT5G28823	0
AT5G28824	0
AT5G28826	1
AT5G28830	240
AT5G28840	4230
AT5G28845	0
AT5G28850	340
AT5G28860	0
AT5G28865	0
AT5G28870	0
AT5G28880	0
AT5G28885	0
AT5G28886	0
AT5G28888	0
AT5G28890	0
AT5G28892	0
AT5G28894	0
AT5G28897	1
AT5G28900	404
AT5G28910	186
AT5G28913	116
AT5G28916	0
AT5G28917	0
AT5G28919	0
AT5G28920	0
AT5G28923	0
AT5G28926	0
AT5G28927	0
AT5G28928	0
AT5G28929	0
AT5G28930	0
AT5G28935	0
AT5G28937	0
AT5G28940	0
AT5G28950	0
AT5G28960	0
AT5G28970	0
AT5G28980	0
AT5G28990	0
AT5G28993	0
AT5G28996	0
AT5G29000	288
AT5G29015	0
AT5G29020	0
AT5G29022	0
AT5G29024	0
AT5G29026	0
AT5G29028	0
AT5G29029	0
AT5G29030	0
AT5G29031	0
AT5G29032	0
AT5G29033	0
AT5G29034	0
AT5G29035	0
AT5G29036	0
AT5G29037	0
AT5G29040	0
AT5G29041	0
AT5G29043	0
AT5G29046	0
AT5G29050	0
AT5G29053	0
AT5G29054	0
AT5G29056	0
AT5G29058	0
AT5G29060	0
AT5G29070	0
AT5G29075	0
AT5G29090	0
AT5G29100	0
AT5G29210	0
AT5G29295	0
AT5G29337	0
AT5G29380	0
AT5G29408	0
AT5G29436	0
AT5G29465	0
AT5G29550	0
AT5G29560	0
AT5G29562	0
AT5G29565	0
AT5G29568	0
AT5G29571	0
AT5G29574	0
AT5G29577	0
AT5G29580	0
AT5G29591	0
AT5G29602	0
AT5G29613	0
AT5G29624	0
AT5G29629	0
AT5G29635	0
AT5G29646	0
AT5G29708	0
AT5G29720	0
AT5G29762	0
AT5G29805	0
AT5G29890	0
AT5G29975	0
AT5G30060	0
AT5G30102	0
AT5G30123	0
AT5G30189	0
AT5G30207	0
AT5G30218	0
AT5G30247	0
AT5G30269	0
AT5G30276	0
AT5G30341	0
AT5G30360	0
AT5G30380	0
AT5G30390	0
AT5G30400	0
AT5G30406	0
AT5G30410	0
AT5G30420	0
AT5G30428	0
AT5G30440	0
AT5G30450	0
AT5G30460	0
AT5G30470	0
AT5G30480	0
AT5G30490	366
AT5G30495	353
AT5G30500	0
AT5G30510	14055
AT5G30520	0
AT5G30532	0
AT5G30545	0
AT5G30584	0
AT5G30628	0
AT5G30648	0
AT5G30673	0
AT5G30721	0
AT5G30762	0
AT5G30852	0
AT5G30870	0
AT5G30942	0
AT5G31032	0
AT5G31087	0
AT5G31092	0
AT5G31122	0
AT5G31212	0
AT5G31302	0
AT5G31314	0
AT5G31355	0
AT5G31412	0
AT5G31496	0
AT5G31511	0
AT5G31536	0
AT5G31572	0
AT5G31637	0
AT5G31651	0
AT5G31662	0
AT5G31668	0
AT5G31685	0
AT5G31702	0
AT5G31719	0
AT5G31736	0
AT5G31752	0
AT5G31753	0
AT5G31758	0
AT5G31770	0
AT5G31778	0
AT5G31787	0
AT5G31804	0
AT5G31807	0
AT5G31821	0
AT5G31838	0
AT5G31842	0
AT5G31845	0
AT5G31855	0
AT5G31873	0
AT5G31884	0
AT5G31891	0
AT5G31905	0
AT5G31909	0
AT5G31919	0
AT5G31923	0
AT5G31927	0
AT5G31932	0
AT5G31945	0
AT5G31962	0
AT5G31963	0
AT5G31980	0
AT5G31981	0
AT5G31989	0
AT5G31999	0
AT5G32002	0
AT5G32017	0
AT5G32022	0
AT5G32035	0
AT5G32037	0
AT5G32042	0
AT5G32053	0
AT5G32060	0
AT5G32070	0
AT5G32071	0
AT5G32072	0
AT5G32082	0
AT5G32089	0
AT5G32103	0
AT5G32107	0
AT5G32112	0
AT5G32122	0
AT5G32125	0
AT5G32136	0
AT5G32143	0
AT5G32161	0
AT5G32162	0
AT5G32169	0
AT5G32179	0
AT5G32197	0
AT5G32215	0
AT5G32228	0
AT5G32241	0
AT5G32254	0
AT5G32267	0
AT5G32280	0
AT5G32293	0
AT5G32306	0
AT5G32312	0
AT5G32345	0
AT5G32358	0
AT5G32386	0
AT5G32400	0
AT5G32402	0
AT5G32404	0
AT5G32405	0
AT5G32406	0
AT5G32408	0
AT5G32410	0
AT5G32420	0
AT5G32423	0
AT5G32426	0
AT5G32430	0
AT5G32431	0
AT5G32433	0
AT5G32434	0
AT5G32436	0
AT5G32440	1058
AT5G32450	1444
AT5G32460	0
AT5G32470	424
AT5G32471	0
AT5G32473	0
AT5G32475	0
AT5G32481	0
AT5G32482	0
AT5G32483	0
AT5G32484	0
AT5G32485	0
AT5G32486	0
AT5G32487	0
AT5G32488	0
AT5G32489	0
AT5G32490	0
AT5G32495	0
AT5G32505	0
AT5G32510	0
AT5G32511	0
AT5G32512	0
AT5G32513	0
AT5G32514	0
AT5G32515	0
AT5G32516	0
AT5G32517	0
AT5G32518	0
AT5G32519	0
AT5G32520	0
AT5G32521	0
AT5G32522	0
AT5G32525	0
AT5G32540	0
AT5G32563	0
AT5G32566	0
AT5G32569	0
AT5G32572	0
AT5G32576	0
AT5G32580	0
AT5G32590	0
AT5G32591	0
AT5G32592	0
AT5G32593	0
AT5G32594	0
AT5G32595	0
AT5G32596	0
AT5G32598	0
AT5G32600	0
AT5G32605	0
AT5G32610	0
AT5G32613	0
AT5G32616	0
AT5G32619	0
AT5G32620	1
AT5G32621	1
AT5G32622	0
AT5G32623	0
AT5G32624	0
AT5G32625	0
AT5G32626	0
AT5G32627	0
AT5G32628	0
AT5G32630	0
AT5G32654	0
AT5G32670	0
AT5G32678	0
AT5G32690	0
AT5G32702	0
AT5G32726	0
AT5G32750	0
AT5G32775	0
AT5G32800	0
AT5G32825	0
AT5G32850	0
AT5G32875	0
AT5G32900	0
AT5G32925	0
AT5G32950	0
AT5G32975	0
AT5G33000	0
AT5G33025	0
AT5G33050	0
AT5G33070	0
AT5G33075	0
AT5G33100	0
AT5G33125	0
AT5G33150	0
AT5G33175	0
AT5G33200	0
AT5G33202	0
AT5G33204	0
AT5G33207	0
AT5G33210	0
AT5G33220	0
AT5G33223	0
AT5G33226	0
AT5G33230	0
AT5G33232	0
AT5G33234	0
AT5G33237	0
AT5G33240	0
AT5G33250	0
AT5G33251	0
AT5G33252	0
AT5G33253	0
AT5G33254	0
AT5G33255	0
AT5G33256	0
AT5G33257	0
AT5G33258	0
AT5G33259	0
AT5G33260	0
AT5G33270	0
AT5G33280	744
AT5G33285	0
AT5G33290	506
AT5G33300	40
AT5G33303	0
AT5G33306	0
AT5G33310	0
AT5G33315	0
AT5G33320	2260
AT5G33330	0
AT5G33340	0
AT5G33350	0
AT5G33355	0
AT5G33360	0
AT5G33365	0
AT5G33370	3
AT5G33380	0
AT5G33381	0
AT5G33382	8
AT5G33383	0
AT5G33384	0
AT5G33385	0
AT5G33386	0
AT5G33387	0
AT5G33388	0
AT5G33389	0
AT5G33390	0
AT5G33391	0
AT5G33392	0
AT5G33393	0
AT5G33395	0
AT5G33398	0
AT5G33399	0
AT5G33400	1
AT5G33402	0
AT5G33404	0
AT5G33405	0
AT5G33406	0
AT5G33410	0
AT5G33415	0
AT5G33420	0
AT5G33422	0
AT5G33424	0
AT5G33427	0
AT5G33428	0
AT5G33431	0
AT5G33432	0
AT5G33433	0
AT5G33434	0
AT5G33436	0
AT5G33438	0
AT5G33439	0
AT5G33441	0
AT5G33442	0
AT5G33533	0
AT5G33624	0
AT5G33715	0
AT5G33806	0
AT5G33898	0
AT5G33990	0
AT5G34082	0
AT5G34174	0
AT5G34266	0
AT5G34358	0
AT5G34376	0
AT5G34394	0
AT5G34412	0
AT5G34431	0
AT5G34450	0
AT5G34460	0
AT5G34480	0
AT5G34500	0
AT5G34520	0
AT5G34540	0
AT5G34560	0
AT5G34581	0
AT5G34602	0
AT5G34623	0
AT5G34644	0
AT5G34665	0
AT5G34686	0
AT5G34696	0
AT5G34707	0
AT5G34728	0
AT5G34749	0
AT5G34770	0
AT5G34780	2
AT5G34790	23
AT5G34795	14
AT5G34800	34
AT5G34810	1
AT5G34820	1
AT5G34825	2
AT5G34828	0
AT5G34829	0
AT5G34830	1
AT5G34831	0
AT5G34832	0
AT5G34833	0
AT5G34834	0
AT5G34835	0
AT5G34836	0
AT5G34837	0
AT5G34838	0
AT5G34839	0
AT5G34840	0
AT5G34841	0
AT5G34842	0
AT5G34843	0
AT5G34844	0
AT5G34845	0
AT5G34846	0
AT5G34847	0
AT5G34848	0
AT5G34849	0
AT5G34850	3847
AT5G34851	0
AT5G34852	0
AT5G34853	436
AT5G34854	0
AT5G34855	0
AT5G34856	0
AT5G34857	0
AT5G34858	0
AT5G34859	0
AT5G34860	0
AT5G34861	0
AT5G34862	0
AT5G34863	0
AT5G34864	0
AT5G34865	0
AT5G34866	0
AT5G34867	0
AT5G34868	0
AT5G34869	0
AT5G34870	0
AT5G34871	0
AT5G34880	0
AT5G34881	0
AT5G34882	0
AT5G34883	0
AT5G34885	0
AT5G34887	0
AT5G34890	0
AT5G34895	0
AT5G34900	0
AT5G34903	0
AT5G34905	0
AT5G34908	0
AT5G34910	0
AT5G34920	0
AT5G34925	0
AT5G34930	197
AT5G34940	153
AT5G34945	0
AT5G34950	0
AT5G34960	0
AT5G34965	0
AT5G34970	0
AT5G34980	0
AT5G34985	0
AT5G34990	0
AT5G35000	0
AT5G35010	0
AT5G35020	0
AT5G35021	0
AT5G35023	0
AT5G35025	0
AT5G35030	0
AT5G35035	0
AT5G35040	0
AT5G35045	0
AT5G35046	0
AT5G35048	0
AT5G35050	0
AT5G35052	0
AT5G35057	0
AT5G35061	0
AT5G35065	0
AT5G35067	0
AT5G35069	0
AT5G35070	0
AT5G35073	0
AT5G35076	0
AT5G35080	393
AT5G35090	0
AT5G35100	2319
AT5G35110	0
AT5G35111	0
AT5G35113	0
AT5G35116	0
AT5G35118	0
AT5G35120	1
AT5G35130	0
AT5G35140	0
AT5G35142	0
AT5G35145	0
AT5G35146	0
AT5G35148	0
AT5G35150	0
AT5G35160	1492
AT5G35170	6339
AT5G35180	1531
AT5G35190	0
AT5G35195	0
AT5G35200	846
AT5G35205	0
AT5G35207	1
AT5G35210	2382
AT5G35220	1725
AT5G35230	0
AT5G35240	0
AT5G35250	0
AT5G35260	0
AT5G35270	0
AT5G35280	0
AT5G35300	0
AT5G35310	0
AT5G35320	180
AT5G35330	385
AT5G35331	0
AT5G35332	0
AT5G35334	0
AT5G35336	0
AT5G35337	0
AT5G35338	0
AT5G35339	0
AT5G35340	0
AT5G35341	0
AT5G35344	0
AT5G35348	0
AT5G35353	0
AT5G35354	0
AT5G35356	0
AT5G35360	3879
AT5G35370	186
AT5G35375	0
AT5G35380	0
AT5G35390	0
AT5G35400	170
AT5G35405	0
AT5G35407	1
AT5G35410	199
AT5G35413	0
AT5G35416	0
AT5G35420	17
AT5G35425	0
AT5G35430	550
AT5G35450	201
AT5G35460	646
AT5G35475	0
AT5G35480	723
AT5G35490	196
AT5G35495	1
AT5G35510	0
AT5G35520	191
AT5G35525	0
AT5G35530	2537
AT5G35535	0
AT5G35540	0
AT5G35550	2
AT5G35555	0
AT5G35560	899
AT5G35570	585
AT5G35575	0
AT5G35580	3
AT5G35590	1785
AT5G35600	0
AT5G35601	0
AT5G35602	0
AT5G35603	0
AT5G35604	0
AT5G35605	0
AT5G35606	0
AT5G35607	0
AT5G35608	0
AT5G35610	0
AT5G35615	0
AT5G35620	1590
AT5G35630	43099
AT5G35640	0
AT5G35643	0
AT5G35646	0
AT5G35650	0
AT5G35655	0
AT5G35657	0
AT5G35660	0
AT5G35670	212
AT5G35680	1495
AT5G35688	0
AT5G35690	912
AT5G35695	0
AT5G35698	0
AT5G35700	685
AT5G35710	0
AT5G35715	0
AT5G35720	0
AT5G35725	0
AT5G35730	614
AT5G35732	74
AT5G35735	1996
AT5G35736	0
AT5G35737	0
AT5G35738	33
AT5G35740	308
AT5G35750	751
AT5G35753	234
AT5G35756	0
AT5G35760	3
AT5G35770	0
AT5G35775	0
AT5G35777	39
AT5G35780	0
AT5G35790	2836
AT5G35791	0
AT5G35792	0
AT5G35794	0
AT5G35796	0
AT5G35798	0
AT5G35800	0
AT5G35802	0
AT5G35805	0
AT5G35810	0
AT5G35820	0
AT5G35830	0
AT5G35840	1295
AT5G35860	0
AT5G35870	0
AT5G35880	0
AT5G35890	0
AT5G35900	0
AT5G35910	972
AT5G35912	0
AT5G35913	0
AT5G35914	0
AT5G35915	0
AT5G35917	0
AT5G35918	0
AT5G35920	0
AT5G35923	0
AT5G35926	30
AT5G35927	0
AT5G35930	286
AT5G35932	0
AT5G35935	105
AT5G35940	0
AT5G35945	2
AT5G35950	0
AT5G35960	20
AT5G35965	1
AT5G35970	2284
AT5G35980	1662
AT5G35995	265
AT5G36000	9
AT5G36001	0
AT5G36002	2
AT5G36005	0
AT5G36010	0
AT5G36015	0
AT5G36020	0
AT5G36030	0
AT5G36035	0
AT5G36040	0
AT5G36050	0
AT5G36060	0
AT5G36070	0
AT5G36075	0
AT5G36080	0
AT5G36090	0
AT5G36100	7
AT5G36110	0
AT5G36120	1540
AT5G36125	0
AT5G36130	0
AT5G36140	0
AT5G36150	0
AT5G36160	1173
AT5G36170	2358
AT5G36180	0
AT5G36185	0
AT5G36190	0
AT5G36200	0
AT5G36210	1397
AT5G36220	173
AT5G36223	0
AT5G36225	0
AT5G36226	0
AT5G36228	0
AT5G36230	3366
AT5G36240	0
AT5G36250	841
AT5G36260	0
AT5G36270	1
AT5G36275	0
AT5G36280	1
AT5G36290	1172
AT5G36293	0
AT5G36296	0
AT5G36297	0
AT5G36300	0
AT5G36310	0
AT5G36320	0
AT5G36330	0
AT5G36340	0
AT5G36350	0
AT5G36360	0
AT5G36370	0
AT5G36380	0
AT5G36390	0
AT5G36400	0
AT5G36410	0
AT5G36420	0
AT5G36430	0
AT5G36440	0
AT5G36450	0
AT5G36460	0
AT5G36470	0
AT5G36480	0
AT5G36490	0
AT5G36500	0
AT5G36510	0
AT5G36520	0
AT5G36530	0
AT5G36540	0
AT5G36550	0
AT5G36650	0
AT5G36655	0
AT5G36657	0
AT5G36658	0
AT5G36659	0
AT5G36660	0
AT5G36661	0
AT5G36662	0
AT5G36670	0
AT5G36680	0
AT5G36685	0
AT5G36690	0
AT5G36700	5
AT5G36710	0
AT5G36720	0
AT5G36722	0
AT5G36730	0
AT5G36732	0
AT5G36734	0
AT5G36736	0
AT5G36737	0
AT5G36738	0
AT5G36739	0
AT5G36740	6
AT5G36770	0
AT5G36775	0
AT5G36780	0
AT5G36790	25
AT5G36800	0
AT5G36805	0
AT5G36810	0
AT5G36820	0
AT5G36825	0
AT5G36830	0
AT5G36840	0
AT5G36850	0
AT5G36860	0
AT5G36870	5
AT5G36880	1951
AT5G36890	703
AT5G36900	0
AT5G36903	0
AT5G36904	0
AT5G36905	0
AT5G36907	0
AT5G36910	79
AT5G36920	6
AT5G36925	5
AT5G36930	704
AT5G36935	0
AT5G36937	2
AT5G36940	740
AT5G36950	276
AT5G36960	1
AT5G36970	0
AT5G36980	0
AT5G36990	0
AT5G37000	58
AT5G37010	101
AT5G37017	0
AT5G37020	492
AT5G37030	0
AT5G37040	0
AT5G37050	1
AT5G37055	137
AT5G37060	0
AT5G37070	442
AT5G37072	25
AT5G37080	0
AT5G37090	0
AT5G37100	0
AT5G37110	0
AT5G37120	0
AT5G37125	0
AT5G37130	984
AT5G37140	0
AT5G37145	0
AT5G37150	0
AT5G37160	0
AT5G37165	0
AT5G37170	0
AT5G37175	0
AT5G37180	141
AT5G37190	428
AT5G37200	0
AT5G37210	0
AT5G37220	0
AT5G37230	0
AT5G37240	4
AT5G37247	1
AT5G37250	2
AT5G37260	911
AT5G37270	0
AT5G37280	0
AT5G37290	169
AT5G37300	33
AT5G37310	806
AT5G37320	0
AT5G37330	0
AT5G37340	81
AT5G37350	423
AT5G37352	0
AT5G37360	3104
AT5G37370	1084
AT5G37380	413
AT5G37381	0
AT5G37383	0
AT5G37385	0
AT5G37390	0
AT5G37400	34
AT5G37410	60
AT5G37415	0
AT5G37420	2
AT5G37430	0
AT5G37440	54
AT5G37442	0
AT5G37445	0
AT5G37450	16
AT5G37460	0
AT5G37470	0
AT5G37473	0
AT5G37474	0
AT5G37475	816
AT5G37476	0
AT5G37478	0
AT5G37480	445
AT5G37485	12
AT5G37490	2
AT5G37500	176
AT5G37510	2946
AT5G37520	0
AT5G37530	110
AT5G37540	113
AT5G37550	39
AT5G37560	0
AT5G37570	87
AT5G37590	202
AT5G37600	3748
AT5G37610	0
AT5G37620	0
AT5G37630	166
AT5G37640	0
AT5G37650	0
AT5G37660	110
AT5G37665	0
AT5G37670	43
AT5G37680	315
AT5G37690	1
AT5G37710	147
AT5G37715	0
AT5G37720	666
AT5G37730	0
AT5G37732	0
AT5G37740	205
AT5G37750	9
AT5G37760	0
AT5G37770	1292
AT5G37780	4629
AT5G37790	429
AT5G37793	1
AT5G37795	0
AT5G37800	0
AT5G37810	0
AT5G37820	0
AT5G37830	1553
AT5G37840	0
AT5G37850	1163
AT5G37860	0
AT5G37870	0
AT5G37872	0
AT5G37875	0
AT5G37880	0
AT5G37890	161
AT5G37900	0
AT5G37910	0
AT5G37920	0
AT5G37930	301
AT5G37940	0
AT5G37950	0
AT5G37960	0
AT5G37970	0
AT5G37980	2
AT5G37990	0
AT5G38000	2
AT5G38005	9
AT5G38010	3
AT5G38020	0
AT5G38030	0
AT5G38035	0
AT5G38037	0
AT5G38040	62
AT5G38050	112
AT5G38060	365
AT5G38070	44
AT5G38080	0
AT5G38090	0
AT5G38096	0
AT5G38100	5
AT5G38110	342
AT5G38120	23
AT5G38130	0
AT5G38140	182
AT5G38150	860
AT5G38155	0
AT5G38160	0
AT5G38170	0
AT5G38180	0
AT5G38190	0
AT5G38192	0
AT5G38195	0
AT5G38197	0
AT5G38200	29
AT5G38210	0
AT5G38212	29
AT5G38220	557
AT5G38230	36
AT5G38240	41
AT5G38250	4
AT5G38260	0
AT5G38270	0
AT5G38275	0
AT5G38280	9
AT5G38285	0
AT5G38290	599
AT5G38300	52
AT5G38310	6
AT5G38317	0
AT5G38320	0
AT5G38330	0
AT5G38340	16
AT5G38344	0
AT5G38350	0
AT5G38360	533
AT5G38365	0
AT5G38378	0
AT5G38380	334
AT5G38383	0
AT5G38386	0
AT5G38390	0
AT5G38391	0
AT5G38392	0
AT5G38393	1
AT5G38396	2
AT5G38397	0
AT5G38400	0
AT5G38410	112910
AT5G38420	30936
AT5G38430	34545
AT5G38435	0
AT5G38437	0
AT5G38440	0
AT5G38450	0
AT5G38460	243
AT5G38470	1819
AT5G38480	4196
AT5G38490	0
AT5G38500	0
AT5G38510	1837
AT5G38520	3554
AT5G38530	1009
AT5G38540	1
AT5G38550	0
AT5G38560	890
AT5G38565	35
AT5G38570	0
AT5G38580	0
AT5G38590	151
AT5G38595	0
AT5G38600	561
AT5G38610	42
AT5G38620	0
AT5G38630	412
AT5G38640	373
AT5G38650	0
AT5G38660	3424
AT5G38670	0
AT5G38680	0
AT5G38690	464
AT5G38700	0
AT5G38705	0
AT5G38710	3
AT5G38720	393
AT5G38730	45
AT5G38740	1
AT5G38743	2
AT5G38747	4
AT5G38750	1
AT5G38760	0
AT5G38770	18
AT5G38780	2
AT5G38790	0
AT5G38800	0
AT5G38810	0
AT5G38820	0
AT5G38830	1001
AT5G38840	534
AT5G38850	235
AT5G38860	171
AT5G38865	109
AT5G38870	122
AT5G38880	773
AT5G38890	216
AT5G38895	247
AT5G38900	4
AT5G38905	0
AT5G38910	0
AT5G38920	0
AT5G38930	0
AT5G38940	0
AT5G38950	0
AT5G38960	0
AT5G38970	38
AT5G38975	0
AT5G38980	3450
AT5G38990	1549
AT5G39000	1
AT5G39010	0
AT5G39020	196
AT5G39024	0
AT5G39030	225
AT5G39040	886
AT5G39050	335
AT5G39060	0
AT5G39070	0
AT5G39080	349
AT5G39090	17
AT5G39095	0
AT5G39100	0
AT5G39110	0
AT5G39120	0
AT5G39130	0
AT5G39140	0
AT5G39150	0
AT5G39155	0
AT5G39160	6
AT5G39170	0
AT5G39180	0
AT5G39185	0
AT5G39190	9
AT5G39200	0
AT5G39205	0
AT5G39210	1214
AT5G39220	3
AT5G39230	2
AT5G39240	66
AT5G39245	0
AT5G39250	164
AT5G39260	0
AT5G39270	0
AT5G39280	0
AT5G39290	0
AT5G39300	0
AT5G39310	0
AT5G39320	662
AT5G39330	3
AT5G39340	705
AT5G39350	182
AT5G39360	266
AT5G39365	0
AT5G39370	0
AT5G39380	100
AT5G39390	0
AT5G39400	1
AT5G39410	1105
AT5G39420	12
AT5G39430	0
AT5G39440	0
AT5G39450	180
AT5G39460	0
AT5G39470	0
AT5G39471	37
AT5G39473	1
AT5G39480	0
AT5G39490	0
AT5G39493	0
AT5G39500	857
AT5G39510	1238
AT5G39520	2
AT5G39530	2612
AT5G39532	0
AT5G39533	0
AT5G39535	0
AT5G39540	0
AT5G39550	198
AT5G39560	0
AT5G39570	11070
AT5G39580	1
AT5G39590	1243
AT5G39600	380
AT5G39610	16
AT5G39620	0
AT5G39630	0
AT5G39635	0
AT5G39640	0
AT5G39645	0
AT5G39650	0
AT5G39660	66
AT5G39670	5
AT5G39680	32
AT5G39690	0
AT5G39693	0
AT5G39700	0
AT5G39710	279
AT5G39715	0
AT5G39720	1
AT5G39730	654
AT5G39740	6606
AT5G39750	1
AT5G39760	406
AT5G39770	0
AT5G39775	0
AT5G39785	118
AT5G39790	376
AT5G39800	181
AT5G39810	0
AT5G39820	1
AT5G39830	2593
AT5G39840	215
AT5G39850	126
AT5G39860	228
AT5G39861	0
AT5G39862	0
AT5G39863	0
AT5G39865	26
AT5G39870	0
AT5G39880	1
AT5G39890	1
AT5G39895	0
AT5G39900	152
AT5G39910	0
AT5G39920	0
AT5G39930	0
AT5G39940	362
AT5G39950	1356
AT5G39955	0
AT5G39960	231
AT5G39970	3
AT5G39980	244
AT5G39990	449
AT5G39995	0
AT5G40000	0
AT5G40010	0
AT5G40020	35
AT5G40030	8
AT5G40040	0
AT5G40050	0
AT5G40060	466
AT5G40070	0
AT5G40080	175
AT5G40090	6
AT5G40100	12
AT5G40110	0
AT5G40120	0
AT5G40130	4
AT5G40140	297
AT5G40150	199
AT5G40153	0
AT5G40155	0
AT5G40160	664
AT5G40170	860
AT5G40180	64
AT5G40190	313
AT5G40200	633
AT5G40210	18
AT5G40212	0
AT5G40220	0
AT5G40230	20
AT5G40240	324
AT5G40250	411
AT5G40260	0
AT5G40270	168
AT5G40275	0
AT5G40280	359
AT5G40290	0
AT5G40300	297
AT5G40310	0
AT5G40315	0
AT5G40316	0
AT5G40320	0
AT5G40330	35
AT5G40340	1252
AT5G40348	0
AT5G40350	0
AT5G40360	0
AT5G40370	2779
AT5G40380	511
AT5G40382	0
AT5G40384	0
AT5G40390	666
AT5G40395	0
AT5G40400	89
AT5G40405	57
AT5G40410	15
AT5G40420	0
AT5G40430	0
AT5G40440	214
AT5G40450	6168
AT5G40460	19
AT5G40470	134
AT5G40480	1068
AT5G40490	422
AT5G40500	833
AT5G40510	6
AT5G40520	288
AT5G40530	245
AT5G40540	59
AT5G40545	0
AT5G40550	218
AT5G40560	0
AT5G40570	40
AT5G40580	764
AT5G40590	0
AT5G40595	0
AT5G40600	189
AT5G40605	0
AT5G40610	556
AT5G40620	0
AT5G40630	1
AT5G40640	151
AT5G40645	0
AT5G40650	455
AT5G40660	386
AT5G40670	1128
AT5G40680	0
AT5G40690	69
AT5G40700	86
AT5G40710	223
AT5G40720	122
AT5G40730	9
AT5G40740	421
AT5G40750	0
AT5G40760	469
AT5G40770	1381
AT5G40780	475
AT5G40790	0
AT5G40800	10
AT5G40810	2820
AT5G40820	55
AT5G40830	827
AT5G40840	63
AT5G40850	1634
AT5G40855	0
AT5G40860	0
AT5G40870	590
AT5G40880	242
AT5G40890	1347
AT5G40900	0
AT5G40910	1254
AT5G40920	385
AT5G40930	568
AT5G40940	0
AT5G40942	126
AT5G40945	0
AT5G40950	10737
AT5G40960	66
AT5G40970	137
AT5G40980	0
AT5G40981	0
AT5G40990	0
AT5G41000	173
AT5G41010	439
AT5G41020	358
AT5G41025	0
AT5G41030	1
AT5G41040	62
AT5G41050	376
AT5G41060	177
AT5G41070	92
AT5G41071	1
AT5G41080	21
AT5G41090	1
AT5G41100	206
AT5G41109	0
AT5G41110	156
AT5G41120	90
AT5G41130	159
AT5G41140	1800
AT5G41150	356
AT5G41160	39
AT5G41170	38
AT5G41180	225
AT5G41190	684
AT5G41200	0
AT5G41210	1497
AT5G41220	281
AT5G41240	210
AT5G41250	0
AT5G41260	1565
AT5G41265	0
AT5G41270	83
AT5G41280	0
AT5G41290	0
AT5G41300	0
AT5G41310	0
AT5G41315	7
AT5G41320	0
AT5G41330	273
AT5G41340	658
AT5G41350	295
AT5G41360	253
AT5G41370	1089
AT5G41380	2
AT5G41390	1
AT5G41400	114
AT5G41401	0
AT5G41410	1707
AT5G41420	2
AT5G41430	0
AT5G41440	0
AT5G41450	0
AT5G41460	279
AT5G41470	20
AT5G41471	1
AT5G41480	337
AT5G41490	0
AT5G41491	0
AT5G41494	0
AT5G41500	0
AT5G41505	0
AT5G41510	0
AT5G41520	3591
AT5G41530	0
AT5G41540	0
AT5G41550	5
AT5G41560	242
AT5G41570	0
AT5G41580	183
AT5G41590	1
AT5G41600	862
AT5G41605	0
AT5G41610	2
AT5G41612	1
AT5G41620	157
AT5G41630	0
AT5G41640	0
AT5G41650	40
AT5G41660	0
AT5G41663	0
AT5G41670	1684
AT5G41675	0
AT5G41680	0
AT5G41685	340
AT5G41690	120
AT5G41700	6310
AT5G41710	4
AT5G41720	0
AT5G41730	0
AT5G41740	221
AT5G41750	127
AT5G41755	0
AT5G41760	620
AT5G41761	55
AT5G41763	1
AT5G41765	2
AT5G41770	1091
AT5G41780	0
AT5G41790	3307
AT5G41800	185
AT5G41810	563
AT5G41820	26
AT5G41830	1
AT5G41835	6
AT5G41840	0
AT5G41850	83
AT5G41860	5
AT5G41870	345
AT5G41880	310
AT5G41890	1
AT5G41900	344
AT5G41905	0
AT5G41908	2
AT5G41910	144
AT5G41920	544
AT5G41940	448
AT5G41950	1335
AT5G41960	413
AT5G41970	770
AT5G41980	63
AT5G41990	1185
AT5G42000	379
AT5G42010	46
AT5G42020	3683
AT5G42030	1668
AT5G42040	22
AT5G42050	2231
AT5G42053	0
AT5G42060	218
AT5G42070	709
AT5G42080	2965
AT5G42090	24
AT5G42092	0
AT5G42100	957
AT5G42110	365
AT5G42120	3
AT5G42130	1338
AT5G42140	382
AT5G42146	160
AT5G42150	352
AT5G42170	0
AT5G42180	0
AT5G42190	1352
AT5G42200	182
AT5G42210	47
AT5G42220	954
AT5G42223	0
AT5G42230	7
AT5G42232	0
AT5G42235	0
AT5G42240	1045
AT5G42242	0
AT5G42250	577
AT5G42260	0
AT5G42265	0
AT5G42270	14171
AT5G42280	37
AT5G42290	0
AT5G42300	2716
AT5G42310	1589
AT5G42320	638
AT5G42323	0
AT5G42325	1
AT5G42330	44
AT5G42340	1
AT5G42350	150
AT5G42360	281
AT5G42370	71
AT5G42380	17
AT5G42390	5594
AT5G42400	543
AT5G42410	0
AT5G42420	1043
AT5G42430	0
AT5G42440	85
AT5G42445	40
AT5G42450	52
AT5G42460	56
AT5G42470	420
AT5G42480	1011
AT5G42490	2
AT5G42500	1
AT5G42504	0
AT5G42505	0
AT5G42510	0
AT5G42520	828
AT5G42530	21051
AT5G42540	1316
AT5G42560	551
AT5G42565	0
AT5G42567	0
AT5G42568	0
AT5G42570	538
AT5G42580	0
AT5G42590	0
AT5G42600	0
AT5G42610	1
AT5G42620	1098
AT5G42630	6
AT5G42635	0
AT5G42640	0
AT5G42645	0
AT5G42650	3400
AT5G42655	0
AT5G42660	395
AT5G42670	337
AT5G42677	0
AT5G42680	198
AT5G42690	36
AT5G42700	15
AT5G42710	20
AT5G42720	310
AT5G42730	46
AT5G42740	1671
AT5G42750	314
AT5G42760	48
AT5G42765	1374
AT5G42770	182
AT5G42780	42
AT5G42785	0
AT5G42790	1504
AT5G42797	0
AT5G42800	878
AT5G42810	306
AT5G42820	160
AT5G42825	0
AT5G42830	15
AT5G42840	3
AT5G42850	966
AT5G42860	73
AT5G42870	956
AT5G42880	54
AT5G42890	1399
AT5G42895	0
AT5G42900	2213
AT5G42905	0
AT5G42910	0
AT5G42920	712
AT5G42930	2
AT5G42940	571
AT5G42950	1447
AT5G42955	0
AT5G42957	0
AT5G42960	482
AT5G42965	0
AT5G42970	506
AT5G42980	23158
AT5G42990	240
AT5G43000	0
AT5G43010	766
AT5G43015	0
AT5G43020	220
AT5G43030	1
AT5G43035	0
AT5G43040	31
AT5G43050	462
AT5G43060	744
AT5G43064	0
AT5G43065	0
AT5G43066	0
AT5G43068	0
AT5G43070	207
AT5G43080	226
AT5G43090	0
AT5G43100	784
AT5G43105	0
AT5G43110	0
AT5G43120	0
AT5G43130	884
AT5G43140	239
AT5G43150	374
AT5G43155	108
AT5G43160	90
AT5G43170	24
AT5G43175	0
AT5G43180	0
AT5G43185	0
AT5G43190	230
AT5G43196	1
AT5G43200	0
AT5G43210	102
AT5G43211	0
AT5G43230	0
AT5G43240	1
AT5G43250	90
AT5G43260	528
AT5G43270	499
AT5G43280	431
AT5G43285	0
AT5G43290	2
AT5G43300	0
AT5G43310	934
AT5G43320	2292
AT5G43330	585
AT5G43340	0
AT5G43350	0
AT5G43360	0
AT5G43370	0
AT5G43380	110
AT5G43390	0
AT5G43400	181
AT5G43401	0
AT5G43403	96
AT5G43405	0
AT5G43410	0
AT5G43415	0
AT5G43420	34
AT5G43430	456
AT5G43440	1056
AT5G43450	204
AT5G43455	0
AT5G43460	784
AT5G43470	2528
AT5G43480	4
AT5G43490	0
AT5G43500	308
AT5G43510	0
AT5G43513	0
AT5G43516	0
AT5G43518	0
AT5G43520	0
AT5G43525	0
AT5G43530	7
AT5G43535	0
AT5G43540	0
AT5G43550	0
AT5G43560	1065
AT5G43570	0
AT5G43580	0
AT5G43590	0
AT5G43600	770
AT5G43603	0
AT5G43610	0
AT5G43620	198
AT5G43630	886
AT5G43640	1
AT5G43650	1
AT5G43660	3
AT5G43670	341
AT5G43680	321
AT5G43690	0
AT5G43695	0
AT5G43700	1323
AT5G43710	511
AT5G43720	404
AT5G43725	48
AT5G43730	97
AT5G43740	473
AT5G43745	950
AT5G43750	3476
AT5G43755	0
AT5G43760	3397
AT5G43770	0
AT5G43780	877
AT5G43790	127
AT5G43800	0
AT5G43810	1007
AT5G43820	64
AT5G43822	127
AT5G43830	3627
AT5G43840	1
AT5G43850	1255
AT5G43860	16
AT5G43870	1058
AT5G43880	1026
AT5G43890	21
AT5G43900	2105
AT5G43910	101
AT5G43920	340
AT5G43930	390
AT5G43935	0
AT5G43940	5465
AT5G43950	196
AT5G43960	1339
AT5G43970	1130
AT5G43980	56
AT5G43990	222
AT5G44000	749
AT5G44005	273
AT5G44010	286
AT5G44020	7853
AT5G44030	490
AT5G44040	252
AT5G44050	38
AT5G44060	205
AT5G44063	14
AT5G44065	0
AT5G44070	2220
AT5G44080	374
AT5G44090	845
AT5G44100	1626
AT5G44110	221
AT5G44120	4
AT5G44130	1743
AT5G44140	7
AT5G44150	170
AT5G44160	62
AT5G44170	217
AT5G44180	1322
AT5G44190	942
AT5G44200	632
AT5G44210	19
AT5G44220	0
AT5G44230	124
AT5G44240	951
AT5G44250	486
AT5G44255	0
AT5G44260	31
AT5G44265	0
AT5G44270	0
AT5G44280	156
AT5G44283	0
AT5G44286	0
AT5G44290	1387
AT5G44300	0
AT5G44306	0
AT5G44310	3
AT5G44313	0
AT5G44316	0
AT5G44320	985
AT5G44330	1
AT5G44340	10255
AT5G44345	0
AT5G44350	8
AT5G44360	0
AT5G44370	330
AT5G44375	0
AT5G44380	2
AT5G44390	7
AT5G44400	543
AT5G44410	439
AT5G44415	0
AT5G44416	0
AT5G44417	0
AT5G44418	0
AT5G44420	11
AT5G44430	1
AT5G44440	0
AT5G44450	414
AT5G44460	0
AT5G44470	0
AT5G44480	2
AT5G44490	127
AT5G44495	0
AT5G44500	111
AT5G44510	403
AT5G44520	1200
AT5G44530	526
AT5G44540	0
AT5G44550	96
AT5G44555	0
AT5G44560	88
AT5G44562	0
AT5G44563	4
AT5G44565	189
AT5G44566	0
AT5G44567	4
AT5G44568	138
AT5G44569	18
AT5G44570	8
AT5G44572	14
AT5G44574	2
AT5G44575	3
AT5G44578	48
AT5G44580	1371
AT5G44582	115
AT5G44585	10
AT5G44590	1
AT5G44600	622
AT5G44610	0
AT5G44620	1
AT5G44630	0
AT5G44635	415
AT5G44640	0
AT5G44650	3095
AT5G44660	336
AT5G44670	217
AT5G44680	3150
AT5G44690	0
AT5G44700	0
AT5G44705	0
AT5G44710	189
AT5G44720	1528
AT5G44730	464
AT5G44740	115
AT5G44750	872
AT5G44760	0
AT5G44770	0
AT5G44780	31
AT5G44785	717
AT5G44790	963
AT5G44800	1387
AT5G44820	164
AT5G44830	0
AT5G44840	0
AT5G44850	0
AT5G44860	405
AT5G44870	836
AT5G44875	0
AT5G44880	0
AT5G44890	0
AT5G44900	1
AT5G44910	29
AT5G44920	7
AT5G44925	3
AT5G44930	354
AT5G44940	0
AT5G44950	0
AT5G44960	0
AT5G44970	0
AT5G44973	2
AT5G44980	22
AT5G44990	0
AT5G45000	46
AT5G45010	50
AT5G45020	207
AT5G45030	0
AT5G45040	119
AT5G45050	463
AT5G45060	732
AT5G45070	1
AT5G45080	21
AT5G45082	0
AT5G45085	0
AT5G45090	0
AT5G45095	2
AT5G45100	606
AT5G45105	0
AT5G45110	684
AT5G45113	0
AT5G45115	68
AT5G45116	0
AT5G45120	0
AT5G45130	1067
AT5G45140	359
AT5G45150	29
AT5G45160	479
AT5G45170	1309
AT5G45180	0
AT5G45190	683
AT5G45200	0
AT5G45210	0
AT5G45220	4
AT5G45230	0
AT5G45240	3
AT5G45250	701
AT5G45260	559
AT5G45275	191
AT5G45276	5
AT5G45277	0
AT5G45280	447
AT5G45290	552
AT5G45300	506
AT5G45307	0
AT5G45310	41
AT5G45320	18
AT5G45330	148
AT5G45340	87
AT5G45350	2419
AT5G45360	656
AT5G45370	132
AT5G45380	160
AT5G45390	8382
AT5G45400	136
AT5G45410	1135
AT5G45420	761
AT5G45430	3754
AT5G45440	5
AT5G45450	2
AT5G45455	27
AT5G45460	88
AT5G45469	0
AT5G45470	0
AT5G45472	6
AT5G45475	0
AT5G45480	0
AT5G45490	1744
AT5G45500	1027
AT5G45510	3714
AT5G45520	161
AT5G45530	100
AT5G45540	54
AT5G45550	1125
AT5G45560	235
AT5G45570	0
AT5G45573	0
AT5G45576	0
AT5G45580	4
AT5G45590	254
AT5G45595	0
AT5G45600	350
AT5G45605	1
AT5G45610	319
AT5G45620	795
AT5G45630	9
AT5G45640	0
AT5G45650	847
AT5G45660	138
AT5G45670	416
AT5G45680	4061
AT5G45690	0
AT5G45700	97
AT5G45710	216
AT5G45715	0
AT5G45720	41
AT5G45730	15
AT5G45740	19
AT5G45745	0
AT5G45750	726
AT5G45760	303
AT5G45770	38
AT5G45775	2738
AT5G45780	163
AT5G45790	52
AT5G45800	821
AT5G45810	0
AT5G45820	291
AT5G45830	7
AT5G45840	161
AT5G45850	55
AT5G45860	0
AT5G45870	0
AT5G45875	0
AT5G45880	0
AT5G45890	0
AT5G45900	253
AT5G45905	0
AT5G45910	0
AT5G45920	82
AT5G45930	2740
AT5G45940	245
AT5G45950	1639
AT5G45960	49
AT5G45970	15
AT5G45980	0
AT5G45990	21
AT5G46000	0
AT5G46010	0
AT5G46020	3199
AT5G46025	0
AT5G46030	1369
AT5G46040	0
AT5G46050	21
AT5G46060	0
AT5G46070	1105
AT5G46080	53
AT5G46085	2
AT5G46090	21
AT5G46100	82
AT5G46105	0
AT5G46110	32084
AT5G46115	1
AT5G46120	0
AT5G46130	0
AT5G46140	7
AT5G46150	524
AT5G46160	437
AT5G46170	488
AT5G46180	637
AT5G46190	597
AT5G46195	0
AT5G46200	2
AT5G46210	1796
AT5G46220	110
AT5G46230	163
AT5G46240	711
AT5G46250	1724
AT5G46260	213
AT5G46270	526
AT5G46280	654
AT5G46290	3270
AT5G46295	6
AT5G46297	0
AT5G46300	0
AT5G46310	0
AT5G46315	0
AT5G46320	0
AT5G46325	0
AT5G46330	596
AT5G46340	529
AT5G46350	32
AT5G46360	0
AT5G46370	0
AT5G46380	2
AT5G46390	1056
AT5G46395	5
AT5G46400	304
AT5G46410	395
AT5G46420	3163
AT5G46430	3818
AT5G46440	30
AT5G46450	780
AT5G46460	56
AT5G46470	1554
AT5G46490	381
AT5G46500	41
AT5G46510	539
AT5G46520	97
AT5G46530	78
AT5G46540	0
AT5G46550	455
AT5G46560	412
AT5G46570	616
AT5G46580	3152
AT5G46590	7
AT5G46595	0
AT5G46600	267
AT5G46610	0
AT5G46620	442
AT5G46630	1796
AT5G46640	65
AT5G46645	0
AT5G46650	0
AT5G46660	0
AT5G46665	1
AT5G46670	0
AT5G46680	61
AT5G46690	816
AT5G46700	241
AT5G46710	258
AT5G46720	52
AT5G46730	1529
AT5G46740	260
AT5G46750	1075
AT5G46760	1806
AT5G46770	2
AT5G46780	216
AT5G46790	543
AT5G46795	0
AT5G46800	1988
AT5G46810	0
AT5G46820	0
AT5G46825	1
AT5G46830	10
AT5G46840	490
AT5G46845	0
AT5G46850	121
AT5G46860	1203
AT5G46870	72
AT5G46871	5
AT5G46873	0
AT5G46874	0
AT5G46875	0
AT5G46877	0
AT5G46880	164
AT5G46890	0
AT5G46900	0
AT5G46910	194
AT5G46915	11
AT5G46920	286
AT5G46930	0
AT5G46940	0
AT5G46950	0
AT5G46960	0
AT5G46970	0
AT5G46980	0
AT5G46990	0
AT5G47000	0
AT5G47010	2261
AT5G47020	2576
AT5G47030	4602
AT5G47040	2323
AT5G47050	225
AT5G47060	274
AT5G47070	335
AT5G47075	0
AT5G47077	1
AT5G47080	460
AT5G47090	302
AT5G47100	310
AT5G47110	7527
AT5G47120	1556
AT5G47130	37
AT5G47140	388
AT5G47150	0
AT5G47160	14
AT5G47170	4
AT5G47175	0
AT5G47180	440
AT5G47190	9176
AT5G47200	2353
AT5G47210	9667
AT5G47220	402
AT5G47225	0
AT5G47229	0
AT5G47230	314
AT5G47240	1503
AT5G47250	224
AT5G47260	1
AT5G47280	0
AT5G47290	0
AT5G47300	0
AT5G47310	869
AT5G47320	1101
AT5G47330	120
AT5G47340	0
AT5G47350	0
AT5G47360	93
AT5G47370	460
AT5G47380	253
AT5G47390	614
AT5G47400	97
AT5G47420	395
AT5G47430	816
AT5G47435	1511
AT5G47440	141
AT5G47445	87
AT5G47450	0
AT5G47455	231
AT5G47460	44
AT5G47470	3
AT5G47480	1723
AT5G47490	752
AT5G47500	326
AT5G47510	87
AT5G47520	340
AT5G47530	3
AT5G47540	715
AT5G47550	126
AT5G47560	305
AT5G47570	2068
AT5G47580	173
AT5G47590	16
AT5G47600	0
AT5G47610	93
AT5G47620	1012
AT5G47630	472
AT5G47635	1
AT5G47640	827
AT5G47650	429
AT5G47660	190
AT5G47670	1
AT5G47680	757
AT5G47690	3287
AT5G47700	5440
AT5G47710	267
AT5G47720	295
AT5G47730	432
AT5G47740	0
AT5G47750	893
AT5G47760	494
AT5G47770	2639
AT5G47780	1693
AT5G47790	391
AT5G47800	131
AT5G47810	137
AT5G47815	0
AT5G47818	0
AT5G47820	1788
AT5G47830	104
AT5G47840	4346
AT5G47850	1
AT5G47860	643
AT5G47870	521
AT5G47880	1060
AT5G47890	1560
AT5G47900	223
AT5G47910	979
AT5G47920	36
AT5G47930	3792
AT5G47940	164
AT5G47950	0
AT5G47960	9
AT5G47970	366
AT5G47980	0
AT5G47990	0
AT5G48000	0
AT5G48010	0
AT5G48020	1036
AT5G48030	756
AT5G48040	91
AT5G48050	13
AT5G48060	97
AT5G48070	0
AT5G48090	10
AT5G48100	0
AT5G48110	0
AT5G48120	479
AT5G48130	0
AT5G48140	0
AT5G48150	813
AT5G48160	1368
AT5G48170	4
AT5G48175	1
AT5G48180	934
AT5G48190	0
AT5G48200	0
AT5G48205	0
AT5G48210	0
AT5G48220	2016
AT5G48230	1191
AT5G48240	432
AT5G48250	2187
AT5G48270	0
AT5G48280	0
AT5G48290	8
AT5G48300	7912
AT5G48310	97
AT5G48320	43
AT5G48330	282
AT5G48335	671
AT5G48340	232
AT5G48350	0
AT5G48360	312
AT5G48370	494
AT5G48375	0
AT5G48380	1564
AT5G48385	1911
AT5G48390	4
AT5G48400	0
AT5G48410	1
AT5G48412	449
AT5G48420	0
AT5G48430	0
AT5G48440	528
AT5G48450	124
AT5G48460	797
AT5G48465	0
AT5G48470	438
AT5G48480	316
AT5G48485	0
AT5G48490	138
AT5G48500	263
AT5G48510	1
AT5G48515	0
AT5G48520	392
AT5G48530	74
AT5G48540	69
AT5G48543	0
AT5G48545	574
AT5G48550	1
AT5G48560	33
AT5G48570	132
AT5G48575	0
AT5G48580	1118
AT5G48590	734
AT5G48595	0
AT5G48600	431
AT5G48605	0
AT5G48610	227
AT5G48620	2460
AT5G48630	528
AT5G48640	480
AT5G48650	0
AT5G48655	416
AT5G48657	37
AT5G48660	206
AT5G48670	28
AT5G48675	0
AT5G48680	338
AT5G48690	27
AT5G48700	0
AT5G48710	4
AT5G48720	180
AT5G48730	405
AT5G48740	41
AT5G48750	0
AT5G48760	1196
AT5G48770	0
AT5G48775	13
AT5G48780	11
AT5G48790	2474
AT5G48800	79
AT5G48810	3170
AT5G48820	28
AT5G48830	1254
AT5G48835	0
AT5G48840	452
AT5G48850	10
AT5G48860	0
AT5G48870	487
AT5G48880	1717
AT5G48890	0
AT5G48900	456
AT5G48905	0
AT5G48910	664
AT5G48920	67
AT5G48930	2790
AT5G48940	6
AT5G48945	0
AT5G48950	9
AT5G48953	0
AT5G48960	835
AT5G48965	149
AT5G48970	406
AT5G48980	1
AT5G48990	111
AT5G49000	91
AT5G49010	147
AT5G49015	523
AT5G49020	439
AT5G49030	3871
AT5G49040	0
AT5G49050	0
AT5G49060	239
AT5G49070	2
AT5G49080	0
AT5G49090	0
AT5G49100	360
AT5G49110	57
AT5G49120	17
AT5G49130	0
AT5G49138	0
AT5G49140	0
AT5G49150	0
AT5G49152	1
AT5G49160	1260
AT5G49170	73
AT5G49180	0
AT5G49190	33
AT5G49200	0
AT5G49210	358
AT5G49215	633
AT5G49220	567
AT5G49230	274
AT5G49240	0
AT5G49250	0
AT5G49260	0
AT5G49270	1
AT5G49280	127
AT5G49290	61
AT5G49300	47
AT5G49301	0
AT5G49305	3
AT5G49310	0
AT5G49320	27
AT5G49330	197
AT5G49340	0
AT5G49350	0
AT5G49360	245
AT5G49390	101
AT5G49400	433
AT5G49410	56
AT5G49420	0
AT5G49430	696
AT5G49435	0
AT5G49440	1573
AT5G49450	120
AT5G49460	1435
AT5G49465	0
AT5G49470	634
AT5G49480	186
AT5G49490	0
AT5G49500	120
AT5G49510	575
AT5G49520	5
AT5G49525	16
AT5G49530	413
AT5G49540	891
AT5G49550	284
AT5G49555	945
AT5G49560	58
AT5G49570	686
AT5G49580	572
AT5G49590	0
AT5G49600	0
AT5G49610	129
AT5G49615	0
AT5G49620	1
AT5G49630	1136
AT5G49640	0
AT5G49645	23
AT5G49650	1428
AT5G49660	1739
AT5G49665	117
AT5G49680	117
AT5G49690	1
AT5G49700	6
AT5G49710	324
AT5G49720	6501
AT5G49730	1056
AT5G49740	485
AT5G49743	0
AT5G49746	0
AT5G49750	0
AT5G49760	3029
AT5G49770	0
AT5G49780	9
AT5G49790	0
AT5G49800	93
AT5G49810	1556
AT5G49820	823
AT5G49830	1167
AT5G49840	603
AT5G49850	0
AT5G49860	0
AT5G49870	2
AT5G49880	362
AT5G49890	1029
AT5G49900	368
AT5G49910	8076
AT5G49920	1
AT5G49930	552
AT5G49940	2111
AT5G49945	448
AT5G49950	392
AT5G49960	312
AT5G49970	1583
AT5G49980	1566
AT5G49990	265
AT5G50000	1586
AT5G50010	19
AT5G50020	556
AT5G50030	0
AT5G50040	0
AT5G50050	0
AT5G50060	3
AT5G50070	0
AT5G50080	0
AT5G50090	69
AT5G50100	306
AT5G50110	188
AT5G50111	0
AT5G50115	0
AT5G50120	3
AT5G50130	165
AT5G50140	0
AT5G50150	656
AT5G50160	4026
AT5G50170	232
AT5G50175	0
AT5G50180	1064
AT5G50190	0
AT5G50200	171
AT5G50210	945
AT5G50220	0
AT5G50230	268
AT5G50240	215
AT5G50250	2337
AT5G50260	0
AT5G50270	0
AT5G50280	737
AT5G50290	13
AT5G50300	0
AT5G50310	1004
AT5G50315	84
AT5G50320	538
AT5G50330	113
AT5G50335	10
AT5G50340	392
AT5G50345	0
AT5G50350	278
AT5G50360	0
AT5G50361	0
AT5G50365	0
AT5G50370	465
AT5G50375	638
AT5G50380	778
AT5G50390	178
AT5G50400	359
AT5G50410	251
AT5G50420	510
AT5G50423	0
AT5G50430	591
AT5G50440	114
AT5G50443	4
AT5G50450	699
AT5G50460	1569
AT5G50470	0
AT5G50480	0
AT5G50490	0
AT5G50500	0
AT5G50510	0
AT5G50520	0
AT5G50530	2
AT5G50540	0
AT5G50550	0
AT5G50560	0
AT5G50562	0
AT5G50565	0
AT5G50570	0
AT5G50580	0
AT5G50590	0
AT5G50600	0
AT5G50610	0
AT5G50620	0
AT5G50630	0
AT5G50640	12
AT5G50650	0
AT5G50660	0
AT5G50665	0
AT5G50670	0
AT5G50680	0
AT5G50690	0
AT5G50700	0
AT5G50710	0
AT5G50715	0
AT5G50717	0
AT5G50720	52
AT5G50740	1066
AT5G50750	10
AT5G50760	3
AT5G50770	0
AT5G50780	262
AT5G50790	2
AT5G50800	349
AT5G50805	0
AT5G50810	498
AT5G50820	34
AT5G50830	1
AT5G50840	431
AT5G50850	3534
AT5G50860	682
AT5G50870	624
AT5G50890	78
AT5G50900	444
AT5G50910	0
AT5G50915	187
AT5G50920	30024
AT5G50930	48
AT5G50940	12
AT5G50950	7069
AT5G50960	828
AT5G50970	233
AT5G50990	54
AT5G50995	0
AT5G51000	0
AT5G51010	2818
AT5G51020	938
AT5G51030	6
AT5G51040	665
AT5G51050	385
AT5G51055	0
AT5G51060	12
AT5G51070	2511
AT5G51080	76
AT5G51090	0
AT5G51100	557
AT5G51105	0
AT5G51110	5219
AT5G51120	765
AT5G51130	129
AT5G51140	825
AT5G51150	470
AT5G51160	0
AT5G51170	84
AT5G51174	6
AT5G51180	575
AT5G51190	0
AT5G51195	0
AT5G51200	1043
AT5G51210	1
AT5G51220	288
AT5G51230	791
AT5G51250	0
AT5G51260	192
AT5G51270	3
AT5G51280	484
AT5G51290	584
AT5G51300	1148
AT5G51310	24
AT5G51320	0
AT5G51330	4
AT5G51340	585
AT5G51350	252
AT5G51360	0
AT5G51370	100
AT5G51380	85
AT5G51390	54
AT5G51400	960
AT5G51410	710
AT5G51420	0
AT5G51430	1019
AT5G51440	17
AT5G51450	357
AT5G51451	12
AT5G51460	256
AT5G51465	0
AT5G51470	10
AT5G51480	4
AT5G51490	0
AT5G51500	0
AT5G51510	340
AT5G51520	0
AT5G51530	35
AT5G51540	165
AT5G51545	1343
AT5G51550	1141
AT5G51560	819
AT5G51570	1081
AT5G51580	0
AT5G51585	0
AT5G51590	72
AT5G51600	140
AT5G51610	0
AT5G51620	205
AT5G51630	172
AT5G51640	119
AT5G51650	0
AT5G51660	818
AT5G51670	28
AT5G51680	0
AT5G51690	315
AT5G51700	333
AT5G51710	410
AT5G51720	1823
AT5G51730	233
AT5G51740	232
AT5G51750	1017
AT5G51760	0
AT5G51770	477
AT5G51780	0
AT5G51790	28
AT5G51795	45
AT5G51800	0
AT5G51810	1
AT5G51820	5560
AT5G51830	520
AT5G51840	391
AT5G51845	0
AT5G51850	89
AT5G51860	0
AT5G51870	1
AT5G51880	601
AT5G51890	734
AT5G51900	0
AT5G51910	35
AT5G51915	0
AT5G51920	18
AT5G51930	0
AT5G51940	460
AT5G51950	1
AT5G51960	539
AT5G51970	3041
AT5G51980	565
AT5G51990	4
AT5G52000	1
AT5G52010	1088
AT5G52020	6
AT5G52030	433
AT5G52040	1174
AT5G52045	0
AT5G52050	26
AT5G52055	3
AT5G52060	2327
AT5G52065	0
AT5G52067	0
AT5G52070	139
AT5G52080	0
AT5G52090	0
AT5G52100	582
AT5G52110	287
AT5G52115	0
AT5G52120	57
AT5G52130	0
AT5G52140	0
AT5G52145	0
AT5G52150	0
AT5G52155	0
AT5G52160	0
AT5G52170	1
AT5G52180	0
AT5G52190	0
AT5G52200	590
AT5G52210	256
AT5G52220	71
AT5G52230	228
AT5G52240	1806
AT5G52250	19
AT5G52260	0
AT5G52270	6
AT5G52272	0
AT5G52280	797
AT5G52290	22
AT5G52300	3
AT5G52310	14748
AT5G52320	1058
AT5G52330	4
AT5G52340	33
AT5G52350	0
AT5G52355	0
AT5G52360	0
AT5G52370	492
AT5G52380	151
AT5G52390	3
AT5G52400	0
AT5G52410	315
AT5G52415	0
AT5G52420	624
AT5G52430	426
AT5G52440	3513
AT5G52450	442
AT5G52460	0
AT5G52470	2179
AT5G52471	8
AT5G52480	0
AT5G52490	0
AT5G52495	0
AT5G52500	0
AT5G52510	766
AT5G52520	1634
AT5G52530	1919
AT5G52540	1594
AT5G52545	80
AT5G52547	15
AT5G52550	697
AT5G52560	923
AT5G52570	17
AT5G52580	891
AT5G52600	0
AT5G52605	0
AT5G52610	0
AT5G52620	0
AT5G52630	104
AT5G52640	103
AT5G52650	3036
AT5G52655	0
AT5G52660	247
AT5G52670	0
AT5G52680	0
AT5G52690	0
AT5G52700	0
AT5G52710	0
AT5G52720	0
AT5G52730	0
AT5G52740	8
AT5G52750	148
AT5G52760	53
AT5G52770	0
AT5G52780	1047
AT5G52790	13
AT5G52797	0
AT5G52800	52
AT5G52810	334
AT5G52815	0
AT5G52820	528
AT5G52830	32
AT5G52840	3535
AT5G52850	80
AT5G52860	4
AT5G52870	233
AT5G52880	251
AT5G52882	1818
AT5G52890	77
AT5G52900	89
AT5G52910	189
AT5G52920	3071
AT5G52930	39
AT5G52940	45
AT5G52950	182
AT5G52960	1767
AT5G52965	0
AT5G52970	2301
AT5G52975	0
AT5G52980	211
AT5G52990	46
AT5G53000	619
AT5G53010	338
AT5G53020	742
AT5G53030	72
AT5G53040	0
AT5G53045	223
AT5G53048	15
AT5G53050	624
AT5G53060	324
AT5G53070	273
AT5G53080	206
AT5G53090	118
AT5G53100	0
AT5G53110	6
AT5G53120	412
AT5G53130	821
AT5G53135	1
AT5G53140	3528
AT5G53150	948
AT5G53160	1819
AT5G53170	2474
AT5G53180	635
AT5G53190	0
AT5G53200	16
AT5G53210	82
AT5G53220	172
AT5G53230	0
AT5G53240	1
AT5G53250	0
AT5G53260	0
AT5G53270	0
AT5G53280	458
AT5G53290	4
AT5G53300	4861
AT5G53310	764
AT5G53320	9
AT5G53330	594
AT5G53340	425
AT5G53350	2624
AT5G53360	95
AT5G53370	1061
AT5G53380	0
AT5G53390	1
AT5G53400	610
AT5G53410	0
AT5G53420	2634
AT5G53430	500
AT5G53440	1035
AT5G53450	1909
AT5G53460	5973
AT5G53470	397
AT5G53480	2881
AT5G53486	111
AT5G53487	0
AT5G53490	5624
AT5G53500	1502
AT5G53510	0
AT5G53520	0
AT5G53530	634
AT5G53540	734
AT5G53550	1101
AT5G53560	2374
AT5G53570	772
AT5G53580	1997
AT5G53590	168
AT5G53592	21
AT5G53600	1
AT5G53610	0
AT5G53620	953
AT5G53635	0
AT5G53637	0
AT5G53640	0
AT5G53650	432
AT5G53660	8
AT5G53670	0
AT5G53680	0
AT5G53700	6
AT5G53710	0
AT5G53720	0
AT5G53730	216
AT5G53740	4
AT5G53742	0
AT5G53750	147
AT5G53760	440
AT5G53770	261
AT5G53775	0
AT5G53780	0
AT5G53790	0
AT5G53800	447
AT5G53810	11
AT5G53815	35
AT5G53820	2
AT5G53830	119
AT5G53840	0
AT5G53850	2571
AT5G53860	2156
AT5G53870	64
AT5G53880	1675
AT5G53890	444
AT5G53895	5
AT5G53900	447
AT5G53902	1
AT5G53905	0
AT5G53910	0
AT5G53920	92
AT5G53930	323
AT5G53940	593
AT5G53950	0
AT5G53960	0
AT5G53970	154
AT5G53980	0
AT5G53990	0
AT5G54000	0
AT5G54010	0
AT5G54020	1
AT5G54030	0
AT5G54035	0
AT5G54040	0
AT5G54043	0
AT5G54045	0
AT5G54050	0
AT5G54060	302
AT5G54062	0
AT5G54064	26
AT5G54067	0
AT5G54070	0
AT5G54075	0
AT5G54080	346
AT5G54090	213
AT5G54095	0
AT5G54100	217
AT5G54110	268
AT5G54130	209
AT5G54140	93
AT5G54145	254
AT5G54148	28
AT5G54150	0
AT5G54160	1632
AT5G54165	4
AT5G54170	687
AT5G54180	570
AT5G54190	85
AT5G54200	405
AT5G54203	0
AT5G54206	0
AT5G54210	0
AT5G54215	0
AT5G54220	0
AT5G54225	0
AT5G54230	0
AT5G54240	22
AT5G54250	1119
AT5G54260	173
AT5G54270	108300
AT5G54280	477
AT5G54290	1785
AT5G54300	60
AT5G54310	1452
AT5G54320	0
AT5G54330	0
AT5G54340	0
AT5G54350	0
AT5G54360	0
AT5G54365	0
AT5G54370	1
AT5G54375	0
AT5G54380	956
AT5G54390	1557
AT5G54400	5
AT5G54410	0
AT5G54420	0
AT5G54430	1246
AT5G54440	1386
AT5G54450	0
AT5G54460	0
AT5G54470	52
AT5G54480	0
AT5G54490	99
AT5G54500	1618
AT5G54510	21
AT5G54520	108
AT5G54530	72
AT5G54540	2219
AT5G54550	0
AT5G54560	0
AT5G54569	26
AT5G54570	2
AT5G54580	539
AT5G54585	243
AT5G54590	330
AT5G54600	11341
AT5G54610	445
AT5G54620	0
AT5G54630	833
AT5G54640	605
AT5G54650	331
AT5G54660	276
AT5G54661	0
AT5G54670	279
AT5G54680	1572
AT5G54690	62
AT5G54700	3
AT5G54710	231
AT5G54720	86
AT5G54730	516
AT5G54740	0
AT5G54745	0
AT5G54750	635
AT5G54760	2700
AT5G54770	107066
AT5G54780	196
AT5G54790	0
AT5G54800	983
AT5G54810	3408
AT5G54820	0
AT5G54830	457
AT5G54840	143
AT5G54850	65
AT5G54855	432
AT5G54860	467
AT5G54865	0
AT5G54870	711
AT5G54880	104
AT5G54890	163
AT5G54900	1084
AT5G54910	328
AT5G54920	190
AT5G54930	298
AT5G54940	5424
AT5G54950	1
AT5G54960	2032
AT5G54970	450
AT5G54980	228
AT5G54990	0
AT5G55000	262
AT5G55010	10
AT5G55020	0
AT5G55040	949
AT5G55045	0
AT5G55050	121
AT5G55055	0
AT5G55060	458
AT5G55070	1774
AT5G55080	0
AT5G55090	11
AT5G55100	1039
AT5G55110	0
AT5G55120	613
AT5G55125	383
AT5G55130	423
AT5G55131	0
AT5G55132	0
AT5G55135	0
AT5G55140	475
AT5G55150	0
AT5G55160	1217
AT5G55170	36
AT5G55180	73
AT5G55190	2257
AT5G55200	255
AT5G55210	500
AT5G55220	5657
AT5G55230	2801
AT5G55240	0
AT5G55250	40
AT5G55260	619
AT5G55270	5
AT5G55280	2016
AT5G55290	578
AT5G55300	1262
AT5G55310	1111
AT5G55320	0
AT5G55330	1
AT5G55340	10
AT5G55350	0
AT5G55360	0
AT5G55370	0
AT5G55380	48
AT5G55390	1023
AT5G55400	640
AT5G55410	3
AT5G55420	14
AT5G55430	0
AT5G55440	1
AT5G55450	11
AT5G55460	72
AT5G55470	53
AT5G55480	819
AT5G55490	36
AT5G55500	598
AT5G55505	0
AT5G55507	1
AT5G55508	0
AT5G55510	635
AT5G55520	87
AT5G55530	848
AT5G55540	694
AT5G55550	475
AT5G55560	21
AT5G55565	0
AT5G55570	47
AT5G55580	517
AT5G55590	13
AT5G55600	881
AT5G55610	525
AT5G55620	1954
AT5G55630	654
AT5G55640	236
AT5G55650	1
AT5G55660	2571
AT5G55670	884
AT5G55680	4
AT5G55690	0
AT5G55700	426
AT5G55710	1549
AT5G55720	1
AT5G55730	985
AT5G55740	849
AT5G55750	1
AT5G55760	171
AT5G55770	0
AT5G55780	0
AT5G55790	582
AT5G55800	0
AT5G55810	131
AT5G55820	151
AT5G55830	28
AT5G55835	0
AT5G55840	223
AT5G55850	1443
AT5G55855	0
AT5G55856	0
AT5G55860	291
AT5G55870	0
AT5G55875	0
AT5G55880	0
AT5G55890	0
AT5G55893	2
AT5G55896	772
AT5G55900	91
AT5G55910	1291
AT5G55920	939
AT5G55930	263
AT5G55940	637
AT5G55950	66
AT5G55960	1325
AT5G55970	72
AT5G55980	0
AT5G55990	1526
AT5G56000	640
AT5G56010	5056
AT5G56020	152
AT5G56030	5109
AT5G56040	1071
AT5G56050	5
AT5G56060	1
AT5G56061	0
AT5G56070	0
AT5G56075	0
AT5G56080	0
AT5G56090	239
AT5G56100	161
AT5G56110	0
AT5G56120	139
AT5G56130	399
AT5G56140	1408
AT5G56150	519
AT5G56160	58
AT5G56170	928
AT5G56180	330
AT5G56190	756
AT5G56200	0
AT5G56210	409
AT5G56220	73
AT5G56230	47
AT5G56240	879
AT5G56250	475
AT5G56260	1565
AT5G56270	633
AT5G56280	702
AT5G56290	1367
AT5G56300	2
AT5G56310	96
AT5G56320	14
AT5G56325	0
AT5G56330	0
AT5G56340	490
AT5G56350	1208
AT5G56360	1204
AT5G56365	0
AT5G56367	0
AT5G56368	0
AT5G56369	0
AT5G56370	55
AT5G56380	280
AT5G56390	0
AT5G56400	0
AT5G56410	0
AT5G56420	104
AT5G56430	0
AT5G56440	0
AT5G56450	148
AT5G56452	0
AT5G56460	207
AT5G56470	0
AT5G56480	0
AT5G56490	22
AT5G56500	388
AT5G56510	0
AT5G56520	263
AT5G56530	306
AT5G56540	20
AT5G56544	0
AT5G56550	105
AT5G56555	1
AT5G56560	0
AT5G56570	0
AT5G56580	67
AT5G56590	175
AT5G56600	715
AT5G56605	0
AT5G56610	183
AT5G56620	2
AT5G56630	859
AT5G56640	0
AT5G56650	664
AT5G56660	329
AT5G56670	2937
AT5G56680	1452
AT5G56690	0
AT5G56700	22
AT5G56710	4067
AT5G56720	68
AT5G56730	435
AT5G56740	330
AT5G56745	0
AT5G56747	128
AT5G56750	409
AT5G56760	1029
AT5G56770	0
AT5G56780	114
AT5G56790	651
AT5G56795	6
AT5G56800	0
AT5G56810	21
AT5G56820	0
AT5G56830	0
AT5G56840	100
AT5G56850	1451
AT5G56860	404
AT5G56870	355
AT5G56880	0
AT5G56890	1267
AT5G56900	735
AT5G56910	288
AT5G56920	0
AT5G56930	195
AT5G56940	467
AT5G56950	1379
AT5G56960	5
AT5G56970	1
AT5G56975	0
AT5G56980	144
AT5G56985	0
AT5G56990	94
AT5G57000	199
AT5G57010	3
AT5G57015	799
AT5G57020	1059
AT5G57030	2805
AT5G57035	610
AT5G57040	2566
AT5G57050	430
AT5G57060	254
AT5G57070	212
AT5G57080	26
AT5G57090	1
AT5G57100	211
AT5G57110	4690
AT5G57120	1036
AT5G57123	65
AT5G57126	0
AT5G57130	506
AT5G57140	184
AT5G57150	315
AT5G57160	310
AT5G57170	514
AT5G57180	1383
AT5G57190	130
AT5G57200	3
AT5G57210	402
AT5G57220	68
AT5G57230	112
AT5G57240	0
AT5G57250	334
AT5G57260	0
AT5G57270	629
AT5G57280	440
AT5G57290	5568
AT5G57300	426
AT5G57320	29
AT5G57330	1188
AT5G57340	104
AT5G57345	1751
AT5G57350	7702
AT5G57360	887
AT5G57370	311
AT5G57380	0
AT5G57390	99
AT5G57400	0
AT5G57410	243
AT5G57420	0
AT5G57440	750
AT5G57450	32
AT5G57460	978
AT5G57480	13
AT5G57490	811
AT5G57500	38
AT5G57510	5
AT5G57520	0
AT5G57530	0
AT5G57535	0
AT5G57540	0
AT5G57550	27
AT5G57560	583
AT5G57565	258
AT5G57567	3
AT5G57569	0
AT5G57570	38
AT5G57580	1697
AT5G57590	160
AT5G57610	829
AT5G57620	1
AT5G57625	0
AT5G57630	2090
AT5G57640	11
AT5G57650	4
AT5G57655	1994
AT5G57660	1036
AT5G57670	11
AT5G57685	81
AT5G57690	4
AT5G57700	522
AT5G57710	4096
AT5G57720	0
AT5G57735	0
AT5G57740	200
AT5G57750	0
AT5G57760	281
AT5G57770	4
AT5G57780	122
AT5G57785	14
AT5G57790	62
AT5G57800	1203
AT5G57810	0
AT5G57815	804
AT5G57820	1
AT5G57830	106
AT5G57840	35
AT5G57850	1270
AT5G57860	287
AT5G57870	2864
AT5G57880	79
AT5G57885	0
AT5G57887	133
AT5G57890	94
AT5G57900	373
AT5G57910	118
AT5G57920	2
AT5G57930	3907
AT5G57940	901
AT5G57950	279
AT5G57960	652
AT5G57970	121
AT5G57980	3
AT5G57990	1485
AT5G58000	298
AT5G58003	217
AT5G58005	329
AT5G58010	0
AT5G58020	813
AT5G58030	837
AT5G58040	1491
AT5G58050	2
AT5G58060	938
AT5G58070	1740
AT5G58080	3
AT5G58090	507
AT5G58100	1312
AT5G58110	637
AT5G58120	131
AT5G58130	314
AT5G58140	6179
AT5G58150	0
AT5G58160	376
AT5G58170	0
AT5G58180	0
AT5G58190	253
AT5G58200	1247
AT5G58210	143
AT5G58220	878
AT5G58230	591
AT5G58240	507
AT5G58250	5456
AT5G58260	2322
AT5G58270	965
AT5G58280	2
AT5G58290	2183
AT5G58300	560
AT5G58310	211
AT5G58320	108
AT5G58330	8067
AT5G58340	189
AT5G58350	229
AT5G58360	3
AT5G58370	322
AT5G58375	289
AT5G58380	588
AT5G58390	3
AT5G58400	0
AT5G58410	770
AT5G58412	0
AT5G58420	2486
AT5G58430	1042
AT5G58440	759
AT5G58450	692
AT5G58460	0
AT5G58465	0
AT5G58470	1166
AT5G58480	215
AT5G58490	1167
AT5G58495	0
AT5G58500	1
AT5G58510	622
AT5G58520	305
AT5G58530	173
AT5G58540	191
AT5G58550	309
AT5G58560	702
AT5G58570	27
AT5G58575	154
AT5G58580	153
AT5G58590	379
AT5G58595	1
AT5G58600	331
AT5G58610	8
AT5G58620	163
AT5G58630	5
AT5G58640	374
AT5G58650	101
AT5G58660	6
AT5G58670	591
AT5G58680	30
AT5G58690	107
AT5G58700	178
AT5G58710	1888
AT5G58720	1022
AT5G58730	169
AT5G58740	962
AT5G58750	0
AT5G58760	120
AT5G58770	93
AT5G58780	1
AT5G58782	0
AT5G58784	0
AT5G58787	267
AT5G58790	66
AT5G58800	761
AT5G58810	0
AT5G58820	0
AT5G58830	0
AT5G58840	23
AT5G58850	0
AT5G58860	1
AT5G58870	1073
AT5G58880	0
AT5G58890	0
AT5G58900	892
AT5G58910	0
AT5G58920	465
AT5G58930	1012
AT5G58940	125
AT5G58950	4257
AT5G58960	747
AT5G58970	311
AT5G58980	463
AT5G58990	388
AT5G59000	391
AT5G59010	261
AT5G59020	255
AT5G59030	651
AT5G59040	0
AT5G59050	378
AT5G59055	0
AT5G59060	0
AT5G59070	0
AT5G59080	203
AT5G59090	0
AT5G59100	0
AT5G59105	0
AT5G59110	0
AT5G59120	0
AT5G59130	757
AT5G59140	583
AT5G59150	415
AT5G59160	1067
AT5G59170	4
AT5G59180	392
AT5G59190	2
AT5G59200	36
AT5G59210	538
AT5G59220	15
AT5G59230	0
AT5G59240	24
AT5G59250	2684
AT5G59260	1
AT5G59270	0
AT5G59280	0
AT5G59290	1386
AT5G59300	466
AT5G59305	1
AT5G59310	1
AT5G59320	1
AT5G59330	2
AT5G59340	0
AT5G59350	707
AT5G59360	24
AT5G59370	1
AT5G59380	154
AT5G59385	0
AT5G59390	1
AT5G59395	0
AT5G59400	313
AT5G59410	249
AT5G59420	913
AT5G59430	489
AT5G59440	201
AT5G59450	152
AT5G59460	239
AT5G59470	164
AT5G59480	520
AT5G59490	0
AT5G59500	945
AT5G59505	0
AT5G59510	6
AT5G59520	5
AT5G59530	0
AT5G59540	1583
AT5G59550	615
AT5G59560	259
AT5G59570	239
AT5G59580	0
AT5G59590	0
AT5G59600	0
AT5G59610	412
AT5G59613	4168
AT5G59616	0
AT5G59620	1
AT5G59630	2
AT5G59640	3
AT5G59650	89
AT5G59660	13
AT5G59662	55
AT5G59670	1387
AT5G59680	9
AT5G59690	2693
AT5G59700	138
AT5G59710	644
AT5G59720	34
AT5G59730	0
AT5G59732	0
AT5G59740	52
AT5G59750	515
AT5G59760	0
AT5G59770	578
AT5G59780	203
AT5G59790	113
AT5G59800	210
AT5G59810	0
AT5G59820	195
AT5G59830	326
AT5G59840	552
AT5G59845	20
AT5G59850	2683
AT5G59860	2
AT5G59865	13
AT5G59870	2305
AT5G59880	4376
AT5G59890	2040
AT5G59895	0
AT5G59900	145
AT5G59910	5377
AT5G59920	222
AT5G59930	0
AT5G59940	2
AT5G59945	0
AT5G59950	1132
AT5G59960	385
AT5G59970	939
AT5G59980	132
AT5G59990	7
AT5G60000	0
AT5G60010	0
AT5G60020	277
AT5G60022	2
AT5G60030	468
AT5G60040	251
AT5G60050	202
AT5G60060	0
AT5G60070	0
AT5G60080	0
AT5G60090	0
AT5G60100	2343
AT5G60110	0
AT5G60120	367
AT5G60130	4
AT5G60140	1
AT5G60142	5
AT5G60150	50
AT5G60160	634
AT5G60170	1308
AT5G60180	6
AT5G60190	103
AT5G60200	251
AT5G60210	683
AT5G60215	0
AT5G60220	7
AT5G60230	49
AT5G60240	0
AT5G60250	7
AT5G60260	0
AT5G60265	0
AT5G60270	180
AT5G60280	93
AT5G60285	0
AT5G60290	22
AT5G60300	145
AT5G60310	0
AT5G60320	5
AT5G60335	37
AT5G60340	868
AT5G60350	1
AT5G60360	7635
AT5G60370	217
AT5G60380	0
AT5G60390	27253
AT5G60400	908
AT5G60408	0
AT5G60410	1857
AT5G60430	126
AT5G60440	11
AT5G60450	835
AT5G60460	178
AT5G60470	20
AT5G60480	0
AT5G60490	103
AT5G60500	0
AT5G60510	0
AT5G60520	0
AT5G60530	0
AT5G60540	1672
AT5G60550	1021
AT5G60553	0
AT5G60560	0
AT5G60570	1270
AT5G60580	240
AT5G60590	223
AT5G60600	8065
AT5G60610	8
AT5G60615	0
AT5G60620	854
AT5G60630	10
AT5G60640	2592
AT5G60650	16
AT5G60660	52
AT5G60670	1645
AT5G60680	506
AT5G60690	613
AT5G60700	400
AT5G60710	1584
AT5G60720	48
AT5G60730	36
AT5G60740	0
AT5G60750	730
AT5G60760	11
AT5G60770	0
AT5G60780	26
AT5G60790	2935
AT5G60800	532
AT5G60805	0
AT5G60810	0
AT5G60820	217
AT5G60830	0
AT5G60840	248
AT5G60850	486
AT5G60860	156
AT5G60870	71
AT5G60880	30
AT5G60890	538
AT5G60900	883
AT5G60910	73
AT5G60920	3414
AT5G60930	241
AT5G60940	493
AT5G60945	0
AT5G60950	137
AT5G60960	869
AT5G60963	0
AT5G60964	0
AT5G60966	0
AT5G60970	185
AT5G60978	0
AT5G60980	1680
AT5G60990	520
AT5G61000	661
AT5G61010	843
AT5G61020	1918
AT5G61030	518
AT5G61040	311
AT5G61050	0
AT5G61060	651
AT5G61070	47
AT5G61090	3
AT5G61100	3
AT5G61110	0
AT5G61120	0
AT5G61130	649
AT5G61140	1178
AT5G61150	1327
AT5G61160	7
AT5G61170	3666
AT5G61180	2
AT5G61190	811
AT5G61200	115
AT5G61210	998
AT5G61220	352
AT5G61230	1077
AT5G61240	876
AT5G61250	88
AT5G61260	25
AT5G61270	1101
AT5G61280	44
AT5G61290	103
AT5G61300	145
AT5G61310	249
AT5G61320	0
AT5G61330	777
AT5G61340	278
AT5G61345	0
AT5G61350	36
AT5G61360	59
AT5G61370	108
AT5G61380	4963
AT5G61390	103
AT5G61400	29
AT5G61410	17151
AT5G61412	27
AT5G61420	2067
AT5G61430	26
AT5G61440	372
AT5G61445	0
AT5G61450	367
AT5G61455	1
AT5G61460	232
AT5G61470	0
AT5G61480	814
AT5G61490	8
AT5G61495	0
AT5G61500	888
AT5G61510	741
AT5G61520	538
AT5G61530	1114
AT5G61540	264
AT5G61550	2
AT5G61560	164
AT5G61570	512
AT5G61580	743
AT5G61590	1317
AT5G61600	908
AT5G61605	0
AT5G61610	2
AT5G61620	0
AT5G61630	0
AT5G61640	156
AT5G61650	3
AT5G61660	0
AT5G61670	1086
AT5G61680	0
AT5G61690	0
AT5G61700	0
AT5G61710	0
AT5G61720	0
AT5G61730	2
AT5G61740	60
AT5G61750	1
AT5G61760	266
AT5G61770	421
AT5G61780	2717
AT5G61790	5770
AT5G61800	19
AT5G61810	1140
AT5G61820	704
AT5G61830	324
AT5G61835	0
AT5G61840	554
AT5G61850	0
AT5G61865	14
AT5G61880	97
AT5G61890	3
AT5G61900	0
AT5G61910	331
AT5G61920	41
AT5G61930	124
AT5G61940	45
AT5G61950	103
AT5G61960	1758
AT5G61970	903
AT5G61980	66
AT5G61990	90
AT5G61997	0
AT5G62000	5627
AT5G62020	98
AT5G62030	345
AT5G62040	8
AT5G62050	524
AT5G62060	0
AT5G62065	0
AT5G62070	697
AT5G62080	2
AT5G62090	796
AT5G62100	199
AT5G62110	0
AT5G62120	0
AT5G62130	162
AT5G62140	816
AT5G62150	12
AT5G62160	0
AT5G62162	0
AT5G62165	1
AT5G62170	34
AT5G62180	137
AT5G62190	2825
AT5G62200	628
AT5G62210	79
AT5G62220	1075
AT5G62230	69
AT5G62240	9
AT5G62250	3
AT5G62260	23
AT5G62270	536
AT5G62280	107
AT5G62290	188
AT5G62300	3228
AT5G62310	5
AT5G62320	0
AT5G62330	0
AT5G62340	0
AT5G62350	3506
AT5G62360	1396
AT5G62370	47
AT5G62380	27
AT5G62390	2663
AT5G62400	1
AT5G62410	332
AT5G62420	3
AT5G62430	393
AT5G62440	472
AT5G62460	271
AT5G62470	368
AT5G62480	1
AT5G62490	1
AT5G62500	173
AT5G62510	0
AT5G62520	8
AT5G62530	1061
AT5G62540	458
AT5G62550	197
AT5G62560	412
AT5G62570	374
AT5G62573	0
AT5G62575	454
AT5G62580	501
AT5G62600	535
AT5G62610	868
AT5G62620	447
AT5G62623	0
AT5G62627	0
AT5G62630	773
AT5G62640	724
AT5G62650	645
AT5G62660	0
AT5G62670	4092
AT5G62680	1654
AT5G62690	2443
AT5G62700	2231
AT5G62710	196
AT5G62720	4038
AT5G62730	138
AT5G62740	1080
AT5G62750	0
AT5G62760	295
AT5G62770	100
AT5G62780	0
AT5G62790	4562
AT5G62800	0
AT5G62810	1727
AT5G62820	63
AT5G62830	3
AT5G62840	502
AT5G62848	0
AT5G62850	40
AT5G62860	0
AT5G62865	64
AT5G62880	570
AT5G62890	4065
AT5G62900	448
AT5G62910	389
AT5G62920	289
AT5G62930	752
AT5G62940	268
AT5G62950	359
AT5G62960	143
AT5G62970	0
AT5G62980	630
AT5G62990	173
AT5G62998	0
AT5G63000	492
AT5G63010	100
AT5G63020	690
AT5G63030	825
AT5G63040	537
AT5G63050	1150
AT5G63060	256
AT5G63063	0
AT5G63070	0
AT5G63080	416
AT5G63085	0
AT5G63087	2
AT5G63090	4
AT5G63100	268
AT5G63110	522
AT5G63120	475
AT5G63130	48
AT5G63135	138
AT5G63140	217
AT5G63145	0
AT5G63150	484
AT5G63160	274
AT5G63170	0
AT5G63180	2835
AT5G63190	347
AT5G63195	3
AT5G63200	552
AT5G63220	445
AT5G63225	1
AT5G63230	0
AT5G63240	0
AT5G63250	0
AT5G63260	362
AT5G63270	0
AT5G63280	246
AT5G63290	103
AT5G63300	6
AT5G63310	5539
AT5G63320	877
AT5G63340	0
AT5G63350	13
AT5G63370	1768
AT5G63375	0
AT5G63380	641
AT5G63390	13
AT5G63400	3104
AT5G63410	1266
AT5G63420	1846
AT5G63440	317
AT5G63450	0
AT5G63460	387
AT5G63470	492
AT5G63480	97
AT5G63490	323
AT5G63500	124
AT5G63510	1093
AT5G63520	247
AT5G63530	1117
AT5G63540	49
AT5G63550	913
AT5G63560	0
AT5G63570	5047
AT5G63580	11
AT5G63590	20
AT5G63595	1
AT5G63600	0
AT5G63610	337
AT5G63620	495
AT5G63625	22
AT5G63630	234
AT5G63640	436
AT5G63650	19
AT5G63660	0
AT5G63670	655
AT5G63680	614
AT5G63690	27
AT5G63700	411
AT5G63710	803
AT5G63715	0
AT5G63720	0
AT5G63730	0
AT5G63740	0
AT5G63750	2
AT5G63760	141
AT5G63770	440
AT5G63780	2344
AT5G63790	1167
AT5G63800	2934
AT5G63810	2168
AT5G63820	22
AT5G63830	103
AT5G63840	1971
AT5G63850	982
AT5G63860	3663
AT5G63870	652
AT5G63880	361
AT5G63890	1803
AT5G63900	0
AT5G63905	102
AT5G63910	542
AT5G63920	132
AT5G63930	188
AT5G63940	694
AT5G63941	0
AT5G63950	245
AT5G63960	251
AT5G63970	76
AT5G63980	1219
AT5G63990	173
AT5G64000	0
AT5G64010	91
AT5G64020	498
AT5G64030	1952
AT5G64040	62717
AT5G64050	2696
AT5G64060	23
AT5G64070	1939
AT5G64080	155
AT5G64090	451
AT5G64100	0
AT5G64110	8
AT5G64120	59
AT5G64130	2222
AT5G64140	1988
AT5G64150	273
AT5G64160	181
AT5G64170	1086
AT5G64180	579
AT5G64190	0
AT5G64200	615
AT5G64210	0
AT5G64220	782
AT5G64230	79
AT5G64240	959
AT5G64250	790
AT5G64260	236
AT5G64270	1829
AT5G64280	903
AT5G64290	4962
AT5G64300	2309
AT5G64310	354
AT5G64320	124
AT5G64330	885
AT5G64340	1409
AT5G64350	3705
AT5G64360	390
AT5G64370	1138
AT5G64380	535
AT5G64390	675
AT5G64395	0
AT5G64400	3407
AT5G64401	0
AT5G64410	360
AT5G64420	797
AT5G64430	426
AT5G64440	662
AT5G64450	4
AT5G64460	1517
AT5G64470	267
AT5G64480	860
AT5G64490	18
AT5G64500	1171
AT5G64501	0
AT5G64505	0
AT5G64510	31
AT5G64520	135
AT5G64530	50
AT5G64540	0
AT5G64550	1335
AT5G64560	589
AT5G64570	291
AT5G64572	0
AT5G64580	2304
AT5G64590	0
AT5G64600	249
AT5G64610	424
AT5G64620	1083
AT5G64630	180
AT5G64640	299
AT5G64650	197
AT5G64660	274
AT5G64667	20
AT5G64670	791
AT5G64680	202
AT5G64685	3
AT5G64687	14
AT5G64690	13
AT5G64700	70
AT5G64710	28
AT5G64720	0
AT5G64730	274
AT5G64735	0
AT5G64740	7060
AT5G64750	0
AT5G64760	420
AT5G64770	3925
AT5G64780	101
AT5G64790	0
AT5G64800	39
AT5G64810	6
AT5G64813	914
AT5G64816	33
AT5G64820	0
AT5G64830	316
AT5G64840	2436
AT5G64850	340
AT5G64855	0
AT5G64860	2860
AT5G64870	52
AT5G64880	339
AT5G64890	0
AT5G64900	37
AT5G64905	0
AT5G64910	5
AT5G64920	356
AT5G64930	202
AT5G64940	2727
AT5G64950	46
AT5G64960	1063
AT5G64970	176
AT5G64980	70
AT5G64990	10
AT5G65000	419
AT5G65005	0
AT5G65010	1307
AT5G65015	0
AT5G65020	851
AT5G65030	10
AT5G65040	144
AT5G65050	791
AT5G65060	319
AT5G65070	66
AT5G65080	13
AT5G65090	11
AT5G65100	0
AT5G65110	1028
AT5G65120	162
AT5G65130	0
AT5G65140	109
AT5G65158	0
AT5G65160	23
AT5G65165	0
AT5G65170	18
AT5G65180	210
AT5G65200	217
AT5G65205	150
AT5G65207	173
AT5G65210	175
AT5G65220	14073
AT5G65225	8
AT5G65230	5
AT5G65240	242
AT5G65250	632
AT5G65260	986
AT5G65270	713
AT5G65274	0
AT5G65280	75
AT5G65290	326
AT5G65300	35
AT5G65305	0
AT5G65310	3283
AT5G65320	0
AT5G65330	0
AT5G65340	0
AT5G65350	40
AT5G65360	2133
AT5G65370	0
AT5G65380	382
AT5G65390	78
AT5G65400	173
AT5G65410	237
AT5G65420	89
AT5G65430	2453
AT5G65440	1088
AT5G65445	0
AT5G65450	243
AT5G65460	684
AT5G65470	1023
AT5G65480	1718
AT5G65490	430
AT5G65495	114
AT5G65500	3
AT5G65510	8
AT5G65520	138
AT5G65530	14
AT5G65535	0
AT5G65540	360
AT5G65550	0
AT5G65560	208
AT5G65570	77
AT5G65575	87
AT5G65580	0
AT5G65590	145
AT5G65600	2
AT5G65609	21
AT5G65610	14
AT5G65613	26
AT5G65615	0
AT5G65620	3656
AT5G65630	4302
AT5G65640	153
AT5G65650	290
AT5G65660	245
AT5G65670	4386
AT5G65676	0
AT5G65683	506
AT5G65685	1066
AT5G65687	286
AT5G65690	0
AT5G65700	1811
AT5G65710	323
AT5G65720	1695
AT5G65730	2632
AT5G65740	209
AT5G65750	928
AT5G65760	643
AT5G65770	0
AT5G65780	829
AT5G65790	1
AT5G65800	0
AT5G65810	575
AT5G65820	132
AT5G65830	110
AT5G65840	1367
AT5G65850	26
AT5G65860	273
AT5G65870	94
AT5G65880	174
AT5G65890	274
AT5G65900	491
AT5G65910	873
AT5G65920	200
AT5G65925	84
AT5G65930	908
AT5G65940	1238
AT5G65950	1314
AT5G65960	721
AT5G65970	89
AT5G65980	0
AT5G65990	684
AT5G66000	70
AT5G66005	243
AT5G66010	389
AT5G66020	1
AT5G66030	1268
AT5G66040	1558
AT5G66045	0
AT5G66050	576
AT5G66052	457
AT5G66053	0
AT5G66055	2657
AT5G66060	917
AT5G66070	184
AT5G66080	102
AT5G66090	691
AT5G66100	424
AT5G66110	18
AT5G66120	1913
AT5G66130	108
AT5G66140	672
AT5G66150	14
AT5G66160	413
AT5G66170	35
AT5G66180	214
AT5G66190	27612
AT5G66200	952
AT5G66210	567
AT5G66220	0
AT5G66230	160
AT5G66240	1060
AT5G66250	462
AT5G66260	0
AT5G66270	29
AT5G66280	0
AT5G66290	261
AT5G66300	27
AT5G66310	295
AT5G66320	554
AT5G66330	59
AT5G66335	0
AT5G66340	0
AT5G66350	43
AT5G66360	187
AT5G66370	0
AT5G66380	166
AT5G66390	8
AT5G66400	396
AT5G66410	353
AT5G66420	1490
AT5G66430	0
AT5G66440	132
AT5G66450	351
AT5G66455	23
AT5G66460	142
AT5G66470	2066
AT5G66480	32
AT5G66490	206
AT5G66500	52
AT5G66510	1458
AT5G66520	0
AT5G66530	3315
AT5G66535	0
AT5G66540	655
AT5G66550	352
AT5G66558	8
AT5G66560	0
AT5G66562	0
AT5G66564	0
AT5G66567	0
AT5G66568	0
AT5G66570	104509
AT5G66580	43
AT5G66590	162
AT5G66595	7
AT5G66600	40
AT5G66607	10
AT5G66610	169
AT5G66620	116
AT5G66630	11
AT5G66631	45
AT5G66640	32
AT5G66650	51
AT5G66658	18
AT5G66660	3
AT5G66670	0
AT5G66675	431
AT5G66680	1611
AT5G66690	0
AT5G66700	0
AT5G66710	14
AT5G66720	1050
AT5G66730	748
AT5G66740	28
AT5G66750	232
AT5G66755	0
AT5G66760	2531
AT5G66770	433
AT5G66780	0
AT5G66790	292
AT5G66800	74
AT5G66810	517
AT5G66815	0
AT5G66816	0
AT5G66817	0
AT5G66820	373
AT5G66830	1
AT5G66840	22
AT5G66850	885
AT5G66860	601
AT5G66870	1
AT5G66880	817
AT5G66890	0
AT5G66900	586
AT5G66910	380
AT5G66920	249
AT5G66930	350
AT5G66940	0
AT5G66950	840
AT5G66960	45
AT5G66970	0
AT5G66980	0
AT5G66985	0
AT5G66990	0
AT5G67000	0
AT5G67010	0
AT5G67020	25
AT5G67030	3429
AT5G67040	1
AT5G67050	29
AT5G67060	2
AT5G67070	1636
AT5G67080	2
AT5G67090	50
AT5G67100	471
AT5G67110	2
AT5G67120	1
AT5G67130	771
AT5G67140	77
AT5G67150	388
AT5G67160	100
AT5G67170	161
AT5G67180	374
AT5G67190	103
AT5G67200	205
AT5G67210	39
AT5G67220	1165
AT5G67230	130
AT5G67240	649
AT5G67245	16
AT5G67250	599
AT5G67260	729
AT5G67265	0
AT5G67270	79
AT5G67280	1141
AT5G67290	569
AT5G67300	663
AT5G67310	0
AT5G67320	1135
AT5G67330	617
AT5G67340	82
AT5G67350	293
AT5G67360	2456
AT5G67370	1437
AT5G67380	749
AT5G67385	1188
AT5G67390	243
AT5G67400	0
AT5G67410	21
AT5G67411	8
AT5G67420	609
AT5G67430	2
AT5G67440	269
AT5G67450	6
AT5G67455	0
AT5G67460	102
AT5G67470	651
AT5G67480	2218
AT5G67488	3
AT5G67490	2
AT5G67500	2396
AT5G67510	1241
AT5G67520	39
AT5G67530	495
AT5G67540	249
AT5G67550	41
AT5G67560	1523
AT5G67570	704
AT5G67580	602
AT5G67590	1868
AT5G67600	941
AT5G67610	401
AT5G67620	12
AT5G67630	400
AT5G67640	135
ATCG00010	13
ATCG00020	1033
ATCG00030	3
ATCG00040	56
ATCG00050	0
ATCG00060	0
ATCG00065	7
ATCG00070	52
ATCG00080	63
ATCG00090	44
ATCG00100	14
ATCG00110	2
ATCG00120	279
ATCG00130	146
ATCG00140	114
ATCG00150	49
ATCG00160	13
ATCG00170	80
ATCG00180	143
ATCG00190	564
ATCG00200	2
ATCG00210	12
ATCG00220	76
ATCG00230	0
ATCG00240	0
ATCG00250	12
ATCG00260	0
ATCG00270	97
ATCG00280	267
ATCG00290	5
ATCG00300	5
ATCG00310	0
ATCG00320	0
ATCG00330	87
ATCG00340	262
ATCG00350	292
ATCG00360	17
ATCG00370	4
ATCG00380	12
ATCG00390	5
ATCG00400	6
ATCG00410	0
ATCG00420	27
ATCG00430	45
ATCG00440	18
ATCG00450	26
ATCG00460	1
ATCG00470	282
ATCG00480	1023
ATCG00490	947
ATCG00500	15
ATCG00510	2
ATCG00520	10
ATCG00530	146
ATCG00540	113
ATCG00550	34
ATCG00560	23
ATCG00570	10
ATCG00580	33
ATCG00590	16
ATCG00600	3
ATCG00610	4
ATCG00620	5
ATCG00630	122
ATCG00640	9
ATCG00650	12
ATCG00660	6
ATCG00670	109
ATCG00680	292
ATCG00690	30
ATCG00700	17
ATCG00710	20
ATCG00720	35
ATCG00730	54
ATCG00740	32
ATCG00750	30
ATCG00760	11
ATCG00770	32
ATCG00780	135
ATCG00790	134
ATCG00800	88
ATCG00810	36
ATCG00820	11
ATCG00830	14
ATCG00840	3
ATCG00850	0
ATCG00860	1
ATCG00870	0
ATCG00880	0
ATCG00890	4
ATCG00900	0
ATCG00905	1
ATCG00910	0
ATCG00920	89
ATCG00930	1
ATCG00940	1
ATCG00950	127
ATCG00960	0
ATCG00970	0
ATCG00980	0
ATCG00990	0
ATCG01000	0
ATCG01010	9
ATCG01020	383
ATCG01030	0
ATCG01040	9
ATCG01050	55
ATCG01060	9
ATCG01070	7
ATCG01080	14
ATCG01090	2
ATCG01100	41
ATCG01110	5
ATCG01120	0
ATCG01130	47
ATCG01140	0
ATCG01150	0
ATCG01160	0
ATCG01170	1
ATCG01180	339
ATCG01190	0
ATCG01200	0
ATCG01210	173
ATCG01220	1
ATCG01230	2
ATCG01240	0
ATCG01250	0
ATCG01260	0
ATCG01270	0
ATCG01280	0
ATCG01290	0
ATCG01300	2
ATCG01310	5
ATCG09900	2
ATMG00010	0
ATMG00020	494
ATMG00030	156
ATMG00040	0
ATMG00050	0
ATMG00060	6
ATMG00070	5
ATMG00080	2
ATMG00090	14
ATMG00100	0
ATMG00110	4
ATMG00120	0
ATMG00130	0
ATMG00140	0
ATMG00150	0
ATMG00160	10
ATMG00170	0
ATMG00180	0
ATMG00190	0
ATMG00200	0
ATMG00210	0
ATMG00220	0
ATMG00230	0
ATMG00240	0
ATMG00250	0
ATMG00260	0
ATMG00270	0
ATMG00280	0
ATMG00285	0
ATMG00290	0
ATMG00300	0
ATMG00310	0
ATMG00320	0
ATMG00330	0
ATMG00340	0
ATMG00350	0
ATMG00360	0
ATMG00370	0
ATMG00380	0
ATMG00390	0
ATMG00400	0
ATMG00410	0
ATMG00420	0
ATMG00430	0
ATMG00440	0
ATMG00450	0
ATMG00460	0
ATMG00470	0
ATMG00480	0
ATMG00490	0
ATMG00500	0
ATMG00510	0
ATMG00513	1
ATMG00516	0
ATMG00520	0
ATMG00530	0
ATMG00540	0
ATMG00550	0
ATMG00560	1
ATMG00570	0
ATMG00580	0
ATMG00590	0
ATMG00600	0
ATMG00610	0
ATMG00620	0
ATMG00630	0
ATMG00640	12
ATMG00650	6
ATMG00660	4
ATMG00665	0
ATMG00670	15
ATMG00680	0
ATMG00690	1
ATMG00700	0
ATMG00710	0
ATMG00720	0
ATMG00730	0
ATMG00740	0
ATMG00750	0
ATMG00760	0
ATMG00770	0
ATMG00780	0
ATMG00790	0
ATMG00800	0
ATMG00810	0
ATMG00820	0
ATMG00830	0
ATMG00840	0
ATMG00850	0
ATMG00860	0
ATMG00870	0
ATMG00880	0
ATMG00890	0
ATMG00900	0
ATMG00910	0
ATMG00920	0
ATMG00930	0
ATMG00940	0
ATMG00950	0
ATMG00960	0
ATMG00970	0
ATMG00980	9
ATMG00990	0
ATMG01000	0
ATMG01010	0
ATMG01020	0
ATMG01030	0
ATMG01040	0
ATMG01050	0
ATMG01060	0
ATMG01070	0
ATMG01080	1
ATMG01090	0
ATMG01100	0
ATMG01110	0
ATMG01120	0
ATMG01130	0
ATMG01140	0
ATMG01150	0
ATMG01160	0
ATMG01170	2
ATMG01180	0
ATMG01190	1
ATMG01200	0
ATMG01210	0
ATMG01220	0
ATMG01230	0
ATMG01240	0
ATMG01250	0
ATMG01260	0
ATMG01270	0
ATMG01275	0
ATMG01280	0
ATMG01290	0
ATMG01300	0
ATMG01310	0
ATMG01320	0
ATMG01330	0
ATMG01340	0
ATMG01350	1
ATMG01360	14
ATMG01370	10
ATMG01380	5
ATMG01390	499
ATMG01400	0
ATMG01410	1
ATMG09390	0
ATMG09440	0
ATMG09450	0
ATMG09510	0
ATMG09520	0
ATMG09560	0
ATMG09720	0
ATMG09730	0
ATMG09740	0
ATMG09750	0
ATMG09790	0
ATMG09800	0
ATMG09830	0
ATMG09950	0
ATMG09960	0
ATMG09980	0
ath-miR156a-3p	0
ath-miR156a-5p	0
ath-miR156b-3p	0
ath-miR156b-5p	0
ath-miR156c-3p	0
ath-miR156c-5p	0
ath-miR156d-3p	0
ath-miR156d-5p	0
ath-miR156e	0
ath-miR156f-3p	0
ath-miR156f-5p	0
ath-miR156g	0
ath-miR156h	0
ath-miR156i	0
ath-miR156j	0
ath-miR157a-3p	0
ath-miR157a-5p	0
ath-miR157b-3p	0
ath-miR157b-5p	0
ath-miR157c-3p	0
ath-miR157c-5p	0
ath-miR157d	0
ath-miR158a-3p	0
ath-miR158a-5p	0
ath-miR158b	0
ath-miR159a	0
ath-miR159b-3p	0
ath-miR159b-5p	0
ath-miR159c	0
ath-miR160a-3p	0
ath-miR160a-5p	0
ath-miR160b	0
ath-miR160c-3p	0
ath-miR160c-5p	0
ath-miR161.1	0
ath-miR161.2	0
ath-miR162a-3p	0
ath-miR162a-5p	0
ath-miR162b-3p	0
ath-miR162b-5p	0
ath-miR163	0
ath-miR164a	0
ath-miR164b-3p	0
ath-miR164b-5p	0
ath-miR164c-3p	0
ath-miR164c-5p	0
ath-miR165a-3p	0
ath-miR165a-5p	0
ath-miR165b	0
ath-miR166a-3p	0
ath-miR166a-5p	0
ath-miR166b-3p	0
ath-miR166b-5p	0
ath-miR166c	0
ath-miR166d	0
ath-miR166e-3p	0
ath-miR166e-5p	0
ath-miR166f	0
ath-miR166g	0
ath-miR167a-3p	0
ath-miR167a-5p	0
ath-miR167b	0
ath-miR167c-3p	0
ath-miR167c-5p	0
ath-miR167d	0
ath-miR168a-3p	0
ath-miR168a-5p	0
ath-miR168b-3p	0
ath-miR168b-5p	0
ath-miR169a-3p	0
ath-miR169a-5p	0
ath-miR169b-3p	0
ath-miR169b-5p	0
ath-miR169c	0
ath-miR169d	0
ath-miR169e	0
ath-miR169f-3p	0
ath-miR169f-5p	0
ath-miR169g-3p	0
ath-miR169g-5p	0
ath-miR169h	0
ath-miR169i	0
ath-miR169j	0
ath-miR169k	0
ath-miR169l	0
ath-miR169m	0
ath-miR169n	0
ath-miR170-3p	0
ath-miR170-5p	0
ath-miR171a-3p	0
ath-miR171a-5p	0
ath-miR171b-3p	0
ath-miR171b-5p	0
ath-miR171c-3p	0
ath-miR171c-5p	0
ath-miR172a	0
ath-miR172b-3p	0
ath-miR172b-5p	0
ath-miR172c	0
ath-miR172d-3p	0
ath-miR172d-5p	0
ath-miR172e-3p	0
ath-miR172e-5p	0
ath-miR173-3p	0
ath-miR173-5p	0
ath-miR1886.1	0
ath-miR1886.2	0
ath-miR1886.3	0
ath-miR1887	0
ath-miR1888a	0
ath-miR1888b	0
ath-miR2111a-3p	0
ath-miR2111a-5p	0
ath-miR2111b-3p	0
ath-miR2111b-5p	0
ath-miR2112-3p	0
ath-miR2112-5p	0
ath-miR2933a	0
ath-miR2933b	0
ath-miR2934-3p	0
ath-miR2934-5p	0
ath-miR2936	0
ath-miR2937	0
ath-miR2938	0
ath-miR2939	0
ath-miR319a	0
ath-miR319b	0
ath-miR319c	0
ath-miR3434-3p	0
ath-miR3434-5p	0
ath-miR3440b-3p	0
ath-miR3440b-5p	0
ath-miR390a-3p	0
ath-miR390a-5p	0
ath-miR390b-3p	0
ath-miR390b-5p	0
ath-miR391-3p	0
ath-miR391-5p	0
ath-miR3932a	0
ath-miR3932b-3p	0
ath-miR3932b-5p	0
ath-miR3933	0
ath-miR393a-3p	0
ath-miR393a-5p	0
ath-miR393b-3p	0
ath-miR393b-5p	0
ath-miR394a	0
ath-miR394b-3p	0
ath-miR394b-5p	0
ath-miR395a	0
ath-miR395b	0
ath-miR395c	0
ath-miR395d	0
ath-miR395e	0
ath-miR395f	0
ath-miR396a-3p	0
ath-miR396a-5p	0
ath-miR396b-3p	0
ath-miR396b-5p	0
ath-miR397a	0
ath-miR397b	0
ath-miR398a-3p	0
ath-miR398a-5p	0
ath-miR398b-3p	0
ath-miR398b-5p	0
ath-miR398c-3p	0
ath-miR398c-5p	0
ath-miR399a	0
ath-miR399b	0
ath-miR399c-3p	0
ath-miR399c-5p	0
ath-miR399d	0
ath-miR399e	0
ath-miR399f	0
ath-miR400	0
ath-miR401	0
ath-miR402	0
ath-miR403-3p	0
ath-miR403-5p	0
ath-miR404	0
ath-miR405a	0
ath-miR405b	0
ath-miR405d	0
ath-miR406	0
ath-miR407	0
ath-miR408-3p	0
ath-miR408-5p	0
ath-miR413	0
ath-miR414	0
ath-miR415	0
ath-miR416	0
ath-miR417	0
ath-miR418	0
ath-miR419	0
ath-miR420	0
ath-miR4221	0
ath-miR4227	0
ath-miR4228-3p	0
ath-miR4228-5p	0
ath-miR4239	0
ath-miR4240	0
ath-miR4243	0
ath-miR4245	0
ath-miR426	0
ath-miR447a-3p	0
ath-miR447a.2-3p	0
ath-miR447b	0
ath-miR447c-3p	0
ath-miR447c-5p	0
ath-miR472-3p	0
ath-miR472-5p	0
ath-miR5012	0
ath-miR5013	0
ath-miR5014a-3p	0
ath-miR5014a-5p	0
ath-miR5014b	0
ath-miR5015	0
ath-miR5016	0
ath-miR5017-3p	0
ath-miR5017-5p	0
ath-miR5018	0
ath-miR5019	0
ath-miR5020a	0
ath-miR5020b	0
ath-miR5020c	0
ath-miR5021	0
ath-miR5022	0
ath-miR5023	0
ath-miR5024-3p	0
ath-miR5024-5p	0
ath-miR5025	0
ath-miR5026	0
ath-miR5027	0
ath-miR5028	0
ath-miR5029	0
ath-miR5595a	0
ath-miR5628	0
ath-miR5629	0
ath-miR5630a	0
ath-miR5630b	0
ath-miR5631	0
ath-miR5632-3p	0
ath-miR5632-5p	0
ath-miR5633	0
ath-miR5634	0
ath-miR5635a	0
ath-miR5635b	0
ath-miR5635c	0
ath-miR5635d	0
ath-miR5636	0
ath-miR5637	0
ath-miR5638a	0
ath-miR5638b	0
ath-miR5639-3p	0
ath-miR5639-5p	0
ath-miR5640	0
ath-miR5641	0
ath-miR5642a	0
ath-miR5642b	0
ath-miR5643a	0
ath-miR5643b	0
ath-miR5644	0
ath-miR5645a	0
ath-miR5645b	0
ath-miR5645c	0
ath-miR5645d	0
ath-miR5645e	0
ath-miR5645f	0
ath-miR5646	0
ath-miR5647	0
ath-miR5648-3p	0
ath-miR5648-5p	0
ath-miR5649a	0
ath-miR5649b	0
ath-miR5650	0
ath-miR5651	0
ath-miR5652	0
ath-miR5653	0
ath-miR5654-3p	0
ath-miR5654-5p	0
ath-miR5655	0
ath-miR5656	0
ath-miR5657	0
ath-miR5658	0
ath-miR5659	0
ath-miR5660	0
ath-miR5661	0
ath-miR5662	0
ath-miR5663-3p	0
ath-miR5663-5p	0
ath-miR5664	0
ath-miR5665	0
ath-miR5666	0
ath-miR5995b	0
ath-miR5996	0
ath-miR5997	0
ath-miR5998a	0
ath-miR5998b	0
ath-miR5999	0
ath-miR771	0
ath-miR773a	0
ath-miR773b-3p	0
ath-miR773b-5p	0
ath-miR774a	0
ath-miR774b-3p	0
ath-miR774b-5p	0
ath-miR775	0
ath-miR776	0
ath-miR777	0
ath-miR778	0
ath-miR779.1	0
ath-miR779.2	0
ath-miR780.1	0
ath-miR780.2	0
ath-miR781a	0
ath-miR781b	0
ath-miR782	0
ath-miR8121	0
ath-miR8165	0
ath-miR8166	0
ath-miR8167a	0
ath-miR8167b	0
ath-miR8167c	0
ath-miR8167d	0
ath-miR8167e	0
ath-miR8167f	0
ath-miR8168	0
ath-miR8169	0
ath-miR8170-3p	0
ath-miR8170-5p	0
ath-miR8171	0
ath-miR8172	0
ath-miR8173	0
ath-miR8174	0
ath-miR8175	0
ath-miR8176	0
ath-miR8177	0
ath-miR8178	0
ath-miR8179	0
ath-miR8180	0
ath-miR8181	0
ath-miR8182	0
ath-miR8183	0
ath-miR8184	0
ath-miR822-3p	0
ath-miR822-5p	0
ath-miR823	0
ath-miR824-3p	0
ath-miR824-5p	0
ath-miR825	0
ath-miR826a	0
ath-miR826b	0
ath-miR827	0
ath-miR828	0
ath-miR829-3p.1	0
ath-miR829-3p.2	0
ath-miR829-5p	0
ath-miR830-3p	0
ath-miR830-5p	0
ath-miR831-3p	0
ath-miR831-5p	0
ath-miR832-3p	0
ath-miR832-5p	0
ath-miR833a-3p	0
ath-miR833a-5p	0
ath-miR833b	0
ath-miR834	0
ath-miR835-3p	0
ath-miR835-5p	0
ath-miR836	0
ath-miR837-3p	0
ath-miR837-5p	0
ath-miR838	0
ath-miR839-5p	0
ath-miR840-3p	0
ath-miR840-5p	0
ath-miR841a-3p	0
ath-miR841a-5p	0
ath-miR841b-3p	0
ath-miR841b-5p	0
ath-miR842	0
ath-miR843	0
ath-miR844-3p	0
ath-miR844-5p	0
ath-miR845a	0
ath-miR845b	0
ath-miR846-3p	0
ath-miR846-5p	0
ath-miR847	0
ath-miR848	0
ath-miR849	0
ath-miR850	0
ath-miR851-3p	0
ath-miR851-5p	0
ath-miR852	0
ath-miR853	0
ath-miR854a	0
ath-miR854b	0
ath-miR854c	0
ath-miR854d	0
ath-miR854e	0
ath-miR855	0
ath-miR856	0
ath-miR857	0
ath-miR858a	0
ath-miR858b	0
ath-miR859	0
ath-miR860	0
ath-miR861-3p	0
ath-miR861-5p	0
ath-miR862-3p	0
ath-miR862-5p	0
ath-miR863-3p	0
ath-miR863-5p	0
ath-miR864-3p	0
ath-miR864-5p	0
ath-miR865-3p	0
ath-miR865-5p	0
ath-miR866-3p	0
ath-miR866-5p	0
ath-miR867	0
ath-miR868-3p	0
ath-miR868-5p	0
ath-miR869.1	0
ath-miR869.2	0
ath-miR870-3p	0
ath-miR870-5p	0
```
