## Supplemental_Data1_Codes for "Expanding the synthetic biology toolbox with a library of constitutive and repressible promoters": SRR3581678.tabular

```
AT1G01010	158
AT1G01020	306
AT1G01030	0
AT1G01040	1691
AT1G01046	31
AT1G01050	1271
AT1G01060	25
AT1G01070	221
AT1G01080	1059
AT1G01090	2650
AT1G01100	2557
AT1G01110	153
AT1G01120	732
AT1G01130	53
AT1G01140	1719
AT1G01150	2
AT1G01160	502
AT1G01170	673
AT1G01180	260
AT1G01183	0
AT1G01190	48
AT1G01200	48
AT1G01210	185
AT1G01220	586
AT1G01225	41
AT1G01230	732
AT1G01240	974
AT1G01250	55
AT1G01260	594
AT1G01270	0
AT1G01280	0
AT1G01290	323
AT1G01300	1354
AT1G01305	1
AT1G01310	4
AT1G01320	6899
AT1G01335	0
AT1G01340	199
AT1G01350	452
AT1G01355	64
AT1G01360	679
AT1G01370	19
AT1G01380	16
AT1G01390	73
AT1G01400	0
AT1G01410	0
AT1G01420	486
AT1G01430	788
AT1G01440	652
AT1G01448	165
AT1G01450	0
AT1G01453	13
AT1G01460	2
AT1G01470	9653
AT1G01480	2
AT1G01490	1593
AT1G01500	531
AT1G01510	676
AT1G01520	11
AT1G01530	8
AT1G01540	1486
AT1G01550	5304
AT1G01560	191
AT1G01570	9
AT1G01580	55
AT1G01590	154
AT1G01600	109
AT1G01610	644
AT1G01620	3524
AT1G01630	370
AT1G01640	218
AT1G01650	1578
AT1G01660	55
AT1G01670	121
AT1G01680	105
AT1G01690	93
AT1G01695	4
AT1G01700	80
AT1G01710	1019
AT1G01715	47
AT1G01720	535
AT1G01725	252
AT1G01730	740
AT1G01740	248
AT1G01750	7
AT1G01760	85
AT1G01770	645
AT1G01780	146
AT1G01790	2998
AT1G01800	899
AT1G01810	22
AT1G01820	1947
AT1G01830	981
AT1G01840	1
AT1G01860	199
AT1G01870	0
AT1G01880	63
AT1G01890	0
AT1G01900	46
AT1G01910	1048
AT1G01920	293
AT1G01930	300
AT1G01940	286
AT1G01950	376
AT1G01960	2644
AT1G01970	411
AT1G01980	4
AT1G01990	391
AT1G02000	336
AT1G02010	301
AT1G02020	384
AT1G02030	14
AT1G02040	1
AT1G02050	154
AT1G02060	204
AT1G02065	4
AT1G02067	0
AT1G02070	22
AT1G02080	3294
AT1G02090	658
AT1G02100	1270
AT1G02110	469
AT1G02120	3520
AT1G02130	871
AT1G02136	0
AT1G02140	2834
AT1G02145	581
AT1G02150	1098
AT1G02160	479
AT1G02170	615
AT1G02180	54
AT1G02190	2
AT1G02205	1635
AT1G02210	0
AT1G02220	48
AT1G02228	0
AT1G02230	24
AT1G02250	0
AT1G02260	685
AT1G02270	588
AT1G02280	999
AT1G02290	249
AT1G02300	624
AT1G02305	3132
AT1G02310	80
AT1G02320	0
AT1G02330	500
AT1G02335	31
AT1G02340	462
AT1G02350	17
AT1G02360	44
AT1G02370	199
AT1G02380	11
AT1G02390	207
AT1G02400	268
AT1G02405	16
AT1G02410	368
AT1G02420	31
AT1G02430	2
AT1G02440	0
AT1G02450	193
AT1G02460	91
AT1G02470	113
AT1G02475	1262
AT1G02480	0
AT1G02490	3
AT1G02500	5712
AT1G02510	0
AT1G02520	16
AT1G02530	8
AT1G02540	0
AT1G02550	0
AT1G02560	5541
AT1G02570	0
AT1G02575	0
AT1G02580	4
AT1G02590	0
AT1G02600	0
AT1G02610	155
AT1G02620	6
AT1G02630	123
AT1G02640	167
AT1G02650	3
AT1G02660	573
AT1G02670	18
AT1G02680	312
AT1G02681	0
AT1G02690	216
AT1G02700	5
AT1G02705	0
AT1G02710	0
AT1G02720	79
AT1G02730	390
AT1G02740	336
AT1G02750	241
AT1G02760	0
AT1G02770	27
AT1G02780	8192
AT1G02790	19
AT1G02800	10
AT1G02810	67
AT1G02813	0
AT1G02816	147
AT1G02820	4
AT1G02830	0
AT1G02840	2662
AT1G02850	586
AT1G02860	411
AT1G02870	335
AT1G02880	410
AT1G02890	3187
AT1G02900	28
AT1G02910	1140
AT1G02920	2034
AT1G02930	1165
AT1G02940	1
AT1G02950	69
AT1G02952	0
AT1G02960	746
AT1G02965	0
AT1G02970	26
AT1G02980	0
AT1G02990	786
AT1G03000	737
AT1G03010	59
AT1G03020	89
AT1G03030	357
AT1G03040	1486
AT1G03050	4
AT1G03055	7
AT1G03060	1926
AT1G03070	26
AT1G03080	3564
AT1G03090	739
AT1G03100	40
AT1G03103	0
AT1G03106	0
AT1G03110	186
AT1G03120	7
AT1G03130	3749
AT1G03140	986
AT1G03150	221
AT1G03160	1168
AT1G03165	5
AT1G03170	14
AT1G03180	40
AT1G03190	323
AT1G03200	74
AT1G03210	473
AT1G03220	405
AT1G03230	209
AT1G03240	3
AT1G03250	787
AT1G03260	193
AT1G03270	41
AT1G03280	1074
AT1G03290	1726
AT1G03300	0
AT1G03310	1115
AT1G03320	1
AT1G03325	0
AT1G03330	585
AT1G03340	98
AT1G03350	1139
AT1G03360	161
AT1G03365	545
AT1G03370	1419
AT1G03380	2002
AT1G03390	0
AT1G03395	0
AT1G03400	557
AT1G03410	35
AT1G03420	1
AT1G03430	597
AT1G03440	222
AT1G03445	0
AT1G03457	38
AT1G03470	213
AT1G03475	2980
AT1G03490	0
AT1G03495	71
AT1G03502	1
AT1G03506	7
AT1G03510	40
AT1G03515	0
AT1G03520	366
AT1G03530	535
AT1G03540	69
AT1G03545	12
AT1G03550	56
AT1G03560	292
AT1G03570	0
AT1G03580	183
AT1G03590	463
AT1G03600	2541
AT1G03610	878
AT1G03620	150
AT1G03630	1475
AT1G03640	0
AT1G03650	71
AT1G03660	4
AT1G03670	0
AT1G03680	2930
AT1G03687	210
AT1G03700	0
AT1G03710	1
AT1G03720	0
AT1G03730	360
AT1G03740	2084
AT1G03743	0
AT1G03746	0
AT1G03750	260
AT1G03760	224
AT1G03770	184
AT1G03780	147
AT1G03790	0
AT1G03800	2
AT1G03810	0
AT1G03820	124
AT1G03830	207
AT1G03840	11
AT1G03850	93
AT1G03860	928
AT1G03870	126
AT1G03880	0
AT1G03890	0
AT1G03900	2074
AT1G03905	109
AT1G03910	1482
AT1G03920	19
AT1G03930	1002
AT1G03935	25
AT1G03940	60
AT1G03950	421
AT1G03960	322
AT1G03970	389
AT1G03980	2
AT1G03982	0
AT1G03987	0
AT1G03990	84
AT1G03993	0
AT1G03997	0
AT1G04000	205
AT1G04003	0
AT1G04007	30
AT1G04010	418
AT1G04013	21
AT1G04017	0
AT1G04020	62
AT1G04023	0
AT1G04027	2
AT1G04030	102
AT1G04033	0
AT1G04037	41
AT1G04040	532
AT1G04043	0
AT1G04047	13
AT1G04050	194
AT1G04053	0
AT1G04057	0
AT1G04063	0
AT1G04067	0
AT1G04070	145
AT1G04073	4
AT1G04077	0
AT1G04080	2768
AT1G04083	4
AT1G04087	0
AT1G04090	2
AT1G04093	2
AT1G04097	1
AT1G04100	74
AT1G04103	1
AT1G04105	0
AT1G04110	11
AT1G04117	5
AT1G04120	2647
AT1G04123	0
AT1G04127	5
AT1G04130	286
AT1G04133	0
AT1G04137	0
AT1G04140	2985
AT1G04143	0
AT1G04147	2
AT1G04150	0
AT1G04153	4
AT1G04157	0
AT1G04160	134
AT1G04163	0
AT1G04167	0
AT1G04170	1815
AT1G04173	1
AT1G04177	0
AT1G04180	0
AT1G04183	1
AT1G04187	24
AT1G04190	595
AT1G04193	6
AT1G04197	17
AT1G04200	631
AT1G04203	0
AT1G04207	0
AT1G04210	1376
AT1G04213	0
AT1G04217	40
AT1G04220	41
AT1G04223	12
AT1G04227	0
AT1G04230	457
AT1G04233	0
AT1G04237	3
AT1G04240	1075
AT1G04243	0
AT1G04247	23
AT1G04250	158
AT1G04253	0
AT1G04257	0
AT1G04260	208
AT1G04263	0
AT1G04267	2
AT1G04270	3940
AT1G04273	5
AT1G04277	4
AT1G04280	626
AT1G04283	0
AT1G04287	0
AT1G04290	22
AT1G04293	0
AT1G04295	0
AT1G04297	1
AT1G04300	2839
AT1G04303	7
AT1G04307	0
AT1G04310	146
AT1G04313	3
AT1G04320	0
AT1G04323	2
AT1G04327	0
AT1G04330	40
AT1G04333	0
AT1G04337	0
AT1G04340	413
AT1G04343	0
AT1G04347	7
AT1G04350	1223
AT1G04353	0
AT1G04357	11
AT1G04360	3
AT1G04363	0
AT1G04367	6
AT1G04370	2
AT1G04373	0
AT1G04377	0
AT1G04380	2
AT1G04383	0
AT1G04387	0
AT1G04390	365
AT1G04393	2
AT1G04397	0
AT1G04400	4706
AT1G04403	0
AT1G04407	0
AT1G04410	15472
AT1G04413	1
AT1G04417	1
AT1G04420	873
AT1G04423	4
AT1G04425	16
AT1G04427	19
AT1G04430	2436
AT1G04433	0
AT1G04437	9
AT1G04440	1921
AT1G04443	0
AT1G04445	3
AT1G04447	0
AT1G04450	0
AT1G04453	0
AT1G04455	0
AT1G04457	0
AT1G04463	0
AT1G04467	19
AT1G04470	4
AT1G04473	5
AT1G04477	7
AT1G04480	1704
AT1G04483	0
AT1G04487	0
AT1G04490	9
AT1G04493	0
AT1G04497	0
AT1G04500	7
AT1G04503	0
AT1G04507	0
AT1G04510	1035
AT1G04513	0
AT1G04517	0
AT1G04520	67
AT1G04523	0
AT1G04527	0
AT1G04530	995
AT1G04533	0
AT1G04537	0
AT1G04540	66
AT1G04547	2
AT1G04550	837
AT1G04555	167
AT1G04557	0
AT1G04560	0
AT1G04563	0
AT1G04567	8
AT1G04570	72
AT1G04573	0
AT1G04577	5
AT1G04580	0
AT1G04583	0
AT1G04587	5
AT1G04590	386
AT1G04593	0
AT1G04597	0
AT1G04600	49
AT1G04603	0
AT1G04607	0
AT1G04610	0
AT1G04620	1861
AT1G04623	0
AT1G04625	0
AT1G04630	386
AT1G04635	43
AT1G04640	589
AT1G04643	0
AT1G04645	3
AT1G04647	0
AT1G04650	32
AT1G04653	0
AT1G04657	0
AT1G04660	5
AT1G04667	0
AT1G04670	0
AT1G04673	0
AT1G04677	0
AT1G04680	570
AT1G04683	0
AT1G04687	0
AT1G04690	1902
AT1G04693	0
AT1G04697	0
AT1G04700	16
AT1G04703	0
AT1G04707	0
AT1G04710	381
AT1G04713	0
AT1G04717	0
AT1G04720	0
AT1G04723	1
AT1G04730	57
AT1G04733	0
AT1G04737	1
AT1G04743	0
AT1G04747	0
AT1G04750	1884
AT1G04753	0
AT1G04760	40
AT1G04763	0
AT1G04767	0
AT1G04770	822
AT1G04773	0
AT1G04778	10
AT1G04780	1824
AT1G04783	0
AT1G04787	0
AT1G04790	697
AT1G04793	4
AT1G04797	5
AT1G04800	76
AT1G04803	0
AT1G04807	0
AT1G04810	1385
AT1G04813	0
AT1G04817	0
AT1G04820	2938
AT1G04823	0
AT1G04827	18
AT1G04830	525
AT1G04833	0
AT1G04837	0
AT1G04840	47
AT1G04847	0
AT1G04850	2075
AT1G04853	8
AT1G04857	0
AT1G04860	959
AT1G04863	0
AT1G04867	0
AT1G04870	674
AT1G04873	0
AT1G04877	4
AT1G04880	2
AT1G04883	0
AT1G04887	0
AT1G04890	0
AT1G04893	0
AT1G04895	0
AT1G04897	0
AT1G04900	137
AT1G04907	0
AT1G04910	761
AT1G04913	3
AT1G04917	0
AT1G04920	10
AT1G04923	0
AT1G04927	12
AT1G04930	89
AT1G04933	0
AT1G04937	0
AT1G04940	26
AT1G04943	0
AT1G04945	243
AT1G04947	0
AT1G04950	523
AT1G04953	0
AT1G04957	0
AT1G04960	629
AT1G04963	0
AT1G04967	0
AT1G04970	840
AT1G04973	14
AT1G04977	0
AT1G04980	286
AT1G04983	1
AT1G04985	593
AT1G04987	0
AT1G04990	629
AT1G04993	0
AT1G04997	1
AT1G05000	338
AT1G05003	0
AT1G05005	0
AT1G05007	0
AT1G05010	6034
AT1G05013	0
AT1G05017	0
AT1G05020	0
AT1G05023	3
AT1G05027	0
AT1G05030	415
AT1G05033	0
AT1G05035	1
AT1G05037	0
AT1G05040	0
AT1G05043	2
AT1G05047	0
AT1G05053	0
AT1G05055	239
AT1G05057	0
AT1G05060	741
AT1G05061	22
AT1G05065	14
AT1G05067	0
AT1G05070	328
AT1G05073	0
AT1G05077	3
AT1G05080	0
AT1G05083	5
AT1G05085	0
AT1G05087	12
AT1G05090	2
AT1G05093	0
AT1G05097	0
AT1G05100	50
AT1G05103	0
AT1G05107	0
AT1G05113	0
AT1G05117	0
AT1G05120	1008
AT1G05123	4
AT1G05127	0
AT1G05133	3
AT1G05135	946
AT1G05136	0
AT1G05137	0
AT1G05140	915
AT1G05143	6
AT1G05147	0
AT1G05150	951
AT1G05153	0
AT1G05160	473
AT1G05163	1
AT1G05170	492
AT1G05173	1
AT1G05177	0
AT1G05180	885
AT1G05183	0
AT1G05187	0
AT1G05190	3042
AT1G05193	0
AT1G05197	0
AT1G05200	1302
AT1G05203	1
AT1G05205	181
AT1G05207	19
AT1G05210	30
AT1G05213	18
AT1G05217	0
AT1G05220	5
AT1G05223	0
AT1G05227	0
AT1G05230	456
AT1G05233	0
AT1G05237	0
AT1G05240	0
AT1G05243	0
AT1G05247	0
AT1G05250	0
AT1G05253	0
AT1G05257	0
AT1G05260	8
AT1G05263	0
AT1G05267	0
AT1G05270	717
AT1G05273	0
AT1G05277	48
AT1G05280	0
AT1G05283	0
AT1G05287	0
AT1G05290	0
AT1G05291	0
AT1G05293	0
AT1G05297	4
AT1G05300	1298
AT1G05303	0
AT1G05307	0
AT1G05310	30
AT1G05313	0
AT1G05317	8
AT1G05320	1091
AT1G05323	0
AT1G05327	0
AT1G05330	5
AT1G05333	0
AT1G05337	0
AT1G05340	131
AT1G05343	0
AT1G05347	0
AT1G05350	535
AT1G05353	0
AT1G05357	0
AT1G05360	244
AT1G05363	1
AT1G05367	0
AT1G05370	40
AT1G05373	0
AT1G05377	0
AT1G05380	1431
AT1G05383	0
AT1G05385	320
AT1G05387	1
AT1G05390	0
AT1G05397	0
AT1G05400	46
AT1G05407	0
AT1G05410	335
AT1G05413	0
AT1G05417	0
AT1G05420	24
AT1G05423	0
AT1G05427	0
AT1G05430	544
AT1G05433	0
AT1G05440	16
AT1G05443	2
AT1G05447	0
AT1G05450	0
AT1G05453	0
AT1G05460	353
AT1G05463	1
AT1G05467	122
AT1G05470	366
AT1G05473	0
AT1G05477	0
AT1G05483	0
AT1G05487	0
AT1G05490	45
AT1G05493	0
AT1G05497	0
AT1G05500	898
AT1G05507	0
AT1G05510	1
AT1G05517	0
AT1G05520	1204
AT1G05523	0
AT1G05527	0
AT1G05530	0
AT1G05533	0
AT1G05537	0
AT1G05540	20
AT1G05543	1
AT1G05547	0
AT1G05550	1
AT1G05553	0
AT1G05557	1
AT1G05560	0
AT1G05562	0
AT1G05563	0
AT1G05567	0
AT1G05570	4880
AT1G05575	245
AT1G05577	2
AT1G05580	6
AT1G05583	0
AT1G05587	0
AT1G05590	342
AT1G05593	0
AT1G05597	0
AT1G05600	192
AT1G05603	0
AT1G05607	0
AT1G05610	22
AT1G05613	0
AT1G05615	0
AT1G05617	0
AT1G05620	276
AT1G05623	0
AT1G05627	0
AT1G05630	345
AT1G05633	0
AT1G05637	0
AT1G05640	136
AT1G05643	0
AT1G05647	1
AT1G05650	0
AT1G05653	0
AT1G05657	0
AT1G05660	0
AT1G05663	0
AT1G05667	0
AT1G05670	230
AT1G05673	0
AT1G05675	21
AT1G05680	65
AT1G05683	0
AT1G05687	10
AT1G05690	147
AT1G05693	0
AT1G05697	0
AT1G05700	2
AT1G05703	1
AT1G05707	0
AT1G05710	207
AT1G05713	0
AT1G05717	0
AT1G05720	235
AT1G05723	0
AT1G05727	0
AT1G05730	24
AT1G05733	0
AT1G05737	0
AT1G05740	0
AT1G05747	0
AT1G05750	150
AT1G05753	0
AT1G05757	0
AT1G05760	0
AT1G05763	2
AT1G05767	0
AT1G05770	18
AT1G05773	14
AT1G05777	0
AT1G05780	86
AT1G05783	47
AT1G05785	248
AT1G05787	0
AT1G05790	553
AT1G05793	0
AT1G05797	0
AT1G05800	1
AT1G05803	0
AT1G05805	1306
AT1G05807	0
AT1G05810	109
AT1G05813	0
AT1G05817	0
AT1G05820	55
AT1G05823	0
AT1G05827	0
AT1G05830	1197
AT1G05833	13
AT1G05835	5
AT1G05837	0
AT1G05840	1149
AT1G05843	0
AT1G05847	0
AT1G05850	10788
AT1G05853	0
AT1G05857	8
AT1G05860	266
AT1G05863	0
AT1G05867	0
AT1G05870	650
AT1G05873	0
AT1G05880	2
AT1G05887	0
AT1G05890	2127
AT1G05893	0
AT1G05894	3
AT1G05897	1
AT1G05900	533
AT1G05903	0
AT1G05907	0
AT1G05910	853
AT1G05913	1
AT1G05917	0
AT1G05920	0
AT1G05927	0
AT1G05930	0
AT1G05933	8
AT1G05937	5
AT1G05940	1353
AT1G05943	0
AT1G05947	0
AT1G05950	229
AT1G05953	0
AT1G05957	0
AT1G05960	1547
AT1G05963	0
AT1G05967	0
AT1G05970	89
AT1G05973	0
AT1G05977	8
AT1G05980	0
AT1G05983	0
AT1G05987	2
AT1G05990	0
AT1G05993	2
AT1G05997	3
AT1G06000	0
AT1G06002	0
AT1G06003	0
AT1G06007	0
AT1G06010	230
AT1G06013	0
AT1G06017	3
AT1G06020	5
AT1G06023	0
AT1G06027	0
AT1G06030	1
AT1G06033	8
AT1G06037	0
AT1G06040	1639
AT1G06043	0
AT1G06045	0
AT1G06047	0
AT1G06050	109
AT1G06053	0
AT1G06057	0
AT1G06060	577
AT1G06063	0
AT1G06067	0
AT1G06070	427
AT1G06073	0
AT1G06080	1
AT1G06083	30
AT1G06087	0
AT1G06090	0
AT1G06093	0
AT1G06097	0
AT1G06100	1
AT1G06103	0
AT1G06110	755
AT1G06113	1
AT1G06117	0
AT1G06120	0
AT1G06123	0
AT1G06127	0
AT1G06130	751
AT1G06133	0
AT1G06135	0
AT1G06137	0
AT1G06140	53
AT1G06143	61
AT1G06147	0
AT1G06148	24
AT1G06150	952
AT1G06153	0
AT1G06157	0
AT1G06160	474
AT1G06163	14
AT1G06170	11
AT1G06173	9
AT1G06177	1
AT1G06180	156
AT1G06187	0
AT1G06190	1124
AT1G06197	0
AT1G06200	1475
AT1G06203	0
AT1G06207	2
AT1G06210	826
AT1G06213	0
AT1G06217	1
AT1G06220	1291
AT1G06225	0
AT1G06227	26
AT1G06230	2047
AT1G06233	0
AT1G06237	0
AT1G06240	217
AT1G06243	0
AT1G06247	0
AT1G06250	46
AT1G06253	0
AT1G06257	0
AT1G06260	0
AT1G06263	2
AT1G06265	49
AT1G06267	6
AT1G06270	120
AT1G06273	10
AT1G06277	7
AT1G06280	0
AT1G06283	3
AT1G06287	0
AT1G06290	1013
AT1G06293	0
AT1G06297	0
AT1G06303	0
AT1G06307	0
AT1G06310	2
AT1G06313	0
AT1G06317	0
AT1G06320	0
AT1G06323	0
AT1G06327	0
AT1G06330	0
AT1G06333	0
AT1G06337	0
AT1G06340	4
AT1G06343	0
AT1G06347	0
AT1G06350	395
AT1G06353	0
AT1G06357	0
AT1G06360	8
AT1G06363	0
AT1G06370	155
AT1G06373	0
AT1G06377	0
AT1G06380	188
AT1G06383	0
AT1G06387	0
AT1G06390	1187
AT1G06393	0
AT1G06397	0
AT1G06400	1504
AT1G06403	0
AT1G06407	0
AT1G06410	3337
AT1G06413	0
AT1G06417	0
AT1G06420	19
AT1G06423	0
AT1G06427	0
AT1G06430	1705
AT1G06433	0
AT1G06437	0
AT1G06440	65
AT1G06443	0
AT1G06447	1
AT1G06450	24
AT1G06453	0
AT1G06457	0
AT1G06460	4569
AT1G06463	1
AT1G06467	0
AT1G06470	804
AT1G06473	57
AT1G06475	0
AT1G06480	0
AT1G06483	0
AT1G06487	5
AT1G06490	167
AT1G06493	0
AT1G06497	0
AT1G06500	191
AT1G06507	0
AT1G06510	397
AT1G06513	0
AT1G06515	114
AT1G06517	0
AT1G06520	31
AT1G06523	0
AT1G06527	0
AT1G06530	0
AT1G06533	0
AT1G06537	1
AT1G06540	1
AT1G06543	0
AT1G06547	7
AT1G06550	879
AT1G06553	8
AT1G06557	0
AT1G06560	289
AT1G06567	2
AT1G06570	454
AT1G06573	81
AT1G06577	13
AT1G06580	73
AT1G06583	6
AT1G06587	0
AT1G06590	289
AT1G06593	2
AT1G06597	0
AT1G06603	0
AT1G06607	1
AT1G06610	0
AT1G06613	0
AT1G06617	0
AT1G06620	1050
AT1G06623	0
AT1G06627	0
AT1G06630	586
AT1G06633	0
AT1G06637	0
AT1G06640	1883
AT1G06643	0
AT1G06645	227
AT1G06647	0
AT1G06650	705
AT1G06653	0
AT1G06657	0
AT1G06660	38
AT1G06663	0
AT1G06667	1
AT1G06670	1419
AT1G06673	0
AT1G06677	0
AT1G06680	17109
AT1G06683	0
AT1G06687	0
AT1G06690	623
AT1G06693	0
AT1G06697	1
AT1G06700	1899
AT1G06703	0
AT1G06707	0
AT1G06710	166
AT1G06713	0
AT1G06717	4
AT1G06720	1218
AT1G06723	0
AT1G06727	3
AT1G06730	219
AT1G06733	2
AT1G06737	0
AT1G06740	171
AT1G06743	1
AT1G06747	0
AT1G06750	5
AT1G06753	97
AT1G06757	0
AT1G06760	2512
AT1G06770	210
AT1G06773	1
AT1G06777	0
AT1G06780	548
AT1G06783	0
AT1G06787	0
AT1G06790	145
AT1G06797	0
AT1G06800	152
AT1G06810	0
AT1G06817	0
AT1G06820	875
AT1G06823	0
AT1G06827	0
AT1G06830	81
AT1G06837	6
AT1G06840	717
AT1G06850	291
AT1G06853	0
AT1G06857	0
AT1G06860	0
AT1G06863	0
AT1G06867	0
AT1G06870	334
AT1G06873	0
AT1G06877	0
AT1G06880	0
AT1G06883	2
AT1G06890	1574
AT1G06897	0
AT1G06900	965
AT1G06903	0
AT1G06907	0
AT1G06910	158
AT1G06913	0
AT1G06917	0
AT1G06920	0
AT1G06923	0
AT1G06925	0
AT1G06927	0
AT1G06930	0
AT1G06933	0
AT1G06937	0
AT1G06943	0
AT1G06947	0
AT1G06950	3220
AT1G06953	0
AT1G06957	1
AT1G06960	241
AT1G06963	0
AT1G06967	0
AT1G06970	2
AT1G06973	0
AT1G06977	23
AT1G06980	23
AT1G06983	0
AT1G06987	0
AT1G06990	1
AT1G06993	1
AT1G06997	0
AT1G07000	985
AT1G07003	0
AT1G07007	0
AT1G07010	733
AT1G07013	0
AT1G07017	1
AT1G07020	90
AT1G07023	0
AT1G07025	0
AT1G07027	1
AT1G07030	421
AT1G07040	962
AT1G07050	1960
AT1G07051	0
AT1G07060	2
AT1G07070	187
AT1G07080	2258
AT1G07090	1290
AT1G07100	0
AT1G07110	3469
AT1G07117	0
AT1G07119	17
AT1G07120	0
AT1G07123	0
AT1G07127	0
AT1G07128	7
AT1G07130	0
AT1G07133	0
AT1G07135	2450
AT1G07137	0
AT1G07140	3383
AT1G07143	3
AT1G07147	0
AT1G07150	47
AT1G07157	0
AT1G07160	1
AT1G07163	0
AT1G07167	3
AT1G07170	345
AT1G07173	0
AT1G07175	35
AT1G07177	0
AT1G07180	106
AT1G07183	0
AT1G07187	25
AT1G07190	0
AT1G07193	0
AT1G07197	0
AT1G07200	1032
AT1G07210	558
AT1G07220	462
AT1G07230	1320
AT1G07233	0
AT1G07237	0
AT1G07240	1603
AT1G07243	6
AT1G07247	0
AT1G07250	669
AT1G07253	0
AT1G07257	0
AT1G07260	26
AT1G07263	0
AT1G07267	0
AT1G07270	6
AT1G07273	0
AT1G07277	0
AT1G07280	3365
AT1G07283	0
AT1G07287	0
AT1G07290	48
AT1G07293	0
AT1G07297	0
AT1G07300	217
AT1G07303	0
AT1G07310	906
AT1G07313	22
AT1G07317	0
AT1G07320	2913
AT1G07323	934
AT1G07327	0
AT1G07330	3
AT1G07333	0
AT1G07337	0
AT1G07340	0
AT1G07343	0
AT1G07347	0
AT1G07350	1234
AT1G07353	0
AT1G07357	0
AT1G07360	854
AT1G07367	1
AT1G07370	76
AT1G07373	0
AT1G07380	732
AT1G07383	0
AT1G07390	262
AT1G07393	2
AT1G07397	1
AT1G07400	47
AT1G07407	4
AT1G07410	54
AT1G07413	0
AT1G07417	0
AT1G07420	1078
AT1G07423	0
AT1G07430	466
AT1G07433	0
AT1G07437	0
AT1G07440	984
AT1G07447	0
AT1G07450	34
AT1G07453	0
AT1G07457	0
AT1G07460	0
AT1G07463	0
AT1G07467	0
AT1G07470	427
AT1G07473	1
AT1G07476	0
AT1G07477	1
AT1G07480	292
AT1G07483	0
AT1G07485	0
AT1G07487	0
AT1G07490	1
AT1G07493	0
AT1G07497	0
AT1G07500	0
AT1G07503	0
AT1G07507	0
AT1G07510	949
AT1G07513	3
AT1G07517	3
AT1G07520	0
AT1G07523	0
AT1G07527	0
AT1G07530	1577
AT1G07533	0
AT1G07537	0
AT1G07540	0
AT1G07543	2
AT1G07547	2
AT1G07550	0
AT1G07553	2
AT1G07557	0
AT1G07560	0
AT1G07563	0
AT1G07567	0
AT1G07570	82
AT1G07573	0
AT1G07580	0
AT1G07583	0
AT1G07587	55
AT1G07590	6087
AT1G07593	0
AT1G07597	1
AT1G07600	0
AT1G07603	0
AT1G07607	28
AT1G07610	110
AT1G07613	0
AT1G07615	186
AT1G07617	0
AT1G07620	282
AT1G07623	0
AT1G07627	0
AT1G07630	904
AT1G07633	0
AT1G07637	5
AT1G07640	708
AT1G07645	0
AT1G07647	0
AT1G07650	3222
AT1G07653	15
AT1G07657	1
AT1G07660	434
AT1G07663	1
AT1G07667	0
AT1G07670	1474
AT1G07673	0
AT1G07680	0
AT1G07683	1
AT1G07690	0
AT1G07693	0
AT1G07697	1
AT1G07700	816
AT1G07702	0
AT1G07703	8
AT1G07705	665
AT1G07707	0
AT1G07710	13
AT1G07717	0
AT1G07720	947
AT1G07723	0
AT1G07725	0
AT1G07727	0
AT1G07728	1
AT1G07730	0
AT1G07733	0
AT1G07737	0
AT1G07740	75
AT1G07743	81
AT1G07745	162
AT1G07747	0
AT1G07750	1553
AT1G07753	0
AT1G07757	0
AT1G07760	0
AT1G07763	1
AT1G07767	0
AT1G07770	6092
AT1G07773	0
AT1G07777	0
AT1G07780	101
AT1G07783	0
AT1G07787	0
AT1G07790	527
AT1G07793	3
AT1G07795	0
AT1G07800	0
AT1G07803	0
AT1G07807	0
AT1G07810	1117
AT1G07813	0
AT1G07820	635
AT1G07823	0
AT1G07827	0
AT1G07830	296
AT1G07833	0
AT1G07837	0
AT1G07840	562
AT1G07843	0
AT1G07847	0
AT1G07850	1
AT1G07853	0
AT1G07857	0
AT1G07860	0
AT1G07863	0
AT1G07867	0
AT1G07870	370
AT1G07873	0
AT1G07877	3
AT1G07880	107
AT1G07883	0
AT1G07885	16
AT1G07887	0
AT1G07890	12890
AT1G07893	0
AT1G07897	8
AT1G07900	28
AT1G07901	33
AT1G07902	67
AT1G07903	0
AT1G07907	0
AT1G07910	641
AT1G07913	0
AT1G07917	0
AT1G07920	2345
AT1G07923	0
AT1G07927	0
AT1G07930	4140
AT1G07933	0
AT1G07937	0
AT1G07940	3256
AT1G07943	0
AT1G07947	0
AT1G07950	334
AT1G07957	4
AT1G07960	493
AT1G07963	3
AT1G07967	0
AT1G07970	343
AT1G07973	0
AT1G07977	0
AT1G07980	587
AT1G07983	0
AT1G07985	23
AT1G07987	0
AT1G07990	1922
AT1G07993	0
AT1G07997	0
AT1G08000	164
AT1G08003	0
AT1G08005	0
AT1G08007	0
AT1G08010	401
AT1G08013	0
AT1G08017	0
AT1G08023	0
AT1G08027	0
AT1G08030	605
AT1G08033	1
AT1G08035	1
AT1G08037	0
AT1G08040	619
AT1G08043	0
AT1G08047	3
AT1G08050	193
AT1G08053	0
AT1G08057	0
AT1G08060	797
AT1G08063	0
AT1G08065	0
AT1G08070	65
AT1G08073	0
AT1G08077	0
AT1G08080	9
AT1G08087	0
AT1G08090	0
AT1G08093	0
AT1G08097	0
AT1G08100	0
AT1G08103	2
AT1G08105	0
AT1G08107	0
AT1G08110	3015
AT1G08113	0
AT1G08115	0
AT1G08117	0
AT1G08120	0
AT1G08123	0
AT1G08125	390
AT1G08127	0
AT1G08130	472
AT1G08133	0
AT1G08135	0
AT1G08137	0
AT1G08140	3
AT1G08143	0
AT1G08147	0
AT1G08150	0
AT1G08153	0
AT1G08157	0
AT1G08160	135
AT1G08163	0
AT1G08165	94
AT1G08170	1
AT1G08173	4
AT1G08177	0
AT1G08180	140
AT1G08183	0
AT1G08190	2727
AT1G08193	0
AT1G08200	4861
AT1G08207	0
AT1G08210	562
AT1G08213	7
AT1G08217	0
AT1G08220	172
AT1G08223	0
AT1G08227	0
AT1G08230	1425
AT1G08237	0
AT1G08240	0
AT1G08247	0
AT1G08250	0
AT1G08253	0
AT1G08257	0
AT1G08260	273
AT1G08263	0
AT1G08267	0
AT1G08270	24
AT1G08273	0
AT1G08277	0
AT1G08280	149
AT1G08283	81
AT1G08287	0
AT1G08290	184
AT1G08293	30
AT1G08297	0
AT1G08300	83
AT1G08303	0
AT1G08307	0
AT1G08310	466
AT1G08313	0
AT1G08315	0
AT1G08317	0
AT1G08320	2
AT1G08323	0
AT1G08327	0
AT1G08333	4
AT1G08337	0
AT1G08340	18
AT1G08343	0
AT1G08347	0
AT1G08350	183
AT1G08353	0
AT1G08357	0
AT1G08360	3302
AT1G08363	0
AT1G08367	0
AT1G08370	761
AT1G08377	0
AT1G08380	12113
AT1G08383	0
AT1G08387	0
AT1G08390	51
AT1G08393	33
AT1G08397	0
AT1G08400	197
AT1G08403	0
AT1G08410	490
AT1G08413	0
AT1G08417	0
AT1G08420	2137
AT1G08427	1
AT1G08430	0
AT1G08433	0
AT1G08437	0
AT1G08440	2
AT1G08443	0
AT1G08447	0
AT1G08450	3141
AT1G08453	0
AT1G08457	1
AT1G08460	909
AT1G08463	0
AT1G08465	639
AT1G08470	498
AT1G08473	0
AT1G08477	0
AT1G08480	931
AT1G08483	0
AT1G08487	0
AT1G08490	792
AT1G08493	0
AT1G08497	0
AT1G08500	58
AT1G08503	0
AT1G08507	12
AT1G08510	2270
AT1G08513	0
AT1G08517	0
AT1G08520	3203
AT1G08523	0
AT1G08530	182
AT1G08533	0
AT1G08537	0
AT1G08540	1148
AT1G08543	0
AT1G08547	0
AT1G08550	1441
AT1G08553	0
AT1G08557	0
AT1G08560	247
AT1G08563	1
AT1G08567	3
AT1G08570	5795
AT1G08573	0
AT1G08577	2
AT1G08580	458
AT1G08583	1
AT1G08587	0
AT1G08590	0
AT1G08592	0
AT1G08597	0
AT1G08600	1411
AT1G08603	0
AT1G08607	2
AT1G08610	207
AT1G08613	0
AT1G08620	921
AT1G08623	0
AT1G08627	0
AT1G08630	67
AT1G08633	0
AT1G08637	0
AT1G08640	1547
AT1G08643	0
AT1G08645	0
AT1G08647	0
AT1G08650	2773
AT1G08653	0
AT1G08657	0
AT1G08660	787
AT1G08663	0
AT1G08667	0
AT1G08670	0
AT1G08673	0
AT1G08677	0
AT1G08680	1179
AT1G08683	0
AT1G08695	0
AT1G08697	8
AT1G08700	505
AT1G08703	0
AT1G08707	0
AT1G08710	335
AT1G08713	0
AT1G08717	0
AT1G08720	940
AT1G08723	0
AT1G08727	0
AT1G08730	9
AT1G08733	8
AT1G08735	0
AT1G08737	0
AT1G08740	0
AT1G08743	0
AT1G08747	3
AT1G08750	327
AT1G08753	0
AT1G08757	1
AT1G08760	689
AT1G08763	0
AT1G08767	0
AT1G08770	315
AT1G08773	0
AT1G08777	0
AT1G08780	447
AT1G08783	0
AT1G08787	0
AT1G08790	0
AT1G08793	0
AT1G08797	0
AT1G08800	2026
AT1G08803	0
AT1G08807	0
AT1G08810	84
AT1G08813	0
AT1G08817	0
AT1G08820	1485
AT1G08823	0
AT1G08827	0
AT1G08830	6670
AT1G08833	0
AT1G08840	217
AT1G08843	0
AT1G08845	121
AT1G08847	80
AT1G08853	0
AT1G08857	17
AT1G08860	3
AT1G08863	0
AT1G08867	0
AT1G08870	0
AT1G08877	0
AT1G08880	1378
AT1G08883	0
AT1G08887	1
AT1G08890	2088
AT1G08893	0
AT1G08897	0
AT1G08900	721
AT1G08903	0
AT1G08907	0
AT1G08910	784
AT1G08913	0
AT1G08920	1258
AT1G08923	0
AT1G08927	0
AT1G08930	3603
AT1G08933	0
AT1G08937	6
AT1G08940	290
AT1G08947	31
AT1G08950	0
AT1G08953	0
AT1G08960	289
AT1G08963	0
AT1G08967	0
AT1G08970	991
AT1G08973	14
AT1G08977	0
AT1G08980	1265
AT1G08983	0
AT1G08985	0
AT1G08987	0
AT1G08990	0
AT1G08993	0
AT1G08997	0
AT1G09000	66
AT1G09003	0
AT1G09007	0
AT1G09010	1800
AT1G09013	0
AT1G09017	0
AT1G09020	1076
AT1G09023	9
AT1G09027	0
AT1G09030	0
AT1G09033	0
AT1G09037	0
AT1G09040	114
AT1G09043	1
AT1G09047	0
AT1G09050	89
AT1G09053	0
AT1G09057	0
AT1G09060	1114
AT1G09063	0
AT1G09067	0
AT1G09070	7433
AT1G09073	0
AT1G09077	0
AT1G09080	133
AT1G09083	26
AT1G09087	10
AT1G09090	1
AT1G09097	0
AT1G09100	1250
AT1G09103	0
AT1G09107	0
AT1G09110	0
AT1G09113	0
AT1G09117	0
AT1G09123	0
AT1G09127	0
AT1G09130	3006
AT1G09133	0
AT1G09137	0
AT1G09140	1863
AT1G09143	0
AT1G09147	0
AT1G09150	585
AT1G09153	0
AT1G09155	15
AT1G09157	3
AT1G09160	414
AT1G09163	0
AT1G09167	0
AT1G09170	1
AT1G09173	0
AT1G09176	1
AT1G09177	0
AT1G09180	54
AT1G09183	0
AT1G09187	0
AT1G09190	77
AT1G09193	0
AT1G09195	424
AT1G09197	0
AT1G09200	325
AT1G09207	0
AT1G09210	2217
AT1G09213	0
AT1G09217	9
AT1G09220	40
AT1G09223	1
AT1G09227	0
AT1G09230	343
AT1G09233	0
AT1G09237	0
AT1G09240	148
AT1G09243	0
AT1G09245	0
AT1G09247	0
AT1G09250	266
AT1G09253	1
AT1G09257	0
AT1G09260	0
AT1G09263	0
AT1G09267	6
AT1G09270	1673
AT1G09273	0
AT1G09277	0
AT1G09280	440
AT1G09283	0
AT1G09287	20
AT1G09290	146
AT1G09293	0
AT1G09297	7
AT1G09300	169
AT1G09303	0
AT1G09307	0
AT1G09310	9587
AT1G09313	1
AT1G09317	0
AT1G09320	276
AT1G09323	0
AT1G09327	0
AT1G09330	759
AT1G09333	0
AT1G09337	0
AT1G09340	6327
AT1G09343	0
AT1G09350	669
AT1G09353	10
AT1G09357	0
AT1G09360	1
AT1G09363	7
AT1G09367	19
AT1G09370	0
AT1G09373	0
AT1G09377	0
AT1G09380	0
AT1G09383	0
AT1G09387	0
AT1G09390	212
AT1G09393	0
AT1G09397	0
AT1G09400	4
AT1G09407	0
AT1G09410	37
AT1G09415	403
AT1G09417	0
AT1G09420	129
AT1G09421	1
AT1G09423	0
AT1G09427	4
AT1G09430	1997
AT1G09433	0
AT1G09437	1
AT1G09440	97
AT1G09443	0
AT1G09447	5
AT1G09450	36
AT1G09453	0
AT1G09457	9
AT1G09460	79
AT1G09463	13
AT1G09467	56
AT1G09470	46
AT1G09473	0
AT1G09477	0
AT1G09480	334
AT1G09483	0
AT1G09486	20
AT1G09487	0
AT1G09490	749
AT1G09493	0
AT1G09497	0
AT1G09500	14
AT1G09503	0
AT1G09507	0
AT1G09510	1
AT1G09513	4
AT1G09517	2
AT1G09520	283
AT1G09523	0
AT1G09527	0
AT1G09530	954
AT1G09533	35
AT1G09537	19
AT1G09540	11
AT1G09543	7
AT1G09547	0
AT1G09550	0
AT1G09553	2
AT1G09557	0
AT1G09560	878
AT1G09563	0
AT1G09567	0
AT1G09570	3400
AT1G09573	3
AT1G09575	27
AT1G09577	0
AT1G09580	107
AT1G09583	0
AT1G09587	0
AT1G09590	1918
AT1G09593	0
AT1G09597	0
AT1G09600	11
AT1G09603	0
AT1G09607	6
AT1G09610	0
AT1G09613	0
AT1G09617	0
AT1G09620	3333
AT1G09623	0
AT1G09625	0
AT1G09627	0
AT1G09630	481
AT1G09633	3
AT1G09637	0
AT1G09640	5372
AT1G09645	616
AT1G09647	20
AT1G09650	2
AT1G09653	0
AT1G09657	0
AT1G09660	480
AT1G09663	0
AT1G09665	0
AT1G09667	2
AT1G09673	0
AT1G09677	3
AT1G09680	61
AT1G09683	0
AT1G09687	17
AT1G09690	3488
AT1G09693	1
AT1G09697	0
AT1G09700	216
AT1G09703	0
AT1G09710	241
AT1G09713	0
AT1G09717	0
AT1G09720	1
AT1G09723	0
AT1G09730	1059
AT1G09733	0
AT1G09737	0
AT1G09740	376
AT1G09743	0
AT1G09747	0
AT1G09750	369
AT1G09753	11
AT1G09757	0
AT1G09760	900
AT1G09763	0
AT1G09767	0
AT1G09770	3864
AT1G09773	0
AT1G09777	2
AT1G09780	4913
AT1G09783	14
AT1G09787	0
AT1G09790	0
AT1G09793	0
AT1G09794	74
AT1G09795	1876
AT1G09797	0
AT1G09800	100
AT1G09803	0
AT1G09807	0
AT1G09810	305
AT1G09812	15
AT1G09813	0
AT1G09815	429
AT1G09817	0
AT1G09820	88
AT1G09823	3
AT1G09827	0
AT1G09830	682
AT1G09833	0
AT1G09837	2
AT1G09840	1075
AT1G09843	0
AT1G09847	0
AT1G09850	853
AT1G09853	0
AT1G09857	0
AT1G09860	1
AT1G09863	56
AT1G09867	6
AT1G09870	788
AT1G09873	0
AT1G09877	0
AT1G09880	7
AT1G09883	0
AT1G09887	0
AT1G09890	20
AT1G09893	0
AT1G09897	3
AT1G09900	349
AT1G09903	0
AT1G09907	0
AT1G09910	726
AT1G09913	1
AT1G09917	8
AT1G09920	639
AT1G09923	0
AT1G09927	0
AT1G09930	0
AT1G09932	53
AT1G09935	0
AT1G09937	0
AT1G09940	512
AT1G09947	1
AT1G09950	71
AT1G09953	0
AT1G09957	0
AT1G09960	399
AT1G09963	1
AT1G09967	0
AT1G09970	6705
AT1G09973	0
AT1G09977	0
AT1G09980	785
AT1G09983	0
AT1G09987	1
AT1G09993	4
AT1G09995	76
AT1G09997	0
AT1G10000	18
AT1G10010	0
AT1G10020	292
AT1G10030	168
AT1G10040	171
AT1G10050	483
AT1G10060	103
AT1G10070	535
AT1G10090	2015
AT1G10095	255
AT1G10100	2
AT1G10110	2
AT1G10120	194
AT1G10130	1107
AT1G10140	484
AT1G10150	0
AT1G10155	14
AT1G10160	220
AT1G10170	1533
AT1G10180	542
AT1G10190	0
AT1G10200	2856
AT1G10210	481
AT1G10220	2
AT1G10225	0
AT1G10230	86
AT1G10240	188
AT1G10250	1
AT1G10260	0
AT1G10270	367
AT1G10280	168
AT1G10290	2315
AT1G10300	0
AT1G10310	354
AT1G10320	933
AT1G10330	39
AT1G10340	307
AT1G10350	445
AT1G10360	736
AT1G10370	216
AT1G10380	61
AT1G10385	0
AT1G10390	2474
AT1G10395	0
AT1G10400	10
AT1G10410	1976
AT1G10417	51
AT1G10419	0
AT1G10430	708
AT1G10440	0
AT1G10450	924
AT1G10455	0
AT1G10460	3
AT1G10470	1006
AT1G10480	0
AT1G10490	652
AT1G10500	1258
AT1G10510	890
AT1G10520	46
AT1G10522	265
AT1G10530	8
AT1G10538	0
AT1G10540	22
AT1G10550	1
AT1G10560	263
AT1G10570	768
AT1G10580	1325
AT1G10585	91
AT1G10586	0
AT1G10588	0
AT1G10590	1886
AT1G10600	543
AT1G10610	321
AT1G10620	0
AT1G10630	1030
AT1G10640	55
AT1G10650	509
AT1G10657	113
AT1G10660	1027
AT1G10670	2557
AT1G10680	0
AT1G10682	959
AT1G10690	23
AT1G10700	547
AT1G10705	0
AT1G10710	13
AT1G10715	1
AT1G10717	0
AT1G10720	892
AT1G10730	369
AT1G10740	414
AT1G10745	0
AT1G10747	0
AT1G10750	59
AT1G10760	16000
AT1G10770	50
AT1G10780	55
AT1G10790	34
AT1G10800	2
AT1G10810	15
AT1G10820	489
AT1G10830	333
AT1G10840	2213
AT1G10850	108
AT1G10865	414
AT1G10870	459
AT1G10875	0
AT1G10880	0
AT1G10890	2006
AT1G10900	806
AT1G10910	536
AT1G10920	545
AT1G10930	200
AT1G10940	2942
AT1G10950	3211
AT1G10960	891
AT1G10970	675
AT1G10980	8
AT1G10990	26
AT1G11000	79
AT1G11010	0
AT1G11020	374
AT1G11030	0
AT1G11040	0
AT1G11050	2
AT1G11055	0
AT1G11060	492
AT1G11070	10
AT1G11080	241
AT1G11090	0
AT1G11100	16
AT1G11110	0
AT1G11112	6
AT1G11120	40
AT1G11125	6
AT1G11130	377
AT1G11145	0
AT1G11150	153
AT1G11160	52
AT1G11170	193
AT1G11175	960
AT1G11180	323
AT1G11185	67
AT1G11190	7
AT1G11200	394
AT1G11210	1844
AT1G11220	32
AT1G11230	0
AT1G11240	542
AT1G11250	0
AT1G11260	2030
AT1G11265	0
AT1G11270	65
AT1G11280	613
AT1G11290	134
AT1G11300	205
AT1G11303	49
AT1G11310	4959
AT1G11320	90
AT1G11330	1185
AT1G11340	21
AT1G11350	1775
AT1G11360	653
AT1G11362	4
AT1G11370	0
AT1G11380	192
AT1G11390	418
AT1G11400	306
AT1G11410	283
AT1G11420	344
AT1G11430	1414
AT1G11440	370
AT1G11450	4
AT1G11460	0
AT1G11470	0
AT1G11475	774
AT1G11480	1605
AT1G11482	1
AT1G11490	4
AT1G11500	4
AT1G11510	0
AT1G11520	0
AT1G11530	855
AT1G11540	0
AT1G11545	64
AT1G11550	0
AT1G11560	1
AT1G11570	13
AT1G11572	0
AT1G11580	4928
AT1G11590	1
AT1G11591	1
AT1G11592	150
AT1G11593	0
AT1G11595	0
AT1G11600	14
AT1G11608	1
AT1G11610	0
AT1G11620	0
AT1G11630	203
AT1G11640	0
AT1G11650	4586
AT1G11655	0
AT1G11660	864
AT1G11670	52
AT1G11680	1865
AT1G11684	0
AT1G11690	0
AT1G11700	1396
AT1G11710	124
AT1G11720	873
AT1G11730	62
AT1G11735	0
AT1G11740	6
AT1G11750	1162
AT1G11755	234
AT1G11760	231
AT1G11765	3
AT1G11770	0
AT1G11780	296
AT1G11785	35
AT1G11790	181
AT1G11800	221
AT1G11803	0
AT1G11806	0
AT1G11810	1
AT1G11820	498
AT1G11840	10153
AT1G11850	44
AT1G11860	6680
AT1G11870	425
AT1G11880	157
AT1G11890	590
AT1G11900	26
AT1G11905	272
AT1G11910	15014
AT1G11915	20
AT1G11920	1
AT1G11925	21
AT1G11930	2071
AT1G11940	100
AT1G11950	339
AT1G11960	642
AT1G11970	0
AT1G11980	0
AT1G11990	1
AT1G12000	708
AT1G12010	272
AT1G12013	3
AT1G12015	0
AT1G12020	131
AT1G12030	10
AT1G12040	0
AT1G12050	1307
AT1G12060	55
AT1G12064	0
AT1G12070	3
AT1G12080	639
AT1G12090	2297
AT1G12100	1
AT1G12110	1278
AT1G12120	1117
AT1G12130	0
AT1G12140	1363
AT1G12150	0
AT1G12160	73
AT1G12170	0
AT1G12180	0
AT1G12190	0
AT1G12200	1307
AT1G12210	25
AT1G12211	0
AT1G12220	471
AT1G12230	1165
AT1G12240	6797
AT1G12244	68
AT1G12250	724
AT1G12260	10
AT1G12270	1018
AT1G12280	740
AT1G12290	245
AT1G12294	0
AT1G12300	55
AT1G12310	0
AT1G12320	555
AT1G12330	270
AT1G12340	1
AT1G12350	562
AT1G12360	1623
AT1G12370	45
AT1G12380	402
AT1G12390	266
AT1G12400	244
AT1G12410	2075
AT1G12411	0
AT1G12420	199
AT1G12430	1127
AT1G12440	2126
AT1G12450	170
AT1G12460	113
AT1G12470	1104
AT1G12480	43
AT1G12490	7
AT1G12500	579
AT1G12510	0
AT1G12520	1557
AT1G12530	283
AT1G12540	101
AT1G12550	173
AT1G12560	0
AT1G12570	198
AT1G12580	969
AT1G12590	0
AT1G12600	2
AT1G12610	114
AT1G12615	0
AT1G12620	109
AT1G12630	15
AT1G12640	790
AT1G12650	524
AT1G12660	0
AT1G12663	2
AT1G12665	0
AT1G12667	0
AT1G12669	0
AT1G12670	0
AT1G12672	1
AT1G12680	596
AT1G12700	132
AT1G12710	452
AT1G12720	0
AT1G12725	0
AT1G12730	340
AT1G12740	0
AT1G12750	576
AT1G12760	2203
AT1G12770	826
AT1G12775	40
AT1G12780	1985
AT1G12790	118
AT1G12800	2047
AT1G12805	0
AT1G12810	767
AT1G12820	738
AT1G12830	0
AT1G12840	2868
AT1G12845	73
AT1G12850	773
AT1G12855	1
AT1G12860	229
AT1G12870	2
AT1G12880	279
AT1G12890	2
AT1G12900	7362
AT1G12910	498
AT1G12920	1744
AT1G12930	846
AT1G12935	0
AT1G12940	7
AT1G12950	40
AT1G12960	0
AT1G12970	353
AT1G12980	0
AT1G12990	616
AT1G13000	701
AT1G13010	0
AT1G13020	1146
AT1G13030	209
AT1G13040	121
AT1G13050	89
AT1G13060	1686
AT1G13070	1
AT1G13080	238
AT1G13090	1701
AT1G13100	292
AT1G13110	5050
AT1G13120	657
AT1G13130	0
AT1G13140	10
AT1G13143	0
AT1G13145	127
AT1G13150	45
AT1G13160	681
AT1G13170	539
AT1G13180	244
AT1G13190	1490
AT1G13195	337
AT1G13200	1
AT1G13210	2999
AT1G13220	655
AT1G13230	0
AT1G13240	0
AT1G13245	1503
AT1G13250	216
AT1G13260	3523
AT1G13270	871
AT1G13280	1453
AT1G13290	0
AT1G13300	33
AT1G13310	1
AT1G13320	1474
AT1G13330	31
AT1G13340	160
AT1G13350	1656
AT1G13360	2108
AT1G13370	4
AT1G13380	551
AT1G13390	1569
AT1G13400	0
AT1G13410	56
AT1G13420	3
AT1G13430	37
AT1G13440	30245
AT1G13448	115
AT1G13450	877
AT1G13460	592
AT1G13470	409
AT1G13480	1
AT1G13485	0
AT1G13490	0
AT1G13500	0
AT1G13510	0
AT1G13520	1
AT1G13530	3
AT1G13540	3
AT1G13550	5
AT1G13560	1894
AT1G13570	303
AT1G13580	149
AT1G13590	0
AT1G13600	6
AT1G13605	0
AT1G13607	0
AT1G13608	0
AT1G13609	21
AT1G13610	0
AT1G13620	0
AT1G13630	103
AT1G13635	9
AT1G13640	1425
AT1G13650	23
AT1G13660	0
AT1G13670	18
AT1G13680	6
AT1G13690	383
AT1G13700	121
AT1G13710	0
AT1G13720	0
AT1G13730	310
AT1G13740	239
AT1G13750	1326
AT1G13755	0
AT1G13760	0
AT1G13770	357
AT1G13780	133
AT1G13790	51
AT1G13800	30
AT1G13805	0
AT1G13810	196
AT1G13820	376
AT1G13825	0
AT1G13830	92
AT1G13840	0
AT1G13850	0
AT1G13860	630
AT1G13870	354
AT1G13880	751
AT1G13890	0
AT1G13900	732
AT1G13910	259
AT1G13920	180
AT1G13930	24657
AT1G13940	721
AT1G13950	324
AT1G13960	855
AT1G13970	230
AT1G13980	1288
AT1G13990	1022
AT1G14000	1823
AT1G14010	344
AT1G14020	348
AT1G14030	564
AT1G14040	177
AT1G14048	0
AT1G14060	282
AT1G14071	11
AT1G14080	6
AT1G14090	220
AT1G14100	1
AT1G14110	0
AT1G14120	2
AT1G14130	260
AT1G14140	201
AT1G14150	498
AT1G14160	0
AT1G14170	731
AT1G14180	67
AT1G14182	1
AT1G14185	11
AT1G14190	47
AT1G14200	873
AT1G14205	59
AT1G14210	641
AT1G14220	0
AT1G14230	508
AT1G14240	0
AT1G14250	41
AT1G14260	36
AT1G14270	725
AT1G14280	601
AT1G14290	242
AT1G14300	396
AT1G14310	144
AT1G14315	0
AT1G14320	7128
AT1G14330	289
AT1G14340	612
AT1G14345	541
AT1G14350	801
AT1G14360	384
AT1G14370	563
AT1G14380	853
AT1G14390	7
AT1G14400	2942
AT1G14410	415
AT1G14420	5
AT1G14430	22
AT1G14440	19
AT1G14450	91
AT1G14453	1
AT1G14455	27
AT1G14460	239
AT1G14470	40
AT1G14480	186
AT1G14490	16
AT1G14500	0
AT1G14510	906
AT1G14518	0
AT1G14520	51
AT1G14530	149
AT1G14540	14
AT1G14550	0
AT1G14560	440
AT1G14570	1195
AT1G14580	493
AT1G14590	277
AT1G14600	22
AT1G14610	2566
AT1G14620	278
AT1G14630	38
AT1G14640	345
AT1G14642	19
AT1G14650	1970
AT1G14660	307
AT1G14670	2065
AT1G14680	42
AT1G14685	833
AT1G14686	0
AT1G14687	65
AT1G14688	0
AT1G14690	1868
AT1G14700	244
AT1G14710	1523
AT1G14720	840
AT1G14730	103
AT1G14740	2171
AT1G14750	10
AT1G14755	0
AT1G14760	11
AT1G14770	80
AT1G14780	207
AT1G14790	1478
AT1G14800	0
AT1G14810	1709
AT1G14820	372
AT1G14830	1862
AT1G14840	298
AT1G14850	810
AT1G14860	15
AT1G14870	216
AT1G14880	3026
AT1G14890	211
AT1G14900	136
AT1G14910	902
AT1G14920	1238
AT1G14930	1
AT1G14940	0
AT1G14950	0
AT1G14960	0
AT1G14970	106
AT1G14980	1185
AT1G14990	246
AT1G15000	0
AT1G15002	3
AT1G15010	260
AT1G15015	0
AT1G15020	482
AT1G15030	1065
AT1G15040	16
AT1G15050	0
AT1G15060	502
AT1G15080	111
AT1G15085	15
AT1G15090	0
AT1G15100	475
AT1G15110	240
AT1G15120	1875
AT1G15125	3502
AT1G15130	1992
AT1G15140	1122
AT1G15150	115
AT1G15160	47
AT1G15165	105
AT1G15170	181
AT1G15175	12
AT1G15180	249
AT1G15190	24
AT1G15200	1727
AT1G15210	2
AT1G15215	250
AT1G15220	197
AT1G15230	492
AT1G15240	1554
AT1G15250	295
AT1G15260	305
AT1G15270	2748
AT1G15280	2323
AT1G15290	3014
AT1G15300	54
AT1G15310	155
AT1G15320	0
AT1G15330	4
AT1G15340	3395
AT1G15350	731
AT1G15360	3
AT1G15370	547
AT1G15380	59
AT1G15385	0
AT1G15390	277
AT1G15400	1380
AT1G15405	0
AT1G15410	221
AT1G15415	4
AT1G15420	501
AT1G15430	300
AT1G15440	698
AT1G15450	0
AT1G15460	0
AT1G15470	258
AT1G15480	181
AT1G15490	246
AT1G15500	3816
AT1G15510	241
AT1G15520	55
AT1G15530	373
AT1G15540	0
AT1G15550	20
AT1G15560	0
AT1G15570	44
AT1G15580	18
AT1G15590	0
AT1G15600	0
AT1G15610	0
AT1G15620	0
AT1G15625	6
AT1G15630	2
AT1G15640	0
AT1G15650	0
AT1G15660	294
AT1G15670	287
AT1G15680	0
AT1G15690	10491
AT1G15700	0
AT1G15710	327
AT1G15720	5
AT1G15730	657
AT1G15740	3525
AT1G15750	3757
AT1G15757	0
AT1G15760	34
AT1G15770	3
AT1G15772	10
AT1G15780	1692
AT1G15790	432
AT1G15800	250
AT1G15810	618
AT1G15820	7494
AT1G15825	8
AT1G15830	57
AT1G15840	0
AT1G15850	0
AT1G15860	740
AT1G15870	19
AT1G15880	840
AT1G15885	145
AT1G15890	308
AT1G15900	15
AT1G15910	470
AT1G15920	436
AT1G15930	1954
AT1G15940	926
AT1G15950	603
AT1G15960	798
AT1G15970	258
AT1G15980	1150
AT1G15990	1
AT1G16000	138
AT1G16010	1297
AT1G16020	396
AT1G16022	0
AT1G16025	0
AT1G16030	210
AT1G16040	418
AT1G16060	344
AT1G16070	49
AT1G16080	935
AT1G16090	55
AT1G16100	0
AT1G16110	411
AT1G16120	1
AT1G16130	57
AT1G16140	0
AT1G16150	3
AT1G16160	2
AT1G16170	196
AT1G16180	4240
AT1G16190	374
AT1G16210	1343
AT1G16220	56
AT1G16225	0
AT1G16230	0
AT1G16240	1506
AT1G16250	353
AT1G16260	713
AT1G16270	908
AT1G16280	243
AT1G16290	1
AT1G16300	111
AT1G16310	223
AT1G16320	941
AT1G16330	43
AT1G16340	254
AT1G16350	916
AT1G16360	1
AT1G16370	28
AT1G16380	3
AT1G16390	84
AT1G16400	1933
AT1G16410	43809
AT1G16420	23
AT1G16430	141
AT1G16440	2
AT1G16445	49
AT1G16450	0
AT1G16460	2637
AT1G16470	1211
AT1G16480	112
AT1G16489	2
AT1G16490	0
AT1G16500	282
AT1G16510	81
AT1G16515	38
AT1G16520	343
AT1G16530	19
AT1G16540	384
AT1G16550	113
AT1G16560	710
AT1G16570	436
AT1G16590	219
AT1G16600	0
AT1G16610	890
AT1G16620	0
AT1G16630	79
AT1G16635	4
AT1G16640	30
AT1G16650	236
AT1G16660	0
AT1G16670	622
AT1G16680	988
AT1G16690	197
AT1G16700	866
AT1G16705	1
AT1G16710	1785
AT1G16720	1389
AT1G16730	202
AT1G16740	603
AT1G16750	164
AT1G16760	0
AT1G16770	6
AT1G16780	331
AT1G16790	1
AT1G16800	315
AT1G16810	1523
AT1G16820	51
AT1G16825	67
AT1G16830	40
AT1G16840	1055
AT1G16850	742
AT1G16860	859
AT1G16870	484
AT1G16880	6258
AT1G16890	1946
AT1G16900	423
AT1G16905	0
AT1G16910	1
AT1G16916	168
AT1G16920	235
AT1G16930	210
AT1G16940	0
AT1G16945	0
AT1G16950	0
AT1G16960	64
AT1G16970	339
AT1G16980	0
AT1G17000	0
AT1G17010	0
AT1G17020	190
AT1G17030	1
AT1G17040	215
AT1G17050	511
AT1G17060	20
AT1G17065	1
AT1G17070	367
AT1G17080	1363
AT1G17090	96
AT1G17100	1333
AT1G17110	1748
AT1G17120	599
AT1G17130	716
AT1G17140	414
AT1G17145	565
AT1G17147	75
AT1G17150	0
AT1G17160	561
AT1G17170	39
AT1G17180	0
AT1G17190	30
AT1G17200	455
AT1G17210	1983
AT1G17220	5219
AT1G17230	0
AT1G17232	0
AT1G17235	7
AT1G17240	41
AT1G17250	0
AT1G17255	30
AT1G17260	77
AT1G17270	122
AT1G17275	0
AT1G17277	0
AT1G17280	1105
AT1G17285	4
AT1G17290	4486
AT1G17300	10
AT1G17310	5
AT1G17330	463
AT1G17340	635
AT1G17345	0
AT1G17350	149
AT1G17360	749
AT1G17370	2087
AT1G17380	883
AT1G17390	0
AT1G17400	28
AT1G17410	146
AT1G17420	2279
AT1G17430	250
AT1G17440	1844
AT1G17450	1021
AT1G17455	151
AT1G17460	293
AT1G17470	1888
AT1G17480	172
AT1G17490	372
AT1G17495	0
AT1G17500	1376
AT1G17510	178
AT1G17520	327
AT1G17530	701
AT1G17540	2
AT1G17545	0
AT1G17550	2270
AT1G17560	73
AT1G17570	0
AT1G17580	1023
AT1G17590	338
AT1G17600	84
AT1G17610	8
AT1G17615	1
AT1G17620	835
AT1G17630	88
AT1G17640	133
AT1G17650	391
AT1G17660	0
AT1G17665	491
AT1G17670	0
AT1G17680	1007
AT1G17690	640
AT1G17700	136
AT1G17710	273
AT1G17720	1860
AT1G17730	662
AT1G17744	7
AT1G17745	6234
AT1G17750	303
AT1G17760	719
AT1G17770	0
AT1G17780	622
AT1G17790	236
AT1G17800	0
AT1G17810	0
AT1G17820	0
AT1G17830	213
AT1G17840	1599
AT1G17850	234
AT1G17860	1
AT1G17870	65
AT1G17880	2036
AT1G17890	518
AT1G17900	0
AT1G17910	0
AT1G17920	67
AT1G17930	276
AT1G17940	579
AT1G17950	0
AT1G17960	75
AT1G17970	323
AT1G17980	1017
AT1G17990	8
AT1G18000	9
AT1G18010	6
AT1G18020	4
AT1G18030	215
AT1G18040	219
AT1G18050	0
AT1G18060	601
AT1G18070	3195
AT1G18075	11
AT1G18080	5262
AT1G18090	56
AT1G18100	0
AT1G18120	0
AT1G18130	0
AT1G18140	21
AT1G18150	1533
AT1G18160	1512
AT1G18170	450
AT1G18180	69
AT1G18190	408
AT1G18191	0
AT1G18193	0
AT1G18197	6
AT1G18200	78
AT1G18210	1464
AT1G18220	0
AT1G18230	0
AT1G18240	0
AT1G18250	133
AT1G18260	1746
AT1G18265	71
AT1G18270	1932
AT1G18280	0
AT1G18290	4
AT1G18300	1692
AT1G18310	1
AT1G18320	6
AT1G18330	88
AT1G18335	149
AT1G18340	153
AT1G18350	1
AT1G18360	221
AT1G18370	148
AT1G18382	0
AT1G18390	219
AT1G18400	359
AT1G18410	7
AT1G18415	17
AT1G18420	0
AT1G18430	0
AT1G18440	226
AT1G18450	915
AT1G18460	795
AT1G18470	2071
AT1G18480	577
AT1G18485	192
AT1G18486	0
AT1G18490	393
AT1G18500	1767
AT1G18510	0
AT1G18520	0
AT1G18530	0
AT1G18540	2818
AT1G18550	61
AT1G18560	179
AT1G18570	2136
AT1G18580	436
AT1G18590	5033
AT1G18600	322
AT1G18610	281
AT1G18620	215
AT1G18630	244
AT1G18640	553
AT1G18650	214
AT1G18660	1232
AT1G18670	209
AT1G18680	86
AT1G18690	223
AT1G18700	904
AT1G18710	968
AT1G18720	3520
AT1G18730	1406
AT1G18735	2
AT1G18740	3756
AT1G18745	63
AT1G18750	245
AT1G18760	0
AT1G18770	0
AT1G18773	105
AT1G18780	0
AT1G18790	0
AT1G18800	710
AT1G18810	59
AT1G18820	0
AT1G18830	2
AT1G18835	0
AT1G18840	537
AT1G18850	272
AT1G18860	5
AT1G18870	222
AT1G18871	0
AT1G18879	0
AT1G18880	547
AT1G18890	510
AT1G18900	505
AT1G18910	216
AT1G18930	0
AT1G18940	33
AT1G18950	1048
AT1G18960	2
AT1G18970	0
AT1G18975	0
AT1G18980	1
AT1G18990	8
AT1G19000	5782
AT1G19010	122
AT1G19020	499
AT1G19025	159
AT1G19030	19
AT1G19040	8
AT1G19050	310
AT1G19060	1
AT1G19070	27
AT1G19080	90
AT1G19086	0
AT1G19090	0
AT1G19100	347
AT1G19110	1417
AT1G19115	1
AT1G19120	363
AT1G19130	816
AT1G19140	458
AT1G19150	333
AT1G19160	7
AT1G19170	321
AT1G19180	3405
AT1G19190	34
AT1G19200	195
AT1G19210	382
AT1G19220	1264
AT1G19230	22
AT1G19240	150
AT1G19250	13
AT1G19260	0
AT1G19270	854
AT1G19290	362
AT1G19300	339
AT1G19310	541
AT1G19320	2
AT1G19330	795
AT1G19340	168
AT1G19350	3648
AT1G19360	431
AT1G19370	579
AT1G19371	1
AT1G19373	1
AT1G19376	0
AT1G19380	708
AT1G19390	2
AT1G19392	0
AT1G19394	41
AT1G19396	104
AT1G19397	134
AT1G19400	1699
AT1G19410	0
AT1G19415	1
AT1G19420	12
AT1G19430	763
AT1G19440	256
AT1G19450	468
AT1G19460	0
AT1G19464	0
AT1G19470	0
AT1G19480	172
AT1G19485	651
AT1G19490	81
AT1G19500	0
AT1G19510	22
AT1G19520	591
AT1G19530	100
AT1G19540	400
AT1G19550	0
AT1G19560	17
AT1G19565	10
AT1G19570	15871
AT1G19580	685
AT1G19600	764
AT1G19610	3
AT1G19620	0
AT1G19630	326
AT1G19640	403
AT1G19650	403
AT1G19660	5288
AT1G19670	7045
AT1G19680	688
AT1G19690	247
AT1G19700	952
AT1G19710	393
AT1G19715	1308
AT1G19720	1452
AT1G19730	335
AT1G19740	1317
AT1G19750	35
AT1G19770	5209
AT1G19780	8
AT1G19790	2
AT1G19800	429
AT1G19810	0
AT1G19830	61
AT1G19835	1939
AT1G19840	134
AT1G19850	351
AT1G19860	315
AT1G19870	2050
AT1G19880	1172
AT1G19890	0
AT1G19900	0
AT1G19910	4851
AT1G19920	2184
AT1G19930	0
AT1G19940	21
AT1G19950	151
AT1G19960	2774
AT1G19968	0
AT1G19970	40
AT1G19980	193
AT1G19990	147
AT1G20000	0
AT1G20010	2832
AT1G20015	1
AT1G20020	10595
AT1G20030	76
AT1G20040	0
AT1G20050	1018
AT1G20060	41
AT1G20065	2
AT1G20070	0
AT1G20080	5
AT1G20090	667
AT1G20100	1379
AT1G20110	2150
AT1G20120	42
AT1G20130	0
AT1G20132	0
AT1G20135	0
AT1G20140	251
AT1G20150	0
AT1G20160	160
AT1G20170	0
AT1G20180	0
AT1G20190	158
AT1G20200	1116
AT1G20210	0
AT1G20220	781
AT1G20225	751
AT1G20230	57
AT1G20240	0
AT1G20250	0
AT1G20260	4241
AT1G20270	437
AT1G20280	0
AT1G20290	2
AT1G20300	271
AT1G20310	30
AT1G20320	0
AT1G20330	788
AT1G20340	14765
AT1G20350	47
AT1G20360	1
AT1G20370	340
AT1G20375	0
AT1G20380	139
AT1G20390	15
AT1G20400	0
AT1G20405	0
AT1G20410	426
AT1G20420	0
AT1G20430	473
AT1G20440	32492
AT1G20450	22627
AT1G20460	186
AT1G20470	2
AT1G20480	43
AT1G20490	263
AT1G20500	3
AT1G20510	4411
AT1G20515	13
AT1G20520	0
AT1G20530	12
AT1G20540	351
AT1G20550	102
AT1G20560	932
AT1G20570	12
AT1G20575	396
AT1G20580	774
AT1G20590	0
AT1G20600	1
AT1G20610	70
AT1G20620	173963
AT1G20630	526
AT1G20640	468
AT1G20650	591
AT1G20657	5
AT1G20670	481
AT1G20680	0
AT1G20683	0
AT1G20687	0
AT1G20690	0
AT1G20691	1
AT1G20693	9337
AT1G20696	5517
AT1G20700	8
AT1G20710	0
AT1G20720	48
AT1G20730	0
AT1G20735	0
AT1G20740	0
AT1G20750	0
AT1G20760	1751
AT1G20770	694
AT1G20780	693
AT1G20790	0
AT1G20795	0
AT1G20800	0
AT1G20803	0
AT1G20810	570
AT1G20816	110
AT1G20820	0
AT1G20823	746
AT1G20830	245
AT1G20840	1886
AT1G20850	181
AT1G20860	1
AT1G20870	13
AT1G20875	0
AT1G20880	488
AT1G20890	200
AT1G20900	63
AT1G20910	298
AT1G20920	2443
AT1G20923	0
AT1G20925	0
AT1G20930	143
AT1G20940	0
AT1G20950	883
AT1G20960	5203
AT1G20970	1721
AT1G20980	3912
AT1G20990	15
AT1G21000	1839
AT1G21010	124
AT1G21020	0
AT1G21040	0
AT1G21050	91
AT1G21060	28
AT1G21065	1428
AT1G21070	51
AT1G21080	1153
AT1G21090	123
AT1G21100	545
AT1G21110	33
AT1G21120	17
AT1G21130	2293
AT1G21140	34
AT1G21150	56
AT1G21160	1113
AT1G21170	657
AT1G21190	564
AT1G21200	395
AT1G21202	0
AT1G21210	24
AT1G21220	101
AT1G21230	0
AT1G21240	137
AT1G21245	0
AT1G21250	7350
AT1G21260	122
AT1G21270	2281
AT1G21280	0
AT1G21286	0
AT1G21290	0
AT1G21300	0
AT1G21310	1800
AT1G21313	0
AT1G21320	12
AT1G21323	0
AT1G21326	21
AT1G21330	0
AT1G21340	1
AT1G21350	293
AT1G21360	4
AT1G21370	392
AT1G21380	1530
AT1G21390	133
AT1G21395	0
AT1G21400	1144
AT1G21410	629
AT1G21420	0
AT1G21430	6
AT1G21440	5129
AT1G21450	789
AT1G21460	401
AT1G21470	2
AT1G21475	0
AT1G21480	255
AT1G21490	0
AT1G21500	489
AT1G21510	17
AT1G21520	467
AT1G21525	10
AT1G21528	5
AT1G21529	81
AT1G21530	2
AT1G21540	19
AT1G21550	17
AT1G21560	373
AT1G21580	2585
AT1G21590	2070
AT1G21600	2321
AT1G21610	1116
AT1G21620	0
AT1G21630	3031
AT1G21640	1131
AT1G21650	667
AT1G21651	12
AT1G21660	1202
AT1G21670	1046
AT1G21680	5374
AT1G21690	308
AT1G21695	29
AT1G21700	874
AT1G21710	206
AT1G21720	1036
AT1G21722	0
AT1G21730	644
AT1G21738	0
AT1G21740	57
AT1G21750	2958
AT1G21760	768
AT1G21770	29
AT1G21780	843
AT1G21790	368
AT1G21800	0
AT1G21810	21
AT1G21830	240
AT1G21835	0
AT1G21840	105
AT1G21850	0
AT1G21860	0
AT1G21864	0
AT1G21866	0
AT1G21870	0
AT1G21880	240
AT1G21890	0
AT1G21900	688
AT1G21910	22
AT1G21920	1917
AT1G21925	0
AT1G21928	0
AT1G21930	223
AT1G21940	0
AT1G21945	0
AT1G21950	0
AT1G21960	0
AT1G21970	0
AT1G21973	0
AT1G21980	1091
AT1G21990	0
AT1G22000	1
AT1G22010	0
AT1G22015	0
AT1G22020	715
AT1G22030	159
AT1G22040	560
AT1G22050	414
AT1G22060	1356
AT1G22065	56
AT1G22070	1852
AT1G22080	0
AT1G22090	1
AT1G22100	0
AT1G22110	2
AT1G22120	4
AT1G22130	0
AT1G22140	600
AT1G22150	19
AT1G22160	864
AT1G22170	108
AT1G22180	579
AT1G22190	2279
AT1G22200	989
AT1G22210	1
AT1G22220	10
AT1G22230	26
AT1G22240	1
AT1G22250	2
AT1G22260	19
AT1G22270	316
AT1G22275	60
AT1G22280	1564
AT1G22290	3
AT1G22300	5702
AT1G22310	314
AT1G22320	0
AT1G22330	51
AT1G22340	220
AT1G22350	598
AT1G22360	989
AT1G22370	590
AT1G22380	2
AT1G22400	14
AT1G22403	80
AT1G22410	2082
AT1G22420	0
AT1G22430	498
AT1G22440	2
AT1G22450	1222
AT1G22460	2
AT1G22470	1
AT1G22480	2
AT1G22490	91
AT1G22500	277
AT1G22510	171
AT1G22520	368
AT1G22530	1984
AT1G22540	313
AT1G22550	74
AT1G22560	2
AT1G22570	169
AT1G22580	0
AT1G22590	65
AT1G22600	12
AT1G22610	0
AT1G22620	1088
AT1G22630	938
AT1G22640	615
AT1G22650	276
AT1G22660	240
AT1G22670	1
AT1G22680	1
AT1G22690	81
AT1G22700	947
AT1G22710	6384
AT1G22720	0
AT1G22730	958
AT1G22740	487
AT1G22750	755
AT1G22760	1
AT1G22770	5069
AT1G22780	1728
AT1G22790	463
AT1G22800	0
AT1G22810	0
AT1G22830	173
AT1G22840	1057
AT1G22850	1470
AT1G22860	787
AT1G22870	571
AT1G22880	385
AT1G22882	539
AT1G22885	160
AT1G22890	97
AT1G22900	1
AT1G22910	1464
AT1G22920	554
AT1G22930	7727
AT1G22940	594
AT1G22950	396
AT1G22960	227
AT1G22970	401
AT1G22980	3
AT1G22985	113
AT1G22990	168
AT1G23000	54
AT1G23010	98
AT1G23020	1417
AT1G23030	340
AT1G23037	0
AT1G23040	366
AT1G23050	0
AT1G23052	0
AT1G23060	43
AT1G23070	1
AT1G23080	1934
AT1G23090	327
AT1G23100	31
AT1G23110	595
AT1G23120	183
AT1G23130	12408
AT1G23140	426
AT1G23145	0
AT1G23147	0
AT1G23150	9
AT1G23160	0
AT1G23170	144
AT1G23180	562
AT1G23190	1962
AT1G23200	27
AT1G23201	0
AT1G23205	21
AT1G23210	0
AT1G23220	280
AT1G23230	1233
AT1G23240	0
AT1G23250	0
AT1G23260	696
AT1G23270	0
AT1G23280	473
AT1G23290	0
AT1G23300	3
AT1G23310	24799
AT1G23320	0
AT1G23330	211
AT1G23340	107
AT1G23350	1
AT1G23360	624
AT1G23380	132
AT1G23390	565
AT1G23400	650
AT1G23410	0
AT1G23420	0
AT1G23440	1376
AT1G23450	18
AT1G23460	84
AT1G23465	23
AT1G23470	36
AT1G23480	133
AT1G23490	4344
AT1G23500	2
AT1G23510	0
AT1G23520	0
AT1G23530	51
AT1G23540	12
AT1G23550	39
AT1G23560	43
AT1G23570	0
AT1G23580	0
AT1G23590	0
AT1G23600	0
AT1G23610	0
AT1G23620	0
AT1G23640	0
AT1G23645	0
AT1G23650	0
AT1G23660	0
AT1G23670	0
AT1G23680	0
AT1G23690	0
AT1G23700	0
AT1G23710	1394
AT1G23720	0
AT1G23730	185
AT1G23740	1198
AT1G23750	50
AT1G23760	11
AT1G23770	0
AT1G23780	1034
AT1G23790	42
AT1G23800	836
AT1G23810	0
AT1G23820	2025
AT1G23830	8
AT1G23840	267
AT1G23850	541
AT1G23860	725
AT1G23870	640
AT1G23880	68
AT1G23890	196
AT1G23900	1781
AT1G23910	0
AT1G23915	0
AT1G23920	0
AT1G23930	0
AT1G23935	89
AT1G23950	720
AT1G23960	1110
AT1G23965	9
AT1G23970	331
AT1G23980	42
AT1G23985	0
AT1G23990	0
AT1G23995	0
AT1G24000	2
AT1G24010	0
AT1G24020	703
AT1G24030	22
AT1G24040	546
AT1G24050	1388
AT1G24060	0
AT1G24062	0
AT1G24068	0
AT1G24070	370
AT1G24080	0
AT1G24090	19
AT1G24095	21
AT1G24100	6122
AT1G24110	0
AT1G24120	404
AT1G24130	1
AT1G24140	195
AT1G24145	484
AT1G24147	1028
AT1G24148	701
AT1G24150	145
AT1G24159	1
AT1G24160	2699
AT1G24170	632
AT1G24180	1558
AT1G24190	1746
AT1G24200	0
AT1G24210	52
AT1G24212	0
AT1G24220	0
AT1G24230	0
AT1G24240	251
AT1G24250	0
AT1G24256	0
AT1G24260	45
AT1G24265	94
AT1G24267	1073
AT1G24270	68
AT1G24280	276
AT1G24290	30
AT1G24300	1591
AT1G24310	321
AT1G24320	2
AT1G24330	133
AT1G24340	416
AT1G24350	436
AT1G24360	1484
AT1G24370	0
AT1G24380	0
AT1G24388	0
AT1G24390	0
AT1G24400	44
AT1G24405	2
AT1G24420	0
AT1G24430	1
AT1G24440	281
AT1G24450	543
AT1G24460	1812
AT1G24470	68
AT1G24475	0
AT1G24480	0
AT1G24485	0
AT1G24490	723
AT1G24510	2813
AT1G24520	7
AT1G24530	187
AT1G24540	0
AT1G24545	0
AT1G24560	1059
AT1G24570	4
AT1G24575	943
AT1G24577	2
AT1G24580	11
AT1G24590	0
AT1G24600	17
AT1G24610	348
AT1G24620	1
AT1G24625	769
AT1G24640	0
AT1G24650	0
AT1G24657	0
AT1G24660	0
AT1G24686	0
AT1G24706	1826
AT1G24733	0
AT1G24735	68
AT1G24764	780
AT1G24792	0
AT1G24793	1
AT1G24800	0
AT1G24807	0
AT1G24822	0
AT1G24851	0
AT1G24879	1
AT1G24880	1
AT1G24881	0
AT1G24909	0
AT1G24938	0
AT1G24967	0
AT1G24996	0
AT1G25025	0
AT1G25053	0
AT1G25054	0
AT1G25055	0
AT1G25083	0
AT1G25097	0
AT1G25098	0
AT1G25112	0
AT1G25141	0
AT1G25145	0
AT1G25150	0
AT1G25155	0
AT1G25175	0
AT1G25180	0
AT1G25209	7
AT1G25210	0
AT1G25211	0
AT1G25220	1173
AT1G25230	518
AT1G25240	2
AT1G25250	432
AT1G25260	975
AT1G25270	0
AT1G25275	2278
AT1G25277	286
AT1G25280	977
AT1G25290	180
AT1G25300	0
AT1G25310	0
AT1G25320	187
AT1G25330	0
AT1G25340	7
AT1G25350	1589
AT1G25360	80
AT1G25370	303
AT1G25375	291
AT1G25380	676
AT1G25390	875
AT1G25400	414
AT1G25410	0
AT1G25420	675
AT1G25422	51
AT1G25425	85
AT1G25430	120
AT1G25440	5909
AT1G25450	30
AT1G25460	2
AT1G25470	351
AT1G25480	322
AT1G25490	2076
AT1G25500	357
AT1G25510	51
AT1G25520	538
AT1G25530	553
AT1G25540	733
AT1G25550	2490
AT1G25560	1091
AT1G25570	785
AT1G25580	466
AT1G25682	591
AT1G25784	0
AT1G25886	0
AT1G25988	0
AT1G26090	284
AT1G26100	132
AT1G26110	4842
AT1G26120	505
AT1G26130	332
AT1G26140	1
AT1G26150	3757
AT1G26160	439
AT1G26170	801
AT1G26180	277
AT1G26190	282
AT1G26200	23
AT1G26208	66
AT1G26210	0
AT1G26218	25
AT1G26220	0
AT1G26225	0
AT1G26230	457
AT1G26233	0
AT1G26235	0
AT1G26240	0
AT1G26250	0
AT1G26255	0
AT1G26260	130
AT1G26270	1662
AT1G26290	0
AT1G26300	491
AT1G26310	38
AT1G26320	0
AT1G26330	22
AT1G26340	285
AT1G26350	0
AT1G26355	2
AT1G26360	1
AT1G26370	625
AT1G26380	27
AT1G26390	0
AT1G26400	0
AT1G26410	0
AT1G26420	32
AT1G26430	0
AT1G26440	984
AT1G26450	106
AT1G26460	711
AT1G26470	325
AT1G26480	0
AT1G26490	0
AT1G26500	16
AT1G26510	0
AT1G26515	0
AT1G26520	153
AT1G26530	20
AT1G26540	29
AT1G26550	2640
AT1G26558	1
AT1G26560	534
AT1G26570	170
AT1G26580	3680
AT1G26590	12
AT1G26600	4
AT1G26610	1
AT1G26620	484
AT1G26630	8113
AT1G26640	456
AT1G26650	627
AT1G26660	164
AT1G26665	1242
AT1G26670	2085
AT1G26680	0
AT1G26690	549
AT1G26700	0
AT1G26710	0
AT1G26720	0
AT1G26730	299
AT1G26740	241
AT1G26750	180
AT1G26760	28
AT1G26761	256
AT1G26762	0
AT1G26770	134
AT1G26773	0
AT1G26780	14
AT1G26790	0
AT1G26795	0
AT1G26796	0
AT1G26797	0
AT1G26798	0
AT1G26799	0
AT1G26800	744
AT1G26810	137
AT1G26815	0
AT1G26820	22
AT1G26830	1620
AT1G26840	36
AT1G26850	4603
AT1G26860	0
AT1G26870	0
AT1G26880	1349
AT1G26890	3
AT1G26900	81
AT1G26910	124
AT1G26911	2
AT1G26920	686
AT1G26921	0
AT1G26930	375
AT1G26940	244
AT1G26945	73
AT1G26950	0
AT1G26960	322
AT1G26970	0
AT1G26973	0
AT1G26975	0
AT1G26976	0
AT1G26985	0
AT1G26990	0
AT1G27000	2349
AT1G27008	2
AT1G27020	4244
AT1G27030	644
AT1G27040	3
AT1G27045	41
AT1G27050	170
AT1G27060	90
AT1G27070	404
AT1G27080	0
AT1G27090	2111
AT1G27100	2851
AT1G27110	21
AT1G27120	132
AT1G27130	2944
AT1G27135	0
AT1G27140	1
AT1G27150	880
AT1G27160	0
AT1G27170	263
AT1G27180	223
AT1G27190	1538
AT1G27200	2021
AT1G27210	332
AT1G27220	0
AT1G27240	1
AT1G27250	0
AT1G27260	0
AT1G27270	0
AT1G27280	0
AT1G27285	28
AT1G27290	2132
AT1G27300	725
AT1G27310	1333
AT1G27320	4525
AT1G27330	755
AT1G27340	724
AT1G27350	620
AT1G27360	310
AT1G27370	556
AT1G27380	10
AT1G27385	339
AT1G27390	807
AT1G27400	1268
AT1G27410	170
AT1G27420	72
AT1G27430	1569
AT1G27435	486
AT1G27440	167
AT1G27450	2838
AT1G27460	198
AT1G27461	0
AT1G27470	690
AT1G27480	629
AT1G27490	1
AT1G27500	113
AT1G27510	995
AT1G27520	1710
AT1G27530	1329
AT1G27535	0
AT1G27540	264
AT1G27550	0
AT1G27555	0
AT1G27560	0
AT1G27565	0
AT1G27570	0
AT1G27580	17
AT1G27595	1025
AT1G27600	695
AT1G27610	1
AT1G27620	32
AT1G27630	1673
AT1G27640	11
AT1G27650	1021
AT1G27660	463
AT1G27670	40
AT1G27671	0
AT1G27680	458
AT1G27690	311
AT1G27695	100
AT1G27700	256
AT1G27710	0
AT1G27720	34
AT1G27730	4861
AT1G27740	0
AT1G27750	677
AT1G27752	1123
AT1G27760	2751
AT1G27770	2117
AT1G27780	0
AT1G27790	0
AT1G27800	0
AT1G27810	0
AT1G27815	0
AT1G27820	1
AT1G27840	357
AT1G27850	1215
AT1G27860	0
AT1G27870	0
AT1G27880	20
AT1G27890	0
AT1G27900	695
AT1G27910	602
AT1G27920	2
AT1G27921	154
AT1G27930	934
AT1G27940	11
AT1G27950	578
AT1G27960	144
AT1G27970	1357
AT1G27980	582
AT1G27990	0
AT1G28000	0
AT1G28002	0
AT1G28005	0
AT1G28010	12
AT1G28020	0
AT1G28030	0
AT1G28040	4
AT1G28050	2592
AT1G28060	1080
AT1G28070	168
AT1G28080	15
AT1G28090	375
AT1G28100	172
AT1G28110	364
AT1G28120	1043
AT1G28130	187
AT1G28135	0
AT1G28140	1923
AT1G28150	516
AT1G28160	0
AT1G28170	0
AT1G28180	0
AT1G28190	510
AT1G28200	1006
AT1G28210	84
AT1G28220	0
AT1G28230	788
AT1G28240	753
AT1G28250	271
AT1G28260	893
AT1G28265	0
AT1G28270	7
AT1G28280	1349
AT1G28290	1210
AT1G28300	0
AT1G28305	0
AT1G28306	0
AT1G28310	474
AT1G28320	1330
AT1G28323	0
AT1G28327	0
AT1G28330	7356
AT1G28335	0
AT1G28340	795
AT1G28350	660
AT1G28360	32
AT1G28370	844
AT1G28375	0
AT1G28380	1936
AT1G28390	87
AT1G28395	121
AT1G28400	1347
AT1G28410	295
AT1G28420	1887
AT1G28430	0
AT1G28440	2970
AT1G28447	0
AT1G28450	0
AT1G28455	0
AT1G28460	0
AT1G28465	0
AT1G28470	11
AT1G28480	318
AT1G28490	634
AT1G28500	0
AT1G28510	292
AT1G28520	1828
AT1G28530	106
AT1G28540	312
AT1G28550	1
AT1G28560	112
AT1G28570	528
AT1G28580	2209
AT1G28590	2
AT1G28591	3
AT1G28600	2336
AT1G28610	483
AT1G28620	117
AT1G28630	0
AT1G28640	0
AT1G28650	0
AT1G28660	527
AT1G28670	489
AT1G28680	73
AT1G28685	3
AT1G28690	58
AT1G28695	0
AT1G28700	0
AT1G28710	138
AT1G28715	115
AT1G28720	0
AT1G28730	0
AT1G28740	0
AT1G28750	0
AT1G28760	223
AT1G28765	82
AT1G28770	0
AT1G28780	0
AT1G28790	0
AT1G28800	0
AT1G28810	0
AT1G28815	0
AT1G28820	2
AT1G28830	0
AT1G28840	0
AT1G28850	0
AT1G28860	0
AT1G28870	0
AT1G28880	0
AT1G28890	0
AT1G28900	0
AT1G28910	0
AT1G28920	2
AT1G28930	2
AT1G28940	4
AT1G28950	6
AT1G28960	652
AT1G28970	1
AT1G28980	0
AT1G28990	3
AT1G29000	0
AT1G29005	0
AT1G29010	0
AT1G29020	0
AT1G29025	0
AT1G29030	308
AT1G29040	398
AT1G29041	2
AT1G29050	965
AT1G29060	248
AT1G29070	1207
AT1G29071	0
AT1G29075	0
AT1G29080	0
AT1G29090	0
AT1G29100	0
AT1G29110	1
AT1G29120	626
AT1G29140	4
AT1G29150	2138
AT1G29160	107
AT1G29170	496
AT1G29179	0
AT1G29180	0
AT1G29190	1
AT1G29195	99
AT1G29200	3
AT1G29210	0
AT1G29220	544
AT1G29230	12
AT1G29240	562
AT1G29250	512
AT1G29260	603
AT1G29265	4
AT1G29270	11
AT1G29280	95
AT1G29290	7
AT1G29300	111
AT1G29310	379
AT1G29320	428
AT1G29330	371
AT1G29340	1942
AT1G29350	277
AT1G29355	0
AT1G29357	207
AT1G29360	0
AT1G29370	254
AT1G29380	86
AT1G29390	972
AT1G29395	2986
AT1G29400	5499
AT1G29410	111
AT1G29418	150
AT1G29420	1
AT1G29430	25
AT1G29435	0
AT1G29440	15
AT1G29450	68
AT1G29460	84
AT1G29465	105
AT1G29470	7656
AT1G29475	0
AT1G29480	0
AT1G29490	3
AT1G29500	67
AT1G29510	51
AT1G29520	157
AT1G29530	286
AT1G29535	3
AT1G29540	0
AT1G29550	228
AT1G29560	134
AT1G29570	0
AT1G29580	0
AT1G29590	44
AT1G29600	48
AT1G29620	0
AT1G29630	59
AT1G29640	14
AT1G29650	0
AT1G29660	525
AT1G29670	1201
AT1G29680	4
AT1G29690	478
AT1G29700	820
AT1G29710	105
AT1G29715	0
AT1G29720	908
AT1G29730	67
AT1G29740	15
AT1G29750	636
AT1G29760	399
AT1G29770	21
AT1G29775	0
AT1G29780	0
AT1G29785	158
AT1G29790	579
AT1G29800	483
AT1G29810	292
AT1G29820	388
AT1G29830	4
AT1G29840	85
AT1G29850	1533
AT1G29860	4
AT1G29870	0
AT1G29880	2017
AT1G29890	341
AT1G29900	2441
AT1G29910	6036
AT1G29920	1186
AT1G29930	85735
AT1G29940	1149
AT1G29950	2377
AT1G29960	93
AT1G29962	1
AT1G29965	17
AT1G29970	656
AT1G29980	146
AT1G29990	708
AT1G30000	692
AT1G30010	158
AT1G30020	0
AT1G30030	0
AT1G30040	51
AT1G30050	0
AT1G30060	0
AT1G30070	247
AT1G30080	4
AT1G30090	641
AT1G30100	9
AT1G30110	220
AT1G30120	1660
AT1G30130	382
AT1G30135	89
AT1G30140	0
AT1G30150	0
AT1G30160	206
AT1G30170	0
AT1G30180	0
AT1G30190	206
AT1G30200	944
AT1G30210	711
AT1G30220	45
AT1G30230	8031
AT1G30240	322
AT1G30250	771
AT1G30260	546
AT1G30270	2261
AT1G30280	177
AT1G30282	1
AT1G30290	195
AT1G30300	344
AT1G30310	1
AT1G30320	597
AT1G30330	5195
AT1G30340	0
AT1G30350	0
AT1G30360	12704
AT1G30370	11
AT1G30380	5080
AT1G30390	2
AT1G30400	6681
AT1G30410	846
AT1G30420	664
AT1G30430	0
AT1G30440	949
AT1G30450	697
AT1G30455	2
AT1G30460	469
AT1G30470	1356
AT1G30473	0
AT1G30475	106
AT1G30480	433
AT1G30490	1313
AT1G30500	760
AT1G30510	1169
AT1G30515	8
AT1G30520	226
AT1G30530	1550
AT1G30540	316
AT1G30545	134
AT1G30550	0
AT1G30560	0
AT1G30570	280
AT1G30580	3976
AT1G30590	1372
AT1G30600	137
AT1G30610	521
AT1G30620	414
AT1G30630	1348
AT1G30640	553
AT1G30650	40
AT1G30660	11
AT1G30670	0
AT1G30680	535
AT1G30690	1177
AT1G30700	0
AT1G30710	1
AT1G30720	10
AT1G30730	0
AT1G30740	2
AT1G30750	2
AT1G30755	346
AT1G30757	0
AT1G30760	11
AT1G30780	0
AT1G30784	0
AT1G30790	0
AT1G30795	0
AT1G30800	0
AT1G30810	1005
AT1G30814	0
AT1G30820	1935
AT1G30825	171
AT1G30830	0
AT1G30835	781
AT1G30840	178
AT1G30845	75
AT1G30850	0
AT1G30860	18
AT1G30870	1
AT1G30880	1887
AT1G30890	281
AT1G30900	466
AT1G30910	575
AT1G30920	1
AT1G30921	0
AT1G30925	0
AT1G30930	0
AT1G30935	32
AT1G30940	1
AT1G30945	0
AT1G30950	0
AT1G30960	97
AT1G30970	1202
AT1G30972	0
AT1G30974	0
AT1G30975	0
AT1G30980	0
AT1G30990	0
AT1G31000	0
AT1G31010	110
AT1G31020	240
AT1G31030	0
AT1G31040	55
AT1G31050	35
AT1G31070	1047
AT1G31072	0
AT1G31080	0
AT1G31090	0
AT1G31093	0
AT1G31095	0
AT1G31100	0
AT1G31110	0
AT1G31120	1168
AT1G31130	3551
AT1G31140	0
AT1G31150	361
AT1G31160	341
AT1G31163	0
AT1G31166	0
AT1G31170	642
AT1G31173	2
AT1G31175	332
AT1G31180	640
AT1G31190	736
AT1G31200	11
AT1G31210	0
AT1G31220	276
AT1G31230	5776
AT1G31240	29
AT1G31243	1
AT1G31245	0
AT1G31250	0
AT1G31255	0
AT1G31258	60
AT1G31260	0
AT1G31270	0
AT1G31274	0
AT1G31280	787
AT1G31290	15
AT1G31300	566
AT1G31310	19
AT1G31320	44
AT1G31330	15264
AT1G31335	88
AT1G31340	1201
AT1G31350	425
AT1G31355	27
AT1G31358	0
AT1G31360	277
AT1G31370	0
AT1G31380	0
AT1G31390	0
AT1G31400	0
AT1G31410	347
AT1G31420	2888
AT1G31430	40
AT1G31440	1588
AT1G31450	0
AT1G31460	195
AT1G31470	135
AT1G31480	507
AT1G31485	0
AT1G31490	11
AT1G31500	519
AT1G31510	0
AT1G31520	0
AT1G31530	0
AT1G31540	1819
AT1G31550	1526
AT1G31555	0
AT1G31570	14
AT1G31580	36366
AT1G31600	746
AT1G31620	1
AT1G31630	0
AT1G31640	0
AT1G31650	619
AT1G31660	718
AT1G31670	0
AT1G31690	4
AT1G31710	1447
AT1G31720	6
AT1G31730	2118
AT1G31740	0
AT1G31750	76
AT1G31760	45
AT1G31770	1058
AT1G31772	0
AT1G31780	855
AT1G31790	91
AT1G31800	1388
AT1G31810	795
AT1G31812	6492
AT1G31814	125
AT1G31817	288
AT1G31820	389
AT1G31830	634
AT1G31835	51
AT1G31840	34
AT1G31850	3603
AT1G31860	303
AT1G31870	640
AT1G31880	45
AT1G31885	3
AT1G31900	24
AT1G31910	3995
AT1G31920	0
AT1G31930	993
AT1G31935	21
AT1G31940	380
AT1G31950	26
AT1G31960	0
AT1G31970	2365
AT1G31983	3
AT1G31990	0
AT1G31993	0
AT1G32000	0
AT1G32010	0
AT1G32020	0
AT1G32030	0
AT1G32040	0
AT1G32045	0
AT1G32049	0
AT1G32050	2796
AT1G32060	13559
AT1G32070	1237
AT1G32080	2509
AT1G32090	362
AT1G32100	43
AT1G32110	0
AT1G32120	147
AT1G32127	143
AT1G32130	2721
AT1G32140	0
AT1G32150	322
AT1G32160	1123
AT1G32170	134
AT1G32172	13
AT1G32180	0
AT1G32190	163
AT1G32200	728
AT1G32210	754
AT1G32220	436
AT1G32225	0
AT1G32230	8340
AT1G32240	170
AT1G32250	0
AT1G32260	203
AT1G32270	8
AT1G32280	0
AT1G32300	0
AT1G32310	197
AT1G32320	0
AT1G32330	335
AT1G32337	0
AT1G32340	717
AT1G32350	38
AT1G32360	788
AT1G32361	0
AT1G32370	290
AT1G32375	3
AT1G32380	191
AT1G32385	15
AT1G32390	0
AT1G32400	1958
AT1G32410	549
AT1G32415	92
AT1G32420	0
AT1G32430	0
AT1G32440	706
AT1G32450	520
AT1G32460	34
AT1G32470	3781
AT1G32480	0
AT1G32490	1257
AT1G32500	1593
AT1G32505	0
AT1G32510	2
AT1G32520	407
AT1G32530	1418
AT1G32540	401
AT1G32550	380
AT1G32560	35
AT1G32570	4
AT1G32575	1
AT1G32580	836
AT1G32582	0
AT1G32583	84
AT1G32585	0
AT1G32590	0
AT1G32600	0
AT1G32610	56
AT1G32620	0
AT1G32630	97
AT1G32640	0
AT1G32650	0
AT1G32660	0
AT1G32680	0
AT1G32690	94
AT1G32700	1687
AT1G32710	0
AT1G32713	0
AT1G32720	0
AT1G32730	96
AT1G32740	51
AT1G32750	2102
AT1G32760	53
AT1G32763	0
AT1G32770	0
AT1G32780	5
AT1G32790	3158
AT1G32810	1223
AT1G32820	0
AT1G32830	1
AT1G32840	0
AT1G32850	0
AT1G32860	309
AT1G32870	381
AT1G32880	0
AT1G32890	0
AT1G32900	272
AT1G32910	76
AT1G32920	3651
AT1G32928	451
AT1G32930	146
AT1G32940	222
AT1G32950	15
AT1G32960	39
AT1G32970	0
AT1G32975	0
AT1G32980	0
AT1G32990	1607
AT1G32992	0
AT1G33000	0
AT1G33010	0
AT1G33020	0
AT1G33030	58
AT1G33040	816
AT1G33050	1984
AT1G33055	5
AT1G33060	484
AT1G33070	0
AT1G33080	162
AT1G33090	1
AT1G33100	0
AT1G33102	99
AT1G33110	853
AT1G33120	751
AT1G33130	0
AT1G33135	0
AT1G33140	1138
AT1G33160	3
AT1G33170	243
AT1G33180	1
AT1G33190	0
AT1G33200	0
AT1G33220	0
AT1G33230	1055
AT1G33240	1216
AT1G33250	404
AT1G33260	63
AT1G33265	332
AT1G33270	570
AT1G33280	0
AT1G33290	761
AT1G33300	0
AT1G33320	0
AT1G33330	286
AT1G33340	207
AT1G33350	44
AT1G33355	0
AT1G33360	398
AT1G33370	0
AT1G33380	0
AT1G33390	653
AT1G33400	487
AT1G33410	1057
AT1G33415	172
AT1G33420	0
AT1G33430	0
AT1G33440	293
AT1G33450	0
AT1G33460	0
AT1G33470	2966
AT1G33475	24
AT1G33480	69
AT1G33490	710
AT1G33500	2
AT1G33510	2
AT1G33520	1384
AT1G33530	0
AT1G33540	0
AT1G33550	0
AT1G33560	366
AT1G33570	0
AT1G33580	0
AT1G33590	4296
AT1G33600	1444
AT1G33607	0
AT1G33610	98
AT1G33612	3
AT1G33615	13
AT1G33640	0
AT1G33660	3
AT1G33670	0
AT1G33680	1549
AT1G33700	163
AT1G33710	0
AT1G33720	319
AT1G33730	2
AT1G33740	0
AT1G33743	0
AT1G33750	0
AT1G33760	2
AT1G33770	68
AT1G33780	624
AT1G33785	0
AT1G33790	269
AT1G33800	16
AT1G33810	860
AT1G33811	68
AT1G33813	0
AT1G33817	0
AT1G33820	0
AT1G33830	0
AT1G33835	0
AT1G33840	2
AT1G33850	0
AT1G33855	0
AT1G33860	0
AT1G33870	0
AT1G33880	0
AT1G33890	0
AT1G33900	0
AT1G33910	0
AT1G33920	0
AT1G33930	1
AT1G33940	0
AT1G33945	0
AT1G33950	0
AT1G33960	219
AT1G33970	2453
AT1G33980	1557
AT1G33990	1374
AT1G34000	1147
AT1G34010	151
AT1G34015	0
AT1G34020	449
AT1G34030	1510
AT1G34040	87
AT1G34042	0
AT1G34044	11
AT1G34046	0
AT1G34047	0
AT1G34049	0
AT1G34050	0
AT1G34060	252
AT1G34065	69
AT1G34070	0
AT1G34080	0
AT1G34090	0
AT1G34095	1
AT1G34097	0
AT1G34100	15
AT1G34110	723
AT1G34120	303
AT1G34130	1120
AT1G34140	0
AT1G34150	270
AT1G34160	112
AT1G34170	0
AT1G34180	141
AT1G34190	1536
AT1G34200	597
AT1G34210	926
AT1G34220	975
AT1G34230	0
AT1G34240	0
AT1G34245	3
AT1G34250	0
AT1G34260	761
AT1G34270	206
AT1G34281	0
AT1G34290	0
AT1G34300	963
AT1G34310	0
AT1G34315	198
AT1G34317	31
AT1G34320	1853
AT1G34330	0
AT1G34340	980
AT1G34350	197
AT1G34355	55
AT1G34360	273
AT1G34370	1483
AT1G34380	155
AT1G34390	0
AT1G34392	0
AT1G34400	0
AT1G34403	0
AT1G34405	0
AT1G34410	0
AT1G34418	1142
AT1G34420	383
AT1G34430	1296
AT1G34440	1
AT1G34460	121
AT1G34470	453
AT1G34480	4
AT1G34490	0
AT1G34500	0
AT1G34510	0
AT1G34520	0
AT1G34530	0
AT1G34540	0
AT1G34545	0
AT1G34550	887
AT1G34560	1
AT1G34570	348
AT1G34575	0
AT1G34580	4
AT1G34590	0
AT1G34600	0
AT1G34610	0
AT1G34620	0
AT1G34630	163
AT1G34640	112
AT1G34650	0
AT1G34660	0
AT1G34670	1
AT1G34680	0
AT1G34690	0
AT1G34700	0
AT1G34710	0
AT1G34720	0
AT1G34730	0
AT1G34740	0
AT1G34750	985
AT1G34760	105
AT1G34770	77
AT1G34780	486
AT1G34790	0
AT1G34792	0
AT1G34795	0
AT1G34797	0
AT1G34800	0
AT1G34803	0
AT1G34805	0
AT1G34807	0
AT1G34808	0
AT1G34810	0
AT1G34812	0
AT1G34813	0
AT1G34815	0
AT1G34817	0
AT1G34818	0
AT1G34820	0
AT1G34822	0
AT1G34823	0
AT1G34825	0
AT1G34827	0
AT1G34828	0
AT1G34830	0
AT1G34836	0
AT1G34840	0
AT1G34842	0
AT1G34844	22
AT1G34850	0
AT1G34855	0
AT1G34860	0
AT1G34904	0
AT1G34910	0
AT1G34930	0
AT1G34967	0
AT1G35030	0
AT1G35035	0
AT1G35040	0
AT1G35050	0
AT1G35060	0
AT1G35080	0
AT1G35090	0
AT1G35100	0
AT1G35110	0
AT1G35112	106
AT1G35115	1114
AT1G35120	2
AT1G35130	3
AT1G35140	60
AT1G35143	0
AT1G35146	0
AT1G35150	0
AT1G35160	2314
AT1G35170	0
AT1G35180	5
AT1G35181	0
AT1G35183	0
AT1G35186	0
AT1G35190	1411
AT1G35200	4
AT1G35210	513
AT1G35215	3
AT1G35220	552
AT1G35230	90
AT1G35240	0
AT1G35242	0
AT1G35250	2
AT1G35255	8
AT1G35260	990
AT1G35270	1
AT1G35280	0
AT1G35290	76
AT1G35300	0
AT1G35310	132
AT1G35320	161
AT1G35330	0
AT1G35340	842
AT1G35350	522
AT1G35353	0
AT1G35360	0
AT1G35365	0
AT1G35370	0
AT1G35375	0
AT1G35380	0
AT1G35390	0
AT1G35400	0
AT1G35405	1
AT1G35410	0
AT1G35420	1212
AT1G35430	121
AT1G35435	0
AT1G35440	0
AT1G35450	0
AT1G35460	433
AT1G35465	0
AT1G35467	0
AT1G35470	548
AT1G35480	0
AT1G35490	3
AT1G35500	0
AT1G35501	0
AT1G35510	649
AT1G35513	14
AT1G35515	80
AT1G35516	867
AT1G35520	0
AT1G35530	25
AT1G35535	0
AT1G35537	0
AT1G35540	0
AT1G35545	0
AT1G35550	0
AT1G35560	400
AT1G35570	0
AT1G35580	2172
AT1G35590	0
AT1G35600	0
AT1G35610	0
AT1G35612	1033
AT1G35614	0
AT1G35617	0
AT1G35620	1782
AT1G35625	2
AT1G35630	4
AT1G35640	0
AT1G35645	0
AT1G35647	1
AT1G35650	0
AT1G35660	422
AT1G35663	0
AT1G35670	321
AT1G35680	1599
AT1G35690	0
AT1G35700	0
AT1G35710	5530
AT1G35720	28741
AT1G35730	7
AT1G35735	0
AT1G35740	0
AT1G35745	0
AT1G35750	1
AT1G35760	0
AT1G35770	0
AT1G35780	313
AT1G35790	0
AT1G35820	0
AT1G35830	50
AT1G35840	0
AT1G35850	0
AT1G35860	0
AT1G35870	0
AT1G35880	0
AT1G35890	0
AT1G35895	0
AT1G35910	13
AT1G35920	0
AT1G35930	0
AT1G35940	0
AT1G35950	0
AT1G35960	0
AT1G35970	0
AT1G35980	0
AT1G35990	0
AT1G35995	0
AT1G36000	0
AT1G36005	0
AT1G36010	0
AT1G36020	0
AT1G36030	0
AT1G36035	0
AT1G36040	0
AT1G36050	822
AT1G36060	9
AT1G36070	679
AT1G36078	0
AT1G36080	0
AT1G36085	0
AT1G36090	0
AT1G36095	0
AT1G36100	0
AT1G36105	1
AT1G36110	0
AT1G36120	0
AT1G36130	0
AT1G36140	0
AT1G36150	0
AT1G36160	4070
AT1G36180	285
AT1G36185	0
AT1G36190	0
AT1G36200	0
AT1G36210	0
AT1G36220	1
AT1G36225	0
AT1G36230	0
AT1G36240	0
AT1G36250	0
AT1G36260	0
AT1G36270	0
AT1G36272	0
AT1G36280	339
AT1G36290	0
AT1G36300	0
AT1G36305	0
AT1G36310	795
AT1G36320	1630
AT1G36325	0
AT1G36330	0
AT1G36340	0
AT1G36350	0
AT1G36360	0
AT1G36370	1447
AT1G36380	232
AT1G36390	385
AT1G36395	0
AT1G36400	0
AT1G36403	0
AT1G36406	0
AT1G36420	0
AT1G36430	0
AT1G36440	0
AT1G36441	0
AT1G36445	0
AT1G36450	0
AT1G36460	0
AT1G36470	0
AT1G36480	0
AT1G36485	0
AT1G36490	0
AT1G36495	0
AT1G36500	0
AT1G36510	0
AT1G36520	0
AT1G36530	0
AT1G36540	0
AT1G36550	0
AT1G36560	0
AT1G36570	0
AT1G36580	1
AT1G36590	1
AT1G36595	0
AT1G36600	0
AT1G36605	0
AT1G36610	0
AT1G36620	1
AT1G36622	11
AT1G36623	0
AT1G36627	0
AT1G36630	0
AT1G36640	1
AT1G36650	0
AT1G36660	0
AT1G36670	0
AT1G36675	6
AT1G36680	5
AT1G36690	0
AT1G36700	0
AT1G36710	0
AT1G36720	0
AT1G36730	3372
AT1G36740	0
AT1G36745	0
AT1G36750	0
AT1G36756	0
AT1G36763	0
AT1G36770	0
AT1G36775	0
AT1G36790	0
AT1G36795	0
AT1G36800	0
AT1G36810	0
AT1G36830	0
AT1G36840	0
AT1G36850	0
AT1G36880	0
AT1G36890	0
AT1G36910	0
AT1G36915	0
AT1G36920	5
AT1G36922	0
AT1G36925	0
AT1G36927	0
AT1G36933	0
AT1G36936	0
AT1G36940	113
AT1G36942	0
AT1G36950	0
AT1G36960	0
AT1G36970	0
AT1G36975	0
AT1G36980	1279
AT1G36990	561
AT1G36992	0
AT1G37000	0
AT1G37010	0
AT1G37012	0
AT1G37015	0
AT1G37020	0
AT1G37030	0
AT1G37035	0
AT1G37036	0
AT1G37037	0
AT1G37038	0
AT1G37040	0
AT1G37045	0
AT1G37050	0
AT1G37057	0
AT1G37060	0
AT1G37063	0
AT1G37070	0
AT1G37080	0
AT1G37090	0
AT1G37095	0
AT1G37100	0
AT1G37110	0
AT1G37113	0
AT1G37120	0
AT1G37130	18670
AT1G37140	0
AT1G37150	20
AT1G37160	0
AT1G37170	0
AT1G37180	0
AT1G37190	0
AT1G37200	0
AT1G37210	0
AT1G37275	0
AT1G37340	0
AT1G37405	0
AT1G37471	0
AT1G37537	0
AT1G37603	0
AT1G37669	0
AT1G37735	0
AT1G37801	0
AT1G37867	0
AT1G37933	0
AT1G37999	0
AT1G38065	0
AT1G38131	69
AT1G38140	0
AT1G38149	0
AT1G38158	0
AT1G38167	0
AT1G38176	0
AT1G38185	0
AT1G38194	0
AT1G38203	0
AT1G38212	0
AT1G38221	0
AT1G38230	0
AT1G38240	0
AT1G38250	0
AT1G38260	0
AT1G38270	0
AT1G38280	0
AT1G38290	0
AT1G38300	0
AT1G38310	0
AT1G38320	0
AT1G38330	0
AT1G38340	0
AT1G38350	0
AT1G38360	0
AT1G38380	0
AT1G38390	0
AT1G38400	0
AT1G38410	0
AT1G38416	0
AT1G38423	0
AT1G38430	0
AT1G38440	0
AT1G38450	0
AT1G38460	0
AT1G38550	0
AT1G38710	0
AT1G38790	0
AT1G38870	0
AT1G39030	0
AT1G39060	0
AT1G39070	0
AT1G39110	0
AT1G39190	1
AT1G39270	0
AT1G39350	0
AT1G39430	0
AT1G39510	0
AT1G39511	0
AT1G39513	0
AT1G39515	0
AT1G39590	0
AT1G39670	0
AT1G39750	0
AT1G39830	0
AT1G39910	0
AT1G39990	0
AT1G40069	0
AT1G40070	0
AT1G40071	0
AT1G40072	0
AT1G40073	0
AT1G40074	0
AT1G40075	0
AT1G40076	0
AT1G40077	0
AT1G40078	0
AT1G40079	0
AT1G40080	0
AT1G40081	0
AT1G40083	0
AT1G40084	0
AT1G40085	0
AT1G40086	0
AT1G40087	0
AT1G40089	0
AT1G40090	0
AT1G40091	0
AT1G40093	0
AT1G40095	0
AT1G40097	0
AT1G40099	0
AT1G40100	0
AT1G40101	0
AT1G40103	0
AT1G40104	0
AT1G40105	0
AT1G40106	0
AT1G40107	0
AT1G40109	0
AT1G40112	0
AT1G40113	0
AT1G40115	0
AT1G40117	0
AT1G40118	0
AT1G40119	0
AT1G40121	0
AT1G40123	0
AT1G40124	0
AT1G40125	0
AT1G40127	0
AT1G40129	0
AT1G40130	0
AT1G40131	0
AT1G40133	0
AT1G40135	0
AT1G40136	0
AT1G40137	0
AT1G40139	0
AT1G40141	0
AT1G40143	0
AT1G40150	0
AT1G40230	0
AT1G40310	0
AT1G40390	0
AT1G40470	0
AT1G40630	0
AT1G41115	0
AT1G41600	0
AT1G41630	0
AT1G41650	0
AT1G41660	0
AT1G41680	0
AT1G41690	0
AT1G41700	0
AT1G41710	0
AT1G41720	0
AT1G41723	0
AT1G41726	0
AT1G41730	0
AT1G41740	0
AT1G41743	0
AT1G41746	0
AT1G41750	0
AT1G41755	0
AT1G41760	0
AT1G41770	0
AT1G41775	0
AT1G41790	0
AT1G41795	0
AT1G41797	0
AT1G41798	0
AT1G41803	0
AT1G41810	0
AT1G41820	0
AT1G41825	0
AT1G41827	0
AT1G41830	611
AT1G41835	0
AT1G41840	0
AT1G41850	0
AT1G41855	0
AT1G41860	0
AT1G41870	0
AT1G41880	1237
AT1G41890	0
AT1G41893	0
AT1G41896	0
AT1G41900	0
AT1G41910	0
AT1G41920	0
AT1G41930	0
AT1G42003	0
AT1G42040	0
AT1G42045	0
AT1G42050	0
AT1G42060	0
AT1G42070	0
AT1G42080	0
AT1G42090	0
AT1G42100	0
AT1G42110	0
AT1G42120	0
AT1G42130	0
AT1G42140	0
AT1G42150	0
AT1G42160	0
AT1G42170	0
AT1G42180	0
AT1G42190	0
AT1G42200	0
AT1G42210	0
AT1G42220	0
AT1G42230	0
AT1G42240	0
AT1G42250	0
AT1G42260	0
AT1G42270	0
AT1G42280	0
AT1G42290	0
AT1G42300	0
AT1G42310	0
AT1G42320	0
AT1G42350	0
AT1G42360	0
AT1G42365	0
AT1G42367	0
AT1G42370	0
AT1G42375	0
AT1G42377	0
AT1G42380	0
AT1G42385	0
AT1G42390	0
AT1G42393	0
AT1G42396	0
AT1G42400	0
AT1G42410	0
AT1G42420	0
AT1G42430	404
AT1G42440	1310
AT1G42450	0
AT1G42460	0
AT1G42470	823
AT1G42480	305
AT1G42490	0
AT1G42500	0
AT1G42510	0
AT1G42515	0
AT1G42520	0
AT1G42525	0
AT1G42530	0
AT1G42540	746
AT1G42550	2299
AT1G42560	0
AT1G42570	0
AT1G42580	0
AT1G42590	0
AT1G42595	0
AT1G42600	0
AT1G42602	0
AT1G42605	0
AT1G42610	0
AT1G42615	0
AT1G42620	0
AT1G42630	0
AT1G42635	0
AT1G42650	0
AT1G42655	0
AT1G42680	0
AT1G42690	0
AT1G42695	0
AT1G42697	0
AT1G42698	0
AT1G42700	0
AT1G42703	0
AT1G42705	0
AT1G42710	0
AT1G42718	0
AT1G42727	0
AT1G42736	0
AT1G42740	0
AT1G42745	0
AT1G42780	0
AT1G42816	0
AT1G42852	0
AT1G42888	0
AT1G42924	0
AT1G42960	1661
AT1G42970	16350
AT1G42980	24
AT1G42990	1658
AT1G43000	1
AT1G43005	0
AT1G43010	0
AT1G43020	0
AT1G43030	0
AT1G43040	9
AT1G43050	0
AT1G43060	0
AT1G43070	0
AT1G43080	0
AT1G43090	0
AT1G43100	0
AT1G43110	0
AT1G43120	0
AT1G43130	845
AT1G43140	0
AT1G43145	0
AT1G43150	0
AT1G43160	651
AT1G43170	9328
AT1G43171	0
AT1G43180	0
AT1G43190	1257
AT1G43195	0
AT1G43200	0
AT1G43205	0
AT1G43210	0
AT1G43220	0
AT1G43230	0
AT1G43240	0
AT1G43245	189
AT1G43250	5
AT1G43260	0
AT1G43270	4
AT1G43280	0
AT1G43290	0
AT1G43300	0
AT1G43310	1
AT1G43320	0
AT1G43330	0
AT1G43387	0
AT1G43415	0
AT1G43444	0
AT1G43502	0
AT1G43560	727
AT1G43570	0
AT1G43575	0
AT1G43580	746
AT1G43590	9
AT1G43600	0
AT1G43605	14
AT1G43610	0
AT1G43620	788
AT1G43630	0
AT1G43640	5
AT1G43650	145
AT1G43660	0
AT1G43665	0
AT1G43666	0
AT1G43667	0
AT1G43670	2325
AT1G43675	9
AT1G43680	0
AT1G43690	1119
AT1G43700	2087
AT1G43710	1498
AT1G43715	0
AT1G43720	0
AT1G43722	0
AT1G43723	0
AT1G43724	0
AT1G43725	0
AT1G43730	0
AT1G43740	0
AT1G43745	0
AT1G43750	0
AT1G43755	0
AT1G43760	0
AT1G43763	0
AT1G43765	19
AT1G43766	0
AT1G43770	227
AT1G43775	1
AT1G43777	0
AT1G43780	0
AT1G43781	0
AT1G43785	0
AT1G43790	24
AT1G43800	0
AT1G43810	1
AT1G43815	0
AT1G43820	0
AT1G43825	0
AT1G43830	0
AT1G43835	0
AT1G43840	0
AT1G43845	0
AT1G43850	1328
AT1G43860	674
AT1G43870	1
AT1G43880	1
AT1G43883	0
AT1G43886	268
AT1G43890	1432
AT1G43895	2
AT1G43897	0
AT1G43900	640
AT1G43910	105
AT1G43920	0
AT1G43930	0
AT1G43940	0
AT1G43950	0
AT1G43960	0
AT1G43970	0
AT1G43980	25
AT1G43990	0
AT1G43995	0
AT1G43997	0
AT1G44000	595
AT1G44010	0
AT1G44020	0
AT1G44030	0
AT1G44040	0
AT1G44045	0
AT1G44050	0
AT1G44060	0
AT1G44070	0
AT1G44075	0
AT1G44080	0
AT1G44085	0
AT1G44090	0
AT1G44100	1361
AT1G44110	106
AT1G44120	2
AT1G44125	5
AT1G44130	1
AT1G44140	0
AT1G44150	1
AT1G44160	8
AT1G44170	873
AT1G44180	1
AT1G44191	0
AT1G44224	1
AT1G44286	0
AT1G44318	3
AT1G44350	1911
AT1G44370	0
AT1G44382	0
AT1G44414	33
AT1G44446	1161
AT1G44478	0
AT1G44500	0
AT1G44510	0
AT1G44542	9
AT1G44570	0
AT1G44575	8809
AT1G44580	0
AT1G44608	2
AT1G44641	0
AT1G44707	0
AT1G44740	13
AT1G44750	756
AT1G44760	101
AT1G44770	1631
AT1G44780	197
AT1G44790	608
AT1G44800	200
AT1G44810	1124
AT1G44820	923
AT1G44830	25
AT1G44835	318
AT1G44840	0
AT1G44850	0
AT1G44860	0
AT1G44870	0
AT1G44875	1
AT1G44880	0
AT1G44890	109
AT1G44895	0
AT1G44900	149
AT1G44910	1160
AT1G44920	998
AT1G44935	0
AT1G44940	0
AT1G44941	0
AT1G44960	352
AT1G44970	0
AT1G44980	0
AT1G44990	0
AT1G45000	2332
AT1G45010	121
AT1G45015	0
AT1G45020	2
AT1G45030	0
AT1G45035	0
AT1G45040	0
AT1G45050	385
AT1G45063	0
AT1G45070	0
AT1G45080	0
AT1G45090	0
AT1G45100	0
AT1G45110	71
AT1G45120	136
AT1G45130	415
AT1G45140	9
AT1G45145	4061
AT1G45150	688
AT1G45160	1774
AT1G45163	2
AT1G45165	0
AT1G45170	214
AT1G45180	165
AT1G45190	0
AT1G45191	201
AT1G45201	4323
AT1G45207	174
AT1G45211	0
AT1G45215	0
AT1G45221	0
AT1G45223	0
AT1G45225	0
AT1G45227	0
AT1G45229	54
AT1G45230	863
AT1G45231	318
AT1G45233	276
AT1G45234	2
AT1G45236	0
AT1G45238	2
AT1G45240	2
AT1G45242	0
AT1G45243	0
AT1G45244	0
AT1G45246	0
AT1G45248	142
AT1G45249	1440
AT1G45256	0
AT1G45332	528
AT1G45403	0
AT1G45474	1069
AT1G45545	7
AT1G45616	1
AT1G45688	1311
AT1G45760	0
AT1G45832	0
AT1G45904	0
AT1G45976	555
AT1G46048	0
AT1G46120	0
AT1G46192	0
AT1G46264	75
AT1G46336	0
AT1G46408	0
AT1G46480	154
AT1G46552	51
AT1G46554	244
AT1G46624	0
AT1G46696	0
AT1G46768	95
AT1G46840	0
AT1G46912	0
AT1G46984	0
AT1G47056	345
AT1G47128	11711
AT1G47130	8
AT1G47200	752
AT1G47210	148
AT1G47220	0
AT1G47230	302
AT1G47240	1187
AT1G47250	186
AT1G47260	1573
AT1G47265	0
AT1G47270	399
AT1G47271	2
AT1G47278	283
AT1G47280	2
AT1G47290	150
AT1G47300	0
AT1G47310	518
AT1G47317	0
AT1G47320	0
AT1G47330	903
AT1G47340	195
AT1G47350	0
AT1G47360	0
AT1G47370	19
AT1G47380	165
AT1G47389	0
AT1G47390	0
AT1G47395	60
AT1G47400	119
AT1G47405	0
AT1G47410	22
AT1G47420	2334
AT1G47430	0
AT1G47435	0
AT1G47440	4
AT1G47450	0
AT1G47460	0
AT1G47465	0
AT1G47470	0
AT1G47480	84
AT1G47485	1
AT1G47490	877
AT1G47495	0
AT1G47497	0
AT1G47500	536
AT1G47510	3
AT1G47520	36
AT1G47530	2101
AT1G47540	0
AT1G47550	1219
AT1G47560	63
AT1G47565	300
AT1G47570	644
AT1G47578	28
AT1G47580	209
AT1G47590	0
AT1G47595	0
AT1G47600	0
AT1G47603	18
AT1G47606	0
AT1G47610	0
AT1G47620	0
AT1G47625	1
AT1G47630	0
AT1G47640	575
AT1G47650	0
AT1G47655	47
AT1G47657	0
AT1G47660	0
AT1G47670	837
AT1G47680	0
AT1G47690	0
AT1G47695	0
AT1G47700	0
AT1G47705	0
AT1G47710	1115
AT1G47720	177
AT1G47730	0
AT1G47740	509
AT1G47750	291
AT1G47760	2
AT1G47765	0
AT1G47770	1
AT1G47780	0
AT1G47783	0
AT1G47786	0
AT1G47790	0
AT1G47800	0
AT1G47810	0
AT1G47813	0
AT1G47816	0
AT1G47820	157
AT1G47830	683
AT1G47840	61
AT1G47845	0
AT1G47860	440
AT1G47870	315
AT1G47880	0
AT1G47885	0
AT1G47890	66
AT1G47900	666
AT1G47910	0
AT1G47915	0
AT1G47920	0
AT1G47930	4
AT1G47940	0
AT1G47950	27
AT1G47960	889
AT1G47970	3407
AT1G47980	2
AT1G47990	0
AT1G48000	527
AT1G48010	0
AT1G48020	5
AT1G48030	3495
AT1G48040	193
AT1G48050	482
AT1G48060	3
AT1G48070	0
AT1G48080	0
AT1G48090	4875
AT1G48095	0
AT1G48100	112
AT1G48110	1209
AT1G48120	512
AT1G48130	0
AT1G48140	270
AT1G48145	0
AT1G48150	0
AT1G48160	467
AT1G48170	186
AT1G48175	244
AT1G48180	0
AT1G48190	0
AT1G48195	0
AT1G48200	176
AT1G48210	1829
AT1G48220	0
AT1G48230	669
AT1G48240	392
AT1G48250	0
AT1G48260	254
AT1G48267	0
AT1G48268	0
AT1G48270	77
AT1G48280	48
AT1G48285	0
AT1G48290	0
AT1G48300	14232
AT1G48310	343
AT1G48315	5
AT1G48320	0
AT1G48325	0
AT1G48330	98
AT1G48340	0
AT1G48350	1808
AT1G48355	0
AT1G48360	339
AT1G48370	755
AT1G48380	294
AT1G48390	43
AT1G48400	19
AT1G48405	1
AT1G48410	4412
AT1G48420	2052
AT1G48422	0
AT1G48430	1700
AT1G48440	1654
AT1G48450	1809
AT1G48460	210
AT1G48470	0
AT1G48480	202
AT1G48490	2147
AT1G48500	62
AT1G48510	0
AT1G48520	623
AT1G48530	1
AT1G48540	1464
AT1G48550	243
AT1G48560	46
AT1G48570	262
AT1G48580	33
AT1G48590	15
AT1G48600	6331
AT1G48605	36
AT1G48610	137
AT1G48620	1655
AT1G48625	0
AT1G48630	1013
AT1G48635	582
AT1G48640	0
AT1G48650	1213
AT1G48660	0
AT1G48670	3
AT1G48680	0
AT1G48690	0
AT1G48698	0
AT1G48700	0
AT1G48710	0
AT1G48720	0
AT1G48725	0
AT1G48730	3
AT1G48740	7
AT1G48742	0
AT1G48745	163
AT1G48750	0
AT1G48760	570
AT1G48770	103
AT1G48780	72
AT1G48790	1500
AT1G48800	0
AT1G48810	0
AT1G48820	1
AT1G48830	1832
AT1G48840	553
AT1G48850	1602
AT1G48860	1057
AT1G48870	25
AT1G48880	112
AT1G48890	0
AT1G48900	1374
AT1G48910	0
AT1G48912	0
AT1G48920	7388
AT1G48930	1
AT1G48940	0
AT1G48950	387
AT1G48953	0
AT1G48960	86
AT1G48970	648
AT1G48980	2
AT1G48990	0
AT1G49000	23
AT1G49005	19
AT1G49010	321
AT1G49015	0
AT1G49020	0
AT1G49030	1
AT1G49032	833
AT1G49040	1579
AT1G49050	730
AT1G49060	0
AT1G49070	0
AT1G49080	0
AT1G49090	1
AT1G49100	0
AT1G49110	0
AT1G49120	0
AT1G49130	68
AT1G49140	1379
AT1G49150	0
AT1G49160	616
AT1G49170	173
AT1G49180	265
AT1G49190	0
AT1G49200	20
AT1G49205	0
AT1G49210	58
AT1G49220	15
AT1G49225	1
AT1G49230	1293
AT1G49240	7007
AT1G49245	177
AT1G49250	2
AT1G49260	0
AT1G49270	1
AT1G49280	0
AT1G49290	0
AT1G49300	1395
AT1G49310	416
AT1G49320	277
AT1G49330	1
AT1G49340	1766
AT1G49350	198
AT1G49360	467
AT1G49370	45
AT1G49380	482
AT1G49390	3
AT1G49400	253
AT1G49405	31
AT1G49410	634
AT1G49420	0
AT1G49430	244
AT1G49435	0
AT1G49440	0
AT1G49450	331
AT1G49460	0
AT1G49470	597
AT1G49475	18
AT1G49480	1227
AT1G49490	118
AT1G49500	1892
AT1G49510	451
AT1G49520	406
AT1G49530	101
AT1G49540	410
AT1G49550	0
AT1G49560	342
AT1G49570	0
AT1G49580	152
AT1G49590	431
AT1G49600	1626
AT1G49610	4
AT1G49620	59
AT1G49630	426
AT1G49640	0
AT1G49650	206
AT1G49660	432
AT1G49670	1880
AT1G49680	0
AT1G49690	0
AT1G49700	34
AT1G49710	731
AT1G49715	0
AT1G49720	1582
AT1G49730	148
AT1G49740	498
AT1G49750	8751
AT1G49760	2408
AT1G49770	0
AT1G49780	333
AT1G49790	5
AT1G49800	0
AT1G49810	0
AT1G49820	929
AT1G49830	12
AT1G49832	28
AT1G49840	213
AT1G49850	350
AT1G49860	2
AT1G49870	78
AT1G49880	77
AT1G49890	420
AT1G49900	17
AT1G49910	52
AT1G49920	3
AT1G49930	0
AT1G49938	1
AT1G49940	34
AT1G49950	1049
AT1G49952	9
AT1G49960	0
AT1G49970	5048
AT1G49975	467
AT1G49980	404
AT1G49990	114
AT1G50000	135
AT1G50010	1939
AT1G50020	783
AT1G50030	2304
AT1G50040	11
AT1G50050	0
AT1G50055	162
AT1G50060	0
AT1G50070	0
AT1G50080	0
AT1G50090	0
AT1G50100	0
AT1G50110	99
AT1G50120	572
AT1G50130	0
AT1G50140	824
AT1G50160	0
AT1G50170	572
AT1G50180	95
AT1G50190	11
AT1G50200	4740
AT1G50210	0
AT1G50220	0
AT1G50240	132
AT1G50250	3144
AT1G50260	380
AT1G50270	66
AT1G50280	67
AT1G50290	136
AT1G50300	365
AT1G50310	12
AT1G50320	1816
AT1G50325	0
AT1G50330	0
AT1G50340	0
AT1G50350	2
AT1G50360	1020
AT1G50370	960
AT1G50380	964
AT1G50390	9
AT1G50400	5
AT1G50410	1024
AT1G50420	334
AT1G50430	1535
AT1G50440	622
AT1G50450	555
AT1G50460	736
AT1G50470	0
AT1G50480	9861
AT1G50490	233
AT1G50500	1163
AT1G50510	555
AT1G50520	26
AT1G50530	0
AT1G50550	0
AT1G50560	4
AT1G50570	1419
AT1G50575	215
AT1G50580	0
AT1G50590	12
AT1G50600	1414
AT1G50610	0
AT1G50620	308
AT1G50630	252
AT1G50640	1486
AT1G50650	0
AT1G50659	1
AT1G50660	775
AT1G50670	692
AT1G50680	0
AT1G50690	0
AT1G50700	144
AT1G50710	403
AT1G50720	0
AT1G50730	782
AT1G50732	95
AT1G50735	0
AT1G50740	635
AT1G50745	271
AT1G50750	178
AT1G50760	0
AT1G50770	3
AT1G50780	8
AT1G50790	27
AT1G50810	0
AT1G50820	0
AT1G50830	22
AT1G50840	1107
AT1G50850	0
AT1G50860	0
AT1G50870	0
AT1G50880	0
AT1G50890	116
AT1G50900	417
AT1G50910	69
AT1G50920	2799
AT1G50930	0
AT1G50940	412
AT1G50950	241
AT1G50960	0
AT1G50970	717
AT1G50980	0
AT1G50990	0
AT1G51000	0
AT1G51010	0
AT1G51020	0
AT1G51030	0
AT1G51035	0
AT1G51040	0
AT1G51050	0
AT1G51055	3
AT1G51060	978
AT1G51070	2572
AT1G51080	186
AT1G51085	0
AT1G51090	1291
AT1G51100	244
AT1G51110	854
AT1G51120	1
AT1G51130	64
AT1G51140	817
AT1G51150	0
AT1G51160	630
AT1G51170	405
AT1G51172	0
AT1G51175	0
AT1G51190	0
AT1G51200	8741
AT1G51210	0
AT1G51220	0
AT1G51230	0
AT1G51240	0
AT1G51250	0
AT1G51260	0
AT1G51270	745
AT1G51290	0
AT1G51300	0
AT1G51310	264
AT1G51320	0
AT1G51330	0
AT1G51340	718
AT1G51350	700
AT1G51355	35
AT1G51360	161
AT1G51370	137
AT1G51380	120
AT1G51390	274
AT1G51400	25
AT1G51402	0
AT1G51405	48
AT1G51410	1
AT1G51420	0
AT1G51430	403
AT1G51440	349
AT1G51450	262
AT1G51460	50
AT1G51470	0
AT1G51480	0
AT1G51490	1
AT1G51500	2679
AT1G51510	1553
AT1G51520	88
AT1G51530	3
AT1G51538	5
AT1G51540	229
AT1G51550	175
AT1G51560	620
AT1G51570	2263
AT1G51580	401
AT1G51590	1125
AT1G51600	403
AT1G51610	857
AT1G51620	8
AT1G51630	975
AT1G51640	0
AT1G51645	16
AT1G51650	1660
AT1G51660	719
AT1G51670	12
AT1G51680	1353
AT1G51690	1567
AT1G51700	705
AT1G51710	1481
AT1G51720	1173
AT1G51730	1066
AT1G51740	265
AT1G51745	337
AT1G51750	0
AT1G51760	4456
AT1G51770	7
AT1G51780	0
AT1G51790	38
AT1G51800	5
AT1G51802	0
AT1G51805	3318
AT1G51810	0
AT1G51820	6
AT1G51823	0
AT1G51830	1
AT1G51840	0
AT1G51850	11
AT1G51860	40
AT1G51870	0
AT1G51880	0
AT1G51890	65
AT1G51900	0
AT1G51910	0
AT1G51913	0
AT1G51915	0
AT1G51920	4
AT1G51930	0
AT1G51940	548
AT1G51950	2082
AT1G51960	8
AT1G51965	366
AT1G51970	0
AT1G51980	3041
AT1G51990	0
AT1G52000	18487
AT1G52010	0
AT1G52020	0
AT1G52030	628
AT1G52040	8776
AT1G52050	1
AT1G52060	0
AT1G52070	0
AT1G52080	107
AT1G52085	0
AT1G52087	0
AT1G52090	0
AT1G52100	0
AT1G52110	0
AT1G52120	0
AT1G52130	0
AT1G52140	246
AT1G52150	3320
AT1G52155	152
AT1G52160	360
AT1G52170	0
AT1G52180	0
AT1G52185	0
AT1G52190	9539
AT1G52191	0
AT1G52200	483
AT1G52210	0
AT1G52211	0
AT1G52220	2283
AT1G52230	3071
AT1G52240	8
AT1G52245	29
AT1G52260	268
AT1G52270	90
AT1G52280	654
AT1G52290	618
AT1G52300	3180
AT1G52310	825
AT1G52315	19
AT1G52320	1437
AT1G52325	0
AT1G52330	2
AT1G52340	151
AT1G52342	62
AT1G52343	0
AT1G52347	258
AT1G52350	0
AT1G52360	2690
AT1G52370	343
AT1G52380	995
AT1G52390	3
AT1G52400	41688
AT1G52410	17234
AT1G52415	1
AT1G52420	1139
AT1G52430	17
AT1G52440	0
AT1G52450	54
AT1G52460	0
AT1G52470	0
AT1G52490	0
AT1G52495	0
AT1G52500	405
AT1G52510	577
AT1G52520	265
AT1G52530	24
AT1G52540	341
AT1G52550	84
AT1G52560	5
AT1G52565	18
AT1G52570	148
AT1G52580	2
AT1G52590	688
AT1G52600	684
AT1G52603	0
AT1G52610	0
AT1G52615	0
AT1G52618	72
AT1G52620	136
AT1G52630	260
AT1G52640	14
AT1G52650	20
AT1G52660	0
AT1G52670	352
AT1G52680	0
AT1G52690	0
AT1G52695	0
AT1G52696	0
AT1G52700	106
AT1G52710	399
AT1G52720	644
AT1G52730	642
AT1G52740	2462
AT1G52750	29
AT1G52760	985
AT1G52770	52
AT1G52780	925
AT1G52790	6
AT1G52800	20
AT1G52810	1
AT1G52820	38
AT1G52825	133
AT1G52827	21
AT1G52830	18
AT1G52840	0
AT1G52850	0
AT1G52855	51
AT1G52857	0
AT1G52860	0
AT1G52870	2027
AT1G52880	460
AT1G52890	654
AT1G52900	0
AT1G52905	90
AT1G52910	26
AT1G52920	35
AT1G52930	577
AT1G52940	1
AT1G52942	0
AT1G52950	1
AT1G52960	0
AT1G52970	0
AT1G52980	1657
AT1G52990	2
AT1G53000	608
AT1G53010	0
AT1G53020	0
AT1G53023	0
AT1G53025	103
AT1G53030	529
AT1G53035	273
AT1G53040	529
AT1G53050	818
AT1G53060	5
AT1G53070	378
AT1G53080	0
AT1G53090	641
AT1G53100	78
AT1G53110	308
AT1G53120	245
AT1G53130	0
AT1G53140	59
AT1G53160	122
AT1G53163	26
AT1G53165	856
AT1G53170	803
AT1G53180	256
AT1G53190	767
AT1G53200	231
AT1G53210	11449
AT1G53220	0
AT1G53230	37
AT1G53233	36
AT1G53240	3262
AT1G53250	50
AT1G53260	2
AT1G53265	0
AT1G53270	20
AT1G53280	2184
AT1G53282	0
AT1G53285	0
AT1G53290	247
AT1G53300	694
AT1G53310	7973
AT1G53320	1295
AT1G53325	0
AT1G53330	48
AT1G53340	18
AT1G53345	76
AT1G53350	455
AT1G53360	0
AT1G53366	0
AT1G53370	0
AT1G53380	536
AT1G53390	1181
AT1G53400	558
AT1G53410	10
AT1G53420	0
AT1G53430	1185
AT1G53440	2145
AT1G53450	321
AT1G53460	301
AT1G53470	5
AT1G53480	1
AT1G53490	19
AT1G53500	539
AT1G53510	2327
AT1G53520	85
AT1G53530	153
AT1G53540	0
AT1G53541	0
AT1G53542	8
AT1G53550	0
AT1G53560	370
AT1G53570	1350
AT1G53580	2500
AT1G53590	1737
AT1G53600	65
AT1G53610	0
AT1G53620	4
AT1G53625	21
AT1G53630	0
AT1G53633	45
AT1G53635	0
AT1G53640	0
AT1G53645	540
AT1G53650	333
AT1G53655	1
AT1G53660	1
AT1G53670	734
AT1G53680	23
AT1G53683	0
AT1G53687	4
AT1G53690	23
AT1G53700	67
AT1G53705	0
AT1G53708	0
AT1G53710	338
AT1G53720	463
AT1G53730	563
AT1G53750	3061
AT1G53760	278
AT1G53770	248
AT1G53780	3724
AT1G53790	93
AT1G53800	594
AT1G53801	0
AT1G53810	0
AT1G53815	0
AT1G53820	0
AT1G53830	1
AT1G53840	1711
AT1G53850	875
AT1G53860	3
AT1G53870	0
AT1G53875	0
AT1G53880	0
AT1G53885	0
AT1G53887	22
AT1G53890	1
AT1G53900	0
AT1G53903	0
AT1G53910	3947
AT1G53920	30
AT1G53930	0
AT1G53935	0
AT1G53940	0
AT1G53945	0
AT1G53950	1
AT1G53970	0
AT1G53980	0
AT1G53990	19
AT1G54000	45
AT1G54010	140
AT1G54020	242
AT1G54030	1635
AT1G54035	0
AT1G54040	106
AT1G54050	79
AT1G54060	566
AT1G54070	3
AT1G54080	3429
AT1G54090	939
AT1G54095	15
AT1G54100	2130
AT1G54110	147
AT1G54115	724
AT1G54120	7
AT1G54130	1710
AT1G54140	209
AT1G54150	300
AT1G54160	209
AT1G54170	722
AT1G54180	127
AT1G54200	380
AT1G54210	343
AT1G54215	3
AT1G54217	62
AT1G54220	582
AT1G54230	0
AT1G54240	0
AT1G54250	213
AT1G54260	325
AT1G54270	2513
AT1G54280	0
AT1G54290	469
AT1G54300	0
AT1G54310	246
AT1G54320	1807
AT1G54330	6
AT1G54340	1355
AT1G54350	1130
AT1G54355	7
AT1G54360	697
AT1G54370	1412
AT1G54380	452
AT1G54385	66
AT1G54390	457
AT1G54400	5
AT1G54410	58022
AT1G54420	0
AT1G54430	0
AT1G54440	599
AT1G54445	0
AT1G54450	118
AT1G54460	838
AT1G54470	3
AT1G54475	1
AT1G54490	1501
AT1G54500	1472
AT1G54510	377
AT1G54520	1501
AT1G54530	8
AT1G54540	2
AT1G54550	0
AT1G54560	0
AT1G54570	626
AT1G54575	374
AT1G54580	1334
AT1G54590	0
AT1G54600	0
AT1G54610	1786
AT1G54620	0
AT1G54630	1790
AT1G54640	0
AT1G54650	145
AT1G54660	26
AT1G54670	0
AT1G54680	86
AT1G54690	171
AT1G54700	0
AT1G54710	574
AT1G54720	0
AT1G54730	671
AT1G54740	296
AT1G54750	0
AT1G54760	0
AT1G54770	295
AT1G54773	25
AT1G54775	0
AT1G54780	3473
AT1G54790	7
AT1G54820	44
AT1G54830	402
AT1G54840	9
AT1G54850	211
AT1G54860	0
AT1G54870	0
AT1G54890	4
AT1G54905	0
AT1G54920	2208
AT1G54923	0
AT1G54926	1
AT1G54930	5
AT1G54940	0
AT1G54950	0
AT1G54953	0
AT1G54955	0
AT1G54957	0
AT1G54960	71
AT1G54970	0
AT1G54980	0
AT1G54985	0
AT1G54990	1283
AT1G55000	990
AT1G55010	0
AT1G55020	221
AT1G55030	0
AT1G55035	0
AT1G55040	164
AT1G55050	43
AT1G55060	0
AT1G55070	0
AT1G55080	308
AT1G55090	1290
AT1G55100	0
AT1G55110	1289
AT1G55120	866
AT1G55130	355
AT1G55140	289
AT1G55150	469
AT1G55152	0
AT1G55160	352
AT1G55170	228
AT1G55175	7
AT1G55180	115
AT1G55190	0
AT1G55200	29
AT1G55205	38
AT1G55207	0
AT1G55210	1717
AT1G55220	0
AT1G55221	0
AT1G55230	0
AT1G55240	1
AT1G55250	776
AT1G55260	283
AT1G55265	0
AT1G55270	307
AT1G55280	220
AT1G55290	2
AT1G55300	165
AT1G55310	1238
AT1G55320	191
AT1G55325	1259
AT1G55330	0
AT1G55335	0
AT1G55340	609
AT1G55350	2605
AT1G55360	2109
AT1G55365	0
AT1G55370	226
AT1G55380	97
AT1G55390	0
AT1G55400	0
AT1G55410	0
AT1G55420	15
AT1G55430	0
AT1G55440	3
AT1G55450	1995
AT1G55460	720
AT1G55470	0
AT1G55475	228
AT1G55480	2145
AT1G55490	5840
AT1G55500	600
AT1G55510	269
AT1G55520	643
AT1G55525	2
AT1G55530	1088
AT1G55535	221
AT1G55540	782
AT1G55546	0
AT1G55550	46
AT1G55560	11
AT1G55570	1
AT1G55580	0
AT1G55590	566
AT1G55591	0
AT1G55600	1
AT1G55604	0
AT1G55610	474
AT1G55620	475
AT1G55625	0
AT1G55630	173
AT1G55640	0
AT1G55650	0
AT1G55660	1
AT1G55670	1771
AT1G55673	0
AT1G55675	1069
AT1G55680	3638
AT1G55690	721
AT1G55700	0
AT1G55710	0
AT1G55720	0
AT1G55730	440
AT1G55740	18
AT1G55750	547
AT1G55755	0
AT1G55760	275
AT1G55770	6
AT1G55775	0
AT1G55790	0
AT1G55800	6
AT1G55803	3
AT1G55805	279
AT1G55810	520
AT1G55820	257
AT1G55830	263
AT1G55840	2152
AT1G55850	2910
AT1G55860	4560
AT1G55865	21
AT1G55870	349
AT1G55880	272
AT1G55890	389
AT1G55900	373
AT1G55910	614
AT1G55915	143
AT1G55917	0
AT1G55920	1879
AT1G55928	0
AT1G55930	448
AT1G55940	0
AT1G55945	0
AT1G55947	0
AT1G55950	5
AT1G55960	798
AT1G55964	3
AT1G55970	471
AT1G55980	27
AT1G55990	5
AT1G56000	136
AT1G56010	1178
AT1G56020	48
AT1G56030	0
AT1G56040	0
AT1G56045	1320
AT1G56050	480
AT1G56060	21
AT1G56070	27922
AT1G56080	67
AT1G56085	0
AT1G56090	209
AT1G56100	0
AT1G56105	0
AT1G56110	2017
AT1G56120	1875
AT1G56130	156
AT1G56140	807
AT1G56145	409
AT1G56150	107
AT1G56160	0
AT1G56165	53
AT1G56170	0
AT1G56180	425
AT1G56190	2034
AT1G56200	2943
AT1G56210	124
AT1G56220	12479
AT1G56225	0
AT1G56230	1539
AT1G56233	0
AT1G56240	7
AT1G56242	0
AT1G56250	20
AT1G56260	85
AT1G56270	0
AT1G56280	34222
AT1G56290	337
AT1G56300	1188
AT1G56310	242
AT1G56320	2
AT1G56330	1429
AT1G56340	2681
AT1G56345	101
AT1G56350	175
AT1G56360	0
AT1G56380	0
AT1G56385	0
AT1G56390	0
AT1G56400	0
AT1G56410	8
AT1G56415	0
AT1G56418	0
AT1G56420	111
AT1G56423	289
AT1G56430	1661
AT1G56440	444
AT1G56450	1564
AT1G56460	1123
AT1G56470	8
AT1G56480	4
AT1G56490	2
AT1G56500	2170
AT1G56510	789
AT1G56520	493
AT1G56530	0
AT1G56540	193
AT1G56550	88
AT1G56553	0
AT1G56555	2
AT1G56560	663
AT1G56570	79
AT1G56580	0
AT1G56590	362
AT1G56600	16635
AT1G56605	0
AT1G56610	382
AT1G56612	212
AT1G56620	0
AT1G56630	0
AT1G56640	0
AT1G56650	496
AT1G56660	1363
AT1G56670	34
AT1G56675	0
AT1G56680	4
AT1G56690	99
AT1G56700	1554
AT1G56710	1
AT1G56720	125
AT1G56730	0
AT1G56740	0
AT1G56750	0
AT1G56760	0
AT1G56770	0
AT1G56780	0
AT1G56790	0
AT1G56800	0
AT1G56810	0
AT1G56820	0
AT1G56830	0
AT1G56840	0
AT1G56850	0
AT1G56860	0
AT1G56870	0
AT1G56880	0
AT1G56890	0
AT1G56900	0
AT1G56910	0
AT1G56920	0
AT1G56930	0
AT1G56940	0
AT1G56950	0
AT1G56960	0
AT1G56970	0
AT1G56980	0
AT1G56990	0
AT1G57000	0
AT1G57010	0
AT1G57020	0
AT1G57030	0
AT1G57040	0
AT1G57050	0
AT1G57060	0
AT1G57070	0
AT1G57080	0
AT1G57090	0
AT1G57100	0
AT1G57110	0
AT1G57120	0
AT1G57130	0
AT1G57140	0
AT1G57150	0
AT1G57160	0
AT1G57170	0
AT1G57180	0
AT1G57190	0
AT1G57200	0
AT1G57210	0
AT1G57220	0
AT1G57230	0
AT1G57240	0
AT1G57250	0
AT1G57260	0
AT1G57270	0
AT1G57280	0
AT1G57290	0
AT1G57300	0
AT1G57310	0
AT1G57320	0
AT1G57330	0
AT1G57340	0
AT1G57350	0
AT1G57360	0
AT1G57370	0
AT1G57380	0
AT1G57390	0
AT1G57400	0
AT1G57410	0
AT1G57420	0
AT1G57430	0
AT1G57440	0
AT1G57450	0
AT1G57460	0
AT1G57470	0
AT1G57480	0
AT1G57490	0
AT1G57500	0
AT1G57510	0
AT1G57520	0
AT1G57530	0
AT1G57540	224
AT1G57550	0
AT1G57560	51
AT1G57565	0
AT1G57570	3
AT1G57580	0
AT1G57590	314
AT1G57600	410
AT1G57610	540
AT1G57613	0
AT1G57620	491
AT1G57630	52
AT1G57640	0
AT1G57650	1
AT1G57660	879
AT1G57670	1
AT1G57680	1125
AT1G57690	0
AT1G57700	182
AT1G57710	0
AT1G57720	6467
AT1G57730	0
AT1G57740	0
AT1G57750	918
AT1G57760	0
AT1G57765	322
AT1G57770	440
AT1G57775	0
AT1G57777	0
AT1G57780	1
AT1G57790	249
AT1G57800	0
AT1G57810	0
AT1G57820	201
AT1G57830	0
AT1G57835	0
AT1G57840	0
AT1G57850	8
AT1G57860	521
AT1G57870	1085
AT1G57900	0
AT1G57906	0
AT1G57943	8
AT1G57980	324
AT1G57990	1707
AT1G58007	21
AT1G58010	0
AT1G58020	0
AT1G58025	625
AT1G58030	2707
AT1G58037	1
AT1G58040	0
AT1G58050	0
AT1G58055	0
AT1G58060	840
AT1G58070	23
AT1G58080	2367
AT1G58090	0
AT1G58100	736
AT1G58110	1009
AT1G58120	8
AT1G58130	153
AT1G58140	0
AT1G58150	29
AT1G58160	31
AT1G58170	35
AT1G58180	896
AT1G58190	64
AT1G58200	1710
AT1G58210	203
AT1G58215	16
AT1G58220	240
AT1G58223	0
AT1G58225	237
AT1G58230	1565
AT1G58235	449
AT1G58242	0
AT1G58245	0
AT1G58248	0
AT1G58250	1990
AT1G58260	0
AT1G58265	0
AT1G58270	128
AT1G58280	547
AT1G58290	1952
AT1G58300	11
AT1G58310	0
AT1G58320	0
AT1G58330	0
AT1G58340	158
AT1G58350	668
AT1G58360	3017
AT1G58370	42
AT1G58380	613
AT1G58390	96
AT1G58400	24
AT1G58410	100
AT1G58420	99
AT1G58430	10
AT1G58440	411
AT1G58450	0
AT1G58460	8
AT1G58470	90
AT1G58520	431
AT1G58525	0
AT1G58561	274
AT1G58590	297
AT1G58602	4745
AT1G58643	0
AT1G58684	0
AT1G58725	0
AT1G58766	0
AT1G58807	2
AT1G58808	0
AT1G58848	62
AT1G58889	0
AT1G58936	0
AT1G58983	0
AT1G59030	0
AT1G59077	0
AT1G59124	2
AT1G59171	0
AT1G59218	0
AT1G59265	0
AT1G59312	0
AT1G59359	0
AT1G59406	0
AT1G59453	0
AT1G59460	0
AT1G59470	0
AT1G59500	0
AT1G59510	94
AT1G59520	442
AT1G59530	0
AT1G59540	88
AT1G59550	0
AT1G59560	131
AT1G59570	0
AT1G59580	958
AT1G59590	271
AT1G59600	292
AT1G59610	2855
AT1G59620	1003
AT1G59630	2
AT1G59640	289
AT1G59650	430
AT1G59660	395
AT1G59670	27
AT1G59675	0
AT1G59680	0
AT1G59690	0
AT1G59700	548
AT1G59710	525
AT1G59720	127
AT1G59722	0
AT1G59723	0
AT1G59724	0
AT1G59725	0
AT1G59730	0
AT1G59740	460
AT1G59750	1885
AT1G59760	979
AT1G59770	0
AT1G59780	0
AT1G59790	0
AT1G59800	0
AT1G59810	0
AT1G59820	1128
AT1G59830	754
AT1G59833	0
AT1G59835	0
AT1G59840	290
AT1G59850	11
AT1G59860	25
AT1G59865	8
AT1G59870	45720
AT1G59880	0
AT1G59885	0
AT1G59890	1069
AT1G59900	3439
AT1G59910	965
AT1G59920	4
AT1G59930	7
AT1G59940	0
AT1G59950	31
AT1G59960	639
AT1G59970	259
AT1G59980	206
AT1G59990	475
AT1G60000	769
AT1G60010	1109
AT1G60020	0
AT1G60025	0
AT1G60030	24
AT1G60040	0
AT1G60050	0
AT1G60060	583
AT1G60070	1566
AT1G60072	0
AT1G60073	0
AT1G60075	0
AT1G60080	211
AT1G60090	0
AT1G60095	0
AT1G60110	44
AT1G60120	0
AT1G60130	0
AT1G60140	2107
AT1G60150	0
AT1G60160	961
AT1G60170	1457
AT1G60180	0
AT1G60190	628
AT1G60200	3123
AT1G60220	863
AT1G60230	354
AT1G60240	0
AT1G60250	1
AT1G60260	2955
AT1G60270	299
AT1G60280	0
AT1G60290	0
AT1G60300	0
AT1G60310	0
AT1G60320	0
AT1G60330	0
AT1G60340	0
AT1G60350	0
AT1G60360	6
AT1G60370	0
AT1G60380	0
AT1G60390	125
AT1G60400	0
AT1G60410	0
AT1G60420	1246
AT1G60430	309
AT1G60440	496
AT1G60450	0
AT1G60460	5
AT1G60470	0
AT1G60480	0
AT1G60490	1446
AT1G60500	0
AT1G60505	0
AT1G60510	0
AT1G60520	0
AT1G60525	98
AT1G60530	1
AT1G60540	0
AT1G60545	6
AT1G60550	464
AT1G60560	237
AT1G60570	0
AT1G60580	0
AT1G60590	30
AT1G60600	273
AT1G60610	211
AT1G60620	236
AT1G60625	0
AT1G60630	74
AT1G60640	549
AT1G60650	511
AT1G60660	191
AT1G60670	339
AT1G60680	35
AT1G60690	190
AT1G60700	79
AT1G60710	2423
AT1G60720	1
AT1G60730	572
AT1G60740	3
AT1G60750	0
AT1G60760	0
AT1G60770	429
AT1G60780	1456
AT1G60783	0
AT1G60787	0
AT1G60790	300
AT1G60800	1787
AT1G60810	200
AT1G60815	0
AT1G60820	0
AT1G60830	13
AT1G60835	0
AT1G60840	0
AT1G60850	306
AT1G60860	366
AT1G60870	1752
AT1G60880	0
AT1G60890	702
AT1G60900	2296
AT1G60910	0
AT1G60913	0
AT1G60920	0
AT1G60930	170
AT1G60940	2551
AT1G60950	8405
AT1G60960	826
AT1G60970	1
AT1G60980	0
AT1G60983	0
AT1G60985	0
AT1G60986	0
AT1G60987	0
AT1G60989	66
AT1G60990	619
AT1G60995	888
AT1G61000	81
AT1G61010	731
AT1G61020	0
AT1G61030	658
AT1G61040	773
AT1G61050	7
AT1G61060	0
AT1G61065	221
AT1G61070	0
AT1G61080	0
AT1G61090	0
AT1G61093	0
AT1G61095	0
AT1G61097	0
AT1G61100	1290
AT1G61105	0
AT1G61110	3
AT1G61120	399
AT1G61130	2
AT1G61140	1154
AT1G61150	880
AT1G61160	0
AT1G61165	8
AT1G61170	126
AT1G61180	621
AT1G61190	1904
AT1G61200	0
AT1G61210	866
AT1G61215	65
AT1G61224	0
AT1G61226	2
AT1G61230	15
AT1G61240	224
AT1G61250	2622
AT1G61255	13
AT1G61260	468
AT1G61270	0
AT1G61275	3
AT1G61280	13
AT1G61290	6
AT1G61300	798
AT1G61310	258
AT1G61320	0
AT1G61330	0
AT1G61340	306
AT1G61350	328
AT1G61360	226
AT1G61370	83
AT1G61380	524
AT1G61390	14
AT1G61400	44
AT1G61410	8
AT1G61415	1
AT1G61420	120
AT1G61430	307
AT1G61440	1
AT1G61450	28
AT1G61460	72
AT1G61470	309
AT1G61475	0
AT1G61480	0
AT1G61490	123
AT1G61500	142
AT1G61510	0
AT1G61520	19373
AT1G61540	0
AT1G61542	0
AT1G61550	11
AT1G61560	41
AT1G61562	0
AT1G61563	9
AT1G61565	0
AT1G61566	1
AT1G61570	477
AT1G61575	2
AT1G61580	356
AT1G61590	1
AT1G61600	522
AT1G61610	785
AT1G61620	940
AT1G61630	0
AT1G61640	309
AT1G61650	0
AT1G61660	3499
AT1G61665	0
AT1G61667	369
AT1G61670	684
AT1G61680	10
AT1G61685	0
AT1G61688	0
AT1G61690	800
AT1G61700	1
AT1G61710	1
AT1G61720	0
AT1G61730	913
AT1G61732	0
AT1G61740	4505
AT1G61750	0
AT1G61760	7
AT1G61770	611
AT1G61780	427
AT1G61790	1412
AT1G61795	22
AT1G61800	12
AT1G61810	60
AT1G61820	29
AT1G61830	9
AT1G61840	0
AT1G61850	969
AT1G61860	13
AT1G61870	553
AT1G61880	0
AT1G61890	2393
AT1G61900	596
AT1G61910	0
AT1G61920	1
AT1G61930	55
AT1G61940	0
AT1G61950	0
AT1G61960	147
AT1G61970	209
AT1G61980	193
AT1G61990	336
AT1G62000	1
AT1G62010	112
AT1G62020	1798
AT1G62030	96
AT1G62035	3
AT1G62040	984
AT1G62045	38
AT1G62050	186
AT1G62055	0
AT1G62060	0
AT1G62070	0
AT1G62075	0
AT1G62080	0
AT1G62085	123
AT1G62090	0
AT1G62095	0
AT1G62110	128
AT1G62120	86
AT1G62130	296
AT1G62150	81
AT1G62160	0
AT1G62170	1
AT1G62180	1074
AT1G62190	0
AT1G62200	1269
AT1G62210	0
AT1G62214	0
AT1G62220	0
AT1G62225	0
AT1G62230	0
AT1G62240	0
AT1G62250	349
AT1G62260	184
AT1G62262	0
AT1G62270	0
AT1G62280	0
AT1G62290	107
AT1G62300	203
AT1G62305	82
AT1G62310	1360
AT1G62320	2
AT1G62330	858
AT1G62333	0
AT1G62340	0
AT1G62350	46
AT1G62355	2
AT1G62360	119
AT1G62370	38
AT1G62380	5217
AT1G62390	2410
AT1G62400	20
AT1G62410	0
AT1G62420	7
AT1G62421	0
AT1G62422	258
AT1G62430	1259
AT1G62440	1
AT1G62450	0
AT1G62460	0
AT1G62480	3524
AT1G62490	6
AT1G62500	23
AT1G62510	1
AT1G62515	0
AT1G62520	10
AT1G62530	1
AT1G62540	240
AT1G62550	2
AT1G62560	7229
AT1G62570	760
AT1G62580	3
AT1G62590	35
AT1G62600	322
AT1G62610	119
AT1G62620	3
AT1G62630	494
AT1G62640	462
AT1G62650	0
AT1G62660	3165
AT1G62670	78
AT1G62680	125
AT1G62690	3
AT1G62695	0
AT1G62700	39
AT1G62710	264
AT1G62720	10
AT1G62730	126
AT1G62740	1412
AT1G62750	6413
AT1G62760	87
AT1G62766	1
AT1G62770	20
AT1G62780	1443
AT1G62790	409
AT1G62800	2003
AT1G62810	1993
AT1G62820	198
AT1G62830	329
AT1G62835	78
AT1G62840	37
AT1G62850	199
AT1G62860	107
AT1G62870	219
AT1G62880	239
AT1G62886	0
AT1G62890	0
AT1G62895	0
AT1G62900	6
AT1G62910	15
AT1G62914	121
AT1G62915	44
AT1G62920	33
AT1G62930	37
AT1G62935	0
AT1G62940	0
AT1G62950	65
AT1G62960	451
AT1G62970	372
AT1G62975	174
AT1G62978	0
AT1G62980	0
AT1G62981	8
AT1G62990	128
AT1G63000	1646
AT1G63005	2
AT1G63010	1968
AT1G63020	289
AT1G63030	1
AT1G63040	8
AT1G63050	218
AT1G63055	1
AT1G63057	0
AT1G63060	0
AT1G63070	0
AT1G63080	30
AT1G63090	898
AT1G63100	222
AT1G63105	1
AT1G63110	698
AT1G63120	274
AT1G63130	62
AT1G63140	0
AT1G63150	59
AT1G63160	129
AT1G63170	698
AT1G63180	313
AT1G63190	0
AT1G63200	0
AT1G63205	0
AT1G63206	0
AT1G63210	0
AT1G63220	79
AT1G63230	46
AT1G63240	502
AT1G63245	14
AT1G63250	141
AT1G63260	102
AT1G63270	196
AT1G63280	0
AT1G63290	756
AT1G63295	17
AT1G63300	99
AT1G63310	124
AT1G63320	1
AT1G63330	2
AT1G63340	0
AT1G63350	341
AT1G63360	1029
AT1G63370	9
AT1G63380	33
AT1G63390	13
AT1G63400	45
AT1G63410	0
AT1G63420	492
AT1G63430	998
AT1G63440	64
AT1G63450	1
AT1G63460	378
AT1G63470	273
AT1G63480	185
AT1G63490	921
AT1G63500	1030
AT1G63510	0
AT1G63520	7
AT1G63522	0
AT1G63530	158
AT1G63535	0
AT1G63540	0
AT1G63550	0
AT1G63570	1
AT1G63580	0
AT1G63590	0
AT1G63600	0
AT1G63610	711
AT1G63615	2
AT1G63630	10
AT1G63640	296
AT1G63650	27
AT1G63660	665
AT1G63670	849
AT1G63680	760
AT1G63690	1638
AT1G63700	1254
AT1G63710	12
AT1G63720	278
AT1G63730	120
AT1G63740	285
AT1G63750	338
AT1G63760	63
AT1G63770	5729
AT1G63780	375
AT1G63790	0
AT1G63800	838
AT1G63810	609
AT1G63820	7
AT1G63830	1068
AT1G63835	0
AT1G63840	336
AT1G63850	235
AT1G63855	113
AT1G63860	426
AT1G63870	13
AT1G63880	2677
AT1G63900	697
AT1G63910	2
AT1G63920	0
AT1G63930	1
AT1G63940	1522
AT1G63950	0
AT1G63960	1
AT1G63970	863
AT1G63980	4387
AT1G63990	9
AT1G64000	0
AT1G64010	1
AT1G64020	2
AT1G64030	0
AT1G64035	0
AT1G64040	1706
AT1G64050	814
AT1G64060	157
AT1G64065	186
AT1G64070	3
AT1G64080	167
AT1G64090	1869
AT1G64100	22
AT1G64105	2
AT1G64107	2
AT1G64110	120
AT1G64120	0
AT1G64130	0
AT1G64140	4986
AT1G64150	356
AT1G64160	5
AT1G64170	396
AT1G64180	315
AT1G64185	23
AT1G64190	584
AT1G64195	0
AT1G64200	420
AT1G64210	2
AT1G64220	10
AT1G64230	13895
AT1G64235	0
AT1G64240	0
AT1G64250	7
AT1G64253	2
AT1G64255	0
AT1G64260	45
AT1G64270	666
AT1G64280	966
AT1G64290	0
AT1G64295	0
AT1G64300	113
AT1G64310	10
AT1G64320	53
AT1G64330	1565
AT1G64340	0
AT1G64350	508
AT1G64355	698
AT1G64360	1117
AT1G64370	18384
AT1G64380	270
AT1G64385	628
AT1G64390	1537
AT1G64400	1008
AT1G64405	39
AT1G64410	0
AT1G64420	0
AT1G64430	1031
AT1G64440	394
AT1G64450	62
AT1G64455	0
AT1G64460	397
AT1G64480	0
AT1G64490	222
AT1G64500	499
AT1G64510	1502
AT1G64520	2303
AT1G64530	228
AT1G64540	1
AT1G64550	1475
AT1G64560	12
AT1G64561	16
AT1G64563	50
AT1G64570	1039
AT1G64572	107
AT1G64580	93
AT1G64583	25
AT1G64584	0
AT1G64585	0
AT1G64590	0
AT1G64600	151
AT1G64610	423
AT1G64618	0
AT1G64620	388
AT1G64625	47
AT1G64630	444
AT1G64633	0
AT1G64640	327
AT1G64650	1237
AT1G64660	297
AT1G64670	62
AT1G64680	1646
AT1G64690	81
AT1G64700	38
AT1G64710	2043
AT1G64720	20895
AT1G64730	0
AT1G64740	1145
AT1G64750	1106
AT1G64760	344
AT1G64770	945
AT1G64780	22
AT1G64790	2441
AT1G64795	0
AT1G64800	0
AT1G64810	680
AT1G64820	7
AT1G64830	1
AT1G64840	338
AT1G64850	987
AT1G64860	1464
AT1G64870	0
AT1G64880	885
AT1G64890	576
AT1G64900	898
AT1G64910	0
AT1G64920	0
AT1G64930	0
AT1G64940	1
AT1G64950	988
AT1G64960	314
AT1G64970	1011
AT1G64980	844
AT1G64990	807
AT1G65000	185
AT1G65010	1481
AT1G65020	374
AT1G65030	323
AT1G65032	144
AT1G65040	931
AT1G65050	0
AT1G65060	82
AT1G65070	739
AT1G65080	103
AT1G65090	0
AT1G65110	11
AT1G65113	0
AT1G65120	56
AT1G65130	20
AT1G65140	0
AT1G65150	217
AT1G65160	0
AT1G65165	0
AT1G65170	0
AT1G65180	17
AT1G65190	1692
AT1G65200	0
AT1G65210	0
AT1G65220	1883
AT1G65230	648
AT1G65240	10
AT1G65250	154
AT1G65260	2517
AT1G65270	1385
AT1G65280	1581
AT1G65290	1948
AT1G65295	413
AT1G65300	0
AT1G65310	1
AT1G65320	763
AT1G65330	0
AT1G65340	0
AT1G65342	0
AT1G65346	0
AT1G65347	0
AT1G65349	0
AT1G65350	0
AT1G65352	0
AT1G65360	0
AT1G65365	0
AT1G65370	1372
AT1G65380	260
AT1G65385	2
AT1G65390	131
AT1G65410	543
AT1G65420	27
AT1G65425	0
AT1G65430	949
AT1G65440	3791
AT1G65450	51
AT1G65470	161
AT1G65480	11
AT1G65481	4
AT1G65483	20
AT1G65484	18
AT1G65485	2
AT1G65486	107
AT1G65490	670
AT1G65500	995
AT1G65510	78
AT1G65520	172
AT1G65540	2091
AT1G65541	0
AT1G65550	1
AT1G65560	134
AT1G65570	0
AT1G65580	1895
AT1G65585	0
AT1G65590	258
AT1G65610	3
AT1G65620	413
AT1G65630	0
AT1G65640	0
AT1G65642	0
AT1G65650	602
AT1G65660	1232
AT1G65670	0
AT1G65680	0
AT1G65681	0
AT1G65690	203
AT1G65700	304
AT1G65710	25
AT1G65720	2139
AT1G65730	3
AT1G65735	0
AT1G65740	0
AT1G65750	0
AT1G65760	2
AT1G65770	0
AT1G65780	0
AT1G65790	327
AT1G65800	2944
AT1G65810	3
AT1G65820	2511
AT1G65830	0
AT1G65840	1018
AT1G65845	185
AT1G65850	15
AT1G65860	5652
AT1G65870	11
AT1G65875	0
AT1G65880	15
AT1G65890	392
AT1G65900	205
AT1G65910	42
AT1G65920	346
AT1G65930	8654
AT1G65940	0
AT1G65950	327
AT1G65960	15175
AT1G65970	7
AT1G65980	4882
AT1G65985	58
AT1G65990	0
AT1G66000	0
AT1G66010	0
AT1G66020	0
AT1G66030	0
AT1G66040	0
AT1G66045	0
AT1G66050	0
AT1G66060	9
AT1G66070	670
AT1G66080	204
AT1G66090	1058
AT1G66100	8
AT1G66110	1
AT1G66120	0
AT1G66130	461
AT1G66140	992
AT1G66145	0
AT1G66150	1539
AT1G66160	123
AT1G66170	6
AT1G66173	51
AT1G66180	1597
AT1G66190	38
AT1G66200	4221
AT1G66210	3
AT1G66220	0
AT1G66230	44
AT1G66235	0
AT1G66240	2560
AT1G66245	0
AT1G66250	210
AT1G66260	2475
AT1G66270	0
AT1G66280	0
AT1G66290	0
AT1G66300	10
AT1G66310	0
AT1G66320	0
AT1G66330	623
AT1G66340	840
AT1G66345	112
AT1G66350	299
AT1G66360	0
AT1G66370	113
AT1G66380	111
AT1G66390	54
AT1G66400	97
AT1G66410	4795
AT1G66420	0
AT1G66430	1160
AT1G66440	0
AT1G66450	67
AT1G66460	0
AT1G66465	28
AT1G66470	0
AT1G66480	72
AT1G66490	0
AT1G66500	1321
AT1G66510	198
AT1G66520	118
AT1G66530	519
AT1G66534	0
AT1G66540	83
AT1G66550	0
AT1G66560	0
AT1G66570	0
AT1G66580	1547
AT1G66590	67
AT1G66600	3
AT1G66610	0
AT1G66620	22
AT1G66630	5
AT1G66640	1
AT1G66650	7
AT1G66660	180
AT1G66670	2233
AT1G66680	598
AT1G66690	2
AT1G66700	12
AT1G66710	0
AT1G66720	0
AT1G66725	58
AT1G66730	690
AT1G66740	304
AT1G66750	335
AT1G66760	1009
AT1G66770	0
AT1G66780	4
AT1G66783	0
AT1G66795	0
AT1G66800	0
AT1G66810	17
AT1G66820	0
AT1G66830	222
AT1G66840	629
AT1G66850	2
AT1G66852	0
AT1G66855	0
AT1G66860	44
AT1G66870	0
AT1G66880	1263
AT1G66890	273
AT1G66900	429
AT1G66910	447
AT1G66920	447
AT1G66930	8
AT1G66940	349
AT1G66950	3
AT1G66960	81
AT1G66970	9107
AT1G66980	3511
AT1G66990	5
AT1G67000	326
AT1G67010	0
AT1G67020	2
AT1G67025	0
AT1G67030	5
AT1G67035	12
AT1G67040	52
AT1G67050	1154
AT1G67060	392
AT1G67070	10
AT1G67080	548
AT1G67090	62645
AT1G67100	0
AT1G67105	33
AT1G67110	6
AT1G67120	1558
AT1G67130	0
AT1G67140	1417
AT1G67148	1
AT1G67150	0
AT1G67160	0
AT1G67170	283
AT1G67180	17
AT1G67190	245
AT1G67195	102
AT1G67200	0
AT1G67210	97
AT1G67220	0
AT1G67230	3029
AT1G67235	0
AT1G67238	2
AT1G67240	0
AT1G67250	503
AT1G67260	312
AT1G67265	201
AT1G67270	0
AT1G67280	4042
AT1G67290	1
AT1G67300	1529
AT1G67310	1805
AT1G67320	148
AT1G67325	674
AT1G67328	0
AT1G67330	0
AT1G67340	641
AT1G67350	927
AT1G67360	1448
AT1G67365	294
AT1G67370	98
AT1G67390	1
AT1G67400	351
AT1G67410	206
AT1G67420	270
AT1G67430	4455
AT1G67440	372
AT1G67450	0
AT1G67455	0
AT1G67460	19
AT1G67470	359
AT1G67480	1410
AT1G67481	1
AT1G67490	686
AT1G67500	850
AT1G67510	373
AT1G67520	56
AT1G67530	706
AT1G67540	0
AT1G67550	890
AT1G67560	2328
AT1G67570	139
AT1G67580	1576
AT1G67590	392
AT1G67600	260
AT1G67610	13
AT1G67620	230
AT1G67623	1
AT1G67626	1
AT1G67630	86
AT1G67635	0
AT1G67640	0
AT1G67645	1
AT1G67650	121
AT1G67660	423
AT1G67670	0
AT1G67680	1140
AT1G67690	170
AT1G67700	2298
AT1G67710	450
AT1G67720	866
AT1G67730	991
AT1G67740	5076
AT1G67750	190
AT1G67760	25
AT1G67770	0
AT1G67775	0
AT1G67780	11
AT1G67785	1092
AT1G67790	0
AT1G67792	25
AT1G67800	662
AT1G67810	1245
AT1G67820	136
AT1G67830	173
AT1G67840	987
AT1G67850	1049
AT1G67855	5
AT1G67856	93
AT1G67860	2058
AT1G67865	17001
AT1G67870	15616
AT1G67880	411
AT1G67890	642
AT1G67900	1225
AT1G67910	202
AT1G67920	422
AT1G67930	679
AT1G67940	579
AT1G67950	191
AT1G67960	402
AT1G67970	584
AT1G67980	98
AT1G67990	0
AT1G68000	640
AT1G68010	9263
AT1G68020	1194
AT1G68030	20
AT1G68040	0
AT1G68050	1928
AT1G68060	1136
AT1G68070	679
AT1G68080	152
AT1G68090	0
AT1G68100	668
AT1G68110	231
AT1G68120	6
AT1G68130	1096
AT1G68140	933
AT1G68150	1
AT1G68160	329
AT1G68170	2
AT1G68180	3
AT1G68185	205
AT1G68190	606
AT1G68200	21
AT1G68210	0
AT1G68220	968
AT1G68230	84
AT1G68238	120
AT1G68240	4
AT1G68250	1
AT1G68260	207
AT1G68270	0
AT1G68280	0
AT1G68285	0
AT1G68290	3
AT1G68300	1022
AT1G68310	438
AT1G68320	67
AT1G68325	0
AT1G68330	82
AT1G68340	190
AT1G68350	25
AT1G68360	93
AT1G68370	878
AT1G68380	0
AT1G68390	5
AT1G68400	177
AT1G68410	391
AT1G68420	0
AT1G68430	33
AT1G68440	502
AT1G68450	0
AT1G68460	0
AT1G68470	170
AT1G68480	0
AT1G68490	1535
AT1G68500	76
AT1G68510	2
AT1G68520	4744
AT1G68526	5
AT1G68530	9825
AT1G68540	209
AT1G68550	657
AT1G68560	4052
AT1G68568	2
AT1G68570	473
AT1G68580	1020
AT1G68585	282
AT1G68590	2104
AT1G68600	2467
AT1G68610	1
AT1G68620	144
AT1G68630	0
AT1G68640	42
AT1G68650	323
AT1G68660	1476
AT1G68670	2724
AT1G68680	306
AT1G68690	284
AT1G68700	0
AT1G68710	596
AT1G68720	1324
AT1G68723	0
AT1G68725	10
AT1G68730	191
AT1G68735	2
AT1G68740	1897
AT1G68750	0
AT1G68760	293
AT1G68765	0
AT1G68770	0
AT1G68780	134
AT1G68790	1743
AT1G68795	65
AT1G68800	21
AT1G68810	396
AT1G68820	668
AT1G68825	1
AT1G68830	1963
AT1G68840	1153
AT1G68845	0
AT1G68850	1
AT1G68860	0
AT1G68862	38
AT1G68870	27
AT1G68872	100
AT1G68875	0
AT1G68877	0
AT1G68880	7
AT1G68890	1348
AT1G68905	0
AT1G68907	0
AT1G68910	595
AT1G68920	734
AT1G68930	92
AT1G68935	0
AT1G68937	0
AT1G68940	0
AT1G68945	92
AT1G68950	0
AT1G68960	0
AT1G68970	0
AT1G68980	224
AT1G68990	812
AT1G69000	0
AT1G69010	449
AT1G69020	158
AT1G69030	254
AT1G69040	510
AT1G69050	7
AT1G69060	419
AT1G69070	875
AT1G69080	130
AT1G69085	3
AT1G69090	0
AT1G69100	0
AT1G69110	0
AT1G69120	182
AT1G69130	0
AT1G69140	104
AT1G69150	5
AT1G69160	875
AT1G69170	170
AT1G69180	0
AT1G69190	0
AT1G69200	459
AT1G69210	89
AT1G69220	1036
AT1G69230	44
AT1G69240	1
AT1G69250	708
AT1G69252	2844
AT1G69260	402
AT1G69270	70
AT1G69280	83
AT1G69290	110
AT1G69295	1924
AT1G69300	0
AT1G69310	712
AT1G69320	2
AT1G69325	2
AT1G69330	228
AT1G69340	1167
AT1G69350	48
AT1G69360	675
AT1G69370	561
AT1G69380	115
AT1G69390	750
AT1G69400	30
AT1G69410	3317
AT1G69420	718
AT1G69430	31
AT1G69440	295
AT1G69450	1159
AT1G69460	1392
AT1G69470	0
AT1G69480	49
AT1G69485	2
AT1G69490	92
AT1G69500	0
AT1G69510	2753
AT1G69520	102
AT1G69523	47
AT1G69526	15
AT1G69530	1096
AT1G69540	87
AT1G69543	0
AT1G69550	735
AT1G69560	0
AT1G69570	57
AT1G69572	0
AT1G69580	757
AT1G69587	87
AT1G69588	0
AT1G69590	0
AT1G69600	0
AT1G69610	326
AT1G69620	4452
AT1G69630	3
AT1G69640	1142
AT1G69650	0
AT1G69660	1
AT1G69670	426
AT1G69680	179
AT1G69690	958
AT1G69700	246
AT1G69710	4
AT1G69720	171
AT1G69730	926
AT1G69740	1658
AT1G69750	239
AT1G69760	437
AT1G69770	238
AT1G69780	692
AT1G69790	67
AT1G69792	0
AT1G69795	0
AT1G69797	0
AT1G69800	591
AT1G69810	68
AT1G69818	0
AT1G69820	0
AT1G69825	0
AT1G69828	0
AT1G69830	5334
AT1G69840	1990
AT1G69850	1378
AT1G69860	0
AT1G69870	1631
AT1G69880	0
AT1G69890	1042
AT1G69900	42
AT1G69910	701
AT1G69920	4
AT1G69930	5
AT1G69935	576
AT1G69940	3
AT1G69950	194
AT1G69960	580
AT1G69970	70
AT1G69980	522
AT1G69981	0
AT1G69990	0
AT1G70000	212
AT1G70010	0
AT1G70020	14
AT1G70030	0
AT1G70040	0
AT1G70050	0
AT1G70060	1246
AT1G70070	1010
AT1G70080	0
AT1G70090	368
AT1G70100	972
AT1G70110	11
AT1G70120	0
AT1G70130	11
AT1G70140	211
AT1G70150	174
AT1G70160	3328
AT1G70170	0
AT1G70175	0
AT1G70180	677
AT1G70185	0
AT1G70190	415
AT1G70200	727
AT1G70209	0
AT1G70210	390
AT1G70220	35
AT1G70230	233
AT1G70250	513
AT1G70260	14
AT1G70270	0
AT1G70280	492
AT1G70290	2542
AT1G70300	354
AT1G70310	921
AT1G70320	7292
AT1G70330	434
AT1G70335	0
AT1G70340	19
AT1G70350	109
AT1G70360	98
AT1G70370	1253
AT1G70380	0
AT1G70390	3
AT1G70400	0
AT1G70410	1941
AT1G70420	315
AT1G70430	68
AT1G70440	1
AT1G70450	0
AT1G70460	1
AT1G70470	28
AT1G70475	0
AT1G70480	537
AT1G70490	3605
AT1G70500	11
AT1G70505	102
AT1G70510	18
AT1G70518	167
AT1G70520	923
AT1G70530	1096
AT1G70540	0
AT1G70550	246
AT1G70560	14
AT1G70570	1492
AT1G70580	678
AT1G70581	13
AT1G70590	564
AT1G70600	3695
AT1G70610	395
AT1G70620	3318
AT1G70630	277
AT1G70640	219
AT1G70645	1
AT1G70650	70
AT1G70660	339
AT1G70670	292
AT1G70680	10
AT1G70690	254
AT1G70700	9607
AT1G70710	187
AT1G70720	0
AT1G70730	2928
AT1G70740	323
AT1G70750	878
AT1G70760	0
AT1G70770	3094
AT1G70780	3512
AT1G70790	231
AT1G70800	473
AT1G70810	1270
AT1G70820	1041
AT1G70830	6321
AT1G70840	1
AT1G70850	27
AT1G70860	0
AT1G70870	0
AT1G70880	5
AT1G70885	57
AT1G70890	9107
AT1G70895	72
AT1G70900	1404
AT1G70910	2
AT1G70920	50
AT1G70940	4398
AT1G70944	0
AT1G70949	0
AT1G70950	13
AT1G70960	0
AT1G70970	0
AT1G70980	884
AT1G70985	17
AT1G70990	6
AT1G71000	14
AT1G71002	1
AT1G71010	2662
AT1G71015	13
AT1G71020	259
AT1G71030	288
AT1G71040	1571
AT1G71050	1021
AT1G71060	135
AT1G71070	697
AT1G71080	1928
AT1G71090	949
AT1G71100	372
AT1G71110	547
AT1G71120	3
AT1G71130	665
AT1G71140	124
AT1G71150	0
AT1G71160	0
AT1G71170	519
AT1G71180	277
AT1G71190	379
AT1G71200	0
AT1G71210	438
AT1G71220	2530
AT1G71230	129
AT1G71235	0
AT1G71240	876
AT1G71250	0
AT1G71260	466
AT1G71270	856
AT1G71280	0
AT1G71290	0
AT1G71300	0
AT1G71310	248
AT1G71320	0
AT1G71330	34
AT1G71340	1009
AT1G71350	607
AT1G71360	442
AT1G71370	0
AT1G71380	0
AT1G71390	0
AT1G71400	134
AT1G71410	1443
AT1G71420	32
AT1G71430	58
AT1G71440	392
AT1G71450	2
AT1G71460	142
AT1G71470	0
AT1G71480	127
AT1G71490	44
AT1G71500	3436
AT1G71520	0
AT1G71528	8
AT1G71530	0
AT1G71680	0
AT1G71690	0
AT1G71691	0
AT1G71692	28
AT1G71695	705
AT1G71696	316
AT1G71697	523
AT1G71700	0
AT1G71710	793
AT1G71720	806
AT1G71730	714
AT1G71740	1
AT1G71750	132
AT1G71760	5
AT1G71770	2
AT1G71780	300
AT1G71790	182
AT1G71800	379
AT1G71810	541
AT1G71820	1879
AT1G71828	0
AT1G71830	120
AT1G71840	1110
AT1G71850	145
AT1G71860	1049
AT1G71865	163
AT1G71866	2
AT1G71870	108
AT1G71880	2780
AT1G71890	2
AT1G71900	507
AT1G71910	105
AT1G71920	6
AT1G71930	13
AT1G71940	202
AT1G71950	758
AT1G71960	1096
AT1G71970	429
AT1G71980	1489
AT1G71990	78
AT1G72000	6
AT1G72010	2117
AT1G72020	2374
AT1G72030	405
AT1G72040	1143
AT1G72050	990
AT1G72060	9
AT1G72070	10
AT1G72080	0
AT1G72090	701
AT1G72100	4
AT1G72110	187
AT1G72120	184
AT1G72125	4
AT1G72130	308
AT1G72131	0
AT1G72140	62
AT1G72141	0
AT1G72150	22646
AT1G72160	3721
AT1G72170	240
AT1G72175	346
AT1G72180	1465
AT1G72190	343
AT1G72200	73
AT1G72210	3
AT1G72220	36
AT1G72230	121
AT1G72240	61
AT1G72250	132
AT1G72260	8
AT1G72270	0
AT1G72275	102
AT1G72280	158
AT1G72290	0
AT1G72300	469
AT1G72310	185
AT1G72320	821
AT1G72330	602
AT1G72340	499
AT1G72350	0
AT1G72360	136
AT1G72370	5126
AT1G72390	1395
AT1G72410	955
AT1G72416	598
AT1G72420	140
AT1G72430	223
AT1G72440	1079
AT1G72450	4737
AT1G72460	0
AT1G72470	279
AT1G72480	556
AT1G72490	3
AT1G72500	1727
AT1G72510	2000
AT1G72520	1607
AT1G72530	42
AT1G72540	35
AT1G72545	1
AT1G72550	1016
AT1G72560	756
AT1G72570	0
AT1G72580	0
AT1G72590	0
AT1G72600	8
AT1G72610	19
AT1G72620	0
AT1G72630	461
AT1G72640	548
AT1G72645	414
AT1G72650	1397
AT1G72660	6
AT1G72670	45
AT1G72680	461
AT1G72690	117
AT1G72700	1938
AT1G72710	4211
AT1G72720	8
AT1G72730	128
AT1G72740	640
AT1G72750	746
AT1G72755	0
AT1G72760	2
AT1G72770	1376
AT1G72780	0
AT1G72790	170
AT1G72800	303
AT1G72810	1054
AT1G72820	665
AT1G72830	651
AT1G72840	290
AT1G72850	31
AT1G72852	31
AT1G72855	0
AT1G72860	7
AT1G72870	30
AT1G72880	485
AT1G72890	642
AT1G72900	861
AT1G72910	1919
AT1G72920	415
AT1G72930	2472
AT1G72940	841
AT1G72950	58
AT1G72960	3
AT1G72970	262
AT1G72980	5
AT1G72990	353
AT1G73000	0
AT1G73010	1752
AT1G73020	244
AT1G73030	983
AT1G73040	359
AT1G73050	1
AT1G73060	1441
AT1G73065	2
AT1G73066	29
AT1G73080	973
AT1G73090	309
AT1G73100	533
AT1G73110	594
AT1G73120	0
AT1G73130	400
AT1G73140	0
AT1G73150	244
AT1G73160	0
AT1G73165	0
AT1G73170	1406
AT1G73175	1
AT1G73177	100
AT1G73180	641
AT1G73190	0
AT1G73200	998
AT1G73210	210
AT1G73220	32
AT1G73230	1860
AT1G73240	328
AT1G73250	238
AT1G73260	7
AT1G73270	7
AT1G73280	1
AT1G73290	1
AT1G73300	1
AT1G73310	133
AT1G73320	187
AT1G73325	34
AT1G73330	3123
AT1G73340	0
AT1G73350	544
AT1G73360	54
AT1G73370	111
AT1G73380	349
AT1G73390	900
AT1G73400	115
AT1G73410	1
AT1G73430	926
AT1G73440	90
AT1G73445	8
AT1G73450	344
AT1G73460	916
AT1G73470	721
AT1G73480	2539
AT1G73490	721
AT1G73500	2103
AT1G73510	49
AT1G73530	257
AT1G73540	5158
AT1G73550	7
AT1G73560	0
AT1G73570	152
AT1G73580	0
AT1G73590	454
AT1G73600	4806
AT1G73603	1
AT1G73607	0
AT1G73610	1
AT1G73620	14
AT1G73630	473
AT1G73640	64
AT1G73650	1031
AT1G73655	1181
AT1G73660	1184
AT1G73670	770
AT1G73680	1866
AT1G73687	4
AT1G73690	35
AT1G73700	69
AT1G73710	448
AT1G73720	415
AT1G73730	512
AT1G73740	371
AT1G73750	655
AT1G73760	652
AT1G73770	72
AT1G73780	2
AT1G73790	39
AT1G73805	761
AT1G73810	478
AT1G73820	269
AT1G73830	213
AT1G73840	649
AT1G73850	256
AT1G73860	7
AT1G73870	226
AT1G73875	182
AT1G73880	227
AT1G73885	3154
AT1G73890	29
AT1G73900	0
AT1G73910	16
AT1G73920	2386
AT1G73930	473
AT1G73940	320
AT1G73950	742
AT1G73960	1562
AT1G73965	1
AT1G73970	445
AT1G73980	1181
AT1G73990	1065
AT1G74000	2
AT1G74010	13
AT1G74020	312
AT1G74030	148
AT1G74035	0
AT1G74040	713
AT1G74045	0
AT1G74050	2889
AT1G74055	0
AT1G74060	2904
AT1G74070	675
AT1G74080	15
AT1G74088	83
AT1G74090	5022
AT1G74100	5768
AT1G74110	0
AT1G74120	170
AT1G74130	1
AT1G74140	0
AT1G74150	16
AT1G74160	539
AT1G74170	365
AT1G74180	292
AT1G74190	1
AT1G74200	91
AT1G74205	2
AT1G74210	864
AT1G74220	0
AT1G74230	1994
AT1G74240	77
AT1G74250	1502
AT1G74260	2193
AT1G74270	1612
AT1G74280	135
AT1G74290	110
AT1G74300	152
AT1G74310	661
AT1G74320	749
AT1G74330	286
AT1G74340	328
AT1G74350	69
AT1G74360	263
AT1G74370	146
AT1G74380	1211
AT1G74385	0
AT1G74390	213
AT1G74400	32
AT1G74410	391
AT1G74420	21
AT1G74430	330
AT1G74440	318
AT1G74450	1650
AT1G74453	93
AT1G74456	65
AT1G74457	0
AT1G74458	148
AT1G74460	4
AT1G74470	6888
AT1G74480	0
AT1G74490	4
AT1G74500	0
AT1G74510	519
AT1G74520	1320
AT1G74530	281
AT1G74540	0
AT1G74545	8
AT1G74550	0
AT1G74560	1689
AT1G74570	0
AT1G74580	269
AT1G74590	101
AT1G74600	96
AT1G74610	0
AT1G74620	0
AT1G74630	31
AT1G74640	580
AT1G74650	107
AT1G74660	145
AT1G74670	441
AT1G74675	0
AT1G74680	490
AT1G74690	957
AT1G74700	90
AT1G74710	361
AT1G74720	698
AT1G74730	805
AT1G74740	518
AT1G74750	263
AT1G74770	1
AT1G74780	331
AT1G74790	159
AT1G74800	379
AT1G74810	12
AT1G74820	0
AT1G74830	2
AT1G74840	1808
AT1G74850	1057
AT1G74860	229
AT1G74870	10
AT1G74875	22
AT1G74880	1286
AT1G74890	12
AT1G74900	39
AT1G74910	1325
AT1G74920	4282
AT1G74929	0
AT1G74930	3222
AT1G74940	1043
AT1G74950	2358
AT1G74960	1336
AT1G74970	1545
AT1G74990	0
AT1G75000	88
AT1G75010	365
AT1G75020	289
AT1G75030	8
AT1G75040	1423
AT1G75050	0
AT1G75060	63
AT1G75070	0
AT1G75080	603
AT1G75090	40
AT1G75100	406
AT1G75110	25
AT1G75120	90
AT1G75125	43
AT1G75130	347
AT1G75140	443
AT1G75150	46
AT1G75160	1
AT1G75163	18
AT1G75166	23
AT1G75170	218
AT1G75180	151
AT1G75190	226
AT1G75200	573
AT1G75210	886
AT1G75220	1588
AT1G75230	253
AT1G75240	112
AT1G75250	442
AT1G75260	81
AT1G75261	0
AT1G75270	482
AT1G75280	748
AT1G75290	33
AT1G75295	18
AT1G75300	8
AT1G75310	604
AT1G75330	1560
AT1G75335	85
AT1G75340	458
AT1G75350	2360
AT1G75360	54
AT1G75370	2310
AT1G75380	10443
AT1G75390	177
AT1G75394	5
AT1G75400	963
AT1G75410	1847
AT1G75420	444
AT1G75430	2
AT1G75440	297
AT1G75450	13
AT1G75460	1817
AT1G75470	0
AT1G75480	2
AT1G75490	17
AT1G75500	9090
AT1G75510	733
AT1G75520	6
AT1G75530	0
AT1G75540	1339
AT1G75550	10
AT1G75560	825
AT1G75570	0
AT1G75580	24
AT1G75590	22
AT1G75600	0
AT1G75610	0
AT1G75620	10
AT1G75630	1790
AT1G75640	113
AT1G75650	0
AT1G75660	1980
AT1G75670	264
AT1G75680	1063
AT1G75690	841
AT1G75700	63
AT1G75710	79
AT1G75717	0
AT1G75720	22
AT1G75730	206
AT1G75740	0
AT1G75750	2848
AT1G75760	736
AT1G75770	74
AT1G75780	46
AT1G75785	0
AT1G75790	0
AT1G75800	3518
AT1G75810	343
AT1G75820	3089
AT1G75830	0
AT1G75840	924
AT1G75850	1300
AT1G75860	574
AT1G75870	0
AT1G75880	23
AT1G75890	1
AT1G75891	0
AT1G75900	351
AT1G75910	0
AT1G75920	5
AT1G75930	0
AT1G75940	0
AT1G75945	270
AT1G75950	4159
AT1G75960	115
AT1G75970	0
AT1G75980	196
AT1G75990	412
AT1G76000	0
AT1G76010	4703
AT1G76020	739
AT1G76030	4660
AT1G76040	492
AT1G76050	424
AT1G76060	237
AT1G76062	0
AT1G76065	32
AT1G76070	109
AT1G76080	2817
AT1G76090	48
AT1G76100	1258
AT1G76110	234
AT1G76120	196
AT1G76130	425
AT1G76135	1
AT1G76140	1599
AT1G76150	1138
AT1G76160	1246
AT1G76170	172
AT1G76180	29804
AT1G76185	181
AT1G76190	3
AT1G76200	1578
AT1G76210	0
AT1G76220	0
AT1G76230	1
AT1G76240	249
AT1G76250	8
AT1G76260	189
AT1G76270	340
AT1G76280	285
AT1G76290	0
AT1G76300	501
AT1G76310	115
AT1G76320	533
AT1G76330	0
AT1G76340	355
AT1G76350	345
AT1G76360	892
AT1G76370	2
AT1G76380	446
AT1G76390	137
AT1G76400	986
AT1G76405	117
AT1G76410	220
AT1G76420	11
AT1G76430	2
AT1G76440	106
AT1G76450	1097
AT1G76460	770
AT1G76465	0
AT1G76470	2
AT1G76480	0
AT1G76490	5604
AT1G76500	2
AT1G76510	401
AT1G76520	1156
AT1G76530	6
AT1G76540	260
AT1G76550	871
AT1G76560	377
AT1G76570	210
AT1G76580	1795
AT1G76590	2270
AT1G76600	927
AT1G76610	95
AT1G76620	255
AT1G76630	911
AT1G76640	5
AT1G76650	618
AT1G76660	798
AT1G76670	2226
AT1G76680	1206
AT1G76690	78
AT1G76700	673
AT1G76705	118
AT1G76710	307
AT1G76720	227
AT1G76728	0
AT1G76730	971
AT1G76740	55
AT1G76750	0
AT1G76760	23
AT1G76770	6
AT1G76780	262
AT1G76790	1715
AT1G76800	247
AT1G76810	3816
AT1G76820	368
AT1G76830	0
AT1G76840	0
AT1G76850	2318
AT1G76860	491
AT1G76870	68
AT1G76878	64
AT1G76880	0
AT1G76890	1254
AT1G76892	4
AT1G76900	861
AT1G76910	0
AT1G76911	0
AT1G76920	836
AT1G76930	920
AT1G76940	483
AT1G76950	582
AT1G76952	62
AT1G76954	1
AT1G76955	191
AT1G76960	831
AT1G76965	1
AT1G76970	762
AT1G76980	288
AT1G76990	3172
AT1G76994	6
AT1G77000	786
AT1G77010	27
AT1G77020	315
AT1G77030	813
AT1G77040	0
AT1G77060	449
AT1G77080	1517
AT1G77090	591
AT1G77093	0
AT1G77095	0
AT1G77100	0
AT1G77110	113
AT1G77120	729
AT1G77122	261
AT1G77130	787
AT1G77131	19
AT1G77138	0
AT1G77140	561
AT1G77145	58
AT1G77150	0
AT1G77160	0
AT1G77170	130
AT1G77180	3392
AT1G77190	0
AT1G77200	7
AT1G77210	315
AT1G77220	595
AT1G77230	180
AT1G77235	1
AT1G77240	0
AT1G77250	199
AT1G77260	1100
AT1G77270	85
AT1G77280	406
AT1G77290	142
AT1G77300	1150
AT1G77310	70
AT1G77320	200
AT1G77330	14
AT1G77340	2
AT1G77350	505
AT1G77360	44
AT1G77370	928
AT1G77380	160
AT1G77390	15
AT1G77400	78
AT1G77405	26
AT1G77410	127
AT1G77420	774
AT1G77440	708
AT1G77450	351
AT1G77460	459
AT1G77470	269
AT1G77480	652
AT1G77490	1093
AT1G77500	300
AT1G77510	975
AT1G77520	27
AT1G77525	1
AT1G77530	8
AT1G77540	422
AT1G77550	536
AT1G77560	0
AT1G77570	57
AT1G77580	131
AT1G77590	399
AT1G77600	802
AT1G77610	1033
AT1G77620	339
AT1G77630	159
AT1G77640	7
AT1G77650	0
AT1G77655	0
AT1G77660	662
AT1G77670	313
AT1G77680	1266
AT1G77682	0
AT1G77690	940
AT1G77700	31
AT1G77710	2407
AT1G77720	135
AT1G77730	0
AT1G77740	2066
AT1G77750	162
AT1G77760	905
AT1G77765	4
AT1G77770	383
AT1G77780	0
AT1G77790	0
AT1G77800	3031
AT1G77810	319
AT1G77815	0
AT1G77820	0
AT1G77830	0
AT1G77840	1048
AT1G77850	417
AT1G77855	39
AT1G77860	6
AT1G77870	29
AT1G77880	7
AT1G77885	338
AT1G77890	204
AT1G77910	0
AT1G77920	1899
AT1G77930	993
AT1G77932	0
AT1G77940	1938
AT1G77950	1
AT1G77960	34
AT1G77980	0
AT1G77990	435
AT1G77992	0
AT1G78000	302
AT1G78010	686
AT1G78020	7558
AT1G78030	65
AT1G78040	6616
AT1G78050	102
AT1G78060	799
AT1G78070	3505
AT1G78080	6101
AT1G78090	6
AT1G78095	1
AT1G78100	825
AT1G78110	902
AT1G78120	88
AT1G78130	5
AT1G78140	766
AT1G78150	1615
AT1G78160	1
AT1G78170	167
AT1G78172	13
AT1G78180	150
AT1G78190	113
AT1G78200	713
AT1G78206	2
AT1G78210	378
AT1G78220	0
AT1G78230	211
AT1G78240	2613
AT1G78250	0
AT1G78260	68
AT1G78265	2
AT1G78270	0
AT1G78280	1046
AT1G78290	900
AT1G78300	1389
AT1G78310	163
AT1G78320	58
AT1G78330	0
AT1G78340	0
AT1G78350	0
AT1G78355	0
AT1G78360	1
AT1G78370	21039
AT1G78380	7480
AT1G78390	4
AT1G78400	0
AT1G78410	51
AT1G78420	804
AT1G78430	114
AT1G78440	7
AT1G78450	536
AT1G78460	2621
AT1G78470	0
AT1G78476	77
AT1G78478	33
AT1G78480	64
AT1G78490	4272
AT1G78500	0
AT1G78510	723
AT1G78520	1
AT1G78530	5
AT1G78540	185
AT1G78550	233
AT1G78560	601
AT1G78570	2174
AT1G78580	695
AT1G78590	201
AT1G78600	590
AT1G78610	513
AT1G78620	939
AT1G78630	3188
AT1G78635	1
AT1G78640	0
AT1G78650	144
AT1G78660	1719
AT1G78670	2261
AT1G78680	1771
AT1G78690	168
AT1G78700	439
AT1G78710	2
AT1G78720	3
AT1G78730	138
AT1G78740	0
AT1G78750	58
AT1G78760	15
AT1G78770	81
AT1G78780	102
AT1G78790	253
AT1G78800	525
AT1G78810	202
AT1G78815	3
AT1G78820	185
AT1G78830	3626
AT1G78840	0
AT1G78850	1145
AT1G78860	10
AT1G78865	19
AT1G78870	1481
AT1G78880	1698
AT1G78890	827
AT1G78895	224
AT1G78900	11479
AT1G78910	106
AT1G78915	426
AT1G78920	2641
AT1G78922	0
AT1G78930	100
AT1G78940	48
AT1G78950	236
AT1G78955	9
AT1G78960	401
AT1G78970	3888
AT1G78980	0
AT1G78990	26
AT1G78995	362
AT1G79000	3439
AT1G79010	1797
AT1G79020	350
AT1G79030	624
AT1G79040	23809
AT1G79050	677
AT1G79060	52
AT1G79070	112
AT1G79075	108
AT1G79080	289
AT1G79090	1717
AT1G79100	1
AT1G79103	2
AT1G79110	830
AT1G79120	24
AT1G79130	1
AT1G79150	414
AT1G79160	334
AT1G79170	1
AT1G79180	8
AT1G79190	541
AT1G79200	259
AT1G79210	639
AT1G79220	96
AT1G79230	2076
AT1G79240	0
AT1G79245	12580
AT1G79250	0
AT1G79260	155
AT1G79270	957
AT1G79280	3069
AT1G79290	0
AT1G79300	0
AT1G79310	112
AT1G79320	0
AT1G79330	1
AT1G79340	3285
AT1G79350	1242
AT1G79360	12
AT1G79370	0
AT1G79380	1777
AT1G79390	271
AT1G79400	5
AT1G79410	197
AT1G79420	63
AT1G79430	375
AT1G79440	2641
AT1G79450	102
AT1G79460	240
AT1G79470	211
AT1G79480	19
AT1G79485	0
AT1G79490	193
AT1G79500	323
AT1G79510	0
AT1G79520	382
AT1G79529	27
AT1G79530	216
AT1G79540	200
AT1G79550	4698
AT1G79560	1199
AT1G79570	1330
AT1G79580	0
AT1G79590	705
AT1G79600	1786
AT1G79610	699
AT1G79620	128
AT1G79630	753
AT1G79640	197
AT1G79650	781
AT1G79660	466
AT1G79670	534
AT1G79680	74
AT1G79690	2242
AT1G79700	126
AT1G79710	199
AT1G79720	166
AT1G79730	952
AT1G79740	731
AT1G79750	4045
AT1G79760	145
AT1G79770	6
AT1G79780	14
AT1G79790	632
AT1G79800	0
AT1G79810	512
AT1G79820	304
AT1G79830	3966
AT1G79840	15
AT1G79850	0
AT1G79860	1
AT1G79870	827
AT1G79880	398
AT1G79890	33
AT1G79900	34
AT1G79910	13
AT1G79915	4
AT1G79920	2790
AT1G79930	2555
AT1G79940	1768
AT1G79950	640
AT1G79960	0
AT1G79970	833
AT1G79980	0
AT1G79985	571
AT1G79990	1839
AT1G80000	1251
AT1G80010	816
AT1G80020	1286
AT1G80030	971
AT1G80040	1404
AT1G80050	391
AT1G80060	106
AT1G80070	6587
AT1G80080	19
AT1G80090	0
AT1G80100	0
AT1G80110	112
AT1G80120	257
AT1G80130	261
AT1G80133	1
AT1G80140	0
AT1G80150	150
AT1G80160	15
AT1G80165	0
AT1G80170	117
AT1G80180	1797
AT1G80190	155
AT1G80200	6
AT1G80210	424
AT1G80220	0
AT1G80230	661
AT1G80240	8
AT1G80245	217
AT1G80250	0
AT1G80260	995
AT1G80270	326
AT1G80280	205
AT1G80290	274
AT1G80300	2939
AT1G80310	0
AT1G80315	0
AT1G80320	0
AT1G80325	14
AT1G80330	0
AT1G80340	1
AT1G80350	376
AT1G80360	1316
AT1G80370	13
AT1G80380	2233
AT1G80390	2
AT1G80400	356
AT1G80410	1723
AT1G80420	569
AT1G80430	0
AT1G80440	2211
AT1G80450	114
AT1G80460	915
AT1G80470	1
AT1G80480	1406
AT1G80490	1500
AT1G80500	679
AT1G80510	346
AT1G80520	57
AT1G80525	1
AT1G80530	1012
AT1G80540	0
AT1G80550	451
AT1G80555	13
AT1G80560	609
AT1G80570	255
AT1G80580	0
AT1G80590	1
AT1G80600	1721
AT1G80610	480
AT1G80620	617
AT1G80625	0
AT1G80630	167
AT1G80640	412
AT1G80650	288
AT1G80660	9
AT1G80670	461
AT1G80680	1442
AT1G80690	140
AT1G80700	39
AT1G80710	23
AT1G80720	80
AT1G80730	12
AT1G80740	0
AT1G80745	13
AT1G80750	692
AT1G80760	1498
AT1G80770	474
AT1G80780	1072
AT1G80790	1315
AT1G80800	668
AT1G80810	328
AT1G80820	20
AT1G80830	5104
AT1G80840	1433
AT1G80850	46
AT1G80860	433
AT1G80865	2
AT1G80870	1010
AT1G80880	52
AT1G80890	118
AT1G80900	181
AT1G80910	610
AT1G80920	4125
AT1G80930	3056
AT1G80940	1018
AT1G80950	806
AT1G80960	147
AT1G80970	51
AT1G80980	322
AT1G80990	0
AT1G81001	0
AT1G81020	0
AT2G01008	19
AT2G01010	3
AT2G01020	18
AT2G01021	0
AT2G01022	0
AT2G01023	0
AT2G01024	0
AT2G01026	0
AT2G01028	0
AT2G01029	0
AT2G01031	0
AT2G01034	0
AT2G01035	0
AT2G01037	0
AT2G01040	0
AT2G01045	0
AT2G01050	0
AT2G01060	836
AT2G01070	500
AT2G01080	353
AT2G01090	243
AT2G01100	1301
AT2G01110	1126
AT2G01120	118
AT2G01130	1159
AT2G01140	3100
AT2G01150	502
AT2G01160	0
AT2G01170	651
AT2G01175	68
AT2G01180	569
AT2G01190	1062
AT2G01200	37
AT2G01210	49
AT2G01220	922
AT2G01240	0
AT2G01250	4623
AT2G01260	355
AT2G01270	1262
AT2G01275	9
AT2G01280	2
AT2G01290	676
AT2G01300	80
AT2G01310	4
AT2G01320	1389
AT2G01330	191
AT2G01340	202
AT2G01350	1909
AT2G01360	0
AT2G01370	0
AT2G01372	0
AT2G01379	0
AT2G01390	71
AT2G01400	250
AT2G01410	17
AT2G01420	2395
AT2G01422	1
AT2G01430	9
AT2G01440	841
AT2G01450	3002
AT2G01460	750
AT2G01470	1165
AT2G01480	415
AT2G01490	2200
AT2G01500	0
AT2G01505	69
AT2G01510	53
AT2G01520	5
AT2G01530	0
AT2G01540	568
AT2G01550	0
AT2G01554	0
AT2G01560	0
AT2G01570	2252
AT2G01580	2
AT2G01590	281
AT2G01600	1991
AT2G01610	120
AT2G01620	481
AT2G01630	362
AT2G01640	173
AT2G01650	616
AT2G01660	159
AT2G01667	1
AT2G01670	3174
AT2G01680	1517
AT2G01690	1105
AT2G01700	0
AT2G01710	677
AT2G01720	1750
AT2G01730	53
AT2G01735	372
AT2G01740	71
AT2G01750	210
AT2G01755	0
AT2G01760	219
AT2G01770	0
AT2G01780	0
AT2G01790	0
AT2G01800	0
AT2G01810	1
AT2G01818	96
AT2G01820	1669
AT2G01830	814
AT2G01840	2
AT2G01850	1150
AT2G01860	89
AT2G01870	51
AT2G01880	2
AT2G01890	20
AT2G01900	3
AT2G01905	12
AT2G01910	2201
AT2G01913	23
AT2G01918	20
AT2G01920	0
AT2G01930	411
AT2G01940	677
AT2G01950	791
AT2G01960	0
AT2G01970	2062
AT2G01973	0
AT2G01980	645
AT2G01990	618
AT2G02000	1
AT2G02010	11
AT2G02020	220
AT2G02023	0
AT2G02026	0
AT2G02030	0
AT2G02040	1419
AT2G02050	1193
AT2G02060	149
AT2G02061	6
AT2G02070	1408
AT2G02080	887
AT2G02090	849
AT2G02100	962
AT2G02103	0
AT2G02110	0
AT2G02120	13
AT2G02130	2034
AT2G02135	0
AT2G02140	2
AT2G02147	0
AT2G02148	186
AT2G02150	90
AT2G02160	3812
AT2G02170	208
AT2G02180	1363
AT2G02190	0
AT2G02200	0
AT2G02205	0
AT2G02210	0
AT2G02220	657
AT2G02230	238
AT2G02240	55
AT2G02250	0
AT2G02260	0
AT2G02270	0
AT2G02280	0
AT2G02290	0
AT2G02300	1
AT2G02310	0
AT2G02320	0
AT2G02330	1
AT2G02340	1
AT2G02350	44
AT2G02360	758
AT2G02370	332
AT2G02380	18
AT2G02390	876
AT2G02400	367
AT2G02410	416
AT2G02430	8
AT2G02440	0
AT2G02450	260
AT2G02455	0
AT2G02470	505
AT2G02480	389
AT2G02490	0
AT2G02493	0
AT2G02497	0
AT2G02498	0
AT2G02500	233
AT2G02510	816
AT2G02515	0
AT2G02520	0
AT2G02525	0
AT2G02540	32
AT2G02550	0
AT2G02560	1353
AT2G02570	1916
AT2G02580	0
AT2G02590	83
AT2G02600	0
AT2G02610	0
AT2G02620	0
AT2G02630	0
AT2G02635	0
AT2G02640	0
AT2G02650	0
AT2G02660	0
AT2G02670	0
AT2G02680	0
AT2G02690	0
AT2G02695	0
AT2G02700	0
AT2G02710	899
AT2G02720	1
AT2G02730	312
AT2G02740	225
AT2G02741	0
AT2G02750	29
AT2G02760	3236
AT2G02765	142
AT2G02770	0
AT2G02780	127
AT2G02790	620
AT2G02795	0
AT2G02800	1061
AT2G02810	203
AT2G02820	553
AT2G02830	0
AT2G02835	0
AT2G02840	0
AT2G02850	60
AT2G02860	509
AT2G02870	846
AT2G02880	152
AT2G02890	1
AT2G02900	0
AT2G02910	239
AT2G02930	526
AT2G02950	241
AT2G02955	163
AT2G02960	836
AT2G02970	1094
AT2G02980	91
AT2G02990	5
AT2G03000	0
AT2G03010	78
AT2G03020	4
AT2G03030	0
AT2G03040	0
AT2G03050	70
AT2G03060	293
AT2G03070	350
AT2G03080	0
AT2G03090	99
AT2G03100	0
AT2G03110	14
AT2G03120	1215
AT2G03130	2
AT2G03140	1534
AT2G03150	2023
AT2G03160	0
AT2G03170	0
AT2G03180	0
AT2G03190	0
AT2G03200	20
AT2G03210	7
AT2G03220	377
AT2G03230	0
AT2G03240	481
AT2G03250	3
AT2G03260	32
AT2G03270	142
AT2G03280	109
AT2G03290	0
AT2G03291	0
AT2G03300	0
AT2G03310	693
AT2G03320	0
AT2G03330	214
AT2G03340	1393
AT2G03350	420
AT2G03360	1
AT2G03370	0
AT2G03380	50
AT2G03390	1159
AT2G03410	2
AT2G03420	0
AT2G03430	220
AT2G03440	2373
AT2G03445	0
AT2G03450	224
AT2G03460	1
AT2G03470	1024
AT2G03480	439
AT2G03490	0
AT2G03500	306
AT2G03505	143
AT2G03510	922
AT2G03520	0
AT2G03530	571
AT2G03540	22
AT2G03550	1237
AT2G03560	1
AT2G03565	2
AT2G03567	0
AT2G03570	0
AT2G03580	0
AT2G03590	78
AT2G03600	1
AT2G03610	0
AT2G03620	252
AT2G03630	0
AT2G03640	926
AT2G03650	0
AT2G03660	0
AT2G03667	230
AT2G03670	150
AT2G03680	2206
AT2G03690	277
AT2G03700	0
AT2G03710	453
AT2G03720	0
AT2G03730	663
AT2G03740	0
AT2G03750	431
AT2G03760	58
AT2G03770	1
AT2G03780	464
AT2G03790	0
AT2G03800	399
AT2G03810	375
AT2G03820	1674
AT2G03821	0
AT2G03822	0
AT2G03823	0
AT2G03830	1
AT2G03840	0
AT2G03850	1
AT2G03855	0
AT2G03860	0
AT2G03870	630
AT2G03880	37
AT2G03885	0
AT2G03890	3960
AT2G03895	0
AT2G03900	0
AT2G03905	0
AT2G03910	0
AT2G03913	0
AT2G03915	0
AT2G03920	0
AT2G03925	0
AT2G03930	0
AT2G03931	0
AT2G03932	0
AT2G03933	0
AT2G03934	0
AT2G03935	0
AT2G03936	0
AT2G03937	0
AT2G03940	0
AT2G03945	0
AT2G03950	0
AT2G03955	0
AT2G03958	0
AT2G03960	0
AT2G03965	2
AT2G03970	0
AT2G03972	1
AT2G03975	0
AT2G03980	1153
AT2G03985	0
AT2G03990	0
AT2G03995	0
AT2G04000	0
AT2G04005	0
AT2G04010	0
AT2G04015	0
AT2G04020	0
AT2G04025	0
AT2G04030	4324
AT2G04031	0
AT2G04032	2
AT2G04033	0
AT2G04034	0
AT2G04035	0
AT2G04036	0
AT2G04037	0
AT2G04038	1
AT2G04039	433
AT2G04040	26
AT2G04041	1
AT2G04042	0
AT2G04043	0
AT2G04045	0
AT2G04046	0
AT2G04047	0
AT2G04050	6
AT2G04060	0
AT2G04062	0
AT2G04063	0
AT2G04065	4
AT2G04066	0
AT2G04070	26
AT2G04075	0
AT2G04080	632
AT2G04085	0
AT2G04090	0
AT2G04095	0
AT2G04100	69
AT2G04110	517
AT2G04115	0
AT2G04120	0
AT2G04125	0
AT2G04130	0
AT2G04135	55
AT2G04137	0
AT2G04140	0
AT2G04145	0
AT2G04150	0
AT2G04155	0
AT2G04160	1
AT2G04170	123
AT2G04175	0
AT2G04180	0
AT2G04185	0
AT2G04190	0
AT2G04195	0
AT2G04200	0
AT2G04205	0
AT2G04210	0
AT2G04215	0
AT2G04220	0
AT2G04225	0
AT2G04230	691
AT2G04235	49
AT2G04240	661
AT2G04250	0
AT2G04255	0
AT2G04260	0
AT2G04265	0
AT2G04270	618
AT2G04280	35
AT2G04285	0
AT2G04290	0
AT2G04295	0
AT2G04300	0
AT2G04305	452
AT2G04310	0
AT2G04315	0
AT2G04320	0
AT2G04325	0
AT2G04330	0
AT2G04335	0
AT2G04340	339
AT2G04345	0
AT2G04350	2527
AT2G04355	0
AT2G04360	458
AT2G04365	0
AT2G04375	0
AT2G04378	329
AT2G04380	0
AT2G04390	480
AT2G04395	7
AT2G04400	3176
AT2G04405	0
AT2G04410	2160
AT2G04420	1
AT2G04425	0
AT2G04430	107
AT2G04435	2
AT2G04440	0
AT2G04450	139
AT2G04455	0
AT2G04460	85
AT2G04465	0
AT2G04470	0
AT2G04480	0
AT2G04485	0
AT2G04490	9
AT2G04495	190
AT2G04500	0
AT2G04505	1
AT2G04510	0
AT2G04515	7
AT2G04520	2252
AT2G04525	0
AT2G04530	201
AT2G04535	7
AT2G04540	269
AT2G04545	0
AT2G04550	500
AT2G04555	10
AT2G04560	102
AT2G04565	0
AT2G04570	107
AT2G04575	0
AT2G04580	0
AT2G04590	0
AT2G04595	0
AT2G04600	0
AT2G04605	0
AT2G04610	1
AT2G04615	1
AT2G04620	380
AT2G04621	0
AT2G04622	0
AT2G04625	0
AT2G04630	599
AT2G04635	0
AT2G04645	0
AT2G04650	190
AT2G04655	1
AT2G04660	330
AT2G04665	0
AT2G04670	0
AT2G04675	0
AT2G04680	0
AT2G04685	0
AT2G04690	1518
AT2G04695	0
AT2G04700	1827
AT2G04705	0
AT2G04710	0
AT2G04715	1
AT2G04720	0
AT2G04725	0
AT2G04730	0
AT2G04735	0
AT2G04740	401
AT2G04745	0
AT2G04750	0
AT2G04755	0
AT2G04760	0
AT2G04765	0
AT2G04770	0
AT2G04775	0
AT2G04780	282
AT2G04785	0
AT2G04790	173
AT2G04795	239
AT2G04800	15
AT2G04805	0
AT2G04810	0
AT2G04815	0
AT2G04820	0
AT2G04825	0
AT2G04830	0
AT2G04835	0
AT2G04840	0
AT2G04842	1567
AT2G04845	134
AT2G04850	124
AT2G04852	14
AT2G04855	0
AT2G04860	135
AT2G04865	910
AT2G04870	0
AT2G04875	0
AT2G04880	1200
AT2G04885	1
AT2G04890	335
AT2G04895	0
AT2G04900	558
AT2G04905	0
AT2G04910	0
AT2G04915	0
AT2G04920	0
AT2G04925	0
AT2G04930	0
AT2G04935	0
AT2G04940	675
AT2G04945	0
AT2G04950	0
AT2G04955	16
AT2G04965	17
AT2G04970	0
AT2G04975	0
AT2G04980	0
AT2G04985	0
AT2G04990	0
AT2G04995	0
AT2G05000	0
AT2G05005	0
AT2G05010	0
AT2G05015	0
AT2G05020	0
AT2G05025	0
AT2G05030	0
AT2G05035	0
AT2G05040	1
AT2G05045	1
AT2G05050	0
AT2G05060	0
AT2G05065	1
AT2G05070	2148
AT2G05075	277
AT2G05080	0
AT2G05082	0
AT2G05084	0
AT2G05085	0
AT2G05087	0
AT2G05090	0
AT2G05095	0
AT2G05100	1611
AT2G05105	0
AT2G05110	0
AT2G05115	0
AT2G05117	0
AT2G05120	435
AT2G05125	0
AT2G05130	0
AT2G05133	0
AT2G05140	0
AT2G05145	0
AT2G05150	0
AT2G05155	1
AT2G05160	27
AT2G05170	1328
AT2G05171	0
AT2G05180	2
AT2G05185	11
AT2G05190	0
AT2G05200	0
AT2G05205	1
AT2G05210	308
AT2G05215	18
AT2G05220	848
AT2G05230	11
AT2G05240	0
AT2G05245	0
AT2G05250	16
AT2G05255	0
AT2G05260	220
AT2G05270	1
AT2G05280	3
AT2G05290	1
AT2G05294	0
AT2G05300	47
AT2G05310	1791
AT2G05315	0
AT2G05320	546
AT2G05330	0
AT2G05335	0
AT2G05340	0
AT2G05350	0
AT2G05355	0
AT2G05360	0
AT2G05365	0
AT2G05370	6
AT2G05380	12945
AT2G05390	0
AT2G05395	0
AT2G05400	0
AT2G05405	0
AT2G05410	0
AT2G05415	0
AT2G05420	0
AT2G05425	0
AT2G05430	0
AT2G05435	0
AT2G05440	101
AT2G05441	0
AT2G05445	0
AT2G05450	0
AT2G05455	0
AT2G05460	0
AT2G05465	0
AT2G05470	0
AT2G05475	0
AT2G05480	0
AT2G05485	0
AT2G05490	0
AT2G05495	0
AT2G05505	0
AT2G05510	0
AT2G05515	0
AT2G05518	280
AT2G05520	121931
AT2G05525	0
AT2G05530	0
AT2G05535	0
AT2G05540	3921
AT2G05545	0
AT2G05550	0
AT2G05555	0
AT2G05560	0
AT2G05562	0
AT2G05564	0
AT2G05565	0
AT2G05567	0
AT2G05570	0
AT2G05575	0
AT2G05580	0
AT2G05585	0
AT2G05590	377
AT2G05600	0
AT2G05605	0
AT2G05610	0
AT2G05615	0
AT2G05620	1416
AT2G05625	0
AT2G05630	719
AT2G05632	128
AT2G05635	1
AT2G05640	0
AT2G05642	0
AT2G05645	0
AT2G05647	0
AT2G05655	0
AT2G05660	0
AT2G05665	8
AT2G05670	0
AT2G05675	0
AT2G05680	0
AT2G05685	0
AT2G05690	0
AT2G05695	0
AT2G05700	0
AT2G05705	4
AT2G05710	10904
AT2G05715	0
AT2G05720	0
AT2G05725	0
AT2G05730	0
AT2G05740	0
AT2G05750	0
AT2G05752	0
AT2G05753	3
AT2G05755	185
AT2G05760	210
AT2G05765	7
AT2G05770	0
AT2G05780	0
AT2G05785	2
AT2G05786	0
AT2G05790	528
AT2G05800	0
AT2G05801	0
AT2G05810	14
AT2G05812	18
AT2G05815	1
AT2G05820	0
AT2G05825	7
AT2G05830	1436
AT2G05835	0
AT2G05840	1931
AT2G05845	0
AT2G05850	6
AT2G05855	0
AT2G05860	0
AT2G05865	0
AT2G05870	0
AT2G05875	9
AT2G05880	0
AT2G05885	0
AT2G05890	0
AT2G05895	0
AT2G05900	0
AT2G05905	0
AT2G05910	46
AT2G05914	7
AT2G05915	0
AT2G05920	4679
AT2G05925	0
AT2G05930	0
AT2G05935	0
AT2G05940	1934
AT2G05945	0
AT2G05950	8
AT2G05960	0
AT2G05965	0
AT2G05970	0
AT2G05975	0
AT2G05980	0
AT2G05985	0
AT2G05990	960
AT2G05995	14
AT2G06000	303
AT2G06002	9
AT2G06005	140
AT2G06010	511
AT2G06020	0
AT2G06025	918
AT2G06035	0
AT2G06040	278
AT2G06045	65
AT2G06050	6876
AT2G06060	0
AT2G06065	3
AT2G06070	0
AT2G06075	0
AT2G06080	0
AT2G06085	0
AT2G06090	0
AT2G06095	0
AT2G06100	0
AT2G06105	0
AT2G06110	0
AT2G06115	0
AT2G06120	0
AT2G06125	0
AT2G06130	0
AT2G06135	0
AT2G06140	0
AT2G06145	0
AT2G06150	0
AT2G06160	0
AT2G06165	0
AT2G06166	0
AT2G06170	0
AT2G06175	0
AT2G06180	0
AT2G06185	23
AT2G06190	0
AT2G06200	25
AT2G06210	1205
AT2G06215	9
AT2G06220	0
AT2G06225	1
AT2G06230	0
AT2G06235	0
AT2G06240	0
AT2G06245	0
AT2G06250	0
AT2G06255	159
AT2G06260	0
AT2G06265	0
AT2G06270	0
AT2G06275	0
AT2G06280	0
AT2G06285	0
AT2G06290	0
AT2G06296	0
AT2G06303	0
AT2G06305	0
AT2G06310	0
AT2G06315	0
AT2G06330	0
AT2G06335	0
AT2G06340	0
AT2G06345	1
AT2G06350	0
AT2G06355	0
AT2G06365	1
AT2G06370	0
AT2G06375	0
AT2G06380	0
AT2G06385	0
AT2G06390	0
AT2G06395	0
AT2G06400	0
AT2G06405	0
AT2G06410	0
AT2G06415	0
AT2G06420	0
AT2G06425	0
AT2G06430	0
AT2G06435	0
AT2G06440	0
AT2G06445	0
AT2G06450	0
AT2G06455	0
AT2G06460	0
AT2G06465	0
AT2G06470	0
AT2G06475	0
AT2G06480	0
AT2G06485	1
AT2G06490	0
AT2G06495	0
AT2G06500	0
AT2G06505	0
AT2G06510	311
AT2G06515	0
AT2G06520	7148
AT2G06525	0
AT2G06530	1975
AT2G06535	0
AT2G06540	0
AT2G06541	0
AT2G06550	0
AT2G06555	0
AT2G06560	0
AT2G06562	0
AT2G06565	0
AT2G06570	0
AT2G06575	0
AT2G06580	0
AT2G06585	0
AT2G06590	0
AT2G06595	0
AT2G06600	0
AT2G06605	1
AT2G06610	0
AT2G06615	0
AT2G06620	0
AT2G06625	0
AT2G06630	1
AT2G06635	6
AT2G06640	0
AT2G06645	0
AT2G06650	0
AT2G06655	0
AT2G06660	0
AT2G06665	0
AT2G06667	0
AT2G06670	0
AT2G06675	0
AT2G06680	0
AT2G06685	0
AT2G06690	0
AT2G06695	0
AT2G06700	0
AT2G06705	0
AT2G06710	0
AT2G06715	0
AT2G06720	0
AT2G06725	0
AT2G06740	0
AT2G06745	0
AT2G06750	0
AT2G06755	0
AT2G06760	0
AT2G06765	9
AT2G06770	0
AT2G06775	0
AT2G06780	0
AT2G06785	0
AT2G06790	0
AT2G06795	0
AT2G06800	0
AT2G06805	0
AT2G06810	0
AT2G06815	0
AT2G06820	0
AT2G06822	0
AT2G06830	0
AT2G06835	0
AT2G06840	0
AT2G06845	0
AT2G06850	1045
AT2G06855	0
AT2G06860	0
AT2G06865	0
AT2G06870	0
AT2G06875	0
AT2G06880	0
AT2G06885	0
AT2G06890	2
AT2G06900	0
AT2G06902	0
AT2G06904	0
AT2G06905	1
AT2G06906	0
AT2G06908	0
AT2G06910	0
AT2G06912	0
AT2G06914	0
AT2G06917	0
AT2G06920	0
AT2G06922	0
AT2G06925	490
AT2G06930	0
AT2G06935	1
AT2G06940	0
AT2G06945	0
AT2G06950	348
AT2G06955	0
AT2G06960	0
AT2G06965	0
AT2G06967	0
AT2G06973	0
AT2G06975	0
AT2G06980	0
AT2G06983	0
AT2G06985	0
AT2G06990	1371
AT2G06995	2
AT2G07000	0
AT2G07005	0
AT2G07010	0
AT2G07015	0
AT2G07020	0
AT2G07025	0
AT2G07030	0
AT2G07035	0
AT2G07040	4
AT2G07042	63
AT2G07045	0
AT2G07050	1591
AT2G07055	0
AT2G07070	1
AT2G07080	0
AT2G07085	1
AT2G07090	0
AT2G07095	0
AT2G07100	0
AT2G07110	0
AT2G07115	0
AT2G07120	0
AT2G07130	0
AT2G07135	0
AT2G07140	3
AT2G07150	0
AT2G07155	0
AT2G07160	0
AT2G07165	0
AT2G07170	66
AT2G07175	0
AT2G07180	2137
AT2G07185	0
AT2G07190	0
AT2G07195	0
AT2G07200	0
AT2G07205	0
AT2G07210	0
AT2G07212	0
AT2G07213	0
AT2G07215	0
AT2G07220	0
AT2G07225	0
AT2G07230	1
AT2G07235	0
AT2G07240	0
AT2G07245	0
AT2G07250	0
AT2G07255	0
AT2G07260	0
AT2G07265	1
AT2G07270	0
AT2G07275	0
AT2G07280	0
AT2G07285	0
AT2G07290	0
AT2G07295	0
AT2G07300	0
AT2G07305	0
AT2G07310	0
AT2G07315	0
AT2G07320	0
AT2G07325	0
AT2G07330	0
AT2G07335	0
AT2G07340	328
AT2G07345	1
AT2G07355	7
AT2G07360	2310
AT2G07365	0
AT2G07375	0
AT2G07380	0
AT2G07385	0
AT2G07390	0
AT2G07395	0
AT2G07400	0
AT2G07405	0
AT2G07410	0
AT2G07415	0
AT2G07420	0
AT2G07425	0
AT2G07430	0
AT2G07435	1
AT2G07440	0
AT2G07445	0
AT2G07450	0
AT2G07455	0
AT2G07460	0
AT2G07470	0
AT2G07475	1
AT2G07480	0
AT2G07483	0
AT2G07485	0
AT2G07486	0
AT2G07490	0
AT2G07495	0
AT2G07500	0
AT2G07505	0
AT2G07510	0
AT2G07515	0
AT2G07520	0
AT2G07525	0
AT2G07530	0
AT2G07535	0
AT2G07540	0
AT2G07545	0
AT2G07550	0
AT2G07555	0
AT2G07560	0
AT2G07565	0
AT2G07570	0
AT2G07575	1
AT2G07580	0
AT2G07585	12
AT2G07590	0
AT2G07595	0
AT2G07599	1
AT2G07600	0
AT2G07605	0
AT2G07613	0
AT2G07615	1
AT2G07617	0
AT2G07620	0
AT2G07621	0
AT2G07623	0
AT2G07625	0
AT2G07626	0
AT2G07627	0
AT2G07628	0
AT2G07629	7
AT2G07630	0
AT2G07631	0
AT2G07632	0
AT2G07633	0
AT2G07634	0
AT2G07635	0
AT2G07636	0
AT2G07637	0
AT2G07638	42
AT2G07640	0
AT2G07641	0
AT2G07642	0
AT2G07643	2
AT2G07644	0
AT2G07645	0
AT2G07646	0
AT2G07648	0
AT2G07650	0
AT2G07652	0
AT2G07654	0
AT2G07655	0
AT2G07656	0
AT2G07658	0
AT2G07659	1
AT2G07660	0
AT2G07661	0
AT2G07662	3
AT2G07663	0
AT2G07664	0
AT2G07665	1
AT2G07666	0
AT2G07667	3
AT2G07669	0
AT2G07670	0
AT2G07671	2
AT2G07672	1
AT2G07673	0
AT2G07674	1
AT2G07675	0
AT2G07676	0
AT2G07677	5
AT2G07678	2
AT2G07680	799
AT2G07681	1
AT2G07682	1
AT2G07683	0
AT2G07684	0
AT2G07685	0
AT2G07686	0
AT2G07687	0
AT2G07688	0
AT2G07689	0
AT2G07690	226
AT2G07691	0
AT2G07692	0
AT2G07693	0
AT2G07694	0
AT2G07695	6
AT2G07696	0
AT2G07697	0
AT2G07698	19
AT2G07699	0
AT2G07700	0
AT2G07701	0
AT2G07702	0
AT2G07703	0
AT2G07704	0
AT2G07705	0
AT2G07706	5
AT2G07707	0
AT2G07708	0
AT2G07709	0
AT2G07710	0
AT2G07711	4
AT2G07712	0
AT2G07713	0
AT2G07714	1
AT2G07715	32
AT2G07716	0
AT2G07717	0
AT2G07718	1
AT2G07719	0
AT2G07720	0
AT2G07721	0
AT2G07722	0
AT2G07723	0
AT2G07724	0
AT2G07725	0
AT2G07726	0
AT2G07727	2
AT2G07728	0
AT2G07729	0
AT2G07730	0
AT2G07731	0
AT2G07732	0
AT2G07733	0
AT2G07734	0
AT2G07735	0
AT2G07736	0
AT2G07737	0
AT2G07738	0
AT2G07739	6
AT2G07740	0
AT2G07741	0
AT2G07742	0
AT2G07743	0
AT2G07744	0
AT2G07745	0
AT2G07746	0
AT2G07747	1
AT2G07748	0
AT2G07749	0
AT2G07750	1
AT2G07751	1
AT2G07752	0
AT2G07753	0
AT2G07754	0
AT2G07755	0
AT2G07756	0
AT2G07757	0
AT2G07758	0
AT2G07759	0
AT2G07760	0
AT2G07761	0
AT2G07762	0
AT2G07763	0
AT2G07764	0
AT2G07765	0
AT2G07766	0
AT2G07767	0
AT2G07768	0
AT2G07769	0
AT2G07770	0
AT2G07771	0
AT2G07772	0
AT2G07773	0
AT2G07774	17
AT2G07775	0
AT2G07776	0
AT2G07777	2
AT2G07778	0
AT2G07779	0
AT2G07780	0
AT2G07783	0
AT2G07784	0
AT2G07785	0
AT2G07786	0
AT2G07787	0
AT2G07788	0
AT2G07789	0
AT2G07790	0
AT2G07791	0
AT2G07792	0
AT2G07793	0
AT2G07794	0
AT2G07795	1
AT2G07798	4
AT2G07799	1
AT2G07800	0
AT2G07805	0
AT2G07806	0
AT2G07807	0
AT2G07808	0
AT2G07809	0
AT2G07810	0
AT2G07811	9
AT2G07812	0
AT2G07813	0
AT2G07815	0
AT2G07820	0
AT2G07825	0
AT2G07826	0
AT2G07827	2
AT2G07830	0
AT2G07835	0
AT2G07840	0
AT2G07845	1
AT2G07850	0
AT2G07855	0
AT2G07860	0
AT2G07865	0
AT2G07870	0
AT2G07875	12
AT2G07880	0
AT2G07885	0
AT2G07890	0
AT2G07895	0
AT2G07900	0
AT2G07905	0
AT2G07910	0
AT2G07915	0
AT2G07925	0
AT2G07935	0
AT2G07940	0
AT2G07945	0
AT2G07950	7
AT2G07960	0
AT2G07965	0
AT2G07970	0
AT2G07975	0
AT2G07981	0
AT2G07985	0
AT2G07990	0
AT2G07995	0
AT2G08000	0
AT2G08005	0
AT2G08010	0
AT2G08015	0
AT2G08020	0
AT2G08025	2
AT2G08030	0
AT2G08035	0
AT2G08040	0
AT2G08045	0
AT2G08050	0
AT2G08055	0
AT2G08060	0
AT2G08070	0
AT2G08075	0
AT2G08085	0
AT2G08090	0
AT2G08095	0
AT2G08100	4
AT2G08105	0
AT2G08110	0
AT2G08115	0
AT2G08120	0
AT2G08125	0
AT2G08130	1
AT2G08135	0
AT2G08150	0
AT2G08155	0
AT2G08160	0
AT2G08165	0
AT2G08175	0
AT2G08180	0
AT2G08190	0
AT2G08195	0
AT2G08200	0
AT2G08205	0
AT2G08210	0
AT2G08215	0
AT2G08220	4
AT2G08230	0
AT2G08235	0
AT2G08240	0
AT2G08245	0
AT2G08250	0
AT2G08255	0
AT2G08260	0
AT2G08265	0
AT2G08270	0
AT2G08275	0
AT2G08280	0
AT2G08285	0
AT2G08290	0
AT2G08295	0
AT2G08300	0
AT2G08305	0
AT2G08310	0
AT2G08315	0
AT2G08320	0
AT2G08330	0
AT2G08335	0
AT2G08340	2
AT2G08345	0
AT2G08350	4
AT2G08355	2
AT2G08360	0
AT2G08365	0
AT2G08370	0
AT2G08375	0
AT2G08380	0
AT2G08385	0
AT2G08390	0
AT2G08395	0
AT2G08400	0
AT2G08405	0
AT2G08410	0
AT2G08415	0
AT2G08420	0
AT2G08425	0
AT2G08430	0
AT2G08435	14
AT2G08440	0
AT2G08445	1
AT2G08450	1
AT2G08455	0
AT2G08460	0
AT2G08465	1
AT2G08470	0
AT2G08475	0
AT2G08480	0
AT2G08485	2
AT2G08490	0
AT2G08495	0
AT2G08500	0
AT2G08505	0
AT2G08510	0
AT2G08515	0
AT2G08520	0
AT2G08525	0
AT2G08530	5
AT2G08535	0
AT2G08540	0
AT2G08545	0
AT2G08550	0
AT2G08555	0
AT2G08560	0
AT2G08565	0
AT2G08570	0
AT2G08575	16
AT2G08580	1
AT2G08585	1
AT2G08590	0
AT2G08595	0
AT2G08610	3
AT2G08620	0
AT2G08625	0
AT2G08630	0
AT2G08635	2
AT2G08640	0
AT2G08645	0
AT2G08650	3
AT2G08655	0
AT2G08660	0
AT2G08665	0
AT2G08670	0
AT2G08675	0
AT2G08680	0
AT2G08685	0
AT2G08690	0
AT2G08695	0
AT2G08700	0
AT2G08705	0
AT2G08710	0
AT2G08715	0
AT2G08720	0
AT2G08725	0
AT2G08730	0
AT2G08735	41
AT2G08740	0
AT2G08745	0
AT2G08750	0
AT2G08755	2
AT2G08760	1
AT2G08765	58
AT2G08770	0
AT2G08775	0
AT2G08780	0
AT2G08790	0
AT2G08795	0
AT2G08800	0
AT2G08805	0
AT2G08815	0
AT2G08820	190
AT2G08825	253
AT2G08830	0
AT2G08835	0
AT2G08845	0
AT2G08850	0
AT2G08855	0
AT2G08860	0
AT2G08865	32
AT2G08870	0
AT2G08875	0
AT2G08880	0
AT2G08885	0
AT2G08890	0
AT2G08895	7
AT2G08900	0
AT2G08905	0
AT2G08910	1
AT2G08915	0
AT2G08920	0
AT2G08925	0
AT2G08930	0
AT2G08935	0
AT2G08940	0
AT2G08945	0
AT2G08950	0
AT2G08955	0
AT2G08960	0
AT2G08965	11
AT2G08970	0
AT2G08975	0
AT2G08980	0
AT2G08985	0
AT2G08986	0
AT2G08990	0
AT2G08995	0
AT2G09000	0
AT2G09005	0
AT2G09010	0
AT2G09015	0
AT2G09020	0
AT2G09025	8
AT2G09035	0
AT2G09040	0
AT2G09045	0
AT2G09050	0
AT2G09055	0
AT2G09060	0
AT2G09065	0
AT2G09070	0
AT2G09075	0
AT2G09080	0
AT2G09085	2
AT2G09090	2
AT2G09095	0
AT2G09100	0
AT2G09105	0
AT2G09110	0
AT2G09115	0
AT2G09120	0
AT2G09125	0
AT2G09130	0
AT2G09135	0
AT2G09140	0
AT2G09150	0
AT2G09155	0
AT2G09160	0
AT2G09165	11
AT2G09170	13
AT2G09175	0
AT2G09180	0
AT2G09185	0
AT2G09187	0
AT2G09190	19
AT2G09195	2
AT2G09200	0
AT2G09205	2
AT2G09210	0
AT2G09215	0
AT2G09220	0
AT2G09225	28
AT2G09230	0
AT2G09235	1
AT2G09240	0
AT2G09245	0
AT2G09250	0
AT2G09255	0
AT2G09260	0
AT2G09265	1
AT2G09270	0
AT2G09280	0
AT2G09285	0
AT2G09290	0
AT2G09295	0
AT2G09300	0
AT2G09305	23
AT2G09310	0
AT2G09315	1
AT2G09320	0
AT2G09325	0
AT2G09330	0
AT2G09335	0
AT2G09340	0
AT2G09345	0
AT2G09350	0
AT2G09355	0
AT2G09360	0
AT2G09365	0
AT2G09370	0
AT2G09375	0
AT2G09380	2
AT2G09385	0
AT2G09388	0
AT2G09390	0
AT2G09395	0
AT2G09400	2
AT2G09405	0
AT2G09410	0
AT2G09415	0
AT2G09420	0
AT2G09425	6
AT2G09430	0
AT2G09435	0
AT2G09440	7
AT2G09445	0
AT2G09450	0
AT2G09455	5
AT2G09460	0
AT2G09465	0
AT2G09470	0
AT2G09475	0
AT2G09480	0
AT2G09490	4
AT2G09495	4
AT2G09500	6
AT2G09505	0
AT2G09510	4
AT2G09515	3
AT2G09525	12
AT2G09530	0
AT2G09535	0
AT2G09540	0
AT2G09545	0
AT2G09550	0
AT2G09555	1
AT2G09560	0
AT2G09565	0
AT2G09570	0
AT2G09575	0
AT2G09585	0
AT2G09589	0
AT2G09590	0
AT2G09605	0
AT2G09610	0
AT2G09615	0
AT2G09620	0
AT2G09625	0
AT2G09630	0
AT2G09635	0
AT2G09640	0
AT2G09645	0
AT2G09650	0
AT2G09655	0
AT2G09660	0
AT2G09665	0
AT2G09670	0
AT2G09675	0
AT2G09680	0
AT2G09685	0
AT2G09690	0
AT2G09695	0
AT2G09700	0
AT2G09705	2
AT2G09710	23
AT2G09715	0
AT2G09720	0
AT2G09725	0
AT2G09730	0
AT2G09735	0
AT2G09740	0
AT2G09745	24
AT2G09750	0
AT2G09755	0
AT2G09760	0
AT2G09765	0
AT2G09770	0
AT2G09775	0
AT2G09780	0
AT2G09785	0
AT2G09790	0
AT2G09795	178
AT2G09800	0
AT2G09805	0
AT2G09810	0
AT2G09815	2
AT2G09820	0
AT2G09825	0
AT2G09830	0
AT2G09835	0
AT2G09838	0
AT2G09840	0
AT2G09845	0
AT2G09850	0
AT2G09860	0
AT2G09862	0
AT2G09865	0
AT2G09870	2
AT2G09875	0
AT2G09880	0
AT2G09885	0
AT2G09890	0
AT2G09895	0
AT2G09900	0
AT2G09905	0
AT2G09910	1
AT2G09915	0
AT2G09920	0
AT2G09925	0
AT2G09930	0
AT2G09935	0
AT2G09945	0
AT2G09950	0
AT2G09953	0
AT2G09955	1
AT2G09956	0
AT2G09960	1
AT2G09965	0
AT2G09970	4
AT2G09975	0
AT2G09990	835
AT2G09992	0
AT2G09994	0
AT2G09995	0
AT2G10000	0
AT2G10010	0
AT2G10020	0
AT2G10025	0
AT2G10030	0
AT2G10040	0
AT2G10045	1
AT2G10050	0
AT2G10070	0
AT2G10080	0
AT2G10090	0
AT2G10100	0
AT2G10105	0
AT2G10110	0
AT2G10120	0
AT2G10130	0
AT2G10140	0
AT2G10150	0
AT2G10160	0
AT2G10165	0
AT2G10170	0
AT2G10175	0
AT2G10180	0
AT2G10190	0
AT2G10200	0
AT2G10205	0
AT2G10210	0
AT2G10220	0
AT2G10223	0
AT2G10226	0
AT2G10230	0
AT2G10232	0
AT2G10234	0
AT2G10237	0
AT2G10240	0
AT2G10250	1
AT2G10253	1
AT2G10256	0
AT2G10260	0
AT2G10265	0
AT2G10270	0
AT2G10280	0
AT2G10285	0
AT2G10290	0
AT2G10300	0
AT2G10310	0
AT2G10320	0
AT2G10330	0
AT2G10350	0
AT2G10360	0
AT2G10370	0
AT2G10380	0
AT2G10390	0
AT2G10400	0
AT2G10405	1
AT2G10410	4568
AT2G10420	1
AT2G10430	0
AT2G10440	1
AT2G10450	0
AT2G10455	1
AT2G10460	0
AT2G10465	0
AT2G10470	0
AT2G10480	1
AT2G10490	0
AT2G10500	0
AT2G10510	0
AT2G10520	0
AT2G10530	0
AT2G10535	0
AT2G10537	0
AT2G10540	0
AT2G10545	0
AT2G10550	0
AT2G10553	0
AT2G10555	0
AT2G10556	0
AT2G10557	0
AT2G10560	0
AT2G10570	0
AT2G10589	0
AT2G10590	0
AT2G10600	0
AT2G10602	0
AT2G10605	2
AT2G10606	2
AT2G10608	0
AT2G10610	0
AT2G10611	0
AT2G10614	0
AT2G10615	0
AT2G10617	0
AT2G10620	0
AT2G10625	0
AT2G10630	0
AT2G10640	0
AT2G10650	0
AT2G10660	0
AT2G10670	0
AT2G10680	0
AT2G10690	0
AT2G10710	0
AT2G10720	0
AT2G10730	0
AT2G10735	0
AT2G10740	0
AT2G10760	0
AT2G10770	0
AT2G10780	0
AT2G10790	0
AT2G10800	0
AT2G10802	0
AT2G10810	0
AT2G10820	0
AT2G10830	0
AT2G10833	0
AT2G10836	0
AT2G10840	0
AT2G10850	0
AT2G10860	0
AT2G10870	0
AT2G10880	0
AT2G10890	0
AT2G10895	0
AT2G10900	0
AT2G10910	0
AT2G10920	0
AT2G10921	0
AT2G10930	9
AT2G10931	51
AT2G10940	1071
AT2G10950	427
AT2G10955	0
AT2G10960	0
AT2G10965	0
AT2G10970	0
AT2G10975	1
AT2G10980	1
AT2G10990	0
AT2G11000	618
AT2G11005	0
AT2G11010	0
AT2G11015	0
AT2G11020	0
AT2G11025	0
AT2G11030	0
AT2G11035	0
AT2G11040	0
AT2G11045	0
AT2G11050	0
AT2G11060	0
AT2G11070	0
AT2G11080	0
AT2G11090	0
AT2G11100	0
AT2G11110	0
AT2G11115	0
AT2G11120	0
AT2G11130	0
AT2G11135	0
AT2G11140	61
AT2G11150	0
AT2G11165	0
AT2G11166	0
AT2G11168	0
AT2G11170	0
AT2G11180	0
AT2G11190	0
AT2G11200	0
AT2G11205	0
AT2G11210	0
AT2G11215	0
AT2G11220	0
AT2G11225	0
AT2G11230	0
AT2G11235	0
AT2G11240	5294
AT2G11270	2
AT2G11271	0
AT2G11280	1
AT2G11290	1
AT2G11300	1
AT2G11310	0
AT2G11320	0
AT2G11330	0
AT2G11340	0
AT2G11345	0
AT2G11350	0
AT2G11360	0
AT2G11370	0
AT2G11380	0
AT2G11390	0
AT2G11400	0
AT2G11405	0
AT2G11410	0
AT2G11420	0
AT2G11430	0
AT2G11440	0
AT2G11450	0
AT2G11460	0
AT2G11462	0
AT2G11465	0
AT2G11480	0
AT2G11485	0
AT2G11490	0
AT2G11500	0
AT2G11502	0
AT2G11504	0
AT2G11507	0
AT2G11510	0
AT2G11520	658
AT2G11522	0
AT2G11530	0
AT2G11550	0
AT2G11570	0
AT2G11590	0
AT2G11600	0
AT2G11610	0
AT2G11620	5
AT2G11623	0
AT2G11626	0
AT2G11630	0
AT2G11640	0
AT2G11650	2
AT2G11660	0
AT2G11670	1
AT2G11680	0
AT2G11690	0
AT2G11700	0
AT2G11720	0
AT2G11730	0
AT2G11740	0
AT2G11750	0
AT2G11770	0
AT2G11773	0
AT2G11775	0
AT2G11778	0
AT2G11780	0
AT2G11790	0
AT2G11800	0
AT2G11810	1882
AT2G11815	2
AT2G11820	0
AT2G11830	0
AT2G11840	0
AT2G11850	0
AT2G11851	0
AT2G11852	0
AT2G11870	0
AT2G11880	137
AT2G11890	1138
AT2G11891	2
AT2G11910	1680
AT2G11930	0
AT2G11940	0
AT2G11950	0
AT2G11970	0
AT2G11980	0
AT2G11983	0
AT2G11990	0
AT2G12000	0
AT2G12010	0
AT2G12020	0
AT2G12025	0
AT2G12040	0
AT2G12050	0
AT2G12060	0
AT2G12066	0
AT2G12083	0
AT2G12100	0
AT2G12110	0
AT2G12120	0
AT2G12130	0
AT2G12140	0
AT2G12150	0
AT2G12160	0
AT2G12170	23
AT2G12190	14
AT2G12195	0
AT2G12200	0
AT2G12205	0
AT2G12210	0
AT2G12230	0
AT2G12240	0
AT2G12250	0
AT2G12260	0
AT2G12270	0
AT2G12280	0
AT2G12290	0
AT2G12300	0
AT2G12305	0
AT2G12320	0
AT2G12325	0
AT2G12330	0
AT2G12340	0
AT2G12345	0
AT2G12360	1
AT2G12370	1
AT2G12380	2
AT2G12385	1
AT2G12390	0
AT2G12400	1099
AT2G12405	0
AT2G12407	0
AT2G12408	0
AT2G12410	0
AT2G12420	2
AT2G12430	2
AT2G12440	9
AT2G12450	12
AT2G12460	31
AT2G12461	39
AT2G12462	56
AT2G12465	0
AT2G12470	0
AT2G12475	0
AT2G12480	4
AT2G12490	164
AT2G12500	6
AT2G12505	0
AT2G12510	0
AT2G12520	0
AT2G12530	0
AT2G12540	0
AT2G12550	454
AT2G12560	0
AT2G12570	0
AT2G12580	0
AT2G12590	0
AT2G12600	0
AT2G12610	0
AT2G12620	0
AT2G12630	0
AT2G12640	0
AT2G12646	0
AT2G12650	0
AT2G12660	0
AT2G12670	0
AT2G12680	0
AT2G12685	0
AT2G12690	0
AT2G12695	0
AT2G12700	0
AT2G12710	0
AT2G12720	0
AT2G12730	0
AT2G12740	0
AT2G12750	0
AT2G12760	0
AT2G12770	0
AT2G12780	0
AT2G12800	0
AT2G12810	0
AT2G12815	0
AT2G12820	0
AT2G12830	0
AT2G12832	0
AT2G12835	0
AT2G12840	0
AT2G12845	0
AT2G12850	0
AT2G12855	0
AT2G12860	0
AT2G12870	0
AT2G12875	0
AT2G12880	0
AT2G12890	0
AT2G12900	0
AT2G12905	0
AT2G12910	0
AT2G12920	0
AT2G12930	0
AT2G12935	0
AT2G12940	0
AT2G12945	0
AT2G12950	0
AT2G12960	0
AT2G12970	0
AT2G12980	0
AT2G12990	0
AT2G13000	0
AT2G13010	0
AT2G13020	0
AT2G13040	0
AT2G13050	0
AT2G13060	0
AT2G13070	0
AT2G13080	0
AT2G13090	0
AT2G13100	1244
AT2G13105	0
AT2G13110	0
AT2G13115	0
AT2G13116	0
AT2G13118	0
AT2G13120	0
AT2G13125	0
AT2G13126	0
AT2G13128	0
AT2G13130	90
AT2G13140	0
AT2G13142	0
AT2G13143	0
AT2G13145	0
AT2G13146	0
AT2G13150	0
AT2G13160	0
AT2G13170	0
AT2G13175	0
AT2G13180	0
AT2G13190	0
AT2G13200	0
AT2G13230	0
AT2G13240	0
AT2G13250	0
AT2G13260	0
AT2G13270	0
AT2G13274	0
AT2G13275	0
AT2G13280	0
AT2G13290	424
AT2G13295	0
AT2G13300	0
AT2G13310	0
AT2G13320	0
AT2G13330	0
AT2G13335	0
AT2G13350	3
AT2G13360	14499
AT2G13370	2838
AT2G13380	1
AT2G13390	0
AT2G13400	0
AT2G13410	10
AT2G13420	55
AT2G13422	0
AT2G13430	1
AT2G13431	5
AT2G13440	771
AT2G13450	1
AT2G13460	4
AT2G13463	2
AT2G13469	0
AT2G13470	0
AT2G13480	0
AT2G13490	0
AT2G13500	0
AT2G13510	0
AT2G13520	0
AT2G13530	0
AT2G13540	1075
AT2G13542	0
AT2G13547	3
AT2G13550	165
AT2G13555	0
AT2G13560	4828
AT2G13570	4
AT2G13580	0
AT2G13590	0
AT2G13600	92
AT2G13610	71
AT2G13620	0
AT2G13630	0
AT2G13640	1
AT2G13650	632
AT2G13660	0
AT2G13665	3
AT2G13680	5
AT2G13690	229
AT2G13700	0
AT2G13705	0
AT2G13706	0
AT2G13710	0
AT2G13720	0
AT2G13730	0
AT2G13740	0
AT2G13750	0
AT2G13760	0
AT2G13770	0
AT2G13790	1510
AT2G13800	246
AT2G13810	12
AT2G13820	57
AT2G13830	3
AT2G13840	230
AT2G13845	0
AT2G13850	0
AT2G13851	0
AT2G13860	0
AT2G13865	0
AT2G13870	0
AT2G13890	0
AT2G13895	0
AT2G13900	0
AT2G13905	0
AT2G13910	0
AT2G13920	0
AT2G13930	0
AT2G13940	0
AT2G13950	0
AT2G13960	26
AT2G13965	0
AT2G13970	467
AT2G13975	271
AT2G13980	0
AT2G13985	0
AT2G13990	0
AT2G14000	0
AT2G14010	0
AT2G14020	0
AT2G14030	0
AT2G14040	0
AT2G14045	669
AT2G14050	213
AT2G14060	0
AT2G14070	9
AT2G14080	1131
AT2G14090	141
AT2G14095	5
AT2G14100	2
AT2G14110	134
AT2G14115	61
AT2G14120	1727
AT2G14130	0
AT2G14140	0
AT2G14150	0
AT2G14160	0
AT2G14170	1606
AT2G14180	0
AT2G14190	0
AT2G14200	0
AT2G14210	2
AT2G14220	83
AT2G14230	0
AT2G14240	0
AT2G14245	0
AT2G14247	4
AT2G14255	597
AT2G14260	815
AT2G14265	1
AT2G14270	0
AT2G14280	0
AT2G14282	0
AT2G14285	330
AT2G14288	0
AT2G14289	0
AT2G14290	42
AT2G14300	0
AT2G14310	0
AT2G14320	0
AT2G14330	0
AT2G14335	0
AT2G14340	0
AT2G14350	0
AT2G14365	0
AT2G14370	0
AT2G14378	0
AT2G14380	0
AT2G14390	0
AT2G14395	0
AT2G14400	0
AT2G14405	0
AT2G14410	0
AT2G14415	0
AT2G14420	0
AT2G14430	0
AT2G14440	0
AT2G14450	0
AT2G14455	0
AT2G14460	258
AT2G14470	0
AT2G14475	0
AT2G14490	0
AT2G14500	0
AT2G14510	0
AT2G14520	215
AT2G14530	342
AT2G14535	0
AT2G14540	0
AT2G14550	0
AT2G14560	13858
AT2G14570	0
AT2G14580	0
AT2G14590	0
AT2G14595	0
AT2G14600	0
AT2G14605	0
AT2G14610	402
AT2G14620	17
AT2G14630	0
AT2G14635	0
AT2G14640	0
AT2G14650	0
AT2G14660	112
AT2G14661	0
AT2G14670	0
AT2G14680	934
AT2G14690	1
AT2G14692	0
AT2G14695	0
AT2G14700	0
AT2G14710	0
AT2G14720	2640
AT2G14730	0
AT2G14740	960
AT2G14750	11409
AT2G14755	6
AT2G14760	0
AT2G14765	0
AT2G14770	0
AT2G14772	0
AT2G14774	0
AT2G14775	24
AT2G14777	0
AT2G14780	0
AT2G14790	0
AT2G14793	0
AT2G14796	1
AT2G14800	7
AT2G14810	0
AT2G14820	0
AT2G14825	103
AT2G14830	0
AT2G14835	763
AT2G14840	2
AT2G14843	0
AT2G14846	0
AT2G14850	316
AT2G14860	72
AT2G14870	0
AT2G14878	2718
AT2G14880	789
AT2G14890	1674
AT2G14900	123
AT2G14910	4644
AT2G14920	0
AT2G14930	0
AT2G14935	0
AT2G14940	0
AT2G14945	0
AT2G14950	0
AT2G14960	1
AT2G14970	0
AT2G14980	0
AT2G14990	0
AT2G15000	224
AT2G15010	0
AT2G15012	0
AT2G15013	0
AT2G15014	0
AT2G15015	0
AT2G15016	0
AT2G15017	0
AT2G15020	99
AT2G15025	0
AT2G15029	0
AT2G15030	149
AT2G15040	436
AT2G15042	663
AT2G15045	3
AT2G15050	1641
AT2G15060	15
AT2G15070	2
AT2G15080	5237
AT2G15090	168
AT2G15100	0
AT2G15110	0
AT2G15120	0
AT2G15128	100
AT2G15130	17
AT2G15140	0
AT2G15145	0
AT2G15150	0
AT2G15160	0
AT2G15170	2
AT2G15180	0
AT2G15185	0
AT2G15190	0
AT2G15200	0
AT2G15210	0
AT2G15220	28
AT2G15230	385
AT2G15240	681
AT2G15250	0
AT2G15260	0
AT2G15270	243
AT2G15271	0
AT2G15280	213
AT2G15290	1151
AT2G15292	1187
AT2G15300	121
AT2G15310	195
AT2G15318	11
AT2G15320	1622
AT2G15325	0
AT2G15327	0
AT2G15330	0
AT2G15340	1
AT2G15345	1
AT2G15350	0
AT2G15360	0
AT2G15370	0
AT2G15380	0
AT2G15390	916
AT2G15400	27
AT2G15410	0
AT2G15420	0
AT2G15430	356
AT2G15440	101
AT2G15450	0
AT2G15460	0
AT2G15470	0
AT2G15480	395
AT2G15490	2
AT2G15500	0
AT2G15510	0
AT2G15520	0
AT2G15530	530
AT2G15535	0
AT2G15540	0
AT2G15550	0
AT2G15555	2
AT2G15560	670
AT2G15570	461
AT2G15580	1247
AT2G15590	0
AT2G15600	0
AT2G15610	0
AT2G15620	3194
AT2G15630	46
AT2G15640	0
AT2G15650	0
AT2G15660	0
AT2G15670	0
AT2G15680	0
AT2G15690	96
AT2G15695	1151
AT2G15700	0
AT2G15710	0
AT2G15720	0
AT2G15730	172
AT2G15740	0
AT2G15750	3
AT2G15760	19
AT2G15765	0
AT2G15770	0
AT2G15780	3
AT2G15790	184
AT2G15800	4
AT2G15810	3
AT2G15815	0
AT2G15820	397
AT2G15830	65
AT2G15840	17
AT2G15850	0
AT2G15860	822
AT2G15870	0
AT2G15880	325
AT2G15890	7120
AT2G15900	1329
AT2G15910	465
AT2G15920	0
AT2G15940	5
AT2G15950	0
AT2G15960	5049
AT2G15970	12027
AT2G15980	162
AT2G15990	0
AT2G16000	0
AT2G16005	0
AT2G16010	0
AT2G16015	0
AT2G16016	0
AT2G16018	0
AT2G16019	0
AT2G16020	0
AT2G16030	0
AT2G16040	0
AT2G16050	169
AT2G16060	49
AT2G16070	640
AT2G16080	2
AT2G16090	407
AT2G16100	0
AT2G16110	0
AT2G16120	0
AT2G16130	0
AT2G16140	14
AT2G16145	0
AT2G16150	0
AT2G16160	0
AT2G16170	0
AT2G16180	0
AT2G16190	0
AT2G16200	0
AT2G16210	3
AT2G16220	0
AT2G16225	0
AT2G16230	0
AT2G16240	0
AT2G16245	0
AT2G16250	199
AT2G16260	2
AT2G16270	57
AT2G16280	883
AT2G16290	0
AT2G16300	0
AT2G16310	1
AT2G16320	0
AT2G16330	0
AT2G16340	0
AT2G16360	0
AT2G16365	1625
AT2G16367	26
AT2G16370	729
AT2G16380	338
AT2G16385	4
AT2G16390	185
AT2G16400	1090
AT2G16405	608
AT2G16410	0
AT2G16420	0
AT2G16430	1480
AT2G16440	134
AT2G16450	0
AT2G16460	240
AT2G16485	1802
AT2G16490	0
AT2G16500	2339
AT2G16505	0
AT2G16510	1947
AT2G16520	0
AT2G16530	251
AT2G16535	0
AT2G16540	0
AT2G16550	0
AT2G16560	0
AT2G16570	37
AT2G16575	5
AT2G16580	11
AT2G16586	0
AT2G16592	0
AT2G16594	0
AT2G16595	319
AT2G16600	19369
AT2G16610	0
AT2G16620	0
AT2G16630	158
AT2G16640	3252
AT2G16650	547
AT2G16660	927
AT2G16670	0
AT2G16676	0
AT2G16680	0
AT2G16690	0
AT2G16700	1189
AT2G16710	505
AT2G16720	703
AT2G16730	2
AT2G16740	1151
AT2G16750	394
AT2G16760	3
AT2G16770	129
AT2G16780	305
AT2G16790	160
AT2G16800	522
AT2G16810	0
AT2G16820	0
AT2G16830	0
AT2G16832	0
AT2G16835	0
AT2G16840	0
AT2G16850	79
AT2G16860	1220
AT2G16870	194
AT2G16880	544
AT2G16890	497
AT2G16895	41
AT2G16900	494
AT2G16905	0
AT2G16910	6
AT2G16920	757
AT2G16930	594
AT2G16940	2992
AT2G16950	2138
AT2G16953	0
AT2G16960	1
AT2G16970	0
AT2G16980	0
AT2G16990	436
AT2G17000	0
AT2G17010	1
AT2G17020	453
AT2G17030	277
AT2G17033	629
AT2G17036	57
AT2G17040	1511
AT2G17043	2
AT2G17050	0
AT2G17055	0
AT2G17060	1
AT2G17064	0
AT2G17070	0
AT2G17080	0
AT2G17090	0
AT2G17110	558
AT2G17115	0
AT2G17120	904
AT2G17130	864
AT2G17140	105
AT2G17150	538
AT2G17160	0
AT2G17170	0
AT2G17180	0
AT2G17190	1497
AT2G17200	2612
AT2G17210	44
AT2G17220	977
AT2G17230	303
AT2G17240	764
AT2G17250	479
AT2G17260	225
AT2G17265	1223
AT2G17270	188
AT2G17280	243
AT2G17290	953
AT2G17295	0
AT2G17300	41
AT2G17305	0
AT2G17310	0
AT2G17320	375
AT2G17330	0
AT2G17340	934
AT2G17350	405
AT2G17360	2677
AT2G17370	109
AT2G17380	551
AT2G17390	2921
AT2G17410	1416
AT2G17420	2086
AT2G17430	145
AT2G17440	164
AT2G17442	49
AT2G17450	332
AT2G17460	0
AT2G17470	5
AT2G17477	0
AT2G17480	408
AT2G17490	1
AT2G17500	52
AT2G17510	1082
AT2G17520	1714
AT2G17525	256
AT2G17530	515
AT2G17540	439
AT2G17550	673
AT2G17560	1347
AT2G17570	214
AT2G17580	348
AT2G17590	0
AT2G17600	0
AT2G17610	0
AT2G17620	16
AT2G17630	109
AT2G17640	794
AT2G17650	278
AT2G17660	14
AT2G17670	214
AT2G17680	0
AT2G17690	0
AT2G17695	852
AT2G17700	515
AT2G17705	397
AT2G17710	333
AT2G17720	725
AT2G17723	0
AT2G17730	284
AT2G17740	0
AT2G17750	0
AT2G17760	959
AT2G17770	22
AT2G17780	40
AT2G17785	0
AT2G17787	282
AT2G17790	1462
AT2G17800	545
AT2G17810	0
AT2G17820	1059
AT2G17830	375
AT2G17840	9288
AT2G17845	1
AT2G17850	0
AT2G17860	4
AT2G17870	1160
AT2G17880	56
AT2G17890	1
AT2G17900	112
AT2G17905	0
AT2G17910	0
AT2G17920	0
AT2G17930	3209
AT2G17940	4
AT2G17950	0
AT2G17960	0
AT2G17970	290
AT2G17972	0
AT2G17975	168
AT2G17980	1201
AT2G17990	1841
AT2G18000	36
AT2G18010	5
AT2G18020	4295
AT2G18025	0
AT2G18030	315
AT2G18040	2047
AT2G18042	0
AT2G18050	7436
AT2G18060	13
AT2G18070	0
AT2G18080	0
AT2G18090	1546
AT2G18100	81
AT2G18110	1951
AT2G18115	1
AT2G18120	0
AT2G18130	0
AT2G18140	0
AT2G18150	5
AT2G18160	1708
AT2G18170	1363
AT2G18180	21
AT2G18190	4
AT2G18193	33
AT2G18196	133
AT2G18200	0
AT2G18210	25
AT2G18220	529
AT2G18230	1106
AT2G18240	313
AT2G18245	222
AT2G18250	391
AT2G18260	16
AT2G18270	0
AT2G18280	2230
AT2G18290	310
AT2G18300	1860
AT2G18310	0
AT2G18320	1
AT2G18323	0
AT2G18328	118
AT2G18330	252
AT2G18340	1
AT2G18350	631
AT2G18360	14
AT2G18370	1
AT2G18380	46
AT2G18390	317
AT2G18400	222
AT2G18410	197
AT2G18420	0
AT2G18440	8194
AT2G18450	4
AT2G18460	0
AT2G18465	161
AT2G18470	14
AT2G18480	154
AT2G18490	0
AT2G18500	19
AT2G18510	630
AT2G18520	84
AT2G18530	2
AT2G18540	2
AT2G18550	6
AT2G18560	416
AT2G18570	751
AT2G18580	0
AT2G18590	0
AT2G18600	149
AT2G18620	1
AT2G18630	461
AT2G18640	0
AT2G18650	14
AT2G18660	194
AT2G18670	442
AT2G18680	35
AT2G18685	0
AT2G18690	935
AT2G18700	683
AT2G18710	1448
AT2G18720	1
AT2G18721	0
AT2G18730	1464
AT2G18735	175
AT2G18740	819
AT2G18750	3593
AT2G18760	314
AT2G18770	235
AT2G18780	104
AT2G18790	1514
AT2G18800	0
AT2G18810	0
AT2G18820	0
AT2G18830	0
AT2G18840	313
AT2G18850	277
AT2G18860	899
AT2G18870	0
AT2G18876	296
AT2G18880	0
AT2G18890	194
AT2G18900	479
AT2G18910	454
AT2G18915	519
AT2G18917	6
AT2G18920	0
AT2G18938	2
AT2G18940	677
AT2G18950	1626
AT2G18960	26496
AT2G18969	0
AT2G18970	2
AT2G18980	0
AT2G18990	156
AT2G19000	0
AT2G19010	0
AT2G19020	0
AT2G19030	0
AT2G19040	0
AT2G19045	0
AT2G19050	0
AT2G19060	0
AT2G19070	1
AT2G19080	659
AT2G19090	164
AT2G19100	0
AT2G19110	1799
AT2G19120	102
AT2G19130	1054
AT2G19140	0
AT2G19146	0
AT2G19150	0
AT2G19160	406
AT2G19170	243
AT2G19180	711
AT2G19190	64
AT2G19200	0
AT2G19210	0
AT2G19220	0
AT2G19230	0
AT2G19240	29
AT2G19250	407
AT2G19260	348
AT2G19270	526
AT2G19280	258
AT2G19290	0
AT2G19300	0
AT2G19310	1146
AT2G19320	0
AT2G19330	0
AT2G19340	2
AT2G19350	239
AT2G19360	0
AT2G19365	0
AT2G19380	32
AT2G19385	233
AT2G19390	717
AT2G19400	174
AT2G19410	0
AT2G19420	0
AT2G19425	0
AT2G19430	428
AT2G19440	4
AT2G19450	756
AT2G19460	168
AT2G19470	936
AT2G19480	3984
AT2G19490	176
AT2G19500	0
AT2G19510	0
AT2G19520	1162
AT2G19530	30
AT2G19540	1587
AT2G19550	1
AT2G19560	301
AT2G19570	0
AT2G19572	1
AT2G19580	109
AT2G19582	11
AT2G19590	77
AT2G19600	403
AT2G19610	4
AT2G19620	132
AT2G19630	0
AT2G19640	269
AT2G19650	390
AT2G19660	1
AT2G19670	49
AT2G19680	607
AT2G19690	36
AT2G19700	0
AT2G19710	478
AT2G19720	137
AT2G19730	2606
AT2G19740	1475
AT2G19750	873
AT2G19755	0
AT2G19760	1277
AT2G19770	0
AT2G19780	192
AT2G19790	562
AT2G19796	0
AT2G19800	31
AT2G19802	0
AT2G19803	0
AT2G19806	0
AT2G19810	1077
AT2G19820	0
AT2G19825	0
AT2G19830	2118
AT2G19840	0
AT2G19850	0
AT2G19860	808
AT2G19870	458
AT2G19880	545
AT2G19890	0
AT2G19893	0
AT2G19900	0
AT2G19910	27
AT2G19920	38
AT2G19930	393
AT2G19940	649
AT2G19950	1015
AT2G19960	9
AT2G19970	104
AT2G19980	0
AT2G19990	6
AT2G20000	603
AT2G20010	873
AT2G20020	641
AT2G20030	0
AT2G20050	2183
AT2G20060	556
AT2G20070	0
AT2G20080	0
AT2G20100	160
AT2G20110	60
AT2G20120	611
AT2G20130	386
AT2G20140	743
AT2G20142	326
AT2G20150	8
AT2G20160	3
AT2G20170	0
AT2G20180	432
AT2G20190	2611
AT2G20208	0
AT2G20210	239
AT2G20230	3556
AT2G20240	73
AT2G20250	93
AT2G20260	4312
AT2G20270	505
AT2G20280	1108
AT2G20290	262
AT2G20298	0
AT2G20300	639
AT2G20310	286
AT2G20320	834
AT2G20330	743
AT2G20340	2117
AT2G20350	1
AT2G20360	2248
AT2G20362	22
AT2G20370	978
AT2G20380	0
AT2G20390	262
AT2G20400	317
AT2G20410	272
AT2G20420	2925
AT2G20430	1
AT2G20440	357
AT2G20450	1093
AT2G20460	2
AT2G20463	0
AT2G20465	0
AT2G20470	9
AT2G20480	25
AT2G20490	418
AT2G20495	240
AT2G20500	0
AT2G20510	4
AT2G20515	26
AT2G20520	0
AT2G20530	745
AT2G20540	19
AT2G20550	446
AT2G20555	0
AT2G20560	508
AT2G20562	54
AT2G20570	4846
AT2G20580	2462
AT2G20585	130
AT2G20590	32
AT2G20595	0
AT2G20597	0
AT2G20600	0
AT2G20605	0
AT2G20610	11723
AT2G20613	0
AT2G20616	0
AT2G20618	0
AT2G20619	0
AT2G20620	0
AT2G20625	2
AT2G20630	2724
AT2G20635	66
AT2G20650	142
AT2G20660	0
AT2G20670	492
AT2G20680	131
AT2G20690	1345
AT2G20700	19
AT2G20710	26
AT2G20720	0
AT2G20721	15
AT2G20722	7
AT2G20723	12
AT2G20724	182
AT2G20725	931
AT2G20740	897
AT2G20750	16
AT2G20760	1655
AT2G20770	227
AT2G20780	535
AT2G20784	0
AT2G20790	798
AT2G20800	1
AT2G20805	0
AT2G20810	443
AT2G20815	100
AT2G20816	0
AT2G20818	0
AT2G20820	1647
AT2G20825	1
AT2G20830	842
AT2G20835	20
AT2G20840	208
AT2G20850	828
AT2G20860	2121
AT2G20870	14
AT2G20873	0
AT2G20875	2
AT2G20880	17
AT2G20890	4350
AT2G20900	788
AT2G20910	0
AT2G20920	1337
AT2G20921	0
AT2G20930	294
AT2G20940	133
AT2G20950	2174
AT2G20960	2511
AT2G20970	0
AT2G20980	35
AT2G20990	3641
AT2G20993	0
AT2G21000	0
AT2G21010	0
AT2G21020	0
AT2G21030	0
AT2G21040	0
AT2G21045	0
AT2G21050	637
AT2G21060	699
AT2G21070	206
AT2G21080	48
AT2G21090	143
AT2G21100	1
AT2G21105	0
AT2G21110	1
AT2G21120	1008
AT2G21130	685
AT2G21140	6
AT2G21150	415
AT2G21160	2106
AT2G21170	4297
AT2G21172	1
AT2G21180	138
AT2G21185	0
AT2G21187	2
AT2G21188	117
AT2G21190	605
AT2G21195	159
AT2G21200	30
AT2G21210	265
AT2G21220	0
AT2G21230	619
AT2G21235	0
AT2G21237	0
AT2G21240	1054
AT2G21250	2235
AT2G21260	42
AT2G21270	1198
AT2G21280	693
AT2G21290	758
AT2G21300	652
AT2G21310	0
AT2G21320	168
AT2G21330	6500
AT2G21340	855
AT2G21350	27
AT2G21360	0
AT2G21370	552
AT2G21380	1106
AT2G21385	994
AT2G21390	3792
AT2G21400	0
AT2G21410	2167
AT2G21420	0
AT2G21430	38
AT2G21440	900
AT2G21450	3
AT2G21455	0
AT2G21460	4
AT2G21465	0
AT2G21470	1040
AT2G21480	0
AT2G21490	3
AT2G21500	695
AT2G21510	26
AT2G21520	2028
AT2G21530	931
AT2G21540	122
AT2G21550	182
AT2G21560	684
AT2G21570	0
AT2G21580	1839
AT2G21590	137
AT2G21595	0
AT2G21600	569
AT2G21610	0
AT2G21620	5597
AT2G21630	316
AT2G21640	80
AT2G21650	39
AT2G21655	0
AT2G21660	127212
AT2G21670	0
AT2G21680	0
AT2G21690	0
AT2G21700	0
AT2G21710	133
AT2G21720	0
AT2G21725	0
AT2G21727	0
AT2G21730	6
AT2G21740	0
AT2G21750	0
AT2G21760	0
AT2G21770	61
AT2G21780	1
AT2G21790	636
AT2G21800	26
AT2G21810	0
AT2G21820	80
AT2G21830	220
AT2G21840	11
AT2G21850	124
AT2G21860	718
AT2G21870	5110
AT2G21880	14
AT2G21890	12
AT2G21895	0
AT2G21900	11
AT2G21905	0
AT2G21910	0
AT2G21920	0
AT2G21930	4
AT2G21940	423
AT2G21950	15
AT2G21960	1104
AT2G21970	1974
AT2G21980	0
AT2G21990	0
AT2G22000	27
AT2G22010	2609
AT2G22030	0
AT2G22040	0
AT2G22050	0
AT2G22055	1
AT2G22060	0
AT2G22070	67
AT2G22080	2479
AT2G22088	6
AT2G22090	106
AT2G22100	172
AT2G22110	0
AT2G22120	328
AT2G22121	0
AT2G22122	410
AT2G22125	3966
AT2G22140	11
AT2G22145	0
AT2G22150	0
AT2G22155	0
AT2G22160	0
AT2G22170	163
AT2G22180	0
AT2G22190	668
AT2G22200	27
AT2G22210	0
AT2G22220	0
AT2G22230	328
AT2G22240	363
AT2G22241	0
AT2G22250	414
AT2G22260	59
AT2G22270	295
AT2G22280	0
AT2G22290	0
AT2G22300	2560
AT2G22310	232
AT2G22320	0
AT2G22330	6599
AT2G22335	1
AT2G22340	1
AT2G22345	0
AT2G22350	0
AT2G22360	599
AT2G22370	151
AT2G22380	0
AT2G22390	95
AT2G22400	1734
AT2G22410	68
AT2G22420	333
AT2G22425	960
AT2G22426	1
AT2G22430	14305
AT2G22440	0
AT2G22450	1357
AT2G22460	2
AT2G22465	0
AT2G22470	11
AT2G22475	375
AT2G22480	1407
AT2G22482	0
AT2G22490	599
AT2G22496	1
AT2G22500	4124
AT2G22510	3
AT2G22520	0
AT2G22530	305
AT2G22540	3300
AT2G22560	392
AT2G22570	337
AT2G22580	0
AT2G22590	2
AT2G22600	11
AT2G22610	122
AT2G22620	31
AT2G22630	9
AT2G22640	210
AT2G22650	157
AT2G22660	3659
AT2G22668	0
AT2G22670	1682
AT2G22680	293
AT2G22690	191
AT2G22710	1
AT2G22720	1563
AT2G22730	87
AT2G22740	219
AT2G22750	0
AT2G22760	13
AT2G22770	110
AT2G22780	2280
AT2G22790	60
AT2G22795	1742
AT2G22800	260
AT2G22805	0
AT2G22807	0
AT2G22810	18
AT2G22820	0
AT2G22821	18
AT2G22830	274
AT2G22840	269
AT2G22850	2
AT2G22860	368
AT2G22870	209
AT2G22880	0
AT2G22890	31
AT2G22900	477
AT2G22905	37
AT2G22910	727
AT2G22920	185
AT2G22930	363
AT2G22940	0
AT2G22941	0
AT2G22942	0
AT2G22950	0
AT2G22955	0
AT2G22960	0
AT2G22970	1256
AT2G22980	2024
AT2G22990	2033
AT2G23000	67
AT2G23010	180
AT2G23020	0
AT2G23030	134
AT2G23040	146
AT2G23050	3
AT2G23060	2
AT2G23067	0
AT2G23070	2075
AT2G23080	539
AT2G23090	5104
AT2G23093	88
AT2G23096	0
AT2G23100	68
AT2G23110	2
AT2G23118	0
AT2G23120	5616
AT2G23130	29
AT2G23140	634
AT2G23142	0
AT2G23148	0
AT2G23150	237
AT2G23160	0
AT2G23170	258
AT2G23180	117
AT2G23190	0
AT2G23200	864
AT2G23210	10
AT2G23220	0
AT2G23230	0
AT2G23240	0
AT2G23250	0
AT2G23260	0
AT2G23270	12
AT2G23290	346
AT2G23300	150
AT2G23310	755
AT2G23320	684
AT2G23321	0
AT2G23330	126
AT2G23340	217
AT2G23347	3
AT2G23348	32
AT2G23350	2685
AT2G23360	235
AT2G23370	251
AT2G23380	180
AT2G23390	1119
AT2G23400	0
AT2G23410	0
AT2G23420	694
AT2G23430	394
AT2G23440	0
AT2G23445	0
AT2G23450	839
AT2G23460	1096
AT2G23470	164
AT2G23480	0
AT2G23490	0
AT2G23500	0
AT2G23510	0
AT2G23520	506
AT2G23530	8
AT2G23540	2
AT2G23550	29
AT2G23560	34
AT2G23570	0
AT2G23580	0
AT2G23590	13
AT2G23600	1982
AT2G23610	1038
AT2G23620	11
AT2G23630	0
AT2G23640	0
AT2G23650	0
AT2G23660	0
AT2G23670	0
AT2G23672	9
AT2G23673	0
AT2G23680	815
AT2G23690	15
AT2G23700	166
AT2G23710	0
AT2G23720	0
AT2G23740	616
AT2G23755	28
AT2G23760	241
AT2G23770	195
AT2G23780	739
AT2G23790	524
AT2G23800	0
AT2G23808	9
AT2G23810	4438
AT2G23820	264
AT2G23830	1
AT2G23834	2
AT2G23840	429
AT2G23850	0
AT2G23860	0
AT2G23870	0
AT2G23880	0
AT2G23890	358
AT2G23900	3
AT2G23910	390
AT2G23930	1082
AT2G23940	450
AT2G23945	2
AT2G23950	1229
AT2G23960	0
AT2G23970	1
AT2G23980	2372
AT2G23985	53
AT2G23987	0
AT2G23990	0
AT2G24000	4
AT2G24010	9
AT2G24020	979
AT2G24030	5
AT2G24040	118
AT2G24050	745
AT2G24060	652
AT2G24070	7
AT2G24080	0
AT2G24090	1513
AT2G24100	443
AT2G24103	0
AT2G24110	15
AT2G24120	692
AT2G24130	0
AT2G24140	57
AT2G24150	917
AT2G24160	741
AT2G24165	11
AT2G24170	91
AT2G24180	1446
AT2G24190	245
AT2G24195	1
AT2G24200	11733
AT2G24205	0
AT2G24210	1
AT2G24220	370
AT2G24230	297
AT2G24240	216
AT2G24250	50
AT2G24255	0
AT2G24260	58
AT2G24270	6133
AT2G24280	3081
AT2G24285	0
AT2G24290	485
AT2G24300	43
AT2G24310	0
AT2G24320	1
AT2G24330	335
AT2G24340	0
AT2G24350	27
AT2G24360	2812
AT2G24370	2
AT2G24380	0
AT2G24390	414
AT2G24395	103
AT2G24400	1
AT2G24410	0
AT2G24420	3374
AT2G24430	2
AT2G24440	83
AT2G24450	0
AT2G24460	0
AT2G24470	0
AT2G24480	0
AT2G24490	75
AT2G24500	1052
AT2G24510	0
AT2G24520	524
AT2G24530	180
AT2G24535	3
AT2G24540	0
AT2G24545	5
AT2G24550	1374
AT2G24560	2
AT2G24570	647
AT2G24580	321
AT2G24590	957
AT2G24592	334
AT2G24600	1027
AT2G24610	2
AT2G24615	0
AT2G24617	0
AT2G24620	0
AT2G24625	0
AT2G24630	265
AT2G24640	338
AT2G24645	215
AT2G24650	452
AT2G24660	7
AT2G24670	0
AT2G24680	69
AT2G24681	0
AT2G24683	0
AT2G24690	538
AT2G24692	1
AT2G24693	0
AT2G24696	2
AT2G24700	32
AT2G24710	0
AT2G24720	0
AT2G24730	0
AT2G24735	0
AT2G24740	3
AT2G24748	0
AT2G24750	23
AT2G24755	13
AT2G24760	0
AT2G24761	0
AT2G24762	850
AT2G24765	1048
AT2G24780	0
AT2G24790	4443
AT2G24791	0
AT2G24800	0
AT2G24810	0
AT2G24820	1346
AT2G24830	363
AT2G24840	1
AT2G24850	2809
AT2G24860	462
AT2G24870	3
AT2G24880	0
AT2G24890	0
AT2G24900	0
AT2G24910	0
AT2G24915	0
AT2G24920	0
AT2G24930	0
AT2G24940	5086
AT2G24945	294
AT2G24950	0
AT2G24960	163
AT2G24970	26
AT2G24980	0
AT2G24990	458
AT2G25000	468
AT2G25010	461
AT2G25011	0
AT2G25015	0
AT2G25020	0
AT2G25025	0
AT2G25030	0
AT2G25040	0
AT2G25050	1051
AT2G25055	4
AT2G25060	230
AT2G25070	1841
AT2G25080	3094
AT2G25090	8
AT2G25095	2
AT2G25100	130
AT2G25110	969
AT2G25120	0
AT2G25125	0
AT2G25130	21
AT2G25140	671
AT2G25150	1
AT2G25160	0
AT2G25169	2
AT2G25170	2047
AT2G25171	0
AT2G25180	296
AT2G25185	0
AT2G25190	388
AT2G25200	231
AT2G25210	755
AT2G25215	0
AT2G25220	54
AT2G25230	0
AT2G25240	1
AT2G25250	863
AT2G25255	3
AT2G25260	71
AT2G25270	124
AT2G25280	587
AT2G25290	476
AT2G25295	4
AT2G25297	22
AT2G25300	259
AT2G25305	0
AT2G25310	1375
AT2G25312	0
AT2G25320	1211
AT2G25330	3
AT2G25340	0
AT2G25344	0
AT2G25350	319
AT2G25355	126
AT2G25360	0
AT2G25370	0
AT2G25380	0
AT2G25390	0
AT2G25400	0
AT2G25409	0
AT2G25410	0
AT2G25420	238
AT2G25430	2511
AT2G25440	36
AT2G25450	23087
AT2G25460	143
AT2G25470	3
AT2G25480	243
AT2G25482	1
AT2G25490	3042
AT2G25500	0
AT2G25510	24089
AT2G25520	2609
AT2G25530	65
AT2G25540	25
AT2G25550	0
AT2G25560	320
AT2G25565	0
AT2G25570	277
AT2G25580	316
AT2G25590	1036
AT2G25600	1
AT2G25605	286
AT2G25610	1042
AT2G25620	364
AT2G25625	291
AT2G25630	0
AT2G25640	154
AT2G25650	177
AT2G25660	1482
AT2G25670	1981
AT2G25680	230
AT2G25685	1
AT2G25687	0
AT2G25690	236
AT2G25700	0
AT2G25710	475
AT2G25720	196
AT2G25730	4254
AT2G25735	241
AT2G25737	251
AT2G25740	466
AT2G25760	1931
AT2G25770	1
AT2G25780	0
AT2G25790	319
AT2G25800	1251
AT2G25810	1
AT2G25820	56
AT2G25830	433
AT2G25840	408
AT2G25850	1408
AT2G25870	935
AT2G25880	81
AT2G25890	0
AT2G25900	504
AT2G25905	0
AT2G25910	1085
AT2G25920	279
AT2G25930	2107
AT2G25940	2
AT2G25950	571
AT2G25964	286
AT2G25970	2196
AT2G25975	0
AT2G25980	0
AT2G25990	0
AT2G26000	204
AT2G26010	5
AT2G26020	15
AT2G26030	592
AT2G26040	4
AT2G26050	0
AT2G26060	795
AT2G26070	166
AT2G26080	6011
AT2G26090	0
AT2G26100	454
AT2G26110	980
AT2G26120	0
AT2G26130	0
AT2G26135	0
AT2G26140	3169
AT2G26150	590
AT2G26160	1
AT2G26170	886
AT2G26180	62
AT2G26190	1944
AT2G26200	419
AT2G26210	1017
AT2G26211	0
AT2G26215	0
AT2G26220	22
AT2G26230	958
AT2G26240	605
AT2G26250	2324
AT2G26260	297
AT2G26270	76
AT2G26280	2458
AT2G26290	0
AT2G26300	1167
AT2G26310	206
AT2G26320	0
AT2G26330	985
AT2G26340	880
AT2G26350	396
AT2G26355	3575
AT2G26360	92
AT2G26370	0
AT2G26380	1
AT2G26390	16
AT2G26400	103
AT2G26410	0
AT2G26420	0
AT2G26430	1247
AT2G26440	826
AT2G26450	4
AT2G26455	0
AT2G26460	575
AT2G26470	322
AT2G26480	3
AT2G26490	0
AT2G26500	9359
AT2G26510	1400
AT2G26515	11
AT2G26520	4
AT2G26530	1864
AT2G26540	434
AT2G26550	322
AT2G26560	387
AT2G26570	1291
AT2G26580	343
AT2G26590	728
AT2G26600	743
AT2G26610	1
AT2G26620	22
AT2G26630	2
AT2G26640	576
AT2G26650	1031
AT2G26660	1585
AT2G26670	1395
AT2G26680	338
AT2G26690	2747
AT2G26692	7
AT2G26695	150
AT2G26700	4
AT2G26710	136
AT2G26720	0
AT2G26730	1356
AT2G26740	2127
AT2G26750	0
AT2G26760	84
AT2G26770	938
AT2G26780	1414
AT2G26790	83
AT2G26800	797
AT2G26810	211
AT2G26820	0
AT2G26830	444
AT2G26840	125
AT2G26850	6
AT2G26860	279
AT2G26865	0
AT2G26870	165
AT2G26880	0
AT2G26882	0
AT2G26890	3432
AT2G26900	3606
AT2G26910	1992
AT2G26920	614
AT2G26930	695
AT2G26940	0
AT2G26950	0
AT2G26960	4
AT2G26970	269
AT2G26975	699
AT2G26980	1334
AT2G26990	812
AT2G27000	0
AT2G27010	2
AT2G27020	1482
AT2G27030	2230
AT2G27035	15
AT2G27040	559
AT2G27050	1837
AT2G27060	297
AT2G27070	0
AT2G27080	364
AT2G27090	976
AT2G27100	1234
AT2G27110	728
AT2G27120	3
AT2G27130	160
AT2G27140	58
AT2G27145	0
AT2G27150	884
AT2G27160	0
AT2G27170	1402
AT2G27180	39
AT2G27190	4631
AT2G27200	502
AT2G27210	1108
AT2G27220	36
AT2G27229	4
AT2G27230	2308
AT2G27240	1
AT2G27250	0
AT2G27260	372
AT2G27270	2
AT2G27280	1
AT2G27285	602
AT2G27290	930
AT2G27300	14
AT2G27310	918
AT2G27313	9
AT2G27315	0
AT2G27320	0
AT2G27330	202
AT2G27340	142
AT2G27350	1108
AT2G27360	227
AT2G27370	0
AT2G27375	0
AT2G27380	0
AT2G27385	252
AT2G27389	5
AT2G27390	0
AT2G27395	0
AT2G27400	310
AT2G27402	92
AT2G27410	0
AT2G27420	7
AT2G27430	23
AT2G27440	0
AT2G27450	838
AT2G27460	545
AT2G27470	422
AT2G27480	63
AT2G27490	238
AT2G27500	1087
AT2G27505	2
AT2G27507	0
AT2G27510	704
AT2G27520	0
AT2G27530	4038
AT2G27535	0
AT2G27540	0
AT2G27550	51
AT2G27560	0
AT2G27570	1
AT2G27580	624
AT2G27590	183
AT2G27600	2302
AT2G27610	27
AT2G27630	5
AT2G27650	0
AT2G27660	118
AT2G27670	0
AT2G27680	2163
AT2G27690	601
AT2G27700	0
AT2G27710	2975
AT2G27720	3026
AT2G27730	1712
AT2G27740	20
AT2G27750	0
AT2G27760	170
AT2G27770	158
AT2G27775	135
AT2G27780	1
AT2G27790	87
AT2G27800	61
AT2G27810	509
AT2G27820	584
AT2G27830	2961
AT2G27840	443
AT2G27850	0
AT2G27860	4555
AT2G27870	3
AT2G27880	0
AT2G27900	1805
AT2G27920	586
AT2G27930	4
AT2G27935	0
AT2G27936	0
AT2G27940	1
AT2G27950	983
AT2G27960	1048
AT2G27970	316
AT2G27980	1108
AT2G27990	263
AT2G28000	4393
AT2G28010	0
AT2G28020	0
AT2G28030	0
AT2G28040	7
AT2G28050	36
AT2G28053	0
AT2G28056	3
AT2G28060	306
AT2G28070	788
AT2G28080	781
AT2G28085	4
AT2G28090	0
AT2G28100	285
AT2G28105	20
AT2G28110	158
AT2G28120	103
AT2G28130	223
AT2G28140	61
AT2G28150	145
AT2G28160	46
AT2G28170	0
AT2G28180	1
AT2G28190	4594
AT2G28200	150
AT2G28210	0
AT2G28220	0
AT2G28225	1
AT2G28230	313
AT2G28240	391
AT2G28250	420
AT2G28260	215
AT2G28270	0
AT2G28280	0
AT2G28290	3763
AT2G28305	487
AT2G28310	593
AT2G28315	12
AT2G28320	781
AT2G28330	76
AT2G28340	0
AT2G28350	679
AT2G28355	0
AT2G28360	683
AT2G28370	897
AT2G28380	702
AT2G28390	730
AT2G28400	248
AT2G28405	0
AT2G28410	201
AT2G28420	3
AT2G28426	3
AT2G28430	432
AT2G28440	20
AT2G28450	506
AT2G28460	44
AT2G28470	284
AT2G28480	271
AT2G28490	0
AT2G28500	65
AT2G28510	214
AT2G28520	1133
AT2G28540	821
AT2G28550	2978
AT2G28560	27
AT2G28570	100
AT2G28580	12
AT2G28590	134
AT2G28600	465
AT2G28605	355
AT2G28610	0
AT2G28620	148
AT2G28625	0
AT2G28630	327
AT2G28640	0
AT2G28650	59
AT2G28660	614
AT2G28670	30
AT2G28671	7
AT2G28680	0
AT2G28690	3
AT2G28700	0
AT2G28710	1
AT2G28720	3295
AT2G28725	0
AT2G28730	0
AT2G28740	268
AT2G28750	0
AT2G28755	2
AT2G28760	38
AT2G28770	0
AT2G28780	0
AT2G28790	267
AT2G28800	4361
AT2G28810	576
AT2G28815	50
AT2G28830	153
AT2G28840	8027
AT2G28850	0
AT2G28860	0
AT2G28870	49
AT2G28880	403
AT2G28890	808
AT2G28900	4338
AT2G28910	11049
AT2G28920	0
AT2G28930	577
AT2G28940	556
AT2G28950	660
AT2G28960	0
AT2G28970	0
AT2G28980	0
AT2G28990	0
AT2G29000	0
AT2G29010	0
AT2G29020	697
AT2G29030	0
AT2G29040	0
AT2G29045	0
AT2G29050	77
AT2G29060	8
AT2G29065	182
AT2G29070	274
AT2G29080	1884
AT2G29090	29
AT2G29100	6
AT2G29110	38
AT2G29120	942
AT2G29125	25
AT2G29130	63
AT2G29140	1301
AT2G29150	0
AT2G29160	5
AT2G29165	3
AT2G29170	79
AT2G29180	458
AT2G29190	1638
AT2G29200	543
AT2G29210	1672
AT2G29220	0
AT2G29230	0
AT2G29240	0
AT2G29250	0
AT2G29260	39
AT2G29263	0
AT2G29270	2
AT2G29280	0
AT2G29290	49
AT2G29300	115
AT2G29310	1002
AT2G29320	1422
AT2G29330	2
AT2G29340	960
AT2G29350	247
AT2G29360	870
AT2G29370	0
AT2G29380	1
AT2G29390	418
AT2G29400	1923
AT2G29410	30
AT2G29420	45
AT2G29430	0
AT2G29440	56
AT2G29450	8951
AT2G29452	0
AT2G29460	188
AT2G29470	2
AT2G29480	0
AT2G29485	0
AT2G29490	1
AT2G29500	10
AT2G29510	1371
AT2G29520	0
AT2G29525	218
AT2G29530	374
AT2G29540	173
AT2G29550	1077
AT2G29560	539
AT2G29570	181
AT2G29580	298
AT2G29590	114
AT2G29600	0
AT2G29605	0
AT2G29610	0
AT2G29620	9
AT2G29628	0
AT2G29630	35352
AT2G29640	135
AT2G29650	1387
AT2G29654	0
AT2G29660	185
AT2G29670	1757
AT2G29679	0
AT2G29680	18
AT2G29690	564
AT2G29700	1148
AT2G29710	64
AT2G29720	702
AT2G29730	240
AT2G29735	0
AT2G29740	13
AT2G29750	1
AT2G29760	180
AT2G29770	0
AT2G29780	0
AT2G29790	0
AT2G29800	0
AT2G29810	0
AT2G29820	0
AT2G29830	0
AT2G29840	0
AT2G29850	0
AT2G29860	0
AT2G29870	0
AT2G29880	0
AT2G29890	300
AT2G29900	264
AT2G29910	413
AT2G29920	0
AT2G29925	0
AT2G29930	0
AT2G29940	36
AT2G29950	3
AT2G29960	1110
AT2G29970	2421
AT2G29980	1389
AT2G29990	574
AT2G29995	219
AT2G30000	140
AT2G30010	264
AT2G30020	2992
AT2G30040	590
AT2G30050	699
AT2G30060	2335
AT2G30070	543
AT2G30080	124
AT2G30090	0
AT2G30100	771
AT2G30105	425
AT2G30110	4075
AT2G30115	0
AT2G30120	279
AT2G30130	0
AT2G30140	489
AT2G30150	199
AT2G30160	312
AT2G30170	413
AT2G30180	0
AT2G30190	0
AT2G30200	628
AT2G30210	3
AT2G30220	0
AT2G30230	138
AT2G30240	0
AT2G30250	960
AT2G30260	579
AT2G30270	271
AT2G30280	338
AT2G30290	0
AT2G30300	0
AT2G30310	0
AT2G30320	214
AT2G30330	314
AT2G30340	2
AT2G30350	279
AT2G30360	0
AT2G30362	6
AT2G30370	39
AT2G30380	1
AT2G30385	0
AT2G30390	1791
AT2G30395	2
AT2G30400	68
AT2G30410	620
AT2G30420	4
AT2G30424	5
AT2G30430	0
AT2G30432	32
AT2G30440	5973
AT2G30450	0
AT2G30460	234
AT2G30470	1029
AT2G30480	48
AT2G30490	1491
AT2G30500	149
AT2G30505	18
AT2G30520	3863
AT2G30530	488
AT2G30540	100
AT2G30550	1182
AT2G30560	0
AT2G30570	11681
AT2G30575	155
AT2G30580	192
AT2G30590	613
AT2G30600	1107
AT2G30615	1
AT2G30620	3659
AT2G30630	6
AT2G30640	79
AT2G30650	0
AT2G30660	0
AT2G30670	0
AT2G30680	0
AT2G30690	5
AT2G30695	368
AT2G30700	1124
AT2G30710	716
AT2G30720	351
AT2G30730	1
AT2G30740	851
AT2G30750	25
AT2G30760	20
AT2G30766	88
AT2G30770	23
AT2G30780	298
AT2G30790	173
AT2G30800	677
AT2G30810	0
AT2G30820	25
AT2G30830	29
AT2G30840	127
AT2G30850	0
AT2G30860	76676
AT2G30870	15416
AT2G30880	639
AT2G30890	45
AT2G30900	1
AT2G30910	190
AT2G30920	254
AT2G30925	0
AT2G30930	1805
AT2G30933	138
AT2G30940	0
AT2G30942	63
AT2G30945	26
AT2G30950	8937
AT2G30960	142
AT2G30970	1454
AT2G30980	1506
AT2G30984	0
AT2G30985	0
AT2G30990	686
AT2G31005	0
AT2G31010	311
AT2G31018	0
AT2G31020	69
AT2G31030	0
AT2G31035	0
AT2G31040	1919
AT2G31050	0
AT2G31060	1091
AT2G31070	238
AT2G31080	0
AT2G31081	0
AT2G31082	0
AT2G31083	0
AT2G31085	13
AT2G31090	397
AT2G31100	1
AT2G31110	485
AT2G31130	363
AT2G31140	440
AT2G31141	18
AT2G31150	332
AT2G31160	180
AT2G31170	400
AT2G31180	16
AT2G31190	404
AT2G31200	1608
AT2G31210	2
AT2G31215	0
AT2G31220	3
AT2G31230	284
AT2G31240	406
AT2G31250	9
AT2G31260	700
AT2G31265	0
AT2G31270	77
AT2G31280	1491
AT2G31290	210
AT2G31300	128
AT2G31305	188
AT2G31310	0
AT2G31320	204
AT2G31335	0
AT2G31340	142
AT2G31345	0
AT2G31350	1448
AT2G31360	2567
AT2G31370	779
AT2G31380	209
AT2G31390	543
AT2G31400	4949
AT2G31410	696
AT2G31420	0
AT2G31425	0
AT2G31430	0
AT2G31432	0
AT2G31440	465
AT2G31450	264
AT2G31460	0
AT2G31470	0
AT2G31480	0
AT2G31490	1143
AT2G31500	3
AT2G31510	2093
AT2G31520	0
AT2G31530	481
AT2G31540	1
AT2G31550	1
AT2G31560	561
AT2G31570	808
AT2G31580	298
AT2G31585	503
AT2G31590	3
AT2G31600	132
AT2G31610	2931
AT2G31620	0
AT2G31625	0
AT2G31650	152
AT2G31660	2236
AT2G31670	1185
AT2G31680	380
AT2G31690	0
AT2G31700	0
AT2G31710	222
AT2G31720	0
AT2G31725	96
AT2G31730	35
AT2G31740	748
AT2G31750	0
AT2G31751	30
AT2G31760	0
AT2G31770	0
AT2G31780	1
AT2G31790	4152
AT2G31800	2271
AT2G31810	2465
AT2G31820	2205
AT2G31830	36
AT2G31840	750
AT2G31850	0
AT2G31860	0
AT2G31862	0
AT2G31865	289
AT2G31870	213
AT2G31880	3795
AT2G31890	235
AT2G31900	469
AT2G31902	12
AT2G31910	12
AT2G31920	0
AT2G31930	0
AT2G31940	5
AT2G31945	3
AT2G31953	0
AT2G31955	809
AT2G31957	7
AT2G31960	5348
AT2G31970	959
AT2G31980	74
AT2G31981	1
AT2G31985	0
AT2G31990	268
AT2G32000	435
AT2G32010	488
AT2G32020	27
AT2G32030	178
AT2G32040	756
AT2G32050	1
AT2G32060	1543
AT2G32070	745
AT2G32080	2175
AT2G32090	944
AT2G32100	23
AT2G32110	0
AT2G32120	66
AT2G32130	27
AT2G32140	167
AT2G32150	794
AT2G32160	793
AT2G32170	749
AT2G32179	13
AT2G32180	0
AT2G32190	9
AT2G32200	8
AT2G32210	20
AT2G32220	180
AT2G32230	835
AT2G32235	55
AT2G32240	8955
AT2G32250	410
AT2G32260	1788
AT2G32270	1
AT2G32273	0
AT2G32275	0
AT2G32280	93
AT2G32290	387
AT2G32291	0
AT2G32295	368
AT2G32300	0
AT2G32310	0
AT2G32315	0
AT2G32320	659
AT2G32340	126
AT2G32350	0
AT2G32360	0
AT2G32370	0
AT2G32380	128
AT2G32390	111
AT2G32400	618
AT2G32410	187
AT2G32415	262
AT2G32430	220
AT2G32440	954
AT2G32450	555
AT2G32460	1
AT2G32470	1
AT2G32480	1120
AT2G32487	353
AT2G32490	9
AT2G32500	278
AT2G32510	59
AT2G32520	1371
AT2G32530	10
AT2G32540	552
AT2G32550	3
AT2G32560	814
AT2G32580	870
AT2G32590	48
AT2G32600	548
AT2G32610	0
AT2G32620	0
AT2G32630	49
AT2G32640	293
AT2G32645	0
AT2G32650	138
AT2G32660	2
AT2G32670	13
AT2G32680	488
AT2G32690	1273
AT2G32698	0
AT2G32700	3036
AT2G32710	421
AT2G32720	670
AT2G32730	2409
AT2G32740	1
AT2G32750	7
AT2G32760	359
AT2G32765	56
AT2G32770	4
AT2G32780	0
AT2G32785	0
AT2G32788	0
AT2G32790	1
AT2G32795	133
AT2G32800	735
AT2G32810	1437
AT2G32820	0
AT2G32830	61
AT2G32835	0
AT2G32840	141
AT2G32850	921
AT2G32860	5574
AT2G32870	9932
AT2G32880	212
AT2G32885	4
AT2G32890	0
AT2G32900	512
AT2G32905	0
AT2G32910	863
AT2G32920	1354
AT2G32930	212
AT2G32940	25
AT2G32950	865
AT2G32960	651
AT2G32970	774
AT2G32980	378
AT2G32990	524
AT2G33000	15
AT2G33010	0
AT2G33020	5
AT2G33030	0
AT2G33040	3596
AT2G33050	0
AT2G33051	13
AT2G33060	184
AT2G33070	4
AT2G33080	20
AT2G33090	1
AT2G33100	16
AT2G33110	157
AT2G33120	1917
AT2G33130	0
AT2G33140	0
AT2G33150	7100
AT2G33160	0
AT2G33170	1099
AT2G33175	0
AT2G33180	156
AT2G33190	0
AT2G33200	0
AT2G33205	2
AT2G33210	922
AT2G33220	1204
AT2G33230	0
AT2G33233	0
AT2G33240	8
AT2G33250	503
AT2G33255	235
AT2G33260	3
AT2G33270	0
AT2G33280	28
AT2G33290	359
AT2G33300	1
AT2G33310	1712
AT2G33320	332
AT2G33330	190
AT2G33340	3526
AT2G33350	140
AT2G33360	428
AT2G33370	1457
AT2G33380	830
AT2G33385	6
AT2G33390	586
AT2G33400	127
AT2G33410	1512
AT2G33420	4
AT2G33435	872
AT2G33450	534
AT2G33460	4
AT2G33470	1436
AT2G33480	1022
AT2G33490	588
AT2G33500	290
AT2G33510	291
AT2G33520	2
AT2G33530	395
AT2G33540	1154
AT2G33550	483
AT2G33560	71
AT2G33570	349
AT2G33580	757
AT2G33585	70
AT2G33590	648
AT2G33600	363
AT2G33610	539
AT2G33620	894
AT2G33630	1007
AT2G33640	24
AT2G33650	0
AT2G33655	0
AT2G33660	0
AT2G33670	0
AT2G33680	107
AT2G33685	0
AT2G33690	0
AT2G33700	446
AT2G33705	0
AT2G33707	0
AT2G33710	5
AT2G33720	1
AT2G33730	2167
AT2G33735	86
AT2G33740	806
AT2G33750	51
AT2G33760	31
AT2G33770	21703
AT2G33775	1
AT2G33780	0
AT2G33790	0
AT2G33793	31
AT2G33796	0
AT2G33800	3588
AT2G33810	0
AT2G33815	0
AT2G33820	113
AT2G33830	26584
AT2G33835	221
AT2G33840	605
AT2G33845	166
AT2G33847	6
AT2G33850	4
AT2G33855	713
AT2G33860	924
AT2G33870	1
AT2G33880	0
AT2G33890	1
AT2G33900	1
AT2G33910	0
AT2G33920	0
AT2G33930	0
AT2G33940	0
AT2G33950	0
AT2G33960	0
AT2G33970	0
AT2G33980	211
AT2G33990	517
AT2G34000	12
AT2G34010	55
AT2G34020	0
AT2G34030	0
AT2G34040	1056
AT2G34050	150
AT2G34060	28
AT2G34070	331
AT2G34080	6
AT2G34090	234
AT2G34100	0
AT2G34110	0
AT2G34120	0
AT2G34123	0
AT2G34130	0
AT2G34135	0
AT2G34140	35
AT2G34150	128
AT2G34160	417
AT2G34170	60
AT2G34180	2
AT2G34185	6
AT2G34186	0
AT2G34190	232
AT2G34200	218
AT2G34202	1
AT2G34204	0
AT2G34208	0
AT2G34210	29
AT2G34220	18
AT2G34224	0
AT2G34230	3
AT2G34238	3
AT2G34240	27
AT2G34250	6206
AT2G34260	210
AT2G34270	0
AT2G34280	0
AT2G34290	0
AT2G34300	844
AT2G34310	1046
AT2G34315	0
AT2G34317	0
AT2G34320	0
AT2G34325	2
AT2G34330	0
AT2G34340	50
AT2G34350	0
AT2G34355	106
AT2G34357	1265
AT2G34360	6
AT2G34370	0
AT2G34380	210
AT2G34390	4
AT2G34400	74
AT2G34410	390
AT2G34420	0
AT2G34430	1233
AT2G34440	0
AT2G34450	100
AT2G34460	588
AT2G34470	862
AT2G34480	4228
AT2G34490	1986
AT2G34500	51
AT2G34510	292
AT2G34520	381
AT2G34530	24
AT2G34540	14
AT2G34555	0
AT2G34560	651
AT2G34570	152
AT2G34580	3
AT2G34585	1610
AT2G34590	1504
AT2G34600	179
AT2G34610	2
AT2G34620	163
AT2G34630	518
AT2G34640	1047
AT2G34650	244
AT2G34655	424
AT2G34660	1955
AT2G34670	86
AT2G34680	3694
AT2G34690	1345
AT2G34700	0
AT2G34710	1286
AT2G34720	809
AT2G34730	621
AT2G34740	0
AT2G34750	2039
AT2G34760	5
AT2G34770	257
AT2G34780	634
AT2G34790	141
AT2G34810	1445
AT2G34820	0
AT2G34825	0
AT2G34830	62
AT2G34835	0
AT2G34840	165
AT2G34850	73
AT2G34860	1217
AT2G34870	0
AT2G34880	1
AT2G34890	0
AT2G34900	583
AT2G34910	1
AT2G34920	24
AT2G34925	1
AT2G34930	602
AT2G34940	77
AT2G34950	0
AT2G34960	35
AT2G34970	694
AT2G34980	27
AT2G34985	0
AT2G34990	0
AT2G35000	6
AT2G35010	418
AT2G35020	728
AT2G35030	84
AT2G35035	20
AT2G35040	1241
AT2G35050	7200
AT2G35060	1789
AT2G35070	9
AT2G35075	2
AT2G35080	0
AT2G35090	0
AT2G35100	307
AT2G35110	1236
AT2G35120	456
AT2G35130	252
AT2G35140	35
AT2G35150	102
AT2G35155	383
AT2G35160	54
AT2G35170	167
AT2G35180	0
AT2G35190	192
AT2G35200	1
AT2G35210	4
AT2G35215	0
AT2G35220	0
AT2G35230	568
AT2G35240	439
AT2G35250	0
AT2G35260	2901
AT2G35270	0
AT2G35280	0
AT2G35290	76
AT2G35300	1
AT2G35310	9
AT2G35320	282
AT2G35330	1102
AT2G35340	346
AT2G35343	18
AT2G35345	26
AT2G35350	117
AT2G35360	223
AT2G35370	4229
AT2G35380	0
AT2G35382	0
AT2G35384	0
AT2G35387	0
AT2G35390	887
AT2G35410	1327
AT2G35420	1
AT2G35430	93
AT2G35450	370
AT2G35460	0
AT2G35470	370
AT2G35480	46
AT2G35490	1672
AT2G35500	621
AT2G35510	1698
AT2G35520	239
AT2G35530	289
AT2G35540	240
AT2G35550	93
AT2G35555	0
AT2G35570	1
AT2G35580	0
AT2G35585	16
AT2G35590	12
AT2G35600	116
AT2G35605	177
AT2G35610	846
AT2G35612	1
AT2G35613	0
AT2G35615	0
AT2G35620	814
AT2G35630	2267
AT2G35635	2443
AT2G35637	7
AT2G35640	0
AT2G35650	184
AT2G35658	29
AT2G35660	136
AT2G35670	0
AT2G35680	3200
AT2G35690	354
AT2G35700	10
AT2G35710	33
AT2G35720	328
AT2G35730	0
AT2G35733	4
AT2G35736	103
AT2G35738	16
AT2G35740	0
AT2G35742	2
AT2G35743	2
AT2G35744	27
AT2G35747	0
AT2G35750	27
AT2G35760	165
AT2G35765	2
AT2G35770	2
AT2G35780	708
AT2G35790	394
AT2G35795	469
AT2G35800	1006
AT2G35810	576
AT2G35820	702
AT2G35830	1061
AT2G35840	1829
AT2G35850	0
AT2G35859	1
AT2G35860	74
AT2G35880	1165
AT2G35890	0
AT2G35900	491
AT2G35910	9
AT2G35920	1746
AT2G35930	218
AT2G35935	0
AT2G35940	6293
AT2G35945	20
AT2G35950	40
AT2G35960	1076
AT2G35965	0
AT2G35970	0
AT2G35980	9
AT2G35990	0
AT2G36000	473
AT2G36010	66
AT2G36020	5
AT2G36026	6
AT2G36030	0
AT2G36040	0
AT2G36050	22
AT2G36060	1443
AT2G36070	939
AT2G36080	124
AT2G36090	69
AT2G36100	0
AT2G36110	8
AT2G36120	5007
AT2G36130	565
AT2G36140	0
AT2G36145	454
AT2G36150	0
AT2G36160	2890
AT2G36170	1594
AT2G36180	0
AT2G36190	1
AT2G36200	194
AT2G36210	4
AT2G36220	400
AT2G36230	317
AT2G36240	640
AT2G36250	1829
AT2G36255	0
AT2G36260	0
AT2G36270	254
AT2G36280	0
AT2G36290	484
AT2G36295	2
AT2G36300	470
AT2G36305	139
AT2G36307	82
AT2G36310	593
AT2G36320	2553
AT2G36325	2
AT2G36330	431
AT2G36340	404
AT2G36350	610
AT2G36355	10
AT2G36360	539
AT2G36370	308
AT2G36380	1413
AT2G36390	7138
AT2G36400	321
AT2G36402	0
AT2G36410	1847
AT2G36420	302
AT2G36430	585
AT2G36440	0
AT2G36450	0
AT2G36460	3900
AT2G36470	297
AT2G36480	559
AT2G36490	1602
AT2G36500	39
AT2G36510	0
AT2G36520	0
AT2G36530	11775
AT2G36540	45
AT2G36550	0
AT2G36560	0
AT2G36570	861
AT2G36580	2066
AT2G36590	12
AT2G36600	0
AT2G36610	0
AT2G36620	1325
AT2G36630	187
AT2G36640	0
AT2G36650	5
AT2G36660	11
AT2G36670	299
AT2G36680	619
AT2G36690	0
AT2G36695	0
AT2G36700	0
AT2G36710	0
AT2G36720	1190
AT2G36724	4
AT2G36730	76
AT2G36740	351
AT2G36750	1
AT2G36760	0
AT2G36770	3
AT2G36780	14
AT2G36790	0
AT2G36792	2
AT2G36800	160
AT2G36810	2654
AT2G36815	4
AT2G36830	2937
AT2G36835	915
AT2G36840	242
AT2G36850	4388
AT2G36854	0
AT2G36860	0
AT2G36870	263
AT2G36880	5148
AT2G36885	265
AT2G36890	57
AT2G36895	333
AT2G36900	602
AT2G36910	2922
AT2G36920	0
AT2G36930	1071
AT2G36950	189
AT2G36960	436
AT2G36970	1030
AT2G36980	47
AT2G36985	3
AT2G36990	1114
AT2G37000	2
AT2G37010	0
AT2G37020	222
AT2G37025	31
AT2G37030	1
AT2G37035	569
AT2G37040	676
AT2G37050	1532
AT2G37060	113
AT2G37070	10
AT2G37080	535
AT2G37090	11
AT2G37100	18
AT2G37110	1749
AT2G37120	362
AT2G37125	2
AT2G37130	9562
AT2G37140	0
AT2G37150	509
AT2G37160	553
AT2G37170	562
AT2G37180	488
AT2G37190	2286
AT2G37195	67
AT2G37200	922
AT2G37210	10
AT2G37220	10634
AT2G37230	602
AT2G37240	416
AT2G37250	1106
AT2G37260	28
AT2G37270	1709
AT2G37280	167
AT2G37290	40
AT2G37300	24
AT2G37310	107
AT2G37320	61
AT2G37330	175
AT2G37340	1317
AT2G37360	0
AT2G37362	0
AT2G37370	3
AT2G37380	21
AT2G37390	24
AT2G37400	669
AT2G37410	2828
AT2G37420	238
AT2G37430	19
AT2G37435	1
AT2G37440	1
AT2G37450	291
AT2G37460	341
AT2G37470	268
AT2G37480	3292
AT2G37500	517
AT2G37510	26
AT2G37520	1509
AT2G37530	33
AT2G37540	455
AT2G37550	795
AT2G37555	2
AT2G37560	17
AT2G37570	1102
AT2G37580	414
AT2G37585	152
AT2G37590	74
AT2G37600	556
AT2G37610	11
AT2G37620	569
AT2G37630	583
AT2G37640	454
AT2G37650	420
AT2G37660	3276
AT2G37670	9
AT2G37678	298
AT2G37680	283
AT2G37690	383
AT2G37700	0
AT2G37710	5950
AT2G37720	0
AT2G37730	0
AT2G37740	0
AT2G37750	36
AT2G37760	309
AT2G37770	1
AT2G37780	0
AT2G37790	223
AT2G37800	0
AT2G37805	0
AT2G37810	0
AT2G37820	0
AT2G37830	16
AT2G37840	1006
AT2G37860	1272
AT2G37870	20
AT2G37880	13
AT2G37890	236
AT2G37900	419
AT2G37910	0
AT2G37920	409
AT2G37925	6
AT2G37930	370
AT2G37940	1658
AT2G37950	16
AT2G37960	9
AT2G37970	377
AT2G37975	204
AT2G37980	20
AT2G37990	1061
AT2G38000	492
AT2G38010	574
AT2G38020	1706
AT2G38025	445
AT2G38030	0
AT2G38040	4328
AT2G38050	365
AT2G38060	9
AT2G38070	99
AT2G38080	86
AT2G38090	270
AT2G38100	0
AT2G38110	63
AT2G38120	1833
AT2G38130	463
AT2G38140	1310
AT2G38150	3
AT2G38152	0
AT2G38160	41
AT2G38170	3836
AT2G38180	144
AT2G38185	122
AT2G38195	0
AT2G38210	29
AT2G38220	0
AT2G38230	1668
AT2G38240	1622
AT2G38250	62
AT2G38255	3
AT2G38260	993
AT2G38270	956
AT2G38280	1716
AT2G38290	774
AT2G38300	26
AT2G38310	362
AT2G38320	6
AT2G38325	2
AT2G38330	598
AT2G38340	1
AT2G38350	0
AT2G38360	208
AT2G38365	0
AT2G38370	200
AT2G38380	10
AT2G38390	1
AT2G38400	264
AT2G38410	953
AT2G38420	157
AT2G38430	59
AT2G38440	1420
AT2G38450	457
AT2G38460	239
AT2G38465	338
AT2G38470	4215
AT2G38480	58
AT2G38490	8
AT2G38500	113
AT2G38510	0
AT2G38520	0
AT2G38530	73
AT2G38540	4503
AT2G38550	1155
AT2G38560	388
AT2G38570	84
AT2G38580	214
AT2G38590	0
AT2G38600	0
AT2G38610	767
AT2G38620	32
AT2G38630	301
AT2G38640	247
AT2G38646	0
AT2G38650	1024
AT2G38660	340
AT2G38670	1127
AT2G38680	209
AT2G38690	8
AT2G38695	50
AT2G38700	466
AT2G38710	596
AT2G38720	29
AT2G38730	148
AT2G38740	875
AT2G38750	448
AT2G38760	90
AT2G38770	980
AT2G38780	339
AT2G38790	0
AT2G38800	6786
AT2G38810	38
AT2G38820	427
AT2G38823	24
AT2G38830	79
AT2G38840	433
AT2G38860	3034
AT2G38870	76
AT2G38880	398
AT2G38890	1
AT2G38900	0
AT2G38905	0
AT2G38910	0
AT2G38920	0
AT2G38940	776
AT2G38950	883
AT2G38960	377
AT2G38970	254
AT2G38980	290
AT2G38990	0
AT2G38995	138
AT2G39000	1280
AT2G39010	6962
AT2G39020	1156
AT2G39030	341
AT2G39040	0
AT2G39050	526
AT2G39060	0
AT2G39080	701
AT2G39090	331
AT2G39100	219
AT2G39110	69
AT2G39120	47
AT2G39130	399
AT2G39140	445
AT2G39160	0
AT2G39170	368
AT2G39175	1
AT2G39180	35
AT2G39190	1429
AT2G39200	23
AT2G39210	615
AT2G39220	189
AT2G39230	71
AT2G39240	47
AT2G39250	342
AT2G39260	1787
AT2G39270	763
AT2G39280	967
AT2G39290	360
AT2G39300	286
AT2G39310	301
AT2G39320	7
AT2G39330	7027
AT2G39340	2685
AT2G39350	5
AT2G39355	0
AT2G39360	423
AT2G39370	26
AT2G39375	4
AT2G39380	0
AT2G39390	1323
AT2G39400	980
AT2G39410	3
AT2G39415	0
AT2G39420	1812
AT2G39430	16
AT2G39435	410
AT2G39440	121
AT2G39445	101
AT2G39450	615
AT2G39460	2711
AT2G39470	931
AT2G39480	1517
AT2G39490	0
AT2G39500	219
AT2G39510	40
AT2G39518	6
AT2G39520	0
AT2G39530	0
AT2G39540	0
AT2G39550	415
AT2G39560	17
AT2G39570	3056
AT2G39580	1900
AT2G39590	0
AT2G39600	0
AT2G39610	0
AT2G39620	12
AT2G39630	728
AT2G39640	3
AT2G39650	616
AT2G39660	548
AT2G39670	889
AT2G39675	200
AT2G39681	318
AT2G39690	14
AT2G39700	576
AT2G39705	100
AT2G39710	226
AT2G39720	1077
AT2G39725	111
AT2G39730	58583
AT2G39740	299
AT2G39750	1050
AT2G39760	769
AT2G39770	5371
AT2G39780	1294
AT2G39782	0
AT2G39790	0
AT2G39795	224
AT2G39800	3986
AT2G39805	760
AT2G39810	1015
AT2G39820	23
AT2G39830	196
AT2G39840	640
AT2G39850	11714
AT2G39851	0
AT2G39855	6
AT2G39860	0
AT2G39865	0
AT2G39870	624
AT2G39880	21
AT2G39885	0
AT2G39890	1338
AT2G39900	491
AT2G39910	196
AT2G39920	302
AT2G39930	845
AT2G39940	999
AT2G39950	1145
AT2G39960	1058
AT2G39970	1096
AT2G39975	0
AT2G39980	130
AT2G39990	1240
AT2G40000	11036
AT2G40004	0
AT2G40008	0
AT2G40010	38
AT2G40020	375
AT2G40030	248
AT2G40050	1
AT2G40060	2399
AT2G40070	866
AT2G40080	1900
AT2G40085	28
AT2G40090	282
AT2G40095	185
AT2G40100	715
AT2G40110	509
AT2G40113	62
AT2G40116	4
AT2G40120	191
AT2G40130	2394
AT2G40140	5352
AT2G40150	183
AT2G40160	16
AT2G40165	0
AT2G40170	2
AT2G40180	0
AT2G40190	281
AT2G40200	66
AT2G40205	121
AT2G40210	0
AT2G40220	0
AT2G40230	136
AT2G40240	52
AT2G40250	0
AT2G40260	12
AT2G40270	1975
AT2G40280	741
AT2G40290	1211
AT2G40300	459
AT2G40310	0
AT2G40316	339
AT2G40320	10
AT2G40330	41
AT2G40340	86
AT2G40350	46
AT2G40360	1687
AT2G40370	5
AT2G40380	1021
AT2G40390	103
AT2G40400	656
AT2G40410	881
AT2G40420	491
AT2G40430	1425
AT2G40435	32
AT2G40440	0
AT2G40450	0
AT2G40460	704
AT2G40470	0
AT2G40475	108
AT2G40480	545
AT2G40490	1807
AT2G40500	0
AT2G40510	1084
AT2G40520	234
AT2G40530	327
AT2G40540	1025
AT2G40550	115
AT2G40560	0
AT2G40570	282
AT2G40580	2
AT2G40590	702
AT2G40600	898
AT2G40610	408
AT2G40620	65
AT2G40630	341
AT2G40640	215
AT2G40650	692
AT2G40660	674
AT2G40670	15
AT2G40680	0
AT2G40690	161
AT2G40700	499
AT2G40710	17
AT2G40711	22
AT2G40715	15
AT2G40720	38
AT2G40730	1379
AT2G40740	15
AT2G40745	0
AT2G40750	1347
AT2G40760	280
AT2G40765	529
AT2G40770	846
AT2G40780	133
AT2G40790	3
AT2G40800	474
AT2G40805	0
AT2G40810	203
AT2G40815	99
AT2G40820	368
AT2G40830	822
AT2G40840	4090
AT2G40850	74
AT2G40860	338
AT2G40880	2961
AT2G40890	613
AT2G40900	465
AT2G40910	0
AT2G40920	429
AT2G40925	1
AT2G40930	827
AT2G40935	194
AT2G40940	2165
AT2G40950	959
AT2G40955	0
AT2G40960	59
AT2G40970	209
AT2G40980	406
AT2G40990	0
AT2G40995	1
AT2G41000	262
AT2G41010	464
AT2G41020	300
AT2G41040	274
AT2G41050	29
AT2G41060	768
AT2G41070	170
AT2G41080	251
AT2G41082	35
AT2G41090	13670
AT2G41100	2972
AT2G41105	14
AT2G41110	216
AT2G41120	121
AT2G41130	214
AT2G41140	1754
AT2G41150	49
AT2G41160	274
AT2G41170	76
AT2G41178	5
AT2G41180	0
AT2G41190	612
AT2G41200	166
AT2G41210	409
AT2G41220	3074
AT2G41225	0
AT2G41230	0
AT2G41231	0
AT2G41240	0
AT2G41250	337
AT2G41260	10
AT2G41270	0
AT2G41280	0
AT2G41290	78
AT2G41300	66
AT2G41310	386
AT2G41312	69
AT2G41330	51
AT2G41340	4
AT2G41342	0
AT2G41350	292
AT2G41355	0
AT2G41360	2
AT2G41370	471
AT2G41375	0
AT2G41380	183
AT2G41390	0
AT2G41391	0
AT2G41400	0
AT2G41410	1372
AT2G41415	0
AT2G41417	0
AT2G41420	1026
AT2G41430	16887
AT2G41440	164
AT2G41445	0
AT2G41450	11
AT2G41451	0
AT2G41460	387
AT2G41470	9
AT2G41473	0
AT2G41475	734
AT2G41480	29
AT2G41490	477
AT2G41500	510
AT2G41505	28
AT2G41510	399
AT2G41515	0
AT2G41520	436
AT2G41530	3108
AT2G41540	224
AT2G41550	35
AT2G41560	3984
AT2G41570	0
AT2G41580	0
AT2G41590	3
AT2G41600	320
AT2G41610	0
AT2G41616	0
AT2G41620	1501
AT2G41630	1042
AT2G41640	836
AT2G41650	338
AT2G41660	27
AT2G41670	77
AT2G41680	1647
AT2G41690	0
AT2G41700	2211
AT2G41705	411
AT2G41710	1705
AT2G41720	716
AT2G41730	18
AT2G41740	3533
AT2G41745	0
AT2G41750	9
AT2G41760	250
AT2G41770	474
AT2G41780	127
AT2G41790	2042
AT2G41800	1
AT2G41810	1
AT2G41820	1267
AT2G41830	198
AT2G41835	156
AT2G41840	5572
AT2G41850	0
AT2G41860	2
AT2G41870	1378
AT2G41880	369
AT2G41890	604
AT2G41900	5684
AT2G41905	47
AT2G41910	0
AT2G41920	2
AT2G41930	0
AT2G41940	819
AT2G41945	315
AT2G41950	175
AT2G41960	1239
AT2G41970	0
AT2G41980	339
AT2G41990	4
AT2G41997	1
AT2G42000	0
AT2G42005	4
AT2G42010	1132
AT2G42020	0
AT2G42030	714
AT2G42040	351
AT2G42050	0
AT2G42060	0
AT2G42065	3
AT2G42070	643
AT2G42080	173
AT2G42090	1
AT2G42100	0
AT2G42110	26
AT2G42120	182
AT2G42130	639
AT2G42140	2
AT2G42150	5
AT2G42160	548
AT2G42170	70
AT2G42180	0
AT2G42190	748
AT2G42200	385
AT2G42210	1179
AT2G42220	1490
AT2G42230	598
AT2G42240	197
AT2G42247	23
AT2G42250	0
AT2G42260	19
AT2G42270	1769
AT2G42280	73
AT2G42290	118
AT2G42300	594
AT2G42310	878
AT2G42320	1074
AT2G42330	585
AT2G42340	1
AT2G42350	14
AT2G42360	0
AT2G42365	54
AT2G42370	0
AT2G42380	28
AT2G42388	3
AT2G42390	445
AT2G42395	36
AT2G42400	540
AT2G42410	0
AT2G42420	0
AT2G42425	0
AT2G42430	14
AT2G42440	0
AT2G42450	141
AT2G42455	0
AT2G42460	0
AT2G42465	0
AT2G42470	0
AT2G42475	0
AT2G42480	4
AT2G42485	48
AT2G42490	2703
AT2G42500	1429
AT2G42510	106
AT2G42520	1277
AT2G42530	2152
AT2G42540	7050
AT2G42550	0
AT2G42560	0
AT2G42570	101
AT2G42580	791
AT2G42590	4982
AT2G42600	13769
AT2G42610	1730
AT2G42620	1044
AT2G42640	171
AT2G42650	75
AT2G42660	0
AT2G42670	257
AT2G42680	1651
AT2G42690	3897
AT2G42700	519
AT2G42710	454
AT2G42720	21
AT2G42725	0
AT2G42730	186
AT2G42740	157
AT2G42750	1157
AT2G42760	1996
AT2G42770	571
AT2G42780	895
AT2G42790	2488
AT2G42800	212
AT2G42810	1263
AT2G42820	17
AT2G42830	0
AT2G42835	0
AT2G42840	384
AT2G42850	7
AT2G42860	13
AT2G42865	56
AT2G42870	20
AT2G42880	1743
AT2G42885	0
AT2G42890	1412
AT2G42900	56
AT2G42910	910
AT2G42920	245
AT2G42930	0
AT2G42940	3
AT2G42950	146
AT2G42955	1
AT2G42960	156
AT2G42970	0
AT2G42975	109
AT2G42980	20
AT2G42990	7
AT2G43000	108
AT2G43010	3831
AT2G43020	2503
AT2G43030	2356
AT2G43040	35
AT2G43050	88
AT2G43060	1491
AT2G43070	958
AT2G43080	574
AT2G43090	1805
AT2G43100	8568
AT2G43110	213
AT2G43120	221
AT2G43130	490
AT2G43137	0
AT2G43138	0
AT2G43139	1
AT2G43140	46
AT2G43141	0
AT2G43150	9603
AT2G43160	5589
AT2G43180	355
AT2G43190	107
AT2G43200	316
AT2G43210	786
AT2G43220	1
AT2G43230	8
AT2G43235	231
AT2G43240	217
AT2G43250	268
AT2G43255	1
AT2G43260	245
AT2G43261	0
AT2G43270	1
AT2G43280	234
AT2G43290	639
AT2G43300	0
AT2G43310	8
AT2G43320	326
AT2G43330	383
AT2G43340	159
AT2G43350	666
AT2G43360	499
AT2G43370	211
AT2G43375	48
AT2G43386	0
AT2G43390	0
AT2G43400	597
AT2G43410	1147
AT2G43420	651
AT2G43430	553
AT2G43440	34
AT2G43445	38
AT2G43450	0
AT2G43460	3041
AT2G43465	111
AT2G43470	8
AT2G43480	1
AT2G43490	396
AT2G43500	353
AT2G43510	166
AT2G43520	60
AT2G43530	6237
AT2G43535	340
AT2G43540	304
AT2G43550	829
AT2G43560	900
AT2G43570	361
AT2G43580	7
AT2G43590	22
AT2G43600	0
AT2G43610	0
AT2G43620	215
AT2G43630	568
AT2G43640	318
AT2G43650	748
AT2G43660	1
AT2G43670	1
AT2G43680	10951
AT2G43690	50
AT2G43700	73
AT2G43710	2740
AT2G43720	176
AT2G43730	0
AT2G43740	0
AT2G43745	3
AT2G43750	2328
AT2G43760	634
AT2G43770	528
AT2G43780	274
AT2G43790	1161
AT2G43795	0
AT2G43800	845
AT2G43810	453
AT2G43820	20
AT2G43830	18
AT2G43840	13
AT2G43850	529
AT2G43860	0
AT2G43865	0
AT2G43870	4
AT2G43880	0
AT2G43890	0
AT2G43900	453
AT2G43910	4051
AT2G43920	366
AT2G43930	19
AT2G43932	2
AT2G43940	467
AT2G43945	711
AT2G43950	955
AT2G43960	0
AT2G43970	26916
AT2G43980	446
AT2G43990	49
AT2G44000	1
AT2G44010	1
AT2G44020	181
AT2G44030	0
AT2G44040	312
AT2G44050	801
AT2G44060	3211
AT2G44065	387
AT2G44070	6
AT2G44080	352
AT2G44090	1152
AT2G44100	3857
AT2G44110	0
AT2G44120	2240
AT2G44130	0
AT2G44140	657
AT2G44150	535
AT2G44160	2150
AT2G44170	13
AT2G44175	0
AT2G44180	1375
AT2G44190	27
AT2G44195	1
AT2G44198	0
AT2G44200	801
AT2G44210	1736
AT2G44220	2
AT2G44230	135
AT2G44240	1
AT2G44250	0
AT2G44255	0
AT2G44260	0
AT2G44270	465
AT2G44280	185
AT2G44290	264
AT2G44300	48
AT2G44310	1416
AT2G44320	1
AT2G44330	0
AT2G44340	1
AT2G44350	2131
AT2G44360	465
AT2G44370	7
AT2G44380	2
AT2G44383	8
AT2G44390	1
AT2G44400	4
AT2G44410	715
AT2G44420	421
AT2G44430	903
AT2G44440	162
AT2G44450	22
AT2G44460	0
AT2G44470	0
AT2G44480	246
AT2G44490	4150
AT2G44500	1367
AT2G44510	164
AT2G44520	676
AT2G44525	436
AT2G44530	1402
AT2G44540	0
AT2G44550	0
AT2G44560	3
AT2G44570	0
AT2G44578	18
AT2G44580	34
AT2G44581	0
AT2G44590	27
AT2G44600	263
AT2G44610	1567
AT2G44620	963
AT2G44630	42
AT2G44640	313
AT2G44650	985
AT2G44660	216
AT2G44670	2284
AT2G44680	864
AT2G44690	12
AT2G44700	44
AT2G44710	1274
AT2G44730	774
AT2G44735	61
AT2G44740	16
AT2G44745	92
AT2G44750	245
AT2G44760	758
AT2G44770	700
AT2G44780	1
AT2G44790	17
AT2G44798	17
AT2G44800	0
AT2G44810	0
AT2G44820	462
AT2G44830	343
AT2G44840	284
AT2G44850	133
AT2G44860	1338
AT2G44870	981
AT2G44880	22
AT2G44890	0
AT2G44900	680
AT2G44910	29
AT2G44920	778
AT2G44925	0
AT2G44930	17
AT2G44940	206
AT2G44950	933
AT2G44970	868
AT2G44980	298
AT2G44990	7
AT2G44993	0
AT2G44995	12
AT2G45000	314
AT2G45010	384
AT2G45020	0
AT2G45023	80
AT2G45030	706
AT2G45040	5
AT2G45050	21
AT2G45060	340
AT2G45070	1443
AT2G45080	66
AT2G45090	0
AT2G45100	100
AT2G45110	0
AT2G45120	1
AT2G45130	101
AT2G45135	38
AT2G45140	1064
AT2G45150	179
AT2G45160	599
AT2G45170	884
AT2G45180	4988
AT2G45190	22
AT2G45200	660
AT2G45210	104
AT2G45220	10
AT2G45230	0
AT2G45240	632
AT2G45243	1
AT2G45245	106
AT2G45250	419
AT2G45260	468
AT2G45270	293
AT2G45280	228
AT2G45290	522
AT2G45300	951
AT2G45310	0
AT2G45315	0
AT2G45320	98
AT2G45330	355
AT2G45340	443
AT2G45350	58
AT2G45360	0
AT2G45380	2305
AT2G45390	0
AT2G45400	134
AT2G45403	0
AT2G45405	0
AT2G45406	0
AT2G45410	1
AT2G45420	1
AT2G45430	0
AT2G45440	505
AT2G45450	809
AT2G45460	460
AT2G45470	1810
AT2G45480	28
AT2G45490	22
AT2G45500	417
AT2G45510	1311
AT2G45520	800
AT2G45530	90
AT2G45540	3011
AT2G45550	0
AT2G45560	626
AT2G45570	4
AT2G45580	0
AT2G45590	630
AT2G45600	172
AT2G45610	0
AT2G45620	2138
AT2G45630	273
AT2G45640	906
AT2G45650	19
AT2G45660	1421
AT2G45670	2757
AT2G45680	0
AT2G45685	0
AT2G45690	318
AT2G45695	403
AT2G45700	594
AT2G45710	342
AT2G45720	390
AT2G45730	420
AT2G45740	2580
AT2G45750	26
AT2G45760	9
AT2G45770	788
AT2G45780	0
AT2G45790	1399
AT2G45800	0
AT2G45810	2014
AT2G45820	6611
AT2G45830	239
AT2G45840	0
AT2G45850	773
AT2G45860	277
AT2G45870	87
AT2G45880	538
AT2G45890	10
AT2G45900	48
AT2G45910	1929
AT2G45920	245
AT2G45930	38
AT2G45940	31
AT2G45950	310
AT2G45960	11324
AT2G45970	141
AT2G45980	1735
AT2G45990	973
AT2G46000	127
AT2G46020	3375
AT2G46030	433
AT2G46040	35
AT2G46050	12
AT2G46060	483
AT2G46070	83
AT2G46080	797
AT2G46090	391
AT2G46100	668
AT2G46110	115
AT2G46120	0
AT2G46130	0
AT2G46140	48
AT2G46150	12
AT2G46160	42
AT2G46170	753
AT2G46180	587
AT2G46190	0
AT2G46192	12
AT2G46200	240
AT2G46210	0
AT2G46220	3649
AT2G46225	513
AT2G46230	628
AT2G46240	299
AT2G46250	364
AT2G46255	0
AT2G46260	843
AT2G46270	586
AT2G46280	2122
AT2G46290	65
AT2G46300	6
AT2G46308	0
AT2G46310	273
AT2G46320	305
AT2G46330	819
AT2G46340	2526
AT2G46360	2
AT2G46370	3888
AT2G46375	3
AT2G46380	129
AT2G46390	915
AT2G46400	647
AT2G46410	49
AT2G46420	1174
AT2G46430	1641
AT2G46440	1358
AT2G46450	1618
AT2G46455	28
AT2G46460	0
AT2G46470	499
AT2G46480	9
AT2G46490	614
AT2G46493	0
AT2G46494	0
AT2G46495	1
AT2G46500	1477
AT2G46505	857
AT2G46510	1718
AT2G46520	1605
AT2G46530	383
AT2G46535	184
AT2G46540	463
AT2G46550	1391
AT2G46560	2824
AT2G46567	0
AT2G46570	21
AT2G46572	8
AT2G46580	323
AT2G46590	613
AT2G46600	2204
AT2G46610	221
AT2G46620	590
AT2G46630	417
AT2G46640	1312
AT2G46650	5518
AT2G46660	163
AT2G46670	4
AT2G46680	1309
AT2G46685	0
AT2G46690	1717
AT2G46700	366
AT2G46710	193
AT2G46720	11
AT2G46730	61
AT2G46735	140
AT2G46740	4
AT2G46750	1
AT2G46760	6
AT2G46765	1
AT2G46770	20
AT2G46780	132
AT2G46790	98
AT2G46800	754
AT2G46810	71
AT2G46820	3878
AT2G46830	125
AT2G46840	2
AT2G46850	0
AT2G46860	0
AT2G46870	2
AT2G46880	5
AT2G46890	88
AT2G46900	664
AT2G46910	527
AT2G46915	750
AT2G46920	529
AT2G46930	290
AT2G46940	37
AT2G46950	8
AT2G46960	0
AT2G46970	148
AT2G46980	138
AT2G46990	4
AT2G46995	1
AT2G47000	900
AT2G47010	114
AT2G47015	0
AT2G47020	196
AT2G47030	13
AT2G47040	30
AT2G47050	16
AT2G47060	817
AT2G47070	3898
AT2G47090	216
AT2G47100	0
AT2G47110	3055
AT2G47115	1
AT2G47120	0
AT2G47130	356
AT2G47140	25
AT2G47150	1
AT2G47160	2676
AT2G47170	2933
AT2G47180	4210
AT2G47190	25
AT2G47200	0
AT2G47210	615
AT2G47220	253
AT2G47230	157
AT2G47240	1126
AT2G47245	0
AT2G47250	1696
AT2G47260	141
AT2G47270	65
AT2G47275	4
AT2G47280	0
AT2G47300	93
AT2G47310	148
AT2G47320	1253
AT2G47330	817
AT2G47340	2
AT2G47350	416
AT2G47360	0
AT2G47370	87
AT2G47380	814
AT2G47390	4347
AT2G47400	10417
AT2G47410	1445
AT2G47420	795
AT2G47430	0
AT2G47440	253
AT2G47450	2721
AT2G47460	30
AT2G47470	2445
AT2G47480	2
AT2G47485	30
AT2G47490	212
AT2G47500	600
AT2G47510	1548
AT2G47520	0
AT2G47530	0
AT2G47540	0
AT2G47550	0
AT2G47560	16
AT2G47570	2
AT2G47580	388
AT2G47585	0
AT2G47590	1963
AT2G47600	1985
AT2G47610	2949
AT2G47620	361
AT2G47630	76
AT2G47640	528
AT2G47650	1112
AT2G47670	19
AT2G47680	250
AT2G47690	751
AT2G47700	987
AT2G47710	2382
AT2G47720	0
AT2G47730	4041
AT2G47740	0
AT2G47750	22
AT2G47760	586
AT2G47770	72
AT2G47780	25
AT2G47790	454
AT2G47800	1393
AT2G47810	0
AT2G47820	117
AT2G47830	488
AT2G47840	704
AT2G47844	5
AT2G47850	1102
AT2G47860	141
AT2G47870	8
AT2G47880	4
AT2G47885	0
AT2G47890	1002
AT2G47895	4
AT2G47900	675
AT2G47910	513
AT2G47920	43
AT2G47930	33
AT2G47935	0
AT2G47940	2074
AT2G47950	14
AT2G47960	1089
AT2G47970	1110
AT2G47980	1724
AT2G47990	191
AT2G48000	384
AT2G48010	359
AT2G48020	420
AT2G48030	258
AT2G48060	1705
AT2G48070	678
AT2G48075	13
AT2G48080	4
AT2G48090	40
AT2G48100	961
AT2G48110	830
AT2G48120	403
AT2G48121	5
AT2G48130	1
AT2G48140	3
AT2G48150	10
AT2G48160	2084
AT3G00970	7
AT3G00975	0
AT3G00980	0
AT3G00985	0
AT3G00995	0
AT3G01005	0
AT3G01010	0
AT3G01015	3
AT3G01020	0
AT3G01025	0
AT3G01030	0
AT3G01035	40
AT3G01040	491
AT3G01045	0
AT3G01050	665
AT3G01055	0
AT3G01060	406
AT3G01065	0
AT3G01070	9
AT3G01075	0
AT3G01080	243
AT3G01085	2
AT3G01090	1819
AT3G01095	0
AT3G01100	1075
AT3G01105	0
AT3G01115	0
AT3G01120	10173
AT3G01125	0
AT3G01130	780
AT3G01135	0
AT3G01140	4
AT3G01142	21
AT3G01145	0
AT3G01150	584
AT3G01155	0
AT3G01160	795
AT3G01165	0
AT3G01170	484
AT3G01175	1
AT3G01180	1112
AT3G01185	0
AT3G01190	0
AT3G01195	0
AT3G01200	57
AT3G01202	3
AT3G01205	0
AT3G01210	392
AT3G01215	0
AT3G01220	53
AT3G01225	0
AT3G01230	1
AT3G01235	12
AT3G01240	10
AT3G01250	2
AT3G01255	0
AT3G01260	0
AT3G01270	28
AT3G01275	0
AT3G01280	2723
AT3G01285	0
AT3G01290	1516
AT3G01295	8
AT3G01300	525
AT3G01305	0
AT3G01310	4311
AT3G01311	1
AT3G01313	2
AT3G01315	0
AT3G01316	1
AT3G01319	0
AT3G01320	1500
AT3G01322	0
AT3G01323	0
AT3G01324	0
AT3G01325	0
AT3G01326	0
AT3G01327	0
AT3G01328	0
AT3G01329	0
AT3G01330	40
AT3G01331	0
AT3G01340	1242
AT3G01345	6
AT3G01350	58
AT3G01360	190
AT3G01365	0
AT3G01370	976
AT3G01375	5
AT3G01380	713
AT3G01385	0
AT3G01390	2708
AT3G01395	0
AT3G01400	511
AT3G01410	75
AT3G01415	0
AT3G01420	0
AT3G01425	33
AT3G01430	107
AT3G01435	251
AT3G01440	528
AT3G01445	0
AT3G01450	91
AT3G01460	961
AT3G01470	3066
AT3G01475	7
AT3G01480	2235
AT3G01485	0
AT3G01490	409
AT3G01495	0
AT3G01500	5419
AT3G01505	0
AT3G01510	400
AT3G01513	2
AT3G01515	0
AT3G01516	5
AT3G01520	2212
AT3G01525	0
AT3G01530	0
AT3G01535	0
AT3G01540	5122
AT3G01545	0
AT3G01550	50
AT3G01555	0
AT3G01560	1599
AT3G01565	0
AT3G01570	13
AT3G01572	4
AT3G01575	0
AT3G01580	48
AT3G01585	2
AT3G01590	731
AT3G01595	0
AT3G01600	9
AT3G01605	1
AT3G01610	651
AT3G01615	0
AT3G01620	1
AT3G01625	0
AT3G01630	2
AT3G01635	2
AT3G01640	508
AT3G01645	0
AT3G01650	497
AT3G01655	0
AT3G01660	278
AT3G01665	0
AT3G01670	1570
AT3G01675	0
AT3G01680	1095
AT3G01690	4949
AT3G01695	0
AT3G01700	2
AT3G01705	0
AT3G01710	64
AT3G01715	0
AT3G01720	919
AT3G01730	2
AT3G01735	0
AT3G01740	938
AT3G01745	0
AT3G01750	845
AT3G01755	0
AT3G01760	0
AT3G01765	0
AT3G01770	1737
AT3G01775	0
AT3G01780	1345
AT3G01785	0
AT3G01790	503
AT3G01795	92
AT3G01800	176
AT3G01805	0
AT3G01810	479
AT3G01815	0
AT3G01820	1036
AT3G01830	44
AT3G01835	0
AT3G01840	58
AT3G01845	0
AT3G01850	832
AT3G01855	0
AT3G01860	868
AT3G01865	0
AT3G01870	0
AT3G01880	0
AT3G01885	0
AT3G01890	118
AT3G01895	0
AT3G01900	0
AT3G01905	0
AT3G01910	2947
AT3G01915	0
AT3G01920	340
AT3G01925	1
AT3G01930	394
AT3G01935	0
AT3G01940	16
AT3G01945	0
AT3G01950	0
AT3G01960	3
AT3G01961	0
AT3G01965	0
AT3G01970	312
AT3G01975	0
AT3G01980	512
AT3G01985	0
AT3G01990	31
AT3G01995	0
AT3G02000	0
AT3G02010	0
AT3G02015	2
AT3G02020	31251
AT3G02025	0
AT3G02030	169
AT3G02035	4
AT3G02040	5364
AT3G02045	0
AT3G02050	1689
AT3G02055	0
AT3G02060	969
AT3G02065	442
AT3G02070	432
AT3G02075	0
AT3G02080	2582
AT3G02085	0
AT3G02090	4271
AT3G02095	0
AT3G02100	0
AT3G02105	0
AT3G02110	239
AT3G02115	0
AT3G02120	93
AT3G02125	1
AT3G02130	1036
AT3G02135	0
AT3G02140	80
AT3G02145	0
AT3G02150	19
AT3G02155	0
AT3G02160	64
AT3G02165	4
AT3G02170	1299
AT3G02180	673
AT3G02190	255
AT3G02195	0
AT3G02200	1413
AT3G02205	5
AT3G02210	110
AT3G02215	0
AT3G02220	695
AT3G02225	5
AT3G02230	1248
AT3G02235	0
AT3G02240	0
AT3G02242	0
AT3G02245	0
AT3G02250	981
AT3G02255	0
AT3G02260	5725
AT3G02265	0
AT3G02270	1
AT3G02275	0
AT3G02280	399
AT3G02285	2
AT3G02290	341
AT3G02295	0
AT3G02300	1373
AT3G02305	0
AT3G02310	0
AT3G02315	0
AT3G02320	435
AT3G02325	0
AT3G02330	58
AT3G02335	0
AT3G02340	524
AT3G02345	0
AT3G02350	1703
AT3G02360	2856
AT3G02365	0
AT3G02370	142
AT3G02380	140
AT3G02385	0
AT3G02390	0
AT3G02395	0
AT3G02400	0
AT3G02405	0
AT3G02410	10
AT3G02415	0
AT3G02420	704
AT3G02425	1
AT3G02430	0
AT3G02435	2
AT3G02440	0
AT3G02445	10
AT3G02450	1089
AT3G02455	2
AT3G02460	604
AT3G02465	3
AT3G02470	17714
AT3G02475	0
AT3G02480	2
AT3G02485	0
AT3G02490	203
AT3G02493	1
AT3G02495	1
AT3G02500	27
AT3G02505	0
AT3G02510	731
AT3G02515	2
AT3G02520	1697
AT3G02525	5
AT3G02530	1336
AT3G02535	0
AT3G02540	1977
AT3G02545	15
AT3G02550	109
AT3G02555	192
AT3G02560	1826
AT3G02565	0
AT3G02570	1304
AT3G02575	1
AT3G02580	453
AT3G02585	5
AT3G02590	1
AT3G02595	0
AT3G02600	1322
AT3G02605	0
AT3G02610	17
AT3G02615	0
AT3G02620	23
AT3G02625	0
AT3G02630	1700
AT3G02635	0
AT3G02640	189
AT3G02645	0
AT3G02650	238
AT3G02655	0
AT3G02660	311
AT3G02665	0
AT3G02670	0
AT3G02673	0
AT3G02677	6
AT3G02680	83
AT3G02685	0
AT3G02690	969
AT3G02695	0
AT3G02700	574
AT3G02705	3
AT3G02710	789
AT3G02715	0
AT3G02720	668
AT3G02725	0
AT3G02730	3437
AT3G02735	0
AT3G02740	952
AT3G02745	0
AT3G02750	2281
AT3G02755	0
AT3G02760	1637
AT3G02765	0
AT3G02770	656
AT3G02775	0
AT3G02780	1035
AT3G02785	0
AT3G02790	0
AT3G02795	0
AT3G02800	99
AT3G02805	0
AT3G02810	5
AT3G02815	0
AT3G02820	33
AT3G02825	0
AT3G02830	1035
AT3G02832	12
AT3G02835	0
AT3G02840	240
AT3G02845	0
AT3G02850	9
AT3G02855	0
AT3G02860	494
AT3G02870	1167
AT3G02875	407
AT3G02880	879
AT3G02885	2
AT3G02890	360
AT3G02895	2
AT3G02900	293
AT3G02905	0
AT3G02910	0
AT3G02915	0
AT3G02920	133
AT3G02925	1
AT3G02930	371
AT3G02935	0
AT3G02940	0
AT3G02945	0
AT3G02950	408
AT3G02955	0
AT3G02960	0
AT3G02970	0
AT3G02975	0
AT3G02980	180
AT3G02985	0
AT3G02990	161
AT3G02995	0
AT3G03000	222
AT3G03005	0
AT3G03010	193
AT3G03020	384
AT3G03025	8
AT3G03030	94
AT3G03035	2
AT3G03040	556
AT3G03045	0
AT3G03050	934
AT3G03055	0
AT3G03060	129
AT3G03065	0
AT3G03070	1264
AT3G03075	0
AT3G03080	1
AT3G03085	2
AT3G03090	562
AT3G03095	0
AT3G03100	1899
AT3G03105	63
AT3G03110	646
AT3G03115	0
AT3G03120	341
AT3G03125	2
AT3G03130	64
AT3G03135	2
AT3G03140	433
AT3G03145	0
AT3G03150	3263
AT3G03155	2
AT3G03160	510
AT3G03165	12
AT3G03170	73
AT3G03175	0
AT3G03180	137
AT3G03190	0
AT3G03195	0
AT3G03200	41
AT3G03205	0
AT3G03210	184
AT3G03215	0
AT3G03220	317
AT3G03225	8
AT3G03230	4
AT3G03235	0
AT3G03240	0
AT3G03245	0
AT3G03250	4027
AT3G03255	0
AT3G03260	46
AT3G03265	14
AT3G03270	307
AT3G03272	6
AT3G03275	0
AT3G03280	1
AT3G03285	0
AT3G03290	0
AT3G03295	0
AT3G03300	1337
AT3G03305	436
AT3G03310	672
AT3G03320	231
AT3G03325	45
AT3G03330	570
AT3G03335	0
AT3G03340	836
AT3G03341	16
AT3G03345	0
AT3G03350	150
AT3G03355	0
AT3G03360	206
AT3G03365	0
AT3G03370	73
AT3G03375	0
AT3G03380	2633
AT3G03385	0
AT3G03400	0
AT3G03405	0
AT3G03410	0
AT3G03415	0
AT3G03420	279
AT3G03425	0
AT3G03430	0
AT3G03435	1
AT3G03440	359
AT3G03445	0
AT3G03450	54
AT3G03455	0
AT3G03460	21
AT3G03465	0
AT3G03470	1154
AT3G03475	3
AT3G03480	1
AT3G03490	263
AT3G03495	0
AT3G03500	2
AT3G03505	0
AT3G03510	0
AT3G03515	0
AT3G03520	940
AT3G03525	0
AT3G03530	68
AT3G03535	1
AT3G03540	0
AT3G03550	441
AT3G03555	0
AT3G03560	1253
AT3G03570	472
AT3G03580	110
AT3G03585	0
AT3G03590	148
AT3G03595	0
AT3G03600	334
AT3G03605	7
AT3G03610	282
AT3G03615	0
AT3G03620	0
AT3G03625	0
AT3G03630	246
AT3G03635	0
AT3G03640	428
AT3G03645	0
AT3G03650	2
AT3G03655	0
AT3G03660	0
AT3G03665	0
AT3G03670	0
AT3G03675	0
AT3G03680	148
AT3G03685	0
AT3G03690	188
AT3G03695	0
AT3G03700	0
AT3G03702	2
AT3G03705	1
AT3G03710	1209
AT3G03715	0
AT3G03720	838
AT3G03725	0
AT3G03726	1
AT3G03730	0
AT3G03735	0
AT3G03740	828
AT3G03745	0
AT3G03750	0
AT3G03755	0
AT3G03760	2
AT3G03765	1
AT3G03770	856
AT3G03773	216
AT3G03775	0
AT3G03776	17
AT3G03780	10366
AT3G03785	0
AT3G03790	1955
AT3G03795	0
AT3G03800	0
AT3G03805	0
AT3G03810	548
AT3G03815	7
AT3G03820	26
AT3G03825	1
AT3G03826	0
AT3G03828	0
AT3G03830	3
AT3G03835	0
AT3G03840	6
AT3G03845	0
AT3G03847	1
AT3G03850	25
AT3G03852	0
AT3G03855	301
AT3G03860	741
AT3G03865	0
AT3G03870	2115
AT3G03875	0
AT3G03880	292
AT3G03890	664
AT3G03895	0
AT3G03900	114
AT3G03905	0
AT3G03910	64
AT3G03915	2
AT3G03920	895
AT3G03925	0
AT3G03930	1
AT3G03935	0
AT3G03940	2299
AT3G03945	0
AT3G03950	775
AT3G03955	0
AT3G03960	1772
AT3G03965	44
AT3G03970	197
AT3G03975	0
AT3G03980	208
AT3G03985	0
AT3G03990	2923
AT3G03995	0
AT3G04000	96
AT3G04005	0
AT3G04010	286
AT3G04015	0
AT3G04020	156
AT3G04025	0
AT3G04030	338
AT3G04035	1
AT3G04040	44
AT3G04045	0
AT3G04050	32
AT3G04055	6
AT3G04060	168
AT3G04065	2
AT3G04070	105
AT3G04080	689
AT3G04085	3
AT3G04090	1876
AT3G04095	0
AT3G04100	0
AT3G04110	698
AT3G04115	0
AT3G04120	7750
AT3G04125	0
AT3G04130	171
AT3G04135	0
AT3G04140	189
AT3G04145	0
AT3G04150	0
AT3G04155	3
AT3G04160	295
AT3G04165	10
AT3G04170	0
AT3G04175	16
AT3G04180	0
AT3G04181	35
AT3G04184	23
AT3G04185	0
AT3G04190	1
AT3G04195	1
AT3G04200	16
AT3G04205	0
AT3G04210	2662
AT3G04215	0
AT3G04220	16
AT3G04225	0
AT3G04230	214
AT3G04235	0
AT3G04240	2889
AT3G04245	1
AT3G04250	0
AT3G04255	1
AT3G04260	1161
AT3G04265	0
AT3G04270	0
AT3G04275	1
AT3G04280	0
AT3G04285	7
AT3G04290	299
AT3G04295	0
AT3G04300	3
AT3G04305	0
AT3G04310	187
AT3G04315	0
AT3G04320	1
AT3G04325	0
AT3G04330	0
AT3G04335	0
AT3G04340	1799
AT3G04345	0
AT3G04350	1349
AT3G04355	1
AT3G04360	5
AT3G04365	1
AT3G04370	2
AT3G04375	0
AT3G04380	79
AT3G04385	0
AT3G04390	1
AT3G04395	2
AT3G04400	7309
AT3G04405	0
AT3G04410	3
AT3G04415	0
AT3G04420	86
AT3G04425	0
AT3G04430	0
AT3G04435	0
AT3G04440	0
AT3G04443	9
AT3G04445	1
AT3G04450	128
AT3G04455	0
AT3G04460	315
AT3G04470	1328
AT3G04475	0
AT3G04480	710
AT3G04485	76
AT3G04490	943
AT3G04495	0
AT3G04500	560
AT3G04505	0
AT3G04510	42
AT3G04515	0
AT3G04520	492
AT3G04525	0
AT3G04530	433
AT3G04535	0
AT3G04540	0
AT3G04545	0
AT3G04550	1897
AT3G04555	0
AT3G04560	320
AT3G04565	0
AT3G04570	0
AT3G04575	0
AT3G04580	639
AT3G04585	0
AT3G04590	804
AT3G04595	0
AT3G04600	768
AT3G04605	758
AT3G04610	946
AT3G04615	0
AT3G04620	32
AT3G04625	0
AT3G04630	183
AT3G04635	0
AT3G04640	723
AT3G04645	0
AT3G04650	506
AT3G04655	0
AT3G04660	0
AT3G04665	0
AT3G04670	716
AT3G04675	0
AT3G04680	265
AT3G04685	0
AT3G04690	109
AT3G04695	0
AT3G04700	7
AT3G04705	0
AT3G04710	435
AT3G04715	0
AT3G04717	6
AT3G04720	2848
AT3G04725	0
AT3G04730	7064
AT3G04735	0
AT3G04740	1151
AT3G04745	0
AT3G04750	297
AT3G04755	20
AT3G04760	1103
AT3G04765	0
AT3G04770	190
AT3G04775	0
AT3G04780	521
AT3G04785	1
AT3G04790	1817
AT3G04795	0
AT3G04800	13
AT3G04805	0
AT3G04810	291
AT3G04815	0
AT3G04820	273
AT3G04825	0
AT3G04830	992
AT3G04835	0
AT3G04840	3708
AT3G04845	0
AT3G04850	73
AT3G04854	19
AT3G04855	0
AT3G04860	146
AT3G04870	1897
AT3G04875	0
AT3G04880	600
AT3G04890	454
AT3G04895	0
AT3G04900	0
AT3G04903	0
AT3G04905	0
AT3G04910	2891
AT3G04915	0
AT3G04920	2680
AT3G04925	0
AT3G04930	1770
AT3G04935	0
AT3G04940	1352
AT3G04943	0
AT3G04945	0
AT3G04950	50
AT3G04955	0
AT3G04960	36
AT3G04965	3
AT3G04970	386
AT3G04975	1
AT3G04980	108
AT3G04985	0
AT3G04990	0
AT3G04995	0
AT3G05000	428
AT3G05005	0
AT3G05010	184
AT3G05015	0
AT3G05020	360
AT3G05025	1
AT3G05030	520
AT3G05035	5
AT3G05040	542
AT3G05045	0
AT3G05050	903
AT3G05055	0
AT3G05060	1103
AT3G05070	520
AT3G05075	0
AT3G05080	0
AT3G05085	4
AT3G05090	1421
AT3G05095	0
AT3G05100	460
AT3G05105	1
AT3G05110	2
AT3G05115	0
AT3G05120	1635
AT3G05125	0
AT3G05130	165
AT3G05135	0
AT3G05140	3
AT3G05145	0
AT3G05150	0
AT3G05152	2
AT3G05155	0
AT3G05160	1524
AT3G05165	3014
AT3G05170	79
AT3G05175	0
AT3G05180	168
AT3G05185	0
AT3G05190	23
AT3G05195	0
AT3G05200	991
AT3G05205	0
AT3G05210	610
AT3G05215	0
AT3G05220	15522
AT3G05225	0
AT3G05230	257
AT3G05235	0
AT3G05240	0
AT3G05245	1
AT3G05250	335
AT3G05260	0
AT3G05265	0
AT3G05270	836
AT3G05275	0
AT3G05280	716
AT3G05285	0
AT3G05290	678
AT3G05295	0
AT3G05300	0
AT3G05305	0
AT3G05310	0
AT3G05315	0
AT3G05320	43
AT3G05325	8
AT3G05327	14
AT3G05330	98
AT3G05335	7
AT3G05340	95
AT3G05345	558
AT3G05350	903
AT3G05355	19
AT3G05360	147
AT3G05365	2
AT3G05370	482
AT3G05375	0
AT3G05380	774
AT3G05385	0
AT3G05390	7
AT3G05395	0
AT3G05400	80
AT3G05410	251
AT3G05415	30
AT3G05420	1282
AT3G05425	0
AT3G05430	122
AT3G05440	0
AT3G05445	1
AT3G05450	0
AT3G05455	0
AT3G05460	0
AT3G05465	0
AT3G05470	71
AT3G05475	0
AT3G05480	21
AT3G05485	0
AT3G05490	329
AT3G05495	0
AT3G05500	690
AT3G05505	0
AT3G05510	347
AT3G05515	0
AT3G05520	666
AT3G05525	0
AT3G05530	2788
AT3G05535	0
AT3G05540	0
AT3G05545	1319
AT3G05550	13
AT3G05555	0
AT3G05560	2023
AT3G05570	175
AT3G05575	0
AT3G05580	272
AT3G05585	1
AT3G05590	5034
AT3G05595	0
AT3G05600	9
AT3G05605	0
AT3G05610	8
AT3G05620	21
AT3G05625	218
AT3G05630	1552
AT3G05635	0
AT3G05640	179
AT3G05645	0
AT3G05650	1298
AT3G05655	0
AT3G05660	935
AT3G05665	0
AT3G05670	1479
AT3G05675	243
AT3G05680	1559
AT3G05685	53
AT3G05690	506
AT3G05695	0
AT3G05700	466
AT3G05705	0
AT3G05710	494
AT3G05715	8
AT3G05720	0
AT3G05725	1
AT3G05727	2
AT3G05730	8
AT3G05735	0
AT3G05740	27
AT3G05741	0
AT3G05745	0
AT3G05746	0
AT3G05750	210
AT3G05755	0
AT3G05760	454
AT3G05765	0
AT3G05770	1
AT3G05775	0
AT3G05780	0
AT3G05785	0
AT3G05790	17
AT3G05795	0
AT3G05800	133
AT3G05805	0
AT3G05810	254
AT3G05815	0
AT3G05820	3
AT3G05825	0
AT3G05830	181
AT3G05835	0
AT3G05840	3065
AT3G05845	0
AT3G05850	477
AT3G05855	0
AT3G05858	2
AT3G05860	0
AT3G05870	117
AT3G05880	6740
AT3G05885	0
AT3G05890	31
AT3G05895	0
AT3G05900	4
AT3G05905	5
AT3G05910	744
AT3G05915	0
AT3G05920	1
AT3G05925	0
AT3G05930	2
AT3G05932	25
AT3G05935	0
AT3G05936	81
AT3G05937	303
AT3G05940	300
AT3G05945	218
AT3G05950	0
AT3G05955	0
AT3G05960	0
AT3G05965	0
AT3G05970	3423
AT3G05975	0
AT3G05980	30
AT3G05985	0
AT3G05990	443
AT3G05995	1
AT3G06000	0
AT3G06010	936
AT3G06015	0
AT3G06019	0
AT3G06020	47
AT3G06025	0
AT3G06030	119
AT3G06035	544
AT3G06040	444
AT3G06045	1
AT3G06050	1225
AT3G06055	0
AT3G06060	302
AT3G06065	0
AT3G06070	571
AT3G06075	0
AT3G06080	489
AT3G06085	0
AT3G06090	0
AT3G06095	0
AT3G06100	2
AT3G06105	0
AT3G06110	472
AT3G06115	0
AT3G06120	3
AT3G06125	925
AT3G06130	701
AT3G06135	0
AT3G06140	65
AT3G06145	60
AT3G06150	441
AT3G06155	0
AT3G06160	47
AT3G06165	0
AT3G06170	1714
AT3G06180	146
AT3G06185	1
AT3G06190	941
AT3G06200	449
AT3G06205	0
AT3G06210	367
AT3G06215	2
AT3G06220	32
AT3G06225	0
AT3G06230	0
AT3G06235	0
AT3G06240	503
AT3G06245	0
AT3G06250	364
AT3G06255	0
AT3G06260	6
AT3G06265	0
AT3G06270	342
AT3G06275	0
AT3G06280	0
AT3G06285	0
AT3G06290	1661
AT3G06295	0
AT3G06300	718
AT3G06310	408
AT3G06315	0
AT3G06320	175
AT3G06325	0
AT3G06330	491
AT3G06335	1
AT3G06340	722
AT3G06345	1
AT3G06350	1506
AT3G06355	60
AT3G06360	29
AT3G06370	301
AT3G06375	0
AT3G06380	1129
AT3G06385	0
AT3G06390	11
AT3G06395	0
AT3G06400	3551
AT3G06405	0
AT3G06410	640
AT3G06415	0
AT3G06420	110
AT3G06425	5
AT3G06430	714
AT3G06433	45
AT3G06435	1
AT3G06436	0
AT3G06437	6
AT3G06440	434
AT3G06445	0
AT3G06450	615
AT3G06455	114
AT3G06460	0
AT3G06465	0
AT3G06470	625
AT3G06475	0
AT3G06480	1336
AT3G06483	1484
AT3G06485	0
AT3G06490	112
AT3G06495	2
AT3G06500	4085
AT3G06510	1840
AT3G06515	1
AT3G06520	43
AT3G06525	0
AT3G06530	958
AT3G06535	0
AT3G06540	606
AT3G06545	0
AT3G06550	1767
AT3G06555	0
AT3G06560	0
AT3G06565	1
AT3G06570	222
AT3G06575	3
AT3G06580	1050
AT3G06585	0
AT3G06590	714
AT3G06595	0
AT3G06600	7
AT3G06605	0
AT3G06610	449
AT3G06615	0
AT3G06620	816
AT3G06625	0
AT3G06630	74
AT3G06635	0
AT3G06640	7
AT3G06645	0
AT3G06650	1736
AT3G06655	0
AT3G06660	157
AT3G06665	0
AT3G06670	2131
AT3G06675	0
AT3G06680	273
AT3G06685	0
AT3G06690	25
AT3G06695	0
AT3G06700	1814
AT3G06710	18
AT3G06715	0
AT3G06720	2672
AT3G06725	0
AT3G06730	321
AT3G06735	0
AT3G06740	102
AT3G06745	0
AT3G06750	301
AT3G06755	64
AT3G06760	381
AT3G06765	0
AT3G06770	141
AT3G06775	0
AT3G06778	10
AT3G06780	141
AT3G06785	1
AT3G06790	338
AT3G06795	0
AT3G06805	0
AT3G06810	1378
AT3G06815	0
AT3G06820	413
AT3G06830	2
AT3G06835	5
AT3G06840	15
AT3G06845	0
AT3G06850	412
AT3G06855	0
AT3G06860	2762
AT3G06868	13
AT3G06870	0
AT3G06880	114
AT3G06890	93
AT3G06895	0
AT3G06900	0
AT3G06905	0
AT3G06910	195
AT3G06915	0
AT3G06920	199
AT3G06925	0
AT3G06930	642
AT3G06935	0
AT3G06940	439
AT3G06950	150
AT3G06955	10
AT3G06960	518
AT3G06962	1
AT3G06970	0
AT3G06975	0
AT3G06980	1276
AT3G06985	0
AT3G06990	0
AT3G06995	0
AT3G07000	4
AT3G07005	0
AT3G07010	550
AT3G07020	912
AT3G07025	0
AT3G07030	834
AT3G07040	393
AT3G07045	5
AT3G07050	1108
AT3G07055	0
AT3G07060	177
AT3G07065	0
AT3G07070	0
AT3G07075	0
AT3G07080	409
AT3G07085	0
AT3G07090	870
AT3G07095	0
AT3G07100	3548
AT3G07105	3
AT3G07110	1855
AT3G07115	0
AT3G07120	10
AT3G07125	0
AT3G07130	55
AT3G07135	0
AT3G07140	843
AT3G07150	28
AT3G07155	0
AT3G07160	4416
AT3G07165	0
AT3G07170	785
AT3G07175	1
AT3G07180	1256
AT3G07185	0
AT3G07190	268
AT3G07195	84
AT3G07200	264
AT3G07205	21
AT3G07210	110
AT3G07215	278
AT3G07220	832
AT3G07225	2
AT3G07230	1448
AT3G07235	0
AT3G07245	0
AT3G07250	0
AT3G07255	0
AT3G07260	2
AT3G07265	0
AT3G07270	1304
AT3G07273	0
AT3G07275	0
AT3G07280	880
AT3G07290	43
AT3G07295	0
AT3G07300	618
AT3G07305	0
AT3G07310	1542
AT3G07315	0
AT3G07320	286
AT3G07325	1
AT3G07330	735
AT3G07335	0
AT3G07340	84
AT3G07345	2
AT3G07350	325
AT3G07355	0
AT3G07360	2995
AT3G07365	0
AT3G07370	413
AT3G07375	0
AT3G07380	2
AT3G07385	0
AT3G07390	1118
AT3G07395	0
AT3G07400	860
AT3G07405	0
AT3G07410	268
AT3G07415	0
AT3G07420	211
AT3G07425	1
AT3G07430	1059
AT3G07435	0
AT3G07440	187
AT3G07450	0
AT3G07460	1215
AT3G07465	0
AT3G07470	677
AT3G07475	0
AT3G07480	1637
AT3G07485	1
AT3G07490	0
AT3G07495	0
AT3G07500	78
AT3G07505	5
AT3G07510	11
AT3G07515	2
AT3G07520	261
AT3G07522	1
AT3G07525	151
AT3G07530	131
AT3G07540	246
AT3G07545	0
AT3G07550	247
AT3G07555	165
AT3G07560	3113
AT3G07565	481
AT3G07568	192
AT3G07570	368
AT3G07580	155
AT3G07585	0
AT3G07590	213
AT3G07600	12
AT3G07605	0
AT3G07610	920
AT3G07615	0
AT3G07620	0
AT3G07625	0
AT3G07630	682
AT3G07635	1
AT3G07640	423
AT3G07645	0
AT3G07650	2436
AT3G07655	0
AT3G07660	2073
AT3G07665	0
AT3G07670	771
AT3G07675	17
AT3G07680	1192
AT3G07685	0
AT3G07690	339
AT3G07695	0
AT3G07700	2163
AT3G07705	0
AT3G07710	0
AT3G07715	10
AT3G07720	664
AT3G07725	25
AT3G07730	270
AT3G07735	17
AT3G07740	425
AT3G07745	1
AT3G07750	231
AT3G07755	0
AT3G07760	1305
AT3G07765	0
AT3G07770	1206
AT3G07775	0
AT3G07780	2691
AT3G07785	0
AT3G07790	1401
AT3G07795	0
AT3G07800	343
AT3G07805	0
AT3G07810	1317
AT3G07815	0
AT3G07820	24
AT3G07825	4
AT3G07830	0
AT3G07835	0
AT3G07840	0
AT3G07845	0
AT3G07850	2
AT3G07855	0
AT3G07860	158
AT3G07865	0
AT3G07870	819
AT3G07875	2
AT3G07880	1269
AT3G07885	0
AT3G07890	974
AT3G07895	0
AT3G07900	0
AT3G07905	0
AT3G07910	530
AT3G07915	5
AT3G07920	2
AT3G07925	0
AT3G07930	254
AT3G07935	0
AT3G07940	603
AT3G07945	0
AT3G07950	556
AT3G07955	0
AT3G07960	28
AT3G07965	0
AT3G07970	2
AT3G07975	0
AT3G07980	584
AT3G07985	0
AT3G07990	340
AT3G07995	0
AT3G08000	42
AT3G08005	0
AT3G08010	909
AT3G08020	899
AT3G08025	0
AT3G08030	1659
AT3G08035	0
AT3G08040	28
AT3G08045	1
AT3G08050	0
AT3G08055	0
AT3G08065	78
AT3G08070	0
AT3G08075	6
AT3G08080	0
AT3G08085	0
AT3G08090	0
AT3G08100	0
AT3G08105	0
AT3G08110	0
AT3G08115	0
AT3G08120	0
AT3G08125	0
AT3G08130	0
AT3G08135	0
AT3G08140	0
AT3G08150	0
AT3G08155	0
AT3G08160	0
AT3G08165	57
AT3G08170	8
AT3G08175	0
AT3G08185	1
AT3G08190	0
AT3G08200	0
AT3G08205	0
AT3G08210	0
AT3G08215	0
AT3G08220	27
AT3G08225	1
AT3G08230	0
AT3G08235	0
AT3G08240	29
AT3G08245	0
AT3G08250	0
AT3G08255	0
AT3G08260	0
AT3G08265	0
AT3G08270	0
AT3G08275	5
AT3G08280	0
AT3G08285	0
AT3G08290	0
AT3G08295	0
AT3G08300	2
AT3G08310	0
AT3G08315	0
AT3G08325	0
AT3G08330	0
AT3G08335	0
AT3G08340	0
AT3G08345	0
AT3G08350	0
AT3G08355	0
AT3G08360	1
AT3G08365	0
AT3G08370	0
AT3G08380	0
AT3G08390	0
AT3G08395	0
AT3G08400	0
AT3G08405	0
AT3G08410	0
AT3G08415	0
AT3G08420	0
AT3G08425	1
AT3G08430	0
AT3G08435	0
AT3G08450	0
AT3G08455	0
AT3G08460	0
AT3G08465	0
AT3G08470	0
AT3G08475	0
AT3G08480	0
AT3G08485	0
AT3G08490	1
AT3G08495	0
AT3G08500	2
AT3G08505	178
AT3G08510	11529
AT3G08515	0
AT3G08520	882
AT3G08525	3
AT3G08530	6354
AT3G08535	0
AT3G08545	0
AT3G08550	730
AT3G08560	1
AT3G08570	140
AT3G08575	0
AT3G08580	14750
AT3G08585	1
AT3G08590	2507
AT3G08595	0
AT3G08600	96
AT3G08605	0
AT3G08610	1827
AT3G08615	0
AT3G08620	275
AT3G08630	163
AT3G08635	21
AT3G08636	0
AT3G08640	2401
AT3G08645	1
AT3G08650	2347
AT3G08655	7
AT3G08660	231
AT3G08665	0
AT3G08670	670
AT3G08675	0
AT3G08680	558
AT3G08685	10
AT3G08690	931
AT3G08695	0
AT3G08700	6
AT3G08705	0
AT3G08710	622
AT3G08715	0
AT3G08720	1750
AT3G08725	0
AT3G08730	1152
AT3G08735	0
AT3G08740	1098
AT3G08745	0
AT3G08750	1
AT3G08755	0
AT3G08760	958
AT3G08765	0
AT3G08770	102
AT3G08775	0
AT3G08780	275
AT3G08785	0
AT3G08790	0
AT3G08795	1
AT3G08800	158
AT3G08805	1
AT3G08810	3
AT3G08815	0
AT3G08820	52
AT3G08825	1
AT3G08835	0
AT3G08840	1125
AT3G08845	0
AT3G08850	3064
AT3G08855	0
AT3G08860	358
AT3G08870	257
AT3G08875	0
AT3G08880	120
AT3G08885	10
AT3G08890	176
AT3G08895	0
AT3G08900	0
AT3G08905	0
AT3G08910	231
AT3G08915	0
AT3G08920	246
AT3G08925	0
AT3G08930	1473
AT3G08935	0
AT3G08940	7617
AT3G08943	698
AT3G08945	0
AT3G08947	145
AT3G08950	202
AT3G08960	879
AT3G08965	0
AT3G08970	74
AT3G08975	0
AT3G08980	68
AT3G08985	0
AT3G08990	120
AT3G09000	296
AT3G09005	4
AT3G09010	210
AT3G09015	0
AT3G09020	542
AT3G09025	0
AT3G09030	574
AT3G09032	30
AT3G09035	305
AT3G09040	100
AT3G09045	0
AT3G09050	253
AT3G09055	3
AT3G09060	96
AT3G09065	0
AT3G09070	541
AT3G09075	0
AT3G09080	7
AT3G09085	63
AT3G09090	1254
AT3G09095	0
AT3G09100	1534
AT3G09105	0
AT3G09110	0
AT3G09115	0
AT3G09120	0
AT3G09125	0
AT3G09130	0
AT3G09135	0
AT3G09140	0
AT3G09145	8
AT3G09150	216
AT3G09155	0
AT3G09160	31
AT3G09162	23
AT3G09165	0
AT3G09170	0
AT3G09175	0
AT3G09180	399
AT3G09185	1
AT3G09190	86
AT3G09195	0
AT3G09200	4797
AT3G09205	0
AT3G09210	846
AT3G09220	0
AT3G09225	0
AT3G09230	180
AT3G09240	26
AT3G09245	1
AT3G09250	456
AT3G09255	0
AT3G09260	661
AT3G09265	0
AT3G09270	2
AT3G09275	0
AT3G09280	2
AT3G09285	0
AT3G09290	4
AT3G09295	1
AT3G09300	870
AT3G09305	5
AT3G09310	26
AT3G09315	0
AT3G09320	402
AT3G09325	1
AT3G09330	0
AT3G09335	0
AT3G09340	0
AT3G09345	1
AT3G09350	561
AT3G09355	0
AT3G09360	302
AT3G09365	0
AT3G09370	233
AT3G09375	1
AT3G09380	0
AT3G09385	0
AT3G09390	29695
AT3G09395	0
AT3G09400	2
AT3G09405	123
AT3G09410	1116
AT3G09415	35
AT3G09425	0
AT3G09430	15
AT3G09435	0
AT3G09440	18913
AT3G09445	0
AT3G09450	13
AT3G09455	226
AT3G09465	0
AT3G09470	1117
AT3G09475	0
AT3G09480	38
AT3G09485	1
AT3G09490	110
AT3G09495	6
AT3G09500	4200
AT3G09505	0
AT3G09510	0
AT3G09515	0
AT3G09520	6
AT3G09525	0
AT3G09530	0
AT3G09540	776
AT3G09545	0
AT3G09550	90
AT3G09555	3
AT3G09560	1128
AT3G09565	0
AT3G09570	630
AT3G09575	2
AT3G09580	219
AT3G09585	0
AT3G09590	0
AT3G09595	0
AT3G09600	99
AT3G09605	0
AT3G09615	0
AT3G09620	2
AT3G09625	0
AT3G09630	3316
AT3G09635	0
AT3G09640	2
AT3G09645	1
AT3G09650	574
AT3G09655	0
AT3G09660	96
AT3G09665	0
AT3G09670	228
AT3G09675	0
AT3G09680	2
AT3G09685	0
AT3G09690	265
AT3G09695	0
AT3G09700	149
AT3G09705	0
AT3G09710	142
AT3G09720	206
AT3G09725	15
AT3G09730	25
AT3G09735	725
AT3G09740	1312
AT3G09745	3
AT3G09750	0
AT3G09755	0
AT3G09760	587
AT3G09765	0
AT3G09770	1929
AT3G09775	13
AT3G09780	35
AT3G09785	9
AT3G09790	22
AT3G09795	1
AT3G09800	227
AT3G09810	578
AT3G09815	0
AT3G09820	3139
AT3G09825	0
AT3G09830	1126
AT3G09835	0
AT3G09840	13908
AT3G09845	0
AT3G09850	1743
AT3G09855	2
AT3G09860	1130
AT3G09863	2
AT3G09865	0
AT3G09870	42
AT3G09875	0
AT3G09880	837
AT3G09890	213
AT3G09895	0
AT3G09900	934
AT3G09905	0
AT3G09910	200
AT3G09915	0
AT3G09920	1500
AT3G09922	378
AT3G09925	0
AT3G09930	0
AT3G09935	0
AT3G09940	2042
AT3G09945	0
AT3G09950	3
AT3G09955	3
AT3G09960	33
AT3G09965	0
AT3G09970	667
AT3G09980	1956
AT3G09985	1
AT3G09990	0
AT3G09995	0
AT3G10000	19
AT3G10010	633
AT3G10015	0
AT3G10020	2446
AT3G10030	647
AT3G10035	0
AT3G10040	43
AT3G10050	591
AT3G10060	626
AT3G10070	274
AT3G10080	78
AT3G10090	568
AT3G10100	4
AT3G10110	30
AT3G10113	0
AT3G10114	0
AT3G10116	0
AT3G10120	0
AT3G10130	967
AT3G10140	235
AT3G10150	30
AT3G10160	958
AT3G10180	63
AT3G10185	0
AT3G10190	315
AT3G10195	0
AT3G10200	127
AT3G10210	372
AT3G10220	415
AT3G10230	763
AT3G10240	1
AT3G10250	862
AT3G10260	2635
AT3G10270	909
AT3G10280	1
AT3G10282	1
AT3G10290	1
AT3G10300	1598
AT3G10310	62
AT3G10320	44
AT3G10330	589
AT3G10340	11
AT3G10350	1053
AT3G10360	1033
AT3G10370	916
AT3G10380	2543
AT3G10390	504
AT3G10400	0
AT3G10405	399
AT3G10410	4773
AT3G10415	0
AT3G10420	2679
AT3G10430	0
AT3G10439	0
AT3G10440	220
AT3G10450	2254
AT3G10455	0
AT3G10460	1
AT3G10470	0
AT3G10480	760
AT3G10490	948
AT3G10500	464
AT3G10510	0
AT3G10520	202
AT3G10525	66
AT3G10527	0
AT3G10530	362
AT3G10540	286
AT3G10550	500
AT3G10560	3
AT3G10570	101
AT3G10572	272
AT3G10575	0
AT3G10580	0
AT3G10585	0
AT3G10590	0
AT3G10595	0
AT3G10600	40
AT3G10605	5
AT3G10610	540
AT3G10620	443
AT3G10630	219
AT3G10640	379
AT3G10650	1796
AT3G10660	12
AT3G10670	1198
AT3G10680	36
AT3G10690	615
AT3G10700	227
AT3G10710	0
AT3G10720	139
AT3G10730	336
AT3G10740	1499
AT3G10745	0
AT3G10750	11
AT3G10760	846
AT3G10770	1472
AT3G10780	0
AT3G10790	1
AT3G10800	1143
AT3G10810	842
AT3G10815	190
AT3G10820	300
AT3G10840	206
AT3G10845	0
AT3G10850	2429
AT3G10860	2250
AT3G10870	327
AT3G10880	10
AT3G10890	0
AT3G10900	0
AT3G10910	93
AT3G10915	637
AT3G10920	2848
AT3G10930	412
AT3G10940	567
AT3G10950	0
AT3G10960	403
AT3G10970	1502
AT3G10974	0
AT3G10980	754
AT3G10985	2015
AT3G10986	1
AT3G10990	0
AT3G11000	10
AT3G11010	1218
AT3G11020	49
AT3G11030	345
AT3G11040	155
AT3G11050	15
AT3G11060	0
AT3G11070	431
AT3G11080	128
AT3G11090	227
AT3G11100	794
AT3G11110	73
AT3G11120	721
AT3G11130	6592
AT3G11150	11
AT3G11160	0
AT3G11165	1
AT3G11170	3522
AT3G11180	0
AT3G11200	985
AT3G11210	120
AT3G11220	331
AT3G11230	561
AT3G11240	278
AT3G11250	613
AT3G11260	0
AT3G11270	278
AT3G11280	1513
AT3G11285	0
AT3G11290	461
AT3G11300	0
AT3G11310	0
AT3G11320	414
AT3G11325	0
AT3G11330	587
AT3G11340	22
AT3G11350	0
AT3G11370	0
AT3G11380	0
AT3G11385	0
AT3G11390	0
AT3G11395	0
AT3G11397	591
AT3G11400	1886
AT3G11402	51
AT3G11405	0
AT3G11410	3623
AT3G11415	12
AT3G11420	394
AT3G11430	1
AT3G11435	0
AT3G11440	73
AT3G11450	1747
AT3G11460	51
AT3G11470	136
AT3G11480	33
AT3G11490	163
AT3G11500	373
AT3G11505	0
AT3G11510	3217
AT3G11520	78
AT3G11530	473
AT3G11540	1273
AT3G11550	2
AT3G11560	2518
AT3G11570	7
AT3G11580	35
AT3G11590	1077
AT3G11591	2
AT3G11600	60
AT3G11620	235
AT3G11630	3105
AT3G11640	11
AT3G11650	218
AT3G11660	3997
AT3G11670	2215
AT3G11673	0
AT3G11680	2
AT3G11690	410
AT3G11700	1380
AT3G11710	2096
AT3G11720	425
AT3G11730	1019
AT3G11740	0
AT3G11745	112
AT3G11750	95
AT3G11760	314
AT3G11770	428
AT3G11773	2
AT3G11780	567
AT3G11800	778
AT3G11810	1065
AT3G11820	982
AT3G11825	0
AT3G11830	2146
AT3G11840	551
AT3G11850	531
AT3G11860	0
AT3G11870	0
AT3G11880	1165
AT3G11890	288
AT3G11900	319
AT3G11910	3431
AT3G11920	0
AT3G11930	2986
AT3G11940	4257
AT3G11945	518
AT3G11950	275
AT3G11960	1546
AT3G11964	1478
AT3G11970	0
AT3G11980	0
AT3G11990	0
AT3G12000	0
AT3G12010	984
AT3G12020	728
AT3G12030	0
AT3G12040	131
AT3G12050	1366
AT3G12060	2
AT3G12070	105
AT3G12080	1084
AT3G12090	117
AT3G12100	419
AT3G12110	61
AT3G12120	14114
AT3G12130	857
AT3G12140	1097
AT3G12143	0
AT3G12145	680
AT3G12150	248
AT3G12160	1
AT3G12170	17
AT3G12180	252
AT3G12190	0
AT3G12200	1120
AT3G12203	4
AT3G12210	275
AT3G12220	60
AT3G12230	0
AT3G12240	0
AT3G12250	280
AT3G12260	1204
AT3G12270	396
AT3G12280	812
AT3G12290	2213
AT3G12300	297
AT3G12320	138
AT3G12340	181
AT3G12345	940
AT3G12350	836
AT3G12360	1800
AT3G12370	313
AT3G12380	416
AT3G12385	0
AT3G12390	2181
AT3G12400	787
AT3G12410	2
AT3G12420	0
AT3G12430	0
AT3G12440	1
AT3G12450	0
AT3G12460	16
AT3G12470	0
AT3G12480	721
AT3G12490	3545
AT3G12500	363
AT3G12502	2
AT3G12510	0
AT3G12520	409
AT3G12530	72
AT3G12540	0
AT3G12545	0
AT3G12550	291
AT3G12560	790
AT3G12570	1709
AT3G12580	2511
AT3G12585	0
AT3G12587	243
AT3G12590	830
AT3G12600	533
AT3G12610	511
AT3G12620	928
AT3G12630	2128
AT3G12640	641
AT3G12650	66
AT3G12660	0
AT3G12670	1443
AT3G12680	441
AT3G12685	124
AT3G12690	126
AT3G12700	65
AT3G12710	201
AT3G12720	0
AT3G12730	142
AT3G12740	3043
AT3G12750	869
AT3G12760	1206
AT3G12770	7
AT3G12775	1
AT3G12780	14969
AT3G12800	2019
AT3G12810	1184
AT3G12820	43
AT3G12830	240
AT3G12833	2
AT3G12835	0
AT3G12840	1
AT3G12850	0
AT3G12860	76
AT3G12870	63
AT3G12880	1
AT3G12890	68
AT3G12900	0
AT3G12910	3
AT3G12915	232
AT3G12920	314
AT3G12930	461
AT3G12940	276
AT3G12950	1021
AT3G12955	0
AT3G12960	2
AT3G12965	285
AT3G12970	5
AT3G12977	1
AT3G12980	1227
AT3G12981	9
AT3G12990	298
AT3G13000	246
AT3G13010	0
AT3G13020	28
AT3G13030	345
AT3G13040	1594
AT3G13050	428
AT3G13060	1128
AT3G13061	0
AT3G13062	2269
AT3G13065	227
AT3G13070	844
AT3G13075	0
AT3G13080	2292
AT3G13090	38
AT3G13100	452
AT3G13110	8601
AT3G13120	2046
AT3G13130	3
AT3G13140	1
AT3G13150	123
AT3G13160	335
AT3G13170	5
AT3G13175	98
AT3G13180	502
AT3G13190	163
AT3G13200	1656
AT3G13205	0
AT3G13210	7
AT3G13220	0
AT3G13222	628
AT3G13223	0
AT3G13224	545
AT3G13225	1251
AT3G13226	381
AT3G13227	0
AT3G13228	0
AT3G13229	8
AT3G13230	396
AT3G13235	945
AT3G13240	101
AT3G13250	4
AT3G13260	2
AT3G13270	61
AT3G13275	84
AT3G13276	4
AT3G13277	94
AT3G13280	5
AT3G13290	673
AT3G13300	3657
AT3G13310	1108
AT3G13320	1040
AT3G13330	2510
AT3G13335	0
AT3G13340	2430
AT3G13350	490
AT3G13360	946
AT3G13370	0
AT3G13380	214
AT3G13390	2
AT3G13400	38
AT3G13403	9
AT3G13404	24
AT3G13405	9
AT3G13410	3200
AT3G13420	57
AT3G13430	344
AT3G13432	0
AT3G13433	9
AT3G13435	1
AT3G13437	20
AT3G13438	34
AT3G13440	208
AT3G13445	498
AT3G13450	391
AT3G13460	10270
AT3G13470	1259
AT3G13480	686
AT3G13490	836
AT3G13500	0
AT3G13510	1376
AT3G13520	278
AT3G13525	0
AT3G13530	1004
AT3G13540	0
AT3G13550	297
AT3G13560	477
AT3G13570	823
AT3G13580	2197
AT3G13590	26
AT3G13600	18
AT3G13610	4
AT3G13620	156
AT3G13624	0
AT3G13630	0
AT3G13640	19
AT3G13650	73
AT3G13660	3
AT3G13662	8
AT3G13670	2730
AT3G13672	67
AT3G13674	55
AT3G13677	151
AT3G13680	2
AT3G13682	104
AT3G13690	683
AT3G13700	0
AT3G13710	0
AT3G13720	590
AT3G13724	0
AT3G13730	138
AT3G13740	416
AT3G13750	8038
AT3G13760	6
AT3G13770	36
AT3G13772	1203
AT3G13780	182
AT3G13782	67
AT3G13784	0
AT3G13790	67
AT3G13800	251
AT3G13810	1185
AT3G13820	0
AT3G13825	0
AT3G13830	0
AT3G13840	0
AT3G13845	145
AT3G13850	1
AT3G13855	0
AT3G13857	0
AT3G13860	655
AT3G13870	4724
AT3G13880	72
AT3G13882	524
AT3G13890	0
AT3G13898	0
AT3G13900	10
AT3G13910	429
AT3G13920	7046
AT3G13930	1690
AT3G13940	460
AT3G13950	90
AT3G13960	19
AT3G13965	157
AT3G13970	39
AT3G13980	1075
AT3G13990	1116
AT3G14000	176
AT3G14010	1611
AT3G14020	243
AT3G14025	0
AT3G14030	0
AT3G14040	5
AT3G14050	1959
AT3G14060	26
AT3G14067	4543
AT3G14070	103
AT3G14075	605
AT3G14080	271
AT3G14090	455
AT3G14100	3903
AT3G14110	1015
AT3G14120	453
AT3G14130	313
AT3G14140	5
AT3G14150	792
AT3G14160	246
AT3G14170	10
AT3G14172	1208
AT3G14180	834
AT3G14185	0
AT3G14190	95
AT3G14200	1089
AT3G14205	1481
AT3G14210	1503
AT3G14220	478
AT3G14225	2
AT3G14230	3895
AT3G14240	1659
AT3G14250	0
AT3G14260	0
AT3G14270	3084
AT3G14280	530
AT3G14290	894
AT3G14300	0
AT3G14310	8498
AT3G14320	1
AT3G14330	243
AT3G14340	0
AT3G14350	1172
AT3G14360	60
AT3G14362	0
AT3G14370	114
AT3G14380	1
AT3G14385	0
AT3G14390	603
AT3G14395	13
AT3G14400	1425
AT3G14410	608
AT3G14415	10011
AT3G14420	11516
AT3G14430	579
AT3G14440	457
AT3G14450	78
AT3G14452	1
AT3G14460	57
AT3G14463	0
AT3G14467	0
AT3G14470	153
AT3G14475	0
AT3G14480	0
AT3G14490	0
AT3G14500	0
AT3G14510	0
AT3G14515	0
AT3G14517	0
AT3G14520	0
AT3G14530	1
AT3G14540	0
AT3G14550	42
AT3G14560	357
AT3G14570	204
AT3G14580	54
AT3G14590	210
AT3G14595	1117
AT3G14600	2700
AT3G14610	140
AT3G14620	2473
AT3G14630	39
AT3G14640	4
AT3G14650	2792
AT3G14660	2302
AT3G14670	2
AT3G14680	109
AT3G14690	1818
AT3G14700	82
AT3G14710	17
AT3G14720	958
AT3G14730	65
AT3G14735	0
AT3G14740	40
AT3G14750	128
AT3G14760	2
AT3G14770	85
AT3G14780	14
AT3G14790	368
AT3G14800	421
AT3G14810	709
AT3G14820	1
AT3G14830	860
AT3G14840	6401
AT3G14850	43
AT3G14855	0
AT3G14860	854
AT3G14870	238
AT3G14880	3
AT3G14890	329
AT3G14900	156
AT3G14910	243
AT3G14920	662
AT3G14930	1057
AT3G14940	178
AT3G14950	2
AT3G14960	532
AT3G14970	0
AT3G14980	675
AT3G14981	0
AT3G14990	9879
AT3G15000	2235
AT3G15010	1332
AT3G15020	407
AT3G15030	153
AT3G15040	366
AT3G15050	13
AT3G15055	0
AT3G15060	257
AT3G15070	516
AT3G15080	227
AT3G15090	434
AT3G15095	2727
AT3G15110	413
AT3G15111	0
AT3G15115	34
AT3G15120	1023
AT3G15130	53
AT3G15140	130
AT3G15150	81
AT3G15160	684
AT3G15170	3
AT3G15180	524
AT3G15190	1394
AT3G15200	43
AT3G15210	2466
AT3G15220	981
AT3G15240	14
AT3G15250	0
AT3G15251	0
AT3G15260	1031
AT3G15270	167
AT3G15280	19
AT3G15290	419
AT3G15300	51
AT3G15310	22
AT3G15320	2
AT3G15330	0
AT3G15340	10
AT3G15350	520
AT3G15351	219
AT3G15352	104
AT3G15353	51346
AT3G15354	1003
AT3G15355	540
AT3G15356	612
AT3G15357	12
AT3G15358	123
AT3G15359	0
AT3G15360	4377
AT3G15370	0
AT3G15380	904
AT3G15390	342
AT3G15395	368
AT3G15400	78
AT3G15410	787
AT3G15420	53
AT3G15430	1061
AT3G15440	4
AT3G15450	2660
AT3G15460	211
AT3G15470	681
AT3G15480	807
AT3G15490	0
AT3G15500	86
AT3G15510	579
AT3G15518	2
AT3G15520	323
AT3G15530	979
AT3G15534	6
AT3G15536	61
AT3G15540	188
AT3G15548	0
AT3G15550	118
AT3G15570	78
AT3G15578	0
AT3G15580	1068
AT3G15585	0
AT3G15590	846
AT3G15600	0
AT3G15602	0
AT3G15604	0
AT3G15605	0
AT3G15610	789
AT3G15620	257
AT3G15630	615
AT3G15635	0
AT3G15640	1154
AT3G15650	57
AT3G15660	953
AT3G15670	3
AT3G15680	255
AT3G15690	742
AT3G15700	0
AT3G15710	404
AT3G15720	36
AT3G15730	16751
AT3G15740	14
AT3G15750	134
AT3G15760	374
AT3G15770	333
AT3G15780	265
AT3G15790	1790
AT3G15800	22
AT3G15810	1053
AT3G15820	468
AT3G15830	4
AT3G15840	3768
AT3G15850	670
AT3G15860	0
AT3G15870	2
AT3G15880	2507
AT3G15890	220
AT3G15900	163
AT3G15909	0
AT3G15910	0
AT3G15920	930
AT3G15930	0
AT3G15935	0
AT3G15940	703
AT3G15950	378
AT3G15960	0
AT3G15970	893
AT3G15980	1572
AT3G15990	768
AT3G16000	1299
AT3G16010	96
AT3G16020	5
AT3G16030	259
AT3G16040	0
AT3G16050	245
AT3G16060	818
AT3G16070	51
AT3G16080	1350
AT3G16090	536
AT3G16100	628
AT3G16110	739
AT3G16117	0
AT3G16120	47
AT3G16130	1
AT3G16140	4119
AT3G16150	13
AT3G16160	2
AT3G16170	456
AT3G16175	7
AT3G16180	747
AT3G16190	1203
AT3G16200	362
AT3G16210	0
AT3G16220	727
AT3G16230	687
AT3G16240	1476
AT3G16250	254
AT3G16260	608
AT3G16270	1409
AT3G16280	29
AT3G16290	1309
AT3G16300	0
AT3G16310	813
AT3G16320	55
AT3G16330	99
AT3G16340	674
AT3G16350	108
AT3G16360	84
AT3G16370	1000
AT3G16380	6
AT3G16390	4
AT3G16400	3715
AT3G16410	1
AT3G16415	0
AT3G16420	2029
AT3G16430	10
AT3G16432	0
AT3G16440	0
AT3G16450	108
AT3G16460	790
AT3G16470	16651
AT3G16480	673
AT3G16490	17
AT3G16500	2491
AT3G16510	417
AT3G16520	1658
AT3G16525	0
AT3G16530	1758
AT3G16540	2
AT3G16550	0
AT3G16552	0
AT3G16555	0
AT3G16560	908
AT3G16565	643
AT3G16570	1041
AT3G16580	1
AT3G16590	0
AT3G16600	0
AT3G16610	54
AT3G16620	715
AT3G16630	1833
AT3G16640	82789
AT3G16650	267
AT3G16660	0
AT3G16670	2
AT3G16680	0
AT3G16690	81
AT3G16700	142
AT3G16710	80
AT3G16712	7
AT3G16720	1186
AT3G16730	127
AT3G16740	573
AT3G16750	146
AT3G16760	891
AT3G16770	21130
AT3G16780	756
AT3G16785	1583
AT3G16800	751
AT3G16810	529
AT3G16820	0
AT3G16830	2063
AT3G16840	1135
AT3G16850	1670
AT3G16857	1203
AT3G16860	229
AT3G16870	182
AT3G16880	0
AT3G16890	111
AT3G16895	0
AT3G16900	54
AT3G16910	1483
AT3G16920	58
AT3G16930	0
AT3G16940	1784
AT3G16950	812
AT3G16960	0
AT3G16970	0
AT3G16980	6
AT3G16990	415
AT3G17000	1402
AT3G17010	3
AT3G17020	6535
AT3G17030	70
AT3G17040	1354
AT3G17050	113
AT3G17060	1
AT3G17070	92
AT3G17080	0
AT3G17090	1490
AT3G17100	852
AT3G17110	285
AT3G17120	579
AT3G17130	60
AT3G17140	0
AT3G17150	1
AT3G17152	0
AT3G17155	0
AT3G17160	445
AT3G17170	524
AT3G17180	3
AT3G17185	144
AT3G17190	0
AT3G17200	0
AT3G17203	0
AT3G17205	1660
AT3G17210	1453
AT3G17220	29
AT3G17225	16
AT3G17227	3
AT3G17230	1
AT3G17240	2442
AT3G17250	285
AT3G17260	0
AT3G17261	0
AT3G17265	0
AT3G17270	0
AT3G17280	123
AT3G17290	0
AT3G17300	282
AT3G17310	535
AT3G17320	1
AT3G17330	223
AT3G17340	684
AT3G17350	99
AT3G17360	142
AT3G17365	307
AT3G17370	0
AT3G17380	46
AT3G17390	3842
AT3G17400	0
AT3G17410	2050
AT3G17420	320
AT3G17430	397
AT3G17440	619
AT3G17450	493
AT3G17460	44
AT3G17465	738
AT3G17470	488
AT3G17480	0
AT3G17490	0
AT3G17500	1
AT3G17510	1925
AT3G17520	3
AT3G17530	0
AT3G17540	0
AT3G17550	0
AT3G17560	0
AT3G17570	0
AT3G17580	3
AT3G17590	381
AT3G17600	0
AT3G17609	68
AT3G17611	152
AT3G17620	0
AT3G17626	118
AT3G17630	131
AT3G17640	59
AT3G17650	1364
AT3G17655	0
AT3G17660	72
AT3G17668	248
AT3G17670	195
AT3G17675	1
AT3G17680	69
AT3G17690	38
AT3G17700	743
AT3G17710	129
AT3G17712	77
AT3G17715	81
AT3G17717	0
AT3G17720	1
AT3G17730	25
AT3G17740	285
AT3G17750	1247
AT3G17760	0
AT3G17765	0
AT3G17770	1523
AT3G17780	338
AT3G17790	6212
AT3G17800	818
AT3G17810	1808
AT3G17820	1805
AT3G17830	68
AT3G17840	335
AT3G17850	2143
AT3G17860	872
AT3G17880	862
AT3G17890	46
AT3G17900	1114
AT3G17910	226
AT3G17920	460
AT3G17930	1995
AT3G17940	835
AT3G17950	475
AT3G17970	681
AT3G17980	2
AT3G18000	1092
AT3G18010	1
AT3G18020	118
AT3G18030	219
AT3G18035	1732
AT3G18040	426
AT3G18050	665
AT3G18060	2168
AT3G18070	16
AT3G18080	13985
AT3G18090	245
AT3G18100	311
AT3G18110	663
AT3G18120	0
AT3G18130	828
AT3G18140	1026
AT3G18145	16
AT3G18150	0
AT3G18160	294
AT3G18165	996
AT3G18170	55
AT3G18180	0
AT3G18190	1639
AT3G18200	0
AT3G18210	390
AT3G18215	656
AT3G18217	11
AT3G18220	3
AT3G18230	1102
AT3G18235	0
AT3G18240	254
AT3G18250	36
AT3G18260	21
AT3G18270	698
AT3G18280	186
AT3G18282	0
AT3G18290	3106
AT3G18291	1
AT3G18295	164
AT3G18300	28
AT3G18310	318
AT3G18320	105
AT3G18330	0
AT3G18340	0
AT3G18350	304
AT3G18360	9
AT3G18362	2
AT3G18370	2326
AT3G18380	330
AT3G18390	2184
AT3G18400	9
AT3G18410	798
AT3G18420	547
AT3G18430	437
AT3G18440	1328
AT3G18450	0
AT3G18460	0
AT3G18470	0
AT3G18480	953
AT3G18485	8
AT3G18490	7149
AT3G18500	600
AT3G18510	64
AT3G18518	0
AT3G18520	780
AT3G18524	185
AT3G18530	76
AT3G18535	488
AT3G18550	25
AT3G18560	96
AT3G18570	1
AT3G18580	124
AT3G18590	1
AT3G18600	618
AT3G18610	253
AT3G18620	189
AT3G18630	23
AT3G18640	1094
AT3G18650	0
AT3G18660	13
AT3G18670	25
AT3G18680	1512
AT3G18690	214
AT3G18700	0
AT3G18710	271
AT3G18715	0
AT3G18720	1
AT3G18730	54
AT3G18740	2606
AT3G18750	94
AT3G18760	184
AT3G18770	298
AT3G18773	79
AT3G18775	0
AT3G18777	89
AT3G18780	14270
AT3G18790	685
AT3G18800	151
AT3G18810	4
AT3G18815	0
AT3G18820	2248
AT3G18827	0
AT3G18830	1033
AT3G18840	15
AT3G18845	2
AT3G18850	307
AT3G18860	1320
AT3G18870	34
AT3G18880	28
AT3G18890	1408
AT3G18895	0
AT3G18900	12
AT3G18905	0
AT3G18910	153
AT3G18915	0
AT3G18930	563
AT3G18940	262
AT3G18950	122
AT3G18952	0
AT3G18955	0
AT3G18957	0
AT3G18960	109
AT3G18970	70
AT3G18980	519
AT3G18990	816
AT3G19000	296
AT3G19002	11
AT3G19010	2064
AT3G19020	402
AT3G19025	3
AT3G19030	2327
AT3G19035	0
AT3G19040	1
AT3G19045	0
AT3G19050	211
AT3G19055	0
AT3G19070	0
AT3G19080	166
AT3G19085	0
AT3G19090	4
AT3G19100	647
AT3G19120	355
AT3G19130	1058
AT3G19140	0
AT3G19150	227
AT3G19160	0
AT3G19170	2763
AT3G19180	293
AT3G19184	2
AT3G19190	2403
AT3G19200	1
AT3G19210	31
AT3G19220	206
AT3G19230	0
AT3G19235	0
AT3G19240	1707
AT3G19250	53
AT3G19260	354
AT3G19270	23
AT3G19274	0
AT3G19280	176
AT3G19290	954
AT3G19300	55
AT3G19310	6
AT3G19320	0
AT3G19323	0
AT3G19330	95
AT3G19340	1530
AT3G19350	7
AT3G19360	118
AT3G19370	1943
AT3G19380	548
AT3G19390	38
AT3G19400	513
AT3G19410	0
AT3G19420	2678
AT3G19430	1
AT3G19440	95
AT3G19450	707
AT3G19460	582
AT3G19470	171
AT3G19480	496
AT3G19490	1945
AT3G19500	152
AT3G19508	80
AT3G19510	601
AT3G19515	1050
AT3G19520	878
AT3G19530	0
AT3G19540	881
AT3G19550	554
AT3G19552	3
AT3G19553	2034
AT3G19560	0
AT3G19565	0
AT3G19570	184
AT3G19580	752
AT3G19590	147
AT3G19595	0
AT3G19600	0
AT3G19610	0
AT3G19613	0
AT3G19615	0
AT3G19620	6
AT3G19630	422
AT3G19640	951
AT3G19650	410
AT3G19660	268
AT3G19663	8
AT3G19670	1155
AT3G19680	391
AT3G19690	3
AT3G19700	28
AT3G19710	33811
AT3G19720	617
AT3G19740	1021
AT3G19760	2959
AT3G19770	571
AT3G19780	579
AT3G19790	194
AT3G19800	1287
AT3G19810	591
AT3G19820	2791
AT3G19830	798
AT3G19840	842
AT3G19850	455
AT3G19860	1032
AT3G19870	685
AT3G19880	0
AT3G19890	0
AT3G19895	558
AT3G19900	976
AT3G19910	772
AT3G19920	0
AT3G19930	854
AT3G19940	0
AT3G19950	609
AT3G19960	4359
AT3G19970	341
AT3G19980	658
AT3G19990	786
AT3G20000	1090
AT3G20010	297
AT3G20015	211
AT3G20020	204
AT3G20030	0
AT3G20040	103
AT3G20050	2937
AT3G20060	894
AT3G20070	228
AT3G20075	0
AT3G20080	590
AT3G20083	0
AT3G20085	0
AT3G20087	37
AT3G20090	100
AT3G20100	3241
AT3G20110	2
AT3G20120	464
AT3G20130	32
AT3G20140	0
AT3G20150	125
AT3G20155	0
AT3G20160	0
AT3G20170	197
AT3G20180	1
AT3G20190	4
AT3G20200	8
AT3G20210	0
AT3G20220	2
AT3G20230	696
AT3G20240	218
AT3G20250	3628
AT3G20260	140
AT3G20270	295
AT3G20280	134
AT3G20290	1872
AT3G20300	196
AT3G20310	889
AT3G20320	824
AT3G20330	860
AT3G20340	46
AT3G20350	240
AT3G20360	0
AT3G20362	0
AT3G20365	0
AT3G20370	1
AT3G20380	2
AT3G20390	5063
AT3G20395	0
AT3G20400	0
AT3G20410	1171
AT3G20420	152
AT3G20430	349
AT3G20440	212
AT3G20450	17
AT3G20460	43
AT3G20470	1589
AT3G20475	53
AT3G20480	48
AT3G20490	137
AT3G20500	952
AT3G20510	564
AT3G20520	3
AT3G20530	9
AT3G20540	795
AT3G20541	0
AT3G20550	819
AT3G20555	0
AT3G20557	0
AT3G20560	256
AT3G20570	194
AT3G20580	8
AT3G20590	1
AT3G20600	533
AT3G20610	0
AT3G20620	389
AT3G20630	1060
AT3G20640	466
AT3G20650	584
AT3G20655	0
AT3G20660	205
AT3G20670	153
AT3G20680	244
AT3G20690	0
AT3G20700	0
AT3G20705	0
AT3G20710	0
AT3G20720	1307
AT3G20730	29
AT3G20740	353
AT3G20750	0
AT3G20760	0
AT3G20770	6361
AT3G20780	216
AT3G20790	493
AT3G20800	694
AT3G20810	4031
AT3G20820	2372
AT3G20830	363
AT3G20840	0
AT3G20850	0
AT3G20860	131
AT3G20865	8
AT3G20870	602
AT3G20880	0
AT3G20885	0
AT3G20890	304
AT3G20898	86
AT3G20900	0
AT3G20910	383
AT3G20920	937
AT3G20930	318
AT3G20935	5
AT3G20940	0
AT3G20950	0
AT3G20960	289
AT3G20970	503
AT3G20975	2
AT3G20978	0
AT3G20980	0
AT3G20990	0
AT3G20993	0
AT3G20997	0
AT3G21000	8
AT3G21010	29
AT3G21020	37
AT3G21030	1
AT3G21040	3
AT3G21050	15
AT3G21055	4631
AT3G21060	359
AT3G21070	440
AT3G21080	93
AT3G21090	31
AT3G21100	330
AT3G21110	317
AT3G21120	0
AT3G21130	0
AT3G21140	729
AT3G21150	40
AT3G21160	853
AT3G21165	0
AT3G21170	0
AT3G21175	534
AT3G21180	0
AT3G21190	879
AT3G21200	627
AT3G21210	17
AT3G21215	1002
AT3G21220	926
AT3G21230	299
AT3G21240	486
AT3G21250	2053
AT3G21260	343
AT3G21270	502
AT3G21280	365
AT3G21290	684
AT3G21295	471
AT3G21300	215
AT3G21305	0
AT3G21310	12
AT3G21320	0
AT3G21330	0
AT3G21340	0
AT3G21350	332
AT3G21351	2
AT3G21352	0
AT3G21360	227
AT3G21370	0
AT3G21371	0
AT3G21380	0
AT3G21390	226
AT3G21400	77
AT3G21405	1
AT3G21410	0
AT3G21420	60
AT3G21430	739
AT3G21450	0
AT3G21460	20
AT3G21465	320
AT3G21470	54
AT3G21473	0
AT3G21475	0
AT3G21480	340
AT3G21481	0
AT3G21490	0
AT3G21500	10
AT3G21510	119
AT3G21520	4
AT3G21530	52
AT3G21540	571
AT3G21550	46
AT3G21560	345
AT3G21570	2
AT3G21580	295
AT3G21590	0
AT3G21600	152
AT3G21610	479
AT3G21620	1
AT3G21630	872
AT3G21640	490
AT3G21650	346
AT3G21660	4
AT3G21670	922
AT3G21680	2
AT3G21690	2414
AT3G21700	124
AT3G21710	8
AT3G21720	0
AT3G21730	0
AT3G21740	194
AT3G21750	1210
AT3G21755	31
AT3G21760	0
AT3G21770	82
AT3G21780	0
AT3G21781	0
AT3G21790	1318
AT3G21791	0
AT3G21800	1
AT3G21805	5
AT3G21810	486
AT3G21820	234
AT3G21825	0
AT3G21830	0
AT3G21840	0
AT3G21850	1
AT3G21860	0
AT3G21865	1361
AT3G21870	28
AT3G21880	0
AT3G21890	7
AT3G21900	0
AT3G21910	0
AT3G21920	0
AT3G21930	0
AT3G21933	0
AT3G21937	0
AT3G21940	0
AT3G21945	0
AT3G21950	6
AT3G21960	0
AT3G21965	0
AT3G21970	0
AT3G21980	0
AT3G21985	0
AT3G21990	0
AT3G22000	0
AT3G22010	0
AT3G22020	0
AT3G22022	0
AT3G22030	0
AT3G22040	0
AT3G22050	0
AT3G22053	0
AT3G22057	0
AT3G22060	133
AT3G22070	0
AT3G22072	1
AT3G22080	0
AT3G22085	0
AT3G22090	1
AT3G22100	22
AT3G22104	682
AT3G22110	1521
AT3G22120	0
AT3G22121	0
AT3G22125	8
AT3G22133	0
AT3G22136	0
AT3G22142	0
AT3G22150	467
AT3G22160	311
AT3G22170	1786
AT3G22180	306
AT3G22183	0
AT3G22190	797
AT3G22200	2541
AT3G22210	405
AT3G22220	540
AT3G22230	1507
AT3G22231	6240
AT3G22232	0
AT3G22234	0
AT3G22235	1750
AT3G22237	0
AT3G22238	0
AT3G22240	95
AT3G22250	0
AT3G22260	372
AT3G22270	970
AT3G22275	139
AT3G22290	1354
AT3G22300	274
AT3G22310	585
AT3G22320	1471
AT3G22330	1447
AT3G22333	0
AT3G22337	0
AT3G22340	0
AT3G22345	0
AT3G22350	0
AT3G22360	0
AT3G22370	390
AT3G22380	12115
AT3G22400	304
AT3G22410	105
AT3G22415	69
AT3G22420	538
AT3G22421	0
AT3G22425	394
AT3G22430	304
AT3G22436	0
AT3G22440	16668
AT3G22450	39
AT3G22460	712
AT3G22470	80
AT3G22480	575
AT3G22490	0
AT3G22492	0
AT3G22500	0
AT3G22510	0
AT3G22520	765
AT3G22530	0
AT3G22540	2
AT3G22550	448
AT3G22555	0
AT3G22560	18
AT3G22565	0
AT3G22570	0
AT3G22580	0
AT3G22590	333
AT3G22600	84
AT3G22620	1
AT3G22630	553
AT3G22640	0
AT3G22650	0
AT3G22660	833
AT3G22670	0
AT3G22680	143
AT3G22690	67
AT3G22700	1
AT3G22710	0
AT3G22720	0
AT3G22723	0
AT3G22730	1
AT3G22740	5709
AT3G22750	339
AT3G22760	87
AT3G22770	0
AT3G22780	476
AT3G22790	311
AT3G22800	0
AT3G22810	91
AT3G22820	40
AT3G22830	10
AT3G22840	22
AT3G22845	977
AT3G22850	1115
AT3G22860	1
AT3G22870	0
AT3G22880	48
AT3G22886	0
AT3G22890	33847
AT3G22900	22
AT3G22910	45
AT3G22920	0
AT3G22930	112
AT3G22935	0
AT3G22937	0
AT3G22940	0
AT3G22942	137
AT3G22945	0
AT3G22950	532
AT3G22955	0
AT3G22960	6887
AT3G22961	42
AT3G22970	6115
AT3G22980	423
AT3G22990	548
AT3G23000	5702
AT3G23010	191
AT3G23020	182
AT3G23030	4946
AT3G23050	5685
AT3G23060	0
AT3G23070	933
AT3G23080	714
AT3G23085	0
AT3G23090	381
AT3G23100	320
AT3G23109	0
AT3G23110	332
AT3G23120	488
AT3G23122	0
AT3G23123	0
AT3G23125	0
AT3G23130	0
AT3G23140	0
AT3G23145	0
AT3G23150	176
AT3G23160	303
AT3G23165	0
AT3G23167	0
AT3G23170	513
AT3G23172	0
AT3G23175	11
AT3G23180	3
AT3G23190	2
AT3G23200	144
AT3G23210	153
AT3G23220	1
AT3G23230	11
AT3G23240	86
AT3G23245	1
AT3G23250	292
AT3G23255	159
AT3G23260	55
AT3G23270	0
AT3G23280	3111
AT3G23290	643
AT3G23300	2283
AT3G23310	864
AT3G23320	0
AT3G23325	296
AT3G23326	1
AT3G23330	98
AT3G23340	636
AT3G23350	0
AT3G23360	0
AT3G23370	18
AT3G23380	3
AT3G23390	1245
AT3G23400	2866
AT3G23410	612
AT3G23420	0
AT3G23430	2260
AT3G23440	74
AT3G23450	727
AT3G23460	2
AT3G23470	0
AT3G23480	502
AT3G23490	1897
AT3G23510	0
AT3G23530	197
AT3G23540	709
AT3G23550	515
AT3G23560	255
AT3G23570	3072
AT3G23580	523
AT3G23590	623
AT3G23600	6260
AT3G23605	99
AT3G23610	100
AT3G23620	961
AT3G23630	30
AT3G23633	3
AT3G23635	119
AT3G23637	22
AT3G23640	4638
AT3G23645	0
AT3G23650	0
AT3G23660	816
AT3G23670	112
AT3G23680	0
AT3G23685	0
AT3G23690	866
AT3G23700	1779
AT3G23710	230
AT3G23715	0
AT3G23720	0
AT3G23725	0
AT3G23727	0
AT3G23730	137
AT3G23740	51
AT3G23750	1029
AT3G23760	172
AT3G23770	1
AT3G23780	698
AT3G23790	764
AT3G23800	1
AT3G23805	114
AT3G23810	5840
AT3G23820	8153
AT3G23830	217
AT3G23840	39
AT3G23860	0
AT3G23870	218
AT3G23880	72
AT3G23890	314
AT3G23900	1107
AT3G23910	182
AT3G23920	2941
AT3G23930	144
AT3G23940	1172
AT3G23950	0
AT3G23955	1
AT3G23960	0
AT3G23970	0
AT3G23980	1067
AT3G23990	1568
AT3G24000	182
AT3G24005	0
AT3G24010	470
AT3G24020	10
AT3G24030	243
AT3G24040	500
AT3G24050	1299
AT3G24060	0
AT3G24065	0
AT3G24068	0
AT3G24070	978
AT3G24080	2135
AT3G24090	118
AT3G24093	0
AT3G24100	614
AT3G24110	87
AT3G24120	434
AT3G24130	0
AT3G24140	432
AT3G24150	328
AT3G24160	4067
AT3G24170	2936
AT3G24180	2607
AT3G24190	1591
AT3G24200	768
AT3G24210	0
AT3G24220	0
AT3G24225	1
AT3G24230	0
AT3G24240	0
AT3G24250	0
AT3G24255	111
AT3G24260	0
AT3G24270	0
AT3G24280	0
AT3G24290	0
AT3G24300	3
AT3G24310	2
AT3G24315	272
AT3G24320	157
AT3G24330	0
AT3G24332	0
AT3G24340	19
AT3G24350	566
AT3G24360	55
AT3G24365	0
AT3G24370	0
AT3G24380	0
AT3G24385	0
AT3G24390	0
AT3G24400	1
AT3G24420	624
AT3G24430	1366
AT3G24440	383
AT3G24450	21
AT3G24460	55
AT3G24463	5
AT3G24465	0
AT3G24480	1420
AT3G24490	775
AT3G24495	91
AT3G24500	511
AT3G24503	3981
AT3G24506	248
AT3G24508	0
AT3G24510	0
AT3G24513	0
AT3G24514	0
AT3G24515	93
AT3G24516	0
AT3G24517	0
AT3G24518	1
AT3G24520	0
AT3G24530	314
AT3G24535	3
AT3G24540	0
AT3G24542	0
AT3G24550	1914
AT3G24560	226
AT3G24570	220
AT3G24575	0
AT3G24580	0
AT3G24590	550
AT3G24600	2
AT3G24605	0
AT3G24610	0
AT3G24612	0
AT3G24614	0
AT3G24615	0
AT3G24620	1
AT3G24630	56
AT3G24640	0
AT3G24650	0
AT3G24660	284
AT3G24670	121
AT3G24675	0
AT3G24680	0
AT3G24690	0
AT3G24700	0
AT3G24710	0
AT3G24715	23
AT3G24730	161
AT3G24740	999
AT3G24750	0
AT3G24760	551
AT3G24770	524
AT3G24780	23
AT3G24790	0
AT3G24800	422
AT3G24810	45
AT3G24820	159
AT3G24830	5102
AT3G24840	350
AT3G24850	0
AT3G24860	124
AT3G24870	253
AT3G24880	259
AT3G24890	106
AT3G24900	78
AT3G24927	1303
AT3G24929	89
AT3G24982	10
AT3G25010	320
AT3G25011	15
AT3G25012	0
AT3G25013	119
AT3G25014	1
AT3G25020	883
AT3G25030	139
AT3G25040	626
AT3G25050	0
AT3G25060	14
AT3G25070	1077
AT3G25080	0
AT3G25090	0
AT3G25100	27
AT3G25110	126
AT3G25120	401
AT3G25130	159
AT3G25140	2574
AT3G25150	1172
AT3G25160	0
AT3G25165	0
AT3G25170	6
AT3G25180	69
AT3G25182	0
AT3G25190	0
AT3G25200	0
AT3G25210	226
AT3G25220	787
AT3G25221	0
AT3G25225	1
AT3G25230	2070
AT3G25240	204
AT3G25250	56
AT3G25260	0
AT3G25265	0
AT3G25270	0
AT3G25280	0
AT3G25290	160
AT3G25400	160
AT3G25410	527
AT3G25420	0
AT3G25430	309
AT3G25440	140
AT3G25450	0
AT3G25460	0
AT3G25470	1123
AT3G25480	510
AT3G25485	0
AT3G25490	0
AT3G25493	0
AT3G25495	491
AT3G25500	841
AT3G25505	0
AT3G25510	69
AT3G25520	4805
AT3G25530	2038
AT3G25540	506
AT3G25545	260
AT3G25550	1
AT3G25560	980
AT3G25570	187
AT3G25573	0
AT3G25577	0
AT3G25580	262
AT3G25585	1257
AT3G25590	159
AT3G25597	104
AT3G25600	268
AT3G25610	1048
AT3G25620	278
AT3G25630	0
AT3G25640	14
AT3G25650	0
AT3G25655	0
AT3G25660	909
AT3G25670	9
AT3G25680	339
AT3G25690	7515
AT3G25700	203
AT3G25710	146
AT3G25715	0
AT3G25716	0
AT3G25717	2308
AT3G25719	0
AT3G25720	0
AT3G25725	0
AT3G25727	1
AT3G25730	127
AT3G25740	288
AT3G25750	0
AT3G25760	2719
AT3G25770	5215
AT3G25780	727
AT3G25790	0
AT3G25795	4
AT3G25800	1705
AT3G25805	227
AT3G25810	0
AT3G25815	0
AT3G25820	0
AT3G25826	0
AT3G25830	0
AT3G25840	3043
AT3G25850	1
AT3G25855	9
AT3G25860	939
AT3G25870	430
AT3G25880	10
AT3G25882	293
AT3G25890	1283
AT3G25900	7
AT3G25905	33
AT3G25910	1650
AT3G25920	2764
AT3G25930	0
AT3G25940	160
AT3G25950	0
AT3G25960	0
AT3G25970	22
AT3G25980	147
AT3G25990	75
AT3G26000	934
AT3G26010	0
AT3G26020	689
AT3G26030	1345
AT3G26040	16
AT3G26050	27
AT3G26060	1701
AT3G26070	2362
AT3G26080	517
AT3G26085	810
AT3G26090	448
AT3G26100	2497
AT3G26110	0
AT3G26115	130
AT3G26120	0
AT3G26125	0
AT3G26130	2
AT3G26134	10
AT3G26135	14
AT3G26140	1
AT3G26147	0
AT3G26150	0
AT3G26160	0
AT3G26165	1140
AT3G26170	1096
AT3G26180	1898
AT3G26190	0
AT3G26200	53
AT3G26210	889
AT3G26220	649
AT3G26230	382
AT3G26235	0
AT3G26237	1
AT3G26240	204
AT3G26250	0
AT3G26260	0
AT3G26265	0
AT3G26270	0
AT3G26280	2005
AT3G26290	740
AT3G26295	0
AT3G26300	917
AT3G26310	353
AT3G26320	10
AT3G26330	12
AT3G26340	264
AT3G26350	21
AT3G26355	0
AT3G26360	353
AT3G26370	859
AT3G26380	1645
AT3G26390	0
AT3G26395	189
AT3G26400	980
AT3G26410	218
AT3G26420	8
AT3G26430	34
AT3G26440	570
AT3G26445	0
AT3G26450	0
AT3G26460	80
AT3G26470	15
AT3G26480	12
AT3G26483	0
AT3G26486	0
AT3G26490	147
AT3G26500	151
AT3G26510	737
AT3G26512	0
AT3G26520	8298
AT3G26525	0
AT3G26530	0
AT3G26539	14
AT3G26540	138
AT3G26550	8
AT3G26560	1881
AT3G26570	2890
AT3G26580	7043
AT3G26590	1310
AT3G26600	938
AT3G26605	0
AT3G26610	0
AT3G26612	202
AT3G26614	4
AT3G26616	1
AT3G26618	852
AT3G26620	0
AT3G26630	369
AT3G26640	206
AT3G26650	20336
AT3G26660	0
AT3G26670	758
AT3G26680	163
AT3G26690	24
AT3G26700	167
AT3G26710	1170
AT3G26720	1138
AT3G26730	3079
AT3G26740	13968
AT3G26742	0
AT3G26744	792
AT3G26747	0
AT3G26750	136
AT3G26760	45
AT3G26770	115
AT3G26775	0
AT3G26780	1094
AT3G26782	166
AT3G26790	9
AT3G26800	0
AT3G26805	0
AT3G26810	1154
AT3G26812	0
AT3G26813	0
AT3G26815	0
AT3G26816	0
AT3G26818	1
AT3G26819	0
AT3G26820	1
AT3G26830	183
AT3G26840	1081
AT3G26850	150
AT3G26855	1
AT3G26860	1
AT3G26870	0
AT3G26872	0
AT3G26880	0
AT3G26890	1457
AT3G26900	1075
AT3G26910	312
AT3G26920	383
AT3G26922	80
AT3G26930	0
AT3G26932	171
AT3G26934	3
AT3G26935	982
AT3G26940	0
AT3G26950	687
AT3G26960	1677
AT3G26980	662
AT3G26990	364
AT3G27000	309
AT3G27010	245
AT3G27020	1465
AT3G27025	55
AT3G27027	29
AT3G27030	316
AT3G27040	0
AT3G27050	247
AT3G27060	362
AT3G27070	0
AT3G27080	681
AT3G27090	4538
AT3G27095	1
AT3G27100	322
AT3G27110	817
AT3G27120	34
AT3G27140	0
AT3G27150	1
AT3G27160	1321
AT3G27170	308
AT3G27180	291
AT3G27185	0
AT3G27190	546
AT3G27200	25
AT3G27210	1653
AT3G27220	172
AT3G27230	884
AT3G27240	1274
AT3G27250	113
AT3G27260	2329
AT3G27270	23
AT3G27280	374
AT3G27283	0
AT3G27290	43
AT3G27300	2985
AT3G27310	632
AT3G27320	466
AT3G27321	0
AT3G27325	830
AT3G27327	0
AT3G27329	0
AT3G27330	46
AT3G27331	0
AT3G27340	586
AT3G27350	440
AT3G27355	0
AT3G27360	53
AT3G27380	1059
AT3G27390	1269
AT3G27400	19
AT3G27410	36
AT3G27415	2
AT3G27416	0
AT3G27420	356
AT3G27425	0
AT3G27430	1529
AT3G27440	6
AT3G27450	0
AT3G27460	361
AT3G27470	397
AT3G27473	20
AT3G27475	0
AT3G27480	0
AT3G27490	0
AT3G27495	1
AT3G27500	18
AT3G27503	2
AT3G27510	14
AT3G27520	97
AT3G27530	1201
AT3G27540	137
AT3G27550	116
AT3G27555	0
AT3G27560	584
AT3G27570	1076
AT3G27580	253
AT3G27590	0
AT3G27600	0
AT3G27610	424
AT3G27620	28
AT3G27630	14
AT3G27640	21
AT3G27650	507
AT3G27660	138
AT3G27670	1128
AT3G27680	0
AT3G27690	172
AT3G27700	821
AT3G27710	3
AT3G27720	1
AT3G27730	17
AT3G27740	1183
AT3G27750	172
AT3G27770	719
AT3G27785	0
AT3G27809	0
AT3G27810	28
AT3G27820	2820
AT3G27825	0
AT3G27830	2149
AT3G27831	0
AT3G27835	0
AT3G27840	0
AT3G27845	0
AT3G27850	2267
AT3G27860	6
AT3G27865	4
AT3G27870	474
AT3G27880	206
AT3G27883	0
AT3G27884	0
AT3G27886	0
AT3G27890	945
AT3G27895	1
AT3G27900	13
AT3G27906	489
AT3G27910	0
AT3G27920	0
AT3G27925	2043
AT3G27930	233
AT3G27940	67
AT3G27950	0
AT3G27960	300
AT3G27965	0
AT3G27970	0
AT3G27980	0
AT3G27990	344
AT3G27997	144
AT3G27999	0
AT3G28005	0
AT3G28007	118
AT3G28010	0
AT3G28020	0
AT3G28030	685
AT3G28040	499
AT3G28050	2069
AT3G28060	0
AT3G28070	212
AT3G28080	529
AT3G28100	915
AT3G28110	0
AT3G28120	0
AT3G28130	547
AT3G28140	202
AT3G28150	29
AT3G28153	3
AT3G28155	1
AT3G28157	0
AT3G28160	146
AT3G28170	0
AT3G28180	728
AT3G28190	0
AT3G28193	0
AT3G28200	298
AT3G28210	82
AT3G28216	0
AT3G28220	1315
AT3G28223	0
AT3G28230	0
AT3G28240	0
AT3G28243	0
AT3G28250	0
AT3G28270	1173
AT3G28280	0
AT3G28290	0
AT3G28291	0
AT3G28295	0
AT3G28300	0
AT3G28310	0
AT3G28315	0
AT3G28320	0
AT3G28330	0
AT3G28335	3
AT3G28340	215
AT3G28345	306
AT3G28350	13
AT3G28360	2
AT3G28370	210
AT3G28380	0
AT3G28390	0
AT3G28400	0
AT3G28410	0
AT3G28412	0
AT3G28415	0
AT3G28420	57
AT3G28430	807
AT3G28450	801
AT3G28455	68
AT3G28460	175
AT3G28470	2
AT3G28480	589
AT3G28490	0
AT3G28500	242
AT3G28510	624
AT3G28520	0
AT3G28530	0
AT3G28540	2462
AT3G28550	1
AT3G28560	0
AT3G28570	1
AT3G28580	232
AT3G28590	1
AT3G28600	17
AT3G28610	5
AT3G28611	3
AT3G28620	49
AT3G28630	22
AT3G28635	22
AT3G28640	108
AT3G28650	74
AT3G28660	73
AT3G28670	428
AT3G28674	0
AT3G28680	0
AT3G28685	0
AT3G28690	1951
AT3G28695	0
AT3G28700	237
AT3G28705	0
AT3G28710	2323
AT3G28715	1413
AT3G28720	1220
AT3G28730	1464
AT3G28740	0
AT3G28750	22
AT3G28760	204
AT3G28770	17
AT3G28780	1
AT3G28785	0
AT3G28790	5
AT3G28800	0
AT3G28810	1
AT3G28820	2
AT3G28830	9
AT3G28840	37
AT3G28850	213
AT3G28853	0
AT3G28855	0
AT3G28857	34
AT3G28860	5014
AT3G28865	0
AT3G28870	0
AT3G28875	15
AT3G28880	100
AT3G28890	180
AT3G28899	0
AT3G28900	714
AT3G28910	477
AT3G28915	3
AT3G28917	7
AT3G28918	0
AT3G28920	1351
AT3G28922	0
AT3G28923	1
AT3G28925	4
AT3G28930	1836
AT3G28940	13044
AT3G28945	94
AT3G28950	871
AT3G28955	1
AT3G28956	74
AT3G28958	0
AT3G28960	11
AT3G28970	490
AT3G28980	6
AT3G28985	0
AT3G28990	0
AT3G29000	486
AT3G29010	61
AT3G29020	8
AT3G29030	525
AT3G29032	0
AT3G29033	0
AT3G29034	98
AT3G29035	614
AT3G29037	0
AT3G29040	0
AT3G29050	0
AT3G29060	0
AT3G29070	0
AT3G29075	916
AT3G29076	0
AT3G29077	0
AT3G29078	0
AT3G29080	0
AT3G29090	480
AT3G29095	0
AT3G29100	106
AT3G29105	0
AT3G29110	0
AT3G29120	27
AT3G29130	268
AT3G29140	41
AT3G29150	0
AT3G29152	0
AT3G29153	0
AT3G29156	0
AT3G29160	1103
AT3G29170	444
AT3G29173	5
AT3G29175	0
AT3G29180	853
AT3G29185	729
AT3G29187	0
AT3G29190	0
AT3G29200	508
AT3G29205	0
AT3G29210	0
AT3G29220	0
AT3G29225	0
AT3G29230	363
AT3G29240	3424
AT3G29250	5
AT3G29252	0
AT3G29255	0
AT3G29260	0
AT3G29265	0
AT3G29270	691
AT3G29280	58
AT3G29290	516
AT3G29300	0
AT3G29305	0
AT3G29310	599
AT3G29320	4084
AT3G29330	101
AT3G29340	0
AT3G29350	875
AT3G29360	2705
AT3G29365	0
AT3G29370	23
AT3G29375	269
AT3G29380	0
AT3G29385	0
AT3G29390	1568
AT3G29400	667
AT3G29410	2
AT3G29420	0
AT3G29430	0
AT3G29440	0
AT3G29450	0
AT3G29455	0
AT3G29460	0
AT3G29470	0
AT3G29480	0
AT3G29510	0
AT3G29515	0
AT3G29520	0
AT3G29525	0
AT3G29540	0
AT3G29545	0
AT3G29550	0
AT3G29560	0
AT3G29570	0
AT3G29572	0
AT3G29575	415
AT3G29577	0
AT3G29578	0
AT3G29580	0
AT3G29590	15
AT3G29595	0
AT3G29600	0
AT3G29610	0
AT3G29612	0
AT3G29615	0
AT3G29618	0
AT3G29620	0
AT3G29630	0
AT3G29631	0
AT3G29632	0
AT3G29633	8
AT3G29634	0
AT3G29635	0
AT3G29636	0
AT3G29637	0
AT3G29638	1
AT3G29639	4
AT3G29640	0
AT3G29641	0
AT3G29642	0
AT3G29643	0
AT3G29644	67
AT3G29645	0
AT3G29647	0
AT3G29648	1
AT3G29650	0
AT3G29660	0
AT3G29670	467
AT3G29680	132
AT3G29690	6
AT3G29695	0
AT3G29700	0
AT3G29710	0
AT3G29720	1
AT3G29725	0
AT3G29727	0
AT3G29730	0
AT3G29732	0
AT3G29734	0
AT3G29736	0
AT3G29738	0
AT3G29739	0
AT3G29740	0
AT3G29750	0
AT3G29755	0
AT3G29760	428
AT3G29762	0
AT3G29763	0
AT3G29764	0
AT3G29765	0
AT3G29766	0
AT3G29767	0
AT3G29768	0
AT3G29769	0
AT3G29770	150
AT3G29771	0
AT3G29772	0
AT3G29773	0
AT3G29774	0
AT3G29775	0
AT3G29776	95
AT3G29777	0
AT3G29778	1
AT3G29779	0
AT3G29780	0
AT3G29781	2
AT3G29782	1
AT3G29783	0
AT3G29784	0
AT3G29785	0
AT3G29786	0
AT3G29787	0
AT3G29788	5
AT3G29789	0
AT3G29790	0
AT3G29791	0
AT3G29792	0
AT3G29794	0
AT3G29796	0
AT3G29797	0
AT3G29798	2
AT3G29800	0
AT3G29805	0
AT3G29810	168
AT3G29820	0
AT3G29830	0
AT3G29970	0
AT3G30110	0
AT3G30120	25
AT3G30122	89
AT3G30145	0
AT3G30147	0
AT3G30150	0
AT3G30160	0
AT3G30165	0
AT3G30170	0
AT3G30180	455
AT3G30183	0
AT3G30187	0
AT3G30190	0
AT3G30200	0
AT3G30210	0
AT3G30211	0
AT3G30212	0
AT3G30213	0
AT3G30214	23
AT3G30216	0
AT3G30218	0
AT3G30219	0
AT3G30220	0
AT3G30222	0
AT3G30230	0
AT3G30235	0
AT3G30240	0
AT3G30245	0
AT3G30247	0
AT3G30250	0
AT3G30260	0
AT3G30280	0
AT3G30281	0
AT3G30290	0
AT3G30300	1264
AT3G30305	19
AT3G30310	0
AT3G30320	0
AT3G30330	1
AT3G30335	0
AT3G30340	131
AT3G30345	1
AT3G30350	31
AT3G30360	0
AT3G30370	0
AT3G30380	375
AT3G30383	0
AT3G30384	0
AT3G30385	0
AT3G30386	0
AT3G30387	0
AT3G30388	0
AT3G30390	9369
AT3G30393	2
AT3G30396	0
AT3G30400	0
AT3G30405	0
AT3G30410	0
AT3G30411	0
AT3G30413	0
AT3G30415	0
AT3G30416	0
AT3G30418	0
AT3G30420	0
AT3G30430	0
AT3G30433	0
AT3G30436	0
AT3G30440	0
AT3G30450	0
AT3G30455	0
AT3G30460	8
AT3G30465	0
AT3G30470	0
AT3G30480	0
AT3G30490	0
AT3G30500	0
AT3G30505	0
AT3G30510	0
AT3G30520	0
AT3G30525	0
AT3G30530	0
AT3G30540	0
AT3G30550	0
AT3G30560	0
AT3G30570	0
AT3G30580	1
AT3G30582	0
AT3G30585	0
AT3G30587	1
AT3G30590	0
AT3G30600	0
AT3G30610	0
AT3G30620	0
AT3G30630	0
AT3G30640	0
AT3G30645	0
AT3G30650	0
AT3G30655	0
AT3G30660	0
AT3G30663	0
AT3G30665	0
AT3G30668	0
AT3G30670	0
AT3G30680	0
AT3G30685	0
AT3G30690	0
AT3G30695	0
AT3G30700	0
AT3G30703	0
AT3G30705	0
AT3G30708	0
AT3G30709	0
AT3G30710	0
AT3G30711	0
AT3G30712	0
AT3G30713	0
AT3G30714	0
AT3G30715	0
AT3G30716	0
AT3G30717	0
AT3G30718	0
AT3G30719	0
AT3G30720	103
AT3G30721	0
AT3G30722	0
AT3G30724	0
AT3G30725	11
AT3G30727	2
AT3G30730	1
AT3G30733	0
AT3G30737	8
AT3G30739	0
AT3G30740	0
AT3G30742	0
AT3G30743	0
AT3G30744	0
AT3G30745	0
AT3G30746	0
AT3G30747	0
AT3G30748	0
AT3G30749	0
AT3G30750	0
AT3G30751	0
AT3G30755	0
AT3G30760	0
AT3G30763	0
AT3G30764	0
AT3G30765	0
AT3G30766	0
AT3G30767	0
AT3G30770	1
AT3G30775	380
AT3G30780	0
AT3G30790	0
AT3G30800	0
AT3G30802	0
AT3G30803	0
AT3G30805	0
AT3G30810	0
AT3G30811	0
AT3G30812	0
AT3G30813	0
AT3G30814	0
AT3G30815	0
AT3G30816	1
AT3G30817	0
AT3G30818	0
AT3G30819	0
AT3G30820	0
AT3G30821	0
AT3G30823	0
AT3G30825	0
AT3G30827	0
AT3G30830	0
AT3G30831	0
AT3G30832	0
AT3G30833	0
AT3G30834	0
AT3G30835	0
AT3G30836	0
AT3G30837	0
AT3G30838	0
AT3G30839	0
AT3G30840	0
AT3G30841	377
AT3G30842	0
AT3G30843	0
AT3G30844	0
AT3G30845	0
AT3G30846	0
AT3G30847	0
AT3G30848	0
AT3G30852	0
AT3G30859	0
AT3G30867	2
AT3G30875	45
AT3G30885	0
AT3G31005	0
AT3G31023	0
AT3G31161	0
AT3G31300	0
AT3G31310	0
AT3G31312	0
AT3G31314	0
AT3G31317	0
AT3G31320	0
AT3G31330	0
AT3G31340	0
AT3G31350	0
AT3G31355	0
AT3G31356	1
AT3G31357	0
AT3G31358	0
AT3G31359	0
AT3G31360	0
AT3G31365	0
AT3G31367	0
AT3G31370	0
AT3G31373	0
AT3G31374	0
AT3G31375	0
AT3G31377	0
AT3G31380	0
AT3G31390	0
AT3G31395	0
AT3G31402	0
AT3G31403	0
AT3G31406	0
AT3G31410	0
AT3G31420	0
AT3G31422	0
AT3G31425	0
AT3G31430	0
AT3G31440	0
AT3G31442	0
AT3G31450	0
AT3G31460	0
AT3G31470	0
AT3G31475	0
AT3G31490	0
AT3G31500	0
AT3G31510	0
AT3G31530	0
AT3G31540	0
AT3G31550	0
AT3G31560	0
AT3G31630	0
AT3G31720	0
AT3G31810	0
AT3G31900	0
AT3G31902	0
AT3G31903	0
AT3G31904	0
AT3G31905	0
AT3G31906	0
AT3G31908	0
AT3G31909	0
AT3G31910	0
AT3G31915	0
AT3G31920	0
AT3G31925	0
AT3G31930	0
AT3G31935	0
AT3G31940	0
AT3G31945	0
AT3G31950	0
AT3G31955	0
AT3G31960	1
AT3G31970	0
AT3G31980	0
AT3G31990	0
AT3G31993	0
AT3G31996	0
AT3G32000	0
AT3G32010	0
AT3G32020	0
AT3G32021	0
AT3G32022	0
AT3G32023	0
AT3G32024	0
AT3G32026	0
AT3G32027	0
AT3G32028	0
AT3G32029	0
AT3G32030	1
AT3G32031	0
AT3G32032	0
AT3G32033	0
AT3G32035	0
AT3G32040	0
AT3G32043	0
AT3G32047	0
AT3G32050	0
AT3G32060	0
AT3G32070	0
AT3G32080	0
AT3G32090	0
AT3G32091	0
AT3G32092	0
AT3G32093	0
AT3G32095	0
AT3G32110	0
AT3G32112	0
AT3G32115	0
AT3G32116	0
AT3G32118	0
AT3G32130	0
AT3G32135	0
AT3G32140	0
AT3G32150	0
AT3G32160	0
AT3G32164	0
AT3G32168	0
AT3G32172	0
AT3G32176	0
AT3G32180	0
AT3G32190	0
AT3G32195	1
AT3G32200	0
AT3G32205	0
AT3G32210	0
AT3G32220	0
AT3G32223	0
AT3G32226	0
AT3G32230	0
AT3G32240	0
AT3G32250	0
AT3G32260	0
AT3G32270	0
AT3G32275	0
AT3G32280	0
AT3G32290	0
AT3G32295	0
AT3G32300	0
AT3G32305	0
AT3G32310	0
AT3G32313	0
AT3G32316	0
AT3G32320	0
AT3G32330	0
AT3G32340	0
AT3G32360	0
AT3G32370	0
AT3G32371	0
AT3G32373	0
AT3G32375	0
AT3G32377	0
AT3G32380	0
AT3G32383	0
AT3G32385	0
AT3G32387	0
AT3G32389	0
AT3G32391	0
AT3G32393	0
AT3G32394	0
AT3G32395	0
AT3G32397	0
AT3G32400	0
AT3G32405	0
AT3G32410	0
AT3G32415	1
AT3G32420	0
AT3G32425	0
AT3G32435	0
AT3G32445	0
AT3G32455	0
AT3G32465	0
AT3G32475	0
AT3G32677	0
AT3G32880	0
AT3G32890	0
AT3G32893	0
AT3G32894	0
AT3G32895	0
AT3G32896	0
AT3G32897	0
AT3G32898	0
AT3G32899	0
AT3G32900	0
AT3G32901	0
AT3G32902	0
AT3G32903	0
AT3G32904	0
AT3G32910	0
AT3G32912	0
AT3G32914	0
AT3G32917	0
AT3G32920	14
AT3G32925	15
AT3G32930	1147
AT3G32940	670
AT3G32950	0
AT3G32960	0
AT3G32962	0
AT3G32964	0
AT3G32966	0
AT3G32968	0
AT3G32970	0
AT3G32975	0
AT3G32980	101
AT3G32990	0
AT3G33000	0
AT3G33002	0
AT3G33004	0
AT3G33005	0
AT3G33006	0
AT3G33008	0
AT3G33009	0
AT3G33010	0
AT3G33011	0
AT3G33025	0
AT3G33030	0
AT3G33035	0
AT3G33045	0
AT3G33055	0
AT3G33058	0
AT3G33064	0
AT3G33065	0
AT3G33066	0
AT3G33067	0
AT3G33069	0
AT3G33070	0
AT3G33071	0
AT3G33072	0
AT3G33073	0
AT3G33074	0
AT3G33075	0
AT3G33076	0
AT3G33077	0
AT3G33079	0
AT3G33080	0
AT3G33081	0
AT3G33082	0
AT3G33083	0
AT3G33084	0
AT3G33085	0
AT3G33091	0
AT3G33094	0
AT3G33097	0
AT3G33100	0
AT3G33103	0
AT3G33106	0
AT3G33109	0
AT3G33112	0
AT3G33115	0
AT3G33118	0
AT3G33121	0
AT3G33124	0
AT3G33127	0
AT3G33130	0
AT3G33131	0
AT3G33133	0
AT3G33136	0
AT3G33139	0
AT3G33142	0
AT3G33145	0
AT3G33148	0
AT3G33151	1
AT3G33154	0
AT3G33157	0
AT3G33160	0
AT3G33163	0
AT3G33166	0
AT3G33169	0
AT3G33172	0
AT3G33175	0
AT3G33178	0
AT3G33181	0
AT3G33185	0
AT3G33187	0
AT3G33189	0
AT3G33193	0
AT3G33197	0
AT3G33201	0
AT3G33205	0
AT3G33215	0
AT3G33225	0
AT3G33230	0
AT3G33235	0
AT3G33293	0
AT3G33377	0
AT3G33393	0
AT3G33448	0
AT3G33494	0
AT3G33520	470
AT3G33528	12
AT3G33530	2201
AT3G33537	0
AT3G33545	0
AT3G33555	0
AT3G33565	0
AT3G33570	0
AT3G33572	0
AT3G33575	0
AT3G33585	0
AT3G33595	0
AT3G34299	0
AT3G35003	0
AT3G35707	0
AT3G36411	0
AT3G36659	1
AT3G37820	0
AT3G38525	0
AT3G39230	0
AT3G39935	0
AT3G40640	0
AT3G41345	0
AT3G41761	0
AT3G41762	0
AT3G41768	3663
AT3G41979	0
AT3G42047	0
AT3G42050	5124
AT3G42052	534
AT3G42054	0
AT3G42057	0
AT3G42060	0
AT3G42065	0
AT3G42070	0
AT3G42075	0
AT3G42080	0
AT3G42083	0
AT3G42086	0
AT3G42090	2
AT3G42100	1
AT3G42110	0
AT3G42115	0
AT3G42120	0
AT3G42130	0
AT3G42140	0
AT3G42148	1
AT3G42150	239
AT3G42153	0
AT3G42155	0
AT3G42160	0
AT3G42170	864
AT3G42174	0
AT3G42178	0
AT3G42179	0
AT3G42180	3
AT3G42181	0
AT3G42182	0
AT3G42186	0
AT3G42190	0
AT3G42200	0
AT3G42203	0
AT3G42206	0
AT3G42220	0
AT3G42230	0
AT3G42233	0
AT3G42236	0
AT3G42240	0
AT3G42245	0
AT3G42250	0
AT3G42251	0
AT3G42252	0
AT3G42253	0
AT3G42254	0
AT3G42255	0
AT3G42256	0
AT3G42257	0
AT3G42258	0
AT3G42260	0
AT3G42270	0
AT3G42280	0
AT3G42290	0
AT3G42300	0
AT3G42305	0
AT3G42310	1
AT3G42313	0
AT3G42316	0
AT3G42320	0
AT3G42330	0
AT3G42340	0
AT3G42350	0
AT3G42353	0
AT3G42356	0
AT3G42360	0
AT3G42383	0
AT3G42386	0
AT3G42390	0
AT3G42400	0
AT3G42410	0
AT3G42420	0
AT3G42430	0
AT3G42431	0
AT3G42432	0
AT3G42433	0
AT3G42434	0
AT3G42436	0
AT3G42438	0
AT3G42440	0
AT3G42445	0
AT3G42450	0
AT3G42460	0
AT3G42466	0
AT3G42470	0
AT3G42471	0
AT3G42472	0
AT3G42473	0
AT3G42474	0
AT3G42476	0
AT3G42478	0
AT3G42480	0
AT3G42490	0
AT3G42500	0
AT3G42510	0
AT3G42520	0
AT3G42530	0
AT3G42535	0
AT3G42540	0
AT3G42542	0
AT3G42545	1
AT3G42550	1
AT3G42553	0
AT3G42556	0
AT3G42557	0
AT3G42560	0
AT3G42565	0
AT3G42570	0
AT3G42580	0
AT3G42590	0
AT3G42600	0
AT3G42610	0
AT3G42620	0
AT3G42621	1
AT3G42622	2
AT3G42624	0
AT3G42626	0
AT3G42628	0
AT3G42630	419
AT3G42640	366
AT3G42645	0
AT3G42646	0
AT3G42650	0
AT3G42653	0
AT3G42656	0
AT3G42658	19
AT3G42660	150
AT3G42670	372
AT3G42680	0
AT3G42690	0
AT3G42700	0
AT3G42710	0
AT3G42711	0
AT3G42712	0
AT3G42713	0
AT3G42714	0
AT3G42715	0
AT3G42716	0
AT3G42717	0
AT3G42718	0
AT3G42719	1
AT3G42720	1
AT3G42721	0
AT3G42722	0
AT3G42723	0
AT3G42724	0
AT3G42725	24
AT3G42726	0
AT3G42727	0
AT3G42730	0
AT3G42740	0
AT3G42750	0
AT3G42760	0
AT3G42763	0
AT3G42766	0
AT3G42770	0
AT3G42780	0
AT3G42783	0
AT3G42786	0
AT3G42790	1415
AT3G42791	0
AT3G42792	0
AT3G42794	0
AT3G42796	0
AT3G42798	0
AT3G42800	22
AT3G42803	0
AT3G42806	551
AT3G42810	4
AT3G42820	1
AT3G42830	0
AT3G42835	0
AT3G42836	0
AT3G42837	0
AT3G42850	17
AT3G42860	87
AT3G42870	0
AT3G42875	0
AT3G42880	0
AT3G42883	0
AT3G42886	0
AT3G42890	0
AT3G42900	0
AT3G42910	0
AT3G42913	0
AT3G42916	0
AT3G42920	0
AT3G42922	0
AT3G42924	0
AT3G42927	0
AT3G42930	0
AT3G42935	0
AT3G42940	0
AT3G42945	0
AT3G42950	340
AT3G42960	0
AT3G42980	0
AT3G42990	0
AT3G42993	0
AT3G42995	0
AT3G42996	0
AT3G43000	0
AT3G43005	0
AT3G43020	0
AT3G43025	0
AT3G43040	0
AT3G43050	0
AT3G43060	0
AT3G43070	0
AT3G43080	0
AT3G43083	0
AT3G43090	0
AT3G43095	0
AT3G43100	0
AT3G43110	124
AT3G43120	2
AT3G43123	0
AT3G43126	0
AT3G43128	0
AT3G43130	0
AT3G43140	0
AT3G43141	0
AT3G43142	0
AT3G43144	0
AT3G43146	0
AT3G43147	0
AT3G43148	0
AT3G43150	0
AT3G43151	0
AT3G43152	0
AT3G43153	0
AT3G43154	0
AT3G43156	0
AT3G43157	0
AT3G43158	0
AT3G43160	0
AT3G43170	0
AT3G43175	0
AT3G43180	0
AT3G43190	174
AT3G43200	0
AT3G43205	0
AT3G43210	214
AT3G43220	1054
AT3G43230	1113
AT3G43240	1110
AT3G43250	49
AT3G43251	0
AT3G43260	0
AT3G43270	419
AT3G43280	0
AT3G43290	0
AT3G43291	0
AT3G43300	3112
AT3G43302	0
AT3G43303	0
AT3G43304	0
AT3G43307	0
AT3G43310	0
AT3G43315	0
AT3G43320	0
AT3G43330	0
AT3G43340	0
AT3G43350	0
AT3G43352	0
AT3G43355	0
AT3G43356	0
AT3G43357	0
AT3G43358	0
AT3G43359	0
AT3G43360	0
AT3G43370	0
AT3G43380	0
AT3G43390	0
AT3G43400	0
AT3G43410	0
AT3G43415	0
AT3G43420	0
AT3G43425	0
AT3G43430	58
AT3G43432	0
AT3G43433	0
AT3G43436	0
AT3G43440	302
AT3G43442	0
AT3G43444	0
AT3G43447	0
AT3G43450	0
AT3G43460	0
AT3G43470	0
AT3G43480	0
AT3G43485	0
AT3G43490	0
AT3G43500	0
AT3G43503	0
AT3G43505	0
AT3G43510	450
AT3G43520	1276
AT3G43521	0
AT3G43522	0
AT3G43523	0
AT3G43524	0
AT3G43526	0
AT3G43528	0
AT3G43530	0
AT3G43540	753
AT3G43546	0
AT3G43550	0
AT3G43563	0
AT3G43566	0
AT3G43570	0
AT3G43571	0
AT3G43572	0
AT3G43573	0
AT3G43574	0
AT3G43575	0
AT3G43580	32
AT3G43583	0
AT3G43586	0
AT3G43590	580
AT3G43600	1534
AT3G43610	576
AT3G43620	0
AT3G43622	0
AT3G43625	0
AT3G43630	0
AT3G43635	0
AT3G43640	0
AT3G43645	0
AT3G43650	0
AT3G43652	0
AT3G43654	0
AT3G43657	0
AT3G43660	0
AT3G43670	1780
AT3G43675	0
AT3G43680	0
AT3G43681	0
AT3G43682	0
AT3G43684	0
AT3G43686	0
AT3G43688	0
AT3G43690	282
AT3G43700	236
AT3G43710	0
AT3G43715	0
AT3G43720	182
AT3G43723	0
AT3G43726	0
AT3G43730	0
AT3G43740	602
AT3G43750	0
AT3G43760	0
AT3G43770	0
AT3G43780	0
AT3G43790	420
AT3G43800	1206
AT3G43810	1109
AT3G43820	0
AT3G43825	0
AT3G43826	8
AT3G43828	72
AT3G43830	0
AT3G43832	0
AT3G43833	0
AT3G43835	0
AT3G43837	0
AT3G43840	3
AT3G43850	1
AT3G43860	2
AT3G43862	0
AT3G43863	0
AT3G43864	0
AT3G43867	0
AT3G43870	0
AT3G43880	0
AT3G43890	0
AT3G43910	0
AT3G43920	339
AT3G43930	148
AT3G43940	0
AT3G43950	0
AT3G43955	434
AT3G43960	52
AT3G43970	1
AT3G43980	545
AT3G43990	0
AT3G44000	0
AT3G44005	0
AT3G44006	0
AT3G44010	2126
AT3G44020	345
AT3G44030	0
AT3G44035	0
AT3G44042	0
AT3G44045	0
AT3G44050	141
AT3G44060	0
AT3G44070	0
AT3G44080	0
AT3G44090	0
AT3G44093	0
AT3G44096	0
AT3G44100	924
AT3G44110	9067
AT3G44115	0
AT3G44117	0
AT3G44120	5
AT3G44130	0
AT3G44140	0
AT3G44150	125
AT3G44160	284
AT3G44170	0
AT3G44175	1
AT3G44180	0
AT3G44190	509
AT3G44200	583
AT3G44205	185
AT3G44210	0
AT3G44212	0
AT3G44215	0
AT3G44220	25
AT3G44230	0
AT3G44235	0
AT3G44240	0
AT3G44245	0
AT3G44250	0
AT3G44260	7269
AT3G44261	0
AT3G44262	0
AT3G44264	0
AT3G44265	0
AT3G44267	0
AT3G44270	0
AT3G44274	0
AT3G44280	291
AT3G44290	1
AT3G44300	139
AT3G44310	15906
AT3G44320	182
AT3G44325	0
AT3G44326	2
AT3G44330	1242
AT3G44340	2182
AT3G44350	20
AT3G44370	363
AT3G44380	149
AT3G44390	0
AT3G44400	385
AT3G44405	0
AT3G44410	6
AT3G44420	49
AT3G44425	0
AT3G44428	0
AT3G44430	507
AT3G44435	0
AT3G44440	8
AT3G44444	0
AT3G44450	714
AT3G44460	7
AT3G44470	0
AT3G44480	1845
AT3G44485	0
AT3G44490	4
AT3G44500	0
AT3G44510	480
AT3G44516	0
AT3G44530	508
AT3G44540	0
AT3G44550	2
AT3G44555	2
AT3G44560	0
AT3G44570	0
AT3G44580	3
AT3G44590	301
AT3G44600	760
AT3G44605	0
AT3G44610	331
AT3G44620	645
AT3G44630	1301
AT3G44635	0
AT3G44640	1
AT3G44650	0
AT3G44660	0
AT3G44665	0
AT3G44670	1926
AT3G44680	492
AT3G44690	131
AT3G44695	2
AT3G44700	3
AT3G44703	0
AT3G44704	0
AT3G44705	0
AT3G44710	0
AT3G44713	26
AT3G44716	103
AT3G44717	0
AT3G44718	0
AT3G44720	723
AT3G44730	154
AT3G44735	252
AT3G44740	133
AT3G44750	614
AT3G44753	15
AT3G44755	0
AT3G44757	0
AT3G44760	0
AT3G44763	0
AT3G44765	1
AT3G44766	0
AT3G44769	0
AT3G44770	1
AT3G44780	0
AT3G44785	0
AT3G44790	14
AT3G44793	0
AT3G44796	0
AT3G44798	320
AT3G44800	11
AT3G44805	26
AT3G44810	0
AT3G44820	354
AT3G44830	3
AT3G44840	0
AT3G44850	468
AT3G44860	2857
AT3G44870	1
AT3G44880	1691
AT3G44890	2206
AT3G44900	7
AT3G44910	0
AT3G44920	0
AT3G44930	0
AT3G44935	0
AT3G44940	81
AT3G44950	0
AT3G44955	0
AT3G44960	15
AT3G44970	3
AT3G44980	0
AT3G44990	408
AT3G45000	1
AT3G45010	2010
AT3G45020	56
AT3G45030	1409
AT3G45040	569
AT3G45050	447
AT3G45060	53
AT3G45070	0
AT3G45080	0
AT3G45090	391
AT3G45093	2
AT3G45095	44
AT3G45100	340
AT3G45110	0
AT3G45120	0
AT3G45130	1
AT3G45140	23085
AT3G45150	0
AT3G45160	7177
AT3G45170	0
AT3G45180	2
AT3G45190	2291
AT3G45200	0
AT3G45210	615
AT3G45220	0
AT3G45230	63
AT3G45240	899
AT3G45243	0
AT3G45245	0
AT3G45248	0
AT3G45250	0
AT3G45252	0
AT3G45253	0
AT3G45256	0
AT3G45260	474
AT3G45270	6
AT3G45275	0
AT3G45280	15
AT3G45285	0
AT3G45290	503
AT3G45300	776
AT3G45310	1182
AT3G45320	0
AT3G45330	2
AT3G45340	0
AT3G45350	0
AT3G45360	0
AT3G45370	0
AT3G45380	0
AT3G45390	29
AT3G45400	203
AT3G45410	11
AT3G45420	56
AT3G45430	5
AT3G45440	9
AT3G45443	272
AT3G45446	0
AT3G45450	1
AT3G45460	0
AT3G45470	0
AT3G45480	0
AT3G45490	0
AT3G45500	0
AT3G45510	0
AT3G45520	0
AT3G45525	0
AT3G45530	0
AT3G45540	0
AT3G45550	0
AT3G45555	0
AT3G45560	0
AT3G45570	0
AT3G45577	0
AT3G45580	0
AT3G45590	67
AT3G45600	1558
AT3G45610	24
AT3G45620	1178
AT3G45630	997
AT3G45638	47
AT3G45640	4350
AT3G45645	0
AT3G45650	187
AT3G45660	15
AT3G45670	0
AT3G45673	0
AT3G45680	50
AT3G45690	0
AT3G45700	7
AT3G45710	14
AT3G45720	0
AT3G45730	93
AT3G45740	202
AT3G45750	251
AT3G45755	0
AT3G45760	0
AT3G45770	1078
AT3G45775	0
AT3G45780	7011
AT3G45790	4
AT3G45800	0
AT3G45810	0
AT3G45820	0
AT3G45830	1048
AT3G45840	0
AT3G45850	658
AT3G45851	0
AT3G45860	1878
AT3G45870	10
AT3G45880	86
AT3G45890	209
AT3G45900	226
AT3G45910	0
AT3G45920	0
AT3G45930	98
AT3G45935	0
AT3G45940	1
AT3G45950	0
AT3G45955	0
AT3G45960	4
AT3G45965	0
AT3G45970	98
AT3G45980	579
AT3G45990	0
AT3G46000	2751
AT3G46010	2361
AT3G46020	125
AT3G46030	1070
AT3G46040	1192
AT3G46050	0
AT3G46060	2585
AT3G46070	3
AT3G46080	80
AT3G46086	0
AT3G46090	41
AT3G46100	573
AT3G46110	116
AT3G46120	0
AT3G46130	726
AT3G46140	0
AT3G46150	14
AT3G46160	0
AT3G46170	0
AT3G46180	282
AT3G46183	0
AT3G46186	0
AT3G46190	0
AT3G46200	109
AT3G46210	294
AT3G46220	611
AT3G46230	1
AT3G46240	0
AT3G46250	0
AT3G46260	0
AT3G46270	0
AT3G46280	0
AT3G46290	748
AT3G46300	0
AT3G46310	0
AT3G46320	80
AT3G46330	0
AT3G46340	0
AT3G46345	0
AT3G46350	0
AT3G46355	0
AT3G46360	0
AT3G46370	8
AT3G46375	0
AT3G46380	0
AT3G46382	0
AT3G46384	0
AT3G46385	128
AT3G46387	0
AT3G46390	0
AT3G46400	0
AT3G46410	0
AT3G46420	0
AT3G46430	814
AT3G46440	840
AT3G46450	730
AT3G46460	573
AT3G46470	0
AT3G46480	3
AT3G46482	0
AT3G46484	0
AT3G46487	0
AT3G46490	50
AT3G46500	29
AT3G46510	2602
AT3G46520	3
AT3G46530	2253
AT3G46540	740
AT3G46550	656
AT3G46560	522
AT3G46565	0
AT3G46570	0
AT3G46580	149
AT3G46585	0
AT3G46590	3289
AT3G46600	1943
AT3G46610	490
AT3G46613	1
AT3G46614	2
AT3G46616	1
AT3G46617	0
AT3G46620	1958
AT3G46630	567
AT3G46640	2109
AT3G46650	3
AT3G46658	23
AT3G46660	0
AT3G46666	0
AT3G46668	46
AT3G46670	0
AT3G46680	0
AT3G46690	4
AT3G46700	3
AT3G46710	0
AT3G46720	12
AT3G46730	23
AT3G46735	0
AT3G46740	2101
AT3G46750	0
AT3G46760	0
AT3G46770	64
AT3G46780	5810
AT3G46790	419
AT3G46800	0
AT3G46810	0
AT3G46820	552
AT3G46830	939
AT3G46840	0
AT3G46845	76
AT3G46850	0
AT3G46860	0
AT3G46870	121
AT3G46875	0
AT3G46880	235
AT3G46890	97
AT3G46900	31
AT3G46910	0
AT3G46911	1
AT3G46920	469
AT3G46930	322
AT3G46940	77
AT3G46950	76
AT3G46960	907
AT3G46970	11250
AT3G46980	533
AT3G46990	41
AT3G47000	807
AT3G47010	326
AT3G47020	0
AT3G47021	0
AT3G47030	1
AT3G47040	1
AT3G47050	2
AT3G47060	729
AT3G47070	1689
AT3G47080	479
AT3G47090	316
AT3G47100	31
AT3G47110	32
AT3G47120	321
AT3G47130	0
AT3G47140	0
AT3G47150	0
AT3G47160	1413
AT3G47165	0
AT3G47170	0
AT3G47180	5
AT3G47190	0
AT3G47200	2
AT3G47210	9
AT3G47220	72
AT3G47230	1
AT3G47240	1
AT3G47250	2247
AT3G47260	0
AT3G47270	0
AT3G47280	0
AT3G47290	544
AT3G47295	41
AT3G47300	198
AT3G47310	0
AT3G47320	0
AT3G47330	0
AT3G47340	508
AT3G47341	0
AT3G47342	5
AT3G47347	33
AT3G47348	64
AT3G47350	3006
AT3G47360	77
AT3G47370	1178
AT3G47380	9
AT3G47390	546
AT3G47400	2
AT3G47410	0
AT3G47420	6701
AT3G47430	359
AT3G47440	0
AT3G47450	519
AT3G47460	126
AT3G47470	28083
AT3G47480	239
AT3G47490	541
AT3G47500	2064
AT3G47510	470
AT3G47520	2011
AT3G47530	142
AT3G47540	100
AT3G47550	893
AT3G47560	389
AT3G47570	726
AT3G47580	49
AT3G47590	537
AT3G47600	425
AT3G47610	476
AT3G47620	3330
AT3G47630	224
AT3G47640	338
AT3G47650	2172
AT3G47660	4
AT3G47670	418
AT3G47675	108
AT3G47680	1022
AT3G47690	133
AT3G47700	198
AT3G47710	0
AT3G47720	0
AT3G47730	736
AT3G47740	0
AT3G47750	57
AT3G47760	0
AT3G47770	0
AT3G47780	212
AT3G47790	1
AT3G47800	1525
AT3G47810	1437
AT3G47820	736
AT3G47830	21
AT3G47833	577
AT3G47836	321
AT3G47840	36
AT3G47850	441
AT3G47860	1945
AT3G47870	0
AT3G47875	10
AT3G47890	1355
AT3G47910	1813
AT3G47920	0
AT3G47930	470
AT3G47940	179
AT3G47950	43
AT3G47960	4428
AT3G47965	145
AT3G47980	36
AT3G47990	676
AT3G48000	4276
AT3G48010	5
AT3G48020	106
AT3G48030	356
AT3G48040	134
AT3G48050	2221
AT3G48057	0
AT3G48058	0
AT3G48060	806
AT3G48070	630
AT3G48080	413
AT3G48090	915
AT3G48100	310
AT3G48110	1317
AT3G48115	1311
AT3G48120	471
AT3G48130	0
AT3G48131	0
AT3G48140	3333
AT3G48150	99
AT3G48160	30
AT3G48170	1758
AT3G48180	30
AT3G48185	334
AT3G48187	70
AT3G48190	881
AT3G48195	651
AT3G48200	1819
AT3G48201	0
AT3G48205	0
AT3G48208	0
AT3G48209	0
AT3G48210	210
AT3G48220	0
AT3G48230	0
AT3G48231	0
AT3G48235	7
AT3G48240	9
AT3G48250	134
AT3G48260	47
AT3G48270	0
AT3G48275	0
AT3G48280	37
AT3G48290	4
AT3G48298	0
AT3G48300	26
AT3G48310	155
AT3G48320	355
AT3G48330	576
AT3G48340	1
AT3G48343	1
AT3G48344	1
AT3G48346	0
AT3G48350	152
AT3G48360	1605
AT3G48370	0
AT3G48380	579
AT3G48390	189
AT3G48400	0
AT3G48410	281
AT3G48420	915
AT3G48425	154
AT3G48430	629
AT3G48440	264
AT3G48450	16
AT3G48460	63
AT3G48470	97
AT3G48475	0
AT3G48480	12
AT3G48490	21
AT3G48500	675
AT3G48510	7
AT3G48515	0
AT3G48520	925
AT3G48523	13
AT3G48526	1
AT3G48530	3008
AT3G48540	15
AT3G48550	221
AT3G48560	6988
AT3G48570	232
AT3G48580	21
AT3G48590	443
AT3G48600	45
AT3G48610	529
AT3G48620	1
AT3G48630	17
AT3G48640	113
AT3G48650	333
AT3G48660	2
AT3G48670	624
AT3G48675	0
AT3G48680	1354
AT3G48690	2520
AT3G48700	0
AT3G48710	928
AT3G48720	418
AT3G48730	1340
AT3G48740	1506
AT3G48745	0
AT3G48750	1592
AT3G48760	1501
AT3G48770	34
AT3G48780	1123
AT3G48790	0
AT3G48800	222
AT3G48810	82
AT3G48820	292
AT3G48830	47
AT3G48835	5
AT3G48840	0
AT3G48850	13
AT3G48860	1161
AT3G48870	1566
AT3G48880	556
AT3G48890	1918
AT3G48900	45
AT3G48920	30
AT3G48930	3233
AT3G48940	0
AT3G48950	0
AT3G48960	0
AT3G48970	121
AT3G48980	127
AT3G48990	6085
AT3G49000	379
AT3G49010	3715
AT3G49020	0
AT3G49030	0
AT3G49040	0
AT3G49045	0
AT3G49050	394
AT3G49055	9
AT3G49060	727
AT3G49070	1
AT3G49080	466
AT3G49100	298
AT3G49110	449
AT3G49115	0
AT3G49120	6354
AT3G49130	38
AT3G49140	1354
AT3G49142	66
AT3G49150	0
AT3G49155	1
AT3G49160	110
AT3G49162	0
AT3G49170	168
AT3G49180	208
AT3G49190	1
AT3G49200	1
AT3G49210	377
AT3G49220	3762
AT3G49230	10
AT3G49240	0
AT3G49250	101
AT3G49260	89
AT3G49270	0
AT3G49280	0
AT3G49290	242
AT3G49300	0
AT3G49305	0
AT3G49307	0
AT3G49310	727
AT3G49320	57
AT3G49330	5
AT3G49340	4
AT3G49350	533
AT3G49360	485
AT3G49370	37
AT3G49380	0
AT3G49390	823
AT3G49400	106
AT3G49410	19
AT3G49420	93
AT3G49430	1340
AT3G49440	0
AT3G49450	0
AT3G49460	0
AT3G49470	1004
AT3G49480	7
AT3G49490	2071
AT3G49500	724
AT3G49510	25
AT3G49520	18
AT3G49530	1772
AT3G49540	8
AT3G49550	184
AT3G49551	15
AT3G49560	1135
AT3G49570	182
AT3G49580	225
AT3G49590	852
AT3G49600	677
AT3G49601	1751
AT3G49610	0
AT3G49620	81
AT3G49630	0
AT3G49640	196
AT3G49645	226
AT3G49650	68
AT3G49660	108
AT3G49668	0
AT3G49670	405
AT3G49680	5474
AT3G49690	13
AT3G49700	2
AT3G49710	194
AT3G49720	1335
AT3G49725	291
AT3G49730	171
AT3G49740	0
AT3G49744	0
AT3G49750	137
AT3G49760	3
AT3G49765	0
AT3G49770	0
AT3G49780	1220
AT3G49790	893
AT3G49796	0
AT3G49800	1045
AT3G49810	416
AT3G49820	2
AT3G49830	0
AT3G49832	1
AT3G49840	158
AT3G49845	0
AT3G49850	296
AT3G49860	8
AT3G49870	1418
AT3G49880	422
AT3G49890	126
AT3G49900	21
AT3G49910	6137
AT3G49920	110
AT3G49925	0
AT3G49930	57
AT3G49940	835
AT3G49950	1
AT3G49960	0
AT3G49970	14
AT3G49980	25
AT3G49990	1148
AT3G50000	1478
AT3G50010	17
AT3G50020	0
AT3G50030	0
AT3G50040	64
AT3G50050	195
AT3G50060	738
AT3G50070	70
AT3G50080	342
AT3G50090	0
AT3G50100	112
AT3G50110	105
AT3G50120	128
AT3G50123	0
AT3G50130	3
AT3G50140	22
AT3G50150	0
AT3G50160	0
AT3G50170	2
AT3G50180	0
AT3G50190	26
AT3G50200	2
AT3G50210	609
AT3G50220	7
AT3G50230	5
AT3G50240	301
AT3G50250	0
AT3G50260	101
AT3G50270	322
AT3G50280	144
AT3G50290	0
AT3G50295	0
AT3G50300	3
AT3G50301	0
AT3G50310	11
AT3G50320	0
AT3G50330	0
AT3G50340	307
AT3G50350	448
AT3G50360	1137
AT3G50370	6108
AT3G50373	0
AT3G50376	0
AT3G50380	1362
AT3G50390	0
AT3G50400	0
AT3G50410	26
AT3G50420	49
AT3G50430	439
AT3G50440	1832
AT3G50450	131
AT3G50460	0
AT3G50470	103
AT3G50480	1666
AT3G50490	0
AT3G50500	4809
AT3G50505	0
AT3G50510	3
AT3G50520	301
AT3G50530	1870
AT3G50540	0
AT3G50550	1006
AT3G50560	69
AT3G50570	3
AT3G50580	0
AT3G50590	2889
AT3G50610	0
AT3G50620	107
AT3G50625	0
AT3G50630	445
AT3G50640	0
AT3G50650	1029
AT3G50660	116
AT3G50665	0
AT3G50670	2033
AT3G50680	0
AT3G50685	602
AT3G50690	1512
AT3G50700	873
AT3G50710	0
AT3G50720	0
AT3G50730	0
AT3G50740	2440
AT3G50750	642
AT3G50755	0
AT3G50760	175
AT3G50770	147
AT3G50780	515
AT3G50790	231
AT3G50800	129
AT3G50808	0
AT3G50810	197
AT3G50820	7508
AT3G50825	34
AT3G50830	1384
AT3G50835	1
AT3G50840	661
AT3G50845	178
AT3G50850	22
AT3G50860	294
AT3G50870	15
AT3G50880	477
AT3G50890	96
AT3G50895	0
AT3G50900	164
AT3G50910	486
AT3G50920	175
AT3G50925	0
AT3G50930	2343
AT3G50940	80
AT3G50950	3885
AT3G50960	97
AT3G50970	4432
AT3G50980	13
AT3G50990	0
AT3G51000	1557
AT3G51010	405
AT3G51020	0
AT3G51030	48
AT3G51040	314
AT3G51050	1198
AT3G51060	11
AT3G51070	0
AT3G51075	45
AT3G51080	61
AT3G51090	78
AT3G51100	417
AT3G51110	456
AT3G51120	969
AT3G51130	932
AT3G51135	0
AT3G51140	915
AT3G51150	329
AT3G51160	1078
AT3G51171	4
AT3G51180	133
AT3G51190	1
AT3G51200	0
AT3G51210	0
AT3G51220	6
AT3G51230	32
AT3G51238	0
AT3G51240	3
AT3G51250	762
AT3G51260	1591
AT3G51265	0
AT3G51270	1002
AT3G51280	126
AT3G51290	33
AT3G51300	5
AT3G51310	1546
AT3G51320	108
AT3G51325	4
AT3G51330	300
AT3G51340	62
AT3G51350	44
AT3G51360	0
AT3G51370	2882
AT3G51375	0
AT3G51380	3
AT3G51390	370
AT3G51400	56
AT3G51410	0
AT3G51420	1110
AT3G51430	1045
AT3G51440	45
AT3G51450	1647
AT3G51460	1063
AT3G51470	38
AT3G51478	6
AT3G51480	275
AT3G51490	10
AT3G51500	340
AT3G51510	1106
AT3G51520	634
AT3G51530	185
AT3G51540	7
AT3G51550	6220
AT3G51560	1
AT3G51570	0
AT3G51580	527
AT3G51590	0
AT3G51600	3207
AT3G51610	697
AT3G51620	909
AT3G51630	1483
AT3G51640	624
AT3G51642	0
AT3G51644	0
AT3G51650	422
AT3G51660	564
AT3G51670	1217
AT3G51680	0
AT3G51690	0
AT3G51700	0
AT3G51710	192
AT3G51720	310
AT3G51730	4204
AT3G51740	295
AT3G51750	61
AT3G51760	27
AT3G51770	980
AT3G51780	618
AT3G51790	272
AT3G51800	1959
AT3G51810	0
AT3G51820	2085
AT3G51830	1087
AT3G51840	2914
AT3G51850	1346
AT3G51860	313
AT3G51870	173
AT3G51880	3927
AT3G51890	644
AT3G51895	1951
AT3G51910	260
AT3G51920	1081
AT3G51930	53
AT3G51940	216
AT3G51950	4927
AT3G51960	200
AT3G51970	44
AT3G51980	780
AT3G51990	181
AT3G52000	0
AT3G52003	0
AT3G52010	1
AT3G52020	0
AT3G52030	469
AT3G52040	40
AT3G52050	345
AT3G52055	1
AT3G52060	5589
AT3G52070	0
AT3G52072	37
AT3G52075	0
AT3G52080	0
AT3G52090	569
AT3G52100	339
AT3G52105	71
AT3G52110	134
AT3G52115	21
AT3G52120	1475
AT3G52130	0
AT3G52140	2408
AT3G52150	2162
AT3G52155	498
AT3G52160	2
AT3G52170	318
AT3G52180	2092
AT3G52190	823
AT3G52200	1447
AT3G52210	195
AT3G52220	989
AT3G52230	1405
AT3G52240	862
AT3G52250	1686
AT3G52260	204
AT3G52270	3
AT3G52280	364
AT3G52285	0
AT3G52290	161
AT3G52300	3723
AT3G52310	76
AT3G52320	0
AT3G52330	0
AT3G52340	113
AT3G52345	0
AT3G52350	0
AT3G52360	94
AT3G52370	294
AT3G52380	2297
AT3G52390	97
AT3G52400	3317
AT3G52410	0
AT3G52420	117
AT3G52430	1035
AT3G52440	0
AT3G52450	26
AT3G52460	59
AT3G52470	2053
AT3G52480	117
AT3G52490	331
AT3G52500	1607
AT3G52510	1
AT3G52520	203
AT3G52525	22
AT3G52526	41
AT3G52527	0
AT3G52530	30
AT3G52535	81
AT3G52540	42
AT3G52550	1
AT3G52560	2097
AT3G52561	0
AT3G52565	0
AT3G52570	218
AT3G52580	826
AT3G52590	3928
AT3G52600	2
AT3G52605	1
AT3G52610	204
AT3G52620	1
AT3G52630	52
AT3G52640	590
AT3G52660	637
AT3G52670	115
AT3G52680	122
AT3G52690	0
AT3G52700	1
AT3G52705	0
AT3G52710	922
AT3G52720	1343
AT3G52730	1307
AT3G52740	37
AT3G52742	0
AT3G52748	2
AT3G52750	621
AT3G52760	246
AT3G52765	0
AT3G52770	25
AT3G52780	0
AT3G52790	0
AT3G52800	3765
AT3G52810	5
AT3G52820	22
AT3G52830	0
AT3G52840	1977
AT3G52850	4580
AT3G52860	101
AT3G52870	771
AT3G52880	7911
AT3G52890	737
AT3G52900	82
AT3G52905	127
AT3G52910	106
AT3G52920	711
AT3G52930	6633
AT3G52940	236
AT3G52941	0
AT3G52950	397
AT3G52955	0
AT3G52957	1
AT3G52960	2341
AT3G52970	0
AT3G52980	0
AT3G52990	3744
AT3G53000	358
AT3G53010	11
AT3G53015	0
AT3G53016	0
AT3G53020	4469
AT3G53030	686
AT3G53040	0
AT3G53050	0
AT3G53060	0
AT3G53065	0
AT3G53070	0
AT3G53075	0
AT3G53080	0
AT3G53090	602
AT3G53100	250
AT3G53110	1962
AT3G53120	378
AT3G53130	522
AT3G53140	0
AT3G53150	7
AT3G53160	25
AT3G53170	79
AT3G53180	1359
AT3G53190	212
AT3G53200	0
AT3G53210	124
AT3G53220	41
AT3G53230	323
AT3G53232	17
AT3G53235	229
AT3G53240	181
AT3G53250	1
AT3G53260	712
AT3G53270	570
AT3G53280	718
AT3G53290	1
AT3G53294	0
AT3G53300	0
AT3G53305	0
AT3G53310	270
AT3G53320	102
AT3G53330	0
AT3G53340	410
AT3G53342	0
AT3G53350	184
AT3G53360	124
AT3G53365	10
AT3G53370	174
AT3G53380	84
AT3G53390	792
AT3G53400	1491
AT3G53403	10
AT3G53410	362
AT3G53420	6041
AT3G53430	3053
AT3G53440	200
AT3G53450	9
AT3G53460	9517
AT3G53470	461
AT3G53480	25
AT3G53490	136
AT3G53500	1776
AT3G53510	313
AT3G53520	1388
AT3G53530	67
AT3G53540	307
AT3G53550	0
AT3G53560	851
AT3G53570	542
AT3G53580	989
AT3G53590	0
AT3G53600	3
AT3G53610	1286
AT3G53611	0
AT3G53620	1119
AT3G53630	597
AT3G53640	0
AT3G53650	15
AT3G53670	1101
AT3G53680	45
AT3G53690	79
AT3G53700	476
AT3G53710	1327
AT3G53720	2720
AT3G53730	861
AT3G53740	3074
AT3G53750	254
AT3G53760	194
AT3G53770	0
AT3G53775	0
AT3G53780	613
AT3G53790	0
AT3G53800	574
AT3G53810	389
AT3G53820	0
AT3G53830	125
AT3G53840	22
AT3G53850	171
AT3G53860	82
AT3G53870	3978
AT3G53880	240
AT3G53890	1665
AT3G53900	227
AT3G53910	0
AT3G53920	1492
AT3G53930	437
AT3G53940	98
AT3G53950	516
AT3G53960	1158
AT3G53965	0
AT3G53970	1176
AT3G53980	10
AT3G53990	3632
AT3G54000	234
AT3G54010	1457
AT3G54020	456
AT3G54030	854
AT3G54040	18
AT3G54050	8367
AT3G54060	2
AT3G54065	0
AT3G54070	0
AT3G54080	397
AT3G54085	40
AT3G54090	358
AT3G54100	508
AT3G54110	1070
AT3G54120	112
AT3G54130	162
AT3G54140	2242
AT3G54150	89
AT3G54160	28
AT3G54170	398
AT3G54180	67
AT3G54190	1167
AT3G54200	476
AT3G54210	2409
AT3G54220	485
AT3G54230	1701
AT3G54240	0
AT3G54250	141
AT3G54260	84
AT3G54270	55
AT3G54280	1383
AT3G54290	1190
AT3G54300	747
AT3G54310	0
AT3G54320	93
AT3G54340	0
AT3G54350	879
AT3G54360	2975
AT3G54363	36
AT3G54366	1669
AT3G54380	408
AT3G54390	361
AT3G54400	403
AT3G54410	0
AT3G54420	175
AT3G54430	0
AT3G54440	2449
AT3G54450	0
AT3G54460	836
AT3G54470	1205
AT3G54480	817
AT3G54490	0
AT3G54500	457
AT3G54510	0
AT3G54520	0
AT3G54530	0
AT3G54540	2328
AT3G54550	0
AT3G54560	143
AT3G54570	2
AT3G54580	0
AT3G54590	1
AT3G54600	8182
AT3G54610	375
AT3G54620	1435
AT3G54625	1
AT3G54630	0
AT3G54640	3970
AT3G54650	427
AT3G54660	2577
AT3G54670	1441
AT3G54680	310
AT3G54690	401
AT3G54700	4
AT3G54710	41
AT3G54720	693
AT3G54730	0
AT3G54740	161
AT3G54750	165
AT3G54760	2321
AT3G54770	4
AT3G54780	276
AT3G54790	861
AT3G54800	7
AT3G54810	1931
AT3G54820	39
AT3G54823	0
AT3G54826	542
AT3G54830	392
AT3G54840	1134
AT3G54850	607
AT3G54860	750
AT3G54870	4
AT3G54880	331
AT3G54890	15360
AT3G54900	978
AT3G54910	241
AT3G54920	842
AT3G54925	0
AT3G54930	70
AT3G54940	0
AT3G54950	311
AT3G54960	699
AT3G54970	158
AT3G54980	228
AT3G54990	26
AT3G55000	504
AT3G55005	298
AT3G55010	642
AT3G55020	1784
AT3G55030	383
AT3G55040	1069
AT3G55050	499
AT3G55060	237
AT3G55070	556
AT3G55080	376
AT3G55090	20
AT3G55100	0
AT3G55110	170
AT3G55120	395
AT3G55130	2476
AT3G55140	565
AT3G55150	0
AT3G55160	562
AT3G55170	473
AT3G55180	0
AT3G55190	0
AT3G55200	109
AT3G55210	3
AT3G55220	152
AT3G55230	5
AT3G55240	587
AT3G55250	1120
AT3G55252	0
AT3G55254	0
AT3G55258	0
AT3G55260	701
AT3G55270	1652
AT3G55280	1257
AT3G55290	281
AT3G55300	0
AT3G55310	1
AT3G55320	734
AT3G55330	1512
AT3G55340	328
AT3G55350	152
AT3G55360	838
AT3G55370	127
AT3G55380	511
AT3G55390	182
AT3G55400	1028
AT3G55410	3455
AT3G55420	425
AT3G55430	1347
AT3G55440	11556
AT3G55450	1733
AT3G55460	1756
AT3G55470	582
AT3G55480	1027
AT3G55485	1
AT3G55490	100
AT3G55500	14
AT3G55510	472
AT3G55512	0
AT3G55513	0
AT3G55515	9
AT3G55520	579
AT3G55530	355
AT3G55540	0
AT3G55550	1
AT3G55560	476
AT3G55566	0
AT3G55570	0
AT3G55580	40
AT3G55590	0
AT3G55600	173
AT3G55605	179
AT3G55610	3656
AT3G55620	1609
AT3G55630	1393
AT3G55640	440
AT3G55646	8
AT3G55650	0
AT3G55660	76
AT3G55665	0
AT3G55670	0
AT3G55672	0
AT3G55677	0
AT3G55680	0
AT3G55690	37
AT3G55700	6
AT3G55710	40
AT3G55720	4
AT3G55730	122
AT3G55734	1
AT3G55735	1
AT3G55740	469
AT3G55750	1079
AT3G55760	1945
AT3G55770	3553
AT3G55780	0
AT3G55790	0
AT3G55795	0
AT3G55800	6800
AT3G55810	0
AT3G55820	39
AT3G55830	958
AT3G55840	61
AT3G55850	716
AT3G55860	0
AT3G55870	0
AT3G55880	556
AT3G55890	36
AT3G55900	4
AT3G55910	7
AT3G55920	229
AT3G55930	0
AT3G55935	0
AT3G55940	163
AT3G55950	238
AT3G55960	1124
AT3G55970	256
AT3G55980	7599
AT3G55990	24
AT3G56000	23
AT3G56010	935
AT3G56020	455
AT3G56030	84
AT3G56040	3298
AT3G56050	4066
AT3G56060	636
AT3G56070	701
AT3G56080	774
AT3G56085	0
AT3G56090	859
AT3G56100	71
AT3G56110	526
AT3G56120	382
AT3G56130	1229
AT3G56140	1174
AT3G56150	4676
AT3G56160	429
AT3G56170	508
AT3G56180	0
AT3G56190	3287
AT3G56200	2646
AT3G56210	388
AT3G56220	11
AT3G56230	0
AT3G56240	5217
AT3G56250	75
AT3G56260	188
AT3G56270	152
AT3G56275	72
AT3G56277	0
AT3G56280	0
AT3G56290	246
AT3G56300	21
AT3G56310	1923
AT3G56320	117
AT3G56330	92
AT3G56340	1257
AT3G56350	0
AT3G56360	6766
AT3G56370	369
AT3G56380	0
AT3G56390	4
AT3G56400	3825
AT3G56408	26
AT3G56410	0
AT3G56420	0
AT3G56430	283
AT3G56440	67
AT3G56450	237
AT3G56460	1058
AT3G56470	48
AT3G56480	1290
AT3G56490	1094
AT3G56500	6
AT3G56510	623
AT3G56520	0
AT3G56530	0
AT3G56540	0
AT3G56550	43
AT3G56560	0
AT3G56570	43
AT3G56580	445
AT3G56590	1843
AT3G56600	8
AT3G56610	0
AT3G56620	83
AT3G56630	611
AT3G56640	171
AT3G56650	551
AT3G56660	1
AT3G56670	0
AT3G56680	1685
AT3G56690	477
AT3G56700	1
AT3G56705	1
AT3G56710	2168
AT3G56720	1229
AT3G56730	57
AT3G56740	236
AT3G56750	620
AT3G56760	506
AT3G56770	111
AT3G56780	22
AT3G56790	87
AT3G56800	4670
AT3G56810	194
AT3G56820	173
AT3G56825	0
AT3G56830	112
AT3G56840	313
AT3G56850	526
AT3G56860	2812
AT3G56870	38
AT3G56880	2495
AT3G56890	20
AT3G56891	1
AT3G56900	177
AT3G56910	1211
AT3G56920	0
AT3G56930	402
AT3G56940	6059
AT3G56950	843
AT3G56960	330
AT3G56970	0
AT3G56980	0
AT3G56990	603
AT3G57000	665
AT3G57010	51
AT3G57020	596
AT3G57030	758
AT3G57040	767
AT3G57050	3244
AT3G57060	240
AT3G57062	655
AT3G57070	411
AT3G57072	0
AT3G57080	390
AT3G57090	885
AT3G57100	1
AT3G57110	4
AT3G57120	362
AT3G57130	35
AT3G57140	110
AT3G57150	2069
AT3G57157	33
AT3G57160	29
AT3G57170	693
AT3G57180	277
AT3G57190	642
AT3G57200	6
AT3G57210	0
AT3G57220	345
AT3G57230	485
AT3G57240	26
AT3G57250	0
AT3G57260	4490
AT3G57270	3
AT3G57280	802
AT3G57290	2148
AT3G57300	2507
AT3G57310	0
AT3G57320	225
AT3G57330	1519
AT3G57340	777
AT3G57350	351
AT3G57360	38
AT3G57370	0
AT3G57380	14
AT3G57390	297
AT3G57400	1222
AT3G57410	3890
AT3G57420	553
AT3G57430	153
AT3G57440	2
AT3G57450	1905
AT3G57460	84
AT3G57465	0
AT3G57470	1639
AT3G57480	163
AT3G57490	321
AT3G57500	15
AT3G57510	0
AT3G57520	7809
AT3G57530	3226
AT3G57540	762
AT3G57550	615
AT3G57560	332
AT3G57570	818
AT3G57580	89
AT3G57586	6
AT3G57587	0
AT3G57590	168
AT3G57600	65
AT3G57610	1230
AT3G57620	1
AT3G57630	638
AT3G57640	198
AT3G57645	5
AT3G57650	1077
AT3G57660	1250
AT3G57670	136
AT3G57680	136
AT3G57690	10
AT3G57700	0
AT3G57710	350
AT3G57720	104
AT3G57730	0
AT3G57740	66
AT3G57750	271
AT3G57760	100
AT3G57765	0
AT3G57770	89
AT3G57780	753
AT3G57785	87
AT3G57787	0
AT3G57790	420
AT3G57800	674
AT3G57810	298
AT3G57820	2
AT3G57830	82
AT3G57840	0
AT3G57850	0
AT3G57854	0
AT3G57860	49
AT3G57870	1878
AT3G57880	979
AT3G57890	1217
AT3G57900	0
AT3G57910	179
AT3G57920	0
AT3G57930	719
AT3G57940	501
AT3G57950	27
AT3G57960	1
AT3G57965	101
AT3G57970	1
AT3G57980	291
AT3G57990	1423
AT3G58000	26
AT3G58010	553
AT3G58020	263
AT3G58030	1432
AT3G58035	0
AT3G58040	862
AT3G58050	1322
AT3G58060	0
AT3G58070	1
AT3G58090	193
AT3G58100	96
AT3G58110	849
AT3G58120	97
AT3G58130	179
AT3G58140	1140
AT3G58150	5
AT3G58160	296
AT3G58165	0
AT3G58170	835
AT3G58180	355
AT3G58190	0
AT3G58193	0
AT3G58196	0
AT3G58200	179
AT3G58210	0
AT3G58220	621
AT3G58230	0
AT3G58240	0
AT3G58250	0
AT3G58260	0
AT3G58270	237
AT3G58280	0
AT3G58290	0
AT3G58300	0
AT3G58310	0
AT3G58320	0
AT3G58330	0
AT3G58340	0
AT3G58347	0
AT3G58350	28
AT3G58360	0
AT3G58370	0
AT3G58380	18
AT3G58390	0
AT3G58400	0
AT3G58410	0
AT3G58415	0
AT3G58420	0
AT3G58430	66
AT3G58440	0
AT3G58450	0
AT3G58460	701
AT3G58470	292
AT3G58480	1
AT3G58490	688
AT3G58500	2538
AT3G58510	1887
AT3G58520	77
AT3G58530	508
AT3G58540	0
AT3G58550	5
AT3G58560	1406
AT3G58570	1182
AT3G58580	577
AT3G58585	0
AT3G58590	94
AT3G58600	559
AT3G58610	5290
AT3G58620	120
AT3G58630	285
AT3G58640	1528
AT3G58650	88
AT3G58660	776
AT3G58670	495
AT3G58680	3688
AT3G58690	283
AT3G58700	898
AT3G58710	251
AT3G58720	441
AT3G58730	2962
AT3G58740	0
AT3G58750	727
AT3G58760	941
AT3G58770	11
AT3G58780	32
AT3G58790	826
AT3G58795	9
AT3G58800	100
AT3G58810	36
AT3G58820	77
AT3G58830	285
AT3G58840	804
AT3G58850	36
AT3G58860	0
AT3G58865	18
AT3G58875	0
AT3G58877	0
AT3G58880	0
AT3G58890	0
AT3G58900	579
AT3G58910	0
AT3G58920	0
AT3G58930	158
AT3G58940	97
AT3G58950	0
AT3G58960	0
AT3G58970	1063
AT3G58975	78
AT3G58980	422
AT3G58990	8569
AT3G59000	241
AT3G59010	304
AT3G59020	2981
AT3G59030	4
AT3G59040	526
AT3G59050	1136
AT3G59060	2420
AT3G59068	7
AT3G59070	0
AT3G59080	287
AT3G59090	632
AT3G59100	514
AT3G59110	432
AT3G59120	0
AT3G59130	0
AT3G59140	391
AT3G59150	164
AT3G59160	0
AT3G59170	0
AT3G59180	0
AT3G59190	25
AT3G59200	10
AT3G59210	790
AT3G59220	24
AT3G59230	0
AT3G59240	0
AT3G59245	0
AT3G59250	6
AT3G59260	0
AT3G59270	2
AT3G59280	662
AT3G59290	657
AT3G59295	0
AT3G59300	1373
AT3G59310	377
AT3G59320	467
AT3G59330	465
AT3G59340	3
AT3G59350	1852
AT3G59360	999
AT3G59370	2
AT3G59380	531
AT3G59390	151
AT3G59400	14
AT3G59410	910
AT3G59415	0
AT3G59420	141
AT3G59430	192
AT3G59435	1
AT3G59440	0
AT3G59450	3
AT3G59455	0
AT3G59460	0
AT3G59470	242
AT3G59480	3
AT3G59490	239
AT3G59500	614
AT3G59510	0
AT3G59520	159
AT3G59530	69
AT3G59540	2351
AT3G59550	27
AT3G59570	365
AT3G59580	43
AT3G59590	0
AT3G59600	772
AT3G59610	0
AT3G59620	12
AT3G59630	419
AT3G59640	260
AT3G59650	164
AT3G59660	1456
AT3G59670	474
AT3G59680	76
AT3G59690	98
AT3G59695	0
AT3G59700	251
AT3G59710	1
AT3G59720	0
AT3G59730	0
AT3G59740	4
AT3G59750	102
AT3G59760	2323
AT3G59765	48
AT3G59770	2239
AT3G59780	1917
AT3G59790	1
AT3G59800	239
AT3G59810	551
AT3G59820	1353
AT3G59830	3
AT3G59840	172
AT3G59845	24
AT3G59850	0
AT3G59860	0
AT3G59870	303
AT3G59880	101
AT3G59884	17
AT3G59890	81
AT3G59900	8
AT3G59910	1214
AT3G59920	3661
AT3G59923	0
AT3G59926	0
AT3G59930	0
AT3G59940	0
AT3G59950	782
AT3G59960	0
AT3G59970	5531
AT3G59980	481
AT3G59990	2251
AT3G60000	1
AT3G60010	4
AT3G60020	1
AT3G60030	3009
AT3G60040	115
AT3G60050	157
AT3G60060	4
AT3G60070	219
AT3G60075	0
AT3G60080	660
AT3G60090	0
AT3G60100	0
AT3G60110	337
AT3G60120	1
AT3G60130	239
AT3G60140	0
AT3G60150	124
AT3G60160	5
AT3G60164	0
AT3G60170	12
AT3G60176	0
AT3G60180	448
AT3G60190	2577
AT3G60200	120
AT3G60210	458
AT3G60220	64
AT3G60238	0
AT3G60240	3924
AT3G60245	3667
AT3G60250	976
AT3G60260	330
AT3G60270	0
AT3G60280	0
AT3G60286	24
AT3G60290	121
AT3G60300	2971
AT3G60310	172
AT3G60320	1953
AT3G60328	0
AT3G60330	26
AT3G60340	868
AT3G60350	945
AT3G60360	235
AT3G60370	307
AT3G60380	646
AT3G60390	343
AT3G60400	211
AT3G60410	693
AT3G60415	555
AT3G60420	0
AT3G60440	240
AT3G60450	519
AT3G60460	0
AT3G60470	2
AT3G60480	222
AT3G60490	53
AT3G60500	649
AT3G60510	190
AT3G60520	747
AT3G60530	955
AT3G60540	32
AT3G60550	31
AT3G60560	0
AT3G60565	0
AT3G60570	0
AT3G60580	30
AT3G60590	384
AT3G60600	2096
AT3G60610	0
AT3G60613	0
AT3G60620	326
AT3G60630	499
AT3G60640	340
AT3G60650	14
AT3G60660	31
AT3G60670	9
AT3G60680	110
AT3G60690	699
AT3G60700	0
AT3G60710	8
AT3G60720	33
AT3G60730	5
AT3G60740	774
AT3G60750	23888
AT3G60760	1
AT3G60770	2807
AT3G60780	1
AT3G60790	0
AT3G60800	650
AT3G60805	0
AT3G60810	453
AT3G60820	2273
AT3G60830	436
AT3G60840	91
AT3G60850	474
AT3G60860	1537
AT3G60870	0
AT3G60880	388
AT3G60890	24
AT3G60900	16
AT3G60910	335
AT3G60920	1
AT3G60930	30
AT3G60935	0
AT3G60940	1
AT3G60950	0
AT3G60955	0
AT3G60957	0
AT3G60960	141
AT3G60961	3
AT3G60965	190
AT3G60966	6
AT3G60970	1
AT3G60972	0
AT3G60975	0
AT3G60980	213
AT3G60990	0
AT3G61010	1879
AT3G61020	227
AT3G61028	0
AT3G61030	0
AT3G61035	0
AT3G61040	0
AT3G61050	1652
AT3G61060	1158
AT3G61070	583
AT3G61080	600
AT3G61090	0
AT3G61100	113
AT3G61105	0
AT3G61110	2592
AT3G61111	0
AT3G61113	48
AT3G61117	0
AT3G61118	0
AT3G61120	12
AT3G61130	1409
AT3G61140	887
AT3G61150	886
AT3G61160	1178
AT3G61170	45
AT3G61172	0
AT3G61175	0
AT3G61177	0
AT3G61180	1108
AT3G61182	0
AT3G61185	0
AT3G61190	737
AT3G61198	7
AT3G61200	833
AT3G61210	946
AT3G61220	1732
AT3G61230	0
AT3G61240	1610
AT3G61250	65
AT3G61260	3374
AT3G61270	1
AT3G61280	1670
AT3G61290	0
AT3G61300	0
AT3G61310	263
AT3G61320	322
AT3G61330	0
AT3G61340	0
AT3G61350	127
AT3G61360	55
AT3G61370	175
AT3G61380	538
AT3G61390	0
AT3G61400	0
AT3G61410	88
AT3G61415	312
AT3G61420	700
AT3G61430	2442
AT3G61440	8960
AT3G61450	19
AT3G61460	1458
AT3G61470	18049
AT3G61480	608
AT3G61490	109
AT3G61500	0
AT3G61510	0
AT3G61520	102
AT3G61530	266
AT3G61540	418
AT3G61545	0
AT3G61550	164
AT3G61560	290
AT3G61570	502
AT3G61571	2
AT3G61580	1904
AT3G61590	227
AT3G61600	1870
AT3G61610	96
AT3G61620	285
AT3G61630	558
AT3G61640	477
AT3G61650	268
AT3G61660	2
AT3G61670	605
AT3G61680	7
AT3G61690	1487
AT3G61700	782
AT3G61710	628
AT3G61715	0
AT3G61720	0
AT3G61721	0
AT3G61723	0
AT3G61730	0
AT3G61740	410
AT3G61750	112
AT3G61755	0
AT3G61760	70
AT3G61770	773
AT3G61780	456
AT3G61790	639
AT3G61800	295
AT3G61810	0
AT3G61820	1239
AT3G61825	0
AT3G61826	0
AT3G61829	0
AT3G61830	330
AT3G61840	0
AT3G61850	752
AT3G61860	1061
AT3G61870	1997
AT3G61880	355
AT3G61890	754
AT3G61897	0
AT3G61898	20
AT3G61900	37
AT3G61910	0
AT3G61920	3
AT3G61930	0
AT3G61940	1
AT3G61950	85
AT3G61960	979
AT3G61962	0
AT3G61970	1
AT3G61980	229
AT3G61990	816
AT3G62000	163
AT3G62010	2594
AT3G62020	24
AT3G62030	3646
AT3G62040	48
AT3G62050	29
AT3G62060	101
AT3G62070	53
AT3G62080	396
AT3G62090	44
AT3G62100	52
AT3G62110	801
AT3G62120	2250
AT3G62130	870
AT3G62140	333
AT3G62150	1291
AT3G62160	15
AT3G62170	8
AT3G62180	4
AT3G62190	629
AT3G62200	674
AT3G62210	0
AT3G62220	270
AT3G62230	12
AT3G62240	880
AT3G62245	0
AT3G62250	3633
AT3G62260	829
AT3G62270	121
AT3G62280	5
AT3G62285	0
AT3G62290	21141
AT3G62300	533
AT3G62310	1541
AT3G62320	0
AT3G62330	673
AT3G62340	0
AT3G62350	0
AT3G62360	2049
AT3G62370	330
AT3G62380	1
AT3G62390	93
AT3G62400	704
AT3G62410	6102
AT3G62420	1910
AT3G62430	14
AT3G62440	0
AT3G62450	478
AT3G62455	94
AT3G62460	220
AT3G62470	67
AT3G62475	0
AT3G62480	0
AT3G62490	0
AT3G62499	9
AT3G62500	81
AT3G62510	4
AT3G62520	0
AT3G62528	0
AT3G62529	1
AT3G62530	1914
AT3G62540	1
AT3G62550	2494
AT3G62560	1026
AT3G62570	48
AT3G62580	2448
AT3G62590	75
AT3G62600	1145
AT3G62610	1
AT3G62615	0
AT3G62620	154
AT3G62630	760
AT3G62640	2
AT3G62650	2024
AT3G62660	799
AT3G62670	0
AT3G62680	0
AT3G62690	210
AT3G62695	0
AT3G62700	5339
AT3G62710	2
AT3G62720	458
AT3G62725	2
AT3G62730	0
AT3G62735	0
AT3G62740	143
AT3G62750	2149
AT3G62760	0
AT3G62770	983
AT3G62780	78
AT3G62790	940
AT3G62800	314
AT3G62810	708
AT3G62820	89
AT3G62830	783
AT3G62840	1415
AT3G62850	0
AT3G62860	307
AT3G62870	4884
AT3G62880	219
AT3G62890	47
AT3G62900	2160
AT3G62910	454
AT3G62920	71
AT3G62930	31
AT3G62940	565
AT3G62950	129
AT3G62960	10
AT3G62970	308
AT3G62980	2689
AT3G62990	3
AT3G63000	825
AT3G63003	0
AT3G63006	0
AT3G63010	159
AT3G63020	0
AT3G63030	624
AT3G63040	2
AT3G63050	144
AT3G63052	0
AT3G63060	6
AT3G63070	1487
AT3G63080	788
AT3G63088	24
AT3G63090	172
AT3G63093	0
AT3G63095	0
AT3G63110	330
AT3G63120	538
AT3G63130	453
AT3G63140	2262
AT3G63150	1031
AT3G63160	4116
AT3G63170	474
AT3G63180	702
AT3G63190	1407
AT3G63200	170
AT3G63210	1726
AT3G63215	0
AT3G63220	186
AT3G63230	0
AT3G63240	133
AT3G63250	796
AT3G63255	0
AT3G63260	1517
AT3G63270	325
AT3G63280	212
AT3G63290	89
AT3G63300	170
AT3G63310	1112
AT3G63320	0
AT3G63340	1605
AT3G63350	0
AT3G63360	0
AT3G63370	161
AT3G63375	3
AT3G63380	47
AT3G63390	449
AT3G63400	1165
AT3G63410	3173
AT3G63420	508
AT3G63430	25
AT3G63440	7
AT3G63445	89
AT3G63450	82
AT3G63460	3634
AT3G63470	6
AT3G63480	33
AT3G63490	3646
AT3G63500	2828
AT3G63510	244
AT3G63520	5538
AT3G63530	151
AT3G63540	1952
AT3G66652	171
AT3G66654	1110
AT3G66656	0
AT3G66658	542
AT4G00005	0
AT4G00020	72
AT4G00026	516
AT4G00030	1065
AT4G00040	1080
AT4G00050	524
AT4G00060	1202
AT4G00070	1
AT4G00080	0
AT4G00085	0
AT4G00090	513
AT4G00100	2195
AT4G00110	142
AT4G00114	0
AT4G00120	0
AT4G00130	0
AT4G00140	3
AT4G00150	230
AT4G00155	0
AT4G00160	0
AT4G00163	0
AT4G00165	17
AT4G00170	516
AT4G00180	170
AT4G00190	0
AT4G00200	114
AT4G00210	0
AT4G00220	2
AT4G00225	0
AT4G00230	267
AT4G00231	216
AT4G00232	0
AT4G00234	0
AT4G00236	0
AT4G00238	391
AT4G00240	98
AT4G00250	1
AT4G00260	0
AT4G00270	1037
AT4G00280	0
AT4G00290	364
AT4G00295	0
AT4G00300	774
AT4G00305	0
AT4G00310	69
AT4G00315	0
AT4G00320	0
AT4G00330	1243
AT4G00335	510
AT4G00340	1397
AT4G00342	0
AT4G00350	3
AT4G00355	1646
AT4G00356	0
AT4G00360	947
AT4G00370	1363
AT4G00380	169
AT4G00390	5
AT4G00400	200
AT4G00413	0
AT4G00416	0
AT4G00420	272
AT4G00430	2785
AT4G00440	1653
AT4G00450	2363
AT4G00460	7
AT4G00467	0
AT4G00480	238
AT4G00490	748
AT4G00500	842
AT4G00520	573
AT4G00525	33
AT4G00530	52
AT4G00540	0
AT4G00550	481
AT4G00560	457
AT4G00570	1619
AT4G00580	0
AT4G00585	797
AT4G00590	213
AT4G00600	0
AT4G00610	0
AT4G00620	298
AT4G00630	2290
AT4G00650	177
AT4G00651	0
AT4G00660	1098
AT4G00670	42
AT4G00680	3
AT4G00690	51
AT4G00695	4
AT4G00700	215
AT4G00710	1512
AT4G00720	2939
AT4G00730	2449
AT4G00740	1451
AT4G00750	401
AT4G00752	367
AT4G00753	0
AT4G00755	275
AT4G00760	938
AT4G00770	5
AT4G00780	12438
AT4G00800	2071
AT4G00810	1308
AT4G00820	217
AT4G00830	1680
AT4G00840	282
AT4G00850	162
AT4G00860	910
AT4G00870	33
AT4G00872	0
AT4G00880	234
AT4G00883	0
AT4G00885	0
AT4G00889	0
AT4G00890	19
AT4G00891	0
AT4G00893	4
AT4G00895	1994
AT4G00900	1139
AT4G00905	0
AT4G00910	9
AT4G00920	0
AT4G00925	0
AT4G00930	426
AT4G00940	549
AT4G00950	262
AT4G00953	0
AT4G00955	123
AT4G00960	29
AT4G00970	258
AT4G00975	2
AT4G00980	66
AT4G00985	1
AT4G00990	791
AT4G01000	2387
AT4G01010	347
AT4G01020	583
AT4G01023	3
AT4G01026	335
AT4G01030	84
AT4G01037	694
AT4G01040	475
AT4G01050	5672
AT4G01060	131
AT4G01070	3479
AT4G01080	135
AT4G01090	884
AT4G01100	2896
AT4G01110	5
AT4G01120	881
AT4G01130	104
AT4G01140	4
AT4G01150	6342
AT4G01160	1
AT4G01170	0
AT4G01180	0
AT4G01190	14
AT4G01200	49
AT4G01210	1024
AT4G01220	375
AT4G01230	14
AT4G01240	0
AT4G01245	0
AT4G01250	303
AT4G01260	0
AT4G01265	0
AT4G01270	10
AT4G01280	430
AT4G01290	3374
AT4G01310	2169
AT4G01320	1290
AT4G01330	667
AT4G01335	4
AT4G01340	0
AT4G01350	1
AT4G01355	0
AT4G01360	142
AT4G01370	1532
AT4G01380	0
AT4G01390	2231
AT4G01395	939
AT4G01400	61
AT4G01410	166
AT4G01420	95
AT4G01430	27
AT4G01435	1
AT4G01440	933
AT4G01450	3534
AT4G01455	0
AT4G01460	106
AT4G01470	0
AT4G01480	1896
AT4G01490	1
AT4G01500	0
AT4G01505	0
AT4G01510	146
AT4G01515	0
AT4G01516	0
AT4G01520	0
AT4G01525	15
AT4G01530	0
AT4G01533	6
AT4G01535	2
AT4G01540	157
AT4G01550	619
AT4G01560	949
AT4G01570	340
AT4G01575	0
AT4G01580	62
AT4G01590	531
AT4G01593	204
AT4G01595	0
AT4G01600	296
AT4G01610	3445
AT4G01630	0
AT4G01640	0
AT4G01650	280
AT4G01660	550
AT4G01670	111
AT4G01671	0
AT4G01680	117
AT4G01690	1482
AT4G01700	402
AT4G01703	0
AT4G01710	227
AT4G01720	256
AT4G01730	91
AT4G01735	0
AT4G01740	148
AT4G01750	234
AT4G01760	0
AT4G01770	0
AT4G01780	0
AT4G01790	92
AT4G01800	3622
AT4G01810	1026
AT4G01820	2
AT4G01830	3
AT4G01840	294
AT4G01850	3254
AT4G01860	745
AT4G01865	0
AT4G01870	574
AT4G01880	440
AT4G01883	136
AT4G01890	0
AT4G01895	22
AT4G01897	413
AT4G01900	548
AT4G01910	195
AT4G01915	282
AT4G01920	108
AT4G01925	0
AT4G01930	1
AT4G01935	251
AT4G01940	1229
AT4G01950	468
AT4G01960	486
AT4G01970	0
AT4G01975	2
AT4G01980	3
AT4G01985	206
AT4G01990	147
AT4G01995	383
AT4G02000	11
AT4G02005	156
AT4G02010	932
AT4G02020	1589
AT4G02030	760
AT4G02040	0
AT4G02050	1177
AT4G02055	0
AT4G02060	154
AT4G02070	343
AT4G02075	218
AT4G02080	1978
AT4G02090	11
AT4G02100	45
AT4G02110	62
AT4G02120	1321
AT4G02130	232
AT4G02140	2
AT4G02150	513
AT4G02160	0
AT4G02170	0
AT4G02180	0
AT4G02190	0
AT4G02195	162
AT4G02200	227
AT4G02210	212
AT4G02220	609
AT4G02230	3656
AT4G02235	0
AT4G02250	1
AT4G02260	2240
AT4G02270	1
AT4G02280	456
AT4G02290	362
AT4G02300	0
AT4G02310	0
AT4G02312	0
AT4G02314	0
AT4G02317	0
AT4G02320	0
AT4G02330	52
AT4G02340	1017
AT4G02350	906
AT4G02360	154
AT4G02370	1285
AT4G02380	849
AT4G02390	36
AT4G02400	852
AT4G02405	303
AT4G02410	1007
AT4G02420	472
AT4G02425	81
AT4G02430	557
AT4G02440	765
AT4G02450	2707
AT4G02460	230
AT4G02465	0
AT4G02480	7604
AT4G02482	53
AT4G02485	99
AT4G02487	0
AT4G02489	0
AT4G02490	0
AT4G02500	1874
AT4G02510	7242
AT4G02520	740
AT4G02530	1466
AT4G02540	462
AT4G02541	0
AT4G02550	294
AT4G02555	0
AT4G02560	720
AT4G02570	5514
AT4G02580	1798
AT4G02590	1937
AT4G02600	928
AT4G02610	327
AT4G02620	1337
AT4G02630	858
AT4G02640	1683
AT4G02650	1
AT4G02655	1
AT4G02660	114
AT4G02670	18
AT4G02680	2021
AT4G02690	8
AT4G02700	18
AT4G02710	1025
AT4G02715	2817
AT4G02720	0
AT4G02725	537
AT4G02730	96
AT4G02733	0
AT4G02735	0
AT4G02740	509
AT4G02750	72
AT4G02760	264
AT4G02770	11894
AT4G02780	44
AT4G02790	525
AT4G02800	133
AT4G02810	10
AT4G02820	302
AT4G02830	2
AT4G02840	697
AT4G02850	2
AT4G02860	1014
AT4G02870	0
AT4G02880	1004
AT4G02890	3174
AT4G02900	147
AT4G02910	0
AT4G02920	2735
AT4G02930	1488
AT4G02940	1461
AT4G02950	1
AT4G02960	3
AT4G02970	225
AT4G02980	434
AT4G02990	820
AT4G03000	834
AT4G03010	68
AT4G03020	2854
AT4G03030	1323
AT4G03038	0
AT4G03039	0
AT4G03040	0
AT4G03050	0
AT4G03060	5386
AT4G03063	2
AT4G03070	179
AT4G03080	1730
AT4G03090	274
AT4G03100	83
AT4G03110	336
AT4G03113	0
AT4G03115	101
AT4G03120	357
AT4G03130	9
AT4G03135	0
AT4G03140	15
AT4G03150	180
AT4G03153	0
AT4G03156	0
AT4G03157	1
AT4G03160	0
AT4G03165	0
AT4G03170	0
AT4G03175	1
AT4G03180	335
AT4G03190	515
AT4G03200	1292
AT4G03205	332
AT4G03210	942
AT4G03220	0
AT4G03230	308
AT4G03240	312
AT4G03250	161
AT4G03260	3566
AT4G03270	32
AT4G03280	10098
AT4G03285	0
AT4G03290	5
AT4G03292	0
AT4G03295	0
AT4G03298	0
AT4G03300	0
AT4G03305	0
AT4G03310	0
AT4G03320	146
AT4G03330	7
AT4G03340	31
AT4G03350	0
AT4G03360	0
AT4G03364	0
AT4G03370	0
AT4G03376	1
AT4G03380	1
AT4G03390	996
AT4G03400	1714
AT4G03405	0
AT4G03410	534
AT4G03415	1662
AT4G03420	1472
AT4G03430	2013
AT4G03435	0
AT4G03437	2
AT4G03438	2
AT4G03440	96
AT4G03443	19
AT4G03445	7
AT4G03450	165
AT4G03455	0
AT4G03460	1
AT4G03470	0
AT4G03480	0
AT4G03490	13
AT4G03495	0
AT4G03500	64
AT4G03505	1
AT4G03510	170
AT4G03520	3844
AT4G03525	0
AT4G03530	0
AT4G03535	0
AT4G03540	0
AT4G03545	0
AT4G03550	1520
AT4G03555	0
AT4G03560	4994
AT4G03565	0
AT4G03566	0
AT4G03570	0
AT4G03575	0
AT4G03580	0
AT4G03585	0
AT4G03590	0
AT4G03595	4
AT4G03600	42
AT4G03605	0
AT4G03610	3
AT4G03620	0
AT4G03625	0
AT4G03630	0
AT4G03635	115
AT4G03640	0
AT4G03645	0
AT4G03650	0
AT4G03655	0
AT4G03660	0
AT4G03665	0
AT4G03670	0
AT4G03675	0
AT4G03680	0
AT4G03685	0
AT4G03690	0
AT4G03695	0
AT4G03700	0
AT4G03705	0
AT4G03710	1
AT4G03715	0
AT4G03720	0
AT4G03725	4
AT4G03726	0
AT4G03728	0
AT4G03730	0
AT4G03732	0
AT4G03740	0
AT4G03745	0
AT4G03750	0
AT4G03755	33
AT4G03760	0
AT4G03765	0
AT4G03770	0
AT4G03775	0
AT4G03780	0
AT4G03785	0
AT4G03790	0
AT4G03795	0
AT4G03800	0
AT4G03805	0
AT4G03810	0
AT4G03811	16
AT4G03813	9
AT4G03815	0
AT4G03816	18
AT4G03820	378
AT4G03823	15
AT4G03824	1
AT4G03825	0
AT4G03826	0
AT4G03830	0
AT4G03835	0
AT4G03837	0
AT4G03840	0
AT4G03845	3
AT4G03850	0
AT4G03855	0
AT4G03860	0
AT4G03865	0
AT4G03870	0
AT4G03873	0
AT4G03875	0
AT4G03876	0
AT4G03880	0
AT4G03885	0
AT4G03890	0
AT4G03895	0
AT4G03900	0
AT4G03905	3
AT4G03910	0
AT4G03911	0
AT4G03912	0
AT4G03913	0
AT4G03914	0
AT4G03915	0
AT4G03916	0
AT4G03920	0
AT4G03923	0
AT4G03925	1
AT4G03926	0
AT4G03930	3
AT4G03935	78
AT4G03940	53
AT4G03945	0
AT4G03950	0
AT4G03955	0
AT4G03960	1108
AT4G03965	3
AT4G03970	0
AT4G03975	0
AT4G03976	0
AT4G03977	0
AT4G03978	0
AT4G03979	0
AT4G03980	0
AT4G03981	0
AT4G03985	0
AT4G03990	0
AT4G03995	0
AT4G04000	0
AT4G04005	5
AT4G04010	0
AT4G04015	4
AT4G04020	2038
AT4G04025	9
AT4G04030	0
AT4G04035	3
AT4G04040	3284
AT4G04050	0
AT4G04055	0
AT4G04065	0
AT4G04070	0
AT4G04075	21
AT4G04077	0
AT4G04078	0
AT4G04080	0
AT4G04085	0
AT4G04090	0
AT4G04095	0
AT4G04100	0
AT4G04105	1
AT4G04110	0
AT4G04115	0
AT4G04120	0
AT4G04125	0
AT4G04130	1
AT4G04135	2
AT4G04140	0
AT4G04145	0
AT4G04150	0
AT4G04155	0
AT4G04157	0
AT4G04165	0
AT4G04167	0
AT4G04170	0
AT4G04175	0
AT4G04180	173
AT4G04185	0
AT4G04190	75
AT4G04195	0
AT4G04200	334
AT4G04205	0
AT4G04210	697
AT4G04215	0
AT4G04220	1
AT4G04221	5
AT4G04223	36
AT4G04225	2
AT4G04230	0
AT4G04235	0
AT4G04245	0
AT4G04250	0
AT4G04255	0
AT4G04260	0
AT4G04265	0
AT4G04270	0
AT4G04273	0
AT4G04275	0
AT4G04276	0
AT4G04280	1
AT4G04285	0
AT4G04290	0
AT4G04293	17
AT4G04295	0
AT4G04296	0
AT4G04300	0
AT4G04305	0
AT4G04310	0
AT4G04313	0
AT4G04315	0
AT4G04316	0
AT4G04320	687
AT4G04325	1
AT4G04330	1059
AT4G04335	0
AT4G04340	6077
AT4G04345	0
AT4G04350	889
AT4G04355	0
AT4G04360	28
AT4G04365	0
AT4G04370	179
AT4G04375	0
AT4G04380	0
AT4G04385	0
AT4G04390	0
AT4G04392	0
AT4G04393	0
AT4G04394	0
AT4G04395	0
AT4G04396	0
AT4G04398	0
AT4G04400	0
AT4G04402	0
AT4G04404	0
AT4G04405	0
AT4G04407	0
AT4G04408	1
AT4G04409	4
AT4G04410	2034
AT4G04415	2
AT4G04420	1
AT4G04423	6
AT4G04425	1
AT4G04426	0
AT4G04430	0
AT4G04435	8
AT4G04440	1
AT4G04445	9
AT4G04450	29
AT4G04455	0
AT4G04460	40
AT4G04465	2
AT4G04470	571
AT4G04475	0
AT4G04480	0
AT4G04485	1
AT4G04490	235
AT4G04495	0
AT4G04500	40
AT4G04505	0
AT4G04510	11
AT4G04515	0
AT4G04520	0
AT4G04525	2
AT4G04530	0
AT4G04535	0
AT4G04540	20
AT4G04545	0
AT4G04547	0
AT4G04550	1
AT4G04555	0
AT4G04560	0
AT4G04565	1
AT4G04570	1082
AT4G04580	1
AT4G04585	0
AT4G04590	0
AT4G04600	0
AT4G04601	0
AT4G04605	2
AT4G04610	8734
AT4G04614	360
AT4G04615	0
AT4G04620	945
AT4G04625	1
AT4G04630	445
AT4G04632	0
AT4G04635	0
AT4G04640	12072
AT4G04645	0
AT4G04650	0
AT4G04653	0
AT4G04655	0
AT4G04660	0
AT4G04665	0
AT4G04670	293
AT4G04675	3
AT4G04680	1
AT4G04690	0
AT4G04692	1464
AT4G04693	0
AT4G04695	215
AT4G04700	57
AT4G04710	1
AT4G04720	1670
AT4G04730	0
AT4G04740	1112
AT4G04745	5
AT4G04750	279
AT4G04755	0
AT4G04760	6
AT4G04765	0
AT4G04770	3570
AT4G04775	0
AT4G04780	144
AT4G04785	0
AT4G04790	69
AT4G04795	0
AT4G04800	403
AT4G04805	0
AT4G04810	235
AT4G04815	0
AT4G04820	0
AT4G04825	0
AT4G04830	1475
AT4G04835	0
AT4G04840	165
AT4G04850	1377
AT4G04855	9
AT4G04860	464
AT4G04865	14
AT4G04870	146
AT4G04875	1
AT4G04880	318
AT4G04885	749
AT4G04890	1336
AT4G04895	0
AT4G04900	0
AT4G04905	0
AT4G04910	1390
AT4G04920	1438
AT4G04925	342
AT4G04930	2
AT4G04940	282
AT4G04945	0
AT4G04950	1037
AT4G04955	566
AT4G04957	0
AT4G04960	768
AT4G04965	0
AT4G04970	1217
AT4G04972	8
AT4G04975	0
AT4G04980	2
AT4G04985	0
AT4G04990	0
AT4G04995	1
AT4G05000	387
AT4G05005	0
AT4G05010	234
AT4G05015	1
AT4G05018	1
AT4G05020	259
AT4G05025	0
AT4G05030	1
AT4G05040	319
AT4G05045	0
AT4G05048	2
AT4G05049	13
AT4G05050	11194
AT4G05053	0
AT4G05055	5
AT4G05060	277
AT4G05065	0
AT4G05070	1878
AT4G05071	0
AT4G05073	0
AT4G05075	0
AT4G05076	0
AT4G05080	0
AT4G05085	0
AT4G05087	0
AT4G05090	276
AT4G05091	0
AT4G05095	0
AT4G05097	0
AT4G05100	13
AT4G05105	0
AT4G05110	60
AT4G05115	0
AT4G05120	227
AT4G05125	0
AT4G05130	150
AT4G05133	0
AT4G05135	0
AT4G05140	0
AT4G05145	0
AT4G05150	5187
AT4G05155	3
AT4G05160	973
AT4G05170	4
AT4G05180	17698
AT4G05190	127
AT4G05200	0
AT4G05205	0
AT4G05210	17
AT4G05215	4
AT4G05220	0
AT4G05225	0
AT4G05230	0
AT4G05235	0
AT4G05240	0
AT4G05245	0
AT4G05250	0
AT4G05255	0
AT4G05260	0
AT4G05270	0
AT4G05275	0
AT4G05280	0
AT4G05285	0
AT4G05290	0
AT4G05295	2
AT4G05300	0
AT4G05303	0
AT4G05305	0
AT4G05306	0
AT4G05310	0
AT4G05315	3
AT4G05320	43476
AT4G05330	192
AT4G05335	1
AT4G05340	0
AT4G05350	0
AT4G05355	0
AT4G05360	0
AT4G05365	0
AT4G05375	0
AT4G05380	2
AT4G05385	0
AT4G05390	544
AT4G05395	0
AT4G05400	320
AT4G05405	1
AT4G05410	475
AT4G05415	0
AT4G05420	2244
AT4G05425	0
AT4G05430	17
AT4G05435	0
AT4G05440	249
AT4G05445	0
AT4G05450	154
AT4G05455	0
AT4G05460	348
AT4G05465	0
AT4G05470	0
AT4G05475	1
AT4G05485	0
AT4G05490	0
AT4G05495	0
AT4G05497	6
AT4G05500	0
AT4G05502	0
AT4G05505	0
AT4G05508	0
AT4G05510	1
AT4G05520	192
AT4G05523	0
AT4G05525	0
AT4G05526	0
AT4G05530	1372
AT4G05535	0
AT4G05540	0
AT4G05545	0
AT4G05550	0
AT4G05553	0
AT4G05555	0
AT4G05556	0
AT4G05560	0
AT4G05565	0
AT4G05570	0
AT4G05575	0
AT4G05580	0
AT4G05581	0
AT4G05582	0
AT4G05583	0
AT4G05584	0
AT4G05585	0
AT4G05586	0
AT4G05587	0
AT4G05588	0
AT4G05589	0
AT4G05590	769
AT4G05591	0
AT4G05592	0
AT4G05593	0
AT4G05594	0
AT4G05595	0
AT4G05597	0
AT4G05600	0
AT4G05605	0
AT4G05610	0
AT4G05612	0
AT4G05613	0
AT4G05615	0
AT4G05616	0
AT4G05620	0
AT4G05625	0
AT4G05630	0
AT4G05631	93
AT4G05632	0
AT4G05633	0
AT4G05634	0
AT4G05635	0
AT4G05636	0
AT4G05638	0
AT4G05640	0
AT4G05645	0
AT4G05650	4
AT4G05655	0
AT4G05660	0
AT4G05665	0
AT4G05670	0
AT4G05675	0
AT4G05680	0
AT4G05685	29
AT4G05690	2
AT4G05695	0
AT4G05700	1
AT4G05705	0
AT4G05710	0
AT4G05715	1
AT4G05720	0
AT4G05730	0
AT4G05735	0
AT4G05740	0
AT4G05745	1
AT4G05750	0
AT4G05755	0
AT4G05760	2
AT4G05765	0
AT4G05770	0
AT4G05775	0
AT4G05780	0
AT4G05785	5
AT4G05790	0
AT4G05795	0
AT4G05800	0
AT4G05805	0
AT4G05810	1
AT4G05815	0
AT4G05840	3
AT4G05845	0
AT4G05850	0
AT4G05855	0
AT4G05860	0
AT4G05865	0
AT4G05870	0
AT4G05875	0
AT4G05880	1
AT4G05885	0
AT4G05890	0
AT4G05895	0
AT4G05900	0
AT4G05905	0
AT4G05910	0
AT4G05915	1
AT4G05918	0
AT4G05920	0
AT4G05925	0
AT4G05930	0
AT4G05935	0
AT4G05940	0
AT4G05945	0
AT4G05950	0
AT4G05965	0
AT4G05970	0
AT4G05975	0
AT4G05980	0
AT4G05985	0
AT4G05990	0
AT4G05995	1
AT4G06000	1
AT4G06005	0
AT4G06010	1
AT4G06015	0
AT4G06045	0
AT4G06050	0
AT4G06055	0
AT4G06060	9
AT4G06065	48
AT4G06070	0
AT4G06075	34
AT4G06080	4
AT4G06085	1
AT4G06090	1
AT4G06095	0
AT4G06105	0
AT4G06110	0
AT4G06115	1
AT4G06130	0
AT4G06135	0
AT4G06140	0
AT4G06145	0
AT4G06155	1
AT4G06160	2
AT4G06165	0
AT4G06170	0
AT4G06175	0
AT4G06185	0
AT4G06195	10
AT4G06196	0
AT4G06200	0
AT4G06205	0
AT4G06210	0
AT4G06215	2
AT4G06225	10
AT4G06235	7
AT4G06240	0
AT4G06245	0
AT4G06250	0
AT4G06255	0
AT4G06260	0
AT4G06265	1
AT4G06280	0
AT4G06285	0
AT4G06290	0
AT4G06295	0
AT4G06300	0
AT4G06305	0
AT4G06310	0
AT4G06315	1
AT4G06320	1
AT4G06330	1
AT4G06335	0
AT4G06340	9
AT4G06345	0
AT4G06365	0
AT4G06370	0
AT4G06375	0
AT4G06380	0
AT4G06385	0
AT4G06390	0
AT4G06395	0
AT4G06400	0
AT4G06405	0
AT4G06410	7
AT4G06415	0
AT4G06425	0
AT4G06440	0
AT4G06445	0
AT4G06450	0
AT4G06455	0
AT4G06460	0
AT4G06474	0
AT4G06477	0
AT4G06479	0
AT4G06480	0
AT4G06481	0
AT4G06482	0
AT4G06483	0
AT4G06484	0
AT4G06485	0
AT4G06486	0
AT4G06487	2
AT4G06488	0
AT4G06489	0
AT4G06490	0
AT4G06491	0
AT4G06492	0
AT4G06493	0
AT4G06494	0
AT4G06495	0
AT4G06496	0
AT4G06497	0
AT4G06498	1
AT4G06499	0
AT4G06500	0
AT4G06501	0
AT4G06502	0
AT4G06503	0
AT4G06504	0
AT4G06505	0
AT4G06506	0
AT4G06507	0
AT4G06508	0
AT4G06509	0
AT4G06510	0
AT4G06511	0
AT4G06512	0
AT4G06513	0
AT4G06514	0
AT4G06515	0
AT4G06516	0
AT4G06517	0
AT4G06518	0
AT4G06519	0
AT4G06520	0
AT4G06521	0
AT4G06522	0
AT4G06523	0
AT4G06524	0
AT4G06525	0
AT4G06526	0
AT4G06527	0
AT4G06528	0
AT4G06529	0
AT4G06530	0
AT4G06531	0
AT4G06532	0
AT4G06533	0
AT4G06534	11
AT4G06535	0
AT4G06536	3
AT4G06537	0
AT4G06538	0
AT4G06539	0
AT4G06540	0
AT4G06541	0
AT4G06542	0
AT4G06543	0
AT4G06544	0
AT4G06545	0
AT4G06546	0
AT4G06547	0
AT4G06548	0
AT4G06549	0
AT4G06550	0
AT4G06551	0
AT4G06552	0
AT4G06553	0
AT4G06554	0
AT4G06555	0
AT4G06556	0
AT4G06557	0
AT4G06558	0
AT4G06559	0
AT4G06560	0
AT4G06561	0
AT4G06562	0
AT4G06563	0
AT4G06564	0
AT4G06565	0
AT4G06566	0
AT4G06567	0
AT4G06568	0
AT4G06569	0
AT4G06570	0
AT4G06571	0
AT4G06572	0
AT4G06573	0
AT4G06574	0
AT4G06575	0
AT4G06576	0
AT4G06577	0
AT4G06578	0
AT4G06579	0
AT4G06580	0
AT4G06581	0
AT4G06582	0
AT4G06583	0
AT4G06584	0
AT4G06585	0
AT4G06586	0
AT4G06587	0
AT4G06588	0
AT4G06589	0
AT4G06590	0
AT4G06591	0
AT4G06592	0
AT4G06593	0
AT4G06594	0
AT4G06595	0
AT4G06596	0
AT4G06597	0
AT4G06598	117
AT4G06599	593
AT4G06600	0
AT4G06601	0
AT4G06602	0
AT4G06603	0
AT4G06604	0
AT4G06605	0
AT4G06606	0
AT4G06607	0
AT4G06608	0
AT4G06609	0
AT4G06610	0
AT4G06611	0
AT4G06612	0
AT4G06613	0
AT4G06614	0
AT4G06615	0
AT4G06616	0
AT4G06617	0
AT4G06618	0
AT4G06619	0
AT4G06620	0
AT4G06621	0
AT4G06622	0
AT4G06623	0
AT4G06624	0
AT4G06625	0
AT4G06626	0
AT4G06627	0
AT4G06628	0
AT4G06629	0
AT4G06630	0
AT4G06631	0
AT4G06632	0
AT4G06633	0
AT4G06634	428
AT4G06635	0
AT4G06636	0
AT4G06637	0
AT4G06638	0
AT4G06639	0
AT4G06640	0
AT4G06641	0
AT4G06642	0
AT4G06643	0
AT4G06644	0
AT4G06646	0
AT4G06648	0
AT4G06650	0
AT4G06652	0
AT4G06654	0
AT4G06655	0
AT4G06656	0
AT4G06658	0
AT4G06660	0
AT4G06664	0
AT4G06665	0
AT4G06666	0
AT4G06668	0
AT4G06670	0
AT4G06672	0
AT4G06674	0
AT4G06675	0
AT4G06676	342
AT4G06678	0
AT4G06680	0
AT4G06682	0
AT4G06684	0
AT4G06685	0
AT4G06686	0
AT4G06688	0
AT4G06692	0
AT4G06694	0
AT4G06695	0
AT4G06696	0
AT4G06697	0
AT4G06698	0
AT4G06699	0
AT4G06700	0
AT4G06701	392
AT4G06702	0
AT4G06704	0
AT4G06705	0
AT4G06708	0
AT4G06710	0
AT4G06712	0
AT4G06714	0
AT4G06715	0
AT4G06716	0
AT4G06718	0
AT4G06720	0
AT4G06722	0
AT4G06724	0
AT4G06725	0
AT4G06726	0
AT4G06728	0
AT4G06730	0
AT4G06732	0
AT4G06734	0
AT4G06735	0
AT4G06736	0
AT4G06738	0
AT4G06742	0
AT4G06744	112
AT4G06745	0
AT4G06746	211
AT4G06748	1
AT4G06750	0
AT4G06752	0
AT4G06755	0
AT4G06760	0
AT4G06765	0
AT4G06770	5
AT4G06775	13
AT4G06780	0
AT4G06785	0
AT4G06795	0
AT4G06800	0
AT4G06805	0
AT4G06810	0
AT4G06815	0
AT4G06820	0
AT4G06825	0
AT4G06830	0
AT4G06835	0
AT4G06845	0
AT4G06850	0
AT4G06855	1
AT4G06860	0
AT4G06865	0
AT4G06870	0
AT4G06875	0
AT4G06880	32
AT4G06885	0
AT4G06890	0
AT4G06895	0
AT4G06900	0
AT4G06905	0
AT4G06910	0
AT4G06915	0
AT4G06920	0
AT4G06925	0
AT4G06930	0
AT4G06935	15
AT4G06945	0
AT4G06950	0
AT4G06955	2
AT4G06960	0
AT4G06965	1
AT4G06970	0
AT4G06975	0
AT4G06980	6
AT4G06985	0
AT4G06990	0
AT4G06995	0
AT4G07000	0
AT4G07005	0
AT4G07010	0
AT4G07015	0
AT4G07020	1
AT4G07025	0
AT4G07030	0
AT4G07031	0
AT4G07040	0
AT4G07045	0
AT4G07050	0
AT4G07055	0
AT4G07060	0
AT4G07065	0
AT4G07070	1
AT4G07075	0
AT4G07080	0
AT4G07085	0
AT4G07090	0
AT4G07095	0
AT4G07100	0
AT4G07105	0
AT4G07110	0
AT4G07115	0
AT4G07120	0
AT4G07125	0
AT4G07130	0
AT4G07135	3
AT4G07145	0
AT4G07150	0
AT4G07160	0
AT4G07165	0
AT4G07170	1
AT4G07175	0
AT4G07180	0
AT4G07185	0
AT4G07190	0
AT4G07195	14
AT4G07200	1
AT4G07205	17
AT4G07210	0
AT4G07215	0
AT4G07220	0
AT4G07225	0
AT4G07230	2
AT4G07235	0
AT4G07240	0
AT4G07245	0
AT4G07250	2
AT4G07255	0
AT4G07260	0
AT4G07265	0
AT4G07270	0
AT4G07275	0
AT4G07280	0
AT4G07285	0
AT4G07290	8
AT4G07295	0
AT4G07300	0
AT4G07305	0
AT4G07310	0
AT4G07315	0
AT4G07320	0
AT4G07324	0
AT4G07325	0
AT4G07327	0
AT4G07330	0
AT4G07331	0
AT4G07332	0
AT4G07334	0
AT4G07335	0
AT4G07336	0
AT4G07338	0
AT4G07339	0
AT4G07340	0
AT4G07345	0
AT4G07350	0
AT4G07355	0
AT4G07360	0
AT4G07365	17
AT4G07370	0
AT4G07375	0
AT4G07380	0
AT4G07385	49
AT4G07390	881
AT4G07395	11
AT4G07400	141
AT4G07405	0
AT4G07408	0
AT4G07410	1547
AT4G07415	0
AT4G07420	0
AT4G07425	0
AT4G07430	0
AT4G07435	1
AT4G07440	0
AT4G07445	0
AT4G07450	0
AT4G07452	0
AT4G07454	0
AT4G07455	108
AT4G07456	0
AT4G07458	0
AT4G07460	0
AT4G07465	0
AT4G07470	0
AT4G07475	0
AT4G07480	0
AT4G07485	0
AT4G07490	0
AT4G07491	0
AT4G07492	0
AT4G07493	0
AT4G07494	0
AT4G07495	0
AT4G07496	0
AT4G07498	0
AT4G07500	0
AT4G07502	0
AT4G07504	0
AT4G07505	0
AT4G07507	215
AT4G07510	0
AT4G07515	0
AT4G07516	0
AT4G07517	0
AT4G07518	0
AT4G07519	0
AT4G07520	0
AT4G07521	0
AT4G07522	0
AT4G07523	0
AT4G07524	0
AT4G07525	0
AT4G07526	0
AT4G07528	0
AT4G07530	0
AT4G07535	0
AT4G07540	0
AT4G07545	0
AT4G07550	0
AT4G07560	0
AT4G07563	0
AT4G07565	0
AT4G07566	0
AT4G07570	0
AT4G07575	0
AT4G07580	0
AT4G07583	0
AT4G07586	0
AT4G07590	0
AT4G07595	0
AT4G07600	0
AT4G07605	0
AT4G07620	0
AT4G07625	0
AT4G07630	0
AT4G07635	0
AT4G07640	0
AT4G07645	0
AT4G07650	0
AT4G07655	0
AT4G07660	0
AT4G07662	0
AT4G07664	0
AT4G07665	0
AT4G07666	0
AT4G07668	0
AT4G07670	0
AT4G07675	0
AT4G07680	0
AT4G07685	0
AT4G07686	0
AT4G07688	0
AT4G07690	0
AT4G07693	0
AT4G07696	0
AT4G07699	0
AT4G07700	0
AT4G07703	0
AT4G07706	0
AT4G07713	0
AT4G07715	0
AT4G07720	0
AT4G07725	0
AT4G07730	0
AT4G07733	0
AT4G07735	2
AT4G07736	0
AT4G07738	0
AT4G07740	0
AT4G07742	0
AT4G07744	0
AT4G07745	0
AT4G07747	0
AT4G07750	0
AT4G07755	0
AT4G07760	0
AT4G07765	0
AT4G07770	0
AT4G07775	0
AT4G07780	0
AT4G07785	0
AT4G07790	0
AT4G07795	6
AT4G07800	0
AT4G07803	0
AT4G07805	0
AT4G07806	0
AT4G07810	0
AT4G07812	0
AT4G07815	9
AT4G07820	7
AT4G07825	895
AT4G07830	5
AT4G07835	0
AT4G07840	1
AT4G07841	0
AT4G07843	0
AT4G07845	1
AT4G07846	0
AT4G07850	2
AT4G07855	47
AT4G07856	0
AT4G07862	0
AT4G07865	0
AT4G07868	0
AT4G07869	0
AT4G07874	0
AT4G07875	0
AT4G07890	0
AT4G07893	0
AT4G07895	0
AT4G07896	0
AT4G07905	0
AT4G07915	0
AT4G07917	0
AT4G07920	0
AT4G07925	0
AT4G07931	0
AT4G07932	0
AT4G07933	0
AT4G07934	0
AT4G07935	0
AT4G07936	0
AT4G07937	0
AT4G07938	0
AT4G07939	0
AT4G07940	1
AT4G07941	0
AT4G07942	0
AT4G07943	0
AT4G07944	0
AT4G07945	0
AT4G07946	0
AT4G07947	0
AT4G07950	212
AT4G07955	0
AT4G07960	41
AT4G07965	0
AT4G07967	0
AT4G07970	0
AT4G07975	5
AT4G07985	0
AT4G07990	638
AT4G07995	8
AT4G08000	0
AT4G08005	0
AT4G08010	0
AT4G08013	0
AT4G08015	0
AT4G08016	0
AT4G08020	0
AT4G08022	0
AT4G08025	0
AT4G08028	0
AT4G08030	0
AT4G08032	0
AT4G08033	0
AT4G08034	0
AT4G08035	946
AT4G08036	0
AT4G08038	0
AT4G08039	0
AT4G08040	17
AT4G08045	0
AT4G08050	0
AT4G08053	0
AT4G08054	0
AT4G08055	0
AT4G08056	0
AT4G08060	0
AT4G08065	0
AT4G08070	0
AT4G08071	0
AT4G08072	0
AT4G08074	0
AT4G08075	0
AT4G08076	0
AT4G08078	0
AT4G08080	0
AT4G08085	0
AT4G08090	1
AT4G08091	0
AT4G08092	0
AT4G08093	6
AT4G08094	0
AT4G08095	0
AT4G08096	0
AT4G08097	0
AT4G08098	0
AT4G08099	0
AT4G08100	20
AT4G08101	0
AT4G08102	0
AT4G08103	0
AT4G08104	0
AT4G08105	0
AT4G08106	0
AT4G08107	0
AT4G08108	0
AT4G08109	9
AT4G08110	765
AT4G08111	0
AT4G08112	4
AT4G08113	0
AT4G08114	0
AT4G08115	27
AT4G08116	0
AT4G08120	0
AT4G08125	2
AT4G08130	0
AT4G08131	0
AT4G08132	0
AT4G08134	0
AT4G08135	0
AT4G08136	0
AT4G08138	0
AT4G08140	0
AT4G08145	8
AT4G08150	342
AT4G08155	0
AT4G08160	32
AT4G08165	2
AT4G08170	1244
AT4G08175	0
AT4G08180	1014
AT4G08185	0
AT4G08190	0
AT4G08195	0
AT4G08200	0
AT4G08205	0
AT4G08210	13
AT4G08215	0
AT4G08220	254
AT4G08225	15
AT4G08230	738
AT4G08235	1
AT4G08240	174
AT4G08245	0
AT4G08250	19
AT4G08255	0
AT4G08260	0
AT4G08262	0
AT4G08263	0
AT4G08264	0
AT4G08265	0
AT4G08267	0
AT4G08270	0
AT4G08275	0
AT4G08280	449
AT4G08285	0
AT4G08290	1065
AT4G08295	0
AT4G08300	254
AT4G08305	7
AT4G08310	1026
AT4G08315	0
AT4G08320	349
AT4G08325	0
AT4G08330	181
AT4G08333	0
AT4G08335	0
AT4G08336	0
AT4G08340	0
AT4G08345	0
AT4G08347	0
AT4G08350	2510
AT4G08355	0
AT4G08360	0
AT4G08365	0
AT4G08370	0
AT4G08375	0
AT4G08380	0
AT4G08385	0
AT4G08390	1435
AT4G08395	0
AT4G08400	0
AT4G08405	0
AT4G08406	0
AT4G08410	0
AT4G08415	0
AT4G08420	0
AT4G08425	0
AT4G08430	0
AT4G08435	0
AT4G08445	0
AT4G08450	0
AT4G08455	167
AT4G08460	1009
AT4G08465	0
AT4G08470	1908
AT4G08475	0
AT4G08480	1200
AT4G08485	0
AT4G08490	0
AT4G08495	0
AT4G08500	1218
AT4G08505	4
AT4G08510	354
AT4G08515	0
AT4G08520	1015
AT4G08525	0
AT4G08530	0
AT4G08535	1
AT4G08540	785
AT4G08545	1
AT4G08550	0
AT4G08555	38
AT4G08560	0
AT4G08565	0
AT4G08570	5
AT4G08575	0
AT4G08580	393
AT4G08585	0
AT4G08590	47
AT4G08593	0
AT4G08595	0
AT4G08596	0
AT4G08598	0
AT4G08599	0
AT4G08600	0
AT4G08602	0
AT4G08610	0
AT4G08615	1
AT4G08620	0
AT4G08625	1
AT4G08630	0
AT4G08635	0
AT4G08640	0
AT4G08645	0
AT4G08650	0
AT4G08652	0
AT4G08655	0
AT4G08657	0
AT4G08660	0
AT4G08665	0
AT4G08670	1
AT4G08680	0
AT4G08685	679
AT4G08690	231
AT4G08691	0
AT4G08692	0
AT4G08695	0
AT4G08700	335
AT4G08705	12
AT4G08710	0
AT4G08715	0
AT4G08720	0
AT4G08725	0
AT4G08730	0
AT4G08740	0
AT4G08750	0
AT4G08755	0
AT4G08760	0
AT4G08765	0
AT4G08770	9
AT4G08775	0
AT4G08780	4
AT4G08785	13
AT4G08790	224
AT4G08795	0
AT4G08800	0
AT4G08805	5
AT4G08810	1288
AT4G08815	0
AT4G08820	0
AT4G08825	1
AT4G08830	0
AT4G08835	5
AT4G08840	0
AT4G08845	0
AT4G08850	3164
AT4G08855	0
AT4G08860	0
AT4G08865	0
AT4G08867	0
AT4G08868	0
AT4G08869	0
AT4G08870	2360
AT4G08871	0
AT4G08872	0
AT4G08873	0
AT4G08874	1
AT4G08875	0
AT4G08876	0
AT4G08878	0
AT4G08880	0
AT4G08885	0
AT4G08890	0
AT4G08895	0
AT4G08900	968
AT4G08910	5
AT4G08915	11
AT4G08920	4183
AT4G08925	1
AT4G08930	187
AT4G08935	0
AT4G08940	79
AT4G08945	0
AT4G08950	399
AT4G08953	0
AT4G08955	0
AT4G08956	0
AT4G08960	569
AT4G08965	0
AT4G08970	0
AT4G08975	0
AT4G08980	1784
AT4G08985	0
AT4G08990	3
AT4G08991	124
AT4G08995	0
AT4G09000	6494
AT4G09005	1
AT4G09010	1074
AT4G09012	31
AT4G09015	0
AT4G09020	3309
AT4G09025	0
AT4G09030	60
AT4G09035	0
AT4G09040	897
AT4G09045	0
AT4G09055	0
AT4G09060	23
AT4G09065	0
AT4G09070	0
AT4G09075	0
AT4G09080	11
AT4G09085	0
AT4G09090	0
AT4G09100	0
AT4G09105	3
AT4G09110	0
AT4G09115	0
AT4G09120	0
AT4G09125	0
AT4G09130	0
AT4G09135	0
AT4G09140	365
AT4G09143	0
AT4G09145	0
AT4G09146	0
AT4G09150	1698
AT4G09153	0
AT4G09155	0
AT4G09160	447
AT4G09165	0
AT4G09170	1
AT4G09175	0
AT4G09180	441
AT4G09185	0
AT4G09190	0
AT4G09195	0
AT4G09200	0
AT4G09205	0
AT4G09210	0
AT4G09225	0
AT4G09230	0
AT4G09235	0
AT4G09240	6
AT4G09250	0
AT4G09255	0
AT4G09260	0
AT4G09265	0
AT4G09275	0
AT4G09280	0
AT4G09285	0
AT4G09290	0
AT4G09295	0
AT4G09300	1
AT4G09305	0
AT4G09310	0
AT4G09313	0
AT4G09315	0
AT4G09316	0
AT4G09320	4045
AT4G09325	0
AT4G09335	7
AT4G09340	573
AT4G09350	206
AT4G09355	0
AT4G09360	0
AT4G09365	11
AT4G09370	0
AT4G09375	27
AT4G09380	0
AT4G09385	0
AT4G09390	0
AT4G09395	0
AT4G09400	0
AT4G09405	26
AT4G09410	0
AT4G09415	10
AT4G09420	3
AT4G09425	0
AT4G09430	0
AT4G09432	17
AT4G09435	0
AT4G09440	0
AT4G09445	0
AT4G09450	0
AT4G09452	0
AT4G09455	0
AT4G09460	303
AT4G09462	0
AT4G09464	0
AT4G09465	0
AT4G09466	0
AT4G09467	0
AT4G09468	0
AT4G09470	0
AT4G09475	1
AT4G09480	58
AT4G09485	0
AT4G09490	70
AT4G09495	0
AT4G09500	513
AT4G09510	778
AT4G09515	0
AT4G09520	238
AT4G09525	0
AT4G09530	0
AT4G09535	0
AT4G09540	0
AT4G09545	0
AT4G09550	243
AT4G09555	0
AT4G09560	283
AT4G09565	0
AT4G09570	651
AT4G09575	15
AT4G09580	396
AT4G09584	0
AT4G09585	0
AT4G09589	0
AT4G09590	0
AT4G09595	0
AT4G09600	1
AT4G09605	4
AT4G09610	0
AT4G09620	571
AT4G09625	0
AT4G09630	556
AT4G09635	0
AT4G09640	250
AT4G09644	0
AT4G09645	0
AT4G09647	0
AT4G09649	1
AT4G09650	5081
AT4G09655	0
AT4G09660	0
AT4G09665	0
AT4G09670	1464
AT4G09675	0
AT4G09680	1211
AT4G09685	0
AT4G09690	2
AT4G09695	0
AT4G09700	0
AT4G09705	0
AT4G09710	0
AT4G09715	0
AT4G09720	905
AT4G09725	0
AT4G09730	877
AT4G09731	1
AT4G09735	1
AT4G09740	0
AT4G09745	0
AT4G09750	152
AT4G09755	0
AT4G09760	3658
AT4G09765	0
AT4G09770	4
AT4G09775	0
AT4G09780	2
AT4G09784	1
AT4G09785	17
AT4G09790	0
AT4G09795	0
AT4G09800	3809
AT4G09810	167
AT4G09815	0
AT4G09820	10
AT4G09825	0
AT4G09830	1969
AT4G09840	31
AT4G09845	23
AT4G09850	0
AT4G09855	0
AT4G09860	0
AT4G09865	0
AT4G09870	0
AT4G09875	4
AT4G09880	0
AT4G09885	0
AT4G09890	1797
AT4G09895	0
AT4G09900	354
AT4G09905	0
AT4G09915	0
AT4G09920	24
AT4G09925	0
AT4G09930	0
AT4G09935	0
AT4G09940	0
AT4G09945	0
AT4G09950	65
AT4G09955	0
AT4G09960	0
AT4G09965	0
AT4G09970	324
AT4G09975	0
AT4G09980	833
AT4G09984	0
AT4G09985	0
AT4G09987	0
AT4G09990	2
AT4G09995	0
AT4G10000	424
AT4G10010	0
AT4G10020	0
AT4G10030	344
AT4G10040	303
AT4G10050	452
AT4G10060	2776
AT4G10070	693
AT4G10080	2577
AT4G10090	161
AT4G10100	371
AT4G10110	272
AT4G10115	0
AT4G10120	1822
AT4G10130	252
AT4G10140	284
AT4G10150	115
AT4G10160	31
AT4G10170	312
AT4G10180	1046
AT4G10190	0
AT4G10200	4
AT4G10201	0
AT4G10210	0
AT4G10220	0
AT4G10230	0
AT4G10240	0
AT4G10250	0
AT4G10260	0
AT4G10265	0
AT4G10270	0
AT4G10280	236
AT4G10290	0
AT4G10300	1376
AT4G10305	0
AT4G10310	5
AT4G10320	2999
AT4G10330	289
AT4G10340	27523
AT4G10345	0
AT4G10350	0
AT4G10360	527
AT4G10370	0
AT4G10380	3671
AT4G10390	248
AT4G10400	123
AT4G10410	1
AT4G10414	2
AT4G10420	29
AT4G10430	690
AT4G10440	2
AT4G10450	668
AT4G10457	0
AT4G10460	0
AT4G10465	0
AT4G10470	383
AT4G10480	1858
AT4G10490	0
AT4G10500	154
AT4G10507	1
AT4G10510	0
AT4G10520	0
AT4G10530	0
AT4G10540	0
AT4G10550	130
AT4G10560	1
AT4G10570	511
AT4G10580	5
AT4G10590	676
AT4G10595	0
AT4G10600	11
AT4G10603	0
AT4G10610	1377
AT4G10613	0
AT4G10620	215
AT4G10630	14
AT4G10640	0
AT4G10650	27
AT4G10655	0
AT4G10660	0
AT4G10670	0
AT4G10680	0
AT4G10690	230
AT4G10695	2
AT4G10700	0
AT4G10710	1862
AT4G10720	1
AT4G10730	1489
AT4G10740	0
AT4G10750	244
AT4G10760	513
AT4G10767	0
AT4G10770	940
AT4G10780	3
AT4G10790	1565
AT4G10800	117
AT4G10810	427
AT4G10815	0
AT4G10820	0
AT4G10830	0
AT4G10840	2179
AT4G10843	49
AT4G10850	0
AT4G10860	0
AT4G10865	0
AT4G10870	0
AT4G10880	0
AT4G10890	146
AT4G10895	0
AT4G10910	0
AT4G10920	1169
AT4G10925	244
AT4G10930	857
AT4G10950	4
AT4G10955	105
AT4G10960	275
AT4G10970	640
AT4G10980	0
AT4G10990	0
AT4G11000	122
AT4G11010	2296
AT4G11020	0
AT4G11030	0
AT4G11040	1
AT4G11050	4
AT4G11060	166
AT4G11070	1
AT4G11080	207
AT4G11090	297
AT4G11100	379
AT4G11110	1211
AT4G11120	582
AT4G11130	245
AT4G11140	2
AT4G11150	4626
AT4G11160	1039
AT4G11170	6
AT4G11175	401
AT4G11177	0
AT4G11180	0
AT4G11190	5
AT4G11200	16
AT4G11210	9
AT4G11211	620
AT4G11213	0
AT4G11216	0
AT4G11220	2035
AT4G11230	10
AT4G11240	839
AT4G11250	0
AT4G11260	2694
AT4G11270	1305
AT4G11280	3862
AT4G11290	94
AT4G11300	431
AT4G11310	2
AT4G11320	504
AT4G11330	646
AT4G11340	2
AT4G11350	108
AT4G11355	0
AT4G11360	921
AT4G11370	56
AT4G11373	0
AT4G11375	0
AT4G11380	1919
AT4G11385	0
AT4G11390	0
AT4G11393	3
AT4G11400	7
AT4G11402	0
AT4G11405	0
AT4G11410	657
AT4G11420	3811
AT4G11430	0
AT4G11440	157
AT4G11450	290
AT4G11460	0
AT4G11470	2
AT4G11480	1
AT4G11485	0
AT4G11490	0
AT4G11500	12
AT4G11510	0
AT4G11521	46
AT4G11530	207
AT4G11540	0
AT4G11543	1
AT4G11547	23
AT4G11550	38
AT4G11560	1165
AT4G11570	1827
AT4G11580	0
AT4G11590	3
AT4G11600	6822
AT4G11610	0
AT4G11630	289
AT4G11640	52
AT4G11642	0
AT4G11650	8
AT4G11653	0
AT4G11655	1
AT4G11660	321
AT4G11670	688
AT4G11680	426
AT4G11690	40
AT4G11700	1
AT4G11710	0
AT4G11720	0
AT4G11730	0
AT4G11740	768
AT4G11745	0
AT4G11750	0
AT4G11760	0
AT4G11770	0
AT4G11780	2
AT4G11790	819
AT4G11800	1354
AT4G11810	3
AT4G11820	558
AT4G11830	1535
AT4G11840	611
AT4G11845	128
AT4G11850	1581
AT4G11860	664
AT4G11870	0
AT4G11880	0
AT4G11890	199
AT4G11900	1019
AT4G11910	546
AT4G11911	22
AT4G11920	221
AT4G11930	0
AT4G11940	0
AT4G11945	1
AT4G11950	11
AT4G11960	1258
AT4G11970	172
AT4G11980	274
AT4G11985	0
AT4G11990	37
AT4G12000	422
AT4G12005	4
AT4G12010	337
AT4G12020	1301
AT4G12030	7411
AT4G12040	1630
AT4G12050	1
AT4G12060	758
AT4G12065	0
AT4G12070	529
AT4G12080	201
AT4G12090	153
AT4G12100	5
AT4G12110	767
AT4G12115	0
AT4G12120	409
AT4G12130	219
AT4G12135	0
AT4G12140	1
AT4G12150	0
AT4G12160	1
AT4G12170	0
AT4G12180	0
AT4G12190	0
AT4G12200	12
AT4G12210	0
AT4G12220	2
AT4G12230	928
AT4G12240	94
AT4G12250	326
AT4G12260	0
AT4G12270	0
AT4G12275	0
AT4G12280	0
AT4G12290	3573
AT4G12300	730
AT4G12310	1524
AT4G12320	516
AT4G12330	0
AT4G12334	0
AT4G12340	717
AT4G12350	1
AT4G12360	0
AT4G12370	0
AT4G12380	0
AT4G12382	20
AT4G12390	446
AT4G12400	54
AT4G12405	0
AT4G12410	30
AT4G12420	716
AT4G12423	0
AT4G12426	0
AT4G12430	174
AT4G12440	24
AT4G12450	32
AT4G12460	806
AT4G12470	212
AT4G12480	7
AT4G12485	0
AT4G12490	0
AT4G12495	0
AT4G12500	1
AT4G12510	0
AT4G12520	0
AT4G12530	0
AT4G12540	10
AT4G12543	0
AT4G12545	0
AT4G12550	0
AT4G12555	0
AT4G12560	1577
AT4G12570	804
AT4G12580	19
AT4G12590	1156
AT4G12600	757
AT4G12610	1104
AT4G12617	0
AT4G12620	47
AT4G12640	563
AT4G12650	3123
AT4G12670	564
AT4G12680	147
AT4G12690	100
AT4G12700	199
AT4G12710	198
AT4G12720	1903
AT4G12730	411
AT4G12731	0
AT4G12735	41
AT4G12740	11
AT4G12750	554
AT4G12760	287
AT4G12770	1109
AT4G12780	1801
AT4G12790	959
AT4G12800	18757
AT4G12810	0
AT4G12820	0
AT4G12825	0
AT4G12830	580
AT4G12840	161
AT4G12850	94
AT4G12860	0
AT4G12870	15
AT4G12880	1202
AT4G12890	0
AT4G12900	54
AT4G12910	881
AT4G12915	0
AT4G12917	423
AT4G12920	0
AT4G12930	0
AT4G12940	0
AT4G12950	0
AT4G12960	0
AT4G12970	38
AT4G12980	106
AT4G12990	269
AT4G13000	61
AT4G13010	1918
AT4G13020	1484
AT4G13030	858
AT4G13040	300
AT4G13050	301
AT4G13060	0
AT4G13070	218
AT4G13075	0
AT4G13080	0
AT4G13090	0
AT4G13095	0
AT4G13100	432
AT4G13110	349
AT4G13120	142
AT4G13130	10
AT4G13150	767
AT4G13160	0
AT4G13170	733
AT4G13180	579
AT4G13190	132
AT4G13195	327
AT4G13200	823
AT4G13210	7
AT4G13215	1
AT4G13220	503
AT4G13230	0
AT4G13235	2
AT4G13240	0
AT4G13245	2
AT4G13250	4573
AT4G13251	0
AT4G13252	0
AT4G13253	0
AT4G13254	0
AT4G13255	0
AT4G13256	0
AT4G13257	0
AT4G13258	0
AT4G13259	0
AT4G13260	0
AT4G13261	0
AT4G13262	0
AT4G13263	0
AT4G13264	0
AT4G13265	0
AT4G13266	0
AT4G13270	900
AT4G13280	11
AT4G13285	0
AT4G13290	1
AT4G13300	0
AT4G13310	0
AT4G13320	0
AT4G13330	97
AT4G13340	1220
AT4G13345	602
AT4G13350	2156
AT4G13360	1252
AT4G13370	66
AT4G13380	0
AT4G13390	9
AT4G13395	625
AT4G13400	203
AT4G13410	144
AT4G13420	0
AT4G13430	25007
AT4G13440	0
AT4G13442	0
AT4G13445	0
AT4G13450	0
AT4G13455	0
AT4G13460	915
AT4G13470	0
AT4G13480	1
AT4G13490	0
AT4G13493	35
AT4G13494	3
AT4G13495	3409
AT4G13500	509
AT4G13505	5
AT4G13510	2
AT4G13520	1139
AT4G13530	3060
AT4G13540	119
AT4G13550	851
AT4G13554	1
AT4G13555	0
AT4G13560	121
AT4G13564	0
AT4G13570	35
AT4G13572	59
AT4G13575	126
AT4G13577	9
AT4G13580	3
AT4G13590	986
AT4G13600	13
AT4G13610	0
AT4G13611	0
AT4G13615	1715
AT4G13620	0
AT4G13630	439
AT4G13640	552
AT4G13650	82
AT4G13660	13
AT4G13670	1165
AT4G13680	1
AT4G13690	13
AT4G13700	1
AT4G13710	74
AT4G13720	265
AT4G13730	547
AT4G13750	407
AT4G13760	0
AT4G13770	32254
AT4G13780	1957
AT4G13790	6
AT4G13800	105
AT4G13810	852
AT4G13820	187
AT4G13830	1237
AT4G13840	1115
AT4G13850	2334
AT4G13860	40
AT4G13870	74
AT4G13880	69
AT4G13885	35
AT4G13890	8
AT4G13900	271
AT4G13918	24
AT4G13920	0
AT4G13930	4190
AT4G13940	18257
AT4G13950	256
AT4G13955	0
AT4G13960	0
AT4G13965	0
AT4G13968	0
AT4G13970	478
AT4G13980	308
AT4G13985	0
AT4G13990	117
AT4G13992	14
AT4G13996	3
AT4G14000	405
AT4G14010	0
AT4G14020	484
AT4G14030	2325
AT4G14040	11792
AT4G14050	211
AT4G14060	0
AT4G14070	2160
AT4G14080	1
AT4G14090	94
AT4G14096	304
AT4G14100	240
AT4G14103	56
AT4G14104	0
AT4G14105	0
AT4G14110	464
AT4G14120	11
AT4G14130	17
AT4G14135	0
AT4G14140	7
AT4G14145	229
AT4G14147	211
AT4G14149	0
AT4G14150	69
AT4G14160	2329
AT4G14165	2
AT4G14170	66
AT4G14180	17
AT4G14190	123
AT4G14200	113
AT4G14210	1517
AT4G14220	707
AT4G14225	0
AT4G14226	1
AT4G14230	1152
AT4G14240	597
AT4G14245	0
AT4G14250	0
AT4G14260	0
AT4G14270	4612
AT4G14272	0
AT4G14276	0
AT4G14280	1
AT4G14290	130
AT4G14300	1215
AT4G14301	0
AT4G14305	49
AT4G14310	115
AT4G14315	0
AT4G14320	2019
AT4G14330	125
AT4G14340	924
AT4G14342	596
AT4G14345	0
AT4G14350	1006
AT4G14358	0
AT4G14360	1113
AT4G14365	1535
AT4G14368	0
AT4G14370	23
AT4G14380	43
AT4G14385	371
AT4G14390	51
AT4G14400	15384
AT4G14410	1832
AT4G14415	0
AT4G14420	1231
AT4G14430	750
AT4G14440	264
AT4G14450	15
AT4G14455	288
AT4G14460	0
AT4G14465	126
AT4G14470	0
AT4G14480	45
AT4G14490	55
AT4G14500	852
AT4G14504	16
AT4G14510	535
AT4G14520	201
AT4G14530	0
AT4G14540	1110
AT4G14548	240
AT4G14550	192
AT4G14560	539
AT4G14570	644
AT4G14580	557
AT4G14590	78
AT4G14600	212
AT4G14605	304
AT4G14610	164
AT4G14615	599
AT4G14620	333
AT4G14630	4
AT4G14640	9
AT4G14650	12
AT4G14660	103
AT4G14661	0
AT4G14670	2
AT4G14675	1
AT4G14680	2617
AT4G14690	10
AT4G14695	51
AT4G14700	8
AT4G14710	2330
AT4G14713	129
AT4G14716	3071
AT4G14720	374
AT4G14723	1
AT4G14730	3
AT4G14740	421
AT4G14743	3
AT4G14746	203
AT4G14750	31
AT4G14760	1580
AT4G14770	94
AT4G14780	0
AT4G14785	0
AT4G14790	382
AT4G14800	817
AT4G14805	0
AT4G14810	0
AT4G14811	0
AT4G14815	0
AT4G14819	0
AT4G14820	77
AT4G14830	145
AT4G14840	75
AT4G14850	135
AT4G14860	19
AT4G14870	504
AT4G14880	9772
AT4G14890	0
AT4G14900	1503
AT4G14905	298
AT4G14910	388
AT4G14920	925
AT4G14930	629
AT4G14940	7
AT4G14950	399
AT4G14960	6159
AT4G14965	907
AT4G14970	60
AT4G14980	2
AT4G14990	2017
AT4G15000	3244
AT4G15010	552
AT4G15020	648
AT4G15025	0
AT4G15030	398
AT4G15040	2
AT4G15050	0
AT4G15053	0
AT4G15056	0
AT4G15060	0
AT4G15070	80
AT4G15075	1
AT4G15080	851
AT4G15090	512
AT4G15093	560
AT4G15096	0
AT4G15100	22
AT4G15110	1117
AT4G15120	9
AT4G15130	764
AT4G15140	112
AT4G15150	123
AT4G15160	11
AT4G15165	14
AT4G15180	2312
AT4G15200	2
AT4G15210	173
AT4G15215	145
AT4G15230	41
AT4G15233	107
AT4G15236	9
AT4G15240	469
AT4G15242	0
AT4G15245	0
AT4G15248	15
AT4G15250	0
AT4G15258	1
AT4G15260	544
AT4G15270	35
AT4G15280	67
AT4G15290	0
AT4G15300	1
AT4G15310	0
AT4G15320	0
AT4G15330	10
AT4G15340	4
AT4G15345	0
AT4G15350	0
AT4G15360	0
AT4G15370	0
AT4G15380	4
AT4G15390	0
AT4G15393	2
AT4G15396	0
AT4G15398	0
AT4G15400	0
AT4G15410	572
AT4G15415	925
AT4G15417	6
AT4G15420	349
AT4G15430	49
AT4G15440	402
AT4G15450	1032
AT4G15460	1
AT4G15470	3898
AT4G15475	620
AT4G15480	8
AT4G15490	189
AT4G15500	31
AT4G15510	214
AT4G15520	186
AT4G15530	5940
AT4G15540	4383
AT4G15545	3480
AT4G15550	365
AT4G15560	3782
AT4G15562	0
AT4G15563	34
AT4G15570	347
AT4G15590	0
AT4G15610	300
AT4G15620	216
AT4G15630	684
AT4G15640	323
AT4G15650	0
AT4G15660	8
AT4G15670	19
AT4G15680	0
AT4G15690	14
AT4G15700	30
AT4G15710	0
AT4G15715	0
AT4G15720	19
AT4G15730	199
AT4G15733	0
AT4G15735	0
AT4G15740	0
AT4G15750	0
AT4G15755	0
AT4G15760	594
AT4G15765	484
AT4G15770	772
AT4G15775	0
AT4G15780	1816
AT4G15790	221
AT4G15800	628
AT4G15802	905
AT4G15810	330
AT4G15820	137
AT4G15830	79
AT4G15840	1017
AT4G15850	130
AT4G15860	0
AT4G15870	0
AT4G15880	888
AT4G15885	0
AT4G15890	42
AT4G15900	1847
AT4G15910	549
AT4G15920	1392
AT4G15930	730
AT4G15940	530
AT4G15950	179
AT4G15953	3
AT4G15955	200
AT4G15960	36
AT4G15970	3
AT4G15975	20
AT4G15980	1
AT4G15990	44
AT4G16000	296
AT4G16008	337
AT4G16010	0
AT4G16015	1
AT4G16020	0
AT4G16024	4
AT4G16030	0
AT4G16040	0
AT4G16045	0
AT4G16050	0
AT4G16060	447
AT4G16070	410
AT4G16080	0
AT4G16090	0
AT4G16095	0
AT4G16100	235
AT4G16105	0
AT4G16110	348
AT4G16120	242
AT4G16130	825
AT4G16140	399
AT4G16141	308
AT4G16143	3118
AT4G16144	491
AT4G16146	665
AT4G16150	2135
AT4G16155	505
AT4G16160	1
AT4G16162	5
AT4G16165	0
AT4G16180	1737
AT4G16190	21528
AT4G16195	0
AT4G16200	0
AT4G16210	627
AT4G16215	0
AT4G16220	0
AT4G16230	0
AT4G16233	0
AT4G16235	0
AT4G16240	7
AT4G16250	527
AT4G16260	758
AT4G16265	120
AT4G16267	0
AT4G16270	0
AT4G16280	851
AT4G16295	0
AT4G16310	982
AT4G16330	554
AT4G16340	1387
AT4G16350	4
AT4G16355	2
AT4G16360	1270
AT4G16370	8374
AT4G16380	2465
AT4G16390	695
AT4G16400	19
AT4G16410	91
AT4G16420	758
AT4G16430	789
AT4G16440	333
AT4G16442	210
AT4G16444	316
AT4G16447	210
AT4G16450	1144
AT4G16451	0
AT4G16460	0
AT4G16465	0
AT4G16470	144
AT4G16475	0
AT4G16480	417
AT4G16490	3470
AT4G16500	830
AT4G16510	95
AT4G16515	0
AT4G16520	4274
AT4G16530	1
AT4G16535	10
AT4G16540	32
AT4G16545	1
AT4G16550	0
AT4G16555	0
AT4G16560	0
AT4G16563	209
AT4G16566	229
AT4G16570	117
AT4G16580	563
AT4G16590	6
AT4G16600	5
AT4G16610	14
AT4G16620	7
AT4G16630	736
AT4G16640	5
AT4G16650	615
AT4G16660	2736
AT4G16670	259
AT4G16680	133
AT4G16690	206
AT4G16695	254
AT4G16700	70
AT4G16710	814
AT4G16720	4599
AT4G16730	2
AT4G16740	6
AT4G16745	200
AT4G16748	2
AT4G16750	371
AT4G16760	3424
AT4G16765	682
AT4G16770	1055
AT4G16780	687
AT4G16790	505
AT4G16800	160
AT4G16807	8
AT4G16810	0
AT4G16820	8
AT4G16830	4690
AT4G16835	81
AT4G16840	119
AT4G16845	502
AT4G16850	150
AT4G16855	0
AT4G16857	68
AT4G16860	2073
AT4G16870	1251
AT4G16880	152
AT4G16890	4193
AT4G16892	32
AT4G16900	765
AT4G16910	27
AT4G16915	0
AT4G16920	102
AT4G16930	1
AT4G16935	0
AT4G16940	57
AT4G16950	2976
AT4G16955	0
AT4G16957	390
AT4G16960	286
AT4G16970	44
AT4G16980	0
AT4G16983	0
AT4G16990	3784
AT4G17000	63
AT4G17005	0
AT4G17010	223
AT4G17020	302
AT4G17030	610
AT4G17040	3568
AT4G17050	1173
AT4G17060	483
AT4G17070	459
AT4G17080	589
AT4G17085	95
AT4G17090	6236
AT4G17098	9
AT4G17100	594
AT4G17140	5425
AT4G17150	782
AT4G17160	0
AT4G17170	2137
AT4G17180	128
AT4G17190	301
AT4G17200	0
AT4G17210	0
AT4G17215	0
AT4G17220	18
AT4G17230	1915
AT4G17240	74
AT4G17243	0
AT4G17245	123
AT4G17250	521
AT4G17260	239
AT4G17270	1125
AT4G17280	13
AT4G17300	714
AT4G17310	167
AT4G17330	4623
AT4G17340	2033
AT4G17350	274
AT4G17360	212
AT4G17370	678
AT4G17380	7
AT4G17390	2328
AT4G17410	508
AT4G17420	325
AT4G17430	194
AT4G17440	121
AT4G17450	2
AT4G17460	736
AT4G17470	50
AT4G17480	10
AT4G17483	16
AT4G17486	455
AT4G17490	1015
AT4G17500	1942
AT4G17505	0
AT4G17510	431
AT4G17512	0
AT4G17520	3588
AT4G17530	1845
AT4G17540	99
AT4G17550	1967
AT4G17560	1898
AT4G17565	0
AT4G17570	1136
AT4G17580	0
AT4G17585	0
AT4G17587	0
AT4G17590	0
AT4G17600	1297
AT4G17610	180
AT4G17612	0
AT4G17615	341
AT4G17616	308
AT4G17620	862
AT4G17640	1039
AT4G17650	447
AT4G17660	2
AT4G17670	147
AT4G17680	76
AT4G17690	0
AT4G17695	619
AT4G17700	0
AT4G17710	2
AT4G17713	0
AT4G17718	0
AT4G17720	804
AT4G17730	2069
AT4G17740	397
AT4G17750	192
AT4G17760	13
AT4G17765	0
AT4G17770	1219
AT4G17780	1
AT4G17785	0
AT4G17788	0
AT4G17790	575
AT4G17800	1
AT4G17810	3
AT4G17820	0
AT4G17830	1193
AT4G17840	1372
AT4G17850	0
AT4G17860	0
AT4G17870	1056
AT4G17880	2834
AT4G17890	925
AT4G17895	335
AT4G17900	1957
AT4G17905	56
AT4G17908	1
AT4G17910	274
AT4G17914	7
AT4G17915	51
AT4G17920	7
AT4G17940	1307
AT4G17950	646
AT4G17960	226
AT4G17970	57
AT4G17975	0
AT4G17980	1
AT4G17990	0
AT4G18010	1205
AT4G18020	2421
AT4G18030	3451
AT4G18040	1138
AT4G18050	1068
AT4G18060	629
AT4G18070	1987
AT4G18080	7
AT4G18090	1
AT4G18100	3072
AT4G18110	0
AT4G18120	4810
AT4G18130	1234
AT4G18140	780
AT4G18150	0
AT4G18160	399
AT4G18170	5
AT4G18180	0
AT4G18190	0
AT4G18195	20
AT4G18197	949
AT4G18203	0
AT4G18205	1937
AT4G18210	174
AT4G18215	1
AT4G18220	88
AT4G18230	351
AT4G18240	2047
AT4G18250	139
AT4G18253	119
AT4G18255	0
AT4G18260	102
AT4G18270	490
AT4G18280	394
AT4G18290	14
AT4G18300	260
AT4G18310	0
AT4G18320	0
AT4G18330	4
AT4G18335	0
AT4G18340	61
AT4G18350	0
AT4G18360	179
AT4G18370	450
AT4G18372	93
AT4G18375	88
AT4G18380	278
AT4G18390	496
AT4G18395	0
AT4G18400	49
AT4G18410	0
AT4G18420	0
AT4G18422	7
AT4G18425	1
AT4G18430	5
AT4G18440	2538
AT4G18450	0
AT4G18460	81
AT4G18465	382
AT4G18470	19
AT4G18480	2723
AT4G18490	38
AT4G18500	0
AT4G18501	0
AT4G18510	0
AT4G18520	321
AT4G18530	641
AT4G18540	0
AT4G18550	2
AT4G18570	579
AT4G18580	373
AT4G18590	239
AT4G18593	323
AT4G18596	3
AT4G18600	325
AT4G18610	34
AT4G18620	0
AT4G18630	31
AT4G18640	96
AT4G18650	0
AT4G18660	0
AT4G18670	1555
AT4G18680	0
AT4G18690	0
AT4G18692	0
AT4G18700	4785
AT4G18710	3801
AT4G18720	0
AT4G18725	0
AT4G18730	2196
AT4G18740	122
AT4G18750	62
AT4G18760	192
AT4G18770	1
AT4G18780	44
AT4G18790	2
AT4G18800	468
AT4G18810	1261
AT4G18815	0
AT4G18820	924
AT4G18823	0
AT4G18830	58
AT4G18840	92
AT4G18860	0
AT4G18870	2
AT4G18880	2097
AT4G18890	339
AT4G18900	1
AT4G18905	1129
AT4G18910	287
AT4G18920	0
AT4G18930	1282
AT4G18940	0
AT4G18950	822
AT4G18960	3
AT4G18970	116
AT4G18975	496
AT4G18980	33
AT4G18990	14
AT4G19000	0
AT4G19003	545
AT4G19006	613
AT4G19010	216
AT4G19020	522
AT4G19030	0
AT4G19035	0
AT4G19038	0
AT4G19040	825
AT4G19045	107
AT4G19050	86
AT4G19060	315
AT4G19070	384
AT4G19080	20
AT4G19090	79
AT4G19095	20
AT4G19100	161
AT4G19110	5232
AT4G19120	1910
AT4G19130	39
AT4G19140	395
AT4G19150	503
AT4G19160	1208
AT4G19170	3925
AT4G19180	392
AT4G19185	286
AT4G19190	886
AT4G19191	63
AT4G19200	5163
AT4G19210	2280
AT4G19220	26
AT4G19230	159
AT4G19239	0
AT4G19240	0
AT4G19250	0
AT4G19260	0
AT4G19270	0
AT4G19275	0
AT4G19280	0
AT4G19290	0
AT4G19300	0
AT4G19305	0
AT4G19310	0
AT4G19320	0
AT4G19330	0
AT4G19340	0
AT4G19350	543
AT4G19360	0
AT4G19370	281
AT4G19380	52
AT4G19390	819
AT4G19395	4
AT4G19400	7
AT4G19410	2939
AT4G19420	4414
AT4G19430	7
AT4G19440	205
AT4G19450	1832
AT4G19452	3
AT4G19460	78
AT4G19470	0
AT4G19480	0
AT4G19485	0
AT4G19490	1516
AT4G19500	2446
AT4G19510	1963
AT4G19520	1582
AT4G19530	920
AT4G19540	237
AT4G19550	113
AT4G19560	29
AT4G19570	4
AT4G19580	0
AT4G19590	4
AT4G19600	1151
AT4G19610	698
AT4G19620	0
AT4G19630	0
AT4G19633	0
AT4G19640	1933
AT4G19645	77
AT4G19650	148
AT4G19660	974
AT4G19670	1221
AT4G19680	0
AT4G19690	0
AT4G19700	652
AT4G19710	1281
AT4G19720	0
AT4G19730	0
AT4G19740	0
AT4G19750	0
AT4G19760	0
AT4G19770	0
AT4G19780	0
AT4G19790	0
AT4G19800	0
AT4G19810	15
AT4G19820	12
AT4G19830	120
AT4G19840	6055
AT4G19850	28
AT4G19860	3211
AT4G19865	79
AT4G19870	229
AT4G19880	1743
AT4G19890	155
AT4G19900	390
AT4G19902	0
AT4G19905	0
AT4G19910	0
AT4G19920	1
AT4G19925	1
AT4G19930	0
AT4G19940	0
AT4G19950	273
AT4G19960	925
AT4G19970	1
AT4G19975	35
AT4G19980	0
AT4G19985	252
AT4G19990	619
AT4G20000	4
AT4G20010	513
AT4G20020	439
AT4G20030	199
AT4G20040	9
AT4G20050	7
AT4G20060	240
AT4G20070	463
AT4G20080	0
AT4G20090	167
AT4G20095	0
AT4G20100	0
AT4G20110	819
AT4G20115	0
AT4G20130	475
AT4G20140	9
AT4G20150	1830
AT4G20160	0
AT4G20170	717
AT4G20180	0
AT4G20190	0
AT4G20200	0
AT4G20210	0
AT4G20220	0
AT4G20230	27
AT4G20235	1
AT4G20240	0
AT4G20250	0
AT4G20260	8183
AT4G20270	2181
AT4G20280	572
AT4G20290	0
AT4G20300	1068
AT4G20310	155
AT4G20320	457
AT4G20325	82
AT4G20330	657
AT4G20340	258
AT4G20350	57
AT4G20360	0
AT4G20362	3
AT4G20365	0
AT4G20370	0
AT4G20380	541
AT4G20390	6
AT4G20400	1323
AT4G20410	1130
AT4G20420	0
AT4G20430	254
AT4G20440	723
AT4G20450	0
AT4G20460	30
AT4G20470	0
AT4G20480	792
AT4G20490	0
AT4G20500	0
AT4G20510	0
AT4G20520	0
AT4G20530	0
AT4G20535	0
AT4G20540	0
AT4G20545	0
AT4G20550	0
AT4G20555	0
AT4G20560	0
AT4G20565	0
AT4G20570	0
AT4G20575	0
AT4G20580	0
AT4G20590	0
AT4G20600	0
AT4G20610	0
AT4G20620	0
AT4G20630	0
AT4G20640	0
AT4G20645	0
AT4G20650	0
AT4G20670	0
AT4G20680	0
AT4G20690	0
AT4G20700	0
AT4G20703	0
AT4G20707	0
AT4G20710	0
AT4G20715	0
AT4G20720	44
AT4G20725	0
AT4G20730	6
AT4G20735	0
AT4G20740	108
AT4G20760	309
AT4G20770	29
AT4G20780	461
AT4G20790	0
AT4G20800	2
AT4G20810	0
AT4G20820	70
AT4G20830	634
AT4G20835	0
AT4G20840	402
AT4G20850	5928
AT4G20860	690
AT4G20870	194
AT4G20880	980
AT4G20890	4181
AT4G20900	0
AT4G20910	251
AT4G20920	3
AT4G20930	154
AT4G20935	0
AT4G20940	115
AT4G20947	0
AT4G20953	0
AT4G20960	437
AT4G20970	15
AT4G20980	1810
AT4G20990	0
AT4G21000	0
AT4G21010	0
AT4G21020	0
AT4G21030	0
AT4G21040	0
AT4G21050	0
AT4G21060	222
AT4G21063	8
AT4G21065	39
AT4G21070	50
AT4G21080	0
AT4G21090	296
AT4G21100	680
AT4G21105	2451
AT4G21110	945
AT4G21120	34
AT4G21130	0
AT4G21140	166
AT4G21150	2269
AT4G21160	971
AT4G21170	53
AT4G21180	345
AT4G21190	371
AT4G21192	271
AT4G21200	0
AT4G21210	2745
AT4G21213	0
AT4G21215	442
AT4G21220	107
AT4G21230	19
AT4G21240	0
AT4G21250	0
AT4G21260	1
AT4G21270	76
AT4G21280	8340
AT4G21300	56
AT4G21310	8
AT4G21320	15
AT4G21323	5
AT4G21326	1273
AT4G21330	0
AT4G21340	0
AT4G21350	396
AT4G21360	0
AT4G21362	0
AT4G21363	0
AT4G21366	0
AT4G21370	0
AT4G21380	456
AT4G21390	103
AT4G21400	473
AT4G21410	592
AT4G21420	29
AT4G21430	352
AT4G21437	0
AT4G21440	10
AT4G21445	166
AT4G21450	1987
AT4G21460	259
AT4G21470	1211
AT4G21480	42
AT4G21490	2
AT4G21500	87
AT4G21510	107
AT4G21515	0
AT4G21520	153
AT4G21530	136
AT4G21534	632
AT4G21540	934
AT4G21550	242
AT4G21560	665
AT4G21570	2565
AT4G21580	1211
AT4G21585	234
AT4G21590	6
AT4G21595	0
AT4G21600	1
AT4G21605	2
AT4G21610	124
AT4G21620	1409
AT4G21630	1
AT4G21640	0
AT4G21650	4914
AT4G21660	2836
AT4G21670	1033
AT4G21680	25
AT4G21690	0
AT4G21700	266
AT4G21705	105
AT4G21710	1694
AT4G21720	108
AT4G21730	27
AT4G21740	158
AT4G21745	0
AT4G21750	715
AT4G21760	117
AT4G21770	260
AT4G21780	24
AT4G21790	2689
AT4G21800	650
AT4G21810	809
AT4G21820	46
AT4G21830	58
AT4G21840	25
AT4G21850	338
AT4G21860	1873
AT4G21865	49
AT4G21870	358
AT4G21880	66
AT4G21890	150
AT4G21895	2
AT4G21900	240
AT4G21902	0
AT4G21903	295
AT4G21910	3713
AT4G21920	242
AT4G21926	3
AT4G21930	197
AT4G21940	153
AT4G21950	2
AT4G21960	120187
AT4G21970	47
AT4G21980	1116
AT4G21990	2628
AT4G22000	539
AT4G22010	269
AT4G22020	6
AT4G22030	0
AT4G22035	3
AT4G22040	0
AT4G22050	42
AT4G22060	0
AT4G22065	0
AT4G22066	0
AT4G22070	0
AT4G22080	0
AT4G22090	0
AT4G22100	0
AT4G22105	0
AT4G22110	0
AT4G22115	0
AT4G22120	630
AT4G22130	907
AT4G22140	558
AT4G22150	926
AT4G22160	640
AT4G22165	1
AT4G22170	5
AT4G22180	0
AT4G22185	1
AT4G22190	838
AT4G22200	1354
AT4G22210	0
AT4G22212	3
AT4G22214	5
AT4G22217	0
AT4G22220	3827
AT4G22230	0
AT4G22233	1
AT4G22235	0
AT4G22240	3610
AT4G22250	24
AT4G22260	1442
AT4G22265	4
AT4G22270	510
AT4G22280	61
AT4G22285	735
AT4G22290	507
AT4G22300	214
AT4G22305	236
AT4G22310	1276
AT4G22320	120
AT4G22330	1468
AT4G22340	253
AT4G22350	296
AT4G22360	429
AT4G22370	3
AT4G22380	421
AT4G22390	27
AT4G22400	0
AT4G22410	0
AT4G22415	0
AT4G22430	0
AT4G22440	1
AT4G22450	0
AT4G22460	0
AT4G22463	0
AT4G22467	0
AT4G22470	0
AT4G22475	0
AT4G22485	0
AT4G22490	4
AT4G22495	0
AT4G22505	0
AT4G22510	0
AT4G22513	1
AT4G22517	2
AT4G22520	0
AT4G22530	100
AT4G22540	1897
AT4G22545	108
AT4G22550	73
AT4G22560	77
AT4G22570	828
AT4G22580	524
AT4G22590	413
AT4G22600	0
AT4G22610	5
AT4G22620	44
AT4G22630	0
AT4G22635	0
AT4G22640	0
AT4G22650	0
AT4G22660	0
AT4G22666	0
AT4G22670	2435
AT4G22680	3
AT4G22690	3974
AT4G22700	0
AT4G22710	369
AT4G22720	622
AT4G22730	108
AT4G22740	1339
AT4G22745	330
AT4G22750	784
AT4G22754	0
AT4G22755	203
AT4G22756	190
AT4G22758	83
AT4G22760	58
AT4G22770	80
AT4G22780	798
AT4G22785	0
AT4G22790	332
AT4G22810	0
AT4G22820	807
AT4G22830	213
AT4G22840	163
AT4G22850	118
AT4G22860	53
AT4G22870	0
AT4G22880	80
AT4G22890	3784
AT4G22900	23
AT4G22910	144
AT4G22920	570
AT4G22930	510
AT4G22940	31
AT4G22950	17
AT4G22960	20
AT4G22970	86
AT4G22980	281
AT4G22990	907
AT4G23000	902
AT4G23010	1006
AT4G23015	0
AT4G23020	81
AT4G23030	191
AT4G23040	297
AT4G23050	716
AT4G23060	100
AT4G23070	0
AT4G23080	0
AT4G23090	0
AT4G23100	12594
AT4G23110	0
AT4G23120	0
AT4G23130	218
AT4G23140	487
AT4G23150	121
AT4G23160	63
AT4G23170	1029
AT4G23180	1570
AT4G23190	42
AT4G23200	24
AT4G23205	5
AT4G23210	18
AT4G23215	16
AT4G23220	300
AT4G23230	130
AT4G23240	92
AT4G23250	659
AT4G23260	700
AT4G23270	1057
AT4G23271	0
AT4G23280	9
AT4G23290	15
AT4G23300	87
AT4G23310	75
AT4G23320	73
AT4G23330	560
AT4G23340	117
AT4G23350	1
AT4G23355	0
AT4G23360	0
AT4G23364	0
AT4G23365	0
AT4G23370	1
AT4G23373	0
AT4G23375	0
AT4G23380	0
AT4G23387	0
AT4G23390	0
AT4G23400	2519
AT4G23410	78
AT4G23420	40
AT4G23430	512
AT4G23440	324
AT4G23450	220
AT4G23460	1551
AT4G23470	1739
AT4G23490	185
AT4G23493	66
AT4G23496	8
AT4G23500	72
AT4G23510	0
AT4G23515	1
AT4G23520	0
AT4G23530	198
AT4G23540	536
AT4G23550	5
AT4G23560	0
AT4G23570	1576
AT4G23580	0
AT4G23590	0
AT4G23600	134
AT4G23610	1
AT4G23620	326
AT4G23630	5665
AT4G23635	0
AT4G23640	1309
AT4G23650	2852
AT4G23660	351
AT4G23670	19258
AT4G23680	199
AT4G23690	15
AT4G23700	102
AT4G23710	724
AT4G23713	0
AT4G23720	29
AT4G23730	1079
AT4G23740	607
AT4G23750	131
AT4G23760	162
AT4G23770	83
AT4G23780	0
AT4G23790	354
AT4G23800	559
AT4G23810	368
AT4G23820	543
AT4G23840	225
AT4G23850	4617
AT4G23860	483
AT4G23870	503
AT4G23880	479
AT4G23882	0
AT4G23885	153
AT4G23890	953
AT4G23895	244
AT4G23900	3
AT4G23910	466
AT4G23915	0
AT4G23920	249
AT4G23930	82
AT4G23940	659
AT4G23950	116
AT4G23960	0
AT4G23970	0
AT4G23980	843
AT4G23990	48
AT4G24000	104
AT4G24010	185
AT4G24015	386
AT4G24020	1148
AT4G24025	0
AT4G24026	2
AT4G24030	0
AT4G24040	48
AT4G24050	131
AT4G24060	1401
AT4G24070	0
AT4G24080	7
AT4G24090	429
AT4G24100	729
AT4G24110	67
AT4G24120	1197
AT4G24130	68
AT4G24140	4
AT4G24150	8
AT4G24160	527
AT4G24170	2
AT4G24175	53
AT4G24180	4
AT4G24190	7336
AT4G24200	734
AT4G24204	0
AT4G24210	462
AT4G24220	4635
AT4G24230	1367
AT4G24231	0
AT4G24240	835
AT4G24250	34
AT4G24260	24
AT4G24265	7
AT4G24270	645
AT4G24275	23
AT4G24280	4239
AT4G24290	1860
AT4G24300	0
AT4G24310	0
AT4G24320	58
AT4G24330	1282
AT4G24340	2
AT4G24350	1324
AT4G24370	310
AT4G24380	739
AT4G24390	717
AT4G24400	980
AT4G24410	41
AT4G24413	9
AT4G24415	31
AT4G24420	2
AT4G24430	8
AT4G24440	590
AT4G24450	3429
AT4G24460	540
AT4G24470	593
AT4G24480	188
AT4G24490	625
AT4G24500	158
AT4G24510	325
AT4G24520	3223
AT4G24530	262
AT4G24540	500
AT4G24550	1329
AT4G24560	1157
AT4G24565	0
AT4G24570	2279
AT4G24580	67
AT4G24590	410
AT4G24600	0
AT4G24610	306
AT4G24615	0
AT4G24620	1660
AT4G24630	420
AT4G24640	3
AT4G24644	0
AT4G24650	0
AT4G24652	2
AT4G24660	363
AT4G24670	47
AT4G24680	2096
AT4G24690	9845
AT4G24700	31
AT4G24710	38
AT4G24715	0
AT4G24730	182
AT4G24740	2212
AT4G24750	1073
AT4G24760	181
AT4G24770	5363
AT4G24780	916
AT4G24790	173
AT4G24800	1568
AT4G24805	270
AT4G24810	407
AT4G24820	2753
AT4G24830	1711
AT4G24840	1015
AT4G24860	47
AT4G24880	248
AT4G24890	38
AT4G24900	203
AT4G24910	31
AT4G24920	731
AT4G24930	724
AT4G24940	552
AT4G24950	0
AT4G24960	2358
AT4G24970	255
AT4G24972	267
AT4G24973	0
AT4G24974	1
AT4G24975	0
AT4G24977	0
AT4G24980	0
AT4G24990	1557
AT4G25000	153
AT4G25010	2
AT4G25020	84
AT4G25030	2413
AT4G25040	0
AT4G25050	1371
AT4G25070	3
AT4G25080	2616
AT4G25090	0
AT4G25100	2629
AT4G25110	280
AT4G25120	185
AT4G25130	2354
AT4G25140	0
AT4G25150	114
AT4G25160	8
AT4G25170	1256
AT4G25180	358
AT4G25190	0
AT4G25200	1
AT4G25210	1469
AT4G25220	3
AT4G25225	96
AT4G25230	1244
AT4G25235	0
AT4G25240	26
AT4G25250	0
AT4G25260	64
AT4G25270	137
AT4G25280	284
AT4G25290	294
AT4G25300	331
AT4G25310	0
AT4G25315	61
AT4G25320	464
AT4G25330	0
AT4G25340	752
AT4G25350	11
AT4G25360	506
AT4G25370	2086
AT4G25380	6
AT4G25390	365
AT4G25400	0
AT4G25410	9
AT4G25420	62
AT4G25430	0
AT4G25433	7
AT4G25434	305
AT4G25435	0
AT4G25440	431
AT4G25450	931
AT4G25470	319
AT4G25480	468
AT4G25490	458
AT4G25500	2305
AT4G25510	0
AT4G25515	271
AT4G25520	904
AT4G25530	0
AT4G25540	12
AT4G25550	666
AT4G25560	0
AT4G25570	4705
AT4G25580	6
AT4G25585	0
AT4G25590	0
AT4G25600	210
AT4G25610	331
AT4G25620	1124
AT4G25630	526
AT4G25631	2
AT4G25635	0
AT4G25640	2527
AT4G25650	1441
AT4G25660	653
AT4G25670	1424
AT4G25680	730
AT4G25690	518
AT4G25700	384
AT4G25707	19
AT4G25710	247
AT4G25719	5
AT4G25720	338
AT4G25730	1320
AT4G25740	1346
AT4G25750	1
AT4G25760	6
AT4G25770	624
AT4G25780	13
AT4G25790	0
AT4G25800	196
AT4G25810	4
AT4G25820	0
AT4G25830	115
AT4G25835	99
AT4G25840	312
AT4G25845	0
AT4G25850	77
AT4G25860	1
AT4G25870	374
AT4G25880	1785
AT4G25885	37
AT4G25890	465
AT4G25900	1294
AT4G25910	754
AT4G25920	0
AT4G25930	0
AT4G25940	845
AT4G25950	13
AT4G25960	792
AT4G25970	3087
AT4G25980	13
AT4G25990	23
AT4G26000	683
AT4G26010	1
AT4G26020	4
AT4G26030	1
AT4G26040	0
AT4G26050	0
AT4G26055	35
AT4G26060	367
AT4G26070	654
AT4G26080	2751
AT4G26090	0
AT4G26095	0
AT4G26100	603
AT4G26110	1802
AT4G26120	89
AT4G26130	2058
AT4G26140	161
AT4G26145	0
AT4G26150	380
AT4G26160	320
AT4G26170	7
AT4G26180	126
AT4G26190	1492
AT4G26200	0
AT4G26210	395
AT4G26220	7
AT4G26225	0
AT4G26230	1116
AT4G26240	279
AT4G26250	0
AT4G26255	43
AT4G26260	4
AT4G26270	850
AT4G26280	0
AT4G26288	2
AT4G26290	0
AT4G26300	1207
AT4G26310	434
AT4G26320	0
AT4G26330	1
AT4G26340	0
AT4G26350	0
AT4G26360	0
AT4G26365	0
AT4G26370	697
AT4G26375	0
AT4G26380	1
AT4G26385	0
AT4G26390	3
AT4G26400	642
AT4G26410	675
AT4G26415	4
AT4G26420	0
AT4G26430	135
AT4G26440	0
AT4G26450	1529
AT4G26455	1022
AT4G26460	0
AT4G26466	0
AT4G26470	11
AT4G26480	1694
AT4G26483	0
AT4G26485	0
AT4G26488	3
AT4G26490	0
AT4G26500	0
AT4G26510	807
AT4G26520	378
AT4G26530	1832
AT4G26540	168
AT4G26542	0
AT4G26550	211
AT4G26555	438
AT4G26560	0
AT4G26570	976
AT4G26580	7
AT4G26582	3
AT4G26590	1
AT4G26600	269
AT4G26610	708
AT4G26620	1135
AT4G26630	6890
AT4G26640	964
AT4G26650	568
AT4G26660	125
AT4G26670	826
AT4G26675	0
AT4G26680	45
AT4G26690	655
AT4G26700	777
AT4G26701	1
AT4G26710	1582
AT4G26720	598
AT4G26730	0
AT4G26740	0
AT4G26750	787
AT4G26760	390
AT4G26770	0
AT4G26780	222
AT4G26790	4
AT4G26795	19
AT4G26800	65
AT4G26810	121
AT4G26820	0
AT4G26830	1
AT4G26840	1474
AT4G26850	5610
AT4G26860	655
AT4G26870	1190
AT4G26880	0
AT4G26890	63
AT4G26900	792
AT4G26910	1833
AT4G26920	0
AT4G26930	1
AT4G26940	1093
AT4G26950	15
AT4G26960	15
AT4G26965	155
AT4G26970	4587
AT4G26980	278
AT4G26990	227
AT4G27000	3494
AT4G27010	310
AT4G27020	477
AT4G27030	148
AT4G27040	882
AT4G27050	531
AT4G27052	0
AT4G27060	707
AT4G27070	812
AT4G27080	741
AT4G27090	9170
AT4G27100	261
AT4G27110	0
AT4G27120	786
AT4G27130	4141
AT4G27140	0
AT4G27150	0
AT4G27160	0
AT4G27170	0
AT4G27180	1495
AT4G27190	0
AT4G27200	0
AT4G27210	0
AT4G27220	4
AT4G27230	492
AT4G27240	179
AT4G27250	0
AT4G27260	1221
AT4G27270	88
AT4G27280	3461
AT4G27290	4
AT4G27300	4716
AT4G27310	259
AT4G27320	961
AT4G27330	0
AT4G27340	298
AT4G27350	195
AT4G27360	0
AT4G27370	140
AT4G27380	550
AT4G27390	481
AT4G27395	0
AT4G27400	1
AT4G27410	659
AT4G27415	0
AT4G27420	0
AT4G27430	1639
AT4G27435	103
AT4G27440	4762
AT4G27450	749
AT4G27460	55
AT4G27470	568
AT4G27480	288
AT4G27490	158
AT4G27500	5189
AT4G27510	15
AT4G27520	6545
AT4G27530	16
AT4G27540	260
AT4G27550	2
AT4G27560	2831
AT4G27565	0
AT4G27570	1
AT4G27580	3
AT4G27585	535
AT4G27590	18
AT4G27595	359
AT4G27597	0
AT4G27600	1496
AT4G27610	422
AT4G27620	353
AT4G27630	253
AT4G27640	2020
AT4G27650	734
AT4G27652	1627
AT4G27654	708
AT4G27657	948
AT4G27660	42
AT4G27670	0
AT4G27680	506
AT4G27690	323
AT4G27700	947
AT4G27710	778
AT4G27720	1281
AT4G27730	377
AT4G27740	516
AT4G27745	397
AT4G27750	429
AT4G27760	338
AT4G27765	0
AT4G27780	396
AT4G27790	6
AT4G27800	3990
AT4G27810	2
AT4G27820	746
AT4G27830	1459
AT4G27840	261
AT4G27845	0
AT4G27850	5
AT4G27852	26
AT4G27860	1100
AT4G27870	926
AT4G27875	0
AT4G27880	404
AT4G27885	0
AT4G27890	0
AT4G27900	844
AT4G27910	327
AT4G27920	0
AT4G27940	155
AT4G27950	89
AT4G27960	2202
AT4G27970	55
AT4G27980	0
AT4G27990	1543
AT4G28000	1
AT4G28005	11
AT4G28010	88
AT4G28020	148
AT4G28025	1012
AT4G28030	782
AT4G28040	185
AT4G28050	94
AT4G28060	836
AT4G28068	0
AT4G28070	116
AT4G28080	5318
AT4G28085	150
AT4G28088	0
AT4G28090	0
AT4G28100	271
AT4G28110	0
AT4G28130	0
AT4G28140	20
AT4G28150	44
AT4G28160	0
AT4G28162	39
AT4G28170	1
AT4G28180	19
AT4G28190	22
AT4G28200	1060
AT4G28210	313
AT4G28220	296
AT4G28230	286
AT4G28240	946
AT4G28250	403
AT4G28260	2580
AT4G28270	802
AT4G28280	4
AT4G28290	0
AT4G28300	3091
AT4G28310	30
AT4G28320	166
AT4G28330	86
AT4G28340	1
AT4G28350	169
AT4G28360	387
AT4G28362	0
AT4G28365	0
AT4G28370	632
AT4G28380	15
AT4G28390	257
AT4G28395	0
AT4G28397	0
AT4G28400	1281
AT4G28405	15
AT4G28410	1
AT4G28420	0
AT4G28430	22
AT4G28440	852
AT4G28450	492
AT4G28460	2
AT4G28470	1054
AT4G28480	1139
AT4G28485	4
AT4G28490	1434
AT4G28500	14
AT4G28510	536
AT4G28520	0
AT4G28530	13
AT4G28540	781
AT4G28550	167
AT4G28556	3
AT4G28560	5
AT4G28570	868
AT4G28580	0
AT4G28590	142
AT4G28600	1394
AT4G28610	961
AT4G28620	0
AT4G28630	364
AT4G28640	264
AT4G28650	7
AT4G28652	0
AT4G28660	842
AT4G28670	0
AT4G28680	69
AT4G28690	85
AT4G28700	4
AT4G28703	26
AT4G28706	445
AT4G28710	1720
AT4G28720	2
AT4G28730	218
AT4G28740	672
AT4G28750	1213
AT4G28755	0
AT4G28760	759
AT4G28770	745
AT4G28775	0
AT4G28780	43
AT4G28790	24
AT4G28800	0
AT4G28811	0
AT4G28815	1
AT4G28820	112
AT4G28830	308
AT4G28840	0
AT4G28850	0
AT4G28860	1052
AT4G28870	0
AT4G28880	2178
AT4G28890	4
AT4G28900	17
AT4G28910	2144
AT4G28915	0
AT4G28920	0
AT4G28930	0
AT4G28940	0
AT4G28950	18
AT4G28960	0
AT4G28970	0
AT4G28980	898
AT4G28990	140
AT4G29000	393
AT4G29010	5076
AT4G29020	246
AT4G29030	111
AT4G29033	0
AT4G29035	0
AT4G29037	4
AT4G29040	3158
AT4G29050	567
AT4G29060	6835
AT4G29070	659
AT4G29080	3639
AT4G29090	0
AT4G29100	1019
AT4G29103	0
AT4G29110	174
AT4G29120	449
AT4G29130	1264
AT4G29140	187
AT4G29150	8
AT4G29160	2397
AT4G29170	53
AT4G29180	0
AT4G29190	2613
AT4G29200	1
AT4G29210	1905
AT4G29220	2000
AT4G29230	242
AT4G29240	48
AT4G29250	0
AT4G29260	669
AT4G29270	1
AT4G29273	0
AT4G29276	0
AT4G29280	0
AT4G29281	0
AT4G29283	0
AT4G29285	0
AT4G29290	0
AT4G29300	0
AT4G29305	0
AT4G29310	232
AT4G29330	529
AT4G29340	1
AT4G29350	9056
AT4G29360	150
AT4G29370	1
AT4G29380	1189
AT4G29390	436
AT4G29400	230
AT4G29410	1423
AT4G29415	0
AT4G29420	181
AT4G29430	245
AT4G29440	652
AT4G29450	0
AT4G29460	0
AT4G29470	1
AT4G29480	1043
AT4G29490	1075
AT4G29510	651
AT4G29520	283
AT4G29530	80
AT4G29540	130
AT4G29548	0
AT4G29550	5
AT4G29560	48
AT4G29570	2
AT4G29580	0
AT4G29590	408
AT4G29600	1
AT4G29610	15
AT4G29620	0
AT4G29630	0
AT4G29640	1
AT4G29650	5
AT4G29654	1
AT4G29658	6
AT4G29660	272
AT4G29670	1565
AT4G29680	786
AT4G29690	27
AT4G29700	816
AT4G29710	1
AT4G29720	613
AT4G29730	148
AT4G29735	633
AT4G29740	47
AT4G29750	811
AT4G29760	2
AT4G29770	6
AT4G29780	7090
AT4G29790	1226
AT4G29800	8
AT4G29810	1628
AT4G29820	562
AT4G29830	234
AT4G29840	2353
AT4G29850	13
AT4G29860	256
AT4G29870	614
AT4G29880	8
AT4G29890	667
AT4G29900	2696
AT4G29905	844
AT4G29910	172
AT4G29920	121
AT4G29930	97
AT4G29940	710
AT4G29950	1267
AT4G29960	561
AT4G29970	0
AT4G29980	0
AT4G29990	133
AT4G30000	192
AT4G30010	1800
AT4G30020	1264
AT4G30030	0
AT4G30040	0
AT4G30050	0
AT4G30060	299
AT4G30064	0
AT4G30067	0
AT4G30070	0
AT4G30072	0
AT4G30074	0
AT4G30080	1020
AT4G30090	49
AT4G30097	0
AT4G30100	2721
AT4G30110	3017
AT4G30120	22
AT4G30130	158
AT4G30140	4
AT4G30150	410
AT4G30160	2707
AT4G30170	12
AT4G30180	29
AT4G30190	4340
AT4G30200	1393
AT4G30210	5658
AT4G30220	651
AT4G30230	16
AT4G30240	928
AT4G30250	108
AT4G30260	1011
AT4G30270	7764
AT4G30280	60
AT4G30290	29
AT4G30300	0
AT4G30310	2009
AT4G30320	1
AT4G30330	176
AT4G30340	762
AT4G30350	1649
AT4G30360	628
AT4G30370	99
AT4G30380	1
AT4G30390	356
AT4G30400	129
AT4G30410	51
AT4G30420	1
AT4G30430	10
AT4G30440	5017
AT4G30450	45
AT4G30460	182
AT4G30470	633
AT4G30480	611
AT4G30490	789
AT4G30500	68
AT4G30510	221
AT4G30520	606
AT4G30530	18563
AT4G30540	1
AT4G30550	793
AT4G30560	53
AT4G30570	64
AT4G30580	804
AT4G30590	1
AT4G30600	5817
AT4G30610	31
AT4G30620	431
AT4G30630	601
AT4G30640	13
AT4G30650	4561
AT4G30660	317
AT4G30662	1
AT4G30670	15
AT4G30680	69
AT4G30690	1345
AT4G30700	39
AT4G30710	180
AT4G30720	1263
AT4G30730	0
AT4G30740	1
AT4G30750	679
AT4G30760	762
AT4G30770	0
AT4G30780	546
AT4G30790	1124
AT4G30800	111
AT4G30810	1173
AT4G30820	208
AT4G30825	363
AT4G30830	51
AT4G30840	149
AT4G30845	26
AT4G30850	46
AT4G30860	29
AT4G30870	126
AT4G30872	0
AT4G30880	1
AT4G30890	1165
AT4G30900	434
AT4G30910	826
AT4G30920	1780
AT4G30930	428
AT4G30935	734
AT4G30940	97
AT4G30950	3435
AT4G30960	10887
AT4G30970	0
AT4G30972	0
AT4G30975	12
AT4G30980	32
AT4G30990	1311
AT4G30993	640
AT4G30996	655
AT4G31000	224
AT4G31010	192
AT4G31020	7
AT4G31030	0
AT4G31040	1712
AT4G31050	278
AT4G31060	114
AT4G31070	64
AT4G31073	0
AT4G31075	0
AT4G31080	1819
AT4G31100	4
AT4G31110	32
AT4G31115	489
AT4G31120	690
AT4G31130	610
AT4G31140	422
AT4G31150	245
AT4G31160	1254
AT4G31170	1920
AT4G31180	2437
AT4G31190	1
AT4G31196	0
AT4G31200	477
AT4G31210	618
AT4G31230	28
AT4G31240	948
AT4G31248	4
AT4G31250	3
AT4G31260	0
AT4G31265	0
AT4G31270	92
AT4G31280	0
AT4G31290	212
AT4G31300	1450
AT4G31310	541
AT4G31320	0
AT4G31330	84
AT4G31340	2096
AT4G31350	547
AT4G31351	1
AT4G31354	2
AT4G31355	10
AT4G31360	126
AT4G31370	1
AT4G31380	1
AT4G31390	1404
AT4G31398	6
AT4G31400	33
AT4G31405	10
AT4G31408	11
AT4G31410	645
AT4G31420	1393
AT4G31430	727
AT4G31440	131
AT4G31441	13
AT4G31450	437
AT4G31460	494
AT4G31470	1
AT4G31480	2455
AT4G31490	1442
AT4G31500	31940
AT4G31510	456
AT4G31520	4
AT4G31530	1093
AT4G31540	0
AT4G31550	1244
AT4G31560	724
AT4G31570	1673
AT4G31580	1307
AT4G31590	473
AT4G31600	197
AT4G31610	3
AT4G31615	5
AT4G31620	481
AT4G31630	0
AT4G31640	4
AT4G31650	945
AT4G31660	0
AT4G31670	436
AT4G31680	0
AT4G31685	0
AT4G31690	0
AT4G31695	0
AT4G31700	3156
AT4G31710	0
AT4G31715	0
AT4G31720	714
AT4G31730	97
AT4G31740	0
AT4G31750	440
AT4G31760	1
AT4G31770	194
AT4G31780	2726
AT4G31790	486
AT4G31800	1519
AT4G31805	7
AT4G31810	232
AT4G31820	1660
AT4G31830	1
AT4G31840	247
AT4G31850	522
AT4G31860	1482
AT4G31870	10
AT4G31875	0
AT4G31877	2
AT4G31880	1569
AT4G31890	98
AT4G31895	0
AT4G31900	0
AT4G31910	5
AT4G31920	378
AT4G31930	88
AT4G31940	0
AT4G31950	0
AT4G31960	0
AT4G31970	0
AT4G31980	355
AT4G31985	1322
AT4G31990	3299
AT4G32000	708
AT4G32010	1179
AT4G32020	14277
AT4G32030	899
AT4G32040	885
AT4G32050	337
AT4G32060	4812
AT4G32070	827
AT4G32080	0
AT4G32090	0
AT4G32100	0
AT4G32105	0
AT4G32110	1
AT4G32120	439
AT4G32130	840
AT4G32140	372
AT4G32150	4916
AT4G32160	950
AT4G32170	0
AT4G32175	149
AT4G32180	2285
AT4G32190	1203
AT4G32200	91
AT4G32205	1
AT4G32208	4
AT4G32210	232
AT4G32212	3
AT4G32215	0
AT4G32220	0
AT4G32230	0
AT4G32240	767
AT4G32250	565
AT4G32260	8792
AT4G32265	0
AT4G32270	515
AT4G32272	354
AT4G32280	316
AT4G32285	2501
AT4G32290	452
AT4G32295	178
AT4G32300	803
AT4G32320	411
AT4G32330	1507
AT4G32340	6511
AT4G32342	2
AT4G32350	383
AT4G32360	349
AT4G32370	0
AT4G32375	0
AT4G32380	0
AT4G32390	1714
AT4G32400	571
AT4G32410	11113
AT4G32420	1293
AT4G32430	44
AT4G32440	760
AT4G32445	0
AT4G32450	111
AT4G32460	167
AT4G32470	2175
AT4G32475	0
AT4G32480	1116
AT4G32490	1
AT4G32500	0
AT4G32510	4
AT4G32520	1372
AT4G32530	1818
AT4G32535	22
AT4G32540	0
AT4G32551	1842
AT4G32560	320
AT4G32570	781
AT4G32580	4
AT4G32590	574
AT4G32600	807
AT4G32605	334
AT4G32610	659
AT4G32620	1210
AT4G32630	2
AT4G32640	2397
AT4G32650	174
AT4G32660	941
AT4G32670	496
AT4G32680	373
AT4G32690	239
AT4G32700	217
AT4G32710	271
AT4G32714	0
AT4G32717	0
AT4G32720	1206
AT4G32730	429
AT4G32750	342
AT4G32760	3507
AT4G32765	0
AT4G32770	227
AT4G32780	21
AT4G32790	267
AT4G32800	1476
AT4G32810	11
AT4G32820	1045
AT4G32830	112
AT4G32840	198
AT4G32850	2920
AT4G32860	4
AT4G32870	256
AT4G32880	1625
AT4G32890	28
AT4G32900	295
AT4G32910	1057
AT4G32915	235
AT4G32920	1149
AT4G32930	627
AT4G32940	20672
AT4G32950	0
AT4G32960	323
AT4G32970	247
AT4G32980	362
AT4G32990	21
AT4G33000	331
AT4G33010	16510
AT4G33020	4
AT4G33030	6509
AT4G33040	578
AT4G33050	1878
AT4G33060	468
AT4G33070	59
AT4G33080	3063
AT4G33090	2930
AT4G33100	180
AT4G33110	395
AT4G33120	2
AT4G33130	39
AT4G33140	395
AT4G33145	0
AT4G33150	1286
AT4G33160	61
AT4G33170	45
AT4G33180	149
AT4G33200	1030
AT4G33210	2129
AT4G33220	810
AT4G33230	0
AT4G33240	1776
AT4G33250	1730
AT4G33260	107
AT4G33270	142
AT4G33280	0
AT4G33290	4
AT4G33300	2541
AT4G33310	0
AT4G33320	0
AT4G33330	3
AT4G33350	580
AT4G33355	0
AT4G33360	357
AT4G33370	16
AT4G33380	1509
AT4G33390	0
AT4G33400	151
AT4G33410	333
AT4G33420	5
AT4G33430	1543
AT4G33440	162
AT4G33450	0
AT4G33460	318
AT4G33465	0
AT4G33467	0
AT4G33470	679
AT4G33480	843
AT4G33490	466
AT4G33495	362
AT4G33500	1547
AT4G33510	4308
AT4G33520	1196
AT4G33530	1298
AT4G33540	783
AT4G33550	28
AT4G33560	16
AT4G33565	793
AT4G33580	992
AT4G33585	1
AT4G33590	0
AT4G33600	0
AT4G33610	2
AT4G33620	274
AT4G33625	989
AT4G33630	1856
AT4G33640	583
AT4G33650	949
AT4G33660	160
AT4G33666	13
AT4G33670	827
AT4G33680	1232
AT4G33690	206
AT4G33700	2134
AT4G33710	0
AT4G33720	0
AT4G33730	0
AT4G33735	0
AT4G33740	1381
AT4G33760	497
AT4G33770	421
AT4G33780	834
AT4G33790	407
AT4G33800	0
AT4G33810	12
AT4G33820	0
AT4G33830	0
AT4G33840	0
AT4G33850	0
AT4G33860	1
AT4G33865	2131
AT4G33870	0
AT4G33880	2
AT4G33885	0
AT4G33890	922
AT4G33900	0
AT4G33905	8
AT4G33910	646
AT4G33920	1609
AT4G33925	44
AT4G33930	4
AT4G33940	475
AT4G33945	479
AT4G33950	419
AT4G33960	220
AT4G33970	34
AT4G33980	1562
AT4G33985	256
AT4G33990	110
AT4G34000	1885
AT4G34020	548
AT4G34030	965
AT4G34035	0
AT4G34040	987
AT4G34050	2704
AT4G34060	42
AT4G34065	3
AT4G34070	516
AT4G34071	0
AT4G34080	0
AT4G34090	393
AT4G34100	3586
AT4G34103	1
AT4G34110	15333
AT4G34120	1567
AT4G34131	35
AT4G34135	252
AT4G34138	142
AT4G34139	2
AT4G34140	536
AT4G34150	2344
AT4G34160	341
AT4G34170	0
AT4G34180	3332
AT4G34190	1693
AT4G34200	4807
AT4G34210	3
AT4G34215	742
AT4G34220	209
AT4G34230	3100
AT4G34240	951
AT4G34250	7
AT4G34260	323
AT4G34265	577
AT4G34270	687
AT4G34280	548
AT4G34290	430
AT4G34300	0
AT4G34310	1017
AT4G34320	0
AT4G34330	0
AT4G34332	0
AT4G34340	70
AT4G34345	0
AT4G34350	3744
AT4G34360	48
AT4G34370	665
AT4G34380	4
AT4G34390	1146
AT4G34400	54
AT4G34410	504
AT4G34412	218
AT4G34415	0
AT4G34419	2
AT4G34420	14
AT4G34430	951
AT4G34440	0
AT4G34450	5836
AT4G34460	1641
AT4G34470	3
AT4G34480	1518
AT4G34490	1452
AT4G34500	442
AT4G34510	3
AT4G34520	5
AT4G34530	0
AT4G34540	292
AT4G34550	4
AT4G34555	307
AT4G34560	597
AT4G34570	177
AT4G34580	3
AT4G34590	237
AT4G34600	76
AT4G34610	399
AT4G34620	4816
AT4G34630	538
AT4G34640	962
AT4G34650	178
AT4G34660	494
AT4G34670	4741
AT4G34680	423
AT4G34690	0
AT4G34695	0
AT4G34700	1809
AT4G34710	6379
AT4G34720	2556
AT4G34730	387
AT4G34740	497
AT4G34750	177
AT4G34760	83
AT4G34770	19
AT4G34780	0
AT4G34790	25
AT4G34800	15
AT4G34810	27
AT4G34830	1761
AT4G34840	122
AT4G34850	0
AT4G34860	74
AT4G34870	5805
AT4G34880	10
AT4G34881	273
AT4G34890	1414
AT4G34900	793
AT4G34910	468
AT4G34920	1962
AT4G34930	32
AT4G34940	2
AT4G34950	5528
AT4G34960	500
AT4G34970	288
AT4G34975	0
AT4G34980	5973
AT4G34990	234
AT4G35000	3113
AT4G35010	14
AT4G35020	565
AT4G35025	0
AT4G35030	82
AT4G35040	1114
AT4G35050	301
AT4G35060	352
AT4G35070	36
AT4G35080	560
AT4G35090	2478
AT4G35100	2203
AT4G35110	111
AT4G35120	0
AT4G35130	66
AT4G35140	406
AT4G35150	0
AT4G35160	40
AT4G35165	0
AT4G35170	0
AT4G35180	114
AT4G35190	32
AT4G35200	0
AT4G35210	0
AT4G35220	788
AT4G35230	1835
AT4G35240	899
AT4G35250	838
AT4G35260	1674
AT4G35270	732
AT4G35280	0
AT4G35290	385
AT4G35295	3
AT4G35300	2585
AT4G35310	3386
AT4G35320	265
AT4G35335	499
AT4G35350	52
AT4G35360	914
AT4G35370	1
AT4G35375	0
AT4G35380	36
AT4G35390	5
AT4G35400	0
AT4G35410	164
AT4G35420	87
AT4G35430	0
AT4G35440	469
AT4G35450	5104
AT4G35460	339
AT4G35470	543
AT4G35480	357
AT4G35485	0
AT4G35490	912
AT4G35500	331
AT4G35510	414
AT4G35519	0
AT4G35520	30
AT4G35530	256
AT4G35540	159
AT4G35550	331
AT4G35560	433
AT4G35570	1024
AT4G35580	1435
AT4G35590	16
AT4G35600	606
AT4G35610	0
AT4G35620	69
AT4G35630	4836
AT4G35640	56
AT4G35650	2
AT4G35655	0
AT4G35660	0
AT4G35670	0
AT4G35680	0
AT4G35685	21
AT4G35690	0
AT4G35700	0
AT4G35710	0
AT4G35720	3
AT4G35725	0
AT4G35730	146
AT4G35731	0
AT4G35733	0
AT4G35740	259
AT4G35750	15216
AT4G35760	1044
AT4G35770	663
AT4G35780	988
AT4G35783	0
AT4G35785	937
AT4G35790	3882
AT4G35800	5358
AT4G35810	0
AT4G35820	0
AT4G35830	11022
AT4G35840	98
AT4G35850	600
AT4G35860	886
AT4G35870	477
AT4G35880	428
AT4G35890	1739
AT4G35900	384
AT4G35905	150
AT4G35910	319
AT4G35920	535
AT4G35930	107
AT4G35940	288
AT4G35950	356
AT4G35970	56
AT4G35980	203
AT4G35985	222
AT4G35987	191
AT4G36000	11
AT4G36010	575
AT4G36020	706
AT4G36030	0
AT4G36032	0
AT4G36040	2697
AT4G36050	183
AT4G36052	0
AT4G36060	11
AT4G36070	0
AT4G36080	1303
AT4G36090	626
AT4G36100	0
AT4G36105	0
AT4G36110	98
AT4G36120	331
AT4G36130	1403
AT4G36140	692
AT4G36150	550
AT4G36160	39
AT4G36170	0
AT4G36180	518
AT4G36190	1418
AT4G36195	2298
AT4G36197	0
AT4G36210	2704
AT4G36220	1641
AT4G36230	38
AT4G36240	169
AT4G36245	0
AT4G36250	1584
AT4G36260	2
AT4G36270	139
AT4G36280	63
AT4G36290	524
AT4G36350	18
AT4G36360	1387
AT4G36370	0
AT4G36380	608
AT4G36390	803
AT4G36400	989
AT4G36410	37
AT4G36420	388
AT4G36430	13
AT4G36440	861
AT4G36450	52
AT4G36460	0
AT4G36470	185
AT4G36480	637
AT4G36490	5
AT4G36500	3333
AT4G36510	3
AT4G36515	269
AT4G36520	1888
AT4G36530	710
AT4G36540	959
AT4G36550	735
AT4G36560	0
AT4G36570	49
AT4G36580	100
AT4G36590	15
AT4G36600	0
AT4G36610	1
AT4G36620	18
AT4G36630	1055
AT4G36635	0
AT4G36640	552
AT4G36648	4780
AT4G36650	271
AT4G36660	552
AT4G36670	759
AT4G36680	359
AT4G36690	4051
AT4G36700	1
AT4G36710	1047
AT4G36720	292
AT4G36730	1148
AT4G36740	0
AT4G36750	655
AT4G36760	1491
AT4G36770	4
AT4G36780	1048
AT4G36790	412
AT4G36791	9
AT4G36795	1
AT4G36800	3011
AT4G36808	1
AT4G36810	0
AT4G36820	1
AT4G36830	104
AT4G36840	250
AT4G36850	805
AT4G36860	1007
AT4G36870	750
AT4G36880	7
AT4G36890	1154
AT4G36900	712
AT4G36910	237
AT4G36920	864
AT4G36925	1
AT4G36930	107
AT4G36940	626
AT4G36945	197
AT4G36950	66
AT4G36960	831
AT4G36970	618
AT4G36980	3852
AT4G36990	1478
AT4G37000	908
AT4G37010	64
AT4G37020	252
AT4G37022	27
AT4G37030	18
AT4G37040	954
AT4G37050	0
AT4G37060	0
AT4G37070	0
AT4G37080	484
AT4G37090	332
AT4G37095	13
AT4G37100	359
AT4G37110	140
AT4G37120	2231
AT4G37130	343
AT4G37140	10
AT4G37150	19
AT4G37160	1
AT4G37170	55
AT4G37175	0
AT4G37180	1397
AT4G37190	242
AT4G37200	808
AT4G37210	602
AT4G37220	10
AT4G37225	8
AT4G37230	0
AT4G37235	4
AT4G37240	45
AT4G37250	812
AT4G37260	2388
AT4G37270	1425
AT4G37280	368
AT4G37290	9
AT4G37295	18
AT4G37300	4880
AT4G37310	1379
AT4G37320	194
AT4G37330	579
AT4G37340	1
AT4G37360	0
AT4G37370	260
AT4G37380	115
AT4G37390	21
AT4G37400	244
AT4G37409	0
AT4G37410	3
AT4G37420	1
AT4G37430	0
AT4G37432	0
AT4G37435	0
AT4G37440	992
AT4G37445	28
AT4G37450	451
AT4G37460	1831
AT4G37470	1390
AT4G37480	388
AT4G37483	44
AT4G37490	50
AT4G37500	0
AT4G37510	1068
AT4G37520	582
AT4G37530	309
AT4G37540	981
AT4G37550	660
AT4G37553	23
AT4G37560	218
AT4G37570	0
AT4G37580	219
AT4G37590	2454
AT4G37608	90
AT4G37610	772
AT4G37620	16
AT4G37630	119
AT4G37640	2303
AT4G37650	460
AT4G37660	147
AT4G37670	173
AT4G37680	1063
AT4G37682	42
AT4G37685	17
AT4G37690	36
AT4G37700	42
AT4G37705	0
AT4G37710	0
AT4G37720	0
AT4G37730	67
AT4G37740	84
AT4G37750	269
AT4G37760	536
AT4G37770	0
AT4G37780	8
AT4G37790	1751
AT4G37800	175
AT4G37810	50
AT4G37820	1212
AT4G37830	1894
AT4G37840	0
AT4G37850	0
AT4G37860	0
AT4G37870	11014
AT4G37880	687
AT4G37890	53
AT4G37895	1
AT4G37900	100
AT4G37910	2038
AT4G37920	531
AT4G37925	884
AT4G37930	17439
AT4G37940	0
AT4G37950	0
AT4G37970	293
AT4G37980	130
AT4G37990	0
AT4G38000	0
AT4G38005	0
AT4G38010	46
AT4G38020	216
AT4G38030	0
AT4G38040	350
AT4G38050	146
AT4G38060	766
AT4G38062	56
AT4G38065	0
AT4G38070	4
AT4G38080	21
AT4G38090	560
AT4G38092	20
AT4G38100	658
AT4G38120	867
AT4G38130	2393
AT4G38140	0
AT4G38150	238
AT4G38160	519
AT4G38170	260
AT4G38180	53
AT4G38190	1
AT4G38200	1261
AT4G38210	5
AT4G38213	3
AT4G38215	1
AT4G38220	1409
AT4G38225	623
AT4G38230	208
AT4G38240	1027
AT4G38250	0
AT4G38260	553
AT4G38270	711
AT4G38280	276
AT4G38290	2
AT4G38300	65
AT4G38310	2
AT4G38320	99
AT4G38330	62
AT4G38340	272
AT4G38350	2901
AT4G38360	1327
AT4G38370	145
AT4G38380	430
AT4G38390	1
AT4G38400	68
AT4G38401	1
AT4G38405	0
AT4G38410	3
AT4G38420	92
AT4G38430	901
AT4G38440	912
AT4G38460	2164
AT4G38470	1529
AT4G38480	110
AT4G38490	397
AT4G38495	156
AT4G38500	763
AT4G38510	2515
AT4G38520	1771
AT4G38530	353
AT4G38540	102
AT4G38545	64
AT4G38550	1
AT4G38552	11
AT4G38560	59
AT4G38570	217
AT4G38580	1614
AT4G38590	1
AT4G38600	5310
AT4G38620	949
AT4G38630	1878
AT4G38640	1008
AT4G38650	28
AT4G38660	257
AT4G38670	213
AT4G38680	3130
AT4G38690	562
AT4G38700	43
AT4G38710	1599
AT4G38730	353
AT4G38740	10558
AT4G38760	1859
AT4G38770	2613
AT4G38775	0
AT4G38780	12
AT4G38781	0
AT4G38790	822
AT4G38800	2441
AT4G38810	1430
AT4G38820	0
AT4G38825	0
AT4G38830	3
AT4G38840	199
AT4G38850	20
AT4G38860	133
AT4G38870	24
AT4G38880	0
AT4G38890	723
AT4G38900	535
AT4G38905	3
AT4G38910	92
AT4G38920	3952
AT4G38930	419
AT4G38932	2045
AT4G38940	167
AT4G38950	59
AT4G38960	65
AT4G38970	16430
AT4G38980	157
AT4G38990	0
AT4G39000	1
AT4G39010	13
AT4G39020	0
AT4G39030	684
AT4G39040	850
AT4G39050	919
AT4G39060	0
AT4G39070	32
AT4G39080	5665
AT4G39090	18550
AT4G39100	1291
AT4G39110	53
AT4G39120	331
AT4G39130	0
AT4G39140	945
AT4G39150	948
AT4G39160	350
AT4G39170	1088
AT4G39180	769
AT4G39190	496
AT4G39195	0
AT4G39200	3607
AT4G39210	1288
AT4G39220	508
AT4G39230	269
AT4G39235	58
AT4G39240	671
AT4G39250	0
AT4G39260	15190
AT4G39270	705
AT4G39280	1061
AT4G39290	0
AT4G39300	274
AT4G39320	46
AT4G39330	1402
AT4G39340	6
AT4G39345	0
AT4G39350	4119
AT4G39360	9
AT4G39361	38
AT4G39363	26
AT4G39364	30
AT4G39366	47
AT4G39370	199
AT4G39380	68
AT4G39390	261
AT4G39400	5465
AT4G39403	10
AT4G39404	0
AT4G39410	153
AT4G39420	1962
AT4G39460	587
AT4G39470	155
AT4G39480	35
AT4G39490	0
AT4G39500	0
AT4G39510	118
AT4G39520	1668
AT4G39530	60
AT4G39540	1014
AT4G39550	91
AT4G39560	239
AT4G39570	135
AT4G39580	45
AT4G39590	0
AT4G39600	38
AT4G39610	0
AT4G39615	0
AT4G39620	305
AT4G39630	24
AT4G39640	1314
AT4G39650	0
AT4G39660	621
AT4G39670	131
AT4G39672	0
AT4G39675	6
AT4G39680	2619
AT4G39690	876
AT4G39700	4
AT4G39710	689
AT4G39720	97
AT4G39730	1559
AT4G39740	158
AT4G39745	0
AT4G39750	0
AT4G39753	0
AT4G39756	0
AT4G39760	0
AT4G39770	481
AT4G39780	222
AT4G39790	5
AT4G39795	320
AT4G39800	3677
AT4G39810	15
AT4G39820	456
AT4G39830	17
AT4G39838	1
AT4G39840	0
AT4G39850	2490
AT4G39860	271
AT4G39865	0
AT4G39870	725
AT4G39880	481
AT4G39890	126
AT4G39900	199
AT4G39910	1084
AT4G39917	0
AT4G39920	169
AT4G39925	51
AT4G39930	80
AT4G39940	10468
AT4G39950	5190
AT4G39952	51
AT4G39955	461
AT4G39960	1514
AT4G39970	423
AT4G39980	3548
AT4G39985	0
AT4G39990	640
AT4G40000	37
AT4G40010	52
AT4G40011	0
AT4G40020	20
AT4G40030	6965
AT4G40040	8245
AT4G40042	162
AT4G40045	258
AT4G40050	1243
AT4G40060	1627
AT4G40063	0
AT4G40065	87
AT4G40070	33
AT4G40080	0
AT4G40085	1
AT4G40090	0
AT4G40100	0
AT5G00730	0
AT5G00735	0
AT5G00740	0
AT5G00745	0
AT5G00750	0
AT5G00755	1
AT5G00760	5
AT5G00765	8
AT5G00770	0
AT5G00775	0
AT5G00780	1
AT5G00785	0
AT5G00790	2
AT5G00795	0
AT5G00800	0
AT5G00805	0
AT5G00810	0
AT5G00815	0
AT5G00820	0
AT5G00825	1
AT5G00835	0
AT5G00840	0
AT5G00845	0
AT5G00850	0
AT5G00855	0
AT5G00860	0
AT5G00865	1
AT5G00870	0
AT5G00875	0
AT5G00880	0
AT5G00885	0
AT5G00895	0
AT5G00900	0
AT5G00905	0
AT5G00910	1
AT5G00920	0
AT5G00925	3
AT5G00930	0
AT5G00935	0
AT5G00940	0
AT5G00950	0
AT5G00955	0
AT5G00960	0
AT5G00965	3
AT5G00970	0
AT5G00975	0
AT5G00980	73
AT5G00985	31
AT5G00990	2
AT5G00995	0
AT5G01005	0
AT5G01010	2143
AT5G01015	12
AT5G01017	0
AT5G01020	1646
AT5G01030	423
AT5G01040	1
AT5G01045	2
AT5G01050	0
AT5G01055	2
AT5G01060	0
AT5G01065	0
AT5G01070	6
AT5G01075	25
AT5G01080	0
AT5G01090	573
AT5G01095	0
AT5G01100	184
AT5G01105	0
AT5G01110	85
AT5G01115	0
AT5G01120	7
AT5G01125	1
AT5G01130	0
AT5G01135	1
AT5G01140	0
AT5G01145	0
AT5G01150	0
AT5G01155	0
AT5G01160	381
AT5G01165	0
AT5G01170	331
AT5G01175	54
AT5G01180	2
AT5G01185	0
AT5G01190	4
AT5G01195	0
AT5G01200	226
AT5G01205	0
AT5G01210	0
AT5G01215	0
AT5G01220	7933
AT5G01225	0
AT5G01230	173
AT5G01235	2
AT5G01240	793
AT5G01245	0
AT5G01250	79
AT5G01255	0
AT5G01260	454
AT5G01265	0
AT5G01270	795
AT5G01275	0
AT5G01280	0
AT5G01285	0
AT5G01290	719
AT5G01295	0
AT5G01300	16
AT5G01305	1
AT5G01310	210
AT5G01315	0
AT5G01320	57
AT5G01325	0
AT5G01330	4
AT5G01335	3
AT5G01340	56
AT5G01345	2
AT5G01350	1778
AT5G01360	2
AT5G01365	0
AT5G01370	53
AT5G01375	0
AT5G01380	4
AT5G01385	0
AT5G01390	340
AT5G01395	0
AT5G01400	1152
AT5G01405	0
AT5G01410	2633
AT5G01415	0
AT5G01420	16
AT5G01425	0
AT5G01430	279
AT5G01435	0
AT5G01440	0
AT5G01445	52
AT5G01450	384
AT5G01455	0
AT5G01460	805
AT5G01465	0
AT5G01470	153
AT5G01475	0
AT5G01480	22
AT5G01485	0
AT5G01490	0
AT5G01495	0
AT5G01500	919
AT5G01505	0
AT5G01510	234
AT5G01515	4
AT5G01520	838
AT5G01530	20367
AT5G01535	0
AT5G01540	0
AT5G01542	0
AT5G01545	5
AT5G01550	2
AT5G01555	0
AT5G01560	365
AT5G01565	0
AT5G01570	16
AT5G01575	0
AT5G01580	0
AT5G01585	0
AT5G01590	1313
AT5G01595	47
AT5G01600	2002
AT5G01605	0
AT5G01610	125
AT5G01615	0
AT5G01620	160
AT5G01630	72
AT5G01635	0
AT5G01640	62
AT5G01645	0
AT5G01650	853
AT5G01655	0
AT5G01660	40
AT5G01665	0
AT5G01670	337
AT5G01675	0
AT5G01680	0
AT5G01685	0
AT5G01690	3
AT5G01695	0
AT5G01700	32
AT5G01705	0
AT5G01710	2225
AT5G01715	15
AT5G01720	370
AT5G01725	0
AT5G01730	32
AT5G01732	0
AT5G01735	0
AT5G01740	194
AT5G01745	0
AT5G01747	0
AT5G01750	8562
AT5G01755	0
AT5G01760	6
AT5G01765	0
AT5G01770	328
AT5G01775	11
AT5G01780	832
AT5G01785	0
AT5G01790	189
AT5G01795	0
AT5G01800	1441
AT5G01805	0
AT5G01810	630
AT5G01815	0
AT5G01820	823
AT5G01825	0
AT5G01830	130
AT5G01835	0
AT5G01840	44
AT5G01845	0
AT5G01850	724
AT5G01855	0
AT5G01860	0
AT5G01865	0
AT5G01870	0
AT5G01875	1
AT5G01880	69
AT5G01881	0
AT5G01885	0
AT5G01890	661
AT5G01895	0
AT5G01900	176
AT5G01910	27
AT5G01915	0
AT5G01920	1208
AT5G01925	0
AT5G01930	298
AT5G01935	3
AT5G01940	93
AT5G01945	1
AT5G01950	994
AT5G01955	0
AT5G01960	1149
AT5G01965	0
AT5G01970	472
AT5G01975	2
AT5G01980	375
AT5G01985	5
AT5G01990	325
AT5G01995	0
AT5G02000	0
AT5G02010	101
AT5G02015	4
AT5G02020	220
AT5G02025	0
AT5G02030	1033
AT5G02035	0
AT5G02040	514
AT5G02045	0
AT5G02050	530
AT5G02055	0
AT5G02060	62
AT5G02065	3
AT5G02070	1
AT5G02075	0
AT5G02080	81
AT5G02085	0
AT5G02090	5
AT5G02095	2
AT5G02100	587
AT5G02105	0
AT5G02110	3
AT5G02115	3
AT5G02120	735
AT5G02125	1
AT5G02130	349
AT5G02135	0
AT5G02140	1
AT5G02145	0
AT5G02150	362
AT5G02155	1
AT5G02160	2977
AT5G02170	19
AT5G02175	0
AT5G02180	121
AT5G02185	0
AT5G02190	117
AT5G02195	0
AT5G02200	483
AT5G02205	0
AT5G02210	1
AT5G02215	0
AT5G02220	3
AT5G02225	3
AT5G02230	318
AT5G02240	3996
AT5G02244	9
AT5G02245	0
AT5G02250	702
AT5G02255	0
AT5G02260	73
AT5G02265	0
AT5G02270	308
AT5G02275	0
AT5G02280	139
AT5G02290	1252
AT5G02295	0
AT5G02305	0
AT5G02310	2797
AT5G02315	0
AT5G02320	132
AT5G02325	0
AT5G02330	0
AT5G02335	0
AT5G02340	0
AT5G02345	0
AT5G02350	0
AT5G02355	0
AT5G02360	0
AT5G02365	0
AT5G02370	104
AT5G02375	0
AT5G02380	77780
AT5G02385	0
AT5G02390	40
AT5G02395	0
AT5G02400	187
AT5G02405	0
AT5G02410	239
AT5G02415	8
AT5G02420	78
AT5G02425	16
AT5G02430	98
AT5G02435	0
AT5G02440	17
AT5G02445	0
AT5G02450	2792
AT5G02455	0
AT5G02460	147
AT5G02465	0
AT5G02470	202
AT5G02480	5531
AT5G02485	3
AT5G02490	1622
AT5G02495	0
AT5G02500	70189
AT5G02502	375
AT5G02505	0
AT5G02510	10
AT5G02515	31
AT5G02520	32
AT5G02525	0
AT5G02530	1176
AT5G02535	6
AT5G02540	6
AT5G02550	10
AT5G02555	0
AT5G02560	366
AT5G02565	14
AT5G02570	0
AT5G02575	21
AT5G02580	12
AT5G02590	96
AT5G02595	8
AT5G02600	540
AT5G02605	9
AT5G02610	1293
AT5G02615	0
AT5G02620	1152
AT5G02630	327
AT5G02635	0
AT5G02640	47
AT5G02645	4
AT5G02650	158
AT5G02655	0
AT5G02660	1
AT5G02665	0
AT5G02670	225
AT5G02675	2
AT5G02680	245
AT5G02685	0
AT5G02690	109
AT5G02695	0
AT5G02700	0
AT5G02705	7
AT5G02710	327
AT5G02715	0
AT5G02720	0
AT5G02725	0
AT5G02730	0
AT5G02735	0
AT5G02740	454
AT5G02745	8
AT5G02750	76
AT5G02755	0
AT5G02760	92
AT5G02765	0
AT5G02770	3087
AT5G02775	0
AT5G02780	38
AT5G02785	0
AT5G02790	5483
AT5G02795	0
AT5G02800	902
AT5G02805	0
AT5G02810	3190
AT5G02815	0
AT5G02820	267
AT5G02825	0
AT5G02830	731
AT5G02835	0
AT5G02840	1194
AT5G02850	289
AT5G02855	0
AT5G02860	670
AT5G02865	0
AT5G02870	4545
AT5G02875	8
AT5G02880	2719
AT5G02885	4
AT5G02890	72
AT5G02895	0
AT5G02900	0
AT5G02905	0
AT5G02910	219
AT5G02915	0
AT5G02920	0
AT5G02925	0
AT5G02930	0
AT5G02935	1
AT5G02940	1862
AT5G02945	0
AT5G02950	57
AT5G02955	0
AT5G02960	4489
AT5G02965	0
AT5G02970	764
AT5G02975	0
AT5G02980	0
AT5G02985	0
AT5G02990	0
AT5G02995	0
AT5G03000	1
AT5G03005	0
AT5G03010	2
AT5G03015	0
AT5G03020	12
AT5G03025	0
AT5G03030	218
AT5G03035	0
AT5G03040	1564
AT5G03045	0
AT5G03050	302
AT5G03055	1
AT5G03060	6
AT5G03065	0
AT5G03070	430
AT5G03075	0
AT5G03080	610
AT5G03085	9
AT5G03090	2
AT5G03095	0
AT5G03100	68
AT5G03105	0
AT5G03110	136
AT5G03115	2
AT5G03120	168
AT5G03125	0
AT5G03130	2
AT5G03135	0
AT5G03140	740
AT5G03145	0
AT5G03150	646
AT5G03155	0
AT5G03160	469
AT5G03165	12
AT5G03170	38
AT5G03175	22
AT5G03180	200
AT5G03185	0
AT5G03190	1708
AT5G03195	1
AT5G03200	552
AT5G03204	99
AT5G03205	0
AT5G03210	1618
AT5G03215	0
AT5G03220	146
AT5G03225	0
AT5G03230	774
AT5G03235	2
AT5G03240	20331
AT5G03245	0
AT5G03250	27
AT5G03255	0
AT5G03260	26
AT5G03265	0
AT5G03270	145
AT5G03275	0
AT5G03280	3624
AT5G03285	64
AT5G03290	2076
AT5G03295	0
AT5G03300	1766
AT5G03305	2
AT5G03310	0
AT5G03315	1
AT5G03320	576
AT5G03325	0
AT5G03330	505
AT5G03335	0
AT5G03340	1027
AT5G03345	371
AT5G03350	1260
AT5G03355	64
AT5G03360	0
AT5G03370	208
AT5G03375	0
AT5G03377	18
AT5G03380	1014
AT5G03385	0
AT5G03390	33
AT5G03395	0
AT5G03400	0
AT5G03405	0
AT5G03406	170
AT5G03415	335
AT5G03420	855
AT5G03425	0
AT5G03430	1440
AT5G03435	226
AT5G03440	129
AT5G03445	0
AT5G03450	299
AT5G03452	0
AT5G03455	951
AT5G03460	1745
AT5G03465	0
AT5G03470	523
AT5G03475	9
AT5G03480	0
AT5G03485	3
AT5G03490	437
AT5G03495	177
AT5G03500	281
AT5G03510	16
AT5G03515	0
AT5G03520	1834
AT5G03525	0
AT5G03530	666
AT5G03535	0
AT5G03540	1762
AT5G03545	25461
AT5G03550	0
AT5G03552	2
AT5G03553	4
AT5G03555	172
AT5G03560	405
AT5G03565	0
AT5G03570	0
AT5G03575	0
AT5G03580	0
AT5G03585	6
AT5G03590	0
AT5G03595	0
AT5G03600	0
AT5G03605	0
AT5G03610	594
AT5G03615	0
AT5G03620	6
AT5G03625	0
AT5G03630	4243
AT5G03635	0
AT5G03640	138
AT5G03645	0
AT5G03650	1390
AT5G03660	1911
AT5G03668	0
AT5G03670	18
AT5G03680	129
AT5G03685	0
AT5G03690	287
AT5G03695	0
AT5G03700	84
AT5G03705	0
AT5G03710	1
AT5G03715	0
AT5G03720	68
AT5G03730	1705
AT5G03735	0
AT5G03740	822
AT5G03745	0
AT5G03750	0
AT5G03755	0
AT5G03760	893
AT5G03765	0
AT5G03770	64
AT5G03775	0
AT5G03780	202
AT5G03785	0
AT5G03790	1
AT5G03795	12
AT5G03800	141
AT5G03805	0
AT5G03810	0
AT5G03815	0
AT5G03820	0
AT5G03825	1
AT5G03830	369
AT5G03835	0
AT5G03840	20
AT5G03845	0
AT5G03850	1957
AT5G03858	0
AT5G03860	1
AT5G03870	54
AT5G03875	1
AT5G03880	2734
AT5G03885	5
AT5G03890	2
AT5G03900	1498
AT5G03905	404
AT5G03910	751
AT5G03915	0
AT5G03920	1
AT5G03925	0
AT5G03930	1
AT5G03935	0
AT5G03940	1904
AT5G03944	0
AT5G03945	0
AT5G03950	0
AT5G03955	1
AT5G03960	40
AT5G03965	0
AT5G03970	256
AT5G03975	0
AT5G03980	1
AT5G03985	1
AT5G03990	430
AT5G03995	96
AT5G04000	40
AT5G04005	0
AT5G04010	3
AT5G04015	0
AT5G04020	621
AT5G04025	0
AT5G04030	0
AT5G04035	0
AT5G04040	1189
AT5G04045	0
AT5G04047	0
AT5G04050	145
AT5G04055	4
AT5G04060	410
AT5G04065	24
AT5G04070	175
AT5G04075	14
AT5G04080	179
AT5G04085	0
AT5G04090	934
AT5G04105	0
AT5G04110	461
AT5G04115	0
AT5G04120	0
AT5G04125	0
AT5G04130	290
AT5G04135	0
AT5G04140	14378
AT5G04145	1
AT5G04150	120
AT5G04160	237
AT5G04165	0
AT5G04170	1435
AT5G04175	0
AT5G04180	3
AT5G04185	1
AT5G04190	53
AT5G04195	0
AT5G04200	12
AT5G04205	21
AT5G04210	0
AT5G04215	0
AT5G04220	534
AT5G04225	0
AT5G04230	977
AT5G04235	452
AT5G04238	0
AT5G04240	696
AT5G04245	0
AT5G04250	307
AT5G04255	0
AT5G04260	395
AT5G04267	0
AT5G04270	134
AT5G04275	0
AT5G04280	1743
AT5G04290	2055
AT5G04305	0
AT5G04310	106
AT5G04315	0
AT5G04320	234
AT5G04325	0
AT5G04330	163
AT5G04335	0
AT5G04340	2900
AT5G04345	0
AT5G04347	0
AT5G04350	0
AT5G04355	0
AT5G04360	1797
AT5G04365	0
AT5G04370	9
AT5G04375	0
AT5G04380	0
AT5G04385	0
AT5G04390	5
AT5G04395	0
AT5G04400	1
AT5G04405	0
AT5G04410	2294
AT5G04415	0
AT5G04420	743
AT5G04425	12
AT5G04430	2273
AT5G04435	0
AT5G04440	1106
AT5G04445	0
AT5G04455	0
AT5G04460	792
AT5G04465	0
AT5G04470	153
AT5G04475	0
AT5G04480	693
AT5G04490	586
AT5G04495	1
AT5G04500	5
AT5G04505	0
AT5G04510	747
AT5G04515	0
AT5G04520	151
AT5G04525	0
AT5G04530	63
AT5G04540	1001
AT5G04545	0
AT5G04550	2343
AT5G04560	1756
AT5G04575	0
AT5G04585	0
AT5G04590	18988
AT5G04595	0
AT5G04600	835
AT5G04605	0
AT5G04610	0
AT5G04615	1
AT5G04620	140
AT5G04625	0
AT5G04630	0
AT5G04635	0
AT5G04640	0
AT5G04650	0
AT5G04660	0
AT5G04665	0
AT5G04670	866
AT5G04675	0
AT5G04680	54
AT5G04685	0
AT5G04690	34
AT5G04695	0
AT5G04700	58
AT5G04705	0
AT5G04710	708
AT5G04715	0
AT5G04720	2187
AT5G04725	0
AT5G04730	5
AT5G04740	758
AT5G04745	0
AT5G04750	1952
AT5G04755	0
AT5G04760	305
AT5G04765	0
AT5G04770	26
AT5G04775	0
AT5G04780	74
AT5G04781	11
AT5G04785	0
AT5G04790	0
AT5G04795	0
AT5G04800	1393
AT5G04810	2337
AT5G04815	0
AT5G04820	55
AT5G04825	0
AT5G04830	1353
AT5G04840	18
AT5G04845	0
AT5G04850	904
AT5G04853	0
AT5G04855	0
AT5G04860	147
AT5G04865	0
AT5G04870	0
AT5G04880	275
AT5G04885	734
AT5G04890	77
AT5G04895	178
AT5G04900	404
AT5G04905	0
AT5G04910	297
AT5G04915	0
AT5G04920	972
AT5G04925	0
AT5G04930	3420
AT5G04933	0
AT5G04935	0
AT5G04937	0
AT5G04940	438
AT5G04945	0
AT5G04950	2988
AT5G04955	0
AT5G04960	0
AT5G04965	0
AT5G04970	0
AT5G04975	0
AT5G04980	330
AT5G04985	0
AT5G04990	761
AT5G04995	0
AT5G05000	556
AT5G05005	0
AT5G05010	2979
AT5G05015	0
AT5G05020	2
AT5G05025	0
AT5G05030	0
AT5G05035	0
AT5G05040	1
AT5G05045	0
AT5G05050	0
AT5G05055	0
AT5G05060	494
AT5G05065	0
AT5G05070	1
AT5G05075	0
AT5G05080	1377
AT5G05085	0
AT5G05090	3
AT5G05095	0
AT5G05100	854
AT5G05105	0
AT5G05110	1581
AT5G05113	0
AT5G05120	0
AT5G05125	4
AT5G05130	124
AT5G05135	2
AT5G05140	1012
AT5G05150	4
AT5G05155	0
AT5G05160	394
AT5G05170	8839
AT5G05175	0
AT5G05180	215
AT5G05185	0
AT5G05190	193
AT5G05195	0
AT5G05200	3935
AT5G05205	0
AT5G05210	825
AT5G05215	0
AT5G05220	5
AT5G05230	765
AT5G05235	0
AT5G05240	126
AT5G05250	2378
AT5G05255	0
AT5G05260	0
AT5G05265	1
AT5G05270	162
AT5G05275	1
AT5G05280	1
AT5G05285	0
AT5G05290	0
AT5G05295	0
AT5G05300	77
AT5G05310	329
AT5G05315	0
AT5G05320	113
AT5G05325	0
AT5G05330	32
AT5G05335	0
AT5G05340	20
AT5G05350	51
AT5G05360	295
AT5G05365	26
AT5G05370	372
AT5G05375	0
AT5G05380	94
AT5G05385	0
AT5G05390	5
AT5G05395	0
AT5G05400	143
AT5G05410	3640
AT5G05415	2
AT5G05420	11
AT5G05425	1
AT5G05430	15
AT5G05435	73
AT5G05440	219
AT5G05445	0
AT5G05450	543
AT5G05455	0
AT5G05460	430
AT5G05465	1
AT5G05470	420
AT5G05475	0
AT5G05480	334
AT5G05485	0
AT5G05490	2
AT5G05495	0
AT5G05500	0
AT5G05505	0
AT5G05510	26
AT5G05515	0
AT5G05520	733
AT5G05525	0
AT5G05530	3
AT5G05535	0
AT5G05540	568
AT5G05545	5
AT5G05550	191
AT5G05555	0
AT5G05560	538
AT5G05565	0
AT5G05570	583
AT5G05580	189
AT5G05585	0
AT5G05590	182
AT5G05598	0
AT5G05600	3495
AT5G05605	0
AT5G05610	1146
AT5G05620	252
AT5G05625	0
AT5G05630	43
AT5G05635	0
AT5G05640	82
AT5G05645	0
AT5G05650	0
AT5G05653	0
AT5G05657	0
AT5G05660	714
AT5G05665	0
AT5G05670	261
AT5G05675	0
AT5G05680	368
AT5G05685	0
AT5G05690	7229
AT5G05695	0
AT5G05700	607
AT5G05705	0
AT5G05710	197
AT5G05720	1
AT5G05725	2
AT5G05730	3003
AT5G05735	1
AT5G05740	1194
AT5G05745	0
AT5G05750	415
AT5G05755	0
AT5G05760	473
AT5G05765	2
AT5G05770	2
AT5G05780	1098
AT5G05785	0
AT5G05790	165
AT5G05795	0
AT5G05800	670
AT5G05805	5
AT5G05810	26
AT5G05815	0
AT5G05820	294
AT5G05825	0
AT5G05830	282
AT5G05835	0
AT5G05840	29
AT5G05845	0
AT5G05850	205
AT5G05855	0
AT5G05860	72
AT5G05865	1
AT5G05870	388
AT5G05875	0
AT5G05880	4
AT5G05885	0
AT5G05890	94
AT5G05895	0
AT5G05900	0
AT5G05905	0
AT5G05910	0
AT5G05915	0
AT5G05920	245
AT5G05925	0
AT5G05930	588
AT5G05935	0
AT5G05940	40
AT5G05945	1
AT5G05950	507
AT5G05955	0
AT5G05960	243
AT5G05965	2
AT5G05970	228
AT5G05975	2
AT5G05980	1015
AT5G05985	0
AT5G05987	182
AT5G05990	170
AT5G05995	0
AT5G06000	52
AT5G06005	0
AT5G06010	0
AT5G06015	0
AT5G06020	0
AT5G06025	0
AT5G06030	0
AT5G06035	0
AT5G06040	0
AT5G06043	0
AT5G06045	1
AT5G06050	296
AT5G06055	0
AT5G06060	961
AT5G06065	0
AT5G06070	0
AT5G06075	0
AT5G06080	0
AT5G06085	0
AT5G06090	0
AT5G06095	0
AT5G06100	492
AT5G06105	0
AT5G06110	1621
AT5G06115	0
AT5G06120	1119
AT5G06125	0
AT5G06130	1062
AT5G06140	1316
AT5G06145	0
AT5G06150	153
AT5G06155	2
AT5G06160	800
AT5G06165	7
AT5G06170	0
AT5G06175	0
AT5G06180	177
AT5G06185	0
AT5G06190	61
AT5G06200	4
AT5G06205	0
AT5G06210	452
AT5G06220	1404
AT5G06230	42
AT5G06235	0
AT5G06240	191
AT5G06245	0
AT5G06250	31
AT5G06255	1
AT5G06260	604
AT5G06265	476
AT5G06270	58
AT5G06275	0
AT5G06278	23
AT5G06280	337
AT5G06285	0
AT5G06290	1306
AT5G06295	5
AT5G06300	88
AT5G06305	0
AT5G06310	147
AT5G06320	2401
AT5G06325	0
AT5G06330	4
AT5G06335	0
AT5G06340	1084
AT5G06345	0
AT5G06350	585
AT5G06360	1657
AT5G06365	0
AT5G06370	889
AT5G06380	3
AT5G06385	0
AT5G06390	830
AT5G06395	0
AT5G06400	42
AT5G06405	0
AT5G06410	116
AT5G06415	0
AT5G06420	73
AT5G06425	0
AT5G06430	164
AT5G06435	0
AT5G06440	1300
AT5G06445	0
AT5G06450	261
AT5G06455	0
AT5G06460	1116
AT5G06465	0
AT5G06470	120
AT5G06475	0
AT5G06480	53
AT5G06490	0
AT5G06495	0
AT5G06500	0
AT5G06505	0
AT5G06510	157
AT5G06515	1
AT5G06520	7
AT5G06525	0
AT5G06530	3847
AT5G06535	0
AT5G06540	57
AT5G06545	1
AT5G06550	204
AT5G06560	801
AT5G06565	0
AT5G06570	367
AT5G06575	0
AT5G06580	560
AT5G06585	0
AT5G06590	37
AT5G06595	0
AT5G06600	3747
AT5G06605	0
AT5G06610	535
AT5G06615	0
AT5G06620	88
AT5G06630	1
AT5G06634	0
AT5G06635	0
AT5G06640	0
AT5G06645	0
AT5G06650	3
AT5G06655	1
AT5G06660	492
AT5G06665	0
AT5G06670	233
AT5G06675	0
AT5G06680	453
AT5G06685	0
AT5G06690	1207
AT5G06695	0
AT5G06700	2318
AT5G06705	1
AT5G06710	550
AT5G06715	1
AT5G06720	37
AT5G06730	4
AT5G06735	0
AT5G06740	1
AT5G06745	0
AT5G06750	375
AT5G06755	0
AT5G06760	5
AT5G06765	0
AT5G06770	180
AT5G06775	1
AT5G06780	589
AT5G06785	0
AT5G06790	34
AT5G06795	22
AT5G06800	147
AT5G06805	0
AT5G06810	75
AT5G06811	169
AT5G06815	0
AT5G06820	18
AT5G06825	1
AT5G06830	655
AT5G06835	2
AT5G06839	1
AT5G06845	1
AT5G06850	640
AT5G06855	0
AT5G06860	5
AT5G06865	12
AT5G06870	2028
AT5G06875	0
AT5G06880	1
AT5G06885	0
AT5G06890	0
AT5G06900	13
AT5G06905	0
AT5G06910	450
AT5G06915	0
AT5G06920	0
AT5G06925	0
AT5G06930	111
AT5G06935	0
AT5G06940	37
AT5G06945	0
AT5G06950	504
AT5G06955	0
AT5G06960	554
AT5G06965	0
AT5G06970	926
AT5G06975	0
AT5G06980	405
AT5G06985	0
AT5G06990	0
AT5G06995	0
AT5G07000	318
AT5G07005	0
AT5G07010	2147
AT5G07015	4
AT5G07020	1433
AT5G07025	0
AT5G07030	483
AT5G07035	0
AT5G07040	3
AT5G07050	0
AT5G07055	0
AT5G07060	5
AT5G07065	0
AT5G07070	154
AT5G07075	0
AT5G07080	16
AT5G07090	3479
AT5G07095	6
AT5G07100	1028
AT5G07105	6
AT5G07110	86
AT5G07115	0
AT5G07120	336
AT5G07125	0
AT5G07130	41
AT5G07135	0
AT5G07140	70
AT5G07145	0
AT5G07150	0
AT5G07152	4
AT5G07155	0
AT5G07160	0
AT5G07165	0
AT5G07170	0
AT5G07175	6
AT5G07180	34
AT5G07185	0
AT5G07190	0
AT5G07195	0
AT5G07200	0
AT5G07205	0
AT5G07210	0
AT5G07215	3
AT5G07220	1605
AT5G07225	0
AT5G07230	1
AT5G07240	390
AT5G07250	698
AT5G07255	0
AT5G07260	0
AT5G07265	0
AT5G07270	582
AT5G07275	0
AT5G07280	13
AT5G07285	66
AT5G07290	1077
AT5G07295	0
AT5G07300	1032
AT5G07310	0
AT5G07315	0
AT5G07320	253
AT5G07322	208
AT5G07325	1
AT5G07330	4
AT5G07335	0
AT5G07340	1313
AT5G07345	0
AT5G07350	3155
AT5G07355	0
AT5G07360	692
AT5G07365	0
AT5G07370	1066
AT5G07380	22
AT5G07385	0
AT5G07390	1
AT5G07395	0
AT5G07400	82
AT5G07405	0
AT5G07410	5
AT5G07415	0
AT5G07420	1
AT5G07425	1
AT5G07430	9
AT5G07435	0
AT5G07440	2522
AT5G07445	0
AT5G07450	0
AT5G07455	7
AT5G07460	4550
AT5G07465	0
AT5G07470	2135
AT5G07475	2
AT5G07480	0
AT5G07485	0
AT5G07490	0
AT5G07495	0
AT5G07500	4
AT5G07505	0
AT5G07510	0
AT5G07515	0
AT5G07520	2
AT5G07525	2
AT5G07530	0
AT5G07535	0
AT5G07540	0
AT5G07545	0
AT5G07550	0
AT5G07555	0
AT5G07560	2
AT5G07565	0
AT5G07570	38
AT5G07571	2
AT5G07572	2
AT5G07575	0
AT5G07580	2952
AT5G07585	0
AT5G07590	156
AT5G07595	0
AT5G07600	0
AT5G07605	0
AT5G07610	120
AT5G07615	0
AT5G07620	89
AT5G07625	0
AT5G07630	617
AT5G07635	0
AT5G07640	8
AT5G07650	1
AT5G07655	0
AT5G07660	68
AT5G07665	0
AT5G07670	287
AT5G07675	0
AT5G07680	127
AT5G07685	1
AT5G07690	2179
AT5G07695	0
AT5G07700	395
AT5G07705	0
AT5G07710	217
AT5G07715	0
AT5G07720	34
AT5G07725	3
AT5G07730	103
AT5G07735	0
AT5G07740	2889
AT5G07745	0
AT5G07760	42
AT5G07770	1438
AT5G07775	0
AT5G07780	78
AT5G07785	0
AT5G07790	235
AT5G07795	0
AT5G07800	104
AT5G07805	0
AT5G07810	43
AT5G07815	0
AT5G07820	249
AT5G07825	0
AT5G07830	842
AT5G07835	0
AT5G07840	481
AT5G07845	0
AT5G07850	0
AT5G07855	2
AT5G07860	183
AT5G07865	0
AT5G07870	54
AT5G07875	0
AT5G07880	29
AT5G07885	2
AT5G07890	610
AT5G07895	3
AT5G07900	120
AT5G07905	0
AT5G07910	464
AT5G07915	0
AT5G07920	1554
AT5G07925	0
AT5G07930	0
AT5G07935	0
AT5G07940	1212
AT5G07945	0
AT5G07950	179
AT5G07955	0
AT5G07960	442
AT5G07965	0
AT5G07970	947
AT5G07975	0
AT5G07980	804
AT5G07985	0
AT5G07990	47
AT5G07995	1
AT5G08000	208
AT5G08005	0
AT5G08010	333
AT5G08015	0
AT5G08020	42
AT5G08025	0
AT5G08030	0
AT5G08035	0
AT5G08040	516
AT5G08045	0
AT5G08050	575
AT5G08055	0
AT5G08060	906
AT5G08065	0
AT5G08070	57
AT5G08075	0
AT5G08080	937
AT5G08085	0
AT5G08090	0
AT5G08095	0
AT5G08100	1031
AT5G08105	0
AT5G08110	201
AT5G08115	0
AT5G08120	466
AT5G08125	0
AT5G08130	1456
AT5G08135	12
AT5G08139	593
AT5G08141	0
AT5G08150	0
AT5G08160	680
AT5G08165	0
AT5G08170	338
AT5G08175	0
AT5G08180	849
AT5G08185	25
AT5G08190	401
AT5G08195	1
AT5G08200	543
AT5G08205	0
AT5G08210	4
AT5G08215	0
AT5G08225	2
AT5G08230	805
AT5G08235	9
AT5G08240	125
AT5G08250	0
AT5G08255	0
AT5G08260	994
AT5G08265	0
AT5G08270	96
AT5G08275	0
AT5G08280	1950
AT5G08285	0
AT5G08290	2202
AT5G08300	1540
AT5G08305	45
AT5G08310	115
AT5G08315	0
AT5G08320	223
AT5G08330	678
AT5G08335	198
AT5G08340	147
AT5G08350	0
AT5G08360	34
AT5G08370	1232
AT5G08375	0
AT5G08380	1595
AT5G08385	0
AT5G08390	576
AT5G08391	3
AT5G08395	0
AT5G08400	380
AT5G08410	915
AT5G08415	524
AT5G08420	1260
AT5G08425	0
AT5G08430	616
AT5G08435	0
AT5G08440	569
AT5G08445	0
AT5G08450	2243
AT5G08455	0
AT5G08460	0
AT5G08465	0
AT5G08470	862
AT5G08475	0
AT5G08480	0
AT5G08485	0
AT5G08490	30
AT5G08495	16
AT5G08500	1157
AT5G08505	0
AT5G08510	178
AT5G08515	8
AT5G08520	1226
AT5G08525	0
AT5G08530	5507
AT5G08535	320
AT5G08540	868
AT5G08550	497
AT5G08560	1544
AT5G08565	104
AT5G08570	3028
AT5G08575	0
AT5G08580	366
AT5G08585	0
AT5G08590	2015
AT5G08595	2
AT5G08600	86
AT5G08605	2
AT5G08610	1022
AT5G08615	0
AT5G08620	563
AT5G08630	618
AT5G08635	0
AT5G08640	341
AT5G08645	0
AT5G08650	2197
AT5G08655	0
AT5G08660	710
AT5G08665	0
AT5G08670	4285
AT5G08675	0
AT5G08680	3269
AT5G08685	0
AT5G08690	4477
AT5G08695	0
AT5G08705	0
AT5G08710	290
AT5G08712	0
AT5G08715	0
AT5G08717	0
AT5G08720	354
AT5G08725	0
AT5G08730	0
AT5G08735	0
AT5G08740	555
AT5G08745	0
AT5G08750	349
AT5G08755	0
AT5G08760	467
AT5G08765	0
AT5G08770	216
AT5G08775	0
AT5G08780	190
AT5G08785	0
AT5G08790	2055
AT5G08800	0
AT5G08805	1
AT5G08810	0
AT5G08815	0
AT5G08820	0
AT5G08825	0
AT5G08830	0
AT5G08835	0
AT5G08840	1
AT5G08845	0
AT5G08850	0
AT5G08855	7
AT5G08860	0
AT5G08865	0
AT5G08870	0
AT5G08875	0
AT5G08880	0
AT5G08885	0
AT5G08890	0
AT5G08895	0
AT5G08900	0
AT5G08905	0
AT5G08910	0
AT5G08915	0
AT5G08920	0
AT5G08925	0
AT5G08930	0
AT5G08935	0
AT5G08940	0
AT5G08945	0
AT5G08950	0
AT5G08955	0
AT5G08960	0
AT5G08965	0
AT5G08970	0
AT5G08975	0
AT5G08980	0
AT5G08985	0
AT5G08990	11
AT5G08995	0
AT5G09000	0
AT5G09005	0
AT5G09010	0
AT5G09015	0
AT5G09020	0
AT5G09025	0
AT5G09030	0
AT5G09035	0
AT5G09040	0
AT5G09045	0
AT5G09050	0
AT5G09055	0
AT5G09060	0
AT5G09065	0
AT5G09070	0
AT5G09080	0
AT5G09085	0
AT5G09090	1
AT5G09095	0
AT5G09100	0
AT5G09105	0
AT5G09110	0
AT5G09120	0
AT5G09125	5
AT5G09130	0
AT5G09135	0
AT5G09140	0
AT5G09145	0
AT5G09150	0
AT5G09155	0
AT5G09160	0
AT5G09165	0
AT5G09170	0
AT5G09175	8
AT5G09185	0
AT5G09190	1
AT5G09195	3
AT5G09200	0
AT5G09205	0
AT5G09210	1
AT5G09215	0
AT5G09220	31118
AT5G09225	471
AT5G09230	229
AT5G09235	1
AT5G09240	127
AT5G09245	0
AT5G09250	182
AT5G09255	0
AT5G09260	286
AT5G09265	0
AT5G09270	90
AT5G09275	1
AT5G09280	0
AT5G09285	0
AT5G09290	61
AT5G09295	13
AT5G09300	62
AT5G09305	0
AT5G09310	214
AT5G09315	166
AT5G09320	0
AT5G09325	1
AT5G09330	1961
AT5G09335	1
AT5G09340	0
AT5G09345	0
AT5G09350	185
AT5G09360	0
AT5G09365	0
AT5G09370	0
AT5G09375	0
AT5G09380	224
AT5G09385	7
AT5G09390	602
AT5G09395	0
AT5G09400	1086
AT5G09405	0
AT5G09410	1583
AT5G09415	0
AT5G09420	153
AT5G09425	0
AT5G09430	0
AT5G09435	0
AT5G09440	3145
AT5G09443	4
AT5G09445	0
AT5G09450	391
AT5G09455	0
AT5G09460	5156
AT5G09465	0
AT5G09470	107
AT5G09475	0
AT5G09480	5
AT5G09490	0
AT5G09495	0
AT5G09500	0
AT5G09505	0
AT5G09510	1710
AT5G09513	0
AT5G09515	0
AT5G09520	3
AT5G09530	34
AT5G09535	5
AT5G09540	91
AT5G09545	0
AT5G09550	0
AT5G09555	0
AT5G09560	0
AT5G09565	0
AT5G09570	5
AT5G09580	89
AT5G09585	1
AT5G09590	1556
AT5G09595	0
AT5G09600	161
AT5G09605	0
AT5G09610	8
AT5G09615	0
AT5G09620	2668
AT5G09630	111
AT5G09635	1
AT5G09640	0
AT5G09645	0
AT5G09650	3285
AT5G09655	0
AT5G09660	9292
AT5G09665	0
AT5G09670	1455
AT5G09675	9
AT5G09680	557
AT5G09685	0
AT5G09690	196
AT5G09695	0
AT5G09700	2
AT5G09705	0
AT5G09710	16
AT5G09711	0
AT5G09715	0
AT5G09720	1
AT5G09730	28
AT5G09735	0
AT5G09740	392
AT5G09750	0
AT5G09755	0
AT5G09760	151
AT5G09765	0
AT5G09770	435
AT5G09775	0
AT5G09780	1
AT5G09785	19
AT5G09790	68
AT5G09795	0
AT5G09800	81
AT5G09805	68
AT5G09810	12894
AT5G09815	0
AT5G09820	337
AT5G09825	0
AT5G09830	472
AT5G09835	0
AT5G09840	119
AT5G09845	0
AT5G09850	2007
AT5G09855	0
AT5G09860	614
AT5G09865	0
AT5G09870	3639
AT5G09875	0
AT5G09876	15
AT5G09880	2249
AT5G09885	0
AT5G09890	963
AT5G09895	0
AT5G09900	1579
AT5G09910	1
AT5G09915	0
AT5G09920	953
AT5G09925	0
AT5G09930	0
AT5G09940	0
AT5G09945	0
AT5G09950	62
AT5G09955	0
AT5G09960	427
AT5G09965	1
AT5G09970	6
AT5G09975	0
AT5G09976	22
AT5G09978	5
AT5G09980	35
AT5G09990	229
AT5G09995	64
AT5G10000	1
AT5G10010	1049
AT5G10020	531
AT5G10030	1113
AT5G10040	0
AT5G10050	270
AT5G10060	958
AT5G10070	562
AT5G10080	125
AT5G10090	6
AT5G10100	4
AT5G10110	194
AT5G10120	0
AT5G10130	0
AT5G10140	46
AT5G10150	221
AT5G10160	297
AT5G10170	1391
AT5G10180	13544
AT5G10190	1086
AT5G10200	516
AT5G10210	2
AT5G10220	0
AT5G10230	13
AT5G10235	0
AT5G10240	260
AT5G10250	0
AT5G10260	3
AT5G10270	468
AT5G10278	0
AT5G10280	9
AT5G10290	1259
AT5G10300	941
AT5G10310	73
AT5G10320	210
AT5G10330	106
AT5G10336	0
AT5G10340	7
AT5G10350	980
AT5G10360	5089
AT5G10370	548
AT5G10380	661
AT5G10390	148
AT5G10400	150
AT5G10410	569
AT5G10420	0
AT5G10430	9
AT5G10435	0
AT5G10440	5
AT5G10450	6540
AT5G10455	0
AT5G10460	553
AT5G10470	2008
AT5G10480	708
AT5G10490	1088
AT5G10500	0
AT5G10510	38
AT5G10520	157
AT5G10525	0
AT5G10530	0
AT5G10540	1410
AT5G10550	1915
AT5G10560	1136
AT5G10570	59
AT5G10572	0
AT5G10580	0
AT5G10590	0
AT5G10600	4
AT5G10605	15
AT5G10610	366
AT5G10620	26
AT5G10625	170
AT5G10630	631
AT5G10650	1233
AT5G10660	2
AT5G10670	0
AT5G10680	1
AT5G10690	421
AT5G10695	15
AT5G10700	133
AT5G10710	401
AT5G10720	1
AT5G10730	439
AT5G10740	551
AT5G10745	626
AT5G10750	429
AT5G10760	2055
AT5G10770	2814
AT5G10780	1577
AT5G10790	443
AT5G10800	137
AT5G10810	565
AT5G10820	147
AT5G10830	61
AT5G10840	1453
AT5G10850	1
AT5G10860	8453
AT5G10870	213
AT5G10880	0
AT5G10890	2
AT5G10900	96
AT5G10910	351
AT5G10920	597
AT5G10930	415
AT5G10940	1150
AT5G10945	4
AT5G10946	320
AT5G10950	504
AT5G10960	4038
AT5G10965	15
AT5G10970	0
AT5G10980	2135
AT5G10990	0
AT5G11000	509
AT5G11010	213
AT5G11020	65
AT5G11030	543
AT5G11040	1032
AT5G11050	0
AT5G11060	2971
AT5G11070	1501
AT5G11080	5
AT5G11090	480
AT5G11100	44
AT5G11110	640
AT5G11130	0
AT5G11140	7
AT5G11150	1528
AT5G11160	130
AT5G11170	2451
AT5G11180	0
AT5G11190	3
AT5G11200	1521
AT5G11210	10
AT5G11220	0
AT5G11225	0
AT5G11230	257
AT5G11240	480
AT5G11242	21
AT5G11250	735
AT5G11260	265
AT5G11270	703
AT5G11280	456
AT5G11290	8
AT5G11300	117
AT5G11310	145
AT5G11320	0
AT5G11325	0
AT5G11330	1765
AT5G11340	263
AT5G11350	582
AT5G11360	1
AT5G11370	0
AT5G11380	449
AT5G11390	540
AT5G11400	0
AT5G11410	168
AT5G11412	3
AT5G11416	2
AT5G11420	1050
AT5G11425	0
AT5G11430	334
AT5G11440	3
AT5G11450	1056
AT5G11460	164
AT5G11470	119
AT5G11475	0
AT5G11480	823
AT5G11490	1452
AT5G11500	3010
AT5G11510	112
AT5G11520	1208
AT5G11530	784
AT5G11540	24
AT5G11550	274
AT5G11560	3091
AT5G11565	0
AT5G11570	0
AT5G11580	2020
AT5G11590	20
AT5G11600	398
AT5G11610	529
AT5G11620	8
AT5G11630	136
AT5G11640	294
AT5G11650	682
AT5G11660	0
AT5G11670	19695
AT5G11680	913
AT5G11690	142
AT5G11700	3933
AT5G11710	1682
AT5G11720	1283
AT5G11730	583
AT5G11740	6197
AT5G11750	191
AT5G11760	457
AT5G11770	2441
AT5G11780	47
AT5G11790	2602
AT5G11800	918
AT5G11810	566
AT5G11820	4
AT5G11830	0
AT5G11840	1047
AT5G11850	901
AT5G11860	577
AT5G11870	8
AT5G11880	1142
AT5G11890	350
AT5G11900	824
AT5G11910	529
AT5G11920	60
AT5G11930	81
AT5G11940	0
AT5G11950	325
AT5G11960	750
AT5G11970	162
AT5G11975	0
AT5G11977	0
AT5G11980	502
AT5G11990	23
AT5G12000	5
AT5G12010	896
AT5G12020	2
AT5G12030	7
AT5G12040	1046
AT5G12043	0
AT5G12050	56
AT5G12060	0
AT5G12070	0
AT5G12080	569
AT5G12085	0
AT5G12090	0
AT5G12100	277
AT5G12110	98
AT5G12120	960
AT5G12130	488
AT5G12140	3968
AT5G12150	2782
AT5G12170	1149
AT5G12180	5
AT5G12190	407
AT5G12200	2237
AT5G12210	1037
AT5G12220	267
AT5G12230	767
AT5G12235	36
AT5G12236	3
AT5G12240	337
AT5G12250	3810
AT5G12260	249
AT5G12270	7
AT5G12280	0
AT5G12290	556
AT5G12300	51
AT5G12310	609
AT5G12320	203
AT5G12330	16
AT5G12340	17
AT5G12350	1095
AT5G12360	36
AT5G12370	2168
AT5G12380	0
AT5G12390	481
AT5G12400	1076
AT5G12410	667
AT5G12420	92
AT5G12430	1114
AT5G12440	683
AT5G12450	6
AT5G12460	0
AT5G12470	774
AT5G12480	1253
AT5G12840	669
AT5G12850	869
AT5G12860	4286
AT5G12870	7
AT5G12880	44
AT5G12890	802
AT5G12900	434
AT5G12910	0
AT5G12920	21
AT5G12930	49
AT5G12940	173
AT5G12950	1145
AT5G12960	4
AT5G12970	9
AT5G12980	221
AT5G12990	1
AT5G13000	2836
AT5G13010	2084
AT5G13020	1618
AT5G13030	2779
AT5G13050	523
AT5G13060	40
AT5G13070	421
AT5G13080	31
AT5G13090	170
AT5G13100	835
AT5G13110	680
AT5G13120	1099
AT5G13130	0
AT5G13140	367
AT5G13150	1
AT5G13160	667
AT5G13170	14
AT5G13180	1588
AT5G13181	0
AT5G13190	776
AT5G13200	1087
AT5G13205	29
AT5G13210	149
AT5G13220	1208
AT5G13225	0
AT5G13230	29
AT5G13240	445
AT5G13250	22
AT5G13260	586
AT5G13270	120
AT5G13280	460
AT5G13290	197
AT5G13295	0
AT5G13300	2648
AT5G13310	256
AT5G13320	178
AT5G13330	46
AT5G13340	233
AT5G13350	0
AT5G13360	241
AT5G13370	417
AT5G13380	0
AT5G13390	1342
AT5G13400	98
AT5G13410	360
AT5G13420	2005
AT5G13430	878
AT5G13440	1912
AT5G13450	2840
AT5G13460	232
AT5G13470	271
AT5G13475	0
AT5G13480	407
AT5G13485	0
AT5G13490	164
AT5G13500	546
AT5G13510	364
AT5G13520	277
AT5G13530	2047
AT5G13548	0
AT5G13550	1542
AT5G13560	1359
AT5G13565	0
AT5G13570	714
AT5G13580	6
AT5G13590	1941
AT5G13600	0
AT5G13610	252
AT5G13620	0
AT5G13630	5775
AT5G13640	1331
AT5G13650	12404
AT5G13655	10
AT5G13660	524
AT5G13670	1
AT5G13680	990
AT5G13690	822
AT5G13700	63
AT5G13710	1719
AT5G13720	611
AT5G13730	327
AT5G13740	484
AT5G13750	598
AT5G13760	628
AT5G13770	869
AT5G13780	1054
AT5G13790	24
AT5G13800	2985
AT5G13810	1685
AT5G13820	186
AT5G13825	0
AT5G13830	12
AT5G13840	147
AT5G13845	0
AT5G13850	1648
AT5G13860	202
AT5G13870	198
AT5G13880	31
AT5G13887	1
AT5G13890	347
AT5G13900	0
AT5G13910	1
AT5G13920	56
AT5G13930	651
AT5G13940	1
AT5G13950	1385
AT5G13960	199
AT5G13970	458
AT5G13980	3287
AT5G13990	34
AT5G14000	10
AT5G14010	0
AT5G14020	0
AT5G14030	1367
AT5G14035	0
AT5G14040	5776
AT5G14050	782
AT5G14060	2193
AT5G14070	0
AT5G14080	304
AT5G14090	924
AT5G14100	151
AT5G14105	221
AT5G14110	1
AT5G14120	2037
AT5G14130	0
AT5G14140	105
AT5G14150	0
AT5G14160	7
AT5G14170	1140
AT5G14180	2
AT5G14200	11973
AT5G14210	598
AT5G14220	698
AT5G14230	198
AT5G14240	717
AT5G14250	995
AT5G14260	1813
AT5G14270	1935
AT5G14275	0
AT5G14280	19
AT5G14285	334
AT5G14290	0
AT5G14300	0
AT5G14310	346
AT5G14320	2224
AT5G14330	3
AT5G14340	0
AT5G14345	0
AT5G14350	53
AT5G14360	22
AT5G14370	2801
AT5G14380	34
AT5G14390	1259
AT5G14400	19
AT5G14410	141
AT5G14420	530
AT5G14430	1274
AT5G14440	684
AT5G14450	167
AT5G14460	585
AT5G14470	0
AT5G14480	136
AT5G14490	0
AT5G14495	0
AT5G14500	368
AT5G14510	3
AT5G14515	0
AT5G14520	1179
AT5G14530	338
AT5G14540	1362
AT5G14545	0
AT5G14550	1025
AT5G14560	0
AT5G14565	3
AT5G14570	840
AT5G14580	171
AT5G14590	1636
AT5G14600	153
AT5G14602	0
AT5G14610	192
AT5G14620	340
AT5G14640	989
AT5G14650	23
AT5G14660	565
AT5G14670	0
AT5G14680	854
AT5G14690	57
AT5G14700	655
AT5G14710	342
AT5G14720	1825
AT5G14730	64
AT5G14740	3007
AT5G14750	1
AT5G14760	183
AT5G14770	238
AT5G14780	8130
AT5G14790	269
AT5G14800	860
AT5G14810	3
AT5G14820	1
AT5G14830	66
AT5G14840	99
AT5G14850	363
AT5G14860	0
AT5G14870	7
AT5G14880	987
AT5G14890	35
AT5G14895	0
AT5G14900	3
AT5G14910	1579
AT5G14920	5001
AT5G14930	611
AT5G14940	339
AT5G14950	1433
AT5G14960	115
AT5G14970	1529
AT5G14980	1
AT5G14990	0
AT5G14995	0
AT5G15000	0
AT5G15008	0
AT5G15010	147
AT5G15020	2231
AT5G15022	8
AT5G15025	57
AT5G15030	1
AT5G15040	0
AT5G15050	250
AT5G15060	1
AT5G15070	693
AT5G15080	751
AT5G15090	1372
AT5G15100	1
AT5G15110	3
AT5G15120	35
AT5G15130	0
AT5G15140	5
AT5G15150	59
AT5G15160	23
AT5G15170	224
AT5G15175	0
AT5G15180	1
AT5G15190	222
AT5G15200	5486
AT5G15210	272
AT5G15220	187
AT5G15230	1121
AT5G15240	124
AT5G15250	0
AT5G15260	328
AT5G15265	7
AT5G15270	1026
AT5G15280	280
AT5G15290	0
AT5G15300	31
AT5G15310	139
AT5G15320	604
AT5G15330	114
AT5G15340	26
AT5G15350	260
AT5G15360	2
AT5G15380	0
AT5G15390	361
AT5G15400	1683
AT5G15410	1981
AT5G15420	0
AT5G15430	6
AT5G15440	318
AT5G15450	1372
AT5G15460	274
AT5G15470	512
AT5G15480	2
AT5G15490	1207
AT5G15500	856
AT5G15510	91
AT5G15520	230
AT5G15530	134
AT5G15533	0
AT5G15537	37
AT5G15540	1434
AT5G15546	0
AT5G15550	606
AT5G15560	0
AT5G15570	369
AT5G15580	558
AT5G15581	0
AT5G15600	0
AT5G15610	721
AT5G15620	0
AT5G15630	74
AT5G15640	397
AT5G15650	6424
AT5G15660	8
AT5G15670	0
AT5G15680	1548
AT5G15685	0
AT5G15690	0
AT5G15700	510
AT5G15710	185
AT5G15720	2
AT5G15725	0
AT5G15730	610
AT5G15740	722
AT5G15745	0
AT5G15750	405
AT5G15760	98
AT5G15770	0
AT5G15780	514
AT5G15790	194
AT5G15800	26
AT5G15802	114
AT5G15805	0
AT5G15810	746
AT5G15815	0
AT5G15820	118
AT5G15830	169
AT5G15833	1
AT5G15840	28
AT5G15843	0
AT5G15845	22
AT5G15850	0
AT5G15853	0
AT5G15860	467
AT5G15870	484
AT5G15880	356
AT5G15890	2
AT5G15900	7
AT5G15910	333
AT5G15920	464
AT5G15930	477
AT5G15940	3
AT5G15950	327
AT5G15960	139
AT5G15970	28256
AT5G15980	435
AT5G15990	0
AT5G15995	0
AT5G16000	258
AT5G16010	1010
AT5G16020	1
AT5G16023	0
AT5G16030	562
AT5G16040	364
AT5G16050	2907
AT5G16060	343
AT5G16070	1088
AT5G16080	72
AT5G16090	0
AT5G16100	1
AT5G16110	3610
AT5G16120	802
AT5G16130	2336
AT5G16140	129
AT5G16150	2943
AT5G16160	35
AT5G16170	35
AT5G16180	558
AT5G16190	155
AT5G16200	164
AT5G16210	1461
AT5G16220	958
AT5G16230	49
AT5G16235	1
AT5G16240	238
AT5G16250	356
AT5G16260	702
AT5G16270	2383
AT5G16280	1253
AT5G16285	0
AT5G16290	646
AT5G16300	1474
AT5G16310	191
AT5G16320	104
AT5G16330	1
AT5G16336	0
AT5G16340	142
AT5G16350	26
AT5G16360	208
AT5G16370	507
AT5G16375	0
AT5G16380	843
AT5G16390	669
AT5G16400	560
AT5G16410	222
AT5G16420	159
AT5G16430	0
AT5G16440	642
AT5G16450	752
AT5G16453	1
AT5G16460	0
AT5G16470	2479
AT5G16480	217
AT5G16486	1
AT5G16490	5
AT5G16500	2
AT5G16505	715
AT5G16510	577
AT5G16520	396
AT5G16530	475
AT5G16540	500
AT5G16550	1266
AT5G16560	503
AT5G16570	70
AT5G16580	3
AT5G16590	340
AT5G16600	37
AT5G16610	435
AT5G16620	1561
AT5G16630	616
AT5G16640	40
AT5G16650	337
AT5G16660	1413
AT5G16680	1844
AT5G16690	55
AT5G16700	0
AT5G16710	1500
AT5G16715	998
AT5G16720	674
AT5G16730	2463
AT5G16740	5
AT5G16750	603
AT5G16760	955
AT5G16770	0
AT5G16780	1954
AT5G16790	82
AT5G16800	572
AT5G16810	297
AT5G16820	587
AT5G16830	322
AT5G16840	1241
AT5G16850	3
AT5G16860	54
AT5G16870	148
AT5G16880	2625
AT5G16890	200
AT5G16900	0
AT5G16910	1080
AT5G16920	0
AT5G16930	180
AT5G16940	75
AT5G16950	178
AT5G16960	8
AT5G16970	1234
AT5G16980	10
AT5G16990	810
AT5G17000	1028
AT5G17010	777
AT5G17020	2793
AT5G17030	11
AT5G17040	0
AT5G17050	382
AT5G17060	422
AT5G17070	269
AT5G17080	0
AT5G17090	1
AT5G17100	0
AT5G17110	0
AT5G17120	0
AT5G17125	0
AT5G17130	0
AT5G17140	0
AT5G17150	14
AT5G17160	169
AT5G17165	25
AT5G17167	1
AT5G17170	2220
AT5G17180	0
AT5G17190	1505
AT5G17200	0
AT5G17210	142
AT5G17220	101
AT5G17230	2930
AT5G17240	107
AT5G17250	285
AT5G17260	8
AT5G17270	470
AT5G17280	0
AT5G17290	329
AT5G17300	96
AT5G17305	0
AT5G17310	534
AT5G17320	0
AT5G17330	126
AT5G17340	1
AT5G17345	0
AT5G17350	156
AT5G17360	55
AT5G17370	210
AT5G17380	1556
AT5G17390	0
AT5G17400	137
AT5G17410	465
AT5G17420	62
AT5G17430	0
AT5G17440	810
AT5G17450	732
AT5G17460	3274
AT5G17470	0
AT5G17480	0
AT5G17490	256
AT5G17500	0
AT5G17510	828
AT5G17520	412
AT5G17522	0
AT5G17523	0
AT5G17530	765
AT5G17540	19
AT5G17550	763
AT5G17560	881
AT5G17570	156
AT5G17580	104
AT5G17590	0
AT5G17600	184
AT5G17610	421
AT5G17620	201
AT5G17630	540
AT5G17640	301
AT5G17650	206
AT5G17660	124
AT5G17670	301
AT5G17680	18
AT5G17690	590
AT5G17700	175
AT5G17710	1458
AT5G17720	0
AT5G17725	0
AT5G17730	0
AT5G17740	0
AT5G17750	0
AT5G17760	761
AT5G17770	2533
AT5G17780	9
AT5G17790	353
AT5G17800	8
AT5G17810	0
AT5G17820	0
AT5G17830	3
AT5G17840	347
AT5G17847	2
AT5G17850	874
AT5G17860	165
AT5G17870	1446
AT5G17880	638
AT5G17890	827
AT5G17900	861
AT5G17910	2094
AT5G17920	23384
AT5G17930	540
AT5G17950	0
AT5G17960	0
AT5G17970	0
AT5G17980	106
AT5G17990	3142
AT5G18000	6
AT5G18005	0
AT5G18010	6
AT5G18015	0
AT5G18020	34
AT5G18030	37
AT5G18037	0
AT5G18040	339
AT5G18050	32
AT5G18060	97
AT5G18065	247
AT5G18070	229
AT5G18080	93
AT5G18085	0
AT5G18090	6
AT5G18100	352
AT5G18110	1058
AT5G18120	482
AT5G18130	2097
AT5G18140	370
AT5G18150	0
AT5G18160	0
AT5G18170	2029
AT5G18180	6
AT5G18190	1744
AT5G18200	391
AT5G18202	0
AT5G18210	204
AT5G18220	18
AT5G18230	2503
AT5G18240	123
AT5G18245	138
AT5G18250	169
AT5G18255	110
AT5G18260	54
AT5G18270	45
AT5G18280	876
AT5G18290	43
AT5G18300	8
AT5G18310	1877
AT5G18320	17
AT5G18330	0
AT5G18340	100
AT5G18350	0
AT5G18360	176
AT5G18370	596
AT5G18380	6311
AT5G18390	165
AT5G18400	861
AT5G18403	0
AT5G18404	5
AT5G18407	0
AT5G18410	810
AT5G18420	565
AT5G18430	12
AT5G18440	333
AT5G18450	0
AT5G18460	187
AT5G18470	79
AT5G18475	66
AT5G18480	1010
AT5G18490	905
AT5G18500	1081
AT5G18510	4
AT5G18520	1946
AT5G18525	1923
AT5G18540	245
AT5G18550	705
AT5G18560	0
AT5G18570	919
AT5G18580	1225
AT5G18590	1019
AT5G18600	66
AT5G18610	764
AT5G18620	671
AT5G18630	1318
AT5G18633	1
AT5G18636	1
AT5G18640	1405
AT5G18650	1540
AT5G18660	601
AT5G18661	9
AT5G18670	419
AT5G18680	1019
AT5G18690	179
AT5G18700	216
AT5G18705	0
AT5G18710	3
AT5G18720	1
AT5G18730	19
AT5G18735	0
AT5G18740	0
AT5G18748	0
AT5G18750	181
AT5G18755	0
AT5G18760	444
AT5G18770	212
AT5G18780	699
AT5G18790	106
AT5G18800	772
AT5G18810	20
AT5G18820	145
AT5G18830	985
AT5G18840	50
AT5G18850	445
AT5G18860	549
AT5G18870	0
AT5G18880	0
AT5G18890	0
AT5G18900	730
AT5G18910	1
AT5G18920	43
AT5G18930	104
AT5G18933	0
AT5G18937	2
AT5G18940	682
AT5G18950	165
AT5G18960	650
AT5G18970	70
AT5G18980	378
AT5G18990	0
AT5G19000	926
AT5G19010	1944
AT5G19015	0
AT5G19020	103
AT5G19025	110
AT5G19030	156
AT5G19040	17
AT5G19050	438
AT5G19060	30
AT5G19070	240
AT5G19080	255
AT5G19090	1583
AT5G19095	0
AT5G19097	8
AT5G19100	10
AT5G19110	41
AT5G19120	2102
AT5G19130	582
AT5G19140	28079
AT5G19150	416
AT5G19151	61
AT5G19160	204
AT5G19165	0
AT5G19170	10
AT5G19172	0
AT5G19175	0
AT5G19180	976
AT5G19190	380
AT5G19200	123
AT5G19210	174
AT5G19220	1045
AT5G19221	17
AT5G19230	577
AT5G19240	3784
AT5G19250	2823
AT5G19260	176
AT5G19270	0
AT5G19280	749
AT5G19290	421
AT5G19300	274
AT5G19310	401
AT5G19315	0
AT5G19320	574
AT5G19330	2539
AT5G19340	51
AT5G19350	1251
AT5G19360	1
AT5G19370	785
AT5G19380	316
AT5G19390	1873
AT5G19400	3230
AT5G19410	1
AT5G19420	608
AT5G19430	812
AT5G19440	1529
AT5G19450	1986
AT5G19460	533
AT5G19470	1
AT5G19473	0
AT5G19480	460
AT5G19485	729
AT5G19490	49
AT5G19500	605
AT5G19510	3346
AT5G19520	0
AT5G19530	777
AT5G19540	1982
AT5G19550	1859
AT5G19560	4
AT5G19570	175
AT5G19580	57
AT5G19590	2997
AT5G19595	0
AT5G19600	1077
AT5G19610	0
AT5G19620	708
AT5G19630	213
AT5G19633	0
AT5G19640	0
AT5G19650	23
AT5G19660	920
AT5G19670	300
AT5G19675	0
AT5G19680	536
AT5G19690	2909
AT5G19700	0
AT5G19710	0
AT5G19720	0
AT5G19730	27
AT5G19740	593
AT5G19750	408
AT5G19760	2578
AT5G19770	2210
AT5G19780	2208
AT5G19790	3
AT5G19800	0
AT5G19810	82
AT5G19820	3490
AT5G19830	96
AT5G19840	285
AT5G19850	200
AT5G19855	637
AT5G19860	1309
AT5G19870	5
AT5G19875	305
AT5G19880	0
AT5G19890	0
AT5G19900	1727
AT5G19910	161
AT5G19920	230
AT5G19930	253
AT5G19940	4678
AT5G19950	390
AT5G19960	411
AT5G19970	28
AT5G19980	619
AT5G19990	1453
AT5G20000	703
AT5G20010	5379
AT5G20020	3602
AT5G20030	79
AT5G20040	326
AT5G20045	0
AT5G20050	440
AT5G20060	413
AT5G20070	927
AT5G20080	981
AT5G20090	1035
AT5G20100	0
AT5G20110	285
AT5G20120	407
AT5G20130	738
AT5G20140	719
AT5G20150	5990
AT5G20160	940
AT5G20165	594
AT5G20170	443
AT5G20180	385
AT5G20190	4996
AT5G20200	855
AT5G20220	158
AT5G20225	8
AT5G20230	1816
AT5G20240	0
AT5G20250	1217
AT5G20260	0
AT5G20270	326
AT5G20280	6658
AT5G20290	7882
AT5G20300	581
AT5G20310	0
AT5G20320	1056
AT5G20330	0
AT5G20340	0
AT5G20350	1894
AT5G20360	645
AT5G20370	0
AT5G20380	1017
AT5G20390	0
AT5G20400	505
AT5G20410	1110
AT5G20420	131
AT5G20430	2
AT5G20440	0
AT5G20447	0
AT5G20450	120
AT5G20460	0
AT5G20470	0
AT5G20480	155
AT5G20490	3154
AT5G20500	688
AT5G20510	317
AT5G20520	1349
AT5G20540	160
AT5G20550	0
AT5G20560	1
AT5G20570	979
AT5G20580	328
AT5G20590	599
AT5G20600	602
AT5G20610	1001
AT5G20620	1850
AT5G20630	1638
AT5G20635	47
AT5G20640	7
AT5G20650	459
AT5G20660	1662
AT5G20670	52
AT5G20680	518
AT5G20690	0
AT5G20700	16552
AT5G20710	20
AT5G20720	3539
AT5G20730	2370
AT5G20740	228
AT5G20750	0
AT5G20760	0
AT5G20770	0
AT5G20780	0
AT5G20790	2082
AT5G20800	0
AT5G20810	10
AT5G20820	9
AT5G20830	2115
AT5G20840	1155
AT5G20850	23
AT5G20852	0
AT5G20854	0
AT5G20856	0
AT5G20858	0
AT5G20860	2
AT5G20870	35
AT5G20880	72
AT5G20885	502
AT5G20890	2996
AT5G20900	2404
AT5G20910	179
AT5G20920	1741
AT5G20930	476
AT5G20935	138
AT5G20940	1
AT5G20950	1740
AT5G20960	1233
AT5G20970	50
AT5G20980	302
AT5G20990	1447
AT5G20995	0
AT5G21010	460
AT5G21020	22014
AT5G21030	2
AT5G21040	625
AT5G21050	0
AT5G21060	437
AT5G21070	374
AT5G21080	1
AT5G21090	7855
AT5G21100	1039
AT5G21105	2001
AT5G21120	0
AT5G21125	0
AT5G21130	0
AT5G21140	70
AT5G21150	1
AT5G21160	1903
AT5G21170	659
AT5G21222	968
AT5G21274	1344
AT5G21280	58
AT5G21326	1179
AT5G21378	0
AT5G21430	1097
AT5G21482	885
AT5G21535	0
AT5G21900	105
AT5G21910	16
AT5G21920	321
AT5G21930	1286
AT5G21940	2118
AT5G21950	280
AT5G21960	259
AT5G21970	250
AT5G21990	1591
AT5G22000	2288
AT5G22010	917
AT5G22020	674
AT5G22030	643
AT5G22040	260
AT5G22044	0
AT5G22050	716
AT5G22060	2672
AT5G22070	594
AT5G22080	955
AT5G22090	2264
AT5G22100	231
AT5G22110	66
AT5G22120	488
AT5G22130	173
AT5G22140	26
AT5G22145	0
AT5G22150	0
AT5G22160	0
AT5G22170	0
AT5G22180	0
AT5G22190	0
AT5G22200	0
AT5G22210	347
AT5G22220	171
AT5G22240	16
AT5G22250	1336
AT5G22260	0
AT5G22270	334
AT5G22280	399
AT5G22290	461
AT5G22300	36
AT5G22310	527
AT5G22315	0
AT5G22320	519
AT5G22330	714
AT5G22340	497
AT5G22350	702
AT5G22355	0
AT5G22360	777
AT5G22370	295
AT5G22380	69
AT5G22390	123
AT5G22400	229
AT5G22410	0
AT5G22420	1
AT5G22430	37
AT5G22440	902
AT5G22450	2124
AT5G22460	97
AT5G22470	0
AT5G22480	421
AT5G22490	0
AT5G22500	2
AT5G22505	0
AT5G22510	1987
AT5G22520	99
AT5G22530	29
AT5G22540	78
AT5G22545	105
AT5G22550	14
AT5G22555	1
AT5G22560	8
AT5G22570	193
AT5G22580	2376
AT5G22590	0
AT5G22600	0
AT5G22608	9
AT5G22610	0
AT5G22620	912
AT5G22630	1264
AT5G22640	2049
AT5G22650	3237
AT5G22660	0
AT5G22670	0
AT5G22680	1
AT5G22690	263
AT5G22700	796
AT5G22720	1
AT5G22730	259
AT5G22740	1714
AT5G22750	126
AT5G22760	1518
AT5G22765	0
AT5G22770	1157
AT5G22780	1469
AT5G22785	0
AT5G22788	34
AT5G22790	216
AT5G22791	0
AT5G22792	0
AT5G22794	36
AT5G22796	15
AT5G22799	14
AT5G22800	1617
AT5G22810	0
AT5G22820	229
AT5G22830	876
AT5G22840	437
AT5G22850	791
AT5G22860	439
AT5G22870	2
AT5G22875	434
AT5G22880	739
AT5G22890	0
AT5G22900	0
AT5G22910	0
AT5G22920	1009
AT5G22930	52
AT5G22940	40
AT5G22950	750
AT5G22960	0
AT5G22970	0
AT5G22980	0
AT5G22990	0
AT5G23000	5
AT5G23010	56298
AT5G23020	10115
AT5G23030	0
AT5G23035	0
AT5G23040	2433
AT5G23050	2139
AT5G23060	3055
AT5G23065	0
AT5G23070	286
AT5G23080	722
AT5G23090	228
AT5G23100	315
AT5G23110	1690
AT5G23115	0
AT5G23120	2928
AT5G23130	128
AT5G23140	552
AT5G23150	1687
AT5G23155	10
AT5G23160	2
AT5G23170	63
AT5G23180	0
AT5G23190	1
AT5G23200	260
AT5G23210	466
AT5G23212	0
AT5G23220	0
AT5G23230	0
AT5G23235	35
AT5G23240	129
AT5G23250	645
AT5G23260	1
AT5G23270	6
AT5G23280	1519
AT5G23290	439
AT5G23300	333
AT5G23310	569
AT5G23320	87
AT5G23330	347
AT5G23340	462
AT5G23350	37
AT5G23360	66
AT5G23370	22
AT5G23380	173
AT5G23390	879
AT5G23395	254
AT5G23400	76
AT5G23405	271
AT5G23410	99
AT5G23411	0
AT5G23413	0
AT5G23420	190
AT5G23430	649
AT5G23440	512
AT5G23450	2183
AT5G23460	208
AT5G23470	0
AT5G23480	60
AT5G23490	354
AT5G23510	651
AT5G23520	470
AT5G23530	54
AT5G23535	284
AT5G23540	1505
AT5G23550	292
AT5G23570	746
AT5G23575	2189
AT5G23580	321
AT5G23590	685
AT5G23600	0
AT5G23610	1003
AT5G23630	2314
AT5G23650	0
AT5G23660	6491
AT5G23665	0
AT5G23670	1013
AT5G23680	237
AT5G23690	198
AT5G23700	2
AT5G23710	0
AT5G23720	511
AT5G23730	68
AT5G23740	1913
AT5G23750	713
AT5G23760	561
AT5G23770	44
AT5G23780	21
AT5G23790	0
AT5G23800	29
AT5G23810	117
AT5G23820	165
AT5G23830	7
AT5G23840	0
AT5G23850	871
AT5G23860	711
AT5G23870	391
AT5G23880	385
AT5G23890	3269
AT5G23900	1510
AT5G23903	0
AT5G23908	0
AT5G23910	148
AT5G23920	1228
AT5G23930	37
AT5G23940	302
AT5G23950	62
AT5G23955	104
AT5G23960	0
AT5G23970	0
AT5G23980	296
AT5G23990	0
AT5G24000	127
AT5G24010	419
AT5G24020	411
AT5G24030	64
AT5G24040	0
AT5G24050	0
AT5G24060	942
AT5G24065	2
AT5G24070	0
AT5G24080	5
AT5G24090	27
AT5G24100	0
AT5G24105	24
AT5G24110	18
AT5G24120	275
AT5G24130	0
AT5G24140	33
AT5G24150	230
AT5G24155	96
AT5G24160	972
AT5G24165	1024
AT5G24170	158
AT5G24180	0
AT5G24190	0
AT5G24200	46
AT5G24205	10
AT5G24206	4
AT5G24210	1131
AT5G24215	3
AT5G24220	0
AT5G24230	4
AT5G24240	9
AT5G24260	541
AT5G24270	90
AT5G24275	0
AT5G24280	127
AT5G24290	230
AT5G24300	1941
AT5G24310	153
AT5G24313	0
AT5G24314	615
AT5G24316	1
AT5G24318	123
AT5G24320	1016
AT5G24330	9
AT5G24340	362
AT5G24350	1728
AT5G24352	46
AT5G24355	1
AT5G24360	643
AT5G24370	0
AT5G24380	711
AT5G24390	141
AT5G24400	765
AT5G24410	0
AT5G24420	811
AT5G24430	515
AT5G24440	0
AT5G24450	1144
AT5G24460	699
AT5G24470	1416
AT5G24480	1
AT5G24490	3592
AT5G24500	476
AT5G24510	4
AT5G24520	1106
AT5G24530	1035
AT5G24540	8
AT5G24550	0
AT5G24557	0
AT5G24560	0
AT5G24570	56
AT5G24575	0
AT5G24580	47
AT5G24590	1481
AT5G24600	34
AT5G24610	1344
AT5G24620	1402
AT5G24630	96
AT5G24640	1
AT5G24650	808
AT5G24655	164
AT5G24660	997
AT5G24670	1310
AT5G24680	211
AT5G24690	4898
AT5G24710	2499
AT5G24735	2088
AT5G24740	1468
AT5G24750	166
AT5G24760	215
AT5G24770	2691
AT5G24775	0
AT5G24780	3420
AT5G24790	0
AT5G24800	731
AT5G24810	1516
AT5G24820	0
AT5G24825	0
AT5G24830	196
AT5G24840	203
AT5G24850	106
AT5G24860	0
AT5G24870	492
AT5G24879	0
AT5G24880	1
AT5G24890	1191
AT5G24900	8
AT5G24910	2
AT5G24915	0
AT5G24920	60
AT5G24930	4625
AT5G24940	65
AT5G24950	0
AT5G24960	0
AT5G24970	150
AT5G24980	337
AT5G24990	82
AT5G25000	0
AT5G25010	6
AT5G25020	0
AT5G25030	0
AT5G25040	930
AT5G25045	1
AT5G25050	84
AT5G25060	1639
AT5G25070	712
AT5G25080	368
AT5G25090	62
AT5G25100	3021
AT5G25110	1079
AT5G25120	625
AT5G25130	108
AT5G25140	243
AT5G25150	588
AT5G25160	30
AT5G25170	280
AT5G25180	0
AT5G25190	13
AT5G25195	0
AT5G25200	0
AT5G25205	0
AT5G25210	377
AT5G25220	2144
AT5G25230	33
AT5G25240	69
AT5G25250	1023
AT5G25260	41
AT5G25265	1355
AT5G25270	2199
AT5G25280	2857
AT5G25290	0
AT5G25300	0
AT5G25305	0
AT5G25310	0
AT5G25320	0
AT5G25330	0
AT5G25340	2
AT5G25350	1875
AT5G25360	1468
AT5G25370	37
AT5G25380	19
AT5G25390	67
AT5G25400	1
AT5G25410	0
AT5G25415	0
AT5G25420	0
AT5G25425	0
AT5G25430	0
AT5G25440	296
AT5G25450	16
AT5G25451	3
AT5G25460	1992
AT5G25470	22
AT5G25475	213
AT5G25480	92
AT5G25490	47
AT5G25500	42
AT5G25510	645
AT5G25520	1312
AT5G25530	1
AT5G25540	1328
AT5G25550	0
AT5G25560	3834
AT5G25570	113
AT5G25580	44
AT5G25585	0
AT5G25590	253
AT5G25600	1
AT5G25610	6769
AT5G25615	0
AT5G25620	19
AT5G25625	0
AT5G25630	2444
AT5G25640	6
AT5G25750	0
AT5G25754	511
AT5G25755	57
AT5G25756	13
AT5G25757	317
AT5G25760	595
AT5G25770	546
AT5G25780	676
AT5G25790	78
AT5G25800	278
AT5G25810	210
AT5G25820	228
AT5G25830	102
AT5G25840	124
AT5G25850	0
AT5G25860	0
AT5G25870	0
AT5G25880	15
AT5G25890	1259
AT5G25900	890
AT5G25910	73
AT5G25920	2
AT5G25930	375
AT5G25940	305
AT5G25950	0
AT5G25955	0
AT5G25960	0
AT5G25970	0
AT5G25980	14336
AT5G25990	3
AT5G25995	18
AT5G26000	36501
AT5G26010	3
AT5G26015	0
AT5G26020	0
AT5G26030	2817
AT5G26038	0
AT5G26040	362
AT5G26050	0
AT5G26060	0
AT5G26070	0
AT5G26080	0
AT5G26090	0
AT5G26100	0
AT5G26110	226
AT5G26120	1
AT5G26130	0
AT5G26140	0
AT5G26146	0
AT5G26147	0
AT5G26150	0
AT5G26160	99
AT5G26170	57
AT5G26180	467
AT5G26190	5
AT5G26200	38
AT5G26210	1193
AT5G26220	12
AT5G26230	745
AT5G26233	0
AT5G26236	0
AT5G26240	1394
AT5G26250	1
AT5G26260	0
AT5G26262	0
AT5G26270	9
AT5G26280	3
AT5G26283	0
AT5G26286	0
AT5G26290	0
AT5G26300	0
AT5G26310	2
AT5G26320	0
AT5G26330	93
AT5G26340	2354
AT5G26345	0
AT5G26350	0
AT5G26360	4152
AT5G26570	6660
AT5G26580	0
AT5G26582	1
AT5G26590	0
AT5G26594	0
AT5G26600	2613
AT5G26610	900
AT5G26617	0
AT5G26618	0
AT5G26620	22
AT5G26622	678
AT5G26630	52
AT5G26640	0
AT5G26642	0
AT5G26650	0
AT5G26660	31
AT5G26667	1167
AT5G26670	72
AT5G26673	0
AT5G26680	214
AT5G26690	86
AT5G26692	1
AT5G26700	11
AT5G26710	1138
AT5G26717	0
AT5G26720	67
AT5G26730	3
AT5G26731	65
AT5G26740	548
AT5G26742	7742
AT5G26749	68
AT5G26751	2979
AT5G26760	937
AT5G26770	544
AT5G26775	0
AT5G26780	1335
AT5G26790	10
AT5G26800	336
AT5G26805	0
AT5G26810	0
AT5G26820	920
AT5G26830	1693
AT5G26840	0
AT5G26850	607
AT5G26860	475
AT5G26865	2
AT5G26880	1325
AT5G26890	0
AT5G26900	0
AT5G26910	459
AT5G26920	1256
AT5G26930	0
AT5G26940	322
AT5G26950	0
AT5G26955	0
AT5G26960	288
AT5G26970	0
AT5G26980	345
AT5G26990	313
AT5G27000	132
AT5G27010	0
AT5G27020	5
AT5G27030	375
AT5G27035	0
AT5G27037	4
AT5G27043	0
AT5G27050	1
AT5G27060	109
AT5G27065	0
AT5G27070	0
AT5G27080	0
AT5G27090	0
AT5G27093	5
AT5G27095	0
AT5G27100	132
AT5G27110	61
AT5G27120	1025
AT5G27130	3
AT5G27140	0
AT5G27150	2749
AT5G27160	0
AT5G27170	0
AT5G27180	0
AT5G27190	0
AT5G27200	0
AT5G27210	51
AT5G27220	116
AT5G27230	18
AT5G27238	0
AT5G27240	323
AT5G27247	2
AT5G27250	35
AT5G27260	0
AT5G27270	799
AT5G27280	506
AT5G27290	297
AT5G27300	254
AT5G27310	0
AT5G27320	861
AT5G27330	180
AT5G27340	0
AT5G27345	0
AT5G27350	2527
AT5G27360	475
AT5G27370	0
AT5G27380	3806
AT5G27390	293
AT5G27395	288
AT5G27400	18
AT5G27410	679
AT5G27420	1063
AT5G27430	391
AT5G27440	2
AT5G27450	92
AT5G27460	339
AT5G27470	1297
AT5G27480	0
AT5G27490	99
AT5G27493	0
AT5G27495	0
AT5G27500	0
AT5G27505	0
AT5G27510	0
AT5G27520	927
AT5G27530	0
AT5G27540	1528
AT5G27550	205
AT5G27560	872
AT5G27570	0
AT5G27580	1
AT5G27590	0
AT5G27600	1416
AT5G27603	0
AT5G27606	0
AT5G27607	0
AT5G27610	137
AT5G27620	249
AT5G27630	103
AT5G27640	2408
AT5G27650	848
AT5G27660	50
AT5G27670	1108
AT5G27680	76
AT5G27690	406
AT5G27700	2824
AT5G27705	0
AT5G27710	194
AT5G27715	0
AT5G27720	1124
AT5G27730	1059
AT5G27740	544
AT5G27750	238
AT5G27760	731
AT5G27765	0
AT5G27770	2145
AT5G27771	2
AT5G27780	3
AT5G27790	0
AT5G27800	0
AT5G27807	0
AT5G27810	3
AT5G27820	117
AT5G27830	445
AT5G27840	964
AT5G27845	0
AT5G27850	4345
AT5G27860	1583
AT5G27870	2
AT5G27880	0
AT5G27882	0
AT5G27885	0
AT5G27889	4
AT5G27890	44
AT5G27893	1
AT5G27895	5
AT5G27900	0
AT5G27902	0
AT5G27905	0
AT5G27910	5
AT5G27920	152
AT5G27925	0
AT5G27927	5
AT5G27930	2676
AT5G27940	31
AT5G27944	0
AT5G27945	0
AT5G27947	0
AT5G27950	3865
AT5G27960	0
AT5G27965	0
AT5G27970	1320
AT5G27980	2
AT5G27990	570
AT5G28000	0
AT5G28010	88
AT5G28020	721
AT5G28030	72
AT5G28040	803
AT5G28050	728
AT5G28053	0
AT5G28056	0
AT5G28060	4269
AT5G28065	0
AT5G28067	0
AT5G28073	0
AT5G28076	2
AT5G28080	6
AT5G28085	0
AT5G28090	0
AT5G28100	0
AT5G28110	0
AT5G28120	0
AT5G28130	0
AT5G28140	0
AT5G28141	0
AT5G28143	0
AT5G28145	7
AT5G28150	291
AT5G28160	0
AT5G28165	0
AT5G28170	0
AT5G28173	0
AT5G28176	0
AT5G28180	0
AT5G28190	0
AT5G28200	0
AT5G28210	0
AT5G28220	329
AT5G28225	0
AT5G28230	10
AT5G28232	0
AT5G28235	0
AT5G28237	136
AT5G28240	0
AT5G28250	0
AT5G28253	0
AT5G28260	0
AT5G28262	46
AT5G28263	13
AT5G28266	0
AT5G28270	0
AT5G28280	3
AT5G28285	0
AT5G28287	0
AT5G28288	0
AT5G28290	252
AT5G28295	0
AT5G28300	561
AT5G28310	4
AT5G28320	83
AT5G28330	87
AT5G28335	1
AT5G28340	35
AT5G28345	0
AT5G28350	675
AT5G28360	0
AT5G28370	1
AT5G28380	5
AT5G28390	40
AT5G28400	112
AT5G28405	0
AT5G28410	0
AT5G28415	11
AT5G28420	2
AT5G28430	21
AT5G28440	4
AT5G28442	22
AT5G28450	49
AT5G28460	10
AT5G28462	0
AT5G28463	0
AT5G28464	0
AT5G28466	0
AT5G28468	0
AT5G28469	0
AT5G28470	0
AT5G28480	0
AT5G28482	0
AT5G28484	0
AT5G28487	0
AT5G28490	753
AT5G28491	0
AT5G28495	0
AT5G28497	0
AT5G28500	2876
AT5G28510	0
AT5G28515	0
AT5G28520	0
AT5G28523	0
AT5G28524	0
AT5G28525	0
AT5G28526	0
AT5G28527	0
AT5G28530	228
AT5G28535	0
AT5G28540	4782
AT5G28545	0
AT5G28550	0
AT5G28560	0
AT5G28570	0
AT5G28580	0
AT5G28590	0
AT5G28593	0
AT5G28596	0
AT5G28600	0
AT5G28605	0
AT5G28610	14
AT5G28615	0
AT5G28620	0
AT5G28622	68
AT5G28623	0
AT5G28624	1
AT5G28625	0
AT5G28626	113
AT5G28627	0
AT5G28630	140
AT5G28635	0
AT5G28637	0
AT5G28640	66
AT5G28641	0
AT5G28643	0
AT5G28644	0
AT5G28646	13
AT5G28650	18
AT5G28655	0
AT5G28660	0
AT5G28662	0
AT5G28664	0
AT5G28667	0
AT5G28670	0
AT5G28671	0
AT5G28672	0
AT5G28673	0
AT5G28675	0
AT5G28680	0
AT5G28690	3
AT5G28692	0
AT5G28696	0
AT5G28698	0
AT5G28700	12
AT5G28710	0
AT5G28712	1
AT5G28715	6
AT5G28720	0
AT5G28730	0
AT5G28740	1045
AT5G28750	813
AT5G28760	0
AT5G28765	0
AT5G28770	223
AT5G28773	0
AT5G28776	0
AT5G28780	0
AT5G28785	0
AT5G28790	0
AT5G28810	0
AT5G28820	0
AT5G28823	0
AT5G28824	0
AT5G28826	2
AT5G28830	648
AT5G28840	3246
AT5G28845	0
AT5G28850	345
AT5G28860	0
AT5G28865	0
AT5G28870	0
AT5G28880	0
AT5G28885	0
AT5G28886	0
AT5G28888	1
AT5G28890	0
AT5G28892	2
AT5G28894	0
AT5G28897	1
AT5G28900	332
AT5G28910	25
AT5G28913	147
AT5G28916	0
AT5G28917	0
AT5G28919	0
AT5G28920	1
AT5G28923	0
AT5G28926	0
AT5G28927	0
AT5G28928	0
AT5G28929	0
AT5G28930	0
AT5G28935	0
AT5G28937	0
AT5G28940	0
AT5G28950	0
AT5G28960	0
AT5G28970	0
AT5G28980	0
AT5G28990	0
AT5G28993	0
AT5G28996	0
AT5G29000	836
AT5G29015	0
AT5G29020	0
AT5G29022	0
AT5G29024	0
AT5G29026	0
AT5G29028	0
AT5G29029	0
AT5G29030	0
AT5G29031	0
AT5G29032	0
AT5G29033	0
AT5G29034	0
AT5G29035	0
AT5G29036	0
AT5G29037	0
AT5G29040	0
AT5G29041	0
AT5G29043	0
AT5G29046	1
AT5G29050	0
AT5G29053	0
AT5G29054	0
AT5G29056	0
AT5G29058	0
AT5G29060	1
AT5G29070	0
AT5G29075	0
AT5G29090	0
AT5G29100	0
AT5G29210	0
AT5G29295	0
AT5G29337	0
AT5G29380	0
AT5G29408	0
AT5G29436	0
AT5G29465	0
AT5G29550	0
AT5G29560	0
AT5G29562	0
AT5G29565	0
AT5G29568	0
AT5G29571	0
AT5G29574	0
AT5G29577	0
AT5G29580	0
AT5G29591	0
AT5G29602	0
AT5G29613	0
AT5G29624	0
AT5G29629	0
AT5G29635	0
AT5G29646	0
AT5G29708	0
AT5G29720	0
AT5G29762	0
AT5G29805	0
AT5G29890	0
AT5G29975	0
AT5G30060	0
AT5G30102	0
AT5G30123	0
AT5G30189	0
AT5G30207	0
AT5G30218	0
AT5G30247	0
AT5G30269	0
AT5G30276	0
AT5G30341	0
AT5G30360	0
AT5G30380	0
AT5G30390	0
AT5G30400	0
AT5G30406	0
AT5G30410	0
AT5G30420	0
AT5G30428	0
AT5G30440	0
AT5G30450	0
AT5G30460	0
AT5G30470	0
AT5G30480	0
AT5G30490	348
AT5G30495	303
AT5G30500	0
AT5G30510	4889
AT5G30520	0
AT5G30532	0
AT5G30545	0
AT5G30584	0
AT5G30628	0
AT5G30648	0
AT5G30673	0
AT5G30721	0
AT5G30762	0
AT5G30852	0
AT5G30870	0
AT5G30942	0
AT5G31032	0
AT5G31087	0
AT5G31092	0
AT5G31122	1
AT5G31212	0
AT5G31302	0
AT5G31314	0
AT5G31355	0
AT5G31412	0
AT5G31496	0
AT5G31511	0
AT5G31536	0
AT5G31572	0
AT5G31637	0
AT5G31651	0
AT5G31662	0
AT5G31668	0
AT5G31685	0
AT5G31702	0
AT5G31719	0
AT5G31736	0
AT5G31752	0
AT5G31753	0
AT5G31758	0
AT5G31770	0
AT5G31778	0
AT5G31787	0
AT5G31804	0
AT5G31807	0
AT5G31821	0
AT5G31838	0
AT5G31842	0
AT5G31845	0
AT5G31855	0
AT5G31873	0
AT5G31884	0
AT5G31891	0
AT5G31905	0
AT5G31909	0
AT5G31919	0
AT5G31923	0
AT5G31927	0
AT5G31932	0
AT5G31945	0
AT5G31962	0
AT5G31963	0
AT5G31980	0
AT5G31981	0
AT5G31989	0
AT5G31999	0
AT5G32002	0
AT5G32017	0
AT5G32022	0
AT5G32035	0
AT5G32037	0
AT5G32042	0
AT5G32053	0
AT5G32060	0
AT5G32070	0
AT5G32071	0
AT5G32072	0
AT5G32082	0
AT5G32089	0
AT5G32103	0
AT5G32107	0
AT5G32112	0
AT5G32122	0
AT5G32125	0
AT5G32136	0
AT5G32143	0
AT5G32161	0
AT5G32162	0
AT5G32169	0
AT5G32179	0
AT5G32197	0
AT5G32215	0
AT5G32228	0
AT5G32241	0
AT5G32254	0
AT5G32267	0
AT5G32280	0
AT5G32293	0
AT5G32306	0
AT5G32312	0
AT5G32345	0
AT5G32358	0
AT5G32386	0
AT5G32400	0
AT5G32402	0
AT5G32404	0
AT5G32405	0
AT5G32406	0
AT5G32408	0
AT5G32410	0
AT5G32420	0
AT5G32423	0
AT5G32426	0
AT5G32430	0
AT5G32431	0
AT5G32433	0
AT5G32434	0
AT5G32436	0
AT5G32440	1327
AT5G32450	1299
AT5G32460	0
AT5G32470	491
AT5G32471	0
AT5G32473	0
AT5G32475	0
AT5G32481	0
AT5G32482	0
AT5G32483	0
AT5G32484	0
AT5G32485	0
AT5G32486	0
AT5G32487	0
AT5G32488	0
AT5G32489	0
AT5G32490	0
AT5G32495	0
AT5G32505	0
AT5G32510	0
AT5G32511	0
AT5G32512	0
AT5G32513	0
AT5G32514	0
AT5G32515	0
AT5G32516	1
AT5G32517	0
AT5G32518	0
AT5G32519	0
AT5G32520	0
AT5G32521	0
AT5G32522	0
AT5G32525	0
AT5G32540	0
AT5G32563	0
AT5G32566	1
AT5G32569	0
AT5G32572	0
AT5G32576	0
AT5G32580	0
AT5G32590	0
AT5G32591	0
AT5G32592	0
AT5G32593	0
AT5G32594	0
AT5G32595	0
AT5G32596	0
AT5G32598	0
AT5G32600	0
AT5G32605	0
AT5G32610	0
AT5G32613	0
AT5G32616	0
AT5G32619	0
AT5G32620	0
AT5G32621	3
AT5G32622	0
AT5G32623	0
AT5G32624	1
AT5G32625	0
AT5G32626	0
AT5G32627	0
AT5G32628	0
AT5G32630	0
AT5G32654	0
AT5G32670	0
AT5G32678	0
AT5G32690	0
AT5G32702	0
AT5G32726	0
AT5G32750	0
AT5G32775	0
AT5G32800	0
AT5G32825	0
AT5G32850	0
AT5G32875	0
AT5G32900	0
AT5G32925	0
AT5G32950	0
AT5G32975	0
AT5G33000	0
AT5G33025	0
AT5G33050	0
AT5G33070	0
AT5G33075	0
AT5G33100	0
AT5G33125	0
AT5G33150	0
AT5G33175	0
AT5G33200	0
AT5G33202	0
AT5G33204	0
AT5G33207	0
AT5G33210	1
AT5G33220	0
AT5G33223	0
AT5G33226	0
AT5G33230	0
AT5G33232	0
AT5G33234	0
AT5G33237	0
AT5G33240	0
AT5G33250	0
AT5G33251	0
AT5G33252	0
AT5G33253	0
AT5G33254	0
AT5G33255	0
AT5G33256	0
AT5G33257	0
AT5G33258	0
AT5G33259	0
AT5G33260	0
AT5G33270	0
AT5G33280	896
AT5G33285	0
AT5G33290	1649
AT5G33300	53
AT5G33303	1
AT5G33306	0
AT5G33310	0
AT5G33315	0
AT5G33320	2908
AT5G33330	1
AT5G33340	0
AT5G33350	0
AT5G33355	0
AT5G33360	0
AT5G33365	0
AT5G33370	298
AT5G33380	0
AT5G33381	0
AT5G33382	8
AT5G33383	0
AT5G33384	0
AT5G33385	0
AT5G33386	0
AT5G33387	0
AT5G33388	0
AT5G33389	0
AT5G33390	1
AT5G33391	0
AT5G33392	0
AT5G33393	0
AT5G33395	4
AT5G33398	0
AT5G33399	1
AT5G33400	0
AT5G33402	1
AT5G33404	0
AT5G33405	0
AT5G33406	0
AT5G33410	0
AT5G33415	0
AT5G33420	0
AT5G33422	0
AT5G33424	0
AT5G33427	0
AT5G33428	0
AT5G33431	0
AT5G33432	0
AT5G33433	0
AT5G33434	0
AT5G33436	0
AT5G33438	0
AT5G33439	0
AT5G33441	0
AT5G33442	0
AT5G33533	0
AT5G33624	0
AT5G33715	0
AT5G33806	0
AT5G33898	0
AT5G33990	0
AT5G34082	0
AT5G34174	0
AT5G34266	0
AT5G34358	0
AT5G34376	0
AT5G34394	0
AT5G34412	0
AT5G34431	0
AT5G34450	0
AT5G34460	0
AT5G34480	0
AT5G34500	0
AT5G34520	0
AT5G34540	0
AT5G34560	0
AT5G34581	0
AT5G34602	0
AT5G34623	0
AT5G34644	0
AT5G34665	0
AT5G34686	0
AT5G34696	0
AT5G34707	0
AT5G34728	0
AT5G34749	0
AT5G34770	0
AT5G34780	0
AT5G34790	151
AT5G34795	64
AT5G34800	70
AT5G34810	3
AT5G34820	1
AT5G34825	3
AT5G34828	0
AT5G34829	0
AT5G34830	2
AT5G34831	0
AT5G34832	0
AT5G34833	0
AT5G34834	0
AT5G34835	0
AT5G34836	0
AT5G34837	0
AT5G34838	0
AT5G34839	0
AT5G34840	0
AT5G34841	0
AT5G34842	0
AT5G34843	0
AT5G34844	0
AT5G34845	0
AT5G34846	0
AT5G34847	0
AT5G34848	0
AT5G34849	0
AT5G34850	2776
AT5G34851	0
AT5G34852	0
AT5G34853	692
AT5G34854	0
AT5G34855	0
AT5G34856	0
AT5G34857	0
AT5G34858	0
AT5G34859	0
AT5G34860	0
AT5G34861	0
AT5G34862	0
AT5G34863	0
AT5G34864	0
AT5G34865	0
AT5G34866	0
AT5G34867	0
AT5G34868	0
AT5G34869	0
AT5G34870	0
AT5G34871	8
AT5G34880	0
AT5G34881	0
AT5G34882	0
AT5G34883	0
AT5G34885	0
AT5G34887	0
AT5G34890	0
AT5G34895	0
AT5G34900	0
AT5G34903	0
AT5G34905	0
AT5G34908	0
AT5G34910	0
AT5G34920	0
AT5G34925	0
AT5G34930	277
AT5G34940	37
AT5G34945	0
AT5G34950	0
AT5G34960	0
AT5G34965	0
AT5G34970	0
AT5G34980	0
AT5G34985	0
AT5G34990	0
AT5G35000	0
AT5G35010	0
AT5G35020	0
AT5G35021	0
AT5G35023	0
AT5G35025	0
AT5G35030	0
AT5G35035	0
AT5G35040	0
AT5G35045	0
AT5G35046	0
AT5G35048	0
AT5G35050	1
AT5G35052	0
AT5G35057	0
AT5G35061	0
AT5G35065	0
AT5G35067	0
AT5G35069	0
AT5G35070	0
AT5G35073	0
AT5G35076	0
AT5G35080	404
AT5G35090	0
AT5G35100	1253
AT5G35110	3
AT5G35111	0
AT5G35113	0
AT5G35116	0
AT5G35118	0
AT5G35120	0
AT5G35130	0
AT5G35140	0
AT5G35142	0
AT5G35145	0
AT5G35146	0
AT5G35148	0
AT5G35150	0
AT5G35160	2139
AT5G35170	3572
AT5G35180	3245
AT5G35190	0
AT5G35195	0
AT5G35200	1860
AT5G35205	0
AT5G35207	0
AT5G35210	4013
AT5G35220	771
AT5G35230	0
AT5G35240	0
AT5G35250	0
AT5G35260	0
AT5G35270	0
AT5G35280	0
AT5G35300	0
AT5G35310	0
AT5G35320	283
AT5G35330	732
AT5G35331	0
AT5G35332	0
AT5G35334	0
AT5G35336	0
AT5G35337	0
AT5G35338	0
AT5G35339	0
AT5G35340	0
AT5G35341	0
AT5G35344	0
AT5G35348	0
AT5G35353	0
AT5G35354	0
AT5G35356	0
AT5G35360	2130
AT5G35370	489
AT5G35375	0
AT5G35380	0
AT5G35390	0
AT5G35400	98
AT5G35405	0
AT5G35407	0
AT5G35410	294
AT5G35413	0
AT5G35416	0
AT5G35420	25
AT5G35425	1
AT5G35430	804
AT5G35450	1468
AT5G35460	1129
AT5G35475	0
AT5G35480	346
AT5G35490	71
AT5G35495	2
AT5G35510	0
AT5G35520	164
AT5G35525	3
AT5G35530	2505
AT5G35535	0
AT5G35540	0
AT5G35550	1
AT5G35555	0
AT5G35560	1514
AT5G35570	677
AT5G35575	1
AT5G35580	60
AT5G35590	1445
AT5G35600	0
AT5G35601	0
AT5G35602	0
AT5G35603	0
AT5G35604	0
AT5G35605	0
AT5G35606	0
AT5G35607	0
AT5G35608	0
AT5G35610	0
AT5G35615	0
AT5G35620	1097
AT5G35630	16265
AT5G35640	0
AT5G35643	0
AT5G35646	0
AT5G35650	0
AT5G35655	0
AT5G35657	0
AT5G35660	0
AT5G35670	114
AT5G35680	1333
AT5G35688	0
AT5G35690	1194
AT5G35695	0
AT5G35698	0
AT5G35700	626
AT5G35710	0
AT5G35715	0
AT5G35720	0
AT5G35725	0
AT5G35730	623
AT5G35732	168
AT5G35735	4904
AT5G35736	0
AT5G35737	0
AT5G35738	35
AT5G35740	67
AT5G35750	510
AT5G35753	279
AT5G35756	0
AT5G35760	8
AT5G35770	0
AT5G35775	0
AT5G35777	4
AT5G35780	0
AT5G35790	1943
AT5G35791	0
AT5G35792	0
AT5G35794	0
AT5G35796	0
AT5G35798	0
AT5G35800	0
AT5G35802	0
AT5G35805	0
AT5G35810	0
AT5G35820	0
AT5G35830	0
AT5G35840	1209
AT5G35860	0
AT5G35870	0
AT5G35880	0
AT5G35890	0
AT5G35900	0
AT5G35910	1327
AT5G35912	0
AT5G35913	0
AT5G35914	0
AT5G35915	0
AT5G35917	0
AT5G35918	0
AT5G35920	0
AT5G35923	0
AT5G35926	128
AT5G35927	0
AT5G35930	438
AT5G35932	2
AT5G35935	123
AT5G35940	0
AT5G35945	2
AT5G35950	0
AT5G35960	1
AT5G35965	0
AT5G35970	865
AT5G35980	2531
AT5G35995	420
AT5G36000	17
AT5G36001	0
AT5G36002	2
AT5G36005	0
AT5G36010	0
AT5G36015	0
AT5G36020	0
AT5G36030	0
AT5G36035	0
AT5G36040	0
AT5G36050	0
AT5G36060	0
AT5G36070	0
AT5G36075	0
AT5G36080	0
AT5G36090	0
AT5G36100	0
AT5G36110	0
AT5G36120	348
AT5G36125	0
AT5G36130	0
AT5G36140	0
AT5G36150	0
AT5G36160	1041
AT5G36170	1373
AT5G36180	5
AT5G36185	0
AT5G36190	0
AT5G36200	0
AT5G36210	1576
AT5G36220	1181
AT5G36223	0
AT5G36225	0
AT5G36226	0
AT5G36228	0
AT5G36230	4055
AT5G36240	1
AT5G36250	876
AT5G36260	4
AT5G36270	0
AT5G36275	0
AT5G36280	1
AT5G36290	1127
AT5G36293	0
AT5G36296	0
AT5G36297	0
AT5G36300	0
AT5G36310	0
AT5G36320	0
AT5G36330	0
AT5G36340	0
AT5G36350	0
AT5G36360	0
AT5G36370	0
AT5G36380	0
AT5G36390	0
AT5G36400	0
AT5G36410	0
AT5G36420	0
AT5G36430	0
AT5G36440	0
AT5G36450	0
AT5G36460	0
AT5G36470	0
AT5G36480	0
AT5G36490	0
AT5G36500	0
AT5G36510	0
AT5G36520	0
AT5G36530	0
AT5G36540	0
AT5G36550	0
AT5G36650	0
AT5G36655	0
AT5G36657	0
AT5G36658	0
AT5G36659	0
AT5G36660	0
AT5G36661	0
AT5G36662	0
AT5G36670	0
AT5G36680	0
AT5G36685	0
AT5G36690	0
AT5G36700	3
AT5G36710	0
AT5G36720	0
AT5G36722	0
AT5G36730	0
AT5G36732	0
AT5G36734	0
AT5G36736	0
AT5G36737	0
AT5G36738	0
AT5G36739	0
AT5G36740	2
AT5G36770	0
AT5G36775	0
AT5G36780	0
AT5G36790	7
AT5G36800	0
AT5G36805	0
AT5G36810	0
AT5G36820	0
AT5G36825	0
AT5G36830	0
AT5G36840	0
AT5G36850	0
AT5G36860	0
AT5G36870	1
AT5G36880	4363
AT5G36890	494
AT5G36900	0
AT5G36903	0
AT5G36904	0
AT5G36905	0
AT5G36907	10
AT5G36910	152
AT5G36920	7
AT5G36925	13
AT5G36930	1296
AT5G36935	0
AT5G36937	0
AT5G36940	931
AT5G36950	326
AT5G36960	3
AT5G36970	0
AT5G36980	0
AT5G36990	0
AT5G37000	47
AT5G37010	90
AT5G37017	0
AT5G37020	2530
AT5G37030	0
AT5G37040	0
AT5G37050	1
AT5G37055	160
AT5G37060	0
AT5G37070	659
AT5G37072	16
AT5G37080	0
AT5G37090	0
AT5G37100	0
AT5G37110	0
AT5G37120	0
AT5G37125	0
AT5G37130	1215
AT5G37140	0
AT5G37145	0
AT5G37150	0
AT5G37160	0
AT5G37165	0
AT5G37170	0
AT5G37175	0
AT5G37180	59
AT5G37190	511
AT5G37200	0
AT5G37210	1
AT5G37220	0
AT5G37230	0
AT5G37240	1
AT5G37247	2
AT5G37250	1
AT5G37260	830
AT5G37270	0
AT5G37280	0
AT5G37290	187
AT5G37300	277
AT5G37310	1115
AT5G37320	0
AT5G37330	0
AT5G37340	120
AT5G37350	736
AT5G37352	0
AT5G37360	1230
AT5G37370	1679
AT5G37380	382
AT5G37381	0
AT5G37383	0
AT5G37385	0
AT5G37390	0
AT5G37400	36
AT5G37410	57
AT5G37415	0
AT5G37420	2
AT5G37430	0
AT5G37440	79
AT5G37442	0
AT5G37445	0
AT5G37450	2
AT5G37460	0
AT5G37470	0
AT5G37473	0
AT5G37474	0
AT5G37475	867
AT5G37476	0
AT5G37478	7
AT5G37480	372
AT5G37485	26
AT5G37490	0
AT5G37500	497
AT5G37510	3329
AT5G37520	0
AT5G37530	68
AT5G37540	375
AT5G37550	37
AT5G37560	0
AT5G37570	77
AT5G37590	274
AT5G37600	1896
AT5G37610	0
AT5G37620	0
AT5G37630	124
AT5G37640	0
AT5G37650	0
AT5G37660	65
AT5G37665	0
AT5G37670	79
AT5G37680	216
AT5G37690	2
AT5G37710	234
AT5G37715	0
AT5G37720	1097
AT5G37730	0
AT5G37732	0
AT5G37740	198
AT5G37750	26
AT5G37760	5
AT5G37770	1601
AT5G37780	4661
AT5G37790	821
AT5G37793	10
AT5G37795	0
AT5G37800	0
AT5G37810	0
AT5G37820	0
AT5G37830	2124
AT5G37840	0
AT5G37850	1397
AT5G37860	0
AT5G37870	0
AT5G37872	0
AT5G37875	0
AT5G37880	0
AT5G37890	143
AT5G37900	0
AT5G37910	0
AT5G37920	0
AT5G37930	405
AT5G37940	4
AT5G37950	15
AT5G37960	0
AT5G37970	0
AT5G37980	6
AT5G37990	3
AT5G38000	9
AT5G38005	11
AT5G38010	126
AT5G38020	0
AT5G38030	0
AT5G38035	0
AT5G38037	0
AT5G38040	112
AT5G38050	118
AT5G38060	98
AT5G38070	47
AT5G38080	1
AT5G38090	0
AT5G38096	0
AT5G38100	1
AT5G38110	144
AT5G38120	131
AT5G38130	69
AT5G38140	113
AT5G38150	615
AT5G38155	0
AT5G38160	0
AT5G38170	0
AT5G38180	0
AT5G38190	0
AT5G38192	0
AT5G38195	0
AT5G38197	0
AT5G38200	39
AT5G38210	1
AT5G38212	58
AT5G38220	646
AT5G38230	0
AT5G38240	320
AT5G38250	31
AT5G38260	0
AT5G38270	0
AT5G38275	0
AT5G38280	304
AT5G38285	0
AT5G38290	253
AT5G38300	35
AT5G38310	10
AT5G38317	0
AT5G38320	0
AT5G38330	0
AT5G38340	86
AT5G38344	2
AT5G38350	4
AT5G38360	298
AT5G38365	0
AT5G38378	0
AT5G38380	315
AT5G38383	0
AT5G38386	2
AT5G38390	0
AT5G38391	0
AT5G38392	0
AT5G38393	3
AT5G38396	0
AT5G38397	0
AT5G38400	5
AT5G38410	13135
AT5G38420	3552
AT5G38430	7740
AT5G38435	0
AT5G38437	0
AT5G38440	0
AT5G38450	0
AT5G38460	237
AT5G38470	2719
AT5G38480	2361
AT5G38490	0
AT5G38500	0
AT5G38510	1328
AT5G38520	1071
AT5G38530	391
AT5G38540	0
AT5G38550	5
AT5G38560	1273
AT5G38565	168
AT5G38570	0
AT5G38580	0
AT5G38590	163
AT5G38595	0
AT5G38600	604
AT5G38610	14
AT5G38620	0
AT5G38630	417
AT5G38640	549
AT5G38650	0
AT5G38660	1261
AT5G38670	0
AT5G38680	0
AT5G38690	215
AT5G38700	0
AT5G38705	0
AT5G38710	380
AT5G38720	472
AT5G38730	88
AT5G38740	0
AT5G38743	3
AT5G38747	6
AT5G38750	2
AT5G38760	0
AT5G38770	11
AT5G38780	41
AT5G38790	0
AT5G38800	5
AT5G38810	0
AT5G38820	1
AT5G38830	1157
AT5G38840	812
AT5G38850	251
AT5G38860	237
AT5G38865	84
AT5G38870	105
AT5G38880	762
AT5G38890	256
AT5G38895	467
AT5G38900	77
AT5G38905	0
AT5G38910	0
AT5G38920	0
AT5G38930	0
AT5G38940	0
AT5G38950	0
AT5G38960	0
AT5G38970	15
AT5G38975	0
AT5G38980	5114
AT5G38990	1623
AT5G39000	1
AT5G39010	1
AT5G39020	360
AT5G39024	0
AT5G39030	901
AT5G39040	888
AT5G39050	320
AT5G39060	0
AT5G39070	0
AT5G39080	212
AT5G39090	184
AT5G39095	0
AT5G39100	2
AT5G39110	2
AT5G39120	1
AT5G39130	0
AT5G39140	0
AT5G39150	0
AT5G39155	0
AT5G39160	1
AT5G39170	0
AT5G39180	0
AT5G39185	0
AT5G39190	1
AT5G39200	0
AT5G39205	0
AT5G39210	249
AT5G39220	35
AT5G39230	0
AT5G39240	54
AT5G39245	0
AT5G39250	187
AT5G39260	3
AT5G39270	0
AT5G39280	0
AT5G39290	0
AT5G39300	0
AT5G39310	0
AT5G39320	266
AT5G39330	18
AT5G39340	823
AT5G39350	185
AT5G39360	282
AT5G39365	0
AT5G39370	0
AT5G39380	136
AT5G39390	0
AT5G39400	2
AT5G39410	1104
AT5G39420	63
AT5G39430	0
AT5G39440	0
AT5G39450	244
AT5G39460	0
AT5G39470	0
AT5G39471	20
AT5G39473	3
AT5G39480	0
AT5G39490	0
AT5G39493	2
AT5G39500	988
AT5G39510	1744
AT5G39520	241
AT5G39530	399
AT5G39532	0
AT5G39533	0
AT5G39535	0
AT5G39540	0
AT5G39550	46
AT5G39560	0
AT5G39570	18185
AT5G39580	5
AT5G39590	4903
AT5G39600	299
AT5G39610	473
AT5G39620	0
AT5G39630	0
AT5G39635	0
AT5G39640	0
AT5G39645	0
AT5G39650	0
AT5G39660	375
AT5G39670	95
AT5G39680	71
AT5G39690	0
AT5G39693	0
AT5G39700	0
AT5G39710	317
AT5G39715	0
AT5G39720	13
AT5G39730	1514
AT5G39740	3788
AT5G39750	2
AT5G39760	485
AT5G39770	0
AT5G39775	0
AT5G39785	344
AT5G39790	146
AT5G39800	150
AT5G39810	1
AT5G39820	0
AT5G39830	961
AT5G39840	256
AT5G39850	485
AT5G39860	17
AT5G39861	0
AT5G39862	0
AT5G39863	0
AT5G39865	40
AT5G39870	0
AT5G39880	7
AT5G39890	8
AT5G39895	0
AT5G39900	168
AT5G39910	0
AT5G39920	0
AT5G39930	0
AT5G39940	271
AT5G39950	1259
AT5G39955	0
AT5G39960	196
AT5G39970	29
AT5G39980	131
AT5G39990	319
AT5G39995	0
AT5G40000	3
AT5G40010	2
AT5G40020	25
AT5G40030	16
AT5G40040	0
AT5G40050	0
AT5G40060	719
AT5G40070	2
AT5G40080	160
AT5G40090	9
AT5G40100	23
AT5G40110	0
AT5G40120	0
AT5G40130	3
AT5G40140	343
AT5G40150	157
AT5G40153	0
AT5G40155	0
AT5G40160	586
AT5G40170	1993
AT5G40180	31
AT5G40190	381
AT5G40200	733
AT5G40210	14
AT5G40212	0
AT5G40220	0
AT5G40230	132
AT5G40240	813
AT5G40250	577
AT5G40260	3
AT5G40270	312
AT5G40275	1
AT5G40280	550
AT5G40290	0
AT5G40300	492
AT5G40310	0
AT5G40315	0
AT5G40316	0
AT5G40320	0
AT5G40330	5
AT5G40340	1790
AT5G40348	49
AT5G40350	28
AT5G40360	1
AT5G40370	5396
AT5G40380	158
AT5G40382	4
AT5G40384	0
AT5G40390	711
AT5G40395	0
AT5G40400	102
AT5G40405	71
AT5G40410	35
AT5G40420	0
AT5G40430	0
AT5G40440	200
AT5G40450	15231
AT5G40460	19
AT5G40470	219
AT5G40480	1235
AT5G40490	646
AT5G40500	278
AT5G40510	5
AT5G40520	368
AT5G40530	262
AT5G40540	82
AT5G40545	0
AT5G40550	227
AT5G40560	0
AT5G40570	91
AT5G40580	826
AT5G40590	1
AT5G40595	0
AT5G40600	121
AT5G40605	0
AT5G40610	291
AT5G40620	1
AT5G40630	149
AT5G40640	346
AT5G40645	1
AT5G40650	397
AT5G40660	428
AT5G40670	1270
AT5G40680	0
AT5G40690	189
AT5G40700	146
AT5G40710	227
AT5G40720	601
AT5G40730	59
AT5G40740	474
AT5G40750	0
AT5G40760	1191
AT5G40770	1196
AT5G40780	834
AT5G40790	1
AT5G40800	39
AT5G40810	1881
AT5G40820	77
AT5G40830	612
AT5G40840	56
AT5G40850	2691
AT5G40855	2
AT5G40860	0
AT5G40870	532
AT5G40880	227
AT5G40890	2774
AT5G40900	0
AT5G40910	3088
AT5G40920	758
AT5G40930	627
AT5G40940	4
AT5G40942	29
AT5G40945	0
AT5G40950	2803
AT5G40960	37
AT5G40970	148
AT5G40980	0
AT5G40981	0
AT5G40990	1
AT5G41000	81
AT5G41010	395
AT5G41020	675
AT5G41025	0
AT5G41030	2
AT5G41040	18
AT5G41050	134
AT5G41060	223
AT5G41070	46
AT5G41071	0
AT5G41080	429
AT5G41090	4
AT5G41100	278
AT5G41109	0
AT5G41110	256
AT5G41120	483
AT5G41130	200
AT5G41140	510
AT5G41150	516
AT5G41160	13
AT5G41170	29
AT5G41180	188
AT5G41190	756
AT5G41200	0
AT5G41210	1570
AT5G41220	309
AT5G41240	460
AT5G41250	0
AT5G41260	2217
AT5G41265	0
AT5G41270	79
AT5G41280	2
AT5G41290	2
AT5G41300	0
AT5G41310	0
AT5G41315	25
AT5G41320	2
AT5G41330	411
AT5G41340	825
AT5G41350	853
AT5G41360	372
AT5G41370	2792
AT5G41380	1
AT5G41390	7
AT5G41400	1486
AT5G41401	0
AT5G41410	1465
AT5G41420	0
AT5G41430	0
AT5G41440	0
AT5G41450	0
AT5G41460	201
AT5G41470	8
AT5G41471	0
AT5G41480	279
AT5G41490	0
AT5G41491	0
AT5G41494	0
AT5G41500	0
AT5G41505	0
AT5G41510	0
AT5G41520	3436
AT5G41530	0
AT5G41540	0
AT5G41550	69
AT5G41560	286
AT5G41570	0
AT5G41580	284
AT5G41590	5
AT5G41600	1458
AT5G41605	0
AT5G41610	1
AT5G41612	2
AT5G41620	277
AT5G41630	0
AT5G41640	0
AT5G41650	40
AT5G41660	0
AT5G41663	0
AT5G41670	1611
AT5G41675	0
AT5G41680	4
AT5G41685	460
AT5G41690	87
AT5G41700	13169
AT5G41710	2
AT5G41720	0
AT5G41730	0
AT5G41740	1213
AT5G41750	1404
AT5G41755	0
AT5G41760	327
AT5G41761	52
AT5G41763	0
AT5G41765	0
AT5G41770	1423
AT5G41780	3
AT5G41790	5517
AT5G41800	275
AT5G41810	307
AT5G41820	0
AT5G41830	4
AT5G41835	4
AT5G41840	0
AT5G41850	140
AT5G41860	12
AT5G41870	519
AT5G41880	75
AT5G41890	0
AT5G41900	23
AT5G41905	0
AT5G41908	0
AT5G41910	141
AT5G41920	379
AT5G41940	542
AT5G41950	1447
AT5G41960	759
AT5G41970	733
AT5G41980	71
AT5G41990	1472
AT5G42000	376
AT5G42010	73
AT5G42020	2303
AT5G42030	1281
AT5G42040	11
AT5G42050	8264
AT5G42053	5
AT5G42060	369
AT5G42070	169
AT5G42080	3985
AT5G42090	31
AT5G42092	0
AT5G42100	1611
AT5G42110	94
AT5G42120	7
AT5G42130	617
AT5G42140	416
AT5G42146	149
AT5G42150	328
AT5G42170	0
AT5G42180	2
AT5G42190	1742
AT5G42200	209
AT5G42210	73
AT5G42220	1570
AT5G42223	0
AT5G42230	6
AT5G42232	0
AT5G42235	0
AT5G42240	569
AT5G42242	0
AT5G42250	347
AT5G42260	0
AT5G42265	0
AT5G42270	5330
AT5G42280	68
AT5G42290	0
AT5G42300	3936
AT5G42310	976
AT5G42320	603
AT5G42323	0
AT5G42325	0
AT5G42330	80
AT5G42340	1
AT5G42350	162
AT5G42360	301
AT5G42370	269
AT5G42380	455
AT5G42390	4293
AT5G42400	823
AT5G42410	0
AT5G42420	608
AT5G42430	1
AT5G42440	176
AT5G42445	8
AT5G42450	41
AT5G42460	182
AT5G42470	589
AT5G42480	608
AT5G42490	5
AT5G42500	27
AT5G42504	0
AT5G42505	0
AT5G42510	0
AT5G42520	947
AT5G42530	14714
AT5G42540	1501
AT5G42560	721
AT5G42565	0
AT5G42567	0
AT5G42568	1
AT5G42570	1408
AT5G42580	0
AT5G42590	0
AT5G42600	0
AT5G42610	21
AT5G42620	1246
AT5G42630	26
AT5G42635	0
AT5G42640	0
AT5G42645	1
AT5G42650	10529
AT5G42655	1
AT5G42660	397
AT5G42670	214
AT5G42677	0
AT5G42680	223
AT5G42690	42
AT5G42700	18
AT5G42710	8
AT5G42720	337
AT5G42730	71
AT5G42740	1299
AT5G42750	634
AT5G42760	96
AT5G42765	723
AT5G42770	170
AT5G42780	58
AT5G42785	0
AT5G42790	1752
AT5G42797	0
AT5G42800	120
AT5G42810	377
AT5G42820	295
AT5G42825	0
AT5G42830	86
AT5G42840	30
AT5G42850	1266
AT5G42860	376
AT5G42870	2097
AT5G42880	54
AT5G42890	1371
AT5G42895	0
AT5G42900	1270
AT5G42905	0
AT5G42910	0
AT5G42920	830
AT5G42930	39
AT5G42940	884
AT5G42950	2633
AT5G42955	0
AT5G42957	0
AT5G42960	287
AT5G42965	4
AT5G42970	563
AT5G42980	20626
AT5G42990	406
AT5G43000	0
AT5G43010	772
AT5G43015	0
AT5G43020	140
AT5G43030	0
AT5G43035	0
AT5G43040	3
AT5G43050	175
AT5G43060	367
AT5G43064	0
AT5G43065	0
AT5G43066	0
AT5G43068	0
AT5G43070	155
AT5G43080	52
AT5G43090	0
AT5G43100	1451
AT5G43105	0
AT5G43110	0
AT5G43120	2
AT5G43130	1166
AT5G43140	178
AT5G43150	1314
AT5G43155	46
AT5G43160	52
AT5G43170	35
AT5G43175	0
AT5G43180	43
AT5G43185	0
AT5G43190	538
AT5G43196	1
AT5G43200	0
AT5G43210	99
AT5G43211	0
AT5G43230	3
AT5G43240	82
AT5G43250	16
AT5G43260	412
AT5G43270	597
AT5G43280	512
AT5G43285	0
AT5G43290	2
AT5G43300	2
AT5G43310	873
AT5G43320	2563
AT5G43330	943
AT5G43340	0
AT5G43350	0
AT5G43360	0
AT5G43370	0
AT5G43380	155
AT5G43390	0
AT5G43400	120
AT5G43401	0
AT5G43403	166
AT5G43405	0
AT5G43410	0
AT5G43415	0
AT5G43420	64
AT5G43430	292
AT5G43440	909
AT5G43450	631
AT5G43455	0
AT5G43460	2332
AT5G43470	3756
AT5G43480	0
AT5G43490	0
AT5G43500	382
AT5G43510	0
AT5G43513	0
AT5G43516	0
AT5G43518	0
AT5G43520	0
AT5G43525	0
AT5G43530	4
AT5G43535	0
AT5G43540	0
AT5G43550	0
AT5G43560	1811
AT5G43570	0
AT5G43580	0
AT5G43590	0
AT5G43600	524
AT5G43603	1
AT5G43610	1
AT5G43620	732
AT5G43630	711
AT5G43640	2
AT5G43650	8
AT5G43660	13
AT5G43670	561
AT5G43680	269
AT5G43690	1
AT5G43695	0
AT5G43700	1515
AT5G43710	380
AT5G43720	416
AT5G43725	47
AT5G43730	118
AT5G43740	801
AT5G43745	425
AT5G43750	505
AT5G43755	0
AT5G43760	2691
AT5G43770	1
AT5G43780	4170
AT5G43790	127
AT5G43800	0
AT5G43810	1036
AT5G43820	96
AT5G43822	133
AT5G43830	2682
AT5G43840	11
AT5G43850	2113
AT5G43860	10
AT5G43870	175
AT5G43880	1317
AT5G43890	1
AT5G43900	3063
AT5G43910	151
AT5G43920	721
AT5G43930	1016
AT5G43935	1
AT5G43940	8516
AT5G43950	176
AT5G43960	1576
AT5G43970	875
AT5G43980	97
AT5G43990	118
AT5G44000	522
AT5G44005	717
AT5G44010	61
AT5G44020	409
AT5G44030	188
AT5G44040	168
AT5G44050	100
AT5G44060	458
AT5G44063	67
AT5G44065	6
AT5G44070	1767
AT5G44080	598
AT5G44090	1351
AT5G44100	1765
AT5G44110	62
AT5G44120	0
AT5G44130	480
AT5G44140	0
AT5G44150	160
AT5G44160	95
AT5G44170	189
AT5G44180	1935
AT5G44190	2063
AT5G44200	683
AT5G44210	88
AT5G44220	0
AT5G44230	111
AT5G44240	2480
AT5G44250	484
AT5G44255	0
AT5G44260	16
AT5G44265	0
AT5G44270	2
AT5G44280	207
AT5G44283	0
AT5G44286	0
AT5G44290	2620
AT5G44300	0
AT5G44306	3
AT5G44310	0
AT5G44313	0
AT5G44316	0
AT5G44320	1214
AT5G44330	0
AT5G44340	4737
AT5G44345	0
AT5G44350	420
AT5G44360	0
AT5G44370	184
AT5G44375	0
AT5G44380	4
AT5G44390	35
AT5G44400	2144
AT5G44410	638
AT5G44415	0
AT5G44416	0
AT5G44417	0
AT5G44418	0
AT5G44420	107
AT5G44430	26
AT5G44440	0
AT5G44450	543
AT5G44460	5
AT5G44470	0
AT5G44480	34
AT5G44490	17
AT5G44495	0
AT5G44500	112
AT5G44510	552
AT5G44520	596
AT5G44530	783
AT5G44540	2
AT5G44550	6
AT5G44555	0
AT5G44560	59
AT5G44562	0
AT5G44563	2
AT5G44565	237
AT5G44566	0
AT5G44567	5
AT5G44568	304
AT5G44569	27
AT5G44570	5
AT5G44572	94
AT5G44574	14
AT5G44575	8
AT5G44578	117
AT5G44580	1744
AT5G44582	22
AT5G44585	1
AT5G44590	0
AT5G44600	185
AT5G44610	2
AT5G44620	12
AT5G44630	0
AT5G44635	96
AT5G44640	0
AT5G44650	1277
AT5G44660	421
AT5G44670	474
AT5G44680	227
AT5G44690	0
AT5G44700	3
AT5G44705	0
AT5G44710	179
AT5G44720	5837
AT5G44730	342
AT5G44740	287
AT5G44750	2298
AT5G44760	0
AT5G44770	0
AT5G44780	72
AT5G44785	495
AT5G44790	2833
AT5G44800	2554
AT5G44820	391
AT5G44830	0
AT5G44840	0
AT5G44850	0
AT5G44860	483
AT5G44870	1141
AT5G44875	0
AT5G44880	0
AT5G44890	0
AT5G44900	1
AT5G44910	19
AT5G44920	8
AT5G44925	3
AT5G44930	412
AT5G44940	0
AT5G44950	0
AT5G44960	0
AT5G44970	0
AT5G44973	2
AT5G44980	96
AT5G44990	8
AT5G45000	51
AT5G45010	46
AT5G45020	164
AT5G45030	0
AT5G45040	42
AT5G45050	900
AT5G45060	1392
AT5G45070	3
AT5G45080	0
AT5G45082	0
AT5G45085	0
AT5G45090	5
AT5G45095	11
AT5G45100	855
AT5G45105	0
AT5G45110	1239
AT5G45113	3
AT5G45115	41
AT5G45116	1
AT5G45120	0
AT5G45130	1651
AT5G45140	653
AT5G45150	57
AT5G45160	932
AT5G45170	713
AT5G45180	1
AT5G45190	872
AT5G45200	0
AT5G45210	0
AT5G45220	0
AT5G45230	0
AT5G45240	9
AT5G45250	1338
AT5G45260	984
AT5G45275	450
AT5G45276	4
AT5G45277	0
AT5G45280	349
AT5G45290	510
AT5G45300	494
AT5G45307	0
AT5G45310	248
AT5G45320	12
AT5G45330	204
AT5G45340	963
AT5G45350	3586
AT5G45360	1055
AT5G45370	85
AT5G45380	738
AT5G45390	3139
AT5G45400	150
AT5G45410	2231
AT5G45420	741
AT5G45430	5550
AT5G45440	14
AT5G45450	0
AT5G45455	14
AT5G45460	47
AT5G45469	0
AT5G45470	0
AT5G45472	10
AT5G45475	0
AT5G45480	0
AT5G45490	366
AT5G45500	1957
AT5G45510	3853
AT5G45520	63
AT5G45530	78
AT5G45540	59
AT5G45550	957
AT5G45560	162
AT5G45570	0
AT5G45573	0
AT5G45576	0
AT5G45580	19
AT5G45590	145
AT5G45595	0
AT5G45600	299
AT5G45605	3
AT5G45610	275
AT5G45620	823
AT5G45630	86
AT5G45640	0
AT5G45650	1134
AT5G45660	184
AT5G45670	224
AT5G45680	716
AT5G45690	0
AT5G45700	76
AT5G45710	356
AT5G45715	0
AT5G45720	44
AT5G45730	58
AT5G45740	12
AT5G45745	0
AT5G45750	341
AT5G45760	358
AT5G45770	11
AT5G45775	1571
AT5G45780	85
AT5G45790	108
AT5G45800	651
AT5G45810	5
AT5G45820	107
AT5G45830	9
AT5G45840	105
AT5G45850	41
AT5G45860	0
AT5G45870	0
AT5G45875	0
AT5G45880	10
AT5G45890	0
AT5G45900	235
AT5G45905	0
AT5G45910	0
AT5G45920	38
AT5G45930	511
AT5G45940	248
AT5G45950	291
AT5G45960	21
AT5G45970	4
AT5G45980	0
AT5G45990	70
AT5G46000	0
AT5G46010	0
AT5G46020	3834
AT5G46025	0
AT5G46030	1502
AT5G46040	0
AT5G46050	56
AT5G46060	0
AT5G46070	1380
AT5G46080	99
AT5G46085	1
AT5G46090	24
AT5G46100	79
AT5G46105	1
AT5G46110	14592
AT5G46115	15
AT5G46120	0
AT5G46130	34
AT5G46140	65
AT5G46150	741
AT5G46160	432
AT5G46170	654
AT5G46180	1400
AT5G46190	742
AT5G46195	0
AT5G46200	0
AT5G46210	2473
AT5G46220	4
AT5G46230	136
AT5G46240	603
AT5G46250	5890
AT5G46260	402
AT5G46270	1344
AT5G46280	292
AT5G46290	1262
AT5G46295	52
AT5G46297	0
AT5G46300	0
AT5G46310	0
AT5G46315	0
AT5G46320	0
AT5G46325	0
AT5G46330	774
AT5G46340	901
AT5G46350	6
AT5G46360	0
AT5G46370	0
AT5G46380	0
AT5G46390	666
AT5G46395	13
AT5G46400	385
AT5G46410	811
AT5G46420	1682
AT5G46430	4185
AT5G46440	66
AT5G46450	1196
AT5G46460	134
AT5G46470	1917
AT5G46490	670
AT5G46500	265
AT5G46510	662
AT5G46520	148
AT5G46530	63
AT5G46540	0
AT5G46550	672
AT5G46560	514
AT5G46570	204
AT5G46580	1233
AT5G46590	108
AT5G46595	0
AT5G46600	214
AT5G46610	0
AT5G46620	429
AT5G46630	2051
AT5G46640	57
AT5G46645	0
AT5G46650	4
AT5G46660	1
AT5G46665	1
AT5G46670	0
AT5G46680	66
AT5G46690	105
AT5G46700	179
AT5G46710	291
AT5G46720	29
AT5G46730	517
AT5G46740	141
AT5G46750	1048
AT5G46760	3701
AT5G46770	2
AT5G46780	1229
AT5G46790	367
AT5G46795	0
AT5G46800	935
AT5G46810	0
AT5G46820	0
AT5G46825	2
AT5G46830	0
AT5G46840	837
AT5G46845	0
AT5G46850	155
AT5G46860	1662
AT5G46870	64
AT5G46871	0
AT5G46873	0
AT5G46874	0
AT5G46875	0
AT5G46877	0
AT5G46880	13
AT5G46890	0
AT5G46900	0
AT5G46910	164
AT5G46915	11
AT5G46920	280
AT5G46930	0
AT5G46940	0
AT5G46950	0
AT5G46960	0
AT5G46970	0
AT5G46980	0
AT5G46990	0
AT5G47000	2
AT5G47010	3208
AT5G47020	2334
AT5G47030	3217
AT5G47040	2646
AT5G47050	289
AT5G47060	425
AT5G47070	774
AT5G47075	0
AT5G47077	0
AT5G47080	692
AT5G47090	521
AT5G47100	119
AT5G47110	4004
AT5G47120	2233
AT5G47130	14
AT5G47140	512
AT5G47150	0
AT5G47160	22
AT5G47170	1
AT5G47175	0
AT5G47180	1086
AT5G47190	1408
AT5G47200	2433
AT5G47210	6924
AT5G47220	1921
AT5G47225	0
AT5G47229	0
AT5G47230	923
AT5G47240	1666
AT5G47250	301
AT5G47260	0
AT5G47280	1
AT5G47290	0
AT5G47300	0
AT5G47310	987
AT5G47320	581
AT5G47330	49
AT5G47340	0
AT5G47350	2
AT5G47360	49
AT5G47370	911
AT5G47380	20
AT5G47390	785
AT5G47400	174
AT5G47420	335
AT5G47430	1359
AT5G47435	773
AT5G47440	6
AT5G47445	163
AT5G47450	5
AT5G47455	166
AT5G47460	21
AT5G47470	6
AT5G47480	3081
AT5G47490	643
AT5G47500	337
AT5G47510	84
AT5G47520	302
AT5G47530	0
AT5G47540	476
AT5G47550	150
AT5G47560	2532
AT5G47570	1376
AT5G47580	310
AT5G47590	123
AT5G47600	0
AT5G47610	85
AT5G47620	898
AT5G47630	294
AT5G47635	14
AT5G47640	1265
AT5G47650	510
AT5G47660	252
AT5G47670	1
AT5G47680	864
AT5G47690	4030
AT5G47700	2708
AT5G47710	249
AT5G47720	1207
AT5G47730	622
AT5G47740	22
AT5G47750	1245
AT5G47760	374
AT5G47770	746
AT5G47780	1583
AT5G47790	433
AT5G47800	634
AT5G47810	169
AT5G47815	0
AT5G47818	1
AT5G47820	2290
AT5G47830	163
AT5G47840	1278
AT5G47850	61
AT5G47860	1170
AT5G47870	363
AT5G47880	1508
AT5G47890	1719
AT5G47900	165
AT5G47910	5401
AT5G47920	7
AT5G47930	2326
AT5G47940	252
AT5G47950	0
AT5G47960	125
AT5G47970	389
AT5G47980	0
AT5G47990	0
AT5G48000	0
AT5G48010	1
AT5G48020	1210
AT5G48030	917
AT5G48040	80
AT5G48050	2
AT5G48060	56
AT5G48070	0
AT5G48090	8
AT5G48100	0
AT5G48110	28
AT5G48120	917
AT5G48130	0
AT5G48140	7
AT5G48150	1561
AT5G48160	2603
AT5G48170	12
AT5G48175	1
AT5G48180	1430
AT5G48190	0
AT5G48200	0
AT5G48205	0
AT5G48210	0
AT5G48220	570
AT5G48230	1059
AT5G48240	524
AT5G48250	1651
AT5G48270	0
AT5G48280	0
AT5G48290	24
AT5G48300	3627
AT5G48310	103
AT5G48320	5
AT5G48330	275
AT5G48335	383
AT5G48340	288
AT5G48350	0
AT5G48360	308
AT5G48370	377
AT5G48375	0
AT5G48380	3277
AT5G48385	4108
AT5G48390	8
AT5G48400	30
AT5G48410	47
AT5G48412	1961
AT5G48420	0
AT5G48430	0
AT5G48440	476
AT5G48450	96
AT5G48460	824
AT5G48465	0
AT5G48470	317
AT5G48480	911
AT5G48485	0
AT5G48490	8
AT5G48500	326
AT5G48510	0
AT5G48515	0
AT5G48520	377
AT5G48530	83
AT5G48540	202
AT5G48543	0
AT5G48545	406
AT5G48550	2
AT5G48560	227
AT5G48570	126
AT5G48575	0
AT5G48580	807
AT5G48590	465
AT5G48595	0
AT5G48600	180
AT5G48605	0
AT5G48610	372
AT5G48620	4085
AT5G48630	313
AT5G48640	291
AT5G48650	16
AT5G48655	596
AT5G48657	224
AT5G48660	149
AT5G48670	55
AT5G48675	0
AT5G48680	406
AT5G48690	31
AT5G48700	0
AT5G48710	1
AT5G48720	267
AT5G48730	226
AT5G48740	4
AT5G48750	0
AT5G48760	864
AT5G48770	0
AT5G48775	29
AT5G48780	19
AT5G48790	961
AT5G48800	257
AT5G48810	3689
AT5G48820	8
AT5G48830	433
AT5G48835	0
AT5G48840	460
AT5G48850	94
AT5G48860	0
AT5G48870	368
AT5G48880	1140
AT5G48890	0
AT5G48900	133
AT5G48905	0
AT5G48910	370
AT5G48920	9
AT5G48930	2470
AT5G48940	2
AT5G48945	0
AT5G48950	13
AT5G48953	0
AT5G48960	1361
AT5G48965	239
AT5G48970	457
AT5G48980	1
AT5G48990	131
AT5G49000	110
AT5G49010	60
AT5G49015	222
AT5G49020	550
AT5G49030	1368
AT5G49040	1
AT5G49050	0
AT5G49060	296
AT5G49070	4
AT5G49080	2
AT5G49090	0
AT5G49100	188
AT5G49110	90
AT5G49120	18
AT5G49130	0
AT5G49138	0
AT5G49140	0
AT5G49150	0
AT5G49152	0
AT5G49160	485
AT5G49170	15
AT5G49180	1
AT5G49190	58
AT5G49200	7
AT5G49210	359
AT5G49215	175
AT5G49220	548
AT5G49230	342
AT5G49240	0
AT5G49250	0
AT5G49260	0
AT5G49270	0
AT5G49280	711
AT5G49290	37
AT5G49300	116
AT5G49301	0
AT5G49305	20
AT5G49310	2
AT5G49320	29
AT5G49330	95
AT5G49340	0
AT5G49350	1
AT5G49360	3996
AT5G49390	43
AT5G49400	515
AT5G49410	96
AT5G49420	1
AT5G49430	668
AT5G49435	0
AT5G49440	4406
AT5G49450	158
AT5G49460	735
AT5G49465	0
AT5G49470	465
AT5G49480	401
AT5G49490	0
AT5G49500	191
AT5G49510	648
AT5G49520	307
AT5G49525	58
AT5G49530	831
AT5G49540	743
AT5G49550	165
AT5G49555	622
AT5G49560	37
AT5G49570	699
AT5G49580	921
AT5G49590	0
AT5G49600	0
AT5G49610	180
AT5G49615	5
AT5G49620	24
AT5G49630	4807
AT5G49640	0
AT5G49645	79
AT5G49650	1582
AT5G49660	2972
AT5G49665	34
AT5G49680	159
AT5G49690	0
AT5G49700	10
AT5G49710	318
AT5G49720	9303
AT5G49730	642
AT5G49740	832
AT5G49743	0
AT5G49746	0
AT5G49750	0
AT5G49760	3937
AT5G49770	0
AT5G49780	0
AT5G49790	0
AT5G49800	56
AT5G49810	1801
AT5G49820	782
AT5G49830	1261
AT5G49840	725
AT5G49850	3
AT5G49860	0
AT5G49870	1
AT5G49880	858
AT5G49890	1559
AT5G49900	858
AT5G49910	3708
AT5G49920	9
AT5G49930	988
AT5G49940	1490
AT5G49945	414
AT5G49950	567
AT5G49960	463
AT5G49970	1718
AT5G49980	4589
AT5G49990	1302
AT5G50000	1130
AT5G50010	65
AT5G50020	596
AT5G50030	6
AT5G50040	0
AT5G50050	0
AT5G50060	1
AT5G50070	0
AT5G50080	0
AT5G50090	79
AT5G50100	432
AT5G50110	168
AT5G50111	0
AT5G50115	0
AT5G50120	6
AT5G50130	124
AT5G50140	1
AT5G50150	1193
AT5G50160	6856
AT5G50170	272
AT5G50175	0
AT5G50180	733
AT5G50190	0
AT5G50200	173
AT5G50210	1218
AT5G50220	0
AT5G50230	441
AT5G50240	311
AT5G50250	1025
AT5G50260	10
AT5G50270	0
AT5G50280	357
AT5G50290	10
AT5G50300	0
AT5G50310	1271
AT5G50315	123
AT5G50320	757
AT5G50330	145
AT5G50335	96
AT5G50340	687
AT5G50345	0
AT5G50350	264
AT5G50360	23
AT5G50361	2
AT5G50365	0
AT5G50370	399
AT5G50375	294
AT5G50380	1238
AT5G50390	117
AT5G50400	1628
AT5G50410	300
AT5G50420	275
AT5G50423	0
AT5G50430	844
AT5G50440	114
AT5G50443	1
AT5G50450	690
AT5G50460	839
AT5G50470	0
AT5G50480	0
AT5G50490	0
AT5G50500	0
AT5G50510	0
AT5G50520	0
AT5G50530	0
AT5G50540	0
AT5G50550	0
AT5G50560	0
AT5G50562	0
AT5G50565	0
AT5G50570	2
AT5G50580	0
AT5G50590	0
AT5G50600	0
AT5G50610	0
AT5G50620	0
AT5G50630	0
AT5G50640	9
AT5G50650	0
AT5G50660	0
AT5G50665	0
AT5G50670	0
AT5G50680	0
AT5G50690	0
AT5G50700	0
AT5G50710	0
AT5G50715	0
AT5G50717	0
AT5G50720	505
AT5G50740	62
AT5G50750	0
AT5G50760	0
AT5G50770	0
AT5G50780	487
AT5G50790	1
AT5G50800	131
AT5G50805	0
AT5G50810	370
AT5G50820	29
AT5G50830	6
AT5G50840	476
AT5G50850	3007
AT5G50860	692
AT5G50870	621
AT5G50890	134
AT5G50900	1023
AT5G50910	0
AT5G50915	80
AT5G50920	32613
AT5G50930	26
AT5G50940	14
AT5G50950	7043
AT5G50960	1157
AT5G50970	302
AT5G50990	39
AT5G50995	0
AT5G51000	0
AT5G51010	640
AT5G51020	652
AT5G51030	33
AT5G51040	827
AT5G51050	570
AT5G51055	0
AT5G51060	10
AT5G51070	7797
AT5G51080	108
AT5G51090	0
AT5G51100	366
AT5G51105	0
AT5G51110	2224
AT5G51120	819
AT5G51130	168
AT5G51140	558
AT5G51150	593
AT5G51160	3
AT5G51170	198
AT5G51174	4
AT5G51180	515
AT5G51190	0
AT5G51195	0
AT5G51200	1665
AT5G51210	5
AT5G51220	244
AT5G51230	805
AT5G51250	0
AT5G51260	224
AT5G51270	0
AT5G51280	684
AT5G51290	1011
AT5G51300	1624
AT5G51310	31
AT5G51320	0
AT5G51330	10
AT5G51340	956
AT5G51350	791
AT5G51360	0
AT5G51370	117
AT5G51380	78
AT5G51390	35
AT5G51400	1086
AT5G51410	1117
AT5G51420	0
AT5G51430	1110
AT5G51440	12
AT5G51450	553
AT5G51451	12
AT5G51460	72
AT5G51465	36
AT5G51470	4
AT5G51480	2
AT5G51490	0
AT5G51500	0
AT5G51510	481
AT5G51520	0
AT5G51530	1
AT5G51540	166
AT5G51545	717
AT5G51550	636
AT5G51560	140
AT5G51570	1429
AT5G51580	2
AT5G51585	0
AT5G51590	111
AT5G51600	124
AT5G51610	0
AT5G51620	392
AT5G51630	233
AT5G51640	264
AT5G51650	0
AT5G51660	694
AT5G51670	220
AT5G51680	0
AT5G51690	391
AT5G51700	385
AT5G51710	471
AT5G51720	200
AT5G51730	352
AT5G51740	278
AT5G51750	203
AT5G51760	0
AT5G51770	411
AT5G51780	2
AT5G51790	12
AT5G51795	25
AT5G51800	0
AT5G51810	17
AT5G51820	1789
AT5G51830	554
AT5G51840	296
AT5G51845	0
AT5G51850	76
AT5G51860	0
AT5G51870	2
AT5G51880	467
AT5G51890	24
AT5G51900	0
AT5G51910	21
AT5G51915	0
AT5G51920	54
AT5G51930	1
AT5G51940	546
AT5G51950	241
AT5G51960	359
AT5G51970	6017
AT5G51980	668
AT5G51990	91
AT5G52000	3
AT5G52010	410
AT5G52020	4
AT5G52030	366
AT5G52040	1873
AT5G52045	0
AT5G52050	1236
AT5G52055	2
AT5G52060	1595
AT5G52065	0
AT5G52067	0
AT5G52070	291
AT5G52080	0
AT5G52090	0
AT5G52100	129
AT5G52110	211
AT5G52115	0
AT5G52120	272
AT5G52130	0
AT5G52140	0
AT5G52145	0
AT5G52150	0
AT5G52155	0
AT5G52160	0
AT5G52170	5
AT5G52180	0
AT5G52190	0
AT5G52200	600
AT5G52210	264
AT5G52220	11
AT5G52230	281
AT5G52240	2359
AT5G52250	61
AT5G52260	0
AT5G52270	0
AT5G52272	0
AT5G52280	339
AT5G52290	2
AT5G52300	151
AT5G52310	49425
AT5G52320	1456
AT5G52330	6
AT5G52340	4
AT5G52350	0
AT5G52355	0
AT5G52360	1
AT5G52370	389
AT5G52380	149
AT5G52390	74
AT5G52400	0
AT5G52410	404
AT5G52415	0
AT5G52420	586
AT5G52430	369
AT5G52440	1385
AT5G52450	745
AT5G52460	0
AT5G52470	2975
AT5G52471	4
AT5G52480	0
AT5G52490	0
AT5G52495	0
AT5G52500	0
AT5G52510	1243
AT5G52520	722
AT5G52530	2833
AT5G52540	1082
AT5G52545	51
AT5G52547	45
AT5G52550	861
AT5G52560	961
AT5G52570	6
AT5G52580	1431
AT5G52600	5
AT5G52605	0
AT5G52610	0
AT5G52620	0
AT5G52630	103
AT5G52640	1024
AT5G52650	1658
AT5G52655	0
AT5G52660	448
AT5G52670	0
AT5G52680	0
AT5G52690	0
AT5G52700	0
AT5G52710	1
AT5G52720	18
AT5G52730	1
AT5G52740	98
AT5G52750	1362
AT5G52760	532
AT5G52770	0
AT5G52780	501
AT5G52790	9
AT5G52797	0
AT5G52800	22
AT5G52810	267
AT5G52815	0
AT5G52820	913
AT5G52830	209
AT5G52840	1960
AT5G52850	85
AT5G52860	26
AT5G52870	228
AT5G52880	351
AT5G52882	1252
AT5G52890	107
AT5G52900	101
AT5G52910	47
AT5G52920	2893
AT5G52930	46
AT5G52940	19
AT5G52950	54
AT5G52960	306
AT5G52965	0
AT5G52970	353
AT5G52975	1
AT5G52980	377
AT5G52990	34
AT5G53000	795
AT5G53010	580
AT5G53020	870
AT5G53030	54
AT5G53040	1
AT5G53045	161
AT5G53048	491
AT5G53050	952
AT5G53060	388
AT5G53070	199
AT5G53080	236
AT5G53090	60
AT5G53100	0
AT5G53110	58
AT5G53120	1538
AT5G53130	1285
AT5G53135	1
AT5G53140	3837
AT5G53150	820
AT5G53160	2706
AT5G53170	2372
AT5G53180	712
AT5G53190	0
AT5G53200	6
AT5G53210	14
AT5G53220	234
AT5G53230	0
AT5G53240	0
AT5G53250	4
AT5G53260	0
AT5G53270	0
AT5G53280	283
AT5G53290	71
AT5G53300	12874
AT5G53310	676
AT5G53320	21
AT5G53330	646
AT5G53340	363
AT5G53350	3343
AT5G53360	175
AT5G53370	3529
AT5G53380	0
AT5G53390	0
AT5G53400	820
AT5G53410	0
AT5G53420	2213
AT5G53430	395
AT5G53440	1381
AT5G53450	2150
AT5G53460	24362
AT5G53470	453
AT5G53480	3753
AT5G53486	463
AT5G53487	0
AT5G53490	1376
AT5G53500	708
AT5G53510	0
AT5G53520	0
AT5G53530	613
AT5G53540	549
AT5G53550	1672
AT5G53560	2522
AT5G53570	1399
AT5G53580	1065
AT5G53590	238
AT5G53592	7
AT5G53600	0
AT5G53610	0
AT5G53620	934
AT5G53635	0
AT5G53637	0
AT5G53640	0
AT5G53650	383
AT5G53660	14
AT5G53670	0
AT5G53680	0
AT5G53700	11
AT5G53710	10
AT5G53720	0
AT5G53730	892
AT5G53740	9
AT5G53742	0
AT5G53750	201
AT5G53760	437
AT5G53770	416
AT5G53775	0
AT5G53780	0
AT5G53790	0
AT5G53800	786
AT5G53810	20
AT5G53815	39
AT5G53820	16
AT5G53830	771
AT5G53840	0
AT5G53850	1946
AT5G53860	1129
AT5G53870	342
AT5G53880	1256
AT5G53890	553
AT5G53895	9
AT5G53900	277
AT5G53902	1
AT5G53905	0
AT5G53910	0
AT5G53920	125
AT5G53930	363
AT5G53940	556
AT5G53950	2
AT5G53960	0
AT5G53970	404
AT5G53980	7
AT5G53990	0
AT5G54000	0
AT5G54010	0
AT5G54020	0
AT5G54030	0
AT5G54035	0
AT5G54040	0
AT5G54043	0
AT5G54045	0
AT5G54050	1
AT5G54060	29
AT5G54062	0
AT5G54064	45
AT5G54067	0
AT5G54070	0
AT5G54075	0
AT5G54080	903
AT5G54090	433
AT5G54095	4
AT5G54100	101
AT5G54110	441
AT5G54130	129
AT5G54140	122
AT5G54145	130
AT5G54148	3
AT5G54150	0
AT5G54160	1256
AT5G54165	28
AT5G54170	1587
AT5G54180	238
AT5G54190	30
AT5G54200	208
AT5G54203	0
AT5G54206	0
AT5G54210	0
AT5G54215	0
AT5G54220	0
AT5G54225	0
AT5G54230	11
AT5G54240	57
AT5G54250	1458
AT5G54260	156
AT5G54270	7984
AT5G54280	639
AT5G54290	1243
AT5G54300	651
AT5G54310	2178
AT5G54320	0
AT5G54330	0
AT5G54340	0
AT5G54350	0
AT5G54360	0
AT5G54365	0
AT5G54370	0
AT5G54375	0
AT5G54380	641
AT5G54390	6524
AT5G54400	31
AT5G54410	0
AT5G54420	0
AT5G54430	2525
AT5G54440	1616
AT5G54450	0
AT5G54460	0
AT5G54470	182
AT5G54480	0
AT5G54490	383
AT5G54500	2860
AT5G54510	2411
AT5G54520	139
AT5G54530	123
AT5G54540	2676
AT5G54550	0
AT5G54560	0
AT5G54569	35
AT5G54570	6
AT5G54580	481
AT5G54585	269
AT5G54590	164
AT5G54600	2589
AT5G54610	1528
AT5G54620	3
AT5G54630	276
AT5G54640	283
AT5G54650	183
AT5G54660	327
AT5G54661	1
AT5G54670	131
AT5G54680	2298
AT5G54690	26
AT5G54700	0
AT5G54710	615
AT5G54720	206
AT5G54730	811
AT5G54740	0
AT5G54745	0
AT5G54750	531
AT5G54760	3325
AT5G54770	75075
AT5G54780	216
AT5G54790	0
AT5G54800	1513
AT5G54810	6988
AT5G54820	0
AT5G54830	723
AT5G54840	325
AT5G54850	48
AT5G54855	584
AT5G54860	299
AT5G54865	0
AT5G54870	891
AT5G54880	100
AT5G54890	146
AT5G54900	1152
AT5G54910	426
AT5G54920	221
AT5G54930	338
AT5G54940	16145
AT5G54950	7
AT5G54960	4365
AT5G54970	109
AT5G54980	261
AT5G54990	0
AT5G55000	410
AT5G55010	85
AT5G55020	2
AT5G55040	1435
AT5G55045	0
AT5G55050	81
AT5G55055	0
AT5G55060	498
AT5G55070	2451
AT5G55080	0
AT5G55090	26
AT5G55100	1132
AT5G55110	0
AT5G55120	1472
AT5G55125	220
AT5G55130	693
AT5G55131	0
AT5G55132	0
AT5G55135	0
AT5G55140	637
AT5G55150	3
AT5G55160	1601
AT5G55170	80
AT5G55180	719
AT5G55190	2507
AT5G55200	250
AT5G55210	590
AT5G55220	1513
AT5G55230	1504
AT5G55240	0
AT5G55250	29
AT5G55260	514
AT5G55270	1
AT5G55280	750
AT5G55290	584
AT5G55300	1648
AT5G55310	1510
AT5G55320	0
AT5G55330	9
AT5G55340	5
AT5G55350	0
AT5G55360	0
AT5G55370	9
AT5G55380	40
AT5G55390	2031
AT5G55400	83
AT5G55410	1
AT5G55420	7
AT5G55430	0
AT5G55440	0
AT5G55450	2
AT5G55460	56
AT5G55470	49
AT5G55480	354
AT5G55490	22
AT5G55500	776
AT5G55505	0
AT5G55507	0
AT5G55508	0
AT5G55510	271
AT5G55520	94
AT5G55530	1224
AT5G55540	475
AT5G55550	494
AT5G55560	222
AT5G55565	0
AT5G55570	24
AT5G55580	615
AT5G55590	0
AT5G55600	1548
AT5G55610	523
AT5G55620	157
AT5G55630	463
AT5G55640	269
AT5G55650	3
AT5G55660	2992
AT5G55670	1351
AT5G55680	13
AT5G55690	0
AT5G55700	396
AT5G55710	526
AT5G55720	1
AT5G55730	326
AT5G55740	256
AT5G55750	0
AT5G55760	143
AT5G55770	0
AT5G55780	0
AT5G55790	603
AT5G55800	0
AT5G55810	184
AT5G55820	86
AT5G55830	42
AT5G55835	0
AT5G55840	215
AT5G55850	2021
AT5G55855	0
AT5G55856	0
AT5G55860	1005
AT5G55870	0
AT5G55875	0
AT5G55880	0
AT5G55890	0
AT5G55893	0
AT5G55896	1167
AT5G55900	94
AT5G55910	2266
AT5G55920	1038
AT5G55930	40
AT5G55940	671
AT5G55950	31
AT5G55960	1845
AT5G55970	871
AT5G55980	0
AT5G55990	1394
AT5G56000	873
AT5G56010	7855
AT5G56020	331
AT5G56030	9630
AT5G56040	2158
AT5G56050	14
AT5G56060	0
AT5G56061	0
AT5G56070	0
AT5G56075	0
AT5G56080	0
AT5G56090	213
AT5G56100	65
AT5G56110	0
AT5G56120	101
AT5G56130	320
AT5G56140	3176
AT5G56150	1256
AT5G56160	190
AT5G56170	753
AT5G56180	600
AT5G56190	984
AT5G56200	4
AT5G56210	613
AT5G56220	258
AT5G56230	114
AT5G56240	1850
AT5G56250	662
AT5G56260	1020
AT5G56270	659
AT5G56280	462
AT5G56290	1760
AT5G56300	7
AT5G56310	73
AT5G56320	1
AT5G56325	0
AT5G56330	0
AT5G56340	483
AT5G56350	1593
AT5G56360	1424
AT5G56365	0
AT5G56367	0
AT5G56368	0
AT5G56369	0
AT5G56370	104
AT5G56380	400
AT5G56390	0
AT5G56400	0
AT5G56410	0
AT5G56420	190
AT5G56430	0
AT5G56440	0
AT5G56450	77
AT5G56452	0
AT5G56460	528
AT5G56470	0
AT5G56480	0
AT5G56490	9
AT5G56500	1283
AT5G56510	1
AT5G56520	413
AT5G56530	881
AT5G56540	7
AT5G56544	0
AT5G56550	149
AT5G56555	8
AT5G56560	0
AT5G56570	0
AT5G56580	50
AT5G56590	172
AT5G56600	647
AT5G56605	0
AT5G56610	139
AT5G56620	9
AT5G56630	1488
AT5G56640	2
AT5G56650	811
AT5G56660	523
AT5G56670	1556
AT5G56680	1537
AT5G56690	0
AT5G56700	6
AT5G56710	2472
AT5G56720	35
AT5G56730	377
AT5G56740	366
AT5G56745	0
AT5G56747	154
AT5G56750	450
AT5G56760	3101
AT5G56770	0
AT5G56780	114
AT5G56790	567
AT5G56795	11
AT5G56800	0
AT5G56810	18
AT5G56820	0
AT5G56830	0
AT5G56840	453
AT5G56850	825
AT5G56860	296
AT5G56870	250
AT5G56880	0
AT5G56890	1974
AT5G56900	823
AT5G56910	388
AT5G56920	0
AT5G56930	286
AT5G56940	417
AT5G56950	1166
AT5G56960	2
AT5G56970	0
AT5G56975	0
AT5G56980	648
AT5G56985	0
AT5G56990	84
AT5G57000	147
AT5G57010	7
AT5G57015	682
AT5G57020	1010
AT5G57030	866
AT5G57035	819
AT5G57040	1852
AT5G57050	615
AT5G57060	272
AT5G57070	385
AT5G57080	17
AT5G57090	1
AT5G57100	268
AT5G57110	5799
AT5G57120	1434
AT5G57123	13
AT5G57126	0
AT5G57130	729
AT5G57140	201
AT5G57150	509
AT5G57160	554
AT5G57170	197
AT5G57180	522
AT5G57190	210
AT5G57200	0
AT5G57210	359
AT5G57220	109
AT5G57230	154
AT5G57240	6
AT5G57250	293
AT5G57260	0
AT5G57270	596
AT5G57280	401
AT5G57290	2800
AT5G57300	471
AT5G57320	92
AT5G57330	1322
AT5G57340	869
AT5G57345	648
AT5G57350	5420
AT5G57360	1170
AT5G57370	264
AT5G57380	1
AT5G57390	82
AT5G57400	0
AT5G57410	175
AT5G57420	1
AT5G57440	345
AT5G57450	11
AT5G57460	885
AT5G57480	108
AT5G57490	811
AT5G57500	86
AT5G57510	14
AT5G57520	18
AT5G57530	0
AT5G57535	0
AT5G57540	0
AT5G57550	9
AT5G57560	1557
AT5G57565	282
AT5G57567	0
AT5G57569	0
AT5G57570	21
AT5G57580	2192
AT5G57590	261
AT5G57610	1400
AT5G57620	0
AT5G57625	0
AT5G57630	3075
AT5G57640	24
AT5G57650	0
AT5G57655	3583
AT5G57660	4400
AT5G57670	11
AT5G57685	460
AT5G57690	3
AT5G57700	161
AT5G57710	5973
AT5G57720	2
AT5G57735	0
AT5G57740	365
AT5G57750	0
AT5G57760	0
AT5G57770	0
AT5G57780	65
AT5G57785	240
AT5G57790	297
AT5G57800	1412
AT5G57810	3
AT5G57815	1244
AT5G57820	1
AT5G57830	260
AT5G57840	169
AT5G57850	1093
AT5G57860	388
AT5G57870	4187
AT5G57880	54
AT5G57885	0
AT5G57887	204
AT5G57890	82
AT5G57900	665
AT5G57910	421
AT5G57920	1
AT5G57930	1776
AT5G57940	2129
AT5G57950	289
AT5G57960	573
AT5G57970	60
AT5G57980	4
AT5G57990	1730
AT5G58000	202
AT5G58003	314
AT5G58005	301
AT5G58010	0
AT5G58020	1036
AT5G58030	644
AT5G58040	2355
AT5G58050	3
AT5G58060	1354
AT5G58070	3662
AT5G58080	9
AT5G58090	814
AT5G58100	1890
AT5G58110	1163
AT5G58120	759
AT5G58130	422
AT5G58140	6167
AT5G58150	0
AT5G58160	290
AT5G58170	1
AT5G58180	0
AT5G58190	331
AT5G58200	2206
AT5G58210	282
AT5G58220	894
AT5G58230	669
AT5G58240	361
AT5G58250	1439
AT5G58260	638
AT5G58270	854
AT5G58280	8
AT5G58290	2822
AT5G58300	477
AT5G58310	40
AT5G58320	382
AT5G58330	5651
AT5G58340	130
AT5G58350	1335
AT5G58360	12
AT5G58370	360
AT5G58375	663
AT5G58380	579
AT5G58390	382
AT5G58400	0
AT5G58410	1511
AT5G58412	0
AT5G58420	1869
AT5G58430	2968
AT5G58440	878
AT5G58450	798
AT5G58460	0
AT5G58465	0
AT5G58470	1589
AT5G58480	100
AT5G58490	1127
AT5G58495	0
AT5G58500	68
AT5G58510	833
AT5G58520	553
AT5G58530	151
AT5G58540	382
AT5G58550	280
AT5G58560	555
AT5G58570	70
AT5G58575	300
AT5G58580	51
AT5G58590	1018
AT5G58595	1
AT5G58600	268
AT5G58610	3
AT5G58620	1117
AT5G58630	4
AT5G58640	494
AT5G58650	344
AT5G58660	22
AT5G58670	655
AT5G58680	146
AT5G58690	108
AT5G58700	347
AT5G58710	2716
AT5G58720	1404
AT5G58730	290
AT5G58740	1108
AT5G58750	0
AT5G58760	219
AT5G58770	175
AT5G58780	17
AT5G58782	0
AT5G58784	9
AT5G58787	885
AT5G58790	76
AT5G58800	687
AT5G58810	0
AT5G58820	0
AT5G58830	0
AT5G58840	23
AT5G58850	0
AT5G58860	4
AT5G58870	1406
AT5G58880	0
AT5G58890	0
AT5G58900	517
AT5G58910	0
AT5G58920	566
AT5G58930	664
AT5G58940	288
AT5G58950	4417
AT5G58960	1007
AT5G58970	357
AT5G58980	1437
AT5G58990	197
AT5G59000	265
AT5G59010	559
AT5G59020	158
AT5G59030	772
AT5G59040	0
AT5G59050	274
AT5G59055	0
AT5G59060	0
AT5G59070	0
AT5G59080	728
AT5G59090	0
AT5G59100	0
AT5G59105	0
AT5G59110	0
AT5G59120	0
AT5G59130	472
AT5G59140	669
AT5G59150	543
AT5G59160	1251
AT5G59170	32
AT5G59180	451
AT5G59190	6
AT5G59200	31
AT5G59210	636
AT5G59220	173
AT5G59230	1
AT5G59240	18
AT5G59250	955
AT5G59260	2
AT5G59270	0
AT5G59280	0
AT5G59290	626
AT5G59300	451
AT5G59305	11
AT5G59310	451
AT5G59320	945
AT5G59330	0
AT5G59340	6
AT5G59350	272
AT5G59360	23
AT5G59370	5
AT5G59380	189
AT5G59385	2
AT5G59390	0
AT5G59395	0
AT5G59400	227
AT5G59410	218
AT5G59420	2337
AT5G59430	767
AT5G59440	560
AT5G59450	241
AT5G59460	268
AT5G59470	175
AT5G59480	742
AT5G59490	2
AT5G59500	403
AT5G59505	0
AT5G59510	0
AT5G59520	0
AT5G59530	37
AT5G59540	2124
AT5G59550	2987
AT5G59560	270
AT5G59570	366
AT5G59580	2
AT5G59590	0
AT5G59600	0
AT5G59610	249
AT5G59613	2280
AT5G59616	0
AT5G59620	0
AT5G59630	1
AT5G59640	12
AT5G59650	95
AT5G59660	212
AT5G59662	34
AT5G59670	792
AT5G59680	182
AT5G59690	674
AT5G59700	283
AT5G59710	786
AT5G59720	61
AT5G59730	2
AT5G59732	0
AT5G59740	78
AT5G59750	593
AT5G59760	4
AT5G59770	405
AT5G59780	1492
AT5G59790	272
AT5G59800	195
AT5G59810	0
AT5G59820	1136
AT5G59830	659
AT5G59840	552
AT5G59845	3
AT5G59850	1392
AT5G59860	0
AT5G59865	1
AT5G59870	347
AT5G59880	4619
AT5G59890	1621
AT5G59895	0
AT5G59900	82
AT5G59910	3311
AT5G59920	408
AT5G59930	0
AT5G59940	5
AT5G59945	0
AT5G59950	2108
AT5G59960	999
AT5G59970	178
AT5G59980	193
AT5G59990	261
AT5G60000	3
AT5G60010	0
AT5G60020	44
AT5G60022	3
AT5G60030	337
AT5G60040	231
AT5G60050	165
AT5G60060	0
AT5G60070	0
AT5G60080	0
AT5G60090	0
AT5G60100	2109
AT5G60110	0
AT5G60120	476
AT5G60130	0
AT5G60140	0
AT5G60142	293
AT5G60150	36
AT5G60160	983
AT5G60170	1751
AT5G60180	4
AT5G60190	217
AT5G60200	309
AT5G60210	350
AT5G60215	0
AT5G60220	4
AT5G60230	56
AT5G60240	0
AT5G60250	59
AT5G60260	1
AT5G60265	0
AT5G60270	203
AT5G60280	175
AT5G60285	0
AT5G60290	15
AT5G60300	1031
AT5G60310	16
AT5G60320	3
AT5G60335	37
AT5G60340	887
AT5G60350	0
AT5G60360	18465
AT5G60370	135
AT5G60380	0
AT5G60390	21836
AT5G60400	640
AT5G60408	1
AT5G60410	2794
AT5G60430	172
AT5G60440	39
AT5G60450	2655
AT5G60460	561
AT5G60470	2
AT5G60480	0
AT5G60490	33
AT5G60500	0
AT5G60510	0
AT5G60520	0
AT5G60530	2
AT5G60540	1242
AT5G60550	807
AT5G60553	0
AT5G60560	0
AT5G60570	1158
AT5G60580	654
AT5G60590	353
AT5G60600	5925
AT5G60610	21
AT5G60615	2
AT5G60620	994
AT5G60630	2
AT5G60640	4363
AT5G60650	5
AT5G60660	11
AT5G60670	795
AT5G60680	1173
AT5G60690	1167
AT5G60700	877
AT5G60710	2250
AT5G60720	8
AT5G60730	18
AT5G60740	0
AT5G60750	440
AT5G60760	88
AT5G60770	0
AT5G60780	1
AT5G60790	4221
AT5G60800	104
AT5G60805	0
AT5G60810	1
AT5G60820	239
AT5G60830	4
AT5G60840	307
AT5G60850	1429
AT5G60860	77
AT5G60870	125
AT5G60880	3
AT5G60890	763
AT5G60900	915
AT5G60910	119
AT5G60920	3502
AT5G60930	220
AT5G60940	309
AT5G60945	0
AT5G60950	74
AT5G60960	678
AT5G60963	0
AT5G60964	0
AT5G60966	0
AT5G60970	72
AT5G60978	0
AT5G60980	1918
AT5G60990	525
AT5G61000	103
AT5G61010	583
AT5G61020	2246
AT5G61030	587
AT5G61040	266
AT5G61050	0
AT5G61060	1094
AT5G61070	18
AT5G61090	5
AT5G61100	7
AT5G61110	0
AT5G61120	0
AT5G61130	355
AT5G61140	2087
AT5G61150	1654
AT5G61160	410
AT5G61170	2035
AT5G61180	0
AT5G61190	1216
AT5G61200	218
AT5G61210	1642
AT5G61220	332
AT5G61230	1394
AT5G61240	1118
AT5G61250	486
AT5G61260	14
AT5G61270	137
AT5G61280	1
AT5G61290	210
AT5G61300	82
AT5G61310	179
AT5G61320	0
AT5G61330	676
AT5G61340	273
AT5G61345	0
AT5G61350	6
AT5G61360	96
AT5G61370	202
AT5G61380	5488
AT5G61390	132
AT5G61400	30
AT5G61410	7325
AT5G61412	3
AT5G61420	9656
AT5G61430	152
AT5G61440	351
AT5G61445	0
AT5G61450	537
AT5G61455	0
AT5G61460	444
AT5G61470	0
AT5G61480	1163
AT5G61490	5
AT5G61495	0
AT5G61500	1348
AT5G61510	1355
AT5G61520	1207
AT5G61530	1950
AT5G61540	220
AT5G61550	7
AT5G61560	239
AT5G61570	47
AT5G61580	639
AT5G61590	2049
AT5G61600	3236
AT5G61605	0
AT5G61610	0
AT5G61620	0
AT5G61630	0
AT5G61640	482
AT5G61650	0
AT5G61660	1
AT5G61670	902
AT5G61680	0
AT5G61690	0
AT5G61700	0
AT5G61710	0
AT5G61720	1
AT5G61730	4
AT5G61740	82
AT5G61750	0
AT5G61760	656
AT5G61770	441
AT5G61780	4553
AT5G61790	4241
AT5G61800	36
AT5G61810	739
AT5G61820	1691
AT5G61830	194
AT5G61835	0
AT5G61840	649
AT5G61850	0
AT5G61865	33
AT5G61880	82
AT5G61890	2
AT5G61900	3
AT5G61910	496
AT5G61920	40
AT5G61930	147
AT5G61940	100
AT5G61950	68
AT5G61960	2825
AT5G61970	1005
AT5G61980	59
AT5G61990	106
AT5G61997	0
AT5G62000	13539
AT5G62020	493
AT5G62030	335
AT5G62040	2
AT5G62050	787
AT5G62060	0
AT5G62065	0
AT5G62070	413
AT5G62080	0
AT5G62090	1009
AT5G62100	46
AT5G62110	0
AT5G62120	0
AT5G62130	288
AT5G62140	228
AT5G62150	41
AT5G62160	7
AT5G62162	6
AT5G62165	112
AT5G62170	192
AT5G62180	58
AT5G62190	6833
AT5G62200	992
AT5G62210	204
AT5G62220	463
AT5G62230	19
AT5G62240	0
AT5G62250	4
AT5G62260	8
AT5G62270	439
AT5G62280	19
AT5G62290	316
AT5G62300	2183
AT5G62310	3
AT5G62320	0
AT5G62330	0
AT5G62340	0
AT5G62350	9337
AT5G62360	4178
AT5G62370	66
AT5G62380	14
AT5G62390	2039
AT5G62400	0
AT5G62410	202
AT5G62420	0
AT5G62430	887
AT5G62440	492
AT5G62460	296
AT5G62470	528
AT5G62480	53
AT5G62490	0
AT5G62500	90
AT5G62510	0
AT5G62520	21
AT5G62530	1366
AT5G62540	420
AT5G62550	171
AT5G62560	658
AT5G62570	955
AT5G62573	0
AT5G62575	329
AT5G62580	334
AT5G62600	752
AT5G62610	684
AT5G62620	505
AT5G62623	0
AT5G62627	0
AT5G62630	304
AT5G62640	920
AT5G62650	599
AT5G62660	0
AT5G62670	898
AT5G62680	7608
AT5G62690	2264
AT5G62700	1580
AT5G62710	244
AT5G62720	2068
AT5G62730	0
AT5G62740	1510
AT5G62750	1
AT5G62760	451
AT5G62770	318
AT5G62780	0
AT5G62790	1571
AT5G62800	0
AT5G62810	1981
AT5G62820	66
AT5G62830	0
AT5G62840	140
AT5G62848	0
AT5G62850	2
AT5G62860	0
AT5G62865	96
AT5G62880	539
AT5G62890	1759
AT5G62900	390
AT5G62910	316
AT5G62920	124
AT5G62930	692
AT5G62940	143
AT5G62950	599
AT5G62960	212
AT5G62970	1
AT5G62980	290
AT5G62990	156
AT5G62998	1
AT5G63000	552
AT5G63010	194
AT5G63020	523
AT5G63030	1644
AT5G63040	203
AT5G63050	545
AT5G63060	90
AT5G63063	0
AT5G63070	0
AT5G63080	470
AT5G63085	0
AT5G63087	2
AT5G63090	37
AT5G63100	157
AT5G63110	721
AT5G63120	499
AT5G63130	250
AT5G63135	161
AT5G63140	59
AT5G63145	0
AT5G63150	269
AT5G63160	1037
AT5G63170	0
AT5G63180	320
AT5G63190	915
AT5G63195	1
AT5G63200	732
AT5G63220	342
AT5G63225	0
AT5G63230	0
AT5G63240	0
AT5G63250	0
AT5G63260	438
AT5G63270	0
AT5G63280	427
AT5G63290	69
AT5G63300	7
AT5G63310	1173
AT5G63320	904
AT5G63340	0
AT5G63350	9
AT5G63370	4179
AT5G63375	0
AT5G63380	454
AT5G63390	1
AT5G63400	2013
AT5G63410	1091
AT5G63420	1100
AT5G63440	280
AT5G63450	1517
AT5G63460	582
AT5G63470	269
AT5G63480	63
AT5G63490	570
AT5G63500	99
AT5G63510	624
AT5G63520	261
AT5G63530	1766
AT5G63540	20
AT5G63550	413
AT5G63560	5
AT5G63570	2312
AT5G63580	204
AT5G63590	5
AT5G63595	14
AT5G63600	2
AT5G63610	587
AT5G63620	893
AT5G63625	64
AT5G63630	223
AT5G63640	804
AT5G63650	92
AT5G63660	0
AT5G63670	533
AT5G63680	1304
AT5G63690	31
AT5G63700	259
AT5G63710	1936
AT5G63715	0
AT5G63720	0
AT5G63730	2
AT5G63740	0
AT5G63750	15
AT5G63760	521
AT5G63770	775
AT5G63780	322
AT5G63790	1503
AT5G63800	3661
AT5G63810	743
AT5G63820	34
AT5G63830	144
AT5G63840	2746
AT5G63850	6996
AT5G63860	3420
AT5G63870	807
AT5G63880	361
AT5G63890	1025
AT5G63900	0
AT5G63905	108
AT5G63910	729
AT5G63920	57
AT5G63930	281
AT5G63940	913
AT5G63941	0
AT5G63950	512
AT5G63960	275
AT5G63970	669
AT5G63980	3012
AT5G63990	137
AT5G64000	1
AT5G64010	117
AT5G64020	496
AT5G64030	1114
AT5G64040	5566
AT5G64050	1282
AT5G64060	20
AT5G64070	3437
AT5G64080	89
AT5G64090	715
AT5G64100	1
AT5G64110	76
AT5G64120	612
AT5G64130	1510
AT5G64140	1064
AT5G64150	134
AT5G64160	212
AT5G64170	1146
AT5G64180	920
AT5G64190	149
AT5G64200	876
AT5G64210	2
AT5G64220	1189
AT5G64230	226
AT5G64240	1859
AT5G64250	1162
AT5G64260	4697
AT5G64270	3228
AT5G64280	1312
AT5G64290	1866
AT5G64300	2208
AT5G64310	1040
AT5G64320	113
AT5G64330	1312
AT5G64340	2208
AT5G64350	3705
AT5G64360	386
AT5G64370	1705
AT5G64380	297
AT5G64390	1050
AT5G64395	0
AT5G64400	2692
AT5G64401	0
AT5G64410	596
AT5G64420	1027
AT5G64430	2359
AT5G64440	1068
AT5G64450	18
AT5G64460	880
AT5G64470	243
AT5G64480	386
AT5G64490	17
AT5G64500	1537
AT5G64501	0
AT5G64505	0
AT5G64510	61
AT5G64520	134
AT5G64530	185
AT5G64540	0
AT5G64550	2762
AT5G64560	804
AT5G64570	1207
AT5G64572	0
AT5G64580	928
AT5G64590	8
AT5G64600	432
AT5G64610	565
AT5G64620	649
AT5G64630	150
AT5G64640	295
AT5G64650	129
AT5G64660	444
AT5G64667	12
AT5G64670	469
AT5G64680	357
AT5G64685	15
AT5G64687	52
AT5G64690	7
AT5G64700	69
AT5G64710	27
AT5G64720	0
AT5G64730	341
AT5G64735	0
AT5G64740	6800
AT5G64750	440
AT5G64760	252
AT5G64770	3918
AT5G64780	58
AT5G64790	6
AT5G64800	51
AT5G64810	218
AT5G64813	823
AT5G64816	27
AT5G64820	0
AT5G64830	362
AT5G64840	2468
AT5G64850	88
AT5G64855	1
AT5G64860	1386
AT5G64870	569
AT5G64880	496
AT5G64890	0
AT5G64900	206
AT5G64905	11
AT5G64910	26
AT5G64920	527
AT5G64930	472
AT5G64940	1743
AT5G64950	66
AT5G64960	1553
AT5G64970	227
AT5G64980	48
AT5G64990	64
AT5G65000	737
AT5G65005	0
AT5G65010	3323
AT5G65015	0
AT5G65020	308
AT5G65030	5
AT5G65040	31
AT5G65050	923
AT5G65060	423
AT5G65070	75
AT5G65080	20
AT5G65090	46
AT5G65100	0
AT5G65110	1607
AT5G65120	103
AT5G65130	5
AT5G65140	554
AT5G65158	0
AT5G65160	31
AT5G65165	1
AT5G65170	171
AT5G65180	271
AT5G65200	216
AT5G65205	100
AT5G65207	304
AT5G65210	1445
AT5G65220	2477
AT5G65225	1
AT5G65230	11
AT5G65240	730
AT5G65250	493
AT5G65260	1317
AT5G65270	782
AT5G65274	2
AT5G65280	1894
AT5G65290	554
AT5G65300	334
AT5G65305	0
AT5G65310	2790
AT5G65320	34
AT5G65330	0
AT5G65340	0
AT5G65350	26
AT5G65360	420
AT5G65370	1
AT5G65380	507
AT5G65390	72
AT5G65400	133
AT5G65410	194
AT5G65420	29
AT5G65430	2622
AT5G65440	598
AT5G65445	0
AT5G65450	242
AT5G65460	594
AT5G65470	593
AT5G65480	2365
AT5G65490	439
AT5G65495	231
AT5G65500	2
AT5G65510	16
AT5G65520	167
AT5G65530	30
AT5G65535	0
AT5G65540	411
AT5G65550	0
AT5G65560	255
AT5G65570	90
AT5G65575	101
AT5G65580	0
AT5G65590	59
AT5G65600	111
AT5G65609	51
AT5G65610	19
AT5G65613	20
AT5G65615	0
AT5G65620	2820
AT5G65630	3479
AT5G65640	307
AT5G65650	244
AT5G65660	843
AT5G65670	8284
AT5G65676	0
AT5G65683	808
AT5G65685	775
AT5G65687	365
AT5G65690	0
AT5G65700	2268
AT5G65710	520
AT5G65720	2934
AT5G65730	274
AT5G65740	168
AT5G65750	3342
AT5G65760	978
AT5G65770	1
AT5G65780	637
AT5G65790	9
AT5G65800	0
AT5G65810	355
AT5G65820	84
AT5G65830	99
AT5G65840	653
AT5G65850	83
AT5G65860	295
AT5G65870	1267
AT5G65880	120
AT5G65890	190
AT5G65900	513
AT5G65910	1109
AT5G65920	192
AT5G65925	59
AT5G65930	756
AT5G65940	1391
AT5G65950	1963
AT5G65960	882
AT5G65970	331
AT5G65980	0
AT5G65990	696
AT5G66000	39
AT5G66005	63
AT5G66010	667
AT5G66020	1
AT5G66030	2266
AT5G66040	13731
AT5G66045	0
AT5G66050	860
AT5G66052	2626
AT5G66053	0
AT5G66055	1441
AT5G66060	597
AT5G66070	266
AT5G66080	147
AT5G66090	455
AT5G66100	449
AT5G66110	11
AT5G66120	1802
AT5G66130	120
AT5G66140	667
AT5G66150	0
AT5G66160	738
AT5G66170	75
AT5G66180	609
AT5G66190	10633
AT5G66200	817
AT5G66210	1555
AT5G66220	0
AT5G66230	191
AT5G66240	1236
AT5G66250	890
AT5G66260	4
AT5G66270	14
AT5G66280	0
AT5G66290	319
AT5G66300	135
AT5G66310	202
AT5G66320	742
AT5G66330	23
AT5G66335	0
AT5G66340	0
AT5G66350	112
AT5G66360	286
AT5G66370	0
AT5G66380	136
AT5G66390	2
AT5G66400	235
AT5G66410	212
AT5G66420	2683
AT5G66430	0
AT5G66440	118
AT5G66450	232
AT5G66455	37
AT5G66460	190
AT5G66470	784
AT5G66480	130
AT5G66490	826
AT5G66500	50
AT5G66510	950
AT5G66520	0
AT5G66530	1010
AT5G66535	0
AT5G66540	550
AT5G66550	175
AT5G66558	14
AT5G66560	0
AT5G66562	0
AT5G66564	0
AT5G66567	0
AT5G66568	0
AT5G66570	25861
AT5G66580	36
AT5G66590	221
AT5G66595	7
AT5G66600	49
AT5G66607	19
AT5G66610	107
AT5G66620	136
AT5G66630	327
AT5G66631	44
AT5G66640	204
AT5G66650	220
AT5G66658	59
AT5G66660	0
AT5G66670	30
AT5G66675	808
AT5G66680	1772
AT5G66690	7
AT5G66700	9
AT5G66710	1
AT5G66720	907
AT5G66730	1747
AT5G66740	2
AT5G66750	83
AT5G66755	0
AT5G66760	2670
AT5G66770	532
AT5G66780	0
AT5G66790	669
AT5G66800	57
AT5G66810	643
AT5G66815	0
AT5G66816	3
AT5G66817	0
AT5G66820	431
AT5G66830	0
AT5G66840	20
AT5G66850	825
AT5G66860	577
AT5G66870	39
AT5G66880	1337
AT5G66890	3
AT5G66900	932
AT5G66910	564
AT5G66920	334
AT5G66930	459
AT5G66940	0
AT5G66950	1033
AT5G66960	37
AT5G66970	0
AT5G66980	0
AT5G66985	0
AT5G66990	0
AT5G67000	0
AT5G67010	0
AT5G67020	3
AT5G67030	3174
AT5G67040	0
AT5G67050	0
AT5G67060	1
AT5G67070	679
AT5G67080	21
AT5G67090	102
AT5G67100	160
AT5G67110	1
AT5G67120	0
AT5G67130	660
AT5G67140	194
AT5G67150	1000
AT5G67160	390
AT5G67170	228
AT5G67180	319
AT5G67190	125
AT5G67200	151
AT5G67210	132
AT5G67220	928
AT5G67230	128
AT5G67240	818
AT5G67245	96
AT5G67250	1089
AT5G67260	323
AT5G67265	4
AT5G67270	119
AT5G67280	563
AT5G67290	541
AT5G67300	2117
AT5G67310	15
AT5G67320	1405
AT5G67330	915
AT5G67340	159
AT5G67350	301
AT5G67360	2140
AT5G67370	1196
AT5G67380	999
AT5G67385	1194
AT5G67390	44
AT5G67400	0
AT5G67410	31
AT5G67411	0
AT5G67420	2363
AT5G67430	1
AT5G67440	494
AT5G67450	31
AT5G67455	0
AT5G67460	74
AT5G67470	749
AT5G67480	1055
AT5G67488	1
AT5G67490	4
AT5G67500	2187
AT5G67510	662
AT5G67520	79
AT5G67530	769
AT5G67540	265
AT5G67550	21
AT5G67560	1334
AT5G67570	706
AT5G67580	447
AT5G67590	974
AT5G67600	939
AT5G67610	402
AT5G67620	16
AT5G67630	514
AT5G67640	114
ATCG00010	3
ATCG00020	2146
ATCG00030	3
ATCG00040	15
ATCG00050	0
ATCG00060	1
ATCG00065	2
ATCG00070	24
ATCG00080	18
ATCG00090	4
ATCG00100	3
ATCG00110	1
ATCG00120	70
ATCG00130	41
ATCG00140	42
ATCG00150	17
ATCG00160	13
ATCG00170	41
ATCG00180	56
ATCG00190	172
ATCG00200	3
ATCG00210	7
ATCG00220	18
ATCG00230	0
ATCG00240	0
ATCG00250	2
ATCG00260	0
ATCG00270	83
ATCG00280	203
ATCG00290	5
ATCG00300	9
ATCG00310	0
ATCG00320	0
ATCG00330	29
ATCG00340	139
ATCG00350	152
ATCG00360	6
ATCG00370	0
ATCG00380	10
ATCG00390	0
ATCG00400	1
ATCG00410	1
ATCG00420	10
ATCG00430	13
ATCG00440	6
ATCG00450	11
ATCG00460	1
ATCG00470	36
ATCG00480	192
ATCG00490	292
ATCG00500	10
ATCG00510	5
ATCG00520	8
ATCG00530	36
ATCG00540	29
ATCG00550	12
ATCG00560	16
ATCG00570	2
ATCG00580	14
ATCG00590	1
ATCG00600	1
ATCG00610	2
ATCG00620	2
ATCG00630	42
ATCG00640	6
ATCG00650	4
ATCG00660	5
ATCG00670	32
ATCG00680	159
ATCG00690	10
ATCG00700	9
ATCG00710	16
ATCG00720	51
ATCG00730	27
ATCG00740	27
ATCG00750	21
ATCG00760	6
ATCG00770	9
ATCG00780	21
ATCG00790	30
ATCG00800	32
ATCG00810	23
ATCG00820	0
ATCG00830	4
ATCG00840	1
ATCG00850	0
ATCG00860	0
ATCG00870	0
ATCG00880	0
ATCG00890	2
ATCG00900	1
ATCG00905	0
ATCG00910	0
ATCG00920	53
ATCG00930	0
ATCG00940	0
ATCG00950	66
ATCG00960	0
ATCG00970	0
ATCG00980	0
ATCG00990	0
ATCG01000	0
ATCG01010	13
ATCG01020	75
ATCG01030	0
ATCG01040	2
ATCG01050	41
ATCG01060	8
ATCG01070	1
ATCG01080	4
ATCG01090	3
ATCG01100	3
ATCG01110	4
ATCG01120	1
ATCG01130	9
ATCG01140	0
ATCG01150	0
ATCG01160	0
ATCG01170	0
ATCG01180	251
ATCG01190	0
ATCG01200	0
ATCG01210	123
ATCG01220	0
ATCG01230	0
ATCG01240	1
ATCG01250	1
ATCG01260	0
ATCG01270	0
ATCG01280	0
ATCG01290	0
ATCG01300	0
ATCG01310	0
ATCG09900	0
ATMG00010	0
ATMG00020	1328
ATMG00030	266
ATMG00040	2
ATMG00050	0
ATMG00060	5
ATMG00070	20
ATMG00080	29
ATMG00090	147
ATMG00100	0
ATMG00110	51
ATMG00120	2
ATMG00130	9
ATMG00140	7
ATMG00150	3
ATMG00160	21
ATMG00170	0
ATMG00180	0
ATMG00190	0
ATMG00200	0
ATMG00210	0
ATMG00220	0
ATMG00230	0
ATMG00240	0
ATMG00250	0
ATMG00260	0
ATMG00270	0
ATMG00280	1
ATMG00285	0
ATMG00290	0
ATMG00300	0
ATMG00310	0
ATMG00320	0
ATMG00330	0
ATMG00340	0
ATMG00350	0
ATMG00360	0
ATMG00370	0
ATMG00380	0
ATMG00390	0
ATMG00400	0
ATMG00410	0
ATMG00420	0
ATMG00430	0
ATMG00440	0
ATMG00450	0
ATMG00460	0
ATMG00470	0
ATMG00480	0
ATMG00490	0
ATMG00500	0
ATMG00510	2
ATMG00513	1
ATMG00516	0
ATMG00520	1
ATMG00530	0
ATMG00540	0
ATMG00550	0
ATMG00560	0
ATMG00570	0
ATMG00580	0
ATMG00590	0
ATMG00600	0
ATMG00610	0
ATMG00620	0
ATMG00630	5
ATMG00640	18
ATMG00650	5
ATMG00660	16
ATMG00665	0
ATMG00670	40
ATMG00680	2
ATMG00690	31
ATMG00700	0
ATMG00710	3
ATMG00720	5
ATMG00730	0
ATMG00740	0
ATMG00750	0
ATMG00760	0
ATMG00770	0
ATMG00780	0
ATMG00790	0
ATMG00800	0
ATMG00810	1
ATMG00820	0
ATMG00830	0
ATMG00840	0
ATMG00850	0
ATMG00860	0
ATMG00870	0
ATMG00880	0
ATMG00890	0
ATMG00900	0
ATMG00910	0
ATMG00920	0
ATMG00930	0
ATMG00940	0
ATMG00950	0
ATMG00960	1
ATMG00970	1
ATMG00980	2
ATMG00990	0
ATMG01000	0
ATMG01010	0
ATMG01020	0
ATMG01030	0
ATMG01040	0
ATMG01050	2
ATMG01060	0
ATMG01070	0
ATMG01080	3
ATMG01090	2
ATMG01100	0
ATMG01110	0
ATMG01120	2
ATMG01130	3
ATMG01140	0
ATMG01150	0
ATMG01160	0
ATMG01170	38
ATMG01180	0
ATMG01190	2
ATMG01200	2
ATMG01210	0
ATMG01220	15
ATMG01230	0
ATMG01240	0
ATMG01250	0
ATMG01260	0
ATMG01270	1
ATMG01275	0
ATMG01280	1
ATMG01290	0
ATMG01300	0
ATMG01310	0
ATMG01320	0
ATMG01330	10
ATMG01340	0
ATMG01350	7
ATMG01360	88
ATMG01370	60
ATMG01380	36
ATMG01390	1338
ATMG01400	1
ATMG01410	5
ATMG09390	0
ATMG09440	0
ATMG09450	0
ATMG09510	0
ATMG09520	0
ATMG09560	0
ATMG09720	0
ATMG09730	0
ATMG09740	0
ATMG09750	1
ATMG09790	0
ATMG09800	0
ATMG09830	0
ATMG09950	0
ATMG09960	0
ATMG09980	1
ath-miR156a-3p	0
ath-miR156a-5p	0
ath-miR156b-3p	0
ath-miR156b-5p	0
ath-miR156c-3p	0
ath-miR156c-5p	0
ath-miR156d-3p	0
ath-miR156d-5p	0
ath-miR156e	0
ath-miR156f-3p	0
ath-miR156f-5p	0
ath-miR156g	0
ath-miR156h	0
ath-miR156i	0
ath-miR156j	0
ath-miR157a-3p	0
ath-miR157a-5p	0
ath-miR157b-3p	0
ath-miR157b-5p	0
ath-miR157c-3p	0
ath-miR157c-5p	0
ath-miR157d	0
ath-miR158a-3p	0
ath-miR158a-5p	0
ath-miR158b	0
ath-miR159a	0
ath-miR159b-3p	0
ath-miR159b-5p	0
ath-miR159c	0
ath-miR160a-3p	0
ath-miR160a-5p	0
ath-miR160b	0
ath-miR160c-3p	0
ath-miR160c-5p	0
ath-miR161.1	0
ath-miR161.2	0
ath-miR162a-3p	0
ath-miR162a-5p	0
ath-miR162b-3p	0
ath-miR162b-5p	0
ath-miR163	0
ath-miR164a	0
ath-miR164b-3p	0
ath-miR164b-5p	0
ath-miR164c-3p	0
ath-miR164c-5p	0
ath-miR165a-3p	0
ath-miR165a-5p	0
ath-miR165b	0
ath-miR166a-3p	0
ath-miR166a-5p	0
ath-miR166b-3p	0
ath-miR166b-5p	0
ath-miR166c	0
ath-miR166d	0
ath-miR166e-3p	0
ath-miR166e-5p	0
ath-miR166f	0
ath-miR166g	0
ath-miR167a-3p	0
ath-miR167a-5p	0
ath-miR167b	0
ath-miR167c-3p	0
ath-miR167c-5p	0
ath-miR167d	0
ath-miR168a-3p	0
ath-miR168a-5p	0
ath-miR168b-3p	0
ath-miR168b-5p	0
ath-miR169a-3p	0
ath-miR169a-5p	0
ath-miR169b-3p	0
ath-miR169b-5p	0
ath-miR169c	0
ath-miR169d	0
ath-miR169e	0
ath-miR169f-3p	0
ath-miR169f-5p	0
ath-miR169g-3p	0
ath-miR169g-5p	0
ath-miR169h	0
ath-miR169i	0
ath-miR169j	0
ath-miR169k	0
ath-miR169l	0
ath-miR169m	0
ath-miR169n	0
ath-miR170-3p	0
ath-miR170-5p	0
ath-miR171a-3p	0
ath-miR171a-5p	0
ath-miR171b-3p	0
ath-miR171b-5p	0
ath-miR171c-3p	0
ath-miR171c-5p	0
ath-miR172a	0
ath-miR172b-3p	0
ath-miR172b-5p	0
ath-miR172c	0
ath-miR172d-3p	0
ath-miR172d-5p	0
ath-miR172e-3p	0
ath-miR172e-5p	0
ath-miR173-3p	0
ath-miR173-5p	0
ath-miR1886.1	0
ath-miR1886.2	0
ath-miR1886.3	0
ath-miR1887	0
ath-miR1888a	0
ath-miR1888b	0
ath-miR2111a-3p	0
ath-miR2111a-5p	0
ath-miR2111b-3p	0
ath-miR2111b-5p	0
ath-miR2112-3p	0
ath-miR2112-5p	0
ath-miR2933a	0
ath-miR2933b	0
ath-miR2934-3p	0
ath-miR2934-5p	0
ath-miR2936	0
ath-miR2937	0
ath-miR2938	0
ath-miR2939	0
ath-miR319a	0
ath-miR319b	0
ath-miR319c	0
ath-miR3434-3p	0
ath-miR3434-5p	0
ath-miR3440b-3p	0
ath-miR3440b-5p	0
ath-miR390a-3p	0
ath-miR390a-5p	0
ath-miR390b-3p	0
ath-miR390b-5p	0
ath-miR391-3p	0
ath-miR391-5p	0
ath-miR3932a	0
ath-miR3932b-3p	0
ath-miR3932b-5p	0
ath-miR3933	0
ath-miR393a-3p	0
ath-miR393a-5p	0
ath-miR393b-3p	0
ath-miR393b-5p	0
ath-miR394a	0
ath-miR394b-3p	0
ath-miR394b-5p	0
ath-miR395a	0
ath-miR395b	0
ath-miR395c	0
ath-miR395d	0
ath-miR395e	0
ath-miR395f	0
ath-miR396a-3p	0
ath-miR396a-5p	0
ath-miR396b-3p	0
ath-miR396b-5p	0
ath-miR397a	0
ath-miR397b	0
ath-miR398a-3p	0
ath-miR398a-5p	0
ath-miR398b-3p	0
ath-miR398b-5p	0
ath-miR398c-3p	0
ath-miR398c-5p	0
ath-miR399a	0
ath-miR399b	0
ath-miR399c-3p	0
ath-miR399c-5p	0
ath-miR399d	0
ath-miR399e	0
ath-miR399f	0
ath-miR400	0
ath-miR401	0
ath-miR402	0
ath-miR403-3p	0
ath-miR403-5p	0
ath-miR404	0
ath-miR405a	0
ath-miR405b	0
ath-miR405d	0
ath-miR406	0
ath-miR407	0
ath-miR408-3p	0
ath-miR408-5p	0
ath-miR413	0
ath-miR414	0
ath-miR415	0
ath-miR416	0
ath-miR417	0
ath-miR418	0
ath-miR419	0
ath-miR420	0
ath-miR4221	0
ath-miR4227	0
ath-miR4228-3p	0
ath-miR4228-5p	0
ath-miR4239	0
ath-miR4240	0
ath-miR4243	0
ath-miR4245	0
ath-miR426	0
ath-miR447a-3p	0
ath-miR447a.2-3p	0
ath-miR447b	0
ath-miR447c-3p	0
ath-miR447c-5p	0
ath-miR472-3p	0
ath-miR472-5p	0
ath-miR5012	0
ath-miR5013	0
ath-miR5014a-3p	0
ath-miR5014a-5p	0
ath-miR5014b	0
ath-miR5015	0
ath-miR5016	0
ath-miR5017-3p	0
ath-miR5017-5p	0
ath-miR5018	0
ath-miR5019	0
ath-miR5020a	0
ath-miR5020b	0
ath-miR5020c	0
ath-miR5021	0
ath-miR5022	0
ath-miR5023	0
ath-miR5024-3p	0
ath-miR5024-5p	0
ath-miR5025	0
ath-miR5026	0
ath-miR5027	0
ath-miR5028	0
ath-miR5029	0
ath-miR5595a	0
ath-miR5628	0
ath-miR5629	0
ath-miR5630a	0
ath-miR5630b	0
ath-miR5631	0
ath-miR5632-3p	0
ath-miR5632-5p	0
ath-miR5633	0
ath-miR5634	0
ath-miR5635a	0
ath-miR5635b	0
ath-miR5635c	0
ath-miR5635d	0
ath-miR5636	0
ath-miR5637	0
ath-miR5638a	0
ath-miR5638b	0
ath-miR5639-3p	0
ath-miR5639-5p	0
ath-miR5640	0
ath-miR5641	0
ath-miR5642a	0
ath-miR5642b	0
ath-miR5643a	0
ath-miR5643b	0
ath-miR5644	0
ath-miR5645a	0
ath-miR5645b	0
ath-miR5645c	0
ath-miR5645d	0
ath-miR5645e	0
ath-miR5645f	0
ath-miR5646	0
ath-miR5647	0
ath-miR5648-3p	0
ath-miR5648-5p	0
ath-miR5649a	0
ath-miR5649b	0
ath-miR5650	0
ath-miR5651	0
ath-miR5652	0
ath-miR5653	0
ath-miR5654-3p	0
ath-miR5654-5p	0
ath-miR5655	0
ath-miR5656	0
ath-miR5657	0
ath-miR5658	0
ath-miR5659	0
ath-miR5660	0
ath-miR5661	0
ath-miR5662	0
ath-miR5663-3p	0
ath-miR5663-5p	0
ath-miR5664	0
ath-miR5665	0
ath-miR5666	0
ath-miR5995b	0
ath-miR5996	0
ath-miR5997	0
ath-miR5998a	0
ath-miR5998b	0
ath-miR5999	0
ath-miR771	0
ath-miR773a	0
ath-miR773b-3p	0
ath-miR773b-5p	0
ath-miR774a	0
ath-miR774b-3p	0
ath-miR774b-5p	0
ath-miR775	0
ath-miR776	0
ath-miR777	0
ath-miR778	0
ath-miR779.1	0
ath-miR779.2	0
ath-miR780.1	0
ath-miR780.2	0
ath-miR781a	0
ath-miR781b	0
ath-miR782	0
ath-miR8121	0
ath-miR8165	0
ath-miR8166	0
ath-miR8167a	0
ath-miR8167b	0
ath-miR8167c	0
ath-miR8167d	0
ath-miR8167e	0
ath-miR8167f	0
ath-miR8168	0
ath-miR8169	0
ath-miR8170-3p	0
ath-miR8170-5p	0
ath-miR8171	0
ath-miR8172	0
ath-miR8173	0
ath-miR8174	0
ath-miR8175	0
ath-miR8176	0
ath-miR8177	0
ath-miR8178	0
ath-miR8179	0
ath-miR8180	0
ath-miR8181	0
ath-miR8182	0
ath-miR8183	0
ath-miR8184	0
ath-miR822-3p	0
ath-miR822-5p	0
ath-miR823	0
ath-miR824-3p	0
ath-miR824-5p	0
ath-miR825	0
ath-miR826a	0
ath-miR826b	0
ath-miR827	0
ath-miR828	0
ath-miR829-3p.1	0
ath-miR829-3p.2	0
ath-miR829-5p	0
ath-miR830-3p	0
ath-miR830-5p	0
ath-miR831-3p	0
ath-miR831-5p	0
ath-miR832-3p	0
ath-miR832-5p	0
ath-miR833a-3p	0
ath-miR833a-5p	0
ath-miR833b	0
ath-miR834	0
ath-miR835-3p	0
ath-miR835-5p	0
ath-miR836	0
ath-miR837-3p	0
ath-miR837-5p	0
ath-miR838	0
ath-miR839-5p	0
ath-miR840-3p	0
ath-miR840-5p	0
ath-miR841a-3p	0
ath-miR841a-5p	0
ath-miR841b-3p	0
ath-miR841b-5p	0
ath-miR842	0
ath-miR843	0
ath-miR844-3p	0
ath-miR844-5p	0
ath-miR845a	0
ath-miR845b	0
ath-miR846-3p	0
ath-miR846-5p	0
ath-miR847	0
ath-miR848	0
ath-miR849	0
ath-miR850	0
ath-miR851-3p	0
ath-miR851-5p	0
ath-miR852	0
ath-miR853	0
ath-miR854a	0
ath-miR854b	0
ath-miR854c	0
ath-miR854d	0
ath-miR854e	0
ath-miR855	0
ath-miR856	0
ath-miR857	0
ath-miR858a	0
ath-miR858b	0
ath-miR859	0
ath-miR860	0
ath-miR861-3p	0
ath-miR861-5p	0
ath-miR862-3p	0
ath-miR862-5p	0
ath-miR863-3p	0
ath-miR863-5p	0
ath-miR864-3p	0
ath-miR864-5p	0
ath-miR865-3p	0
ath-miR865-5p	0
ath-miR866-3p	0
ath-miR866-5p	0
ath-miR867	0
ath-miR868-3p	0
ath-miR868-5p	0
ath-miR869.1	0
ath-miR869.2	0
ath-miR870-3p	0
ath-miR870-5p	0
```
