## Supplemental_Data1_Codes for "Expanding the synthetic biology toolbox with a library of constitutive and repressible promoters": SRR3581679.tabular

```
AT1G01010	202
AT1G01020	311
AT1G01030	2
AT1G01040	2279
AT1G01046	46
AT1G01050	1293
AT1G01060	44
AT1G01070	290
AT1G01080	806
AT1G01090	2677
AT1G01100	2088
AT1G01110	109
AT1G01120	702
AT1G01130	27
AT1G01140	1840
AT1G01150	2
AT1G01160	592
AT1G01170	676
AT1G01180	366
AT1G01183	0
AT1G01190	41
AT1G01200	36
AT1G01210	181
AT1G01220	686
AT1G01225	47
AT1G01230	870
AT1G01240	1509
AT1G01250	44
AT1G01260	657
AT1G01270	0
AT1G01280	0
AT1G01290	405
AT1G01300	1119
AT1G01305	0
AT1G01310	9
AT1G01320	9496
AT1G01335	0
AT1G01340	193
AT1G01350	372
AT1G01355	53
AT1G01360	667
AT1G01370	15
AT1G01380	10
AT1G01390	126
AT1G01400	0
AT1G01410	0
AT1G01420	370
AT1G01430	937
AT1G01440	767
AT1G01448	241
AT1G01450	1
AT1G01453	20
AT1G01460	2
AT1G01470	8894
AT1G01480	7
AT1G01490	1840
AT1G01500	617
AT1G01510	716
AT1G01520	30
AT1G01530	7
AT1G01540	1364
AT1G01550	5710
AT1G01560	30
AT1G01570	4
AT1G01580	23
AT1G01590	106
AT1G01600	7
AT1G01610	420
AT1G01620	4703
AT1G01630	407
AT1G01640	354
AT1G01650	1702
AT1G01660	62
AT1G01670	114
AT1G01680	17
AT1G01690	89
AT1G01695	10
AT1G01700	148
AT1G01710	960
AT1G01715	39
AT1G01720	462
AT1G01725	336
AT1G01730	795
AT1G01740	236
AT1G01750	8
AT1G01760	107
AT1G01770	987
AT1G01780	265
AT1G01790	3470
AT1G01800	966
AT1G01810	23
AT1G01820	2137
AT1G01830	894
AT1G01840	0
AT1G01860	250
AT1G01870	0
AT1G01880	56
AT1G01890	0
AT1G01900	17
AT1G01910	886
AT1G01920	242
AT1G01930	272
AT1G01940	282
AT1G01950	385
AT1G01960	2990
AT1G01970	389
AT1G01980	5
AT1G01990	512
AT1G02000	337
AT1G02010	339
AT1G02020	467
AT1G02030	20
AT1G02040	0
AT1G02050	132
AT1G02060	224
AT1G02065	4
AT1G02067	0
AT1G02070	10
AT1G02080	4195
AT1G02090	556
AT1G02100	1541
AT1G02110	374
AT1G02120	3507
AT1G02130	1079
AT1G02136	0
AT1G02140	2422
AT1G02145	734
AT1G02150	1074
AT1G02160	434
AT1G02170	627
AT1G02180	43
AT1G02190	3
AT1G02205	201
AT1G02210	0
AT1G02220	36
AT1G02228	0
AT1G02230	3
AT1G02250	0
AT1G02260	847
AT1G02270	644
AT1G02280	903
AT1G02290	291
AT1G02300	1287
AT1G02305	3544
AT1G02310	61
AT1G02320	0
AT1G02330	468
AT1G02335	9
AT1G02340	1580
AT1G02350	38
AT1G02360	11
AT1G02370	178
AT1G02380	18
AT1G02390	143
AT1G02400	254
AT1G02405	8
AT1G02410	334
AT1G02420	28
AT1G02430	4
AT1G02440	3
AT1G02450	48
AT1G02460	164
AT1G02470	236
AT1G02475	1409
AT1G02480	0
AT1G02490	0
AT1G02500	6376
AT1G02510	1
AT1G02520	37
AT1G02530	8
AT1G02540	0
AT1G02550	0
AT1G02560	8048
AT1G02570	0
AT1G02575	0
AT1G02580	0
AT1G02590	0
AT1G02600	0
AT1G02610	321
AT1G02620	46
AT1G02630	11
AT1G02640	183
AT1G02650	5
AT1G02660	461
AT1G02670	16
AT1G02680	263
AT1G02681	2
AT1G02690	213
AT1G02700	11
AT1G02705	3
AT1G02710	0
AT1G02720	70
AT1G02730	179
AT1G02740	373
AT1G02750	272
AT1G02760	0
AT1G02770	26
AT1G02780	6812
AT1G02790	43
AT1G02800	1
AT1G02810	16
AT1G02813	0
AT1G02816	195
AT1G02820	27
AT1G02830	0
AT1G02840	2822
AT1G02850	769
AT1G02860	410
AT1G02870	296
AT1G02880	355
AT1G02890	3400
AT1G02900	12
AT1G02910	1247
AT1G02920	585
AT1G02930	351
AT1G02940	3
AT1G02950	106
AT1G02952	0
AT1G02960	841
AT1G02965	0
AT1G02970	11
AT1G02980	1
AT1G02990	977
AT1G03000	837
AT1G03010	50
AT1G03020	242
AT1G03030	333
AT1G03040	1540
AT1G03050	5
AT1G03055	11
AT1G03060	2200
AT1G03070	36
AT1G03080	3474
AT1G03090	1069
AT1G03100	35
AT1G03103	0
AT1G03106	0
AT1G03110	126
AT1G03120	6
AT1G03130	6123
AT1G03140	1188
AT1G03150	276
AT1G03160	1339
AT1G03165	8
AT1G03170	12
AT1G03180	15
AT1G03190	309
AT1G03200	136
AT1G03210	443
AT1G03220	224
AT1G03230	167
AT1G03240	2
AT1G03250	625
AT1G03260	192
AT1G03270	20
AT1G03280	1046
AT1G03290	1714
AT1G03300	0
AT1G03310	1351
AT1G03320	2
AT1G03325	0
AT1G03330	517
AT1G03340	116
AT1G03350	1160
AT1G03360	117
AT1G03365	630
AT1G03370	1272
AT1G03380	2412
AT1G03390	0
AT1G03395	0
AT1G03400	477
AT1G03410	60
AT1G03420	3
AT1G03430	740
AT1G03440	368
AT1G03445	2
AT1G03457	29
AT1G03470	194
AT1G03475	2341
AT1G03490	0
AT1G03495	83
AT1G03502	3
AT1G03506	14
AT1G03510	27
AT1G03515	0
AT1G03520	553
AT1G03530	502
AT1G03540	79
AT1G03545	26
AT1G03550	147
AT1G03560	284
AT1G03570	0
AT1G03580	318
AT1G03590	372
AT1G03600	2469
AT1G03610	1185
AT1G03620	179
AT1G03630	1347
AT1G03640	0
AT1G03650	77
AT1G03660	1
AT1G03670	0
AT1G03680	3868
AT1G03687	170
AT1G03700	0
AT1G03710	2
AT1G03720	0
AT1G03730	380
AT1G03740	2407
AT1G03743	0
AT1G03746	0
AT1G03750	322
AT1G03760	191
AT1G03770	159
AT1G03780	58
AT1G03790	0
AT1G03800	0
AT1G03810	0
AT1G03820	56
AT1G03830	148
AT1G03840	16
AT1G03850	18
AT1G03860	844
AT1G03870	380
AT1G03880	0
AT1G03890	0
AT1G03900	2097
AT1G03905	80
AT1G03910	1372
AT1G03920	13
AT1G03930	1029
AT1G03935	43
AT1G03940	59
AT1G03950	477
AT1G03960	481
AT1G03970	495
AT1G03980	0
AT1G03982	0
AT1G03987	0
AT1G03990	102
AT1G03993	0
AT1G03997	0
AT1G04000	245
AT1G04003	0
AT1G04007	55
AT1G04010	343
AT1G04013	20
AT1G04017	0
AT1G04020	33
AT1G04023	0
AT1G04027	6
AT1G04030	108
AT1G04033	1
AT1G04037	39
AT1G04040	257
AT1G04043	0
AT1G04047	18
AT1G04050	115
AT1G04053	3
AT1G04057	0
AT1G04063	0
AT1G04067	0
AT1G04070	116
AT1G04073	8
AT1G04077	0
AT1G04080	2962
AT1G04083	3
AT1G04087	0
AT1G04090	2
AT1G04093	1
AT1G04097	4
AT1G04100	78
AT1G04103	0
AT1G04105	0
AT1G04110	6
AT1G04117	0
AT1G04120	2402
AT1G04123	0
AT1G04127	3
AT1G04130	206
AT1G04133	2
AT1G04137	0
AT1G04140	3488
AT1G04143	0
AT1G04147	4
AT1G04150	0
AT1G04153	3
AT1G04157	0
AT1G04160	90
AT1G04163	0
AT1G04167	0
AT1G04170	1615
AT1G04173	3
AT1G04177	0
AT1G04180	1
AT1G04183	3
AT1G04187	9
AT1G04190	579
AT1G04193	3
AT1G04197	24
AT1G04200	467
AT1G04203	0
AT1G04207	0
AT1G04210	1459
AT1G04213	0
AT1G04217	94
AT1G04220	24
AT1G04223	33
AT1G04227	0
AT1G04230	400
AT1G04233	0
AT1G04237	0
AT1G04240	1252
AT1G04243	0
AT1G04247	1
AT1G04250	241
AT1G04253	0
AT1G04257	0
AT1G04260	186
AT1G04263	0
AT1G04267	4
AT1G04270	3002
AT1G04273	6
AT1G04277	4
AT1G04280	592
AT1G04283	0
AT1G04287	0
AT1G04290	32
AT1G04293	0
AT1G04295	0
AT1G04297	7
AT1G04300	3303
AT1G04303	4
AT1G04307	0
AT1G04310	120
AT1G04313	0
AT1G04320	0
AT1G04323	2
AT1G04327	0
AT1G04330	14
AT1G04333	0
AT1G04337	0
AT1G04340	482
AT1G04343	0
AT1G04347	5
AT1G04350	1408
AT1G04353	1
AT1G04357	12
AT1G04360	0
AT1G04363	0
AT1G04367	6
AT1G04370	0
AT1G04373	0
AT1G04377	0
AT1G04380	9
AT1G04383	0
AT1G04387	0
AT1G04390	548
AT1G04393	5
AT1G04397	0
AT1G04400	5549
AT1G04403	0
AT1G04407	0
AT1G04410	14289
AT1G04413	1
AT1G04417	0
AT1G04420	786
AT1G04423	2
AT1G04425	15
AT1G04427	19
AT1G04430	1977
AT1G04433	0
AT1G04437	14
AT1G04440	2219
AT1G04443	0
AT1G04445	0
AT1G04447	0
AT1G04450	0
AT1G04453	0
AT1G04455	0
AT1G04457	0
AT1G04463	0
AT1G04467	14
AT1G04470	4
AT1G04473	16
AT1G04477	13
AT1G04480	1222
AT1G04483	1
AT1G04487	0
AT1G04490	12
AT1G04493	0
AT1G04497	0
AT1G04500	20
AT1G04503	0
AT1G04507	0
AT1G04510	980
AT1G04513	0
AT1G04517	0
AT1G04520	45
AT1G04523	0
AT1G04527	0
AT1G04530	910
AT1G04533	0
AT1G04537	0
AT1G04540	69
AT1G04547	3
AT1G04550	711
AT1G04555	199
AT1G04557	0
AT1G04560	0
AT1G04563	1
AT1G04567	5
AT1G04570	120
AT1G04573	0
AT1G04577	4
AT1G04580	4
AT1G04583	0
AT1G04587	11
AT1G04590	270
AT1G04593	0
AT1G04597	0
AT1G04600	62
AT1G04603	0
AT1G04607	0
AT1G04610	0
AT1G04620	2147
AT1G04623	0
AT1G04625	0
AT1G04630	313
AT1G04635	16
AT1G04640	585
AT1G04643	0
AT1G04645	1
AT1G04647	0
AT1G04650	41
AT1G04653	0
AT1G04657	0
AT1G04660	5
AT1G04667	1
AT1G04670	1
AT1G04673	0
AT1G04677	0
AT1G04680	174
AT1G04683	0
AT1G04687	0
AT1G04690	2208
AT1G04693	0
AT1G04697	1
AT1G04700	19
AT1G04703	0
AT1G04707	0
AT1G04710	323
AT1G04713	0
AT1G04717	0
AT1G04720	0
AT1G04723	4
AT1G04730	32
AT1G04733	0
AT1G04737	4
AT1G04743	0
AT1G04747	0
AT1G04750	1779
AT1G04753	0
AT1G04760	30
AT1G04763	0
AT1G04767	0
AT1G04770	707
AT1G04773	0
AT1G04778	11
AT1G04780	2149
AT1G04783	0
AT1G04787	0
AT1G04790	804
AT1G04793	0
AT1G04797	4
AT1G04800	1
AT1G04803	0
AT1G04807	0
AT1G04810	1426
AT1G04813	0
AT1G04817	0
AT1G04820	2075
AT1G04823	0
AT1G04827	10
AT1G04830	711
AT1G04833	0
AT1G04837	0
AT1G04840	34
AT1G04847	0
AT1G04850	1875
AT1G04853	8
AT1G04857	1
AT1G04860	1094
AT1G04863	0
AT1G04867	0
AT1G04870	593
AT1G04873	0
AT1G04877	4
AT1G04880	4
AT1G04883	0
AT1G04887	0
AT1G04890	0
AT1G04893	2
AT1G04895	0
AT1G04897	0
AT1G04900	107
AT1G04907	0
AT1G04910	814
AT1G04913	0
AT1G04917	0
AT1G04920	7
AT1G04923	0
AT1G04927	15
AT1G04930	115
AT1G04933	1
AT1G04937	0
AT1G04940	33
AT1G04943	0
AT1G04945	226
AT1G04947	0
AT1G04950	721
AT1G04953	0
AT1G04957	0
AT1G04960	700
AT1G04963	0
AT1G04967	0
AT1G04970	1097
AT1G04973	46
AT1G04977	0
AT1G04980	134
AT1G04983	0
AT1G04985	631
AT1G04987	0
AT1G04990	667
AT1G04993	0
AT1G04997	0
AT1G05000	88
AT1G05003	0
AT1G05005	0
AT1G05007	0
AT1G05010	3825
AT1G05013	0
AT1G05017	0
AT1G05020	4
AT1G05023	1
AT1G05027	0
AT1G05030	470
AT1G05033	0
AT1G05035	0
AT1G05037	0
AT1G05040	0
AT1G05043	3
AT1G05047	0
AT1G05053	0
AT1G05055	200
AT1G05057	0
AT1G05060	840
AT1G05061	10
AT1G05065	14
AT1G05067	0
AT1G05070	345
AT1G05073	0
AT1G05077	1
AT1G05080	1
AT1G05083	9
AT1G05085	1
AT1G05087	30
AT1G05090	1
AT1G05093	0
AT1G05097	0
AT1G05100	80
AT1G05103	0
AT1G05107	0
AT1G05113	0
AT1G05117	0
AT1G05120	969
AT1G05123	9
AT1G05127	0
AT1G05133	6
AT1G05135	694
AT1G05136	1
AT1G05137	0
AT1G05140	1226
AT1G05143	4
AT1G05147	0
AT1G05150	949
AT1G05153	0
AT1G05160	597
AT1G05163	0
AT1G05170	433
AT1G05173	0
AT1G05177	0
AT1G05180	899
AT1G05183	0
AT1G05187	0
AT1G05190	3297
AT1G05193	0
AT1G05197	0
AT1G05200	1910
AT1G05203	4
AT1G05205	111
AT1G05207	21
AT1G05210	14
AT1G05213	29
AT1G05217	1
AT1G05220	1
AT1G05223	0
AT1G05227	0
AT1G05230	240
AT1G05233	0
AT1G05237	0
AT1G05240	3
AT1G05243	0
AT1G05247	0
AT1G05250	0
AT1G05253	0
AT1G05257	0
AT1G05260	5
AT1G05263	0
AT1G05267	0
AT1G05270	670
AT1G05273	0
AT1G05277	67
AT1G05280	0
AT1G05283	0
AT1G05287	0
AT1G05290	0
AT1G05291	0
AT1G05293	0
AT1G05297	2
AT1G05300	1487
AT1G05303	0
AT1G05307	0
AT1G05310	86
AT1G05313	0
AT1G05317	7
AT1G05320	1303
AT1G05323	0
AT1G05327	0
AT1G05330	8
AT1G05333	0
AT1G05337	0
AT1G05340	215
AT1G05343	0
AT1G05347	0
AT1G05350	532
AT1G05353	0
AT1G05357	0
AT1G05360	305
AT1G05363	0
AT1G05367	0
AT1G05370	50
AT1G05373	0
AT1G05377	0
AT1G05380	1663
AT1G05383	0
AT1G05385	324
AT1G05387	0
AT1G05390	0
AT1G05397	2
AT1G05400	29
AT1G05407	0
AT1G05410	288
AT1G05413	0
AT1G05417	0
AT1G05420	11
AT1G05423	0
AT1G05427	0
AT1G05430	555
AT1G05433	0
AT1G05440	7
AT1G05443	2
AT1G05447	0
AT1G05450	5
AT1G05453	0
AT1G05460	309
AT1G05463	0
AT1G05467	111
AT1G05470	422
AT1G05473	0
AT1G05477	0
AT1G05483	0
AT1G05487	0
AT1G05490	49
AT1G05493	0
AT1G05497	1
AT1G05500	829
AT1G05507	0
AT1G05510	0
AT1G05517	3
AT1G05520	1097
AT1G05523	0
AT1G05527	1
AT1G05530	0
AT1G05533	0
AT1G05537	0
AT1G05540	44
AT1G05543	0
AT1G05547	0
AT1G05550	5
AT1G05553	0
AT1G05557	0
AT1G05560	0
AT1G05562	0
AT1G05563	0
AT1G05567	0
AT1G05570	4182
AT1G05575	188
AT1G05577	1
AT1G05580	12
AT1G05583	0
AT1G05587	0
AT1G05590	354
AT1G05593	0
AT1G05597	0
AT1G05600	227
AT1G05603	0
AT1G05607	0
AT1G05610	11
AT1G05613	0
AT1G05615	0
AT1G05617	0
AT1G05620	278
AT1G05623	0
AT1G05627	0
AT1G05630	390
AT1G05633	0
AT1G05637	0
AT1G05640	127
AT1G05643	0
AT1G05647	0
AT1G05650	0
AT1G05653	0
AT1G05657	0
AT1G05660	0
AT1G05663	0
AT1G05667	0
AT1G05670	277
AT1G05673	0
AT1G05675	3
AT1G05680	6
AT1G05683	0
AT1G05687	7
AT1G05690	178
AT1G05693	0
AT1G05697	0
AT1G05700	2
AT1G05703	9
AT1G05707	0
AT1G05710	196
AT1G05713	0
AT1G05717	0
AT1G05720	325
AT1G05723	0
AT1G05727	0
AT1G05730	20
AT1G05733	1
AT1G05737	0
AT1G05740	0
AT1G05747	0
AT1G05750	128
AT1G05753	0
AT1G05757	1
AT1G05760	0
AT1G05763	1
AT1G05767	0
AT1G05770	16
AT1G05773	13
AT1G05777	1
AT1G05780	135
AT1G05783	65
AT1G05785	251
AT1G05787	0
AT1G05790	668
AT1G05793	0
AT1G05797	0
AT1G05800	0
AT1G05803	0
AT1G05805	1739
AT1G05807	0
AT1G05810	137
AT1G05813	0
AT1G05817	0
AT1G05820	59
AT1G05823	0
AT1G05827	0
AT1G05830	1330
AT1G05833	17
AT1G05835	5
AT1G05837	0
AT1G05840	1371
AT1G05843	0
AT1G05847	0
AT1G05850	9299
AT1G05853	1
AT1G05857	6
AT1G05860	283
AT1G05863	0
AT1G05867	2
AT1G05870	787
AT1G05873	0
AT1G05880	0
AT1G05887	0
AT1G05890	2793
AT1G05893	0
AT1G05894	8
AT1G05897	0
AT1G05900	581
AT1G05903	0
AT1G05907	0
AT1G05910	800
AT1G05913	0
AT1G05917	0
AT1G05920	0
AT1G05927	0
AT1G05930	0
AT1G05933	8
AT1G05937	5
AT1G05940	1590
AT1G05943	0
AT1G05947	0
AT1G05950	142
AT1G05953	0
AT1G05957	0
AT1G05960	1632
AT1G05963	2
AT1G05967	0
AT1G05970	120
AT1G05973	0
AT1G05977	1
AT1G05980	0
AT1G05983	0
AT1G05987	3
AT1G05990	0
AT1G05993	0
AT1G05997	2
AT1G06000	0
AT1G06002	0
AT1G06003	0
AT1G06007	0
AT1G06010	212
AT1G06013	0
AT1G06017	8
AT1G06020	4
AT1G06023	0
AT1G06027	0
AT1G06030	1
AT1G06033	8
AT1G06037	0
AT1G06040	2143
AT1G06043	0
AT1G06045	0
AT1G06047	0
AT1G06050	151
AT1G06053	0
AT1G06057	0
AT1G06060	685
AT1G06063	0
AT1G06067	0
AT1G06070	561
AT1G06073	0
AT1G06080	8
AT1G06083	28
AT1G06087	0
AT1G06090	3
AT1G06093	0
AT1G06097	0
AT1G06100	0
AT1G06103	0
AT1G06110	854
AT1G06113	0
AT1G06117	0
AT1G06120	0
AT1G06123	0
AT1G06127	0
AT1G06130	807
AT1G06133	0
AT1G06135	0
AT1G06137	0
AT1G06140	37
AT1G06143	60
AT1G06147	1
AT1G06148	41
AT1G06150	1245
AT1G06153	0
AT1G06157	0
AT1G06160	321
AT1G06163	1
AT1G06170	10
AT1G06173	6
AT1G06177	0
AT1G06180	66
AT1G06187	0
AT1G06190	836
AT1G06197	0
AT1G06200	1547
AT1G06203	0
AT1G06207	4
AT1G06210	708
AT1G06213	0
AT1G06217	0
AT1G06220	1251
AT1G06225	0
AT1G06227	32
AT1G06230	2239
AT1G06233	0
AT1G06237	0
AT1G06240	243
AT1G06243	0
AT1G06247	0
AT1G06250	60
AT1G06253	0
AT1G06257	0
AT1G06260	2
AT1G06263	1
AT1G06265	61
AT1G06267	14
AT1G06270	118
AT1G06273	15
AT1G06277	7
AT1G06280	0
AT1G06283	5
AT1G06287	0
AT1G06290	972
AT1G06293	0
AT1G06297	0
AT1G06303	0
AT1G06307	0
AT1G06310	1
AT1G06313	0
AT1G06317	0
AT1G06320	0
AT1G06323	0
AT1G06327	0
AT1G06330	0
AT1G06333	0
AT1G06337	0
AT1G06340	1
AT1G06343	0
AT1G06347	0
AT1G06350	72
AT1G06353	0
AT1G06357	0
AT1G06360	0
AT1G06363	0
AT1G06370	163
AT1G06373	0
AT1G06377	0
AT1G06380	176
AT1G06383	0
AT1G06387	0
AT1G06390	1200
AT1G06393	0
AT1G06397	0
AT1G06400	1505
AT1G06403	0
AT1G06407	1
AT1G06410	4042
AT1G06413	0
AT1G06417	0
AT1G06420	18
AT1G06423	0
AT1G06427	0
AT1G06430	1747
AT1G06433	0
AT1G06437	0
AT1G06440	59
AT1G06443	0
AT1G06447	0
AT1G06450	25
AT1G06453	0
AT1G06457	0
AT1G06460	7127
AT1G06463	0
AT1G06467	0
AT1G06470	928
AT1G06473	126
AT1G06475	0
AT1G06480	0
AT1G06483	0
AT1G06487	7
AT1G06490	156
AT1G06493	0
AT1G06497	0
AT1G06500	203
AT1G06507	0
AT1G06510	442
AT1G06513	0
AT1G06515	149
AT1G06517	0
AT1G06520	49
AT1G06523	0
AT1G06527	1
AT1G06530	0
AT1G06533	0
AT1G06537	2
AT1G06540	0
AT1G06543	0
AT1G06547	12
AT1G06550	760
AT1G06553	6
AT1G06557	0
AT1G06560	220
AT1G06567	0
AT1G06570	626
AT1G06573	95
AT1G06577	19
AT1G06580	102
AT1G06583	11
AT1G06587	0
AT1G06590	245
AT1G06593	0
AT1G06597	0
AT1G06603	0
AT1G06607	0
AT1G06610	0
AT1G06613	0
AT1G06617	0
AT1G06620	431
AT1G06623	0
AT1G06627	0
AT1G06630	803
AT1G06633	0
AT1G06637	0
AT1G06640	1047
AT1G06643	0
AT1G06645	451
AT1G06647	0
AT1G06650	878
AT1G06653	0
AT1G06657	0
AT1G06660	3
AT1G06663	0
AT1G06667	0
AT1G06670	1453
AT1G06673	0
AT1G06677	0
AT1G06680	22995
AT1G06683	0
AT1G06687	0
AT1G06690	694
AT1G06693	0
AT1G06697	0
AT1G06700	2262
AT1G06703	0
AT1G06707	0
AT1G06710	166
AT1G06713	0
AT1G06717	5
AT1G06720	1042
AT1G06723	0
AT1G06727	2
AT1G06730	249
AT1G06733	2
AT1G06737	2
AT1G06740	184
AT1G06743	4
AT1G06747	0
AT1G06750	3
AT1G06753	83
AT1G06757	2
AT1G06760	3203
AT1G06770	210
AT1G06773	1
AT1G06777	0
AT1G06780	634
AT1G06783	0
AT1G06787	0
AT1G06790	145
AT1G06797	0
AT1G06800	76
AT1G06810	0
AT1G06817	0
AT1G06820	1032
AT1G06823	0
AT1G06827	0
AT1G06830	139
AT1G06837	14
AT1G06840	771
AT1G06850	247
AT1G06853	0
AT1G06857	0
AT1G06860	0
AT1G06863	0
AT1G06867	0
AT1G06870	315
AT1G06873	0
AT1G06877	0
AT1G06880	0
AT1G06883	1
AT1G06890	1679
AT1G06897	0
AT1G06900	948
AT1G06903	0
AT1G06907	0
AT1G06910	182
AT1G06913	0
AT1G06917	0
AT1G06920	1
AT1G06923	0
AT1G06925	0
AT1G06927	0
AT1G06930	1
AT1G06933	0
AT1G06937	0
AT1G06943	0
AT1G06947	0
AT1G06950	2466
AT1G06953	2
AT1G06957	1
AT1G06960	257
AT1G06963	0
AT1G06967	0
AT1G06970	2
AT1G06973	0
AT1G06977	23
AT1G06980	44
AT1G06983	0
AT1G06987	0
AT1G06990	0
AT1G06993	9
AT1G06997	0
AT1G07000	765
AT1G07003	0
AT1G07007	0
AT1G07010	662
AT1G07013	0
AT1G07017	1
AT1G07020	88
AT1G07023	0
AT1G07025	0
AT1G07027	0
AT1G07030	381
AT1G07040	1526
AT1G07050	2555
AT1G07051	1
AT1G07060	5
AT1G07070	138
AT1G07080	2577
AT1G07090	958
AT1G07100	0
AT1G07110	4306
AT1G07117	0
AT1G07119	18
AT1G07120	1
AT1G07123	1
AT1G07127	0
AT1G07128	7
AT1G07130	0
AT1G07133	0
AT1G07135	2449
AT1G07137	0
AT1G07140	3013
AT1G07143	1
AT1G07147	0
AT1G07150	35
AT1G07157	0
AT1G07160	0
AT1G07163	0
AT1G07167	1
AT1G07170	433
AT1G07173	0
AT1G07175	0
AT1G07177	0
AT1G07180	163
AT1G07183	0
AT1G07187	55
AT1G07190	0
AT1G07193	0
AT1G07197	0
AT1G07200	1042
AT1G07210	478
AT1G07220	439
AT1G07230	1476
AT1G07233	0
AT1G07237	0
AT1G07240	1614
AT1G07243	3
AT1G07247	0
AT1G07250	832
AT1G07253	0
AT1G07257	0
AT1G07260	17
AT1G07263	0
AT1G07267	0
AT1G07270	4
AT1G07273	0
AT1G07277	0
AT1G07280	5370
AT1G07283	0
AT1G07287	0
AT1G07290	96
AT1G07293	0
AT1G07297	0
AT1G07300	287
AT1G07303	0
AT1G07310	919
AT1G07313	21
AT1G07317	0
AT1G07320	2249
AT1G07323	912
AT1G07327	0
AT1G07330	3
AT1G07333	0
AT1G07337	0
AT1G07340	0
AT1G07343	0
AT1G07347	0
AT1G07350	1083
AT1G07353	0
AT1G07357	0
AT1G07360	760
AT1G07367	2
AT1G07370	45
AT1G07373	10
AT1G07380	848
AT1G07383	0
AT1G07390	154
AT1G07393	0
AT1G07397	0
AT1G07400	22
AT1G07407	2
AT1G07410	26
AT1G07413	2
AT1G07417	0
AT1G07420	1373
AT1G07423	0
AT1G07430	775
AT1G07433	0
AT1G07437	0
AT1G07440	1365
AT1G07447	0
AT1G07450	6
AT1G07453	0
AT1G07457	0
AT1G07460	0
AT1G07463	0
AT1G07467	0
AT1G07470	451
AT1G07473	0
AT1G07476	0
AT1G07477	0
AT1G07480	316
AT1G07483	0
AT1G07485	1
AT1G07487	0
AT1G07490	2
AT1G07493	0
AT1G07497	0
AT1G07500	0
AT1G07503	0
AT1G07507	0
AT1G07510	841
AT1G07513	6
AT1G07517	14
AT1G07520	0
AT1G07523	0
AT1G07527	0
AT1G07530	1756
AT1G07533	0
AT1G07537	0
AT1G07540	1
AT1G07543	0
AT1G07547	3
AT1G07550	0
AT1G07553	2
AT1G07557	0
AT1G07560	0
AT1G07563	0
AT1G07567	0
AT1G07570	61
AT1G07573	0
AT1G07580	0
AT1G07583	1
AT1G07587	65
AT1G07590	7258
AT1G07593	0
AT1G07597	0
AT1G07600	0
AT1G07603	0
AT1G07607	25
AT1G07610	152
AT1G07613	0
AT1G07615	146
AT1G07617	0
AT1G07620	216
AT1G07623	1
AT1G07627	0
AT1G07630	777
AT1G07633	0
AT1G07637	6
AT1G07640	1247
AT1G07645	0
AT1G07647	0
AT1G07650	4312
AT1G07653	16
AT1G07657	1
AT1G07660	354
AT1G07663	0
AT1G07667	0
AT1G07670	1255
AT1G07673	0
AT1G07680	0
AT1G07683	0
AT1G07690	0
AT1G07693	3
AT1G07697	0
AT1G07700	937
AT1G07702	0
AT1G07703	5
AT1G07705	641
AT1G07707	0
AT1G07710	21
AT1G07717	0
AT1G07720	867
AT1G07723	0
AT1G07725	0
AT1G07727	0
AT1G07728	4
AT1G07730	0
AT1G07733	0
AT1G07737	0
AT1G07740	95
AT1G07743	32
AT1G07745	214
AT1G07747	0
AT1G07750	1269
AT1G07753	0
AT1G07757	1
AT1G07760	0
AT1G07763	0
AT1G07767	0
AT1G07770	4113
AT1G07773	0
AT1G07777	0
AT1G07780	117
AT1G07783	0
AT1G07787	0
AT1G07790	562
AT1G07793	1
AT1G07795	0
AT1G07800	0
AT1G07803	0
AT1G07807	1
AT1G07810	1255
AT1G07813	0
AT1G07820	643
AT1G07823	0
AT1G07827	0
AT1G07830	305
AT1G07833	0
AT1G07837	0
AT1G07840	518
AT1G07843	1
AT1G07847	0
AT1G07850	0
AT1G07853	0
AT1G07857	0
AT1G07860	0
AT1G07863	0
AT1G07867	0
AT1G07870	306
AT1G07873	0
AT1G07877	4
AT1G07880	104
AT1G07883	0
AT1G07885	22
AT1G07887	0
AT1G07890	11825
AT1G07893	0
AT1G07897	2
AT1G07900	10
AT1G07901	40
AT1G07902	70
AT1G07903	0
AT1G07907	0
AT1G07910	795
AT1G07913	0
AT1G07917	0
AT1G07920	2195
AT1G07923	0
AT1G07927	0
AT1G07930	3190
AT1G07933	0
AT1G07937	0
AT1G07940	2932
AT1G07943	2
AT1G07947	0
AT1G07950	407
AT1G07957	0
AT1G07960	650
AT1G07963	2
AT1G07967	1
AT1G07970	324
AT1G07973	0
AT1G07977	0
AT1G07980	594
AT1G07983	0
AT1G07985	10
AT1G07987	0
AT1G07990	2106
AT1G07993	5
AT1G07997	0
AT1G08000	132
AT1G08003	0
AT1G08005	0
AT1G08007	0
AT1G08010	296
AT1G08013	0
AT1G08017	0
AT1G08023	0
AT1G08027	0
AT1G08030	685
AT1G08033	3
AT1G08035	2
AT1G08037	0
AT1G08040	760
AT1G08043	0
AT1G08047	1
AT1G08050	141
AT1G08053	0
AT1G08057	0
AT1G08060	1059
AT1G08063	0
AT1G08065	0
AT1G08070	37
AT1G08073	0
AT1G08077	0
AT1G08080	5
AT1G08087	0
AT1G08090	1
AT1G08093	0
AT1G08097	0
AT1G08100	0
AT1G08103	0
AT1G08105	0
AT1G08107	0
AT1G08110	3396
AT1G08113	2
AT1G08115	0
AT1G08117	0
AT1G08120	0
AT1G08123	0
AT1G08125	416
AT1G08127	0
AT1G08130	328
AT1G08133	0
AT1G08135	0
AT1G08137	0
AT1G08140	1
AT1G08143	0
AT1G08147	0
AT1G08150	0
AT1G08153	0
AT1G08157	0
AT1G08160	156
AT1G08163	0
AT1G08165	19
AT1G08170	2
AT1G08173	1
AT1G08177	0
AT1G08180	94
AT1G08183	0
AT1G08190	2702
AT1G08193	0
AT1G08200	2889
AT1G08207	0
AT1G08210	542
AT1G08213	7
AT1G08217	1
AT1G08220	132
AT1G08223	0
AT1G08227	0
AT1G08230	1312
AT1G08237	1
AT1G08240	0
AT1G08247	0
AT1G08250	0
AT1G08253	0
AT1G08257	0
AT1G08260	242
AT1G08263	0
AT1G08267	0
AT1G08270	24
AT1G08273	0
AT1G08277	0
AT1G08280	138
AT1G08283	84
AT1G08287	0
AT1G08290	88
AT1G08293	8
AT1G08297	0
AT1G08300	116
AT1G08303	0
AT1G08307	0
AT1G08310	145
AT1G08313	0
AT1G08315	0
AT1G08317	0
AT1G08320	1
AT1G08323	0
AT1G08327	0
AT1G08333	5
AT1G08337	0
AT1G08340	6
AT1G08343	0
AT1G08347	0
AT1G08350	178
AT1G08353	0
AT1G08357	0
AT1G08360	2868
AT1G08363	0
AT1G08367	0
AT1G08370	703
AT1G08377	0
AT1G08380	18983
AT1G08383	0
AT1G08387	0
AT1G08390	41
AT1G08393	31
AT1G08397	0
AT1G08400	262
AT1G08403	0
AT1G08410	400
AT1G08413	0
AT1G08417	0
AT1G08420	2309
AT1G08427	0
AT1G08430	0
AT1G08433	0
AT1G08437	0
AT1G08440	3
AT1G08443	0
AT1G08447	0
AT1G08450	2320
AT1G08453	0
AT1G08457	0
AT1G08460	1041
AT1G08463	0
AT1G08465	733
AT1G08470	404
AT1G08473	0
AT1G08477	0
AT1G08480	926
AT1G08483	0
AT1G08487	0
AT1G08490	879
AT1G08493	0
AT1G08497	0
AT1G08500	70
AT1G08503	0
AT1G08507	24
AT1G08510	1962
AT1G08513	0
AT1G08517	0
AT1G08520	3110
AT1G08523	0
AT1G08530	205
AT1G08533	0
AT1G08537	0
AT1G08540	1190
AT1G08543	0
AT1G08547	0
AT1G08550	2274
AT1G08553	0
AT1G08557	0
AT1G08560	110
AT1G08563	4
AT1G08567	4
AT1G08570	5908
AT1G08573	1
AT1G08577	0
AT1G08580	369
AT1G08583	0
AT1G08587	0
AT1G08590	0
AT1G08592	0
AT1G08597	0
AT1G08600	1533
AT1G08603	0
AT1G08607	1
AT1G08610	158
AT1G08613	0
AT1G08620	1082
AT1G08623	0
AT1G08627	0
AT1G08630	39
AT1G08633	0
AT1G08637	0
AT1G08640	1691
AT1G08643	0
AT1G08645	0
AT1G08647	0
AT1G08650	2347
AT1G08653	0
AT1G08657	0
AT1G08660	824
AT1G08663	0
AT1G08667	0
AT1G08670	0
AT1G08673	0
AT1G08677	0
AT1G08680	1266
AT1G08683	0
AT1G08695	0
AT1G08697	6
AT1G08700	476
AT1G08703	0
AT1G08707	0
AT1G08710	343
AT1G08713	0
AT1G08717	0
AT1G08720	1055
AT1G08723	0
AT1G08727	0
AT1G08730	8
AT1G08733	5
AT1G08735	0
AT1G08737	0
AT1G08740	0
AT1G08743	0
AT1G08747	2
AT1G08750	361
AT1G08753	0
AT1G08757	0
AT1G08760	690
AT1G08763	0
AT1G08767	0
AT1G08770	374
AT1G08773	0
AT1G08777	1
AT1G08780	416
AT1G08783	0
AT1G08787	0
AT1G08790	0
AT1G08793	0
AT1G08797	0
AT1G08800	1300
AT1G08803	0
AT1G08807	0
AT1G08810	63
AT1G08813	0
AT1G08817	0
AT1G08820	1353
AT1G08823	0
AT1G08827	0
AT1G08830	3738
AT1G08833	2
AT1G08840	229
AT1G08843	0
AT1G08845	100
AT1G08847	74
AT1G08853	0
AT1G08857	22
AT1G08860	0
AT1G08863	0
AT1G08867	0
AT1G08870	0
AT1G08877	0
AT1G08880	1359
AT1G08883	0
AT1G08887	0
AT1G08890	3394
AT1G08893	0
AT1G08897	0
AT1G08900	1213
AT1G08903	0
AT1G08907	0
AT1G08910	852
AT1G08913	0
AT1G08920	2017
AT1G08923	2
AT1G08927	0
AT1G08930	3773
AT1G08933	0
AT1G08937	3
AT1G08940	275
AT1G08947	4
AT1G08950	0
AT1G08953	0
AT1G08960	356
AT1G08963	0
AT1G08967	0
AT1G08970	1156
AT1G08973	6
AT1G08977	0
AT1G08980	1885
AT1G08983	0
AT1G08985	0
AT1G08987	1
AT1G08990	0
AT1G08993	0
AT1G08997	0
AT1G09000	48
AT1G09003	0
AT1G09007	0
AT1G09010	2188
AT1G09013	0
AT1G09017	0
AT1G09020	1092
AT1G09023	10
AT1G09027	0
AT1G09030	0
AT1G09033	0
AT1G09037	0
AT1G09040	132
AT1G09043	0
AT1G09047	0
AT1G09050	109
AT1G09053	0
AT1G09057	0
AT1G09060	1126
AT1G09063	0
AT1G09067	0
AT1G09070	6026
AT1G09073	0
AT1G09077	0
AT1G09080	34
AT1G09083	17
AT1G09087	11
AT1G09090	0
AT1G09097	0
AT1G09100	1052
AT1G09103	3
AT1G09107	0
AT1G09110	0
AT1G09113	0
AT1G09117	0
AT1G09123	0
AT1G09127	0
AT1G09130	3271
AT1G09133	0
AT1G09137	0
AT1G09140	2811
AT1G09143	0
AT1G09147	0
AT1G09150	703
AT1G09153	0
AT1G09155	8
AT1G09157	2
AT1G09160	357
AT1G09163	0
AT1G09167	0
AT1G09170	13
AT1G09173	0
AT1G09176	1
AT1G09177	0
AT1G09180	61
AT1G09183	0
AT1G09187	0
AT1G09190	46
AT1G09193	1
AT1G09195	492
AT1G09197	0
AT1G09200	159
AT1G09207	0
AT1G09210	1446
AT1G09213	0
AT1G09217	14
AT1G09220	25
AT1G09223	1
AT1G09227	0
AT1G09230	564
AT1G09233	0
AT1G09237	0
AT1G09240	461
AT1G09243	0
AT1G09245	0
AT1G09247	0
AT1G09250	451
AT1G09253	0
AT1G09257	0
AT1G09260	0
AT1G09263	0
AT1G09267	1
AT1G09270	1566
AT1G09273	0
AT1G09277	0
AT1G09280	528
AT1G09283	0
AT1G09287	44
AT1G09290	176
AT1G09293	0
AT1G09297	4
AT1G09300	105
AT1G09303	0
AT1G09307	1
AT1G09310	5922
AT1G09313	0
AT1G09317	0
AT1G09320	261
AT1G09323	0
AT1G09327	0
AT1G09330	837
AT1G09333	0
AT1G09337	0
AT1G09340	4865
AT1G09343	1
AT1G09350	894
AT1G09353	0
AT1G09357	0
AT1G09360	0
AT1G09363	11
AT1G09367	21
AT1G09370	1
AT1G09373	0
AT1G09377	0
AT1G09380	2
AT1G09383	0
AT1G09387	0
AT1G09390	157
AT1G09393	0
AT1G09397	0
AT1G09400	6
AT1G09407	0
AT1G09410	40
AT1G09415	503
AT1G09417	0
AT1G09420	221
AT1G09421	1
AT1G09423	0
AT1G09427	6
AT1G09430	2178
AT1G09433	0
AT1G09437	1
AT1G09440	102
AT1G09443	0
AT1G09447	6
AT1G09450	10
AT1G09453	0
AT1G09457	1
AT1G09460	38
AT1G09463	5
AT1G09467	60
AT1G09470	25
AT1G09473	0
AT1G09477	0
AT1G09480	184
AT1G09483	2
AT1G09486	23
AT1G09487	0
AT1G09490	999
AT1G09493	0
AT1G09497	0
AT1G09500	29
AT1G09503	0
AT1G09507	0
AT1G09510	0
AT1G09513	3
AT1G09517	2
AT1G09520	264
AT1G09523	0
AT1G09527	0
AT1G09530	768
AT1G09533	80
AT1G09537	15
AT1G09540	2
AT1G09543	14
AT1G09547	0
AT1G09550	0
AT1G09553	4
AT1G09557	0
AT1G09560	437
AT1G09563	0
AT1G09567	0
AT1G09570	4572
AT1G09573	1
AT1G09575	30
AT1G09577	0
AT1G09580	94
AT1G09583	0
AT1G09587	0
AT1G09590	1298
AT1G09593	0
AT1G09597	0
AT1G09600	3
AT1G09603	0
AT1G09607	11
AT1G09610	1
AT1G09613	0
AT1G09617	0
AT1G09620	3060
AT1G09623	0
AT1G09625	0
AT1G09627	0
AT1G09630	336
AT1G09633	0
AT1G09637	0
AT1G09640	5922
AT1G09645	580
AT1G09647	32
AT1G09650	2
AT1G09653	0
AT1G09657	0
AT1G09660	586
AT1G09663	0
AT1G09665	0
AT1G09667	1
AT1G09673	0
AT1G09677	3
AT1G09680	71
AT1G09683	0
AT1G09687	18
AT1G09690	2526
AT1G09693	1
AT1G09697	0
AT1G09700	162
AT1G09703	0
AT1G09710	296
AT1G09713	0
AT1G09717	0
AT1G09720	0
AT1G09723	0
AT1G09730	1185
AT1G09733	0
AT1G09737	1
AT1G09740	313
AT1G09743	0
AT1G09747	0
AT1G09750	252
AT1G09753	6
AT1G09757	0
AT1G09760	967
AT1G09763	0
AT1G09767	0
AT1G09770	4451
AT1G09773	0
AT1G09777	3
AT1G09780	2599
AT1G09783	23
AT1G09787	2
AT1G09790	0
AT1G09793	0
AT1G09794	80
AT1G09795	2006
AT1G09797	0
AT1G09800	104
AT1G09803	0
AT1G09807	0
AT1G09810	310
AT1G09812	15
AT1G09813	0
AT1G09815	391
AT1G09817	0
AT1G09820	116
AT1G09823	2
AT1G09827	0
AT1G09830	600
AT1G09833	0
AT1G09837	0
AT1G09840	1383
AT1G09843	0
AT1G09847	0
AT1G09850	845
AT1G09853	0
AT1G09857	0
AT1G09860	1
AT1G09863	52
AT1G09867	6
AT1G09870	837
AT1G09873	0
AT1G09877	0
AT1G09880	2
AT1G09883	0
AT1G09887	0
AT1G09890	22
AT1G09893	0
AT1G09897	14
AT1G09900	346
AT1G09903	0
AT1G09907	0
AT1G09910	847
AT1G09913	0
AT1G09917	11
AT1G09920	614
AT1G09923	0
AT1G09927	0
AT1G09930	1
AT1G09932	33
AT1G09935	0
AT1G09937	0
AT1G09940	422
AT1G09947	0
AT1G09950	38
AT1G09953	0
AT1G09957	0
AT1G09960	463
AT1G09963	0
AT1G09967	0
AT1G09970	5464
AT1G09973	0
AT1G09977	0
AT1G09980	866
AT1G09983	0
AT1G09987	0
AT1G09993	6
AT1G09995	81
AT1G09997	0
AT1G10000	23
AT1G10010	0
AT1G10020	513
AT1G10030	173
AT1G10040	198
AT1G10050	504
AT1G10060	46
AT1G10070	725
AT1G10090	2731
AT1G10095	267
AT1G10100	1
AT1G10110	0
AT1G10120	350
AT1G10130	1134
AT1G10140	562
AT1G10150	0
AT1G10155	32
AT1G10160	272
AT1G10170	1655
AT1G10180	488
AT1G10190	0
AT1G10200	3077
AT1G10210	540
AT1G10220	2
AT1G10225	0
AT1G10230	53
AT1G10240	215
AT1G10250	1
AT1G10260	0
AT1G10270	290
AT1G10280	216
AT1G10290	2077
AT1G10300	1
AT1G10310	365
AT1G10320	1165
AT1G10330	60
AT1G10340	199
AT1G10350	412
AT1G10360	711
AT1G10370	250
AT1G10380	117
AT1G10385	0
AT1G10390	2517
AT1G10395	0
AT1G10400	0
AT1G10410	1628
AT1G10417	47
AT1G10419	0
AT1G10430	661
AT1G10440	0
AT1G10450	1087
AT1G10455	0
AT1G10460	1
AT1G10470	1084
AT1G10480	0
AT1G10490	585
AT1G10500	1627
AT1G10510	956
AT1G10520	37
AT1G10522	226
AT1G10530	8
AT1G10538	0
AT1G10540	28
AT1G10550	7
AT1G10560	165
AT1G10570	879
AT1G10580	1122
AT1G10585	66
AT1G10586	0
AT1G10588	0
AT1G10590	1870
AT1G10600	795
AT1G10610	541
AT1G10620	1
AT1G10630	805
AT1G10640	10
AT1G10650	513
AT1G10657	67
AT1G10660	1233
AT1G10670	2192
AT1G10680	0
AT1G10682	807
AT1G10690	45
AT1G10700	355
AT1G10705	0
AT1G10710	12
AT1G10715	0
AT1G10717	0
AT1G10720	903
AT1G10730	457
AT1G10740	441
AT1G10745	0
AT1G10747	0
AT1G10750	100
AT1G10760	24901
AT1G10770	82
AT1G10780	31
AT1G10790	59
AT1G10800	1
AT1G10810	17
AT1G10820	538
AT1G10830	361
AT1G10840	2134
AT1G10850	60
AT1G10865	392
AT1G10870	517
AT1G10875	0
AT1G10880	0
AT1G10890	2901
AT1G10900	1378
AT1G10910	642
AT1G10920	601
AT1G10930	151
AT1G10940	3187
AT1G10950	3238
AT1G10960	724
AT1G10970	521
AT1G10980	3
AT1G10990	37
AT1G11000	77
AT1G11010	0
AT1G11020	512
AT1G11030	0
AT1G11040	0
AT1G11050	1
AT1G11055	0
AT1G11060	554
AT1G11070	2
AT1G11080	10
AT1G11090	0
AT1G11100	10
AT1G11110	1
AT1G11112	2
AT1G11120	31
AT1G11125	14
AT1G11130	278
AT1G11145	0
AT1G11150	198
AT1G11160	21
AT1G11170	300
AT1G11175	1553
AT1G11180	399
AT1G11185	39
AT1G11190	8
AT1G11200	386
AT1G11210	2820
AT1G11220	27
AT1G11230	0
AT1G11240	458
AT1G11250	0
AT1G11260	3502
AT1G11265	0
AT1G11270	115
AT1G11280	630
AT1G11290	100
AT1G11300	161
AT1G11303	22
AT1G11310	5223
AT1G11320	70
AT1G11330	1328
AT1G11340	46
AT1G11350	1910
AT1G11360	764
AT1G11362	2
AT1G11370	0
AT1G11380	376
AT1G11390	358
AT1G11400	341
AT1G11410	335
AT1G11420	195
AT1G11430	1394
AT1G11440	412
AT1G11450	3
AT1G11460	0
AT1G11470	0
AT1G11475	658
AT1G11480	1476
AT1G11482	0
AT1G11490	1
AT1G11500	4
AT1G11510	0
AT1G11520	0
AT1G11530	1217
AT1G11540	1
AT1G11545	20
AT1G11550	0
AT1G11560	3
AT1G11570	10
AT1G11572	0
AT1G11580	3904
AT1G11590	3
AT1G11591	2
AT1G11592	144
AT1G11593	0
AT1G11595	0
AT1G11600	8
AT1G11608	1
AT1G11610	0
AT1G11620	0
AT1G11630	242
AT1G11640	0
AT1G11650	4443
AT1G11655	0
AT1G11660	810
AT1G11670	39
AT1G11680	2006
AT1G11684	1
AT1G11690	2
AT1G11700	1381
AT1G11710	125
AT1G11720	889
AT1G11730	50
AT1G11735	1
AT1G11740	4
AT1G11750	1182
AT1G11755	330
AT1G11760	209
AT1G11765	1
AT1G11770	0
AT1G11780	242
AT1G11785	54
AT1G11790	130
AT1G11800	212
AT1G11803	0
AT1G11806	0
AT1G11810	0
AT1G11820	487
AT1G11840	7763
AT1G11850	8
AT1G11860	6131
AT1G11870	373
AT1G11880	150
AT1G11890	588
AT1G11900	31
AT1G11905	276
AT1G11910	19484
AT1G11915	24
AT1G11920	1
AT1G11925	39
AT1G11930	2191
AT1G11940	75
AT1G11950	367
AT1G11960	721
AT1G11970	0
AT1G11980	0
AT1G11990	1
AT1G12000	453
AT1G12010	196
AT1G12013	0
AT1G12015	0
AT1G12020	154
AT1G12030	3
AT1G12040	0
AT1G12050	1316
AT1G12060	64
AT1G12064	0
AT1G12070	5
AT1G12080	466
AT1G12090	7021
AT1G12100	0
AT1G12110	866
AT1G12120	1392
AT1G12130	0
AT1G12140	1584
AT1G12150	1
AT1G12160	38
AT1G12170	0
AT1G12180	0
AT1G12190	0
AT1G12200	1371
AT1G12210	15
AT1G12211	0
AT1G12220	491
AT1G12230	1093
AT1G12240	3920
AT1G12244	80
AT1G12250	795
AT1G12260	18
AT1G12270	980
AT1G12280	931
AT1G12290	330
AT1G12294	0
AT1G12300	79
AT1G12310	0
AT1G12320	521
AT1G12330	202
AT1G12340	1
AT1G12350	657
AT1G12360	1751
AT1G12370	31
AT1G12380	218
AT1G12390	287
AT1G12400	210
AT1G12410	2050
AT1G12411	0
AT1G12420	286
AT1G12430	1045
AT1G12440	2858
AT1G12450	264
AT1G12460	97
AT1G12470	1021
AT1G12480	36
AT1G12490	12
AT1G12500	419
AT1G12510	0
AT1G12520	1334
AT1G12530	234
AT1G12540	2
AT1G12550	91
AT1G12560	0
AT1G12570	20
AT1G12580	943
AT1G12590	0
AT1G12600	6
AT1G12610	48
AT1G12615	0
AT1G12620	118
AT1G12630	14
AT1G12640	1095
AT1G12650	534
AT1G12660	0
AT1G12663	0
AT1G12665	0
AT1G12667	0
AT1G12669	0
AT1G12670	3
AT1G12672	3
AT1G12680	639
AT1G12700	176
AT1G12710	871
AT1G12720	1
AT1G12725	0
AT1G12730	561
AT1G12740	0
AT1G12750	660
AT1G12760	2303
AT1G12770	674
AT1G12775	51
AT1G12780	2306
AT1G12790	177
AT1G12800	1768
AT1G12805	0
AT1G12810	689
AT1G12820	856
AT1G12830	0
AT1G12840	2851
AT1G12845	73
AT1G12850	872
AT1G12855	0
AT1G12860	249
AT1G12870	0
AT1G12880	436
AT1G12890	2
AT1G12900	7333
AT1G12910	533
AT1G12920	1648
AT1G12930	1031
AT1G12935	0
AT1G12940	0
AT1G12950	30
AT1G12960	0
AT1G12970	384
AT1G12980	0
AT1G12990	666
AT1G13000	783
AT1G13010	0
AT1G13020	985
AT1G13030	125
AT1G13040	119
AT1G13050	68
AT1G13060	1505
AT1G13070	0
AT1G13080	222
AT1G13090	2081
AT1G13100	186
AT1G13110	4496
AT1G13120	783
AT1G13130	0
AT1G13140	7
AT1G13143	0
AT1G13145	129
AT1G13150	87
AT1G13160	590
AT1G13170	405
AT1G13180	188
AT1G13190	1337
AT1G13195	339
AT1G13200	0
AT1G13210	3480
AT1G13220	635
AT1G13230	1
AT1G13240	0
AT1G13245	2685
AT1G13250	99
AT1G13260	3688
AT1G13270	821
AT1G13280	1300
AT1G13290	0
AT1G13300	0
AT1G13310	0
AT1G13320	1302
AT1G13330	20
AT1G13340	47
AT1G13350	1795
AT1G13360	2848
AT1G13370	2
AT1G13380	562
AT1G13390	2306
AT1G13400	0
AT1G13410	51
AT1G13420	15
AT1G13430	17
AT1G13440	27005
AT1G13448	213
AT1G13450	1198
AT1G13460	637
AT1G13470	365
AT1G13480	1
AT1G13485	0
AT1G13490	0
AT1G13500	0
AT1G13510	0
AT1G13520	0
AT1G13530	1
AT1G13540	6
AT1G13550	4
AT1G13560	1846
AT1G13570	341
AT1G13580	151
AT1G13590	1
AT1G13600	2
AT1G13605	0
AT1G13607	0
AT1G13608	1
AT1G13609	129
AT1G13610	0
AT1G13620	0
AT1G13630	95
AT1G13635	5
AT1G13640	1410
AT1G13650	20
AT1G13660	0
AT1G13670	8
AT1G13680	1
AT1G13690	409
AT1G13700	190
AT1G13710	3
AT1G13720	0
AT1G13730	323
AT1G13740	353
AT1G13750	750
AT1G13755	4
AT1G13760	0
AT1G13770	396
AT1G13780	148
AT1G13790	40
AT1G13800	23
AT1G13805	0
AT1G13810	140
AT1G13820	305
AT1G13825	3
AT1G13830	36
AT1G13840	0
AT1G13850	0
AT1G13860	660
AT1G13870	310
AT1G13880	898
AT1G13890	1
AT1G13900	850
AT1G13910	261
AT1G13920	298
AT1G13930	30358
AT1G13940	826
AT1G13950	337
AT1G13960	1130
AT1G13970	345
AT1G13980	1559
AT1G13990	1436
AT1G14000	1480
AT1G14010	296
AT1G14020	320
AT1G14030	554
AT1G14040	95
AT1G14048	0
AT1G14060	236
AT1G14071	11
AT1G14080	8
AT1G14090	204
AT1G14100	3
AT1G14110	0
AT1G14120	0
AT1G14130	228
AT1G14140	218
AT1G14150	478
AT1G14160	0
AT1G14170	584
AT1G14180	51
AT1G14182	0
AT1G14185	11
AT1G14190	83
AT1G14200	884
AT1G14205	83
AT1G14210	600
AT1G14220	1
AT1G14230	565
AT1G14240	0
AT1G14250	81
AT1G14260	29
AT1G14270	747
AT1G14280	1299
AT1G14290	368
AT1G14300	331
AT1G14310	137
AT1G14315	0
AT1G14320	4981
AT1G14330	265
AT1G14340	724
AT1G14345	496
AT1G14350	582
AT1G14360	253
AT1G14370	358
AT1G14380	996
AT1G14390	7
AT1G14400	3826
AT1G14410	257
AT1G14420	10
AT1G14430	12
AT1G14440	20
AT1G14450	94
AT1G14453	1
AT1G14455	13
AT1G14460	368
AT1G14470	55
AT1G14480	297
AT1G14490	15
AT1G14500	0
AT1G14510	1001
AT1G14518	0
AT1G14520	186
AT1G14530	190
AT1G14540	1
AT1G14550	0
AT1G14560	514
AT1G14570	1362
AT1G14580	497
AT1G14590	262
AT1G14600	55
AT1G14610	2435
AT1G14620	253
AT1G14630	60
AT1G14640	473
AT1G14642	32
AT1G14650	2154
AT1G14660	337
AT1G14670	1878
AT1G14680	39
AT1G14685	1019
AT1G14686	0
AT1G14687	61
AT1G14688	1
AT1G14690	2218
AT1G14700	261
AT1G14710	946
AT1G14720	991
AT1G14730	131
AT1G14740	2475
AT1G14750	14
AT1G14755	0
AT1G14760	1
AT1G14770	111
AT1G14780	46
AT1G14790	1658
AT1G14800	0
AT1G14810	1899
AT1G14820	367
AT1G14830	1624
AT1G14840	262
AT1G14850	716
AT1G14860	2
AT1G14870	141
AT1G14880	842
AT1G14890	176
AT1G14900	122
AT1G14910	959
AT1G14920	1285
AT1G14930	1
AT1G14940	0
AT1G14950	0
AT1G14960	0
AT1G14970	52
AT1G14980	760
AT1G14990	193
AT1G15000	0
AT1G15002	0
AT1G15010	99
AT1G15015	0
AT1G15020	518
AT1G15030	942
AT1G15040	0
AT1G15050	2
AT1G15060	565
AT1G15080	117
AT1G15085	6
AT1G15090	0
AT1G15100	386
AT1G15110	213
AT1G15120	1877
AT1G15125	4960
AT1G15130	1893
AT1G15140	1225
AT1G15150	174
AT1G15160	54
AT1G15165	97
AT1G15170	196
AT1G15175	18
AT1G15180	266
AT1G15190	14
AT1G15200	1666
AT1G15210	3
AT1G15215	275
AT1G15220	195
AT1G15230	446
AT1G15240	1922
AT1G15250	191
AT1G15260	382
AT1G15270	3493
AT1G15280	2454
AT1G15290	3164
AT1G15300	60
AT1G15310	169
AT1G15320	0
AT1G15330	2
AT1G15340	3594
AT1G15350	1120
AT1G15360	0
AT1G15370	500
AT1G15380	51
AT1G15385	0
AT1G15390	226
AT1G15400	1616
AT1G15405	0
AT1G15410	313
AT1G15415	2
AT1G15420	496
AT1G15430	267
AT1G15440	665
AT1G15450	0
AT1G15460	0
AT1G15470	204
AT1G15480	116
AT1G15490	253
AT1G15500	4260
AT1G15510	210
AT1G15520	23
AT1G15530	405
AT1G15540	1
AT1G15550	37
AT1G15560	0
AT1G15570	21
AT1G15580	20
AT1G15590	0
AT1G15600	0
AT1G15610	0
AT1G15620	1
AT1G15625	9
AT1G15630	0
AT1G15640	0
AT1G15650	0
AT1G15660	285
AT1G15670	232
AT1G15680	0
AT1G15690	9861
AT1G15700	0
AT1G15710	247
AT1G15720	4
AT1G15730	789
AT1G15740	4619
AT1G15750	4033
AT1G15757	0
AT1G15760	27
AT1G15770	2
AT1G15772	4
AT1G15780	2021
AT1G15790	352
AT1G15800	241
AT1G15810	573
AT1G15820	9128
AT1G15825	9
AT1G15830	109
AT1G15840	0
AT1G15850	0
AT1G15860	888
AT1G15870	10
AT1G15880	1048
AT1G15885	155
AT1G15890	348
AT1G15900	23
AT1G15910	441
AT1G15920	501
AT1G15930	1591
AT1G15940	1063
AT1G15950	408
AT1G15960	1238
AT1G15970	211
AT1G15980	1327
AT1G15990	0
AT1G16000	67
AT1G16010	1470
AT1G16020	378
AT1G16022	1
AT1G16025	0
AT1G16030	214
AT1G16040	396
AT1G16060	406
AT1G16070	72
AT1G16080	839
AT1G16090	91
AT1G16100	0
AT1G16110	475
AT1G16120	0
AT1G16130	45
AT1G16140	0
AT1G16150	0
AT1G16160	1
AT1G16170	275
AT1G16180	4622
AT1G16190	399
AT1G16210	1121
AT1G16220	44
AT1G16225	0
AT1G16230	0
AT1G16240	1841
AT1G16250	418
AT1G16260	652
AT1G16270	860
AT1G16280	333
AT1G16290	0
AT1G16300	91
AT1G16310	326
AT1G16320	1109
AT1G16330	19
AT1G16340	226
AT1G16350	607
AT1G16360	1
AT1G16370	15
AT1G16380	0
AT1G16390	91
AT1G16400	2203
AT1G16410	54384
AT1G16420	2
AT1G16430	111
AT1G16440	6
AT1G16445	37
AT1G16450	0
AT1G16460	2389
AT1G16470	1150
AT1G16480	91
AT1G16489	1
AT1G16490	0
AT1G16500	164
AT1G16510	126
AT1G16515	54
AT1G16520	274
AT1G16530	8
AT1G16540	449
AT1G16550	141
AT1G16560	731
AT1G16570	495
AT1G16590	224
AT1G16600	0
AT1G16610	698
AT1G16620	0
AT1G16630	29
AT1G16635	1
AT1G16640	30
AT1G16650	277
AT1G16660	0
AT1G16670	456
AT1G16680	1199
AT1G16690	162
AT1G16700	766
AT1G16705	5
AT1G16710	2143
AT1G16720	1667
AT1G16730	168
AT1G16740	524
AT1G16750	234
AT1G16760	0
AT1G16770	19
AT1G16780	242
AT1G16790	0
AT1G16800	327
AT1G16810	1810
AT1G16820	59
AT1G16825	63
AT1G16830	57
AT1G16840	1195
AT1G16850	1248
AT1G16860	863
AT1G16870	366
AT1G16880	6956
AT1G16890	2430
AT1G16900	445
AT1G16905	0
AT1G16910	0
AT1G16916	130
AT1G16920	174
AT1G16930	221
AT1G16940	0
AT1G16945	0
AT1G16950	0
AT1G16960	75
AT1G16970	335
AT1G16980	0
AT1G17000	0
AT1G17010	0
AT1G17020	131
AT1G17030	2
AT1G17040	263
AT1G17050	413
AT1G17060	35
AT1G17065	2
AT1G17070	401
AT1G17080	1222
AT1G17090	57
AT1G17100	1040
AT1G17110	1920
AT1G17120	841
AT1G17130	670
AT1G17140	309
AT1G17145	678
AT1G17147	97
AT1G17150	0
AT1G17160	662
AT1G17170	27
AT1G17180	0
AT1G17190	31
AT1G17200	393
AT1G17210	2115
AT1G17220	5626
AT1G17230	0
AT1G17232	0
AT1G17235	6
AT1G17240	45
AT1G17250	0
AT1G17255	36
AT1G17260	59
AT1G17270	154
AT1G17275	0
AT1G17277	0
AT1G17280	1208
AT1G17285	2
AT1G17290	3700
AT1G17300	0
AT1G17310	0
AT1G17330	472
AT1G17340	659
AT1G17345	1
AT1G17350	112
AT1G17360	585
AT1G17370	1821
AT1G17380	521
AT1G17390	0
AT1G17400	33
AT1G17410	180
AT1G17420	854
AT1G17430	172
AT1G17440	1739
AT1G17450	1087
AT1G17455	248
AT1G17460	470
AT1G17470	2114
AT1G17480	199
AT1G17490	442
AT1G17495	0
AT1G17500	1254
AT1G17510	174
AT1G17520	381
AT1G17530	757
AT1G17540	8
AT1G17545	0
AT1G17550	2674
AT1G17560	48
AT1G17570	0
AT1G17580	1199
AT1G17590	335
AT1G17600	65
AT1G17610	4
AT1G17615	0
AT1G17620	509
AT1G17630	35
AT1G17640	197
AT1G17650	261
AT1G17660	0
AT1G17665	604
AT1G17670	0
AT1G17680	1182
AT1G17690	545
AT1G17700	87
AT1G17710	53
AT1G17720	1882
AT1G17730	725
AT1G17744	4
AT1G17745	2691
AT1G17750	207
AT1G17760	705
AT1G17770	0
AT1G17780	759
AT1G17790	283
AT1G17800	0
AT1G17810	0
AT1G17820	0
AT1G17830	50
AT1G17840	1173
AT1G17850	176
AT1G17860	3
AT1G17870	88
AT1G17880	1861
AT1G17890	392
AT1G17900	0
AT1G17910	0
AT1G17920	80
AT1G17930	304
AT1G17940	902
AT1G17950	1
AT1G17960	26
AT1G17970	474
AT1G17980	1043
AT1G17990	14
AT1G18000	9
AT1G18010	4
AT1G18020	14
AT1G18030	255
AT1G18040	197
AT1G18050	0
AT1G18060	634
AT1G18070	3040
AT1G18075	34
AT1G18080	3794
AT1G18090	75
AT1G18100	0
AT1G18120	1
AT1G18130	0
AT1G18140	8
AT1G18150	1949
AT1G18160	1679
AT1G18170	641
AT1G18180	32
AT1G18190	394
AT1G18191	0
AT1G18193	0
AT1G18197	3
AT1G18200	49
AT1G18210	1107
AT1G18220	0
AT1G18230	0
AT1G18240	1
AT1G18250	80
AT1G18260	1586
AT1G18265	104
AT1G18270	2027
AT1G18280	0
AT1G18290	5
AT1G18300	867
AT1G18310	0
AT1G18320	10
AT1G18330	118
AT1G18335	159
AT1G18340	184
AT1G18350	2
AT1G18360	218
AT1G18370	61
AT1G18382	0
AT1G18390	288
AT1G18400	429
AT1G18410	4
AT1G18415	15
AT1G18420	0
AT1G18430	0
AT1G18440	210
AT1G18450	772
AT1G18460	773
AT1G18470	2991
AT1G18480	528
AT1G18485	179
AT1G18486	0
AT1G18490	380
AT1G18500	1503
AT1G18510	0
AT1G18520	0
AT1G18530	0
AT1G18540	1901
AT1G18550	56
AT1G18560	162
AT1G18570	1876
AT1G18580	576
AT1G18590	6886
AT1G18600	246
AT1G18610	251
AT1G18620	710
AT1G18630	172
AT1G18640	530
AT1G18650	200
AT1G18660	1441
AT1G18670	264
AT1G18680	104
AT1G18690	309
AT1G18700	1110
AT1G18710	978
AT1G18720	3813
AT1G18730	1668
AT1G18735	1
AT1G18740	2394
AT1G18745	64
AT1G18750	319
AT1G18760	0
AT1G18770	0
AT1G18773	120
AT1G18780	0
AT1G18790	0
AT1G18800	487
AT1G18810	58
AT1G18820	0
AT1G18830	6
AT1G18835	5
AT1G18840	429
AT1G18850	233
AT1G18860	9
AT1G18870	369
AT1G18871	0
AT1G18879	0
AT1G18880	562
AT1G18890	484
AT1G18900	412
AT1G18910	196
AT1G18930	0
AT1G18940	42
AT1G18950	1110
AT1G18960	1
AT1G18970	0
AT1G18975	0
AT1G18980	1
AT1G18990	9
AT1G19000	6321
AT1G19010	149
AT1G19020	338
AT1G19025	74
AT1G19030	0
AT1G19040	4
AT1G19050	304
AT1G19060	0
AT1G19070	26
AT1G19080	74
AT1G19086	0
AT1G19090	0
AT1G19100	312
AT1G19110	1633
AT1G19115	0
AT1G19120	305
AT1G19130	728
AT1G19140	311
AT1G19150	324
AT1G19160	7
AT1G19170	355
AT1G19180	2907
AT1G19190	34
AT1G19200	75
AT1G19210	136
AT1G19220	1419
AT1G19230	4
AT1G19240	170
AT1G19250	0
AT1G19260	0
AT1G19270	982
AT1G19290	403
AT1G19300	266
AT1G19310	635
AT1G19320	1
AT1G19330	733
AT1G19340	202
AT1G19350	3727
AT1G19360	462
AT1G19370	799
AT1G19371	0
AT1G19373	0
AT1G19376	0
AT1G19380	279
AT1G19390	0
AT1G19392	0
AT1G19394	69
AT1G19396	164
AT1G19397	257
AT1G19400	2195
AT1G19410	0
AT1G19415	0
AT1G19420	10
AT1G19430	882
AT1G19440	249
AT1G19450	374
AT1G19460	0
AT1G19464	0
AT1G19470	0
AT1G19480	151
AT1G19485	884
AT1G19490	104
AT1G19500	0
AT1G19510	132
AT1G19520	397
AT1G19530	109
AT1G19540	376
AT1G19550	0
AT1G19560	16
AT1G19565	4
AT1G19570	12028
AT1G19580	506
AT1G19600	721
AT1G19610	8
AT1G19620	0
AT1G19630	324
AT1G19640	155
AT1G19650	559
AT1G19660	8331
AT1G19670	1564
AT1G19680	908
AT1G19690	272
AT1G19700	1092
AT1G19710	372
AT1G19715	2211
AT1G19720	2158
AT1G19730	356
AT1G19740	1835
AT1G19750	51
AT1G19770	4012
AT1G19780	2
AT1G19790	1
AT1G19800	495
AT1G19810	0
AT1G19830	4
AT1G19835	2830
AT1G19840	67
AT1G19850	557
AT1G19860	377
AT1G19870	2356
AT1G19880	1092
AT1G19890	0
AT1G19900	1
AT1G19910	4603
AT1G19920	1733
AT1G19930	0
AT1G19940	10
AT1G19950	68
AT1G19960	2184
AT1G19968	1
AT1G19970	25
AT1G19980	170
AT1G19990	86
AT1G20000	0
AT1G20010	3905
AT1G20015	1
AT1G20020	15473
AT1G20030	91
AT1G20040	0
AT1G20050	1030
AT1G20060	32
AT1G20065	1
AT1G20070	0
AT1G20080	0
AT1G20090	919
AT1G20100	1482
AT1G20110	1894
AT1G20120	72
AT1G20130	2
AT1G20132	0
AT1G20135	0
AT1G20140	152
AT1G20150	1
AT1G20160	473
AT1G20170	0
AT1G20180	1
AT1G20190	300
AT1G20200	1037
AT1G20210	0
AT1G20220	598
AT1G20225	948
AT1G20230	36
AT1G20240	0
AT1G20250	0
AT1G20260	4230
AT1G20270	508
AT1G20280	0
AT1G20290	1
AT1G20300	218
AT1G20310	7
AT1G20320	0
AT1G20330	640
AT1G20340	14008
AT1G20350	85
AT1G20360	0
AT1G20370	308
AT1G20375	0
AT1G20380	168
AT1G20390	25
AT1G20400	0
AT1G20405	0
AT1G20410	414
AT1G20420	0
AT1G20430	396
AT1G20440	34131
AT1G20450	23237
AT1G20460	241
AT1G20470	1
AT1G20480	40
AT1G20490	259
AT1G20500	1
AT1G20510	3137
AT1G20515	10
AT1G20520	0
AT1G20530	18
AT1G20540	429
AT1G20550	84
AT1G20560	959
AT1G20570	15
AT1G20575	424
AT1G20580	663
AT1G20590	0
AT1G20600	0
AT1G20610	28
AT1G20620	178451
AT1G20630	1038
AT1G20640	696
AT1G20650	911
AT1G20657	1
AT1G20670	527
AT1G20680	0
AT1G20683	0
AT1G20687	0
AT1G20690	0
AT1G20691	0
AT1G20693	11323
AT1G20696	7528
AT1G20700	10
AT1G20710	0
AT1G20720	21
AT1G20730	4
AT1G20735	0
AT1G20740	0
AT1G20750	1
AT1G20760	1810
AT1G20770	601
AT1G20780	647
AT1G20790	0
AT1G20795	2
AT1G20800	0
AT1G20803	2
AT1G20810	748
AT1G20816	139
AT1G20820	0
AT1G20823	533
AT1G20830	369
AT1G20840	2407
AT1G20850	93
AT1G20860	0
AT1G20870	6
AT1G20875	0
AT1G20880	663
AT1G20890	248
AT1G20900	2
AT1G20910	310
AT1G20920	3172
AT1G20923	0
AT1G20925	3
AT1G20930	83
AT1G20940	0
AT1G20950	598
AT1G20960	5490
AT1G20970	1510
AT1G20980	3813
AT1G20990	14
AT1G21000	2037
AT1G21010	99
AT1G21020	0
AT1G21040	0
AT1G21050	181
AT1G21060	66
AT1G21065	1885
AT1G21070	33
AT1G21080	1184
AT1G21090	44
AT1G21100	353
AT1G21110	16
AT1G21120	3
AT1G21130	3289
AT1G21140	80
AT1G21150	44
AT1G21160	1301
AT1G21170	627
AT1G21190	561
AT1G21200	428
AT1G21202	0
AT1G21210	19
AT1G21220	33
AT1G21230	0
AT1G21240	55
AT1G21245	0
AT1G21250	3495
AT1G21260	101
AT1G21270	1935
AT1G21280	0
AT1G21286	0
AT1G21290	0
AT1G21300	0
AT1G21310	619
AT1G21313	0
AT1G21320	5
AT1G21323	0
AT1G21326	8
AT1G21330	0
AT1G21340	0
AT1G21350	273
AT1G21360	19
AT1G21370	360
AT1G21380	1301
AT1G21390	140
AT1G21395	1
AT1G21400	1438
AT1G21410	512
AT1G21420	0
AT1G21430	0
AT1G21440	5831
AT1G21450	954
AT1G21460	290
AT1G21470	2
AT1G21475	0
AT1G21480	230
AT1G21490	0
AT1G21500	828
AT1G21510	47
AT1G21520	477
AT1G21525	2
AT1G21528	2
AT1G21529	20
AT1G21530	0
AT1G21540	23
AT1G21550	48
AT1G21560	396
AT1G21580	3495
AT1G21590	2353
AT1G21600	2720
AT1G21610	1410
AT1G21620	0
AT1G21630	3254
AT1G21640	1587
AT1G21650	434
AT1G21651	9
AT1G21660	1133
AT1G21670	1294
AT1G21680	7623
AT1G21690	308
AT1G21695	24
AT1G21700	823
AT1G21710	214
AT1G21720	1109
AT1G21722	0
AT1G21730	735
AT1G21738	0
AT1G21740	36
AT1G21750	2688
AT1G21760	875
AT1G21770	21
AT1G21780	1136
AT1G21790	374
AT1G21800	0
AT1G21810	27
AT1G21830	360
AT1G21835	0
AT1G21840	140
AT1G21850	0
AT1G21860	0
AT1G21864	0
AT1G21866	0
AT1G21870	0
AT1G21880	174
AT1G21890	0
AT1G21900	615
AT1G21910	57
AT1G21920	3515
AT1G21925	0
AT1G21928	0
AT1G21930	207
AT1G21940	0
AT1G21945	1
AT1G21950	0
AT1G21960	0
AT1G21970	2
AT1G21973	0
AT1G21980	1375
AT1G21990	0
AT1G22000	3
AT1G22010	0
AT1G22015	0
AT1G22020	850
AT1G22030	151
AT1G22040	536
AT1G22050	654
AT1G22060	1610
AT1G22065	105
AT1G22070	2254
AT1G22080	0
AT1G22090	1
AT1G22100	0
AT1G22110	2
AT1G22120	6
AT1G22130	10
AT1G22140	632
AT1G22150	12
AT1G22160	1098
AT1G22170	60
AT1G22180	542
AT1G22190	1987
AT1G22200	1090
AT1G22210	0
AT1G22220	7
AT1G22230	29
AT1G22240	0
AT1G22250	1
AT1G22260	27
AT1G22270	304
AT1G22275	56
AT1G22280	1494
AT1G22290	0
AT1G22300	5251
AT1G22310	354
AT1G22320	0
AT1G22330	53
AT1G22340	271
AT1G22350	627
AT1G22360	547
AT1G22370	1239
AT1G22380	9
AT1G22400	22
AT1G22403	121
AT1G22410	812
AT1G22420	0
AT1G22430	467
AT1G22440	1
AT1G22450	1165
AT1G22460	0
AT1G22470	6
AT1G22480	5
AT1G22490	91
AT1G22500	328
AT1G22510	224
AT1G22520	341
AT1G22530	2669
AT1G22540	379
AT1G22550	61
AT1G22560	1
AT1G22570	486
AT1G22580	0
AT1G22590	136
AT1G22600	6
AT1G22610	0
AT1G22620	1220
AT1G22630	1148
AT1G22640	814
AT1G22650	206
AT1G22660	252
AT1G22670	0
AT1G22680	0
AT1G22690	70
AT1G22700	1247
AT1G22710	11340
AT1G22720	0
AT1G22730	1045
AT1G22740	731
AT1G22750	888
AT1G22760	0
AT1G22770	7419
AT1G22780	1183
AT1G22790	537
AT1G22800	0
AT1G22810	0
AT1G22830	197
AT1G22840	811
AT1G22850	1369
AT1G22860	784
AT1G22870	693
AT1G22880	392
AT1G22882	729
AT1G22885	150
AT1G22890	58
AT1G22900	1
AT1G22910	880
AT1G22920	497
AT1G22930	10086
AT1G22940	572
AT1G22950	425
AT1G22960	230
AT1G22970	386
AT1G22980	2
AT1G22985	140
AT1G22990	394
AT1G23000	26
AT1G23010	145
AT1G23020	1605
AT1G23030	347
AT1G23037	0
AT1G23040	323
AT1G23050	0
AT1G23052	0
AT1G23060	88
AT1G23070	1
AT1G23080	2527
AT1G23090	291
AT1G23100	30
AT1G23110	96
AT1G23120	120
AT1G23130	33453
AT1G23140	239
AT1G23145	0
AT1G23147	0
AT1G23150	9
AT1G23160	0
AT1G23170	78
AT1G23180	624
AT1G23190	1776
AT1G23200	50
AT1G23201	0
AT1G23205	18
AT1G23210	1
AT1G23220	281
AT1G23230	1091
AT1G23240	0
AT1G23250	0
AT1G23260	589
AT1G23270	0
AT1G23280	424
AT1G23290	0
AT1G23300	0
AT1G23310	33780
AT1G23320	0
AT1G23330	295
AT1G23340	170
AT1G23350	8
AT1G23360	678
AT1G23380	30
AT1G23390	860
AT1G23400	742
AT1G23410	0
AT1G23420	1
AT1G23440	1551
AT1G23450	21
AT1G23460	65
AT1G23465	31
AT1G23470	33
AT1G23480	143
AT1G23490	3842
AT1G23500	0
AT1G23510	0
AT1G23520	0
AT1G23530	111
AT1G23540	23
AT1G23550	32
AT1G23560	24
AT1G23570	0
AT1G23580	0
AT1G23590	0
AT1G23600	0
AT1G23610	0
AT1G23620	0
AT1G23640	0
AT1G23645	0
AT1G23650	0
AT1G23660	0
AT1G23670	0
AT1G23680	0
AT1G23690	0
AT1G23700	0
AT1G23710	798
AT1G23720	11
AT1G23730	646
AT1G23740	1042
AT1G23750	27
AT1G23760	11
AT1G23770	0
AT1G23780	1057
AT1G23790	17
AT1G23800	438
AT1G23810	0
AT1G23820	2052
AT1G23830	4
AT1G23840	227
AT1G23850	352
AT1G23860	724
AT1G23870	1020
AT1G23880	69
AT1G23890	189
AT1G23900	1786
AT1G23910	0
AT1G23915	0
AT1G23920	0
AT1G23930	0
AT1G23935	55
AT1G23950	717
AT1G23960	1313
AT1G23965	42
AT1G23970	293
AT1G23980	48
AT1G23985	0
AT1G23990	0
AT1G23995	0
AT1G24000	2
AT1G24010	0
AT1G24020	228
AT1G24030	7
AT1G24040	469
AT1G24050	1214
AT1G24060	0
AT1G24062	0
AT1G24068	0
AT1G24070	175
AT1G24080	0
AT1G24090	8
AT1G24095	19
AT1G24100	7007
AT1G24110	0
AT1G24120	545
AT1G24130	3
AT1G24140	165
AT1G24145	297
AT1G24147	606
AT1G24148	1340
AT1G24150	122
AT1G24159	0
AT1G24160	3026
AT1G24170	737
AT1G24180	1343
AT1G24190	2088
AT1G24200	0
AT1G24210	52
AT1G24212	0
AT1G24220	1
AT1G24230	0
AT1G24240	289
AT1G24250	1
AT1G24256	0
AT1G24260	73
AT1G24265	120
AT1G24267	843
AT1G24270	140
AT1G24280	254
AT1G24290	14
AT1G24300	1977
AT1G24310	306
AT1G24320	0
AT1G24330	150
AT1G24340	442
AT1G24350	390
AT1G24360	1175
AT1G24370	0
AT1G24380	0
AT1G24388	0
AT1G24390	0
AT1G24400	104
AT1G24405	3
AT1G24420	0
AT1G24430	0
AT1G24440	443
AT1G24450	568
AT1G24460	1832
AT1G24470	28
AT1G24475	0
AT1G24480	3
AT1G24485	0
AT1G24490	872
AT1G24510	2594
AT1G24520	5
AT1G24530	194
AT1G24540	5
AT1G24545	0
AT1G24560	1094
AT1G24570	3
AT1G24575	1084
AT1G24577	13
AT1G24580	71
AT1G24590	0
AT1G24600	26
AT1G24610	361
AT1G24620	1
AT1G24625	990
AT1G24640	0
AT1G24650	0
AT1G24657	0
AT1G24660	0
AT1G24686	0
AT1G24706	2121
AT1G24733	0
AT1G24735	61
AT1G24764	748
AT1G24792	0
AT1G24793	9
AT1G24800	18
AT1G24807	1
AT1G24822	0
AT1G24851	3
AT1G24879	3
AT1G24880	2
AT1G24881	0
AT1G24909	0
AT1G24938	0
AT1G24967	0
AT1G24996	98
AT1G25025	0
AT1G25053	0
AT1G25054	0
AT1G25055	3
AT1G25083	0
AT1G25097	0
AT1G25098	4
AT1G25112	0
AT1G25141	0
AT1G25145	0
AT1G25150	0
AT1G25155	0
AT1G25175	0
AT1G25180	0
AT1G25209	8
AT1G25210	0
AT1G25211	0
AT1G25220	664
AT1G25230	897
AT1G25240	2
AT1G25250	513
AT1G25260	932
AT1G25270	0
AT1G25275	1613
AT1G25277	246
AT1G25280	1088
AT1G25290	248
AT1G25300	0
AT1G25310	0
AT1G25320	210
AT1G25330	2
AT1G25340	2
AT1G25350	1334
AT1G25360	54
AT1G25370	272
AT1G25375	270
AT1G25380	706
AT1G25390	871
AT1G25400	211
AT1G25410	0
AT1G25420	651
AT1G25422	65
AT1G25425	72
AT1G25430	497
AT1G25440	8558
AT1G25450	22
AT1G25460	0
AT1G25470	434
AT1G25480	411
AT1G25490	1936
AT1G25500	378
AT1G25510	22
AT1G25520	694
AT1G25530	374
AT1G25540	887
AT1G25550	2300
AT1G25560	1283
AT1G25570	840
AT1G25580	408
AT1G25682	505
AT1G25784	0
AT1G25886	0
AT1G25988	1
AT1G26090	299
AT1G26100	76
AT1G26110	5096
AT1G26120	525
AT1G26130	389
AT1G26140	0
AT1G26150	4081
AT1G26160	489
AT1G26170	880
AT1G26180	284
AT1G26190	304
AT1G26200	34
AT1G26208	84
AT1G26210	0
AT1G26218	17
AT1G26220	0
AT1G26225	0
AT1G26230	522
AT1G26233	1
AT1G26235	0
AT1G26240	1
AT1G26250	0
AT1G26255	0
AT1G26260	213
AT1G26270	1370
AT1G26290	0
AT1G26300	373
AT1G26310	1
AT1G26320	0
AT1G26330	15
AT1G26340	228
AT1G26350	0
AT1G26355	0
AT1G26360	0
AT1G26370	563
AT1G26380	0
AT1G26390	0
AT1G26400	0
AT1G26410	0
AT1G26420	1
AT1G26430	0
AT1G26440	1429
AT1G26450	68
AT1G26460	597
AT1G26470	280
AT1G26480	0
AT1G26490	0
AT1G26500	12
AT1G26510	0
AT1G26515	0
AT1G26520	169
AT1G26530	17
AT1G26540	27
AT1G26550	2515
AT1G26558	17
AT1G26560	326
AT1G26570	122
AT1G26580	5516
AT1G26590	3
AT1G26600	1
AT1G26610	6
AT1G26620	588
AT1G26630	6903
AT1G26640	380
AT1G26650	533
AT1G26660	160
AT1G26665	1431
AT1G26670	2707
AT1G26680	0
AT1G26690	526
AT1G26700	1
AT1G26710	0
AT1G26720	0
AT1G26730	119
AT1G26740	204
AT1G26750	161
AT1G26760	17
AT1G26761	259
AT1G26762	1
AT1G26770	27
AT1G26773	0
AT1G26780	6
AT1G26790	0
AT1G26795	1
AT1G26796	0
AT1G26797	1
AT1G26798	0
AT1G26799	0
AT1G26800	912
AT1G26810	101
AT1G26815	0
AT1G26820	16
AT1G26830	1873
AT1G26840	19
AT1G26850	4220
AT1G26860	0
AT1G26870	0
AT1G26880	1022
AT1G26890	5
AT1G26900	73
AT1G26910	118
AT1G26911	9
AT1G26920	1478
AT1G26921	0
AT1G26930	465
AT1G26940	260
AT1G26945	138
AT1G26950	0
AT1G26960	226
AT1G26970	0
AT1G26973	0
AT1G26975	0
AT1G26976	0
AT1G26985	0
AT1G26990	0
AT1G27000	2135
AT1G27008	0
AT1G27020	3472
AT1G27030	1893
AT1G27040	0
AT1G27045	36
AT1G27050	155
AT1G27060	92
AT1G27070	507
AT1G27080	1
AT1G27090	2207
AT1G27100	1814
AT1G27110	26
AT1G27120	56
AT1G27130	2061
AT1G27135	0
AT1G27140	1
AT1G27150	941
AT1G27160	1
AT1G27170	344
AT1G27180	234
AT1G27190	2077
AT1G27200	3753
AT1G27210	301
AT1G27220	1
AT1G27240	3
AT1G27250	0
AT1G27260	0
AT1G27270	0
AT1G27280	1
AT1G27285	31
AT1G27290	2618
AT1G27300	720
AT1G27310	1363
AT1G27320	5548
AT1G27330	487
AT1G27340	757
AT1G27350	494
AT1G27360	227
AT1G27370	490
AT1G27380	17
AT1G27385	415
AT1G27390	593
AT1G27400	921
AT1G27410	190
AT1G27420	96
AT1G27430	1875
AT1G27435	407
AT1G27440	198
AT1G27450	2289
AT1G27460	216
AT1G27461	0
AT1G27470	548
AT1G27480	770
AT1G27490	0
AT1G27500	108
AT1G27510	1161
AT1G27520	2163
AT1G27530	1381
AT1G27535	0
AT1G27540	307
AT1G27550	0
AT1G27555	0
AT1G27560	0
AT1G27565	0
AT1G27570	0
AT1G27580	11
AT1G27595	1256
AT1G27600	842
AT1G27610	3
AT1G27620	46
AT1G27630	2223
AT1G27640	10
AT1G27650	1029
AT1G27660	643
AT1G27670	92
AT1G27671	0
AT1G27680	371
AT1G27690	328
AT1G27695	61
AT1G27700	210
AT1G27710	0
AT1G27720	29
AT1G27730	4639
AT1G27740	0
AT1G27750	802
AT1G27752	1352
AT1G27760	2577
AT1G27770	1236
AT1G27780	0
AT1G27790	0
AT1G27800	0
AT1G27810	0
AT1G27815	0
AT1G27820	0
AT1G27840	340
AT1G27850	1288
AT1G27860	0
AT1G27870	0
AT1G27880	11
AT1G27890	1
AT1G27900	704
AT1G27910	539
AT1G27920	6
AT1G27921	200
AT1G27930	1058
AT1G27940	7
AT1G27950	330
AT1G27960	141
AT1G27970	1342
AT1G27980	495
AT1G27990	0
AT1G28000	0
AT1G28002	0
AT1G28005	0
AT1G28010	8
AT1G28020	0
AT1G28030	0
AT1G28040	5
AT1G28050	2552
AT1G28060	1035
AT1G28070	239
AT1G28080	17
AT1G28090	378
AT1G28100	169
AT1G28110	217
AT1G28120	1026
AT1G28130	79
AT1G28135	0
AT1G28140	2810
AT1G28150	556
AT1G28160	0
AT1G28170	0
AT1G28180	0
AT1G28190	295
AT1G28200	953
AT1G28210	99
AT1G28220	1
AT1G28230	784
AT1G28240	939
AT1G28250	327
AT1G28260	1160
AT1G28265	0
AT1G28270	4
AT1G28280	1288
AT1G28290	510
AT1G28300	0
AT1G28305	0
AT1G28306	0
AT1G28310	676
AT1G28320	1524
AT1G28323	0
AT1G28327	0
AT1G28330	13599
AT1G28335	0
AT1G28340	1108
AT1G28350	495
AT1G28360	9
AT1G28370	492
AT1G28375	0
AT1G28380	1779
AT1G28390	88
AT1G28395	103
AT1G28400	1642
AT1G28410	374
AT1G28420	2308
AT1G28430	0
AT1G28440	2886
AT1G28447	0
AT1G28450	0
AT1G28455	0
AT1G28460	0
AT1G28465	0
AT1G28470	5
AT1G28480	101
AT1G28490	621
AT1G28500	0
AT1G28510	255
AT1G28520	2167
AT1G28530	90
AT1G28540	284
AT1G28550	0
AT1G28560	108
AT1G28570	586
AT1G28580	2329
AT1G28590	0
AT1G28591	0
AT1G28600	2122
AT1G28610	564
AT1G28620	148
AT1G28630	0
AT1G28640	0
AT1G28650	0
AT1G28660	636
AT1G28670	595
AT1G28680	66
AT1G28685	1
AT1G28690	56
AT1G28695	0
AT1G28700	2
AT1G28710	106
AT1G28715	117
AT1G28720	0
AT1G28730	1
AT1G28740	0
AT1G28750	0
AT1G28760	271
AT1G28765	150
AT1G28770	0
AT1G28780	0
AT1G28790	0
AT1G28800	0
AT1G28810	0
AT1G28815	0
AT1G28820	3
AT1G28830	2
AT1G28840	1
AT1G28850	0
AT1G28860	0
AT1G28870	0
AT1G28880	0
AT1G28890	0
AT1G28900	0
AT1G28910	0
AT1G28920	5
AT1G28930	7
AT1G28940	3
AT1G28950	6
AT1G28960	895
AT1G28970	1
AT1G28980	3
AT1G28990	6
AT1G29000	0
AT1G29005	0
AT1G29010	0
AT1G29020	0
AT1G29025	1
AT1G29030	306
AT1G29040	305
AT1G29041	1
AT1G29050	594
AT1G29060	235
AT1G29070	930
AT1G29071	0
AT1G29075	0
AT1G29080	0
AT1G29090	0
AT1G29100	0
AT1G29110	0
AT1G29120	742
AT1G29140	3
AT1G29150	1883
AT1G29160	118
AT1G29170	482
AT1G29179	0
AT1G29180	0
AT1G29190	0
AT1G29195	74
AT1G29200	2
AT1G29210	0
AT1G29220	559
AT1G29230	10
AT1G29240	416
AT1G29250	419
AT1G29260	590
AT1G29265	0
AT1G29270	0
AT1G29280	82
AT1G29290	4
AT1G29300	79
AT1G29310	307
AT1G29320	354
AT1G29330	255
AT1G29340	1780
AT1G29350	321
AT1G29355	0
AT1G29357	327
AT1G29360	0
AT1G29370	270
AT1G29380	91
AT1G29390	1273
AT1G29395	6538
AT1G29400	6612
AT1G29410	102
AT1G29418	163
AT1G29420	4
AT1G29430	77
AT1G29435	0
AT1G29440	50
AT1G29450	182
AT1G29460	165
AT1G29465	181
AT1G29470	5107
AT1G29475	0
AT1G29480	0
AT1G29490	14
AT1G29500	164
AT1G29510	65
AT1G29520	224
AT1G29530	243
AT1G29535	0
AT1G29540	0
AT1G29550	202
AT1G29560	181
AT1G29570	0
AT1G29580	0
AT1G29590	41
AT1G29600	127
AT1G29620	0
AT1G29630	47
AT1G29640	12
AT1G29650	2
AT1G29660	622
AT1G29670	1516
AT1G29680	0
AT1G29690	414
AT1G29700	1055
AT1G29710	129
AT1G29715	1
AT1G29720	536
AT1G29730	70
AT1G29740	21
AT1G29750	672
AT1G29760	529
AT1G29770	32
AT1G29775	0
AT1G29780	0
AT1G29785	173
AT1G29790	667
AT1G29800	507
AT1G29810	346
AT1G29820	454
AT1G29830	8
AT1G29840	77
AT1G29850	1677
AT1G29860	3
AT1G29870	0
AT1G29880	1776
AT1G29890	221
AT1G29900	2136
AT1G29910	10861
AT1G29920	2697
AT1G29930	139265
AT1G29940	977
AT1G29950	3104
AT1G29960	96
AT1G29962	0
AT1G29965	25
AT1G29970	821
AT1G29980	46
AT1G29990	759
AT1G30000	821
AT1G30010	194
AT1G30020	0
AT1G30030	0
AT1G30040	28
AT1G30050	1
AT1G30060	0
AT1G30070	236
AT1G30080	3
AT1G30090	802
AT1G30100	1
AT1G30110	290
AT1G30120	1404
AT1G30130	346
AT1G30135	86
AT1G30140	0
AT1G30150	0
AT1G30160	166
AT1G30170	0
AT1G30180	0
AT1G30190	196
AT1G30200	1115
AT1G30210	967
AT1G30220	39
AT1G30230	8077
AT1G30240	332
AT1G30250	756
AT1G30260	496
AT1G30270	1954
AT1G30280	149
AT1G30282	1
AT1G30290	182
AT1G30300	329
AT1G30310	0
AT1G30320	290
AT1G30330	3764
AT1G30340	0
AT1G30350	0
AT1G30360	13617
AT1G30370	3
AT1G30380	6486
AT1G30390	1
AT1G30400	6575
AT1G30410	671
AT1G30420	636
AT1G30430	0
AT1G30440	911
AT1G30450	699
AT1G30455	0
AT1G30460	387
AT1G30470	1481
AT1G30473	0
AT1G30475	117
AT1G30480	367
AT1G30490	1263
AT1G30500	639
AT1G30510	667
AT1G30515	5
AT1G30520	164
AT1G30530	671
AT1G30540	357
AT1G30545	144
AT1G30550	1
AT1G30560	1
AT1G30570	403
AT1G30580	3431
AT1G30590	1612
AT1G30600	113
AT1G30610	487
AT1G30620	387
AT1G30630	1051
AT1G30640	545
AT1G30650	0
AT1G30660	5
AT1G30670	0
AT1G30680	435
AT1G30690	1151
AT1G30700	0
AT1G30710	2
AT1G30720	0
AT1G30730	0
AT1G30740	0
AT1G30750	0
AT1G30755	357
AT1G30757	0
AT1G30760	3
AT1G30780	0
AT1G30784	0
AT1G30790	0
AT1G30795	1
AT1G30800	0
AT1G30810	1405
AT1G30814	0
AT1G30820	1913
AT1G30825	237
AT1G30830	0
AT1G30835	914
AT1G30840	262
AT1G30845	66
AT1G30850	0
AT1G30860	51
AT1G30870	0
AT1G30880	2037
AT1G30890	364
AT1G30900	142
AT1G30910	667
AT1G30920	1
AT1G30921	0
AT1G30925	0
AT1G30930	0
AT1G30935	14
AT1G30940	0
AT1G30945	0
AT1G30950	0
AT1G30960	71
AT1G30970	1795
AT1G30972	0
AT1G30974	0
AT1G30975	0
AT1G30980	0
AT1G30990	0
AT1G31000	0
AT1G31010	80
AT1G31020	235
AT1G31030	0
AT1G31040	29
AT1G31050	30
AT1G31070	666
AT1G31072	0
AT1G31080	0
AT1G31090	0
AT1G31093	0
AT1G31095	0
AT1G31100	0
AT1G31110	0
AT1G31120	868
AT1G31130	3071
AT1G31140	0
AT1G31150	352
AT1G31160	367
AT1G31163	0
AT1G31166	0
AT1G31170	786
AT1G31173	14
AT1G31175	379
AT1G31180	536
AT1G31190	665
AT1G31200	5
AT1G31210	0
AT1G31220	261
AT1G31230	7343
AT1G31240	30
AT1G31243	2
AT1G31245	0
AT1G31250	16
AT1G31255	0
AT1G31258	66
AT1G31260	0
AT1G31270	0
AT1G31274	0
AT1G31280	705
AT1G31290	14
AT1G31300	645
AT1G31310	4
AT1G31320	42
AT1G31330	21678
AT1G31335	90
AT1G31340	1368
AT1G31350	324
AT1G31355	19
AT1G31358	0
AT1G31360	258
AT1G31370	0
AT1G31380	0
AT1G31390	0
AT1G31400	0
AT1G31410	384
AT1G31420	4195
AT1G31430	38
AT1G31440	1712
AT1G31450	0
AT1G31460	192
AT1G31470	128
AT1G31480	630
AT1G31485	0
AT1G31490	3
AT1G31500	512
AT1G31510	0
AT1G31520	0
AT1G31530	0
AT1G31540	1507
AT1G31550	929
AT1G31555	0
AT1G31570	22
AT1G31580	27252
AT1G31600	1000
AT1G31620	0
AT1G31630	0
AT1G31640	0
AT1G31650	741
AT1G31660	598
AT1G31670	0
AT1G31690	0
AT1G31710	232
AT1G31720	7
AT1G31730	2198
AT1G31740	0
AT1G31750	123
AT1G31760	47
AT1G31770	1025
AT1G31772	1
AT1G31780	799
AT1G31790	109
AT1G31800	1322
AT1G31810	790
AT1G31812	11025
AT1G31814	183
AT1G31817	270
AT1G31820	567
AT1G31830	816
AT1G31835	50
AT1G31840	42
AT1G31850	2966
AT1G31860	201
AT1G31870	582
AT1G31880	65
AT1G31885	1
AT1G31900	28
AT1G31910	4107
AT1G31920	0
AT1G31930	1164
AT1G31935	20
AT1G31940	496
AT1G31950	32
AT1G31960	0
AT1G31970	2080
AT1G31983	0
AT1G31990	0
AT1G31993	0
AT1G32000	0
AT1G32010	0
AT1G32020	0
AT1G32030	0
AT1G32040	0
AT1G32045	0
AT1G32049	0
AT1G32050	2796
AT1G32060	12608
AT1G32070	1404
AT1G32080	2396
AT1G32090	486
AT1G32100	73
AT1G32110	0
AT1G32120	138
AT1G32127	135
AT1G32130	2820
AT1G32140	0
AT1G32150	420
AT1G32160	1664
AT1G32170	257
AT1G32172	8
AT1G32180	0
AT1G32190	268
AT1G32200	720
AT1G32210	745
AT1G32220	569
AT1G32225	0
AT1G32230	9869
AT1G32240	258
AT1G32250	0
AT1G32260	197
AT1G32270	6
AT1G32280	2
AT1G32300	1
AT1G32310	163
AT1G32320	1
AT1G32330	369
AT1G32337	0
AT1G32340	692
AT1G32350	15
AT1G32360	826
AT1G32361	0
AT1G32370	327
AT1G32375	1
AT1G32380	209
AT1G32385	6
AT1G32390	0
AT1G32400	2399
AT1G32410	755
AT1G32415	98
AT1G32420	0
AT1G32430	0
AT1G32440	631
AT1G32450	333
AT1G32460	21
AT1G32470	3142
AT1G32480	0
AT1G32490	1323
AT1G32500	1478
AT1G32505	0
AT1G32510	1
AT1G32520	503
AT1G32530	1418
AT1G32540	1011
AT1G32550	427
AT1G32560	67
AT1G32570	7
AT1G32575	11
AT1G32580	751
AT1G32582	3
AT1G32583	89
AT1G32585	0
AT1G32590	0
AT1G32600	2
AT1G32610	40
AT1G32620	0
AT1G32630	102
AT1G32640	0
AT1G32650	0
AT1G32660	0
AT1G32680	0
AT1G32690	80
AT1G32700	1905
AT1G32710	0
AT1G32713	0
AT1G32720	0
AT1G32730	75
AT1G32740	51
AT1G32750	2454
AT1G32760	19
AT1G32763	0
AT1G32770	0
AT1G32780	0
AT1G32790	3587
AT1G32810	1386
AT1G32820	0
AT1G32830	0
AT1G32840	0
AT1G32850	1
AT1G32860	428
AT1G32870	385
AT1G32880	0
AT1G32890	0
AT1G32900	258
AT1G32910	6
AT1G32920	3246
AT1G32928	415
AT1G32930	108
AT1G32940	274
AT1G32950	8
AT1G32960	25
AT1G32970	0
AT1G32975	0
AT1G32980	0
AT1G32990	1322
AT1G32992	0
AT1G33000	0
AT1G33010	0
AT1G33020	0
AT1G33030	15
AT1G33040	650
AT1G33050	3227
AT1G33055	5
AT1G33060	621
AT1G33070	0
AT1G33080	288
AT1G33090	0
AT1G33100	0
AT1G33102	75
AT1G33110	759
AT1G33120	616
AT1G33130	0
AT1G33135	0
AT1G33140	1091
AT1G33160	0
AT1G33170	161
AT1G33180	0
AT1G33190	0
AT1G33200	0
AT1G33220	0
AT1G33230	1147
AT1G33240	2268
AT1G33250	467
AT1G33260	44
AT1G33265	264
AT1G33270	702
AT1G33280	0
AT1G33290	720
AT1G33300	0
AT1G33320	0
AT1G33330	348
AT1G33340	356
AT1G33350	49
AT1G33355	0
AT1G33360	425
AT1G33370	0
AT1G33380	0
AT1G33390	573
AT1G33400	543
AT1G33410	980
AT1G33415	245
AT1G33420	0
AT1G33430	0
AT1G33440	233
AT1G33450	0
AT1G33460	0
AT1G33470	3064
AT1G33475	40
AT1G33480	55
AT1G33490	793
AT1G33500	0
AT1G33510	0
AT1G33520	1572
AT1G33530	0
AT1G33540	0
AT1G33550	0
AT1G33560	203
AT1G33570	0
AT1G33580	1
AT1G33590	3375
AT1G33600	1776
AT1G33607	0
AT1G33610	91
AT1G33612	4
AT1G33615	35
AT1G33640	0
AT1G33660	5
AT1G33670	0
AT1G33680	1626
AT1G33700	316
AT1G33710	0
AT1G33720	575
AT1G33730	2
AT1G33740	0
AT1G33743	0
AT1G33750	0
AT1G33760	4
AT1G33770	123
AT1G33780	601
AT1G33785	0
AT1G33790	102
AT1G33800	16
AT1G33810	695
AT1G33811	21
AT1G33813	0
AT1G33817	0
AT1G33820	0
AT1G33830	0
AT1G33835	0
AT1G33840	1
AT1G33850	0
AT1G33855	0
AT1G33860	0
AT1G33870	0
AT1G33880	0
AT1G33890	0
AT1G33900	0
AT1G33910	0
AT1G33920	0
AT1G33930	2
AT1G33940	0
AT1G33945	0
AT1G33950	0
AT1G33960	28
AT1G33970	2986
AT1G33980	1522
AT1G33990	1326
AT1G34000	1485
AT1G34010	144
AT1G34015	0
AT1G34020	518
AT1G34030	1356
AT1G34040	61
AT1G34042	0
AT1G34044	39
AT1G34046	0
AT1G34047	0
AT1G34049	0
AT1G34050	0
AT1G34060	628
AT1G34065	41
AT1G34070	0
AT1G34080	0
AT1G34090	1
AT1G34095	3
AT1G34097	0
AT1G34100	41
AT1G34110	954
AT1G34120	345
AT1G34130	1155
AT1G34140	0
AT1G34150	296
AT1G34160	100
AT1G34170	0
AT1G34180	116
AT1G34190	1466
AT1G34200	621
AT1G34210	890
AT1G34220	1062
AT1G34230	0
AT1G34240	0
AT1G34245	5
AT1G34250	0
AT1G34260	904
AT1G34270	246
AT1G34281	0
AT1G34290	0
AT1G34300	1028
AT1G34310	0
AT1G34315	205
AT1G34317	38
AT1G34320	2214
AT1G34330	0
AT1G34340	1703
AT1G34350	172
AT1G34355	32
AT1G34360	263
AT1G34370	1898
AT1G34380	135
AT1G34390	0
AT1G34392	0
AT1G34400	0
AT1G34403	0
AT1G34405	0
AT1G34410	0
AT1G34418	943
AT1G34420	242
AT1G34430	1162
AT1G34440	0
AT1G34460	158
AT1G34470	466
AT1G34480	9
AT1G34490	0
AT1G34500	0
AT1G34510	0
AT1G34520	0
AT1G34530	0
AT1G34540	2
AT1G34545	0
AT1G34550	967
AT1G34560	0
AT1G34570	449
AT1G34575	0
AT1G34580	4
AT1G34590	0
AT1G34600	0
AT1G34610	0
AT1G34620	0
AT1G34630	265
AT1G34640	61
AT1G34650	0
AT1G34660	0
AT1G34670	0
AT1G34680	0
AT1G34690	0
AT1G34700	0
AT1G34710	0
AT1G34720	0
AT1G34730	0
AT1G34740	0
AT1G34750	761
AT1G34760	201
AT1G34770	85
AT1G34780	649
AT1G34790	0
AT1G34792	0
AT1G34795	0
AT1G34797	0
AT1G34800	0
AT1G34803	0
AT1G34805	0
AT1G34807	0
AT1G34808	0
AT1G34810	0
AT1G34812	0
AT1G34813	0
AT1G34815	0
AT1G34817	0
AT1G34818	0
AT1G34820	0
AT1G34822	0
AT1G34823	0
AT1G34825	0
AT1G34827	0
AT1G34828	0
AT1G34830	0
AT1G34836	0
AT1G34840	0
AT1G34842	1
AT1G34844	30
AT1G34850	0
AT1G34855	0
AT1G34860	0
AT1G34904	0
AT1G34910	0
AT1G34930	0
AT1G34967	0
AT1G35030	0
AT1G35035	0
AT1G35040	0
AT1G35050	0
AT1G35060	0
AT1G35080	0
AT1G35090	0
AT1G35100	0
AT1G35110	0
AT1G35112	85
AT1G35115	1376
AT1G35120	0
AT1G35130	3
AT1G35140	73
AT1G35143	0
AT1G35146	0
AT1G35150	0
AT1G35160	2203
AT1G35170	0
AT1G35180	2
AT1G35181	0
AT1G35183	0
AT1G35186	0
AT1G35190	1202
AT1G35200	0
AT1G35210	398
AT1G35215	5
AT1G35220	465
AT1G35230	19
AT1G35240	0
AT1G35242	0
AT1G35250	0
AT1G35255	2
AT1G35260	189
AT1G35270	1
AT1G35280	0
AT1G35290	12
AT1G35300	2
AT1G35310	66
AT1G35320	65
AT1G35330	0
AT1G35340	905
AT1G35350	651
AT1G35353	0
AT1G35360	0
AT1G35365	0
AT1G35370	0
AT1G35375	0
AT1G35380	0
AT1G35390	0
AT1G35400	0
AT1G35405	1
AT1G35410	0
AT1G35420	1326
AT1G35430	174
AT1G35435	0
AT1G35440	0
AT1G35450	0
AT1G35460	427
AT1G35465	0
AT1G35467	0
AT1G35470	619
AT1G35480	0
AT1G35490	7
AT1G35500	0
AT1G35501	0
AT1G35510	656
AT1G35513	15
AT1G35515	36
AT1G35516	1149
AT1G35520	0
AT1G35530	13
AT1G35535	0
AT1G35537	0
AT1G35540	0
AT1G35545	0
AT1G35550	0
AT1G35560	464
AT1G35570	0
AT1G35580	1610
AT1G35590	1
AT1G35600	0
AT1G35610	2
AT1G35612	1537
AT1G35614	1
AT1G35617	0
AT1G35620	2059
AT1G35625	0
AT1G35630	0
AT1G35640	0
AT1G35645	0
AT1G35647	0
AT1G35650	0
AT1G35660	484
AT1G35663	0
AT1G35670	336
AT1G35680	1268
AT1G35690	0
AT1G35700	0
AT1G35710	3662
AT1G35720	18312
AT1G35730	5
AT1G35735	0
AT1G35740	0
AT1G35745	0
AT1G35750	0
AT1G35760	0
AT1G35770	0
AT1G35780	333
AT1G35790	0
AT1G35820	0
AT1G35830	43
AT1G35840	0
AT1G35850	0
AT1G35860	0
AT1G35870	0
AT1G35880	0
AT1G35890	0
AT1G35895	0
AT1G35910	3
AT1G35920	0
AT1G35930	0
AT1G35940	0
AT1G35950	0
AT1G35960	0
AT1G35970	0
AT1G35980	0
AT1G35990	0
AT1G35995	6
AT1G36000	0
AT1G36005	1
AT1G36010	0
AT1G36020	0
AT1G36030	0
AT1G36035	0
AT1G36040	0
AT1G36050	1024
AT1G36060	14
AT1G36070	1046
AT1G36078	0
AT1G36080	0
AT1G36085	0
AT1G36090	0
AT1G36095	0
AT1G36100	0
AT1G36105	0
AT1G36110	0
AT1G36120	0
AT1G36130	0
AT1G36140	0
AT1G36150	0
AT1G36160	4101
AT1G36180	376
AT1G36185	0
AT1G36190	0
AT1G36200	1
AT1G36210	0
AT1G36220	0
AT1G36225	0
AT1G36230	0
AT1G36240	0
AT1G36250	0
AT1G36260	0
AT1G36270	0
AT1G36272	0
AT1G36280	253
AT1G36290	0
AT1G36300	0
AT1G36305	0
AT1G36310	691
AT1G36320	1857
AT1G36325	0
AT1G36330	0
AT1G36340	2
AT1G36350	0
AT1G36360	0
AT1G36370	1265
AT1G36380	319
AT1G36390	338
AT1G36395	0
AT1G36400	0
AT1G36403	0
AT1G36406	0
AT1G36420	0
AT1G36430	0
AT1G36440	0
AT1G36441	0
AT1G36445	0
AT1G36450	0
AT1G36460	0
AT1G36470	0
AT1G36480	0
AT1G36485	0
AT1G36490	0
AT1G36495	0
AT1G36500	0
AT1G36510	0
AT1G36520	0
AT1G36530	0
AT1G36540	0
AT1G36550	0
AT1G36560	0
AT1G36570	0
AT1G36580	3
AT1G36590	0
AT1G36595	0
AT1G36600	0
AT1G36605	0
AT1G36610	0
AT1G36620	0
AT1G36622	5
AT1G36623	0
AT1G36627	0
AT1G36630	2
AT1G36640	0
AT1G36650	0
AT1G36660	0
AT1G36670	1
AT1G36675	15
AT1G36680	16
AT1G36690	0
AT1G36700	0
AT1G36710	0
AT1G36720	0
AT1G36730	3814
AT1G36740	0
AT1G36745	0
AT1G36750	0
AT1G36756	0
AT1G36763	0
AT1G36770	0
AT1G36775	0
AT1G36790	0
AT1G36795	0
AT1G36800	0
AT1G36810	0
AT1G36830	0
AT1G36840	0
AT1G36850	0
AT1G36880	0
AT1G36890	0
AT1G36910	0
AT1G36915	0
AT1G36920	11
AT1G36922	11
AT1G36925	0
AT1G36927	0
AT1G36933	0
AT1G36936	0
AT1G36940	159
AT1G36942	0
AT1G36950	0
AT1G36960	0
AT1G36970	0
AT1G36975	0
AT1G36980	1403
AT1G36990	640
AT1G36992	0
AT1G37000	0
AT1G37010	0
AT1G37012	0
AT1G37015	0
AT1G37020	0
AT1G37030	0
AT1G37035	0
AT1G37036	0
AT1G37037	0
AT1G37038	0
AT1G37040	0
AT1G37045	0
AT1G37050	0
AT1G37057	0
AT1G37060	0
AT1G37063	0
AT1G37070	0
AT1G37080	0
AT1G37090	0
AT1G37095	0
AT1G37100	0
AT1G37110	0
AT1G37113	0
AT1G37120	0
AT1G37130	18900
AT1G37140	0
AT1G37150	22
AT1G37160	0
AT1G37170	0
AT1G37180	0
AT1G37190	0
AT1G37200	0
AT1G37210	0
AT1G37275	0
AT1G37340	0
AT1G37405	0
AT1G37471	0
AT1G37537	0
AT1G37603	0
AT1G37669	0
AT1G37735	0
AT1G37801	0
AT1G37867	0
AT1G37933	0
AT1G37999	3
AT1G38065	0
AT1G38131	99
AT1G38140	0
AT1G38149	0
AT1G38158	0
AT1G38167	0
AT1G38176	0
AT1G38185	0
AT1G38194	0
AT1G38203	0
AT1G38212	0
AT1G38221	0
AT1G38230	0
AT1G38240	0
AT1G38250	0
AT1G38260	0
AT1G38270	0
AT1G38280	0
AT1G38290	0
AT1G38300	0
AT1G38310	0
AT1G38320	0
AT1G38330	0
AT1G38340	0
AT1G38350	0
AT1G38360	0
AT1G38380	0
AT1G38390	0
AT1G38400	0
AT1G38410	0
AT1G38416	0
AT1G38423	0
AT1G38430	0
AT1G38440	0
AT1G38450	0
AT1G38460	0
AT1G38550	0
AT1G38710	0
AT1G38790	0
AT1G38870	0
AT1G39030	0
AT1G39060	0
AT1G39070	0
AT1G39110	1
AT1G39190	0
AT1G39270	0
AT1G39350	0
AT1G39430	0
AT1G39510	0
AT1G39511	0
AT1G39513	0
AT1G39515	0
AT1G39590	0
AT1G39670	0
AT1G39750	0
AT1G39830	0
AT1G39910	0
AT1G39990	0
AT1G40069	0
AT1G40070	0
AT1G40071	0
AT1G40072	0
AT1G40073	0
AT1G40074	0
AT1G40075	0
AT1G40076	0
AT1G40077	0
AT1G40078	0
AT1G40079	0
AT1G40080	0
AT1G40081	0
AT1G40083	0
AT1G40084	0
AT1G40085	0
AT1G40086	0
AT1G40087	0
AT1G40089	0
AT1G40090	0
AT1G40091	0
AT1G40093	0
AT1G40095	0
AT1G40097	0
AT1G40099	0
AT1G40100	0
AT1G40101	0
AT1G40103	0
AT1G40104	0
AT1G40105	0
AT1G40106	0
AT1G40107	0
AT1G40109	0
AT1G40112	0
AT1G40113	0
AT1G40115	0
AT1G40117	0
AT1G40118	0
AT1G40119	0
AT1G40121	0
AT1G40123	0
AT1G40124	0
AT1G40125	0
AT1G40127	0
AT1G40129	0
AT1G40130	0
AT1G40131	0
AT1G40133	0
AT1G40135	0
AT1G40136	0
AT1G40137	0
AT1G40139	0
AT1G40141	0
AT1G40143	0
AT1G40150	0
AT1G40230	0
AT1G40310	0
AT1G40390	0
AT1G40470	0
AT1G40630	0
AT1G41115	0
AT1G41600	0
AT1G41630	0
AT1G41650	0
AT1G41660	0
AT1G41680	0
AT1G41690	0
AT1G41700	0
AT1G41710	0
AT1G41720	0
AT1G41723	0
AT1G41726	0
AT1G41730	0
AT1G41740	0
AT1G41743	0
AT1G41746	0
AT1G41750	0
AT1G41755	0
AT1G41760	0
AT1G41770	0
AT1G41775	0
AT1G41790	0
AT1G41795	0
AT1G41797	1
AT1G41798	0
AT1G41803	0
AT1G41810	0
AT1G41820	0
AT1G41825	0
AT1G41827	0
AT1G41830	432
AT1G41835	0
AT1G41840	0
AT1G41850	0
AT1G41855	0
AT1G41860	0
AT1G41870	0
AT1G41880	814
AT1G41890	0
AT1G41893	0
AT1G41896	0
AT1G41900	0
AT1G41910	0
AT1G41920	0
AT1G41930	0
AT1G42003	0
AT1G42040	0
AT1G42045	0
AT1G42050	0
AT1G42060	0
AT1G42070	0
AT1G42080	0
AT1G42090	0
AT1G42100	0
AT1G42110	0
AT1G42120	0
AT1G42130	0
AT1G42140	0
AT1G42150	0
AT1G42160	0
AT1G42170	0
AT1G42180	0
AT1G42190	0
AT1G42200	0
AT1G42210	0
AT1G42220	0
AT1G42230	0
AT1G42240	2
AT1G42250	0
AT1G42260	0
AT1G42270	0
AT1G42280	0
AT1G42290	0
AT1G42300	0
AT1G42310	0
AT1G42320	0
AT1G42350	0
AT1G42360	0
AT1G42365	0
AT1G42367	0
AT1G42370	0
AT1G42375	0
AT1G42377	0
AT1G42380	0
AT1G42385	0
AT1G42390	0
AT1G42393	0
AT1G42396	0
AT1G42400	0
AT1G42410	0
AT1G42420	0
AT1G42430	336
AT1G42440	1153
AT1G42450	0
AT1G42460	0
AT1G42470	1292
AT1G42480	253
AT1G42490	0
AT1G42500	0
AT1G42510	0
AT1G42515	0
AT1G42520	0
AT1G42525	0
AT1G42530	0
AT1G42540	869
AT1G42550	2365
AT1G42560	1
AT1G42570	0
AT1G42580	0
AT1G42590	0
AT1G42595	0
AT1G42600	0
AT1G42602	0
AT1G42605	0
AT1G42610	0
AT1G42615	0
AT1G42620	0
AT1G42630	0
AT1G42635	0
AT1G42650	0
AT1G42655	0
AT1G42680	0
AT1G42690	0
AT1G42695	0
AT1G42697	0
AT1G42698	0
AT1G42700	0
AT1G42703	0
AT1G42705	0
AT1G42710	0
AT1G42718	0
AT1G42727	0
AT1G42736	0
AT1G42740	0
AT1G42745	1
AT1G42780	0
AT1G42816	0
AT1G42852	0
AT1G42888	0
AT1G42924	0
AT1G42960	1821
AT1G42970	14370
AT1G42980	2
AT1G42990	1392
AT1G43000	0
AT1G43005	0
AT1G43010	0
AT1G43020	0
AT1G43030	0
AT1G43040	7
AT1G43050	0
AT1G43060	0
AT1G43070	0
AT1G43080	0
AT1G43090	0
AT1G43100	0
AT1G43110	0
AT1G43120	0
AT1G43130	913
AT1G43140	0
AT1G43145	0
AT1G43150	0
AT1G43160	160
AT1G43170	7029
AT1G43171	0
AT1G43180	0
AT1G43190	1087
AT1G43195	0
AT1G43200	0
AT1G43205	0
AT1G43210	0
AT1G43220	0
AT1G43230	0
AT1G43240	0
AT1G43245	219
AT1G43250	4
AT1G43260	0
AT1G43270	0
AT1G43280	0
AT1G43290	0
AT1G43300	0
AT1G43310	1
AT1G43320	0
AT1G43330	0
AT1G43387	0
AT1G43415	0
AT1G43444	0
AT1G43502	0
AT1G43560	664
AT1G43570	0
AT1G43575	0
AT1G43580	746
AT1G43590	20
AT1G43600	0
AT1G43605	12
AT1G43610	0
AT1G43620	1064
AT1G43630	0
AT1G43640	24
AT1G43650	354
AT1G43660	0
AT1G43665	0
AT1G43666	1
AT1G43667	2
AT1G43670	2654
AT1G43675	31
AT1G43680	0
AT1G43690	1146
AT1G43700	2249
AT1G43710	1608
AT1G43715	0
AT1G43720	0
AT1G43722	0
AT1G43723	0
AT1G43724	0
AT1G43725	0
AT1G43730	0
AT1G43740	0
AT1G43745	0
AT1G43750	0
AT1G43755	0
AT1G43760	0
AT1G43763	0
AT1G43765	4
AT1G43766	0
AT1G43770	252
AT1G43775	0
AT1G43777	0
AT1G43780	0
AT1G43781	0
AT1G43785	0
AT1G43790	10
AT1G43800	1
AT1G43810	0
AT1G43815	0
AT1G43820	0
AT1G43825	0
AT1G43830	0
AT1G43835	0
AT1G43840	0
AT1G43845	0
AT1G43850	1504
AT1G43860	636
AT1G43870	0
AT1G43880	1
AT1G43883	0
AT1G43886	438
AT1G43890	1530
AT1G43895	0
AT1G43897	0
AT1G43900	583
AT1G43910	66
AT1G43920	0
AT1G43930	0
AT1G43940	0
AT1G43950	0
AT1G43960	0
AT1G43970	0
AT1G43980	40
AT1G43990	0
AT1G43995	0
AT1G43997	0
AT1G44000	569
AT1G44010	0
AT1G44020	0
AT1G44030	0
AT1G44040	0
AT1G44045	0
AT1G44050	0
AT1G44060	0
AT1G44070	0
AT1G44075	0
AT1G44080	0
AT1G44085	0
AT1G44090	0
AT1G44100	1975
AT1G44110	70
AT1G44120	0
AT1G44125	3
AT1G44130	0
AT1G44140	0
AT1G44150	2
AT1G44160	5
AT1G44170	766
AT1G44180	2
AT1G44191	0
AT1G44224	0
AT1G44286	0
AT1G44318	0
AT1G44350	979
AT1G44370	1
AT1G44382	0
AT1G44414	23
AT1G44446	1625
AT1G44478	0
AT1G44500	0
AT1G44510	0
AT1G44542	2
AT1G44570	0
AT1G44575	6632
AT1G44580	0
AT1G44608	6
AT1G44641	0
AT1G44707	0
AT1G44740	7
AT1G44750	1005
AT1G44760	65
AT1G44770	1926
AT1G44780	159
AT1G44790	404
AT1G44800	350
AT1G44810	1236
AT1G44820	1045
AT1G44830	10
AT1G44835	253
AT1G44840	0
AT1G44850	0
AT1G44860	0
AT1G44870	0
AT1G44875	0
AT1G44880	0
AT1G44890	87
AT1G44895	0
AT1G44900	109
AT1G44910	1365
AT1G44920	919
AT1G44935	0
AT1G44940	0
AT1G44941	0
AT1G44960	372
AT1G44970	51
AT1G44980	0
AT1G44990	0
AT1G45000	2065
AT1G45010	65
AT1G45015	0
AT1G45020	0
AT1G45030	0
AT1G45035	0
AT1G45040	0
AT1G45050	370
AT1G45063	0
AT1G45070	0
AT1G45080	0
AT1G45090	0
AT1G45100	0
AT1G45110	57
AT1G45120	149
AT1G45130	248
AT1G45140	1
AT1G45145	3011
AT1G45150	811
AT1G45160	1973
AT1G45163	1
AT1G45165	0
AT1G45170	202
AT1G45180	171
AT1G45190	0
AT1G45191	42
AT1G45201	4414
AT1G45207	88
AT1G45211	0
AT1G45215	0
AT1G45221	0
AT1G45223	1
AT1G45225	2
AT1G45227	0
AT1G45229	99
AT1G45230	996
AT1G45231	312
AT1G45233	228
AT1G45234	5
AT1G45236	0
AT1G45238	0
AT1G45240	3
AT1G45242	0
AT1G45243	0
AT1G45244	0
AT1G45246	0
AT1G45248	205
AT1G45249	1445
AT1G45256	0
AT1G45332	490
AT1G45403	0
AT1G45474	1337
AT1G45545	13
AT1G45616	4
AT1G45688	1005
AT1G45760	0
AT1G45832	0
AT1G45904	0
AT1G45976	720
AT1G46048	0
AT1G46120	1
AT1G46192	0
AT1G46264	79
AT1G46336	0
AT1G46408	0
AT1G46480	162
AT1G46552	22
AT1G46554	383
AT1G46624	0
AT1G46696	0
AT1G46768	216
AT1G46840	0
AT1G46912	0
AT1G46984	0
AT1G47056	365
AT1G47128	14092
AT1G47130	13
AT1G47200	553
AT1G47210	103
AT1G47220	0
AT1G47230	273
AT1G47240	1378
AT1G47250	128
AT1G47260	1374
AT1G47265	0
AT1G47270	703
AT1G47271	7
AT1G47278	252
AT1G47280	1
AT1G47290	105
AT1G47300	0
AT1G47310	567
AT1G47317	0
AT1G47320	0
AT1G47330	998
AT1G47340	193
AT1G47350	0
AT1G47360	0
AT1G47370	7
AT1G47380	104
AT1G47389	0
AT1G47390	0
AT1G47395	189
AT1G47400	225
AT1G47405	1
AT1G47410	37
AT1G47420	1956
AT1G47430	0
AT1G47435	0
AT1G47440	10
AT1G47450	0
AT1G47460	0
AT1G47465	0
AT1G47470	0
AT1G47480	13
AT1G47485	0
AT1G47490	954
AT1G47495	0
AT1G47497	0
AT1G47500	517
AT1G47510	8
AT1G47520	9
AT1G47530	2134
AT1G47540	0
AT1G47550	1433
AT1G47560	81
AT1G47565	370
AT1G47570	804
AT1G47578	48
AT1G47580	226
AT1G47590	0
AT1G47595	0
AT1G47600	0
AT1G47603	38
AT1G47606	0
AT1G47610	0
AT1G47620	1
AT1G47625	0
AT1G47630	0
AT1G47640	573
AT1G47650	0
AT1G47655	129
AT1G47657	0
AT1G47660	0
AT1G47670	1235
AT1G47680	0
AT1G47690	0
AT1G47695	0
AT1G47700	0
AT1G47705	0
AT1G47710	988
AT1G47720	154
AT1G47730	0
AT1G47740	591
AT1G47750	287
AT1G47760	0
AT1G47765	0
AT1G47770	0
AT1G47780	0
AT1G47783	0
AT1G47786	0
AT1G47790	0
AT1G47800	0
AT1G47810	0
AT1G47813	1
AT1G47816	0
AT1G47820	136
AT1G47830	723
AT1G47840	31
AT1G47845	0
AT1G47860	348
AT1G47870	278
AT1G47880	0
AT1G47885	0
AT1G47890	32
AT1G47900	450
AT1G47910	0
AT1G47915	0
AT1G47920	0
AT1G47930	7
AT1G47940	1
AT1G47950	34
AT1G47960	1862
AT1G47970	3545
AT1G47980	0
AT1G47990	0
AT1G48000	232
AT1G48010	0
AT1G48020	11
AT1G48030	3021
AT1G48040	252
AT1G48050	451
AT1G48060	0
AT1G48070	0
AT1G48080	0
AT1G48090	7305
AT1G48095	0
AT1G48100	93
AT1G48110	1282
AT1G48120	493
AT1G48130	0
AT1G48140	261
AT1G48145	0
AT1G48150	0
AT1G48160	469
AT1G48170	196
AT1G48175	253
AT1G48180	0
AT1G48190	0
AT1G48195	0
AT1G48200	163
AT1G48210	1748
AT1G48220	0
AT1G48230	729
AT1G48240	453
AT1G48250	0
AT1G48260	207
AT1G48267	0
AT1G48268	0
AT1G48270	80
AT1G48280	43
AT1G48285	0
AT1G48290	0
AT1G48300	13222
AT1G48310	386
AT1G48315	6
AT1G48320	0
AT1G48325	0
AT1G48330	87
AT1G48340	0
AT1G48350	1171
AT1G48355	0
AT1G48360	421
AT1G48370	442
AT1G48380	252
AT1G48390	51
AT1G48400	8
AT1G48405	0
AT1G48410	5276
AT1G48420	1971
AT1G48422	0
AT1G48430	2143
AT1G48440	1546
AT1G48450	1948
AT1G48460	164
AT1G48470	2
AT1G48480	96
AT1G48490	2104
AT1G48500	49
AT1G48510	0
AT1G48520	588
AT1G48530	8
AT1G48540	2555
AT1G48550	294
AT1G48560	42
AT1G48570	247
AT1G48580	12
AT1G48590	23
AT1G48600	7573
AT1G48605	20
AT1G48610	118
AT1G48620	1916
AT1G48625	0
AT1G48630	685
AT1G48635	737
AT1G48640	2
AT1G48650	1263
AT1G48660	0
AT1G48670	1
AT1G48680	0
AT1G48690	0
AT1G48698	0
AT1G48700	0
AT1G48710	1
AT1G48720	1
AT1G48725	0
AT1G48730	0
AT1G48740	1
AT1G48742	0
AT1G48745	229
AT1G48750	0
AT1G48760	609
AT1G48770	142
AT1G48780	81
AT1G48790	1688
AT1G48800	0
AT1G48810	0
AT1G48820	2
AT1G48830	1320
AT1G48840	516
AT1G48850	1437
AT1G48860	957
AT1G48870	40
AT1G48880	141
AT1G48890	0
AT1G48900	1224
AT1G48910	0
AT1G48912	0
AT1G48920	5899
AT1G48930	1
AT1G48940	0
AT1G48950	343
AT1G48953	0
AT1G48960	87
AT1G48970	657
AT1G48980	1
AT1G48990	0
AT1G49000	25
AT1G49005	14
AT1G49010	347
AT1G49015	0
AT1G49020	0
AT1G49030	1
AT1G49032	1705
AT1G49040	1438
AT1G49050	681
AT1G49060	0
AT1G49070	0
AT1G49080	2
AT1G49090	2
AT1G49100	0
AT1G49110	0
AT1G49120	0
AT1G49130	125
AT1G49140	1181
AT1G49150	0
AT1G49160	471
AT1G49170	172
AT1G49180	347
AT1G49190	1
AT1G49200	39
AT1G49205	0
AT1G49210	131
AT1G49220	39
AT1G49225	2
AT1G49230	2293
AT1G49240	8702
AT1G49245	204
AT1G49250	2
AT1G49260	0
AT1G49270	1
AT1G49280	0
AT1G49290	0
AT1G49300	1556
AT1G49310	586
AT1G49320	217
AT1G49330	1
AT1G49340	1749
AT1G49350	246
AT1G49360	471
AT1G49370	79
AT1G49380	539
AT1G49390	0
AT1G49400	285
AT1G49405	13
AT1G49410	473
AT1G49420	0
AT1G49430	80
AT1G49435	0
AT1G49440	0
AT1G49450	305
AT1G49460	0
AT1G49470	842
AT1G49475	66
AT1G49480	1177
AT1G49490	96
AT1G49500	2841
AT1G49510	479
AT1G49520	290
AT1G49530	59
AT1G49540	369
AT1G49550	0
AT1G49560	466
AT1G49570	1
AT1G49580	142
AT1G49590	526
AT1G49600	1250
AT1G49610	2
AT1G49620	38
AT1G49630	371
AT1G49640	1
AT1G49650	193
AT1G49660	398
AT1G49670	1974
AT1G49680	0
AT1G49690	0
AT1G49700	25
AT1G49710	721
AT1G49715	0
AT1G49720	1930
AT1G49730	167
AT1G49740	570
AT1G49750	6892
AT1G49760	1892
AT1G49770	1
AT1G49780	364
AT1G49790	3
AT1G49800	0
AT1G49810	0
AT1G49820	1185
AT1G49830	1
AT1G49832	50
AT1G49840	277
AT1G49850	347
AT1G49860	0
AT1G49870	35
AT1G49880	89
AT1G49890	444
AT1G49900	23
AT1G49910	14
AT1G49920	2
AT1G49930	0
AT1G49938	3
AT1G49940	40
AT1G49950	989
AT1G49952	8
AT1G49960	3
AT1G49970	5582
AT1G49975	487
AT1G49980	372
AT1G49990	109
AT1G50000	127
AT1G50010	1197
AT1G50020	1045
AT1G50030	2781
AT1G50040	14
AT1G50050	0
AT1G50055	176
AT1G50060	0
AT1G50070	0
AT1G50080	0
AT1G50090	0
AT1G50100	0
AT1G50110	24
AT1G50120	574
AT1G50130	2
AT1G50140	887
AT1G50160	0
AT1G50170	579
AT1G50180	80
AT1G50190	12
AT1G50200	4831
AT1G50210	0
AT1G50220	0
AT1G50240	75
AT1G50250	3188
AT1G50260	511
AT1G50270	53
AT1G50280	122
AT1G50290	240
AT1G50300	364
AT1G50310	7
AT1G50320	2085
AT1G50325	0
AT1G50330	0
AT1G50340	0
AT1G50350	5
AT1G50360	1046
AT1G50370	943
AT1G50380	970
AT1G50390	3
AT1G50400	11
AT1G50410	1416
AT1G50420	364
AT1G50430	1354
AT1G50440	799
AT1G50450	428
AT1G50460	591
AT1G50470	0
AT1G50480	7816
AT1G50490	94
AT1G50500	1207
AT1G50510	661
AT1G50520	21
AT1G50530	0
AT1G50550	2
AT1G50560	3
AT1G50570	1759
AT1G50575	183
AT1G50580	0
AT1G50590	36
AT1G50600	1874
AT1G50610	0
AT1G50620	340
AT1G50630	311
AT1G50640	1515
AT1G50650	0
AT1G50659	0
AT1G50660	722
AT1G50670	663
AT1G50680	0
AT1G50690	0
AT1G50700	166
AT1G50710	265
AT1G50720	0
AT1G50730	943
AT1G50732	156
AT1G50735	0
AT1G50740	445
AT1G50745	41
AT1G50750	27
AT1G50760	3
AT1G50770	2
AT1G50780	3
AT1G50790	34
AT1G50810	1
AT1G50820	0
AT1G50830	40
AT1G50840	1039
AT1G50850	0
AT1G50860	0
AT1G50870	0
AT1G50880	0
AT1G50890	91
AT1G50900	424
AT1G50910	46
AT1G50920	2482
AT1G50930	0
AT1G50940	483
AT1G50950	256
AT1G50960	0
AT1G50970	879
AT1G50980	0
AT1G50990	0
AT1G51000	0
AT1G51010	0
AT1G51020	0
AT1G51030	2
AT1G51035	0
AT1G51040	0
AT1G51050	0
AT1G51055	1
AT1G51060	680
AT1G51070	1488
AT1G51080	221
AT1G51085	0
AT1G51090	1932
AT1G51100	257
AT1G51110	1165
AT1G51120	0
AT1G51130	78
AT1G51140	845
AT1G51150	0
AT1G51160	689
AT1G51170	467
AT1G51172	0
AT1G51175	0
AT1G51190	0
AT1G51200	11265
AT1G51210	0
AT1G51220	0
AT1G51230	0
AT1G51240	0
AT1G51250	8
AT1G51260	0
AT1G51270	1279
AT1G51290	0
AT1G51300	0
AT1G51310	272
AT1G51320	0
AT1G51330	0
AT1G51340	1441
AT1G51350	813
AT1G51355	49
AT1G51360	211
AT1G51370	124
AT1G51380	83
AT1G51390	264
AT1G51400	17
AT1G51402	0
AT1G51405	33
AT1G51410	0
AT1G51420	0
AT1G51430	583
AT1G51440	291
AT1G51450	231
AT1G51460	24
AT1G51470	1
AT1G51480	0
AT1G51490	0
AT1G51500	2091
AT1G51510	1369
AT1G51520	170
AT1G51530	3
AT1G51538	2
AT1G51540	211
AT1G51550	258
AT1G51560	721
AT1G51570	2449
AT1G51580	345
AT1G51590	1242
AT1G51600	415
AT1G51610	984
AT1G51620	6
AT1G51630	759
AT1G51640	0
AT1G51645	32
AT1G51650	1373
AT1G51660	730
AT1G51670	1
AT1G51680	1406
AT1G51690	1830
AT1G51700	788
AT1G51710	1338
AT1G51720	1359
AT1G51730	1034
AT1G51740	308
AT1G51745	370
AT1G51750	0
AT1G51760	2150
AT1G51770	1
AT1G51780	6
AT1G51790	48
AT1G51800	9
AT1G51802	1
AT1G51805	3538
AT1G51810	0
AT1G51820	3
AT1G51823	0
AT1G51830	0
AT1G51840	0
AT1G51850	5
AT1G51860	61
AT1G51870	0
AT1G51880	0
AT1G51890	27
AT1G51900	0
AT1G51910	0
AT1G51913	0
AT1G51915	0
AT1G51920	0
AT1G51930	0
AT1G51940	1447
AT1G51950	1452
AT1G51960	1
AT1G51965	404
AT1G51970	0
AT1G51980	2739
AT1G51990	0
AT1G52000	10664
AT1G52010	0
AT1G52020	0
AT1G52030	171
AT1G52040	4405
AT1G52050	2
AT1G52060	1
AT1G52070	1
AT1G52080	142
AT1G52085	0
AT1G52087	0
AT1G52090	0
AT1G52100	0
AT1G52110	0
AT1G52120	0
AT1G52130	0
AT1G52140	411
AT1G52150	3250
AT1G52155	138
AT1G52160	306
AT1G52170	0
AT1G52180	0
AT1G52185	0
AT1G52190	10952
AT1G52191	0
AT1G52200	593
AT1G52210	0
AT1G52211	0
AT1G52220	3133
AT1G52230	4198
AT1G52240	11
AT1G52245	7
AT1G52260	184
AT1G52270	72
AT1G52280	533
AT1G52290	419
AT1G52300	2291
AT1G52310	741
AT1G52315	46
AT1G52320	1412
AT1G52325	0
AT1G52330	4
AT1G52340	136
AT1G52342	108
AT1G52343	1
AT1G52347	291
AT1G52350	0
AT1G52360	2881
AT1G52370	363
AT1G52380	887
AT1G52390	2
AT1G52400	19825
AT1G52410	7533
AT1G52415	0
AT1G52420	1097
AT1G52430	12
AT1G52440	0
AT1G52450	31
AT1G52460	0
AT1G52470	0
AT1G52490	0
AT1G52495	0
AT1G52500	306
AT1G52510	642
AT1G52520	297
AT1G52530	12
AT1G52540	353
AT1G52550	93
AT1G52560	4
AT1G52565	25
AT1G52570	134
AT1G52580	4
AT1G52590	597
AT1G52600	619
AT1G52603	0
AT1G52610	0
AT1G52615	1
AT1G52618	108
AT1G52620	147
AT1G52630	241
AT1G52640	13
AT1G52650	17
AT1G52660	0
AT1G52670	284
AT1G52680	1
AT1G52690	16
AT1G52695	0
AT1G52696	0
AT1G52700	135
AT1G52710	334
AT1G52720	398
AT1G52730	574
AT1G52740	2989
AT1G52750	10
AT1G52760	733
AT1G52770	9
AT1G52780	812
AT1G52790	7
AT1G52800	15
AT1G52810	2
AT1G52820	47
AT1G52825	111
AT1G52827	19
AT1G52830	28
AT1G52840	0
AT1G52850	0
AT1G52855	19
AT1G52857	0
AT1G52860	0
AT1G52870	3936
AT1G52880	569
AT1G52890	508
AT1G52900	0
AT1G52905	49
AT1G52910	6
AT1G52920	14
AT1G52930	439
AT1G52940	0
AT1G52942	0
AT1G52950	3
AT1G52960	0
AT1G52970	5
AT1G52980	1431
AT1G52990	2
AT1G53000	590
AT1G53010	0
AT1G53020	0
AT1G53023	0
AT1G53025	138
AT1G53030	551
AT1G53035	396
AT1G53040	590
AT1G53050	747
AT1G53060	5
AT1G53070	236
AT1G53080	0
AT1G53090	775
AT1G53100	247
AT1G53110	385
AT1G53120	338
AT1G53130	6
AT1G53140	27
AT1G53160	314
AT1G53163	25
AT1G53165	972
AT1G53170	635
AT1G53180	106
AT1G53190	680
AT1G53200	211
AT1G53210	11308
AT1G53220	0
AT1G53230	69
AT1G53233	40
AT1G53240	2680
AT1G53250	52
AT1G53260	7
AT1G53265	0
AT1G53270	8
AT1G53280	1696
AT1G53282	0
AT1G53285	0
AT1G53290	224
AT1G53300	665
AT1G53310	4030
AT1G53320	1516
AT1G53325	0
AT1G53330	33
AT1G53340	25
AT1G53345	74
AT1G53350	458
AT1G53360	0
AT1G53366	0
AT1G53370	0
AT1G53380	644
AT1G53390	1329
AT1G53400	792
AT1G53410	22
AT1G53420	0
AT1G53430	1622
AT1G53440	2190
AT1G53450	522
AT1G53460	287
AT1G53470	13
AT1G53480	0
AT1G53490	27
AT1G53500	431
AT1G53510	2957
AT1G53520	26
AT1G53530	112
AT1G53540	0
AT1G53541	0
AT1G53542	5
AT1G53550	0
AT1G53560	484
AT1G53570	1890
AT1G53580	2942
AT1G53590	1672
AT1G53600	28
AT1G53610	0
AT1G53620	0
AT1G53625	8
AT1G53630	1
AT1G53633	66
AT1G53635	0
AT1G53640	0
AT1G53645	396
AT1G53650	330
AT1G53655	4
AT1G53660	1
AT1G53670	803
AT1G53680	23
AT1G53683	0
AT1G53687	1
AT1G53690	65
AT1G53700	17
AT1G53705	0
AT1G53708	0
AT1G53710	374
AT1G53720	424
AT1G53730	560
AT1G53750	2836
AT1G53760	238
AT1G53770	290
AT1G53780	5954
AT1G53790	71
AT1G53800	634
AT1G53801	0
AT1G53810	0
AT1G53815	0
AT1G53820	1
AT1G53830	16
AT1G53840	1517
AT1G53850	908
AT1G53860	0
AT1G53870	2
AT1G53875	3
AT1G53880	3
AT1G53885	5
AT1G53887	13
AT1G53890	2
AT1G53900	0
AT1G53903	0
AT1G53910	3750
AT1G53920	13
AT1G53930	2
AT1G53935	1
AT1G53940	0
AT1G53945	0
AT1G53950	0
AT1G53970	0
AT1G53980	0
AT1G53990	1
AT1G54000	3
AT1G54010	19
AT1G54020	94
AT1G54030	1244
AT1G54035	0
AT1G54040	152
AT1G54050	69
AT1G54060	591
AT1G54070	2
AT1G54080	3679
AT1G54090	951
AT1G54095	9
AT1G54100	3499
AT1G54110	175
AT1G54115	801
AT1G54120	7
AT1G54130	2330
AT1G54140	188
AT1G54150	271
AT1G54160	271
AT1G54170	808
AT1G54180	119
AT1G54200	332
AT1G54210	405
AT1G54215	0
AT1G54217	71
AT1G54220	502
AT1G54230	0
AT1G54240	0
AT1G54250	208
AT1G54260	395
AT1G54270	2369
AT1G54280	4
AT1G54290	481
AT1G54300	0
AT1G54310	249
AT1G54320	1777
AT1G54330	17
AT1G54340	1303
AT1G54350	1211
AT1G54355	11
AT1G54360	728
AT1G54370	1622
AT1G54380	426
AT1G54385	22
AT1G54390	531
AT1G54400	2
AT1G54410	64531
AT1G54420	0
AT1G54430	0
AT1G54440	629
AT1G54445	0
AT1G54450	69
AT1G54460	948
AT1G54470	0
AT1G54475	1
AT1G54490	1726
AT1G54500	1686
AT1G54510	407
AT1G54520	1891
AT1G54530	4
AT1G54540	0
AT1G54550	0
AT1G54560	0
AT1G54570	600
AT1G54575	1017
AT1G54580	1183
AT1G54590	0
AT1G54600	0
AT1G54610	1779
AT1G54620	0
AT1G54630	1841
AT1G54640	0
AT1G54650	150
AT1G54660	17
AT1G54670	0
AT1G54680	110
AT1G54690	155
AT1G54700	0
AT1G54710	596
AT1G54720	0
AT1G54730	953
AT1G54740	325
AT1G54750	0
AT1G54760	0
AT1G54770	318
AT1G54773	25
AT1G54775	0
AT1G54780	4808
AT1G54790	7
AT1G54820	134
AT1G54830	417
AT1G54840	10
AT1G54850	195
AT1G54860	0
AT1G54870	0
AT1G54890	9
AT1G54905	0
AT1G54920	2513
AT1G54923	1
AT1G54926	0
AT1G54930	11
AT1G54940	0
AT1G54950	4
AT1G54953	0
AT1G54955	0
AT1G54957	0
AT1G54960	66
AT1G54970	0
AT1G54980	0
AT1G54985	0
AT1G54990	1125
AT1G55000	1107
AT1G55010	1
AT1G55020	321
AT1G55030	0
AT1G55035	0
AT1G55040	137
AT1G55050	69
AT1G55060	1
AT1G55070	0
AT1G55080	254
AT1G55090	1311
AT1G55100	0
AT1G55110	1464
AT1G55120	851
AT1G55130	354
AT1G55140	213
AT1G55150	443
AT1G55152	0
AT1G55160	383
AT1G55170	252
AT1G55175	10
AT1G55180	156
AT1G55190	0
AT1G55200	2
AT1G55205	24
AT1G55207	0
AT1G55210	1064
AT1G55220	0
AT1G55221	0
AT1G55230	0
AT1G55240	0
AT1G55250	908
AT1G55260	179
AT1G55265	0
AT1G55270	394
AT1G55280	320
AT1G55290	0
AT1G55300	137
AT1G55310	1475
AT1G55320	92
AT1G55325	1551
AT1G55330	0
AT1G55335	0
AT1G55340	614
AT1G55350	2831
AT1G55360	2422
AT1G55365	1
AT1G55370	331
AT1G55380	92
AT1G55390	1
AT1G55400	0
AT1G55410	0
AT1G55420	6
AT1G55430	0
AT1G55440	0
AT1G55450	1431
AT1G55460	750
AT1G55470	0
AT1G55475	279
AT1G55480	1615
AT1G55490	3189
AT1G55500	795
AT1G55510	325
AT1G55520	649
AT1G55525	2
AT1G55530	929
AT1G55535	265
AT1G55540	998
AT1G55546	1
AT1G55550	98
AT1G55560	15
AT1G55570	3
AT1G55580	2
AT1G55590	690
AT1G55591	0
AT1G55600	0
AT1G55604	0
AT1G55610	489
AT1G55620	519
AT1G55625	0
AT1G55630	219
AT1G55640	0
AT1G55650	0
AT1G55660	1
AT1G55670	2852
AT1G55673	0
AT1G55675	1236
AT1G55680	3346
AT1G55690	393
AT1G55700	0
AT1G55710	0
AT1G55720	1
AT1G55730	532
AT1G55740	28
AT1G55750	566
AT1G55755	0
AT1G55760	433
AT1G55770	6
AT1G55775	0
AT1G55790	0
AT1G55800	8
AT1G55803	2
AT1G55805	261
AT1G55810	573
AT1G55820	261
AT1G55830	277
AT1G55840	2061
AT1G55850	2699
AT1G55860	5828
AT1G55865	13
AT1G55870	310
AT1G55880	293
AT1G55890	404
AT1G55900	342
AT1G55910	417
AT1G55915	131
AT1G55917	0
AT1G55920	1753
AT1G55928	0
AT1G55930	420
AT1G55940	0
AT1G55945	0
AT1G55947	0
AT1G55950	7
AT1G55960	863
AT1G55964	1
AT1G55970	563
AT1G55980	30
AT1G55990	0
AT1G56000	177
AT1G56010	1229
AT1G56020	63
AT1G56030	0
AT1G56040	0
AT1G56045	856
AT1G56050	302
AT1G56060	2
AT1G56070	20323
AT1G56080	39
AT1G56085	0
AT1G56090	287
AT1G56100	21
AT1G56105	0
AT1G56110	1396
AT1G56120	1215
AT1G56130	105
AT1G56140	942
AT1G56145	484
AT1G56150	173
AT1G56160	0
AT1G56165	62
AT1G56170	0
AT1G56180	483
AT1G56190	1448
AT1G56200	2935
AT1G56210	119
AT1G56220	15595
AT1G56225	1
AT1G56230	1674
AT1G56233	1
AT1G56240	1
AT1G56242	0
AT1G56250	10
AT1G56260	82
AT1G56270	0
AT1G56280	38532
AT1G56290	296
AT1G56300	1968
AT1G56310	367
AT1G56320	2
AT1G56330	1397
AT1G56340	1730
AT1G56345	79
AT1G56350	208
AT1G56360	0
AT1G56380	0
AT1G56385	0
AT1G56390	0
AT1G56400	0
AT1G56410	2
AT1G56415	0
AT1G56418	0
AT1G56420	124
AT1G56423	301
AT1G56430	1298
AT1G56440	405
AT1G56450	1470
AT1G56460	1153
AT1G56470	9
AT1G56480	1
AT1G56490	0
AT1G56500	2206
AT1G56510	878
AT1G56520	371
AT1G56530	0
AT1G56540	147
AT1G56550	127
AT1G56553	0
AT1G56555	9
AT1G56560	651
AT1G56570	76
AT1G56580	0
AT1G56590	414
AT1G56600	8444
AT1G56605	0
AT1G56610	445
AT1G56612	339
AT1G56620	0
AT1G56630	0
AT1G56640	0
AT1G56650	405
AT1G56660	306
AT1G56670	40
AT1G56675	0
AT1G56680	4
AT1G56690	51
AT1G56700	1848
AT1G56710	1
AT1G56720	99
AT1G56730	0
AT1G56740	0
AT1G56750	0
AT1G56760	0
AT1G56770	0
AT1G56780	0
AT1G56790	0
AT1G56800	0
AT1G56810	0
AT1G56820	0
AT1G56830	0
AT1G56840	0
AT1G56850	0
AT1G56860	0
AT1G56870	0
AT1G56880	0
AT1G56890	0
AT1G56900	0
AT1G56910	0
AT1G56920	0
AT1G56930	0
AT1G56940	0
AT1G56950	0
AT1G56960	0
AT1G56970	0
AT1G56980	0
AT1G56990	0
AT1G57000	0
AT1G57010	0
AT1G57020	0
AT1G57030	0
AT1G57040	0
AT1G57050	0
AT1G57060	0
AT1G57070	0
AT1G57080	0
AT1G57090	0
AT1G57100	0
AT1G57110	0
AT1G57120	0
AT1G57130	0
AT1G57140	0
AT1G57150	0
AT1G57160	0
AT1G57170	0
AT1G57180	0
AT1G57190	0
AT1G57200	0
AT1G57210	0
AT1G57220	0
AT1G57230	0
AT1G57240	0
AT1G57250	0
AT1G57260	0
AT1G57270	0
AT1G57280	0
AT1G57290	0
AT1G57300	0
AT1G57310	0
AT1G57320	0
AT1G57330	0
AT1G57340	0
AT1G57350	0
AT1G57360	0
AT1G57370	0
AT1G57380	0
AT1G57390	0
AT1G57400	0
AT1G57410	0
AT1G57420	0
AT1G57430	0
AT1G57440	0
AT1G57450	0
AT1G57460	0
AT1G57470	0
AT1G57480	0
AT1G57490	0
AT1G57500	0
AT1G57510	0
AT1G57520	0
AT1G57530	0
AT1G57540	328
AT1G57550	0
AT1G57560	9
AT1G57565	0
AT1G57570	1
AT1G57580	0
AT1G57590	382
AT1G57600	429
AT1G57610	562
AT1G57613	0
AT1G57620	499
AT1G57630	14
AT1G57640	0
AT1G57650	0
AT1G57660	767
AT1G57670	1
AT1G57680	2130
AT1G57690	0
AT1G57700	147
AT1G57710	0
AT1G57720	5925
AT1G57730	0
AT1G57740	0
AT1G57750	120
AT1G57760	0
AT1G57765	397
AT1G57770	411
AT1G57775	0
AT1G57777	1
AT1G57780	1
AT1G57790	278
AT1G57800	0
AT1G57810	0
AT1G57820	80
AT1G57830	0
AT1G57835	0
AT1G57840	1
AT1G57850	11
AT1G57860	503
AT1G57870	1188
AT1G57900	0
AT1G57906	0
AT1G57943	12
AT1G57980	384
AT1G57990	1379
AT1G58007	13
AT1G58010	0
AT1G58020	0
AT1G58025	658
AT1G58030	3640
AT1G58037	1
AT1G58040	0
AT1G58050	0
AT1G58055	2
AT1G58060	815
AT1G58070	3
AT1G58080	2301
AT1G58090	0
AT1G58100	672
AT1G58110	938
AT1G58120	14
AT1G58130	34
AT1G58140	1
AT1G58150	31
AT1G58160	56
AT1G58170	18
AT1G58180	1555
AT1G58190	119
AT1G58200	1612
AT1G58210	251
AT1G58215	10
AT1G58220	260
AT1G58223	0
AT1G58225	196
AT1G58230	1818
AT1G58235	696
AT1G58242	0
AT1G58245	0
AT1G58248	0
AT1G58250	2127
AT1G58260	0
AT1G58265	0
AT1G58270	392
AT1G58280	355
AT1G58290	2118
AT1G58300	17
AT1G58310	0
AT1G58320	0
AT1G58330	0
AT1G58340	134
AT1G58350	831
AT1G58360	4879
AT1G58370	20
AT1G58380	568
AT1G58390	15
AT1G58400	14
AT1G58410	118
AT1G58420	56
AT1G58430	2
AT1G58440	505
AT1G58450	0
AT1G58460	2
AT1G58470	83
AT1G58520	604
AT1G58525	0
AT1G58561	424
AT1G58590	276
AT1G58602	4718
AT1G58643	0
AT1G58684	0
AT1G58725	0
AT1G58766	0
AT1G58807	0
AT1G58808	0
AT1G58848	113
AT1G58889	1
AT1G58936	0
AT1G58983	31
AT1G59030	0
AT1G59077	0
AT1G59124	100
AT1G59171	0
AT1G59218	2
AT1G59265	0
AT1G59312	0
AT1G59359	0
AT1G59406	0
AT1G59453	0
AT1G59460	0
AT1G59470	0
AT1G59500	0
AT1G59510	114
AT1G59520	578
AT1G59530	3
AT1G59540	55
AT1G59550	0
AT1G59560	109
AT1G59570	0
AT1G59580	1002
AT1G59590	184
AT1G59600	271
AT1G59610	2855
AT1G59620	1165
AT1G59630	0
AT1G59640	208
AT1G59650	377
AT1G59660	514
AT1G59670	6
AT1G59675	0
AT1G59680	0
AT1G59690	0
AT1G59700	518
AT1G59710	463
AT1G59720	134
AT1G59722	0
AT1G59723	0
AT1G59724	0
AT1G59725	1
AT1G59730	0
AT1G59740	88
AT1G59750	1925
AT1G59760	896
AT1G59770	0
AT1G59780	0
AT1G59790	0
AT1G59800	1
AT1G59810	0
AT1G59820	1257
AT1G59830	853
AT1G59833	0
AT1G59835	0
AT1G59840	324
AT1G59850	9
AT1G59860	31
AT1G59865	2
AT1G59870	42181
AT1G59880	0
AT1G59885	0
AT1G59890	1163
AT1G59900	3498
AT1G59910	858
AT1G59920	3
AT1G59930	8
AT1G59940	1
AT1G59950	13
AT1G59960	360
AT1G59970	100
AT1G59980	179
AT1G59990	338
AT1G60000	824
AT1G60010	1454
AT1G60020	1
AT1G60025	0
AT1G60030	20
AT1G60040	0
AT1G60050	0
AT1G60060	471
AT1G60070	1432
AT1G60072	0
AT1G60073	0
AT1G60075	0
AT1G60080	183
AT1G60090	0
AT1G60095	0
AT1G60110	10
AT1G60120	0
AT1G60130	0
AT1G60140	2290
AT1G60150	0
AT1G60160	1188
AT1G60170	1601
AT1G60180	0
AT1G60190	496
AT1G60200	4321
AT1G60220	867
AT1G60230	334
AT1G60240	2
AT1G60250	0
AT1G60260	2811
AT1G60270	95
AT1G60280	0
AT1G60290	0
AT1G60300	0
AT1G60310	0
AT1G60320	0
AT1G60330	0
AT1G60340	0
AT1G60350	0
AT1G60360	10
AT1G60370	0
AT1G60380	0
AT1G60390	92
AT1G60400	0
AT1G60410	0
AT1G60420	1170
AT1G60430	357
AT1G60440	521
AT1G60450	0
AT1G60460	6
AT1G60470	1
AT1G60480	0
AT1G60490	1672
AT1G60500	2
AT1G60505	0
AT1G60510	0
AT1G60520	0
AT1G60525	114
AT1G60530	1
AT1G60540	0
AT1G60545	13
AT1G60550	500
AT1G60560	243
AT1G60570	0
AT1G60580	0
AT1G60590	2
AT1G60600	243
AT1G60610	319
AT1G60620	238
AT1G60625	0
AT1G60630	41
AT1G60640	478
AT1G60650	456
AT1G60660	186
AT1G60670	482
AT1G60680	93
AT1G60690	237
AT1G60700	98
AT1G60710	2191
AT1G60720	0
AT1G60730	478
AT1G60740	9
AT1G60750	0
AT1G60760	0
AT1G60770	305
AT1G60780	1424
AT1G60783	0
AT1G60787	0
AT1G60790	283
AT1G60800	2209
AT1G60810	188
AT1G60815	0
AT1G60820	0
AT1G60830	8
AT1G60835	0
AT1G60840	0
AT1G60850	278
AT1G60860	521
AT1G60870	2018
AT1G60880	0
AT1G60890	546
AT1G60900	2753
AT1G60910	0
AT1G60913	0
AT1G60920	2
AT1G60930	187
AT1G60940	2513
AT1G60950	7966
AT1G60960	668
AT1G60970	1
AT1G60980	0
AT1G60983	0
AT1G60985	0
AT1G60986	0
AT1G60987	0
AT1G60989	71
AT1G60990	746
AT1G60995	992
AT1G61000	78
AT1G61010	741
AT1G61020	0
AT1G61030	743
AT1G61040	802
AT1G61050	0
AT1G61060	0
AT1G61065	212
AT1G61070	1
AT1G61080	0
AT1G61090	0
AT1G61093	3
AT1G61095	0
AT1G61097	1
AT1G61100	1830
AT1G61105	0
AT1G61110	2
AT1G61120	29
AT1G61130	1
AT1G61140	1240
AT1G61150	1065
AT1G61160	0
AT1G61165	7
AT1G61170	103
AT1G61180	671
AT1G61190	1788
AT1G61200	0
AT1G61210	893
AT1G61215	58
AT1G61224	0
AT1G61226	1
AT1G61230	17
AT1G61240	240
AT1G61250	2626
AT1G61255	8
AT1G61260	259
AT1G61270	2
AT1G61275	1
AT1G61280	11
AT1G61290	0
AT1G61300	825
AT1G61310	250
AT1G61320	0
AT1G61330	0
AT1G61340	111
AT1G61350	357
AT1G61360	229
AT1G61370	72
AT1G61380	622
AT1G61390	12
AT1G61400	31
AT1G61410	13
AT1G61415	2
AT1G61420	103
AT1G61430	256
AT1G61440	8
AT1G61450	8
AT1G61460	62
AT1G61470	131
AT1G61475	0
AT1G61480	0
AT1G61490	105
AT1G61500	166
AT1G61510	0
AT1G61520	34226
AT1G61540	0
AT1G61542	0
AT1G61550	5
AT1G61560	24
AT1G61562	0
AT1G61563	9
AT1G61565	0
AT1G61566	11
AT1G61570	296
AT1G61575	2
AT1G61580	373
AT1G61590	0
AT1G61600	497
AT1G61610	493
AT1G61620	1093
AT1G61630	0
AT1G61640	318
AT1G61650	0
AT1G61660	3997
AT1G61665	0
AT1G61667	565
AT1G61670	808
AT1G61680	10
AT1G61685	0
AT1G61688	0
AT1G61690	905
AT1G61700	1
AT1G61710	14
AT1G61720	10
AT1G61730	937
AT1G61732	0
AT1G61740	5564
AT1G61750	0
AT1G61760	5
AT1G61770	539
AT1G61780	458
AT1G61790	1484
AT1G61795	47
AT1G61800	14
AT1G61810	40
AT1G61820	59
AT1G61830	11
AT1G61840	0
AT1G61850	1093
AT1G61860	21
AT1G61870	467
AT1G61880	0
AT1G61890	876
AT1G61900	805
AT1G61910	0
AT1G61920	0
AT1G61930	12
AT1G61940	0
AT1G61950	0
AT1G61960	175
AT1G61970	306
AT1G61980	235
AT1G61990	340
AT1G62000	1
AT1G62010	100
AT1G62020	1841
AT1G62030	67
AT1G62035	0
AT1G62040	1191
AT1G62045	28
AT1G62050	234
AT1G62055	0
AT1G62060	0
AT1G62070	0
AT1G62075	0
AT1G62080	0
AT1G62085	116
AT1G62090	0
AT1G62095	0
AT1G62110	88
AT1G62120	93
AT1G62130	321
AT1G62150	76
AT1G62160	0
AT1G62170	0
AT1G62180	1159
AT1G62190	0
AT1G62200	1590
AT1G62210	0
AT1G62214	0
AT1G62220	0
AT1G62225	0
AT1G62230	0
AT1G62240	0
AT1G62250	568
AT1G62260	134
AT1G62262	0
AT1G62270	0
AT1G62280	0
AT1G62290	104
AT1G62300	106
AT1G62305	84
AT1G62310	2471
AT1G62320	8
AT1G62330	930
AT1G62333	2
AT1G62340	1
AT1G62350	46
AT1G62355	0
AT1G62360	28
AT1G62370	13
AT1G62380	4222
AT1G62390	2156
AT1G62400	48
AT1G62410	0
AT1G62420	5
AT1G62421	0
AT1G62422	234
AT1G62430	1814
AT1G62440	4
AT1G62450	0
AT1G62460	0
AT1G62480	1857
AT1G62490	0
AT1G62500	9
AT1G62510	30
AT1G62515	0
AT1G62520	13
AT1G62530	0
AT1G62540	103
AT1G62550	0
AT1G62560	10159
AT1G62570	717
AT1G62580	7
AT1G62590	43
AT1G62600	336
AT1G62610	143
AT1G62620	12
AT1G62630	627
AT1G62640	471
AT1G62650	0
AT1G62660	2123
AT1G62670	101
AT1G62680	105
AT1G62690	3
AT1G62695	0
AT1G62700	48
AT1G62710	254
AT1G62720	11
AT1G62730	69
AT1G62740	1229
AT1G62750	5577
AT1G62760	12
AT1G62766	0
AT1G62770	18
AT1G62780	1494
AT1G62790	250
AT1G62800	1699
AT1G62810	2679
AT1G62820	219
AT1G62830	319
AT1G62835	93
AT1G62840	61
AT1G62850	233
AT1G62860	109
AT1G62870	155
AT1G62880	319
AT1G62886	0
AT1G62890	0
AT1G62895	0
AT1G62900	3
AT1G62910	15
AT1G62914	183
AT1G62915	71
AT1G62920	65
AT1G62930	61
AT1G62935	0
AT1G62940	0
AT1G62950	60
AT1G62960	575
AT1G62970	369
AT1G62975	31
AT1G62978	0
AT1G62980	0
AT1G62981	7
AT1G62990	43
AT1G63000	1173
AT1G63005	1
AT1G63010	1908
AT1G63020	508
AT1G63030	3
AT1G63040	3
AT1G63050	164
AT1G63055	0
AT1G63057	0
AT1G63060	0
AT1G63070	0
AT1G63080	34
AT1G63090	1024
AT1G63100	83
AT1G63105	1
AT1G63110	765
AT1G63120	329
AT1G63130	95
AT1G63140	0
AT1G63150	77
AT1G63160	98
AT1G63170	687
AT1G63180	334
AT1G63190	1
AT1G63200	0
AT1G63205	0
AT1G63206	0
AT1G63210	0
AT1G63220	45
AT1G63230	57
AT1G63240	591
AT1G63245	1
AT1G63250	114
AT1G63260	178
AT1G63270	238
AT1G63280	0
AT1G63290	672
AT1G63295	9
AT1G63300	72
AT1G63310	164
AT1G63320	0
AT1G63330	2
AT1G63340	2
AT1G63350	381
AT1G63360	1174
AT1G63370	5
AT1G63380	36
AT1G63390	9
AT1G63400	31
AT1G63410	0
AT1G63420	420
AT1G63430	1210
AT1G63440	77
AT1G63450	1
AT1G63460	320
AT1G63470	215
AT1G63480	206
AT1G63490	1188
AT1G63500	1036
AT1G63510	0
AT1G63520	21
AT1G63522	0
AT1G63530	196
AT1G63535	0
AT1G63540	0
AT1G63550	0
AT1G63570	3
AT1G63580	1
AT1G63590	0
AT1G63600	0
AT1G63610	650
AT1G63615	1
AT1G63630	3
AT1G63640	268
AT1G63650	10
AT1G63660	499
AT1G63670	949
AT1G63680	777
AT1G63690	2389
AT1G63700	1453
AT1G63710	1
AT1G63720	220
AT1G63730	121
AT1G63740	290
AT1G63750	483
AT1G63760	48
AT1G63770	6698
AT1G63780	264
AT1G63790	0
AT1G63800	1349
AT1G63810	509
AT1G63820	4
AT1G63830	1129
AT1G63835	0
AT1G63840	205
AT1G63850	241
AT1G63855	189
AT1G63860	497
AT1G63870	4
AT1G63880	3379
AT1G63900	670
AT1G63910	0
AT1G63920	0
AT1G63930	2
AT1G63940	1394
AT1G63950	1
AT1G63960	2
AT1G63970	945
AT1G63980	3558
AT1G63990	18
AT1G64000	0
AT1G64010	1
AT1G64020	2
AT1G64030	0
AT1G64035	1
AT1G64040	2030
AT1G64050	1072
AT1G64060	287
AT1G64065	179
AT1G64070	5
AT1G64080	148
AT1G64090	1747
AT1G64100	6
AT1G64105	3
AT1G64107	1
AT1G64110	411
AT1G64120	0
AT1G64130	0
AT1G64140	4290
AT1G64150	258
AT1G64160	0
AT1G64170	353
AT1G64180	326
AT1G64185	34
AT1G64190	561
AT1G64195	0
AT1G64200	118
AT1G64210	3
AT1G64220	10
AT1G64230	16834
AT1G64235	0
AT1G64240	0
AT1G64250	4
AT1G64253	0
AT1G64255	0
AT1G64260	30
AT1G64270	686
AT1G64280	866
AT1G64290	0
AT1G64295	0
AT1G64300	123
AT1G64310	18
AT1G64320	47
AT1G64330	1604
AT1G64340	0
AT1G64350	475
AT1G64355	832
AT1G64360	5090
AT1G64370	36202
AT1G64380	282
AT1G64385	705
AT1G64390	426
AT1G64400	296
AT1G64405	8
AT1G64410	0
AT1G64420	0
AT1G64430	1314
AT1G64440	415
AT1G64450	37
AT1G64455	0
AT1G64460	457
AT1G64480	0
AT1G64490	167
AT1G64500	348
AT1G64510	1089
AT1G64520	1985
AT1G64530	274
AT1G64540	12
AT1G64550	1311
AT1G64560	41
AT1G64561	33
AT1G64563	97
AT1G64570	1255
AT1G64572	122
AT1G64580	75
AT1G64583	36
AT1G64584	0
AT1G64585	0
AT1G64590	0
AT1G64600	144
AT1G64610	408
AT1G64618	1
AT1G64620	375
AT1G64625	36
AT1G64630	517
AT1G64633	0
AT1G64640	262
AT1G64650	1248
AT1G64660	289
AT1G64670	30
AT1G64680	1928
AT1G64690	96
AT1G64700	35
AT1G64710	1108
AT1G64720	33424
AT1G64730	0
AT1G64740	1092
AT1G64750	1247
AT1G64760	341
AT1G64770	1040
AT1G64780	85
AT1G64790	2366
AT1G64795	0
AT1G64800	0
AT1G64810	772
AT1G64820	2
AT1G64830	0
AT1G64840	416
AT1G64850	1011
AT1G64860	1926
AT1G64870	0
AT1G64880	592
AT1G64890	739
AT1G64900	1043
AT1G64910	0
AT1G64920	0
AT1G64930	0
AT1G64940	2
AT1G64950	865
AT1G64960	394
AT1G64970	746
AT1G64980	541
AT1G64990	890
AT1G65000	195
AT1G65010	1606
AT1G65020	483
AT1G65030	290
AT1G65032	113
AT1G65040	1112
AT1G65050	0
AT1G65060	16
AT1G65070	896
AT1G65080	110
AT1G65090	0
AT1G65110	15
AT1G65113	0
AT1G65120	64
AT1G65130	13
AT1G65140	1
AT1G65150	322
AT1G65160	0
AT1G65165	0
AT1G65170	0
AT1G65180	10
AT1G65190	1800
AT1G65200	3
AT1G65210	0
AT1G65220	1912
AT1G65230	857
AT1G65240	1
AT1G65250	121
AT1G65260	3114
AT1G65270	1286
AT1G65280	1549
AT1G65290	1495
AT1G65295	523
AT1G65300	0
AT1G65310	1
AT1G65320	925
AT1G65330	1
AT1G65340	0
AT1G65342	0
AT1G65346	0
AT1G65347	0
AT1G65349	0
AT1G65350	0
AT1G65352	0
AT1G65360	3
AT1G65365	0
AT1G65370	902
AT1G65380	348
AT1G65385	0
AT1G65390	26
AT1G65410	591
AT1G65420	41
AT1G65425	0
AT1G65430	974
AT1G65440	4202
AT1G65450	44
AT1G65470	122
AT1G65480	27
AT1G65481	2
AT1G65483	3
AT1G65484	0
AT1G65485	0
AT1G65486	43
AT1G65490	498
AT1G65500	358
AT1G65510	105
AT1G65520	225
AT1G65540	2091
AT1G65541	0
AT1G65550	0
AT1G65560	86
AT1G65570	0
AT1G65580	2178
AT1G65585	0
AT1G65590	352
AT1G65610	0
AT1G65620	37
AT1G65630	0
AT1G65640	0
AT1G65642	0
AT1G65650	587
AT1G65660	1501
AT1G65670	0
AT1G65680	0
AT1G65681	0
AT1G65690	92
AT1G65700	231
AT1G65710	10
AT1G65720	2458
AT1G65730	3
AT1G65735	0
AT1G65740	0
AT1G65750	0
AT1G65760	7
AT1G65770	0
AT1G65780	0
AT1G65790	351
AT1G65800	3155
AT1G65810	5
AT1G65820	2276
AT1G65830	0
AT1G65840	564
AT1G65845	258
AT1G65850	2
AT1G65860	5870
AT1G65870	16
AT1G65875	0
AT1G65880	0
AT1G65890	79
AT1G65900	129
AT1G65910	31
AT1G65920	336
AT1G65930	8590
AT1G65940	0
AT1G65950	449
AT1G65960	15547
AT1G65970	3
AT1G65980	4638
AT1G65985	18
AT1G65990	0
AT1G66000	1
AT1G66010	0
AT1G66020	0
AT1G66030	0
AT1G66040	0
AT1G66045	0
AT1G66050	0
AT1G66060	15
AT1G66070	562
AT1G66080	128
AT1G66090	79
AT1G66100	59
AT1G66110	0
AT1G66120	0
AT1G66130	531
AT1G66140	1436
AT1G66145	0
AT1G66150	3176
AT1G66160	128
AT1G66170	1
AT1G66173	50
AT1G66180	1468
AT1G66190	71
AT1G66200	4837
AT1G66210	3
AT1G66220	0
AT1G66230	78
AT1G66235	0
AT1G66240	2411
AT1G66245	0
AT1G66250	189
AT1G66260	2607
AT1G66270	5
AT1G66280	6
AT1G66290	0
AT1G66300	9
AT1G66310	0
AT1G66320	0
AT1G66330	804
AT1G66340	851
AT1G66345	112
AT1G66350	270
AT1G66360	0
AT1G66370	5
AT1G66380	22
AT1G66390	37
AT1G66400	130
AT1G66410	4918
AT1G66420	0
AT1G66430	635
AT1G66440	0
AT1G66450	19
AT1G66460	0
AT1G66465	4
AT1G66470	0
AT1G66480	102
AT1G66490	0
AT1G66500	1096
AT1G66510	230
AT1G66520	86
AT1G66530	518
AT1G66534	0
AT1G66540	69
AT1G66550	0
AT1G66560	0
AT1G66570	1
AT1G66580	1351
AT1G66590	87
AT1G66600	0
AT1G66610	0
AT1G66620	17
AT1G66630	0
AT1G66640	0
AT1G66650	10
AT1G66660	164
AT1G66670	2532
AT1G66680	621
AT1G66690	0
AT1G66700	1
AT1G66710	2
AT1G66720	0
AT1G66725	25
AT1G66730	1153
AT1G66740	310
AT1G66750	360
AT1G66760	374
AT1G66770	0
AT1G66780	1
AT1G66783	0
AT1G66795	0
AT1G66800	0
AT1G66810	15
AT1G66820	0
AT1G66830	295
AT1G66840	596
AT1G66850	0
AT1G66852	0
AT1G66855	0
AT1G66860	0
AT1G66870	0
AT1G66880	1162
AT1G66890	515
AT1G66900	506
AT1G66910	564
AT1G66920	503
AT1G66930	1
AT1G66940	239
AT1G66950	1
AT1G66960	28
AT1G66970	8010
AT1G66980	3761
AT1G66990	5
AT1G67000	192
AT1G67010	0
AT1G67020	2
AT1G67025	0
AT1G67030	4
AT1G67035	4
AT1G67040	38
AT1G67050	1574
AT1G67060	498
AT1G67070	25
AT1G67080	959
AT1G67090	54212
AT1G67100	0
AT1G67105	86
AT1G67110	4
AT1G67120	1362
AT1G67130	0
AT1G67140	1715
AT1G67148	0
AT1G67150	2
AT1G67160	0
AT1G67170	250
AT1G67180	10
AT1G67190	298
AT1G67195	198
AT1G67200	0
AT1G67210	112
AT1G67220	2
AT1G67230	2712
AT1G67235	0
AT1G67238	0
AT1G67240	0
AT1G67250	486
AT1G67260	53
AT1G67265	284
AT1G67270	0
AT1G67280	4595
AT1G67290	2
AT1G67300	1949
AT1G67310	2358
AT1G67320	102
AT1G67325	688
AT1G67328	0
AT1G67330	0
AT1G67340	711
AT1G67350	774
AT1G67360	1167
AT1G67365	252
AT1G67370	134
AT1G67390	0
AT1G67400	178
AT1G67410	272
AT1G67420	262
AT1G67430	3373
AT1G67440	477
AT1G67450	0
AT1G67455	0
AT1G67460	23
AT1G67470	243
AT1G67480	1420
AT1G67481	0
AT1G67490	672
AT1G67500	877
AT1G67510	512
AT1G67520	77
AT1G67530	729
AT1G67540	0
AT1G67550	868
AT1G67560	1867
AT1G67570	157
AT1G67580	1752
AT1G67590	420
AT1G67600	148
AT1G67610	0
AT1G67620	185
AT1G67623	0
AT1G67626	2
AT1G67630	43
AT1G67635	0
AT1G67640	0
AT1G67645	1
AT1G67650	143
AT1G67660	449
AT1G67670	0
AT1G67680	1023
AT1G67690	138
AT1G67700	2759
AT1G67710	636
AT1G67720	1093
AT1G67730	948
AT1G67740	6295
AT1G67750	40
AT1G67760	4
AT1G67770	0
AT1G67775	0
AT1G67780	5
AT1G67785	898
AT1G67790	0
AT1G67792	61
AT1G67800	734
AT1G67810	622
AT1G67820	42
AT1G67830	164
AT1G67840	1159
AT1G67850	849
AT1G67855	0
AT1G67856	115
AT1G67860	2654
AT1G67865	28827
AT1G67870	29687
AT1G67880	426
AT1G67890	736
AT1G67900	2069
AT1G67910	382
AT1G67920	291
AT1G67930	558
AT1G67940	430
AT1G67950	130
AT1G67960	542
AT1G67970	713
AT1G67980	22
AT1G67990	2
AT1G68000	787
AT1G68010	8649
AT1G68020	1681
AT1G68030	28
AT1G68040	0
AT1G68050	3165
AT1G68060	917
AT1G68070	728
AT1G68080	176
AT1G68090	0
AT1G68100	706
AT1G68110	402
AT1G68120	5
AT1G68130	1172
AT1G68140	954
AT1G68150	0
AT1G68160	474
AT1G68170	1
AT1G68180	5
AT1G68185	177
AT1G68190	798
AT1G68200	15
AT1G68210	0
AT1G68220	891
AT1G68230	102
AT1G68238	109
AT1G68240	5
AT1G68250	0
AT1G68260	168
AT1G68270	0
AT1G68280	0
AT1G68285	0
AT1G68290	6
AT1G68300	931
AT1G68310	438
AT1G68320	0
AT1G68325	0
AT1G68330	77
AT1G68340	186
AT1G68350	16
AT1G68360	321
AT1G68370	872
AT1G68380	0
AT1G68390	5
AT1G68400	146
AT1G68410	417
AT1G68420	0
AT1G68430	27
AT1G68440	459
AT1G68450	0
AT1G68460	2
AT1G68470	106
AT1G68480	0
AT1G68490	1979
AT1G68500	28
AT1G68510	6
AT1G68520	6081
AT1G68526	1
AT1G68530	5909
AT1G68540	227
AT1G68550	927
AT1G68560	4670
AT1G68568	3
AT1G68570	238
AT1G68580	1192
AT1G68585	259
AT1G68590	1967
AT1G68600	2891
AT1G68610	9
AT1G68620	149
AT1G68630	0
AT1G68640	17
AT1G68650	345
AT1G68660	1615
AT1G68670	2009
AT1G68680	304
AT1G68690	232
AT1G68700	3
AT1G68710	673
AT1G68720	1475
AT1G68723	0
AT1G68725	11
AT1G68730	181
AT1G68735	0
AT1G68740	3403
AT1G68750	0
AT1G68760	254
AT1G68765	1
AT1G68770	0
AT1G68780	149
AT1G68790	1736
AT1G68795	38
AT1G68800	19
AT1G68810	460
AT1G68820	833
AT1G68825	0
AT1G68830	2680
AT1G68840	1276
AT1G68845	0
AT1G68850	0
AT1G68860	0
AT1G68862	43
AT1G68870	23
AT1G68872	125
AT1G68875	1
AT1G68877	0
AT1G68880	7
AT1G68890	1319
AT1G68905	0
AT1G68907	0
AT1G68910	665
AT1G68920	910
AT1G68930	57
AT1G68935	0
AT1G68937	0
AT1G68940	0
AT1G68945	98
AT1G68950	0
AT1G68960	0
AT1G68970	0
AT1G68980	204
AT1G68990	707
AT1G69000	0
AT1G69010	563
AT1G69020	214
AT1G69030	154
AT1G69040	724
AT1G69050	0
AT1G69060	522
AT1G69070	704
AT1G69080	83
AT1G69085	3
AT1G69090	0
AT1G69100	0
AT1G69110	0
AT1G69120	16
AT1G69130	0
AT1G69140	165
AT1G69150	9
AT1G69160	1128
AT1G69170	244
AT1G69180	0
AT1G69190	0
AT1G69200	234
AT1G69210	60
AT1G69220	1317
AT1G69230	28
AT1G69240	0
AT1G69250	578
AT1G69252	3915
AT1G69260	604
AT1G69270	97
AT1G69280	85
AT1G69290	117
AT1G69295	1655
AT1G69300	0
AT1G69310	646
AT1G69320	0
AT1G69325	3
AT1G69330	268
AT1G69340	1314
AT1G69350	31
AT1G69360	759
AT1G69370	514
AT1G69380	139
AT1G69390	824
AT1G69400	21
AT1G69410	3969
AT1G69420	769
AT1G69430	35
AT1G69440	419
AT1G69450	1961
AT1G69460	1614
AT1G69470	0
AT1G69480	78
AT1G69485	11
AT1G69490	195
AT1G69500	1
AT1G69510	3453
AT1G69520	55
AT1G69523	125
AT1G69526	28
AT1G69530	1991
AT1G69540	74
AT1G69543	0
AT1G69550	859
AT1G69560	0
AT1G69570	75
AT1G69572	0
AT1G69580	1008
AT1G69587	71
AT1G69588	0
AT1G69590	0
AT1G69600	1
AT1G69610	424
AT1G69620	3151
AT1G69630	8
AT1G69640	1709
AT1G69650	0
AT1G69660	0
AT1G69670	609
AT1G69680	212
AT1G69690	957
AT1G69700	150
AT1G69710	4
AT1G69720	183
AT1G69730	732
AT1G69740	1400
AT1G69750	260
AT1G69760	533
AT1G69770	122
AT1G69780	603
AT1G69790	71
AT1G69792	0
AT1G69795	0
AT1G69797	0
AT1G69800	575
AT1G69810	40
AT1G69818	0
AT1G69820	0
AT1G69825	0
AT1G69828	0
AT1G69830	5186
AT1G69840	1923
AT1G69850	1608
AT1G69860	0
AT1G69870	2963
AT1G69880	0
AT1G69890	978
AT1G69900	38
AT1G69910	559
AT1G69920	0
AT1G69930	0
AT1G69935	662
AT1G69940	4
AT1G69950	190
AT1G69960	727
AT1G69970	202
AT1G69980	665
AT1G69981	0
AT1G69990	0
AT1G70000	185
AT1G70010	0
AT1G70020	11
AT1G70030	0
AT1G70040	1
AT1G70050	0
AT1G70060	1385
AT1G70070	1116
AT1G70080	0
AT1G70090	262
AT1G70100	1203
AT1G70110	4
AT1G70120	0
AT1G70130	6
AT1G70140	179
AT1G70150	128
AT1G70160	3351
AT1G70170	0
AT1G70175	0
AT1G70180	715
AT1G70185	0
AT1G70190	398
AT1G70200	728
AT1G70209	0
AT1G70210	163
AT1G70220	28
AT1G70230	317
AT1G70250	482
AT1G70260	2
AT1G70270	1
AT1G70280	699
AT1G70290	4472
AT1G70300	389
AT1G70310	1031
AT1G70320	8265
AT1G70330	443
AT1G70335	0
AT1G70340	22
AT1G70350	95
AT1G70360	153
AT1G70370	921
AT1G70380	2
AT1G70390	1
AT1G70400	0
AT1G70410	2005
AT1G70420	592
AT1G70430	84
AT1G70440	0
AT1G70450	0
AT1G70460	13
AT1G70470	35
AT1G70475	0
AT1G70480	610
AT1G70490	3419
AT1G70500	5
AT1G70505	159
AT1G70510	10
AT1G70518	211
AT1G70520	913
AT1G70530	1357
AT1G70540	0
AT1G70550	309
AT1G70560	23
AT1G70570	1490
AT1G70580	1145
AT1G70581	16
AT1G70590	570
AT1G70600	2460
AT1G70610	405
AT1G70620	4649
AT1G70630	227
AT1G70640	512
AT1G70645	0
AT1G70650	74
AT1G70660	269
AT1G70670	340
AT1G70680	15
AT1G70690	151
AT1G70700	6827
AT1G70710	92
AT1G70720	1
AT1G70730	2788
AT1G70740	361
AT1G70750	750
AT1G70760	0
AT1G70770	3050
AT1G70780	4280
AT1G70790	358
AT1G70800	774
AT1G70810	1456
AT1G70820	2057
AT1G70830	4377
AT1G70840	0
AT1G70850	19
AT1G70860	0
AT1G70870	0
AT1G70880	19
AT1G70885	56
AT1G70890	4739
AT1G70895	54
AT1G70900	1526
AT1G70910	0
AT1G70920	64
AT1G70940	4009
AT1G70944	0
AT1G70949	0
AT1G70950	24
AT1G70960	0
AT1G70970	0
AT1G70980	838
AT1G70985	13
AT1G70990	1
AT1G71000	24
AT1G71002	0
AT1G71010	2684
AT1G71015	5
AT1G71020	407
AT1G71030	1332
AT1G71040	1950
AT1G71050	86
AT1G71060	114
AT1G71070	715
AT1G71080	1418
AT1G71090	1021
AT1G71100	274
AT1G71110	388
AT1G71120	3
AT1G71130	448
AT1G71140	136
AT1G71150	4
AT1G71160	0
AT1G71170	462
AT1G71180	217
AT1G71190	442
AT1G71200	1
AT1G71210	395
AT1G71220	2391
AT1G71230	123
AT1G71235	0
AT1G71240	1259
AT1G71250	1
AT1G71260	370
AT1G71270	895
AT1G71280	0
AT1G71290	0
AT1G71300	0
AT1G71310	261
AT1G71320	0
AT1G71330	48
AT1G71340	1421
AT1G71350	592
AT1G71360	635
AT1G71370	0
AT1G71380	7
AT1G71390	0
AT1G71400	92
AT1G71410	1560
AT1G71420	24
AT1G71430	45
AT1G71440	327
AT1G71450	1
AT1G71460	107
AT1G71470	0
AT1G71480	203
AT1G71490	62
AT1G71500	3222
AT1G71520	1
AT1G71528	3
AT1G71530	0
AT1G71680	0
AT1G71690	3
AT1G71691	1
AT1G71692	28
AT1G71695	1419
AT1G71696	320
AT1G71697	568
AT1G71700	0
AT1G71710	991
AT1G71720	834
AT1G71730	664
AT1G71740	0
AT1G71750	98
AT1G71760	6
AT1G71770	0
AT1G71780	314
AT1G71790	148
AT1G71800	467
AT1G71810	744
AT1G71820	2183
AT1G71828	0
AT1G71830	119
AT1G71840	1049
AT1G71850	144
AT1G71860	992
AT1G71865	143
AT1G71866	0
AT1G71870	150
AT1G71880	2307
AT1G71890	0
AT1G71900	553
AT1G71910	100
AT1G71920	9
AT1G71930	14
AT1G71940	225
AT1G71950	822
AT1G71960	1233
AT1G71970	518
AT1G71980	1895
AT1G71990	88
AT1G72000	3
AT1G72010	1854
AT1G72020	2134
AT1G72030	476
AT1G72040	711
AT1G72050	1069
AT1G72060	6
AT1G72070	7
AT1G72080	0
AT1G72090	553
AT1G72100	0
AT1G72110	20
AT1G72120	215
AT1G72125	5
AT1G72130	325
AT1G72131	1
AT1G72140	3
AT1G72141	0
AT1G72150	28778
AT1G72160	4509
AT1G72170	214
AT1G72175	276
AT1G72180	1612
AT1G72190	360
AT1G72200	72
AT1G72210	8
AT1G72220	32
AT1G72230	79
AT1G72240	60
AT1G72250	61
AT1G72260	137
AT1G72270	0
AT1G72275	87
AT1G72280	90
AT1G72290	10
AT1G72300	702
AT1G72310	229
AT1G72320	827
AT1G72330	571
AT1G72340	587
AT1G72350	0
AT1G72360	154
AT1G72370	3888
AT1G72390	1566
AT1G72410	975
AT1G72416	435
AT1G72420	125
AT1G72430	576
AT1G72440	910
AT1G72450	3733
AT1G72460	0
AT1G72470	221
AT1G72480	504
AT1G72490	2
AT1G72500	951
AT1G72510	3551
AT1G72520	391
AT1G72530	62
AT1G72540	52
AT1G72545	4
AT1G72550	1056
AT1G72560	928
AT1G72570	0
AT1G72580	1
AT1G72590	0
AT1G72600	7
AT1G72610	22
AT1G72620	1
AT1G72630	562
AT1G72640	658
AT1G72645	587
AT1G72650	1620
AT1G72660	5
AT1G72670	31
AT1G72680	469
AT1G72690	87
AT1G72700	1623
AT1G72710	4938
AT1G72720	15
AT1G72730	72
AT1G72740	690
AT1G72750	693
AT1G72755	0
AT1G72760	5
AT1G72770	2012
AT1G72780	0
AT1G72790	142
AT1G72800	572
AT1G72810	1122
AT1G72820	839
AT1G72830	775
AT1G72840	407
AT1G72850	39
AT1G72852	37
AT1G72855	0
AT1G72860	1
AT1G72870	36
AT1G72880	550
AT1G72890	552
AT1G72900	668
AT1G72910	1045
AT1G72920	232
AT1G72930	1719
AT1G72940	389
AT1G72950	29
AT1G72960	3
AT1G72970	109
AT1G72980	2
AT1G72990	363
AT1G73000	0
AT1G73010	530
AT1G73020	194
AT1G73030	1113
AT1G73040	625
AT1G73050	5
AT1G73060	1424
AT1G73065	0
AT1G73066	53
AT1G73080	689
AT1G73090	312
AT1G73100	514
AT1G73110	542
AT1G73120	4
AT1G73130	501
AT1G73140	1
AT1G73150	236
AT1G73160	0
AT1G73165	0
AT1G73170	1869
AT1G73175	0
AT1G73177	76
AT1G73180	608
AT1G73190	0
AT1G73200	1044
AT1G73210	96
AT1G73220	9
AT1G73230	1432
AT1G73240	312
AT1G73250	231
AT1G73260	1
AT1G73270	3
AT1G73280	0
AT1G73290	1
AT1G73300	0
AT1G73310	152
AT1G73320	174
AT1G73325	10
AT1G73330	589
AT1G73340	0
AT1G73350	678
AT1G73360	25
AT1G73370	100
AT1G73380	376
AT1G73390	1057
AT1G73400	139
AT1G73410	0
AT1G73430	974
AT1G73440	100
AT1G73445	6
AT1G73450	402
AT1G73460	1001
AT1G73470	801
AT1G73480	3203
AT1G73490	637
AT1G73500	2252
AT1G73510	0
AT1G73530	197
AT1G73540	4205
AT1G73550	1
AT1G73560	1
AT1G73570	105
AT1G73580	0
AT1G73590	398
AT1G73600	8097
AT1G73603	0
AT1G73607	0
AT1G73610	4
AT1G73620	7
AT1G73630	833
AT1G73640	53
AT1G73650	836
AT1G73655	1048
AT1G73660	1447
AT1G73670	980
AT1G73680	1361
AT1G73687	5
AT1G73690	42
AT1G73700	89
AT1G73710	533
AT1G73720	452
AT1G73730	563
AT1G73740	322
AT1G73750	900
AT1G73760	567
AT1G73770	65
AT1G73780	3
AT1G73790	48
AT1G73805	444
AT1G73810	245
AT1G73820	324
AT1G73830	176
AT1G73840	607
AT1G73850	329
AT1G73860	7
AT1G73870	526
AT1G73875	216
AT1G73880	237
AT1G73885	3984
AT1G73890	46
AT1G73900	0
AT1G73910	13
AT1G73920	2873
AT1G73930	429
AT1G73940	265
AT1G73950	797
AT1G73960	1818
AT1G73965	2
AT1G73970	536
AT1G73980	1511
AT1G73990	1033
AT1G74000	0
AT1G74010	16
AT1G74020	255
AT1G74030	89
AT1G74035	0
AT1G74040	600
AT1G74045	0
AT1G74050	2506
AT1G74055	0
AT1G74060	2037
AT1G74070	547
AT1G74080	1
AT1G74088	90
AT1G74090	6480
AT1G74100	4737
AT1G74110	0
AT1G74120	207
AT1G74130	0
AT1G74140	0
AT1G74150	19
AT1G74160	547
AT1G74170	460
AT1G74180	380
AT1G74190	1
AT1G74200	74
AT1G74205	0
AT1G74210	692
AT1G74220	0
AT1G74230	1776
AT1G74240	72
AT1G74250	1453
AT1G74260	2003
AT1G74270	1134
AT1G74280	126
AT1G74290	59
AT1G74300	161
AT1G74310	397
AT1G74320	891
AT1G74330	332
AT1G74340	359
AT1G74350	48
AT1G74360	247
AT1G74370	204
AT1G74380	1044
AT1G74385	0
AT1G74390	173
AT1G74400	28
AT1G74410	454
AT1G74420	9
AT1G74430	214
AT1G74440	165
AT1G74450	963
AT1G74453	98
AT1G74456	75
AT1G74457	0
AT1G74458	227
AT1G74460	0
AT1G74470	8551
AT1G74480	0
AT1G74490	1
AT1G74500	0
AT1G74510	534
AT1G74520	1573
AT1G74530	318
AT1G74540	0
AT1G74545	1
AT1G74550	0
AT1G74560	1472
AT1G74570	0
AT1G74580	358
AT1G74590	113
AT1G74600	110
AT1G74610	0
AT1G74620	0
AT1G74630	31
AT1G74640	614
AT1G74650	59
AT1G74660	203
AT1G74670	2243
AT1G74675	4
AT1G74680	732
AT1G74690	837
AT1G74700	74
AT1G74710	152
AT1G74720	808
AT1G74730	681
AT1G74740	594
AT1G74750	244
AT1G74770	10
AT1G74780	296
AT1G74790	192
AT1G74800	327
AT1G74810	7
AT1G74820	0
AT1G74830	2
AT1G74840	2327
AT1G74850	1246
AT1G74860	210
AT1G74870	7
AT1G74875	18
AT1G74880	1617
AT1G74890	8
AT1G74900	21
AT1G74910	1395
AT1G74920	3648
AT1G74929	0
AT1G74930	2707
AT1G74940	1850
AT1G74950	2171
AT1G74960	1634
AT1G74970	1329
AT1G74990	0
AT1G75000	72
AT1G75010	439
AT1G75020	352
AT1G75030	6
AT1G75040	186
AT1G75050	0
AT1G75060	64
AT1G75070	0
AT1G75080	639
AT1G75090	26
AT1G75100	523
AT1G75110	21
AT1G75120	84
AT1G75125	33
AT1G75130	409
AT1G75140	650
AT1G75150	34
AT1G75160	0
AT1G75163	39
AT1G75166	12
AT1G75170	144
AT1G75180	205
AT1G75190	357
AT1G75200	501
AT1G75210	1212
AT1G75220	1358
AT1G75230	239
AT1G75240	75
AT1G75250	652
AT1G75260	161
AT1G75261	1
AT1G75270	444
AT1G75280	583
AT1G75290	42
AT1G75295	30
AT1G75300	11
AT1G75310	825
AT1G75330	1204
AT1G75335	72
AT1G75340	525
AT1G75350	2197
AT1G75360	55
AT1G75370	2654
AT1G75380	17930
AT1G75390	437
AT1G75394	7
AT1G75400	955
AT1G75410	2193
AT1G75420	513
AT1G75430	0
AT1G75440	301
AT1G75450	15
AT1G75460	2856
AT1G75470	2
AT1G75480	1
AT1G75490	44
AT1G75500	7829
AT1G75510	667
AT1G75520	4
AT1G75530	0
AT1G75540	1393
AT1G75550	16
AT1G75560	871
AT1G75570	0
AT1G75580	9
AT1G75590	6
AT1G75600	1
AT1G75610	0
AT1G75620	8
AT1G75630	2215
AT1G75640	110
AT1G75650	0
AT1G75660	2272
AT1G75670	248
AT1G75680	700
AT1G75690	1012
AT1G75700	84
AT1G75710	105
AT1G75717	0
AT1G75720	19
AT1G75730	281
AT1G75740	0
AT1G75750	6243
AT1G75760	856
AT1G75770	74
AT1G75780	24
AT1G75785	0
AT1G75790	0
AT1G75800	4764
AT1G75810	367
AT1G75820	4185
AT1G75830	0
AT1G75840	1092
AT1G75850	1504
AT1G75860	577
AT1G75870	3
AT1G75880	35
AT1G75890	1
AT1G75891	0
AT1G75900	261
AT1G75910	0
AT1G75920	3
AT1G75930	0
AT1G75940	1
AT1G75945	222
AT1G75950	4333
AT1G75960	120
AT1G75970	0
AT1G75980	183
AT1G75990	420
AT1G76000	0
AT1G76010	4251
AT1G76020	763
AT1G76030	4548
AT1G76040	421
AT1G76050	471
AT1G76060	234
AT1G76062	0
AT1G76065	38
AT1G76070	122
AT1G76080	2758
AT1G76090	69
AT1G76100	1334
AT1G76110	286
AT1G76120	218
AT1G76130	761
AT1G76135	2
AT1G76140	1621
AT1G76150	1174
AT1G76160	617
AT1G76170	280
AT1G76180	31676
AT1G76185	288
AT1G76190	0
AT1G76200	1302
AT1G76210	0
AT1G76220	0
AT1G76230	2
AT1G76240	169
AT1G76250	7
AT1G76260	163
AT1G76270	308
AT1G76280	348
AT1G76290	0
AT1G76300	413
AT1G76310	23
AT1G76320	633
AT1G76330	0
AT1G76340	377
AT1G76350	519
AT1G76360	880
AT1G76370	2
AT1G76380	366
AT1G76390	122
AT1G76400	1104
AT1G76405	73
AT1G76410	188
AT1G76420	0
AT1G76430	0
AT1G76440	109
AT1G76450	1130
AT1G76460	1071
AT1G76465	0
AT1G76470	0
AT1G76480	0
AT1G76490	7627
AT1G76500	5
AT1G76510	367
AT1G76520	1369
AT1G76530	18
AT1G76540	141
AT1G76550	987
AT1G76560	474
AT1G76570	254
AT1G76580	2782
AT1G76590	3473
AT1G76600	671
AT1G76610	93
AT1G76620	157
AT1G76630	1061
AT1G76640	3
AT1G76650	264
AT1G76660	856
AT1G76670	2169
AT1G76680	925
AT1G76690	64
AT1G76700	712
AT1G76705	174
AT1G76710	257
AT1G76720	388
AT1G76728	0
AT1G76730	1176
AT1G76740	27
AT1G76750	0
AT1G76760	57
AT1G76770	12
AT1G76780	169
AT1G76790	597
AT1G76800	497
AT1G76810	3837
AT1G76820	514
AT1G76830	0
AT1G76840	0
AT1G76850	2635
AT1G76860	491
AT1G76870	78
AT1G76878	40
AT1G76880	0
AT1G76890	1414
AT1G76892	2
AT1G76900	927
AT1G76910	0
AT1G76911	0
AT1G76920	929
AT1G76930	60
AT1G76940	557
AT1G76950	471
AT1G76952	54
AT1G76954	2
AT1G76955	291
AT1G76960	1274
AT1G76965	1
AT1G76970	560
AT1G76980	188
AT1G76990	4061
AT1G76994	4
AT1G77000	1052
AT1G77010	17
AT1G77020	459
AT1G77030	615
AT1G77040	0
AT1G77060	438
AT1G77080	1673
AT1G77090	609
AT1G77093	0
AT1G77095	0
AT1G77100	0
AT1G77110	168
AT1G77120	846
AT1G77122	255
AT1G77130	857
AT1G77131	30
AT1G77138	0
AT1G77140	562
AT1G77145	43
AT1G77150	0
AT1G77160	0
AT1G77170	79
AT1G77180	3666
AT1G77190	0
AT1G77200	7
AT1G77210	348
AT1G77220	696
AT1G77230	189
AT1G77235	3
AT1G77240	0
AT1G77250	186
AT1G77260	968
AT1G77270	46
AT1G77280	346
AT1G77290	205
AT1G77300	1439
AT1G77310	108
AT1G77320	172
AT1G77330	7
AT1G77340	1
AT1G77350	470
AT1G77360	42
AT1G77370	1030
AT1G77380	138
AT1G77390	8
AT1G77400	69
AT1G77405	35
AT1G77410	125
AT1G77420	586
AT1G77440	628
AT1G77450	310
AT1G77460	293
AT1G77470	242
AT1G77480	734
AT1G77490	1111
AT1G77500	266
AT1G77510	804
AT1G77520	29
AT1G77525	7
AT1G77530	3
AT1G77540	384
AT1G77550	488
AT1G77560	0
AT1G77570	38
AT1G77580	162
AT1G77590	252
AT1G77600	1043
AT1G77610	1107
AT1G77620	363
AT1G77630	203
AT1G77640	42
AT1G77650	0
AT1G77655	0
AT1G77660	497
AT1G77670	239
AT1G77680	1434
AT1G77682	0
AT1G77690	1057
AT1G77700	37
AT1G77710	2324
AT1G77720	120
AT1G77730	2
AT1G77740	2120
AT1G77750	97
AT1G77760	621
AT1G77765	8
AT1G77770	346
AT1G77780	0
AT1G77790	0
AT1G77800	3849
AT1G77810	402
AT1G77815	0
AT1G77820	0
AT1G77830	0
AT1G77840	978
AT1G77850	515
AT1G77855	70
AT1G77860	0
AT1G77870	18
AT1G77880	8
AT1G77885	342
AT1G77890	273
AT1G77910	0
AT1G77920	2327
AT1G77930	1371
AT1G77932	0
AT1G77940	1295
AT1G77950	0
AT1G77960	59
AT1G77980	0
AT1G77990	603
AT1G77992	0
AT1G78000	368
AT1G78010	631
AT1G78020	8249
AT1G78030	62
AT1G78040	5746
AT1G78050	80
AT1G78060	665
AT1G78070	7090
AT1G78080	5466
AT1G78090	12
AT1G78095	0
AT1G78100	941
AT1G78110	1278
AT1G78120	45
AT1G78130	9
AT1G78140	953
AT1G78150	1701
AT1G78160	0
AT1G78170	120
AT1G78172	14
AT1G78180	157
AT1G78190	84
AT1G78200	806
AT1G78206	0
AT1G78210	223
AT1G78220	0
AT1G78230	330
AT1G78240	2797
AT1G78250	0
AT1G78260	26
AT1G78265	6
AT1G78270	0
AT1G78280	1157
AT1G78290	615
AT1G78300	1298
AT1G78310	156
AT1G78320	66
AT1G78330	0
AT1G78340	5
AT1G78350	0
AT1G78355	0
AT1G78360	0
AT1G78370	24339
AT1G78380	6172
AT1G78390	1
AT1G78400	0
AT1G78410	8
AT1G78420	1055
AT1G78430	59
AT1G78440	9
AT1G78450	571
AT1G78460	3101
AT1G78470	0
AT1G78476	45
AT1G78478	27
AT1G78480	32
AT1G78490	2161
AT1G78500	0
AT1G78510	766
AT1G78520	2
AT1G78530	1
AT1G78540	224
AT1G78550	237
AT1G78560	622
AT1G78570	1182
AT1G78580	1070
AT1G78590	203
AT1G78600	1126
AT1G78610	1030
AT1G78620	970
AT1G78630	2536
AT1G78635	0
AT1G78640	0
AT1G78650	113
AT1G78660	1089
AT1G78670	3135
AT1G78680	2317
AT1G78690	141
AT1G78700	497
AT1G78710	0
AT1G78720	3
AT1G78730	135
AT1G78740	0
AT1G78750	58
AT1G78760	13
AT1G78770	60
AT1G78780	151
AT1G78790	257
AT1G78800	501
AT1G78810	245
AT1G78815	5
AT1G78820	108
AT1G78830	2714
AT1G78840	4
AT1G78850	867
AT1G78860	5
AT1G78865	15
AT1G78870	1749
AT1G78880	1756
AT1G78890	917
AT1G78895	258
AT1G78900	9632
AT1G78910	138
AT1G78915	441
AT1G78920	2593
AT1G78922	0
AT1G78930	90
AT1G78940	31
AT1G78950	28
AT1G78955	11
AT1G78960	583
AT1G78970	2202
AT1G78980	0
AT1G78990	16
AT1G78995	526
AT1G79000	4116
AT1G79010	1510
AT1G79020	408
AT1G79030	634
AT1G79040	34024
AT1G79050	599
AT1G79060	43
AT1G79070	122
AT1G79075	57
AT1G79080	252
AT1G79090	1864
AT1G79100	0
AT1G79103	5
AT1G79110	670
AT1G79120	18
AT1G79130	1
AT1G79150	289
AT1G79160	245
AT1G79170	0
AT1G79180	5
AT1G79190	518
AT1G79200	267
AT1G79210	628
AT1G79220	81
AT1G79230	1597
AT1G79240	0
AT1G79245	22144
AT1G79250	1
AT1G79260	135
AT1G79270	1684
AT1G79280	3341
AT1G79290	0
AT1G79300	0
AT1G79310	27
AT1G79320	0
AT1G79330	1
AT1G79340	2676
AT1G79350	1261
AT1G79360	10
AT1G79370	0
AT1G79380	2063
AT1G79390	218
AT1G79400	1
AT1G79410	204
AT1G79420	48
AT1G79430	623
AT1G79440	3012
AT1G79450	108
AT1G79460	467
AT1G79470	121
AT1G79480	20
AT1G79485	0
AT1G79490	175
AT1G79500	275
AT1G79510	0
AT1G79520	725
AT1G79529	13
AT1G79530	117
AT1G79540	196
AT1G79550	3872
AT1G79560	747
AT1G79570	1598
AT1G79580	0
AT1G79590	834
AT1G79600	2353
AT1G79610	729
AT1G79620	191
AT1G79630	541
AT1G79640	269
AT1G79650	670
AT1G79660	473
AT1G79670	660
AT1G79680	36
AT1G79690	1788
AT1G79700	239
AT1G79710	228
AT1G79720	269
AT1G79730	896
AT1G79740	844
AT1G79750	3644
AT1G79760	91
AT1G79770	13
AT1G79780	10
AT1G79790	778
AT1G79800	2
AT1G79810	548
AT1G79820	184
AT1G79830	4276
AT1G79840	16
AT1G79850	0
AT1G79860	0
AT1G79870	873
AT1G79880	528
AT1G79890	23
AT1G79900	48
AT1G79910	11
AT1G79915	5
AT1G79920	2256
AT1G79930	2060
AT1G79940	1751
AT1G79950	630
AT1G79960	0
AT1G79970	748
AT1G79980	0
AT1G79985	720
AT1G79990	1570
AT1G80000	1249
AT1G80010	819
AT1G80020	1376
AT1G80030	910
AT1G80040	1483
AT1G80050	242
AT1G80060	127
AT1G80070	7149
AT1G80080	16
AT1G80090	0
AT1G80100	0
AT1G80110	131
AT1G80120	242
AT1G80130	627
AT1G80133	0
AT1G80140	0
AT1G80150	128
AT1G80160	19
AT1G80165	0
AT1G80170	103
AT1G80180	2301
AT1G80190	165
AT1G80200	3
AT1G80210	492
AT1G80220	0
AT1G80230	592
AT1G80240	2
AT1G80245	220
AT1G80250	0
AT1G80260	1094
AT1G80270	279
AT1G80280	120
AT1G80290	288
AT1G80300	3299
AT1G80310	0
AT1G80315	0
AT1G80320	0
AT1G80325	16
AT1G80330	0
AT1G80340	0
AT1G80350	325
AT1G80360	1045
AT1G80370	21
AT1G80380	2180
AT1G80390	1
AT1G80400	459
AT1G80410	1700
AT1G80420	815
AT1G80430	0
AT1G80440	2945
AT1G80450	105
AT1G80460	949
AT1G80470	2
AT1G80480	1347
AT1G80490	1594
AT1G80500	780
AT1G80510	318
AT1G80520	70
AT1G80525	0
AT1G80530	847
AT1G80540	0
AT1G80550	478
AT1G80555	11
AT1G80560	513
AT1G80570	239
AT1G80580	0
AT1G80590	0
AT1G80600	1343
AT1G80610	369
AT1G80620	472
AT1G80625	1
AT1G80630	248
AT1G80640	418
AT1G80650	351
AT1G80660	9
AT1G80670	549
AT1G80680	1570
AT1G80690	98
AT1G80700	41
AT1G80710	19
AT1G80720	65
AT1G80730	5
AT1G80740	0
AT1G80745	12
AT1G80750	549
AT1G80760	626
AT1G80770	473
AT1G80780	1393
AT1G80790	1634
AT1G80800	973
AT1G80810	336
AT1G80820	12
AT1G80830	5254
AT1G80840	572
AT1G80850	41
AT1G80860	356
AT1G80865	0
AT1G80870	754
AT1G80880	50
AT1G80890	123
AT1G80900	209
AT1G80910	611
AT1G80920	6967
AT1G80930	3367
AT1G80940	1218
AT1G80950	794
AT1G80960	211
AT1G80970	57
AT1G80980	389
AT1G80990	0
AT1G81001	0
AT1G81020	0
AT2G01008	16
AT2G01010	34
AT2G01020	10
AT2G01021	9
AT2G01022	0
AT2G01023	0
AT2G01024	2
AT2G01026	0
AT2G01028	0
AT2G01029	0
AT2G01031	0
AT2G01034	0
AT2G01035	0
AT2G01037	0
AT2G01040	0
AT2G01045	0
AT2G01050	0
AT2G01060	868
AT2G01070	539
AT2G01080	372
AT2G01090	281
AT2G01100	1715
AT2G01110	1461
AT2G01120	71
AT2G01130	1257
AT2G01140	2425
AT2G01150	525
AT2G01160	0
AT2G01170	771
AT2G01175	78
AT2G01180	319
AT2G01190	1249
AT2G01200	50
AT2G01210	40
AT2G01220	921
AT2G01240	0
AT2G01250	3156
AT2G01260	518
AT2G01270	1637
AT2G01275	9
AT2G01280	1
AT2G01290	634
AT2G01300	88
AT2G01310	14
AT2G01320	1361
AT2G01330	247
AT2G01340	143
AT2G01350	1859
AT2G01360	0
AT2G01370	0
AT2G01372	0
AT2G01379	0
AT2G01390	64
AT2G01400	297
AT2G01410	19
AT2G01420	2526
AT2G01422	0
AT2G01430	11
AT2G01440	1019
AT2G01450	2894
AT2G01460	948
AT2G01470	1124
AT2G01480	457
AT2G01490	2489
AT2G01500	0
AT2G01505	54
AT2G01510	57
AT2G01520	10
AT2G01530	5
AT2G01540	579
AT2G01550	0
AT2G01554	0
AT2G01560	0
AT2G01570	3112
AT2G01580	0
AT2G01590	305
AT2G01600	2217
AT2G01610	42
AT2G01620	579
AT2G01630	484
AT2G01640	145
AT2G01650	649
AT2G01660	229
AT2G01667	0
AT2G01670	2181
AT2G01680	1620
AT2G01690	1363
AT2G01700	0
AT2G01710	688
AT2G01720	1450
AT2G01730	32
AT2G01735	405
AT2G01740	70
AT2G01750	207
AT2G01755	0
AT2G01760	240
AT2G01770	0
AT2G01780	0
AT2G01790	0
AT2G01800	0
AT2G01810	1
AT2G01818	54
AT2G01820	1886
AT2G01830	732
AT2G01840	0
AT2G01850	2255
AT2G01860	182
AT2G01870	77
AT2G01880	2
AT2G01890	4
AT2G01900	0
AT2G01905	11
AT2G01910	2016
AT2G01913	13
AT2G01918	29
AT2G01920	0
AT2G01930	674
AT2G01940	709
AT2G01950	1084
AT2G01960	0
AT2G01970	2341
AT2G01973	0
AT2G01980	669
AT2G01990	658
AT2G02000	3
AT2G02010	66
AT2G02020	350
AT2G02023	0
AT2G02026	0
AT2G02030	0
AT2G02040	1627
AT2G02050	1043
AT2G02060	203
AT2G02061	6
AT2G02070	1966
AT2G02080	1430
AT2G02090	1037
AT2G02100	957
AT2G02103	0
AT2G02110	0
AT2G02120	18
AT2G02130	1670
AT2G02135	0
AT2G02140	5
AT2G02147	3
AT2G02148	192
AT2G02150	92
AT2G02160	4706
AT2G02170	172
AT2G02180	1630
AT2G02190	0
AT2G02200	0
AT2G02205	0
AT2G02210	0
AT2G02220	733
AT2G02230	283
AT2G02240	47
AT2G02250	1
AT2G02260	0
AT2G02270	0
AT2G02280	0
AT2G02290	0
AT2G02300	0
AT2G02310	0
AT2G02320	0
AT2G02330	0
AT2G02340	0
AT2G02350	49
AT2G02360	914
AT2G02370	414
AT2G02380	43
AT2G02390	799
AT2G02400	303
AT2G02410	393
AT2G02430	3
AT2G02440	0
AT2G02450	154
AT2G02455	0
AT2G02470	534
AT2G02480	363
AT2G02490	0
AT2G02493	0
AT2G02497	0
AT2G02498	1
AT2G02500	202
AT2G02510	617
AT2G02515	3
AT2G02520	1
AT2G02525	0
AT2G02540	16
AT2G02550	0
AT2G02560	1265
AT2G02570	2542
AT2G02580	1
AT2G02590	66
AT2G02600	0
AT2G02610	0
AT2G02620	0
AT2G02630	0
AT2G02635	0
AT2G02640	0
AT2G02650	0
AT2G02660	0
AT2G02670	0
AT2G02680	0
AT2G02690	0
AT2G02695	0
AT2G02700	0
AT2G02710	1634
AT2G02720	1
AT2G02730	283
AT2G02740	170
AT2G02741	0
AT2G02750	41
AT2G02760	4574
AT2G02765	207
AT2G02770	0
AT2G02780	59
AT2G02790	549
AT2G02795	0
AT2G02800	924
AT2G02810	102
AT2G02820	607
AT2G02830	0
AT2G02835	0
AT2G02840	0
AT2G02850	39
AT2G02860	443
AT2G02870	821
AT2G02880	132
AT2G02890	0
AT2G02900	0
AT2G02910	285
AT2G02930	259
AT2G02950	207
AT2G02955	134
AT2G02960	890
AT2G02970	1278
AT2G02980	86
AT2G02990	44
AT2G03000	0
AT2G03010	77
AT2G03020	1
AT2G03030	0
AT2G03040	0
AT2G03050	99
AT2G03060	373
AT2G03070	353
AT2G03080	0
AT2G03090	62
AT2G03100	0
AT2G03110	13
AT2G03120	1325
AT2G03130	1
AT2G03140	2090
AT2G03150	2148
AT2G03160	0
AT2G03170	0
AT2G03180	0
AT2G03190	0
AT2G03200	17
AT2G03210	0
AT2G03220	316
AT2G03230	0
AT2G03240	421
AT2G03250	0
AT2G03260	20
AT2G03270	177
AT2G03280	101
AT2G03290	1
AT2G03291	0
AT2G03300	0
AT2G03310	905
AT2G03320	0
AT2G03330	293
AT2G03340	1455
AT2G03350	461
AT2G03360	0
AT2G03370	0
AT2G03380	63
AT2G03390	1425
AT2G03410	4
AT2G03420	0
AT2G03430	200
AT2G03440	3110
AT2G03445	0
AT2G03450	201
AT2G03460	0
AT2G03470	1184
AT2G03480	526
AT2G03490	0
AT2G03500	597
AT2G03505	222
AT2G03510	868
AT2G03520	2
AT2G03530	742
AT2G03540	14
AT2G03550	1273
AT2G03560	4
AT2G03565	0
AT2G03567	0
AT2G03570	0
AT2G03580	0
AT2G03590	128
AT2G03600	1
AT2G03610	0
AT2G03620	359
AT2G03630	0
AT2G03640	1193
AT2G03650	0
AT2G03660	0
AT2G03667	281
AT2G03670	142
AT2G03680	1872
AT2G03690	269
AT2G03700	0
AT2G03710	702
AT2G03720	0
AT2G03730	801
AT2G03740	0
AT2G03750	533
AT2G03760	86
AT2G03770	6
AT2G03780	515
AT2G03790	0
AT2G03800	397
AT2G03810	414
AT2G03820	1713
AT2G03821	0
AT2G03822	0
AT2G03823	0
AT2G03830	3
AT2G03840	1
AT2G03850	0
AT2G03855	0
AT2G03860	0
AT2G03870	611
AT2G03880	15
AT2G03885	0
AT2G03890	5009
AT2G03895	0
AT2G03900	0
AT2G03905	0
AT2G03910	0
AT2G03913	0
AT2G03915	0
AT2G03920	0
AT2G03925	0
AT2G03930	0
AT2G03931	0
AT2G03932	0
AT2G03933	0
AT2G03934	0
AT2G03935	0
AT2G03936	0
AT2G03937	0
AT2G03940	0
AT2G03945	0
AT2G03950	0
AT2G03955	0
AT2G03958	0
AT2G03960	0
AT2G03965	7
AT2G03970	0
AT2G03972	0
AT2G03975	0
AT2G03980	875
AT2G03985	0
AT2G03990	0
AT2G03995	0
AT2G04000	0
AT2G04005	0
AT2G04010	0
AT2G04015	0
AT2G04020	0
AT2G04025	0
AT2G04030	2682
AT2G04031	0
AT2G04032	0
AT2G04033	0
AT2G04034	0
AT2G04035	0
AT2G04036	0
AT2G04037	0
AT2G04038	6
AT2G04039	475
AT2G04040	1
AT2G04041	0
AT2G04042	0
AT2G04043	0
AT2G04045	0
AT2G04046	0
AT2G04047	0
AT2G04050	20
AT2G04060	0
AT2G04062	0
AT2G04063	0
AT2G04065	8
AT2G04066	0
AT2G04070	12
AT2G04075	0
AT2G04080	582
AT2G04085	0
AT2G04090	0
AT2G04095	0
AT2G04100	35
AT2G04110	563
AT2G04115	0
AT2G04120	1
AT2G04125	0
AT2G04130	0
AT2G04135	45
AT2G04137	0
AT2G04140	0
AT2G04145	0
AT2G04150	0
AT2G04155	0
AT2G04160	9
AT2G04170	345
AT2G04175	0
AT2G04180	0
AT2G04185	0
AT2G04190	2
AT2G04195	0
AT2G04200	0
AT2G04205	0
AT2G04210	0
AT2G04215	0
AT2G04220	0
AT2G04225	0
AT2G04230	969
AT2G04235	20
AT2G04240	1026
AT2G04250	0
AT2G04255	0
AT2G04260	0
AT2G04265	0
AT2G04270	853
AT2G04280	43
AT2G04285	0
AT2G04290	1
AT2G04295	0
AT2G04300	0
AT2G04305	498
AT2G04310	0
AT2G04315	0
AT2G04320	0
AT2G04325	0
AT2G04330	0
AT2G04335	0
AT2G04340	331
AT2G04345	0
AT2G04350	2785
AT2G04355	0
AT2G04360	472
AT2G04365	0
AT2G04375	0
AT2G04378	373
AT2G04380	0
AT2G04390	382
AT2G04395	4
AT2G04400	1841
AT2G04405	0
AT2G04410	2326
AT2G04420	3
AT2G04425	0
AT2G04430	102
AT2G04435	1
AT2G04440	0
AT2G04450	13
AT2G04455	0
AT2G04460	35
AT2G04465	0
AT2G04470	0
AT2G04480	0
AT2G04485	0
AT2G04490	8
AT2G04495	39
AT2G04500	0
AT2G04505	0
AT2G04510	0
AT2G04515	2
AT2G04520	2055
AT2G04525	0
AT2G04530	115
AT2G04535	2
AT2G04540	311
AT2G04545	0
AT2G04550	499
AT2G04555	6
AT2G04560	113
AT2G04565	0
AT2G04570	14
AT2G04575	0
AT2G04580	0
AT2G04590	0
AT2G04595	0
AT2G04600	0
AT2G04605	0
AT2G04610	1
AT2G04615	1
AT2G04620	376
AT2G04621	0
AT2G04622	0
AT2G04625	0
AT2G04630	575
AT2G04635	0
AT2G04645	0
AT2G04650	140
AT2G04655	2
AT2G04660	372
AT2G04665	0
AT2G04670	0
AT2G04675	0
AT2G04680	0
AT2G04685	0
AT2G04690	1917
AT2G04695	1
AT2G04700	2573
AT2G04705	0
AT2G04710	0
AT2G04715	0
AT2G04720	0
AT2G04725	0
AT2G04730	0
AT2G04735	0
AT2G04740	399
AT2G04745	0
AT2G04750	0
AT2G04755	0
AT2G04760	0
AT2G04765	0
AT2G04770	1
AT2G04775	0
AT2G04780	151
AT2G04785	0
AT2G04790	228
AT2G04795	223
AT2G04800	2
AT2G04805	0
AT2G04810	0
AT2G04815	0
AT2G04820	0
AT2G04825	0
AT2G04830	0
AT2G04835	0
AT2G04840	0
AT2G04842	2002
AT2G04845	111
AT2G04850	109
AT2G04852	41
AT2G04855	0
AT2G04860	122
AT2G04865	1027
AT2G04870	0
AT2G04875	0
AT2G04880	1334
AT2G04885	0
AT2G04890	454
AT2G04895	0
AT2G04900	572
AT2G04905	0
AT2G04910	0
AT2G04915	0
AT2G04920	0
AT2G04925	0
AT2G04930	0
AT2G04935	0
AT2G04940	576
AT2G04945	0
AT2G04950	0
AT2G04955	8
AT2G04965	22
AT2G04970	1
AT2G04975	0
AT2G04980	0
AT2G04985	0
AT2G04990	0
AT2G04995	0
AT2G05000	0
AT2G05005	0
AT2G05010	0
AT2G05015	0
AT2G05020	0
AT2G05025	0
AT2G05030	0
AT2G05035	0
AT2G05040	1
AT2G05045	0
AT2G05050	0
AT2G05060	0
AT2G05065	0
AT2G05070	3520
AT2G05075	339
AT2G05080	0
AT2G05082	0
AT2G05084	0
AT2G05085	0
AT2G05087	0
AT2G05090	0
AT2G05095	0
AT2G05100	3131
AT2G05105	0
AT2G05110	0
AT2G05115	0
AT2G05117	0
AT2G05120	347
AT2G05125	0
AT2G05130	0
AT2G05133	0
AT2G05140	0
AT2G05145	0
AT2G05150	0
AT2G05155	1
AT2G05160	51
AT2G05170	1339
AT2G05171	2
AT2G05180	0
AT2G05185	9
AT2G05190	0
AT2G05200	0
AT2G05205	2
AT2G05210	265
AT2G05215	23
AT2G05220	594
AT2G05230	2
AT2G05240	0
AT2G05245	0
AT2G05250	27
AT2G05255	0
AT2G05260	154
AT2G05270	0
AT2G05280	6
AT2G05290	1
AT2G05294	1
AT2G05300	22
AT2G05310	2182
AT2G05315	0
AT2G05320	619
AT2G05330	2
AT2G05335	0
AT2G05340	0
AT2G05350	0
AT2G05355	0
AT2G05360	0
AT2G05365	1
AT2G05370	13
AT2G05380	7222
AT2G05390	0
AT2G05395	0
AT2G05400	0
AT2G05405	0
AT2G05410	0
AT2G05415	0
AT2G05420	0
AT2G05425	0
AT2G05430	0
AT2G05435	0
AT2G05440	298
AT2G05441	0
AT2G05445	0
AT2G05450	0
AT2G05455	0
AT2G05460	0
AT2G05465	0
AT2G05470	0
AT2G05475	0
AT2G05480	0
AT2G05485	0
AT2G05490	0
AT2G05495	0
AT2G05505	0
AT2G05510	0
AT2G05515	0
AT2G05518	401
AT2G05520	66052
AT2G05525	0
AT2G05530	0
AT2G05535	0
AT2G05540	3780
AT2G05545	0
AT2G05550	0
AT2G05555	0
AT2G05560	0
AT2G05562	0
AT2G05564	0
AT2G05565	0
AT2G05567	0
AT2G05570	0
AT2G05575	0
AT2G05580	0
AT2G05585	0
AT2G05590	398
AT2G05600	0
AT2G05605	0
AT2G05610	0
AT2G05615	0
AT2G05620	1957
AT2G05625	1
AT2G05630	739
AT2G05632	191
AT2G05635	0
AT2G05640	1
AT2G05642	0
AT2G05645	0
AT2G05647	0
AT2G05655	1
AT2G05660	0
AT2G05665	4
AT2G05670	0
AT2G05675	0
AT2G05680	0
AT2G05685	0
AT2G05690	0
AT2G05695	1
AT2G05700	0
AT2G05705	12
AT2G05710	10125
AT2G05715	0
AT2G05720	0
AT2G05725	0
AT2G05730	0
AT2G05740	0
AT2G05750	0
AT2G05752	0
AT2G05753	2
AT2G05755	218
AT2G05760	181
AT2G05765	9
AT2G05770	0
AT2G05780	0
AT2G05785	2
AT2G05786	0
AT2G05790	365
AT2G05800	0
AT2G05801	0
AT2G05810	3
AT2G05812	6
AT2G05815	0
AT2G05820	0
AT2G05825	5
AT2G05830	1708
AT2G05835	0
AT2G05840	2176
AT2G05845	0
AT2G05850	3
AT2G05855	0
AT2G05860	0
AT2G05865	0
AT2G05870	0
AT2G05875	9
AT2G05880	0
AT2G05885	1
AT2G05890	0
AT2G05895	0
AT2G05900	0
AT2G05905	0
AT2G05910	57
AT2G05914	17
AT2G05915	0
AT2G05920	4405
AT2G05925	0
AT2G05930	0
AT2G05935	0
AT2G05940	1173
AT2G05945	0
AT2G05950	17
AT2G05960	0
AT2G05965	0
AT2G05970	0
AT2G05975	0
AT2G05980	8
AT2G05985	0
AT2G05990	647
AT2G05995	14
AT2G06000	300
AT2G06002	102
AT2G06005	175
AT2G06010	553
AT2G06020	0
AT2G06025	1135
AT2G06035	0
AT2G06040	226
AT2G06045	6
AT2G06050	3496
AT2G06060	0
AT2G06065	0
AT2G06070	0
AT2G06075	0
AT2G06080	0
AT2G06085	0
AT2G06090	0
AT2G06095	0
AT2G06100	0
AT2G06105	0
AT2G06110	0
AT2G06115	0
AT2G06120	0
AT2G06125	0
AT2G06130	0
AT2G06135	0
AT2G06140	0
AT2G06145	0
AT2G06150	0
AT2G06160	0
AT2G06165	0
AT2G06166	0
AT2G06170	0
AT2G06175	0
AT2G06180	0
AT2G06185	46
AT2G06190	0
AT2G06200	11
AT2G06210	1285
AT2G06215	9
AT2G06220	0
AT2G06225	0
AT2G06230	0
AT2G06235	0
AT2G06240	0
AT2G06245	0
AT2G06250	0
AT2G06255	169
AT2G06260	0
AT2G06265	0
AT2G06270	0
AT2G06275	0
AT2G06280	0
AT2G06285	0
AT2G06290	0
AT2G06296	0
AT2G06303	0
AT2G06305	0
AT2G06310	0
AT2G06315	0
AT2G06330	0
AT2G06335	0
AT2G06340	3
AT2G06345	0
AT2G06350	0
AT2G06355	0
AT2G06365	0
AT2G06370	0
AT2G06375	0
AT2G06380	0
AT2G06385	0
AT2G06390	0
AT2G06395	0
AT2G06400	0
AT2G06405	0
AT2G06410	0
AT2G06415	0
AT2G06420	0
AT2G06425	0
AT2G06430	0
AT2G06435	0
AT2G06440	0
AT2G06445	0
AT2G06450	0
AT2G06455	0
AT2G06460	0
AT2G06465	0
AT2G06470	0
AT2G06475	0
AT2G06480	0
AT2G06485	0
AT2G06490	0
AT2G06495	0
AT2G06500	0
AT2G06505	0
AT2G06510	294
AT2G06515	1
AT2G06520	9656
AT2G06525	0
AT2G06530	1925
AT2G06535	0
AT2G06540	0
AT2G06541	0
AT2G06550	1
AT2G06555	1
AT2G06560	0
AT2G06562	0
AT2G06565	0
AT2G06570	0
AT2G06575	1
AT2G06580	0
AT2G06585	0
AT2G06590	0
AT2G06595	0
AT2G06600	0
AT2G06605	2
AT2G06610	0
AT2G06615	0
AT2G06620	0
AT2G06625	0
AT2G06630	0
AT2G06635	0
AT2G06640	0
AT2G06645	0
AT2G06650	0
AT2G06655	0
AT2G06660	0
AT2G06665	0
AT2G06667	0
AT2G06670	0
AT2G06675	0
AT2G06680	0
AT2G06685	0
AT2G06690	0
AT2G06695	0
AT2G06700	0
AT2G06705	0
AT2G06710	0
AT2G06715	0
AT2G06720	0
AT2G06725	0
AT2G06740	0
AT2G06745	0
AT2G06750	0
AT2G06755	0
AT2G06760	0
AT2G06765	10
AT2G06770	0
AT2G06775	0
AT2G06780	0
AT2G06785	0
AT2G06790	0
AT2G06795	0
AT2G06800	0
AT2G06805	0
AT2G06810	0
AT2G06815	0
AT2G06820	0
AT2G06822	0
AT2G06830	0
AT2G06835	0
AT2G06840	0
AT2G06845	0
AT2G06850	1108
AT2G06855	0
AT2G06860	0
AT2G06865	0
AT2G06870	0
AT2G06875	0
AT2G06880	0
AT2G06885	0
AT2G06890	1
AT2G06900	0
AT2G06902	0
AT2G06904	0
AT2G06905	1
AT2G06906	0
AT2G06908	0
AT2G06910	0
AT2G06912	0
AT2G06914	0
AT2G06917	0
AT2G06920	0
AT2G06922	0
AT2G06925	491
AT2G06930	1
AT2G06935	1
AT2G06940	0
AT2G06945	0
AT2G06950	158
AT2G06955	0
AT2G06960	0
AT2G06965	0
AT2G06967	0
AT2G06973	0
AT2G06975	0
AT2G06980	0
AT2G06983	0
AT2G06985	0
AT2G06990	1156
AT2G06995	4
AT2G07000	0
AT2G07005	0
AT2G07010	0
AT2G07015	0
AT2G07020	0
AT2G07025	0
AT2G07030	0
AT2G07035	0
AT2G07040	6
AT2G07042	112
AT2G07045	0
AT2G07050	1477
AT2G07055	1
AT2G07070	1
AT2G07080	1
AT2G07085	0
AT2G07090	0
AT2G07095	0
AT2G07100	0
AT2G07110	0
AT2G07115	0
AT2G07120	0
AT2G07130	0
AT2G07135	0
AT2G07140	2
AT2G07150	0
AT2G07155	0
AT2G07160	0
AT2G07165	0
AT2G07170	42
AT2G07175	0
AT2G07180	2743
AT2G07185	0
AT2G07190	0
AT2G07195	0
AT2G07200	0
AT2G07205	0
AT2G07210	0
AT2G07212	0
AT2G07213	0
AT2G07215	1
AT2G07220	0
AT2G07225	0
AT2G07230	2
AT2G07235	0
AT2G07240	0
AT2G07245	0
AT2G07250	0
AT2G07255	0
AT2G07260	0
AT2G07265	4
AT2G07270	0
AT2G07275	0
AT2G07280	0
AT2G07285	0
AT2G07290	0
AT2G07295	0
AT2G07300	0
AT2G07305	0
AT2G07310	0
AT2G07315	0
AT2G07320	0
AT2G07325	0
AT2G07330	0
AT2G07335	0
AT2G07340	245
AT2G07345	2
AT2G07355	3
AT2G07360	2365
AT2G07365	0
AT2G07375	0
AT2G07380	0
AT2G07385	0
AT2G07390	0
AT2G07395	0
AT2G07400	0
AT2G07405	0
AT2G07410	0
AT2G07415	0
AT2G07420	0
AT2G07425	0
AT2G07430	0
AT2G07435	0
AT2G07440	0
AT2G07445	0
AT2G07450	0
AT2G07455	0
AT2G07460	0
AT2G07470	0
AT2G07475	0
AT2G07480	0
AT2G07483	0
AT2G07485	0
AT2G07486	0
AT2G07490	0
AT2G07495	0
AT2G07500	0
AT2G07505	0
AT2G07510	0
AT2G07515	0
AT2G07520	0
AT2G07525	0
AT2G07530	0
AT2G07535	0
AT2G07540	0
AT2G07545	1
AT2G07550	0
AT2G07555	0
AT2G07560	0
AT2G07565	0
AT2G07570	0
AT2G07575	0
AT2G07580	0
AT2G07585	12
AT2G07590	0
AT2G07595	0
AT2G07599	1
AT2G07600	0
AT2G07605	0
AT2G07613	0
AT2G07615	0
AT2G07617	0
AT2G07620	0
AT2G07621	0
AT2G07623	0
AT2G07625	0
AT2G07626	0
AT2G07627	0
AT2G07628	0
AT2G07629	5
AT2G07630	0
AT2G07631	0
AT2G07632	0
AT2G07633	0
AT2G07634	0
AT2G07635	0
AT2G07636	0
AT2G07637	1
AT2G07638	27
AT2G07640	0
AT2G07641	0
AT2G07642	0
AT2G07643	0
AT2G07644	1
AT2G07645	0
AT2G07646	0
AT2G07648	0
AT2G07650	0
AT2G07652	0
AT2G07654	0
AT2G07655	0
AT2G07656	0
AT2G07658	0
AT2G07659	1
AT2G07660	0
AT2G07661	0
AT2G07662	3
AT2G07663	0
AT2G07664	0
AT2G07665	0
AT2G07666	0
AT2G07667	3
AT2G07669	1
AT2G07670	0
AT2G07671	1
AT2G07672	0
AT2G07673	1
AT2G07674	0
AT2G07675	0
AT2G07676	1
AT2G07677	4
AT2G07678	0
AT2G07680	716
AT2G07681	0
AT2G07682	0
AT2G07683	1
AT2G07684	1
AT2G07685	0
AT2G07686	0
AT2G07687	0
AT2G07688	1
AT2G07689	1
AT2G07690	114
AT2G07691	0
AT2G07692	0
AT2G07693	0
AT2G07694	0
AT2G07695	6
AT2G07696	0
AT2G07697	0
AT2G07698	25
AT2G07699	0
AT2G07700	0
AT2G07701	0
AT2G07702	0
AT2G07703	0
AT2G07704	0
AT2G07705	0
AT2G07706	1
AT2G07707	0
AT2G07708	0
AT2G07709	0
AT2G07710	0
AT2G07711	1
AT2G07712	0
AT2G07713	0
AT2G07714	0
AT2G07715	21
AT2G07716	0
AT2G07717	1
AT2G07718	0
AT2G07719	1
AT2G07720	0
AT2G07721	0
AT2G07722	0
AT2G07723	0
AT2G07724	0
AT2G07725	0
AT2G07726	0
AT2G07727	3
AT2G07728	0
AT2G07729	0
AT2G07730	0
AT2G07731	0
AT2G07732	0
AT2G07733	0
AT2G07734	0
AT2G07735	0
AT2G07736	0
AT2G07737	0
AT2G07738	0
AT2G07739	0
AT2G07740	0
AT2G07741	0
AT2G07742	0
AT2G07743	0
AT2G07744	0
AT2G07745	0
AT2G07746	0
AT2G07747	1
AT2G07748	0
AT2G07749	0
AT2G07750	0
AT2G07751	1
AT2G07752	0
AT2G07753	0
AT2G07754	0
AT2G07755	0
AT2G07756	0
AT2G07757	0
AT2G07758	0
AT2G07759	0
AT2G07760	0
AT2G07761	0
AT2G07762	0
AT2G07763	0
AT2G07764	0
AT2G07765	0
AT2G07766	0
AT2G07767	0
AT2G07768	0
AT2G07769	0
AT2G07770	0
AT2G07771	0
AT2G07772	0
AT2G07773	0
AT2G07774	9
AT2G07775	1
AT2G07776	0
AT2G07777	0
AT2G07778	0
AT2G07779	0
AT2G07780	0
AT2G07783	0
AT2G07784	0
AT2G07785	0
AT2G07786	0
AT2G07787	0
AT2G07788	0
AT2G07789	0
AT2G07790	0
AT2G07791	0
AT2G07792	0
AT2G07793	0
AT2G07794	0
AT2G07795	0
AT2G07798	4
AT2G07799	0
AT2G07800	0
AT2G07805	0
AT2G07806	0
AT2G07807	0
AT2G07808	0
AT2G07809	0
AT2G07810	0
AT2G07811	17
AT2G07812	0
AT2G07813	0
AT2G07815	0
AT2G07820	0
AT2G07825	0
AT2G07826	0
AT2G07827	0
AT2G07830	0
AT2G07835	1
AT2G07840	0
AT2G07845	1
AT2G07850	0
AT2G07855	0
AT2G07860	0
AT2G07865	0
AT2G07870	0
AT2G07875	12
AT2G07880	0
AT2G07885	0
AT2G07890	0
AT2G07895	0
AT2G07900	0
AT2G07905	0
AT2G07910	0
AT2G07915	0
AT2G07925	0
AT2G07935	0
AT2G07940	0
AT2G07945	0
AT2G07950	9
AT2G07960	2
AT2G07965	0
AT2G07970	0
AT2G07975	0
AT2G07981	0
AT2G07985	0
AT2G07990	0
AT2G07995	0
AT2G08000	0
AT2G08005	0
AT2G08010	0
AT2G08015	0
AT2G08020	0
AT2G08025	2
AT2G08030	0
AT2G08035	0
AT2G08040	0
AT2G08045	0
AT2G08050	0
AT2G08055	0
AT2G08060	0
AT2G08070	1
AT2G08075	0
AT2G08085	0
AT2G08090	0
AT2G08095	0
AT2G08100	1
AT2G08105	0
AT2G08110	0
AT2G08115	0
AT2G08120	5
AT2G08125	0
AT2G08130	0
AT2G08135	0
AT2G08150	0
AT2G08155	0
AT2G08160	0
AT2G08165	0
AT2G08175	0
AT2G08180	0
AT2G08190	0
AT2G08195	0
AT2G08200	0
AT2G08205	0
AT2G08210	0
AT2G08215	3
AT2G08220	1
AT2G08230	0
AT2G08235	0
AT2G08240	0
AT2G08245	0
AT2G08250	0
AT2G08255	0
AT2G08260	0
AT2G08265	0
AT2G08270	0
AT2G08275	0
AT2G08280	0
AT2G08285	0
AT2G08290	0
AT2G08295	0
AT2G08300	0
AT2G08305	0
AT2G08310	0
AT2G08315	0
AT2G08320	0
AT2G08330	0
AT2G08335	3
AT2G08340	2
AT2G08345	0
AT2G08350	7
AT2G08355	4
AT2G08360	0
AT2G08365	0
AT2G08370	0
AT2G08375	0
AT2G08380	0
AT2G08385	0
AT2G08390	0
AT2G08395	0
AT2G08400	0
AT2G08405	0
AT2G08410	0
AT2G08415	0
AT2G08420	0
AT2G08425	0
AT2G08430	1
AT2G08435	18
AT2G08440	1
AT2G08445	2
AT2G08450	0
AT2G08455	0
AT2G08460	0
AT2G08465	7
AT2G08470	0
AT2G08475	0
AT2G08480	0
AT2G08485	1
AT2G08490	0
AT2G08495	0
AT2G08500	0
AT2G08505	0
AT2G08510	0
AT2G08515	0
AT2G08520	0
AT2G08525	0
AT2G08530	4
AT2G08535	0
AT2G08540	0
AT2G08545	0
AT2G08550	0
AT2G08555	0
AT2G08560	0
AT2G08565	0
AT2G08570	0
AT2G08575	22
AT2G08580	2
AT2G08585	0
AT2G08590	0
AT2G08595	0
AT2G08610	17
AT2G08620	0
AT2G08625	0
AT2G08630	0
AT2G08635	1
AT2G08640	0
AT2G08645	0
AT2G08650	1
AT2G08655	0
AT2G08660	0
AT2G08665	0
AT2G08670	0
AT2G08675	0
AT2G08680	1
AT2G08685	0
AT2G08690	0
AT2G08695	0
AT2G08700	0
AT2G08705	0
AT2G08710	0
AT2G08715	0
AT2G08720	0
AT2G08725	1
AT2G08730	0
AT2G08735	59
AT2G08740	0
AT2G08745	0
AT2G08750	0
AT2G08755	3
AT2G08760	0
AT2G08765	74
AT2G08770	0
AT2G08775	2
AT2G08780	0
AT2G08790	0
AT2G08795	1
AT2G08800	0
AT2G08805	0
AT2G08815	0
AT2G08820	49
AT2G08825	50
AT2G08830	0
AT2G08835	0
AT2G08845	0
AT2G08850	0
AT2G08855	0
AT2G08860	0
AT2G08865	38
AT2G08870	0
AT2G08875	0
AT2G08880	0
AT2G08885	0
AT2G08890	3
AT2G08895	0
AT2G08900	0
AT2G08905	0
AT2G08910	0
AT2G08915	0
AT2G08920	0
AT2G08925	0
AT2G08930	0
AT2G08935	0
AT2G08940	0
AT2G08945	0
AT2G08950	0
AT2G08955	1
AT2G08960	0
AT2G08965	0
AT2G08970	0
AT2G08975	0
AT2G08980	0
AT2G08985	0
AT2G08986	0
AT2G08990	2
AT2G08995	0
AT2G09000	0
AT2G09005	0
AT2G09010	0
AT2G09015	0
AT2G09020	0
AT2G09025	14
AT2G09035	2
AT2G09040	0
AT2G09045	0
AT2G09050	0
AT2G09055	0
AT2G09060	0
AT2G09065	0
AT2G09070	0
AT2G09075	0
AT2G09080	0
AT2G09085	2
AT2G09090	12
AT2G09095	0
AT2G09100	0
AT2G09105	0
AT2G09110	0
AT2G09115	0
AT2G09120	0
AT2G09125	0
AT2G09130	0
AT2G09135	0
AT2G09140	0
AT2G09150	0
AT2G09155	0
AT2G09160	0
AT2G09165	16
AT2G09170	9
AT2G09175	0
AT2G09180	0
AT2G09185	0
AT2G09187	0
AT2G09190	38
AT2G09195	3
AT2G09200	1
AT2G09205	1
AT2G09210	0
AT2G09215	0
AT2G09220	0
AT2G09225	54
AT2G09230	0
AT2G09235	2
AT2G09240	0
AT2G09245	0
AT2G09250	0
AT2G09255	0
AT2G09260	0
AT2G09265	0
AT2G09270	0
AT2G09280	0
AT2G09285	0
AT2G09290	0
AT2G09295	0
AT2G09300	0
AT2G09305	32
AT2G09310	0
AT2G09315	0
AT2G09320	1
AT2G09325	0
AT2G09330	2
AT2G09335	0
AT2G09340	0
AT2G09345	0
AT2G09350	0
AT2G09355	0
AT2G09360	0
AT2G09365	0
AT2G09370	0
AT2G09375	0
AT2G09380	0
AT2G09385	0
AT2G09388	0
AT2G09390	0
AT2G09395	0
AT2G09400	1
AT2G09405	0
AT2G09410	0
AT2G09415	0
AT2G09420	0
AT2G09425	4
AT2G09430	0
AT2G09435	0
AT2G09440	4
AT2G09445	0
AT2G09450	0
AT2G09455	2
AT2G09460	0
AT2G09465	0
AT2G09470	0
AT2G09475	0
AT2G09480	0
AT2G09490	4
AT2G09495	5
AT2G09500	3
AT2G09505	0
AT2G09510	13
AT2G09515	1
AT2G09525	11
AT2G09530	0
AT2G09535	0
AT2G09540	0
AT2G09545	0
AT2G09550	0
AT2G09555	0
AT2G09560	1
AT2G09565	0
AT2G09570	0
AT2G09575	0
AT2G09585	0
AT2G09589	0
AT2G09590	0
AT2G09605	0
AT2G09610	0
AT2G09615	0
AT2G09620	0
AT2G09625	0
AT2G09630	0
AT2G09635	0
AT2G09640	0
AT2G09645	0
AT2G09650	0
AT2G09655	0
AT2G09660	0
AT2G09665	0
AT2G09670	0
AT2G09675	0
AT2G09680	0
AT2G09685	0
AT2G09690	0
AT2G09695	0
AT2G09700	0
AT2G09705	0
AT2G09710	39
AT2G09715	0
AT2G09720	0
AT2G09725	0
AT2G09730	0
AT2G09735	0
AT2G09740	0
AT2G09745	28
AT2G09750	1
AT2G09755	0
AT2G09760	0
AT2G09765	0
AT2G09770	0
AT2G09775	0
AT2G09780	0
AT2G09785	0
AT2G09790	0
AT2G09795	210
AT2G09800	0
AT2G09805	0
AT2G09810	0
AT2G09815	0
AT2G09820	0
AT2G09825	0
AT2G09830	0
AT2G09835	1
AT2G09838	0
AT2G09840	0
AT2G09845	0
AT2G09850	0
AT2G09860	0
AT2G09862	0
AT2G09865	0
AT2G09870	0
AT2G09875	0
AT2G09880	0
AT2G09885	0
AT2G09890	0
AT2G09895	0
AT2G09900	0
AT2G09905	0
AT2G09910	0
AT2G09915	0
AT2G09920	0
AT2G09925	0
AT2G09930	0
AT2G09935	0
AT2G09945	0
AT2G09950	0
AT2G09953	0
AT2G09955	0
AT2G09956	0
AT2G09960	10
AT2G09965	0
AT2G09970	5
AT2G09975	0
AT2G09990	611
AT2G09992	0
AT2G09994	0
AT2G09995	0
AT2G10000	0
AT2G10010	0
AT2G10020	0
AT2G10025	0
AT2G10030	0
AT2G10040	0
AT2G10045	10
AT2G10050	0
AT2G10070	0
AT2G10080	0
AT2G10090	0
AT2G10100	0
AT2G10105	0
AT2G10110	0
AT2G10120	0
AT2G10130	0
AT2G10140	0
AT2G10150	0
AT2G10160	0
AT2G10165	0
AT2G10170	0
AT2G10175	0
AT2G10180	0
AT2G10190	0
AT2G10200	0
AT2G10205	0
AT2G10210	0
AT2G10220	0
AT2G10223	0
AT2G10226	0
AT2G10230	0
AT2G10232	0
AT2G10234	0
AT2G10237	0
AT2G10240	0
AT2G10250	12
AT2G10253	1
AT2G10256	0
AT2G10260	0
AT2G10265	0
AT2G10270	0
AT2G10280	0
AT2G10285	0
AT2G10290	0
AT2G10300	0
AT2G10310	1
AT2G10320	0
AT2G10330	0
AT2G10350	0
AT2G10360	0
AT2G10370	0
AT2G10380	0
AT2G10390	0
AT2G10400	0
AT2G10405	0
AT2G10410	4324
AT2G10420	1
AT2G10430	2
AT2G10440	1
AT2G10450	0
AT2G10455	0
AT2G10460	0
AT2G10465	0
AT2G10470	0
AT2G10480	0
AT2G10490	0
AT2G10500	0
AT2G10510	0
AT2G10520	0
AT2G10530	0
AT2G10535	0
AT2G10537	0
AT2G10540	0
AT2G10545	0
AT2G10550	0
AT2G10553	0
AT2G10555	0
AT2G10556	0
AT2G10557	0
AT2G10560	0
AT2G10570	0
AT2G10589	0
AT2G10590	0
AT2G10600	0
AT2G10602	0
AT2G10605	1
AT2G10606	3
AT2G10608	0
AT2G10610	0
AT2G10611	0
AT2G10614	1
AT2G10615	0
AT2G10617	0
AT2G10620	0
AT2G10625	0
AT2G10630	0
AT2G10640	0
AT2G10650	0
AT2G10660	0
AT2G10670	0
AT2G10680	0
AT2G10690	0
AT2G10710	0
AT2G10720	0
AT2G10730	0
AT2G10735	0
AT2G10740	0
AT2G10760	0
AT2G10770	0
AT2G10780	0
AT2G10790	0
AT2G10800	0
AT2G10802	0
AT2G10810	0
AT2G10820	0
AT2G10830	0
AT2G10833	0
AT2G10836	0
AT2G10840	0
AT2G10850	0
AT2G10860	0
AT2G10870	0
AT2G10880	0
AT2G10890	0
AT2G10895	0
AT2G10900	0
AT2G10910	0
AT2G10920	2
AT2G10921	2
AT2G10930	3
AT2G10931	45
AT2G10940	873
AT2G10950	447
AT2G10955	0
AT2G10960	0
AT2G10965	0
AT2G10970	0
AT2G10975	0
AT2G10980	9
AT2G10990	0
AT2G11000	752
AT2G11005	0
AT2G11010	0
AT2G11015	0
AT2G11020	0
AT2G11025	0
AT2G11030	0
AT2G11035	0
AT2G11040	0
AT2G11045	0
AT2G11050	0
AT2G11060	0
AT2G11070	0
AT2G11080	0
AT2G11090	0
AT2G11100	0
AT2G11110	0
AT2G11115	0
AT2G11120	2
AT2G11130	0
AT2G11135	0
AT2G11140	62
AT2G11150	6
AT2G11165	0
AT2G11166	0
AT2G11168	0
AT2G11170	0
AT2G11180	0
AT2G11190	0
AT2G11200	0
AT2G11205	0
AT2G11210	0
AT2G11215	0
AT2G11220	0
AT2G11225	0
AT2G11230	0
AT2G11235	0
AT2G11240	6909
AT2G11270	2
AT2G11271	0
AT2G11280	4
AT2G11290	0
AT2G11300	2
AT2G11310	1
AT2G11320	0
AT2G11330	0
AT2G11340	0
AT2G11345	0
AT2G11350	0
AT2G11360	0
AT2G11370	0
AT2G11380	0
AT2G11390	0
AT2G11400	0
AT2G11405	0
AT2G11410	1
AT2G11420	0
AT2G11430	0
AT2G11440	0
AT2G11450	1
AT2G11460	0
AT2G11462	0
AT2G11465	0
AT2G11480	0
AT2G11485	0
AT2G11490	0
AT2G11500	0
AT2G11502	0
AT2G11504	0
AT2G11507	0
AT2G11510	0
AT2G11520	799
AT2G11522	0
AT2G11530	0
AT2G11550	0
AT2G11570	0
AT2G11590	0
AT2G11600	0
AT2G11610	0
AT2G11620	8
AT2G11623	0
AT2G11626	0
AT2G11630	0
AT2G11640	0
AT2G11650	0
AT2G11660	0
AT2G11670	0
AT2G11680	0
AT2G11690	0
AT2G11700	0
AT2G11720	0
AT2G11730	0
AT2G11740	0
AT2G11750	0
AT2G11770	0
AT2G11773	0
AT2G11775	0
AT2G11778	0
AT2G11780	0
AT2G11790	0
AT2G11800	0
AT2G11810	381
AT2G11815	1
AT2G11820	0
AT2G11830	0
AT2G11840	0
AT2G11850	0
AT2G11851	2
AT2G11852	0
AT2G11870	0
AT2G11880	186
AT2G11890	977
AT2G11891	0
AT2G11910	1445
AT2G11930	1
AT2G11940	0
AT2G11950	3
AT2G11970	0
AT2G11980	0
AT2G11983	0
AT2G11990	0
AT2G12000	0
AT2G12010	0
AT2G12020	0
AT2G12025	0
AT2G12040	0
AT2G12050	0
AT2G12060	0
AT2G12066	0
AT2G12083	0
AT2G12100	0
AT2G12110	0
AT2G12120	0
AT2G12130	0
AT2G12140	0
AT2G12150	0
AT2G12160	0
AT2G12170	25
AT2G12190	28
AT2G12195	0
AT2G12200	0
AT2G12205	2
AT2G12210	1
AT2G12230	0
AT2G12240	0
AT2G12250	0
AT2G12260	0
AT2G12270	0
AT2G12280	1
AT2G12290	0
AT2G12300	0
AT2G12305	0
AT2G12320	0
AT2G12325	0
AT2G12330	0
AT2G12340	0
AT2G12345	0
AT2G12360	0
AT2G12370	0
AT2G12380	0
AT2G12385	0
AT2G12390	0
AT2G12400	1334
AT2G12405	0
AT2G12407	0
AT2G12408	0
AT2G12410	0
AT2G12420	0
AT2G12430	0
AT2G12440	9
AT2G12450	16
AT2G12460	48
AT2G12461	20
AT2G12462	16
AT2G12465	0
AT2G12470	1
AT2G12475	0
AT2G12480	13
AT2G12490	185
AT2G12500	2
AT2G12505	1
AT2G12510	0
AT2G12520	0
AT2G12530	0
AT2G12540	0
AT2G12550	406
AT2G12560	0
AT2G12570	0
AT2G12580	0
AT2G12590	0
AT2G12600	0
AT2G12610	0
AT2G12620	0
AT2G12630	0
AT2G12640	0
AT2G12646	1
AT2G12650	0
AT2G12660	0
AT2G12670	0
AT2G12680	0
AT2G12685	0
AT2G12690	0
AT2G12695	0
AT2G12700	0
AT2G12710	0
AT2G12720	0
AT2G12730	0
AT2G12740	0
AT2G12750	0
AT2G12760	0
AT2G12770	0
AT2G12780	0
AT2G12800	0
AT2G12810	0
AT2G12815	0
AT2G12820	0
AT2G12830	0
AT2G12832	0
AT2G12835	0
AT2G12840	0
AT2G12845	0
AT2G12850	0
AT2G12855	0
AT2G12860	0
AT2G12870	0
AT2G12875	0
AT2G12880	0
AT2G12890	0
AT2G12900	0
AT2G12905	0
AT2G12910	0
AT2G12920	0
AT2G12930	0
AT2G12935	0
AT2G12940	0
AT2G12945	0
AT2G12950	0
AT2G12960	0
AT2G12970	0
AT2G12980	0
AT2G12990	0
AT2G13000	0
AT2G13010	0
AT2G13020	0
AT2G13040	0
AT2G13050	0
AT2G13060	0
AT2G13070	0
AT2G13080	0
AT2G13090	0
AT2G13100	1832
AT2G13105	0
AT2G13110	0
AT2G13115	0
AT2G13116	0
AT2G13118	0
AT2G13120	0
AT2G13125	0
AT2G13126	0
AT2G13128	0
AT2G13130	147
AT2G13140	0
AT2G13142	0
AT2G13143	0
AT2G13145	0
AT2G13146	0
AT2G13150	0
AT2G13160	0
AT2G13170	0
AT2G13175	0
AT2G13180	0
AT2G13190	0
AT2G13200	0
AT2G13230	0
AT2G13240	0
AT2G13250	0
AT2G13260	0
AT2G13270	0
AT2G13274	0
AT2G13275	0
AT2G13280	0
AT2G13290	470
AT2G13295	0
AT2G13300	0
AT2G13310	0
AT2G13320	0
AT2G13330	0
AT2G13335	0
AT2G13350	2
AT2G13360	20662
AT2G13370	3336
AT2G13380	7
AT2G13390	0
AT2G13400	0
AT2G13410	17
AT2G13420	77
AT2G13422	0
AT2G13430	5
AT2G13431	5
AT2G13440	611
AT2G13450	2
AT2G13460	6
AT2G13463	4
AT2G13469	0
AT2G13470	0
AT2G13480	0
AT2G13490	0
AT2G13500	0
AT2G13510	0
AT2G13520	0
AT2G13530	0
AT2G13540	1035
AT2G13542	0
AT2G13547	3
AT2G13550	119
AT2G13555	0
AT2G13560	4339
AT2G13570	2
AT2G13580	0
AT2G13590	0
AT2G13600	71
AT2G13610	55
AT2G13620	0
AT2G13630	0
AT2G13640	0
AT2G13650	637
AT2G13660	0
AT2G13665	9
AT2G13680	0
AT2G13690	197
AT2G13700	0
AT2G13705	0
AT2G13706	0
AT2G13710	0
AT2G13720	0
AT2G13730	0
AT2G13740	0
AT2G13750	0
AT2G13760	2
AT2G13770	0
AT2G13790	1265
AT2G13800	301
AT2G13810	3
AT2G13820	48
AT2G13830	1
AT2G13840	196
AT2G13845	0
AT2G13850	0
AT2G13851	0
AT2G13860	3
AT2G13865	0
AT2G13870	0
AT2G13890	1
AT2G13895	0
AT2G13900	0
AT2G13905	0
AT2G13910	0
AT2G13920	0
AT2G13930	0
AT2G13940	0
AT2G13950	0
AT2G13960	29
AT2G13965	0
AT2G13970	597
AT2G13975	284
AT2G13980	0
AT2G13985	0
AT2G13990	0
AT2G14000	0
AT2G14010	0
AT2G14020	0
AT2G14030	0
AT2G14040	0
AT2G14045	878
AT2G14050	199
AT2G14060	0
AT2G14070	8
AT2G14080	1671
AT2G14090	170
AT2G14095	2
AT2G14100	0
AT2G14110	135
AT2G14115	67
AT2G14120	1663
AT2G14130	0
AT2G14140	0
AT2G14150	0
AT2G14160	2
AT2G14170	1865
AT2G14180	0
AT2G14190	0
AT2G14200	0
AT2G14210	2
AT2G14220	92
AT2G14230	0
AT2G14240	0
AT2G14245	0
AT2G14247	23
AT2G14255	723
AT2G14260	1051
AT2G14265	0
AT2G14270	0
AT2G14280	0
AT2G14282	0
AT2G14285	338
AT2G14288	0
AT2G14289	0
AT2G14290	17
AT2G14300	0
AT2G14310	0
AT2G14320	0
AT2G14330	0
AT2G14335	0
AT2G14340	0
AT2G14350	0
AT2G14365	0
AT2G14370	0
AT2G14378	0
AT2G14380	0
AT2G14390	0
AT2G14395	0
AT2G14400	0
AT2G14405	0
AT2G14410	0
AT2G14415	0
AT2G14420	0
AT2G14430	0
AT2G14440	0
AT2G14450	0
AT2G14455	0
AT2G14460	213
AT2G14470	0
AT2G14475	0
AT2G14490	1
AT2G14500	0
AT2G14510	0
AT2G14520	157
AT2G14530	421
AT2G14535	0
AT2G14540	0
AT2G14550	0
AT2G14560	6488
AT2G14570	0
AT2G14580	0
AT2G14590	0
AT2G14595	0
AT2G14600	0
AT2G14605	0
AT2G14610	3
AT2G14620	10
AT2G14630	0
AT2G14635	0
AT2G14640	0
AT2G14650	1
AT2G14660	93
AT2G14661	0
AT2G14670	0
AT2G14680	911
AT2G14690	0
AT2G14692	0
AT2G14695	0
AT2G14700	0
AT2G14710	0
AT2G14720	2778
AT2G14730	0
AT2G14740	993
AT2G14750	11998
AT2G14755	3
AT2G14760	1
AT2G14765	0
AT2G14770	0
AT2G14772	0
AT2G14774	0
AT2G14775	20
AT2G14777	0
AT2G14780	0
AT2G14790	0
AT2G14793	0
AT2G14796	1
AT2G14800	6
AT2G14810	0
AT2G14820	0
AT2G14825	138
AT2G14830	0
AT2G14835	919
AT2G14840	1
AT2G14843	0
AT2G14846	0
AT2G14850	318
AT2G14860	74
AT2G14870	0
AT2G14878	3200
AT2G14880	699
AT2G14890	1066
AT2G14900	63
AT2G14910	7584
AT2G14920	0
AT2G14930	0
AT2G14935	0
AT2G14940	1
AT2G14945	0
AT2G14950	0
AT2G14960	4
AT2G14970	0
AT2G14980	0
AT2G14990	0
AT2G15000	168
AT2G15010	1
AT2G15012	0
AT2G15013	0
AT2G15014	0
AT2G15015	0
AT2G15016	0
AT2G15017	0
AT2G15020	185
AT2G15025	0
AT2G15029	0
AT2G15030	124
AT2G15040	578
AT2G15042	892
AT2G15045	0
AT2G15050	1216
AT2G15060	29
AT2G15070	12
AT2G15080	5393
AT2G15090	263
AT2G15100	0
AT2G15110	0
AT2G15120	0
AT2G15128	60
AT2G15130	1
AT2G15140	0
AT2G15145	0
AT2G15150	0
AT2G15160	0
AT2G15170	2
AT2G15180	0
AT2G15185	0
AT2G15190	0
AT2G15200	1
AT2G15210	0
AT2G15220	7
AT2G15230	440
AT2G15240	895
AT2G15250	0
AT2G15260	0
AT2G15270	241
AT2G15271	0
AT2G15280	199
AT2G15290	1047
AT2G15292	1230
AT2G15300	97
AT2G15310	430
AT2G15318	11
AT2G15320	1223
AT2G15325	0
AT2G15327	0
AT2G15330	0
AT2G15340	0
AT2G15345	0
AT2G15350	0
AT2G15360	0
AT2G15370	0
AT2G15380	2
AT2G15390	944
AT2G15400	32
AT2G15410	0
AT2G15420	0
AT2G15430	300
AT2G15440	79
AT2G15450	0
AT2G15460	0
AT2G15470	0
AT2G15480	306
AT2G15490	0
AT2G15500	0
AT2G15510	0
AT2G15520	0
AT2G15530	511
AT2G15535	0
AT2G15540	0
AT2G15550	0
AT2G15555	6
AT2G15560	675
AT2G15570	495
AT2G15580	1514
AT2G15590	0
AT2G15600	0
AT2G15610	0
AT2G15620	4181
AT2G15630	38
AT2G15640	0
AT2G15650	2
AT2G15660	0
AT2G15670	0
AT2G15680	0
AT2G15690	93
AT2G15695	1278
AT2G15700	1
AT2G15710	0
AT2G15720	0
AT2G15730	158
AT2G15740	0
AT2G15750	5
AT2G15760	7
AT2G15765	0
AT2G15770	0
AT2G15780	1
AT2G15790	210
AT2G15800	2
AT2G15810	10
AT2G15815	0
AT2G15820	411
AT2G15830	101
AT2G15840	17
AT2G15850	0
AT2G15860	678
AT2G15870	0
AT2G15880	1348
AT2G15890	14673
AT2G15900	1583
AT2G15910	479
AT2G15920	0
AT2G15940	7
AT2G15950	0
AT2G15960	10554
AT2G15970	17427
AT2G15980	178
AT2G15990	0
AT2G16000	0
AT2G16005	0
AT2G16010	0
AT2G16015	0
AT2G16016	0
AT2G16018	1
AT2G16019	0
AT2G16020	0
AT2G16030	0
AT2G16040	0
AT2G16050	312
AT2G16060	29
AT2G16070	723
AT2G16080	0
AT2G16090	392
AT2G16100	0
AT2G16110	0
AT2G16120	0
AT2G16130	0
AT2G16140	35
AT2G16145	0
AT2G16150	0
AT2G16160	0
AT2G16170	0
AT2G16180	0
AT2G16190	0
AT2G16200	0
AT2G16210	0
AT2G16220	0
AT2G16225	0
AT2G16230	1
AT2G16240	0
AT2G16245	1
AT2G16250	263
AT2G16260	2
AT2G16270	53
AT2G16280	1172
AT2G16290	0
AT2G16300	0
AT2G16310	1
AT2G16320	0
AT2G16330	0
AT2G16340	0
AT2G16360	2
AT2G16365	2513
AT2G16367	102
AT2G16370	717
AT2G16380	393
AT2G16385	1
AT2G16390	216
AT2G16400	1304
AT2G16405	711
AT2G16410	0
AT2G16420	0
AT2G16430	1745
AT2G16440	97
AT2G16450	0
AT2G16460	240
AT2G16485	1936
AT2G16490	0
AT2G16500	2390
AT2G16505	0
AT2G16510	1835
AT2G16520	0
AT2G16530	253
AT2G16535	0
AT2G16540	0
AT2G16550	0
AT2G16560	0
AT2G16570	29
AT2G16575	2
AT2G16580	7
AT2G16586	0
AT2G16592	0
AT2G16594	0
AT2G16595	323
AT2G16600	13604
AT2G16610	0
AT2G16620	0
AT2G16630	20
AT2G16640	2755
AT2G16650	471
AT2G16660	1122
AT2G16670	0
AT2G16676	0
AT2G16680	0
AT2G16690	0
AT2G16700	1030
AT2G16710	562
AT2G16720	451
AT2G16730	8
AT2G16740	1577
AT2G16750	321
AT2G16760	1
AT2G16770	126
AT2G16780	228
AT2G16790	182
AT2G16800	481
AT2G16810	0
AT2G16820	0
AT2G16830	0
AT2G16832	0
AT2G16835	0
AT2G16840	0
AT2G16850	91
AT2G16860	1109
AT2G16870	174
AT2G16880	600
AT2G16890	96
AT2G16895	25
AT2G16900	437
AT2G16905	0
AT2G16910	3
AT2G16920	810
AT2G16930	650
AT2G16940	3488
AT2G16950	2334
AT2G16953	0
AT2G16960	0
AT2G16970	0
AT2G16980	0
AT2G16990	829
AT2G17000	2
AT2G17010	0
AT2G17020	523
AT2G17030	291
AT2G17033	691
AT2G17036	90
AT2G17040	1024
AT2G17043	0
AT2G17050	0
AT2G17055	0
AT2G17060	4
AT2G17064	0
AT2G17070	0
AT2G17080	1
AT2G17090	0
AT2G17110	687
AT2G17115	0
AT2G17120	635
AT2G17130	773
AT2G17140	81
AT2G17150	525
AT2G17160	0
AT2G17170	0
AT2G17180	0
AT2G17190	1352
AT2G17200	2378
AT2G17210	46
AT2G17220	862
AT2G17230	341
AT2G17240	714
AT2G17250	446
AT2G17260	274
AT2G17265	1377
AT2G17270	133
AT2G17280	99
AT2G17290	1140
AT2G17295	0
AT2G17300	87
AT2G17305	0
AT2G17310	0
AT2G17320	479
AT2G17330	1
AT2G17340	995
AT2G17350	483
AT2G17360	2067
AT2G17370	120
AT2G17380	624
AT2G17390	2840
AT2G17410	1530
AT2G17420	1717
AT2G17430	182
AT2G17440	281
AT2G17442	34
AT2G17450	517
AT2G17460	0
AT2G17470	6
AT2G17477	0
AT2G17480	396
AT2G17490	0
AT2G17500	48
AT2G17510	1077
AT2G17520	1979
AT2G17525	258
AT2G17530	611
AT2G17540	450
AT2G17550	1115
AT2G17560	1160
AT2G17570	215
AT2G17580	350
AT2G17590	0
AT2G17600	1
AT2G17610	0
AT2G17620	7
AT2G17630	52
AT2G17640	857
AT2G17650	397
AT2G17660	13
AT2G17670	191
AT2G17680	2
AT2G17690	0
AT2G17695	851
AT2G17700	616
AT2G17705	315
AT2G17710	563
AT2G17720	595
AT2G17723	0
AT2G17730	233
AT2G17740	4
AT2G17750	1
AT2G17760	1002
AT2G17770	11
AT2G17780	20
AT2G17785	0
AT2G17787	311
AT2G17790	1216
AT2G17800	454
AT2G17810	0
AT2G17820	1472
AT2G17830	22
AT2G17840	7229
AT2G17845	0
AT2G17850	0
AT2G17860	1
AT2G17870	933
AT2G17880	90
AT2G17890	1
AT2G17900	111
AT2G17905	0
AT2G17910	0
AT2G17920	1
AT2G17930	3934
AT2G17940	5
AT2G17950	0
AT2G17960	0
AT2G17970	326
AT2G17972	0
AT2G17975	157
AT2G17980	1198
AT2G17990	2386
AT2G18000	35
AT2G18010	14
AT2G18020	2708
AT2G18025	0
AT2G18030	354
AT2G18040	1764
AT2G18042	2
AT2G18050	9591
AT2G18060	14
AT2G18070	0
AT2G18080	0
AT2G18090	1847
AT2G18100	53
AT2G18110	1858
AT2G18115	0
AT2G18120	2
AT2G18130	0
AT2G18140	0
AT2G18150	1
AT2G18160	2191
AT2G18170	1856
AT2G18180	28
AT2G18190	17
AT2G18193	28
AT2G18196	227
AT2G18200	0
AT2G18210	11
AT2G18220	454
AT2G18230	1200
AT2G18240	432
AT2G18245	244
AT2G18250	390
AT2G18260	33
AT2G18270	0
AT2G18280	3506
AT2G18290	457
AT2G18300	3792
AT2G18310	0
AT2G18320	2
AT2G18323	0
AT2G18328	525
AT2G18330	160
AT2G18340	3
AT2G18350	721
AT2G18360	0
AT2G18370	0
AT2G18380	61
AT2G18390	266
AT2G18400	122
AT2G18410	212
AT2G18420	0
AT2G18440	13961
AT2G18450	0
AT2G18460	0
AT2G18465	177
AT2G18470	10
AT2G18480	59
AT2G18490	0
AT2G18500	5
AT2G18510	471
AT2G18520	74
AT2G18530	0
AT2G18540	9
AT2G18550	11
AT2G18560	418
AT2G18570	701
AT2G18580	0
AT2G18590	2
AT2G18600	143
AT2G18620	2
AT2G18630	370
AT2G18640	0
AT2G18650	33
AT2G18660	3
AT2G18670	610
AT2G18680	41
AT2G18685	0
AT2G18690	290
AT2G18700	1588
AT2G18710	1744
AT2G18720	0
AT2G18721	0
AT2G18730	1277
AT2G18735	182
AT2G18740	758
AT2G18750	3097
AT2G18760	389
AT2G18770	253
AT2G18780	101
AT2G18790	1652
AT2G18800	0
AT2G18810	0
AT2G18820	0
AT2G18830	0
AT2G18840	351
AT2G18850	319
AT2G18860	842
AT2G18870	0
AT2G18876	257
AT2G18880	0
AT2G18890	85
AT2G18900	382
AT2G18910	416
AT2G18915	589
AT2G18917	11
AT2G18920	0
AT2G18938	9
AT2G18940	646
AT2G18950	1572
AT2G18960	28504
AT2G18969	1
AT2G18970	0
AT2G18980	0
AT2G18990	118
AT2G19000	2
AT2G19010	0
AT2G19020	0
AT2G19030	0
AT2G19040	0
AT2G19045	0
AT2G19050	0
AT2G19060	0
AT2G19070	1
AT2G19080	674
AT2G19090	173
AT2G19100	1
AT2G19110	2563
AT2G19120	130
AT2G19130	1038
AT2G19140	0
AT2G19146	0
AT2G19150	0
AT2G19160	392
AT2G19170	146
AT2G19180	805
AT2G19190	21
AT2G19200	0
AT2G19210	0
AT2G19220	0
AT2G19230	0
AT2G19240	21
AT2G19250	484
AT2G19260	380
AT2G19270	608
AT2G19280	294
AT2G19290	0
AT2G19300	0
AT2G19310	1463
AT2G19320	0
AT2G19330	7
AT2G19340	3
AT2G19350	285
AT2G19360	0
AT2G19365	0
AT2G19380	43
AT2G19385	198
AT2G19390	647
AT2G19400	173
AT2G19410	0
AT2G19420	0
AT2G19425	0
AT2G19430	397
AT2G19440	7
AT2G19450	1035
AT2G19460	130
AT2G19470	1079
AT2G19480	3507
AT2G19490	137
AT2G19500	2
AT2G19510	0
AT2G19520	1113
AT2G19530	33
AT2G19540	1474
AT2G19550	7
AT2G19560	264
AT2G19570	0
AT2G19572	0
AT2G19580	78
AT2G19582	2
AT2G19590	46
AT2G19600	486
AT2G19610	1
AT2G19620	125
AT2G19630	0
AT2G19640	207
AT2G19650	438
AT2G19660	2
AT2G19670	41
AT2G19680	601
AT2G19690	22
AT2G19700	1
AT2G19710	416
AT2G19720	92
AT2G19730	1856
AT2G19740	1157
AT2G19750	726
AT2G19755	1
AT2G19760	1181
AT2G19770	0
AT2G19780	34
AT2G19790	625
AT2G19796	1
AT2G19800	6
AT2G19802	0
AT2G19803	1
AT2G19806	0
AT2G19810	1771
AT2G19820	0
AT2G19825	0
AT2G19830	2488
AT2G19840	0
AT2G19850	0
AT2G19860	944
AT2G19870	385
AT2G19880	539
AT2G19890	0
AT2G19893	0
AT2G19900	0
AT2G19910	9
AT2G19920	9
AT2G19930	464
AT2G19940	467
AT2G19950	990
AT2G19960	15
AT2G19970	41
AT2G19980	0
AT2G19990	5
AT2G20000	672
AT2G20010	870
AT2G20020	641
AT2G20030	2
AT2G20050	2641
AT2G20060	464
AT2G20070	0
AT2G20080	0
AT2G20100	226
AT2G20110	35
AT2G20120	704
AT2G20130	445
AT2G20140	631
AT2G20142	359
AT2G20150	4
AT2G20160	0
AT2G20170	0
AT2G20180	551
AT2G20190	2840
AT2G20208	0
AT2G20210	459
AT2G20230	4460
AT2G20240	84
AT2G20250	112
AT2G20260	5846
AT2G20270	442
AT2G20280	1213
AT2G20290	205
AT2G20298	0
AT2G20300	493
AT2G20310	281
AT2G20320	812
AT2G20330	721
AT2G20340	1325
AT2G20350	0
AT2G20360	1969
AT2G20362	36
AT2G20370	712
AT2G20380	0
AT2G20390	210
AT2G20400	389
AT2G20410	350
AT2G20420	2339
AT2G20430	0
AT2G20440	379
AT2G20450	802
AT2G20460	1
AT2G20463	0
AT2G20465	2
AT2G20470	6
AT2G20480	21
AT2G20490	356
AT2G20495	266
AT2G20500	0
AT2G20510	1
AT2G20515	17
AT2G20520	1
AT2G20530	454
AT2G20540	13
AT2G20550	400
AT2G20555	0
AT2G20560	426
AT2G20562	49
AT2G20570	6201
AT2G20580	2495
AT2G20585	104
AT2G20590	22
AT2G20595	0
AT2G20597	1
AT2G20600	1
AT2G20605	0
AT2G20610	12283
AT2G20613	0
AT2G20616	0
AT2G20618	0
AT2G20619	0
AT2G20620	0
AT2G20625	0
AT2G20630	2091
AT2G20635	61
AT2G20650	136
AT2G20660	0
AT2G20670	532
AT2G20680	146
AT2G20690	1170
AT2G20700	13
AT2G20710	11
AT2G20720	0
AT2G20721	16
AT2G20722	5
AT2G20723	11
AT2G20724	256
AT2G20725	1262
AT2G20740	1300
AT2G20750	19
AT2G20760	1464
AT2G20770	201
AT2G20780	505
AT2G20784	0
AT2G20790	760
AT2G20800	0
AT2G20805	0
AT2G20810	397
AT2G20815	152
AT2G20816	1
AT2G20818	0
AT2G20820	1475
AT2G20825	0
AT2G20830	849
AT2G20835	7
AT2G20840	236
AT2G20850	992
AT2G20860	1879
AT2G20870	5
AT2G20873	0
AT2G20875	2
AT2G20880	92
AT2G20890	4445
AT2G20900	729
AT2G20910	0
AT2G20920	1968
AT2G20921	0
AT2G20930	283
AT2G20940	93
AT2G20950	1729
AT2G20960	2847
AT2G20970	0
AT2G20980	5
AT2G20990	4213
AT2G20993	0
AT2G21000	0
AT2G21010	0
AT2G21020	0
AT2G21030	0
AT2G21040	2
AT2G21045	1
AT2G21050	861
AT2G21060	1019
AT2G21070	171
AT2G21080	59
AT2G21090	107
AT2G21100	0
AT2G21105	0
AT2G21110	0
AT2G21120	1128
AT2G21130	781
AT2G21140	7
AT2G21150	420
AT2G21160	1844
AT2G21170	3341
AT2G21172	0
AT2G21180	164
AT2G21185	0
AT2G21187	3
AT2G21188	127
AT2G21190	665
AT2G21195	143
AT2G21200	53
AT2G21210	623
AT2G21220	0
AT2G21230	676
AT2G21235	0
AT2G21237	0
AT2G21240	1390
AT2G21250	1817
AT2G21260	27
AT2G21270	1334
AT2G21280	652
AT2G21290	708
AT2G21300	626
AT2G21310	1
AT2G21320	140
AT2G21330	4940
AT2G21340	751
AT2G21350	32
AT2G21360	0
AT2G21370	543
AT2G21380	1642
AT2G21385	992
AT2G21390	3795
AT2G21400	1
AT2G21410	2408
AT2G21420	0
AT2G21430	27
AT2G21440	820
AT2G21450	2
AT2G21455	0
AT2G21460	0
AT2G21465	1
AT2G21470	998
AT2G21480	0
AT2G21490	4
AT2G21500	637
AT2G21510	6
AT2G21520	2039
AT2G21530	1126
AT2G21540	77
AT2G21550	94
AT2G21560	1316
AT2G21570	0
AT2G21580	1503
AT2G21590	154
AT2G21595	0
AT2G21600	694
AT2G21610	0
AT2G21620	6111
AT2G21630	294
AT2G21640	148
AT2G21650	68
AT2G21655	0
AT2G21660	182619
AT2G21670	0
AT2G21680	0
AT2G21690	0
AT2G21700	0
AT2G21710	105
AT2G21720	0
AT2G21725	0
AT2G21727	0
AT2G21730	13
AT2G21740	0
AT2G21750	0
AT2G21760	0
AT2G21770	45
AT2G21780	2
AT2G21790	407
AT2G21800	31
AT2G21810	0
AT2G21820	72
AT2G21830	113
AT2G21840	5
AT2G21850	43
AT2G21860	729
AT2G21870	4044
AT2G21880	45
AT2G21890	17
AT2G21895	0
AT2G21900	0
AT2G21905	0
AT2G21910	0
AT2G21920	0
AT2G21930	0
AT2G21940	449
AT2G21950	19
AT2G21960	1286
AT2G21970	1960
AT2G21980	0
AT2G21990	1
AT2G22000	31
AT2G22010	2484
AT2G22030	0
AT2G22040	1
AT2G22050	0
AT2G22055	8
AT2G22060	0
AT2G22070	52
AT2G22080	2101
AT2G22088	6
AT2G22090	149
AT2G22100	167
AT2G22110	0
AT2G22120	322
AT2G22121	0
AT2G22122	294
AT2G22125	3719
AT2G22140	14
AT2G22145	0
AT2G22150	0
AT2G22155	0
AT2G22160	0
AT2G22170	110
AT2G22180	0
AT2G22190	1113
AT2G22200	62
AT2G22210	0
AT2G22220	0
AT2G22230	244
AT2G22240	434
AT2G22241	0
AT2G22250	324
AT2G22260	58
AT2G22270	308
AT2G22280	0
AT2G22290	0
AT2G22300	3011
AT2G22310	224
AT2G22320	0
AT2G22330	4883
AT2G22335	0
AT2G22340	2
AT2G22345	0
AT2G22350	0
AT2G22360	491
AT2G22370	188
AT2G22380	0
AT2G22390	90
AT2G22400	1901
AT2G22410	52
AT2G22420	227
AT2G22425	743
AT2G22426	1
AT2G22430	18255
AT2G22440	0
AT2G22450	1679
AT2G22460	4
AT2G22465	0
AT2G22470	13
AT2G22475	334
AT2G22480	1463
AT2G22482	0
AT2G22490	595
AT2G22496	0
AT2G22500	1937
AT2G22510	1
AT2G22520	0
AT2G22530	350
AT2G22540	4555
AT2G22560	284
AT2G22570	281
AT2G22580	0
AT2G22590	4
AT2G22600	10
AT2G22610	56
AT2G22620	29
AT2G22630	4
AT2G22640	219
AT2G22650	205
AT2G22660	4295
AT2G22668	0
AT2G22670	1745
AT2G22680	329
AT2G22690	251
AT2G22710	3
AT2G22720	1685
AT2G22730	150
AT2G22740	277
AT2G22750	0
AT2G22760	4
AT2G22770	11
AT2G22780	1535
AT2G22790	86
AT2G22795	1139
AT2G22800	368
AT2G22805	0
AT2G22807	0
AT2G22810	16
AT2G22820	0
AT2G22821	6
AT2G22830	478
AT2G22840	372
AT2G22850	4
AT2G22860	131
AT2G22870	183
AT2G22880	0
AT2G22890	39
AT2G22900	272
AT2G22905	58
AT2G22910	719
AT2G22920	59
AT2G22930	325
AT2G22940	0
AT2G22941	0
AT2G22942	0
AT2G22950	0
AT2G22955	0
AT2G22960	0
AT2G22970	1537
AT2G22980	4743
AT2G22990	3924
AT2G23000	73
AT2G23010	52
AT2G23020	0
AT2G23030	51
AT2G23040	75
AT2G23050	1
AT2G23060	0
AT2G23067	0
AT2G23070	2002
AT2G23080	557
AT2G23090	5924
AT2G23093	118
AT2G23096	1
AT2G23100	81
AT2G23110	2
AT2G23118	0
AT2G23120	4208
AT2G23130	65
AT2G23140	735
AT2G23142	0
AT2G23148	0
AT2G23150	233
AT2G23160	0
AT2G23170	40
AT2G23180	90
AT2G23190	1
AT2G23200	949
AT2G23210	2
AT2G23220	0
AT2G23230	0
AT2G23240	0
AT2G23250	0
AT2G23260	0
AT2G23270	0
AT2G23290	446
AT2G23300	118
AT2G23310	834
AT2G23320	526
AT2G23321	0
AT2G23330	179
AT2G23340	142
AT2G23347	9
AT2G23348	66
AT2G23350	2009
AT2G23360	154
AT2G23370	284
AT2G23380	123
AT2G23390	1363
AT2G23400	0
AT2G23410	1
AT2G23420	668
AT2G23430	512
AT2G23440	0
AT2G23445	0
AT2G23450	1033
AT2G23460	1281
AT2G23470	221
AT2G23480	0
AT2G23490	0
AT2G23500	0
AT2G23510	0
AT2G23520	579
AT2G23530	2
AT2G23540	1
AT2G23550	42
AT2G23560	43
AT2G23570	0
AT2G23580	1
AT2G23590	4
AT2G23600	2257
AT2G23610	801
AT2G23620	11
AT2G23630	0
AT2G23640	0
AT2G23650	0
AT2G23660	0
AT2G23670	0
AT2G23672	11
AT2G23673	2
AT2G23680	362
AT2G23690	7
AT2G23700	158
AT2G23710	0
AT2G23720	0
AT2G23740	632
AT2G23755	58
AT2G23760	1114
AT2G23770	282
AT2G23780	776
AT2G23790	532
AT2G23800	0
AT2G23808	0
AT2G23810	3355
AT2G23820	206
AT2G23830	1
AT2G23834	0
AT2G23840	782
AT2G23850	0
AT2G23860	0
AT2G23870	0
AT2G23880	1
AT2G23890	349
AT2G23900	5
AT2G23910	247
AT2G23930	946
AT2G23940	425
AT2G23945	3
AT2G23950	2399
AT2G23960	0
AT2G23970	1
AT2G23980	2968
AT2G23985	90
AT2G23987	0
AT2G23990	0
AT2G24000	0
AT2G24010	28
AT2G24020	772
AT2G24030	10
AT2G24040	113
AT2G24050	606
AT2G24060	621
AT2G24070	3
AT2G24080	0
AT2G24090	1186
AT2G24100	233
AT2G24103	0
AT2G24110	17
AT2G24120	563
AT2G24130	0
AT2G24140	73
AT2G24150	1059
AT2G24160	650
AT2G24165	5
AT2G24170	44
AT2G24180	1342
AT2G24190	128
AT2G24195	1
AT2G24200	10474
AT2G24205	0
AT2G24210	2
AT2G24220	354
AT2G24230	379
AT2G24240	307
AT2G24250	67
AT2G24255	1
AT2G24260	125
AT2G24270	6259
AT2G24280	3435
AT2G24285	0
AT2G24290	519
AT2G24300	32
AT2G24310	0
AT2G24320	0
AT2G24330	391
AT2G24340	0
AT2G24350	42
AT2G24360	2900
AT2G24370	2
AT2G24380	0
AT2G24390	335
AT2G24395	90
AT2G24400	2
AT2G24410	0
AT2G24420	4246
AT2G24430	0
AT2G24440	77
AT2G24450	0
AT2G24460	0
AT2G24470	1
AT2G24480	0
AT2G24490	57
AT2G24500	997
AT2G24510	0
AT2G24520	651
AT2G24530	211
AT2G24535	9
AT2G24540	0
AT2G24545	5
AT2G24550	1333
AT2G24560	0
AT2G24570	919
AT2G24580	278
AT2G24590	963
AT2G24592	383
AT2G24600	418
AT2G24610	0
AT2G24615	0
AT2G24617	0
AT2G24620	0
AT2G24625	0
AT2G24630	262
AT2G24640	377
AT2G24645	118
AT2G24650	641
AT2G24660	2
AT2G24670	0
AT2G24680	50
AT2G24681	0
AT2G24683	1
AT2G24690	637
AT2G24692	2
AT2G24693	0
AT2G24696	0
AT2G24700	15
AT2G24710	0
AT2G24720	0
AT2G24730	0
AT2G24735	1
AT2G24740	0
AT2G24748	0
AT2G24750	20
AT2G24755	17
AT2G24760	1
AT2G24761	0
AT2G24762	1079
AT2G24765	891
AT2G24780	0
AT2G24790	5060
AT2G24791	0
AT2G24800	0
AT2G24810	0
AT2G24820	1388
AT2G24830	346
AT2G24840	0
AT2G24850	142
AT2G24860	524
AT2G24870	6
AT2G24880	2
AT2G24890	0
AT2G24900	0
AT2G24910	0
AT2G24915	0
AT2G24920	0
AT2G24930	0
AT2G24940	5203
AT2G24945	277
AT2G24950	0
AT2G24960	136
AT2G24970	14
AT2G24980	0
AT2G24990	343
AT2G25000	253
AT2G25010	559
AT2G25011	0
AT2G25015	0
AT2G25020	0
AT2G25025	0
AT2G25030	0
AT2G25040	0
AT2G25050	1066
AT2G25055	2
AT2G25060	123
AT2G25070	2221
AT2G25080	5465
AT2G25090	9
AT2G25095	0
AT2G25100	108
AT2G25110	709
AT2G25120	0
AT2G25125	0
AT2G25130	1
AT2G25140	720
AT2G25150	0
AT2G25160	0
AT2G25169	1
AT2G25170	2303
AT2G25171	0
AT2G25180	402
AT2G25185	0
AT2G25190	500
AT2G25200	390
AT2G25210	480
AT2G25215	0
AT2G25220	44
AT2G25230	0
AT2G25240	8
AT2G25250	989
AT2G25255	1
AT2G25260	41
AT2G25270	52
AT2G25280	663
AT2G25290	431
AT2G25295	0
AT2G25297	7
AT2G25300	277
AT2G25305	0
AT2G25310	1608
AT2G25312	0
AT2G25320	1362
AT2G25330	1
AT2G25340	0
AT2G25344	0
AT2G25350	407
AT2G25355	88
AT2G25360	0
AT2G25370	0
AT2G25380	0
AT2G25390	0
AT2G25400	0
AT2G25409	0
AT2G25410	0
AT2G25420	209
AT2G25430	2373
AT2G25440	4
AT2G25450	24946
AT2G25460	57
AT2G25470	1
AT2G25480	211
AT2G25482	0
AT2G25490	5077
AT2G25500	0
AT2G25510	14270
AT2G25520	2457
AT2G25530	52
AT2G25540	34
AT2G25550	0
AT2G25560	336
AT2G25565	0
AT2G25570	159
AT2G25580	293
AT2G25590	1340
AT2G25600	2
AT2G25605	435
AT2G25610	942
AT2G25620	295
AT2G25625	344
AT2G25630	0
AT2G25640	117
AT2G25650	192
AT2G25660	1904
AT2G25670	1912
AT2G25680	315
AT2G25685	0
AT2G25687	0
AT2G25690	154
AT2G25700	0
AT2G25710	534
AT2G25720	168
AT2G25730	5527
AT2G25735	120
AT2G25737	221
AT2G25740	511
AT2G25760	2296
AT2G25770	3
AT2G25780	1
AT2G25790	430
AT2G25800	1391
AT2G25810	0
AT2G25820	33
AT2G25830	332
AT2G25840	343
AT2G25850	1670
AT2G25870	890
AT2G25880	28
AT2G25890	0
AT2G25900	962
AT2G25905	0
AT2G25910	1086
AT2G25920	311
AT2G25930	2717
AT2G25940	1
AT2G25950	605
AT2G25964	409
AT2G25970	2433
AT2G25975	0
AT2G25980	1
AT2G25990	0
AT2G26000	204
AT2G26010	5
AT2G26020	38
AT2G26030	897
AT2G26040	0
AT2G26050	0
AT2G26060	763
AT2G26070	185
AT2G26080	5196
AT2G26090	0
AT2G26100	506
AT2G26110	1214
AT2G26120	0
AT2G26130	0
AT2G26135	0
AT2G26140	2835
AT2G26150	112
AT2G26160	0
AT2G26170	556
AT2G26180	16
AT2G26190	840
AT2G26200	489
AT2G26210	1164
AT2G26211	0
AT2G26215	0
AT2G26220	58
AT2G26230	998
AT2G26240	586
AT2G26250	1623
AT2G26260	258
AT2G26270	60
AT2G26280	2857
AT2G26290	1
AT2G26300	1619
AT2G26310	146
AT2G26320	0
AT2G26330	908
AT2G26340	1029
AT2G26350	499
AT2G26355	3829
AT2G26360	58
AT2G26370	0
AT2G26380	0
AT2G26390	2
AT2G26400	4
AT2G26410	5
AT2G26420	0
AT2G26430	1430
AT2G26440	518
AT2G26450	12
AT2G26455	0
AT2G26460	586
AT2G26470	321
AT2G26480	2
AT2G26490	1
AT2G26500	10857
AT2G26510	1387
AT2G26515	8
AT2G26520	0
AT2G26530	1714
AT2G26540	328
AT2G26550	302
AT2G26560	705
AT2G26570	1565
AT2G26580	1181
AT2G26590	712
AT2G26600	998
AT2G26610	2
AT2G26620	6
AT2G26630	1
AT2G26640	532
AT2G26650	617
AT2G26660	1213
AT2G26670	2001
AT2G26680	437
AT2G26690	2672
AT2G26692	22
AT2G26695	344
AT2G26700	7
AT2G26710	239
AT2G26720	0
AT2G26730	1849
AT2G26740	1669
AT2G26750	4
AT2G26760	41
AT2G26770	891
AT2G26780	1576
AT2G26790	91
AT2G26800	934
AT2G26810	282
AT2G26820	0
AT2G26830	519
AT2G26840	155
AT2G26850	10
AT2G26860	343
AT2G26865	0
AT2G26870	88
AT2G26880	0
AT2G26882	0
AT2G26890	3725
AT2G26900	2940
AT2G26910	1439
AT2G26920	711
AT2G26930	667
AT2G26940	0
AT2G26950	0
AT2G26960	0
AT2G26970	279
AT2G26975	741
AT2G26980	1940
AT2G26990	848
AT2G27000	1
AT2G27010	2
AT2G27020	1263
AT2G27030	2748
AT2G27035	32
AT2G27040	505
AT2G27050	2430
AT2G27060	270
AT2G27070	0
AT2G27080	350
AT2G27090	1074
AT2G27100	1180
AT2G27110	870
AT2G27120	0
AT2G27130	121
AT2G27140	53
AT2G27145	0
AT2G27150	1139
AT2G27160	0
AT2G27170	1573
AT2G27180	37
AT2G27190	3573
AT2G27200	530
AT2G27210	1195
AT2G27220	62
AT2G27229	5
AT2G27230	2088
AT2G27240	3
AT2G27250	0
AT2G27260	384
AT2G27270	0
AT2G27280	0
AT2G27285	698
AT2G27290	1260
AT2G27300	14
AT2G27310	540
AT2G27313	3
AT2G27315	1
AT2G27320	1
AT2G27330	215
AT2G27340	213
AT2G27350	1162
AT2G27360	184
AT2G27370	0
AT2G27375	0
AT2G27380	0
AT2G27385	627
AT2G27389	2
AT2G27390	0
AT2G27395	0
AT2G27400	327
AT2G27402	89
AT2G27410	0
AT2G27420	15
AT2G27430	43
AT2G27440	0
AT2G27450	1015
AT2G27460	594
AT2G27470	411
AT2G27480	89
AT2G27490	304
AT2G27500	1270
AT2G27505	1
AT2G27507	0
AT2G27510	648
AT2G27520	0
AT2G27530	3070
AT2G27535	0
AT2G27540	0
AT2G27550	82
AT2G27560	0
AT2G27570	0
AT2G27580	475
AT2G27590	173
AT2G27600	2252
AT2G27610	25
AT2G27630	2
AT2G27650	1
AT2G27660	21
AT2G27670	0
AT2G27680	2041
AT2G27690	276
AT2G27700	0
AT2G27710	2037
AT2G27720	2085
AT2G27730	1431
AT2G27740	13
AT2G27750	0
AT2G27760	151
AT2G27770	192
AT2G27775	110
AT2G27780	0
AT2G27790	109
AT2G27800	69
AT2G27810	457
AT2G27820	595
AT2G27830	4258
AT2G27840	369
AT2G27850	0
AT2G27860	4917
AT2G27870	0
AT2G27880	5
AT2G27900	2176
AT2G27920	768
AT2G27930	2
AT2G27935	0
AT2G27936	0
AT2G27940	0
AT2G27950	1069
AT2G27960	1228
AT2G27970	286
AT2G27980	1291
AT2G27990	113
AT2G28000	2627
AT2G28010	0
AT2G28020	0
AT2G28030	0
AT2G28040	5
AT2G28050	35
AT2G28053	3
AT2G28056	1
AT2G28060	295
AT2G28070	951
AT2G28080	704
AT2G28085	2
AT2G28090	0
AT2G28100	289
AT2G28105	21
AT2G28110	177
AT2G28120	136
AT2G28130	158
AT2G28140	19
AT2G28150	184
AT2G28160	66
AT2G28170	0
AT2G28180	1
AT2G28190	3241
AT2G28200	217
AT2G28210	0
AT2G28220	0
AT2G28225	0
AT2G28230	318
AT2G28240	380
AT2G28250	124
AT2G28260	128
AT2G28270	0
AT2G28280	0
AT2G28290	4563
AT2G28305	985
AT2G28310	645
AT2G28315	13
AT2G28320	823
AT2G28330	64
AT2G28340	0
AT2G28350	755
AT2G28355	0
AT2G28360	1046
AT2G28370	983
AT2G28380	674
AT2G28390	844
AT2G28400	419
AT2G28405	0
AT2G28410	260
AT2G28420	8
AT2G28426	2
AT2G28430	481
AT2G28440	25
AT2G28450	440
AT2G28460	39
AT2G28470	242
AT2G28480	254
AT2G28490	0
AT2G28500	26
AT2G28510	241
AT2G28520	1247
AT2G28540	947
AT2G28550	3337
AT2G28560	45
AT2G28570	59
AT2G28580	14
AT2G28590	180
AT2G28600	398
AT2G28605	438
AT2G28610	0
AT2G28620	50
AT2G28625	0
AT2G28630	209
AT2G28640	0
AT2G28650	122
AT2G28660	614
AT2G28670	26
AT2G28671	6
AT2G28680	0
AT2G28690	1
AT2G28700	0
AT2G28710	0
AT2G28720	4176
AT2G28725	0
AT2G28730	0
AT2G28740	218
AT2G28750	0
AT2G28755	5
AT2G28760	69
AT2G28770	0
AT2G28780	0
AT2G28790	160
AT2G28800	6555
AT2G28810	1216
AT2G28815	61
AT2G28830	180
AT2G28840	10918
AT2G28850	0
AT2G28860	0
AT2G28870	65
AT2G28880	366
AT2G28890	920
AT2G28900	4979
AT2G28910	12002
AT2G28920	0
AT2G28930	587
AT2G28940	615
AT2G28950	535
AT2G28960	0
AT2G28970	1
AT2G28980	0
AT2G28990	0
AT2G29000	0
AT2G29010	0
AT2G29020	766
AT2G29030	0
AT2G29040	0
AT2G29045	0
AT2G29050	47
AT2G29060	2
AT2G29065	203
AT2G29070	290
AT2G29080	1961
AT2G29090	94
AT2G29100	2
AT2G29110	31
AT2G29120	781
AT2G29125	24
AT2G29130	31
AT2G29140	1280
AT2G29150	1
AT2G29160	2
AT2G29165	11
AT2G29170	173
AT2G29180	480
AT2G29190	1647
AT2G29200	420
AT2G29210	1795
AT2G29220	0
AT2G29230	0
AT2G29240	0
AT2G29250	0
AT2G29260	27
AT2G29263	0
AT2G29270	2
AT2G29280	0
AT2G29290	283
AT2G29300	179
AT2G29310	1230
AT2G29320	1342
AT2G29330	0
AT2G29340	676
AT2G29350	70
AT2G29360	1061
AT2G29370	0
AT2G29380	0
AT2G29390	373
AT2G29400	2062
AT2G29410	57
AT2G29420	49
AT2G29430	0
AT2G29440	25
AT2G29450	3582
AT2G29452	0
AT2G29460	68
AT2G29470	0
AT2G29480	0
AT2G29485	0
AT2G29490	2
AT2G29500	21
AT2G29510	1078
AT2G29520	0
AT2G29525	292
AT2G29530	309
AT2G29540	110
AT2G29550	937
AT2G29560	497
AT2G29570	168
AT2G29580	301
AT2G29590	141
AT2G29600	0
AT2G29605	0
AT2G29610	0
AT2G29620	23
AT2G29628	1
AT2G29630	41352
AT2G29640	159
AT2G29650	2323
AT2G29654	0
AT2G29660	181
AT2G29670	2955
AT2G29679	0
AT2G29680	31
AT2G29690	558
AT2G29700	1141
AT2G29710	23
AT2G29720	476
AT2G29730	164
AT2G29735	0
AT2G29740	5
AT2G29750	8
AT2G29760	148
AT2G29770	0
AT2G29780	0
AT2G29790	0
AT2G29800	0
AT2G29810	0
AT2G29820	0
AT2G29830	0
AT2G29840	2
AT2G29850	0
AT2G29860	0
AT2G29870	1
AT2G29880	0
AT2G29890	299
AT2G29900	292
AT2G29910	429
AT2G29920	0
AT2G29925	0
AT2G29930	0
AT2G29940	38
AT2G29950	4
AT2G29960	1015
AT2G29970	3028
AT2G29980	1318
AT2G29990	552
AT2G29995	245
AT2G30000	141
AT2G30010	205
AT2G30020	1487
AT2G30040	368
AT2G30050	510
AT2G30060	1866
AT2G30070	588
AT2G30080	183
AT2G30090	0
AT2G30100	757
AT2G30105	385
AT2G30110	4009
AT2G30115	1
AT2G30120	258
AT2G30130	1
AT2G30140	296
AT2G30150	183
AT2G30160	287
AT2G30170	614
AT2G30180	0
AT2G30190	0
AT2G30200	601
AT2G30210	0
AT2G30220	0
AT2G30230	252
AT2G30240	0
AT2G30250	902
AT2G30260	720
AT2G30270	341
AT2G30280	364
AT2G30290	0
AT2G30300	1
AT2G30310	3
AT2G30320	185
AT2G30330	266
AT2G30340	0
AT2G30350	269
AT2G30360	0
AT2G30362	6
AT2G30370	6
AT2G30380	1
AT2G30385	0
AT2G30390	1955
AT2G30395	4
AT2G30400	61
AT2G30410	655
AT2G30420	5
AT2G30424	7
AT2G30430	0
AT2G30432	20
AT2G30440	5855
AT2G30450	0
AT2G30460	244
AT2G30470	1013
AT2G30480	54
AT2G30490	971
AT2G30500	92
AT2G30505	23
AT2G30520	4378
AT2G30530	482
AT2G30540	106
AT2G30550	707
AT2G30560	1
AT2G30570	17312
AT2G30575	153
AT2G30580	233
AT2G30590	709
AT2G30600	1939
AT2G30615	1
AT2G30620	5485
AT2G30630	9
AT2G30640	79
AT2G30650	1
AT2G30660	1
AT2G30670	0
AT2G30680	0
AT2G30690	4
AT2G30695	297
AT2G30700	1501
AT2G30710	709
AT2G30720	290
AT2G30730	6
AT2G30740	828
AT2G30750	0
AT2G30760	16
AT2G30766	229
AT2G30770	27
AT2G30780	314
AT2G30790	186
AT2G30800	813
AT2G30810	4
AT2G30820	40
AT2G30830	10
AT2G30840	117
AT2G30850	2
AT2G30860	67503
AT2G30870	9160
AT2G30880	597
AT2G30890	73
AT2G30900	0
AT2G30910	181
AT2G30920	294
AT2G30925	0
AT2G30930	3306
AT2G30933	144
AT2G30940	0
AT2G30942	89
AT2G30945	23
AT2G30950	11087
AT2G30960	113
AT2G30970	1238
AT2G30980	1743
AT2G30984	0
AT2G30985	0
AT2G30990	732
AT2G31005	0
AT2G31010	236
AT2G31018	0
AT2G31020	55
AT2G31030	0
AT2G31035	0
AT2G31040	2678
AT2G31050	0
AT2G31060	841
AT2G31070	490
AT2G31080	0
AT2G31081	0
AT2G31082	0
AT2G31083	0
AT2G31085	2
AT2G31090	329
AT2G31100	2
AT2G31110	680
AT2G31130	408
AT2G31140	325
AT2G31141	21
AT2G31150	428
AT2G31160	99
AT2G31170	318
AT2G31180	1
AT2G31190	389
AT2G31200	1455
AT2G31210	6
AT2G31215	0
AT2G31220	2
AT2G31230	394
AT2G31240	403
AT2G31250	7
AT2G31260	949
AT2G31265	0
AT2G31270	49
AT2G31280	2055
AT2G31290	292
AT2G31300	112
AT2G31305	192
AT2G31310	0
AT2G31320	135
AT2G31335	0
AT2G31340	118
AT2G31345	0
AT2G31350	1846
AT2G31360	3903
AT2G31370	987
AT2G31380	244
AT2G31390	740
AT2G31400	4893
AT2G31410	580
AT2G31420	0
AT2G31425	0
AT2G31430	1
AT2G31432	0
AT2G31440	534
AT2G31450	336
AT2G31460	0
AT2G31470	0
AT2G31480	1
AT2G31490	965
AT2G31500	15
AT2G31510	2424
AT2G31520	0
AT2G31530	543
AT2G31540	1
AT2G31550	1
AT2G31560	584
AT2G31570	648
AT2G31580	416
AT2G31585	777
AT2G31590	0
AT2G31600	129
AT2G31610	2264
AT2G31620	0
AT2G31625	0
AT2G31650	139
AT2G31660	2186
AT2G31670	596
AT2G31680	452
AT2G31690	0
AT2G31700	0
AT2G31710	181
AT2G31720	0
AT2G31725	71
AT2G31730	20
AT2G31740	631
AT2G31750	0
AT2G31751	71
AT2G31760	0
AT2G31770	0
AT2G31780	0
AT2G31790	4694
AT2G31800	2761
AT2G31810	3418
AT2G31820	2361
AT2G31830	24
AT2G31840	447
AT2G31850	0
AT2G31860	0
AT2G31862	0
AT2G31865	320
AT2G31870	231
AT2G31880	1981
AT2G31890	254
AT2G31900	489
AT2G31902	18
AT2G31910	17
AT2G31920	0
AT2G31930	0
AT2G31940	2
AT2G31945	4
AT2G31953	0
AT2G31955	835
AT2G31957	11
AT2G31960	7118
AT2G31970	1074
AT2G31980	44
AT2G31981	0
AT2G31985	0
AT2G31990	258
AT2G32000	476
AT2G32010	604
AT2G32020	25
AT2G32030	139
AT2G32040	849
AT2G32050	0
AT2G32060	1158
AT2G32070	755
AT2G32080	2390
AT2G32090	1241
AT2G32100	151
AT2G32110	0
AT2G32120	121
AT2G32130	4
AT2G32140	131
AT2G32150	804
AT2G32160	1404
AT2G32170	836
AT2G32179	23
AT2G32180	0
AT2G32190	18
AT2G32200	0
AT2G32210	16
AT2G32220	97
AT2G32230	622
AT2G32235	27
AT2G32240	8532
AT2G32250	398
AT2G32260	1530
AT2G32270	0
AT2G32273	0
AT2G32275	1
AT2G32280	81
AT2G32290	518
AT2G32291	0
AT2G32295	458
AT2G32300	1
AT2G32310	0
AT2G32315	0
AT2G32320	878
AT2G32340	269
AT2G32350	0
AT2G32360	0
AT2G32370	2
AT2G32380	85
AT2G32390	203
AT2G32400	471
AT2G32410	187
AT2G32415	259
AT2G32430	179
AT2G32440	999
AT2G32450	572
AT2G32460	4
AT2G32470	0
AT2G32480	1391
AT2G32487	377
AT2G32490	3
AT2G32500	231
AT2G32510	32
AT2G32520	1040
AT2G32530	10
AT2G32540	520
AT2G32550	2
AT2G32560	952
AT2G32580	855
AT2G32590	23
AT2G32600	543
AT2G32610	1
AT2G32620	0
AT2G32630	48
AT2G32640	280
AT2G32645	0
AT2G32650	109
AT2G32660	7
AT2G32670	9
AT2G32680	159
AT2G32690	747
AT2G32698	0
AT2G32700	4187
AT2G32710	480
AT2G32720	666
AT2G32730	2301
AT2G32740	4
AT2G32750	21
AT2G32760	481
AT2G32765	23
AT2G32770	1
AT2G32780	0
AT2G32785	0
AT2G32788	0
AT2G32790	1
AT2G32795	174
AT2G32800	637
AT2G32810	1276
AT2G32820	0
AT2G32830	23
AT2G32835	0
AT2G32840	126
AT2G32850	1003
AT2G32860	8700
AT2G32870	19708
AT2G32880	220
AT2G32885	4
AT2G32890	0
AT2G32900	488
AT2G32905	1
AT2G32910	924
AT2G32920	1287
AT2G32930	179
AT2G32940	10
AT2G32950	877
AT2G32960	477
AT2G32970	761
AT2G32980	425
AT2G32990	92
AT2G33000	5
AT2G33010	0
AT2G33020	5
AT2G33030	0
AT2G33040	3015
AT2G33050	0
AT2G33051	16
AT2G33060	150
AT2G33070	3
AT2G33080	9
AT2G33090	0
AT2G33100	11
AT2G33110	186
AT2G33120	2037
AT2G33130	0
AT2G33140	0
AT2G33150	8510
AT2G33160	0
AT2G33170	1334
AT2G33175	0
AT2G33180	126
AT2G33190	0
AT2G33200	1
AT2G33205	0
AT2G33210	609
AT2G33220	1230
AT2G33230	0
AT2G33233	0
AT2G33240	11
AT2G33250	530
AT2G33255	264
AT2G33260	2
AT2G33270	2
AT2G33280	27
AT2G33290	346
AT2G33300	0
AT2G33310	2028
AT2G33320	353
AT2G33330	101
AT2G33340	4208
AT2G33350	300
AT2G33360	523
AT2G33370	1061
AT2G33380	525
AT2G33385	15
AT2G33390	750
AT2G33400	44
AT2G33410	1180
AT2G33420	5
AT2G33435	916
AT2G33450	394
AT2G33460	4
AT2G33470	1543
AT2G33480	837
AT2G33490	569
AT2G33500	359
AT2G33510	248
AT2G33520	0
AT2G33530	329
AT2G33540	1732
AT2G33550	421
AT2G33560	32
AT2G33570	179
AT2G33580	311
AT2G33585	79
AT2G33590	729
AT2G33600	309
AT2G33610	692
AT2G33620	751
AT2G33630	861
AT2G33640	20
AT2G33650	0
AT2G33655	0
AT2G33660	0
AT2G33670	0
AT2G33680	96
AT2G33685	0
AT2G33690	0
AT2G33700	549
AT2G33705	0
AT2G33707	0
AT2G33710	11
AT2G33720	0
AT2G33730	1948
AT2G33735	76
AT2G33740	751
AT2G33750	97
AT2G33760	23
AT2G33770	23357
AT2G33775	11
AT2G33780	0
AT2G33790	3
AT2G33793	7
AT2G33796	0
AT2G33800	2500
AT2G33810	0
AT2G33815	0
AT2G33820	170
AT2G33830	39782
AT2G33835	248
AT2G33840	486
AT2G33845	173
AT2G33847	7
AT2G33850	33
AT2G33855	696
AT2G33860	835
AT2G33870	0
AT2G33880	1
AT2G33890	0
AT2G33900	0
AT2G33910	1
AT2G33920	0
AT2G33930	0
AT2G33940	0
AT2G33950	0
AT2G33960	0
AT2G33970	0
AT2G33980	256
AT2G33990	473
AT2G34000	14
AT2G34010	59
AT2G34020	0
AT2G34030	1
AT2G34040	1041
AT2G34050	172
AT2G34060	37
AT2G34070	270
AT2G34080	9
AT2G34090	288
AT2G34100	1
AT2G34110	0
AT2G34120	0
AT2G34123	0
AT2G34130	0
AT2G34135	0
AT2G34140	33
AT2G34150	83
AT2G34160	436
AT2G34170	110
AT2G34180	6
AT2G34185	3
AT2G34186	0
AT2G34190	184
AT2G34200	228
AT2G34202	0
AT2G34204	0
AT2G34208	0
AT2G34210	59
AT2G34220	9
AT2G34224	1
AT2G34230	10
AT2G34238	8
AT2G34240	11
AT2G34250	5124
AT2G34260	183
AT2G34270	0
AT2G34280	0
AT2G34290	0
AT2G34300	476
AT2G34310	932
AT2G34315	0
AT2G34317	0
AT2G34320	0
AT2G34325	0
AT2G34330	0
AT2G34340	21
AT2G34350	0
AT2G34355	63
AT2G34357	1125
AT2G34360	13
AT2G34370	0
AT2G34380	232
AT2G34390	0
AT2G34400	73
AT2G34410	448
AT2G34420	0
AT2G34430	8091
AT2G34440	0
AT2G34450	80
AT2G34460	574
AT2G34470	896
AT2G34480	3361
AT2G34490	1427
AT2G34500	48
AT2G34510	383
AT2G34520	319
AT2G34530	22
AT2G34540	14
AT2G34555	0
AT2G34560	490
AT2G34570	168
AT2G34580	4
AT2G34585	1294
AT2G34590	1606
AT2G34600	115
AT2G34610	0
AT2G34620	110
AT2G34630	446
AT2G34640	691
AT2G34650	148
AT2G34655	743
AT2G34660	1979
AT2G34670	70
AT2G34680	4091
AT2G34690	1612
AT2G34700	1
AT2G34710	1411
AT2G34720	738
AT2G34730	770
AT2G34740	0
AT2G34750	1980
AT2G34760	3
AT2G34770	480
AT2G34780	634
AT2G34790	119
AT2G34810	638
AT2G34820	0
AT2G34825	0
AT2G34830	7
AT2G34835	0
AT2G34840	156
AT2G34850	64
AT2G34860	1244
AT2G34870	2
AT2G34880	0
AT2G34890	0
AT2G34900	496
AT2G34910	0
AT2G34920	19
AT2G34925	11
AT2G34930	483
AT2G34940	63
AT2G34950	0
AT2G34960	11
AT2G34970	618
AT2G34980	29
AT2G34985	0
AT2G34990	1
AT2G35000	4
AT2G35010	364
AT2G35020	525
AT2G35030	71
AT2G35035	22
AT2G35040	1170
AT2G35050	8127
AT2G35060	2478
AT2G35070	48
AT2G35075	4
AT2G35080	0
AT2G35090	0
AT2G35100	337
AT2G35110	1297
AT2G35120	368
AT2G35130	362
AT2G35140	28
AT2G35150	59
AT2G35155	414
AT2G35160	59
AT2G35170	180
AT2G35180	0
AT2G35190	56
AT2G35200	4
AT2G35210	1
AT2G35215	0
AT2G35220	0
AT2G35230	653
AT2G35240	356
AT2G35250	0
AT2G35260	4053
AT2G35270	0
AT2G35280	0
AT2G35290	41
AT2G35300	5
AT2G35310	4
AT2G35320	293
AT2G35330	1236
AT2G35340	354
AT2G35343	17
AT2G35345	31
AT2G35350	88
AT2G35360	218
AT2G35370	4046
AT2G35380	3
AT2G35382	1
AT2G35384	0
AT2G35387	3
AT2G35390	945
AT2G35410	1215
AT2G35420	7
AT2G35430	73
AT2G35450	380
AT2G35460	0
AT2G35470	461
AT2G35480	51
AT2G35490	1710
AT2G35500	494
AT2G35510	1801
AT2G35520	245
AT2G35530	327
AT2G35540	258
AT2G35550	113
AT2G35555	0
AT2G35570	1
AT2G35580	0
AT2G35585	10
AT2G35590	32
AT2G35600	126
AT2G35605	136
AT2G35610	748
AT2G35612	0
AT2G35613	0
AT2G35615	0
AT2G35620	792
AT2G35630	2482
AT2G35635	2630
AT2G35637	6
AT2G35640	0
AT2G35650	167
AT2G35658	14
AT2G35660	145
AT2G35670	0
AT2G35680	4100
AT2G35690	428
AT2G35700	21
AT2G35710	18
AT2G35720	274
AT2G35730	1
AT2G35733	0
AT2G35736	105
AT2G35738	31
AT2G35740	0
AT2G35742	0
AT2G35743	0
AT2G35744	25
AT2G35747	0
AT2G35750	29
AT2G35760	132
AT2G35765	9
AT2G35770	0
AT2G35780	800
AT2G35790	337
AT2G35795	462
AT2G35800	1094
AT2G35810	390
AT2G35820	766
AT2G35830	1128
AT2G35840	1743
AT2G35850	0
AT2G35859	0
AT2G35860	33
AT2G35880	1191
AT2G35890	0
AT2G35900	478
AT2G35910	9
AT2G35920	1535
AT2G35930	48
AT2G35935	0
AT2G35940	5354
AT2G35945	15
AT2G35950	66
AT2G35960	1231
AT2G35965	0
AT2G35970	0
AT2G35980	4
AT2G35990	1
AT2G36000	562
AT2G36010	85
AT2G36020	9
AT2G36026	2
AT2G36030	0
AT2G36040	0
AT2G36050	88
AT2G36060	1727
AT2G36070	844
AT2G36080	92
AT2G36090	67
AT2G36100	0
AT2G36110	37
AT2G36120	9170
AT2G36130	548
AT2G36140	0
AT2G36145	441
AT2G36150	0
AT2G36160	2359
AT2G36170	1193
AT2G36180	0
AT2G36190	0
AT2G36200	77
AT2G36210	0
AT2G36220	429
AT2G36230	297
AT2G36240	758
AT2G36250	1656
AT2G36255	0
AT2G36260	0
AT2G36270	314
AT2G36280	0
AT2G36290	491
AT2G36295	7
AT2G36300	435
AT2G36305	156
AT2G36307	112
AT2G36310	436
AT2G36320	3089
AT2G36325	1
AT2G36330	530
AT2G36340	397
AT2G36350	526
AT2G36355	12
AT2G36360	443
AT2G36370	462
AT2G36380	1344
AT2G36390	9075
AT2G36400	493
AT2G36402	0
AT2G36410	2785
AT2G36420	305
AT2G36430	622
AT2G36440	0
AT2G36450	0
AT2G36460	4564
AT2G36470	512
AT2G36480	579
AT2G36490	1502
AT2G36500	35
AT2G36510	0
AT2G36520	0
AT2G36530	8842
AT2G36540	60
AT2G36550	0
AT2G36560	0
AT2G36570	680
AT2G36580	1426
AT2G36590	39
AT2G36600	0
AT2G36610	0
AT2G36620	853
AT2G36630	211
AT2G36640	0
AT2G36650	4
AT2G36660	9
AT2G36670	336
AT2G36680	743
AT2G36690	0
AT2G36695	2
AT2G36700	0
AT2G36710	0
AT2G36720	1480
AT2G36724	4
AT2G36730	69
AT2G36740	314
AT2G36750	1
AT2G36760	1
AT2G36770	10
AT2G36780	21
AT2G36790	0
AT2G36792	3
AT2G36800	112
AT2G36810	2382
AT2G36815	1
AT2G36830	2106
AT2G36835	863
AT2G36840	250
AT2G36850	4444
AT2G36854	0
AT2G36860	0
AT2G36870	134
AT2G36880	2762
AT2G36885	64
AT2G36890	4
AT2G36895	434
AT2G36900	733
AT2G36910	2691
AT2G36920	1
AT2G36930	1162
AT2G36950	160
AT2G36960	399
AT2G36970	609
AT2G36980	32
AT2G36985	0
AT2G36990	1150
AT2G37000	2
AT2G37010	2
AT2G37020	198
AT2G37025	13
AT2G37030	1
AT2G37035	637
AT2G37040	502
AT2G37050	1526
AT2G37060	82
AT2G37070	3
AT2G37080	470
AT2G37090	10
AT2G37100	6
AT2G37110	1448
AT2G37120	384
AT2G37125	0
AT2G37130	2969
AT2G37140	0
AT2G37150	541
AT2G37160	498
AT2G37170	627
AT2G37180	293
AT2G37190	1687
AT2G37195	83
AT2G37200	894
AT2G37210	7
AT2G37220	11004
AT2G37230	546
AT2G37240	407
AT2G37250	811
AT2G37260	7
AT2G37270	1294
AT2G37280	256
AT2G37290	14
AT2G37300	12
AT2G37310	81
AT2G37320	58
AT2G37330	213
AT2G37340	1408
AT2G37360	0
AT2G37362	0
AT2G37370	2
AT2G37380	39
AT2G37390	7
AT2G37400	491
AT2G37410	3155
AT2G37420	149
AT2G37430	5
AT2G37435	0
AT2G37440	0
AT2G37450	391
AT2G37460	527
AT2G37470	288
AT2G37480	3925
AT2G37500	445
AT2G37510	19
AT2G37520	1922
AT2G37530	60
AT2G37540	604
AT2G37550	684
AT2G37555	0
AT2G37560	9
AT2G37570	1266
AT2G37580	448
AT2G37585	168
AT2G37590	73
AT2G37600	384
AT2G37610	6
AT2G37620	318
AT2G37630	609
AT2G37640	246
AT2G37650	523
AT2G37660	2385
AT2G37670	5
AT2G37678	269
AT2G37680	215
AT2G37690	293
AT2G37700	1
AT2G37710	3900
AT2G37720	0
AT2G37730	0
AT2G37740	0
AT2G37750	26
AT2G37760	309
AT2G37770	18
AT2G37780	0
AT2G37790	137
AT2G37800	0
AT2G37805	0
AT2G37810	0
AT2G37820	0
AT2G37830	6
AT2G37840	1298
AT2G37860	1057
AT2G37870	254
AT2G37880	4
AT2G37890	175
AT2G37900	397
AT2G37910	0
AT2G37920	439
AT2G37925	4
AT2G37930	402
AT2G37940	1661
AT2G37950	32
AT2G37960	8
AT2G37970	242
AT2G37975	201
AT2G37980	14
AT2G37990	915
AT2G38000	525
AT2G38010	446
AT2G38020	1675
AT2G38025	438
AT2G38030	0
AT2G38040	4610
AT2G38050	485
AT2G38060	1
AT2G38070	90
AT2G38080	58
AT2G38090	213
AT2G38100	2
AT2G38110	34
AT2G38120	2789
AT2G38130	537
AT2G38140	1249
AT2G38150	0
AT2G38152	0
AT2G38160	17
AT2G38170	5374
AT2G38180	184
AT2G38185	197
AT2G38195	0
AT2G38210	35
AT2G38220	0
AT2G38230	1678
AT2G38240	346
AT2G38250	66
AT2G38255	1
AT2G38260	1519
AT2G38270	935
AT2G38280	1704
AT2G38290	532
AT2G38300	30
AT2G38310	205
AT2G38320	13
AT2G38325	0
AT2G38330	771
AT2G38340	2
AT2G38350	0
AT2G38360	101
AT2G38365	0
AT2G38370	139
AT2G38380	5
AT2G38390	2
AT2G38400	329
AT2G38410	971
AT2G38420	181
AT2G38430	74
AT2G38440	1699
AT2G38450	449
AT2G38460	433
AT2G38465	638
AT2G38470	1825
AT2G38480	79
AT2G38490	2
AT2G38500	83
AT2G38510	1
AT2G38520	1
AT2G38530	44
AT2G38540	2562
AT2G38550	1214
AT2G38560	423
AT2G38570	55
AT2G38580	169
AT2G38590	0
AT2G38600	0
AT2G38610	740
AT2G38620	8
AT2G38630	327
AT2G38640	252
AT2G38646	0
AT2G38650	920
AT2G38660	362
AT2G38670	1223
AT2G38680	206
AT2G38690	7
AT2G38695	62
AT2G38700	446
AT2G38710	567
AT2G38720	19
AT2G38730	135
AT2G38740	802
AT2G38750	175
AT2G38760	69
AT2G38770	1001
AT2G38780	365
AT2G38790	0
AT2G38800	8808
AT2G38810	29
AT2G38820	582
AT2G38823	58
AT2G38830	114
AT2G38840	419
AT2G38860	1587
AT2G38870	24
AT2G38880	348
AT2G38890	1
AT2G38900	11
AT2G38905	0
AT2G38910	0
AT2G38920	1
AT2G38940	143
AT2G38950	893
AT2G38960	342
AT2G38970	236
AT2G38980	393
AT2G38990	0
AT2G38995	46
AT2G39000	2053
AT2G39010	9863
AT2G39020	809
AT2G39030	59
AT2G39040	1
AT2G39050	477
AT2G39060	3
AT2G39080	583
AT2G39090	340
AT2G39100	265
AT2G39110	93
AT2G39120	36
AT2G39130	417
AT2G39140	459
AT2G39160	0
AT2G39170	472
AT2G39175	1
AT2G39180	60
AT2G39190	1635
AT2G39200	8
AT2G39210	345
AT2G39220	109
AT2G39230	21
AT2G39240	32
AT2G39250	406
AT2G39260	1869
AT2G39270	686
AT2G39280	824
AT2G39290	313
AT2G39300	255
AT2G39310	9
AT2G39320	0
AT2G39330	1248
AT2G39340	3359
AT2G39350	13
AT2G39355	0
AT2G39360	482
AT2G39370	30
AT2G39375	8
AT2G39380	0
AT2G39390	1042
AT2G39400	673
AT2G39410	3
AT2G39415	0
AT2G39420	1113
AT2G39430	13
AT2G39435	512
AT2G39440	118
AT2G39445	112
AT2G39450	757
AT2G39460	2128
AT2G39470	978
AT2G39480	1938
AT2G39490	0
AT2G39500	201
AT2G39510	2
AT2G39518	1
AT2G39520	0
AT2G39530	0
AT2G39540	0
AT2G39550	399
AT2G39560	2
AT2G39570	4598
AT2G39580	2628
AT2G39590	0
AT2G39600	0
AT2G39610	0
AT2G39620	6
AT2G39630	894
AT2G39640	0
AT2G39650	381
AT2G39660	551
AT2G39670	795
AT2G39675	245
AT2G39681	527
AT2G39690	4
AT2G39700	484
AT2G39705	92
AT2G39710	324
AT2G39720	1080
AT2G39725	96
AT2G39730	58362
AT2G39740	214
AT2G39750	1135
AT2G39760	759
AT2G39770	3410
AT2G39780	1187
AT2G39782	0
AT2G39790	0
AT2G39795	210
AT2G39800	4740
AT2G39805	761
AT2G39810	1085
AT2G39820	3
AT2G39830	279
AT2G39840	671
AT2G39850	21287
AT2G39851	0
AT2G39855	3
AT2G39860	0
AT2G39865	0
AT2G39870	922
AT2G39880	26
AT2G39885	0
AT2G39890	2588
AT2G39900	469
AT2G39910	204
AT2G39920	798
AT2G39930	1198
AT2G39940	1135
AT2G39950	1708
AT2G39960	1073
AT2G39970	1210
AT2G39975	0
AT2G39980	64
AT2G39990	1261
AT2G40000	8156
AT2G40004	0
AT2G40008	0
AT2G40010	20
AT2G40020	343
AT2G40030	205
AT2G40050	2
AT2G40060	2577
AT2G40070	1019
AT2G40080	2736
AT2G40085	23
AT2G40090	274
AT2G40095	172
AT2G40100	281
AT2G40110	720
AT2G40113	23
AT2G40116	3
AT2G40120	129
AT2G40130	2831
AT2G40140	3211
AT2G40150	68
AT2G40160	17
AT2G40165	0
AT2G40170	0
AT2G40180	3
AT2G40190	308
AT2G40200	10
AT2G40205	73
AT2G40210	0
AT2G40220	0
AT2G40230	99
AT2G40240	52
AT2G40250	0
AT2G40260	18
AT2G40270	2689
AT2G40280	696
AT2G40290	967
AT2G40300	434
AT2G40310	0
AT2G40316	394
AT2G40320	19
AT2G40330	19
AT2G40340	108
AT2G40350	56
AT2G40360	1452
AT2G40370	2
AT2G40380	832
AT2G40390	126
AT2G40400	547
AT2G40410	995
AT2G40420	722
AT2G40430	1183
AT2G40435	67
AT2G40440	2
AT2G40450	0
AT2G40460	355
AT2G40470	2
AT2G40475	79
AT2G40480	408
AT2G40490	1446
AT2G40500	0
AT2G40510	885
AT2G40520	198
AT2G40530	572
AT2G40540	1133
AT2G40550	72
AT2G40560	0
AT2G40570	339
AT2G40580	0
AT2G40590	506
AT2G40600	847
AT2G40610	1162
AT2G40620	119
AT2G40630	383
AT2G40640	192
AT2G40650	613
AT2G40660	519
AT2G40670	74
AT2G40680	0
AT2G40690	114
AT2G40700	441
AT2G40710	10
AT2G40711	33
AT2G40715	13
AT2G40720	34
AT2G40730	1583
AT2G40740	2
AT2G40745	0
AT2G40750	736
AT2G40760	252
AT2G40765	375
AT2G40770	942
AT2G40780	89
AT2G40790	2
AT2G40800	398
AT2G40805	0
AT2G40810	211
AT2G40815	73
AT2G40820	282
AT2G40830	830
AT2G40840	4544
AT2G40850	93
AT2G40860	322
AT2G40880	3471
AT2G40890	654
AT2G40900	891
AT2G40910	3
AT2G40920	476
AT2G40925	0
AT2G40930	1009
AT2G40935	228
AT2G40940	2156
AT2G40950	1020
AT2G40955	0
AT2G40960	163
AT2G40970	307
AT2G40980	412
AT2G40990	1
AT2G40995	0
AT2G41000	270
AT2G41010	216
AT2G41020	332
AT2G41040	283
AT2G41050	50
AT2G41060	1021
AT2G41070	74
AT2G41080	238
AT2G41082	27
AT2G41090	9739
AT2G41100	1529
AT2G41105	19
AT2G41110	148
AT2G41120	99
AT2G41130	250
AT2G41140	1964
AT2G41150	37
AT2G41160	272
AT2G41170	56
AT2G41178	1
AT2G41180	0
AT2G41190	1947
AT2G41200	231
AT2G41210	578
AT2G41220	2398
AT2G41225	0
AT2G41230	0
AT2G41231	0
AT2G41240	14
AT2G41250	237
AT2G41260	1
AT2G41270	0
AT2G41280	1
AT2G41290	99
AT2G41300	76
AT2G41310	552
AT2G41312	42
AT2G41330	83
AT2G41340	6
AT2G41342	0
AT2G41350	260
AT2G41355	0
AT2G41360	0
AT2G41370	234
AT2G41375	0
AT2G41380	149
AT2G41390	0
AT2G41391	0
AT2G41400	0
AT2G41410	1015
AT2G41415	0
AT2G41417	0
AT2G41420	1048
AT2G41430	21011
AT2G41440	179
AT2G41445	0
AT2G41450	4
AT2G41451	1
AT2G41460	378
AT2G41470	0
AT2G41473	0
AT2G41475	640
AT2G41480	87
AT2G41490	560
AT2G41500	622
AT2G41505	31
AT2G41510	318
AT2G41515	0
AT2G41520	501
AT2G41530	2686
AT2G41540	110
AT2G41550	63
AT2G41560	6444
AT2G41570	0
AT2G41580	2
AT2G41590	2
AT2G41600	341
AT2G41610	0
AT2G41616	0
AT2G41620	1596
AT2G41630	886
AT2G41640	755
AT2G41650	264
AT2G41660	16
AT2G41670	49
AT2G41680	1672
AT2G41690	2
AT2G41700	2411
AT2G41705	509
AT2G41710	1746
AT2G41720	628
AT2G41730	35
AT2G41740	3828
AT2G41745	0
AT2G41750	12
AT2G41760	491
AT2G41770	334
AT2G41780	112
AT2G41790	2317
AT2G41800	1
AT2G41810	0
AT2G41820	1234
AT2G41830	186
AT2G41835	150
AT2G41840	4466
AT2G41850	2
AT2G41860	2
AT2G41870	1551
AT2G41880	286
AT2G41890	525
AT2G41900	6424
AT2G41905	54
AT2G41910	0
AT2G41920	0
AT2G41930	0
AT2G41940	1300
AT2G41945	301
AT2G41950	226
AT2G41960	1427
AT2G41970	3
AT2G41980	471
AT2G41990	5
AT2G41997	0
AT2G42000	0
AT2G42005	5
AT2G42010	1194
AT2G42020	0
AT2G42030	870
AT2G42040	588
AT2G42050	0
AT2G42060	0
AT2G42065	0
AT2G42070	774
AT2G42080	177
AT2G42090	3
AT2G42100	0
AT2G42110	19
AT2G42120	137
AT2G42130	583
AT2G42140	0
AT2G42150	22
AT2G42160	653
AT2G42170	117
AT2G42180	0
AT2G42190	918
AT2G42200	230
AT2G42210	1179
AT2G42220	1608
AT2G42230	612
AT2G42240	203
AT2G42247	22
AT2G42250	0
AT2G42260	4
AT2G42270	2314
AT2G42280	124
AT2G42290	157
AT2G42300	812
AT2G42310	901
AT2G42320	937
AT2G42330	784
AT2G42340	0
AT2G42350	10
AT2G42360	0
AT2G42365	144
AT2G42370	0
AT2G42380	127
AT2G42388	23
AT2G42390	430
AT2G42395	25
AT2G42400	584
AT2G42410	0
AT2G42420	0
AT2G42425	0
AT2G42430	6
AT2G42440	0
AT2G42450	122
AT2G42455	0
AT2G42460	0
AT2G42465	0
AT2G42470	0
AT2G42475	0
AT2G42480	1
AT2G42485	43
AT2G42490	2787
AT2G42500	1645
AT2G42510	95
AT2G42520	1216
AT2G42530	4245
AT2G42540	10282
AT2G42550	0
AT2G42560	0
AT2G42570	70
AT2G42580	858
AT2G42590	5409
AT2G42600	15285
AT2G42610	841
AT2G42620	1265
AT2G42640	192
AT2G42650	59
AT2G42660	0
AT2G42670	349
AT2G42680	1818
AT2G42690	3063
AT2G42700	487
AT2G42710	328
AT2G42720	33
AT2G42725	0
AT2G42730	212
AT2G42740	111
AT2G42750	1885
AT2G42760	1737
AT2G42770	471
AT2G42780	1027
AT2G42790	2853
AT2G42800	63
AT2G42810	1354
AT2G42820	33
AT2G42830	0
AT2G42835	0
AT2G42840	172
AT2G42850	2
AT2G42860	11
AT2G42865	42
AT2G42870	43
AT2G42880	1372
AT2G42885	0
AT2G42890	2028
AT2G42900	40
AT2G42910	836
AT2G42920	211
AT2G42930	0
AT2G42940	0
AT2G42950	114
AT2G42955	4
AT2G42960	230
AT2G42970	0
AT2G42975	144
AT2G42980	17
AT2G42990	4
AT2G43000	51
AT2G43010	6729
AT2G43020	2861
AT2G43030	2322
AT2G43040	6
AT2G43050	19
AT2G43060	1456
AT2G43070	1056
AT2G43080	642
AT2G43090	1662
AT2G43100	9441
AT2G43110	95
AT2G43120	374
AT2G43130	536
AT2G43137	1
AT2G43138	1
AT2G43139	0
AT2G43140	12
AT2G43141	0
AT2G43150	2724
AT2G43160	6269
AT2G43180	351
AT2G43190	104
AT2G43200	311
AT2G43210	843
AT2G43220	0
AT2G43230	18
AT2G43235	231
AT2G43240	216
AT2G43250	303
AT2G43255	1
AT2G43260	206
AT2G43261	1
AT2G43270	1
AT2G43280	258
AT2G43290	1228
AT2G43300	0
AT2G43310	5
AT2G43320	296
AT2G43330	529
AT2G43340	298
AT2G43350	572
AT2G43360	527
AT2G43370	242
AT2G43375	86
AT2G43386	0
AT2G43390	0
AT2G43400	649
AT2G43410	1291
AT2G43420	692
AT2G43430	589
AT2G43440	23
AT2G43445	22
AT2G43450	0
AT2G43460	2374
AT2G43465	151
AT2G43470	0
AT2G43480	0
AT2G43490	349
AT2G43500	421
AT2G43510	21
AT2G43520	12
AT2G43530	2471
AT2G43535	326
AT2G43540	336
AT2G43550	1135
AT2G43560	939
AT2G43570	99
AT2G43580	9
AT2G43590	21
AT2G43600	0
AT2G43610	1
AT2G43620	26
AT2G43630	488
AT2G43640	271
AT2G43650	569
AT2G43660	2
AT2G43670	1
AT2G43680	12297
AT2G43690	38
AT2G43700	109
AT2G43710	3006
AT2G43720	195
AT2G43730	0
AT2G43740	0
AT2G43745	3
AT2G43750	2687
AT2G43760	776
AT2G43770	577
AT2G43780	200
AT2G43790	1385
AT2G43795	0
AT2G43800	366
AT2G43810	486
AT2G43820	75
AT2G43830	9
AT2G43840	2
AT2G43850	532
AT2G43860	0
AT2G43865	0
AT2G43870	0
AT2G43880	0
AT2G43890	0
AT2G43900	424
AT2G43910	2812
AT2G43920	276
AT2G43930	12
AT2G43932	1
AT2G43940	370
AT2G43945	773
AT2G43950	858
AT2G43960	0
AT2G43970	29475
AT2G43980	531
AT2G43990	39
AT2G44000	3
AT2G44010	0
AT2G44020	206
AT2G44030	0
AT2G44040	131
AT2G44050	752
AT2G44060	2193
AT2G44065	325
AT2G44070	1
AT2G44080	420
AT2G44090	1175
AT2G44100	3887
AT2G44110	0
AT2G44120	1651
AT2G44130	0
AT2G44140	842
AT2G44150	613
AT2G44160	1975
AT2G44170	17
AT2G44175	0
AT2G44180	1168
AT2G44190	16
AT2G44195	0
AT2G44198	0
AT2G44200	715
AT2G44210	1682
AT2G44220	0
AT2G44230	203
AT2G44240	0
AT2G44250	0
AT2G44255	0
AT2G44260	0
AT2G44270	449
AT2G44280	221
AT2G44290	217
AT2G44300	87
AT2G44310	1299
AT2G44320	0
AT2G44330	1
AT2G44340	0
AT2G44350	1934
AT2G44360	362
AT2G44370	1
AT2G44380	1
AT2G44383	10
AT2G44390	0
AT2G44400	0
AT2G44410	834
AT2G44420	488
AT2G44430	978
AT2G44440	155
AT2G44450	6
AT2G44460	0
AT2G44470	1
AT2G44480	225
AT2G44490	4536
AT2G44500	1221
AT2G44510	130
AT2G44520	714
AT2G44525	483
AT2G44530	1176
AT2G44540	1
AT2G44550	0
AT2G44560	1
AT2G44570	0
AT2G44578	9
AT2G44580	20
AT2G44581	0
AT2G44590	37
AT2G44600	242
AT2G44610	1668
AT2G44620	974
AT2G44630	35
AT2G44640	214
AT2G44650	997
AT2G44660	190
AT2G44670	2409
AT2G44680	1075
AT2G44690	12
AT2G44700	41
AT2G44710	1222
AT2G44730	745
AT2G44735	64
AT2G44740	51
AT2G44745	68
AT2G44750	342
AT2G44760	703
AT2G44770	644
AT2G44780	0
AT2G44790	3
AT2G44798	20
AT2G44800	0
AT2G44810	26
AT2G44820	436
AT2G44830	143
AT2G44840	128
AT2G44850	214
AT2G44860	1040
AT2G44870	1194
AT2G44880	23
AT2G44890	2
AT2G44900	874
AT2G44910	24
AT2G44920	981
AT2G44925	0
AT2G44930	32
AT2G44940	162
AT2G44950	1200
AT2G44970	814
AT2G44980	262
AT2G44990	1
AT2G44993	0
AT2G44995	6
AT2G45000	270
AT2G45010	322
AT2G45020	0
AT2G45023	93
AT2G45030	606
AT2G45040	4
AT2G45050	16
AT2G45060	357
AT2G45070	1272
AT2G45080	5
AT2G45090	0
AT2G45100	98
AT2G45110	0
AT2G45120	3
AT2G45130	8
AT2G45135	12
AT2G45140	1072
AT2G45150	213
AT2G45160	657
AT2G45170	1338
AT2G45180	14653
AT2G45190	208
AT2G45200	590
AT2G45210	86
AT2G45220	1
AT2G45230	1
AT2G45240	550
AT2G45243	1
AT2G45245	122
AT2G45250	432
AT2G45260	491
AT2G45270	362
AT2G45280	258
AT2G45290	396
AT2G45300	711
AT2G45310	0
AT2G45315	0
AT2G45320	151
AT2G45330	366
AT2G45340	467
AT2G45350	59
AT2G45360	1
AT2G45380	3173
AT2G45390	0
AT2G45400	83
AT2G45403	0
AT2G45405	0
AT2G45406	0
AT2G45410	0
AT2G45420	0
AT2G45430	0
AT2G45440	427
AT2G45450	850
AT2G45460	442
AT2G45470	1195
AT2G45480	23
AT2G45490	13
AT2G45500	489
AT2G45510	1257
AT2G45520	684
AT2G45530	108
AT2G45540	3140
AT2G45550	0
AT2G45560	1049
AT2G45570	14
AT2G45580	1
AT2G45590	722
AT2G45600	190
AT2G45610	2
AT2G45620	2460
AT2G45630	312
AT2G45640	851
AT2G45650	7
AT2G45660	2258
AT2G45670	3733
AT2G45680	0
AT2G45685	0
AT2G45690	369
AT2G45695	340
AT2G45700	790
AT2G45710	287
AT2G45720	382
AT2G45730	407
AT2G45740	3050
AT2G45750	24
AT2G45760	9
AT2G45770	715
AT2G45780	2
AT2G45790	1080
AT2G45800	2
AT2G45810	2466
AT2G45820	7422
AT2G45830	458
AT2G45840	1
AT2G45850	1020
AT2G45860	222
AT2G45870	80
AT2G45880	526
AT2G45890	4
AT2G45900	48
AT2G45910	1546
AT2G45920	209
AT2G45930	25
AT2G45940	6
AT2G45950	353
AT2G45960	12578
AT2G45970	119
AT2G45980	2448
AT2G45990	979
AT2G46000	134
AT2G46020	3539
AT2G46030	580
AT2G46040	43
AT2G46050	4
AT2G46060	546
AT2G46070	118
AT2G46080	855
AT2G46090	359
AT2G46100	964
AT2G46110	103
AT2G46120	0
AT2G46130	0
AT2G46140	17
AT2G46150	15
AT2G46160	29
AT2G46170	745
AT2G46180	799
AT2G46190	0
AT2G46192	10
AT2G46200	229
AT2G46210	0
AT2G46220	4127
AT2G46225	618
AT2G46230	601
AT2G46240	369
AT2G46250	493
AT2G46255	0
AT2G46260	921
AT2G46270	702
AT2G46280	2201
AT2G46290	53
AT2G46300	1
AT2G46308	0
AT2G46310	263
AT2G46320	338
AT2G46330	1172
AT2G46340	2895
AT2G46360	0
AT2G46370	2161
AT2G46375	1
AT2G46380	80
AT2G46390	735
AT2G46400	269
AT2G46410	35
AT2G46420	936
AT2G46430	1255
AT2G46440	1409
AT2G46450	1433
AT2G46455	16
AT2G46460	0
AT2G46470	468
AT2G46480	10
AT2G46490	885
AT2G46493	1
AT2G46494	0
AT2G46495	0
AT2G46500	1355
AT2G46505	689
AT2G46510	1576
AT2G46520	1216
AT2G46530	766
AT2G46535	110
AT2G46540	388
AT2G46550	2328
AT2G46560	3239
AT2G46567	0
AT2G46570	25
AT2G46572	12
AT2G46580	370
AT2G46590	652
AT2G46600	2701
AT2G46610	304
AT2G46620	792
AT2G46630	708
AT2G46640	900
AT2G46650	6547
AT2G46660	335
AT2G46670	7
AT2G46680	2086
AT2G46685	0
AT2G46690	1648
AT2G46700	365
AT2G46710	329
AT2G46720	28
AT2G46730	76
AT2G46735	129
AT2G46740	1
AT2G46750	0
AT2G46760	7
AT2G46765	0
AT2G46770	4
AT2G46780	128
AT2G46790	216
AT2G46800	811
AT2G46810	56
AT2G46820	6000
AT2G46830	235
AT2G46840	2
AT2G46850	1
AT2G46860	0
AT2G46870	15
AT2G46880	0
AT2G46890	55
AT2G46900	787
AT2G46910	594
AT2G46915	935
AT2G46920	533
AT2G46930	210
AT2G46940	21
AT2G46950	13
AT2G46960	7
AT2G46970	146
AT2G46980	188
AT2G46990	1
AT2G46995	0
AT2G47000	1110
AT2G47010	58
AT2G47015	0
AT2G47020	216
AT2G47030	19
AT2G47040	54
AT2G47050	11
AT2G47060	902
AT2G47070	4485
AT2G47090	200
AT2G47100	0
AT2G47110	2475
AT2G47115	2
AT2G47120	0
AT2G47130	137
AT2G47140	3
AT2G47150	1
AT2G47160	812
AT2G47170	2959
AT2G47180	2398
AT2G47190	69
AT2G47200	0
AT2G47210	739
AT2G47220	315
AT2G47230	104
AT2G47240	449
AT2G47245	0
AT2G47250	1823
AT2G47260	100
AT2G47270	293
AT2G47275	7
AT2G47280	0
AT2G47300	69
AT2G47310	142
AT2G47320	1204
AT2G47330	895
AT2G47340	0
AT2G47350	488
AT2G47360	0
AT2G47370	85
AT2G47380	679
AT2G47390	4791
AT2G47400	12256
AT2G47410	1789
AT2G47420	824
AT2G47430	0
AT2G47440	597
AT2G47450	2955
AT2G47460	6
AT2G47470	2206
AT2G47480	2
AT2G47485	36
AT2G47490	223
AT2G47500	638
AT2G47510	1189
AT2G47520	0
AT2G47530	0
AT2G47540	0
AT2G47550	3
AT2G47560	12
AT2G47570	0
AT2G47580	257
AT2G47585	0
AT2G47590	1569
AT2G47600	1742
AT2G47610	2027
AT2G47620	401
AT2G47630	58
AT2G47640	451
AT2G47650	964
AT2G47670	20
AT2G47680	172
AT2G47690	624
AT2G47700	1205
AT2G47710	2790
AT2G47720	0
AT2G47730	2681
AT2G47740	0
AT2G47750	11
AT2G47760	544
AT2G47770	102
AT2G47780	36
AT2G47790	342
AT2G47800	1080
AT2G47810	0
AT2G47820	106
AT2G47830	484
AT2G47840	505
AT2G47844	0
AT2G47850	1101
AT2G47860	149
AT2G47870	31
AT2G47880	47
AT2G47885	0
AT2G47890	1333
AT2G47895	9
AT2G47900	694
AT2G47910	622
AT2G47920	65
AT2G47930	24
AT2G47935	1
AT2G47940	2031
AT2G47950	4
AT2G47960	1119
AT2G47970	956
AT2G47980	1800
AT2G47990	159
AT2G48000	479
AT2G48010	354
AT2G48020	455
AT2G48030	364
AT2G48060	2311
AT2G48070	732
AT2G48075	15
AT2G48080	18
AT2G48090	65
AT2G48100	1053
AT2G48110	845
AT2G48120	367
AT2G48121	4
AT2G48130	0
AT2G48140	1
AT2G48150	4
AT2G48160	2213
AT3G00970	5
AT3G00975	0
AT3G00980	1
AT3G00985	0
AT3G00995	0
AT3G01005	0
AT3G01010	0
AT3G01015	1
AT3G01020	0
AT3G01025	0
AT3G01030	2
AT3G01035	45
AT3G01040	611
AT3G01045	0
AT3G01050	587
AT3G01055	0
AT3G01060	482
AT3G01065	0
AT3G01070	7
AT3G01075	0
AT3G01080	88
AT3G01085	6
AT3G01090	2158
AT3G01095	0
AT3G01100	1463
AT3G01105	0
AT3G01115	0
AT3G01120	9427
AT3G01125	0
AT3G01130	599
AT3G01135	0
AT3G01140	0
AT3G01142	14
AT3G01145	0
AT3G01150	574
AT3G01155	0
AT3G01160	690
AT3G01165	0
AT3G01170	589
AT3G01175	3
AT3G01180	941
AT3G01185	0
AT3G01190	3
AT3G01195	0
AT3G01200	55
AT3G01202	5
AT3G01205	2
AT3G01210	390
AT3G01215	0
AT3G01220	36
AT3G01225	0
AT3G01230	8
AT3G01235	9
AT3G01240	20
AT3G01250	2
AT3G01255	0
AT3G01260	6
AT3G01270	63
AT3G01275	0
AT3G01280	2127
AT3G01285	0
AT3G01290	784
AT3G01295	15
AT3G01300	557
AT3G01305	0
AT3G01310	6146
AT3G01311	0
AT3G01313	0
AT3G01315	0
AT3G01316	0
AT3G01319	0
AT3G01320	1973
AT3G01322	0
AT3G01323	2
AT3G01324	0
AT3G01325	1
AT3G01326	0
AT3G01327	1
AT3G01328	0
AT3G01329	1
AT3G01330	22
AT3G01331	0
AT3G01340	1313
AT3G01345	0
AT3G01350	83
AT3G01360	197
AT3G01365	0
AT3G01370	955
AT3G01375	4
AT3G01380	724
AT3G01385	1
AT3G01390	2591
AT3G01395	0
AT3G01400	628
AT3G01410	47
AT3G01415	1
AT3G01420	2
AT3G01425	39
AT3G01430	130
AT3G01435	237
AT3G01440	460
AT3G01445	0
AT3G01450	71
AT3G01460	1085
AT3G01470	3312
AT3G01475	11
AT3G01480	2528
AT3G01485	0
AT3G01490	960
AT3G01495	2
AT3G01500	4140
AT3G01505	0
AT3G01510	409
AT3G01513	2
AT3G01515	0
AT3G01516	0
AT3G01520	2110
AT3G01525	0
AT3G01530	0
AT3G01535	0
AT3G01540	6073
AT3G01545	0
AT3G01550	37
AT3G01555	0
AT3G01560	1303
AT3G01565	0
AT3G01570	11
AT3G01572	2
AT3G01575	0
AT3G01580	51
AT3G01585	0
AT3G01590	736
AT3G01595	0
AT3G01600	3
AT3G01605	0
AT3G01610	586
AT3G01615	0
AT3G01620	0
AT3G01625	0
AT3G01630	3
AT3G01635	1
AT3G01640	432
AT3G01645	0
AT3G01650	438
AT3G01655	0
AT3G01660	334
AT3G01665	0
AT3G01670	2193
AT3G01675	0
AT3G01680	1210
AT3G01690	5228
AT3G01695	0
AT3G01700	4
AT3G01705	0
AT3G01710	30
AT3G01715	0
AT3G01720	864
AT3G01730	3
AT3G01735	0
AT3G01740	1112
AT3G01745	2
AT3G01750	968
AT3G01755	0
AT3G01760	1
AT3G01765	0
AT3G01770	2151
AT3G01775	0
AT3G01780	1241
AT3G01785	0
AT3G01790	365
AT3G01795	107
AT3G01800	195
AT3G01805	0
AT3G01810	359
AT3G01815	0
AT3G01820	941
AT3G01830	14
AT3G01835	0
AT3G01840	8
AT3G01845	0
AT3G01850	1036
AT3G01855	0
AT3G01860	760
AT3G01865	0
AT3G01870	4
AT3G01880	0
AT3G01885	0
AT3G01890	166
AT3G01895	0
AT3G01900	0
AT3G01905	0
AT3G01910	2742
AT3G01915	0
AT3G01920	432
AT3G01925	0
AT3G01930	278
AT3G01935	0
AT3G01940	29
AT3G01945	0
AT3G01950	0
AT3G01960	6
AT3G01961	0
AT3G01965	0
AT3G01970	180
AT3G01975	0
AT3G01980	368
AT3G01985	0
AT3G01990	50
AT3G01995	0
AT3G02000	0
AT3G02010	0
AT3G02015	2
AT3G02020	37486
AT3G02025	0
AT3G02030	158
AT3G02035	1
AT3G02040	1521
AT3G02045	0
AT3G02050	1653
AT3G02055	0
AT3G02060	993
AT3G02065	460
AT3G02070	525
AT3G02075	0
AT3G02080	1903
AT3G02085	0
AT3G02090	3888
AT3G02095	0
AT3G02100	0
AT3G02105	0
AT3G02110	147
AT3G02115	0
AT3G02120	48
AT3G02125	0
AT3G02130	1319
AT3G02135	0
AT3G02140	115
AT3G02145	0
AT3G02150	59
AT3G02155	0
AT3G02160	64
AT3G02165	0
AT3G02170	1843
AT3G02180	542
AT3G02190	259
AT3G02195	0
AT3G02200	1521
AT3G02205	0
AT3G02210	120
AT3G02215	0
AT3G02220	659
AT3G02225	1
AT3G02230	758
AT3G02235	0
AT3G02240	0
AT3G02242	0
AT3G02245	0
AT3G02250	642
AT3G02255	0
AT3G02260	7293
AT3G02265	0
AT3G02270	0
AT3G02275	0
AT3G02280	437
AT3G02285	1
AT3G02290	378
AT3G02295	0
AT3G02300	1844
AT3G02305	1
AT3G02310	11
AT3G02315	0
AT3G02320	366
AT3G02325	0
AT3G02330	38
AT3G02335	0
AT3G02340	530
AT3G02345	0
AT3G02350	1419
AT3G02360	2590
AT3G02365	0
AT3G02370	236
AT3G02380	208
AT3G02385	0
AT3G02390	0
AT3G02395	0
AT3G02400	0
AT3G02405	0
AT3G02410	12
AT3G02415	0
AT3G02420	651
AT3G02425	0
AT3G02430	0
AT3G02435	2
AT3G02440	0
AT3G02445	0
AT3G02450	1153
AT3G02455	3
AT3G02460	847
AT3G02465	0
AT3G02470	21261
AT3G02475	0
AT3G02480	24
AT3G02485	0
AT3G02490	226
AT3G02493	0
AT3G02495	2
AT3G02500	19
AT3G02505	0
AT3G02510	531
AT3G02515	4
AT3G02520	1528
AT3G02525	14
AT3G02530	1159
AT3G02535	0
AT3G02540	2164
AT3G02545	12
AT3G02550	101
AT3G02555	179
AT3G02560	1484
AT3G02565	0
AT3G02570	1079
AT3G02575	0
AT3G02580	503
AT3G02585	2
AT3G02590	0
AT3G02595	0
AT3G02600	1243
AT3G02605	2
AT3G02610	25
AT3G02615	0
AT3G02620	13
AT3G02625	1
AT3G02630	1700
AT3G02635	0
AT3G02640	112
AT3G02645	4
AT3G02650	228
AT3G02655	1
AT3G02660	262
AT3G02665	0
AT3G02670	0
AT3G02673	0
AT3G02677	2
AT3G02680	85
AT3G02685	0
AT3G02690	1359
AT3G02695	0
AT3G02700	687
AT3G02705	1
AT3G02710	646
AT3G02715	0
AT3G02720	705
AT3G02725	1
AT3G02730	3735
AT3G02735	0
AT3G02740	1098
AT3G02745	0
AT3G02750	2811
AT3G02755	0
AT3G02760	1303
AT3G02765	0
AT3G02770	682
AT3G02775	0
AT3G02780	1074
AT3G02785	0
AT3G02790	0
AT3G02795	0
AT3G02800	88
AT3G02805	0
AT3G02810	9
AT3G02815	0
AT3G02820	18
AT3G02825	0
AT3G02830	834
AT3G02832	9
AT3G02835	0
AT3G02840	43
AT3G02845	0
AT3G02850	9
AT3G02855	0
AT3G02860	430
AT3G02870	544
AT3G02875	395
AT3G02880	859
AT3G02885	0
AT3G02890	297
AT3G02895	5
AT3G02900	279
AT3G02905	0
AT3G02910	0
AT3G02915	0
AT3G02920	130
AT3G02925	0
AT3G02930	237
AT3G02935	0
AT3G02940	1
AT3G02945	0
AT3G02950	455
AT3G02955	0
AT3G02960	0
AT3G02970	4
AT3G02975	0
AT3G02980	130
AT3G02985	0
AT3G02990	153
AT3G02995	0
AT3G03000	208
AT3G03005	0
AT3G03010	187
AT3G03020	434
AT3G03025	11
AT3G03030	61
AT3G03035	0
AT3G03040	642
AT3G03045	0
AT3G03050	790
AT3G03055	0
AT3G03060	78
AT3G03065	0
AT3G03070	1322
AT3G03075	0
AT3G03080	0
AT3G03085	5
AT3G03090	660
AT3G03095	0
AT3G03100	1692
AT3G03105	101
AT3G03110	703
AT3G03115	0
AT3G03120	447
AT3G03125	0
AT3G03130	15
AT3G03135	2
AT3G03140	524
AT3G03145	0
AT3G03150	3722
AT3G03155	1
AT3G03160	478
AT3G03165	9
AT3G03170	83
AT3G03175	0
AT3G03180	227
AT3G03190	0
AT3G03195	0
AT3G03200	43
AT3G03205	0
AT3G03210	220
AT3G03215	0
AT3G03220	235
AT3G03225	7
AT3G03230	0
AT3G03235	0
AT3G03240	4
AT3G03245	0
AT3G03250	3194
AT3G03255	0
AT3G03260	30
AT3G03265	27
AT3G03270	248
AT3G03272	1
AT3G03275	2
AT3G03280	0
AT3G03285	0
AT3G03290	0
AT3G03295	0
AT3G03300	1687
AT3G03305	490
AT3G03310	492
AT3G03320	118
AT3G03325	8
AT3G03330	718
AT3G03335	0
AT3G03340	872
AT3G03341	33
AT3G03345	0
AT3G03350	182
AT3G03355	0
AT3G03360	248
AT3G03365	0
AT3G03370	86
AT3G03375	0
AT3G03380	2906
AT3G03385	0
AT3G03400	0
AT3G03405	0
AT3G03410	0
AT3G03415	2
AT3G03420	304
AT3G03425	0
AT3G03430	1
AT3G03435	0
AT3G03440	256
AT3G03445	0
AT3G03450	51
AT3G03455	0
AT3G03460	20
AT3G03465	0
AT3G03470	2410
AT3G03475	1
AT3G03480	4
AT3G03490	268
AT3G03495	0
AT3G03500	1
AT3G03505	0
AT3G03510	0
AT3G03515	0
AT3G03520	714
AT3G03525	0
AT3G03530	6
AT3G03535	2
AT3G03540	0
AT3G03550	430
AT3G03555	1
AT3G03560	1308
AT3G03570	464
AT3G03580	80
AT3G03585	0
AT3G03590	146
AT3G03595	0
AT3G03600	216
AT3G03605	13
AT3G03610	263
AT3G03615	0
AT3G03620	0
AT3G03625	0
AT3G03630	147
AT3G03635	0
AT3G03640	333
AT3G03645	0
AT3G03650	2
AT3G03655	0
AT3G03660	0
AT3G03665	0
AT3G03670	18
AT3G03675	0
AT3G03680	137
AT3G03685	0
AT3G03690	153
AT3G03695	0
AT3G03700	0
AT3G03702	3
AT3G03705	0
AT3G03710	1315
AT3G03715	0
AT3G03720	941
AT3G03725	0
AT3G03726	0
AT3G03730	0
AT3G03735	0
AT3G03740	757
AT3G03745	0
AT3G03750	0
AT3G03755	0
AT3G03760	0
AT3G03765	1
AT3G03770	747
AT3G03773	219
AT3G03775	0
AT3G03776	17
AT3G03780	15300
AT3G03785	0
AT3G03790	1205
AT3G03795	0
AT3G03800	3
AT3G03805	0
AT3G03810	633
AT3G03815	8
AT3G03820	67
AT3G03825	3
AT3G03826	0
AT3G03828	0
AT3G03830	30
AT3G03835	0
AT3G03840	37
AT3G03845	0
AT3G03847	0
AT3G03850	48
AT3G03852	0
AT3G03855	326
AT3G03860	800
AT3G03865	1
AT3G03870	3130
AT3G03875	0
AT3G03880	343
AT3G03890	716
AT3G03895	0
AT3G03900	97
AT3G03905	1
AT3G03910	51
AT3G03915	0
AT3G03920	661
AT3G03925	0
AT3G03930	0
AT3G03935	0
AT3G03940	2533
AT3G03945	0
AT3G03950	754
AT3G03955	0
AT3G03960	1404
AT3G03965	100
AT3G03970	154
AT3G03975	0
AT3G03980	122
AT3G03985	0
AT3G03990	2006
AT3G03995	0
AT3G04000	67
AT3G04005	0
AT3G04010	286
AT3G04015	0
AT3G04020	128
AT3G04025	0
AT3G04030	785
AT3G04035	0
AT3G04040	76
AT3G04045	0
AT3G04050	12
AT3G04055	6
AT3G04060	255
AT3G04065	6
AT3G04070	96
AT3G04080	722
AT3G04085	4
AT3G04090	2163
AT3G04095	0
AT3G04100	2
AT3G04110	980
AT3G04115	1
AT3G04120	5722
AT3G04125	0
AT3G04130	153
AT3G04135	0
AT3G04140	180
AT3G04145	0
AT3G04150	1
AT3G04155	12
AT3G04160	402
AT3G04165	19
AT3G04170	0
AT3G04175	17
AT3G04180	0
AT3G04181	16
AT3G04184	35
AT3G04185	0
AT3G04190	0
AT3G04195	1
AT3G04200	5
AT3G04205	1
AT3G04210	3232
AT3G04215	0
AT3G04220	10
AT3G04225	0
AT3G04230	205
AT3G04235	0
AT3G04240	3309
AT3G04245	0
AT3G04250	0
AT3G04255	2
AT3G04260	1270
AT3G04265	0
AT3G04270	0
AT3G04275	2
AT3G04280	1
AT3G04285	20
AT3G04290	58
AT3G04295	0
AT3G04300	2
AT3G04305	0
AT3G04310	196
AT3G04315	0
AT3G04320	0
AT3G04325	0
AT3G04330	0
AT3G04335	0
AT3G04340	1526
AT3G04345	0
AT3G04350	1342
AT3G04355	2
AT3G04360	5
AT3G04365	0
AT3G04370	0
AT3G04375	0
AT3G04380	104
AT3G04385	0
AT3G04390	0
AT3G04395	0
AT3G04400	5691
AT3G04405	0
AT3G04410	0
AT3G04415	0
AT3G04420	61
AT3G04425	0
AT3G04430	0
AT3G04435	0
AT3G04440	0
AT3G04443	8
AT3G04445	5
AT3G04450	152
AT3G04455	0
AT3G04460	423
AT3G04470	1412
AT3G04475	0
AT3G04480	711
AT3G04485	97
AT3G04490	1128
AT3G04495	0
AT3G04500	626
AT3G04505	0
AT3G04510	1
AT3G04515	0
AT3G04520	367
AT3G04525	0
AT3G04530	69
AT3G04535	0
AT3G04540	0
AT3G04545	0
AT3G04550	2136
AT3G04555	0
AT3G04560	348
AT3G04565	0
AT3G04570	0
AT3G04575	0
AT3G04580	620
AT3G04585	0
AT3G04590	681
AT3G04595	0
AT3G04600	654
AT3G04605	899
AT3G04610	1045
AT3G04615	0
AT3G04620	38
AT3G04625	0
AT3G04630	51
AT3G04635	0
AT3G04640	574
AT3G04645	0
AT3G04650	457
AT3G04655	0
AT3G04660	0
AT3G04665	0
AT3G04670	940
AT3G04675	0
AT3G04680	288
AT3G04685	0
AT3G04690	102
AT3G04695	2
AT3G04700	5
AT3G04705	0
AT3G04710	314
AT3G04715	0
AT3G04717	2
AT3G04720	920
AT3G04725	0
AT3G04730	7311
AT3G04735	0
AT3G04740	1395
AT3G04745	0
AT3G04750	395
AT3G04755	25
AT3G04760	1522
AT3G04765	0
AT3G04770	179
AT3G04775	0
AT3G04780	593
AT3G04785	1
AT3G04790	1317
AT3G04795	0
AT3G04800	14
AT3G04805	0
AT3G04810	214
AT3G04815	1
AT3G04820	263
AT3G04825	0
AT3G04830	1049
AT3G04835	0
AT3G04840	2608
AT3G04845	0
AT3G04850	61
AT3G04854	24
AT3G04855	0
AT3G04860	173
AT3G04870	1794
AT3G04875	0
AT3G04880	616
AT3G04890	516
AT3G04895	0
AT3G04900	0
AT3G04903	0
AT3G04905	0
AT3G04910	3913
AT3G04915	0
AT3G04920	2061
AT3G04925	0
AT3G04930	2021
AT3G04935	0
AT3G04940	1178
AT3G04943	0
AT3G04945	0
AT3G04950	44
AT3G04955	0
AT3G04960	45
AT3G04965	5
AT3G04970	427
AT3G04975	2
AT3G04980	111
AT3G04985	0
AT3G04990	0
AT3G04995	1
AT3G05000	414
AT3G05005	0
AT3G05010	213
AT3G05015	0
AT3G05020	372
AT3G05025	0
AT3G05030	835
AT3G05035	6
AT3G05040	514
AT3G05045	0
AT3G05050	842
AT3G05055	0
AT3G05060	909
AT3G05070	531
AT3G05075	0
AT3G05080	0
AT3G05085	3
AT3G05090	1566
AT3G05095	0
AT3G05100	556
AT3G05105	2
AT3G05110	14
AT3G05115	0
AT3G05120	1675
AT3G05125	0
AT3G05130	242
AT3G05135	0
AT3G05140	14
AT3G05145	0
AT3G05150	1
AT3G05152	0
AT3G05155	2
AT3G05160	1957
AT3G05165	2940
AT3G05170	104
AT3G05175	0
AT3G05180	138
AT3G05185	0
AT3G05190	19
AT3G05195	0
AT3G05200	1003
AT3G05205	0
AT3G05210	754
AT3G05215	1
AT3G05220	12632
AT3G05225	0
AT3G05230	277
AT3G05235	0
AT3G05240	0
AT3G05245	0
AT3G05250	404
AT3G05260	4
AT3G05265	0
AT3G05270	1060
AT3G05275	0
AT3G05280	690
AT3G05285	0
AT3G05290	736
AT3G05295	0
AT3G05300	0
AT3G05305	0
AT3G05310	0
AT3G05315	0
AT3G05320	97
AT3G05325	5
AT3G05327	14
AT3G05330	65
AT3G05335	14
AT3G05340	105
AT3G05345	745
AT3G05350	1369
AT3G05355	11
AT3G05360	147
AT3G05365	1
AT3G05370	729
AT3G05375	0
AT3G05380	836
AT3G05385	0
AT3G05390	8
AT3G05395	0
AT3G05400	55
AT3G05410	282
AT3G05415	33
AT3G05420	1102
AT3G05425	0
AT3G05430	90
AT3G05440	0
AT3G05445	0
AT3G05450	0
AT3G05455	0
AT3G05460	1
AT3G05465	0
AT3G05470	11
AT3G05475	0
AT3G05480	20
AT3G05485	0
AT3G05490	373
AT3G05495	0
AT3G05500	485
AT3G05505	0
AT3G05510	316
AT3G05515	0
AT3G05520	728
AT3G05525	0
AT3G05530	3040
AT3G05535	0
AT3G05540	0
AT3G05545	1427
AT3G05550	9
AT3G05555	0
AT3G05560	1528
AT3G05570	208
AT3G05575	0
AT3G05580	223
AT3G05585	0
AT3G05590	3586
AT3G05595	0
AT3G05600	4
AT3G05605	0
AT3G05610	28
AT3G05620	25
AT3G05625	203
AT3G05630	510
AT3G05635	0
AT3G05640	295
AT3G05645	0
AT3G05650	1506
AT3G05655	2
AT3G05660	910
AT3G05665	0
AT3G05670	1617
AT3G05675	282
AT3G05680	1629
AT3G05685	50
AT3G05690	585
AT3G05695	0
AT3G05700	444
AT3G05705	0
AT3G05710	495
AT3G05715	1
AT3G05720	0
AT3G05725	2
AT3G05727	1
AT3G05730	1
AT3G05735	0
AT3G05740	25
AT3G05741	0
AT3G05745	0
AT3G05746	1
AT3G05750	153
AT3G05755	1
AT3G05760	413
AT3G05765	0
AT3G05770	0
AT3G05775	0
AT3G05780	0
AT3G05785	0
AT3G05790	13
AT3G05795	0
AT3G05800	321
AT3G05805	0
AT3G05810	170
AT3G05815	0
AT3G05820	1
AT3G05825	0
AT3G05830	122
AT3G05835	0
AT3G05840	2699
AT3G05845	0
AT3G05850	487
AT3G05855	0
AT3G05858	0
AT3G05860	0
AT3G05870	98
AT3G05880	10352
AT3G05885	0
AT3G05890	47
AT3G05895	0
AT3G05900	6
AT3G05905	6
AT3G05910	825
AT3G05915	1
AT3G05920	0
AT3G05925	1
AT3G05930	2
AT3G05932	42
AT3G05935	0
AT3G05936	143
AT3G05937	307
AT3G05940	370
AT3G05945	361
AT3G05950	0
AT3G05955	3
AT3G05960	0
AT3G05965	0
AT3G05970	2887
AT3G05975	2
AT3G05980	6
AT3G05985	0
AT3G05990	408
AT3G05995	1
AT3G06000	0
AT3G06010	945
AT3G06015	0
AT3G06019	0
AT3G06020	16
AT3G06025	0
AT3G06030	63
AT3G06035	288
AT3G06040	400
AT3G06045	4
AT3G06050	871
AT3G06055	0
AT3G06060	250
AT3G06065	0
AT3G06070	681
AT3G06075	0
AT3G06080	1133
AT3G06085	0
AT3G06090	0
AT3G06095	0
AT3G06100	3
AT3G06105	0
AT3G06110	490
AT3G06115	0
AT3G06120	2
AT3G06125	1241
AT3G06130	641
AT3G06135	0
AT3G06140	52
AT3G06145	67
AT3G06150	548
AT3G06155	0
AT3G06160	28
AT3G06165	0
AT3G06170	1935
AT3G06180	167
AT3G06185	0
AT3G06190	865
AT3G06200	498
AT3G06205	0
AT3G06210	465
AT3G06215	1
AT3G06220	10
AT3G06225	0
AT3G06230	0
AT3G06235	0
AT3G06240	551
AT3G06245	0
AT3G06250	394
AT3G06255	0
AT3G06260	6
AT3G06265	0
AT3G06270	351
AT3G06275	0
AT3G06280	0
AT3G06285	0
AT3G06290	1848
AT3G06295	0
AT3G06300	515
AT3G06310	391
AT3G06315	0
AT3G06320	87
AT3G06325	0
AT3G06330	694
AT3G06335	1
AT3G06340	739
AT3G06345	0
AT3G06350	1143
AT3G06355	76
AT3G06360	15
AT3G06370	278
AT3G06375	0
AT3G06380	1498
AT3G06385	0
AT3G06390	6
AT3G06395	0
AT3G06400	3536
AT3G06405	0
AT3G06410	470
AT3G06415	0
AT3G06420	124
AT3G06425	8
AT3G06430	774
AT3G06433	42
AT3G06435	4
AT3G06436	0
AT3G06437	9
AT3G06440	516
AT3G06445	0
AT3G06450	645
AT3G06455	137
AT3G06460	0
AT3G06465	0
AT3G06470	493
AT3G06475	0
AT3G06480	1430
AT3G06483	2025
AT3G06485	0
AT3G06490	84
AT3G06495	4
AT3G06500	3108
AT3G06510	2046
AT3G06515	4
AT3G06520	32
AT3G06525	0
AT3G06530	800
AT3G06535	0
AT3G06540	585
AT3G06545	0
AT3G06550	1380
AT3G06555	0
AT3G06560	0
AT3G06565	0
AT3G06570	207
AT3G06575	1
AT3G06580	1052
AT3G06585	0
AT3G06590	869
AT3G06595	1
AT3G06600	3
AT3G06605	1
AT3G06610	452
AT3G06615	0
AT3G06620	975
AT3G06625	2
AT3G06630	35
AT3G06635	0
AT3G06640	0
AT3G06645	0
AT3G06650	1341
AT3G06655	0
AT3G06660	144
AT3G06665	0
AT3G06670	2327
AT3G06675	0
AT3G06680	190
AT3G06685	0
AT3G06690	37
AT3G06695	0
AT3G06700	1499
AT3G06710	18
AT3G06715	0
AT3G06720	2639
AT3G06725	0
AT3G06730	257
AT3G06735	0
AT3G06740	112
AT3G06745	0
AT3G06750	280
AT3G06755	39
AT3G06760	409
AT3G06765	0
AT3G06770	235
AT3G06775	0
AT3G06778	3
AT3G06780	146
AT3G06785	0
AT3G06790	312
AT3G06795	0
AT3G06805	0
AT3G06810	1260
AT3G06815	1
AT3G06820	399
AT3G06830	2
AT3G06835	4
AT3G06840	3
AT3G06845	0
AT3G06850	357
AT3G06855	0
AT3G06860	2371
AT3G06868	25
AT3G06870	0
AT3G06880	33
AT3G06890	62
AT3G06895	0
AT3G06900	0
AT3G06905	0
AT3G06910	197
AT3G06915	0
AT3G06920	195
AT3G06925	0
AT3G06930	539
AT3G06935	0
AT3G06940	470
AT3G06950	143
AT3G06955	40
AT3G06960	607
AT3G06962	1
AT3G06970	1
AT3G06975	0
AT3G06980	1233
AT3G06985	0
AT3G06990	0
AT3G06995	0
AT3G07000	1
AT3G07005	0
AT3G07010	741
AT3G07020	1105
AT3G07025	0
AT3G07030	823
AT3G07040	349
AT3G07045	3
AT3G07050	953
AT3G07055	0
AT3G07060	149
AT3G07065	0
AT3G07070	1
AT3G07075	0
AT3G07080	541
AT3G07085	0
AT3G07090	437
AT3G07095	0
AT3G07100	3885
AT3G07105	9
AT3G07110	1403
AT3G07115	0
AT3G07120	3
AT3G07125	0
AT3G07130	58
AT3G07135	0
AT3G07140	935
AT3G07150	39
AT3G07155	0
AT3G07160	4988
AT3G07165	0
AT3G07170	662
AT3G07175	3
AT3G07180	1174
AT3G07185	0
AT3G07190	303
AT3G07195	41
AT3G07200	243
AT3G07205	46
AT3G07210	96
AT3G07215	434
AT3G07220	926
AT3G07225	0
AT3G07230	1216
AT3G07235	0
AT3G07245	0
AT3G07250	0
AT3G07255	0
AT3G07260	2
AT3G07265	0
AT3G07270	1060
AT3G07273	0
AT3G07275	0
AT3G07280	1453
AT3G07290	33
AT3G07295	0
AT3G07300	587
AT3G07305	0
AT3G07310	1988
AT3G07315	0
AT3G07320	84
AT3G07325	2
AT3G07330	800
AT3G07335	0
AT3G07340	136
AT3G07345	0
AT3G07350	303
AT3G07355	0
AT3G07360	3947
AT3G07365	0
AT3G07370	483
AT3G07375	0
AT3G07380	1
AT3G07385	0
AT3G07390	1430
AT3G07395	0
AT3G07400	833
AT3G07405	0
AT3G07410	185
AT3G07415	0
AT3G07420	198
AT3G07425	0
AT3G07430	824
AT3G07435	0
AT3G07440	241
AT3G07450	0
AT3G07460	2364
AT3G07465	1
AT3G07470	1231
AT3G07475	0
AT3G07480	1242
AT3G07485	0
AT3G07490	0
AT3G07495	1
AT3G07500	70
AT3G07505	0
AT3G07510	6
AT3G07515	0
AT3G07520	344
AT3G07522	2
AT3G07525	169
AT3G07530	208
AT3G07540	208
AT3G07545	0
AT3G07550	286
AT3G07555	210
AT3G07560	3810
AT3G07565	452
AT3G07568	176
AT3G07570	318
AT3G07580	119
AT3G07585	0
AT3G07590	225
AT3G07600	6
AT3G07605	0
AT3G07610	1001
AT3G07615	0
AT3G07620	0
AT3G07625	0
AT3G07630	701
AT3G07635	2
AT3G07640	551
AT3G07645	0
AT3G07650	2895
AT3G07655	0
AT3G07660	2209
AT3G07665	0
AT3G07670	860
AT3G07675	52
AT3G07680	1150
AT3G07685	0
AT3G07690	270
AT3G07695	0
AT3G07700	2308
AT3G07705	0
AT3G07710	0
AT3G07715	11
AT3G07720	529
AT3G07725	24
AT3G07730	352
AT3G07735	25
AT3G07740	456
AT3G07745	0
AT3G07750	184
AT3G07755	0
AT3G07760	1313
AT3G07765	1
AT3G07770	1068
AT3G07775	2
AT3G07780	2681
AT3G07785	0
AT3G07790	1626
AT3G07795	0
AT3G07800	212
AT3G07805	0
AT3G07810	1177
AT3G07815	0
AT3G07820	42
AT3G07825	14
AT3G07830	0
AT3G07835	0
AT3G07840	0
AT3G07845	0
AT3G07850	15
AT3G07855	0
AT3G07860	121
AT3G07865	0
AT3G07870	1181
AT3G07875	3
AT3G07880	1329
AT3G07885	0
AT3G07890	971
AT3G07895	0
AT3G07900	0
AT3G07905	0
AT3G07910	433
AT3G07915	3
AT3G07920	0
AT3G07925	9
AT3G07930	353
AT3G07935	0
AT3G07940	659
AT3G07945	0
AT3G07950	565
AT3G07955	0
AT3G07960	8
AT3G07965	0
AT3G07970	0
AT3G07975	0
AT3G07980	590
AT3G07985	0
AT3G07990	261
AT3G07995	0
AT3G08000	52
AT3G08005	1
AT3G08010	1193
AT3G08020	1083
AT3G08025	0
AT3G08030	1230
AT3G08035	0
AT3G08040	15
AT3G08045	4
AT3G08050	0
AT3G08055	0
AT3G08065	95
AT3G08070	0
AT3G08075	0
AT3G08080	0
AT3G08085	0
AT3G08090	0
AT3G08100	0
AT3G08105	0
AT3G08110	0
AT3G08115	4
AT3G08120	0
AT3G08125	0
AT3G08130	0
AT3G08135	0
AT3G08140	0
AT3G08150	0
AT3G08155	0
AT3G08160	0
AT3G08165	64
AT3G08170	1
AT3G08175	0
AT3G08185	0
AT3G08190	0
AT3G08200	0
AT3G08205	0
AT3G08210	0
AT3G08215	0
AT3G08220	30
AT3G08225	2
AT3G08230	0
AT3G08235	0
AT3G08240	68
AT3G08245	0
AT3G08250	0
AT3G08255	0
AT3G08260	0
AT3G08265	0
AT3G08270	0
AT3G08275	5
AT3G08280	0
AT3G08285	0
AT3G08290	0
AT3G08295	0
AT3G08300	1
AT3G08310	0
AT3G08315	0
AT3G08325	0
AT3G08330	0
AT3G08335	0
AT3G08340	0
AT3G08345	0
AT3G08350	0
AT3G08355	0
AT3G08360	0
AT3G08365	0
AT3G08370	2
AT3G08380	0
AT3G08390	0
AT3G08395	0
AT3G08400	0
AT3G08405	0
AT3G08410	0
AT3G08415	0
AT3G08420	0
AT3G08425	4
AT3G08430	0
AT3G08435	1
AT3G08450	0
AT3G08455	0
AT3G08460	0
AT3G08465	0
AT3G08470	0
AT3G08475	0
AT3G08480	0
AT3G08485	0
AT3G08490	4
AT3G08495	0
AT3G08500	2
AT3G08505	176
AT3G08510	9551
AT3G08515	0
AT3G08520	656
AT3G08525	3
AT3G08530	6865
AT3G08535	0
AT3G08545	0
AT3G08550	836
AT3G08560	0
AT3G08570	181
AT3G08575	0
AT3G08580	11626
AT3G08585	0
AT3G08590	2400
AT3G08595	1
AT3G08600	118
AT3G08605	0
AT3G08610	1801
AT3G08615	0
AT3G08620	276
AT3G08630	169
AT3G08635	13
AT3G08636	0
AT3G08640	2195
AT3G08645	0
AT3G08650	2107
AT3G08655	4
AT3G08660	343
AT3G08665	0
AT3G08670	815
AT3G08675	0
AT3G08680	594
AT3G08685	4
AT3G08690	1232
AT3G08695	0
AT3G08700	2
AT3G08705	0
AT3G08710	622
AT3G08715	0
AT3G08720	835
AT3G08725	0
AT3G08730	1160
AT3G08735	0
AT3G08740	923
AT3G08745	0
AT3G08750	0
AT3G08755	0
AT3G08760	1187
AT3G08765	0
AT3G08770	161
AT3G08775	0
AT3G08780	274
AT3G08785	0
AT3G08790	0
AT3G08795	2
AT3G08800	156
AT3G08805	0
AT3G08810	3
AT3G08815	0
AT3G08820	41
AT3G08825	1
AT3G08835	0
AT3G08840	1244
AT3G08845	0
AT3G08850	3410
AT3G08855	0
AT3G08860	575
AT3G08870	284
AT3G08875	0
AT3G08880	125
AT3G08885	14
AT3G08890	217
AT3G08895	0
AT3G08900	2
AT3G08905	0
AT3G08910	185
AT3G08915	0
AT3G08920	299
AT3G08925	0
AT3G08930	1747
AT3G08935	0
AT3G08940	12242
AT3G08943	695
AT3G08945	0
AT3G08947	135
AT3G08950	150
AT3G08960	954
AT3G08965	0
AT3G08970	38
AT3G08975	0
AT3G08980	71
AT3G08985	0
AT3G08990	115
AT3G09000	319
AT3G09005	7
AT3G09010	161
AT3G09015	0
AT3G09020	601
AT3G09025	0
AT3G09030	562
AT3G09032	43
AT3G09035	539
AT3G09040	115
AT3G09045	0
AT3G09050	269
AT3G09055	5
AT3G09060	77
AT3G09065	0
AT3G09070	428
AT3G09075	0
AT3G09080	5
AT3G09085	84
AT3G09090	1264
AT3G09095	0
AT3G09100	1608
AT3G09105	0
AT3G09110	0
AT3G09115	0
AT3G09120	0
AT3G09125	0
AT3G09130	0
AT3G09135	0
AT3G09140	0
AT3G09145	12
AT3G09150	235
AT3G09155	0
AT3G09160	98
AT3G09162	68
AT3G09165	0
AT3G09170	0
AT3G09175	0
AT3G09180	505
AT3G09185	1
AT3G09190	104
AT3G09195	0
AT3G09200	3681
AT3G09205	0
AT3G09210	811
AT3G09220	0
AT3G09225	0
AT3G09230	214
AT3G09240	15
AT3G09245	0
AT3G09250	526
AT3G09255	0
AT3G09260	200
AT3G09265	0
AT3G09270	1
AT3G09275	0
AT3G09280	0
AT3G09285	0
AT3G09290	2
AT3G09295	1
AT3G09300	841
AT3G09305	11
AT3G09310	20
AT3G09315	0
AT3G09320	460
AT3G09325	2
AT3G09330	0
AT3G09335	0
AT3G09340	0
AT3G09345	1
AT3G09350	372
AT3G09355	0
AT3G09360	320
AT3G09365	0
AT3G09370	269
AT3G09375	1
AT3G09380	0
AT3G09385	0
AT3G09390	41377
AT3G09395	0
AT3G09400	2
AT3G09405	123
AT3G09410	1200
AT3G09415	23
AT3G09425	0
AT3G09430	3
AT3G09435	0
AT3G09440	8665
AT3G09445	0
AT3G09450	3
AT3G09455	187
AT3G09465	0
AT3G09470	1170
AT3G09475	0
AT3G09480	26
AT3G09485	0
AT3G09490	67
AT3G09495	6
AT3G09500	3254
AT3G09505	0
AT3G09510	0
AT3G09515	0
AT3G09520	4
AT3G09525	1
AT3G09530	4
AT3G09540	581
AT3G09545	1
AT3G09550	128
AT3G09555	1
AT3G09560	1079
AT3G09565	0
AT3G09570	580
AT3G09575	0
AT3G09580	249
AT3G09585	0
AT3G09590	0
AT3G09595	0
AT3G09600	130
AT3G09605	0
AT3G09615	0
AT3G09620	0
AT3G09625	0
AT3G09630	2528
AT3G09635	0
AT3G09640	2
AT3G09645	0
AT3G09650	637
AT3G09655	0
AT3G09660	113
AT3G09665	0
AT3G09670	228
AT3G09675	0
AT3G09680	4
AT3G09685	0
AT3G09690	294
AT3G09695	0
AT3G09700	121
AT3G09705	0
AT3G09710	95
AT3G09720	186
AT3G09725	26
AT3G09730	12
AT3G09735	739
AT3G09740	1487
AT3G09745	3
AT3G09750	0
AT3G09755	0
AT3G09760	675
AT3G09765	0
AT3G09770	2140
AT3G09775	18
AT3G09780	18
AT3G09785	8
AT3G09790	18
AT3G09795	0
AT3G09800	185
AT3G09810	532
AT3G09815	0
AT3G09820	2186
AT3G09825	0
AT3G09830	755
AT3G09835	0
AT3G09840	12887
AT3G09845	0
AT3G09850	1741
AT3G09855	1
AT3G09860	1118
AT3G09863	0
AT3G09865	0
AT3G09870	14
AT3G09875	0
AT3G09880	979
AT3G09890	202
AT3G09895	0
AT3G09900	1090
AT3G09905	0
AT3G09910	104
AT3G09915	3
AT3G09920	1600
AT3G09922	31
AT3G09925	0
AT3G09930	0
AT3G09935	1
AT3G09940	44
AT3G09945	0
AT3G09950	1
AT3G09955	5
AT3G09960	15
AT3G09965	0
AT3G09970	649
AT3G09980	1789
AT3G09985	3
AT3G09990	0
AT3G09995	0
AT3G10000	0
AT3G10010	626
AT3G10015	0
AT3G10020	3143
AT3G10030	718
AT3G10035	0
AT3G10040	55
AT3G10050	396
AT3G10060	875
AT3G10070	246
AT3G10080	100
AT3G10090	494
AT3G10100	4
AT3G10110	16
AT3G10113	4
AT3G10114	1
AT3G10116	0
AT3G10120	0
AT3G10130	1170
AT3G10140	211
AT3G10150	43
AT3G10160	1127
AT3G10180	38
AT3G10185	1
AT3G10190	552
AT3G10195	0
AT3G10200	105
AT3G10210	374
AT3G10220	419
AT3G10230	1044
AT3G10240	2
AT3G10250	1159
AT3G10260	2155
AT3G10270	839
AT3G10280	0
AT3G10282	2
AT3G10290	0
AT3G10300	1267
AT3G10310	34
AT3G10320	44
AT3G10330	468
AT3G10340	43
AT3G10350	1127
AT3G10360	1046
AT3G10370	929
AT3G10380	2832
AT3G10390	600
AT3G10400	0
AT3G10405	595
AT3G10410	5286
AT3G10415	0
AT3G10420	2195
AT3G10430	0
AT3G10439	0
AT3G10440	218
AT3G10450	1185
AT3G10455	0
AT3G10460	0
AT3G10470	6
AT3G10480	1026
AT3G10490	1235
AT3G10500	545
AT3G10510	0
AT3G10520	896
AT3G10525	82
AT3G10527	0
AT3G10530	313
AT3G10540	324
AT3G10550	604
AT3G10560	0
AT3G10570	22
AT3G10572	378
AT3G10575	0
AT3G10580	0
AT3G10585	0
AT3G10590	0
AT3G10595	0
AT3G10600	33
AT3G10605	5
AT3G10610	373
AT3G10620	404
AT3G10630	247
AT3G10640	385
AT3G10650	2122
AT3G10660	10
AT3G10670	1134
AT3G10680	27
AT3G10690	430
AT3G10700	189
AT3G10710	0
AT3G10720	133
AT3G10730	310
AT3G10740	1942
AT3G10745	0
AT3G10750	13
AT3G10760	1143
AT3G10770	2065
AT3G10780	3
AT3G10790	2
AT3G10800	1158
AT3G10810	848
AT3G10815	49
AT3G10820	239
AT3G10840	187
AT3G10845	0
AT3G10850	2260
AT3G10860	1960
AT3G10870	286
AT3G10880	7
AT3G10890	0
AT3G10900	0
AT3G10910	75
AT3G10915	707
AT3G10920	2379
AT3G10930	176
AT3G10940	529
AT3G10950	0
AT3G10960	449
AT3G10970	1744
AT3G10974	0
AT3G10980	820
AT3G10985	1714
AT3G10986	4
AT3G10990	0
AT3G11000	12
AT3G11010	791
AT3G11020	112
AT3G11030	363
AT3G11040	157
AT3G11050	20
AT3G11060	0
AT3G11070	334
AT3G11080	118
AT3G11090	155
AT3G11100	981
AT3G11110	130
AT3G11120	442
AT3G11130	6923
AT3G11150	6
AT3G11160	0
AT3G11165	2
AT3G11170	2233
AT3G11180	0
AT3G11200	964
AT3G11210	57
AT3G11220	355
AT3G11230	537
AT3G11240	320
AT3G11250	501
AT3G11260	0
AT3G11270	221
AT3G11280	1660
AT3G11285	0
AT3G11290	517
AT3G11300	0
AT3G11310	0
AT3G11320	393
AT3G11325	0
AT3G11330	517
AT3G11340	0
AT3G11350	0
AT3G11370	0
AT3G11380	0
AT3G11385	0
AT3G11390	0
AT3G11395	0
AT3G11397	657
AT3G11400	1764
AT3G11402	33
AT3G11405	2
AT3G11410	6291
AT3G11415	13
AT3G11420	545
AT3G11430	1
AT3G11435	0
AT3G11440	85
AT3G11450	1824
AT3G11460	61
AT3G11470	138
AT3G11480	11
AT3G11490	252
AT3G11500	410
AT3G11505	0
AT3G11510	2609
AT3G11520	20
AT3G11530	592
AT3G11540	1317
AT3G11550	3
AT3G11560	3107
AT3G11570	4
AT3G11580	8
AT3G11590	1027
AT3G11591	2
AT3G11600	36
AT3G11620	278
AT3G11630	2394
AT3G11640	6
AT3G11650	235
AT3G11660	3239
AT3G11670	2436
AT3G11673	1
AT3G11680	0
AT3G11690	364
AT3G11700	1290
AT3G11710	1478
AT3G11720	371
AT3G11730	1023
AT3G11740	3
AT3G11745	113
AT3G11750	81
AT3G11760	277
AT3G11770	485
AT3G11773	2
AT3G11780	680
AT3G11800	852
AT3G11810	1189
AT3G11820	655
AT3G11825	0
AT3G11830	1918
AT3G11840	454
AT3G11850	562
AT3G11860	1
AT3G11870	0
AT3G11880	1371
AT3G11890	394
AT3G11900	352
AT3G11910	3639
AT3G11920	0
AT3G11930	5407
AT3G11940	3585
AT3G11945	513
AT3G11950	280
AT3G11960	1882
AT3G11964	1422
AT3G11970	0
AT3G11980	0
AT3G11990	0
AT3G12000	22
AT3G12010	1017
AT3G12020	866
AT3G12030	0
AT3G12040	142
AT3G12050	933
AT3G12060	1
AT3G12070	114
AT3G12080	874
AT3G12090	220
AT3G12100	486
AT3G12110	58
AT3G12120	16654
AT3G12130	828
AT3G12140	1366
AT3G12143	0
AT3G12145	459
AT3G12150	298
AT3G12160	0
AT3G12170	7
AT3G12180	260
AT3G12190	0
AT3G12200	1001
AT3G12203	1
AT3G12210	261
AT3G12220	29
AT3G12230	0
AT3G12240	0
AT3G12250	352
AT3G12260	1057
AT3G12270	335
AT3G12280	877
AT3G12290	1816
AT3G12300	311
AT3G12320	198
AT3G12340	163
AT3G12345	967
AT3G12350	578
AT3G12360	1823
AT3G12370	326
AT3G12380	379
AT3G12385	0
AT3G12390	1959
AT3G12400	812
AT3G12410	1
AT3G12420	0
AT3G12430	1
AT3G12440	0
AT3G12450	0
AT3G12460	9
AT3G12470	0
AT3G12480	795
AT3G12490	3457
AT3G12500	19
AT3G12502	0
AT3G12510	0
AT3G12520	391
AT3G12530	64
AT3G12540	1
AT3G12545	3
AT3G12550	268
AT3G12560	1056
AT3G12570	2083
AT3G12580	1120
AT3G12585	3
AT3G12587	189
AT3G12590	1053
AT3G12600	476
AT3G12610	300
AT3G12620	915
AT3G12630	2377
AT3G12640	690
AT3G12650	112
AT3G12660	0
AT3G12670	1284
AT3G12680	517
AT3G12685	112
AT3G12690	93
AT3G12700	32
AT3G12710	110
AT3G12720	0
AT3G12730	314
AT3G12740	2567
AT3G12750	930
AT3G12760	1131
AT3G12770	9
AT3G12775	0
AT3G12780	12526
AT3G12800	1772
AT3G12810	1522
AT3G12820	44
AT3G12830	376
AT3G12833	3
AT3G12835	0
AT3G12840	1
AT3G12850	0
AT3G12860	65
AT3G12870	24
AT3G12880	4
AT3G12890	4
AT3G12900	0
AT3G12910	0
AT3G12915	348
AT3G12920	288
AT3G12930	291
AT3G12940	288
AT3G12950	1010
AT3G12955	1
AT3G12960	0
AT3G12965	188
AT3G12970	13
AT3G12977	0
AT3G12980	1273
AT3G12981	27
AT3G12990	234
AT3G13000	189
AT3G13010	0
AT3G13020	21
AT3G13030	407
AT3G13040	1748
AT3G13050	320
AT3G13060	1218
AT3G13061	0
AT3G13062	3306
AT3G13065	422
AT3G13070	721
AT3G13075	0
AT3G13080	1608
AT3G13090	51
AT3G13100	266
AT3G13110	4795
AT3G13120	1858
AT3G13130	1
AT3G13140	0
AT3G13150	107
AT3G13160	205
AT3G13170	4
AT3G13175	26
AT3G13180	467
AT3G13190	142
AT3G13200	1682
AT3G13205	0
AT3G13210	15
AT3G13220	0
AT3G13222	625
AT3G13223	0
AT3G13224	587
AT3G13225	1682
AT3G13226	405
AT3G13227	1
AT3G13228	0
AT3G13229	4
AT3G13230	311
AT3G13235	681
AT3G13240	176
AT3G13250	2
AT3G13260	5
AT3G13270	91
AT3G13275	108
AT3G13276	3
AT3G13277	185
AT3G13280	0
AT3G13290	804
AT3G13300	3834
AT3G13310	934
AT3G13320	960
AT3G13330	2512
AT3G13335	0
AT3G13340	2959
AT3G13350	509
AT3G13360	909
AT3G13370	0
AT3G13380	230
AT3G13390	16
AT3G13400	67
AT3G13403	20
AT3G13404	22
AT3G13405	2
AT3G13410	3498
AT3G13420	58
AT3G13430	415
AT3G13432	0
AT3G13433	0
AT3G13435	0
AT3G13437	27
AT3G13438	44
AT3G13440	203
AT3G13445	624
AT3G13450	504
AT3G13460	12157
AT3G13470	516
AT3G13480	785
AT3G13490	836
AT3G13500	0
AT3G13510	1273
AT3G13520	324
AT3G13525	0
AT3G13530	1167
AT3G13540	0
AT3G13550	351
AT3G13560	284
AT3G13570	743
AT3G13580	2069
AT3G13590	33
AT3G13600	2
AT3G13610	3
AT3G13620	192
AT3G13624	0
AT3G13630	0
AT3G13640	8
AT3G13650	25
AT3G13660	5
AT3G13662	4
AT3G13670	2542
AT3G13672	130
AT3G13674	51
AT3G13677	117
AT3G13680	1
AT3G13682	69
AT3G13690	952
AT3G13700	0
AT3G13710	0
AT3G13720	719
AT3G13724	0
AT3G13730	154
AT3G13740	603
AT3G13750	22008
AT3G13760	0
AT3G13770	32
AT3G13772	1383
AT3G13780	167
AT3G13782	72
AT3G13784	2
AT3G13790	30
AT3G13800	265
AT3G13810	1262
AT3G13820	0
AT3G13825	0
AT3G13830	0
AT3G13840	0
AT3G13845	101
AT3G13850	4
AT3G13855	0
AT3G13857	0
AT3G13860	448
AT3G13870	4162
AT3G13880	41
AT3G13882	435
AT3G13890	0
AT3G13898	0
AT3G13900	4
AT3G13910	335
AT3G13920	7357
AT3G13930	1653
AT3G13940	401
AT3G13950	28
AT3G13960	3
AT3G13965	165
AT3G13970	63
AT3G13980	704
AT3G13990	1132
AT3G14000	156
AT3G14010	2064
AT3G14020	410
AT3G14025	0
AT3G14030	0
AT3G14040	10
AT3G14050	2124
AT3G14060	2
AT3G14067	6837
AT3G14070	128
AT3G14075	656
AT3G14080	266
AT3G14090	507
AT3G14100	3985
AT3G14110	999
AT3G14120	373
AT3G14130	304
AT3G14140	0
AT3G14150	836
AT3G14160	177
AT3G14170	8
AT3G14172	1347
AT3G14180	875
AT3G14185	1
AT3G14190	75
AT3G14200	777
AT3G14205	1785
AT3G14210	6244
AT3G14220	358
AT3G14225	1
AT3G14230	3702
AT3G14240	1170
AT3G14250	0
AT3G14260	0
AT3G14270	4312
AT3G14280	370
AT3G14290	919
AT3G14300	0
AT3G14310	5865
AT3G14320	1
AT3G14330	253
AT3G14340	0
AT3G14350	923
AT3G14360	109
AT3G14362	0
AT3G14370	14
AT3G14380	5
AT3G14385	0
AT3G14390	446
AT3G14395	5
AT3G14400	1526
AT3G14410	544
AT3G14415	11396
AT3G14420	13624
AT3G14430	578
AT3G14440	423
AT3G14450	176
AT3G14452	3
AT3G14460	81
AT3G14463	0
AT3G14467	0
AT3G14470	198
AT3G14475	0
AT3G14480	0
AT3G14490	0
AT3G14500	0
AT3G14510	0
AT3G14515	0
AT3G14517	0
AT3G14520	2
AT3G14530	0
AT3G14540	0
AT3G14550	35
AT3G14560	459
AT3G14570	304
AT3G14580	25
AT3G14590	274
AT3G14595	1436
AT3G14600	2377
AT3G14610	113
AT3G14620	1492
AT3G14630	24
AT3G14640	6
AT3G14650	3478
AT3G14660	2862
AT3G14670	2
AT3G14680	20
AT3G14690	1856
AT3G14700	71
AT3G14710	9
AT3G14720	759
AT3G14730	55
AT3G14735	0
AT3G14740	16
AT3G14750	169
AT3G14760	2
AT3G14770	73
AT3G14780	19
AT3G14790	348
AT3G14800	384
AT3G14810	943
AT3G14820	0
AT3G14830	1011
AT3G14840	5457
AT3G14850	30
AT3G14855	0
AT3G14860	1060
AT3G14870	113
AT3G14880	1
AT3G14890	184
AT3G14900	75
AT3G14910	305
AT3G14920	728
AT3G14930	840
AT3G14940	370
AT3G14950	0
AT3G14960	504
AT3G14970	0
AT3G14980	701
AT3G14981	0
AT3G14990	12461
AT3G15000	1620
AT3G15010	1517
AT3G15020	430
AT3G15030	302
AT3G15040	490
AT3G15050	2
AT3G15055	0
AT3G15060	260
AT3G15070	664
AT3G15080	174
AT3G15090	315
AT3G15095	2891
AT3G15110	499
AT3G15111	0
AT3G15115	84
AT3G15120	1236
AT3G15130	48
AT3G15140	78
AT3G15150	96
AT3G15160	712
AT3G15170	0
AT3G15180	456
AT3G15190	987
AT3G15200	46
AT3G15210	2604
AT3G15220	1075
AT3G15240	3
AT3G15250	0
AT3G15251	0
AT3G15260	1142
AT3G15270	232
AT3G15280	36
AT3G15290	440
AT3G15300	103
AT3G15310	25
AT3G15320	2
AT3G15330	0
AT3G15340	2
AT3G15350	494
AT3G15351	317
AT3G15352	79
AT3G15353	78941
AT3G15354	848
AT3G15355	531
AT3G15356	328
AT3G15357	5
AT3G15358	167
AT3G15359	0
AT3G15360	4794
AT3G15370	0
AT3G15380	897
AT3G15390	306
AT3G15395	320
AT3G15400	95
AT3G15410	760
AT3G15420	64
AT3G15430	1118
AT3G15440	9
AT3G15450	5074
AT3G15460	185
AT3G15470	825
AT3G15480	673
AT3G15490	0
AT3G15500	88
AT3G15510	637
AT3G15518	0
AT3G15520	217
AT3G15530	906
AT3G15534	0
AT3G15536	14
AT3G15540	207
AT3G15548	0
AT3G15550	55
AT3G15570	153
AT3G15578	0
AT3G15580	1373
AT3G15585	0
AT3G15590	724
AT3G15600	0
AT3G15602	0
AT3G15604	0
AT3G15605	0
AT3G15610	833
AT3G15620	231
AT3G15630	667
AT3G15635	0
AT3G15640	1010
AT3G15650	180
AT3G15660	909
AT3G15670	2
AT3G15680	290
AT3G15690	779
AT3G15700	0
AT3G15710	385
AT3G15720	9
AT3G15730	15932
AT3G15740	10
AT3G15750	200
AT3G15760	377
AT3G15770	487
AT3G15780	372
AT3G15790	1368
AT3G15800	41
AT3G15810	927
AT3G15820	542
AT3G15830	2
AT3G15840	6774
AT3G15850	790
AT3G15860	0
AT3G15870	0
AT3G15880	2547
AT3G15890	260
AT3G15900	265
AT3G15909	0
AT3G15910	0
AT3G15920	957
AT3G15930	0
AT3G15935	0
AT3G15940	720
AT3G15950	167
AT3G15960	1
AT3G15970	915
AT3G15980	1288
AT3G15990	482
AT3G16000	1514
AT3G16010	111
AT3G16020	8
AT3G16030	377
AT3G16040	0
AT3G16050	198
AT3G16060	755
AT3G16070	33
AT3G16080	991
AT3G16090	604
AT3G16100	469
AT3G16110	727
AT3G16117	0
AT3G16120	3
AT3G16130	0
AT3G16140	5848
AT3G16150	4
AT3G16160	3
AT3G16170	459
AT3G16175	6
AT3G16180	982
AT3G16190	1096
AT3G16200	411
AT3G16210	0
AT3G16220	906
AT3G16230	893
AT3G16240	1366
AT3G16250	274
AT3G16260	753
AT3G16270	1413
AT3G16280	14
AT3G16290	1247
AT3G16300	0
AT3G16310	674
AT3G16320	51
AT3G16330	28
AT3G16340	746
AT3G16350	73
AT3G16360	660
AT3G16370	1887
AT3G16380	4
AT3G16390	1
AT3G16400	1056
AT3G16410	1
AT3G16415	0
AT3G16420	682
AT3G16430	7
AT3G16432	0
AT3G16440	0
AT3G16450	4
AT3G16460	313
AT3G16470	7710
AT3G16480	572
AT3G16490	3
AT3G16500	1942
AT3G16510	303
AT3G16520	1993
AT3G16525	0
AT3G16530	767
AT3G16540	0
AT3G16550	0
AT3G16552	0
AT3G16555	0
AT3G16560	692
AT3G16565	548
AT3G16570	1451
AT3G16580	0
AT3G16590	0
AT3G16600	0
AT3G16610	39
AT3G16620	597
AT3G16630	1720
AT3G16640	92121
AT3G16650	188
AT3G16660	0
AT3G16670	0
AT3G16680	0
AT3G16690	71
AT3G16700	128
AT3G16710	106
AT3G16712	16
AT3G16720	774
AT3G16730	134
AT3G16740	625
AT3G16750	235
AT3G16760	733
AT3G16770	10053
AT3G16780	577
AT3G16785	1850
AT3G16800	1186
AT3G16810	518
AT3G16820	0
AT3G16830	2129
AT3G16840	1205
AT3G16850	2546
AT3G16857	1532
AT3G16860	201
AT3G16870	199
AT3G16880	0
AT3G16890	166
AT3G16895	5
AT3G16900	38
AT3G16910	1164
AT3G16920	38
AT3G16930	0
AT3G16940	2337
AT3G16950	824
AT3G16960	0
AT3G16970	0
AT3G16980	2
AT3G16990	316
AT3G17000	1386
AT3G17010	2
AT3G17020	6674
AT3G17030	68
AT3G17040	1516
AT3G17050	65
AT3G17060	1
AT3G17070	92
AT3G17080	1
AT3G17090	1366
AT3G17100	1106
AT3G17110	179
AT3G17120	208
AT3G17130	11
AT3G17140	0
AT3G17150	0
AT3G17152	0
AT3G17155	0
AT3G17160	422
AT3G17170	319
AT3G17180	8
AT3G17185	133
AT3G17190	0
AT3G17200	0
AT3G17203	0
AT3G17205	1931
AT3G17210	1429
AT3G17220	24
AT3G17225	24
AT3G17227	1
AT3G17230	0
AT3G17240	2063
AT3G17250	316
AT3G17260	0
AT3G17261	0
AT3G17265	0
AT3G17270	0
AT3G17280	122
AT3G17290	0
AT3G17300	270
AT3G17310	612
AT3G17320	0
AT3G17330	309
AT3G17340	699
AT3G17350	76
AT3G17360	62
AT3G17365	346
AT3G17370	0
AT3G17380	51
AT3G17390	2505
AT3G17400	0
AT3G17410	1974
AT3G17420	289
AT3G17430	349
AT3G17440	711
AT3G17450	557
AT3G17460	57
AT3G17465	525
AT3G17470	635
AT3G17480	0
AT3G17490	1
AT3G17500	0
AT3G17510	1490
AT3G17520	30
AT3G17530	0
AT3G17540	0
AT3G17550	0
AT3G17560	0
AT3G17570	0
AT3G17580	4
AT3G17590	400
AT3G17600	0
AT3G17609	41
AT3G17611	128
AT3G17620	0
AT3G17626	122
AT3G17630	144
AT3G17640	69
AT3G17650	1889
AT3G17655	0
AT3G17660	73
AT3G17668	272
AT3G17670	190
AT3G17675	1
AT3G17680	43
AT3G17690	9
AT3G17700	785
AT3G17710	118
AT3G17712	80
AT3G17715	98
AT3G17717	0
AT3G17720	0
AT3G17730	17
AT3G17740	373
AT3G17750	1558
AT3G17760	0
AT3G17765	0
AT3G17770	1230
AT3G17780	252
AT3G17790	3105
AT3G17800	974
AT3G17810	1693
AT3G17820	1611
AT3G17830	40
AT3G17840	166
AT3G17850	2501
AT3G17860	737
AT3G17880	919
AT3G17890	50
AT3G17900	1183
AT3G17910	200
AT3G17920	610
AT3G17930	2226
AT3G17940	704
AT3G17950	672
AT3G17970	727
AT3G17980	6
AT3G18000	553
AT3G18010	6
AT3G18020	108
AT3G18030	266
AT3G18035	2221
AT3G18040	407
AT3G18050	1292
AT3G18060	2185
AT3G18070	26
AT3G18080	16957
AT3G18090	254
AT3G18100	279
AT3G18110	645
AT3G18120	0
AT3G18130	528
AT3G18140	1256
AT3G18145	7
AT3G18150	0
AT3G18160	344
AT3G18165	917
AT3G18170	73
AT3G18180	0
AT3G18190	1284
AT3G18200	0
AT3G18210	366
AT3G18215	609
AT3G18217	0
AT3G18220	0
AT3G18230	1216
AT3G18235	0
AT3G18240	235
AT3G18250	4
AT3G18260	28
AT3G18270	757
AT3G18280	119
AT3G18282	0
AT3G18290	3086
AT3G18291	0
AT3G18295	202
AT3G18300	54
AT3G18310	399
AT3G18320	150
AT3G18330	0
AT3G18340	0
AT3G18350	312
AT3G18360	1
AT3G18362	1
AT3G18370	1927
AT3G18380	359
AT3G18390	2039
AT3G18400	0
AT3G18410	574
AT3G18420	489
AT3G18430	496
AT3G18440	1416
AT3G18450	0
AT3G18460	0
AT3G18470	0
AT3G18480	916
AT3G18485	23
AT3G18490	8082
AT3G18500	1033
AT3G18510	40
AT3G18518	0
AT3G18520	758
AT3G18524	216
AT3G18530	89
AT3G18535	705
AT3G18550	15
AT3G18560	172
AT3G18570	4
AT3G18580	108
AT3G18590	1
AT3G18600	450
AT3G18610	190
AT3G18620	175
AT3G18630	20
AT3G18640	1009
AT3G18650	0
AT3G18660	10
AT3G18670	20
AT3G18680	1171
AT3G18690	159
AT3G18700	0
AT3G18710	84
AT3G18715	1
AT3G18720	1
AT3G18730	36
AT3G18740	2123
AT3G18750	76
AT3G18760	128
AT3G18770	378
AT3G18773	146
AT3G18775	0
AT3G18777	113
AT3G18780	12637
AT3G18790	644
AT3G18800	118
AT3G18810	3
AT3G18815	0
AT3G18820	2300
AT3G18827	0
AT3G18830	708
AT3G18840	11
AT3G18845	3
AT3G18850	126
AT3G18860	1279
AT3G18870	49
AT3G18880	12
AT3G18890	1538
AT3G18895	0
AT3G18900	22
AT3G18905	0
AT3G18910	162
AT3G18915	0
AT3G18930	413
AT3G18940	275
AT3G18950	70
AT3G18952	0
AT3G18955	0
AT3G18957	0
AT3G18960	89
AT3G18970	68
AT3G18980	640
AT3G18990	798
AT3G19000	392
AT3G19002	1
AT3G19010	1527
AT3G19020	580
AT3G19025	0
AT3G19030	1798
AT3G19035	0
AT3G19040	1
AT3G19045	0
AT3G19050	98
AT3G19055	0
AT3G19070	0
AT3G19080	128
AT3G19085	0
AT3G19090	2
AT3G19100	470
AT3G19120	335
AT3G19130	944
AT3G19140	0
AT3G19150	247
AT3G19160	0
AT3G19170	3077
AT3G19180	249
AT3G19184	2
AT3G19190	2775
AT3G19200	0
AT3G19210	18
AT3G19220	269
AT3G19230	18
AT3G19235	0
AT3G19240	1547
AT3G19250	48
AT3G19260	390
AT3G19270	38
AT3G19274	0
AT3G19280	185
AT3G19290	1254
AT3G19300	58
AT3G19310	13
AT3G19320	1
AT3G19323	0
AT3G19330	53
AT3G19340	1756
AT3G19350	3
AT3G19360	115
AT3G19370	1602
AT3G19380	710
AT3G19390	35
AT3G19400	541
AT3G19410	0
AT3G19420	2969
AT3G19430	1
AT3G19440	85
AT3G19450	304
AT3G19460	686
AT3G19470	98
AT3G19480	486
AT3G19490	1919
AT3G19500	209
AT3G19508	49
AT3G19510	556
AT3G19515	1323
AT3G19520	1003
AT3G19530	0
AT3G19540	767
AT3G19550	494
AT3G19552	0
AT3G19553	2695
AT3G19560	0
AT3G19565	0
AT3G19570	97
AT3G19580	620
AT3G19590	107
AT3G19595	0
AT3G19600	0
AT3G19610	0
AT3G19613	0
AT3G19615	0
AT3G19620	15
AT3G19630	391
AT3G19640	963
AT3G19650	434
AT3G19660	161
AT3G19663	8
AT3G19670	1432
AT3G19680	842
AT3G19690	0
AT3G19700	1
AT3G19710	38919
AT3G19720	883
AT3G19740	1103
AT3G19760	2726
AT3G19770	615
AT3G19780	738
AT3G19790	162
AT3G19800	1411
AT3G19810	616
AT3G19820	2493
AT3G19830	637
AT3G19840	835
AT3G19850	1175
AT3G19860	1405
AT3G19870	704
AT3G19880	0
AT3G19890	0
AT3G19895	686
AT3G19900	1096
AT3G19910	810
AT3G19920	0
AT3G19930	604
AT3G19940	0
AT3G19950	607
AT3G19960	5425
AT3G19970	201
AT3G19980	706
AT3G19990	704
AT3G20000	906
AT3G20010	211
AT3G20015	162
AT3G20020	153
AT3G20030	0
AT3G20040	118
AT3G20050	2580
AT3G20060	919
AT3G20070	270
AT3G20075	1
AT3G20080	605
AT3G20083	0
AT3G20085	1
AT3G20087	61
AT3G20090	110
AT3G20100	1076
AT3G20110	0
AT3G20120	567
AT3G20130	79
AT3G20140	0
AT3G20150	60
AT3G20155	0
AT3G20160	0
AT3G20170	179
AT3G20180	3
AT3G20190	4
AT3G20200	8
AT3G20210	223
AT3G20220	4
AT3G20230	910
AT3G20240	253
AT3G20250	3878
AT3G20260	61
AT3G20270	335
AT3G20280	124
AT3G20290	2553
AT3G20300	391
AT3G20310	923
AT3G20320	790
AT3G20330	727
AT3G20340	98
AT3G20350	200
AT3G20360	0
AT3G20362	0
AT3G20365	0
AT3G20370	7
AT3G20380	5
AT3G20390	4565
AT3G20395	0
AT3G20400	0
AT3G20410	1220
AT3G20420	141
AT3G20430	328
AT3G20440	139
AT3G20450	29
AT3G20460	24
AT3G20470	630
AT3G20475	28
AT3G20480	84
AT3G20490	137
AT3G20500	1018
AT3G20510	463
AT3G20520	10
AT3G20530	5
AT3G20540	794
AT3G20541	0
AT3G20550	893
AT3G20555	0
AT3G20557	0
AT3G20560	278
AT3G20570	316
AT3G20580	13
AT3G20590	0
AT3G20600	408
AT3G20610	1
AT3G20620	427
AT3G20630	1032
AT3G20640	588
AT3G20650	660
AT3G20655	0
AT3G20660	144
AT3G20670	90
AT3G20680	282
AT3G20690	0
AT3G20700	0
AT3G20705	0
AT3G20710	0
AT3G20720	1498
AT3G20730	22
AT3G20740	356
AT3G20750	0
AT3G20760	0
AT3G20770	7609
AT3G20780	199
AT3G20790	275
AT3G20800	762
AT3G20810	4014
AT3G20820	2426
AT3G20830	276
AT3G20840	0
AT3G20850	1
AT3G20860	191
AT3G20865	5
AT3G20870	620
AT3G20880	0
AT3G20885	0
AT3G20890	301
AT3G20898	84
AT3G20900	0
AT3G20910	376
AT3G20920	816
AT3G20930	398
AT3G20935	5
AT3G20940	0
AT3G20950	0
AT3G20960	242
AT3G20970	464
AT3G20975	0
AT3G20978	0
AT3G20980	0
AT3G20990	0
AT3G20993	0
AT3G20997	0
AT3G21000	3
AT3G21010	43
AT3G21020	43
AT3G21030	2
AT3G21040	2
AT3G21050	19
AT3G21055	6407
AT3G21060	386
AT3G21070	485
AT3G21080	61
AT3G21090	20
AT3G21100	336
AT3G21110	263
AT3G21120	0
AT3G21130	0
AT3G21140	672
AT3G21150	11
AT3G21160	922
AT3G21165	0
AT3G21170	0
AT3G21175	624
AT3G21180	4
AT3G21190	445
AT3G21200	571
AT3G21210	18
AT3G21215	1141
AT3G21220	692
AT3G21230	515
AT3G21240	372
AT3G21250	1417
AT3G21260	370
AT3G21270	526
AT3G21280	401
AT3G21290	755
AT3G21295	501
AT3G21300	98
AT3G21305	0
AT3G21310	7
AT3G21320	0
AT3G21330	0
AT3G21340	0
AT3G21350	302
AT3G21351	4
AT3G21352	0
AT3G21360	281
AT3G21370	0
AT3G21371	0
AT3G21380	0
AT3G21390	250
AT3G21400	58
AT3G21405	0
AT3G21410	0
AT3G21420	45
AT3G21430	957
AT3G21450	0
AT3G21460	22
AT3G21465	224
AT3G21470	34
AT3G21473	0
AT3G21475	0
AT3G21480	307
AT3G21481	0
AT3G21490	0
AT3G21500	3
AT3G21510	134
AT3G21520	2
AT3G21530	42
AT3G21540	459
AT3G21550	18
AT3G21560	162
AT3G21570	1
AT3G21580	326
AT3G21590	0
AT3G21600	188
AT3G21610	535
AT3G21620	1
AT3G21630	872
AT3G21640	431
AT3G21650	487
AT3G21660	2
AT3G21670	1637
AT3G21680	0
AT3G21690	2612
AT3G21700	95
AT3G21710	2
AT3G21720	0
AT3G21730	0
AT3G21740	147
AT3G21750	885
AT3G21755	41
AT3G21760	0
AT3G21770	27
AT3G21780	0
AT3G21781	0
AT3G21790	1102
AT3G21791	0
AT3G21800	0
AT3G21805	10
AT3G21810	440
AT3G21820	233
AT3G21825	0
AT3G21830	0
AT3G21840	0
AT3G21850	5
AT3G21860	0
AT3G21865	1370
AT3G21870	24
AT3G21880	0
AT3G21890	4
AT3G21900	0
AT3G21910	0
AT3G21920	0
AT3G21930	0
AT3G21933	0
AT3G21937	0
AT3G21940	0
AT3G21945	0
AT3G21950	17
AT3G21960	0
AT3G21965	0
AT3G21970	0
AT3G21980	0
AT3G21985	0
AT3G21990	0
AT3G22000	0
AT3G22010	0
AT3G22020	0
AT3G22022	0
AT3G22030	0
AT3G22040	0
AT3G22050	0
AT3G22053	0
AT3G22057	0
AT3G22060	96
AT3G22070	0
AT3G22072	1
AT3G22080	0
AT3G22085	0
AT3G22090	0
AT3G22100	10
AT3G22104	585
AT3G22110	1389
AT3G22120	0
AT3G22121	0
AT3G22125	1
AT3G22133	0
AT3G22136	0
AT3G22142	0
AT3G22150	626
AT3G22160	174
AT3G22170	2067
AT3G22180	307
AT3G22183	0
AT3G22190	850
AT3G22200	2631
AT3G22210	404
AT3G22220	594
AT3G22230	1115
AT3G22231	4365
AT3G22232	0
AT3G22234	0
AT3G22235	1256
AT3G22237	0
AT3G22238	0
AT3G22240	227
AT3G22250	0
AT3G22260	346
AT3G22270	1134
AT3G22275	94
AT3G22290	1257
AT3G22300	257
AT3G22310	415
AT3G22320	1279
AT3G22330	1186
AT3G22333	0
AT3G22337	0
AT3G22340	0
AT3G22345	0
AT3G22350	0
AT3G22360	0
AT3G22370	470
AT3G22380	12442
AT3G22400	236
AT3G22410	62
AT3G22415	27
AT3G22420	714
AT3G22421	0
AT3G22425	454
AT3G22430	287
AT3G22436	0
AT3G22440	18190
AT3G22450	31
AT3G22460	1078
AT3G22470	121
AT3G22480	582
AT3G22490	0
AT3G22492	0
AT3G22500	0
AT3G22510	0
AT3G22520	859
AT3G22530	0
AT3G22540	0
AT3G22550	385
AT3G22555	0
AT3G22560	11
AT3G22565	0
AT3G22570	0
AT3G22580	0
AT3G22590	314
AT3G22600	10
AT3G22620	1
AT3G22630	471
AT3G22640	0
AT3G22650	0
AT3G22660	595
AT3G22670	0
AT3G22680	127
AT3G22690	62
AT3G22700	2
AT3G22710	0
AT3G22720	0
AT3G22723	0
AT3G22730	0
AT3G22740	6752
AT3G22750	324
AT3G22760	51
AT3G22770	0
AT3G22780	420
AT3G22790	161
AT3G22800	1
AT3G22810	115
AT3G22820	47
AT3G22830	19
AT3G22840	103
AT3G22845	979
AT3G22850	909
AT3G22860	3
AT3G22870	0
AT3G22880	33
AT3G22886	0
AT3G22890	36225
AT3G22900	20
AT3G22910	23
AT3G22920	0
AT3G22930	92
AT3G22935	0
AT3G22937	0
AT3G22940	0
AT3G22942	142
AT3G22945	0
AT3G22950	449
AT3G22955	0
AT3G22960	8103
AT3G22961	97
AT3G22970	6214
AT3G22980	404
AT3G22990	514
AT3G23000	5225
AT3G23010	262
AT3G23020	221
AT3G23030	5785
AT3G23050	6404
AT3G23060	1
AT3G23070	972
AT3G23080	1015
AT3G23085	0
AT3G23090	153
AT3G23100	267
AT3G23109	3
AT3G23110	333
AT3G23120	243
AT3G23122	0
AT3G23123	0
AT3G23125	0
AT3G23130	0
AT3G23140	0
AT3G23145	0
AT3G23150	204
AT3G23160	376
AT3G23165	0
AT3G23167	0
AT3G23170	474
AT3G23172	0
AT3G23175	4
AT3G23180	0
AT3G23190	1
AT3G23200	147
AT3G23210	196
AT3G23220	0
AT3G23230	2
AT3G23240	39
AT3G23245	0
AT3G23250	118
AT3G23255	208
AT3G23260	58
AT3G23270	0
AT3G23280	3565
AT3G23290	123
AT3G23300	1657
AT3G23310	924
AT3G23320	0
AT3G23325	293
AT3G23326	5
AT3G23330	89
AT3G23340	695
AT3G23350	0
AT3G23360	0
AT3G23370	9
AT3G23380	1
AT3G23390	949
AT3G23400	2055
AT3G23410	204
AT3G23420	0
AT3G23430	1285
AT3G23440	79
AT3G23450	283
AT3G23460	0
AT3G23470	1
AT3G23480	814
AT3G23490	2307
AT3G23510	2
AT3G23530	100
AT3G23540	912
AT3G23550	107
AT3G23560	174
AT3G23570	2994
AT3G23580	511
AT3G23590	654
AT3G23600	5301
AT3G23605	140
AT3G23610	129
AT3G23620	830
AT3G23630	57
AT3G23633	0
AT3G23635	58
AT3G23637	18
AT3G23640	4393
AT3G23645	1
AT3G23650	0
AT3G23660	774
AT3G23670	33
AT3G23680	0
AT3G23685	0
AT3G23690	931
AT3G23700	2257
AT3G23710	209
AT3G23715	0
AT3G23720	0
AT3G23725	0
AT3G23727	0
AT3G23730	33
AT3G23740	32
AT3G23750	1159
AT3G23760	176
AT3G23770	0
AT3G23780	680
AT3G23790	834
AT3G23800	0
AT3G23805	75
AT3G23810	1717
AT3G23820	6014
AT3G23830	146
AT3G23840	25
AT3G23860	1
AT3G23870	348
AT3G23880	88
AT3G23890	144
AT3G23900	1106
AT3G23910	192
AT3G23920	2165
AT3G23930	32
AT3G23940	716
AT3G23950	0
AT3G23955	0
AT3G23960	0
AT3G23970	0
AT3G23980	1215
AT3G23990	1072
AT3G24000	153
AT3G24005	0
AT3G24010	485
AT3G24020	6
AT3G24030	235
AT3G24040	510
AT3G24050	1395
AT3G24060	0
AT3G24065	0
AT3G24068	1
AT3G24070	1135
AT3G24080	1647
AT3G24090	67
AT3G24093	0
AT3G24100	1075
AT3G24110	84
AT3G24120	525
AT3G24130	0
AT3G24140	297
AT3G24150	282
AT3G24160	4193
AT3G24170	2569
AT3G24180	2455
AT3G24190	1587
AT3G24200	718
AT3G24210	1
AT3G24220	0
AT3G24225	0
AT3G24230	0
AT3G24240	1
AT3G24250	3
AT3G24255	101
AT3G24260	0
AT3G24270	0
AT3G24280	0
AT3G24290	0
AT3G24300	0
AT3G24310	1
AT3G24315	259
AT3G24320	175
AT3G24330	0
AT3G24332	0
AT3G24340	11
AT3G24350	508
AT3G24360	42
AT3G24365	0
AT3G24370	0
AT3G24380	0
AT3G24385	0
AT3G24390	0
AT3G24400	3
AT3G24420	753
AT3G24430	1399
AT3G24440	317
AT3G24450	21
AT3G24460	56
AT3G24463	3
AT3G24465	0
AT3G24480	1224
AT3G24490	769
AT3G24495	67
AT3G24500	861
AT3G24503	3423
AT3G24506	220
AT3G24508	0
AT3G24510	0
AT3G24513	0
AT3G24514	0
AT3G24515	79
AT3G24516	0
AT3G24517	0
AT3G24518	23
AT3G24520	3
AT3G24530	307
AT3G24535	1
AT3G24540	0
AT3G24542	0
AT3G24550	2120
AT3G24560	316
AT3G24570	214
AT3G24575	0
AT3G24580	0
AT3G24590	538
AT3G24600	0
AT3G24605	0
AT3G24610	0
AT3G24612	0
AT3G24614	0
AT3G24615	0
AT3G24620	1
AT3G24630	53
AT3G24640	0
AT3G24650	0
AT3G24660	281
AT3G24670	134
AT3G24675	0
AT3G24680	0
AT3G24690	0
AT3G24700	0
AT3G24710	0
AT3G24715	20
AT3G24730	168
AT3G24740	1276
AT3G24750	0
AT3G24760	603
AT3G24770	665
AT3G24780	9
AT3G24790	0
AT3G24800	445
AT3G24810	58
AT3G24820	177
AT3G24830	3935
AT3G24840	281
AT3G24850	0
AT3G24860	120
AT3G24870	326
AT3G24880	254
AT3G24890	124
AT3G24900	11
AT3G24927	1876
AT3G24929	140
AT3G24982	11
AT3G25010	167
AT3G25011	12
AT3G25012	0
AT3G25013	113
AT3G25014	0
AT3G25020	860
AT3G25030	89
AT3G25040	624
AT3G25050	0
AT3G25060	20
AT3G25070	949
AT3G25080	0
AT3G25090	0
AT3G25100	18
AT3G25110	122
AT3G25120	468
AT3G25130	129
AT3G25140	2272
AT3G25150	1342
AT3G25160	0
AT3G25165	2
AT3G25170	1
AT3G25180	5
AT3G25182	0
AT3G25190	2
AT3G25200	0
AT3G25210	221
AT3G25220	820
AT3G25221	0
AT3G25225	1
AT3G25230	1463
AT3G25240	13
AT3G25250	6
AT3G25260	1
AT3G25265	0
AT3G25270	0
AT3G25280	0
AT3G25290	193
AT3G25400	118
AT3G25410	527
AT3G25420	0
AT3G25430	263
AT3G25440	138
AT3G25450	0
AT3G25460	0
AT3G25470	985
AT3G25480	513
AT3G25485	0
AT3G25490	0
AT3G25493	0
AT3G25495	919
AT3G25500	573
AT3G25505	0
AT3G25510	37
AT3G25520	3768
AT3G25530	1803
AT3G25540	658
AT3G25545	290
AT3G25550	0
AT3G25560	1237
AT3G25570	403
AT3G25573	0
AT3G25577	0
AT3G25580	212
AT3G25585	1634
AT3G25590	143
AT3G25597	107
AT3G25600	346
AT3G25610	999
AT3G25620	473
AT3G25630	0
AT3G25640	9
AT3G25650	0
AT3G25655	0
AT3G25660	774
AT3G25670	19
AT3G25680	396
AT3G25690	10774
AT3G25700	110
AT3G25710	157
AT3G25715	0
AT3G25716	0
AT3G25717	2736
AT3G25719	0
AT3G25720	0
AT3G25725	0
AT3G25727	0
AT3G25730	46
AT3G25740	340
AT3G25750	0
AT3G25760	1593
AT3G25770	5012
AT3G25780	599
AT3G25790	0
AT3G25795	0
AT3G25800	1719
AT3G25805	330
AT3G25810	0
AT3G25815	0
AT3G25820	0
AT3G25826	0
AT3G25830	0
AT3G25840	3516
AT3G25850	0
AT3G25855	15
AT3G25860	704
AT3G25870	319
AT3G25880	5
AT3G25882	57
AT3G25890	1217
AT3G25900	7
AT3G25905	9
AT3G25910	1754
AT3G25920	1754
AT3G25930	2
AT3G25940	164
AT3G25950	1
AT3G25960	0
AT3G25970	19
AT3G25980	79
AT3G25990	70
AT3G26000	1248
AT3G26010	0
AT3G26020	706
AT3G26030	1750
AT3G26040	29
AT3G26050	19
AT3G26060	1111
AT3G26070	2678
AT3G26080	479
AT3G26085	1090
AT3G26090	492
AT3G26100	3246
AT3G26110	3
AT3G26115	108
AT3G26120	0
AT3G26125	0
AT3G26130	3
AT3G26134	13
AT3G26135	28
AT3G26140	3
AT3G26147	0
AT3G26150	0
AT3G26160	0
AT3G26165	1576
AT3G26170	1252
AT3G26180	2440
AT3G26190	0
AT3G26200	30
AT3G26210	453
AT3G26220	656
AT3G26230	406
AT3G26235	0
AT3G26237	0
AT3G26240	285
AT3G26250	0
AT3G26260	0
AT3G26265	0
AT3G26270	0
AT3G26280	2874
AT3G26290	1335
AT3G26295	0
AT3G26300	1050
AT3G26310	401
AT3G26320	33
AT3G26330	4
AT3G26340	266
AT3G26350	30
AT3G26355	0
AT3G26360	350
AT3G26370	933
AT3G26380	1745
AT3G26390	0
AT3G26395	306
AT3G26400	955
AT3G26410	155
AT3G26420	3
AT3G26430	26
AT3G26440	486
AT3G26445	0
AT3G26450	0
AT3G26460	41
AT3G26470	8
AT3G26480	13
AT3G26483	0
AT3G26486	0
AT3G26490	136
AT3G26500	124
AT3G26510	786
AT3G26512	0
AT3G26520	11965
AT3G26525	0
AT3G26530	0
AT3G26539	9
AT3G26540	112
AT3G26550	0
AT3G26560	1972
AT3G26570	2796
AT3G26580	8747
AT3G26590	1074
AT3G26600	761
AT3G26605	0
AT3G26610	0
AT3G26612	269
AT3G26614	6
AT3G26616	3
AT3G26618	848
AT3G26620	0
AT3G26630	474
AT3G26640	237
AT3G26650	20744
AT3G26660	0
AT3G26670	589
AT3G26680	136
AT3G26690	13
AT3G26700	184
AT3G26710	1073
AT3G26720	1187
AT3G26730	3281
AT3G26740	28580
AT3G26742	0
AT3G26744	776
AT3G26747	0
AT3G26750	171
AT3G26760	31
AT3G26770	32
AT3G26775	0
AT3G26780	1021
AT3G26782	108
AT3G26790	22
AT3G26800	1
AT3G26805	0
AT3G26810	1304
AT3G26812	0
AT3G26813	0
AT3G26815	1
AT3G26816	0
AT3G26818	3
AT3G26819	0
AT3G26820	2
AT3G26830	11
AT3G26840	1064
AT3G26850	185
AT3G26855	1
AT3G26860	3
AT3G26870	0
AT3G26872	0
AT3G26880	0
AT3G26890	2379
AT3G26900	1279
AT3G26910	351
AT3G26920	507
AT3G26922	95
AT3G26930	1
AT3G26932	217
AT3G26934	11
AT3G26935	1012
AT3G26940	0
AT3G26950	530
AT3G26960	1415
AT3G26980	593
AT3G26990	318
AT3G27000	324
AT3G27010	312
AT3G27020	2183
AT3G27025	80
AT3G27027	43
AT3G27030	252
AT3G27040	0
AT3G27050	208
AT3G27060	225
AT3G27070	0
AT3G27080	745
AT3G27090	5050
AT3G27095	0
AT3G27100	393
AT3G27110	1088
AT3G27120	29
AT3G27140	0
AT3G27150	0
AT3G27160	955
AT3G27170	41
AT3G27180	255
AT3G27185	0
AT3G27190	292
AT3G27200	24
AT3G27210	1312
AT3G27220	167
AT3G27230	726
AT3G27240	1044
AT3G27250	385
AT3G27260	3014
AT3G27270	58
AT3G27280	224
AT3G27283	0
AT3G27290	32
AT3G27300	3017
AT3G27310	695
AT3G27320	516
AT3G27321	0
AT3G27325	906
AT3G27327	0
AT3G27329	0
AT3G27330	35
AT3G27331	0
AT3G27340	615
AT3G27350	485
AT3G27355	0
AT3G27360	39
AT3G27380	837
AT3G27390	1387
AT3G27400	7
AT3G27410	27
AT3G27415	0
AT3G27416	0
AT3G27420	290
AT3G27425	0
AT3G27430	1512
AT3G27440	6
AT3G27450	1
AT3G27460	373
AT3G27470	386
AT3G27473	39
AT3G27475	2
AT3G27480	0
AT3G27490	0
AT3G27495	0
AT3G27500	25
AT3G27503	0
AT3G27510	12
AT3G27520	95
AT3G27530	1345
AT3G27540	96
AT3G27550	92
AT3G27555	0
AT3G27560	654
AT3G27570	1084
AT3G27580	252
AT3G27590	0
AT3G27600	0
AT3G27610	421
AT3G27620	13
AT3G27630	8
AT3G27640	8
AT3G27650	58
AT3G27660	13
AT3G27670	1296
AT3G27680	0
AT3G27690	360
AT3G27700	924
AT3G27710	1
AT3G27720	1
AT3G27730	7
AT3G27740	1070
AT3G27750	157
AT3G27770	1070
AT3G27785	0
AT3G27809	0
AT3G27810	10
AT3G27820	3466
AT3G27825	0
AT3G27830	1833
AT3G27831	0
AT3G27835	1
AT3G27840	0
AT3G27845	0
AT3G27850	1995
AT3G27860	7
AT3G27865	5
AT3G27870	532
AT3G27880	145
AT3G27883	1
AT3G27884	0
AT3G27886	0
AT3G27890	748
AT3G27895	2
AT3G27900	20
AT3G27906	524
AT3G27910	0
AT3G27920	0
AT3G27925	2625
AT3G27930	272
AT3G27940	82
AT3G27950	0
AT3G27960	282
AT3G27965	1
AT3G27970	5
AT3G27980	0
AT3G27990	512
AT3G27997	165
AT3G27999	2
AT3G28005	0
AT3G28007	324
AT3G28010	0
AT3G28020	0
AT3G28030	755
AT3G28040	912
AT3G28050	2925
AT3G28060	1
AT3G28070	395
AT3G28080	507
AT3G28100	1092
AT3G28110	0
AT3G28120	0
AT3G28130	808
AT3G28140	250
AT3G28150	48
AT3G28153	7
AT3G28155	0
AT3G28157	0
AT3G28160	155
AT3G28170	0
AT3G28180	515
AT3G28190	0
AT3G28193	0
AT3G28200	323
AT3G28210	53
AT3G28216	0
AT3G28220	1046
AT3G28223	0
AT3G28230	0
AT3G28240	0
AT3G28243	0
AT3G28250	0
AT3G28270	856
AT3G28280	0
AT3G28290	22
AT3G28291	0
AT3G28295	0
AT3G28300	0
AT3G28310	2
AT3G28315	11
AT3G28320	1
AT3G28330	0
AT3G28335	0
AT3G28340	208
AT3G28345	188
AT3G28350	13
AT3G28360	2
AT3G28370	278
AT3G28380	4
AT3G28390	0
AT3G28400	0
AT3G28410	0
AT3G28412	0
AT3G28415	0
AT3G28420	79
AT3G28430	913
AT3G28450	792
AT3G28455	65
AT3G28460	153
AT3G28470	0
AT3G28480	500
AT3G28490	0
AT3G28500	70
AT3G28510	3
AT3G28520	0
AT3G28530	0
AT3G28540	1287
AT3G28550	7
AT3G28560	1
AT3G28570	8
AT3G28580	29
AT3G28590	0
AT3G28600	12
AT3G28610	6
AT3G28611	7
AT3G28620	62
AT3G28630	15
AT3G28635	13
AT3G28640	94
AT3G28650	127
AT3G28660	62
AT3G28670	379
AT3G28674	0
AT3G28680	0
AT3G28685	0
AT3G28690	2330
AT3G28695	0
AT3G28700	185
AT3G28705	0
AT3G28710	2669
AT3G28715	1365
AT3G28720	1207
AT3G28730	1427
AT3G28740	4
AT3G28750	57
AT3G28760	165
AT3G28770	35
AT3G28780	4
AT3G28785	0
AT3G28790	5
AT3G28800	0
AT3G28810	6
AT3G28820	0
AT3G28830	59
AT3G28840	33
AT3G28850	196
AT3G28853	0
AT3G28855	0
AT3G28857	30
AT3G28860	4694
AT3G28865	0
AT3G28870	0
AT3G28875	17
AT3G28880	104
AT3G28890	200
AT3G28899	0
AT3G28900	521
AT3G28910	553
AT3G28915	0
AT3G28917	4
AT3G28918	0
AT3G28920	1432
AT3G28922	0
AT3G28923	1
AT3G28925	1
AT3G28930	1369
AT3G28940	9841
AT3G28945	109
AT3G28950	837
AT3G28955	1
AT3G28956	108
AT3G28958	0
AT3G28960	43
AT3G28970	592
AT3G28980	11
AT3G28985	0
AT3G28990	0
AT3G29000	699
AT3G29010	52
AT3G29020	0
AT3G29030	232
AT3G29032	0
AT3G29033	0
AT3G29034	97
AT3G29035	890
AT3G29037	0
AT3G29040	0
AT3G29050	0
AT3G29060	1
AT3G29070	0
AT3G29075	671
AT3G29076	1
AT3G29077	0
AT3G29078	1
AT3G29080	0
AT3G29090	434
AT3G29095	0
AT3G29100	119
AT3G29105	0
AT3G29110	0
AT3G29120	59
AT3G29130	381
AT3G29140	42
AT3G29150	0
AT3G29152	0
AT3G29153	0
AT3G29156	0
AT3G29160	1141
AT3G29170	447
AT3G29173	9
AT3G29175	0
AT3G29180	888
AT3G29185	744
AT3G29187	0
AT3G29190	0
AT3G29200	402
AT3G29205	1
AT3G29210	0
AT3G29220	0
AT3G29225	0
AT3G29230	345
AT3G29240	1882
AT3G29250	1
AT3G29252	0
AT3G29255	0
AT3G29260	0
AT3G29265	0
AT3G29270	846
AT3G29280	52
AT3G29290	611
AT3G29300	0
AT3G29305	0
AT3G29310	627
AT3G29320	4235
AT3G29330	138
AT3G29340	0
AT3G29350	911
AT3G29360	2101
AT3G29365	0
AT3G29370	9
AT3G29375	315
AT3G29380	0
AT3G29385	0
AT3G29390	2184
AT3G29400	743
AT3G29410	0
AT3G29420	0
AT3G29430	1
AT3G29440	0
AT3G29450	0
AT3G29455	0
AT3G29460	0
AT3G29470	0
AT3G29480	0
AT3G29510	0
AT3G29515	0
AT3G29520	0
AT3G29525	0
AT3G29540	0
AT3G29545	0
AT3G29550	0
AT3G29560	0
AT3G29570	0
AT3G29572	0
AT3G29575	638
AT3G29577	0
AT3G29578	0
AT3G29580	0
AT3G29590	6
AT3G29595	0
AT3G29600	0
AT3G29610	0
AT3G29612	0
AT3G29615	0
AT3G29618	0
AT3G29620	0
AT3G29630	0
AT3G29631	0
AT3G29632	0
AT3G29633	21
AT3G29634	4
AT3G29635	0
AT3G29636	0
AT3G29637	0
AT3G29638	3
AT3G29639	8
AT3G29640	0
AT3G29641	0
AT3G29642	0
AT3G29643	0
AT3G29644	90
AT3G29645	0
AT3G29647	0
AT3G29648	0
AT3G29650	0
AT3G29660	0
AT3G29670	827
AT3G29680	207
AT3G29690	1
AT3G29695	0
AT3G29700	0
AT3G29710	0
AT3G29720	0
AT3G29725	0
AT3G29727	0
AT3G29730	0
AT3G29732	0
AT3G29734	0
AT3G29736	0
AT3G29738	0
AT3G29739	0
AT3G29740	0
AT3G29750	0
AT3G29755	0
AT3G29760	624
AT3G29762	0
AT3G29763	0
AT3G29764	0
AT3G29765	0
AT3G29766	0
AT3G29767	0
AT3G29768	0
AT3G29769	0
AT3G29770	202
AT3G29771	0
AT3G29772	1
AT3G29773	0
AT3G29774	0
AT3G29775	1
AT3G29776	144
AT3G29777	0
AT3G29778	0
AT3G29779	0
AT3G29780	0
AT3G29781	3
AT3G29782	0
AT3G29783	0
AT3G29784	0
AT3G29785	0
AT3G29786	0
AT3G29787	0
AT3G29788	3
AT3G29789	0
AT3G29790	0
AT3G29791	0
AT3G29792	0
AT3G29794	0
AT3G29796	0
AT3G29797	1
AT3G29798	5
AT3G29800	0
AT3G29805	0
AT3G29810	75
AT3G29820	0
AT3G29830	0
AT3G29970	0
AT3G30110	0
AT3G30120	40
AT3G30122	62
AT3G30145	0
AT3G30147	0
AT3G30150	0
AT3G30160	0
AT3G30165	0
AT3G30170	0
AT3G30180	412
AT3G30183	0
AT3G30187	0
AT3G30190	0
AT3G30200	0
AT3G30210	0
AT3G30211	0
AT3G30212	0
AT3G30213	0
AT3G30214	11
AT3G30216	0
AT3G30218	0
AT3G30219	0
AT3G30220	0
AT3G30222	0
AT3G30230	0
AT3G30235	0
AT3G30240	0
AT3G30245	0
AT3G30247	0
AT3G30250	0
AT3G30260	0
AT3G30280	0
AT3G30281	0
AT3G30290	0
AT3G30300	1352
AT3G30305	42
AT3G30310	0
AT3G30320	0
AT3G30330	0
AT3G30335	0
AT3G30340	120
AT3G30345	0
AT3G30350	44
AT3G30360	0
AT3G30370	0
AT3G30380	475
AT3G30383	0
AT3G30384	0
AT3G30385	0
AT3G30386	0
AT3G30387	0
AT3G30388	0
AT3G30390	9810
AT3G30393	7
AT3G30396	0
AT3G30400	0
AT3G30405	0
AT3G30410	0
AT3G30411	0
AT3G30413	0
AT3G30415	0
AT3G30416	0
AT3G30418	0
AT3G30420	0
AT3G30430	0
AT3G30433	0
AT3G30436	0
AT3G30440	0
AT3G30450	0
AT3G30455	0
AT3G30460	5
AT3G30465	0
AT3G30470	0
AT3G30480	0
AT3G30490	0
AT3G30500	0
AT3G30505	0
AT3G30510	0
AT3G30520	0
AT3G30525	0
AT3G30530	0
AT3G30540	0
AT3G30550	0
AT3G30560	0
AT3G30570	0
AT3G30580	4
AT3G30582	2
AT3G30585	0
AT3G30587	0
AT3G30590	0
AT3G30600	0
AT3G30610	0
AT3G30620	0
AT3G30630	0
AT3G30640	0
AT3G30645	0
AT3G30650	0
AT3G30655	0
AT3G30660	0
AT3G30663	0
AT3G30665	0
AT3G30668	0
AT3G30670	0
AT3G30680	0
AT3G30685	0
AT3G30690	0
AT3G30695	0
AT3G30700	0
AT3G30703	0
AT3G30705	0
AT3G30708	0
AT3G30709	0
AT3G30710	0
AT3G30711	0
AT3G30712	0
AT3G30713	0
AT3G30714	0
AT3G30715	0
AT3G30716	0
AT3G30717	0
AT3G30718	0
AT3G30719	0
AT3G30720	330
AT3G30721	0
AT3G30722	0
AT3G30724	0
AT3G30725	0
AT3G30727	0
AT3G30730	0
AT3G30733	0
AT3G30737	14
AT3G30739	0
AT3G30740	0
AT3G30742	0
AT3G30743	0
AT3G30744	0
AT3G30745	0
AT3G30746	0
AT3G30747	0
AT3G30748	0
AT3G30749	0
AT3G30750	0
AT3G30751	0
AT3G30755	0
AT3G30760	0
AT3G30763	0
AT3G30764	0
AT3G30765	0
AT3G30766	0
AT3G30767	0
AT3G30770	9
AT3G30775	187
AT3G30780	0
AT3G30790	0
AT3G30800	0
AT3G30802	0
AT3G30803	0
AT3G30805	0
AT3G30810	0
AT3G30811	0
AT3G30812	0
AT3G30813	0
AT3G30814	0
AT3G30815	0
AT3G30816	0
AT3G30817	0
AT3G30818	0
AT3G30819	0
AT3G30820	0
AT3G30821	0
AT3G30823	0
AT3G30825	0
AT3G30827	0
AT3G30830	0
AT3G30831	0
AT3G30832	0
AT3G30833	0
AT3G30834	0
AT3G30835	0
AT3G30836	0
AT3G30837	0
AT3G30838	0
AT3G30839	0
AT3G30840	0
AT3G30841	462
AT3G30842	0
AT3G30843	1
AT3G30844	1
AT3G30845	0
AT3G30846	0
AT3G30847	0
AT3G30848	0
AT3G30852	0
AT3G30859	0
AT3G30867	2
AT3G30875	50
AT3G30885	1
AT3G31005	0
AT3G31023	0
AT3G31161	0
AT3G31300	0
AT3G31310	0
AT3G31312	0
AT3G31314	0
AT3G31317	0
AT3G31320	0
AT3G31330	0
AT3G31340	0
AT3G31350	0
AT3G31355	0
AT3G31356	0
AT3G31357	0
AT3G31358	0
AT3G31359	0
AT3G31360	0
AT3G31365	0
AT3G31367	0
AT3G31370	0
AT3G31373	0
AT3G31374	0
AT3G31375	0
AT3G31377	0
AT3G31380	0
AT3G31390	0
AT3G31395	0
AT3G31402	0
AT3G31403	0
AT3G31406	0
AT3G31410	0
AT3G31420	0
AT3G31422	0
AT3G31425	0
AT3G31430	0
AT3G31440	0
AT3G31442	0
AT3G31450	0
AT3G31460	0
AT3G31470	0
AT3G31475	0
AT3G31490	0
AT3G31500	0
AT3G31510	0
AT3G31530	0
AT3G31540	0
AT3G31550	0
AT3G31560	0
AT3G31630	0
AT3G31720	0
AT3G31810	0
AT3G31900	0
AT3G31902	0
AT3G31903	0
AT3G31904	0
AT3G31905	0
AT3G31906	0
AT3G31908	2
AT3G31909	0
AT3G31910	0
AT3G31915	0
AT3G31920	1
AT3G31925	0
AT3G31930	0
AT3G31935	0
AT3G31940	0
AT3G31945	0
AT3G31950	0
AT3G31955	0
AT3G31960	1
AT3G31970	0
AT3G31980	0
AT3G31990	0
AT3G31993	0
AT3G31996	0
AT3G32000	0
AT3G32010	0
AT3G32020	0
AT3G32021	0
AT3G32022	0
AT3G32023	0
AT3G32024	0
AT3G32026	0
AT3G32027	0
AT3G32028	0
AT3G32029	0
AT3G32030	0
AT3G32031	0
AT3G32032	0
AT3G32033	0
AT3G32035	0
AT3G32040	0
AT3G32043	0
AT3G32047	0
AT3G32050	0
AT3G32060	0
AT3G32070	0
AT3G32080	0
AT3G32090	0
AT3G32091	0
AT3G32092	0
AT3G32093	0
AT3G32095	0
AT3G32110	0
AT3G32112	0
AT3G32115	0
AT3G32116	0
AT3G32118	0
AT3G32130	0
AT3G32135	0
AT3G32140	0
AT3G32150	0
AT3G32160	0
AT3G32164	0
AT3G32168	0
AT3G32172	0
AT3G32176	0
AT3G32180	0
AT3G32190	0
AT3G32195	1
AT3G32200	0
AT3G32205	0
AT3G32210	0
AT3G32220	0
AT3G32223	0
AT3G32226	0
AT3G32230	0
AT3G32240	0
AT3G32250	0
AT3G32260	0
AT3G32270	0
AT3G32275	0
AT3G32280	0
AT3G32290	0
AT3G32295	0
AT3G32300	0
AT3G32305	0
AT3G32310	0
AT3G32313	0
AT3G32316	0
AT3G32320	0
AT3G32330	0
AT3G32340	0
AT3G32360	1
AT3G32370	0
AT3G32371	0
AT3G32373	0
AT3G32375	0
AT3G32377	1
AT3G32380	0
AT3G32383	0
AT3G32385	0
AT3G32387	0
AT3G32389	0
AT3G32391	0
AT3G32393	0
AT3G32394	0
AT3G32395	0
AT3G32397	0
AT3G32400	2
AT3G32405	0
AT3G32410	0
AT3G32415	1
AT3G32420	0
AT3G32425	0
AT3G32435	0
AT3G32445	0
AT3G32455	0
AT3G32465	0
AT3G32475	0
AT3G32677	0
AT3G32880	0
AT3G32890	0
AT3G32893	0
AT3G32894	0
AT3G32895	0
AT3G32896	0
AT3G32897	0
AT3G32898	0
AT3G32899	0
AT3G32900	0
AT3G32901	0
AT3G32902	0
AT3G32903	0
AT3G32904	0
AT3G32910	0
AT3G32912	0
AT3G32914	0
AT3G32917	0
AT3G32920	14
AT3G32925	17
AT3G32930	1292
AT3G32940	679
AT3G32950	0
AT3G32960	0
AT3G32962	0
AT3G32964	0
AT3G32966	0
AT3G32968	0
AT3G32970	0
AT3G32975	0
AT3G32980	191
AT3G32990	0
AT3G33000	0
AT3G33002	0
AT3G33004	0
AT3G33005	0
AT3G33006	0
AT3G33008	0
AT3G33009	0
AT3G33010	0
AT3G33011	0
AT3G33025	0
AT3G33030	0
AT3G33035	0
AT3G33045	0
AT3G33055	0
AT3G33058	0
AT3G33064	0
AT3G33065	0
AT3G33066	0
AT3G33067	0
AT3G33069	0
AT3G33070	0
AT3G33071	0
AT3G33072	0
AT3G33073	0
AT3G33074	0
AT3G33075	0
AT3G33076	0
AT3G33077	0
AT3G33079	0
AT3G33080	0
AT3G33081	0
AT3G33082	0
AT3G33083	0
AT3G33084	0
AT3G33085	0
AT3G33091	0
AT3G33094	0
AT3G33097	0
AT3G33100	0
AT3G33103	1
AT3G33106	0
AT3G33109	0
AT3G33112	0
AT3G33115	0
AT3G33118	0
AT3G33121	0
AT3G33124	0
AT3G33127	0
AT3G33130	0
AT3G33131	0
AT3G33133	0
AT3G33136	0
AT3G33139	0
AT3G33142	0
AT3G33145	0
AT3G33148	0
AT3G33151	0
AT3G33154	0
AT3G33157	0
AT3G33160	0
AT3G33163	0
AT3G33166	0
AT3G33169	0
AT3G33172	0
AT3G33175	0
AT3G33178	0
AT3G33181	0
AT3G33185	0
AT3G33187	0
AT3G33189	0
AT3G33193	0
AT3G33197	0
AT3G33201	0
AT3G33205	0
AT3G33215	0
AT3G33225	0
AT3G33230	0
AT3G33235	0
AT3G33293	0
AT3G33377	0
AT3G33393	0
AT3G33448	0
AT3G33494	0
AT3G33520	522
AT3G33528	19
AT3G33530	2405
AT3G33537	0
AT3G33545	0
AT3G33555	0
AT3G33565	0
AT3G33570	0
AT3G33572	0
AT3G33575	0
AT3G33585	0
AT3G33595	0
AT3G34299	0
AT3G35003	0
AT3G35707	0
AT3G36411	0
AT3G36659	3
AT3G37820	0
AT3G38525	0
AT3G39230	0
AT3G39935	0
AT3G40640	0
AT3G41345	0
AT3G41761	0
AT3G41762	5
AT3G41768	6808
AT3G41979	0
AT3G42047	0
AT3G42050	4361
AT3G42052	736
AT3G42054	0
AT3G42057	0
AT3G42060	0
AT3G42065	0
AT3G42070	0
AT3G42075	0
AT3G42080	0
AT3G42083	0
AT3G42086	0
AT3G42090	2
AT3G42100	0
AT3G42110	0
AT3G42115	0
AT3G42120	0
AT3G42130	0
AT3G42140	0
AT3G42148	0
AT3G42150	352
AT3G42153	0
AT3G42155	0
AT3G42160	0
AT3G42170	803
AT3G42174	1
AT3G42178	0
AT3G42179	0
AT3G42180	5
AT3G42181	0
AT3G42182	0
AT3G42186	0
AT3G42190	0
AT3G42200	0
AT3G42203	0
AT3G42206	0
AT3G42220	0
AT3G42230	0
AT3G42233	0
AT3G42236	0
AT3G42240	0
AT3G42245	0
AT3G42250	0
AT3G42251	0
AT3G42252	0
AT3G42253	0
AT3G42254	0
AT3G42255	0
AT3G42256	0
AT3G42257	0
AT3G42258	0
AT3G42260	0
AT3G42270	0
AT3G42280	0
AT3G42290	0
AT3G42300	0
AT3G42305	0
AT3G42310	0
AT3G42313	0
AT3G42316	0
AT3G42320	0
AT3G42330	0
AT3G42340	0
AT3G42350	0
AT3G42353	0
AT3G42356	0
AT3G42360	0
AT3G42383	0
AT3G42386	0
AT3G42390	0
AT3G42400	0
AT3G42410	0
AT3G42420	0
AT3G42430	0
AT3G42431	0
AT3G42432	0
AT3G42433	0
AT3G42434	0
AT3G42436	0
AT3G42438	0
AT3G42440	0
AT3G42445	0
AT3G42450	0
AT3G42460	0
AT3G42466	0
AT3G42470	0
AT3G42471	0
AT3G42472	0
AT3G42473	0
AT3G42474	0
AT3G42476	0
AT3G42478	0
AT3G42480	0
AT3G42490	0
AT3G42500	0
AT3G42510	0
AT3G42520	0
AT3G42530	0
AT3G42535	0
AT3G42540	0
AT3G42542	0
AT3G42545	0
AT3G42550	1
AT3G42553	0
AT3G42556	0
AT3G42557	0
AT3G42560	0
AT3G42565	0
AT3G42570	3
AT3G42580	0
AT3G42590	0
AT3G42600	0
AT3G42610	0
AT3G42620	0
AT3G42621	0
AT3G42622	4
AT3G42624	0
AT3G42626	0
AT3G42628	1
AT3G42630	516
AT3G42640	458
AT3G42645	0
AT3G42646	0
AT3G42650	0
AT3G42653	0
AT3G42656	0
AT3G42658	16
AT3G42660	88
AT3G42670	472
AT3G42680	0
AT3G42690	0
AT3G42700	0
AT3G42710	0
AT3G42711	0
AT3G42712	0
AT3G42713	0
AT3G42714	0
AT3G42715	0
AT3G42716	7
AT3G42717	0
AT3G42718	0
AT3G42719	0
AT3G42720	0
AT3G42721	0
AT3G42722	0
AT3G42723	0
AT3G42724	0
AT3G42725	15
AT3G42726	0
AT3G42727	0
AT3G42730	0
AT3G42740	0
AT3G42750	0
AT3G42760	0
AT3G42763	0
AT3G42766	0
AT3G42770	0
AT3G42780	0
AT3G42783	0
AT3G42786	0
AT3G42790	1433
AT3G42791	0
AT3G42792	0
AT3G42794	0
AT3G42796	0
AT3G42798	0
AT3G42800	59
AT3G42803	0
AT3G42806	407
AT3G42810	1
AT3G42820	3
AT3G42830	0
AT3G42835	0
AT3G42836	0
AT3G42837	0
AT3G42850	18
AT3G42860	84
AT3G42870	0
AT3G42875	0
AT3G42880	3
AT3G42883	0
AT3G42886	0
AT3G42890	0
AT3G42900	0
AT3G42910	0
AT3G42913	0
AT3G42916	1
AT3G42920	0
AT3G42922	0
AT3G42924	0
AT3G42927	0
AT3G42930	0
AT3G42935	0
AT3G42940	0
AT3G42945	0
AT3G42950	356
AT3G42960	0
AT3G42980	0
AT3G42990	0
AT3G42993	0
AT3G42995	0
AT3G42996	0
AT3G43000	0
AT3G43005	0
AT3G43020	0
AT3G43025	0
AT3G43040	0
AT3G43050	0
AT3G43060	0
AT3G43070	0
AT3G43080	0
AT3G43083	0
AT3G43090	0
AT3G43095	0
AT3G43100	0
AT3G43110	10
AT3G43120	1
AT3G43123	0
AT3G43126	0
AT3G43128	0
AT3G43130	0
AT3G43140	0
AT3G43141	0
AT3G43142	0
AT3G43144	0
AT3G43146	0
AT3G43147	0
AT3G43148	0
AT3G43150	0
AT3G43151	0
AT3G43152	0
AT3G43153	0
AT3G43154	0
AT3G43156	0
AT3G43157	0
AT3G43158	0
AT3G43160	0
AT3G43170	0
AT3G43175	0
AT3G43180	0
AT3G43190	59
AT3G43200	0
AT3G43205	0
AT3G43210	183
AT3G43220	1368
AT3G43230	1280
AT3G43240	1121
AT3G43250	24
AT3G43251	0
AT3G43260	0
AT3G43270	665
AT3G43280	0
AT3G43290	0
AT3G43291	0
AT3G43300	3584
AT3G43302	0
AT3G43303	0
AT3G43304	0
AT3G43307	0
AT3G43310	0
AT3G43315	0
AT3G43320	0
AT3G43330	0
AT3G43340	0
AT3G43350	1
AT3G43352	0
AT3G43355	0
AT3G43356	0
AT3G43357	0
AT3G43358	0
AT3G43359	0
AT3G43360	0
AT3G43370	0
AT3G43380	0
AT3G43390	0
AT3G43400	0
AT3G43410	0
AT3G43415	0
AT3G43420	0
AT3G43425	0
AT3G43430	55
AT3G43432	0
AT3G43433	0
AT3G43436	0
AT3G43440	431
AT3G43442	0
AT3G43444	0
AT3G43447	0
AT3G43450	0
AT3G43460	0
AT3G43470	0
AT3G43480	0
AT3G43485	0
AT3G43490	0
AT3G43500	0
AT3G43503	0
AT3G43505	0
AT3G43510	436
AT3G43520	1048
AT3G43521	0
AT3G43522	0
AT3G43523	0
AT3G43524	0
AT3G43526	0
AT3G43528	0
AT3G43530	0
AT3G43540	946
AT3G43546	0
AT3G43550	0
AT3G43563	4
AT3G43566	0
AT3G43570	0
AT3G43571	0
AT3G43572	0
AT3G43573	0
AT3G43574	0
AT3G43575	0
AT3G43580	14
AT3G43583	1
AT3G43586	1
AT3G43590	585
AT3G43600	1114
AT3G43610	542
AT3G43620	0
AT3G43622	0
AT3G43625	0
AT3G43630	0
AT3G43635	0
AT3G43640	0
AT3G43645	0
AT3G43650	0
AT3G43652	0
AT3G43654	0
AT3G43657	0
AT3G43660	0
AT3G43670	1886
AT3G43675	0
AT3G43680	0
AT3G43681	0
AT3G43682	0
AT3G43684	0
AT3G43686	0
AT3G43688	0
AT3G43690	250
AT3G43700	265
AT3G43710	0
AT3G43715	1
AT3G43720	109
AT3G43723	0
AT3G43726	0
AT3G43730	0
AT3G43740	596
AT3G43750	0
AT3G43760	0
AT3G43770	0
AT3G43780	0
AT3G43790	653
AT3G43800	1670
AT3G43810	847
AT3G43820	0
AT3G43825	0
AT3G43826	24
AT3G43828	89
AT3G43830	0
AT3G43832	0
AT3G43833	0
AT3G43835	0
AT3G43837	0
AT3G43840	1
AT3G43850	15
AT3G43860	11
AT3G43862	2
AT3G43863	4
AT3G43864	0
AT3G43867	0
AT3G43870	0
AT3G43880	0
AT3G43890	0
AT3G43910	0
AT3G43920	380
AT3G43930	150
AT3G43940	0
AT3G43950	0
AT3G43955	558
AT3G43960	56
AT3G43970	0
AT3G43980	402
AT3G43990	0
AT3G44000	0
AT3G44005	0
AT3G44006	0
AT3G44010	1861
AT3G44020	378
AT3G44030	0
AT3G44035	0
AT3G44042	0
AT3G44045	0
AT3G44050	35
AT3G44060	0
AT3G44070	0
AT3G44080	0
AT3G44090	0
AT3G44093	0
AT3G44096	0
AT3G44100	875
AT3G44110	7019
AT3G44115	0
AT3G44117	0
AT3G44120	12
AT3G44130	0
AT3G44140	0
AT3G44150	135
AT3G44160	317
AT3G44170	0
AT3G44175	0
AT3G44180	0
AT3G44190	346
AT3G44200	857
AT3G44205	138
AT3G44210	0
AT3G44212	0
AT3G44215	0
AT3G44220	42
AT3G44230	0
AT3G44235	0
AT3G44240	0
AT3G44245	0
AT3G44250	0
AT3G44260	7220
AT3G44261	0
AT3G44262	0
AT3G44264	0
AT3G44265	1
AT3G44267	0
AT3G44270	0
AT3G44274	0
AT3G44280	306
AT3G44290	2
AT3G44300	14
AT3G44310	11620
AT3G44320	50
AT3G44325	0
AT3G44326	0
AT3G44330	1134
AT3G44340	2121
AT3G44350	12
AT3G44370	350
AT3G44380	136
AT3G44390	0
AT3G44400	325
AT3G44405	2
AT3G44410	4
AT3G44420	63
AT3G44425	0
AT3G44428	0
AT3G44430	502
AT3G44435	0
AT3G44440	19
AT3G44444	4
AT3G44450	496
AT3G44460	2
AT3G44470	0
AT3G44480	2007
AT3G44485	0
AT3G44490	1
AT3G44500	0
AT3G44510	279
AT3G44516	0
AT3G44530	482
AT3G44540	0
AT3G44550	0
AT3G44555	5
AT3G44560	0
AT3G44570	0
AT3G44580	1
AT3G44590	270
AT3G44600	775
AT3G44605	0
AT3G44610	244
AT3G44620	611
AT3G44630	1228
AT3G44635	0
AT3G44640	0
AT3G44650	0
AT3G44660	0
AT3G44665	0
AT3G44670	2083
AT3G44680	497
AT3G44690	113
AT3G44695	1
AT3G44700	2
AT3G44703	0
AT3G44704	0
AT3G44705	0
AT3G44710	0
AT3G44713	35
AT3G44716	71
AT3G44717	0
AT3G44718	0
AT3G44720	386
AT3G44730	168
AT3G44735	363
AT3G44740	109
AT3G44750	417
AT3G44753	6
AT3G44755	0
AT3G44757	0
AT3G44760	1
AT3G44763	0
AT3G44765	3
AT3G44766	1
AT3G44769	0
AT3G44770	3
AT3G44780	0
AT3G44785	1
AT3G44790	5
AT3G44793	0
AT3G44796	0
AT3G44798	422
AT3G44800	8
AT3G44805	17
AT3G44810	0
AT3G44820	585
AT3G44830	0
AT3G44840	0
AT3G44850	396
AT3G44860	714
AT3G44870	0
AT3G44880	2090
AT3G44890	1644
AT3G44900	5
AT3G44910	0
AT3G44920	0
AT3G44930	0
AT3G44935	0
AT3G44940	90
AT3G44950	0
AT3G44955	0
AT3G44960	18
AT3G44970	4
AT3G44980	0
AT3G44990	81
AT3G45000	1
AT3G45010	2731
AT3G45020	67
AT3G45030	1200
AT3G45040	583
AT3G45050	442
AT3G45060	39
AT3G45070	0
AT3G45080	0
AT3G45090	305
AT3G45093	3
AT3G45095	38
AT3G45100	384
AT3G45110	0
AT3G45120	0
AT3G45130	2
AT3G45140	16346
AT3G45150	0
AT3G45160	6290
AT3G45170	2
AT3G45180	3
AT3G45190	2395
AT3G45200	0
AT3G45210	608
AT3G45220	0
AT3G45230	77
AT3G45240	1066
AT3G45243	0
AT3G45245	0
AT3G45248	1
AT3G45250	0
AT3G45252	0
AT3G45253	1
AT3G45256	0
AT3G45260	1054
AT3G45270	7
AT3G45275	0
AT3G45280	3
AT3G45285	0
AT3G45290	526
AT3G45300	962
AT3G45310	1121
AT3G45320	0
AT3G45330	0
AT3G45340	0
AT3G45350	0
AT3G45360	0
AT3G45370	0
AT3G45380	0
AT3G45390	21
AT3G45400	275
AT3G45410	22
AT3G45420	73
AT3G45430	0
AT3G45440	5
AT3G45443	295
AT3G45446	0
AT3G45450	0
AT3G45460	0
AT3G45470	0
AT3G45480	0
AT3G45490	0
AT3G45500	0
AT3G45510	0
AT3G45520	0
AT3G45525	0
AT3G45530	1
AT3G45540	0
AT3G45550	0
AT3G45555	0
AT3G45560	0
AT3G45570	0
AT3G45577	0
AT3G45580	0
AT3G45590	90
AT3G45600	2337
AT3G45610	30
AT3G45620	922
AT3G45630	1225
AT3G45638	65
AT3G45640	4083
AT3G45645	0
AT3G45650	258
AT3G45660	4
AT3G45670	0
AT3G45673	0
AT3G45680	56
AT3G45690	0
AT3G45700	0
AT3G45710	0
AT3G45720	0
AT3G45730	112
AT3G45740	211
AT3G45750	311
AT3G45755	0
AT3G45760	0
AT3G45770	1381
AT3G45775	2
AT3G45780	11672
AT3G45790	0
AT3G45800	1
AT3G45810	0
AT3G45820	0
AT3G45830	1203
AT3G45840	0
AT3G45850	717
AT3G45851	0
AT3G45860	1801
AT3G45870	9
AT3G45880	80
AT3G45890	177
AT3G45900	287
AT3G45910	0
AT3G45920	0
AT3G45930	81
AT3G45935	0
AT3G45940	4
AT3G45950	1
AT3G45955	0
AT3G45960	21
AT3G45965	0
AT3G45970	477
AT3G45980	628
AT3G45990	0
AT3G46000	3344
AT3G46010	2358
AT3G46020	106
AT3G46030	1159
AT3G46040	952
AT3G46050	0
AT3G46060	3001
AT3G46070	0
AT3G46080	29
AT3G46086	0
AT3G46090	20
AT3G46100	619
AT3G46110	56
AT3G46120	0
AT3G46130	1020
AT3G46140	1
AT3G46150	15
AT3G46160	0
AT3G46170	0
AT3G46180	323
AT3G46183	4
AT3G46186	0
AT3G46190	0
AT3G46200	116
AT3G46210	268
AT3G46220	667
AT3G46230	1
AT3G46240	0
AT3G46250	0
AT3G46260	0
AT3G46270	0
AT3G46280	0
AT3G46290	997
AT3G46300	0
AT3G46310	0
AT3G46320	48
AT3G46330	1
AT3G46340	0
AT3G46345	0
AT3G46350	0
AT3G46355	0
AT3G46360	0
AT3G46370	105
AT3G46375	0
AT3G46380	0
AT3G46382	0
AT3G46384	0
AT3G46385	187
AT3G46387	0
AT3G46390	0
AT3G46400	0
AT3G46410	0
AT3G46420	0
AT3G46430	721
AT3G46440	833
AT3G46450	847
AT3G46460	615
AT3G46470	0
AT3G46480	4
AT3G46482	0
AT3G46484	0
AT3G46487	4
AT3G46490	17
AT3G46500	21
AT3G46510	2404
AT3G46520	5
AT3G46530	2063
AT3G46540	537
AT3G46550	462
AT3G46560	386
AT3G46565	0
AT3G46570	0
AT3G46580	134
AT3G46585	0
AT3G46590	3188
AT3G46600	1791
AT3G46610	589
AT3G46613	0
AT3G46614	0
AT3G46616	1
AT3G46617	0
AT3G46620	1829
AT3G46630	943
AT3G46640	2236
AT3G46650	2
AT3G46658	18
AT3G46660	1
AT3G46666	0
AT3G46668	67
AT3G46670	0
AT3G46680	0
AT3G46690	5
AT3G46700	2
AT3G46710	0
AT3G46720	14
AT3G46730	25
AT3G46735	0
AT3G46740	1643
AT3G46750	0
AT3G46760	0
AT3G46770	7
AT3G46780	7460
AT3G46790	357
AT3G46800	0
AT3G46810	0
AT3G46820	560
AT3G46830	985
AT3G46840	0
AT3G46845	88
AT3G46850	0
AT3G46860	0
AT3G46870	114
AT3G46875	0
AT3G46880	140
AT3G46890	47
AT3G46900	53
AT3G46910	0
AT3G46911	1
AT3G46920	537
AT3G46930	374
AT3G46940	47
AT3G46950	62
AT3G46960	1030
AT3G46970	11156
AT3G46980	633
AT3G46990	50
AT3G47000	725
AT3G47010	232
AT3G47020	1
AT3G47021	0
AT3G47030	2
AT3G47040	0
AT3G47050	0
AT3G47060	730
AT3G47070	1709
AT3G47080	476
AT3G47090	287
AT3G47100	25
AT3G47110	51
AT3G47120	281
AT3G47130	1
AT3G47140	0
AT3G47150	0
AT3G47160	2095
AT3G47165	0
AT3G47170	0
AT3G47180	15
AT3G47190	0
AT3G47200	1
AT3G47210	3
AT3G47220	43
AT3G47230	0
AT3G47240	0
AT3G47250	3134
AT3G47260	0
AT3G47270	0
AT3G47280	0
AT3G47290	525
AT3G47295	21
AT3G47300	285
AT3G47310	0
AT3G47320	0
AT3G47330	0
AT3G47340	489
AT3G47341	0
AT3G47342	22
AT3G47347	50
AT3G47348	86
AT3G47350	3487
AT3G47360	168
AT3G47370	863
AT3G47380	5
AT3G47390	540
AT3G47400	4
AT3G47410	0
AT3G47420	4256
AT3G47430	438
AT3G47440	2
AT3G47450	556
AT3G47460	92
AT3G47470	52911
AT3G47480	145
AT3G47490	588
AT3G47500	2369
AT3G47510	787
AT3G47520	2163
AT3G47530	107
AT3G47540	100
AT3G47550	966
AT3G47560	381
AT3G47570	699
AT3G47580	69
AT3G47590	459
AT3G47600	398
AT3G47610	556
AT3G47620	4012
AT3G47630	224
AT3G47640	372
AT3G47650	1795
AT3G47660	8
AT3G47670	317
AT3G47675	201
AT3G47680	1428
AT3G47690	112
AT3G47700	225
AT3G47710	0
AT3G47720	1
AT3G47730	930
AT3G47740	0
AT3G47750	41
AT3G47760	0
AT3G47770	0
AT3G47780	253
AT3G47790	1
AT3G47800	2063
AT3G47810	1724
AT3G47820	626
AT3G47830	22
AT3G47833	467
AT3G47836	265
AT3G47840	20
AT3G47850	383
AT3G47860	2127
AT3G47870	0
AT3G47875	7
AT3G47890	1395
AT3G47910	2044
AT3G47920	0
AT3G47930	435
AT3G47940	206
AT3G47950	59
AT3G47960	1784
AT3G47965	151
AT3G47980	54
AT3G47990	869
AT3G48000	4421
AT3G48010	3
AT3G48020	111
AT3G48030	309
AT3G48040	112
AT3G48050	2475
AT3G48057	0
AT3G48058	0
AT3G48060	919
AT3G48070	689
AT3G48080	204
AT3G48090	706
AT3G48100	321
AT3G48110	1457
AT3G48115	1608
AT3G48120	568
AT3G48130	1
AT3G48131	0
AT3G48140	3425
AT3G48150	97
AT3G48160	34
AT3G48170	1639
AT3G48180	13
AT3G48185	388
AT3G48187	35
AT3G48190	1256
AT3G48195	797
AT3G48200	2091
AT3G48201	1
AT3G48205	0
AT3G48208	0
AT3G48209	0
AT3G48210	180
AT3G48220	0
AT3G48230	0
AT3G48231	0
AT3G48235	15
AT3G48240	12
AT3G48250	104
AT3G48260	64
AT3G48270	0
AT3G48275	0
AT3G48280	62
AT3G48290	10
AT3G48298	0
AT3G48300	41
AT3G48310	462
AT3G48320	343
AT3G48330	708
AT3G48340	2
AT3G48343	0
AT3G48344	1
AT3G48346	1
AT3G48350	143
AT3G48360	1363
AT3G48370	0
AT3G48380	601
AT3G48390	234
AT3G48400	0
AT3G48410	411
AT3G48420	947
AT3G48425	112
AT3G48430	714
AT3G48440	202
AT3G48450	4
AT3G48460	65
AT3G48470	98
AT3G48475	0
AT3G48480	14
AT3G48490	13
AT3G48500	561
AT3G48510	9
AT3G48515	0
AT3G48520	507
AT3G48523	34
AT3G48526	11
AT3G48530	3450
AT3G48540	2
AT3G48550	423
AT3G48560	5743
AT3G48570	233
AT3G48580	20
AT3G48590	518
AT3G48600	47
AT3G48610	631
AT3G48620	2
AT3G48630	5
AT3G48640	42
AT3G48650	150
AT3G48660	4
AT3G48670	444
AT3G48675	0
AT3G48680	1496
AT3G48690	1777
AT3G48700	2
AT3G48710	959
AT3G48720	373
AT3G48730	900
AT3G48740	3936
AT3G48745	0
AT3G48750	1400
AT3G48760	1660
AT3G48770	29
AT3G48780	1524
AT3G48790	1
AT3G48800	261
AT3G48810	106
AT3G48820	371
AT3G48830	38
AT3G48835	3
AT3G48840	0
AT3G48850	0
AT3G48860	1212
AT3G48870	1062
AT3G48880	648
AT3G48890	1937
AT3G48900	24
AT3G48920	1
AT3G48930	2048
AT3G48940	0
AT3G48950	0
AT3G48960	2
AT3G48970	121
AT3G48980	72
AT3G48990	6225
AT3G49000	365
AT3G49010	2640
AT3G49020	0
AT3G49030	0
AT3G49040	0
AT3G49045	0
AT3G49050	487
AT3G49055	21
AT3G49060	796
AT3G49070	2
AT3G49080	332
AT3G49100	292
AT3G49110	9
AT3G49115	0
AT3G49120	2419
AT3G49130	6
AT3G49140	1731
AT3G49142	57
AT3G49150	0
AT3G49155	0
AT3G49160	125
AT3G49162	0
AT3G49170	127
AT3G49180	170
AT3G49190	2
AT3G49200	0
AT3G49210	439
AT3G49220	2585
AT3G49230	0
AT3G49240	0
AT3G49250	80
AT3G49260	99
AT3G49270	5
AT3G49280	0
AT3G49290	312
AT3G49300	0
AT3G49305	0
AT3G49307	0
AT3G49310	807
AT3G49320	33
AT3G49330	1
AT3G49340	0
AT3G49350	358
AT3G49360	557
AT3G49370	34
AT3G49380	3
AT3G49390	708
AT3G49400	157
AT3G49410	14
AT3G49420	102
AT3G49430	1169
AT3G49440	0
AT3G49450	0
AT3G49460	0
AT3G49470	904
AT3G49480	5
AT3G49490	2429
AT3G49500	683
AT3G49510	53
AT3G49520	1
AT3G49530	1031
AT3G49540	21
AT3G49550	222
AT3G49551	20
AT3G49560	933
AT3G49570	173
AT3G49580	218
AT3G49590	1183
AT3G49600	651
AT3G49601	1775
AT3G49610	0
AT3G49620	7
AT3G49630	0
AT3G49640	246
AT3G49645	252
AT3G49650	95
AT3G49660	66
AT3G49668	0
AT3G49670	881
AT3G49680	7394
AT3G49690	30
AT3G49700	1
AT3G49710	33
AT3G49720	1112
AT3G49725	182
AT3G49730	162
AT3G49740	0
AT3G49744	0
AT3G49750	140
AT3G49760	8
AT3G49765	0
AT3G49770	0
AT3G49780	864
AT3G49790	1145
AT3G49796	0
AT3G49800	1156
AT3G49810	391
AT3G49820	1
AT3G49830	0
AT3G49832	0
AT3G49840	135
AT3G49845	0
AT3G49850	328
AT3G49860	9
AT3G49870	1609
AT3G49880	461
AT3G49890	96
AT3G49900	33
AT3G49910	4338
AT3G49920	134
AT3G49925	0
AT3G49930	54
AT3G49940	506
AT3G49950	0
AT3G49960	0
AT3G49970	13
AT3G49980	13
AT3G49990	1108
AT3G50000	1452
AT3G50010	30
AT3G50020	0
AT3G50030	1
AT3G50040	67
AT3G50050	191
AT3G50060	956
AT3G50070	79
AT3G50080	490
AT3G50090	0
AT3G50100	73
AT3G50110	88
AT3G50120	206
AT3G50123	0
AT3G50130	0
AT3G50140	27
AT3G50150	0
AT3G50160	0
AT3G50170	2
AT3G50180	0
AT3G50190	15
AT3G50200	2
AT3G50210	650
AT3G50220	5
AT3G50230	2
AT3G50240	326
AT3G50250	0
AT3G50260	98
AT3G50270	316
AT3G50280	41
AT3G50290	0
AT3G50295	0
AT3G50300	0
AT3G50301	0
AT3G50310	20
AT3G50320	0
AT3G50330	0
AT3G50340	324
AT3G50350	440
AT3G50360	1115
AT3G50370	7046
AT3G50373	0
AT3G50376	0
AT3G50380	1986
AT3G50390	7
AT3G50400	0
AT3G50410	23
AT3G50420	39
AT3G50430	502
AT3G50440	2103
AT3G50450	105
AT3G50460	1
AT3G50470	76
AT3G50480	1127
AT3G50490	0
AT3G50500	6357
AT3G50505	0
AT3G50510	1
AT3G50520	246
AT3G50530	1548
AT3G50540	0
AT3G50550	784
AT3G50560	35
AT3G50570	0
AT3G50580	0
AT3G50590	3116
AT3G50610	0
AT3G50620	76
AT3G50625	1
AT3G50630	358
AT3G50640	0
AT3G50650	839
AT3G50660	180
AT3G50665	0
AT3G50670	2164
AT3G50680	1
AT3G50685	629
AT3G50690	1629
AT3G50700	1608
AT3G50710	0
AT3G50720	0
AT3G50730	0
AT3G50740	2204
AT3G50750	899
AT3G50755	0
AT3G50760	149
AT3G50770	75
AT3G50780	634
AT3G50790	241
AT3G50800	79
AT3G50808	0
AT3G50810	195
AT3G50820	8208
AT3G50825	27
AT3G50830	2086
AT3G50835	4
AT3G50840	1249
AT3G50845	184
AT3G50850	13
AT3G50860	279
AT3G50870	11
AT3G50880	531
AT3G50890	41
AT3G50895	0
AT3G50900	98
AT3G50910	437
AT3G50920	133
AT3G50925	0
AT3G50930	994
AT3G50940	43
AT3G50950	3239
AT3G50960	73
AT3G50970	4755
AT3G50980	7
AT3G50990	1
AT3G51000	1733
AT3G51010	319
AT3G51020	0
AT3G51030	57
AT3G51040	354
AT3G51050	1258
AT3G51060	3
AT3G51070	0
AT3G51075	54
AT3G51080	31
AT3G51090	96
AT3G51100	413
AT3G51110	569
AT3G51120	1142
AT3G51130	1089
AT3G51135	0
AT3G51140	815
AT3G51150	354
AT3G51160	732
AT3G51171	1
AT3G51180	158
AT3G51190	0
AT3G51200	0
AT3G51210	0
AT3G51220	3
AT3G51230	15
AT3G51238	0
AT3G51240	0
AT3G51250	739
AT3G51260	1563
AT3G51265	0
AT3G51270	948
AT3G51280	51
AT3G51290	28
AT3G51300	8
AT3G51310	1517
AT3G51320	134
AT3G51325	4
AT3G51330	211
AT3G51340	45
AT3G51350	51
AT3G51360	0
AT3G51370	3298
AT3G51375	0
AT3G51380	1
AT3G51390	402
AT3G51400	82
AT3G51410	0
AT3G51420	1659
AT3G51430	1028
AT3G51440	26
AT3G51450	618
AT3G51460	977
AT3G51470	34
AT3G51478	6
AT3G51480	317
AT3G51490	13
AT3G51500	410
AT3G51510	1599
AT3G51520	644
AT3G51530	210
AT3G51540	19
AT3G51550	6713
AT3G51560	0
AT3G51570	0
AT3G51580	590
AT3G51590	3
AT3G51600	1059
AT3G51610	775
AT3G51620	1081
AT3G51630	1877
AT3G51640	630
AT3G51642	1
AT3G51644	0
AT3G51650	442
AT3G51660	387
AT3G51670	999
AT3G51680	1
AT3G51690	0
AT3G51700	0
AT3G51710	277
AT3G51720	155
AT3G51730	6387
AT3G51740	150
AT3G51750	58
AT3G51760	24
AT3G51770	989
AT3G51780	506
AT3G51790	207
AT3G51800	1473
AT3G51810	1
AT3G51820	1834
AT3G51830	1629
AT3G51840	4059
AT3G51850	1313
AT3G51860	190
AT3G51870	151
AT3G51880	4487
AT3G51890	555
AT3G51895	2310
AT3G51910	282
AT3G51920	1135
AT3G51930	33
AT3G51940	240
AT3G51950	7451
AT3G51960	302
AT3G51970	43
AT3G51980	669
AT3G51990	206
AT3G52000	0
AT3G52003	0
AT3G52010	5
AT3G52020	0
AT3G52030	504
AT3G52040	34
AT3G52050	287
AT3G52055	0
AT3G52060	5718
AT3G52070	0
AT3G52072	48
AT3G52075	0
AT3G52080	0
AT3G52090	577
AT3G52100	348
AT3G52105	82
AT3G52110	109
AT3G52115	14
AT3G52120	1586
AT3G52130	0
AT3G52140	2436
AT3G52150	1434
AT3G52155	576
AT3G52160	1
AT3G52170	248
AT3G52180	2150
AT3G52190	465
AT3G52200	1399
AT3G52210	183
AT3G52220	943
AT3G52230	1502
AT3G52240	1090
AT3G52250	2286
AT3G52260	222
AT3G52270	3
AT3G52280	419
AT3G52285	0
AT3G52290	135
AT3G52300	3085
AT3G52310	92
AT3G52320	0
AT3G52330	0
AT3G52340	263
AT3G52345	0
AT3G52350	0
AT3G52360	158
AT3G52370	87
AT3G52380	2086
AT3G52390	60
AT3G52400	2559
AT3G52410	0
AT3G52420	81
AT3G52430	1061
AT3G52440	0
AT3G52450	17
AT3G52460	53
AT3G52470	1149
AT3G52480	108
AT3G52490	473
AT3G52500	1494
AT3G52510	0
AT3G52520	138
AT3G52525	13
AT3G52526	56
AT3G52527	0
AT3G52530	81
AT3G52535	107
AT3G52540	25
AT3G52550	1
AT3G52560	2351
AT3G52561	0
AT3G52565	0
AT3G52570	262
AT3G52580	666
AT3G52590	2856
AT3G52600	1
AT3G52605	0
AT3G52610	207
AT3G52620	0
AT3G52630	34
AT3G52640	576
AT3G52660	752
AT3G52670	201
AT3G52680	101
AT3G52690	0
AT3G52700	1
AT3G52705	1
AT3G52710	903
AT3G52720	727
AT3G52730	1167
AT3G52740	48
AT3G52742	1
AT3G52748	1
AT3G52750	518
AT3G52760	304
AT3G52765	0
AT3G52770	31
AT3G52780	1
AT3G52790	0
AT3G52800	3681
AT3G52810	0
AT3G52820	17
AT3G52830	0
AT3G52840	2790
AT3G52850	4006
AT3G52860	88
AT3G52870	390
AT3G52880	6078
AT3G52890	761
AT3G52900	83
AT3G52905	105
AT3G52910	70
AT3G52920	908
AT3G52930	4977
AT3G52940	220
AT3G52941	0
AT3G52950	445
AT3G52955	0
AT3G52957	0
AT3G52960	1623
AT3G52970	2
AT3G52980	0
AT3G52990	3086
AT3G53000	464
AT3G53010	25
AT3G53015	0
AT3G53016	1
AT3G53020	3382
AT3G53030	753
AT3G53040	1
AT3G53050	0
AT3G53060	0
AT3G53065	0
AT3G53070	0
AT3G53075	0
AT3G53080	0
AT3G53090	652
AT3G53100	496
AT3G53110	1710
AT3G53120	366
AT3G53130	502
AT3G53140	0
AT3G53150	1
AT3G53160	10
AT3G53170	57
AT3G53180	1087
AT3G53190	170
AT3G53200	0
AT3G53210	123
AT3G53220	31
AT3G53230	247
AT3G53232	6
AT3G53235	144
AT3G53240	215
AT3G53250	9
AT3G53260	446
AT3G53270	588
AT3G53280	698
AT3G53290	0
AT3G53294	0
AT3G53300	0
AT3G53305	0
AT3G53310	302
AT3G53320	72
AT3G53330	0
AT3G53340	302
AT3G53342	0
AT3G53350	178
AT3G53360	84
AT3G53365	2
AT3G53370	155
AT3G53380	49
AT3G53390	794
AT3G53400	1174
AT3G53403	5
AT3G53410	350
AT3G53420	7420
AT3G53430	2421
AT3G53440	194
AT3G53450	1
AT3G53460	9307
AT3G53470	612
AT3G53480	26
AT3G53490	132
AT3G53500	2122
AT3G53510	409
AT3G53520	1469
AT3G53530	47
AT3G53540	288
AT3G53550	1
AT3G53560	504
AT3G53570	686
AT3G53580	808
AT3G53590	0
AT3G53600	0
AT3G53610	1102
AT3G53611	0
AT3G53620	398
AT3G53630	532
AT3G53640	0
AT3G53650	31
AT3G53670	950
AT3G53680	46
AT3G53690	93
AT3G53700	562
AT3G53710	1207
AT3G53720	1759
AT3G53730	880
AT3G53740	2651
AT3G53750	134
AT3G53760	110
AT3G53770	0
AT3G53775	0
AT3G53780	557
AT3G53790	0
AT3G53800	903
AT3G53810	336
AT3G53820	0
AT3G53830	122
AT3G53840	20
AT3G53850	150
AT3G53860	96
AT3G53870	2800
AT3G53880	160
AT3G53890	1200
AT3G53900	127
AT3G53910	0
AT3G53920	1744
AT3G53930	517
AT3G53940	75
AT3G53950	417
AT3G53960	1237
AT3G53965	0
AT3G53970	1094
AT3G53980	52
AT3G53990	4983
AT3G54000	155
AT3G54010	1460
AT3G54020	411
AT3G54030	960
AT3G54040	24
AT3G54050	7284
AT3G54060	1
AT3G54065	6
AT3G54070	0
AT3G54080	418
AT3G54085	25
AT3G54090	238
AT3G54100	481
AT3G54110	778
AT3G54120	113
AT3G54130	124
AT3G54140	2253
AT3G54150	72
AT3G54160	22
AT3G54170	413
AT3G54180	38
AT3G54190	1303
AT3G54200	301
AT3G54210	2045
AT3G54220	542
AT3G54230	2049
AT3G54240	0
AT3G54250	108
AT3G54260	95
AT3G54270	49
AT3G54280	1648
AT3G54290	1164
AT3G54300	883
AT3G54310	0
AT3G54320	89
AT3G54340	16
AT3G54350	891
AT3G54360	3560
AT3G54363	36
AT3G54366	2011
AT3G54380	422
AT3G54390	354
AT3G54400	79
AT3G54410	1
AT3G54420	65
AT3G54430	0
AT3G54440	2698
AT3G54450	0
AT3G54460	980
AT3G54470	887
AT3G54480	904
AT3G54490	0
AT3G54500	991
AT3G54510	3
AT3G54520	0
AT3G54530	0
AT3G54540	2539
AT3G54550	0
AT3G54560	84
AT3G54570	1
AT3G54580	2
AT3G54590	1
AT3G54600	8776
AT3G54610	314
AT3G54620	1499
AT3G54625	4
AT3G54630	0
AT3G54640	1786
AT3G54650	374
AT3G54660	2939
AT3G54670	1376
AT3G54680	316
AT3G54690	392
AT3G54700	5
AT3G54710	12
AT3G54720	897
AT3G54730	3
AT3G54740	145
AT3G54750	68
AT3G54760	2339
AT3G54770	1
AT3G54780	340
AT3G54790	908
AT3G54800	7
AT3G54810	1651
AT3G54820	38
AT3G54823	2
AT3G54826	445
AT3G54830	1330
AT3G54840	1325
AT3G54850	671
AT3G54860	706
AT3G54870	11
AT3G54880	251
AT3G54890	28948
AT3G54900	1131
AT3G54910	415
AT3G54920	754
AT3G54925	0
AT3G54930	49
AT3G54940	1
AT3G54950	196
AT3G54960	504
AT3G54970	109
AT3G54980	256
AT3G54990	7
AT3G55000	469
AT3G55005	295
AT3G55010	499
AT3G55020	1889
AT3G55030	355
AT3G55040	1140
AT3G55050	535
AT3G55060	220
AT3G55070	640
AT3G55080	407
AT3G55090	16
AT3G55100	0
AT3G55110	64
AT3G55120	285
AT3G55130	1061
AT3G55140	485
AT3G55150	0
AT3G55160	527
AT3G55170	395
AT3G55180	0
AT3G55190	0
AT3G55200	107
AT3G55210	0
AT3G55220	129
AT3G55230	2
AT3G55240	1622
AT3G55250	1320
AT3G55252	0
AT3G55254	0
AT3G55258	0
AT3G55260	776
AT3G55270	1795
AT3G55280	971
AT3G55290	201
AT3G55300	0
AT3G55310	0
AT3G55320	946
AT3G55330	1638
AT3G55340	295
AT3G55350	108
AT3G55360	659
AT3G55370	181
AT3G55380	476
AT3G55390	175
AT3G55400	893
AT3G55410	3151
AT3G55420	415
AT3G55430	1266
AT3G55440	8661
AT3G55450	2169
AT3G55460	1894
AT3G55470	570
AT3G55480	943
AT3G55485	0
AT3G55490	96
AT3G55500	34
AT3G55510	326
AT3G55512	0
AT3G55513	0
AT3G55515	9
AT3G55520	639
AT3G55530	378
AT3G55540	0
AT3G55550	0
AT3G55560	430
AT3G55566	0
AT3G55570	0
AT3G55580	108
AT3G55590	0
AT3G55600	181
AT3G55605	156
AT3G55610	3676
AT3G55620	1412
AT3G55630	1556
AT3G55640	413
AT3G55646	13
AT3G55650	1
AT3G55660	17
AT3G55665	0
AT3G55670	0
AT3G55672	0
AT3G55677	0
AT3G55680	0
AT3G55690	25
AT3G55700	1
AT3G55710	7
AT3G55720	0
AT3G55730	104
AT3G55734	0
AT3G55735	3
AT3G55740	615
AT3G55750	649
AT3G55760	2256
AT3G55770	3946
AT3G55780	0
AT3G55790	0
AT3G55795	0
AT3G55800	5558
AT3G55810	0
AT3G55820	42
AT3G55830	1090
AT3G55840	47
AT3G55850	784
AT3G55860	0
AT3G55870	0
AT3G55880	733
AT3G55890	90
AT3G55900	5
AT3G55910	26
AT3G55920	179
AT3G55930	0
AT3G55935	1
AT3G55940	171
AT3G55950	101
AT3G55960	1210
AT3G55970	64
AT3G55980	3350
AT3G55990	25
AT3G56000	34
AT3G56010	1256
AT3G56020	234
AT3G56030	51
AT3G56040	1635
AT3G56050	5786
AT3G56060	1346
AT3G56070	454
AT3G56080	967
AT3G56085	0
AT3G56090	622
AT3G56100	22
AT3G56110	567
AT3G56120	306
AT3G56130	1022
AT3G56140	1548
AT3G56150	3918
AT3G56160	404
AT3G56170	463
AT3G56180	0
AT3G56190	3519
AT3G56200	1899
AT3G56210	400
AT3G56220	0
AT3G56230	1
AT3G56240	8869
AT3G56250	84
AT3G56260	75
AT3G56270	163
AT3G56275	340
AT3G56277	1
AT3G56280	1
AT3G56290	283
AT3G56300	16
AT3G56310	1921
AT3G56320	146
AT3G56330	52
AT3G56340	872
AT3G56350	0
AT3G56360	5308
AT3G56370	311
AT3G56380	0
AT3G56390	0
AT3G56400	3024
AT3G56408	29
AT3G56410	0
AT3G56420	0
AT3G56430	238
AT3G56440	57
AT3G56450	284
AT3G56460	989
AT3G56470	69
AT3G56480	1165
AT3G56490	885
AT3G56500	4
AT3G56510	547
AT3G56520	0
AT3G56530	0
AT3G56540	0
AT3G56550	38
AT3G56560	0
AT3G56570	40
AT3G56580	395
AT3G56590	1353
AT3G56600	3
AT3G56610	0
AT3G56620	70
AT3G56630	635
AT3G56640	176
AT3G56650	698
AT3G56660	4
AT3G56670	0
AT3G56680	1971
AT3G56690	600
AT3G56700	0
AT3G56705	0
AT3G56710	2174
AT3G56720	1474
AT3G56730	95
AT3G56740	318
AT3G56750	687
AT3G56760	561
AT3G56770	116
AT3G56780	28
AT3G56790	28
AT3G56800	4243
AT3G56810	208
AT3G56820	179
AT3G56825	1
AT3G56830	118
AT3G56840	362
AT3G56850	574
AT3G56860	3610
AT3G56870	23
AT3G56880	2253
AT3G56890	20
AT3G56891	0
AT3G56900	125
AT3G56910	1060
AT3G56920	3
AT3G56930	351
AT3G56940	7427
AT3G56950	722
AT3G56960	294
AT3G56970	10
AT3G56980	5
AT3G56990	506
AT3G57000	539
AT3G57010	32
AT3G57020	655
AT3G57030	697
AT3G57040	897
AT3G57050	4398
AT3G57060	251
AT3G57062	839
AT3G57070	564
AT3G57072	0
AT3G57080	353
AT3G57090	967
AT3G57100	2
AT3G57110	3
AT3G57120	356
AT3G57130	1
AT3G57140	133
AT3G57150	1340
AT3G57157	32
AT3G57160	17
AT3G57170	976
AT3G57180	219
AT3G57190	656
AT3G57200	8
AT3G57210	0
AT3G57220	350
AT3G57230	557
AT3G57240	19
AT3G57250	0
AT3G57260	1040
AT3G57270	0
AT3G57280	713
AT3G57290	1866
AT3G57300	3063
AT3G57310	1
AT3G57320	250
AT3G57330	1133
AT3G57340	960
AT3G57350	365
AT3G57360	24
AT3G57370	0
AT3G57380	6
AT3G57390	278
AT3G57400	1093
AT3G57410	5133
AT3G57420	451
AT3G57430	220
AT3G57440	2
AT3G57450	1741
AT3G57460	34
AT3G57465	1
AT3G57470	1935
AT3G57480	169
AT3G57490	249
AT3G57500	1
AT3G57510	1
AT3G57520	5872
AT3G57530	2076
AT3G57540	705
AT3G57550	501
AT3G57560	225
AT3G57570	811
AT3G57580	78
AT3G57586	9
AT3G57587	0
AT3G57590	190
AT3G57600	31
AT3G57610	1094
AT3G57620	0
AT3G57630	430
AT3G57640	142
AT3G57645	3
AT3G57650	1078
AT3G57660	1068
AT3G57670	109
AT3G57680	242
AT3G57690	19
AT3G57700	0
AT3G57710	326
AT3G57720	90
AT3G57730	0
AT3G57740	61
AT3G57750	294
AT3G57760	96
AT3G57765	0
AT3G57770	105
AT3G57780	310
AT3G57785	120
AT3G57787	3
AT3G57790	512
AT3G57800	1002
AT3G57810	349
AT3G57820	3
AT3G57830	96
AT3G57840	0
AT3G57850	0
AT3G57854	0
AT3G57860	22
AT3G57870	2190
AT3G57880	581
AT3G57890	1208
AT3G57900	0
AT3G57910	173
AT3G57920	0
AT3G57930	583
AT3G57940	397
AT3G57950	5
AT3G57960	0
AT3G57965	78
AT3G57970	0
AT3G57980	313
AT3G57990	1411
AT3G58000	23
AT3G58010	700
AT3G58020	270
AT3G58030	1581
AT3G58035	0
AT3G58040	906
AT3G58050	1453
AT3G58060	0
AT3G58070	59
AT3G58090	202
AT3G58100	96
AT3G58110	898
AT3G58120	131
AT3G58130	175
AT3G58140	1113
AT3G58150	9
AT3G58160	406
AT3G58165	0
AT3G58170	969
AT3G58180	317
AT3G58190	0
AT3G58193	0
AT3G58196	0
AT3G58200	117
AT3G58210	0
AT3G58220	691
AT3G58230	0
AT3G58240	0
AT3G58250	0
AT3G58260	0
AT3G58270	212
AT3G58280	0
AT3G58290	0
AT3G58300	0
AT3G58310	0
AT3G58320	0
AT3G58330	0
AT3G58340	0
AT3G58347	0
AT3G58350	16
AT3G58360	0
AT3G58370	0
AT3G58380	11
AT3G58390	0
AT3G58400	0
AT3G58410	0
AT3G58415	0
AT3G58420	0
AT3G58430	89
AT3G58440	0
AT3G58450	3
AT3G58460	827
AT3G58470	295
AT3G58480	0
AT3G58490	947
AT3G58500	2947
AT3G58510	1836
AT3G58520	46
AT3G58530	551
AT3G58540	4
AT3G58550	1
AT3G58560	1472
AT3G58570	1280
AT3G58580	612
AT3G58585	0
AT3G58590	67
AT3G58600	510
AT3G58610	4666
AT3G58620	188
AT3G58630	237
AT3G58640	1414
AT3G58650	23
AT3G58660	602
AT3G58670	649
AT3G58680	4111
AT3G58690	268
AT3G58700	693
AT3G58710	281
AT3G58720	890
AT3G58730	2776
AT3G58740	0
AT3G58750	775
AT3G58760	1095
AT3G58770	4
AT3G58780	22
AT3G58790	820
AT3G58795	5
AT3G58800	85
AT3G58810	43
AT3G58820	148
AT3G58830	278
AT3G58840	704
AT3G58850	44
AT3G58860	0
AT3G58865	9
AT3G58875	0
AT3G58877	0
AT3G58880	0
AT3G58890	0
AT3G58900	573
AT3G58910	0
AT3G58920	0
AT3G58930	132
AT3G58940	95
AT3G58950	0
AT3G58960	0
AT3G58970	1157
AT3G58975	128
AT3G58980	682
AT3G58990	11064
AT3G59000	396
AT3G59010	203
AT3G59020	2757
AT3G59030	2
AT3G59040	521
AT3G59050	1057
AT3G59060	4109
AT3G59068	11
AT3G59070	0
AT3G59080	279
AT3G59090	719
AT3G59100	983
AT3G59110	611
AT3G59120	0
AT3G59130	0
AT3G59140	384
AT3G59150	203
AT3G59160	0
AT3G59170	0
AT3G59180	0
AT3G59190	10
AT3G59200	15
AT3G59210	1088
AT3G59220	4
AT3G59230	0
AT3G59240	0
AT3G59245	0
AT3G59250	5
AT3G59260	0
AT3G59270	7
AT3G59280	649
AT3G59290	658
AT3G59295	0
AT3G59300	908
AT3G59310	290
AT3G59320	423
AT3G59330	479
AT3G59340	0
AT3G59350	2258
AT3G59360	1196
AT3G59370	1
AT3G59380	549
AT3G59390	148
AT3G59400	8
AT3G59410	1047
AT3G59415	0
AT3G59420	117
AT3G59430	187
AT3G59435	0
AT3G59440	0
AT3G59450	0
AT3G59455	0
AT3G59460	0
AT3G59470	230
AT3G59480	2
AT3G59490	237
AT3G59500	519
AT3G59510	5
AT3G59520	213
AT3G59530	103
AT3G59540	1877
AT3G59550	16
AT3G59570	210
AT3G59580	72
AT3G59590	0
AT3G59600	799
AT3G59610	0
AT3G59620	0
AT3G59630	349
AT3G59640	279
AT3G59650	76
AT3G59660	1513
AT3G59670	447
AT3G59680	102
AT3G59690	95
AT3G59695	0
AT3G59700	253
AT3G59710	1
AT3G59720	0
AT3G59730	0
AT3G59740	4
AT3G59750	119
AT3G59760	1688
AT3G59765	26
AT3G59770	2777
AT3G59780	2389
AT3G59790	1
AT3G59800	260
AT3G59810	561
AT3G59820	1164
AT3G59830	2
AT3G59840	158
AT3G59845	5
AT3G59850	2
AT3G59860	0
AT3G59870	411
AT3G59880	86
AT3G59884	10
AT3G59890	40
AT3G59900	4
AT3G59910	1397
AT3G59920	3523
AT3G59923	0
AT3G59926	0
AT3G59930	0
AT3G59940	2
AT3G59950	868
AT3G59960	0
AT3G59970	5630
AT3G59980	351
AT3G59990	2168
AT3G60000	0
AT3G60010	2
AT3G60020	0
AT3G60030	3391
AT3G60040	116
AT3G60050	168
AT3G60060	1
AT3G60070	309
AT3G60075	0
AT3G60080	566
AT3G60090	0
AT3G60100	0
AT3G60110	339
AT3G60120	0
AT3G60130	443
AT3G60140	1
AT3G60150	85
AT3G60160	63
AT3G60164	1
AT3G60170	16
AT3G60176	2
AT3G60180	454
AT3G60190	3255
AT3G60200	95
AT3G60210	380
AT3G60220	68
AT3G60238	0
AT3G60240	3862
AT3G60245	2394
AT3G60250	1269
AT3G60260	327
AT3G60270	0
AT3G60280	0
AT3G60286	30
AT3G60290	80
AT3G60300	3499
AT3G60310	200
AT3G60320	2557
AT3G60328	0
AT3G60330	26
AT3G60340	1160
AT3G60350	1127
AT3G60360	173
AT3G60370	375
AT3G60380	629
AT3G60390	281
AT3G60400	261
AT3G60410	830
AT3G60415	310
AT3G60420	0
AT3G60440	160
AT3G60450	326
AT3G60460	0
AT3G60470	0
AT3G60480	183
AT3G60490	16
AT3G60500	539
AT3G60510	223
AT3G60520	477
AT3G60530	885
AT3G60540	6
AT3G60550	8
AT3G60560	0
AT3G60565	0
AT3G60570	0
AT3G60580	40
AT3G60590	546
AT3G60600	2324
AT3G60610	1
AT3G60613	0
AT3G60620	325
AT3G60630	476
AT3G60640	311
AT3G60650	0
AT3G60660	26
AT3G60670	11
AT3G60680	163
AT3G60690	1001
AT3G60700	2
AT3G60710	25
AT3G60720	52
AT3G60730	1
AT3G60740	748
AT3G60750	21480
AT3G60760	0
AT3G60770	2335
AT3G60780	0
AT3G60790	0
AT3G60800	655
AT3G60805	0
AT3G60810	457
AT3G60820	2241
AT3G60830	328
AT3G60840	55
AT3G60850	523
AT3G60860	1568
AT3G60870	0
AT3G60880	315
AT3G60890	2
AT3G60900	19
AT3G60910	398
AT3G60920	1
AT3G60930	23
AT3G60935	0
AT3G60940	3
AT3G60950	1
AT3G60955	0
AT3G60957	0
AT3G60960	140
AT3G60961	8
AT3G60965	215
AT3G60966	4
AT3G60970	1
AT3G60972	0
AT3G60975	0
AT3G60980	235
AT3G60990	0
AT3G61010	2647
AT3G61020	249
AT3G61028	1
AT3G61030	1
AT3G61035	1
AT3G61040	0
AT3G61050	1802
AT3G61060	1980
AT3G61070	717
AT3G61080	733
AT3G61090	0
AT3G61100	105
AT3G61105	0
AT3G61110	2226
AT3G61111	0
AT3G61113	66
AT3G61117	1
AT3G61118	0
AT3G61120	6
AT3G61130	1547
AT3G61140	765
AT3G61150	615
AT3G61160	1352
AT3G61170	21
AT3G61172	0
AT3G61175	0
AT3G61177	0
AT3G61180	1339
AT3G61182	0
AT3G61185	0
AT3G61190	441
AT3G61198	2
AT3G61200	962
AT3G61210	2428
AT3G61220	1342
AT3G61230	0
AT3G61240	1536
AT3G61250	20
AT3G61260	5250
AT3G61270	3
AT3G61280	1433
AT3G61290	0
AT3G61300	0
AT3G61310	339
AT3G61320	311
AT3G61330	2
AT3G61340	0
AT3G61350	123
AT3G61360	40
AT3G61370	131
AT3G61380	910
AT3G61390	0
AT3G61400	0
AT3G61410	17
AT3G61415	318
AT3G61420	900
AT3G61430	3238
AT3G61440	6210
AT3G61450	31
AT3G61460	2017
AT3G61470	27879
AT3G61480	673
AT3G61490	96
AT3G61500	0
AT3G61510	0
AT3G61520	81
AT3G61530	266
AT3G61540	495
AT3G61545	0
AT3G61550	144
AT3G61560	387
AT3G61570	550
AT3G61571	1
AT3G61580	2280
AT3G61590	189
AT3G61600	2482
AT3G61610	54
AT3G61620	243
AT3G61630	521
AT3G61640	387
AT3G61650	231
AT3G61660	0
AT3G61670	631
AT3G61680	2
AT3G61690	1646
AT3G61700	1087
AT3G61710	611
AT3G61715	0
AT3G61720	0
AT3G61721	0
AT3G61723	0
AT3G61730	0
AT3G61740	506
AT3G61750	132
AT3G61755	0
AT3G61760	43
AT3G61770	585
AT3G61780	379
AT3G61790	691
AT3G61800	315
AT3G61810	0
AT3G61820	1661
AT3G61825	0
AT3G61826	0
AT3G61829	0
AT3G61830	486
AT3G61840	1
AT3G61850	1088
AT3G61860	979
AT3G61870	1620
AT3G61880	472
AT3G61890	922
AT3G61897	0
AT3G61898	30
AT3G61900	40
AT3G61910	0
AT3G61920	2
AT3G61930	1
AT3G61940	0
AT3G61950	27
AT3G61960	1142
AT3G61962	0
AT3G61970	57
AT3G61980	266
AT3G61990	595
AT3G62000	167
AT3G62010	2339
AT3G62020	8
AT3G62030	2559
AT3G62040	100
AT3G62050	17
AT3G62060	65
AT3G62070	128
AT3G62080	454
AT3G62090	79
AT3G62100	66
AT3G62110	846
AT3G62120	1962
AT3G62130	904
AT3G62140	327
AT3G62150	1441
AT3G62160	9
AT3G62170	19
AT3G62180	6
AT3G62190	825
AT3G62200	684
AT3G62210	0
AT3G62220	341
AT3G62230	38
AT3G62240	1012
AT3G62245	0
AT3G62250	2633
AT3G62260	337
AT3G62270	72
AT3G62280	3
AT3G62285	0
AT3G62290	25088
AT3G62300	463
AT3G62310	1678
AT3G62320	0
AT3G62330	706
AT3G62340	0
AT3G62350	0
AT3G62360	2075
AT3G62370	323
AT3G62380	1
AT3G62390	95
AT3G62400	659
AT3G62410	6623
AT3G62420	1993
AT3G62430	7
AT3G62440	0
AT3G62450	463
AT3G62455	60
AT3G62460	194
AT3G62470	49
AT3G62475	0
AT3G62480	0
AT3G62490	0
AT3G62499	24
AT3G62500	109
AT3G62510	30
AT3G62520	0
AT3G62528	0
AT3G62529	0
AT3G62530	1174
AT3G62540	3
AT3G62550	4204
AT3G62560	1150
AT3G62570	26
AT3G62580	2118
AT3G62590	110
AT3G62600	761
AT3G62610	2
AT3G62615	0
AT3G62620	184
AT3G62630	959
AT3G62640	5
AT3G62650	2643
AT3G62660	1326
AT3G62670	0
AT3G62680	1
AT3G62690	365
AT3G62695	0
AT3G62700	6059
AT3G62710	24
AT3G62720	267
AT3G62725	1
AT3G62730	0
AT3G62735	0
AT3G62740	108
AT3G62750	4468
AT3G62760	0
AT3G62770	1005
AT3G62780	36
AT3G62790	819
AT3G62800	371
AT3G62810	563
AT3G62820	96
AT3G62830	735
AT3G62840	1366
AT3G62850	1
AT3G62860	371
AT3G62870	3865
AT3G62880	173
AT3G62890	44
AT3G62900	2343
AT3G62910	402
AT3G62920	86
AT3G62930	25
AT3G62940	658
AT3G62950	292
AT3G62960	32
AT3G62970	386
AT3G62980	3760
AT3G62990	9
AT3G63000	940
AT3G63003	0
AT3G63006	0
AT3G63010	256
AT3G63020	0
AT3G63030	501
AT3G63040	0
AT3G63050	158
AT3G63052	0
AT3G63060	22
AT3G63070	1745
AT3G63080	773
AT3G63088	18
AT3G63090	155
AT3G63093	0
AT3G63095	0
AT3G63110	460
AT3G63120	631
AT3G63130	374
AT3G63140	2337
AT3G63150	1002
AT3G63160	5184
AT3G63170	343
AT3G63180	808
AT3G63190	1200
AT3G63200	41
AT3G63210	2353
AT3G63215	0
AT3G63220	184
AT3G63230	0
AT3G63240	104
AT3G63250	665
AT3G63255	0
AT3G63260	1113
AT3G63270	300
AT3G63280	210
AT3G63290	85
AT3G63300	116
AT3G63310	1082
AT3G63320	1
AT3G63340	1873
AT3G63350	1
AT3G63360	0
AT3G63370	176
AT3G63375	1
AT3G63380	80
AT3G63390	445
AT3G63400	1065
AT3G63410	2743
AT3G63420	448
AT3G63430	20
AT3G63440	5
AT3G63445	112
AT3G63450	108
AT3G63460	3447
AT3G63470	5
AT3G63480	22
AT3G63490	3659
AT3G63500	2876
AT3G63510	190
AT3G63520	7540
AT3G63530	129
AT3G63540	1913
AT3G66652	151
AT3G66654	1327
AT3G66656	0
AT3G66658	443
AT4G00005	0
AT4G00020	42
AT4G00026	353
AT4G00030	1224
AT4G00040	1313
AT4G00050	428
AT4G00060	1526
AT4G00070	2
AT4G00080	0
AT4G00085	0
AT4G00090	539
AT4G00100	1779
AT4G00110	168
AT4G00114	0
AT4G00120	0
AT4G00130	0
AT4G00140	5
AT4G00150	280
AT4G00155	0
AT4G00160	0
AT4G00163	0
AT4G00165	12
AT4G00170	515
AT4G00180	195
AT4G00190	0
AT4G00200	122
AT4G00210	1
AT4G00220	3
AT4G00225	0
AT4G00230	293
AT4G00231	231
AT4G00232	0
AT4G00234	0
AT4G00236	0
AT4G00238	444
AT4G00240	65
AT4G00250	3
AT4G00260	0
AT4G00270	1073
AT4G00280	0
AT4G00290	382
AT4G00295	0
AT4G00300	815
AT4G00305	2
AT4G00310	40
AT4G00315	0
AT4G00320	0
AT4G00330	1338
AT4G00335	529
AT4G00340	1320
AT4G00342	0
AT4G00350	5
AT4G00355	2116
AT4G00356	0
AT4G00360	702
AT4G00370	1351
AT4G00380	130
AT4G00390	9
AT4G00400	171
AT4G00413	0
AT4G00416	0
AT4G00420	263
AT4G00430	1890
AT4G00440	1932
AT4G00450	3053
AT4G00460	16
AT4G00467	0
AT4G00480	136
AT4G00490	447
AT4G00500	536
AT4G00520	694
AT4G00525	31
AT4G00530	52
AT4G00540	0
AT4G00550	536
AT4G00560	590
AT4G00570	1661
AT4G00580	0
AT4G00585	727
AT4G00590	226
AT4G00600	0
AT4G00610	0
AT4G00620	215
AT4G00630	2591
AT4G00650	178
AT4G00651	0
AT4G00660	1323
AT4G00670	175
AT4G00680	17
AT4G00690	60
AT4G00695	7
AT4G00700	51
AT4G00710	1709
AT4G00720	3859
AT4G00730	1958
AT4G00740	1350
AT4G00750	594
AT4G00752	371
AT4G00753	1
AT4G00755	325
AT4G00760	1188
AT4G00770	8
AT4G00780	20660
AT4G00800	2890
AT4G00810	854
AT4G00820	174
AT4G00830	1960
AT4G00840	340
AT4G00850	133
AT4G00860	918
AT4G00870	20
AT4G00872	0
AT4G00880	462
AT4G00883	0
AT4G00885	0
AT4G00889	0
AT4G00890	17
AT4G00891	0
AT4G00893	6
AT4G00895	1659
AT4G00900	1452
AT4G00905	0
AT4G00910	6
AT4G00920	0
AT4G00925	0
AT4G00930	419
AT4G00940	491
AT4G00950	553
AT4G00953	0
AT4G00955	121
AT4G00960	30
AT4G00970	308
AT4G00975	6
AT4G00980	69
AT4G00985	0
AT4G00990	787
AT4G01000	2709
AT4G01010	503
AT4G01020	706
AT4G01023	0
AT4G01026	324
AT4G01030	75
AT4G01037	635
AT4G01040	487
AT4G01050	5735
AT4G01060	143
AT4G01070	2665
AT4G01080	210
AT4G01090	867
AT4G01100	2859
AT4G01110	2
AT4G01120	1355
AT4G01130	130
AT4G01140	6
AT4G01150	6995
AT4G01160	0
AT4G01170	0
AT4G01180	0
AT4G01190	19
AT4G01200	47
AT4G01210	1201
AT4G01220	296
AT4G01230	11
AT4G01240	0
AT4G01245	0
AT4G01250	165
AT4G01260	0
AT4G01265	0
AT4G01270	6
AT4G01280	493
AT4G01290	3880
AT4G01310	1482
AT4G01320	1316
AT4G01330	1203
AT4G01335	23
AT4G01340	0
AT4G01350	1
AT4G01355	0
AT4G01360	48
AT4G01370	1491
AT4G01380	0
AT4G01390	4712
AT4G01395	1006
AT4G01400	68
AT4G01410	217
AT4G01420	291
AT4G01430	80
AT4G01435	2
AT4G01440	1103
AT4G01450	3349
AT4G01455	0
AT4G01460	32
AT4G01470	0
AT4G01480	1399
AT4G01490	1
AT4G01500	0
AT4G01505	0
AT4G01510	155
AT4G01515	0
AT4G01516	0
AT4G01520	0
AT4G01525	3
AT4G01530	0
AT4G01533	0
AT4G01535	0
AT4G01540	135
AT4G01550	559
AT4G01560	706
AT4G01570	374
AT4G01575	0
AT4G01580	38
AT4G01590	532
AT4G01593	269
AT4G01595	0
AT4G01600	624
AT4G01610	4622
AT4G01630	0
AT4G01640	0
AT4G01650	319
AT4G01660	431
AT4G01670	138
AT4G01671	0
AT4G01680	115
AT4G01690	1379
AT4G01700	230
AT4G01703	0
AT4G01710	258
AT4G01720	210
AT4G01730	33
AT4G01735	0
AT4G01740	119
AT4G01750	154
AT4G01760	0
AT4G01770	0
AT4G01780	1
AT4G01790	127
AT4G01800	3891
AT4G01810	1111
AT4G01820	3
AT4G01830	4
AT4G01840	401
AT4G01850	2112
AT4G01860	762
AT4G01865	0
AT4G01870	254
AT4G01880	462
AT4G01883	132
AT4G01890	0
AT4G01895	8
AT4G01897	468
AT4G01900	457
AT4G01910	156
AT4G01915	414
AT4G01920	58
AT4G01925	0
AT4G01930	3
AT4G01935	314
AT4G01940	1483
AT4G01950	117
AT4G01960	456
AT4G01970	2
AT4G01975	0
AT4G01980	7
AT4G01985	868
AT4G01990	127
AT4G01995	560
AT4G02000	38
AT4G02005	398
AT4G02010	877
AT4G02020	1661
AT4G02030	763
AT4G02040	0
AT4G02050	887
AT4G02055	0
AT4G02060	90
AT4G02070	382
AT4G02075	361
AT4G02080	2410
AT4G02090	9
AT4G02100	45
AT4G02110	28
AT4G02120	1521
AT4G02130	510
AT4G02140	4
AT4G02150	452
AT4G02160	0
AT4G02170	0
AT4G02180	0
AT4G02190	0
AT4G02195	186
AT4G02200	154
AT4G02210	204
AT4G02220	564
AT4G02230	2976
AT4G02235	0
AT4G02250	6
AT4G02260	2930
AT4G02270	0
AT4G02280	394
AT4G02290	91
AT4G02300	0
AT4G02310	0
AT4G02312	0
AT4G02314	0
AT4G02317	0
AT4G02320	1
AT4G02330	22
AT4G02340	979
AT4G02350	854
AT4G02360	37
AT4G02370	1574
AT4G02380	487
AT4G02390	29
AT4G02400	723
AT4G02405	284
AT4G02410	1070
AT4G02420	321
AT4G02425	80
AT4G02430	882
AT4G02440	817
AT4G02450	2289
AT4G02460	236
AT4G02465	0
AT4G02480	9231
AT4G02482	50
AT4G02485	136
AT4G02487	0
AT4G02489	0
AT4G02490	0
AT4G02500	1809
AT4G02510	7173
AT4G02520	481
AT4G02530	1382
AT4G02540	645
AT4G02541	0
AT4G02550	370
AT4G02555	1
AT4G02560	784
AT4G02570	5464
AT4G02580	1501
AT4G02590	1867
AT4G02600	1150
AT4G02610	331
AT4G02620	1194
AT4G02630	900
AT4G02640	1567
AT4G02650	6
AT4G02655	0
AT4G02660	70
AT4G02670	5
AT4G02680	2016
AT4G02690	14
AT4G02700	17
AT4G02710	885
AT4G02715	3431
AT4G02720	0
AT4G02725	658
AT4G02730	100
AT4G02733	0
AT4G02735	0
AT4G02740	593
AT4G02750	45
AT4G02760	234
AT4G02770	15082
AT4G02780	54
AT4G02790	452
AT4G02800	62
AT4G02810	5
AT4G02820	314
AT4G02830	6
AT4G02840	656
AT4G02850	3
AT4G02860	822
AT4G02870	0
AT4G02880	1180
AT4G02890	2865
AT4G02900	226
AT4G02910	0
AT4G02920	3651
AT4G02930	1015
AT4G02940	871
AT4G02950	0
AT4G02960	1
AT4G02970	137
AT4G02980	430
AT4G02990	780
AT4G03000	1028
AT4G03010	52
AT4G03020	2586
AT4G03030	1932
AT4G03038	0
AT4G03039	0
AT4G03040	0
AT4G03050	0
AT4G03060	9395
AT4G03063	3
AT4G03070	207
AT4G03080	1881
AT4G03090	291
AT4G03100	36
AT4G03110	520
AT4G03113	0
AT4G03115	92
AT4G03120	347
AT4G03130	4
AT4G03135	0
AT4G03140	17
AT4G03150	245
AT4G03153	0
AT4G03156	0
AT4G03157	1
AT4G03160	0
AT4G03165	0
AT4G03170	0
AT4G03175	2
AT4G03180	282
AT4G03190	724
AT4G03200	1316
AT4G03205	256
AT4G03210	637
AT4G03220	0
AT4G03230	354
AT4G03240	400
AT4G03250	190
AT4G03260	4236
AT4G03270	29
AT4G03280	10188
AT4G03285	0
AT4G03290	13
AT4G03292	0
AT4G03295	1
AT4G03298	0
AT4G03300	0
AT4G03305	0
AT4G03310	0
AT4G03320	80
AT4G03330	3
AT4G03340	28
AT4G03350	0
AT4G03360	0
AT4G03364	0
AT4G03370	0
AT4G03376	0
AT4G03380	1
AT4G03390	1046
AT4G03400	2239
AT4G03405	0
AT4G03410	695
AT4G03415	1846
AT4G03420	1395
AT4G03430	2061
AT4G03435	0
AT4G03437	0
AT4G03438	0
AT4G03440	123
AT4G03443	21
AT4G03445	6
AT4G03450	61
AT4G03455	0
AT4G03460	0
AT4G03470	0
AT4G03480	1
AT4G03490	23
AT4G03495	0
AT4G03500	139
AT4G03505	2
AT4G03510	304
AT4G03520	4936
AT4G03525	0
AT4G03530	0
AT4G03535	0
AT4G03540	0
AT4G03545	0
AT4G03550	1559
AT4G03555	0
AT4G03560	6043
AT4G03565	2
AT4G03566	0
AT4G03570	0
AT4G03575	0
AT4G03580	0
AT4G03585	0
AT4G03590	0
AT4G03595	1
AT4G03600	49
AT4G03605	0
AT4G03610	5
AT4G03620	0
AT4G03625	0
AT4G03630	0
AT4G03635	146
AT4G03640	1
AT4G03645	0
AT4G03650	0
AT4G03655	0
AT4G03660	0
AT4G03665	0
AT4G03670	0
AT4G03675	0
AT4G03680	0
AT4G03685	0
AT4G03690	0
AT4G03695	0
AT4G03700	0
AT4G03705	2
AT4G03710	0
AT4G03715	0
AT4G03720	0
AT4G03725	9
AT4G03726	0
AT4G03728	0
AT4G03730	0
AT4G03732	0
AT4G03740	0
AT4G03745	0
AT4G03750	0
AT4G03755	25
AT4G03760	0
AT4G03765	1
AT4G03770	0
AT4G03775	0
AT4G03780	0
AT4G03785	0
AT4G03790	0
AT4G03795	0
AT4G03800	0
AT4G03805	0
AT4G03810	0
AT4G03811	12
AT4G03813	8
AT4G03815	0
AT4G03816	18
AT4G03820	324
AT4G03823	3
AT4G03824	1
AT4G03825	0
AT4G03826	0
AT4G03830	0
AT4G03835	0
AT4G03837	0
AT4G03840	0
AT4G03845	3
AT4G03850	0
AT4G03855	0
AT4G03860	0
AT4G03865	0
AT4G03870	0
AT4G03873	0
AT4G03875	0
AT4G03876	0
AT4G03880	0
AT4G03885	0
AT4G03890	0
AT4G03895	0
AT4G03900	0
AT4G03905	4
AT4G03910	0
AT4G03911	0
AT4G03912	0
AT4G03913	0
AT4G03914	0
AT4G03915	0
AT4G03916	0
AT4G03920	0
AT4G03923	0
AT4G03925	0
AT4G03926	0
AT4G03930	12
AT4G03935	89
AT4G03940	58
AT4G03945	0
AT4G03950	2
AT4G03955	0
AT4G03960	616
AT4G03965	0
AT4G03970	1
AT4G03975	0
AT4G03976	0
AT4G03977	0
AT4G03978	0
AT4G03979	0
AT4G03980	0
AT4G03981	0
AT4G03985	0
AT4G03990	0
AT4G03995	0
AT4G04000	0
AT4G04005	16
AT4G04010	0
AT4G04015	1
AT4G04020	1750
AT4G04025	2
AT4G04030	0
AT4G04035	4
AT4G04040	2621
AT4G04050	0
AT4G04055	1
AT4G04065	0
AT4G04070	0
AT4G04075	11
AT4G04077	0
AT4G04078	0
AT4G04080	0
AT4G04085	0
AT4G04090	0
AT4G04095	0
AT4G04100	0
AT4G04105	0
AT4G04110	0
AT4G04115	0
AT4G04120	0
AT4G04125	0
AT4G04130	2
AT4G04135	2
AT4G04140	0
AT4G04145	0
AT4G04150	0
AT4G04155	0
AT4G04157	0
AT4G04165	0
AT4G04167	0
AT4G04170	0
AT4G04175	0
AT4G04180	90
AT4G04185	0
AT4G04190	51
AT4G04195	0
AT4G04200	352
AT4G04205	0
AT4G04210	790
AT4G04215	0
AT4G04220	0
AT4G04221	2
AT4G04223	56
AT4G04225	4
AT4G04230	0
AT4G04235	0
AT4G04245	0
AT4G04250	0
AT4G04255	0
AT4G04260	2
AT4G04265	0
AT4G04270	0
AT4G04273	0
AT4G04275	0
AT4G04276	0
AT4G04280	1
AT4G04285	0
AT4G04290	0
AT4G04293	90
AT4G04295	0
AT4G04296	0
AT4G04300	0
AT4G04305	0
AT4G04310	0
AT4G04313	0
AT4G04315	0
AT4G04316	0
AT4G04320	874
AT4G04325	1
AT4G04330	1860
AT4G04335	0
AT4G04340	7836
AT4G04345	0
AT4G04350	1027
AT4G04355	0
AT4G04360	66
AT4G04365	0
AT4G04370	167
AT4G04375	0
AT4G04380	0
AT4G04385	0
AT4G04390	0
AT4G04392	0
AT4G04393	0
AT4G04394	0
AT4G04395	0
AT4G04396	0
AT4G04398	0
AT4G04400	0
AT4G04402	0
AT4G04404	0
AT4G04405	0
AT4G04407	0
AT4G04408	3
AT4G04409	4
AT4G04410	1136
AT4G04415	1
AT4G04420	5
AT4G04423	1
AT4G04425	0
AT4G04426	0
AT4G04430	0
AT4G04435	12
AT4G04440	0
AT4G04445	8
AT4G04450	14
AT4G04455	0
AT4G04460	43
AT4G04465	0
AT4G04470	569
AT4G04475	0
AT4G04480	0
AT4G04485	3
AT4G04490	56
AT4G04495	0
AT4G04500	8
AT4G04505	0
AT4G04510	0
AT4G04515	0
AT4G04520	0
AT4G04525	1
AT4G04530	0
AT4G04535	1
AT4G04540	3
AT4G04545	0
AT4G04547	0
AT4G04550	0
AT4G04555	0
AT4G04560	0
AT4G04565	6
AT4G04570	720
AT4G04580	1
AT4G04585	0
AT4G04590	0
AT4G04600	0
AT4G04601	0
AT4G04605	4
AT4G04610	10349
AT4G04614	397
AT4G04615	1
AT4G04620	1547
AT4G04625	0
AT4G04630	831
AT4G04632	0
AT4G04635	0
AT4G04640	13845
AT4G04645	0
AT4G04650	0
AT4G04653	0
AT4G04655	0
AT4G04660	0
AT4G04665	0
AT4G04670	258
AT4G04675	5
AT4G04680	5
AT4G04690	0
AT4G04692	2255
AT4G04693	0
AT4G04695	110
AT4G04700	35
AT4G04710	4
AT4G04720	1798
AT4G04730	0
AT4G04740	1428
AT4G04745	8
AT4G04750	320
AT4G04755	0
AT4G04760	4
AT4G04765	0
AT4G04770	4343
AT4G04775	0
AT4G04780	148
AT4G04785	0
AT4G04790	66
AT4G04795	0
AT4G04800	442
AT4G04805	0
AT4G04810	346
AT4G04815	0
AT4G04820	0
AT4G04825	0
AT4G04830	2137
AT4G04835	0
AT4G04840	67
AT4G04850	1695
AT4G04855	7
AT4G04860	612
AT4G04865	15
AT4G04870	116
AT4G04875	0
AT4G04880	351
AT4G04885	859
AT4G04890	1007
AT4G04895	2
AT4G04900	0
AT4G04905	0
AT4G04910	1322
AT4G04920	1160
AT4G04925	358
AT4G04930	6
AT4G04940	215
AT4G04945	0
AT4G04950	932
AT4G04955	893
AT4G04957	0
AT4G04960	723
AT4G04965	0
AT4G04970	1623
AT4G04972	11
AT4G04975	0
AT4G04980	0
AT4G04985	0
AT4G04990	0
AT4G04995	2
AT4G05000	454
AT4G05005	0
AT4G05010	239
AT4G05015	2
AT4G05018	0
AT4G05020	288
AT4G05025	0
AT4G05030	0
AT4G05040	330
AT4G05045	0
AT4G05048	0
AT4G05049	1
AT4G05050	11117
AT4G05053	0
AT4G05055	0
AT4G05060	346
AT4G05065	0
AT4G05070	3390
AT4G05071	2
AT4G05073	0
AT4G05075	0
AT4G05076	0
AT4G05080	0
AT4G05085	1
AT4G05087	0
AT4G05090	251
AT4G05091	2
AT4G05095	0
AT4G05097	0
AT4G05100	20
AT4G05105	0
AT4G05110	30
AT4G05115	0
AT4G05120	238
AT4G05125	0
AT4G05130	278
AT4G05133	0
AT4G05135	0
AT4G05140	0
AT4G05145	0
AT4G05150	8252
AT4G05155	3
AT4G05160	1148
AT4G05170	18
AT4G05180	29389
AT4G05190	56
AT4G05200	0
AT4G05205	0
AT4G05210	12
AT4G05215	5
AT4G05220	0
AT4G05225	0
AT4G05230	0
AT4G05235	0
AT4G05240	0
AT4G05245	0
AT4G05250	0
AT4G05255	1
AT4G05260	0
AT4G05270	0
AT4G05275	1
AT4G05280	0
AT4G05285	0
AT4G05290	0
AT4G05295	5
AT4G05300	0
AT4G05303	0
AT4G05305	0
AT4G05306	0
AT4G05310	0
AT4G05315	2
AT4G05320	42774
AT4G05330	336
AT4G05335	4
AT4G05340	0
AT4G05350	0
AT4G05355	0
AT4G05360	0
AT4G05365	0
AT4G05375	0
AT4G05380	3
AT4G05385	0
AT4G05390	491
AT4G05395	0
AT4G05400	265
AT4G05405	2
AT4G05410	379
AT4G05415	0
AT4G05420	2477
AT4G05425	0
AT4G05430	13
AT4G05435	0
AT4G05440	166
AT4G05445	0
AT4G05450	156
AT4G05455	0
AT4G05460	341
AT4G05465	0
AT4G05470	0
AT4G05475	1
AT4G05485	0
AT4G05490	0
AT4G05495	0
AT4G05497	2
AT4G05500	0
AT4G05502	0
AT4G05505	0
AT4G05508	0
AT4G05510	0
AT4G05520	145
AT4G05523	0
AT4G05525	0
AT4G05526	0
AT4G05530	1353
AT4G05535	0
AT4G05540	3
AT4G05545	0
AT4G05550	0
AT4G05553	0
AT4G05555	0
AT4G05556	0
AT4G05560	0
AT4G05565	0
AT4G05570	0
AT4G05575	0
AT4G05580	0
AT4G05581	0
AT4G05582	0
AT4G05583	0
AT4G05584	0
AT4G05585	1
AT4G05586	0
AT4G05587	0
AT4G05588	0
AT4G05589	0
AT4G05590	662
AT4G05591	0
AT4G05592	0
AT4G05593	0
AT4G05594	0
AT4G05595	0
AT4G05597	0
AT4G05600	0
AT4G05605	0
AT4G05610	0
AT4G05612	0
AT4G05613	0
AT4G05615	0
AT4G05616	0
AT4G05620	0
AT4G05625	0
AT4G05630	0
AT4G05631	95
AT4G05632	0
AT4G05633	0
AT4G05634	0
AT4G05635	0
AT4G05636	0
AT4G05638	0
AT4G05640	0
AT4G05645	0
AT4G05650	2
AT4G05655	0
AT4G05660	0
AT4G05665	0
AT4G05670	0
AT4G05675	0
AT4G05680	0
AT4G05685	63
AT4G05690	3
AT4G05695	0
AT4G05700	0
AT4G05705	0
AT4G05710	0
AT4G05715	3
AT4G05720	0
AT4G05730	0
AT4G05735	0
AT4G05740	0
AT4G05745	1
AT4G05750	0
AT4G05755	0
AT4G05760	2
AT4G05765	0
AT4G05770	0
AT4G05775	0
AT4G05780	0
AT4G05785	1
AT4G05790	0
AT4G05795	0
AT4G05800	0
AT4G05805	0
AT4G05810	1
AT4G05815	0
AT4G05840	3
AT4G05845	0
AT4G05850	0
AT4G05855	0
AT4G05860	0
AT4G05865	0
AT4G05870	0
AT4G05875	0
AT4G05880	0
AT4G05885	0
AT4G05890	0
AT4G05895	0
AT4G05900	0
AT4G05905	0
AT4G05910	0
AT4G05915	0
AT4G05918	0
AT4G05920	0
AT4G05925	0
AT4G05930	1
AT4G05935	0
AT4G05940	0
AT4G05945	0
AT4G05950	0
AT4G05965	0
AT4G05970	0
AT4G05975	0
AT4G05980	0
AT4G05985	1
AT4G05990	0
AT4G05995	0
AT4G06000	0
AT4G06005	0
AT4G06010	1
AT4G06015	0
AT4G06045	0
AT4G06050	0
AT4G06055	0
AT4G06060	14
AT4G06065	31
AT4G06070	0
AT4G06075	44
AT4G06080	0
AT4G06085	0
AT4G06090	0
AT4G06095	0
AT4G06105	0
AT4G06110	0
AT4G06115	7
AT4G06130	0
AT4G06135	0
AT4G06140	0
AT4G06145	0
AT4G06155	0
AT4G06160	0
AT4G06165	0
AT4G06170	0
AT4G06175	0
AT4G06185	0
AT4G06195	7
AT4G06196	0
AT4G06200	0
AT4G06205	0
AT4G06210	0
AT4G06215	4
AT4G06225	20
AT4G06235	13
AT4G06240	0
AT4G06245	0
AT4G06250	0
AT4G06255	2
AT4G06260	0
AT4G06265	0
AT4G06280	0
AT4G06285	0
AT4G06290	0
AT4G06295	0
AT4G06300	0
AT4G06305	2
AT4G06310	0
AT4G06315	3
AT4G06320	5
AT4G06330	0
AT4G06335	0
AT4G06340	5
AT4G06345	0
AT4G06365	0
AT4G06370	0
AT4G06375	0
AT4G06380	0
AT4G06385	0
AT4G06390	0
AT4G06395	0
AT4G06400	0
AT4G06405	0
AT4G06410	10
AT4G06415	0
AT4G06425	0
AT4G06440	0
AT4G06445	0
AT4G06450	0
AT4G06455	0
AT4G06460	0
AT4G06474	0
AT4G06477	0
AT4G06479	0
AT4G06480	0
AT4G06481	0
AT4G06482	0
AT4G06483	0
AT4G06484	0
AT4G06485	0
AT4G06486	0
AT4G06487	0
AT4G06488	0
AT4G06489	0
AT4G06490	0
AT4G06491	0
AT4G06492	0
AT4G06493	0
AT4G06494	0
AT4G06495	0
AT4G06496	0
AT4G06497	0
AT4G06498	2
AT4G06499	0
AT4G06500	0
AT4G06501	0
AT4G06502	0
AT4G06503	0
AT4G06504	0
AT4G06505	0
AT4G06506	1
AT4G06507	0
AT4G06508	0
AT4G06509	0
AT4G06510	0
AT4G06511	0
AT4G06512	0
AT4G06513	0
AT4G06514	0
AT4G06515	0
AT4G06516	0
AT4G06517	0
AT4G06518	0
AT4G06519	0
AT4G06520	0
AT4G06521	0
AT4G06522	0
AT4G06523	0
AT4G06524	0
AT4G06525	0
AT4G06526	0
AT4G06527	0
AT4G06528	0
AT4G06529	0
AT4G06530	0
AT4G06531	0
AT4G06532	0
AT4G06533	0
AT4G06534	31
AT4G06535	0
AT4G06536	15
AT4G06537	2
AT4G06538	1
AT4G06539	0
AT4G06540	0
AT4G06541	0
AT4G06542	0
AT4G06543	0
AT4G06544	0
AT4G06545	0
AT4G06546	0
AT4G06547	0
AT4G06548	0
AT4G06549	0
AT4G06550	0
AT4G06551	0
AT4G06552	0
AT4G06553	0
AT4G06554	0
AT4G06555	2
AT4G06556	0
AT4G06557	0
AT4G06558	2
AT4G06559	0
AT4G06560	0
AT4G06561	0
AT4G06562	0
AT4G06563	0
AT4G06564	0
AT4G06565	0
AT4G06566	0
AT4G06567	0
AT4G06568	0
AT4G06569	0
AT4G06570	0
AT4G06571	0
AT4G06572	0
AT4G06573	0
AT4G06574	0
AT4G06575	0
AT4G06576	0
AT4G06577	0
AT4G06578	0
AT4G06579	0
AT4G06580	0
AT4G06581	0
AT4G06582	0
AT4G06583	0
AT4G06584	0
AT4G06585	0
AT4G06586	0
AT4G06587	0
AT4G06588	1
AT4G06589	0
AT4G06590	0
AT4G06591	0
AT4G06592	0
AT4G06593	0
AT4G06594	0
AT4G06595	0
AT4G06596	0
AT4G06597	0
AT4G06598	134
AT4G06599	657
AT4G06600	0
AT4G06601	0
AT4G06602	0
AT4G06603	0
AT4G06604	0
AT4G06605	0
AT4G06606	0
AT4G06607	0
AT4G06608	0
AT4G06609	0
AT4G06610	0
AT4G06611	0
AT4G06612	0
AT4G06613	0
AT4G06614	0
AT4G06615	1
AT4G06616	0
AT4G06617	0
AT4G06618	0
AT4G06619	0
AT4G06620	0
AT4G06621	0
AT4G06622	0
AT4G06623	0
AT4G06624	0
AT4G06625	0
AT4G06626	0
AT4G06627	0
AT4G06628	0
AT4G06629	0
AT4G06630	0
AT4G06631	0
AT4G06632	0
AT4G06633	0
AT4G06634	501
AT4G06635	0
AT4G06636	0
AT4G06637	0
AT4G06638	0
AT4G06639	0
AT4G06640	0
AT4G06641	0
AT4G06642	0
AT4G06643	1
AT4G06644	0
AT4G06646	0
AT4G06648	0
AT4G06650	0
AT4G06652	0
AT4G06654	0
AT4G06655	0
AT4G06656	1
AT4G06658	0
AT4G06660	0
AT4G06664	0
AT4G06665	0
AT4G06666	0
AT4G06668	0
AT4G06670	0
AT4G06672	0
AT4G06674	0
AT4G06675	0
AT4G06676	354
AT4G06678	0
AT4G06680	0
AT4G06682	0
AT4G06684	0
AT4G06685	0
AT4G06686	0
AT4G06688	0
AT4G06692	0
AT4G06694	0
AT4G06695	1
AT4G06696	0
AT4G06697	0
AT4G06698	0
AT4G06699	0
AT4G06700	0
AT4G06701	386
AT4G06702	0
AT4G06704	0
AT4G06705	0
AT4G06708	0
AT4G06710	0
AT4G06712	0
AT4G06714	0
AT4G06715	0
AT4G06716	0
AT4G06718	0
AT4G06720	0
AT4G06722	0
AT4G06724	0
AT4G06725	0
AT4G06726	0
AT4G06728	0
AT4G06730	0
AT4G06732	0
AT4G06734	0
AT4G06735	0
AT4G06736	0
AT4G06738	0
AT4G06742	0
AT4G06744	84
AT4G06745	0
AT4G06746	148
AT4G06748	6
AT4G06750	0
AT4G06752	0
AT4G06755	0
AT4G06760	0
AT4G06765	0
AT4G06770	9
AT4G06775	32
AT4G06780	0
AT4G06785	0
AT4G06795	0
AT4G06800	0
AT4G06805	0
AT4G06810	0
AT4G06815	0
AT4G06820	0
AT4G06825	0
AT4G06830	0
AT4G06835	0
AT4G06845	0
AT4G06850	1
AT4G06855	0
AT4G06860	0
AT4G06865	0
AT4G06870	0
AT4G06875	0
AT4G06880	46
AT4G06885	0
AT4G06890	0
AT4G06895	0
AT4G06900	0
AT4G06905	0
AT4G06910	0
AT4G06915	0
AT4G06920	0
AT4G06925	0
AT4G06930	0
AT4G06935	7
AT4G06945	0
AT4G06950	0
AT4G06955	1
AT4G06960	0
AT4G06965	0
AT4G06970	0
AT4G06975	0
AT4G06980	9
AT4G06985	0
AT4G06990	0
AT4G06995	0
AT4G07000	0
AT4G07005	0
AT4G07010	0
AT4G07015	0
AT4G07020	0
AT4G07025	0
AT4G07030	0
AT4G07031	0
AT4G07040	0
AT4G07045	0
AT4G07050	0
AT4G07055	0
AT4G07060	0
AT4G07065	0
AT4G07070	0
AT4G07075	0
AT4G07080	0
AT4G07085	0
AT4G07090	0
AT4G07095	0
AT4G07100	0
AT4G07105	0
AT4G07110	0
AT4G07115	0
AT4G07120	0
AT4G07125	0
AT4G07130	0
AT4G07135	0
AT4G07145	1
AT4G07150	0
AT4G07160	0
AT4G07165	0
AT4G07170	1
AT4G07175	0
AT4G07180	0
AT4G07185	0
AT4G07190	0
AT4G07195	47
AT4G07200	0
AT4G07205	10
AT4G07210	0
AT4G07215	0
AT4G07220	0
AT4G07225	0
AT4G07230	0
AT4G07235	0
AT4G07240	0
AT4G07245	0
AT4G07250	4
AT4G07255	0
AT4G07260	0
AT4G07265	0
AT4G07270	0
AT4G07275	0
AT4G07280	0
AT4G07285	0
AT4G07290	11
AT4G07295	0
AT4G07300	0
AT4G07305	0
AT4G07310	0
AT4G07315	0
AT4G07320	0
AT4G07324	0
AT4G07325	0
AT4G07327	0
AT4G07330	0
AT4G07331	0
AT4G07332	0
AT4G07334	0
AT4G07335	0
AT4G07336	0
AT4G07338	0
AT4G07339	0
AT4G07340	0
AT4G07345	0
AT4G07350	0
AT4G07355	0
AT4G07360	0
AT4G07365	27
AT4G07370	0
AT4G07375	0
AT4G07380	0
AT4G07385	84
AT4G07390	874
AT4G07395	88
AT4G07400	121
AT4G07405	0
AT4G07408	0
AT4G07410	1483
AT4G07415	0
AT4G07420	0
AT4G07425	0
AT4G07430	0
AT4G07435	0
AT4G07440	0
AT4G07445	0
AT4G07450	0
AT4G07452	0
AT4G07454	0
AT4G07455	171
AT4G07456	0
AT4G07458	0
AT4G07460	0
AT4G07465	0
AT4G07470	0
AT4G07475	0
AT4G07480	0
AT4G07485	0
AT4G07490	0
AT4G07491	0
AT4G07492	0
AT4G07493	0
AT4G07494	0
AT4G07495	0
AT4G07496	0
AT4G07498	0
AT4G07500	0
AT4G07502	0
AT4G07504	0
AT4G07505	0
AT4G07507	320
AT4G07510	0
AT4G07515	0
AT4G07516	0
AT4G07517	0
AT4G07518	0
AT4G07519	0
AT4G07520	0
AT4G07521	0
AT4G07522	0
AT4G07523	0
AT4G07524	0
AT4G07525	0
AT4G07526	0
AT4G07528	0
AT4G07530	0
AT4G07535	0
AT4G07540	0
AT4G07545	0
AT4G07550	0
AT4G07560	0
AT4G07563	0
AT4G07565	0
AT4G07566	0
AT4G07570	0
AT4G07575	0
AT4G07580	0
AT4G07583	0
AT4G07586	0
AT4G07590	0
AT4G07595	0
AT4G07600	0
AT4G07605	0
AT4G07620	0
AT4G07625	0
AT4G07630	0
AT4G07635	0
AT4G07640	0
AT4G07645	0
AT4G07650	0
AT4G07655	0
AT4G07660	0
AT4G07662	0
AT4G07664	0
AT4G07665	0
AT4G07666	0
AT4G07668	0
AT4G07670	2
AT4G07675	0
AT4G07680	0
AT4G07685	0
AT4G07686	0
AT4G07688	0
AT4G07690	0
AT4G07693	0
AT4G07696	0
AT4G07699	0
AT4G07700	0
AT4G07703	0
AT4G07706	0
AT4G07713	0
AT4G07715	0
AT4G07720	0
AT4G07725	0
AT4G07730	0
AT4G07733	0
AT4G07735	0
AT4G07736	0
AT4G07738	0
AT4G07740	0
AT4G07742	0
AT4G07744	0
AT4G07745	0
AT4G07747	0
AT4G07750	0
AT4G07755	0
AT4G07760	0
AT4G07765	0
AT4G07770	0
AT4G07775	0
AT4G07780	0
AT4G07785	0
AT4G07790	0
AT4G07795	5
AT4G07800	0
AT4G07803	0
AT4G07805	0
AT4G07806	0
AT4G07810	0
AT4G07812	1
AT4G07815	1
AT4G07820	1
AT4G07825	911
AT4G07830	2
AT4G07835	0
AT4G07840	0
AT4G07841	0
AT4G07843	0
AT4G07845	1
AT4G07846	0
AT4G07850	17
AT4G07855	67
AT4G07856	0
AT4G07862	0
AT4G07865	0
AT4G07868	0
AT4G07869	0
AT4G07874	0
AT4G07875	0
AT4G07890	0
AT4G07893	0
AT4G07895	0
AT4G07896	0
AT4G07905	0
AT4G07915	0
AT4G07917	0
AT4G07920	0
AT4G07925	0
AT4G07931	0
AT4G07932	0
AT4G07933	0
AT4G07934	0
AT4G07935	0
AT4G07936	0
AT4G07937	0
AT4G07938	0
AT4G07939	0
AT4G07940	0
AT4G07941	0
AT4G07942	1
AT4G07943	0
AT4G07944	0
AT4G07945	0
AT4G07946	0
AT4G07947	0
AT4G07950	208
AT4G07955	0
AT4G07960	8
AT4G07965	0
AT4G07967	0
AT4G07970	0
AT4G07975	5
AT4G07985	0
AT4G07990	588
AT4G07995	44
AT4G08000	0
AT4G08005	0
AT4G08010	0
AT4G08013	0
AT4G08015	0
AT4G08016	0
AT4G08020	3
AT4G08022	0
AT4G08025	0
AT4G08028	0
AT4G08030	0
AT4G08032	0
AT4G08033	0
AT4G08034	0
AT4G08035	1095
AT4G08036	0
AT4G08038	0
AT4G08039	0
AT4G08040	19
AT4G08045	0
AT4G08050	0
AT4G08053	0
AT4G08054	0
AT4G08055	0
AT4G08056	0
AT4G08060	0
AT4G08065	0
AT4G08070	0
AT4G08071	0
AT4G08072	0
AT4G08074	0
AT4G08075	0
AT4G08076	0
AT4G08078	0
AT4G08080	1
AT4G08085	0
AT4G08090	1
AT4G08091	1
AT4G08092	0
AT4G08093	7
AT4G08094	0
AT4G08095	0
AT4G08096	0
AT4G08097	0
AT4G08098	0
AT4G08099	0
AT4G08100	22
AT4G08101	0
AT4G08102	0
AT4G08103	0
AT4G08104	0
AT4G08105	0
AT4G08106	0
AT4G08107	0
AT4G08108	0
AT4G08109	12
AT4G08110	873
AT4G08111	1
AT4G08112	11
AT4G08113	0
AT4G08114	1
AT4G08115	19
AT4G08116	0
AT4G08120	0
AT4G08125	2
AT4G08130	0
AT4G08131	2
AT4G08132	0
AT4G08134	0
AT4G08135	0
AT4G08136	0
AT4G08138	0
AT4G08140	0
AT4G08145	10
AT4G08150	59
AT4G08155	2
AT4G08160	18
AT4G08165	2
AT4G08170	496
AT4G08175	1
AT4G08180	1127
AT4G08185	0
AT4G08190	0
AT4G08195	0
AT4G08200	0
AT4G08205	0
AT4G08210	12
AT4G08215	0
AT4G08220	273
AT4G08225	13
AT4G08230	440
AT4G08235	3
AT4G08240	155
AT4G08245	0
AT4G08250	8
AT4G08255	0
AT4G08260	0
AT4G08262	0
AT4G08263	0
AT4G08264	0
AT4G08265	0
AT4G08267	0
AT4G08270	0
AT4G08275	0
AT4G08280	542
AT4G08285	0
AT4G08290	1765
AT4G08295	0
AT4G08300	529
AT4G08305	8
AT4G08310	1014
AT4G08315	0
AT4G08320	365
AT4G08325	1
AT4G08330	252
AT4G08333	0
AT4G08335	0
AT4G08336	0
AT4G08340	0
AT4G08345	0
AT4G08347	0
AT4G08350	2630
AT4G08355	0
AT4G08360	0
AT4G08365	0
AT4G08370	0
AT4G08375	0
AT4G08380	0
AT4G08385	0
AT4G08390	1250
AT4G08395	0
AT4G08400	0
AT4G08405	0
AT4G08406	0
AT4G08410	2
AT4G08415	1
AT4G08420	0
AT4G08425	0
AT4G08430	0
AT4G08435	0
AT4G08445	0
AT4G08450	0
AT4G08455	171
AT4G08460	996
AT4G08465	0
AT4G08470	1870
AT4G08475	0
AT4G08480	1373
AT4G08485	0
AT4G08490	0
AT4G08495	0
AT4G08500	1310
AT4G08505	6
AT4G08510	432
AT4G08515	0
AT4G08520	926
AT4G08525	0
AT4G08530	0
AT4G08535	3
AT4G08540	1002
AT4G08545	0
AT4G08550	0
AT4G08555	9
AT4G08560	0
AT4G08565	0
AT4G08570	33
AT4G08575	0
AT4G08580	376
AT4G08585	0
AT4G08590	40
AT4G08593	0
AT4G08595	0
AT4G08596	0
AT4G08598	0
AT4G08599	0
AT4G08600	0
AT4G08602	0
AT4G08610	0
AT4G08615	5
AT4G08620	0
AT4G08625	2
AT4G08630	0
AT4G08635	0
AT4G08640	0
AT4G08645	0
AT4G08650	0
AT4G08652	0
AT4G08655	0
AT4G08657	0
AT4G08660	0
AT4G08665	1
AT4G08670	0
AT4G08680	0
AT4G08685	556
AT4G08690	188
AT4G08691	0
AT4G08692	0
AT4G08695	0
AT4G08700	454
AT4G08705	28
AT4G08710	0
AT4G08715	0
AT4G08720	0
AT4G08725	0
AT4G08730	0
AT4G08740	0
AT4G08750	2
AT4G08755	0
AT4G08760	0
AT4G08765	0
AT4G08770	1
AT4G08775	0
AT4G08780	0
AT4G08785	18
AT4G08790	227
AT4G08795	0
AT4G08800	0
AT4G08805	8
AT4G08810	1457
AT4G08815	0
AT4G08820	0
AT4G08825	1
AT4G08830	0
AT4G08835	12
AT4G08840	0
AT4G08845	0
AT4G08850	2710
AT4G08855	0
AT4G08860	1
AT4G08865	1
AT4G08867	0
AT4G08868	0
AT4G08869	0
AT4G08870	1295
AT4G08871	0
AT4G08872	0
AT4G08873	0
AT4G08874	2
AT4G08875	0
AT4G08876	0
AT4G08878	0
AT4G08880	0
AT4G08885	0
AT4G08890	0
AT4G08895	0
AT4G08900	1000
AT4G08910	1
AT4G08915	7
AT4G08920	6017
AT4G08925	9
AT4G08930	403
AT4G08935	0
AT4G08940	75
AT4G08945	0
AT4G08950	234
AT4G08953	0
AT4G08955	0
AT4G08956	0
AT4G08960	542
AT4G08965	0
AT4G08970	0
AT4G08975	0
AT4G08980	1983
AT4G08985	0
AT4G08990	1
AT4G08991	132
AT4G08995	0
AT4G09000	7384
AT4G09005	0
AT4G09010	959
AT4G09012	12
AT4G09015	0
AT4G09020	4356
AT4G09025	0
AT4G09030	96
AT4G09035	0
AT4G09040	946
AT4G09045	0
AT4G09055	0
AT4G09060	16
AT4G09065	0
AT4G09070	0
AT4G09075	0
AT4G09080	11
AT4G09085	0
AT4G09090	0
AT4G09100	0
AT4G09105	0
AT4G09110	1
AT4G09115	0
AT4G09120	0
AT4G09125	0
AT4G09130	0
AT4G09135	0
AT4G09140	337
AT4G09143	0
AT4G09145	0
AT4G09146	0
AT4G09150	1886
AT4G09153	2
AT4G09155	0
AT4G09160	399
AT4G09165	0
AT4G09170	1
AT4G09175	0
AT4G09180	438
AT4G09185	0
AT4G09190	0
AT4G09195	0
AT4G09200	4
AT4G09205	0
AT4G09210	0
AT4G09225	0
AT4G09230	0
AT4G09235	0
AT4G09240	2
AT4G09250	0
AT4G09255	0
AT4G09260	0
AT4G09265	0
AT4G09275	0
AT4G09280	0
AT4G09285	0
AT4G09290	0
AT4G09295	0
AT4G09300	10
AT4G09305	0
AT4G09310	0
AT4G09313	0
AT4G09315	0
AT4G09316	0
AT4G09320	2992
AT4G09325	0
AT4G09335	0
AT4G09340	602
AT4G09350	229
AT4G09355	0
AT4G09360	0
AT4G09365	12
AT4G09370	0
AT4G09375	37
AT4G09380	0
AT4G09385	0
AT4G09390	0
AT4G09395	0
AT4G09400	0
AT4G09405	72
AT4G09410	0
AT4G09415	34
AT4G09420	15
AT4G09425	0
AT4G09430	0
AT4G09432	17
AT4G09435	0
AT4G09440	0
AT4G09445	6
AT4G09450	0
AT4G09452	0
AT4G09455	0
AT4G09460	331
AT4G09462	0
AT4G09464	0
AT4G09465	0
AT4G09466	0
AT4G09467	0
AT4G09468	0
AT4G09470	0
AT4G09475	0
AT4G09480	36
AT4G09485	0
AT4G09490	76
AT4G09495	0
AT4G09500	560
AT4G09510	519
AT4G09515	0
AT4G09520	220
AT4G09525	0
AT4G09530	0
AT4G09535	0
AT4G09540	0
AT4G09545	0
AT4G09550	224
AT4G09555	0
AT4G09560	288
AT4G09565	0
AT4G09570	426
AT4G09575	17
AT4G09580	500
AT4G09584	0
AT4G09585	0
AT4G09589	0
AT4G09590	0
AT4G09595	0
AT4G09600	10
AT4G09605	8
AT4G09610	0
AT4G09620	735
AT4G09625	0
AT4G09630	672
AT4G09635	0
AT4G09640	238
AT4G09644	0
AT4G09645	1
AT4G09647	0
AT4G09649	1
AT4G09650	4951
AT4G09655	0
AT4G09660	0
AT4G09665	0
AT4G09670	1308
AT4G09675	0
AT4G09680	1434
AT4G09685	0
AT4G09690	0
AT4G09695	0
AT4G09700	0
AT4G09705	0
AT4G09710	0
AT4G09715	0
AT4G09720	858
AT4G09725	0
AT4G09730	767
AT4G09731	0
AT4G09735	0
AT4G09740	0
AT4G09745	0
AT4G09750	117
AT4G09755	0
AT4G09760	5523
AT4G09765	0
AT4G09770	5
AT4G09775	0
AT4G09780	0
AT4G09784	0
AT4G09785	21
AT4G09790	0
AT4G09795	0
AT4G09800	3776
AT4G09810	207
AT4G09815	0
AT4G09820	5
AT4G09825	0
AT4G09830	2235
AT4G09840	38
AT4G09845	48
AT4G09850	0
AT4G09855	0
AT4G09860	0
AT4G09865	0
AT4G09870	0
AT4G09875	2
AT4G09880	0
AT4G09885	0
AT4G09890	1628
AT4G09895	0
AT4G09900	520
AT4G09905	0
AT4G09915	0
AT4G09920	28
AT4G09925	0
AT4G09930	0
AT4G09935	0
AT4G09940	0
AT4G09945	0
AT4G09950	86
AT4G09955	0
AT4G09960	16
AT4G09965	1
AT4G09970	308
AT4G09975	0
AT4G09980	865
AT4G09984	0
AT4G09985	0
AT4G09987	0
AT4G09990	6
AT4G09995	0
AT4G10000	475
AT4G10010	7
AT4G10020	0
AT4G10030	428
AT4G10040	271
AT4G10050	505
AT4G10060	2189
AT4G10070	771
AT4G10080	2925
AT4G10090	217
AT4G10100	336
AT4G10110	299
AT4G10115	0
AT4G10120	1990
AT4G10130	250
AT4G10140	282
AT4G10150	141
AT4G10160	113
AT4G10170	364
AT4G10180	1290
AT4G10190	0
AT4G10200	4
AT4G10201	0
AT4G10210	0
AT4G10220	0
AT4G10230	0
AT4G10240	0
AT4G10250	0
AT4G10260	0
AT4G10265	1
AT4G10270	0
AT4G10280	243
AT4G10290	1
AT4G10300	1421
AT4G10305	0
AT4G10310	42
AT4G10320	2674
AT4G10330	316
AT4G10340	49338
AT4G10345	0
AT4G10350	0
AT4G10360	636
AT4G10370	0
AT4G10380	832
AT4G10390	80
AT4G10400	120
AT4G10410	0
AT4G10414	1
AT4G10420	29
AT4G10430	683
AT4G10440	0
AT4G10450	530
AT4G10457	0
AT4G10460	0
AT4G10465	0
AT4G10470	371
AT4G10480	1505
AT4G10490	1
AT4G10500	13
AT4G10507	0
AT4G10510	0
AT4G10520	0
AT4G10530	0
AT4G10540	0
AT4G10550	149
AT4G10560	0
AT4G10570	544
AT4G10580	1
AT4G10590	881
AT4G10595	0
AT4G10600	16
AT4G10603	0
AT4G10610	1365
AT4G10613	0
AT4G10620	207
AT4G10630	11
AT4G10640	0
AT4G10650	25
AT4G10655	0
AT4G10660	0
AT4G10670	0
AT4G10680	0
AT4G10690	215
AT4G10695	0
AT4G10700	0
AT4G10710	1855
AT4G10720	1
AT4G10730	1643
AT4G10740	0
AT4G10750	221
AT4G10760	463
AT4G10767	0
AT4G10770	1466
AT4G10780	1
AT4G10790	1450
AT4G10800	95
AT4G10810	450
AT4G10815	0
AT4G10820	0
AT4G10830	0
AT4G10840	1787
AT4G10843	55
AT4G10850	0
AT4G10860	0
AT4G10865	0
AT4G10870	0
AT4G10880	0
AT4G10890	177
AT4G10895	0
AT4G10910	0
AT4G10920	1217
AT4G10925	285
AT4G10930	884
AT4G10950	0
AT4G10955	38
AT4G10960	211
AT4G10970	596
AT4G10980	0
AT4G10990	0
AT4G11000	81
AT4G11010	1735
AT4G11020	0
AT4G11030	0
AT4G11040	0
AT4G11050	3
AT4G11060	105
AT4G11070	0
AT4G11080	92
AT4G11090	239
AT4G11100	241
AT4G11110	1366
AT4G11120	475
AT4G11130	330
AT4G11140	6
AT4G11150	4130
AT4G11160	989
AT4G11170	2
AT4G11175	430
AT4G11177	0
AT4G11180	1
AT4G11190	9
AT4G11200	4
AT4G11210	0
AT4G11211	722
AT4G11213	0
AT4G11216	0
AT4G11220	1619
AT4G11230	5
AT4G11240	1031
AT4G11250	0
AT4G11260	2668
AT4G11270	1458
AT4G11280	1929
AT4G11290	9
AT4G11300	449
AT4G11310	2
AT4G11320	166
AT4G11330	972
AT4G11340	0
AT4G11350	90
AT4G11355	0
AT4G11360	1431
AT4G11370	76
AT4G11373	0
AT4G11375	0
AT4G11380	1757
AT4G11385	0
AT4G11390	0
AT4G11393	1
AT4G11400	17
AT4G11402	0
AT4G11405	0
AT4G11410	734
AT4G11420	3536
AT4G11430	0
AT4G11440	200
AT4G11450	307
AT4G11460	1
AT4G11470	1
AT4G11480	0
AT4G11485	0
AT4G11490	0
AT4G11500	6
AT4G11510	0
AT4G11521	56
AT4G11530	150
AT4G11540	0
AT4G11543	0
AT4G11547	16
AT4G11550	56
AT4G11560	1104
AT4G11570	2379
AT4G11580	0
AT4G11590	4
AT4G11600	7137
AT4G11610	0
AT4G11630	247
AT4G11640	58
AT4G11642	0
AT4G11650	0
AT4G11653	0
AT4G11655	0
AT4G11660	279
AT4G11670	693
AT4G11680	367
AT4G11690	37
AT4G11700	6
AT4G11710	0
AT4G11720	4
AT4G11730	0
AT4G11740	781
AT4G11745	0
AT4G11750	0
AT4G11760	0
AT4G11770	0
AT4G11780	1
AT4G11790	824
AT4G11800	1533
AT4G11810	6
AT4G11820	455
AT4G11830	2248
AT4G11840	632
AT4G11845	153
AT4G11850	1073
AT4G11860	719
AT4G11870	0
AT4G11880	0
AT4G11890	86
AT4G11900	1020
AT4G11910	593
AT4G11911	3
AT4G11920	251
AT4G11930	0
AT4G11940	0
AT4G11945	0
AT4G11950	20
AT4G11960	1543
AT4G11970	220
AT4G11980	274
AT4G11985	0
AT4G11990	16
AT4G12000	401
AT4G12005	6
AT4G12010	365
AT4G12020	1545
AT4G12030	11648
AT4G12040	1687
AT4G12050	1
AT4G12060	678
AT4G12065	0
AT4G12070	659
AT4G12080	198
AT4G12090	46
AT4G12100	5
AT4G12110	838
AT4G12115	0
AT4G12120	454
AT4G12130	175
AT4G12135	0
AT4G12140	0
AT4G12150	0
AT4G12160	2
AT4G12170	0
AT4G12180	0
AT4G12190	0
AT4G12200	5
AT4G12210	0
AT4G12220	1
AT4G12230	1072
AT4G12240	92
AT4G12250	293
AT4G12260	0
AT4G12270	0
AT4G12275	0
AT4G12280	0
AT4G12290	3536
AT4G12300	825
AT4G12310	1160
AT4G12320	1866
AT4G12330	2
AT4G12334	0
AT4G12340	798
AT4G12350	0
AT4G12360	0
AT4G12370	0
AT4G12380	0
AT4G12382	19
AT4G12390	226
AT4G12400	71
AT4G12405	0
AT4G12410	70
AT4G12420	759
AT4G12423	0
AT4G12426	0
AT4G12430	87
AT4G12440	1
AT4G12450	16
AT4G12460	1114
AT4G12470	137
AT4G12480	3
AT4G12485	0
AT4G12490	1
AT4G12495	0
AT4G12500	0
AT4G12510	0
AT4G12520	0
AT4G12530	0
AT4G12540	9
AT4G12543	0
AT4G12545	0
AT4G12550	0
AT4G12555	0
AT4G12560	1813
AT4G12570	1004
AT4G12580	36
AT4G12590	1316
AT4G12600	580
AT4G12610	1076
AT4G12617	0
AT4G12620	34
AT4G12640	596
AT4G12650	2907
AT4G12670	661
AT4G12680	259
AT4G12690	172
AT4G12700	126
AT4G12710	204
AT4G12720	1233
AT4G12730	141
AT4G12731	0
AT4G12735	20
AT4G12740	5
AT4G12750	630
AT4G12760	355
AT4G12770	1105
AT4G12780	1806
AT4G12790	788
AT4G12800	26660
AT4G12810	2
AT4G12820	0
AT4G12825	0
AT4G12830	608
AT4G12840	120
AT4G12850	107
AT4G12860	0
AT4G12870	129
AT4G12880	602
AT4G12890	9
AT4G12900	243
AT4G12910	1038
AT4G12915	1
AT4G12917	518
AT4G12920	0
AT4G12930	0
AT4G12940	0
AT4G12950	0
AT4G12960	252
AT4G12970	16
AT4G12980	174
AT4G12990	360
AT4G13000	37
AT4G13010	1769
AT4G13020	1782
AT4G13030	726
AT4G13040	289
AT4G13050	289
AT4G13060	0
AT4G13070	238
AT4G13075	2
AT4G13080	0
AT4G13090	0
AT4G13095	0
AT4G13100	340
AT4G13110	359
AT4G13120	78
AT4G13130	6
AT4G13150	1039
AT4G13160	0
AT4G13170	597
AT4G13180	362
AT4G13190	141
AT4G13195	261
AT4G13200	869
AT4G13210	9
AT4G13215	0
AT4G13220	582
AT4G13230	0
AT4G13235	1
AT4G13240	0
AT4G13245	0
AT4G13250	7093
AT4G13251	0
AT4G13252	0
AT4G13253	0
AT4G13254	0
AT4G13255	0
AT4G13256	0
AT4G13257	0
AT4G13258	0
AT4G13259	0
AT4G13260	1
AT4G13261	0
AT4G13262	0
AT4G13263	0
AT4G13264	0
AT4G13265	0
AT4G13266	1
AT4G13270	937
AT4G13280	0
AT4G13285	0
AT4G13290	0
AT4G13300	0
AT4G13310	0
AT4G13320	0
AT4G13330	68
AT4G13340	1307
AT4G13345	1178
AT4G13350	2726
AT4G13360	1166
AT4G13370	25
AT4G13380	0
AT4G13390	4
AT4G13395	527
AT4G13400	202
AT4G13410	4
AT4G13420	1
AT4G13430	26469
AT4G13440	0
AT4G13442	0
AT4G13445	0
AT4G13450	1
AT4G13455	0
AT4G13460	1067
AT4G13470	0
AT4G13480	2
AT4G13490	0
AT4G13493	58
AT4G13494	9
AT4G13495	4469
AT4G13500	557
AT4G13505	5
AT4G13510	0
AT4G13520	1014
AT4G13530	3219
AT4G13540	10
AT4G13550	873
AT4G13554	1
AT4G13555	0
AT4G13560	283
AT4G13564	1
AT4G13570	117
AT4G13572	89
AT4G13575	282
AT4G13577	36
AT4G13580	1
AT4G13590	1042
AT4G13600	19
AT4G13610	0
AT4G13611	0
AT4G13615	1576
AT4G13620	1
AT4G13630	505
AT4G13640	697
AT4G13650	76
AT4G13660	9
AT4G13670	1242
AT4G13680	3
AT4G13690	5
AT4G13700	1
AT4G13710	24
AT4G13720	219
AT4G13730	572
AT4G13750	334
AT4G13760	0
AT4G13770	42855
AT4G13780	1738
AT4G13790	12
AT4G13800	140
AT4G13810	1248
AT4G13820	103
AT4G13830	2123
AT4G13840	902
AT4G13850	2153
AT4G13860	27
AT4G13870	74
AT4G13880	95
AT4G13885	64
AT4G13890	0
AT4G13900	277
AT4G13918	33
AT4G13920	0
AT4G13930	3454
AT4G13940	15004
AT4G13950	145
AT4G13955	0
AT4G13960	1
AT4G13965	0
AT4G13968	0
AT4G13970	537
AT4G13980	298
AT4G13985	0
AT4G13990	115
AT4G13992	22
AT4G13996	7
AT4G14000	409
AT4G14010	0
AT4G14020	1199
AT4G14030	1838
AT4G14040	14821
AT4G14050	293
AT4G14060	0
AT4G14070	2046
AT4G14080	0
AT4G14090	43
AT4G14096	433
AT4G14100	196
AT4G14103	49
AT4G14104	1
AT4G14105	0
AT4G14110	449
AT4G14120	15
AT4G14130	24
AT4G14135	0
AT4G14140	4
AT4G14145	338
AT4G14147	233
AT4G14149	0
AT4G14150	36
AT4G14160	2257
AT4G14165	0
AT4G14170	46
AT4G14180	13
AT4G14190	146
AT4G14200	58
AT4G14210	1794
AT4G14220	726
AT4G14225	0
AT4G14226	0
AT4G14230	1514
AT4G14240	609
AT4G14245	0
AT4G14250	1
AT4G14260	0
AT4G14270	5359
AT4G14272	0
AT4G14276	0
AT4G14280	0
AT4G14290	154
AT4G14300	1106
AT4G14301	0
AT4G14305	43
AT4G14310	74
AT4G14315	0
AT4G14320	1269
AT4G14330	44
AT4G14340	898
AT4G14342	513
AT4G14345	0
AT4G14350	1207
AT4G14358	0
AT4G14360	969
AT4G14365	638
AT4G14368	1
AT4G14370	12
AT4G14380	41
AT4G14385	385
AT4G14390	27
AT4G14400	13189
AT4G14410	1982
AT4G14415	0
AT4G14420	1122
AT4G14430	702
AT4G14440	109
AT4G14450	3
AT4G14455	265
AT4G14460	0
AT4G14465	6
AT4G14470	0
AT4G14480	54
AT4G14490	46
AT4G14500	902
AT4G14504	9
AT4G14510	591
AT4G14520	285
AT4G14530	0
AT4G14540	1205
AT4G14548	288
AT4G14550	394
AT4G14560	710
AT4G14570	809
AT4G14580	764
AT4G14590	75
AT4G14600	216
AT4G14605	357
AT4G14610	126
AT4G14615	600
AT4G14620	414
AT4G14630	0
AT4G14640	14
AT4G14650	7
AT4G14660	84
AT4G14661	0
AT4G14670	1
AT4G14675	2
AT4G14680	3088
AT4G14690	7
AT4G14695	11
AT4G14700	4
AT4G14710	2465
AT4G14713	117
AT4G14716	3072
AT4G14720	421
AT4G14723	0
AT4G14730	1
AT4G14740	455
AT4G14743	1
AT4G14746	138
AT4G14750	40
AT4G14760	1849
AT4G14770	50
AT4G14780	0
AT4G14785	0
AT4G14790	430
AT4G14800	695
AT4G14805	0
AT4G14810	0
AT4G14811	0
AT4G14815	5
AT4G14819	0
AT4G14820	57
AT4G14830	185
AT4G14840	81
AT4G14850	121
AT4G14860	10
AT4G14870	600
AT4G14880	9287
AT4G14890	0
AT4G14900	1316
AT4G14905	320
AT4G14910	445
AT4G14920	1020
AT4G14930	630
AT4G14940	10
AT4G14950	426
AT4G14960	5287
AT4G14965	1015
AT4G14970	33
AT4G14980	1
AT4G14990	2542
AT4G15000	2096
AT4G15010	509
AT4G15020	623
AT4G15025	0
AT4G15030	539
AT4G15040	0
AT4G15050	0
AT4G15053	0
AT4G15056	0
AT4G15060	0
AT4G15070	66
AT4G15075	0
AT4G15080	956
AT4G15090	600
AT4G15093	454
AT4G15096	0
AT4G15100	21
AT4G15110	1260
AT4G15120	4
AT4G15130	698
AT4G15140	139
AT4G15150	200
AT4G15160	8
AT4G15165	20
AT4G15180	2762
AT4G15200	2
AT4G15210	144
AT4G15215	135
AT4G15230	16
AT4G15233	98
AT4G15236	11
AT4G15240	564
AT4G15242	0
AT4G15245	0
AT4G15248	24
AT4G15250	0
AT4G15258	8
AT4G15260	533
AT4G15270	5
AT4G15280	27
AT4G15290	0
AT4G15300	0
AT4G15310	0
AT4G15320	0
AT4G15330	0
AT4G15340	0
AT4G15345	0
AT4G15350	0
AT4G15360	1
AT4G15370	2
AT4G15380	0
AT4G15390	3
AT4G15393	0
AT4G15396	0
AT4G15398	0
AT4G15400	0
AT4G15410	438
AT4G15415	966
AT4G15417	3
AT4G15420	368
AT4G15430	30
AT4G15440	211
AT4G15450	1012
AT4G15460	0
AT4G15470	4021
AT4G15475	717
AT4G15480	3
AT4G15490	359
AT4G15500	35
AT4G15510	169
AT4G15520	174
AT4G15530	5218
AT4G15540	4963
AT4G15545	4842
AT4G15550	169
AT4G15560	4635
AT4G15562	0
AT4G15563	16
AT4G15570	265
AT4G15590	0
AT4G15610	228
AT4G15620	49
AT4G15630	489
AT4G15640	197
AT4G15650	0
AT4G15660	4
AT4G15670	7
AT4G15680	1
AT4G15690	20
AT4G15700	42
AT4G15710	1
AT4G15715	0
AT4G15720	14
AT4G15730	160
AT4G15733	0
AT4G15735	2
AT4G15740	1
AT4G15750	779
AT4G15755	0
AT4G15760	587
AT4G15765	462
AT4G15770	584
AT4G15775	0
AT4G15780	2354
AT4G15790	196
AT4G15800	936
AT4G15802	830
AT4G15810	320
AT4G15820	171
AT4G15830	42
AT4G15840	1036
AT4G15850	142
AT4G15860	0
AT4G15870	0
AT4G15880	948
AT4G15885	0
AT4G15890	25
AT4G15900	1828
AT4G15910	501
AT4G15920	1013
AT4G15930	704
AT4G15940	584
AT4G15950	193
AT4G15953	6
AT4G15955	190
AT4G15960	48
AT4G15970	7
AT4G15975	10
AT4G15980	1
AT4G15990	338
AT4G16000	572
AT4G16008	712
AT4G16010	3
AT4G16015	7
AT4G16020	1
AT4G16024	4
AT4G16030	0
AT4G16040	0
AT4G16045	0
AT4G16050	2
AT4G16060	512
AT4G16070	486
AT4G16080	0
AT4G16090	0
AT4G16095	0
AT4G16100	213
AT4G16105	0
AT4G16110	526
AT4G16120	243
AT4G16130	882
AT4G16140	170
AT4G16141	235
AT4G16143	2947
AT4G16144	516
AT4G16146	881
AT4G16150	2286
AT4G16155	498
AT4G16160	1
AT4G16162	3
AT4G16165	0
AT4G16180	1967
AT4G16190	30591
AT4G16195	0
AT4G16200	0
AT4G16210	552
AT4G16215	0
AT4G16220	0
AT4G16230	0
AT4G16233	0
AT4G16235	0
AT4G16240	4
AT4G16250	415
AT4G16260	95
AT4G16265	92
AT4G16267	0
AT4G16270	1
AT4G16280	1139
AT4G16295	0
AT4G16310	1240
AT4G16330	605
AT4G16340	1276
AT4G16350	8
AT4G16355	0
AT4G16360	1378
AT4G16370	5560
AT4G16380	2262
AT4G16390	747
AT4G16400	25
AT4G16410	66
AT4G16420	852
AT4G16430	828
AT4G16440	363
AT4G16442	221
AT4G16444	278
AT4G16447	169
AT4G16450	964
AT4G16451	0
AT4G16460	0
AT4G16465	0
AT4G16470	154
AT4G16475	0
AT4G16480	556
AT4G16490	2667
AT4G16500	602
AT4G16510	104
AT4G16515	0
AT4G16520	4376
AT4G16530	0
AT4G16535	11
AT4G16540	18
AT4G16545	0
AT4G16550	0
AT4G16555	0
AT4G16560	0
AT4G16563	279
AT4G16566	224
AT4G16570	104
AT4G16580	638
AT4G16590	7
AT4G16600	8
AT4G16610	5
AT4G16620	16
AT4G16630	526
AT4G16640	12
AT4G16650	741
AT4G16660	2093
AT4G16670	97
AT4G16680	146
AT4G16690	106
AT4G16695	198
AT4G16700	36
AT4G16710	1038
AT4G16720	3454
AT4G16730	0
AT4G16740	26
AT4G16745	271
AT4G16748	0
AT4G16750	263
AT4G16760	3159
AT4G16765	827
AT4G16770	820
AT4G16780	1537
AT4G16790	823
AT4G16800	143
AT4G16807	6
AT4G16810	0
AT4G16820	1
AT4G16830	4592
AT4G16835	70
AT4G16840	105
AT4G16845	485
AT4G16850	161
AT4G16855	2
AT4G16857	94
AT4G16860	3690
AT4G16870	2012
AT4G16880	422
AT4G16890	5601
AT4G16892	51
AT4G16900	915
AT4G16910	29
AT4G16915	0
AT4G16920	124
AT4G16930	0
AT4G16935	0
AT4G16940	72
AT4G16950	3950
AT4G16955	0
AT4G16957	393
AT4G16960	303
AT4G16970	26
AT4G16980	0
AT4G16983	0
AT4G16990	6039
AT4G17000	46
AT4G17005	0
AT4G17010	204
AT4G17020	311
AT4G17030	2072
AT4G17040	4269
AT4G17050	1463
AT4G17060	362
AT4G17070	409
AT4G17080	755
AT4G17085	105
AT4G17090	7800
AT4G17098	26
AT4G17100	460
AT4G17140	7675
AT4G17150	1011
AT4G17160	0
AT4G17170	2148
AT4G17180	114
AT4G17190	235
AT4G17200	0
AT4G17210	0
AT4G17215	1
AT4G17220	12
AT4G17230	1417
AT4G17240	33
AT4G17243	0
AT4G17245	92
AT4G17250	350
AT4G17260	199
AT4G17270	1008
AT4G17280	0
AT4G17300	519
AT4G17310	164
AT4G17330	5339
AT4G17340	2029
AT4G17350	368
AT4G17360	270
AT4G17370	742
AT4G17380	2
AT4G17390	1497
AT4G17410	589
AT4G17420	306
AT4G17430	215
AT4G17440	104
AT4G17450	1
AT4G17460	1111
AT4G17470	10
AT4G17480	15
AT4G17483	16
AT4G17486	554
AT4G17490	571
AT4G17500	1333
AT4G17505	0
AT4G17510	400
AT4G17512	0
AT4G17520	3050
AT4G17530	1713
AT4G17540	61
AT4G17550	2519
AT4G17560	1532
AT4G17565	0
AT4G17570	1223
AT4G17580	0
AT4G17585	0
AT4G17587	1
AT4G17590	0
AT4G17600	1096
AT4G17610	137
AT4G17612	0
AT4G17615	213
AT4G17616	327
AT4G17620	784
AT4G17640	1277
AT4G17650	390
AT4G17660	0
AT4G17670	147
AT4G17680	18
AT4G17690	0
AT4G17695	514
AT4G17700	0
AT4G17710	0
AT4G17713	0
AT4G17718	0
AT4G17720	554
AT4G17730	2681
AT4G17740	451
AT4G17750	191
AT4G17760	15
AT4G17765	0
AT4G17770	1312
AT4G17780	0
AT4G17785	0
AT4G17788	0
AT4G17790	402
AT4G17800	0
AT4G17810	52
AT4G17820	0
AT4G17830	1105
AT4G17840	1764
AT4G17850	0
AT4G17860	0
AT4G17870	1074
AT4G17880	2223
AT4G17890	812
AT4G17895	342
AT4G17900	1968
AT4G17905	51
AT4G17908	2
AT4G17910	412
AT4G17914	19
AT4G17915	35
AT4G17920	0
AT4G17940	1011
AT4G17950	602
AT4G17960	251
AT4G17970	39
AT4G17975	0
AT4G17980	2
AT4G17990	0
AT4G18010	1380
AT4G18020	2774
AT4G18030	2996
AT4G18040	962
AT4G18050	1188
AT4G18060	601
AT4G18070	1650
AT4G18080	1
AT4G18090	0
AT4G18100	1984
AT4G18110	0
AT4G18120	7328
AT4G18130	1699
AT4G18140	1110
AT4G18150	2
AT4G18160	451
AT4G18170	25
AT4G18180	0
AT4G18190	0
AT4G18195	20
AT4G18197	989
AT4G18203	0
AT4G18205	1671
AT4G18210	222
AT4G18215	0
AT4G18220	79
AT4G18230	407
AT4G18240	3218
AT4G18250	48
AT4G18253	5
AT4G18255	0
AT4G18260	67
AT4G18270	719
AT4G18280	663
AT4G18290	27
AT4G18300	227
AT4G18310	0
AT4G18320	0
AT4G18330	3
AT4G18335	0
AT4G18340	66
AT4G18350	0
AT4G18360	84
AT4G18370	492
AT4G18372	89
AT4G18375	115
AT4G18380	327
AT4G18390	1215
AT4G18395	0
AT4G18400	62
AT4G18410	0
AT4G18420	0
AT4G18422	15
AT4G18425	0
AT4G18430	5
AT4G18440	936
AT4G18450	0
AT4G18460	73
AT4G18465	388
AT4G18470	16
AT4G18480	2299
AT4G18490	41
AT4G18500	0
AT4G18501	1
AT4G18510	1
AT4G18520	373
AT4G18530	847
AT4G18540	0
AT4G18550	4
AT4G18570	519
AT4G18580	353
AT4G18590	242
AT4G18593	394
AT4G18596	11
AT4G18600	395
AT4G18610	35
AT4G18620	0
AT4G18630	48
AT4G18640	87
AT4G18650	0
AT4G18660	0
AT4G18670	1157
AT4G18680	0
AT4G18690	0
AT4G18692	0
AT4G18700	4635
AT4G18710	4373
AT4G18720	0
AT4G18725	0
AT4G18730	1730
AT4G18740	212
AT4G18750	37
AT4G18760	169
AT4G18770	7
AT4G18780	33
AT4G18790	3
AT4G18800	459
AT4G18810	1298
AT4G18815	0
AT4G18820	939
AT4G18823	0
AT4G18830	76
AT4G18840	62
AT4G18860	0
AT4G18870	1
AT4G18880	1405
AT4G18890	242
AT4G18900	0
AT4G18905	1114
AT4G18910	202
AT4G18920	1
AT4G18930	1317
AT4G18940	0
AT4G18950	568
AT4G18960	18
AT4G18970	36
AT4G18975	599
AT4G18980	21
AT4G18990	5
AT4G19000	0
AT4G19003	552
AT4G19006	549
AT4G19010	274
AT4G19020	447
AT4G19030	1
AT4G19035	0
AT4G19038	0
AT4G19040	948
AT4G19045	132
AT4G19050	120
AT4G19060	355
AT4G19070	435
AT4G19080	39
AT4G19090	82
AT4G19095	24
AT4G19100	185
AT4G19110	6467
AT4G19120	2398
AT4G19130	38
AT4G19140	379
AT4G19150	457
AT4G19160	1668
AT4G19170	8205
AT4G19180	453
AT4G19185	340
AT4G19190	985
AT4G19191	42
AT4G19200	6244
AT4G19210	2482
AT4G19220	33
AT4G19230	346
AT4G19239	0
AT4G19240	1
AT4G19250	0
AT4G19260	0
AT4G19270	0
AT4G19275	0
AT4G19280	0
AT4G19290	0
AT4G19300	0
AT4G19305	0
AT4G19310	0
AT4G19320	0
AT4G19330	0
AT4G19340	0
AT4G19350	603
AT4G19360	0
AT4G19370	320
AT4G19380	45
AT4G19390	848
AT4G19395	3
AT4G19400	2
AT4G19410	3582
AT4G19420	6826
AT4G19430	24
AT4G19440	183
AT4G19450	2500
AT4G19452	5
AT4G19460	45
AT4G19470	0
AT4G19480	0
AT4G19485	0
AT4G19490	1687
AT4G19500	2863
AT4G19510	2424
AT4G19520	2360
AT4G19530	1557
AT4G19540	220
AT4G19550	108
AT4G19560	35
AT4G19570	3
AT4G19580	0
AT4G19590	3
AT4G19600	1125
AT4G19610	670
AT4G19620	0
AT4G19630	0
AT4G19633	0
AT4G19640	1987
AT4G19645	76
AT4G19650	168
AT4G19660	1028
AT4G19670	1318
AT4G19680	0
AT4G19690	0
AT4G19700	531
AT4G19710	999
AT4G19720	0
AT4G19730	0
AT4G19740	3
AT4G19750	0
AT4G19760	0
AT4G19770	0
AT4G19780	0
AT4G19790	0
AT4G19800	0
AT4G19810	8
AT4G19820	2
AT4G19830	157
AT4G19840	10948
AT4G19850	42
AT4G19860	3932
AT4G19865	66
AT4G19870	241
AT4G19880	1432
AT4G19890	192
AT4G19900	449
AT4G19902	0
AT4G19905	0
AT4G19910	0
AT4G19920	0
AT4G19925	0
AT4G19930	0
AT4G19940	0
AT4G19950	256
AT4G19960	1027
AT4G19970	1
AT4G19975	5
AT4G19980	0
AT4G19985	287
AT4G19990	544
AT4G20000	1
AT4G20010	472
AT4G20020	371
AT4G20030	243
AT4G20040	4
AT4G20050	5
AT4G20060	336
AT4G20070	749
AT4G20080	0
AT4G20090	186
AT4G20095	0
AT4G20100	0
AT4G20110	754
AT4G20115	0
AT4G20130	425
AT4G20140	17
AT4G20150	1491
AT4G20160	0
AT4G20170	520
AT4G20180	0
AT4G20190	0
AT4G20200	0
AT4G20210	0
AT4G20220	0
AT4G20230	64
AT4G20235	0
AT4G20240	0
AT4G20250	0
AT4G20260	12172
AT4G20270	3241
AT4G20280	588
AT4G20290	0
AT4G20300	1172
AT4G20310	238
AT4G20320	466
AT4G20325	28
AT4G20330	619
AT4G20340	214
AT4G20350	92
AT4G20360	0
AT4G20362	8
AT4G20365	0
AT4G20370	3
AT4G20380	500
AT4G20390	5
AT4G20400	1455
AT4G20410	1169
AT4G20420	0
AT4G20430	160
AT4G20440	498
AT4G20450	0
AT4G20460	29
AT4G20470	0
AT4G20480	836
AT4G20490	0
AT4G20500	0
AT4G20510	0
AT4G20520	0
AT4G20530	0
AT4G20535	0
AT4G20540	0
AT4G20545	0
AT4G20550	0
AT4G20555	0
AT4G20560	0
AT4G20565	0
AT4G20570	0
AT4G20575	0
AT4G20580	0
AT4G20590	0
AT4G20600	0
AT4G20610	0
AT4G20620	0
AT4G20630	0
AT4G20640	0
AT4G20645	0
AT4G20650	0
AT4G20670	0
AT4G20680	0
AT4G20690	0
AT4G20700	1
AT4G20703	0
AT4G20707	0
AT4G20710	0
AT4G20715	0
AT4G20720	69
AT4G20725	0
AT4G20730	3
AT4G20735	0
AT4G20740	131
AT4G20760	264
AT4G20770	33
AT4G20780	281
AT4G20790	0
AT4G20800	1
AT4G20810	1
AT4G20820	152
AT4G20830	322
AT4G20835	0
AT4G20840	387
AT4G20850	6411
AT4G20860	646
AT4G20870	161
AT4G20880	1441
AT4G20890	4338
AT4G20900	1
AT4G20910	321
AT4G20920	5
AT4G20930	215
AT4G20935	2
AT4G20940	31
AT4G20947	0
AT4G20953	0
AT4G20960	385
AT4G20970	21
AT4G20980	1702
AT4G20990	0
AT4G21000	0
AT4G21010	0
AT4G21020	0
AT4G21030	0
AT4G21040	0
AT4G21050	0
AT4G21060	201
AT4G21063	2
AT4G21065	23
AT4G21070	25
AT4G21080	0
AT4G21090	225
AT4G21100	584
AT4G21105	2407
AT4G21110	961
AT4G21120	16
AT4G21130	0
AT4G21140	102
AT4G21150	2390
AT4G21160	1135
AT4G21170	54
AT4G21180	326
AT4G21190	423
AT4G21192	240
AT4G21200	0
AT4G21210	2701
AT4G21213	0
AT4G21215	857
AT4G21220	89
AT4G21230	24
AT4G21240	0
AT4G21250	0
AT4G21260	0
AT4G21270	40
AT4G21280	7660
AT4G21300	64
AT4G21310	9
AT4G21320	11
AT4G21323	3
AT4G21326	1143
AT4G21330	0
AT4G21340	0
AT4G21350	416
AT4G21360	0
AT4G21362	0
AT4G21363	0
AT4G21366	0
AT4G21370	3
AT4G21380	440
AT4G21390	88
AT4G21400	457
AT4G21410	650
AT4G21420	44
AT4G21430	348
AT4G21437	0
AT4G21440	22
AT4G21445	209
AT4G21450	2351
AT4G21460	251
AT4G21470	747
AT4G21480	25
AT4G21490	3
AT4G21500	85
AT4G21510	134
AT4G21515	0
AT4G21520	122
AT4G21530	157
AT4G21534	635
AT4G21540	990
AT4G21550	277
AT4G21560	822
AT4G21570	2396
AT4G21580	1258
AT4G21585	289
AT4G21590	7
AT4G21595	0
AT4G21600	2
AT4G21605	1
AT4G21610	127
AT4G21620	1252
AT4G21630	4
AT4G21640	1
AT4G21650	5878
AT4G21660	3084
AT4G21670	1008
AT4G21680	1
AT4G21690	0
AT4G21700	297
AT4G21705	119
AT4G21710	1960
AT4G21720	85
AT4G21730	12
AT4G21740	132
AT4G21745	0
AT4G21750	661
AT4G21760	134
AT4G21770	218
AT4G21780	29
AT4G21790	2382
AT4G21800	634
AT4G21810	1061
AT4G21820	20
AT4G21830	1
AT4G21840	2
AT4G21850	28
AT4G21860	1827
AT4G21865	29
AT4G21870	97
AT4G21880	41
AT4G21890	123
AT4G21895	3
AT4G21900	195
AT4G21902	0
AT4G21903	100
AT4G21910	3428
AT4G21920	208
AT4G21926	11
AT4G21930	144
AT4G21940	102
AT4G21950	0
AT4G21960	90411
AT4G21970	35
AT4G21980	1280
AT4G21990	1798
AT4G22000	404
AT4G22010	105
AT4G22020	0
AT4G22030	0
AT4G22035	0
AT4G22040	0
AT4G22050	67
AT4G22060	3
AT4G22065	0
AT4G22066	0
AT4G22070	1
AT4G22080	1
AT4G22090	0
AT4G22100	0
AT4G22105	0
AT4G22110	0
AT4G22115	0
AT4G22120	453
AT4G22130	675
AT4G22140	531
AT4G22150	885
AT4G22160	730
AT4G22165	0
AT4G22170	15
AT4G22180	0
AT4G22185	1
AT4G22190	1338
AT4G22200	1988
AT4G22210	0
AT4G22212	3
AT4G22214	20
AT4G22217	0
AT4G22220	4018
AT4G22230	0
AT4G22233	0
AT4G22235	0
AT4G22240	3593
AT4G22250	29
AT4G22260	1701
AT4G22265	2
AT4G22270	533
AT4G22280	46
AT4G22285	691
AT4G22290	422
AT4G22300	183
AT4G22305	186
AT4G22310	1040
AT4G22320	108
AT4G22330	1312
AT4G22340	401
AT4G22350	300
AT4G22360	511
AT4G22370	8
AT4G22380	397
AT4G22390	28
AT4G22400	0
AT4G22410	3
AT4G22415	0
AT4G22430	2
AT4G22440	1
AT4G22450	0
AT4G22460	0
AT4G22463	0
AT4G22467	0
AT4G22470	1
AT4G22475	0
AT4G22485	0
AT4G22490	3
AT4G22495	0
AT4G22505	0
AT4G22510	0
AT4G22513	0
AT4G22517	1
AT4G22520	0
AT4G22530	70
AT4G22540	2614
AT4G22545	53
AT4G22550	99
AT4G22560	43
AT4G22570	1038
AT4G22580	463
AT4G22590	272
AT4G22600	0
AT4G22610	0
AT4G22620	27
AT4G22630	0
AT4G22635	0
AT4G22640	0
AT4G22650	0
AT4G22660	0
AT4G22666	0
AT4G22670	1833
AT4G22680	2
AT4G22690	2642
AT4G22700	0
AT4G22710	143
AT4G22720	526
AT4G22730	105
AT4G22740	1493
AT4G22745	317
AT4G22750	908
AT4G22754	0
AT4G22755	77
AT4G22756	157
AT4G22758	98
AT4G22760	34
AT4G22770	59
AT4G22780	862
AT4G22785	2
AT4G22790	499
AT4G22810	1
AT4G22820	904
AT4G22830	190
AT4G22840	221
AT4G22850	109
AT4G22860	31
AT4G22870	0
AT4G22880	49
AT4G22890	4591
AT4G22900	34
AT4G22910	136
AT4G22920	705
AT4G22930	419
AT4G22940	78
AT4G22950	23
AT4G22960	18
AT4G22970	71
AT4G22980	308
AT4G22990	1041
AT4G23000	531
AT4G23010	1207
AT4G23015	0
AT4G23020	93
AT4G23030	197
AT4G23040	370
AT4G23050	915
AT4G23060	61
AT4G23070	0
AT4G23080	1
AT4G23090	0
AT4G23100	9047
AT4G23110	0
AT4G23120	0
AT4G23130	376
AT4G23140	183
AT4G23150	48
AT4G23160	69
AT4G23170	836
AT4G23180	1209
AT4G23190	36
AT4G23200	7
AT4G23205	0
AT4G23210	9
AT4G23215	7
AT4G23220	124
AT4G23230	127
AT4G23240	185
AT4G23250	422
AT4G23260	1381
AT4G23270	1478
AT4G23271	0
AT4G23280	9
AT4G23290	117
AT4G23300	278
AT4G23310	97
AT4G23320	84
AT4G23330	734
AT4G23340	28
AT4G23350	0
AT4G23355	0
AT4G23360	0
AT4G23364	0
AT4G23365	0
AT4G23370	0
AT4G23373	0
AT4G23375	0
AT4G23380	0
AT4G23387	0
AT4G23390	0
AT4G23400	5068
AT4G23410	104
AT4G23420	49
AT4G23430	614
AT4G23440	300
AT4G23450	361
AT4G23460	1643
AT4G23470	1429
AT4G23490	110
AT4G23493	58
AT4G23496	1
AT4G23500	54
AT4G23510	0
AT4G23515	0
AT4G23520	0
AT4G23530	179
AT4G23540	437
AT4G23550	7
AT4G23560	0
AT4G23570	1046
AT4G23580	0
AT4G23590	0
AT4G23600	2033
AT4G23610	1
AT4G23620	239
AT4G23630	6079
AT4G23635	0
AT4G23640	1434
AT4G23650	2293
AT4G23660	411
AT4G23670	6220
AT4G23680	65
AT4G23690	36
AT4G23700	17
AT4G23710	739
AT4G23713	0
AT4G23720	12
AT4G23730	1326
AT4G23740	581
AT4G23750	169
AT4G23760	121
AT4G23770	64
AT4G23780	0
AT4G23790	226
AT4G23800	190
AT4G23810	238
AT4G23820	809
AT4G23840	262
AT4G23850	4239
AT4G23860	548
AT4G23870	608
AT4G23880	798
AT4G23882	1
AT4G23885	102
AT4G23890	1232
AT4G23895	244
AT4G23900	4
AT4G23910	452
AT4G23915	0
AT4G23920	232
AT4G23930	79
AT4G23940	495
AT4G23950	116
AT4G23960	0
AT4G23970	0
AT4G23980	895
AT4G23990	42
AT4G24000	44
AT4G24010	69
AT4G24015	580
AT4G24020	1518
AT4G24025	0
AT4G24026	3
AT4G24030	0
AT4G24040	73
AT4G24050	43
AT4G24060	1604
AT4G24070	0
AT4G24080	2
AT4G24090	523
AT4G24100	740
AT4G24110	9
AT4G24120	2008
AT4G24130	85
AT4G24140	1
AT4G24150	12
AT4G24160	383
AT4G24170	0
AT4G24175	34
AT4G24180	4
AT4G24190	5316
AT4G24200	866
AT4G24204	0
AT4G24210	549
AT4G24220	5035
AT4G24230	1249
AT4G24231	1
AT4G24240	877
AT4G24250	60
AT4G24260	21
AT4G24265	10
AT4G24270	623
AT4G24275	43
AT4G24280	3637
AT4G24290	2170
AT4G24300	0
AT4G24310	0
AT4G24320	29
AT4G24330	1240
AT4G24340	0
AT4G24350	1026
AT4G24370	263
AT4G24380	377
AT4G24390	436
AT4G24400	1017
AT4G24410	11
AT4G24413	1
AT4G24415	18
AT4G24420	0
AT4G24430	1
AT4G24440	615
AT4G24450	5752
AT4G24460	582
AT4G24470	671
AT4G24480	215
AT4G24490	605
AT4G24500	160
AT4G24510	115
AT4G24520	4050
AT4G24530	317
AT4G24540	260
AT4G24550	1248
AT4G24560	1339
AT4G24565	0
AT4G24570	1503
AT4G24580	15
AT4G24590	465
AT4G24600	0
AT4G24610	271
AT4G24615	0
AT4G24620	1560
AT4G24630	510
AT4G24640	7
AT4G24644	0
AT4G24650	0
AT4G24652	1
AT4G24660	342
AT4G24670	64
AT4G24680	2531
AT4G24690	10085
AT4G24700	47
AT4G24710	21
AT4G24715	0
AT4G24730	155
AT4G24740	2294
AT4G24750	957
AT4G24760	200
AT4G24770	4309
AT4G24780	512
AT4G24790	173
AT4G24800	1835
AT4G24805	265
AT4G24810	514
AT4G24820	2618
AT4G24830	1046
AT4G24840	977
AT4G24860	84
AT4G24880	277
AT4G24890	0
AT4G24900	306
AT4G24910	28
AT4G24920	536
AT4G24930	577
AT4G24940	517
AT4G24950	0
AT4G24960	1449
AT4G24970	162
AT4G24972	265
AT4G24973	1
AT4G24974	0
AT4G24975	0
AT4G24977	0
AT4G24980	0
AT4G24990	1672
AT4G25000	35
AT4G25010	4
AT4G25020	46
AT4G25030	1795
AT4G25040	0
AT4G25050	1510
AT4G25070	8
AT4G25080	3014
AT4G25090	0
AT4G25100	3114
AT4G25110	164
AT4G25120	176
AT4G25130	2023
AT4G25140	0
AT4G25150	53
AT4G25160	5
AT4G25170	1163
AT4G25180	357
AT4G25190	0
AT4G25200	0
AT4G25210	1247
AT4G25220	2
AT4G25225	88
AT4G25230	1333
AT4G25235	0
AT4G25240	21
AT4G25250	0
AT4G25260	101
AT4G25270	168
AT4G25280	336
AT4G25290	310
AT4G25300	322
AT4G25310	1
AT4G25315	46
AT4G25320	485
AT4G25330	0
AT4G25340	477
AT4G25350	30
AT4G25360	496
AT4G25370	1881
AT4G25380	0
AT4G25390	194
AT4G25400	0
AT4G25410	5
AT4G25420	22
AT4G25430	0
AT4G25433	4
AT4G25434	338
AT4G25435	0
AT4G25440	493
AT4G25450	1193
AT4G25470	416
AT4G25480	704
AT4G25490	515
AT4G25500	2866
AT4G25510	0
AT4G25515	254
AT4G25520	1212
AT4G25530	0
AT4G25540	8
AT4G25550	707
AT4G25560	0
AT4G25570	4596
AT4G25580	22
AT4G25585	0
AT4G25590	2
AT4G25600	223
AT4G25610	345
AT4G25620	928
AT4G25630	377
AT4G25631	2
AT4G25635	0
AT4G25640	2475
AT4G25650	1710
AT4G25660	602
AT4G25670	1585
AT4G25680	650
AT4G25690	639
AT4G25700	378
AT4G25707	21
AT4G25710	203
AT4G25719	3
AT4G25720	342
AT4G25730	1041
AT4G25740	1094
AT4G25750	0
AT4G25760	0
AT4G25770	637
AT4G25780	31
AT4G25790	1
AT4G25800	240
AT4G25810	9
AT4G25820	1
AT4G25830	131
AT4G25835	117
AT4G25840	284
AT4G25845	0
AT4G25850	16
AT4G25860	0
AT4G25870	323
AT4G25880	2033
AT4G25885	36
AT4G25890	355
AT4G25900	1151
AT4G25910	1110
AT4G25920	2
AT4G25930	0
AT4G25940	1028
AT4G25950	10
AT4G25960	594
AT4G25970	3590
AT4G25980	18
AT4G25990	25
AT4G26000	640
AT4G26010	7
AT4G26020	0
AT4G26030	0
AT4G26040	0
AT4G26050	1
AT4G26055	18
AT4G26060	347
AT4G26070	569
AT4G26080	3590
AT4G26090	0
AT4G26095	0
AT4G26100	588
AT4G26110	1495
AT4G26120	53
AT4G26130	2413
AT4G26140	237
AT4G26145	0
AT4G26150	177
AT4G26160	326
AT4G26170	2
AT4G26180	218
AT4G26190	1337
AT4G26200	0
AT4G26210	283
AT4G26220	29
AT4G26225	0
AT4G26230	718
AT4G26240	301
AT4G26250	0
AT4G26255	19
AT4G26260	5
AT4G26270	828
AT4G26280	0
AT4G26288	4
AT4G26290	0
AT4G26300	1062
AT4G26310	419
AT4G26320	0
AT4G26330	0
AT4G26340	0
AT4G26350	0
AT4G26360	0
AT4G26365	0
AT4G26370	774
AT4G26375	0
AT4G26380	4
AT4G26385	0
AT4G26390	0
AT4G26400	670
AT4G26410	597
AT4G26415	2
AT4G26420	11
AT4G26430	141
AT4G26440	0
AT4G26450	1568
AT4G26455	1294
AT4G26460	0
AT4G26466	0
AT4G26470	11
AT4G26480	2080
AT4G26483	0
AT4G26485	0
AT4G26488	6
AT4G26490	0
AT4G26500	0
AT4G26510	1046
AT4G26520	497
AT4G26530	4442
AT4G26540	240
AT4G26542	0
AT4G26550	179
AT4G26555	575
AT4G26560	0
AT4G26570	971
AT4G26580	5
AT4G26582	9
AT4G26590	0
AT4G26600	212
AT4G26610	783
AT4G26620	958
AT4G26630	7326
AT4G26640	1035
AT4G26650	551
AT4G26660	51
AT4G26670	835
AT4G26675	0
AT4G26680	55
AT4G26690	904
AT4G26700	1182
AT4G26701	0
AT4G26710	1618
AT4G26720	666
AT4G26730	0
AT4G26740	0
AT4G26750	639
AT4G26760	263
AT4G26770	2
AT4G26780	224
AT4G26790	2
AT4G26795	14
AT4G26800	51
AT4G26810	99
AT4G26820	0
AT4G26830	1
AT4G26840	1682
AT4G26850	6455
AT4G26860	648
AT4G26870	1163
AT4G26880	0
AT4G26890	27
AT4G26900	655
AT4G26910	1629
AT4G26920	0
AT4G26930	0
AT4G26940	841
AT4G26950	27
AT4G26960	6
AT4G26965	211
AT4G26970	4850
AT4G26980	252
AT4G26990	187
AT4G27000	4005
AT4G27010	274
AT4G27020	565
AT4G27030	120
AT4G27040	902
AT4G27050	691
AT4G27052	0
AT4G27060	691
AT4G27070	481
AT4G27080	557
AT4G27090	7254
AT4G27100	391
AT4G27110	0
AT4G27120	792
AT4G27130	5429
AT4G27140	0
AT4G27150	1
AT4G27160	0
AT4G27170	0
AT4G27180	1688
AT4G27190	0
AT4G27200	0
AT4G27210	0
AT4G27220	3
AT4G27230	666
AT4G27240	161
AT4G27250	0
AT4G27260	824
AT4G27270	40
AT4G27280	3512
AT4G27290	5
AT4G27300	4094
AT4G27310	496
AT4G27320	981
AT4G27330	0
AT4G27340	287
AT4G27350	108
AT4G27360	0
AT4G27370	178
AT4G27380	573
AT4G27390	587
AT4G27395	0
AT4G27400	0
AT4G27410	994
AT4G27415	0
AT4G27420	1
AT4G27430	1318
AT4G27435	199
AT4G27440	5317
AT4G27450	1892
AT4G27460	41
AT4G27470	494
AT4G27480	364
AT4G27490	113
AT4G27500	4233
AT4G27510	9
AT4G27520	5703
AT4G27530	3
AT4G27540	263
AT4G27550	0
AT4G27560	1395
AT4G27565	0
AT4G27570	4
AT4G27580	7
AT4G27585	423
AT4G27590	2
AT4G27595	333
AT4G27597	0
AT4G27600	1471
AT4G27610	552
AT4G27620	400
AT4G27630	221
AT4G27640	2073
AT4G27650	756
AT4G27652	990
AT4G27654	599
AT4G27657	631
AT4G27660	24
AT4G27670	0
AT4G27680	500
AT4G27690	310
AT4G27700	1215
AT4G27710	858
AT4G27720	661
AT4G27730	217
AT4G27740	448
AT4G27745	486
AT4G27750	459
AT4G27760	332
AT4G27765	0
AT4G27780	389
AT4G27790	2
AT4G27800	5647
AT4G27810	2
AT4G27820	1005
AT4G27830	1397
AT4G27840	326
AT4G27845	0
AT4G27850	4
AT4G27852	22
AT4G27860	444
AT4G27870	789
AT4G27875	0
AT4G27880	398
AT4G27885	0
AT4G27890	0
AT4G27900	941
AT4G27910	276
AT4G27920	1
AT4G27940	166
AT4G27950	82
AT4G27960	2987
AT4G27970	11
AT4G27980	0
AT4G27990	1583
AT4G28000	3
AT4G28005	9
AT4G28010	102
AT4G28020	131
AT4G28025	1005
AT4G28030	1060
AT4G28040	128
AT4G28050	105
AT4G28060	743
AT4G28068	0
AT4G28070	107
AT4G28080	5725
AT4G28085	189
AT4G28088	0
AT4G28090	0
AT4G28100	337
AT4G28110	0
AT4G28130	0
AT4G28140	193
AT4G28150	144
AT4G28160	0
AT4G28162	39
AT4G28170	3
AT4G28180	14
AT4G28190	12
AT4G28200	1051
AT4G28210	288
AT4G28220	286
AT4G28230	253
AT4G28240	1532
AT4G28250	66
AT4G28260	2104
AT4G28270	1110
AT4G28280	0
AT4G28290	0
AT4G28300	2268
AT4G28310	12
AT4G28320	140
AT4G28330	56
AT4G28340	2
AT4G28350	287
AT4G28360	239
AT4G28362	0
AT4G28365	3
AT4G28370	724
AT4G28380	12
AT4G28390	349
AT4G28395	0
AT4G28397	0
AT4G28400	1037
AT4G28405	1
AT4G28410	0
AT4G28420	0
AT4G28430	14
AT4G28440	842
AT4G28450	360
AT4G28460	0
AT4G28470	940
AT4G28480	870
AT4G28485	3
AT4G28490	1311
AT4G28500	18
AT4G28510	417
AT4G28520	1
AT4G28530	17
AT4G28540	788
AT4G28550	117
AT4G28556	4
AT4G28560	3
AT4G28570	1059
AT4G28580	0
AT4G28590	119
AT4G28600	1381
AT4G28610	1091
AT4G28620	1
AT4G28630	540
AT4G28640	240
AT4G28650	5
AT4G28652	0
AT4G28660	651
AT4G28670	0
AT4G28680	17
AT4G28690	96
AT4G28700	10
AT4G28703	71
AT4G28706	462
AT4G28710	1873
AT4G28720	1
AT4G28730	220
AT4G28740	782
AT4G28750	2500
AT4G28755	0
AT4G28760	930
AT4G28770	933
AT4G28775	0
AT4G28780	9
AT4G28790	7
AT4G28800	0
AT4G28811	0
AT4G28815	0
AT4G28820	113
AT4G28830	351
AT4G28840	0
AT4G28850	0
AT4G28860	1083
AT4G28870	0
AT4G28880	2563
AT4G28890	0
AT4G28900	19
AT4G28910	1964
AT4G28915	0
AT4G28920	1
AT4G28930	0
AT4G28940	0
AT4G28950	14
AT4G28960	0
AT4G28970	0
AT4G28980	920
AT4G28990	117
AT4G29000	469
AT4G29010	5566
AT4G29020	49
AT4G29030	74
AT4G29033	0
AT4G29035	0
AT4G29037	0
AT4G29040	2969
AT4G29050	421
AT4G29060	5449
AT4G29070	710
AT4G29080	2775
AT4G29090	0
AT4G29100	1366
AT4G29103	0
AT4G29110	146
AT4G29120	483
AT4G29130	1265
AT4G29140	101
AT4G29150	3
AT4G29160	2474
AT4G29170	40
AT4G29180	0
AT4G29190	4719
AT4G29200	0
AT4G29210	1599
AT4G29220	2186
AT4G29230	290
AT4G29240	25
AT4G29250	0
AT4G29260	709
AT4G29270	2
AT4G29273	0
AT4G29276	0
AT4G29280	0
AT4G29281	0
AT4G29283	1
AT4G29285	1
AT4G29290	0
AT4G29300	0
AT4G29305	0
AT4G29310	330
AT4G29330	472
AT4G29340	4
AT4G29350	8264
AT4G29360	84
AT4G29370	0
AT4G29380	1567
AT4G29390	339
AT4G29400	215
AT4G29410	1038
AT4G29415	0
AT4G29420	198
AT4G29430	200
AT4G29440	685
AT4G29450	0
AT4G29460	0
AT4G29470	1
AT4G29480	876
AT4G29490	1160
AT4G29510	710
AT4G29520	151
AT4G29530	103
AT4G29540	91
AT4G29548	0
AT4G29550	0
AT4G29560	68
AT4G29570	3
AT4G29580	0
AT4G29590	426
AT4G29600	1
AT4G29610	35
AT4G29620	1
AT4G29630	0
AT4G29640	0
AT4G29650	4
AT4G29654	0
AT4G29658	0
AT4G29660	249
AT4G29670	1476
AT4G29680	738
AT4G29690	6
AT4G29700	471
AT4G29710	2
AT4G29720	571
AT4G29730	162
AT4G29735	636
AT4G29740	33
AT4G29750	1032
AT4G29760	2
AT4G29770	15
AT4G29780	2240
AT4G29790	1357
AT4G29800	5
AT4G29810	1456
AT4G29820	715
AT4G29830	199
AT4G29840	1661
AT4G29850	8
AT4G29860	279
AT4G29870	600
AT4G29880	5
AT4G29890	779
AT4G29900	2757
AT4G29905	1979
AT4G29910	228
AT4G29920	89
AT4G29930	12
AT4G29940	656
AT4G29950	1375
AT4G29960	613
AT4G29970	0
AT4G29980	0
AT4G29990	187
AT4G30000	231
AT4G30010	1466
AT4G30020	1653
AT4G30030	0
AT4G30040	0
AT4G30050	0
AT4G30060	242
AT4G30064	0
AT4G30067	0
AT4G30070	0
AT4G30072	0
AT4G30074	0
AT4G30080	953
AT4G30090	25
AT4G30097	0
AT4G30100	2979
AT4G30110	3759
AT4G30120	25
AT4G30130	165
AT4G30140	1
AT4G30150	355
AT4G30160	2895
AT4G30170	4
AT4G30180	21
AT4G30190	3528
AT4G30200	1704
AT4G30210	5390
AT4G30220	554
AT4G30230	23
AT4G30240	1050
AT4G30250	25
AT4G30260	937
AT4G30270	5796
AT4G30280	6
AT4G30290	16
AT4G30300	0
AT4G30310	2093
AT4G30320	0
AT4G30330	143
AT4G30340	630
AT4G30350	1286
AT4G30360	810
AT4G30370	110
AT4G30380	0
AT4G30390	335
AT4G30400	154
AT4G30410	56
AT4G30420	1
AT4G30430	5
AT4G30440	5854
AT4G30450	116
AT4G30460	580
AT4G30470	427
AT4G30480	610
AT4G30490	729
AT4G30500	69
AT4G30510	312
AT4G30520	999
AT4G30530	16118
AT4G30540	0
AT4G30550	857
AT4G30560	67
AT4G30570	58
AT4G30580	1050
AT4G30590	0
AT4G30600	6789
AT4G30610	13
AT4G30620	325
AT4G30630	871
AT4G30640	10
AT4G30650	4913
AT4G30660	471
AT4G30662	1
AT4G30670	16
AT4G30680	60
AT4G30690	2247
AT4G30700	47
AT4G30710	340
AT4G30720	1408
AT4G30730	0
AT4G30740	1
AT4G30750	659
AT4G30760	871
AT4G30770	0
AT4G30780	544
AT4G30790	1394
AT4G30800	69
AT4G30810	900
AT4G30820	211
AT4G30825	371
AT4G30830	66
AT4G30840	114
AT4G30845	13
AT4G30850	28
AT4G30860	11
AT4G30870	138
AT4G30872	0
AT4G30880	1
AT4G30890	1315
AT4G30900	512
AT4G30910	718
AT4G30920	1559
AT4G30930	314
AT4G30935	619
AT4G30940	149
AT4G30950	3051
AT4G30960	12645
AT4G30970	0
AT4G30972	0
AT4G30975	14
AT4G30980	44
AT4G30990	1140
AT4G30993	822
AT4G30996	494
AT4G31000	147
AT4G31010	214
AT4G31020	2
AT4G31030	0
AT4G31040	2338
AT4G31050	335
AT4G31060	186
AT4G31070	58
AT4G31073	0
AT4G31075	0
AT4G31080	2159
AT4G31100	6
AT4G31110	43
AT4G31115	704
AT4G31120	593
AT4G31130	812
AT4G31140	569
AT4G31150	330
AT4G31160	1452
AT4G31170	2000
AT4G31180	2436
AT4G31190	1
AT4G31196	0
AT4G31200	444
AT4G31210	482
AT4G31230	41
AT4G31240	719
AT4G31248	1
AT4G31250	11
AT4G31260	0
AT4G31265	0
AT4G31270	101
AT4G31280	0
AT4G31290	129
AT4G31300	1306
AT4G31310	595
AT4G31320	0
AT4G31330	209
AT4G31340	2174
AT4G31350	681
AT4G31351	4
AT4G31354	7
AT4G31355	15
AT4G31360	98
AT4G31370	2
AT4G31380	14
AT4G31390	1438
AT4G31398	7
AT4G31400	34
AT4G31405	8
AT4G31408	39
AT4G31410	697
AT4G31420	1325
AT4G31430	880
AT4G31440	143
AT4G31441	20
AT4G31450	720
AT4G31460	421
AT4G31470	1
AT4G31480	2544
AT4G31490	1472
AT4G31500	21510
AT4G31510	616
AT4G31520	15
AT4G31530	1440
AT4G31540	0
AT4G31550	1215
AT4G31560	939
AT4G31570	2001
AT4G31580	1002
AT4G31590	374
AT4G31600	224
AT4G31610	2
AT4G31615	3
AT4G31620	405
AT4G31630	0
AT4G31640	0
AT4G31650	974
AT4G31660	0
AT4G31670	513
AT4G31680	0
AT4G31685	0
AT4G31690	0
AT4G31695	0
AT4G31700	2144
AT4G31710	1
AT4G31715	0
AT4G31720	805
AT4G31730	48
AT4G31740	0
AT4G31750	431
AT4G31760	1
AT4G31770	150
AT4G31780	1884
AT4G31790	353
AT4G31800	718
AT4G31805	2
AT4G31810	159
AT4G31820	2260
AT4G31830	2
AT4G31840	170
AT4G31850	647
AT4G31860	1661
AT4G31870	46
AT4G31875	0
AT4G31877	1
AT4G31880	1427
AT4G31890	62
AT4G31895	0
AT4G31900	1
AT4G31910	1
AT4G31920	496
AT4G31930	67
AT4G31940	0
AT4G31950	0
AT4G31960	0
AT4G31970	0
AT4G31980	386
AT4G31985	879
AT4G31990	2829
AT4G32000	766
AT4G32010	1149
AT4G32020	16217
AT4G32030	786
AT4G32040	886
AT4G32050	342
AT4G32060	6425
AT4G32070	864
AT4G32080	0
AT4G32090	0
AT4G32100	1
AT4G32105	0
AT4G32110	0
AT4G32120	480
AT4G32130	753
AT4G32140	403
AT4G32150	5486
AT4G32160	1147
AT4G32170	0
AT4G32175	133
AT4G32180	2291
AT4G32190	1133
AT4G32200	68
AT4G32205	3
AT4G32208	1
AT4G32210	218
AT4G32212	6
AT4G32215	1
AT4G32220	0
AT4G32230	2
AT4G32240	820
AT4G32250	612
AT4G32260	10638
AT4G32265	0
AT4G32270	527
AT4G32272	492
AT4G32280	977
AT4G32285	2558
AT4G32290	582
AT4G32295	214
AT4G32300	960
AT4G32320	480
AT4G32330	1415
AT4G32340	9659
AT4G32342	6
AT4G32350	586
AT4G32360	424
AT4G32370	0
AT4G32375	0
AT4G32380	1
AT4G32390	1562
AT4G32400	447
AT4G32410	9893
AT4G32420	1155
AT4G32430	43
AT4G32440	1043
AT4G32445	0
AT4G32450	160
AT4G32460	138
AT4G32470	1980
AT4G32475	0
AT4G32480	258
AT4G32490	3
AT4G32500	2
AT4G32510	2
AT4G32520	1308
AT4G32530	1830
AT4G32535	35
AT4G32540	0
AT4G32551	1952
AT4G32560	324
AT4G32570	933
AT4G32580	5
AT4G32590	519
AT4G32600	1075
AT4G32605	223
AT4G32610	593
AT4G32620	1451
AT4G32630	0
AT4G32640	2467
AT4G32650	72
AT4G32660	978
AT4G32670	556
AT4G32680	433
AT4G32690	271
AT4G32700	212
AT4G32710	209
AT4G32714	0
AT4G32717	0
AT4G32720	1080
AT4G32730	407
AT4G32750	390
AT4G32760	3921
AT4G32765	0
AT4G32770	163
AT4G32780	7
AT4G32790	361
AT4G32800	871
AT4G32810	8
AT4G32820	1159
AT4G32830	54
AT4G32840	132
AT4G32850	3743
AT4G32860	4
AT4G32870	356
AT4G32880	1737
AT4G32890	94
AT4G32900	341
AT4G32910	1174
AT4G32915	234
AT4G32920	985
AT4G32930	669
AT4G32940	37346
AT4G32950	0
AT4G32960	334
AT4G32970	264
AT4G32980	213
AT4G32990	24
AT4G33000	418
AT4G33010	16652
AT4G33020	2
AT4G33030	2923
AT4G33040	585
AT4G33050	1121
AT4G33060	538
AT4G33070	9
AT4G33080	2768
AT4G33090	2984
AT4G33100	135
AT4G33110	325
AT4G33120	2
AT4G33130	24
AT4G33140	334
AT4G33145	0
AT4G33150	1382
AT4G33160	63
AT4G33170	39
AT4G33180	171
AT4G33200	1141
AT4G33210	2462
AT4G33220	968
AT4G33230	1
AT4G33240	1938
AT4G33250	1693
AT4G33260	47
AT4G33270	62
AT4G33280	1
AT4G33290	0
AT4G33300	2497
AT4G33310	0
AT4G33320	1
AT4G33330	1
AT4G33350	541
AT4G33355	1
AT4G33360	214
AT4G33370	12
AT4G33380	1768
AT4G33390	2
AT4G33400	75
AT4G33410	320
AT4G33420	24
AT4G33430	1621
AT4G33440	216
AT4G33450	0
AT4G33460	364
AT4G33465	0
AT4G33467	45
AT4G33470	908
AT4G33480	1066
AT4G33490	834
AT4G33495	341
AT4G33500	1986
AT4G33510	4232
AT4G33520	1011
AT4G33530	1429
AT4G33540	966
AT4G33550	123
AT4G33560	11
AT4G33565	849
AT4G33580	1143
AT4G33585	0
AT4G33590	0
AT4G33600	0
AT4G33610	0
AT4G33620	274
AT4G33625	1667
AT4G33630	2034
AT4G33640	738
AT4G33650	929
AT4G33660	142
AT4G33666	22
AT4G33670	896
AT4G33680	982
AT4G33690	252
AT4G33700	2075
AT4G33710	0
AT4G33720	2
AT4G33730	0
AT4G33735	0
AT4G33740	1636
AT4G33760	501
AT4G33770	207
AT4G33780	965
AT4G33790	63
AT4G33800	0
AT4G33810	2
AT4G33820	0
AT4G33830	0
AT4G33840	0
AT4G33850	0
AT4G33860	5
AT4G33865	1537
AT4G33870	3
AT4G33880	0
AT4G33885	0
AT4G33890	961
AT4G33900	0
AT4G33905	52
AT4G33910	774
AT4G33920	1603
AT4G33925	36
AT4G33930	2
AT4G33940	461
AT4G33945	523
AT4G33950	560
AT4G33960	296
AT4G33970	50
AT4G33980	2161
AT4G33985	296
AT4G33990	77
AT4G34000	3084
AT4G34020	720
AT4G34030	997
AT4G34035	0
AT4G34040	1061
AT4G34050	2275
AT4G34060	93
AT4G34065	4
AT4G34070	608
AT4G34071	2
AT4G34080	0
AT4G34090	331
AT4G34100	4098
AT4G34103	0
AT4G34110	15534
AT4G34120	2502
AT4G34131	29
AT4G34135	302
AT4G34138	212
AT4G34139	0
AT4G34140	753
AT4G34150	1094
AT4G34160	133
AT4G34170	0
AT4G34180	2618
AT4G34190	1780
AT4G34200	2753
AT4G34210	0
AT4G34215	618
AT4G34220	478
AT4G34230	2121
AT4G34240	1029
AT4G34250	16
AT4G34260	191
AT4G34265	560
AT4G34270	597
AT4G34280	693
AT4G34290	272
AT4G34300	0
AT4G34310	894
AT4G34320	0
AT4G34330	0
AT4G34332	0
AT4G34340	62
AT4G34345	0
AT4G34350	3431
AT4G34360	36
AT4G34370	747
AT4G34380	1
AT4G34390	1182
AT4G34400	22
AT4G34410	143
AT4G34412	158
AT4G34415	0
AT4G34419	0
AT4G34420	7
AT4G34430	977
AT4G34440	1
AT4G34450	5571
AT4G34460	2012
AT4G34470	0
AT4G34480	1539
AT4G34490	1342
AT4G34500	395
AT4G34510	1
AT4G34520	0
AT4G34530	0
AT4G34540	269
AT4G34550	11
AT4G34555	232
AT4G34560	1281
AT4G34570	131
AT4G34580	3
AT4G34590	573
AT4G34600	109
AT4G34610	298
AT4G34620	4627
AT4G34630	390
AT4G34640	990
AT4G34650	204
AT4G34660	613
AT4G34670	4159
AT4G34680	579
AT4G34690	0
AT4G34695	0
AT4G34700	1356
AT4G34710	3195
AT4G34720	2660
AT4G34730	427
AT4G34740	565
AT4G34750	349
AT4G34760	140
AT4G34770	22
AT4G34780	3
AT4G34790	66
AT4G34800	42
AT4G34810	26
AT4G34830	2128
AT4G34840	105
AT4G34850	1
AT4G34860	121
AT4G34870	5614
AT4G34880	11
AT4G34881	379
AT4G34890	1479
AT4G34900	960
AT4G34910	416
AT4G34920	2320
AT4G34930	57
AT4G34940	0
AT4G34950	5196
AT4G34960	522
AT4G34970	287
AT4G34975	0
AT4G34980	6452
AT4G34990	242
AT4G35000	2924
AT4G35010	25
AT4G35020	439
AT4G35025	0
AT4G35030	19
AT4G35040	1123
AT4G35050	182
AT4G35060	127
AT4G35070	18
AT4G35080	512
AT4G35090	3332
AT4G35100	1861
AT4G35110	58
AT4G35120	0
AT4G35130	55
AT4G35140	414
AT4G35150	0
AT4G35160	46
AT4G35165	0
AT4G35170	1
AT4G35180	29
AT4G35190	63
AT4G35200	0
AT4G35210	0
AT4G35220	862
AT4G35230	2342
AT4G35240	1208
AT4G35250	929
AT4G35260	1576
AT4G35270	965
AT4G35280	0
AT4G35290	440
AT4G35295	1
AT4G35300	2636
AT4G35310	3311
AT4G35320	188
AT4G35335	480
AT4G35350	22
AT4G35360	823
AT4G35370	1
AT4G35375	0
AT4G35380	31
AT4G35390	12
AT4G35400	0
AT4G35410	155
AT4G35420	109
AT4G35430	0
AT4G35440	555
AT4G35450	5469
AT4G35460	363
AT4G35470	794
AT4G35480	197
AT4G35485	0
AT4G35490	755
AT4G35500	249
AT4G35510	287
AT4G35519	0
AT4G35520	34
AT4G35530	302
AT4G35540	193
AT4G35550	279
AT4G35560	514
AT4G35570	925
AT4G35580	1337
AT4G35590	11
AT4G35600	560
AT4G35610	0
AT4G35620	26
AT4G35630	2599
AT4G35640	28
AT4G35650	2
AT4G35655	0
AT4G35660	0
AT4G35670	0
AT4G35680	0
AT4G35685	30
AT4G35690	0
AT4G35700	0
AT4G35710	0
AT4G35720	3
AT4G35725	1
AT4G35730	79
AT4G35731	0
AT4G35733	0
AT4G35740	243
AT4G35750	13873
AT4G35760	1242
AT4G35770	1946
AT4G35780	1265
AT4G35783	8
AT4G35785	886
AT4G35790	4957
AT4G35800	5587
AT4G35810	0
AT4G35820	0
AT4G35830	12817
AT4G35840	115
AT4G35850	469
AT4G35860	898
AT4G35870	453
AT4G35880	301
AT4G35890	1620
AT4G35900	655
AT4G35905	150
AT4G35910	255
AT4G35920	504
AT4G35930	109
AT4G35940	311
AT4G35950	328
AT4G35970	70
AT4G35980	235
AT4G35985	149
AT4G35987	198
AT4G36000	11
AT4G36010	669
AT4G36020	460
AT4G36030	0
AT4G36032	0
AT4G36040	4094
AT4G36050	255
AT4G36052	0
AT4G36060	15
AT4G36070	0
AT4G36080	1377
AT4G36090	462
AT4G36100	1
AT4G36105	0
AT4G36110	45
AT4G36120	228
AT4G36130	1055
AT4G36140	805
AT4G36150	495
AT4G36160	62
AT4G36170	0
AT4G36180	448
AT4G36190	1873
AT4G36195	2074
AT4G36197	0
AT4G36210	2584
AT4G36220	835
AT4G36230	44
AT4G36240	89
AT4G36245	0
AT4G36250	785
AT4G36260	0
AT4G36270	106
AT4G36280	114
AT4G36290	434
AT4G36350	2
AT4G36360	563
AT4G36370	0
AT4G36380	164
AT4G36390	831
AT4G36400	1074
AT4G36410	39
AT4G36420	350
AT4G36430	1
AT4G36440	802
AT4G36450	43
AT4G36460	0
AT4G36470	136
AT4G36480	587
AT4G36490	0
AT4G36500	2526
AT4G36510	1
AT4G36515	264
AT4G36520	1712
AT4G36530	982
AT4G36540	1575
AT4G36550	889
AT4G36560	0
AT4G36570	26
AT4G36580	81
AT4G36590	2
AT4G36600	8
AT4G36610	0
AT4G36620	24
AT4G36630	1237
AT4G36635	0
AT4G36640	396
AT4G36648	6662
AT4G36650	241
AT4G36660	500
AT4G36670	537
AT4G36680	243
AT4G36690	4756
AT4G36700	0
AT4G36710	1300
AT4G36720	343
AT4G36730	1344
AT4G36740	1
AT4G36750	568
AT4G36760	1833
AT4G36770	12
AT4G36780	990
AT4G36790	472
AT4G36791	6
AT4G36795	3
AT4G36800	3093
AT4G36808	2
AT4G36810	0
AT4G36820	1
AT4G36830	42
AT4G36840	268
AT4G36850	140
AT4G36860	1009
AT4G36870	1859
AT4G36880	1
AT4G36890	1196
AT4G36900	700
AT4G36910	166
AT4G36920	857
AT4G36925	0
AT4G36930	137
AT4G36940	639
AT4G36945	228
AT4G36950	38
AT4G36960	783
AT4G36970	495
AT4G36980	5023
AT4G36990	893
AT4G37000	1047
AT4G37010	15
AT4G37020	270
AT4G37022	39
AT4G37030	44
AT4G37040	806
AT4G37050	2
AT4G37060	0
AT4G37070	0
AT4G37080	761
AT4G37090	310
AT4G37095	25
AT4G37100	424
AT4G37110	90
AT4G37120	2123
AT4G37130	343
AT4G37140	10
AT4G37150	22
AT4G37160	1
AT4G37170	77
AT4G37175	1
AT4G37180	1677
AT4G37190	227
AT4G37200	1051
AT4G37210	515
AT4G37220	10
AT4G37225	6
AT4G37230	0
AT4G37235	3
AT4G37240	36
AT4G37250	1001
AT4G37260	3733
AT4G37270	1570
AT4G37280	395
AT4G37290	4
AT4G37295	23
AT4G37300	6073
AT4G37310	1133
AT4G37320	138
AT4G37330	694
AT4G37340	0
AT4G37360	0
AT4G37370	125
AT4G37380	120
AT4G37390	4
AT4G37400	578
AT4G37409	0
AT4G37410	1
AT4G37420	0
AT4G37430	0
AT4G37432	0
AT4G37435	0
AT4G37440	1130
AT4G37445	42
AT4G37450	140
AT4G37460	1988
AT4G37470	1972
AT4G37480	542
AT4G37483	64
AT4G37490	8
AT4G37500	0
AT4G37510	1215
AT4G37520	460
AT4G37530	281
AT4G37540	725
AT4G37550	649
AT4G37553	30
AT4G37560	208
AT4G37570	0
AT4G37580	180
AT4G37590	2358
AT4G37608	87
AT4G37610	379
AT4G37620	18
AT4G37630	94
AT4G37640	1796
AT4G37650	463
AT4G37660	95
AT4G37670	102
AT4G37680	722
AT4G37682	42
AT4G37685	13
AT4G37690	26
AT4G37700	73
AT4G37705	0
AT4G37710	1
AT4G37720	0
AT4G37730	79
AT4G37740	73
AT4G37750	224
AT4G37760	565
AT4G37770	9
AT4G37780	0
AT4G37790	1721
AT4G37800	215
AT4G37810	5
AT4G37820	1117
AT4G37830	1809
AT4G37840	0
AT4G37850	0
AT4G37860	0
AT4G37870	8374
AT4G37880	730
AT4G37890	33
AT4G37895	0
AT4G37900	62
AT4G37910	1478
AT4G37920	559
AT4G37925	1018
AT4G37930	20421
AT4G37940	1
AT4G37950	0
AT4G37970	283
AT4G37980	96
AT4G37990	32
AT4G38000	4
AT4G38005	0
AT4G38010	29
AT4G38020	175
AT4G38030	0
AT4G38040	392
AT4G38050	144
AT4G38060	993
AT4G38062	18
AT4G38065	0
AT4G38070	1
AT4G38080	24
AT4G38090	467
AT4G38092	14
AT4G38100	612
AT4G38120	962
AT4G38130	1983
AT4G38140	0
AT4G38150	173
AT4G38160	482
AT4G38170	245
AT4G38180	53
AT4G38190	2
AT4G38200	1205
AT4G38210	1
AT4G38213	3
AT4G38215	0
AT4G38220	1340
AT4G38225	803
AT4G38230	188
AT4G38240	1314
AT4G38250	0
AT4G38260	513
AT4G38270	846
AT4G38280	381
AT4G38290	2
AT4G38300	100
AT4G38310	3
AT4G38320	111
AT4G38330	92
AT4G38340	54
AT4G38350	3317
AT4G38360	1589
AT4G38370	131
AT4G38380	442
AT4G38390	4
AT4G38400	28
AT4G38401	0
AT4G38405	0
AT4G38410	0
AT4G38420	56
AT4G38430	783
AT4G38440	988
AT4G38460	1855
AT4G38470	1323
AT4G38480	86
AT4G38490	354
AT4G38495	195
AT4G38500	699
AT4G38510	2202
AT4G38520	1642
AT4G38530	580
AT4G38540	141
AT4G38545	90
AT4G38550	0
AT4G38552	15
AT4G38560	18
AT4G38570	284
AT4G38580	1411
AT4G38590	0
AT4G38600	5807
AT4G38620	581
AT4G38630	1624
AT4G38640	1159
AT4G38650	7
AT4G38660	127
AT4G38670	146
AT4G38680	2899
AT4G38690	898
AT4G38700	71
AT4G38710	1305
AT4G38730	460
AT4G38740	9905
AT4G38760	2095
AT4G38770	1468
AT4G38775	0
AT4G38780	14
AT4G38781	0
AT4G38790	791
AT4G38800	2739
AT4G38810	1207
AT4G38820	0
AT4G38825	0
AT4G38830	2
AT4G38840	468
AT4G38850	93
AT4G38860	866
AT4G38870	23
AT4G38880	1
AT4G38890	698
AT4G38900	399
AT4G38905	0
AT4G38910	94
AT4G38920	4010
AT4G38930	386
AT4G38932	2709
AT4G38940	184
AT4G38950	45
AT4G38960	76
AT4G38970	13232
AT4G38980	178
AT4G38990	0
AT4G39000	0
AT4G39010	3
AT4G39020	0
AT4G39030	236
AT4G39040	768
AT4G39050	962
AT4G39060	1
AT4G39070	24
AT4G39080	5623
AT4G39090	25901
AT4G39100	1407
AT4G39110	83
AT4G39120	322
AT4G39130	0
AT4G39140	972
AT4G39150	951
AT4G39160	349
AT4G39170	930
AT4G39180	953
AT4G39190	867
AT4G39195	0
AT4G39200	2831
AT4G39210	954
AT4G39220	417
AT4G39230	180
AT4G39235	51
AT4G39240	659
AT4G39250	0
AT4G39260	17499
AT4G39270	840
AT4G39280	891
AT4G39290	0
AT4G39300	246
AT4G39320	20
AT4G39330	506
AT4G39340	1
AT4G39345	0
AT4G39350	2821
AT4G39360	1
AT4G39361	42
AT4G39363	22
AT4G39364	44
AT4G39366	45
AT4G39370	245
AT4G39380	54
AT4G39390	208
AT4G39400	6126
AT4G39403	8
AT4G39404	0
AT4G39410	225
AT4G39420	2588
AT4G39460	451
AT4G39470	128
AT4G39480	19
AT4G39490	0
AT4G39500	0
AT4G39510	81
AT4G39520	1663
AT4G39530	36
AT4G39540	790
AT4G39550	84
AT4G39560	267
AT4G39570	121
AT4G39580	35
AT4G39590	1
AT4G39600	46
AT4G39610	2
AT4G39615	0
AT4G39620	256
AT4G39630	18
AT4G39640	1298
AT4G39650	0
AT4G39660	678
AT4G39670	48
AT4G39672	0
AT4G39675	24
AT4G39680	2870
AT4G39690	716
AT4G39700	11
AT4G39710	816
AT4G39720	146
AT4G39730	1447
AT4G39740	160
AT4G39745	0
AT4G39750	0
AT4G39753	0
AT4G39756	0
AT4G39760	0
AT4G39770	748
AT4G39780	358
AT4G39790	10
AT4G39795	611
AT4G39800	3899
AT4G39810	11
AT4G39820	472
AT4G39830	17
AT4G39838	2
AT4G39840	0
AT4G39850	2538
AT4G39860	173
AT4G39865	0
AT4G39870	782
AT4G39880	362
AT4G39890	127
AT4G39900	122
AT4G39910	1225
AT4G39917	0
AT4G39920	175
AT4G39925	57
AT4G39930	88
AT4G39940	12394
AT4G39950	3541
AT4G39952	39
AT4G39955	384
AT4G39960	1310
AT4G39970	545
AT4G39980	1603
AT4G39985	0
AT4G39990	491
AT4G40000	39
AT4G40010	58
AT4G40011	0
AT4G40020	8
AT4G40030	8312
AT4G40040	9697
AT4G40042	174
AT4G40045	335
AT4G40050	1400
AT4G40060	2123
AT4G40063	0
AT4G40065	159
AT4G40070	53
AT4G40080	1
AT4G40085	3
AT4G40090	0
AT4G40100	0
AT5G00730	0
AT5G00735	0
AT5G00740	0
AT5G00745	0
AT5G00750	0
AT5G00755	1
AT5G00760	8
AT5G00765	5
AT5G00770	0
AT5G00775	0
AT5G00780	1
AT5G00785	0
AT5G00790	4
AT5G00795	0
AT5G00800	0
AT5G00805	0
AT5G00810	0
AT5G00815	0
AT5G00820	0
AT5G00825	0
AT5G00835	0
AT5G00840	0
AT5G00845	0
AT5G00850	0
AT5G00855	0
AT5G00860	0
AT5G00865	7
AT5G00870	0
AT5G00875	2
AT5G00880	0
AT5G00885	0
AT5G00895	0
AT5G00900	0
AT5G00905	0
AT5G00910	0
AT5G00920	0
AT5G00925	6
AT5G00930	0
AT5G00935	0
AT5G00940	0
AT5G00950	0
AT5G00955	0
AT5G00960	0
AT5G00965	2
AT5G00970	0
AT5G00975	0
AT5G00980	93
AT5G00985	41
AT5G00990	5
AT5G00995	0
AT5G01005	0
AT5G01010	1926
AT5G01015	4
AT5G01017	0
AT5G01020	1876
AT5G01030	442
AT5G01040	2
AT5G01045	0
AT5G01050	1
AT5G01055	4
AT5G01060	1
AT5G01065	0
AT5G01070	6
AT5G01075	9
AT5G01080	0
AT5G01090	611
AT5G01095	0
AT5G01100	107
AT5G01105	0
AT5G01110	95
AT5G01115	0
AT5G01120	3
AT5G01125	0
AT5G01130	0
AT5G01135	0
AT5G01140	0
AT5G01145	0
AT5G01150	0
AT5G01155	0
AT5G01160	509
AT5G01165	0
AT5G01170	235
AT5G01175	34
AT5G01180	16
AT5G01185	0
AT5G01190	4
AT5G01195	0
AT5G01200	334
AT5G01205	3
AT5G01210	0
AT5G01215	0
AT5G01220	2749
AT5G01225	0
AT5G01230	166
AT5G01235	1
AT5G01240	808
AT5G01245	2
AT5G01250	24
AT5G01255	0
AT5G01260	486
AT5G01265	0
AT5G01270	887
AT5G01275	0
AT5G01280	0
AT5G01285	0
AT5G01290	692
AT5G01295	0
AT5G01300	18
AT5G01305	0
AT5G01310	226
AT5G01315	0
AT5G01320	46
AT5G01325	0
AT5G01330	0
AT5G01335	1
AT5G01340	95
AT5G01345	3
AT5G01350	2032
AT5G01360	5
AT5G01365	0
AT5G01370	56
AT5G01375	0
AT5G01380	13
AT5G01385	0
AT5G01390	387
AT5G01395	0
AT5G01400	1293
AT5G01405	0
AT5G01410	2220
AT5G01415	0
AT5G01420	2
AT5G01425	0
AT5G01430	324
AT5G01435	0
AT5G01440	0
AT5G01445	57
AT5G01450	450
AT5G01455	0
AT5G01460	876
AT5G01465	0
AT5G01470	175
AT5G01475	0
AT5G01480	24
AT5G01485	0
AT5G01490	0
AT5G01495	1
AT5G01500	755
AT5G01505	4
AT5G01510	229
AT5G01515	3
AT5G01520	1325
AT5G01530	25769
AT5G01535	0
AT5G01540	0
AT5G01542	1
AT5G01545	30
AT5G01550	4
AT5G01555	0
AT5G01560	458
AT5G01565	0
AT5G01570	6
AT5G01575	0
AT5G01580	0
AT5G01585	0
AT5G01590	781
AT5G01595	56
AT5G01600	3423
AT5G01605	0
AT5G01610	148
AT5G01615	0
AT5G01620	108
AT5G01630	57
AT5G01635	0
AT5G01640	24
AT5G01645	0
AT5G01650	696
AT5G01655	0
AT5G01660	45
AT5G01665	0
AT5G01670	358
AT5G01675	1
AT5G01680	0
AT5G01685	0
AT5G01690	2
AT5G01695	0
AT5G01700	38
AT5G01705	0
AT5G01710	2397
AT5G01715	36
AT5G01720	473
AT5G01725	0
AT5G01730	30
AT5G01732	2
AT5G01735	0
AT5G01740	229
AT5G01745	0
AT5G01747	2
AT5G01750	12773
AT5G01755	0
AT5G01760	7
AT5G01765	0
AT5G01770	227
AT5G01775	15
AT5G01780	761
AT5G01785	0
AT5G01790	116
AT5G01795	0
AT5G01800	1754
AT5G01805	0
AT5G01810	614
AT5G01815	0
AT5G01820	775
AT5G01825	0
AT5G01830	100
AT5G01835	0
AT5G01840	13
AT5G01845	0
AT5G01850	550
AT5G01855	0
AT5G01860	0
AT5G01865	0
AT5G01870	1
AT5G01875	0
AT5G01880	67
AT5G01881	0
AT5G01885	0
AT5G01890	564
AT5G01895	0
AT5G01900	3
AT5G01910	22
AT5G01915	0
AT5G01920	1400
AT5G01925	0
AT5G01930	268
AT5G01935	5
AT5G01940	68
AT5G01945	1
AT5G01950	1075
AT5G01955	0
AT5G01960	1201
AT5G01965	0
AT5G01970	457
AT5G01975	1
AT5G01980	439
AT5G01985	0
AT5G01990	339
AT5G01995	1
AT5G02000	0
AT5G02010	78
AT5G02015	0
AT5G02020	394
AT5G02025	0
AT5G02030	655
AT5G02035	0
AT5G02040	677
AT5G02045	0
AT5G02050	393
AT5G02055	0
AT5G02060	79
AT5G02065	2
AT5G02070	0
AT5G02075	0
AT5G02080	104
AT5G02085	0
AT5G02090	2
AT5G02095	0
AT5G02100	700
AT5G02105	0
AT5G02110	3
AT5G02115	0
AT5G02120	866
AT5G02125	0
AT5G02130	291
AT5G02135	0
AT5G02140	0
AT5G02145	0
AT5G02150	589
AT5G02155	0
AT5G02160	3793
AT5G02170	17
AT5G02175	0
AT5G02180	284
AT5G02185	0
AT5G02190	49
AT5G02195	0
AT5G02200	469
AT5G02205	0
AT5G02210	1
AT5G02215	0
AT5G02220	1
AT5G02225	6
AT5G02230	405
AT5G02240	3826
AT5G02244	4
AT5G02245	1
AT5G02250	938
AT5G02255	0
AT5G02260	73
AT5G02265	0
AT5G02270	224
AT5G02275	0
AT5G02280	138
AT5G02290	1415
AT5G02295	0
AT5G02305	0
AT5G02310	3242
AT5G02315	0
AT5G02320	133
AT5G02325	0
AT5G02330	0
AT5G02335	0
AT5G02340	0
AT5G02345	0
AT5G02350	0
AT5G02355	0
AT5G02360	0
AT5G02365	0
AT5G02370	44
AT5G02375	0
AT5G02380	97158
AT5G02385	0
AT5G02390	22
AT5G02395	0
AT5G02400	235
AT5G02405	0
AT5G02410	354
AT5G02415	25
AT5G02420	40
AT5G02425	30
AT5G02430	67
AT5G02435	0
AT5G02440	43
AT5G02445	0
AT5G02450	1792
AT5G02455	0
AT5G02460	136
AT5G02465	0
AT5G02470	229
AT5G02480	6303
AT5G02485	0
AT5G02490	494
AT5G02495	0
AT5G02500	44222
AT5G02502	305
AT5G02505	0
AT5G02510	0
AT5G02515	178
AT5G02520	29
AT5G02525	6
AT5G02530	1108
AT5G02535	6
AT5G02540	16
AT5G02550	8
AT5G02555	0
AT5G02560	461
AT5G02565	19
AT5G02570	0
AT5G02575	8
AT5G02580	92
AT5G02590	45
AT5G02595	4
AT5G02600	1043
AT5G02605	12
AT5G02610	1059
AT5G02615	0
AT5G02620	1209
AT5G02630	384
AT5G02635	0
AT5G02640	66
AT5G02645	2
AT5G02650	176
AT5G02655	0
AT5G02660	0
AT5G02665	0
AT5G02670	285
AT5G02675	0
AT5G02680	363
AT5G02685	0
AT5G02690	129
AT5G02695	0
AT5G02700	0
AT5G02705	5
AT5G02710	381
AT5G02715	0
AT5G02720	0
AT5G02725	0
AT5G02730	0
AT5G02735	0
AT5G02740	434
AT5G02745	3
AT5G02750	20
AT5G02755	0
AT5G02760	234
AT5G02765	0
AT5G02770	3720
AT5G02775	0
AT5G02780	14
AT5G02785	0
AT5G02790	5445
AT5G02795	0
AT5G02800	1042
AT5G02805	0
AT5G02810	5620
AT5G02815	0
AT5G02820	256
AT5G02825	0
AT5G02830	698
AT5G02835	0
AT5G02840	2163
AT5G02850	320
AT5G02855	0
AT5G02860	998
AT5G02865	8
AT5G02870	2998
AT5G02875	26
AT5G02880	3373
AT5G02885	0
AT5G02890	37
AT5G02895	0
AT5G02900	0
AT5G02905	1
AT5G02910	231
AT5G02915	0
AT5G02920	0
AT5G02925	0
AT5G02930	2
AT5G02935	2
AT5G02940	2416
AT5G02945	0
AT5G02950	66
AT5G02955	0
AT5G02960	3575
AT5G02965	1
AT5G02970	814
AT5G02975	0
AT5G02980	0
AT5G02985	0
AT5G02990	0
AT5G02995	0
AT5G03000	2
AT5G03005	0
AT5G03010	2
AT5G03015	0
AT5G03020	15
AT5G03025	0
AT5G03030	241
AT5G03035	0
AT5G03040	1598
AT5G03045	0
AT5G03050	501
AT5G03055	0
AT5G03060	13
AT5G03065	0
AT5G03070	385
AT5G03075	0
AT5G03080	600
AT5G03085	17
AT5G03090	1
AT5G03095	0
AT5G03100	84
AT5G03105	0
AT5G03110	143
AT5G03115	0
AT5G03120	190
AT5G03125	0
AT5G03130	0
AT5G03135	0
AT5G03140	398
AT5G03145	0
AT5G03150	448
AT5G03155	0
AT5G03160	335
AT5G03165	15
AT5G03170	69
AT5G03175	16
AT5G03180	209
AT5G03185	0
AT5G03190	1766
AT5G03195	0
AT5G03200	495
AT5G03204	60
AT5G03205	0
AT5G03210	1037
AT5G03215	0
AT5G03220	145
AT5G03225	0
AT5G03230	1194
AT5G03235	2
AT5G03240	28417
AT5G03245	0
AT5G03250	19
AT5G03255	0
AT5G03260	14
AT5G03265	0
AT5G03270	58
AT5G03275	0
AT5G03280	3822
AT5G03285	56
AT5G03290	2038
AT5G03295	0
AT5G03300	1404
AT5G03305	3
AT5G03310	0
AT5G03315	4
AT5G03320	614
AT5G03325	0
AT5G03330	519
AT5G03335	0
AT5G03340	982
AT5G03345	415
AT5G03350	150
AT5G03355	42
AT5G03360	0
AT5G03370	258
AT5G03375	0
AT5G03377	25
AT5G03380	877
AT5G03385	0
AT5G03390	19
AT5G03395	3
AT5G03400	0
AT5G03405	0
AT5G03406	215
AT5G03415	341
AT5G03420	1011
AT5G03425	0
AT5G03430	1738
AT5G03435	90
AT5G03440	110
AT5G03445	0
AT5G03450	321
AT5G03452	0
AT5G03455	1026
AT5G03460	2121
AT5G03465	0
AT5G03470	1016
AT5G03475	21
AT5G03480	0
AT5G03485	5
AT5G03490	451
AT5G03495	199
AT5G03500	289
AT5G03510	21
AT5G03515	0
AT5G03520	1548
AT5G03525	1
AT5G03530	571
AT5G03535	0
AT5G03540	1824
AT5G03545	13921
AT5G03550	0
AT5G03552	2
AT5G03553	5
AT5G03555	156
AT5G03560	372
AT5G03565	0
AT5G03570	0
AT5G03575	0
AT5G03580	0
AT5G03585	4
AT5G03590	0
AT5G03595	0
AT5G03600	0
AT5G03605	0
AT5G03610	652
AT5G03615	5
AT5G03620	12
AT5G03625	0
AT5G03630	3081
AT5G03635	0
AT5G03640	131
AT5G03645	0
AT5G03650	1666
AT5G03660	1848
AT5G03668	0
AT5G03670	9
AT5G03680	27
AT5G03685	0
AT5G03690	265
AT5G03695	2
AT5G03700	57
AT5G03705	0
AT5G03710	0
AT5G03715	0
AT5G03720	46
AT5G03730	1796
AT5G03735	0
AT5G03740	740
AT5G03745	0
AT5G03750	0
AT5G03755	0
AT5G03760	413
AT5G03765	0
AT5G03770	79
AT5G03775	0
AT5G03780	194
AT5G03785	0
AT5G03790	0
AT5G03795	19
AT5G03800	143
AT5G03805	0
AT5G03810	0
AT5G03815	0
AT5G03820	0
AT5G03825	7
AT5G03830	562
AT5G03835	0
AT5G03840	5
AT5G03845	0
AT5G03850	1571
AT5G03858	0
AT5G03860	2
AT5G03870	21
AT5G03875	10
AT5G03880	3410
AT5G03885	3
AT5G03890	7
AT5G03900	1746
AT5G03905	461
AT5G03910	856
AT5G03915	1
AT5G03920	5
AT5G03925	0
AT5G03930	0
AT5G03935	0
AT5G03940	1620
AT5G03944	0
AT5G03945	0
AT5G03950	0
AT5G03955	0
AT5G03960	17
AT5G03965	0
AT5G03970	275
AT5G03975	0
AT5G03980	0
AT5G03985	1
AT5G03990	359
AT5G03995	178
AT5G04000	46
AT5G04005	0
AT5G04010	3
AT5G04015	0
AT5G04020	701
AT5G04025	0
AT5G04030	0
AT5G04035	0
AT5G04040	1648
AT5G04045	1
AT5G04047	2
AT5G04050	158
AT5G04055	11
AT5G04060	468
AT5G04065	26
AT5G04070	193
AT5G04075	10
AT5G04080	306
AT5G04085	0
AT5G04090	1374
AT5G04105	0
AT5G04110	459
AT5G04115	0
AT5G04120	0
AT5G04125	0
AT5G04130	221
AT5G04135	0
AT5G04140	18048
AT5G04145	1
AT5G04150	163
AT5G04160	94
AT5G04165	2
AT5G04170	1380
AT5G04175	0
AT5G04180	15
AT5G04185	2
AT5G04190	239
AT5G04195	0
AT5G04200	17
AT5G04205	15
AT5G04210	1
AT5G04215	0
AT5G04220	780
AT5G04225	0
AT5G04230	1411
AT5G04235	618
AT5G04238	0
AT5G04240	878
AT5G04245	1
AT5G04250	422
AT5G04255	0
AT5G04260	511
AT5G04267	0
AT5G04270	159
AT5G04275	0
AT5G04280	1891
AT5G04290	2155
AT5G04305	0
AT5G04310	45
AT5G04315	0
AT5G04320	183
AT5G04325	0
AT5G04330	73
AT5G04335	0
AT5G04340	2298
AT5G04345	0
AT5G04347	0
AT5G04350	0
AT5G04355	0
AT5G04360	2398
AT5G04365	0
AT5G04370	8
AT5G04375	0
AT5G04380	0
AT5G04385	0
AT5G04390	4
AT5G04395	0
AT5G04400	0
AT5G04405	3
AT5G04410	2198
AT5G04415	0
AT5G04420	601
AT5G04425	10
AT5G04430	2064
AT5G04435	0
AT5G04440	1306
AT5G04445	0
AT5G04455	0
AT5G04460	807
AT5G04465	0
AT5G04470	169
AT5G04475	0
AT5G04480	724
AT5G04490	753
AT5G04495	0
AT5G04500	1
AT5G04505	1
AT5G04510	840
AT5G04515	0
AT5G04520	166
AT5G04525	0
AT5G04530	84
AT5G04540	1187
AT5G04545	0
AT5G04550	2183
AT5G04560	1983
AT5G04575	0
AT5G04585	0
AT5G04590	19879
AT5G04595	0
AT5G04600	718
AT5G04605	0
AT5G04610	0
AT5G04615	3
AT5G04620	115
AT5G04625	0
AT5G04630	2
AT5G04635	0
AT5G04640	0
AT5G04650	0
AT5G04660	0
AT5G04665	0
AT5G04670	1074
AT5G04675	0
AT5G04680	79
AT5G04685	0
AT5G04690	38
AT5G04695	0
AT5G04700	68
AT5G04705	0
AT5G04710	758
AT5G04715	0
AT5G04720	1848
AT5G04725	0
AT5G04730	0
AT5G04740	667
AT5G04745	0
AT5G04750	1954
AT5G04755	0
AT5G04760	334
AT5G04765	0
AT5G04770	18
AT5G04775	0
AT5G04780	49
AT5G04781	5
AT5G04785	0
AT5G04790	0
AT5G04795	0
AT5G04800	919
AT5G04810	2661
AT5G04815	0
AT5G04820	87
AT5G04825	0
AT5G04830	1144
AT5G04840	32
AT5G04845	0
AT5G04850	998
AT5G04853	0
AT5G04855	0
AT5G04860	173
AT5G04865	0
AT5G04870	0
AT5G04880	434
AT5G04885	562
AT5G04890	86
AT5G04895	113
AT5G04900	439
AT5G04905	0
AT5G04910	293
AT5G04915	0
AT5G04920	1073
AT5G04925	0
AT5G04930	3076
AT5G04933	0
AT5G04935	0
AT5G04937	0
AT5G04940	538
AT5G04945	0
AT5G04950	2370
AT5G04955	0
AT5G04960	0
AT5G04965	0
AT5G04970	2
AT5G04975	0
AT5G04980	464
AT5G04985	0
AT5G04990	670
AT5G04995	0
AT5G05000	475
AT5G05005	0
AT5G05010	2601
AT5G05015	0
AT5G05020	1
AT5G05025	0
AT5G05030	1
AT5G05035	0
AT5G05040	1
AT5G05045	0
AT5G05050	0
AT5G05055	0
AT5G05060	564
AT5G05065	0
AT5G05070	0
AT5G05075	0
AT5G05080	1569
AT5G05085	0
AT5G05090	16
AT5G05095	0
AT5G05100	947
AT5G05105	0
AT5G05110	1564
AT5G05113	0
AT5G05120	0
AT5G05125	4
AT5G05130	101
AT5G05135	1
AT5G05140	1133
AT5G05150	10
AT5G05155	0
AT5G05160	602
AT5G05170	8055
AT5G05175	0
AT5G05180	235
AT5G05185	0
AT5G05190	156
AT5G05195	0
AT5G05200	5086
AT5G05205	0
AT5G05210	766
AT5G05215	0
AT5G05220	15
AT5G05230	679
AT5G05235	0
AT5G05240	55
AT5G05250	1253
AT5G05255	1
AT5G05260	0
AT5G05265	0
AT5G05270	87
AT5G05275	1
AT5G05280	7
AT5G05285	0
AT5G05290	0
AT5G05295	0
AT5G05300	20
AT5G05310	346
AT5G05315	0
AT5G05320	213
AT5G05325	0
AT5G05330	40
AT5G05335	0
AT5G05340	2
AT5G05350	61
AT5G05360	293
AT5G05365	62
AT5G05370	247
AT5G05375	0
AT5G05380	116
AT5G05385	0
AT5G05390	8
AT5G05395	0
AT5G05400	117
AT5G05410	2232
AT5G05415	2
AT5G05420	10
AT5G05425	1
AT5G05430	31
AT5G05435	101
AT5G05440	108
AT5G05445	0
AT5G05450	498
AT5G05455	0
AT5G05460	330
AT5G05465	0
AT5G05470	288
AT5G05475	0
AT5G05480	424
AT5G05485	0
AT5G05490	1
AT5G05495	0
AT5G05500	0
AT5G05505	0
AT5G05510	9
AT5G05515	0
AT5G05520	763
AT5G05525	2
AT5G05530	2
AT5G05535	0
AT5G05540	552
AT5G05545	6
AT5G05550	290
AT5G05555	0
AT5G05560	433
AT5G05565	0
AT5G05570	702
AT5G05580	180
AT5G05585	0
AT5G05590	115
AT5G05598	0
AT5G05600	1465
AT5G05605	0
AT5G05610	1104
AT5G05620	207
AT5G05625	0
AT5G05630	78
AT5G05635	0
AT5G05640	54
AT5G05645	0
AT5G05650	0
AT5G05653	0
AT5G05657	1
AT5G05660	599
AT5G05665	0
AT5G05670	271
AT5G05675	0
AT5G05680	355
AT5G05685	0
AT5G05690	8274
AT5G05695	1
AT5G05700	778
AT5G05705	0
AT5G05710	212
AT5G05720	2
AT5G05725	0
AT5G05730	1527
AT5G05735	0
AT5G05740	994
AT5G05745	0
AT5G05750	624
AT5G05755	0
AT5G05760	386
AT5G05765	2
AT5G05770	3
AT5G05780	1066
AT5G05785	2
AT5G05790	169
AT5G05795	0
AT5G05800	801
AT5G05805	5
AT5G05810	28
AT5G05815	0
AT5G05820	248
AT5G05825	0
AT5G05830	317
AT5G05835	0
AT5G05840	28
AT5G05845	0
AT5G05850	231
AT5G05855	0
AT5G05860	105
AT5G05865	0
AT5G05870	452
AT5G05875	0
AT5G05880	2
AT5G05885	0
AT5G05890	170
AT5G05895	0
AT5G05900	0
AT5G05905	0
AT5G05910	0
AT5G05915	0
AT5G05920	205
AT5G05925	0
AT5G05930	669
AT5G05935	0
AT5G05940	35
AT5G05945	0
AT5G05950	565
AT5G05955	0
AT5G05960	391
AT5G05965	13
AT5G05970	247
AT5G05975	7
AT5G05980	1162
AT5G05985	0
AT5G05987	194
AT5G05990	143
AT5G05995	0
AT5G06000	24
AT5G06005	0
AT5G06010	0
AT5G06015	0
AT5G06020	0
AT5G06025	0
AT5G06030	0
AT5G06035	0
AT5G06040	0
AT5G06043	0
AT5G06045	0
AT5G06050	243
AT5G06055	0
AT5G06060	1051
AT5G06065	0
AT5G06070	0
AT5G06075	0
AT5G06080	0
AT5G06085	0
AT5G06090	0
AT5G06095	0
AT5G06100	710
AT5G06105	0
AT5G06110	1815
AT5G06115	0
AT5G06120	1361
AT5G06125	0
AT5G06130	1059
AT5G06140	1347
AT5G06145	0
AT5G06150	75
AT5G06155	0
AT5G06160	705
AT5G06165	7
AT5G06170	0
AT5G06175	0
AT5G06180	182
AT5G06185	0
AT5G06190	41
AT5G06200	7
AT5G06205	0
AT5G06210	523
AT5G06220	1730
AT5G06230	19
AT5G06235	0
AT5G06240	194
AT5G06245	0
AT5G06250	5
AT5G06255	0
AT5G06260	578
AT5G06265	613
AT5G06270	33
AT5G06275	0
AT5G06278	32
AT5G06280	386
AT5G06285	0
AT5G06290	964
AT5G06295	6
AT5G06300	87
AT5G06305	0
AT5G06310	82
AT5G06320	1814
AT5G06325	0
AT5G06330	4
AT5G06335	0
AT5G06340	1086
AT5G06345	0
AT5G06350	665
AT5G06360	1669
AT5G06365	0
AT5G06370	1110
AT5G06380	0
AT5G06385	0
AT5G06390	508
AT5G06395	0
AT5G06400	47
AT5G06405	0
AT5G06410	107
AT5G06415	0
AT5G06420	70
AT5G06425	0
AT5G06430	156
AT5G06435	0
AT5G06440	1549
AT5G06445	0
AT5G06450	309
AT5G06455	0
AT5G06460	1185
AT5G06465	0
AT5G06470	169
AT5G06475	4
AT5G06480	76
AT5G06490	0
AT5G06495	0
AT5G06500	0
AT5G06505	0
AT5G06510	324
AT5G06515	1
AT5G06520	11
AT5G06525	0
AT5G06530	3159
AT5G06535	0
AT5G06540	43
AT5G06545	0
AT5G06550	126
AT5G06560	878
AT5G06565	0
AT5G06570	128
AT5G06575	0
AT5G06580	671
AT5G06585	0
AT5G06590	32
AT5G06595	0
AT5G06600	4164
AT5G06605	0
AT5G06610	473
AT5G06615	0
AT5G06620	75
AT5G06630	1
AT5G06634	0
AT5G06635	0
AT5G06640	0
AT5G06645	0
AT5G06650	0
AT5G06655	0
AT5G06660	553
AT5G06665	0
AT5G06670	244
AT5G06675	0
AT5G06680	499
AT5G06685	0
AT5G06690	2135
AT5G06695	0
AT5G06700	1935
AT5G06705	0
AT5G06710	612
AT5G06715	0
AT5G06720	30
AT5G06730	0
AT5G06735	0
AT5G06740	0
AT5G06745	3
AT5G06750	309
AT5G06755	0
AT5G06760	53
AT5G06765	0
AT5G06770	183
AT5G06775	1
AT5G06780	600
AT5G06785	0
AT5G06790	46
AT5G06795	12
AT5G06800	351
AT5G06805	0
AT5G06810	100
AT5G06811	152
AT5G06815	0
AT5G06820	46
AT5G06825	3
AT5G06830	714
AT5G06835	4
AT5G06839	0
AT5G06845	3
AT5G06850	1161
AT5G06855	0
AT5G06860	3
AT5G06865	18
AT5G06870	1305
AT5G06875	0
AT5G06880	0
AT5G06885	0
AT5G06890	1
AT5G06900	0
AT5G06905	1
AT5G06910	447
AT5G06915	0
AT5G06920	0
AT5G06925	0
AT5G06930	81
AT5G06935	0
AT5G06940	8
AT5G06945	0
AT5G06950	543
AT5G06955	0
AT5G06960	563
AT5G06965	0
AT5G06970	869
AT5G06975	0
AT5G06980	452
AT5G06985	0
AT5G06990	1
AT5G06995	0
AT5G07000	186
AT5G07005	0
AT5G07010	414
AT5G07015	1
AT5G07020	1294
AT5G07025	0
AT5G07030	295
AT5G07035	0
AT5G07040	0
AT5G07050	0
AT5G07055	0
AT5G07060	9
AT5G07065	0
AT5G07070	167
AT5G07075	0
AT5G07080	57
AT5G07090	2319
AT5G07095	2
AT5G07100	1320
AT5G07105	6
AT5G07110	61
AT5G07115	0
AT5G07120	391
AT5G07125	0
AT5G07130	30
AT5G07135	0
AT5G07140	53
AT5G07145	0
AT5G07150	0
AT5G07152	10
AT5G07155	0
AT5G07160	2
AT5G07165	0
AT5G07170	0
AT5G07175	2
AT5G07180	14
AT5G07185	0
AT5G07190	0
AT5G07195	0
AT5G07200	0
AT5G07205	0
AT5G07210	0
AT5G07215	19
AT5G07220	1538
AT5G07225	0
AT5G07230	0
AT5G07240	450
AT5G07250	811
AT5G07255	0
AT5G07260	1
AT5G07265	0
AT5G07270	694
AT5G07275	0
AT5G07280	9
AT5G07285	76
AT5G07290	1307
AT5G07295	0
AT5G07300	1150
AT5G07310	1
AT5G07315	0
AT5G07320	277
AT5G07322	94
AT5G07325	1
AT5G07330	6
AT5G07335	0
AT5G07340	914
AT5G07345	0
AT5G07350	2171
AT5G07355	0
AT5G07360	689
AT5G07365	2
AT5G07370	1432
AT5G07380	27
AT5G07385	0
AT5G07390	1
AT5G07395	1
AT5G07400	55
AT5G07405	0
AT5G07410	12
AT5G07415	0
AT5G07420	1
AT5G07425	0
AT5G07430	21
AT5G07435	0
AT5G07440	1341
AT5G07445	0
AT5G07450	0
AT5G07455	5
AT5G07460	4746
AT5G07465	0
AT5G07470	2239
AT5G07475	0
AT5G07480	0
AT5G07485	0
AT5G07490	0
AT5G07495	0
AT5G07500	8
AT5G07505	0
AT5G07510	0
AT5G07515	0
AT5G07520	1
AT5G07525	4
AT5G07530	1
AT5G07535	0
AT5G07540	0
AT5G07545	0
AT5G07550	2
AT5G07555	0
AT5G07560	2
AT5G07565	0
AT5G07570	16
AT5G07571	1
AT5G07572	0
AT5G07575	0
AT5G07580	2745
AT5G07585	0
AT5G07590	116
AT5G07595	0
AT5G07600	0
AT5G07605	0
AT5G07610	134
AT5G07615	0
AT5G07620	121
AT5G07625	0
AT5G07630	651
AT5G07635	0
AT5G07640	5
AT5G07650	3
AT5G07655	0
AT5G07660	14
AT5G07665	0
AT5G07670	388
AT5G07675	0
AT5G07680	181
AT5G07685	6
AT5G07690	2191
AT5G07695	0
AT5G07700	479
AT5G07705	0
AT5G07710	261
AT5G07715	0
AT5G07720	20
AT5G07725	6
AT5G07730	82
AT5G07735	4
AT5G07740	2841
AT5G07745	0
AT5G07760	48
AT5G07770	1421
AT5G07775	0
AT5G07780	56
AT5G07785	0
AT5G07790	223
AT5G07795	0
AT5G07800	90
AT5G07805	0
AT5G07810	20
AT5G07815	0
AT5G07820	322
AT5G07825	0
AT5G07830	1041
AT5G07835	0
AT5G07840	672
AT5G07845	0
AT5G07850	0
AT5G07855	0
AT5G07860	142
AT5G07865	0
AT5G07870	70
AT5G07875	0
AT5G07880	25
AT5G07885	3
AT5G07890	703
AT5G07895	2
AT5G07900	138
AT5G07905	0
AT5G07910	414
AT5G07915	0
AT5G07920	1618
AT5G07925	0
AT5G07930	0
AT5G07935	0
AT5G07940	1274
AT5G07945	0
AT5G07950	201
AT5G07955	1
AT5G07960	459
AT5G07965	0
AT5G07970	1090
AT5G07975	0
AT5G07980	961
AT5G07985	0
AT5G07990	32
AT5G07995	0
AT5G08000	89
AT5G08005	0
AT5G08010	447
AT5G08015	0
AT5G08020	22
AT5G08025	0
AT5G08030	2
AT5G08035	0
AT5G08040	398
AT5G08045	0
AT5G08050	589
AT5G08055	0
AT5G08060	712
AT5G08065	0
AT5G08070	13
AT5G08075	0
AT5G08080	1008
AT5G08085	0
AT5G08090	0
AT5G08095	0
AT5G08100	1215
AT5G08105	0
AT5G08110	244
AT5G08115	0
AT5G08120	508
AT5G08125	0
AT5G08130	1670
AT5G08135	18
AT5G08139	678
AT5G08141	0
AT5G08150	5
AT5G08160	530
AT5G08165	0
AT5G08170	462
AT5G08175	0
AT5G08180	621
AT5G08185	34
AT5G08190	438
AT5G08195	0
AT5G08200	589
AT5G08205	0
AT5G08210	5
AT5G08215	0
AT5G08225	2
AT5G08230	1196
AT5G08235	11
AT5G08240	101
AT5G08250	0
AT5G08255	0
AT5G08260	806
AT5G08265	0
AT5G08270	138
AT5G08275	0
AT5G08280	1752
AT5G08285	0
AT5G08290	2229
AT5G08300	1187
AT5G08305	36
AT5G08310	114
AT5G08315	1
AT5G08320	213
AT5G08330	1000
AT5G08335	192
AT5G08340	156
AT5G08350	1
AT5G08360	24
AT5G08370	836
AT5G08375	0
AT5G08380	1311
AT5G08385	0
AT5G08390	585
AT5G08391	4
AT5G08395	0
AT5G08400	366
AT5G08410	1330
AT5G08415	563
AT5G08420	1010
AT5G08425	0
AT5G08430	649
AT5G08435	0
AT5G08440	603
AT5G08445	0
AT5G08450	2148
AT5G08455	0
AT5G08460	2
AT5G08465	0
AT5G08470	1016
AT5G08475	0
AT5G08480	0
AT5G08485	0
AT5G08490	25
AT5G08495	7
AT5G08500	1391
AT5G08505	0
AT5G08510	190
AT5G08515	1
AT5G08520	1643
AT5G08525	3
AT5G08530	4349
AT5G08535	282
AT5G08540	803
AT5G08550	556
AT5G08560	1523
AT5G08565	104
AT5G08570	2641
AT5G08575	0
AT5G08580	437
AT5G08585	0
AT5G08590	2759
AT5G08595	3
AT5G08600	86
AT5G08605	0
AT5G08610	632
AT5G08615	0
AT5G08620	431
AT5G08630	630
AT5G08635	0
AT5G08640	61
AT5G08645	0
AT5G08650	2448
AT5G08655	0
AT5G08660	696
AT5G08665	0
AT5G08670	3484
AT5G08675	0
AT5G08680	2662
AT5G08685	0
AT5G08690	3058
AT5G08695	0
AT5G08705	0
AT5G08710	329
AT5G08712	0
AT5G08715	2
AT5G08717	0
AT5G08720	348
AT5G08725	0
AT5G08730	2
AT5G08735	0
AT5G08740	567
AT5G08745	0
AT5G08750	393
AT5G08755	0
AT5G08760	346
AT5G08765	1
AT5G08770	199
AT5G08775	0
AT5G08780	162
AT5G08785	0
AT5G08790	1110
AT5G08800	0
AT5G08805	1
AT5G08810	0
AT5G08815	0
AT5G08820	0
AT5G08825	0
AT5G08830	0
AT5G08835	0
AT5G08840	2
AT5G08845	0
AT5G08850	1
AT5G08855	2
AT5G08860	0
AT5G08865	0
AT5G08870	0
AT5G08875	3
AT5G08880	0
AT5G08885	0
AT5G08890	0
AT5G08895	0
AT5G08900	0
AT5G08905	0
AT5G08910	0
AT5G08915	0
AT5G08920	0
AT5G08925	0
AT5G08930	0
AT5G08935	0
AT5G08940	0
AT5G08945	0
AT5G08950	0
AT5G08955	0
AT5G08960	0
AT5G08965	0
AT5G08970	0
AT5G08975	0
AT5G08980	0
AT5G08985	0
AT5G08990	3
AT5G08995	0
AT5G09000	0
AT5G09005	0
AT5G09010	0
AT5G09015	0
AT5G09020	0
AT5G09025	0
AT5G09030	0
AT5G09035	0
AT5G09040	0
AT5G09045	0
AT5G09050	0
AT5G09055	0
AT5G09060	0
AT5G09065	1
AT5G09070	0
AT5G09080	0
AT5G09085	0
AT5G09090	0
AT5G09095	0
AT5G09100	0
AT5G09105	0
AT5G09110	0
AT5G09120	0
AT5G09125	7
AT5G09130	0
AT5G09135	0
AT5G09140	0
AT5G09145	0
AT5G09150	0
AT5G09155	0
AT5G09160	0
AT5G09165	0
AT5G09170	0
AT5G09175	20
AT5G09185	0
AT5G09190	1
AT5G09195	3
AT5G09200	0
AT5G09205	0
AT5G09210	0
AT5G09215	0
AT5G09220	52666
AT5G09225	592
AT5G09230	183
AT5G09235	0
AT5G09240	107
AT5G09245	0
AT5G09250	188
AT5G09255	0
AT5G09260	297
AT5G09265	0
AT5G09270	85
AT5G09275	0
AT5G09280	0
AT5G09285	0
AT5G09290	45
AT5G09295	15
AT5G09300	23
AT5G09305	1
AT5G09310	204
AT5G09315	184
AT5G09320	1
AT5G09325	0
AT5G09330	2098
AT5G09335	0
AT5G09340	0
AT5G09345	0
AT5G09350	136
AT5G09360	0
AT5G09365	0
AT5G09370	3
AT5G09375	0
AT5G09380	237
AT5G09385	14
AT5G09390	534
AT5G09395	0
AT5G09400	1184
AT5G09405	0
AT5G09410	1932
AT5G09415	0
AT5G09420	147
AT5G09425	0
AT5G09430	3
AT5G09435	0
AT5G09440	1824
AT5G09443	3
AT5G09445	0
AT5G09450	421
AT5G09455	0
AT5G09460	5814
AT5G09465	0
AT5G09470	38
AT5G09475	2
AT5G09480	0
AT5G09490	0
AT5G09495	0
AT5G09500	0
AT5G09505	0
AT5G09510	1243
AT5G09513	0
AT5G09515	0
AT5G09520	0
AT5G09530	10
AT5G09535	1
AT5G09540	116
AT5G09545	0
AT5G09550	0
AT5G09555	0
AT5G09560	0
AT5G09565	0
AT5G09570	3
AT5G09580	107
AT5G09585	1
AT5G09590	1123
AT5G09595	0
AT5G09600	145
AT5G09605	0
AT5G09610	0
AT5G09615	0
AT5G09620	2294
AT5G09630	143
AT5G09635	2
AT5G09640	0
AT5G09645	0
AT5G09650	3167
AT5G09655	0
AT5G09660	11554
AT5G09665	0
AT5G09670	1616
AT5G09675	12
AT5G09680	580
AT5G09685	0
AT5G09690	274
AT5G09695	0
AT5G09700	9
AT5G09705	0
AT5G09710	34
AT5G09711	0
AT5G09715	0
AT5G09720	0
AT5G09730	86
AT5G09735	0
AT5G09740	367
AT5G09750	3
AT5G09755	0
AT5G09760	74
AT5G09765	0
AT5G09770	371
AT5G09775	0
AT5G09780	1
AT5G09785	28
AT5G09790	51
AT5G09795	0
AT5G09800	34
AT5G09805	44
AT5G09810	12242
AT5G09815	0
AT5G09820	317
AT5G09825	0
AT5G09830	547
AT5G09835	0
AT5G09840	86
AT5G09845	0
AT5G09850	1806
AT5G09855	0
AT5G09860	666
AT5G09865	0
AT5G09870	2006
AT5G09875	0
AT5G09876	18
AT5G09880	2721
AT5G09885	0
AT5G09890	935
AT5G09895	0
AT5G09900	1580
AT5G09910	0
AT5G09915	0
AT5G09920	1063
AT5G09925	0
AT5G09930	6
AT5G09940	0
AT5G09945	0
AT5G09950	61
AT5G09955	0
AT5G09960	531
AT5G09965	0
AT5G09970	3
AT5G09975	0
AT5G09976	2
AT5G09978	3
AT5G09980	15
AT5G09990	267
AT5G09995	30
AT5G10000	0
AT5G10010	856
AT5G10020	478
AT5G10030	1088
AT5G10040	0
AT5G10050	263
AT5G10060	1212
AT5G10070	574
AT5G10080	74
AT5G10090	6
AT5G10100	2
AT5G10110	212
AT5G10120	0
AT5G10130	1
AT5G10140	22
AT5G10150	419
AT5G10160	210
AT5G10170	1793
AT5G10180	19242
AT5G10190	1163
AT5G10200	429
AT5G10210	8
AT5G10220	2
AT5G10230	2
AT5G10235	0
AT5G10240	206
AT5G10250	14
AT5G10260	3
AT5G10270	483
AT5G10278	0
AT5G10280	9
AT5G10290	1037
AT5G10300	380
AT5G10310	83
AT5G10320	191
AT5G10330	115
AT5G10336	4
AT5G10340	3
AT5G10350	1089
AT5G10360	3699
AT5G10370	701
AT5G10380	639
AT5G10390	75
AT5G10400	100
AT5G10410	484
AT5G10420	0
AT5G10430	5
AT5G10435	0
AT5G10440	6
AT5G10450	8252
AT5G10455	0
AT5G10460	542
AT5G10470	2341
AT5G10480	500
AT5G10490	963
AT5G10500	0
AT5G10510	48
AT5G10520	82
AT5G10525	0
AT5G10530	0
AT5G10540	1182
AT5G10550	1522
AT5G10560	1117
AT5G10570	36
AT5G10572	3
AT5G10580	1
AT5G10590	0
AT5G10600	8
AT5G10605	10
AT5G10610	304
AT5G10620	24
AT5G10625	200
AT5G10630	683
AT5G10650	1484
AT5G10660	10
AT5G10670	1
AT5G10680	2
AT5G10690	456
AT5G10695	16
AT5G10700	128
AT5G10710	543
AT5G10720	0
AT5G10730	393
AT5G10740	530
AT5G10745	869
AT5G10750	408
AT5G10760	1210
AT5G10770	2277
AT5G10780	2002
AT5G10790	530
AT5G10800	177
AT5G10810	593
AT5G10820	146
AT5G10830	58
AT5G10840	1133
AT5G10850	0
AT5G10860	10555
AT5G10870	209
AT5G10880	0
AT5G10890	0
AT5G10900	97
AT5G10910	328
AT5G10920	420
AT5G10930	1114
AT5G10940	1254
AT5G10945	9
AT5G10946	519
AT5G10950	511
AT5G10960	4467
AT5G10965	14
AT5G10970	0
AT5G10980	2158
AT5G10990	0
AT5G11000	610
AT5G11010	251
AT5G11020	94
AT5G11030	505
AT5G11040	1046
AT5G11050	0
AT5G11060	4595
AT5G11070	1927
AT5G11080	3
AT5G11090	914
AT5G11100	43
AT5G11110	664
AT5G11130	0
AT5G11140	1
AT5G11150	2078
AT5G11160	19
AT5G11170	2507
AT5G11180	0
AT5G11190	4
AT5G11200	1603
AT5G11210	1
AT5G11220	0
AT5G11225	0
AT5G11230	189
AT5G11240	399
AT5G11242	21
AT5G11250	785
AT5G11260	106
AT5G11270	588
AT5G11280	495
AT5G11290	2
AT5G11300	83
AT5G11310	126
AT5G11320	0
AT5G11325	0
AT5G11330	1911
AT5G11340	279
AT5G11350	643
AT5G11360	0
AT5G11370	0
AT5G11380	443
AT5G11390	501
AT5G11400	0
AT5G11410	42
AT5G11412	8
AT5G11416	10
AT5G11420	978
AT5G11425	0
AT5G11430	289
AT5G11440	2
AT5G11450	1048
AT5G11460	136
AT5G11470	115
AT5G11475	0
AT5G11480	758
AT5G11490	1371
AT5G11500	3509
AT5G11510	49
AT5G11520	1205
AT5G11530	912
AT5G11540	14
AT5G11550	202
AT5G11560	3070
AT5G11565	0
AT5G11570	0
AT5G11580	2262
AT5G11590	25
AT5G11600	557
AT5G11610	938
AT5G11620	10
AT5G11630	134
AT5G11640	254
AT5G11650	584
AT5G11660	0
AT5G11670	16159
AT5G11680	867
AT5G11690	164
AT5G11700	3961
AT5G11710	1901
AT5G11720	1348
AT5G11730	713
AT5G11740	7012
AT5G11750	184
AT5G11760	518
AT5G11770	2228
AT5G11780	31
AT5G11790	1304
AT5G11800	810
AT5G11810	651
AT5G11820	0
AT5G11830	0
AT5G11840	1232
AT5G11850	918
AT5G11860	616
AT5G11870	3
AT5G11880	823
AT5G11890	346
AT5G11900	619
AT5G11910	504
AT5G11920	31
AT5G11930	51
AT5G11940	0
AT5G11950	360
AT5G11960	817
AT5G11970	222
AT5G11975	0
AT5G11977	0
AT5G11980	434
AT5G11990	18
AT5G12000	5
AT5G12010	660
AT5G12020	1
AT5G12030	0
AT5G12040	1006
AT5G12043	0
AT5G12050	217
AT5G12060	0
AT5G12070	0
AT5G12080	512
AT5G12085	0
AT5G12090	0
AT5G12100	253
AT5G12110	65
AT5G12120	1017
AT5G12130	514
AT5G12140	5668
AT5G12150	2582
AT5G12170	1133
AT5G12180	9
AT5G12190	382
AT5G12200	2412
AT5G12210	1251
AT5G12220	197
AT5G12230	813
AT5G12235	46
AT5G12236	4
AT5G12240	329
AT5G12250	3331
AT5G12260	301
AT5G12270	4
AT5G12280	8
AT5G12290	621
AT5G12300	80
AT5G12310	609
AT5G12320	215
AT5G12330	0
AT5G12340	4
AT5G12350	1235
AT5G12360	37
AT5G12370	2153
AT5G12380	0
AT5G12390	494
AT5G12400	1276
AT5G12410	534
AT5G12420	30
AT5G12430	1552
AT5G12440	742
AT5G12450	8
AT5G12460	1
AT5G12470	956
AT5G12480	1246
AT5G12840	834
AT5G12850	1024
AT5G12860	4265
AT5G12870	11
AT5G12880	20
AT5G12890	717
AT5G12900	395
AT5G12910	0
AT5G12920	25
AT5G12930	41
AT5G12940	111
AT5G12950	1685
AT5G12960	12
AT5G12970	7
AT5G12980	204
AT5G12990	0
AT5G13000	2221
AT5G13010	2400
AT5G13020	1727
AT5G13030	2578
AT5G13050	565
AT5G13060	12
AT5G13070	416
AT5G13080	5
AT5G13090	221
AT5G13100	548
AT5G13110	581
AT5G13120	862
AT5G13130	0
AT5G13140	214
AT5G13150	0
AT5G13160	685
AT5G13170	192
AT5G13180	2536
AT5G13181	0
AT5G13190	524
AT5G13200	1128
AT5G13205	72
AT5G13210	171
AT5G13220	231
AT5G13225	0
AT5G13230	28
AT5G13240	786
AT5G13250	27
AT5G13260	502
AT5G13270	119
AT5G13280	418
AT5G13290	248
AT5G13295	0
AT5G13300	2327
AT5G13310	258
AT5G13320	76
AT5G13330	21
AT5G13340	229
AT5G13350	0
AT5G13360	190
AT5G13370	198
AT5G13380	0
AT5G13390	1363
AT5G13400	166
AT5G13410	405
AT5G13420	1491
AT5G13430	652
AT5G13440	1615
AT5G13450	2432
AT5G13460	234
AT5G13470	342
AT5G13475	1
AT5G13480	370
AT5G13485	0
AT5G13490	131
AT5G13500	674
AT5G13510	372
AT5G13520	183
AT5G13530	2082
AT5G13548	0
AT5G13550	1106
AT5G13560	1278
AT5G13565	0
AT5G13570	781
AT5G13580	0
AT5G13590	2114
AT5G13600	1
AT5G13610	238
AT5G13620	0
AT5G13630	5605
AT5G13640	1586
AT5G13650	11744
AT5G13655	0
AT5G13660	523
AT5G13670	1
AT5G13680	1052
AT5G13690	785
AT5G13700	29
AT5G13710	1934
AT5G13720	806
AT5G13730	448
AT5G13740	660
AT5G13750	647
AT5G13760	619
AT5G13770	1091
AT5G13780	977
AT5G13790	8
AT5G13800	4103
AT5G13810	1619
AT5G13820	157
AT5G13825	0
AT5G13830	12
AT5G13840	103
AT5G13845	0
AT5G13850	1447
AT5G13860	218
AT5G13870	302
AT5G13880	56
AT5G13887	2
AT5G13890	304
AT5G13900	0
AT5G13910	3
AT5G13920	38
AT5G13930	242
AT5G13940	0
AT5G13950	1816
AT5G13960	179
AT5G13970	441
AT5G13980	3293
AT5G13990	20
AT5G14000	26
AT5G14010	0
AT5G14020	1
AT5G14030	1300
AT5G14035	0
AT5G14040	4386
AT5G14050	540
AT5G14060	2218
AT5G14070	1
AT5G14080	348
AT5G14090	677
AT5G14100	139
AT5G14105	204
AT5G14110	1
AT5G14120	2421
AT5G14130	0
AT5G14140	91
AT5G14150	0
AT5G14160	5
AT5G14170	1252
AT5G14180	8
AT5G14200	13720
AT5G14210	634
AT5G14220	636
AT5G14230	158
AT5G14240	681
AT5G14250	902
AT5G14260	2374
AT5G14270	2179
AT5G14275	0
AT5G14280	7
AT5G14285	337
AT5G14290	0
AT5G14300	0
AT5G14310	341
AT5G14320	1986
AT5G14330	2
AT5G14340	0
AT5G14345	0
AT5G14350	77
AT5G14360	30
AT5G14370	2214
AT5G14380	23
AT5G14390	1590
AT5G14400	18
AT5G14410	129
AT5G14420	474
AT5G14430	1599
AT5G14440	657
AT5G14450	197
AT5G14460	591
AT5G14470	6
AT5G14480	182
AT5G14490	0
AT5G14495	0
AT5G14500	423
AT5G14510	6
AT5G14515	0
AT5G14520	1046
AT5G14530	387
AT5G14540	1183
AT5G14545	0
AT5G14550	1426
AT5G14560	1
AT5G14565	5
AT5G14570	998
AT5G14580	116
AT5G14590	1469
AT5G14600	149
AT5G14602	0
AT5G14610	106
AT5G14620	364
AT5G14640	875
AT5G14650	40
AT5G14660	489
AT5G14670	0
AT5G14680	1026
AT5G14690	27
AT5G14700	245
AT5G14710	272
AT5G14720	2312
AT5G14730	78
AT5G14740	4519
AT5G14750	7
AT5G14760	151
AT5G14770	232
AT5G14780	9289
AT5G14790	180
AT5G14800	634
AT5G14810	0
AT5G14820	1
AT5G14830	63
AT5G14840	109
AT5G14850	384
AT5G14860	0
AT5G14870	5
AT5G14880	1023
AT5G14890	37
AT5G14895	0
AT5G14900	2
AT5G14910	1590
AT5G14920	4937
AT5G14930	661
AT5G14940	634
AT5G14950	1674
AT5G14960	217
AT5G14970	2538
AT5G14980	4
AT5G14990	0
AT5G14995	0
AT5G15000	0
AT5G15008	0
AT5G15010	131
AT5G15020	2775
AT5G15022	10
AT5G15025	100
AT5G15030	0
AT5G15040	0
AT5G15050	248
AT5G15060	0
AT5G15070	342
AT5G15080	771
AT5G15090	1198
AT5G15100	1
AT5G15110	5
AT5G15120	8
AT5G15130	0
AT5G15140	15
AT5G15150	35
AT5G15160	15
AT5G15170	292
AT5G15175	0
AT5G15180	2
AT5G15190	492
AT5G15200	4531
AT5G15210	356
AT5G15220	148
AT5G15230	409
AT5G15240	44
AT5G15250	3
AT5G15260	422
AT5G15265	6
AT5G15270	1423
AT5G15280	331
AT5G15290	1
AT5G15300	37
AT5G15310	152
AT5G15320	557
AT5G15330	195
AT5G15340	20
AT5G15350	121
AT5G15360	5
AT5G15380	0
AT5G15390	334
AT5G15400	1974
AT5G15410	2600
AT5G15420	0
AT5G15430	4
AT5G15440	382
AT5G15450	1555
AT5G15460	290
AT5G15470	492
AT5G15480	0
AT5G15490	836
AT5G15500	1286
AT5G15510	44
AT5G15520	169
AT5G15530	45
AT5G15533	0
AT5G15537	69
AT5G15540	1881
AT5G15546	0
AT5G15550	414
AT5G15560	0
AT5G15570	368
AT5G15580	575
AT5G15581	0
AT5G15600	4
AT5G15610	742
AT5G15620	1
AT5G15630	80
AT5G15640	440
AT5G15650	4015
AT5G15660	2
AT5G15670	0
AT5G15680	1789
AT5G15685	0
AT5G15690	0
AT5G15700	453
AT5G15710	247
AT5G15720	10
AT5G15725	0
AT5G15730	692
AT5G15740	312
AT5G15745	0
AT5G15750	303
AT5G15760	74
AT5G15770	0
AT5G15780	256
AT5G15790	218
AT5G15800	7
AT5G15802	129
AT5G15805	0
AT5G15810	741
AT5G15815	0
AT5G15820	138
AT5G15830	143
AT5G15833	1
AT5G15840	33
AT5G15843	0
AT5G15845	24
AT5G15850	0
AT5G15853	0
AT5G15860	340
AT5G15870	258
AT5G15880	305
AT5G15890	0
AT5G15900	6
AT5G15910	253
AT5G15920	462
AT5G15930	424
AT5G15940	1
AT5G15950	752
AT5G15960	222
AT5G15970	56270
AT5G15980	309
AT5G15990	1
AT5G15995	0
AT5G16000	382
AT5G16010	1087
AT5G16020	0
AT5G16023	11
AT5G16030	1998
AT5G16040	347
AT5G16050	2594
AT5G16060	224
AT5G16070	922
AT5G16080	36
AT5G16090	0
AT5G16100	0
AT5G16110	5877
AT5G16120	942
AT5G16130	1579
AT5G16140	147
AT5G16150	3505
AT5G16160	41
AT5G16170	36
AT5G16180	718
AT5G16190	115
AT5G16200	111
AT5G16210	1369
AT5G16220	937
AT5G16230	53
AT5G16235	2
AT5G16240	224
AT5G16250	229
AT5G16260	680
AT5G16270	2512
AT5G16280	1412
AT5G16285	0
AT5G16290	421
AT5G16300	1437
AT5G16310	207
AT5G16320	135
AT5G16330	0
AT5G16336	0
AT5G16340	70
AT5G16350	4
AT5G16360	84
AT5G16370	450
AT5G16375	0
AT5G16380	956
AT5G16390	542
AT5G16400	702
AT5G16410	243
AT5G16420	134
AT5G16430	0
AT5G16440	528
AT5G16450	699
AT5G16453	0
AT5G16460	0
AT5G16470	2625
AT5G16480	246
AT5G16486	2
AT5G16490	6
AT5G16500	10
AT5G16505	657
AT5G16510	473
AT5G16520	503
AT5G16530	939
AT5G16540	574
AT5G16550	1212
AT5G16560	563
AT5G16570	242
AT5G16580	2
AT5G16590	337
AT5G16600	80
AT5G16610	539
AT5G16620	1383
AT5G16630	1005
AT5G16640	40
AT5G16650	424
AT5G16660	1817
AT5G16680	1910
AT5G16690	32
AT5G16700	0
AT5G16710	1383
AT5G16715	1069
AT5G16720	684
AT5G16730	2494
AT5G16740	0
AT5G16750	514
AT5G16760	1206
AT5G16770	0
AT5G16780	1990
AT5G16790	74
AT5G16800	634
AT5G16810	387
AT5G16820	634
AT5G16830	353
AT5G16840	1192
AT5G16850	1
AT5G16860	38
AT5G16870	137
AT5G16880	2655
AT5G16890	257
AT5G16900	0
AT5G16910	1059
AT5G16920	0
AT5G16930	123
AT5G16940	85
AT5G16950	152
AT5G16960	9
AT5G16970	1105
AT5G16980	32
AT5G16990	960
AT5G17000	989
AT5G17010	618
AT5G17020	3023
AT5G17030	6
AT5G17040	1
AT5G17050	255
AT5G17060	375
AT5G17070	227
AT5G17080	0
AT5G17090	0
AT5G17100	0
AT5G17110	0
AT5G17120	0
AT5G17125	0
AT5G17130	0
AT5G17140	0
AT5G17150	10
AT5G17160	72
AT5G17165	12
AT5G17167	0
AT5G17170	1746
AT5G17180	0
AT5G17190	1688
AT5G17200	0
AT5G17210	202
AT5G17220	65
AT5G17230	3075
AT5G17240	68
AT5G17250	309
AT5G17260	10
AT5G17270	392
AT5G17280	0
AT5G17290	339
AT5G17300	96
AT5G17305	0
AT5G17310	498
AT5G17320	0
AT5G17330	173
AT5G17340	0
AT5G17345	0
AT5G17350	139
AT5G17360	34
AT5G17370	175
AT5G17380	1389
AT5G17390	4
AT5G17400	207
AT5G17410	494
AT5G17420	48
AT5G17430	0
AT5G17440	855
AT5G17450	779
AT5G17460	4886
AT5G17470	0
AT5G17480	0
AT5G17490	130
AT5G17500	0
AT5G17510	807
AT5G17520	497
AT5G17522	0
AT5G17523	0
AT5G17530	696
AT5G17540	19
AT5G17550	916
AT5G17560	937
AT5G17570	132
AT5G17580	156
AT5G17590	0
AT5G17600	178
AT5G17610	404
AT5G17620	151
AT5G17630	509
AT5G17640	353
AT5G17650	391
AT5G17660	157
AT5G17670	240
AT5G17680	14
AT5G17690	580
AT5G17700	82
AT5G17710	1312
AT5G17720	0
AT5G17725	0
AT5G17730	0
AT5G17740	0
AT5G17750	0
AT5G17760	729
AT5G17770	2447
AT5G17780	6
AT5G17790	344
AT5G17800	0
AT5G17810	0
AT5G17820	2
AT5G17830	7
AT5G17840	474
AT5G17847	6
AT5G17850	1072
AT5G17860	190
AT5G17870	1216
AT5G17880	675
AT5G17890	831
AT5G17900	856
AT5G17910	2220
AT5G17920	16730
AT5G17930	477
AT5G17950	0
AT5G17960	0
AT5G17970	0
AT5G17980	106
AT5G17990	1750
AT5G18000	3
AT5G18005	0
AT5G18010	38
AT5G18015	0
AT5G18020	98
AT5G18030	198
AT5G18037	0
AT5G18040	376
AT5G18050	142
AT5G18060	233
AT5G18065	230
AT5G18070	267
AT5G18080	296
AT5G18085	1
AT5G18090	3
AT5G18100	474
AT5G18110	1245
AT5G18120	700
AT5G18130	4038
AT5G18140	499
AT5G18150	0
AT5G18160	0
AT5G18170	2078
AT5G18180	5
AT5G18190	1797
AT5G18200	406
AT5G18202	0
AT5G18210	216
AT5G18220	19
AT5G18230	2768
AT5G18240	254
AT5G18245	205
AT5G18250	192
AT5G18255	178
AT5G18260	48
AT5G18270	23
AT5G18280	1010
AT5G18290	58
AT5G18300	38
AT5G18310	1618
AT5G18320	16
AT5G18330	0
AT5G18340	106
AT5G18350	0
AT5G18360	219
AT5G18370	677
AT5G18380	5023
AT5G18390	214
AT5G18400	736
AT5G18403	0
AT5G18404	5
AT5G18407	0
AT5G18410	802
AT5G18420	477
AT5G18430	2
AT5G18440	330
AT5G18450	0
AT5G18460	82
AT5G18470	39
AT5G18475	48
AT5G18480	1007
AT5G18490	829
AT5G18500	1078
AT5G18510	0
AT5G18520	1966
AT5G18525	2456
AT5G18540	239
AT5G18550	484
AT5G18560	0
AT5G18570	680
AT5G18580	1131
AT5G18590	1308
AT5G18600	194
AT5G18610	807
AT5G18620	665
AT5G18630	1654
AT5G18633	6
AT5G18636	1
AT5G18640	2184
AT5G18650	1858
AT5G18660	238
AT5G18661	2
AT5G18670	162
AT5G18680	1390
AT5G18690	150
AT5G18700	248
AT5G18705	0
AT5G18710	2
AT5G18720	0
AT5G18730	18
AT5G18735	0
AT5G18740	4
AT5G18748	0
AT5G18750	183
AT5G18755	0
AT5G18760	645
AT5G18770	248
AT5G18780	939
AT5G18790	65
AT5G18800	705
AT5G18810	11
AT5G18820	92
AT5G18830	1087
AT5G18840	7
AT5G18850	517
AT5G18860	861
AT5G18870	0
AT5G18880	0
AT5G18890	0
AT5G18900	673
AT5G18910	10
AT5G18920	39
AT5G18930	172
AT5G18933	0
AT5G18937	3
AT5G18940	887
AT5G18950	202
AT5G18960	658
AT5G18970	157
AT5G18980	462
AT5G18990	0
AT5G19000	865
AT5G19010	2154
AT5G19015	0
AT5G19020	74
AT5G19025	119
AT5G19030	120
AT5G19040	6
AT5G19050	415
AT5G19060	12
AT5G19070	282
AT5G19080	259
AT5G19090	1229
AT5G19095	0
AT5G19097	40
AT5G19100	3
AT5G19110	3
AT5G19120	1961
AT5G19130	666
AT5G19140	39155
AT5G19150	394
AT5G19151	65
AT5G19160	229
AT5G19165	0
AT5G19170	9
AT5G19172	0
AT5G19175	1
AT5G19180	943
AT5G19190	918
AT5G19200	145
AT5G19210	198
AT5G19220	1107
AT5G19221	20
AT5G19230	289
AT5G19240	1426
AT5G19250	2341
AT5G19260	254
AT5G19270	0
AT5G19280	773
AT5G19290	407
AT5G19300	178
AT5G19310	467
AT5G19315	0
AT5G19320	441
AT5G19330	3118
AT5G19340	10
AT5G19350	1235
AT5G19360	1
AT5G19370	648
AT5G19380	430
AT5G19390	2027
AT5G19400	3827
AT5G19410	1
AT5G19420	672
AT5G19430	579
AT5G19440	1097
AT5G19450	1816
AT5G19460	641
AT5G19470	24
AT5G19473	2
AT5G19480	399
AT5G19485	687
AT5G19490	45
AT5G19500	695
AT5G19510	2675
AT5G19520	2
AT5G19530	1174
AT5G19540	2401
AT5G19550	1566
AT5G19560	8
AT5G19570	146
AT5G19580	65
AT5G19590	3190
AT5G19595	0
AT5G19600	586
AT5G19610	0
AT5G19620	662
AT5G19630	191
AT5G19633	0
AT5G19640	0
AT5G19650	25
AT5G19660	1116
AT5G19670	287
AT5G19675	0
AT5G19680	545
AT5G19690	2513
AT5G19700	1
AT5G19710	0
AT5G19720	0
AT5G19730	6
AT5G19740	932
AT5G19750	364
AT5G19760	2322
AT5G19770	1958
AT5G19780	2198
AT5G19790	4
AT5G19800	0
AT5G19810	68
AT5G19820	3459
AT5G19830	76
AT5G19840	296
AT5G19850	180
AT5G19855	787
AT5G19860	1679
AT5G19870	4
AT5G19875	393
AT5G19880	2
AT5G19890	0
AT5G19900	1547
AT5G19910	189
AT5G19920	181
AT5G19930	291
AT5G19940	7448
AT5G19950	345
AT5G19960	355
AT5G19970	15
AT5G19980	586
AT5G19990	1200
AT5G20000	653
AT5G20010	6431
AT5G20020	3351
AT5G20030	114
AT5G20040	280
AT5G20045	0
AT5G20050	360
AT5G20060	358
AT5G20070	557
AT5G20080	822
AT5G20090	1235
AT5G20100	0
AT5G20110	465
AT5G20120	480
AT5G20130	838
AT5G20140	721
AT5G20150	2656
AT5G20160	850
AT5G20165	702
AT5G20170	430
AT5G20180	368
AT5G20190	4858
AT5G20200	921
AT5G20220	155
AT5G20225	7
AT5G20230	770
AT5G20240	5
AT5G20250	1771
AT5G20260	5
AT5G20270	226
AT5G20280	6581
AT5G20290	5881
AT5G20300	593
AT5G20310	0
AT5G20320	1015
AT5G20330	3
AT5G20340	0
AT5G20350	2032
AT5G20360	697
AT5G20370	0
AT5G20380	1160
AT5G20390	9
AT5G20400	365
AT5G20410	666
AT5G20420	114
AT5G20430	0
AT5G20440	0
AT5G20447	0
AT5G20450	122
AT5G20460	0
AT5G20470	1
AT5G20480	129
AT5G20490	3606
AT5G20500	646
AT5G20510	278
AT5G20520	1690
AT5G20540	132
AT5G20550	0
AT5G20560	0
AT5G20570	1102
AT5G20580	320
AT5G20590	630
AT5G20600	558
AT5G20610	1127
AT5G20620	2233
AT5G20630	299
AT5G20635	32
AT5G20640	16
AT5G20650	569
AT5G20660	1765
AT5G20670	105
AT5G20680	526
AT5G20690	0
AT5G20700	18389
AT5G20710	5
AT5G20720	2264
AT5G20730	2421
AT5G20740	86
AT5G20750	0
AT5G20760	0
AT5G20770	0
AT5G20780	0
AT5G20790	184
AT5G20800	0
AT5G20810	6
AT5G20820	0
AT5G20830	3282
AT5G20840	1409
AT5G20850	16
AT5G20852	0
AT5G20854	0
AT5G20856	0
AT5G20858	0
AT5G20860	0
AT5G20870	26
AT5G20880	80
AT5G20885	516
AT5G20890	2539
AT5G20900	2379
AT5G20910	241
AT5G20920	1642
AT5G20930	430
AT5G20935	208
AT5G20940	3
AT5G20950	2139
AT5G20960	506
AT5G20970	91
AT5G20980	315
AT5G20990	1431
AT5G20995	0
AT5G21010	420
AT5G21020	25179
AT5G21030	7
AT5G21040	778
AT5G21050	1
AT5G21060	310
AT5G21070	441
AT5G21080	0
AT5G21090	8670
AT5G21100	1049
AT5G21105	1903
AT5G21120	1
AT5G21125	0
AT5G21130	0
AT5G21140	62
AT5G21150	11
AT5G21160	1741
AT5G21170	1443
AT5G21222	1035
AT5G21274	1464
AT5G21280	21
AT5G21326	1218
AT5G21378	0
AT5G21430	1378
AT5G21482	684
AT5G21535	0
AT5G21900	131
AT5G21910	32
AT5G21920	242
AT5G21930	1970
AT5G21940	2554
AT5G21950	356
AT5G21960	115
AT5G21970	178
AT5G21990	1456
AT5G22000	2427
AT5G22010	860
AT5G22020	518
AT5G22030	761
AT5G22040	328
AT5G22044	0
AT5G22050	922
AT5G22060	1469
AT5G22070	586
AT5G22080	1146
AT5G22090	3336
AT5G22100	199
AT5G22110	65
AT5G22120	553
AT5G22130	183
AT5G22140	28
AT5G22145	0
AT5G22150	2
AT5G22160	0
AT5G22170	0
AT5G22180	0
AT5G22190	0
AT5G22200	0
AT5G22210	362
AT5G22220	162
AT5G22240	7
AT5G22250	940
AT5G22260	0
AT5G22270	318
AT5G22280	437
AT5G22290	648
AT5G22300	62
AT5G22310	852
AT5G22315	0
AT5G22320	509
AT5G22330	601
AT5G22340	415
AT5G22350	816
AT5G22355	0
AT5G22360	875
AT5G22370	249
AT5G22380	30
AT5G22390	189
AT5G22400	184
AT5G22410	0
AT5G22420	0
AT5G22430	5
AT5G22440	658
AT5G22450	2495
AT5G22460	90
AT5G22470	1
AT5G22480	382
AT5G22490	1
AT5G22500	4
AT5G22505	0
AT5G22510	2026
AT5G22520	19
AT5G22530	4
AT5G22540	28
AT5G22545	22
AT5G22550	9
AT5G22555	0
AT5G22560	1
AT5G22570	28
AT5G22580	3004
AT5G22590	0
AT5G22600	1
AT5G22608	15
AT5G22610	0
AT5G22620	1079
AT5G22630	867
AT5G22640	1927
AT5G22650	2502
AT5G22660	1
AT5G22670	0
AT5G22680	0
AT5G22690	333
AT5G22700	960
AT5G22720	0
AT5G22730	283
AT5G22740	817
AT5G22750	101
AT5G22760	1882
AT5G22765	0
AT5G22770	1162
AT5G22780	1321
AT5G22785	0
AT5G22788	23
AT5G22790	134
AT5G22791	0
AT5G22792	0
AT5G22794	64
AT5G22796	27
AT5G22799	34
AT5G22800	1917
AT5G22810	0
AT5G22820	213
AT5G22830	1080
AT5G22840	325
AT5G22850	1035
AT5G22860	910
AT5G22870	15
AT5G22875	535
AT5G22880	487
AT5G22890	0
AT5G22900	0
AT5G22910	0
AT5G22920	1052
AT5G22930	45
AT5G22940	32
AT5G22950	699
AT5G22960	0
AT5G22970	1
AT5G22980	5
AT5G22990	0
AT5G23000	10
AT5G23010	66737
AT5G23020	12256
AT5G23030	0
AT5G23035	0
AT5G23040	2664
AT5G23050	4203
AT5G23060	3358
AT5G23065	0
AT5G23070	222
AT5G23080	990
AT5G23090	255
AT5G23100	237
AT5G23110	2283
AT5G23115	0
AT5G23120	3413
AT5G23130	142
AT5G23140	536
AT5G23150	2005
AT5G23155	15
AT5G23160	4
AT5G23170	109
AT5G23180	0
AT5G23190	1
AT5G23200	282
AT5G23210	576
AT5G23212	0
AT5G23220	0
AT5G23230	0
AT5G23235	50
AT5G23240	215
AT5G23250	484
AT5G23260	1
AT5G23270	13
AT5G23280	2006
AT5G23290	386
AT5G23300	253
AT5G23310	392
AT5G23320	87
AT5G23330	358
AT5G23340	414
AT5G23350	34
AT5G23360	68
AT5G23370	32
AT5G23380	255
AT5G23390	914
AT5G23395	260
AT5G23400	44
AT5G23405	313
AT5G23410	138
AT5G23411	0
AT5G23413	0
AT5G23420	153
AT5G23430	604
AT5G23440	670
AT5G23450	2539
AT5G23460	231
AT5G23470	0
AT5G23480	44
AT5G23490	429
AT5G23510	750
AT5G23520	482
AT5G23530	18
AT5G23535	186
AT5G23540	1387
AT5G23550	343
AT5G23570	735
AT5G23575	3134
AT5G23580	242
AT5G23590	705
AT5G23600	0
AT5G23610	1156
AT5G23630	2320
AT5G23650	0
AT5G23660	10176
AT5G23665	0
AT5G23670	1204
AT5G23680	217
AT5G23690	230
AT5G23700	1
AT5G23710	0
AT5G23720	550
AT5G23730	68
AT5G23740	1446
AT5G23750	897
AT5G23760	545
AT5G23770	57
AT5G23780	18
AT5G23790	0
AT5G23800	49
AT5G23810	127
AT5G23820	52
AT5G23830	7
AT5G23840	0
AT5G23850	728
AT5G23860	447
AT5G23870	793
AT5G23880	251
AT5G23890	3281
AT5G23900	1217
AT5G23903	0
AT5G23908	0
AT5G23910	70
AT5G23920	1047
AT5G23930	35
AT5G23940	98
AT5G23950	55
AT5G23955	136
AT5G23960	1
AT5G23970	3
AT5G23980	710
AT5G23990	0
AT5G24000	122
AT5G24010	534
AT5G24020	402
AT5G24030	106
AT5G24040	0
AT5G24050	0
AT5G24060	1110
AT5G24065	0
AT5G24070	1
AT5G24080	17
AT5G24090	41
AT5G24100	0
AT5G24105	7
AT5G24110	3
AT5G24120	345
AT5G24130	0
AT5G24140	2
AT5G24150	205
AT5G24155	114
AT5G24160	645
AT5G24165	991
AT5G24170	183
AT5G24180	0
AT5G24190	0
AT5G24200	16
AT5G24205	7
AT5G24206	11
AT5G24210	576
AT5G24215	19
AT5G24220	0
AT5G24230	2
AT5G24240	2
AT5G24260	512
AT5G24270	73
AT5G24275	0
AT5G24280	177
AT5G24290	229
AT5G24300	1766
AT5G24310	191
AT5G24313	0
AT5G24314	534
AT5G24316	0
AT5G24318	153
AT5G24320	1229
AT5G24330	5
AT5G24340	434
AT5G24350	2023
AT5G24352	58
AT5G24355	2
AT5G24360	673
AT5G24370	0
AT5G24380	613
AT5G24390	149
AT5G24400	611
AT5G24410	0
AT5G24420	244
AT5G24430	502
AT5G24440	0
AT5G24450	1298
AT5G24460	618
AT5G24470	2688
AT5G24480	0
AT5G24490	6112
AT5G24500	394
AT5G24510	9
AT5G24520	1131
AT5G24530	435
AT5G24540	0
AT5G24550	0
AT5G24557	0
AT5G24560	0
AT5G24570	52
AT5G24575	0
AT5G24580	6
AT5G24590	1139
AT5G24600	23
AT5G24610	1575
AT5G24620	1732
AT5G24630	88
AT5G24640	2
AT5G24650	669
AT5G24655	155
AT5G24660	937
AT5G24670	1916
AT5G24680	244
AT5G24690	6246
AT5G24710	2273
AT5G24735	2907
AT5G24740	1929
AT5G24750	138
AT5G24760	154
AT5G24770	2142
AT5G24775	0
AT5G24780	1078
AT5G24790	0
AT5G24800	1389
AT5G24810	1516
AT5G24820	0
AT5G24825	0
AT5G24830	209
AT5G24840	201
AT5G24850	69
AT5G24860	2
AT5G24870	464
AT5G24879	0
AT5G24880	0
AT5G24890	1610
AT5G24900	3
AT5G24910	2
AT5G24915	0
AT5G24920	64
AT5G24930	4830
AT5G24940	83
AT5G24950	0
AT5G24960	0
AT5G24970	97
AT5G24980	306
AT5G24990	44
AT5G25000	1
AT5G25010	5
AT5G25020	3
AT5G25030	0
AT5G25040	1109
AT5G25045	2
AT5G25050	104
AT5G25060	1644
AT5G25070	809
AT5G25080	303
AT5G25090	19
AT5G25100	3014
AT5G25110	1081
AT5G25120	811
AT5G25130	179
AT5G25140	316
AT5G25150	616
AT5G25160	7
AT5G25170	264
AT5G25180	0
AT5G25190	53
AT5G25195	0
AT5G25200	0
AT5G25205	0
AT5G25210	613
AT5G25220	2913
AT5G25230	54
AT5G25240	207
AT5G25250	598
AT5G25260	15
AT5G25265	1716
AT5G25270	2674
AT5G25280	4947
AT5G25290	0
AT5G25300	0
AT5G25305	0
AT5G25310	0
AT5G25320	0
AT5G25330	0
AT5G25340	6
AT5G25350	2889
AT5G25360	1856
AT5G25370	65
AT5G25380	5
AT5G25390	9
AT5G25400	2
AT5G25410	0
AT5G25415	0
AT5G25420	0
AT5G25425	0
AT5G25430	3
AT5G25440	203
AT5G25450	18
AT5G25451	1
AT5G25460	2377
AT5G25470	21
AT5G25475	257
AT5G25480	139
AT5G25490	48
AT5G25500	41
AT5G25510	580
AT5G25520	1516
AT5G25530	0
AT5G25540	1476
AT5G25550	0
AT5G25560	5745
AT5G25570	99
AT5G25580	36
AT5G25585	0
AT5G25590	127
AT5G25600	0
AT5G25610	6513
AT5G25615	0
AT5G25620	51
AT5G25625	0
AT5G25630	2882
AT5G25640	6
AT5G25750	0
AT5G25754	653
AT5G25755	107
AT5G25756	21
AT5G25757	275
AT5G25760	734
AT5G25770	675
AT5G25780	635
AT5G25790	104
AT5G25800	214
AT5G25810	94
AT5G25820	186
AT5G25830	64
AT5G25840	148
AT5G25850	0
AT5G25860	0
AT5G25870	0
AT5G25880	7
AT5G25890	1141
AT5G25900	921
AT5G25910	47
AT5G25920	0
AT5G25930	226
AT5G25940	254
AT5G25950	0
AT5G25955	0
AT5G25960	0
AT5G25970	0
AT5G25980	3724
AT5G25990	11
AT5G25995	25
AT5G26000	11063
AT5G26010	20
AT5G26015	0
AT5G26020	1
AT5G26030	1407
AT5G26038	0
AT5G26040	464
AT5G26050	0
AT5G26060	0
AT5G26070	0
AT5G26080	0
AT5G26090	0
AT5G26100	0
AT5G26110	234
AT5G26120	0
AT5G26130	0
AT5G26140	0
AT5G26146	0
AT5G26147	0
AT5G26150	0
AT5G26160	98
AT5G26170	16
AT5G26180	451
AT5G26190	7
AT5G26200	73
AT5G26210	1371
AT5G26220	11
AT5G26230	643
AT5G26233	0
AT5G26236	0
AT5G26240	2016
AT5G26250	0
AT5G26260	5
AT5G26262	0
AT5G26270	2
AT5G26280	3
AT5G26283	0
AT5G26286	0
AT5G26290	0
AT5G26300	0
AT5G26310	0
AT5G26320	0
AT5G26330	102
AT5G26340	2899
AT5G26345	0
AT5G26350	0
AT5G26360	4040
AT5G26570	8716
AT5G26580	0
AT5G26582	0
AT5G26590	0
AT5G26594	0
AT5G26600	2431
AT5G26610	1039
AT5G26617	0
AT5G26618	0
AT5G26620	2
AT5G26622	906
AT5G26630	23
AT5G26640	0
AT5G26642	0
AT5G26650	0
AT5G26660	14
AT5G26667	910
AT5G26670	16
AT5G26673	0
AT5G26680	184
AT5G26690	24
AT5G26692	3
AT5G26700	31
AT5G26710	968
AT5G26717	0
AT5G26720	85
AT5G26730	2
AT5G26731	32
AT5G26740	582
AT5G26742	7676
AT5G26749	72
AT5G26751	3095
AT5G26760	971
AT5G26770	585
AT5G26775	0
AT5G26780	1198
AT5G26790	12
AT5G26800	217
AT5G26805	0
AT5G26810	0
AT5G26820	981
AT5G26830	1465
AT5G26840	0
AT5G26850	440
AT5G26860	337
AT5G26865	4
AT5G26880	1434
AT5G26890	0
AT5G26900	0
AT5G26910	525
AT5G26920	462
AT5G26930	0
AT5G26940	375
AT5G26950	0
AT5G26955	0
AT5G26960	253
AT5G26970	3
AT5G26980	354
AT5G26990	342
AT5G27000	114
AT5G27010	0
AT5G27020	7
AT5G27030	484
AT5G27035	0
AT5G27037	6
AT5G27043	2
AT5G27050	0
AT5G27060	25
AT5G27065	0
AT5G27070	0
AT5G27080	0
AT5G27090	0
AT5G27093	13
AT5G27095	0
AT5G27100	217
AT5G27110	62
AT5G27120	783
AT5G27130	2
AT5G27140	0
AT5G27150	3312
AT5G27160	0
AT5G27170	0
AT5G27180	0
AT5G27190	0
AT5G27200	1
AT5G27210	89
AT5G27220	247
AT5G27230	21
AT5G27238	0
AT5G27240	340
AT5G27247	9
AT5G27250	37
AT5G27260	0
AT5G27270	980
AT5G27280	740
AT5G27290	417
AT5G27300	342
AT5G27310	0
AT5G27320	1015
AT5G27330	166
AT5G27340	0
AT5G27345	5
AT5G27350	2724
AT5G27360	471
AT5G27370	0
AT5G27380	3750
AT5G27390	291
AT5G27395	243
AT5G27400	19
AT5G27410	658
AT5G27420	516
AT5G27430	355
AT5G27440	0
AT5G27450	64
AT5G27460	332
AT5G27470	1188
AT5G27480	0
AT5G27490	97
AT5G27493	0
AT5G27495	0
AT5G27500	0
AT5G27505	0
AT5G27510	0
AT5G27520	778
AT5G27530	0
AT5G27540	1357
AT5G27550	111
AT5G27560	1034
AT5G27570	0
AT5G27580	0
AT5G27590	0
AT5G27600	940
AT5G27603	0
AT5G27606	0
AT5G27607	0
AT5G27610	150
AT5G27620	217
AT5G27630	58
AT5G27640	2015
AT5G27650	976
AT5G27660	56
AT5G27670	1319
AT5G27680	69
AT5G27690	553
AT5G27700	2578
AT5G27705	0
AT5G27710	236
AT5G27715	0
AT5G27720	1099
AT5G27730	1637
AT5G27740	509
AT5G27750	224
AT5G27760	655
AT5G27765	0
AT5G27770	1735
AT5G27771	0
AT5G27780	2
AT5G27790	0
AT5G27800	0
AT5G27807	0
AT5G27810	2
AT5G27820	85
AT5G27830	435
AT5G27840	1135
AT5G27845	0
AT5G27850	2790
AT5G27860	2225
AT5G27870	2
AT5G27880	0
AT5G27882	0
AT5G27885	0
AT5G27889	2
AT5G27890	11
AT5G27893	0
AT5G27895	1
AT5G27900	0
AT5G27902	0
AT5G27905	2
AT5G27910	2
AT5G27920	218
AT5G27925	1
AT5G27927	2
AT5G27930	2824
AT5G27940	25
AT5G27944	0
AT5G27945	0
AT5G27947	0
AT5G27950	6691
AT5G27960	0
AT5G27965	0
AT5G27970	1585
AT5G27980	6
AT5G27990	614
AT5G28000	0
AT5G28010	118
AT5G28020	1356
AT5G28030	86
AT5G28040	896
AT5G28050	605
AT5G28053	0
AT5G28056	0
AT5G28060	3434
AT5G28065	0
AT5G28067	0
AT5G28073	0
AT5G28076	0
AT5G28080	26
AT5G28085	0
AT5G28090	0
AT5G28100	0
AT5G28110	0
AT5G28120	0
AT5G28130	0
AT5G28140	0
AT5G28141	0
AT5G28143	0
AT5G28145	15
AT5G28150	330
AT5G28160	0
AT5G28165	0
AT5G28170	0
AT5G28173	0
AT5G28176	0
AT5G28180	0
AT5G28190	0
AT5G28200	0
AT5G28210	0
AT5G28220	295
AT5G28225	1
AT5G28230	44
AT5G28232	0
AT5G28235	0
AT5G28237	76
AT5G28240	0
AT5G28250	0
AT5G28253	0
AT5G28260	0
AT5G28262	46
AT5G28263	19
AT5G28266	0
AT5G28270	0
AT5G28280	5
AT5G28285	0
AT5G28287	0
AT5G28288	0
AT5G28290	156
AT5G28295	0
AT5G28300	571
AT5G28310	10
AT5G28320	85
AT5G28330	131
AT5G28335	0
AT5G28340	41
AT5G28345	0
AT5G28350	688
AT5G28360	0
AT5G28370	3
AT5G28380	15
AT5G28390	85
AT5G28400	183
AT5G28405	0
AT5G28410	1
AT5G28415	11
AT5G28420	4
AT5G28430	23
AT5G28440	8
AT5G28442	26
AT5G28450	97
AT5G28460	7
AT5G28462	0
AT5G28463	0
AT5G28464	0
AT5G28466	0
AT5G28468	0
AT5G28469	0
AT5G28470	0
AT5G28480	0
AT5G28482	0
AT5G28484	0
AT5G28487	0
AT5G28490	67
AT5G28491	0
AT5G28495	0
AT5G28497	0
AT5G28500	2279
AT5G28510	0
AT5G28515	0
AT5G28520	0
AT5G28523	0
AT5G28524	0
AT5G28525	0
AT5G28526	0
AT5G28527	0
AT5G28530	206
AT5G28535	0
AT5G28540	2850
AT5G28545	0
AT5G28550	0
AT5G28560	0
AT5G28570	0
AT5G28580	0
AT5G28590	0
AT5G28593	0
AT5G28596	0
AT5G28600	0
AT5G28605	0
AT5G28610	2
AT5G28615	0
AT5G28620	0
AT5G28622	89
AT5G28623	0
AT5G28624	0
AT5G28625	0
AT5G28626	190
AT5G28627	2
AT5G28630	60
AT5G28635	0
AT5G28637	0
AT5G28640	61
AT5G28641	0
AT5G28643	0
AT5G28644	0
AT5G28646	8
AT5G28650	10
AT5G28655	0
AT5G28660	0
AT5G28662	0
AT5G28664	0
AT5G28667	0
AT5G28670	0
AT5G28671	0
AT5G28672	0
AT5G28673	0
AT5G28675	0
AT5G28680	5
AT5G28690	8
AT5G28692	0
AT5G28696	0
AT5G28698	0
AT5G28700	18
AT5G28710	1
AT5G28712	0
AT5G28715	9
AT5G28720	0
AT5G28730	0
AT5G28740	1086
AT5G28750	820
AT5G28760	0
AT5G28765	0
AT5G28770	339
AT5G28773	0
AT5G28776	0
AT5G28780	0
AT5G28785	1
AT5G28790	0
AT5G28810	0
AT5G28820	0
AT5G28823	0
AT5G28824	0
AT5G28826	0
AT5G28830	728
AT5G28840	2934
AT5G28845	0
AT5G28850	317
AT5G28860	0
AT5G28865	0
AT5G28870	0
AT5G28880	0
AT5G28885	0
AT5G28886	0
AT5G28888	4
AT5G28890	1
AT5G28892	2
AT5G28894	0
AT5G28897	0
AT5G28900	413
AT5G28910	39
AT5G28913	98
AT5G28916	0
AT5G28917	0
AT5G28919	0
AT5G28920	0
AT5G28923	0
AT5G28926	0
AT5G28927	0
AT5G28928	0
AT5G28929	0
AT5G28930	0
AT5G28935	0
AT5G28937	0
AT5G28940	0
AT5G28950	0
AT5G28960	0
AT5G28970	0
AT5G28980	0
AT5G28990	0
AT5G28993	0
AT5G28996	0
AT5G29000	1033
AT5G29015	0
AT5G29020	0
AT5G29022	0
AT5G29024	0
AT5G29026	0
AT5G29028	0
AT5G29029	0
AT5G29030	0
AT5G29031	0
AT5G29032	0
AT5G29033	0
AT5G29034	0
AT5G29035	0
AT5G29036	0
AT5G29037	0
AT5G29040	0
AT5G29041	0
AT5G29043	0
AT5G29046	0
AT5G29050	0
AT5G29053	0
AT5G29054	0
AT5G29056	0
AT5G29058	0
AT5G29060	0
AT5G29070	0
AT5G29075	0
AT5G29090	0
AT5G29100	0
AT5G29210	0
AT5G29295	0
AT5G29337	0
AT5G29380	0
AT5G29408	0
AT5G29436	0
AT5G29465	0
AT5G29550	0
AT5G29560	1
AT5G29562	0
AT5G29565	0
AT5G29568	0
AT5G29571	0
AT5G29574	0
AT5G29577	0
AT5G29580	0
AT5G29591	0
AT5G29602	0
AT5G29613	0
AT5G29624	0
AT5G29629	0
AT5G29635	0
AT5G29646	0
AT5G29708	0
AT5G29720	0
AT5G29762	0
AT5G29805	0
AT5G29890	0
AT5G29975	0
AT5G30060	0
AT5G30102	0
AT5G30123	0
AT5G30189	0
AT5G30207	0
AT5G30218	0
AT5G30247	0
AT5G30269	0
AT5G30276	0
AT5G30341	0
AT5G30360	0
AT5G30380	0
AT5G30390	0
AT5G30400	0
AT5G30406	0
AT5G30410	0
AT5G30420	0
AT5G30428	0
AT5G30440	0
AT5G30450	0
AT5G30460	0
AT5G30470	0
AT5G30480	0
AT5G30490	393
AT5G30495	307
AT5G30500	0
AT5G30510	4114
AT5G30520	0
AT5G30532	0
AT5G30545	0
AT5G30584	1
AT5G30628	0
AT5G30648	0
AT5G30673	0
AT5G30721	0
AT5G30762	0
AT5G30852	0
AT5G30870	0
AT5G30942	0
AT5G31032	0
AT5G31087	0
AT5G31092	0
AT5G31122	0
AT5G31212	0
AT5G31302	0
AT5G31314	0
AT5G31355	0
AT5G31412	0
AT5G31496	0
AT5G31511	0
AT5G31536	0
AT5G31572	0
AT5G31637	0
AT5G31651	0
AT5G31662	0
AT5G31668	0
AT5G31685	0
AT5G31702	0
AT5G31719	0
AT5G31736	0
AT5G31752	0
AT5G31753	0
AT5G31758	0
AT5G31770	0
AT5G31778	0
AT5G31787	0
AT5G31804	0
AT5G31807	0
AT5G31821	0
AT5G31838	0
AT5G31842	0
AT5G31845	0
AT5G31855	0
AT5G31873	0
AT5G31884	0
AT5G31891	0
AT5G31905	0
AT5G31909	0
AT5G31919	0
AT5G31923	0
AT5G31927	0
AT5G31932	0
AT5G31945	0
AT5G31962	0
AT5G31963	0
AT5G31980	0
AT5G31981	0
AT5G31989	0
AT5G31999	0
AT5G32002	0
AT5G32017	0
AT5G32022	0
AT5G32035	0
AT5G32037	0
AT5G32042	0
AT5G32053	0
AT5G32060	0
AT5G32070	0
AT5G32071	0
AT5G32072	0
AT5G32082	0
AT5G32089	0
AT5G32103	0
AT5G32107	0
AT5G32112	0
AT5G32122	0
AT5G32125	0
AT5G32136	2
AT5G32143	0
AT5G32161	0
AT5G32162	0
AT5G32169	0
AT5G32179	0
AT5G32197	0
AT5G32215	0
AT5G32228	0
AT5G32241	0
AT5G32254	0
AT5G32267	0
AT5G32280	0
AT5G32293	0
AT5G32306	0
AT5G32312	0
AT5G32345	0
AT5G32358	0
AT5G32386	0
AT5G32400	0
AT5G32402	0
AT5G32404	0
AT5G32405	0
AT5G32406	0
AT5G32408	0
AT5G32410	0
AT5G32420	0
AT5G32423	0
AT5G32426	0
AT5G32430	0
AT5G32431	0
AT5G32433	0
AT5G32434	0
AT5G32436	0
AT5G32440	1478
AT5G32450	1409
AT5G32460	3
AT5G32470	502
AT5G32471	0
AT5G32473	0
AT5G32475	0
AT5G32481	0
AT5G32482	0
AT5G32483	0
AT5G32484	0
AT5G32485	0
AT5G32486	0
AT5G32487	0
AT5G32488	0
AT5G32489	0
AT5G32490	0
AT5G32495	0
AT5G32505	0
AT5G32510	0
AT5G32511	0
AT5G32512	0
AT5G32513	0
AT5G32514	0
AT5G32515	0
AT5G32516	1
AT5G32517	0
AT5G32518	0
AT5G32519	0
AT5G32520	0
AT5G32521	0
AT5G32522	0
AT5G32525	0
AT5G32540	0
AT5G32563	0
AT5G32566	0
AT5G32569	0
AT5G32572	0
AT5G32576	0
AT5G32580	0
AT5G32590	0
AT5G32591	0
AT5G32592	0
AT5G32593	0
AT5G32594	0
AT5G32595	0
AT5G32596	0
AT5G32598	0
AT5G32600	0
AT5G32605	0
AT5G32610	0
AT5G32613	0
AT5G32616	0
AT5G32619	0
AT5G32620	1
AT5G32621	5
AT5G32622	0
AT5G32623	0
AT5G32624	0
AT5G32625	0
AT5G32626	0
AT5G32627	0
AT5G32628	0
AT5G32630	0
AT5G32654	1
AT5G32670	0
AT5G32678	0
AT5G32690	0
AT5G32702	0
AT5G32726	0
AT5G32750	0
AT5G32775	0
AT5G32800	0
AT5G32825	0
AT5G32850	0
AT5G32875	0
AT5G32900	0
AT5G32925	0
AT5G32950	1
AT5G32975	0
AT5G33000	0
AT5G33025	0
AT5G33050	0
AT5G33070	0
AT5G33075	0
AT5G33100	0
AT5G33125	0
AT5G33150	0
AT5G33175	0
AT5G33200	0
AT5G33202	0
AT5G33204	0
AT5G33207	0
AT5G33210	0
AT5G33220	0
AT5G33223	0
AT5G33226	0
AT5G33230	0
AT5G33232	0
AT5G33234	0
AT5G33237	0
AT5G33240	0
AT5G33250	0
AT5G33251	1
AT5G33252	0
AT5G33253	0
AT5G33254	0
AT5G33255	0
AT5G33256	0
AT5G33257	0
AT5G33258	0
AT5G33259	0
AT5G33260	0
AT5G33270	0
AT5G33280	1128
AT5G33285	0
AT5G33290	2080
AT5G33300	29
AT5G33303	0
AT5G33306	0
AT5G33310	0
AT5G33315	0
AT5G33320	3361
AT5G33330	0
AT5G33340	0
AT5G33350	0
AT5G33355	0
AT5G33360	0
AT5G33365	0
AT5G33370	25
AT5G33380	0
AT5G33381	0
AT5G33382	5
AT5G33383	0
AT5G33384	0
AT5G33385	0
AT5G33386	0
AT5G33387	0
AT5G33388	0
AT5G33389	1
AT5G33390	1
AT5G33391	0
AT5G33392	0
AT5G33393	0
AT5G33395	0
AT5G33398	0
AT5G33399	1
AT5G33400	0
AT5G33402	0
AT5G33404	0
AT5G33405	0
AT5G33406	0
AT5G33410	0
AT5G33415	0
AT5G33420	0
AT5G33422	0
AT5G33424	0
AT5G33427	0
AT5G33428	0
AT5G33431	0
AT5G33432	0
AT5G33433	0
AT5G33434	0
AT5G33436	0
AT5G33438	0
AT5G33439	0
AT5G33441	0
AT5G33442	0
AT5G33533	0
AT5G33624	0
AT5G33715	0
AT5G33806	0
AT5G33898	0
AT5G33990	0
AT5G34082	0
AT5G34174	0
AT5G34266	0
AT5G34358	0
AT5G34376	0
AT5G34394	0
AT5G34412	0
AT5G34431	0
AT5G34450	0
AT5G34460	0
AT5G34480	0
AT5G34500	0
AT5G34520	0
AT5G34540	0
AT5G34560	0
AT5G34581	0
AT5G34602	0
AT5G34623	0
AT5G34644	0
AT5G34665	0
AT5G34686	0
AT5G34696	0
AT5G34707	0
AT5G34728	0
AT5G34749	0
AT5G34770	0
AT5G34780	1
AT5G34790	202
AT5G34795	78
AT5G34800	99
AT5G34810	10
AT5G34820	0
AT5G34825	11
AT5G34828	0
AT5G34829	0
AT5G34830	1
AT5G34831	0
AT5G34832	0
AT5G34833	0
AT5G34834	0
AT5G34835	0
AT5G34836	0
AT5G34837	0
AT5G34838	0
AT5G34839	0
AT5G34840	0
AT5G34841	0
AT5G34842	0
AT5G34843	0
AT5G34844	0
AT5G34845	0
AT5G34846	0
AT5G34847	0
AT5G34848	2
AT5G34849	0
AT5G34850	2685
AT5G34851	0
AT5G34852	0
AT5G34853	817
AT5G34854	0
AT5G34855	0
AT5G34856	0
AT5G34857	0
AT5G34858	0
AT5G34859	0
AT5G34860	0
AT5G34861	0
AT5G34862	0
AT5G34863	0
AT5G34864	0
AT5G34865	0
AT5G34866	0
AT5G34867	0
AT5G34868	0
AT5G34869	0
AT5G34870	0
AT5G34871	3
AT5G34880	0
AT5G34881	0
AT5G34882	0
AT5G34883	0
AT5G34885	0
AT5G34887	0
AT5G34890	0
AT5G34895	0
AT5G34900	0
AT5G34903	0
AT5G34905	0
AT5G34908	0
AT5G34910	0
AT5G34920	0
AT5G34925	0
AT5G34930	184
AT5G34940	34
AT5G34945	0
AT5G34950	0
AT5G34960	0
AT5G34965	0
AT5G34970	0
AT5G34980	0
AT5G34985	0
AT5G34990	0
AT5G35000	0
AT5G35010	0
AT5G35020	0
AT5G35021	0
AT5G35023	0
AT5G35025	0
AT5G35030	0
AT5G35035	0
AT5G35040	0
AT5G35045	0
AT5G35046	0
AT5G35048	0
AT5G35050	1
AT5G35052	0
AT5G35057	2
AT5G35061	0
AT5G35065	0
AT5G35067	0
AT5G35069	0
AT5G35070	0
AT5G35073	0
AT5G35076	0
AT5G35080	415
AT5G35090	0
AT5G35100	1040
AT5G35110	3
AT5G35111	0
AT5G35113	0
AT5G35116	0
AT5G35118	0
AT5G35120	4
AT5G35130	0
AT5G35140	0
AT5G35142	0
AT5G35145	0
AT5G35146	0
AT5G35148	0
AT5G35150	0
AT5G35160	1972
AT5G35170	5555
AT5G35180	3156
AT5G35190	1
AT5G35195	0
AT5G35200	1705
AT5G35205	0
AT5G35207	0
AT5G35210	4591
AT5G35220	787
AT5G35230	0
AT5G35240	0
AT5G35250	0
AT5G35260	0
AT5G35270	1
AT5G35280	0
AT5G35300	0
AT5G35310	0
AT5G35320	328
AT5G35330	911
AT5G35331	0
AT5G35332	0
AT5G35334	0
AT5G35336	0
AT5G35337	0
AT5G35338	0
AT5G35339	0
AT5G35340	0
AT5G35341	0
AT5G35344	0
AT5G35348	0
AT5G35353	0
AT5G35354	0
AT5G35356	0
AT5G35360	2154
AT5G35370	685
AT5G35375	0
AT5G35380	0
AT5G35390	1
AT5G35400	89
AT5G35405	0
AT5G35407	1
AT5G35410	344
AT5G35413	0
AT5G35416	0
AT5G35420	35
AT5G35425	4
AT5G35430	790
AT5G35450	1426
AT5G35460	1577
AT5G35475	0
AT5G35480	890
AT5G35490	180
AT5G35495	12
AT5G35510	3
AT5G35520	128
AT5G35525	1
AT5G35530	2277
AT5G35535	0
AT5G35540	0
AT5G35550	4
AT5G35555	0
AT5G35560	2165
AT5G35570	699
AT5G35575	1
AT5G35580	60
AT5G35590	1499
AT5G35600	1
AT5G35601	0
AT5G35602	0
AT5G35603	0
AT5G35604	0
AT5G35605	0
AT5G35606	0
AT5G35607	0
AT5G35608	0
AT5G35610	0
AT5G35615	0
AT5G35620	982
AT5G35630	14444
AT5G35640	0
AT5G35643	0
AT5G35646	0
AT5G35650	0
AT5G35655	0
AT5G35657	0
AT5G35660	0
AT5G35670	99
AT5G35680	1598
AT5G35688	0
AT5G35690	1423
AT5G35695	0
AT5G35698	0
AT5G35700	546
AT5G35710	0
AT5G35715	0
AT5G35720	0
AT5G35725	0
AT5G35730	750
AT5G35732	244
AT5G35735	3540
AT5G35736	0
AT5G35737	0
AT5G35738	43
AT5G35740	22
AT5G35750	742
AT5G35753	295
AT5G35756	0
AT5G35760	11
AT5G35770	0
AT5G35775	0
AT5G35777	24
AT5G35780	0
AT5G35790	2304
AT5G35791	0
AT5G35792	0
AT5G35794	0
AT5G35796	0
AT5G35798	0
AT5G35800	0
AT5G35802	0
AT5G35805	0
AT5G35810	0
AT5G35820	0
AT5G35830	0
AT5G35840	1395
AT5G35860	0
AT5G35870	0
AT5G35880	0
AT5G35890	0
AT5G35900	0
AT5G35910	1114
AT5G35912	0
AT5G35913	0
AT5G35914	0
AT5G35915	0
AT5G35917	0
AT5G35918	0
AT5G35920	2
AT5G35923	0
AT5G35926	189
AT5G35927	0
AT5G35930	494
AT5G35932	0
AT5G35935	185
AT5G35940	1
AT5G35945	0
AT5G35950	0
AT5G35960	6
AT5G35965	2
AT5G35970	1793
AT5G35980	2952
AT5G35995	506
AT5G36000	8
AT5G36001	0
AT5G36002	0
AT5G36005	0
AT5G36010	0
AT5G36015	0
AT5G36020	0
AT5G36030	0
AT5G36035	0
AT5G36040	0
AT5G36050	0
AT5G36060	0
AT5G36070	0
AT5G36075	0
AT5G36080	0
AT5G36090	0
AT5G36100	0
AT5G36110	2
AT5G36120	350
AT5G36125	0
AT5G36130	0
AT5G36140	0
AT5G36150	0
AT5G36160	798
AT5G36170	1516
AT5G36180	0
AT5G36185	0
AT5G36190	0
AT5G36200	0
AT5G36210	1454
AT5G36220	696
AT5G36223	0
AT5G36225	0
AT5G36226	0
AT5G36228	0
AT5G36230	4022
AT5G36240	5
AT5G36250	1212
AT5G36260	3
AT5G36270	0
AT5G36275	0
AT5G36280	0
AT5G36290	1218
AT5G36293	0
AT5G36296	0
AT5G36297	0
AT5G36300	0
AT5G36310	0
AT5G36320	0
AT5G36330	0
AT5G36340	0
AT5G36350	0
AT5G36360	0
AT5G36370	0
AT5G36380	0
AT5G36390	0
AT5G36400	0
AT5G36410	0
AT5G36420	0
AT5G36430	0
AT5G36440	0
AT5G36450	0
AT5G36460	0
AT5G36470	0
AT5G36480	0
AT5G36490	0
AT5G36500	0
AT5G36510	0
AT5G36520	0
AT5G36530	0
AT5G36540	0
AT5G36550	0
AT5G36650	0
AT5G36655	0
AT5G36657	0
AT5G36658	0
AT5G36659	0
AT5G36660	0
AT5G36661	0
AT5G36662	0
AT5G36670	1
AT5G36680	0
AT5G36685	0
AT5G36690	0
AT5G36700	1
AT5G36710	0
AT5G36720	0
AT5G36722	0
AT5G36730	0
AT5G36732	0
AT5G36734	0
AT5G36736	0
AT5G36737	0
AT5G36738	0
AT5G36739	0
AT5G36740	2
AT5G36770	0
AT5G36775	0
AT5G36780	0
AT5G36790	41
AT5G36800	0
AT5G36805	0
AT5G36810	0
AT5G36820	0
AT5G36825	0
AT5G36830	0
AT5G36840	0
AT5G36850	0
AT5G36860	0
AT5G36870	0
AT5G36880	4105
AT5G36890	377
AT5G36900	0
AT5G36903	0
AT5G36904	0
AT5G36905	0
AT5G36907	0
AT5G36910	171
AT5G36920	2
AT5G36925	9
AT5G36930	1148
AT5G36935	0
AT5G36937	1
AT5G36940	900
AT5G36950	287
AT5G36960	1
AT5G36970	0
AT5G36980	0
AT5G36990	0
AT5G37000	22
AT5G37010	41
AT5G37017	0
AT5G37020	1936
AT5G37030	0
AT5G37040	0
AT5G37050	0
AT5G37055	192
AT5G37060	0
AT5G37070	549
AT5G37072	9
AT5G37080	0
AT5G37090	0
AT5G37100	0
AT5G37110	0
AT5G37120	0
AT5G37125	0
AT5G37130	1263
AT5G37140	0
AT5G37145	0
AT5G37150	0
AT5G37160	0
AT5G37165	0
AT5G37170	0
AT5G37175	0
AT5G37180	61
AT5G37190	565
AT5G37200	0
AT5G37210	0
AT5G37220	0
AT5G37230	0
AT5G37240	1
AT5G37247	2
AT5G37250	1
AT5G37260	859
AT5G37270	0
AT5G37280	0
AT5G37290	170
AT5G37300	54
AT5G37310	1261
AT5G37320	0
AT5G37330	0
AT5G37340	137
AT5G37350	710
AT5G37352	0
AT5G37360	1584
AT5G37370	1861
AT5G37380	424
AT5G37381	0
AT5G37383	0
AT5G37385	0
AT5G37390	0
AT5G37400	29
AT5G37410	62
AT5G37415	0
AT5G37420	2
AT5G37430	0
AT5G37440	51
AT5G37442	0
AT5G37445	0
AT5G37450	2
AT5G37460	0
AT5G37470	0
AT5G37473	0
AT5G37474	0
AT5G37475	706
AT5G37476	0
AT5G37478	10
AT5G37480	379
AT5G37485	45
AT5G37490	1
AT5G37500	651
AT5G37510	2820
AT5G37520	0
AT5G37530	68
AT5G37540	224
AT5G37550	23
AT5G37560	0
AT5G37570	48
AT5G37590	202
AT5G37600	2994
AT5G37610	0
AT5G37620	0
AT5G37630	103
AT5G37640	0
AT5G37650	0
AT5G37660	55
AT5G37665	0
AT5G37670	65
AT5G37680	239
AT5G37690	0
AT5G37710	309
AT5G37715	0
AT5G37720	1119
AT5G37730	1
AT5G37732	0
AT5G37740	195
AT5G37750	18
AT5G37760	0
AT5G37770	1724
AT5G37780	4360
AT5G37790	540
AT5G37793	6
AT5G37795	0
AT5G37800	0
AT5G37810	0
AT5G37820	0
AT5G37830	2083
AT5G37840	0
AT5G37850	1230
AT5G37860	0
AT5G37870	0
AT5G37872	0
AT5G37875	0
AT5G37880	0
AT5G37890	112
AT5G37900	0
AT5G37910	0
AT5G37920	0
AT5G37930	428
AT5G37940	5
AT5G37950	6
AT5G37960	0
AT5G37970	0
AT5G37980	8
AT5G37990	1
AT5G38000	1
AT5G38005	8
AT5G38010	19
AT5G38020	0
AT5G38030	0
AT5G38035	0
AT5G38037	0
AT5G38040	108
AT5G38050	150
AT5G38060	133
AT5G38070	48
AT5G38080	1
AT5G38090	0
AT5G38096	0
AT5G38100	2
AT5G38110	87
AT5G38120	31
AT5G38130	4
AT5G38140	225
AT5G38150	911
AT5G38155	0
AT5G38160	42
AT5G38170	10
AT5G38180	2
AT5G38190	0
AT5G38192	0
AT5G38195	1
AT5G38197	0
AT5G38200	30
AT5G38210	1
AT5G38212	64
AT5G38220	817
AT5G38230	3
AT5G38240	222
AT5G38250	8
AT5G38260	0
AT5G38270	1
AT5G38275	0
AT5G38280	180
AT5G38285	0
AT5G38290	249
AT5G38300	28
AT5G38310	5
AT5G38317	0
AT5G38320	1
AT5G38330	0
AT5G38340	31
AT5G38344	0
AT5G38350	0
AT5G38360	288
AT5G38365	0
AT5G38378	0
AT5G38380	366
AT5G38383	0
AT5G38386	0
AT5G38390	0
AT5G38391	0
AT5G38392	0
AT5G38393	3
AT5G38396	0
AT5G38397	0
AT5G38400	0
AT5G38410	8051
AT5G38420	2409
AT5G38430	6486
AT5G38435	1
AT5G38437	0
AT5G38440	0
AT5G38450	3
AT5G38460	242
AT5G38470	2759
AT5G38480	2436
AT5G38490	0
AT5G38500	0
AT5G38510	1957
AT5G38520	1047
AT5G38530	209
AT5G38540	0
AT5G38550	2
AT5G38560	982
AT5G38565	156
AT5G38570	0
AT5G38580	0
AT5G38590	209
AT5G38595	0
AT5G38600	579
AT5G38610	6
AT5G38620	0
AT5G38630	289
AT5G38640	527
AT5G38650	1
AT5G38660	1466
AT5G38670	0
AT5G38680	1
AT5G38690	154
AT5G38700	2
AT5G38705	0
AT5G38710	387
AT5G38720	326
AT5G38730	81
AT5G38740	2
AT5G38743	9
AT5G38747	17
AT5G38750	2
AT5G38760	1
AT5G38770	5
AT5G38780	92
AT5G38790	0
AT5G38800	4
AT5G38810	0
AT5G38820	3
AT5G38830	1044
AT5G38840	728
AT5G38850	279
AT5G38860	297
AT5G38865	122
AT5G38870	76
AT5G38880	821
AT5G38890	203
AT5G38895	538
AT5G38900	33
AT5G38905	0
AT5G38910	0
AT5G38920	0
AT5G38930	0
AT5G38940	0
AT5G38950	0
AT5G38960	0
AT5G38970	9
AT5G38975	0
AT5G38980	4069
AT5G38990	1425
AT5G39000	0
AT5G39010	0
AT5G39020	324
AT5G39024	0
AT5G39030	1077
AT5G39040	954
AT5G39050	323
AT5G39060	0
AT5G39070	0
AT5G39080	211
AT5G39090	102
AT5G39095	0
AT5G39100	0
AT5G39110	0
AT5G39120	0
AT5G39130	2
AT5G39140	0
AT5G39150	0
AT5G39155	0
AT5G39160	1
AT5G39170	0
AT5G39180	0
AT5G39185	0
AT5G39190	6
AT5G39200	0
AT5G39205	0
AT5G39210	454
AT5G39220	11
AT5G39230	0
AT5G39240	44
AT5G39245	0
AT5G39250	227
AT5G39260	1
AT5G39270	0
AT5G39280	1
AT5G39290	0
AT5G39300	0
AT5G39310	0
AT5G39320	119
AT5G39330	20
AT5G39340	1538
AT5G39350	148
AT5G39360	328
AT5G39365	0
AT5G39370	0
AT5G39380	123
AT5G39390	0
AT5G39400	8
AT5G39410	1187
AT5G39420	24
AT5G39430	0
AT5G39440	0
AT5G39450	236
AT5G39460	0
AT5G39470	0
AT5G39471	18
AT5G39473	2
AT5G39480	0
AT5G39490	0
AT5G39493	1
AT5G39500	1106
AT5G39510	1869
AT5G39520	389
AT5G39530	544
AT5G39532	0
AT5G39533	0
AT5G39535	1
AT5G39540	0
AT5G39550	38
AT5G39560	0
AT5G39570	18561
AT5G39580	1
AT5G39590	5554
AT5G39600	306
AT5G39610	557
AT5G39620	0
AT5G39630	0
AT5G39635	0
AT5G39640	0
AT5G39645	0
AT5G39650	0
AT5G39660	247
AT5G39670	67
AT5G39680	32
AT5G39690	0
AT5G39693	1
AT5G39700	0
AT5G39710	257
AT5G39715	0
AT5G39720	4
AT5G39730	1114
AT5G39740	2806
AT5G39750	0
AT5G39760	406
AT5G39770	0
AT5G39775	0
AT5G39785	194
AT5G39790	125
AT5G39800	156
AT5G39810	0
AT5G39820	0
AT5G39830	1050
AT5G39840	213
AT5G39850	471
AT5G39860	53
AT5G39861	0
AT5G39862	0
AT5G39863	0
AT5G39865	39
AT5G39870	0
AT5G39880	13
AT5G39890	4
AT5G39895	0
AT5G39900	166
AT5G39910	0
AT5G39920	0
AT5G39930	0
AT5G39940	310
AT5G39950	1068
AT5G39955	0
AT5G39960	165
AT5G39970	19
AT5G39980	87
AT5G39990	381
AT5G39995	2
AT5G40000	0
AT5G40010	1
AT5G40020	14
AT5G40030	3
AT5G40040	0
AT5G40050	0
AT5G40060	882
AT5G40070	0
AT5G40080	113
AT5G40090	12
AT5G40100	40
AT5G40110	0
AT5G40120	0
AT5G40130	3
AT5G40140	561
AT5G40150	188
AT5G40153	0
AT5G40155	2
AT5G40160	524
AT5G40170	2488
AT5G40180	53
AT5G40190	473
AT5G40200	703
AT5G40210	8
AT5G40212	0
AT5G40220	2
AT5G40230	33
AT5G40240	1151
AT5G40250	732
AT5G40260	0
AT5G40270	258
AT5G40275	0
AT5G40280	514
AT5G40290	0
AT5G40300	529
AT5G40310	0
AT5G40315	0
AT5G40316	0
AT5G40320	0
AT5G40330	4
AT5G40340	2034
AT5G40348	25
AT5G40350	23
AT5G40360	0
AT5G40370	6306
AT5G40380	140
AT5G40382	3
AT5G40384	0
AT5G40390	431
AT5G40395	0
AT5G40400	112
AT5G40405	59
AT5G40410	33
AT5G40420	0
AT5G40430	0
AT5G40440	219
AT5G40450	27774
AT5G40460	24
AT5G40470	294
AT5G40480	1021
AT5G40490	495
AT5G40500	429
AT5G40510	3
AT5G40520	481
AT5G40530	194
AT5G40540	42
AT5G40545	0
AT5G40550	195
AT5G40560	0
AT5G40570	108
AT5G40580	772
AT5G40590	0
AT5G40595	0
AT5G40600	125
AT5G40605	0
AT5G40610	188
AT5G40620	0
AT5G40630	206
AT5G40640	442
AT5G40645	3
AT5G40650	341
AT5G40660	401
AT5G40670	1722
AT5G40680	1
AT5G40690	117
AT5G40700	106
AT5G40710	263
AT5G40720	792
AT5G40730	54
AT5G40740	430
AT5G40750	0
AT5G40760	1574
AT5G40770	854
AT5G40780	589
AT5G40790	7
AT5G40800	131
AT5G40810	1873
AT5G40820	121
AT5G40830	626
AT5G40840	53
AT5G40850	3203
AT5G40855	0
AT5G40860	0
AT5G40870	520
AT5G40880	258
AT5G40890	3750
AT5G40900	0
AT5G40910	3258
AT5G40920	638
AT5G40930	645
AT5G40940	0
AT5G40942	6
AT5G40945	0
AT5G40950	2312
AT5G40960	59
AT5G40970	144
AT5G40980	0
AT5G40981	0
AT5G40990	0
AT5G41000	98
AT5G41010	365
AT5G41020	642
AT5G41025	0
AT5G41030	0
AT5G41040	3
AT5G41050	166
AT5G41060	171
AT5G41070	11
AT5G41071	1
AT5G41080	121
AT5G41090	8
AT5G41100	277
AT5G41109	0
AT5G41110	295
AT5G41120	223
AT5G41130	200
AT5G41140	458
AT5G41150	561
AT5G41160	12
AT5G41170	44
AT5G41180	121
AT5G41190	624
AT5G41200	0
AT5G41210	1569
AT5G41220	362
AT5G41240	533
AT5G41250	0
AT5G41260	2854
AT5G41265	0
AT5G41270	94
AT5G41280	0
AT5G41290	2
AT5G41300	0
AT5G41310	0
AT5G41315	6
AT5G41320	0
AT5G41330	452
AT5G41340	825
AT5G41350	753
AT5G41360	368
AT5G41370	3653
AT5G41380	2
AT5G41390	1
AT5G41400	1075
AT5G41401	0
AT5G41410	2247
AT5G41420	0
AT5G41430	0
AT5G41440	0
AT5G41450	0
AT5G41460	98
AT5G41470	14
AT5G41471	0
AT5G41480	331
AT5G41490	0
AT5G41491	0
AT5G41494	0
AT5G41500	0
AT5G41505	0
AT5G41510	0
AT5G41520	2867
AT5G41530	0
AT5G41540	0
AT5G41550	30
AT5G41560	257
AT5G41570	0
AT5G41580	309
AT5G41590	17
AT5G41600	1409
AT5G41605	0
AT5G41610	0
AT5G41612	1
AT5G41620	349
AT5G41630	0
AT5G41640	0
AT5G41650	25
AT5G41660	0
AT5G41663	1
AT5G41670	1538
AT5G41675	0
AT5G41680	6
AT5G41685	437
AT5G41690	151
AT5G41700	18576
AT5G41710	0
AT5G41720	0
AT5G41730	0
AT5G41740	452
AT5G41750	629
AT5G41755	0
AT5G41760	356
AT5G41761	22
AT5G41763	0
AT5G41765	0
AT5G41770	1480
AT5G41780	3
AT5G41790	6914
AT5G41800	319
AT5G41810	235
AT5G41820	3
AT5G41830	11
AT5G41835	9
AT5G41840	0
AT5G41850	186
AT5G41860	18
AT5G41870	514
AT5G41880	28
AT5G41890	0
AT5G41900	27
AT5G41905	0
AT5G41908	0
AT5G41910	137
AT5G41920	480
AT5G41940	592
AT5G41950	1195
AT5G41960	747
AT5G41970	660
AT5G41980	109
AT5G41990	1619
AT5G42000	477
AT5G42010	35
AT5G42020	957
AT5G42030	1351
AT5G42040	14
AT5G42050	7552
AT5G42053	0
AT5G42060	309
AT5G42070	203
AT5G42080	4067
AT5G42090	34
AT5G42092	0
AT5G42100	1357
AT5G42110	66
AT5G42120	5
AT5G42130	634
AT5G42140	507
AT5G42146	281
AT5G42150	293
AT5G42170	0
AT5G42180	11
AT5G42190	1961
AT5G42200	652
AT5G42210	133
AT5G42220	1641
AT5G42223	0
AT5G42230	6
AT5G42232	0
AT5G42235	2
AT5G42240	634
AT5G42242	0
AT5G42250	509
AT5G42260	0
AT5G42265	0
AT5G42270	5648
AT5G42280	41
AT5G42290	0
AT5G42300	4254
AT5G42310	1139
AT5G42320	718
AT5G42323	0
AT5G42325	0
AT5G42330	41
AT5G42340	0
AT5G42350	184
AT5G42360	289
AT5G42370	352
AT5G42380	136
AT5G42390	4632
AT5G42400	1081
AT5G42410	0
AT5G42420	783
AT5G42430	0
AT5G42440	190
AT5G42445	19
AT5G42450	21
AT5G42460	146
AT5G42470	625
AT5G42480	617
AT5G42490	2
AT5G42500	8
AT5G42504	0
AT5G42505	0
AT5G42510	1
AT5G42520	1221
AT5G42530	10741
AT5G42540	1369
AT5G42560	819
AT5G42565	0
AT5G42567	0
AT5G42568	0
AT5G42570	1111
AT5G42580	1
AT5G42590	0
AT5G42600	0
AT5G42610	62
AT5G42620	1413
AT5G42630	22
AT5G42635	0
AT5G42640	0
AT5G42645	1
AT5G42650	7481
AT5G42655	0
AT5G42660	388
AT5G42670	252
AT5G42677	0
AT5G42680	307
AT5G42690	27
AT5G42700	2
AT5G42710	3
AT5G42720	259
AT5G42730	101
AT5G42740	1321
AT5G42750	710
AT5G42760	58
AT5G42765	650
AT5G42770	159
AT5G42780	88
AT5G42785	0
AT5G42790	1662
AT5G42797	0
AT5G42800	34
AT5G42810	402
AT5G42820	354
AT5G42825	0
AT5G42830	25
AT5G42840	13
AT5G42850	1161
AT5G42860	142
AT5G42870	2092
AT5G42880	31
AT5G42890	1087
AT5G42895	0
AT5G42900	2148
AT5G42905	0
AT5G42910	0
AT5G42920	872
AT5G42930	7
AT5G42940	1051
AT5G42950	2968
AT5G42955	0
AT5G42957	0
AT5G42960	294
AT5G42965	7
AT5G42970	462
AT5G42980	34124
AT5G42990	413
AT5G43000	0
AT5G43010	684
AT5G43015	0
AT5G43020	44
AT5G43030	0
AT5G43035	0
AT5G43040	1
AT5G43050	176
AT5G43060	234
AT5G43064	0
AT5G43065	0
AT5G43066	0
AT5G43068	0
AT5G43070	126
AT5G43080	17
AT5G43090	1
AT5G43100	1560
AT5G43105	0
AT5G43110	0
AT5G43120	0
AT5G43130	1416
AT5G43140	198
AT5G43150	1128
AT5G43155	48
AT5G43160	46
AT5G43170	33
AT5G43175	0
AT5G43180	59
AT5G43185	1
AT5G43190	431
AT5G43196	1
AT5G43200	0
AT5G43210	114
AT5G43211	0
AT5G43230	0
AT5G43240	51
AT5G43250	12
AT5G43260	550
AT5G43270	1215
AT5G43280	528
AT5G43285	0
AT5G43290	0
AT5G43300	6
AT5G43310	1190
AT5G43320	2978
AT5G43330	652
AT5G43340	0
AT5G43350	0
AT5G43360	0
AT5G43370	0
AT5G43380	185
AT5G43390	0
AT5G43400	69
AT5G43401	0
AT5G43403	280
AT5G43405	0
AT5G43410	0
AT5G43415	0
AT5G43420	55
AT5G43430	279
AT5G43440	1609
AT5G43450	842
AT5G43455	0
AT5G43460	3078
AT5G43470	4231
AT5G43480	1
AT5G43490	2
AT5G43500	410
AT5G43510	0
AT5G43513	0
AT5G43516	0
AT5G43518	0
AT5G43520	0
AT5G43525	0
AT5G43530	2
AT5G43535	0
AT5G43540	0
AT5G43550	0
AT5G43560	2134
AT5G43570	0
AT5G43580	1
AT5G43590	0
AT5G43600	852
AT5G43603	0
AT5G43610	0
AT5G43620	555
AT5G43630	551
AT5G43640	0
AT5G43650	2
AT5G43660	10
AT5G43670	728
AT5G43680	279
AT5G43690	0
AT5G43695	0
AT5G43700	1964
AT5G43710	469
AT5G43720	375
AT5G43725	66
AT5G43730	181
AT5G43740	1013
AT5G43745	300
AT5G43750	516
AT5G43755	0
AT5G43760	2556
AT5G43770	1
AT5G43780	3619
AT5G43790	146
AT5G43800	0
AT5G43810	1327
AT5G43820	62
AT5G43822	112
AT5G43830	3165
AT5G43840	70
AT5G43850	2176
AT5G43860	20
AT5G43870	204
AT5G43880	997
AT5G43890	0
AT5G43900	3433
AT5G43910	82
AT5G43920	971
AT5G43930	1259
AT5G43935	34
AT5G43940	7212
AT5G43950	165
AT5G43960	1358
AT5G43970	698
AT5G43980	104
AT5G43990	63
AT5G44000	582
AT5G44005	599
AT5G44010	100
AT5G44020	1241
AT5G44030	183
AT5G44040	125
AT5G44050	6
AT5G44060	535
AT5G44063	73
AT5G44065	0
AT5G44070	1473
AT5G44080	493
AT5G44090	1552
AT5G44100	1912
AT5G44110	48
AT5G44120	0
AT5G44130	254
AT5G44140	2
AT5G44150	209
AT5G44160	135
AT5G44170	212
AT5G44180	2279
AT5G44190	3127
AT5G44200	739
AT5G44210	99
AT5G44220	0
AT5G44230	136
AT5G44240	2091
AT5G44250	597
AT5G44255	1
AT5G44260	129
AT5G44265	0
AT5G44270	0
AT5G44280	210
AT5G44283	0
AT5G44286	3
AT5G44290	3088
AT5G44300	0
AT5G44306	2
AT5G44310	0
AT5G44313	0
AT5G44316	0
AT5G44320	1315
AT5G44330	0
AT5G44340	4989
AT5G44345	0
AT5G44350	424
AT5G44360	2
AT5G44370	161
AT5G44375	0
AT5G44380	2
AT5G44390	13
AT5G44400	1709
AT5G44410	722
AT5G44415	0
AT5G44416	0
AT5G44417	0
AT5G44418	0
AT5G44420	321
AT5G44430	65
AT5G44440	0
AT5G44450	604
AT5G44460	0
AT5G44470	0
AT5G44480	23
AT5G44490	48
AT5G44495	0
AT5G44500	95
AT5G44510	779
AT5G44520	703
AT5G44530	1099
AT5G44540	6
AT5G44550	1
AT5G44555	0
AT5G44560	29
AT5G44562	0
AT5G44563	0
AT5G44565	293
AT5G44566	0
AT5G44567	0
AT5G44568	60
AT5G44569	28
AT5G44570	2
AT5G44572	55
AT5G44574	3
AT5G44575	5
AT5G44578	37
AT5G44580	1840
AT5G44582	29
AT5G44585	0
AT5G44590	0
AT5G44600	161
AT5G44610	0
AT5G44620	9
AT5G44630	3
AT5G44635	77
AT5G44640	0
AT5G44650	1270
AT5G44660	692
AT5G44670	476
AT5G44680	425
AT5G44690	0
AT5G44700	3
AT5G44705	0
AT5G44710	200
AT5G44720	5649
AT5G44730	355
AT5G44740	267
AT5G44750	3010
AT5G44760	0
AT5G44770	1
AT5G44780	62
AT5G44785	504
AT5G44790	3691
AT5G44800	3328
AT5G44820	354
AT5G44830	0
AT5G44840	0
AT5G44850	0
AT5G44860	587
AT5G44870	1303
AT5G44875	0
AT5G44880	0
AT5G44890	0
AT5G44900	0
AT5G44910	20
AT5G44920	9
AT5G44925	0
AT5G44930	550
AT5G44940	0
AT5G44950	1
AT5G44960	0
AT5G44970	0
AT5G44973	0
AT5G44980	110
AT5G44990	1
AT5G45000	37
AT5G45010	53
AT5G45020	164
AT5G45030	0
AT5G45040	30
AT5G45050	1045
AT5G45060	1302
AT5G45070	10
AT5G45080	0
AT5G45082	0
AT5G45085	0
AT5G45090	0
AT5G45095	14
AT5G45100	995
AT5G45105	0
AT5G45110	960
AT5G45113	0
AT5G45115	49
AT5G45116	0
AT5G45120	0
AT5G45130	1633
AT5G45140	482
AT5G45150	49
AT5G45160	983
AT5G45170	822
AT5G45180	0
AT5G45190	931
AT5G45200	0
AT5G45210	0
AT5G45220	1
AT5G45230	0
AT5G45240	13
AT5G45250	1475
AT5G45260	1182
AT5G45275	466
AT5G45276	4
AT5G45277	0
AT5G45280	165
AT5G45290	422
AT5G45300	526
AT5G45307	0
AT5G45310	384
AT5G45320	9
AT5G45330	196
AT5G45340	271
AT5G45350	5416
AT5G45360	1202
AT5G45370	104
AT5G45380	817
AT5G45390	3094
AT5G45400	168
AT5G45410	1727
AT5G45420	719
AT5G45430	6852
AT5G45440	2
AT5G45450	0
AT5G45455	15
AT5G45460	54
AT5G45469	0
AT5G45470	0
AT5G45472	28
AT5G45475	0
AT5G45480	0
AT5G45490	381
AT5G45500	1549
AT5G45510	2995
AT5G45520	81
AT5G45530	68
AT5G45540	82
AT5G45550	1129
AT5G45560	143
AT5G45570	0
AT5G45573	0
AT5G45576	0
AT5G45580	9
AT5G45590	113
AT5G45595	0
AT5G45600	267
AT5G45605	0
AT5G45610	406
AT5G45620	864
AT5G45630	56
AT5G45640	0
AT5G45650	1196
AT5G45660	168
AT5G45670	63
AT5G45680	572
AT5G45690	11
AT5G45700	22
AT5G45710	392
AT5G45715	0
AT5G45720	47
AT5G45730	60
AT5G45740	4
AT5G45745	0
AT5G45750	303
AT5G45760	511
AT5G45770	7
AT5G45775	1105
AT5G45780	85
AT5G45790	168
AT5G45800	819
AT5G45810	6
AT5G45820	459
AT5G45830	16
AT5G45840	260
AT5G45850	4
AT5G45860	0
AT5G45870	0
AT5G45875	0
AT5G45880	20
AT5G45890	7
AT5G45900	316
AT5G45905	0
AT5G45910	0
AT5G45920	23
AT5G45930	412
AT5G45940	205
AT5G45950	222
AT5G45960	7
AT5G45970	7
AT5G45980	0
AT5G45990	68
AT5G46000	0
AT5G46010	1
AT5G46020	4398
AT5G46025	0
AT5G46030	1535
AT5G46040	0
AT5G46050	29
AT5G46060	1
AT5G46070	1412
AT5G46080	89
AT5G46085	3
AT5G46090	25
AT5G46100	102
AT5G46105	1
AT5G46110	19123
AT5G46115	5
AT5G46120	0
AT5G46130	30
AT5G46140	142
AT5G46150	977
AT5G46160	402
AT5G46170	714
AT5G46180	1880
AT5G46190	1156
AT5G46195	0
AT5G46200	2
AT5G46210	2649
AT5G46220	5
AT5G46230	95
AT5G46240	1002
AT5G46250	5844
AT5G46260	625
AT5G46270	1517
AT5G46280	328
AT5G46290	1003
AT5G46295	33
AT5G46297	0
AT5G46300	0
AT5G46310	0
AT5G46315	0
AT5G46320	0
AT5G46325	0
AT5G46330	855
AT5G46340	1015
AT5G46350	4
AT5G46360	2
AT5G46370	0
AT5G46380	0
AT5G46390	758
AT5G46395	13
AT5G46400	517
AT5G46410	1347
AT5G46420	2024
AT5G46430	3032
AT5G46440	92
AT5G46450	1320
AT5G46460	113
AT5G46470	2525
AT5G46490	688
AT5G46500	256
AT5G46510	657
AT5G46520	177
AT5G46530	65
AT5G46540	0
AT5G46550	630
AT5G46560	541
AT5G46570	154
AT5G46580	1017
AT5G46590	115
AT5G46595	0
AT5G46600	281
AT5G46610	0
AT5G46620	457
AT5G46630	2190
AT5G46640	109
AT5G46645	0
AT5G46650	4
AT5G46660	0
AT5G46665	0
AT5G46670	0
AT5G46680	72
AT5G46690	317
AT5G46700	179
AT5G46710	242
AT5G46720	28
AT5G46730	332
AT5G46740	170
AT5G46750	1068
AT5G46760	3582
AT5G46770	0
AT5G46780	1142
AT5G46790	471
AT5G46795	0
AT5G46800	839
AT5G46810	0
AT5G46820	1
AT5G46825	7
AT5G46830	2
AT5G46840	937
AT5G46845	2
AT5G46850	194
AT5G46860	1967
AT5G46870	54
AT5G46871	1
AT5G46873	0
AT5G46874	0
AT5G46875	0
AT5G46877	1
AT5G46880	6
AT5G46890	0
AT5G46900	0
AT5G46910	89
AT5G46915	4
AT5G46920	276
AT5G46930	0
AT5G46940	0
AT5G46950	1
AT5G46960	13
AT5G46970	0
AT5G46980	0
AT5G46990	0
AT5G47000	10
AT5G47010	3499
AT5G47020	3726
AT5G47030	2650
AT5G47040	3171
AT5G47050	365
AT5G47060	572
AT5G47070	537
AT5G47075	0
AT5G47077	0
AT5G47080	914
AT5G47090	528
AT5G47100	132
AT5G47110	4869
AT5G47120	2665
AT5G47130	11
AT5G47140	502
AT5G47150	0
AT5G47160	16
AT5G47170	3
AT5G47175	0
AT5G47180	1399
AT5G47190	1043
AT5G47200	2219
AT5G47210	5067
AT5G47220	1864
AT5G47225	0
AT5G47229	1
AT5G47230	608
AT5G47240	1626
AT5G47250	257
AT5G47260	0
AT5G47280	0
AT5G47290	0
AT5G47300	0
AT5G47310	1129
AT5G47320	517
AT5G47330	26
AT5G47340	0
AT5G47350	52
AT5G47360	49
AT5G47370	1327
AT5G47380	10
AT5G47390	818
AT5G47400	182
AT5G47420	279
AT5G47430	1412
AT5G47435	805
AT5G47440	16
AT5G47445	154
AT5G47450	0
AT5G47455	141
AT5G47460	16
AT5G47470	6
AT5G47480	3355
AT5G47490	692
AT5G47500	49
AT5G47510	81
AT5G47520	289
AT5G47530	3
AT5G47540	480
AT5G47550	166
AT5G47560	3278
AT5G47570	1022
AT5G47580	444
AT5G47590	151
AT5G47600	1
AT5G47610	68
AT5G47620	978
AT5G47630	303
AT5G47635	7
AT5G47640	1142
AT5G47650	563
AT5G47660	229
AT5G47670	6
AT5G47680	744
AT5G47690	4439
AT5G47700	1746
AT5G47710	327
AT5G47720	1391
AT5G47730	477
AT5G47740	1
AT5G47750	1134
AT5G47760	351
AT5G47770	682
AT5G47780	1789
AT5G47790	404
AT5G47800	637
AT5G47810	156
AT5G47815	0
AT5G47818	0
AT5G47820	2424
AT5G47830	182
AT5G47840	1402
AT5G47850	10
AT5G47860	1791
AT5G47870	386
AT5G47880	1532
AT5G47890	1577
AT5G47900	224
AT5G47910	2821
AT5G47920	6
AT5G47930	1911
AT5G47940	331
AT5G47950	1
AT5G47960	95
AT5G47970	363
AT5G47980	0
AT5G47990	3
AT5G48000	0
AT5G48010	0
AT5G48020	1168
AT5G48030	711
AT5G48040	83
AT5G48050	3
AT5G48060	114
AT5G48070	0
AT5G48090	2
AT5G48100	2
AT5G48110	1
AT5G48120	1107
AT5G48130	0
AT5G48140	16
AT5G48150	1896
AT5G48160	3331
AT5G48170	8
AT5G48175	0
AT5G48180	1062
AT5G48190	0
AT5G48200	0
AT5G48205	0
AT5G48210	0
AT5G48220	625
AT5G48230	962
AT5G48240	418
AT5G48250	2425
AT5G48270	0
AT5G48280	0
AT5G48290	10
AT5G48300	3058
AT5G48310	47
AT5G48320	19
AT5G48330	232
AT5G48335	398
AT5G48340	359
AT5G48350	0
AT5G48360	268
AT5G48370	442
AT5G48375	0
AT5G48380	2904
AT5G48385	4378
AT5G48390	4
AT5G48400	42
AT5G48410	33
AT5G48412	3110
AT5G48420	0
AT5G48430	0
AT5G48440	530
AT5G48450	54
AT5G48460	915
AT5G48465	0
AT5G48470	205
AT5G48480	1047
AT5G48485	0
AT5G48490	0
AT5G48500	437
AT5G48510	0
AT5G48515	0
AT5G48520	396
AT5G48530	117
AT5G48540	98
AT5G48543	0
AT5G48545	539
AT5G48550	16
AT5G48560	173
AT5G48570	101
AT5G48575	0
AT5G48580	694
AT5G48590	642
AT5G48595	0
AT5G48600	110
AT5G48605	0
AT5G48610	386
AT5G48620	4810
AT5G48630	353
AT5G48640	334
AT5G48650	11
AT5G48655	682
AT5G48657	93
AT5G48660	181
AT5G48670	64
AT5G48675	0
AT5G48680	368
AT5G48690	19
AT5G48700	0
AT5G48710	2
AT5G48720	211
AT5G48730	261
AT5G48740	12
AT5G48750	2
AT5G48760	628
AT5G48770	0
AT5G48775	40
AT5G48780	23
AT5G48790	1166
AT5G48800	289
AT5G48810	4271
AT5G48820	7
AT5G48830	465
AT5G48835	0
AT5G48840	453
AT5G48850	120
AT5G48860	0
AT5G48870	392
AT5G48880	846
AT5G48890	1
AT5G48900	109
AT5G48905	0
AT5G48910	371
AT5G48920	6
AT5G48930	2275
AT5G48940	0
AT5G48945	2
AT5G48950	6
AT5G48953	0
AT5G48960	1019
AT5G48965	284
AT5G48970	462
AT5G48980	6
AT5G48990	160
AT5G49000	103
AT5G49010	37
AT5G49015	336
AT5G49020	461
AT5G49030	1082
AT5G49040	0
AT5G49050	0
AT5G49060	353
AT5G49070	15
AT5G49080	0
AT5G49090	0
AT5G49100	168
AT5G49110	88
AT5G49120	13
AT5G49130	0
AT5G49138	0
AT5G49140	0
AT5G49150	0
AT5G49152	0
AT5G49160	376
AT5G49170	10
AT5G49180	65
AT5G49190	50
AT5G49200	21
AT5G49210	313
AT5G49215	303
AT5G49220	457
AT5G49230	293
AT5G49240	0
AT5G49250	0
AT5G49260	0
AT5G49270	1
AT5G49280	491
AT5G49290	85
AT5G49300	92
AT5G49301	0
AT5G49305	15
AT5G49310	1
AT5G49320	19
AT5G49330	14
AT5G49340	0
AT5G49350	0
AT5G49360	6513
AT5G49390	42
AT5G49400	556
AT5G49410	73
AT5G49420	0
AT5G49430	741
AT5G49435	0
AT5G49440	5042
AT5G49450	328
AT5G49460	619
AT5G49465	0
AT5G49470	495
AT5G49480	390
AT5G49490	0
AT5G49500	207
AT5G49510	627
AT5G49520	269
AT5G49525	60
AT5G49530	721
AT5G49540	835
AT5G49550	192
AT5G49555	451
AT5G49560	34
AT5G49570	654
AT5G49580	1157
AT5G49590	0
AT5G49600	0
AT5G49610	236
AT5G49615	2
AT5G49620	17
AT5G49630	4998
AT5G49640	0
AT5G49645	150
AT5G49650	1284
AT5G49660	5550
AT5G49665	63
AT5G49680	65
AT5G49690	0
AT5G49700	10
AT5G49710	403
AT5G49720	8598
AT5G49730	2184
AT5G49740	1702
AT5G49743	0
AT5G49746	0
AT5G49750	0
AT5G49760	3767
AT5G49770	0
AT5G49780	0
AT5G49790	0
AT5G49800	21
AT5G49810	1843
AT5G49820	665
AT5G49830	1327
AT5G49840	886
AT5G49850	0
AT5G49860	0
AT5G49870	0
AT5G49880	885
AT5G49890	1663
AT5G49900	951
AT5G49910	2665
AT5G49920	2
AT5G49930	1161
AT5G49940	1640
AT5G49945	475
AT5G49950	580
AT5G49960	489
AT5G49970	1840
AT5G49980	5580
AT5G49990	1229
AT5G50000	1269
AT5G50010	32
AT5G50020	617
AT5G50030	11
AT5G50040	2
AT5G50050	0
AT5G50060	5
AT5G50070	0
AT5G50080	1
AT5G50090	126
AT5G50100	401
AT5G50110	145
AT5G50111	0
AT5G50115	0
AT5G50120	1
AT5G50130	158
AT5G50140	0
AT5G50150	1606
AT5G50160	11014
AT5G50170	260
AT5G50175	0
AT5G50180	758
AT5G50190	0
AT5G50200	124
AT5G50210	1456
AT5G50220	0
AT5G50230	482
AT5G50240	293
AT5G50250	926
AT5G50260	8
AT5G50270	0
AT5G50280	289
AT5G50290	14
AT5G50300	1
AT5G50310	1230
AT5G50315	109
AT5G50320	732
AT5G50330	195
AT5G50335	180
AT5G50340	612
AT5G50345	0
AT5G50350	238
AT5G50360	91
AT5G50361	1
AT5G50365	0
AT5G50370	290
AT5G50375	250
AT5G50380	1238
AT5G50390	171
AT5G50400	1698
AT5G50410	273
AT5G50420	319
AT5G50423	0
AT5G50430	882
AT5G50440	104
AT5G50443	1
AT5G50450	1110
AT5G50460	726
AT5G50470	0
AT5G50480	0
AT5G50490	0
AT5G50500	0
AT5G50510	0
AT5G50520	0
AT5G50530	4
AT5G50540	0
AT5G50550	6
AT5G50560	0
AT5G50562	0
AT5G50565	3
AT5G50570	4
AT5G50580	6
AT5G50590	0
AT5G50600	0
AT5G50610	0
AT5G50620	0
AT5G50630	7
AT5G50640	10
AT5G50650	0
AT5G50660	0
AT5G50665	0
AT5G50670	0
AT5G50680	0
AT5G50690	0
AT5G50700	0
AT5G50710	0
AT5G50715	0
AT5G50717	0
AT5G50720	643
AT5G50740	28
AT5G50750	2
AT5G50760	0
AT5G50770	0
AT5G50780	659
AT5G50790	2
AT5G50800	52
AT5G50805	0
AT5G50810	284
AT5G50820	44
AT5G50830	5
AT5G50840	522
AT5G50850	3140
AT5G50860	680
AT5G50870	697
AT5G50890	216
AT5G50900	1232
AT5G50910	0
AT5G50915	19
AT5G50920	42694
AT5G50930	23
AT5G50940	35
AT5G50950	10914
AT5G50960	982
AT5G50970	381
AT5G50990	51
AT5G50995	0
AT5G51000	0
AT5G51010	688
AT5G51020	855
AT5G51030	55
AT5G51040	725
AT5G51050	551
AT5G51055	0
AT5G51060	8
AT5G51070	10616
AT5G51080	116
AT5G51090	0
AT5G51100	184
AT5G51105	0
AT5G51110	1985
AT5G51120	651
AT5G51130	147
AT5G51140	712
AT5G51150	895
AT5G51160	3
AT5G51170	214
AT5G51174	3
AT5G51180	643
AT5G51190	0
AT5G51195	0
AT5G51200	1798
AT5G51210	2
AT5G51220	209
AT5G51230	897
AT5G51250	0
AT5G51260	228
AT5G51270	1
AT5G51280	663
AT5G51290	1253
AT5G51300	1495
AT5G51310	52
AT5G51320	0
AT5G51330	7
AT5G51340	1043
AT5G51350	914
AT5G51360	0
AT5G51370	179
AT5G51380	35
AT5G51390	71
AT5G51400	1139
AT5G51410	1484
AT5G51420	0
AT5G51430	1221
AT5G51440	10
AT5G51450	612
AT5G51451	10
AT5G51460	221
AT5G51465	5
AT5G51470	2
AT5G51480	8
AT5G51490	2
AT5G51500	0
AT5G51510	542
AT5G51520	0
AT5G51530	3
AT5G51540	133
AT5G51545	807
AT5G51550	1088
AT5G51560	116
AT5G51570	1345
AT5G51580	2
AT5G51585	0
AT5G51590	85
AT5G51600	75
AT5G51610	0
AT5G51620	456
AT5G51630	285
AT5G51640	350
AT5G51650	0
AT5G51660	648
AT5G51670	163
AT5G51680	0
AT5G51690	464
AT5G51700	432
AT5G51710	559
AT5G51720	55
AT5G51730	433
AT5G51740	252
AT5G51750	63
AT5G51760	0
AT5G51770	343
AT5G51780	23
AT5G51790	32
AT5G51795	34
AT5G51800	0
AT5G51810	4
AT5G51820	1689
AT5G51830	390
AT5G51840	228
AT5G51845	0
AT5G51850	26
AT5G51860	0
AT5G51870	6
AT5G51880	428
AT5G51890	14
AT5G51900	0
AT5G51910	9
AT5G51915	0
AT5G51920	87
AT5G51930	0
AT5G51940	495
AT5G51950	60
AT5G51960	337
AT5G51970	5242
AT5G51980	570
AT5G51990	57
AT5G52000	3
AT5G52010	370
AT5G52020	2
AT5G52030	364
AT5G52040	2014
AT5G52045	0
AT5G52050	416
AT5G52055	0
AT5G52060	1169
AT5G52065	0
AT5G52067	0
AT5G52070	306
AT5G52080	0
AT5G52090	0
AT5G52100	119
AT5G52110	264
AT5G52115	0
AT5G52120	311
AT5G52130	0
AT5G52140	0
AT5G52145	0
AT5G52150	0
AT5G52155	0
AT5G52160	0
AT5G52170	1
AT5G52180	0
AT5G52190	0
AT5G52200	609
AT5G52210	300
AT5G52220	7
AT5G52230	300
AT5G52240	2423
AT5G52250	33
AT5G52260	1
AT5G52270	2
AT5G52272	0
AT5G52280	312
AT5G52290	16
AT5G52300	769
AT5G52310	42977
AT5G52320	572
AT5G52330	3
AT5G52340	0
AT5G52350	0
AT5G52355	0
AT5G52360	0
AT5G52370	365
AT5G52380	154
AT5G52390	2
AT5G52400	0
AT5G52410	355
AT5G52415	0
AT5G52420	533
AT5G52430	401
AT5G52440	1665
AT5G52450	884
AT5G52460	0
AT5G52470	2147
AT5G52471	17
AT5G52480	0
AT5G52490	0
AT5G52495	0
AT5G52500	0
AT5G52510	1341
AT5G52520	675
AT5G52530	2946
AT5G52540	705
AT5G52545	78
AT5G52547	41
AT5G52550	1091
AT5G52560	958
AT5G52570	21
AT5G52580	1322
AT5G52600	2
AT5G52605	0
AT5G52610	0
AT5G52620	0
AT5G52630	116
AT5G52640	514
AT5G52650	1229
AT5G52655	0
AT5G52660	487
AT5G52670	0
AT5G52680	0
AT5G52690	0
AT5G52700	0
AT5G52710	5
AT5G52720	1
AT5G52730	1
AT5G52740	31
AT5G52750	740
AT5G52760	153
AT5G52770	3
AT5G52780	603
AT5G52790	17
AT5G52797	0
AT5G52800	18
AT5G52810	258
AT5G52815	0
AT5G52820	943
AT5G52830	298
AT5G52840	1343
AT5G52850	58
AT5G52860	2
AT5G52870	250
AT5G52880	415
AT5G52882	833
AT5G52890	122
AT5G52900	365
AT5G52910	47
AT5G52920	3334
AT5G52930	24
AT5G52940	25
AT5G52950	45
AT5G52960	341
AT5G52965	0
AT5G52970	283
AT5G52975	0
AT5G52980	318
AT5G52990	59
AT5G53000	702
AT5G53010	794
AT5G53020	1082
AT5G53030	73
AT5G53040	1
AT5G53045	137
AT5G53048	279
AT5G53050	880
AT5G53060	347
AT5G53070	140
AT5G53080	282
AT5G53090	55
AT5G53100	1
AT5G53110	23
AT5G53120	941
AT5G53130	1686
AT5G53135	0
AT5G53140	3768
AT5G53150	1096
AT5G53160	3586
AT5G53170	2397
AT5G53180	837
AT5G53190	0
AT5G53200	0
AT5G53210	6
AT5G53220	274
AT5G53230	0
AT5G53240	0
AT5G53250	2
AT5G53260	0
AT5G53270	0
AT5G53280	339
AT5G53290	45
AT5G53300	14081
AT5G53310	791
AT5G53320	11
AT5G53330	703
AT5G53340	291
AT5G53350	4236
AT5G53360	204
AT5G53370	2836
AT5G53380	0
AT5G53390	0
AT5G53400	614
AT5G53410	0
AT5G53420	2446
AT5G53430	486
AT5G53440	1646
AT5G53450	2799
AT5G53460	30796
AT5G53470	448
AT5G53480	4302
AT5G53486	378
AT5G53487	0
AT5G53490	1778
AT5G53500	973
AT5G53510	0
AT5G53520	0
AT5G53530	720
AT5G53540	595
AT5G53550	2245
AT5G53560	2676
AT5G53570	1442
AT5G53580	1237
AT5G53590	409
AT5G53592	4
AT5G53600	0
AT5G53610	0
AT5G53620	921
AT5G53635	0
AT5G53637	0
AT5G53640	0
AT5G53650	356
AT5G53660	23
AT5G53670	0
AT5G53680	0
AT5G53700	10
AT5G53710	18
AT5G53720	0
AT5G53730	1071
AT5G53740	8
AT5G53742	0
AT5G53750	96
AT5G53760	250
AT5G53770	324
AT5G53775	0
AT5G53780	0
AT5G53790	0
AT5G53800	729
AT5G53810	24
AT5G53815	33
AT5G53820	3
AT5G53830	637
AT5G53840	0
AT5G53850	2598
AT5G53860	1117
AT5G53870	94
AT5G53880	928
AT5G53890	478
AT5G53895	8
AT5G53900	291
AT5G53902	5
AT5G53905	0
AT5G53910	0
AT5G53920	89
AT5G53930	406
AT5G53940	507
AT5G53950	1
AT5G53960	0
AT5G53970	429
AT5G53980	0
AT5G53990	0
AT5G54000	0
AT5G54010	0
AT5G54020	0
AT5G54030	0
AT5G54035	0
AT5G54040	0
AT5G54043	0
AT5G54045	0
AT5G54050	0
AT5G54060	12
AT5G54062	0
AT5G54064	63
AT5G54067	0
AT5G54070	1
AT5G54075	0
AT5G54080	1354
AT5G54090	516
AT5G54095	8
AT5G54100	96
AT5G54110	391
AT5G54130	141
AT5G54140	108
AT5G54145	172
AT5G54148	14
AT5G54150	0
AT5G54160	1056
AT5G54165	30
AT5G54170	1495
AT5G54180	150
AT5G54190	33
AT5G54200	172
AT5G54203	0
AT5G54206	1
AT5G54210	0
AT5G54215	0
AT5G54220	0
AT5G54225	0
AT5G54230	0
AT5G54240	129
AT5G54250	1942
AT5G54260	122
AT5G54270	20636
AT5G54280	711
AT5G54290	1330
AT5G54300	187
AT5G54310	2396
AT5G54320	0
AT5G54330	0
AT5G54340	0
AT5G54350	0
AT5G54360	0
AT5G54365	0
AT5G54370	5
AT5G54375	0
AT5G54380	1131
AT5G54390	6322
AT5G54400	3
AT5G54410	0
AT5G54420	0
AT5G54430	2388
AT5G54440	1491
AT5G54450	0
AT5G54460	0
AT5G54470	262
AT5G54480	0
AT5G54490	423
AT5G54500	2653
AT5G54510	827
AT5G54520	156
AT5G54530	128
AT5G54540	2685
AT5G54550	2
AT5G54560	0
AT5G54569	39
AT5G54570	5
AT5G54580	471
AT5G54585	367
AT5G54590	158
AT5G54600	2313
AT5G54610	687
AT5G54620	4
AT5G54630	344
AT5G54640	466
AT5G54650	190
AT5G54660	584
AT5G54661	0
AT5G54670	100
AT5G54680	2523
AT5G54690	18
AT5G54700	0
AT5G54710	520
AT5G54720	146
AT5G54730	934
AT5G54740	0
AT5G54745	0
AT5G54750	518
AT5G54760	3843
AT5G54770	77109
AT5G54780	198
AT5G54790	0
AT5G54800	1482
AT5G54810	4634
AT5G54820	0
AT5G54830	785
AT5G54840	378
AT5G54850	70
AT5G54855	499
AT5G54860	179
AT5G54865	0
AT5G54870	1102
AT5G54880	107
AT5G54890	171
AT5G54900	860
AT5G54910	390
AT5G54920	234
AT5G54930	306
AT5G54940	18035
AT5G54950	2
AT5G54960	4214
AT5G54970	39
AT5G54980	380
AT5G54990	0
AT5G55000	503
AT5G55010	233
AT5G55020	1
AT5G55040	1571
AT5G55045	0
AT5G55050	190
AT5G55055	0
AT5G55060	560
AT5G55070	2187
AT5G55080	0
AT5G55090	14
AT5G55100	1340
AT5G55110	0
AT5G55120	1160
AT5G55125	162
AT5G55130	648
AT5G55131	0
AT5G55132	0
AT5G55135	0
AT5G55140	613
AT5G55150	1
AT5G55160	1840
AT5G55170	47
AT5G55180	240
AT5G55190	2671
AT5G55200	246
AT5G55210	656
AT5G55220	1183
AT5G55230	1410
AT5G55240	0
AT5G55250	21
AT5G55260	491
AT5G55270	0
AT5G55280	546
AT5G55290	621
AT5G55300	1698
AT5G55310	1530
AT5G55320	0
AT5G55330	2
AT5G55340	4
AT5G55350	0
AT5G55360	0
AT5G55370	2
AT5G55380	35
AT5G55390	2362
AT5G55400	65
AT5G55410	1
AT5G55420	4
AT5G55430	0
AT5G55440	0
AT5G55450	4
AT5G55460	60
AT5G55470	55
AT5G55480	282
AT5G55490	40
AT5G55500	949
AT5G55505	0
AT5G55507	0
AT5G55508	0
AT5G55510	202
AT5G55520	31
AT5G55530	1147
AT5G55540	442
AT5G55550	490
AT5G55560	187
AT5G55565	0
AT5G55570	12
AT5G55580	441
AT5G55590	1
AT5G55600	2013
AT5G55610	450
AT5G55620	91
AT5G55630	542
AT5G55640	267
AT5G55650	0
AT5G55660	2751
AT5G55670	1286
AT5G55680	7
AT5G55690	0
AT5G55700	499
AT5G55710	568
AT5G55720	0
AT5G55730	99
AT5G55740	314
AT5G55750	0
AT5G55760	117
AT5G55770	0
AT5G55780	1
AT5G55790	685
AT5G55800	0
AT5G55810	204
AT5G55820	46
AT5G55830	15
AT5G55835	0
AT5G55840	246
AT5G55850	1941
AT5G55855	0
AT5G55856	0
AT5G55860	1039
AT5G55870	0
AT5G55875	0
AT5G55880	0
AT5G55890	0
AT5G55893	0
AT5G55896	1424
AT5G55900	119
AT5G55910	2750
AT5G55920	822
AT5G55930	24
AT5G55940	682
AT5G55950	44
AT5G55960	1824
AT5G55970	875
AT5G55980	0
AT5G55990	1550
AT5G56000	672
AT5G56010	4470
AT5G56020	322
AT5G56030	4839
AT5G56040	2725
AT5G56050	24
AT5G56060	2
AT5G56061	0
AT5G56070	0
AT5G56075	0
AT5G56080	0
AT5G56090	175
AT5G56100	98
AT5G56110	0
AT5G56120	43
AT5G56130	221
AT5G56140	3682
AT5G56150	1425
AT5G56160	330
AT5G56170	801
AT5G56180	748
AT5G56190	1048
AT5G56200	13
AT5G56210	945
AT5G56220	222
AT5G56230	78
AT5G56240	2578
AT5G56250	740
AT5G56260	959
AT5G56270	842
AT5G56280	453
AT5G56290	1713
AT5G56300	29
AT5G56310	66
AT5G56320	1
AT5G56325	0
AT5G56330	0
AT5G56340	526
AT5G56350	1577
AT5G56360	1265
AT5G56365	0
AT5G56367	0
AT5G56368	0
AT5G56369	0
AT5G56370	102
AT5G56380	542
AT5G56390	0
AT5G56400	0
AT5G56410	0
AT5G56420	223
AT5G56430	0
AT5G56440	0
AT5G56450	99
AT5G56452	0
AT5G56460	520
AT5G56470	0
AT5G56480	0
AT5G56490	5
AT5G56500	1026
AT5G56510	3
AT5G56520	746
AT5G56530	825
AT5G56540	9
AT5G56544	1
AT5G56550	295
AT5G56555	6
AT5G56560	0
AT5G56570	0
AT5G56580	22
AT5G56590	198
AT5G56600	756
AT5G56605	0
AT5G56610	123
AT5G56620	3
AT5G56630	1160
AT5G56640	0
AT5G56650	894
AT5G56660	558
AT5G56670	1107
AT5G56680	1365
AT5G56690	0
AT5G56700	24
AT5G56710	1911
AT5G56720	28
AT5G56730	370
AT5G56740	369
AT5G56745	0
AT5G56747	272
AT5G56750	590
AT5G56760	2005
AT5G56770	0
AT5G56780	144
AT5G56790	672
AT5G56795	51
AT5G56800	0
AT5G56810	23
AT5G56820	0
AT5G56830	0
AT5G56840	166
AT5G56850	914
AT5G56860	380
AT5G56870	562
AT5G56880	0
AT5G56890	1571
AT5G56900	906
AT5G56910	416
AT5G56920	0
AT5G56930	314
AT5G56940	372
AT5G56950	993
AT5G56960	0
AT5G56970	2
AT5G56975	0
AT5G56980	327
AT5G56985	0
AT5G56990	77
AT5G57000	196
AT5G57010	4
AT5G57015	559
AT5G57020	1094
AT5G57030	807
AT5G57035	801
AT5G57040	2845
AT5G57050	966
AT5G57060	275
AT5G57070	260
AT5G57080	14
AT5G57090	2
AT5G57100	305
AT5G57110	6198
AT5G57120	1324
AT5G57123	4
AT5G57126	0
AT5G57130	642
AT5G57140	237
AT5G57150	474
AT5G57160	545
AT5G57170	177
AT5G57180	528
AT5G57190	448
AT5G57200	0
AT5G57210	354
AT5G57220	56
AT5G57230	95
AT5G57240	5
AT5G57250	326
AT5G57260	0
AT5G57270	655
AT5G57280	270
AT5G57290	1975
AT5G57300	371
AT5G57320	93
AT5G57330	1280
AT5G57340	1899
AT5G57345	935
AT5G57350	12114
AT5G57360	1338
AT5G57370	239
AT5G57380	5
AT5G57390	111
AT5G57400	0
AT5G57410	150
AT5G57420	0
AT5G57440	295
AT5G57450	23
AT5G57460	834
AT5G57480	73
AT5G57490	835
AT5G57500	80
AT5G57510	15
AT5G57520	15
AT5G57530	0
AT5G57535	0
AT5G57540	0
AT5G57550	100
AT5G57560	1154
AT5G57565	608
AT5G57567	3
AT5G57569	0
AT5G57570	9
AT5G57580	2143
AT5G57590	185
AT5G57610	1513
AT5G57620	0
AT5G57625	0
AT5G57630	5051
AT5G57640	62
AT5G57650	0
AT5G57655	6190
AT5G57660	6455
AT5G57670	19
AT5G57685	681
AT5G57690	3
AT5G57700	124
AT5G57710	5653
AT5G57720	0
AT5G57735	0
AT5G57740	393
AT5G57750	0
AT5G57760	4
AT5G57770	0
AT5G57780	74
AT5G57785	55
AT5G57790	162
AT5G57800	1280
AT5G57810	0
AT5G57815	1439
AT5G57820	2
AT5G57830	207
AT5G57840	216
AT5G57850	1287
AT5G57860	313
AT5G57870	3967
AT5G57880	94
AT5G57885	0
AT5G57887	213
AT5G57890	89
AT5G57900	716
AT5G57910	464
AT5G57920	7
AT5G57930	2012
AT5G57940	2400
AT5G57950	266
AT5G57960	693
AT5G57970	33
AT5G57980	1
AT5G57990	1595
AT5G58000	144
AT5G58003	343
AT5G58005	294
AT5G58010	0
AT5G58020	1011
AT5G58030	621
AT5G58040	2462
AT5G58050	4
AT5G58060	1447
AT5G58070	3231
AT5G58080	2
AT5G58090	695
AT5G58100	2068
AT5G58110	1233
AT5G58120	566
AT5G58130	380
AT5G58140	7753
AT5G58150	0
AT5G58160	286
AT5G58170	2
AT5G58180	1
AT5G58190	318
AT5G58200	3303
AT5G58210	330
AT5G58220	737
AT5G58230	602
AT5G58240	372
AT5G58250	1295
AT5G58260	596
AT5G58270	852
AT5G58280	0
AT5G58290	2839
AT5G58300	601
AT5G58310	65
AT5G58320	326
AT5G58330	5307
AT5G58340	151
AT5G58350	1194
AT5G58360	18
AT5G58370	328
AT5G58375	900
AT5G58380	596
AT5G58390	121
AT5G58400	0
AT5G58410	1640
AT5G58412	0
AT5G58420	1475
AT5G58430	2040
AT5G58440	808
AT5G58450	859
AT5G58460	0
AT5G58465	0
AT5G58470	1445
AT5G58480	86
AT5G58490	945
AT5G58495	0
AT5G58500	21
AT5G58510	1020
AT5G58520	456
AT5G58530	169
AT5G58540	366
AT5G58550	279
AT5G58560	566
AT5G58570	69
AT5G58575	411
AT5G58580	26
AT5G58590	946
AT5G58595	0
AT5G58600	408
AT5G58610	4
AT5G58620	836
AT5G58630	6
AT5G58640	438
AT5G58650	497
AT5G58660	75
AT5G58670	987
AT5G58680	104
AT5G58690	197
AT5G58700	320
AT5G58710	2179
AT5G58720	1723
AT5G58730	323
AT5G58740	1028
AT5G58750	0
AT5G58760	212
AT5G58770	209
AT5G58780	0
AT5G58782	0
AT5G58784	21
AT5G58787	982
AT5G58790	86
AT5G58800	678
AT5G58810	0
AT5G58820	0
AT5G58830	0
AT5G58840	24
AT5G58850	0
AT5G58860	0
AT5G58870	1564
AT5G58880	0
AT5G58890	0
AT5G58900	673
AT5G58910	0
AT5G58920	528
AT5G58930	654
AT5G58940	283
AT5G58950	5632
AT5G58960	906
AT5G58970	337
AT5G58980	1767
AT5G58990	176
AT5G59000	333
AT5G59010	587
AT5G59020	156
AT5G59030	1187
AT5G59040	0
AT5G59050	406
AT5G59055	0
AT5G59060	0
AT5G59070	0
AT5G59080	866
AT5G59090	2
AT5G59100	0
AT5G59105	0
AT5G59110	0
AT5G59120	2
AT5G59130	775
AT5G59140	688
AT5G59150	629
AT5G59160	1252
AT5G59170	12
AT5G59180	394
AT5G59190	8
AT5G59200	15
AT5G59210	632
AT5G59220	301
AT5G59230	1
AT5G59240	8
AT5G59250	976
AT5G59260	7
AT5G59270	2
AT5G59280	0
AT5G59290	536
AT5G59300	441
AT5G59305	5
AT5G59310	117
AT5G59320	632
AT5G59330	0
AT5G59340	21
AT5G59350	457
AT5G59360	43
AT5G59370	0
AT5G59380	157
AT5G59385	0
AT5G59390	18
AT5G59395	0
AT5G59400	333
AT5G59410	243
AT5G59420	2483
AT5G59430	756
AT5G59440	640
AT5G59450	263
AT5G59460	248
AT5G59470	226
AT5G59480	464
AT5G59490	0
AT5G59500	345
AT5G59505	0
AT5G59510	0
AT5G59520	0
AT5G59530	10
AT5G59540	2334
AT5G59550	1856
AT5G59560	272
AT5G59570	259
AT5G59580	1
AT5G59590	0
AT5G59600	0
AT5G59610	298
AT5G59613	1972
AT5G59616	0
AT5G59620	0
AT5G59630	3
AT5G59640	8
AT5G59650	67
AT5G59660	226
AT5G59662	34
AT5G59670	793
AT5G59680	175
AT5G59690	671
AT5G59700	337
AT5G59710	926
AT5G59720	37
AT5G59730	0
AT5G59732	0
AT5G59740	51
AT5G59750	698
AT5G59760	1
AT5G59770	537
AT5G59780	1949
AT5G59790	129
AT5G59800	131
AT5G59810	4
AT5G59820	530
AT5G59830	696
AT5G59840	693
AT5G59845	4
AT5G59850	966
AT5G59860	0
AT5G59865	7
AT5G59870	170
AT5G59880	5047
AT5G59890	2296
AT5G59895	0
AT5G59900	94
AT5G59910	3191
AT5G59920	347
AT5G59930	0
AT5G59940	16
AT5G59945	0
AT5G59950	2383
AT5G59960	1122
AT5G59970	110
AT5G59980	193
AT5G59990	74
AT5G60000	0
AT5G60010	1
AT5G60020	15
AT5G60022	1
AT5G60030	285
AT5G60040	171
AT5G60050	169
AT5G60060	0
AT5G60070	0
AT5G60080	0
AT5G60090	0
AT5G60100	3013
AT5G60110	1
AT5G60120	399
AT5G60130	4
AT5G60140	4
AT5G60142	233
AT5G60150	16
AT5G60160	950
AT5G60170	2120
AT5G60180	5
AT5G60190	266
AT5G60200	338
AT5G60210	253
AT5G60215	0
AT5G60220	1
AT5G60230	53
AT5G60240	0
AT5G60250	28
AT5G60260	0
AT5G60265	1
AT5G60270	310
AT5G60280	234
AT5G60285	1
AT5G60290	29
AT5G60300	918
AT5G60310	9
AT5G60320	3
AT5G60335	21
AT5G60340	832
AT5G60350	0
AT5G60360	25707
AT5G60370	198
AT5G60380	2
AT5G60390	14766
AT5G60400	656
AT5G60408	0
AT5G60410	3302
AT5G60430	212
AT5G60440	72
AT5G60450	2770
AT5G60460	556
AT5G60470	2
AT5G60480	0
AT5G60490	50
AT5G60500	0
AT5G60510	0
AT5G60520	1
AT5G60530	2
AT5G60540	1453
AT5G60550	857
AT5G60553	0
AT5G60560	0
AT5G60570	1130
AT5G60580	944
AT5G60590	353
AT5G60600	7257
AT5G60610	18
AT5G60615	4
AT5G60620	1062
AT5G60630	1
AT5G60640	4526
AT5G60650	10
AT5G60660	8
AT5G60670	565
AT5G60680	1740
AT5G60690	888
AT5G60700	826
AT5G60710	3050
AT5G60720	9
AT5G60730	11
AT5G60740	0
AT5G60750	569
AT5G60760	104
AT5G60770	0
AT5G60780	0
AT5G60790	3662
AT5G60800	34
AT5G60805	0
AT5G60810	0
AT5G60820	251
AT5G60830	1
AT5G60840	348
AT5G60850	1878
AT5G60860	88
AT5G60870	109
AT5G60880	2
AT5G60890	439
AT5G60900	656
AT5G60910	71
AT5G60920	3559
AT5G60930	100
AT5G60940	291
AT5G60945	0
AT5G60950	56
AT5G60960	506
AT5G60963	0
AT5G60964	0
AT5G60966	0
AT5G60970	19
AT5G60978	0
AT5G60980	2029
AT5G60990	473
AT5G61000	36
AT5G61010	656
AT5G61020	2019
AT5G61030	414
AT5G61040	274
AT5G61050	0
AT5G61060	1108
AT5G61070	9
AT5G61090	4
AT5G61100	3
AT5G61110	0
AT5G61120	1
AT5G61130	265
AT5G61140	2430
AT5G61150	1597
AT5G61160	324
AT5G61170	1440
AT5G61180	2
AT5G61190	1250
AT5G61200	208
AT5G61210	1308
AT5G61220	323
AT5G61230	2226
AT5G61240	905
AT5G61250	343
AT5G61260	10
AT5G61270	200
AT5G61280	2
AT5G61290	160
AT5G61300	92
AT5G61310	142
AT5G61320	0
AT5G61330	872
AT5G61340	319
AT5G61345	0
AT5G61350	11
AT5G61360	137
AT5G61370	187
AT5G61380	7456
AT5G61390	111
AT5G61400	24
AT5G61410	7400
AT5G61412	1
AT5G61420	11827
AT5G61430	195
AT5G61440	203
AT5G61445	0
AT5G61450	656
AT5G61455	0
AT5G61460	466
AT5G61470	1
AT5G61480	1099
AT5G61490	2
AT5G61495	0
AT5G61500	1397
AT5G61510	890
AT5G61520	1423
AT5G61530	2166
AT5G61540	252
AT5G61550	3
AT5G61560	262
AT5G61570	79
AT5G61580	734
AT5G61590	2963
AT5G61600	3314
AT5G61605	0
AT5G61610	0
AT5G61620	0
AT5G61630	0
AT5G61640	523
AT5G61650	4
AT5G61660	0
AT5G61670	1283
AT5G61680	1
AT5G61690	0
AT5G61700	0
AT5G61710	0
AT5G61720	13
AT5G61730	5
AT5G61740	35
AT5G61750	0
AT5G61760	780
AT5G61770	409
AT5G61780	3346
AT5G61790	2388
AT5G61800	29
AT5G61810	959
AT5G61820	2666
AT5G61830	213
AT5G61835	0
AT5G61840	629
AT5G61850	0
AT5G61865	38
AT5G61880	99
AT5G61890	4
AT5G61900	3
AT5G61910	602
AT5G61920	72
AT5G61930	193
AT5G61940	76
AT5G61950	86
AT5G61960	2855
AT5G61970	904
AT5G61980	21
AT5G61990	107
AT5G61997	0
AT5G62000	16712
AT5G62020	544
AT5G62030	395
AT5G62040	12
AT5G62050	796
AT5G62060	0
AT5G62065	0
AT5G62070	250
AT5G62080	0
AT5G62090	1403
AT5G62100	101
AT5G62110	0
AT5G62120	0
AT5G62130	544
AT5G62140	408
AT5G62150	31
AT5G62160	6
AT5G62162	4
AT5G62165	36
AT5G62170	150
AT5G62180	29
AT5G62190	6837
AT5G62200	1004
AT5G62210	93
AT5G62220	465
AT5G62230	6
AT5G62240	2
AT5G62250	9
AT5G62260	1
AT5G62270	290
AT5G62280	242
AT5G62290	236
AT5G62300	1923
AT5G62310	4
AT5G62320	0
AT5G62330	0
AT5G62340	0
AT5G62350	6432
AT5G62360	3336
AT5G62370	48
AT5G62380	6
AT5G62390	1492
AT5G62400	0
AT5G62410	169
AT5G62420	0
AT5G62430	857
AT5G62440	360
AT5G62460	320
AT5G62470	490
AT5G62480	11
AT5G62490	2
AT5G62500	31
AT5G62510	0
AT5G62520	14
AT5G62530	1098
AT5G62540	542
AT5G62550	86
AT5G62560	562
AT5G62570	1173
AT5G62573	0
AT5G62575	255
AT5G62580	202
AT5G62600	857
AT5G62610	608
AT5G62620	452
AT5G62623	0
AT5G62627	0
AT5G62630	460
AT5G62640	854
AT5G62650	625
AT5G62660	0
AT5G62670	972
AT5G62680	8562
AT5G62690	2283
AT5G62700	1115
AT5G62710	294
AT5G62720	3119
AT5G62730	2
AT5G62740	1480
AT5G62750	5
AT5G62760	474
AT5G62770	336
AT5G62780	0
AT5G62790	1811
AT5G62800	1
AT5G62810	2164
AT5G62820	87
AT5G62830	1
AT5G62840	130
AT5G62848	0
AT5G62850	5
AT5G62860	0
AT5G62865	98
AT5G62880	542
AT5G62890	1707
AT5G62900	565
AT5G62910	360
AT5G62920	198
AT5G62930	562
AT5G62940	162
AT5G62950	804
AT5G62960	151
AT5G62970	0
AT5G62980	289
AT5G62990	144
AT5G62998	0
AT5G63000	447
AT5G63010	173
AT5G63020	572
AT5G63030	1779
AT5G63040	238
AT5G63050	574
AT5G63060	82
AT5G63063	0
AT5G63070	0
AT5G63080	504
AT5G63085	0
AT5G63087	1
AT5G63090	2
AT5G63100	135
AT5G63110	613
AT5G63120	487
AT5G63130	146
AT5G63135	159
AT5G63140	31
AT5G63145	0
AT5G63150	257
AT5G63160	1607
AT5G63170	0
AT5G63180	385
AT5G63190	1625
AT5G63195	3
AT5G63200	792
AT5G63220	384
AT5G63225	1
AT5G63230	14
AT5G63240	2
AT5G63250	0
AT5G63260	431
AT5G63270	0
AT5G63280	471
AT5G63290	55
AT5G63300	23
AT5G63310	735
AT5G63320	1090
AT5G63340	0
AT5G63350	20
AT5G63370	5294
AT5G63375	0
AT5G63380	432
AT5G63390	23
AT5G63400	1686
AT5G63410	1513
AT5G63420	1017
AT5G63440	255
AT5G63450	286
AT5G63460	526
AT5G63470	369
AT5G63480	68
AT5G63490	591
AT5G63500	95
AT5G63510	602
AT5G63520	302
AT5G63530	1514
AT5G63540	15
AT5G63550	333
AT5G63560	1
AT5G63570	1692
AT5G63580	79
AT5G63590	0
AT5G63595	0
AT5G63600	0
AT5G63610	691
AT5G63620	1068
AT5G63625	173
AT5G63630	260
AT5G63640	887
AT5G63650	96
AT5G63660	0
AT5G63670	515
AT5G63680	874
AT5G63690	27
AT5G63700	290
AT5G63710	4014
AT5G63715	0
AT5G63720	0
AT5G63730	0
AT5G63740	1
AT5G63750	2
AT5G63760	633
AT5G63770	938
AT5G63780	869
AT5G63790	1184
AT5G63800	5882
AT5G63810	1305
AT5G63820	22
AT5G63830	161
AT5G63840	2767
AT5G63850	8978
AT5G63860	3113
AT5G63870	746
AT5G63880	511
AT5G63890	876
AT5G63900	1
AT5G63905	129
AT5G63910	861
AT5G63920	48
AT5G63930	407
AT5G63940	727
AT5G63941	0
AT5G63950	413
AT5G63960	238
AT5G63970	318
AT5G63980	2818
AT5G63990	105
AT5G64000	0
AT5G64010	117
AT5G64020	539
AT5G64030	1147
AT5G64040	8086
AT5G64050	1265
AT5G64060	11
AT5G64070	3845
AT5G64080	61
AT5G64090	692
AT5G64100	2
AT5G64110	1
AT5G64120	178
AT5G64130	1247
AT5G64140	886
AT5G64150	146
AT5G64160	223
AT5G64170	1575
AT5G64180	1105
AT5G64190	174
AT5G64200	845
AT5G64210	0
AT5G64220	1389
AT5G64230	204
AT5G64240	3004
AT5G64250	1120
AT5G64260	3623
AT5G64270	3554
AT5G64280	1407
AT5G64290	1737
AT5G64300	1679
AT5G64310	580
AT5G64320	119
AT5G64330	2232
AT5G64340	2756
AT5G64350	3361
AT5G64360	466
AT5G64370	1528
AT5G64380	382
AT5G64390	1286
AT5G64395	0
AT5G64400	2338
AT5G64401	0
AT5G64410	340
AT5G64420	910
AT5G64430	2362
AT5G64440	1065
AT5G64450	28
AT5G64460	723
AT5G64470	245
AT5G64480	321
AT5G64490	25
AT5G64500	1700
AT5G64501	0
AT5G64505	0
AT5G64510	33
AT5G64520	101
AT5G64530	135
AT5G64540	0
AT5G64550	1612
AT5G64560	844
AT5G64570	1232
AT5G64572	0
AT5G64580	602
AT5G64590	6
AT5G64600	487
AT5G64610	569
AT5G64620	577
AT5G64630	116
AT5G64640	273
AT5G64650	161
AT5G64660	325
AT5G64667	13
AT5G64670	395
AT5G64680	336
AT5G64685	42
AT5G64687	58
AT5G64690	6
AT5G64700	107
AT5G64710	21
AT5G64720	0
AT5G64730	311
AT5G64735	0
AT5G64740	4811
AT5G64750	163
AT5G64760	210
AT5G64770	5390
AT5G64780	92
AT5G64790	4
AT5G64800	34
AT5G64810	44
AT5G64813	896
AT5G64816	28
AT5G64820	1
AT5G64830	395
AT5G64840	3706
AT5G64850	87
AT5G64855	0
AT5G64860	1574
AT5G64870	340
AT5G64880	578
AT5G64890	0
AT5G64900	197
AT5G64905	4
AT5G64910	10
AT5G64920	589
AT5G64930	550
AT5G64940	1863
AT5G64950	48
AT5G64960	1356
AT5G64970	160
AT5G64980	56
AT5G64990	41
AT5G65000	692
AT5G65005	0
AT5G65010	3848
AT5G65015	1
AT5G65020	191
AT5G65030	16
AT5G65040	26
AT5G65050	1131
AT5G65060	490
AT5G65070	60
AT5G65080	25
AT5G65090	15
AT5G65100	0
AT5G65110	1768
AT5G65120	96
AT5G65130	5
AT5G65140	517
AT5G65158	0
AT5G65160	27
AT5G65165	1
AT5G65170	125
AT5G65180	310
AT5G65200	149
AT5G65205	86
AT5G65207	382
AT5G65210	1793
AT5G65220	2679
AT5G65225	5
AT5G65230	16
AT5G65240	858
AT5G65250	512
AT5G65260	1263
AT5G65270	549
AT5G65274	0
AT5G65280	267
AT5G65290	581
AT5G65300	237
AT5G65305	0
AT5G65310	2695
AT5G65320	14
AT5G65330	0
AT5G65340	2
AT5G65350	27
AT5G65360	318
AT5G65370	0
AT5G65380	520
AT5G65390	38
AT5G65400	175
AT5G65410	190
AT5G65420	14
AT5G65430	3294
AT5G65440	485
AT5G65445	0
AT5G65450	251
AT5G65460	725
AT5G65470	641
AT5G65480	2800
AT5G65490	480
AT5G65495	276
AT5G65500	1
AT5G65510	5
AT5G65520	197
AT5G65530	11
AT5G65535	0
AT5G65540	453
AT5G65550	0
AT5G65560	294
AT5G65570	83
AT5G65575	150
AT5G65580	0
AT5G65590	30
AT5G65600	104
AT5G65609	71
AT5G65610	17
AT5G65613	22
AT5G65615	0
AT5G65620	3231
AT5G65630	3588
AT5G65640	98
AT5G65650	200
AT5G65660	744
AT5G65670	7968
AT5G65676	0
AT5G65683	615
AT5G65685	897
AT5G65687	554
AT5G65690	0
AT5G65700	2186
AT5G65710	828
AT5G65720	2689
AT5G65730	483
AT5G65740	203
AT5G65750	2824
AT5G65760	1179
AT5G65770	0
AT5G65780	585
AT5G65790	0
AT5G65800	8
AT5G65810	310
AT5G65820	131
AT5G65830	105
AT5G65840	948
AT5G65850	102
AT5G65860	249
AT5G65870	641
AT5G65880	67
AT5G65890	172
AT5G65900	424
AT5G65910	1515
AT5G65920	182
AT5G65925	46
AT5G65930	816
AT5G65940	1457
AT5G65950	2061
AT5G65960	927
AT5G65970	351
AT5G65980	0
AT5G65990	735
AT5G66000	53
AT5G66005	40
AT5G66010	586
AT5G66020	0
AT5G66030	2702
AT5G66040	12162
AT5G66045	0
AT5G66050	812
AT5G66052	4362
AT5G66053	0
AT5G66055	1565
AT5G66060	537
AT5G66070	317
AT5G66080	150
AT5G66090	535
AT5G66100	437
AT5G66110	51
AT5G66120	1647
AT5G66130	129
AT5G66140	585
AT5G66150	0
AT5G66160	859
AT5G66170	85
AT5G66180	715
AT5G66190	10581
AT5G66200	853
AT5G66210	1015
AT5G66220	0
AT5G66230	50
AT5G66240	1364
AT5G66250	993
AT5G66260	0
AT5G66270	22
AT5G66280	0
AT5G66290	356
AT5G66300	208
AT5G66310	115
AT5G66320	602
AT5G66330	13
AT5G66335	0
AT5G66340	2
AT5G66350	94
AT5G66360	331
AT5G66370	0
AT5G66380	159
AT5G66390	2
AT5G66400	756
AT5G66410	157
AT5G66420	2063
AT5G66430	0
AT5G66440	199
AT5G66450	216
AT5G66455	52
AT5G66460	325
AT5G66470	805
AT5G66480	113
AT5G66490	629
AT5G66500	49
AT5G66510	820
AT5G66520	0
AT5G66530	768
AT5G66535	0
AT5G66540	457
AT5G66550	145
AT5G66558	15
AT5G66560	0
AT5G66562	0
AT5G66564	0
AT5G66567	0
AT5G66568	0
AT5G66570	37078
AT5G66580	116
AT5G66590	409
AT5G66595	11
AT5G66600	32
AT5G66607	28
AT5G66610	93
AT5G66620	100
AT5G66630	273
AT5G66631	43
AT5G66640	382
AT5G66650	158
AT5G66658	97
AT5G66660	0
AT5G66670	47
AT5G66675	824
AT5G66680	1681
AT5G66690	0
AT5G66700	4
AT5G66710	0
AT5G66720	1034
AT5G66730	2121
AT5G66740	2
AT5G66750	42
AT5G66755	0
AT5G66760	2119
AT5G66770	329
AT5G66780	0
AT5G66790	1001
AT5G66800	25
AT5G66810	729
AT5G66815	0
AT5G66816	0
AT5G66817	0
AT5G66820	572
AT5G66830	0
AT5G66840	14
AT5G66850	860
AT5G66860	426
AT5G66870	13
AT5G66880	1768
AT5G66890	0
AT5G66900	998
AT5G66910	595
AT5G66920	273
AT5G66930	599
AT5G66940	1
AT5G66950	1082
AT5G66960	31
AT5G66970	0
AT5G66980	0
AT5G66985	0
AT5G66990	0
AT5G67000	0
AT5G67010	0
AT5G67020	3
AT5G67030	4595
AT5G67040	0
AT5G67050	7
AT5G67060	0
AT5G67070	227
AT5G67080	29
AT5G67090	148
AT5G67100	118
AT5G67110	1
AT5G67120	0
AT5G67130	596
AT5G67140	211
AT5G67150	1184
AT5G67160	369
AT5G67170	241
AT5G67180	266
AT5G67190	194
AT5G67200	109
AT5G67210	36
AT5G67220	797
AT5G67230	104
AT5G67240	686
AT5G67245	131
AT5G67250	1118
AT5G67260	357
AT5G67265	0
AT5G67270	54
AT5G67280	452
AT5G67290	580
AT5G67300	2639
AT5G67310	7
AT5G67320	1497
AT5G67330	797
AT5G67340	136
AT5G67350	303
AT5G67360	1938
AT5G67370	1482
AT5G67380	1271
AT5G67385	1698
AT5G67390	174
AT5G67400	1
AT5G67410	23
AT5G67411	0
AT5G67420	3530
AT5G67430	0
AT5G67440	657
AT5G67450	20
AT5G67455	0
AT5G67460	67
AT5G67470	564
AT5G67480	1870
AT5G67488	4
AT5G67490	10
AT5G67500	1751
AT5G67510	377
AT5G67520	91
AT5G67530	776
AT5G67540	337
AT5G67550	32
AT5G67560	1597
AT5G67570	877
AT5G67580	502
AT5G67590	945
AT5G67600	1229
AT5G67610	525
AT5G67620	10
AT5G67630	416
AT5G67640	74
ATCG00010	4
ATCG00020	6120
ATCG00030	1
ATCG00040	25
ATCG00050	1
ATCG00060	1
ATCG00065	2
ATCG00070	56
ATCG00080	30
ATCG00090	11
ATCG00100	5
ATCG00110	3
ATCG00120	135
ATCG00130	79
ATCG00140	39
ATCG00150	38
ATCG00160	10
ATCG00170	40
ATCG00180	68
ATCG00190	217
ATCG00200	4
ATCG00210	6
ATCG00220	30
ATCG00230	0
ATCG00240	0
ATCG00250	4
ATCG00260	0
ATCG00270	275
ATCG00280	585
ATCG00290	9
ATCG00300	18
ATCG00310	0
ATCG00320	1
ATCG00330	65
ATCG00340	417
ATCG00350	374
ATCG00360	11
ATCG00370	1
ATCG00380	15
ATCG00390	2
ATCG00400	5
ATCG00410	4
ATCG00420	19
ATCG00430	34
ATCG00440	13
ATCG00450	8
ATCG00460	2
ATCG00470	84
ATCG00480	296
ATCG00490	697
ATCG00500	23
ATCG00510	3
ATCG00520	17
ATCG00530	63
ATCG00540	49
ATCG00550	28
ATCG00560	11
ATCG00570	7
ATCG00580	26
ATCG00590	4
ATCG00600	5
ATCG00610	2
ATCG00620	2
ATCG00630	59
ATCG00640	14
ATCG00650	9
ATCG00660	1
ATCG00670	51
ATCG00680	383
ATCG00690	35
ATCG00700	15
ATCG00710	38
ATCG00720	138
ATCG00730	73
ATCG00740	20
ATCG00750	21
ATCG00760	5
ATCG00770	10
ATCG00780	33
ATCG00790	44
ATCG00800	43
ATCG00810	17
ATCG00820	2
ATCG00830	7
ATCG00840	0
ATCG00850	0
ATCG00860	0
ATCG00870	0
ATCG00880	0
ATCG00890	1
ATCG00900	1
ATCG00905	1
ATCG00910	0
ATCG00920	144
ATCG00930	0
ATCG00940	0
ATCG00950	245
ATCG00960	0
ATCG00970	0
ATCG00980	0
ATCG00990	0
ATCG01000	0
ATCG01010	24
ATCG01020	110
ATCG01030	0
ATCG01040	2
ATCG01050	68
ATCG01060	20
ATCG01070	14
ATCG01080	10
ATCG01090	8
ATCG01100	32
ATCG01110	5
ATCG01120	1
ATCG01130	29
ATCG01140	0
ATCG01150	0
ATCG01160	0
ATCG01170	1
ATCG01180	582
ATCG01190	0
ATCG01200	0
ATCG01210	281
ATCG01220	0
ATCG01230	0
ATCG01240	1
ATCG01250	2
ATCG01260	0
ATCG01270	0
ATCG01280	1
ATCG01290	0
ATCG01300	0
ATCG01310	2
ATCG09900	0
ATMG00010	0
ATMG00020	1636
ATMG00030	236
ATMG00040	3
ATMG00050	0
ATMG00060	16
ATMG00070	29
ATMG00080	21
ATMG00090	95
ATMG00100	0
ATMG00110	55
ATMG00120	2
ATMG00130	8
ATMG00140	3
ATMG00150	3
ATMG00160	22
ATMG00170	0
ATMG00180	0
ATMG00190	0
ATMG00200	0
ATMG00210	0
ATMG00220	0
ATMG00230	0
ATMG00240	0
ATMG00250	0
ATMG00260	0
ATMG00270	0
ATMG00280	0
ATMG00285	0
ATMG00290	1
ATMG00300	0
ATMG00310	0
ATMG00320	0
ATMG00330	0
ATMG00340	0
ATMG00350	0
ATMG00360	0
ATMG00370	0
ATMG00380	0
ATMG00390	0
ATMG00400	0
ATMG00410	0
ATMG00420	0
ATMG00430	0
ATMG00440	0
ATMG00450	0
ATMG00460	0
ATMG00470	0
ATMG00480	0
ATMG00490	0
ATMG00500	0
ATMG00510	2
ATMG00513	1
ATMG00516	2
ATMG00520	1
ATMG00530	0
ATMG00540	0
ATMG00550	0
ATMG00560	2
ATMG00570	0
ATMG00580	0
ATMG00590	1
ATMG00600	0
ATMG00610	0
ATMG00620	0
ATMG00630	7
ATMG00640	23
ATMG00650	17
ATMG00660	16
ATMG00665	1
ATMG00670	30
ATMG00680	3
ATMG00690	29
ATMG00700	0
ATMG00710	1
ATMG00720	3
ATMG00730	1
ATMG00740	0
ATMG00750	0
ATMG00760	0
ATMG00770	0
ATMG00780	0
ATMG00790	0
ATMG00800	0
ATMG00810	0
ATMG00820	0
ATMG00830	0
ATMG00840	0
ATMG00850	0
ATMG00860	0
ATMG00870	0
ATMG00880	0
ATMG00890	0
ATMG00900	0
ATMG00910	0
ATMG00920	0
ATMG00930	0
ATMG00940	0
ATMG00950	0
ATMG00960	2
ATMG00970	0
ATMG00980	7
ATMG00990	0
ATMG01000	0
ATMG01010	0
ATMG01020	0
ATMG01030	0
ATMG01040	0
ATMG01050	0
ATMG01060	0
ATMG01070	0
ATMG01080	7
ATMG01090	4
ATMG01100	3
ATMG01110	0
ATMG01120	4
ATMG01130	3
ATMG01140	0
ATMG01150	0
ATMG01160	0
ATMG01170	30
ATMG01180	0
ATMG01190	4
ATMG01200	4
ATMG01210	0
ATMG01220	19
ATMG01230	0
ATMG01240	0
ATMG01250	1
ATMG01260	1
ATMG01270	0
ATMG01275	0
ATMG01280	1
ATMG01290	0
ATMG01300	0
ATMG01310	0
ATMG01320	0
ATMG01330	11
ATMG01340	0
ATMG01350	4
ATMG01360	83
ATMG01370	58
ATMG01380	23
ATMG01390	1452
ATMG01400	0
ATMG01410	4
ATMG09390	0
ATMG09440	0
ATMG09450	0
ATMG09510	0
ATMG09520	0
ATMG09560	0
ATMG09720	0
ATMG09730	0
ATMG09740	0
ATMG09750	1
ATMG09790	0
ATMG09800	0
ATMG09830	0
ATMG09950	0
ATMG09960	3
ATMG09980	1
ath-miR156a-3p	0
ath-miR156a-5p	0
ath-miR156b-3p	0
ath-miR156b-5p	0
ath-miR156c-3p	0
ath-miR156c-5p	0
ath-miR156d-3p	0
ath-miR156d-5p	0
ath-miR156e	0
ath-miR156f-3p	0
ath-miR156f-5p	0
ath-miR156g	0
ath-miR156h	0
ath-miR156i	0
ath-miR156j	0
ath-miR157a-3p	0
ath-miR157a-5p	0
ath-miR157b-3p	0
ath-miR157b-5p	0
ath-miR157c-3p	0
ath-miR157c-5p	0
ath-miR157d	0
ath-miR158a-3p	0
ath-miR158a-5p	0
ath-miR158b	0
ath-miR159a	0
ath-miR159b-3p	0
ath-miR159b-5p	0
ath-miR159c	0
ath-miR160a-3p	0
ath-miR160a-5p	0
ath-miR160b	0
ath-miR160c-3p	0
ath-miR160c-5p	0
ath-miR161.1	0
ath-miR161.2	0
ath-miR162a-3p	0
ath-miR162a-5p	0
ath-miR162b-3p	0
ath-miR162b-5p	0
ath-miR163	0
ath-miR164a	0
ath-miR164b-3p	0
ath-miR164b-5p	0
ath-miR164c-3p	0
ath-miR164c-5p	0
ath-miR165a-3p	0
ath-miR165a-5p	0
ath-miR165b	0
ath-miR166a-3p	0
ath-miR166a-5p	0
ath-miR166b-3p	0
ath-miR166b-5p	0
ath-miR166c	0
ath-miR166d	0
ath-miR166e-3p	0
ath-miR166e-5p	0
ath-miR166f	0
ath-miR166g	0
ath-miR167a-3p	0
ath-miR167a-5p	0
ath-miR167b	0
ath-miR167c-3p	0
ath-miR167c-5p	0
ath-miR167d	0
ath-miR168a-3p	0
ath-miR168a-5p	0
ath-miR168b-3p	0
ath-miR168b-5p	0
ath-miR169a-3p	0
ath-miR169a-5p	0
ath-miR169b-3p	0
ath-miR169b-5p	0
ath-miR169c	0
ath-miR169d	0
ath-miR169e	0
ath-miR169f-3p	0
ath-miR169f-5p	0
ath-miR169g-3p	0
ath-miR169g-5p	0
ath-miR169h	0
ath-miR169i	0
ath-miR169j	0
ath-miR169k	0
ath-miR169l	0
ath-miR169m	0
ath-miR169n	0
ath-miR170-3p	0
ath-miR170-5p	0
ath-miR171a-3p	0
ath-miR171a-5p	0
ath-miR171b-3p	0
ath-miR171b-5p	0
ath-miR171c-3p	0
ath-miR171c-5p	0
ath-miR172a	0
ath-miR172b-3p	0
ath-miR172b-5p	0
ath-miR172c	0
ath-miR172d-3p	0
ath-miR172d-5p	0
ath-miR172e-3p	0
ath-miR172e-5p	0
ath-miR173-3p	0
ath-miR173-5p	0
ath-miR1886.1	0
ath-miR1886.2	0
ath-miR1886.3	0
ath-miR1887	0
ath-miR1888a	0
ath-miR1888b	0
ath-miR2111a-3p	0
ath-miR2111a-5p	0
ath-miR2111b-3p	0
ath-miR2111b-5p	0
ath-miR2112-3p	0
ath-miR2112-5p	0
ath-miR2933a	0
ath-miR2933b	0
ath-miR2934-3p	0
ath-miR2934-5p	0
ath-miR2936	0
ath-miR2937	0
ath-miR2938	0
ath-miR2939	0
ath-miR319a	0
ath-miR319b	0
ath-miR319c	0
ath-miR3434-3p	0
ath-miR3434-5p	0
ath-miR3440b-3p	0
ath-miR3440b-5p	0
ath-miR390a-3p	0
ath-miR390a-5p	0
ath-miR390b-3p	0
ath-miR390b-5p	0
ath-miR391-3p	0
ath-miR391-5p	0
ath-miR3932a	0
ath-miR3932b-3p	0
ath-miR3932b-5p	0
ath-miR3933	0
ath-miR393a-3p	0
ath-miR393a-5p	0
ath-miR393b-3p	0
ath-miR393b-5p	0
ath-miR394a	0
ath-miR394b-3p	0
ath-miR394b-5p	0
ath-miR395a	0
ath-miR395b	0
ath-miR395c	0
ath-miR395d	0
ath-miR395e	0
ath-miR395f	0
ath-miR396a-3p	0
ath-miR396a-5p	0
ath-miR396b-3p	0
ath-miR396b-5p	0
ath-miR397a	0
ath-miR397b	0
ath-miR398a-3p	0
ath-miR398a-5p	0
ath-miR398b-3p	0
ath-miR398b-5p	0
ath-miR398c-3p	0
ath-miR398c-5p	0
ath-miR399a	0
ath-miR399b	0
ath-miR399c-3p	0
ath-miR399c-5p	0
ath-miR399d	0
ath-miR399e	0
ath-miR399f	0
ath-miR400	0
ath-miR401	0
ath-miR402	0
ath-miR403-3p	0
ath-miR403-5p	0
ath-miR404	0
ath-miR405a	0
ath-miR405b	0
ath-miR405d	0
ath-miR406	0
ath-miR407	0
ath-miR408-3p	0
ath-miR408-5p	0
ath-miR413	0
ath-miR414	0
ath-miR415	0
ath-miR416	0
ath-miR417	0
ath-miR418	0
ath-miR419	0
ath-miR420	0
ath-miR4221	0
ath-miR4227	0
ath-miR4228-3p	0
ath-miR4228-5p	0
ath-miR4239	0
ath-miR4240	0
ath-miR4243	0
ath-miR4245	0
ath-miR426	0
ath-miR447a-3p	0
ath-miR447a.2-3p	0
ath-miR447b	0
ath-miR447c-3p	0
ath-miR447c-5p	0
ath-miR472-3p	0
ath-miR472-5p	0
ath-miR5012	0
ath-miR5013	0
ath-miR5014a-3p	0
ath-miR5014a-5p	0
ath-miR5014b	0
ath-miR5015	0
ath-miR5016	0
ath-miR5017-3p	0
ath-miR5017-5p	0
ath-miR5018	0
ath-miR5019	0
ath-miR5020a	0
ath-miR5020b	0
ath-miR5020c	0
ath-miR5021	0
ath-miR5022	0
ath-miR5023	0
ath-miR5024-3p	0
ath-miR5024-5p	0
ath-miR5025	0
ath-miR5026	0
ath-miR5027	0
ath-miR5028	0
ath-miR5029	0
ath-miR5595a	0
ath-miR5628	0
ath-miR5629	0
ath-miR5630a	0
ath-miR5630b	0
ath-miR5631	0
ath-miR5632-3p	0
ath-miR5632-5p	0
ath-miR5633	0
ath-miR5634	0
ath-miR5635a	0
ath-miR5635b	0
ath-miR5635c	0
ath-miR5635d	0
ath-miR5636	0
ath-miR5637	0
ath-miR5638a	0
ath-miR5638b	0
ath-miR5639-3p	0
ath-miR5639-5p	0
ath-miR5640	0
ath-miR5641	0
ath-miR5642a	0
ath-miR5642b	0
ath-miR5643a	0
ath-miR5643b	0
ath-miR5644	0
ath-miR5645a	0
ath-miR5645b	0
ath-miR5645c	0
ath-miR5645d	0
ath-miR5645e	0
ath-miR5645f	0
ath-miR5646	0
ath-miR5647	0
ath-miR5648-3p	0
ath-miR5648-5p	0
ath-miR5649a	0
ath-miR5649b	0
ath-miR5650	0
ath-miR5651	0
ath-miR5652	0
ath-miR5653	0
ath-miR5654-3p	0
ath-miR5654-5p	0
ath-miR5655	0
ath-miR5656	0
ath-miR5657	0
ath-miR5658	0
ath-miR5659	0
ath-miR5660	0
ath-miR5661	0
ath-miR5662	0
ath-miR5663-3p	0
ath-miR5663-5p	0
ath-miR5664	0
ath-miR5665	0
ath-miR5666	0
ath-miR5995b	0
ath-miR5996	0
ath-miR5997	0
ath-miR5998a	0
ath-miR5998b	0
ath-miR5999	0
ath-miR771	0
ath-miR773a	0
ath-miR773b-3p	0
ath-miR773b-5p	0
ath-miR774a	0
ath-miR774b-3p	0
ath-miR774b-5p	0
ath-miR775	0
ath-miR776	0
ath-miR777	0
ath-miR778	0
ath-miR779.1	0
ath-miR779.2	0
ath-miR780.1	0
ath-miR780.2	0
ath-miR781a	0
ath-miR781b	0
ath-miR782	0
ath-miR8121	0
ath-miR8165	0
ath-miR8166	0
ath-miR8167a	0
ath-miR8167b	0
ath-miR8167c	0
ath-miR8167d	0
ath-miR8167e	0
ath-miR8167f	0
ath-miR8168	0
ath-miR8169	0
ath-miR8170-3p	0
ath-miR8170-5p	0
ath-miR8171	0
ath-miR8172	0
ath-miR8173	0
ath-miR8174	0
ath-miR8175	0
ath-miR8176	0
ath-miR8177	0
ath-miR8178	0
ath-miR8179	0
ath-miR8180	0
ath-miR8181	0
ath-miR8182	0
ath-miR8183	0
ath-miR8184	0
ath-miR822-3p	0
ath-miR822-5p	0
ath-miR823	0
ath-miR824-3p	0
ath-miR824-5p	0
ath-miR825	0
ath-miR826a	0
ath-miR826b	0
ath-miR827	0
ath-miR828	0
ath-miR829-3p.1	0
ath-miR829-3p.2	0
ath-miR829-5p	0
ath-miR830-3p	0
ath-miR830-5p	0
ath-miR831-3p	0
ath-miR831-5p	0
ath-miR832-3p	0
ath-miR832-5p	0
ath-miR833a-3p	0
ath-miR833a-5p	0
ath-miR833b	0
ath-miR834	0
ath-miR835-3p	0
ath-miR835-5p	0
ath-miR836	0
ath-miR837-3p	0
ath-miR837-5p	0
ath-miR838	0
ath-miR839-5p	0
ath-miR840-3p	0
ath-miR840-5p	0
ath-miR841a-3p	0
ath-miR841a-5p	0
ath-miR841b-3p	0
ath-miR841b-5p	0
ath-miR842	0
ath-miR843	0
ath-miR844-3p	0
ath-miR844-5p	0
ath-miR845a	0
ath-miR845b	0
ath-miR846-3p	0
ath-miR846-5p	0
ath-miR847	0
ath-miR848	0
ath-miR849	0
ath-miR850	0
ath-miR851-3p	0
ath-miR851-5p	0
ath-miR852	0
ath-miR853	0
ath-miR854a	0
ath-miR854b	0
ath-miR854c	0
ath-miR854d	0
ath-miR854e	0
ath-miR855	0
ath-miR856	0
ath-miR857	0
ath-miR858a	0
ath-miR858b	0
ath-miR859	0
ath-miR860	0
ath-miR861-3p	0
ath-miR861-5p	0
ath-miR862-3p	0
ath-miR862-5p	0
ath-miR863-3p	0
ath-miR863-5p	0
ath-miR864-3p	0
ath-miR864-5p	0
ath-miR865-3p	0
ath-miR865-5p	0
ath-miR866-3p	0
ath-miR866-5p	0
ath-miR867	0
ath-miR868-3p	0
ath-miR868-5p	0
ath-miR869.1	0
ath-miR869.2	0
ath-miR870-3p	0
ath-miR870-5p	0
```
