## Supplemental_Data1_Codes for "Expanding the synthetic biology toolbox with a library of constitutive and repressible promoters": SRR3581680.tabular

```
AT1G01010	190
AT1G01020	381
AT1G01030	18
AT1G01040	2106
AT1G01046	42
AT1G01050	1419
AT1G01060	40
AT1G01070	334
AT1G01080	1359
AT1G01090	2474
AT1G01100	1489
AT1G01110	33
AT1G01120	1121
AT1G01130	28
AT1G01140	2738
AT1G01150	0
AT1G01160	564
AT1G01170	642
AT1G01180	338
AT1G01183	0
AT1G01190	1
AT1G01200	0
AT1G01210	243
AT1G01220	1063
AT1G01225	18
AT1G01230	773
AT1G01240	1951
AT1G01250	106
AT1G01260	709
AT1G01270	0
AT1G01280	0
AT1G01290	406
AT1G01300	708
AT1G01305	0
AT1G01310	22
AT1G01320	14488
AT1G01335	0
AT1G01340	294
AT1G01350	351
AT1G01355	52
AT1G01360	677
AT1G01370	5
AT1G01380	10
AT1G01390	276
AT1G01400	0
AT1G01410	0
AT1G01420	195
AT1G01430	1108
AT1G01440	826
AT1G01448	298
AT1G01450	5
AT1G01453	10
AT1G01460	7
AT1G01470	5980
AT1G01480	14
AT1G01490	2424
AT1G01500	650
AT1G01510	661
AT1G01520	33
AT1G01530	0
AT1G01540	1895
AT1G01550	4897
AT1G01560	57
AT1G01570	26
AT1G01580	59
AT1G01590	28
AT1G01600	1
AT1G01610	866
AT1G01620	2997
AT1G01630	981
AT1G01640	104
AT1G01650	1831
AT1G01660	35
AT1G01670	104
AT1G01680	26
AT1G01690	89
AT1G01695	5
AT1G01700	136
AT1G01710	928
AT1G01715	41
AT1G01720	583
AT1G01725	278
AT1G01730	700
AT1G01740	327
AT1G01750	17
AT1G01760	115
AT1G01770	1054
AT1G01780	326
AT1G01790	5076
AT1G01800	1242
AT1G01810	9
AT1G01820	2149
AT1G01830	829
AT1G01840	0
AT1G01860	355
AT1G01870	0
AT1G01880	54
AT1G01890	0
AT1G01900	3
AT1G01910	870
AT1G01920	201
AT1G01930	318
AT1G01940	212
AT1G01950	372
AT1G01960	2875
AT1G01970	749
AT1G01980	23
AT1G01990	643
AT1G02000	374
AT1G02010	399
AT1G02020	530
AT1G02030	6
AT1G02040	1
AT1G02050	148
AT1G02060	179
AT1G02065	0
AT1G02067	0
AT1G02070	2
AT1G02080	3537
AT1G02090	521
AT1G02100	1520
AT1G02110	355
AT1G02120	3290
AT1G02130	1069
AT1G02136	0
AT1G02140	2062
AT1G02145	666
AT1G02150	1778
AT1G02160	457
AT1G02170	539
AT1G02180	37
AT1G02190	2
AT1G02205	118
AT1G02210	0
AT1G02220	31
AT1G02228	0
AT1G02230	7
AT1G02250	0
AT1G02260	1267
AT1G02270	690
AT1G02280	872
AT1G02290	236
AT1G02300	1877
AT1G02305	3602
AT1G02310	31
AT1G02320	0
AT1G02330	384
AT1G02335	21
AT1G02340	916
AT1G02350	53
AT1G02360	6
AT1G02370	153
AT1G02380	22
AT1G02390	238
AT1G02400	59
AT1G02405	8
AT1G02410	356
AT1G02420	26
AT1G02430	6
AT1G02440	0
AT1G02450	11
AT1G02460	39
AT1G02470	453
AT1G02475	2017
AT1G02480	0
AT1G02490	0
AT1G02500	6388
AT1G02510	0
AT1G02520	6
AT1G02530	1
AT1G02540	0
AT1G02550	0
AT1G02560	11787
AT1G02570	4
AT1G02575	0
AT1G02580	1
AT1G02590	0
AT1G02600	0
AT1G02610	274
AT1G02620	50
AT1G02630	0
AT1G02640	28
AT1G02650	6
AT1G02660	217
AT1G02670	8
AT1G02680	239
AT1G02681	0
AT1G02690	79
AT1G02700	76
AT1G02705	1
AT1G02710	0
AT1G02720	131
AT1G02730	14
AT1G02740	368
AT1G02750	343
AT1G02760	0
AT1G02770	46
AT1G02780	5618
AT1G02790	256
AT1G02800	1
AT1G02810	0
AT1G02813	1
AT1G02816	308
AT1G02820	118
AT1G02830	0
AT1G02840	2308
AT1G02850	1907
AT1G02860	416
AT1G02870	192
AT1G02880	518
AT1G02890	3082
AT1G02900	9
AT1G02910	1779
AT1G02920	1077
AT1G02930	1074
AT1G02940	2
AT1G02950	10
AT1G02952	1
AT1G02960	912
AT1G02965	2
AT1G02970	5
AT1G02980	1
AT1G02990	1171
AT1G03000	944
AT1G03010	20
AT1G03020	242
AT1G03030	443
AT1G03040	1398
AT1G03050	29
AT1G03055	35
AT1G03060	2091
AT1G03070	29
AT1G03080	3414
AT1G03090	896
AT1G03100	30
AT1G03103	0
AT1G03106	3
AT1G03110	62
AT1G03120	5
AT1G03130	8517
AT1G03140	1280
AT1G03150	526
AT1G03160	2046
AT1G03165	10
AT1G03170	24
AT1G03180	18
AT1G03190	326
AT1G03200	73
AT1G03210	479
AT1G03220	278
AT1G03230	210
AT1G03240	0
AT1G03250	580
AT1G03260	174
AT1G03270	10
AT1G03280	1081
AT1G03290	2244
AT1G03300	0
AT1G03310	2106
AT1G03320	8
AT1G03325	0
AT1G03330	493
AT1G03340	152
AT1G03350	1209
AT1G03360	108
AT1G03365	665
AT1G03370	1613
AT1G03380	2558
AT1G03390	0
AT1G03395	0
AT1G03400	840
AT1G03410	141
AT1G03420	0
AT1G03430	797
AT1G03440	419
AT1G03445	2
AT1G03457	47
AT1G03470	123
AT1G03475	3165
AT1G03490	0
AT1G03495	68
AT1G03502	4
AT1G03506	15
AT1G03510	20
AT1G03515	0
AT1G03520	541
AT1G03530	401
AT1G03540	58
AT1G03545	33
AT1G03550	141
AT1G03560	312
AT1G03570	0
AT1G03580	278
AT1G03590	364
AT1G03600	3330
AT1G03610	886
AT1G03620	41
AT1G03630	2304
AT1G03640	0
AT1G03650	69
AT1G03660	1
AT1G03670	0
AT1G03680	7261
AT1G03687	199
AT1G03700	0
AT1G03710	1
AT1G03720	0
AT1G03730	313
AT1G03740	3147
AT1G03743	0
AT1G03746	0
AT1G03750	277
AT1G03760	149
AT1G03770	66
AT1G03780	7
AT1G03790	3
AT1G03800	0
AT1G03810	0
AT1G03820	27
AT1G03830	109
AT1G03840	27
AT1G03850	72
AT1G03860	798
AT1G03870	344
AT1G03880	0
AT1G03890	0
AT1G03900	2196
AT1G03905	50
AT1G03910	1203
AT1G03920	3
AT1G03930	1046
AT1G03935	67
AT1G03940	49
AT1G03950	487
AT1G03960	473
AT1G03970	395
AT1G03980	0
AT1G03982	0
AT1G03987	1
AT1G03990	170
AT1G03993	0
AT1G03997	1
AT1G04000	260
AT1G04003	0
AT1G04007	52
AT1G04010	338
AT1G04013	66
AT1G04017	0
AT1G04020	22
AT1G04023	0
AT1G04027	1
AT1G04030	81
AT1G04033	0
AT1G04037	47
AT1G04040	339
AT1G04043	0
AT1G04047	23
AT1G04050	49
AT1G04053	1
AT1G04057	0
AT1G04063	0
AT1G04067	0
AT1G04070	88
AT1G04073	4
AT1G04077	0
AT1G04080	3028
AT1G04083	2
AT1G04087	0
AT1G04090	9
AT1G04093	0
AT1G04097	10
AT1G04100	87
AT1G04103	0
AT1G04105	0
AT1G04110	0
AT1G04117	18
AT1G04120	2077
AT1G04123	0
AT1G04127	0
AT1G04130	172
AT1G04133	0
AT1G04137	0
AT1G04140	3729
AT1G04143	0
AT1G04147	3
AT1G04150	0
AT1G04153	4
AT1G04157	1
AT1G04160	62
AT1G04163	0
AT1G04167	0
AT1G04170	1350
AT1G04173	3
AT1G04177	0
AT1G04180	2
AT1G04183	3
AT1G04187	19
AT1G04190	521
AT1G04193	5
AT1G04197	18
AT1G04200	460
AT1G04203	0
AT1G04207	0
AT1G04210	1353
AT1G04213	0
AT1G04217	81
AT1G04220	12
AT1G04223	45
AT1G04227	0
AT1G04230	425
AT1G04233	0
AT1G04237	1
AT1G04240	629
AT1G04243	0
AT1G04247	10
AT1G04250	191
AT1G04253	0
AT1G04257	0
AT1G04260	177
AT1G04263	0
AT1G04267	6
AT1G04270	2221
AT1G04273	9
AT1G04277	6
AT1G04280	619
AT1G04283	0
AT1G04287	0
AT1G04290	41
AT1G04293	0
AT1G04295	0
AT1G04297	0
AT1G04300	2920
AT1G04303	8
AT1G04307	0
AT1G04310	89
AT1G04313	9
AT1G04320	0
AT1G04323	4
AT1G04327	0
AT1G04330	3
AT1G04333	0
AT1G04337	0
AT1G04340	480
AT1G04343	0
AT1G04347	5
AT1G04350	2167
AT1G04353	0
AT1G04357	16
AT1G04360	7
AT1G04363	0
AT1G04367	9
AT1G04370	0
AT1G04373	0
AT1G04377	0
AT1G04380	10
AT1G04383	0
AT1G04387	2
AT1G04390	551
AT1G04393	1
AT1G04397	0
AT1G04400	7404
AT1G04403	0
AT1G04407	0
AT1G04410	12149
AT1G04413	3
AT1G04417	2
AT1G04420	1748
AT1G04423	1
AT1G04425	4
AT1G04427	11
AT1G04430	1855
AT1G04433	0
AT1G04437	4
AT1G04440	2121
AT1G04443	0
AT1G04445	1
AT1G04447	0
AT1G04450	1
AT1G04453	0
AT1G04455	0
AT1G04457	0
AT1G04463	0
AT1G04467	32
AT1G04470	27
AT1G04473	8
AT1G04477	26
AT1G04480	997
AT1G04483	0
AT1G04487	0
AT1G04490	4
AT1G04493	0
AT1G04497	0
AT1G04500	18
AT1G04503	0
AT1G04507	0
AT1G04510	912
AT1G04513	0
AT1G04517	0
AT1G04520	6
AT1G04523	0
AT1G04527	0
AT1G04530	1165
AT1G04533	0
AT1G04537	0
AT1G04540	57
AT1G04547	2
AT1G04550	496
AT1G04555	180
AT1G04557	0
AT1G04560	0
AT1G04563	0
AT1G04567	4
AT1G04570	120
AT1G04573	0
AT1G04577	2
AT1G04580	0
AT1G04583	0
AT1G04587	10
AT1G04590	257
AT1G04593	0
AT1G04597	0
AT1G04600	54
AT1G04603	0
AT1G04607	0
AT1G04610	0
AT1G04620	2362
AT1G04623	0
AT1G04625	0
AT1G04630	295
AT1G04635	18
AT1G04640	1017
AT1G04643	0
AT1G04645	2
AT1G04647	0
AT1G04650	38
AT1G04653	0
AT1G04657	0
AT1G04660	4
AT1G04667	1
AT1G04670	0
AT1G04673	0
AT1G04677	0
AT1G04680	70
AT1G04683	0
AT1G04687	0
AT1G04690	2211
AT1G04693	0
AT1G04697	0
AT1G04700	26
AT1G04703	0
AT1G04707	0
AT1G04710	329
AT1G04713	0
AT1G04717	0
AT1G04720	0
AT1G04723	6
AT1G04730	36
AT1G04733	0
AT1G04737	0
AT1G04743	0
AT1G04747	0
AT1G04750	1494
AT1G04753	0
AT1G04760	37
AT1G04763	0
AT1G04767	0
AT1G04770	472
AT1G04773	0
AT1G04778	2
AT1G04780	2136
AT1G04783	0
AT1G04787	0
AT1G04790	822
AT1G04793	0
AT1G04797	5
AT1G04800	1
AT1G04803	0
AT1G04807	0
AT1G04810	1267
AT1G04813	0
AT1G04817	0
AT1G04820	1162
AT1G04823	0
AT1G04827	13
AT1G04830	763
AT1G04833	0
AT1G04837	0
AT1G04840	41
AT1G04847	0
AT1G04850	1686
AT1G04853	11
AT1G04857	0
AT1G04860	1157
AT1G04863	0
AT1G04867	0
AT1G04870	383
AT1G04873	0
AT1G04877	4
AT1G04880	2
AT1G04883	0
AT1G04887	0
AT1G04890	1
AT1G04893	0
AT1G04895	0
AT1G04897	0
AT1G04900	80
AT1G04907	1
AT1G04910	916
AT1G04913	3
AT1G04917	0
AT1G04920	8
AT1G04923	0
AT1G04927	6
AT1G04930	124
AT1G04933	5
AT1G04937	0
AT1G04940	56
AT1G04943	0
AT1G04945	230
AT1G04947	0
AT1G04950	685
AT1G04953	0
AT1G04957	0
AT1G04960	616
AT1G04963	0
AT1G04967	0
AT1G04970	1316
AT1G04973	53
AT1G04977	0
AT1G04980	155
AT1G04983	0
AT1G04985	805
AT1G04987	0
AT1G04990	789
AT1G04993	0
AT1G04997	0
AT1G05000	198
AT1G05003	0
AT1G05005	0
AT1G05007	0
AT1G05010	4470
AT1G05013	0
AT1G05017	1
AT1G05020	11
AT1G05023	2
AT1G05027	0
AT1G05030	664
AT1G05033	1
AT1G05035	11
AT1G05037	0
AT1G05040	0
AT1G05043	2
AT1G05047	0
AT1G05053	0
AT1G05055	225
AT1G05057	0
AT1G05060	653
AT1G05061	13
AT1G05065	11
AT1G05067	0
AT1G05070	408
AT1G05073	0
AT1G05077	6
AT1G05080	0
AT1G05083	4
AT1G05085	2
AT1G05087	24
AT1G05090	8
AT1G05093	0
AT1G05097	0
AT1G05100	22
AT1G05103	0
AT1G05107	0
AT1G05113	0
AT1G05117	0
AT1G05120	748
AT1G05123	3
AT1G05127	0
AT1G05133	2
AT1G05135	307
AT1G05136	7
AT1G05137	0
AT1G05140	1999
AT1G05143	8
AT1G05147	0
AT1G05150	764
AT1G05153	0
AT1G05160	554
AT1G05163	1
AT1G05170	379
AT1G05173	0
AT1G05177	0
AT1G05180	878
AT1G05183	0
AT1G05187	0
AT1G05190	6146
AT1G05193	0
AT1G05197	0
AT1G05200	1913
AT1G05203	0
AT1G05205	121
AT1G05207	35
AT1G05210	7
AT1G05213	38
AT1G05217	0
AT1G05220	5
AT1G05223	0
AT1G05227	0
AT1G05230	277
AT1G05233	0
AT1G05237	0
AT1G05240	3
AT1G05243	0
AT1G05247	0
AT1G05250	0
AT1G05253	0
AT1G05257	0
AT1G05260	6
AT1G05263	0
AT1G05267	0
AT1G05270	681
AT1G05273	0
AT1G05277	63
AT1G05280	2
AT1G05283	0
AT1G05287	0
AT1G05290	0
AT1G05291	0
AT1G05293	0
AT1G05297	2
AT1G05300	295
AT1G05303	0
AT1G05307	0
AT1G05310	188
AT1G05313	0
AT1G05317	6
AT1G05320	684
AT1G05323	0
AT1G05327	0
AT1G05330	5
AT1G05333	0
AT1G05337	0
AT1G05340	152
AT1G05343	0
AT1G05347	0
AT1G05350	528
AT1G05353	0
AT1G05357	0
AT1G05360	267
AT1G05363	0
AT1G05367	0
AT1G05370	24
AT1G05373	0
AT1G05377	0
AT1G05380	1364
AT1G05383	0
AT1G05385	474
AT1G05387	0
AT1G05390	0
AT1G05397	0
AT1G05400	21
AT1G05407	0
AT1G05410	301
AT1G05413	0
AT1G05417	0
AT1G05420	2
AT1G05423	0
AT1G05427	0
AT1G05430	619
AT1G05433	0
AT1G05440	1
AT1G05443	0
AT1G05447	0
AT1G05450	7
AT1G05453	0
AT1G05460	245
AT1G05463	0
AT1G05467	131
AT1G05470	60
AT1G05473	0
AT1G05477	0
AT1G05483	0
AT1G05487	0
AT1G05490	19
AT1G05493	0
AT1G05497	0
AT1G05500	799
AT1G05507	0
AT1G05510	0
AT1G05517	1
AT1G05520	1113
AT1G05523	0
AT1G05527	4
AT1G05530	0
AT1G05533	0
AT1G05537	0
AT1G05540	128
AT1G05543	0
AT1G05547	0
AT1G05550	20
AT1G05553	0
AT1G05557	1
AT1G05560	0
AT1G05562	0
AT1G05563	0
AT1G05567	0
AT1G05570	3355
AT1G05575	88
AT1G05577	1
AT1G05580	20
AT1G05583	0
AT1G05587	0
AT1G05590	320
AT1G05593	0
AT1G05597	0
AT1G05600	213
AT1G05603	0
AT1G05607	0
AT1G05610	9
AT1G05613	0
AT1G05615	0
AT1G05617	0
AT1G05620	132
AT1G05623	0
AT1G05627	0
AT1G05630	526
AT1G05633	0
AT1G05637	0
AT1G05640	59
AT1G05643	0
AT1G05647	0
AT1G05650	1
AT1G05653	0
AT1G05657	0
AT1G05660	0
AT1G05663	0
AT1G05667	0
AT1G05670	261
AT1G05673	0
AT1G05675	6
AT1G05680	0
AT1G05683	0
AT1G05687	1
AT1G05690	282
AT1G05693	0
AT1G05697	0
AT1G05700	1
AT1G05703	2
AT1G05707	0
AT1G05710	201
AT1G05713	0
AT1G05717	0
AT1G05720	377
AT1G05723	0
AT1G05727	0
AT1G05730	16
AT1G05733	1
AT1G05737	0
AT1G05740	0
AT1G05747	0
AT1G05750	179
AT1G05753	0
AT1G05757	1
AT1G05760	0
AT1G05763	8
AT1G05767	0
AT1G05770	0
AT1G05773	22
AT1G05777	4
AT1G05780	143
AT1G05783	48
AT1G05785	224
AT1G05787	0
AT1G05790	1031
AT1G05793	0
AT1G05797	0
AT1G05800	0
AT1G05803	0
AT1G05805	1594
AT1G05807	0
AT1G05810	207
AT1G05813	0
AT1G05817	0
AT1G05820	55
AT1G05823	0
AT1G05827	0
AT1G05830	1220
AT1G05833	16
AT1G05835	1
AT1G05837	0
AT1G05840	1151
AT1G05843	0
AT1G05847	0
AT1G05850	4756
AT1G05853	0
AT1G05857	4
AT1G05860	322
AT1G05863	0
AT1G05867	0
AT1G05870	776
AT1G05873	0
AT1G05880	1
AT1G05887	0
AT1G05890	2641
AT1G05893	0
AT1G05894	6
AT1G05897	0
AT1G05900	574
AT1G05903	0
AT1G05907	0
AT1G05910	745
AT1G05913	0
AT1G05917	0
AT1G05920	1
AT1G05927	0
AT1G05930	0
AT1G05933	2
AT1G05937	1
AT1G05940	1676
AT1G05943	0
AT1G05947	0
AT1G05950	77
AT1G05953	0
AT1G05957	0
AT1G05960	2157
AT1G05963	0
AT1G05967	0
AT1G05970	129
AT1G05973	0
AT1G05977	0
AT1G05980	0
AT1G05983	0
AT1G05987	0
AT1G05990	0
AT1G05993	0
AT1G05997	0
AT1G06000	0
AT1G06002	0
AT1G06003	0
AT1G06007	0
AT1G06010	164
AT1G06013	0
AT1G06017	2
AT1G06020	7
AT1G06023	0
AT1G06027	0
AT1G06030	2
AT1G06033	4
AT1G06037	0
AT1G06040	2274
AT1G06043	0
AT1G06045	0
AT1G06047	0
AT1G06050	182
AT1G06053	0
AT1G06057	0
AT1G06060	630
AT1G06063	0
AT1G06067	0
AT1G06070	425
AT1G06073	0
AT1G06080	4
AT1G06083	46
AT1G06087	0
AT1G06090	0
AT1G06093	0
AT1G06097	0
AT1G06100	0
AT1G06103	0
AT1G06110	922
AT1G06113	0
AT1G06117	0
AT1G06120	0
AT1G06123	0
AT1G06127	0
AT1G06130	800
AT1G06133	0
AT1G06135	0
AT1G06137	0
AT1G06140	41
AT1G06143	57
AT1G06147	0
AT1G06148	1
AT1G06150	866
AT1G06153	0
AT1G06157	0
AT1G06160	191
AT1G06163	0
AT1G06170	0
AT1G06173	2
AT1G06177	0
AT1G06180	83
AT1G06187	0
AT1G06190	960
AT1G06197	0
AT1G06200	1236
AT1G06203	0
AT1G06207	4
AT1G06210	640
AT1G06213	0
AT1G06217	0
AT1G06220	1089
AT1G06225	0
AT1G06227	41
AT1G06230	2049
AT1G06233	0
AT1G06237	0
AT1G06240	337
AT1G06243	0
AT1G06247	0
AT1G06250	108
AT1G06253	0
AT1G06257	0
AT1G06260	0
AT1G06263	0
AT1G06265	127
AT1G06267	12
AT1G06270	105
AT1G06273	19
AT1G06277	7
AT1G06280	0
AT1G06283	5
AT1G06287	0
AT1G06290	1015
AT1G06293	0
AT1G06297	0
AT1G06303	0
AT1G06307	0
AT1G06310	0
AT1G06313	0
AT1G06317	0
AT1G06320	0
AT1G06323	0
AT1G06327	0
AT1G06330	0
AT1G06333	0
AT1G06337	0
AT1G06340	2
AT1G06343	0
AT1G06347	0
AT1G06350	8
AT1G06353	0
AT1G06357	0
AT1G06360	0
AT1G06363	0
AT1G06370	237
AT1G06373	0
AT1G06377	0
AT1G06380	136
AT1G06383	0
AT1G06387	0
AT1G06390	1162
AT1G06393	0
AT1G06397	0
AT1G06400	1514
AT1G06403	0
AT1G06407	0
AT1G06410	4243
AT1G06413	0
AT1G06417	4
AT1G06420	3
AT1G06423	0
AT1G06427	0
AT1G06430	2301
AT1G06433	0
AT1G06437	0
AT1G06440	38
AT1G06443	0
AT1G06447	0
AT1G06450	17
AT1G06453	0
AT1G06457	0
AT1G06460	9073
AT1G06463	0
AT1G06467	0
AT1G06470	1007
AT1G06473	130
AT1G06475	0
AT1G06480	0
AT1G06483	0
AT1G06487	6
AT1G06490	18
AT1G06493	0
AT1G06497	6
AT1G06500	151
AT1G06507	0
AT1G06510	652
AT1G06513	0
AT1G06515	201
AT1G06517	0
AT1G06520	29
AT1G06523	2
AT1G06527	0
AT1G06530	0
AT1G06533	0
AT1G06537	0
AT1G06540	0
AT1G06543	0
AT1G06547	9
AT1G06550	495
AT1G06553	8
AT1G06557	0
AT1G06560	183
AT1G06567	0
AT1G06570	610
AT1G06573	100
AT1G06577	16
AT1G06580	111
AT1G06583	6
AT1G06587	0
AT1G06590	170
AT1G06593	2
AT1G06597	0
AT1G06603	0
AT1G06607	0
AT1G06610	0
AT1G06613	0
AT1G06617	0
AT1G06620	122
AT1G06623	0
AT1G06627	0
AT1G06630	700
AT1G06633	0
AT1G06637	0
AT1G06640	1057
AT1G06643	0
AT1G06645	1039
AT1G06647	0
AT1G06650	1204
AT1G06653	0
AT1G06657	0
AT1G06660	0
AT1G06663	0
AT1G06667	0
AT1G06670	1350
AT1G06673	0
AT1G06677	0
AT1G06680	38780
AT1G06683	0
AT1G06687	0
AT1G06690	973
AT1G06693	0
AT1G06697	0
AT1G06700	1910
AT1G06703	0
AT1G06707	0
AT1G06710	166
AT1G06713	0
AT1G06717	8
AT1G06720	717
AT1G06723	0
AT1G06727	6
AT1G06730	253
AT1G06733	3
AT1G06737	0
AT1G06740	108
AT1G06743	2
AT1G06747	0
AT1G06750	3
AT1G06753	36
AT1G06757	2
AT1G06760	2168
AT1G06770	165
AT1G06773	0
AT1G06777	0
AT1G06780	654
AT1G06783	0
AT1G06787	0
AT1G06790	153
AT1G06797	0
AT1G06800	83
AT1G06810	0
AT1G06817	0
AT1G06820	1044
AT1G06823	0
AT1G06827	0
AT1G06830	191
AT1G06837	16
AT1G06840	664
AT1G06850	113
AT1G06853	0
AT1G06857	0
AT1G06860	0
AT1G06863	0
AT1G06867	0
AT1G06870	312
AT1G06873	0
AT1G06877	1
AT1G06880	0
AT1G06883	1
AT1G06890	1771
AT1G06897	0
AT1G06900	850
AT1G06903	0
AT1G06907	0
AT1G06910	187
AT1G06913	0
AT1G06917	0
AT1G06920	0
AT1G06923	0
AT1G06925	0
AT1G06927	0
AT1G06930	1
AT1G06933	0
AT1G06937	0
AT1G06943	0
AT1G06947	1
AT1G06950	2130
AT1G06953	2
AT1G06957	1
AT1G06960	266
AT1G06963	1
AT1G06967	0
AT1G06970	0
AT1G06973	0
AT1G06977	29
AT1G06980	78
AT1G06983	0
AT1G06987	2
AT1G06990	0
AT1G06993	26
AT1G06997	0
AT1G07000	921
AT1G07003	0
AT1G07007	0
AT1G07010	874
AT1G07013	0
AT1G07017	5
AT1G07020	52
AT1G07023	0
AT1G07025	0
AT1G07027	1
AT1G07030	554
AT1G07040	1837
AT1G07050	3213
AT1G07051	8
AT1G07060	25
AT1G07070	103
AT1G07080	2714
AT1G07090	542
AT1G07100	0
AT1G07110	6390
AT1G07117	0
AT1G07119	23
AT1G07120	3
AT1G07123	0
AT1G07127	0
AT1G07128	4
AT1G07130	0
AT1G07133	0
AT1G07135	647
AT1G07137	0
AT1G07140	2868
AT1G07143	0
AT1G07147	0
AT1G07150	60
AT1G07157	0
AT1G07160	0
AT1G07163	0
AT1G07167	0
AT1G07170	430
AT1G07173	0
AT1G07175	1
AT1G07177	0
AT1G07180	212
AT1G07183	0
AT1G07187	148
AT1G07190	0
AT1G07193	0
AT1G07197	0
AT1G07200	920
AT1G07210	487
AT1G07220	377
AT1G07230	1374
AT1G07233	0
AT1G07237	0
AT1G07240	1695
AT1G07243	1
AT1G07247	0
AT1G07250	1098
AT1G07253	0
AT1G07257	0
AT1G07260	15
AT1G07263	0
AT1G07267	1
AT1G07270	0
AT1G07273	0
AT1G07277	0
AT1G07280	6464
AT1G07283	0
AT1G07287	0
AT1G07290	84
AT1G07293	0
AT1G07297	0
AT1G07300	284
AT1G07303	0
AT1G07310	957
AT1G07313	24
AT1G07317	0
AT1G07320	3096
AT1G07323	950
AT1G07327	0
AT1G07330	4
AT1G07333	0
AT1G07337	0
AT1G07340	3
AT1G07343	0
AT1G07347	0
AT1G07350	1127
AT1G07353	0
AT1G07357	0
AT1G07360	673
AT1G07367	1
AT1G07370	28
AT1G07373	6
AT1G07380	680
AT1G07383	0
AT1G07390	71
AT1G07393	0
AT1G07397	0
AT1G07400	38
AT1G07407	0
AT1G07410	19
AT1G07413	0
AT1G07417	0
AT1G07420	1304
AT1G07423	0
AT1G07430	563
AT1G07433	0
AT1G07437	0
AT1G07440	2578
AT1G07447	0
AT1G07450	4
AT1G07453	0
AT1G07457	0
AT1G07460	0
AT1G07463	0
AT1G07467	0
AT1G07470	415
AT1G07473	2
AT1G07476	0
AT1G07477	0
AT1G07480	346
AT1G07483	0
AT1G07485	1
AT1G07487	0
AT1G07490	1
AT1G07493	0
AT1G07497	0
AT1G07500	0
AT1G07503	0
AT1G07507	0
AT1G07510	740
AT1G07513	3
AT1G07517	8
AT1G07520	0
AT1G07523	0
AT1G07527	0
AT1G07530	1913
AT1G07533	0
AT1G07537	0
AT1G07540	2
AT1G07543	4
AT1G07547	0
AT1G07550	0
AT1G07553	0
AT1G07557	0
AT1G07560	0
AT1G07563	0
AT1G07567	0
AT1G07570	90
AT1G07573	0
AT1G07580	0
AT1G07583	3
AT1G07587	68
AT1G07590	6477
AT1G07593	0
AT1G07597	0
AT1G07600	0
AT1G07603	2
AT1G07607	50
AT1G07610	489
AT1G07613	0
AT1G07615	135
AT1G07617	0
AT1G07620	350
AT1G07623	0
AT1G07627	0
AT1G07630	861
AT1G07633	0
AT1G07637	7
AT1G07640	1858
AT1G07645	0
AT1G07647	0
AT1G07650	4291
AT1G07653	12
AT1G07657	0
AT1G07660	358
AT1G07663	0
AT1G07667	0
AT1G07670	1037
AT1G07673	0
AT1G07680	0
AT1G07683	1
AT1G07690	0
AT1G07693	2
AT1G07697	0
AT1G07700	1224
AT1G07702	0
AT1G07703	3
AT1G07705	561
AT1G07707	0
AT1G07710	2
AT1G07717	0
AT1G07720	1672
AT1G07723	0
AT1G07725	0
AT1G07727	0
AT1G07728	5
AT1G07730	0
AT1G07733	0
AT1G07737	0
AT1G07740	66
AT1G07743	40
AT1G07745	206
AT1G07747	1
AT1G07750	775
AT1G07753	0
AT1G07757	1
AT1G07760	0
AT1G07763	0
AT1G07767	0
AT1G07770	2798
AT1G07773	0
AT1G07777	1
AT1G07780	69
AT1G07783	0
AT1G07787	0
AT1G07790	574
AT1G07793	3
AT1G07795	0
AT1G07800	0
AT1G07803	0
AT1G07807	0
AT1G07810	1108
AT1G07813	0
AT1G07820	601
AT1G07823	2
AT1G07827	0
AT1G07830	236
AT1G07833	0
AT1G07837	0
AT1G07840	405
AT1G07843	0
AT1G07847	0
AT1G07850	0
AT1G07853	0
AT1G07857	0
AT1G07860	0
AT1G07863	0
AT1G07867	0
AT1G07870	286
AT1G07873	0
AT1G07877	1
AT1G07880	41
AT1G07883	0
AT1G07885	16
AT1G07887	0
AT1G07890	12516
AT1G07893	0
AT1G07897	2
AT1G07900	56
AT1G07901	44
AT1G07902	65
AT1G07903	0
AT1G07907	0
AT1G07910	765
AT1G07913	0
AT1G07917	0
AT1G07920	2173
AT1G07923	0
AT1G07927	0
AT1G07930	2429
AT1G07933	0
AT1G07937	0
AT1G07940	2528
AT1G07943	0
AT1G07947	0
AT1G07950	435
AT1G07957	2
AT1G07960	629
AT1G07963	7
AT1G07967	0
AT1G07970	289
AT1G07973	0
AT1G07977	0
AT1G07980	509
AT1G07983	0
AT1G07985	1
AT1G07987	0
AT1G07990	2203
AT1G07993	2
AT1G07997	0
AT1G08000	161
AT1G08003	0
AT1G08005	0
AT1G08007	0
AT1G08010	254
AT1G08013	0
AT1G08017	0
AT1G08023	0
AT1G08027	0
AT1G08030	615
AT1G08033	3
AT1G08035	3
AT1G08037	0
AT1G08040	684
AT1G08043	0
AT1G08047	0
AT1G08050	156
AT1G08053	0
AT1G08057	0
AT1G08060	935
AT1G08063	0
AT1G08065	0
AT1G08070	30
AT1G08073	0
AT1G08077	0
AT1G08080	0
AT1G08087	0
AT1G08090	6
AT1G08093	0
AT1G08097	0
AT1G08100	0
AT1G08103	0
AT1G08105	0
AT1G08107	0
AT1G08110	2993
AT1G08113	0
AT1G08115	0
AT1G08117	0
AT1G08120	0
AT1G08123	0
AT1G08125	469
AT1G08127	0
AT1G08130	343
AT1G08133	0
AT1G08135	8
AT1G08137	0
AT1G08140	13
AT1G08143	0
AT1G08147	0
AT1G08150	5
AT1G08153	0
AT1G08157	0
AT1G08160	8
AT1G08163	0
AT1G08165	44
AT1G08170	12
AT1G08173	3
AT1G08177	0
AT1G08180	69
AT1G08183	0
AT1G08190	2712
AT1G08193	0
AT1G08200	2612
AT1G08207	0
AT1G08210	462
AT1G08213	5
AT1G08217	0
AT1G08220	119
AT1G08223	0
AT1G08227	0
AT1G08230	1282
AT1G08237	0
AT1G08240	0
AT1G08247	0
AT1G08250	0
AT1G08253	0
AT1G08257	0
AT1G08260	159
AT1G08263	0
AT1G08267	0
AT1G08270	23
AT1G08273	4
AT1G08277	0
AT1G08280	90
AT1G08283	2
AT1G08287	0
AT1G08290	9
AT1G08293	1
AT1G08297	0
AT1G08300	111
AT1G08303	0
AT1G08307	0
AT1G08310	46
AT1G08313	0
AT1G08315	0
AT1G08317	0
AT1G08320	5
AT1G08323	0
AT1G08327	0
AT1G08333	5
AT1G08337	0
AT1G08340	8
AT1G08343	0
AT1G08347	0
AT1G08350	150
AT1G08353	0
AT1G08357	0
AT1G08360	2445
AT1G08363	0
AT1G08367	0
AT1G08370	614
AT1G08377	0
AT1G08380	30357
AT1G08383	0
AT1G08387	0
AT1G08390	48
AT1G08393	6
AT1G08397	0
AT1G08400	237
AT1G08403	0
AT1G08410	335
AT1G08413	0
AT1G08417	0
AT1G08420	2437
AT1G08427	1
AT1G08430	0
AT1G08433	0
AT1G08437	0
AT1G08440	0
AT1G08443	0
AT1G08447	0
AT1G08450	2723
AT1G08453	0
AT1G08457	2
AT1G08460	1381
AT1G08463	0
AT1G08465	108
AT1G08470	308
AT1G08473	0
AT1G08477	0
AT1G08480	933
AT1G08483	0
AT1G08487	0
AT1G08490	1326
AT1G08493	0
AT1G08497	0
AT1G08500	26
AT1G08503	0
AT1G08507	39
AT1G08510	2380
AT1G08513	0
AT1G08517	0
AT1G08520	3169
AT1G08523	0
AT1G08530	280
AT1G08533	0
AT1G08537	0
AT1G08540	1943
AT1G08543	1
AT1G08547	0
AT1G08550	3547
AT1G08553	0
AT1G08557	0
AT1G08560	18
AT1G08563	3
AT1G08567	0
AT1G08570	4659
AT1G08573	0
AT1G08577	0
AT1G08580	233
AT1G08583	0
AT1G08587	0
AT1G08590	0
AT1G08592	0
AT1G08597	0
AT1G08600	1167
AT1G08603	0
AT1G08607	1
AT1G08610	111
AT1G08613	0
AT1G08620	1123
AT1G08623	0
AT1G08627	0
AT1G08630	14
AT1G08633	5
AT1G08637	0
AT1G08640	2294
AT1G08643	0
AT1G08645	0
AT1G08647	0
AT1G08650	2142
AT1G08653	0
AT1G08657	0
AT1G08660	941
AT1G08663	0
AT1G08667	0
AT1G08670	0
AT1G08673	0
AT1G08677	0
AT1G08680	935
AT1G08683	0
AT1G08695	0
AT1G08697	1
AT1G08700	492
AT1G08703	0
AT1G08707	0
AT1G08710	345
AT1G08713	0
AT1G08717	0
AT1G08720	958
AT1G08723	0
AT1G08727	0
AT1G08730	29
AT1G08733	3
AT1G08735	0
AT1G08737	0
AT1G08740	0
AT1G08743	0
AT1G08747	3
AT1G08750	360
AT1G08753	0
AT1G08757	7
AT1G08760	672
AT1G08763	0
AT1G08767	0
AT1G08770	349
AT1G08773	0
AT1G08777	0
AT1G08780	329
AT1G08783	0
AT1G08787	0
AT1G08790	0
AT1G08793	0
AT1G08797	0
AT1G08800	1133
AT1G08803	0
AT1G08807	0
AT1G08810	213
AT1G08813	0
AT1G08817	0
AT1G08820	1137
AT1G08823	0
AT1G08827	0
AT1G08830	2163
AT1G08833	0
AT1G08840	230
AT1G08843	0
AT1G08845	79
AT1G08847	28
AT1G08853	0
AT1G08857	7
AT1G08860	1
AT1G08863	0
AT1G08867	0
AT1G08870	0
AT1G08877	0
AT1G08880	1098
AT1G08883	0
AT1G08887	0
AT1G08890	2502
AT1G08893	0
AT1G08897	0
AT1G08900	1408
AT1G08903	0
AT1G08907	0
AT1G08910	631
AT1G08913	0
AT1G08920	1158
AT1G08923	0
AT1G08927	0
AT1G08930	4053
AT1G08933	0
AT1G08937	2
AT1G08940	103
AT1G08947	1
AT1G08950	0
AT1G08953	0
AT1G08960	279
AT1G08963	0
AT1G08967	0
AT1G08970	752
AT1G08973	21
AT1G08977	0
AT1G08980	2171
AT1G08983	0
AT1G08985	0
AT1G08987	0
AT1G08990	0
AT1G08993	0
AT1G08997	0
AT1G09000	15
AT1G09003	0
AT1G09007	0
AT1G09010	2336
AT1G09013	0
AT1G09017	0
AT1G09020	1131
AT1G09023	26
AT1G09027	0
AT1G09030	0
AT1G09033	0
AT1G09037	0
AT1G09040	109
AT1G09043	0
AT1G09047	0
AT1G09050	97
AT1G09053	0
AT1G09057	0
AT1G09060	1078
AT1G09063	0
AT1G09067	0
AT1G09070	4032
AT1G09073	0
AT1G09077	0
AT1G09080	66
AT1G09083	31
AT1G09087	8
AT1G09090	0
AT1G09097	0
AT1G09100	742
AT1G09103	0
AT1G09107	0
AT1G09110	0
AT1G09113	0
AT1G09117	0
AT1G09123	0
AT1G09127	0
AT1G09130	5424
AT1G09133	0
AT1G09137	0
AT1G09140	3072
AT1G09143	0
AT1G09147	0
AT1G09150	619
AT1G09153	0
AT1G09155	1
AT1G09157	0
AT1G09160	431
AT1G09163	0
AT1G09167	0
AT1G09170	17
AT1G09173	0
AT1G09176	7
AT1G09177	0
AT1G09180	75
AT1G09183	0
AT1G09187	0
AT1G09190	33
AT1G09193	1
AT1G09195	583
AT1G09197	0
AT1G09200	154
AT1G09207	0
AT1G09210	1386
AT1G09213	0
AT1G09217	10
AT1G09220	32
AT1G09223	0
AT1G09227	0
AT1G09230	666
AT1G09233	0
AT1G09237	0
AT1G09240	1150
AT1G09243	0
AT1G09245	1
AT1G09247	0
AT1G09250	297
AT1G09253	1
AT1G09257	0
AT1G09260	4
AT1G09263	0
AT1G09267	6
AT1G09270	1339
AT1G09273	0
AT1G09277	0
AT1G09280	483
AT1G09283	0
AT1G09287	21
AT1G09290	206
AT1G09293	0
AT1G09297	6
AT1G09300	127
AT1G09303	0
AT1G09307	0
AT1G09310	7659
AT1G09313	0
AT1G09317	0
AT1G09320	194
AT1G09323	0
AT1G09327	0
AT1G09330	904
AT1G09333	0
AT1G09337	0
AT1G09340	8625
AT1G09343	1
AT1G09350	292
AT1G09353	0
AT1G09357	0
AT1G09360	0
AT1G09363	5
AT1G09367	23
AT1G09370	1
AT1G09373	0
AT1G09377	0
AT1G09380	0
AT1G09383	0
AT1G09387	0
AT1G09390	118
AT1G09393	0
AT1G09397	0
AT1G09400	11
AT1G09407	0
AT1G09410	40
AT1G09415	640
AT1G09417	0
AT1G09420	205
AT1G09421	0
AT1G09423	0
AT1G09427	5
AT1G09430	1860
AT1G09433	0
AT1G09437	2
AT1G09440	150
AT1G09443	0
AT1G09447	7
AT1G09450	1
AT1G09453	0
AT1G09457	7
AT1G09460	7
AT1G09463	1
AT1G09467	52
AT1G09470	6
AT1G09473	0
AT1G09477	0
AT1G09480	247
AT1G09483	1
AT1G09486	23
AT1G09487	0
AT1G09490	1232
AT1G09493	0
AT1G09497	0
AT1G09500	183
AT1G09503	0
AT1G09507	0
AT1G09510	0
AT1G09513	9
AT1G09517	4
AT1G09520	296
AT1G09523	0
AT1G09527	4
AT1G09530	732
AT1G09533	71
AT1G09537	7
AT1G09540	2
AT1G09543	10
AT1G09547	0
AT1G09550	0
AT1G09553	0
AT1G09557	0
AT1G09560	452
AT1G09563	0
AT1G09567	0
AT1G09570	3868
AT1G09573	0
AT1G09575	19
AT1G09577	0
AT1G09580	90
AT1G09583	1
AT1G09587	0
AT1G09590	1006
AT1G09593	0
AT1G09597	0
AT1G09600	0
AT1G09603	0
AT1G09607	0
AT1G09610	0
AT1G09613	0
AT1G09617	0
AT1G09620	2465
AT1G09623	0
AT1G09625	0
AT1G09627	1
AT1G09630	266
AT1G09633	0
AT1G09637	0
AT1G09640	3945
AT1G09645	540
AT1G09647	32
AT1G09650	1
AT1G09653	0
AT1G09657	0
AT1G09660	605
AT1G09663	3
AT1G09665	0
AT1G09667	0
AT1G09673	0
AT1G09677	1
AT1G09680	89
AT1G09683	0
AT1G09687	19
AT1G09690	2214
AT1G09693	0
AT1G09697	0
AT1G09700	105
AT1G09703	0
AT1G09710	289
AT1G09713	0
AT1G09717	0
AT1G09720	0
AT1G09723	0
AT1G09730	1154
AT1G09733	0
AT1G09737	0
AT1G09740	275
AT1G09743	0
AT1G09747	0
AT1G09750	419
AT1G09753	1
AT1G09757	0
AT1G09760	779
AT1G09763	0
AT1G09767	0
AT1G09770	3362
AT1G09773	0
AT1G09777	3
AT1G09780	2094
AT1G09783	18
AT1G09787	0
AT1G09790	2
AT1G09793	0
AT1G09794	73
AT1G09795	2893
AT1G09797	0
AT1G09800	74
AT1G09803	0
AT1G09807	0
AT1G09810	279
AT1G09812	3
AT1G09813	0
AT1G09815	297
AT1G09817	0
AT1G09820	118
AT1G09823	1
AT1G09827	0
AT1G09830	574
AT1G09833	0
AT1G09837	1
AT1G09840	1335
AT1G09843	0
AT1G09847	0
AT1G09850	977
AT1G09853	0
AT1G09857	0
AT1G09860	0
AT1G09863	33
AT1G09867	1
AT1G09870	670
AT1G09873	0
AT1G09877	0
AT1G09880	1
AT1G09883	0
AT1G09887	0
AT1G09890	8
AT1G09893	0
AT1G09897	8
AT1G09900	399
AT1G09903	0
AT1G09907	0
AT1G09910	810
AT1G09913	3
AT1G09917	20
AT1G09920	606
AT1G09923	0
AT1G09927	0
AT1G09930	3
AT1G09932	74
AT1G09935	0
AT1G09937	0
AT1G09940	601
AT1G09947	0
AT1G09950	21
AT1G09953	0
AT1G09957	0
AT1G09960	215
AT1G09963	0
AT1G09967	0
AT1G09970	5926
AT1G09973	0
AT1G09977	0
AT1G09980	1075
AT1G09983	0
AT1G09987	0
AT1G09993	8
AT1G09995	74
AT1G09997	0
AT1G10000	23
AT1G10010	0
AT1G10020	515
AT1G10030	136
AT1G10040	111
AT1G10050	572
AT1G10060	190
AT1G10070	466
AT1G10090	2366
AT1G10095	309
AT1G10100	6
AT1G10110	3
AT1G10120	282
AT1G10130	1137
AT1G10140	231
AT1G10150	0
AT1G10155	93
AT1G10160	336
AT1G10170	1801
AT1G10180	444
AT1G10190	0
AT1G10200	2458
AT1G10210	510
AT1G10220	5
AT1G10225	1
AT1G10230	88
AT1G10240	209
AT1G10250	1
AT1G10260	0
AT1G10270	246
AT1G10280	189
AT1G10290	1893
AT1G10300	3
AT1G10310	478
AT1G10320	892
AT1G10330	40
AT1G10340	216
AT1G10350	365
AT1G10360	945
AT1G10370	213
AT1G10380	137
AT1G10385	0
AT1G10390	2430
AT1G10395	0
AT1G10400	0
AT1G10410	876
AT1G10417	31
AT1G10419	0
AT1G10430	646
AT1G10440	0
AT1G10450	823
AT1G10455	1
AT1G10460	6
AT1G10470	1454
AT1G10480	0
AT1G10490	449
AT1G10500	2266
AT1G10510	1069
AT1G10520	14
AT1G10522	219
AT1G10530	7
AT1G10538	0
AT1G10540	12
AT1G10550	14
AT1G10560	84
AT1G10570	946
AT1G10580	871
AT1G10585	32
AT1G10586	1
AT1G10588	0
AT1G10590	1966
AT1G10600	933
AT1G10610	597
AT1G10620	3
AT1G10630	838
AT1G10640	1
AT1G10650	445
AT1G10657	62
AT1G10660	1244
AT1G10670	2155
AT1G10680	0
AT1G10682	165
AT1G10690	42
AT1G10700	331
AT1G10705	0
AT1G10710	5
AT1G10715	0
AT1G10717	1
AT1G10720	943
AT1G10730	495
AT1G10740	459
AT1G10745	0
AT1G10747	0
AT1G10750	8
AT1G10760	27645
AT1G10770	82
AT1G10780	7
AT1G10790	17
AT1G10800	0
AT1G10810	17
AT1G10820	489
AT1G10830	493
AT1G10840	1697
AT1G10850	61
AT1G10865	414
AT1G10870	489
AT1G10875	0
AT1G10880	1
AT1G10890	3073
AT1G10900	1640
AT1G10910	834
AT1G10920	839
AT1G10930	183
AT1G10940	2573
AT1G10950	2974
AT1G10960	1483
AT1G10970	192
AT1G10980	0
AT1G10990	33
AT1G11000	13
AT1G11010	0
AT1G11020	469
AT1G11030	0
AT1G11040	2
AT1G11050	0
AT1G11055	0
AT1G11060	539
AT1G11070	4
AT1G11080	1
AT1G11090	0
AT1G11100	7
AT1G11110	0
AT1G11112	0
AT1G11120	4
AT1G11125	3
AT1G11130	135
AT1G11145	0
AT1G11150	301
AT1G11160	23
AT1G11170	390
AT1G11175	1042
AT1G11180	540
AT1G11185	0
AT1G11190	9
AT1G11200	427
AT1G11210	2093
AT1G11220	32
AT1G11230	0
AT1G11240	401
AT1G11250	0
AT1G11260	3685
AT1G11265	1
AT1G11270	135
AT1G11280	452
AT1G11290	154
AT1G11300	105
AT1G11303	46
AT1G11310	7236
AT1G11320	65
AT1G11330	1344
AT1G11340	73
AT1G11350	2530
AT1G11360	640
AT1G11362	6
AT1G11370	0
AT1G11380	274
AT1G11390	325
AT1G11400	320
AT1G11410	624
AT1G11420	9
AT1G11430	1579
AT1G11440	519
AT1G11450	0
AT1G11460	0
AT1G11470	0
AT1G11475	520
AT1G11480	1397
AT1G11482	0
AT1G11490	0
AT1G11500	0
AT1G11510	0
AT1G11520	0
AT1G11530	1161
AT1G11540	4
AT1G11545	6
AT1G11550	0
AT1G11560	0
AT1G11570	5
AT1G11572	0
AT1G11580	712
AT1G11590	1
AT1G11591	2
AT1G11592	116
AT1G11593	0
AT1G11595	0
AT1G11600	0
AT1G11608	0
AT1G11610	0
AT1G11620	1
AT1G11630	314
AT1G11640	0
AT1G11650	4882
AT1G11655	0
AT1G11660	629
AT1G11670	17
AT1G11680	1699
AT1G11684	0
AT1G11690	0
AT1G11700	1430
AT1G11710	146
AT1G11720	1587
AT1G11730	6
AT1G11735	1
AT1G11740	0
AT1G11750	1542
AT1G11755	302
AT1G11760	188
AT1G11765	14
AT1G11770	0
AT1G11780	261
AT1G11785	36
AT1G11790	148
AT1G11800	244
AT1G11803	0
AT1G11806	0
AT1G11810	0
AT1G11820	428
AT1G11840	3443
AT1G11850	4
AT1G11860	12035
AT1G11870	423
AT1G11880	191
AT1G11890	622
AT1G11900	25
AT1G11905	239
AT1G11910	22732
AT1G11915	0
AT1G11920	0
AT1G11925	1
AT1G11930	2012
AT1G11940	59
AT1G11950	337
AT1G11960	811
AT1G11970	0
AT1G11980	0
AT1G11990	4
AT1G12000	298
AT1G12010	187
AT1G12013	0
AT1G12015	0
AT1G12020	184
AT1G12030	3
AT1G12040	1
AT1G12050	1380
AT1G12060	80
AT1G12064	0
AT1G12070	2
AT1G12080	23
AT1G12090	11579
AT1G12100	1
AT1G12110	997
AT1G12120	1676
AT1G12130	0
AT1G12140	1375
AT1G12150	4
AT1G12160	4
AT1G12170	0
AT1G12180	1
AT1G12190	0
AT1G12200	607
AT1G12210	10
AT1G12211	1
AT1G12220	665
AT1G12230	1001
AT1G12240	3729
AT1G12244	89
AT1G12250	1214
AT1G12260	6
AT1G12270	783
AT1G12280	932
AT1G12290	335
AT1G12294	0
AT1G12300	76
AT1G12310	0
AT1G12320	78
AT1G12330	287
AT1G12340	0
AT1G12350	708
AT1G12360	1759
AT1G12370	39
AT1G12380	21
AT1G12390	272
AT1G12400	259
AT1G12410	2559
AT1G12411	0
AT1G12420	297
AT1G12430	849
AT1G12440	2294
AT1G12450	246
AT1G12460	246
AT1G12470	846
AT1G12480	141
AT1G12490	3
AT1G12500	379
AT1G12510	0
AT1G12520	1040
AT1G12530	243
AT1G12540	0
AT1G12550	113
AT1G12560	0
AT1G12570	1
AT1G12580	872
AT1G12590	0
AT1G12600	4
AT1G12610	8
AT1G12615	0
AT1G12620	133
AT1G12630	1
AT1G12640	857
AT1G12650	480
AT1G12660	0
AT1G12663	0
AT1G12665	0
AT1G12667	0
AT1G12669	0
AT1G12670	0
AT1G12672	0
AT1G12680	809
AT1G12700	200
AT1G12710	1282
AT1G12720	0
AT1G12725	0
AT1G12730	818
AT1G12740	1
AT1G12750	933
AT1G12760	2273
AT1G12770	783
AT1G12775	81
AT1G12780	1546
AT1G12790	174
AT1G12800	3029
AT1G12805	0
AT1G12810	574
AT1G12820	953
AT1G12830	0
AT1G12840	2854
AT1G12845	97
AT1G12850	931
AT1G12855	1
AT1G12860	536
AT1G12870	0
AT1G12880	438
AT1G12890	0
AT1G12900	14614
AT1G12910	604
AT1G12920	1541
AT1G12930	1005
AT1G12935	1
AT1G12940	7
AT1G12950	1
AT1G12960	0
AT1G12970	337
AT1G12980	0
AT1G12990	661
AT1G13000	931
AT1G13010	0
AT1G13020	917
AT1G13030	90
AT1G13040	83
AT1G13050	48
AT1G13060	1469
AT1G13070	0
AT1G13080	354
AT1G13090	2566
AT1G13100	219
AT1G13110	4666
AT1G13120	574
AT1G13130	1
AT1G13140	13
AT1G13143	0
AT1G13145	123
AT1G13150	93
AT1G13160	483
AT1G13170	324
AT1G13180	209
AT1G13190	1094
AT1G13195	302
AT1G13200	0
AT1G13210	5114
AT1G13220	689
AT1G13230	1
AT1G13240	0
AT1G13245	2058
AT1G13250	58
AT1G13260	2082
AT1G13270	1057
AT1G13280	530
AT1G13290	0
AT1G13300	1
AT1G13310	0
AT1G13320	1236
AT1G13330	28
AT1G13340	69
AT1G13350	1658
AT1G13360	2736
AT1G13370	6
AT1G13380	498
AT1G13390	2032
AT1G13400	0
AT1G13410	47
AT1G13420	0
AT1G13430	0
AT1G13440	17704
AT1G13448	183
AT1G13450	1057
AT1G13460	902
AT1G13470	977
AT1G13480	1
AT1G13485	0
AT1G13490	0
AT1G13500	0
AT1G13510	0
AT1G13520	0
AT1G13530	2
AT1G13540	4
AT1G13550	9
AT1G13560	1847
AT1G13570	262
AT1G13580	146
AT1G13590	0
AT1G13600	0
AT1G13605	0
AT1G13607	1
AT1G13608	5
AT1G13609	144
AT1G13610	1
AT1G13620	1
AT1G13630	94
AT1G13635	0
AT1G13640	1765
AT1G13650	119
AT1G13660	0
AT1G13670	0
AT1G13680	1
AT1G13690	320
AT1G13700	78
AT1G13710	0
AT1G13720	0
AT1G13730	296
AT1G13740	209
AT1G13750	820
AT1G13755	2
AT1G13760	0
AT1G13770	402
AT1G13780	172
AT1G13790	23
AT1G13800	8
AT1G13805	0
AT1G13810	124
AT1G13820	505
AT1G13825	0
AT1G13830	52
AT1G13840	0
AT1G13850	0
AT1G13860	581
AT1G13870	364
AT1G13880	862
AT1G13890	0
AT1G13900	744
AT1G13910	228
AT1G13920	391
AT1G13930	29830
AT1G13940	788
AT1G13950	527
AT1G13960	1126
AT1G13970	52
AT1G13980	1555
AT1G13990	2045
AT1G14000	1353
AT1G14010	291
AT1G14020	370
AT1G14030	606
AT1G14040	68
AT1G14048	0
AT1G14060	189
AT1G14071	3
AT1G14080	14
AT1G14090	145
AT1G14100	9
AT1G14110	3
AT1G14120	0
AT1G14130	168
AT1G14140	328
AT1G14150	1274
AT1G14160	0
AT1G14170	432
AT1G14180	32
AT1G14182	0
AT1G14185	0
AT1G14190	6
AT1G14200	689
AT1G14205	104
AT1G14210	175
AT1G14220	0
AT1G14230	620
AT1G14240	2
AT1G14250	17
AT1G14260	12
AT1G14270	1108
AT1G14280	769
AT1G14290	322
AT1G14300	277
AT1G14310	211
AT1G14315	2
AT1G14320	4364
AT1G14330	272
AT1G14340	636
AT1G14345	1047
AT1G14350	127
AT1G14360	323
AT1G14370	541
AT1G14380	773
AT1G14390	2
AT1G14400	3483
AT1G14410	329
AT1G14420	70
AT1G14430	13
AT1G14440	171
AT1G14450	81
AT1G14453	0
AT1G14455	2
AT1G14460	201
AT1G14470	25
AT1G14480	36
AT1G14490	10
AT1G14500	0
AT1G14510	908
AT1G14518	0
AT1G14520	846
AT1G14530	202
AT1G14540	0
AT1G14550	0
AT1G14560	604
AT1G14570	1129
AT1G14580	562
AT1G14590	338
AT1G14600	149
AT1G14610	1888
AT1G14620	172
AT1G14630	3
AT1G14640	321
AT1G14642	30
AT1G14650	1948
AT1G14660	436
AT1G14670	1972
AT1G14680	24
AT1G14685	993
AT1G14686	0
AT1G14687	46
AT1G14688	0
AT1G14690	1227
AT1G14700	215
AT1G14710	833
AT1G14720	1092
AT1G14730	24
AT1G14740	2282
AT1G14750	2
AT1G14755	0
AT1G14760	0
AT1G14770	179
AT1G14780	44
AT1G14790	1397
AT1G14800	0
AT1G14810	1145
AT1G14820	458
AT1G14830	1397
AT1G14840	418
AT1G14850	555
AT1G14860	7
AT1G14870	22
AT1G14880	2973
AT1G14890	30
AT1G14900	69
AT1G14910	933
AT1G14920	1334
AT1G14930	0
AT1G14940	0
AT1G14950	0
AT1G14960	0
AT1G14970	44
AT1G14980	833
AT1G14990	178
AT1G15000	0
AT1G15002	0
AT1G15010	44
AT1G15015	0
AT1G15020	421
AT1G15030	768
AT1G15040	0
AT1G15050	0
AT1G15060	732
AT1G15080	85
AT1G15085	2
AT1G15090	0
AT1G15100	454
AT1G15110	206
AT1G15120	1954
AT1G15125	3670
AT1G15130	1828
AT1G15140	1527
AT1G15150	52
AT1G15160	55
AT1G15165	123
AT1G15170	363
AT1G15175	40
AT1G15180	468
AT1G15190	15
AT1G15200	1563
AT1G15210	6
AT1G15215	205
AT1G15220	236
AT1G15230	503
AT1G15240	2043
AT1G15250	160
AT1G15260	856
AT1G15270	2835
AT1G15280	2324
AT1G15290	2334
AT1G15300	72
AT1G15310	150
AT1G15320	0
AT1G15330	1
AT1G15340	2806
AT1G15350	945
AT1G15360	1
AT1G15370	386
AT1G15380	60
AT1G15385	0
AT1G15390	260
AT1G15400	1359
AT1G15405	0
AT1G15410	432
AT1G15415	6
AT1G15420	364
AT1G15430	176
AT1G15440	450
AT1G15450	0
AT1G15460	0
AT1G15470	221
AT1G15480	95
AT1G15490	278
AT1G15500	4043
AT1G15510	254
AT1G15520	33
AT1G15530	433
AT1G15540	0
AT1G15550	11
AT1G15560	0
AT1G15570	4
AT1G15580	3
AT1G15590	0
AT1G15600	0
AT1G15610	0
AT1G15620	1
AT1G15625	8
AT1G15630	0
AT1G15640	0
AT1G15650	0
AT1G15660	319
AT1G15670	274
AT1G15680	0
AT1G15690	13380
AT1G15700	0
AT1G15710	276
AT1G15720	6
AT1G15730	886
AT1G15740	3912
AT1G15750	3954
AT1G15757	0
AT1G15760	0
AT1G15770	1
AT1G15772	2
AT1G15780	1765
AT1G15790	338
AT1G15800	245
AT1G15810	494
AT1G15820	13216
AT1G15825	11
AT1G15830	80
AT1G15840	2
AT1G15850	0
AT1G15860	700
AT1G15870	3
AT1G15880	1122
AT1G15885	203
AT1G15890	387
AT1G15900	20
AT1G15910	325
AT1G15920	474
AT1G15930	1156
AT1G15940	865
AT1G15950	295
AT1G15960	482
AT1G15970	253
AT1G15980	3484
AT1G15990	2
AT1G16000	101
AT1G16010	1596
AT1G16020	507
AT1G16022	1
AT1G16025	0
AT1G16030	275
AT1G16040	337
AT1G16060	103
AT1G16070	17
AT1G16080	1518
AT1G16090	196
AT1G16100	0
AT1G16110	604
AT1G16120	0
AT1G16130	106
AT1G16140	0
AT1G16150	0
AT1G16160	0
AT1G16170	311
AT1G16180	3554
AT1G16190	294
AT1G16210	1114
AT1G16220	35
AT1G16225	0
AT1G16230	0
AT1G16240	1883
AT1G16250	443
AT1G16260	814
AT1G16270	716
AT1G16280	296
AT1G16290	1
AT1G16300	49
AT1G16310	230
AT1G16320	2086
AT1G16330	1
AT1G16340	184
AT1G16350	431
AT1G16360	2
AT1G16370	4
AT1G16380	0
AT1G16390	8
AT1G16400	771
AT1G16410	15218
AT1G16420	5
AT1G16430	108
AT1G16440	3
AT1G16445	63
AT1G16450	0
AT1G16460	2241
AT1G16470	1070
AT1G16480	93
AT1G16489	5
AT1G16490	0
AT1G16500	445
AT1G16510	203
AT1G16515	133
AT1G16520	139
AT1G16530	6
AT1G16540	526
AT1G16550	116
AT1G16560	906
AT1G16570	433
AT1G16590	215
AT1G16600	0
AT1G16610	720
AT1G16620	0
AT1G16630	4
AT1G16635	3
AT1G16640	15
AT1G16650	231
AT1G16660	0
AT1G16670	532
AT1G16680	996
AT1G16690	140
AT1G16700	801
AT1G16705	3
AT1G16710	1909
AT1G16720	2965
AT1G16730	132
AT1G16740	580
AT1G16750	393
AT1G16760	0
AT1G16770	22
AT1G16780	262
AT1G16790	0
AT1G16800	238
AT1G16810	1595
AT1G16820	77
AT1G16825	59
AT1G16830	22
AT1G16840	1425
AT1G16850	603
AT1G16860	754
AT1G16870	312
AT1G16880	12708
AT1G16890	1709
AT1G16900	426
AT1G16905	0
AT1G16910	0
AT1G16916	171
AT1G16920	156
AT1G16930	183
AT1G16940	0
AT1G16945	0
AT1G16950	0
AT1G16960	312
AT1G16970	332
AT1G16980	0
AT1G17000	0
AT1G17010	0
AT1G17020	37
AT1G17030	10
AT1G17040	255
AT1G17050	614
AT1G17060	68
AT1G17065	0
AT1G17070	338
AT1G17080	1262
AT1G17090	71
AT1G17100	1893
AT1G17110	1824
AT1G17120	841
AT1G17130	608
AT1G17140	169
AT1G17145	732
AT1G17147	75
AT1G17150	0
AT1G17160	1019
AT1G17170	29
AT1G17180	0
AT1G17190	37
AT1G17200	809
AT1G17210	1731
AT1G17220	9585
AT1G17230	0
AT1G17232	0
AT1G17235	0
AT1G17240	81
AT1G17250	0
AT1G17255	54
AT1G17260	72
AT1G17270	186
AT1G17275	0
AT1G17277	0
AT1G17280	1125
AT1G17285	1
AT1G17290	3407
AT1G17300	0
AT1G17310	0
AT1G17330	427
AT1G17340	731
AT1G17345	0
AT1G17350	70
AT1G17360	670
AT1G17370	1709
AT1G17380	179
AT1G17390	0
AT1G17400	0
AT1G17410	191
AT1G17420	758
AT1G17430	209
AT1G17440	1937
AT1G17450	1220
AT1G17455	305
AT1G17460	456
AT1G17470	2018
AT1G17480	58
AT1G17490	429
AT1G17495	0
AT1G17500	921
AT1G17510	87
AT1G17520	351
AT1G17530	599
AT1G17540	20
AT1G17545	0
AT1G17550	2992
AT1G17560	3
AT1G17570	0
AT1G17580	1125
AT1G17590	177
AT1G17600	125
AT1G17610	16
AT1G17615	0
AT1G17620	372
AT1G17630	52
AT1G17640	129
AT1G17650	360
AT1G17660	0
AT1G17665	897
AT1G17670	0
AT1G17680	1062
AT1G17690	428
AT1G17700	0
AT1G17710	9
AT1G17720	1834
AT1G17730	590
AT1G17744	1
AT1G17745	639
AT1G17750	39
AT1G17760	613
AT1G17770	0
AT1G17780	846
AT1G17790	229
AT1G17800	0
AT1G17810	0
AT1G17820	0
AT1G17830	10
AT1G17840	2290
AT1G17850	268
AT1G17860	1
AT1G17870	126
AT1G17880	1519
AT1G17890	420
AT1G17900	0
AT1G17910	0
AT1G17920	73
AT1G17930	312
AT1G17940	948
AT1G17950	3
AT1G17960	10
AT1G17970	423
AT1G17980	825
AT1G17990	36
AT1G18000	15
AT1G18010	10
AT1G18020	19
AT1G18030	288
AT1G18040	134
AT1G18050	0
AT1G18060	1212
AT1G18070	2666
AT1G18075	25
AT1G18080	2881
AT1G18090	103
AT1G18100	0
AT1G18120	7
AT1G18130	0
AT1G18140	0
AT1G18150	1926
AT1G18160	1889
AT1G18170	1120
AT1G18180	25
AT1G18190	338
AT1G18191	0
AT1G18193	0
AT1G18197	5
AT1G18200	80
AT1G18210	1396
AT1G18220	0
AT1G18230	0
AT1G18240	1
AT1G18250	6
AT1G18260	1262
AT1G18265	232
AT1G18270	1787
AT1G18280	0
AT1G18290	0
AT1G18300	341
AT1G18310	0
AT1G18320	9
AT1G18330	132
AT1G18335	189
AT1G18340	158
AT1G18350	3
AT1G18360	317
AT1G18370	0
AT1G18382	2
AT1G18390	365
AT1G18400	31
AT1G18410	1
AT1G18415	28
AT1G18420	0
AT1G18430	0
AT1G18440	163
AT1G18450	677
AT1G18460	563
AT1G18470	2222
AT1G18480	481
AT1G18485	432
AT1G18486	0
AT1G18490	347
AT1G18500	1587
AT1G18510	0
AT1G18520	1
AT1G18530	0
AT1G18540	1667
AT1G18550	56
AT1G18560	221
AT1G18570	948
AT1G18580	558
AT1G18590	2638
AT1G18600	288
AT1G18610	275
AT1G18620	980
AT1G18630	165
AT1G18640	501
AT1G18650	199
AT1G18660	1789
AT1G18670	245
AT1G18680	128
AT1G18690	296
AT1G18700	1114
AT1G18710	1893
AT1G18720	4603
AT1G18730	2900
AT1G18735	2
AT1G18740	1110
AT1G18745	53
AT1G18750	421
AT1G18760	0
AT1G18770	0
AT1G18773	206
AT1G18780	1
AT1G18790	0
AT1G18800	334
AT1G18810	194
AT1G18820	0
AT1G18830	5
AT1G18835	2
AT1G18840	137
AT1G18850	162
AT1G18860	11
AT1G18870	239
AT1G18871	0
AT1G18879	0
AT1G18880	93
AT1G18890	473
AT1G18900	421
AT1G18910	188
AT1G18930	0
AT1G18940	50
AT1G18950	1027
AT1G18960	3
AT1G18970	0
AT1G18975	0
AT1G18980	0
AT1G18990	10
AT1G19000	5705
AT1G19010	198
AT1G19020	208
AT1G19025	73
AT1G19030	0
AT1G19040	0
AT1G19050	113
AT1G19060	0
AT1G19070	27
AT1G19080	104
AT1G19086	0
AT1G19090	4
AT1G19100	293
AT1G19110	1377
AT1G19115	0
AT1G19120	438
AT1G19130	745
AT1G19140	305
AT1G19150	1293
AT1G19160	8
AT1G19170	365
AT1G19180	1182
AT1G19190	27
AT1G19200	83
AT1G19210	34
AT1G19220	558
AT1G19230	9
AT1G19240	138
AT1G19250	0
AT1G19260	0
AT1G19270	796
AT1G19290	308
AT1G19300	289
AT1G19310	620
AT1G19320	2
AT1G19330	292
AT1G19340	196
AT1G19350	3632
AT1G19360	409
AT1G19370	974
AT1G19371	10
AT1G19373	0
AT1G19376	0
AT1G19380	148
AT1G19390	0
AT1G19392	0
AT1G19394	74
AT1G19396	154
AT1G19397	242
AT1G19400	2046
AT1G19410	1
AT1G19415	0
AT1G19420	0
AT1G19430	707
AT1G19440	302
AT1G19450	409
AT1G19460	0
AT1G19464	0
AT1G19470	0
AT1G19480	168
AT1G19485	953
AT1G19490	76
AT1G19500	7
AT1G19510	258
AT1G19520	321
AT1G19530	4
AT1G19540	23
AT1G19550	0
AT1G19560	2
AT1G19565	0
AT1G19570	4843
AT1G19580	543
AT1G19600	738
AT1G19610	20
AT1G19620	0
AT1G19630	21
AT1G19640	18
AT1G19650	1023
AT1G19660	8942
AT1G19670	3310
AT1G19680	1285
AT1G19690	346
AT1G19700	1202
AT1G19710	346
AT1G19715	2307
AT1G19720	2127
AT1G19730	335
AT1G19740	2504
AT1G19750	45
AT1G19770	2169
AT1G19780	4
AT1G19790	2
AT1G19800	579
AT1G19810	0
AT1G19830	0
AT1G19835	1952
AT1G19840	9
AT1G19850	88
AT1G19860	481
AT1G19870	1798
AT1G19880	873
AT1G19890	0
AT1G19900	1
AT1G19910	4454
AT1G19920	1760
AT1G19930	0
AT1G19940	7
AT1G19950	48
AT1G19960	3472
AT1G19968	5
AT1G19970	64
AT1G19980	132
AT1G19990	66
AT1G20000	0
AT1G20010	3764
AT1G20015	0
AT1G20020	27251
AT1G20030	147
AT1G20040	0
AT1G20050	1203
AT1G20060	14
AT1G20065	3
AT1G20070	0
AT1G20080	0
AT1G20090	1351
AT1G20100	1684
AT1G20110	1918
AT1G20120	59
AT1G20130	5
AT1G20132	0
AT1G20135	0
AT1G20140	91
AT1G20150	5
AT1G20160	65
AT1G20170	0
AT1G20180	1
AT1G20190	119
AT1G20200	923
AT1G20210	0
AT1G20220	388
AT1G20225	1051
AT1G20230	34
AT1G20240	1
AT1G20250	0
AT1G20260	4260
AT1G20270	465
AT1G20280	0
AT1G20290	0
AT1G20300	190
AT1G20310	0
AT1G20320	0
AT1G20330	818
AT1G20340	25304
AT1G20350	62
AT1G20360	0
AT1G20370	271
AT1G20375	0
AT1G20380	148
AT1G20390	30
AT1G20400	0
AT1G20405	0
AT1G20410	322
AT1G20420	0
AT1G20430	455
AT1G20440	18286
AT1G20450	11924
AT1G20460	290
AT1G20470	13
AT1G20480	14
AT1G20490	410
AT1G20500	1
AT1G20510	2058
AT1G20515	9
AT1G20520	0
AT1G20530	38
AT1G20540	504
AT1G20550	134
AT1G20560	938
AT1G20570	8
AT1G20575	418
AT1G20580	497
AT1G20590	0
AT1G20600	1
AT1G20610	5
AT1G20620	101909
AT1G20630	1738
AT1G20640	679
AT1G20650	779
AT1G20657	1
AT1G20670	573
AT1G20680	0
AT1G20683	0
AT1G20687	0
AT1G20690	0
AT1G20691	0
AT1G20693	9944
AT1G20696	7055
AT1G20700	1
AT1G20710	0
AT1G20720	17
AT1G20730	0
AT1G20735	0
AT1G20740	1
AT1G20750	0
AT1G20760	1605
AT1G20770	653
AT1G20780	822
AT1G20790	0
AT1G20795	2
AT1G20800	0
AT1G20803	0
AT1G20810	1157
AT1G20816	137
AT1G20820	0
AT1G20823	414
AT1G20830	411
AT1G20840	2056
AT1G20850	116
AT1G20860	0
AT1G20870	2
AT1G20875	0
AT1G20880	681
AT1G20890	245
AT1G20900	0
AT1G20910	286
AT1G20920	2352
AT1G20923	0
AT1G20925	0
AT1G20930	24
AT1G20940	1
AT1G20950	447
AT1G20960	4350
AT1G20970	1509
AT1G20980	3843
AT1G20990	0
AT1G21000	2924
AT1G21010	135
AT1G21020	0
AT1G21040	0
AT1G21050	192
AT1G21060	150
AT1G21065	2720
AT1G21070	29
AT1G21080	1100
AT1G21090	15
AT1G21100	122
AT1G21110	7
AT1G21120	3
AT1G21130	5139
AT1G21140	8
AT1G21150	37
AT1G21160	1386
AT1G21170	586
AT1G21190	544
AT1G21200	360
AT1G21202	0
AT1G21210	15
AT1G21220	0
AT1G21230	0
AT1G21240	95
AT1G21245	4
AT1G21250	7323
AT1G21260	95
AT1G21270	3117
AT1G21280	0
AT1G21286	0
AT1G21290	0
AT1G21300	0
AT1G21310	260
AT1G21313	0
AT1G21320	34
AT1G21323	0
AT1G21326	32
AT1G21330	0
AT1G21340	0
AT1G21350	494
AT1G21360	18
AT1G21370	343
AT1G21380	1431
AT1G21390	110
AT1G21395	2
AT1G21400	1458
AT1G21410	497
AT1G21420	0
AT1G21430	0
AT1G21440	1900
AT1G21450	805
AT1G21460	421
AT1G21470	10
AT1G21475	0
AT1G21480	221
AT1G21490	0
AT1G21500	1240
AT1G21510	55
AT1G21520	221
AT1G21525	5
AT1G21528	0
AT1G21529	5
AT1G21530	0
AT1G21540	79
AT1G21550	395
AT1G21560	531
AT1G21580	4013
AT1G21590	2905
AT1G21600	3660
AT1G21610	1374
AT1G21620	0
AT1G21630	3047
AT1G21640	2152
AT1G21650	373
AT1G21651	11
AT1G21660	1171
AT1G21670	1115
AT1G21680	9118
AT1G21690	277
AT1G21695	55
AT1G21700	936
AT1G21710	224
AT1G21720	1085
AT1G21722	0
AT1G21730	676
AT1G21738	0
AT1G21740	19
AT1G21750	3026
AT1G21760	833
AT1G21770	26
AT1G21780	1587
AT1G21790	382
AT1G21800	0
AT1G21810	13
AT1G21830	198
AT1G21835	0
AT1G21840	171
AT1G21850	0
AT1G21860	0
AT1G21864	0
AT1G21866	0
AT1G21870	0
AT1G21880	77
AT1G21890	0
AT1G21900	597
AT1G21910	42
AT1G21920	2703
AT1G21925	0
AT1G21928	0
AT1G21930	239
AT1G21940	0
AT1G21945	1
AT1G21950	0
AT1G21960	0
AT1G21970	2
AT1G21973	0
AT1G21980	818
AT1G21990	0
AT1G22000	1
AT1G22010	1
AT1G22015	0
AT1G22020	928
AT1G22030	41
AT1G22040	558
AT1G22050	366
AT1G22060	1603
AT1G22065	10
AT1G22070	2307
AT1G22080	0
AT1G22090	0
AT1G22100	0
AT1G22110	1
AT1G22120	6
AT1G22130	5
AT1G22140	811
AT1G22150	0
AT1G22160	1217
AT1G22170	19
AT1G22180	469
AT1G22190	1331
AT1G22200	1034
AT1G22210	0
AT1G22220	1
AT1G22230	5
AT1G22240	2
AT1G22250	3
AT1G22260	8
AT1G22270	265
AT1G22275	38
AT1G22280	1609
AT1G22290	0
AT1G22300	3940
AT1G22310	446
AT1G22320	0
AT1G22330	52
AT1G22340	44
AT1G22350	649
AT1G22360	641
AT1G22370	1879
AT1G22380	44
AT1G22400	143
AT1G22403	147
AT1G22410	746
AT1G22420	0
AT1G22430	777
AT1G22440	0
AT1G22450	1001
AT1G22460	2
AT1G22470	1
AT1G22480	0
AT1G22490	98
AT1G22500	387
AT1G22510	195
AT1G22520	368
AT1G22530	2967
AT1G22540	407
AT1G22550	60
AT1G22560	0
AT1G22570	1054
AT1G22580	0
AT1G22590	363
AT1G22600	0
AT1G22610	0
AT1G22620	1260
AT1G22630	1805
AT1G22640	762
AT1G22650	350
AT1G22660	267
AT1G22670	0
AT1G22680	0
AT1G22690	385
AT1G22700	1853
AT1G22710	10927
AT1G22720	0
AT1G22730	1164
AT1G22740	1030
AT1G22750	1254
AT1G22760	1
AT1G22770	5321
AT1G22780	908
AT1G22790	447
AT1G22800	0
AT1G22810	0
AT1G22830	282
AT1G22840	805
AT1G22850	2176
AT1G22860	749
AT1G22870	710
AT1G22880	347
AT1G22882	977
AT1G22885	156
AT1G22890	212
AT1G22900	5
AT1G22910	334
AT1G22920	511
AT1G22930	9503
AT1G22940	708
AT1G22950	402
AT1G22960	214
AT1G22970	379
AT1G22980	9
AT1G22985	106
AT1G22990	149
AT1G23000	21
AT1G23010	85
AT1G23020	1825
AT1G23030	302
AT1G23037	0
AT1G23040	383
AT1G23050	0
AT1G23052	0
AT1G23060	34
AT1G23070	3
AT1G23080	1595
AT1G23090	959
AT1G23100	17
AT1G23110	21
AT1G23120	65
AT1G23130	46712
AT1G23140	271
AT1G23145	0
AT1G23147	0
AT1G23150	57
AT1G23160	0
AT1G23170	29
AT1G23180	670
AT1G23190	1693
AT1G23200	100
AT1G23201	0
AT1G23205	23
AT1G23210	1
AT1G23220	357
AT1G23230	932
AT1G23240	0
AT1G23250	0
AT1G23260	574
AT1G23270	0
AT1G23280	344
AT1G23290	0
AT1G23300	0
AT1G23310	54987
AT1G23320	0
AT1G23330	396
AT1G23340	12
AT1G23350	18
AT1G23360	1070
AT1G23380	4
AT1G23390	1817
AT1G23400	1282
AT1G23410	0
AT1G23420	2
AT1G23440	1353
AT1G23450	25
AT1G23460	57
AT1G23465	19
AT1G23470	46
AT1G23480	191
AT1G23490	3485
AT1G23500	0
AT1G23510	1
AT1G23520	0
AT1G23530	55
AT1G23540	22
AT1G23550	69
AT1G23560	8
AT1G23570	0
AT1G23580	2
AT1G23590	0
AT1G23600	0
AT1G23610	0
AT1G23620	0
AT1G23640	0
AT1G23645	0
AT1G23650	0
AT1G23660	0
AT1G23670	0
AT1G23680	0
AT1G23690	0
AT1G23700	0
AT1G23710	603
AT1G23720	9
AT1G23730	663
AT1G23740	1261
AT1G23750	29
AT1G23760	5
AT1G23770	2
AT1G23780	907
AT1G23790	4
AT1G23800	12
AT1G23810	0
AT1G23820	2312
AT1G23830	3
AT1G23840	159
AT1G23850	60
AT1G23860	634
AT1G23870	841
AT1G23880	28
AT1G23890	104
AT1G23900	1831
AT1G23910	0
AT1G23915	0
AT1G23920	0
AT1G23930	0
AT1G23935	9
AT1G23950	663
AT1G23960	1180
AT1G23965	12
AT1G23970	221
AT1G23980	43
AT1G23985	0
AT1G23990	0
AT1G23995	0
AT1G24000	0
AT1G24010	0
AT1G24020	83
AT1G24030	13
AT1G24040	552
AT1G24050	1317
AT1G24060	0
AT1G24062	0
AT1G24068	0
AT1G24070	230
AT1G24080	0
AT1G24090	5
AT1G24095	11
AT1G24100	3119
AT1G24110	0
AT1G24120	609
AT1G24130	3
AT1G24140	175
AT1G24145	246
AT1G24147	1170
AT1G24148	2274
AT1G24150	177
AT1G24159	0
AT1G24160	2535
AT1G24170	627
AT1G24180	899
AT1G24190	1935
AT1G24200	0
AT1G24210	31
AT1G24212	0
AT1G24220	0
AT1G24230	0
AT1G24240	296
AT1G24250	1
AT1G24256	0
AT1G24260	46
AT1G24265	106
AT1G24267	883
AT1G24270	57
AT1G24280	208
AT1G24290	25
AT1G24300	2106
AT1G24310	244
AT1G24320	0
AT1G24330	167
AT1G24340	377
AT1G24350	460
AT1G24360	1103
AT1G24370	0
AT1G24380	0
AT1G24388	0
AT1G24390	0
AT1G24400	386
AT1G24405	6
AT1G24420	1
AT1G24430	0
AT1G24440	409
AT1G24450	431
AT1G24460	1771
AT1G24470	61
AT1G24475	0
AT1G24480	0
AT1G24485	0
AT1G24490	884
AT1G24510	1952
AT1G24520	30
AT1G24530	54
AT1G24540	3
AT1G24545	0
AT1G24560	1016
AT1G24570	3
AT1G24575	158
AT1G24577	33
AT1G24580	100
AT1G24590	0
AT1G24600	24
AT1G24610	518
AT1G24620	0
AT1G24625	979
AT1G24640	0
AT1G24650	0
AT1G24657	0
AT1G24660	0
AT1G24686	0
AT1G24706	2040
AT1G24733	0
AT1G24735	50
AT1G24764	337
AT1G24792	0
AT1G24793	17
AT1G24800	25
AT1G24807	0
AT1G24822	0
AT1G24851	3
AT1G24879	0
AT1G24880	0
AT1G24881	0
AT1G24909	0
AT1G24938	0
AT1G24967	0
AT1G24996	110
AT1G25025	0
AT1G25053	0
AT1G25054	0
AT1G25055	2
AT1G25083	0
AT1G25097	0
AT1G25098	3
AT1G25112	0
AT1G25141	0
AT1G25145	0
AT1G25150	0
AT1G25155	0
AT1G25175	0
AT1G25180	0
AT1G25209	5
AT1G25210	0
AT1G25211	0
AT1G25220	388
AT1G25230	470
AT1G25240	15
AT1G25250	115
AT1G25260	656
AT1G25270	0
AT1G25275	2174
AT1G25277	334
AT1G25280	1023
AT1G25290	322
AT1G25300	0
AT1G25310	0
AT1G25320	192
AT1G25330	3
AT1G25340	0
AT1G25350	1128
AT1G25360	62
AT1G25370	165
AT1G25375	236
AT1G25380	706
AT1G25390	1202
AT1G25400	187
AT1G25410	0
AT1G25420	684
AT1G25422	28
AT1G25425	54
AT1G25430	896
AT1G25440	12009
AT1G25450	58
AT1G25460	2
AT1G25470	329
AT1G25480	633
AT1G25490	1691
AT1G25500	340
AT1G25510	2
AT1G25520	982
AT1G25530	18
AT1G25540	834
AT1G25550	2427
AT1G25560	1517
AT1G25570	812
AT1G25580	306
AT1G25682	490
AT1G25784	0
AT1G25886	0
AT1G25988	0
AT1G26090	345
AT1G26100	20
AT1G26110	4829
AT1G26120	523
AT1G26130	463
AT1G26140	0
AT1G26150	4455
AT1G26160	658
AT1G26170	857
AT1G26180	530
AT1G26190	371
AT1G26200	35
AT1G26208	104
AT1G26210	0
AT1G26218	30
AT1G26220	0
AT1G26225	0
AT1G26230	926
AT1G26233	2
AT1G26235	0
AT1G26240	0
AT1G26250	0
AT1G26255	0
AT1G26260	355
AT1G26270	1393
AT1G26290	0
AT1G26300	381
AT1G26310	3
AT1G26320	3
AT1G26330	11
AT1G26340	171
AT1G26350	0
AT1G26355	0
AT1G26360	1
AT1G26370	463
AT1G26380	4
AT1G26390	0
AT1G26400	0
AT1G26410	0
AT1G26420	8
AT1G26430	0
AT1G26440	1301
AT1G26450	2
AT1G26460	556
AT1G26470	234
AT1G26480	0
AT1G26490	0
AT1G26500	9
AT1G26510	0
AT1G26515	0
AT1G26520	163
AT1G26530	11
AT1G26540	3
AT1G26550	2284
AT1G26558	91
AT1G26560	131
AT1G26570	58
AT1G26580	5850
AT1G26590	0
AT1G26600	15
AT1G26610	3
AT1G26620	571
AT1G26630	4952
AT1G26640	514
AT1G26650	432
AT1G26660	141
AT1G26665	1050
AT1G26670	2587
AT1G26680	0
AT1G26690	470
AT1G26700	0
AT1G26710	0
AT1G26720	6
AT1G26730	108
AT1G26740	154
AT1G26750	109
AT1G26760	4
AT1G26761	309
AT1G26762	2
AT1G26770	21
AT1G26773	0
AT1G26780	0
AT1G26790	1
AT1G26795	0
AT1G26796	0
AT1G26797	0
AT1G26798	0
AT1G26799	1
AT1G26800	646
AT1G26810	86
AT1G26815	0
AT1G26820	28
AT1G26830	1771
AT1G26840	12
AT1G26850	3553
AT1G26860	0
AT1G26870	0
AT1G26880	943
AT1G26890	3
AT1G26900	83
AT1G26910	54
AT1G26911	0
AT1G26920	1020
AT1G26921	0
AT1G26930	122
AT1G26940	226
AT1G26945	48
AT1G26950	0
AT1G26960	179
AT1G26970	0
AT1G26973	0
AT1G26975	0
AT1G26976	0
AT1G26985	0
AT1G26990	0
AT1G27000	1926
AT1G27008	0
AT1G27020	2550
AT1G27030	224
AT1G27040	1
AT1G27045	45
AT1G27050	157
AT1G27060	136
AT1G27070	530
AT1G27080	0
AT1G27090	2051
AT1G27100	1823
AT1G27110	34
AT1G27120	53
AT1G27130	1169
AT1G27135	0
AT1G27140	1
AT1G27150	897
AT1G27160	2
AT1G27170	268
AT1G27180	360
AT1G27190	1671
AT1G27200	2852
AT1G27210	198
AT1G27220	0
AT1G27240	0
AT1G27250	0
AT1G27260	0
AT1G27270	0
AT1G27280	0
AT1G27285	38
AT1G27290	2159
AT1G27300	627
AT1G27310	1322
AT1G27320	5418
AT1G27330	726
AT1G27340	1112
AT1G27350	509
AT1G27360	301
AT1G27370	554
AT1G27380	4
AT1G27385	573
AT1G27390	517
AT1G27400	688
AT1G27410	181
AT1G27420	126
AT1G27430	1884
AT1G27435	421
AT1G27440	188
AT1G27450	2413
AT1G27460	234
AT1G27461	0
AT1G27470	376
AT1G27480	1445
AT1G27490	0
AT1G27500	57
AT1G27510	1107
AT1G27520	2123
AT1G27530	1249
AT1G27535	0
AT1G27540	311
AT1G27550	0
AT1G27555	0
AT1G27560	0
AT1G27565	0
AT1G27570	0
AT1G27580	1
AT1G27595	1183
AT1G27600	862
AT1G27610	0
AT1G27620	0
AT1G27630	2004
AT1G27640	1
AT1G27650	1026
AT1G27660	340
AT1G27670	6
AT1G27671	0
AT1G27680	247
AT1G27690	329
AT1G27695	49
AT1G27700	233
AT1G27710	0
AT1G27720	34
AT1G27730	1311
AT1G27740	0
AT1G27750	751
AT1G27752	1152
AT1G27760	2476
AT1G27770	1584
AT1G27780	0
AT1G27790	0
AT1G27800	0
AT1G27810	0
AT1G27815	0
AT1G27820	0
AT1G27840	364
AT1G27850	1172
AT1G27860	1
AT1G27870	0
AT1G27880	17
AT1G27890	1
AT1G27900	633
AT1G27910	586
AT1G27920	13
AT1G27921	147
AT1G27930	1054
AT1G27940	10
AT1G27950	596
AT1G27960	109
AT1G27970	1252
AT1G27980	604
AT1G27990	0
AT1G28000	0
AT1G28002	0
AT1G28005	0
AT1G28010	27
AT1G28020	0
AT1G28030	0
AT1G28040	1
AT1G28050	1980
AT1G28060	1024
AT1G28070	228
AT1G28080	2
AT1G28090	368
AT1G28100	94
AT1G28110	95
AT1G28120	983
AT1G28130	2
AT1G28135	1
AT1G28140	3957
AT1G28150	995
AT1G28160	0
AT1G28170	0
AT1G28180	0
AT1G28190	265
AT1G28200	803
AT1G28210	72
AT1G28220	2
AT1G28230	1113
AT1G28240	1159
AT1G28250	362
AT1G28260	1264
AT1G28265	0
AT1G28270	20
AT1G28280	913
AT1G28290	28
AT1G28300	3
AT1G28305	0
AT1G28306	1
AT1G28310	402
AT1G28320	1703
AT1G28323	0
AT1G28327	0
AT1G28330	12372
AT1G28335	4
AT1G28340	1307
AT1G28350	506
AT1G28360	4
AT1G28370	235
AT1G28375	0
AT1G28380	2419
AT1G28390	2
AT1G28395	82
AT1G28400	350
AT1G28410	393
AT1G28420	2134
AT1G28430	0
AT1G28440	2089
AT1G28447	0
AT1G28450	0
AT1G28455	0
AT1G28460	0
AT1G28465	0
AT1G28470	0
AT1G28480	37
AT1G28490	665
AT1G28500	2
AT1G28510	361
AT1G28520	2012
AT1G28530	59
AT1G28540	292
AT1G28550	2
AT1G28560	133
AT1G28570	430
AT1G28580	2099
AT1G28590	0
AT1G28591	0
AT1G28600	1890
AT1G28610	808
AT1G28620	151
AT1G28630	0
AT1G28640	0
AT1G28650	1
AT1G28660	895
AT1G28670	883
AT1G28680	73
AT1G28685	2
AT1G28690	43
AT1G28695	2
AT1G28700	6
AT1G28710	136
AT1G28715	146
AT1G28720	0
AT1G28730	0
AT1G28740	0
AT1G28750	0
AT1G28760	145
AT1G28765	171
AT1G28770	3
AT1G28780	0
AT1G28790	0
AT1G28800	0
AT1G28810	0
AT1G28815	0
AT1G28820	0
AT1G28830	0
AT1G28840	1
AT1G28850	0
AT1G28860	0
AT1G28870	0
AT1G28880	0
AT1G28890	1
AT1G28900	0
AT1G28910	0
AT1G28920	0
AT1G28930	6
AT1G28940	1
AT1G28950	5
AT1G28960	1034
AT1G28970	5
AT1G28980	7
AT1G28990	2
AT1G29000	1
AT1G29005	0
AT1G29010	0
AT1G29020	0
AT1G29025	0
AT1G29030	187
AT1G29040	413
AT1G29041	1
AT1G29050	723
AT1G29060	257
AT1G29070	1799
AT1G29071	0
AT1G29075	0
AT1G29080	0
AT1G29090	0
AT1G29100	0
AT1G29110	2
AT1G29120	1120
AT1G29140	10
AT1G29150	1852
AT1G29160	75
AT1G29170	206
AT1G29179	0
AT1G29180	0
AT1G29190	0
AT1G29195	20
AT1G29200	0
AT1G29210	0
AT1G29220	592
AT1G29230	25
AT1G29240	569
AT1G29250	346
AT1G29260	582
AT1G29265	0
AT1G29270	1
AT1G29280	80
AT1G29290	6
AT1G29300	72
AT1G29310	243
AT1G29320	239
AT1G29330	251
AT1G29340	1720
AT1G29350	200
AT1G29355	0
AT1G29357	288
AT1G29360	0
AT1G29370	194
AT1G29380	12
AT1G29390	1918
AT1G29395	9991
AT1G29400	6986
AT1G29410	170
AT1G29418	82
AT1G29420	3
AT1G29430	48
AT1G29435	0
AT1G29440	34
AT1G29450	124
AT1G29460	113
AT1G29465	133
AT1G29470	3898
AT1G29475	0
AT1G29480	0
AT1G29490	0
AT1G29500	34
AT1G29510	27
AT1G29520	12
AT1G29530	439
AT1G29535	2
AT1G29540	0
AT1G29550	197
AT1G29560	152
AT1G29570	0
AT1G29580	0
AT1G29590	57
AT1G29600	403
AT1G29620	0
AT1G29630	54
AT1G29640	23
AT1G29650	5
AT1G29660	730
AT1G29670	2637
AT1G29680	2
AT1G29690	468
AT1G29700	1507
AT1G29710	148
AT1G29715	11
AT1G29720	996
AT1G29730	146
AT1G29740	22
AT1G29750	581
AT1G29760	609
AT1G29770	31
AT1G29775	0
AT1G29780	0
AT1G29785	108
AT1G29790	682
AT1G29800	595
AT1G29810	410
AT1G29820	342
AT1G29830	7
AT1G29840	60
AT1G29850	1410
AT1G29860	3
AT1G29870	0
AT1G29880	1838
AT1G29890	258
AT1G29900	2092
AT1G29910	19872
AT1G29920	4862
AT1G29930	255041
AT1G29940	714
AT1G29950	2324
AT1G29960	83
AT1G29962	0
AT1G29965	25
AT1G29970	665
AT1G29980	23
AT1G29990	669
AT1G30000	818
AT1G30010	182
AT1G30020	0
AT1G30030	0
AT1G30040	6
AT1G30050	0
AT1G30060	0
AT1G30070	163
AT1G30080	0
AT1G30090	767
AT1G30100	3
AT1G30110	102
AT1G30120	1345
AT1G30130	348
AT1G30135	8
AT1G30140	0
AT1G30150	0
AT1G30160	36
AT1G30170	0
AT1G30180	0
AT1G30190	9
AT1G30200	1139
AT1G30210	1204
AT1G30220	128
AT1G30230	7028
AT1G30240	595
AT1G30250	3583
AT1G30260	1086
AT1G30270	1180
AT1G30280	7
AT1G30282	5
AT1G30290	243
AT1G30300	325
AT1G30310	0
AT1G30320	313
AT1G30330	1125
AT1G30340	0
AT1G30350	0
AT1G30360	12034
AT1G30370	1
AT1G30380	12033
AT1G30390	0
AT1G30400	4830
AT1G30410	1114
AT1G30420	363
AT1G30430	0
AT1G30440	783
AT1G30450	719
AT1G30455	0
AT1G30460	423
AT1G30470	1645
AT1G30473	0
AT1G30475	97
AT1G30480	283
AT1G30490	1163
AT1G30500	743
AT1G30510	304
AT1G30515	0
AT1G30520	279
AT1G30530	349
AT1G30540	439
AT1G30545	196
AT1G30550	0
AT1G30560	0
AT1G30570	396
AT1G30580	2698
AT1G30590	1865
AT1G30600	15
AT1G30610	603
AT1G30620	231
AT1G30630	1047
AT1G30640	448
AT1G30650	0
AT1G30660	6
AT1G30670	0
AT1G30680	438
AT1G30690	758
AT1G30700	8
AT1G30710	4
AT1G30720	2
AT1G30730	0
AT1G30740	0
AT1G30750	0
AT1G30755	560
AT1G30757	0
AT1G30760	0
AT1G30780	0
AT1G30784	0
AT1G30790	0
AT1G30795	2
AT1G30800	0
AT1G30810	1832
AT1G30814	0
AT1G30820	943
AT1G30825	201
AT1G30830	0
AT1G30835	750
AT1G30840	48
AT1G30845	90
AT1G30850	3
AT1G30860	334
AT1G30870	1
AT1G30880	1604
AT1G30890	336
AT1G30900	280
AT1G30910	888
AT1G30920	1
AT1G30921	0
AT1G30925	0
AT1G30930	0
AT1G30935	4
AT1G30940	0
AT1G30945	0
AT1G30950	0
AT1G30960	48
AT1G30970	1767
AT1G30972	0
AT1G30974	0
AT1G30975	0
AT1G30980	0
AT1G30990	0
AT1G31000	0
AT1G31010	125
AT1G31020	188
AT1G31030	0
AT1G31040	4
AT1G31050	0
AT1G31070	284
AT1G31072	0
AT1G31080	0
AT1G31090	0
AT1G31093	0
AT1G31095	0
AT1G31100	0
AT1G31110	0
AT1G31120	440
AT1G31130	2570
AT1G31140	0
AT1G31150	358
AT1G31160	518
AT1G31163	0
AT1G31166	0
AT1G31170	1130
AT1G31173	88
AT1G31175	425
AT1G31180	541
AT1G31190	981
AT1G31200	12
AT1G31210	0
AT1G31220	245
AT1G31230	3632
AT1G31240	37
AT1G31243	0
AT1G31245	0
AT1G31250	8
AT1G31255	0
AT1G31258	50
AT1G31260	0
AT1G31270	0
AT1G31274	0
AT1G31280	704
AT1G31290	28
AT1G31300	894
AT1G31310	2
AT1G31320	2
AT1G31330	35072
AT1G31335	90
AT1G31340	1124
AT1G31350	671
AT1G31355	45
AT1G31358	0
AT1G31360	263
AT1G31370	0
AT1G31380	0
AT1G31390	0
AT1G31400	0
AT1G31410	661
AT1G31420	4948
AT1G31430	31
AT1G31440	1300
AT1G31450	0
AT1G31460	149
AT1G31470	107
AT1G31480	693
AT1G31485	0
AT1G31490	1
AT1G31500	471
AT1G31510	0
AT1G31520	0
AT1G31530	0
AT1G31540	2142
AT1G31550	813
AT1G31555	0
AT1G31570	132
AT1G31580	48026
AT1G31600	1063
AT1G31620	0
AT1G31630	0
AT1G31640	0
AT1G31650	728
AT1G31660	444
AT1G31670	0
AT1G31690	0
AT1G31710	0
AT1G31720	4
AT1G31730	2337
AT1G31740	0
AT1G31750	102
AT1G31760	17
AT1G31770	155
AT1G31772	0
AT1G31780	878
AT1G31790	145
AT1G31800	2226
AT1G31810	690
AT1G31812	9547
AT1G31814	213
AT1G31817	244
AT1G31820	846
AT1G31830	794
AT1G31835	44
AT1G31840	42
AT1G31850	1521
AT1G31860	140
AT1G31870	562
AT1G31880	13
AT1G31885	0
AT1G31900	15
AT1G31910	4972
AT1G31920	0
AT1G31930	1016
AT1G31935	14
AT1G31940	448
AT1G31950	66
AT1G31960	0
AT1G31970	1241
AT1G31983	1
AT1G31990	1
AT1G31993	0
AT1G32000	0
AT1G32010	0
AT1G32020	0
AT1G32030	0
AT1G32040	0
AT1G32045	0
AT1G32049	0
AT1G32050	2563
AT1G32060	23295
AT1G32070	1962
AT1G32080	5642
AT1G32090	399
AT1G32100	29
AT1G32110	0
AT1G32120	199
AT1G32127	99
AT1G32130	2509
AT1G32140	0
AT1G32150	482
AT1G32160	2561
AT1G32170	98
AT1G32172	4
AT1G32180	0
AT1G32190	113
AT1G32200	972
AT1G32210	721
AT1G32220	1084
AT1G32225	0
AT1G32230	10963
AT1G32240	262
AT1G32250	0
AT1G32260	285
AT1G32270	4
AT1G32280	0
AT1G32300	0
AT1G32310	193
AT1G32320	0
AT1G32330	411
AT1G32337	0
AT1G32340	744
AT1G32350	19
AT1G32360	803
AT1G32361	0
AT1G32370	361
AT1G32375	2
AT1G32380	200
AT1G32385	9
AT1G32390	0
AT1G32400	2989
AT1G32410	703
AT1G32415	76
AT1G32420	0
AT1G32430	0
AT1G32440	635
AT1G32450	269
AT1G32460	21
AT1G32470	4758
AT1G32480	0
AT1G32490	1114
AT1G32500	1730
AT1G32505	0
AT1G32510	0
AT1G32520	684
AT1G32530	1263
AT1G32540	1148
AT1G32550	651
AT1G32560	56
AT1G32570	2
AT1G32575	10
AT1G32580	720
AT1G32582	0
AT1G32583	99
AT1G32585	0
AT1G32590	0
AT1G32600	0
AT1G32610	66
AT1G32620	0
AT1G32630	89
AT1G32640	0
AT1G32650	0
AT1G32660	0
AT1G32680	0
AT1G32690	23
AT1G32700	1414
AT1G32710	0
AT1G32713	0
AT1G32720	0
AT1G32730	52
AT1G32740	90
AT1G32750	2122
AT1G32760	24
AT1G32763	0
AT1G32770	0
AT1G32780	13
AT1G32790	3382
AT1G32810	1244
AT1G32820	0
AT1G32830	0
AT1G32840	0
AT1G32850	0
AT1G32860	186
AT1G32870	304
AT1G32880	0
AT1G32890	0
AT1G32900	168
AT1G32910	0
AT1G32920	1112
AT1G32928	84
AT1G32930	52
AT1G32940	383
AT1G32950	13
AT1G32960	15
AT1G32970	0
AT1G32975	0
AT1G32980	0
AT1G32990	1963
AT1G32992	0
AT1G33000	0
AT1G33010	0
AT1G33020	0
AT1G33030	48
AT1G33040	593
AT1G33050	3147
AT1G33055	12
AT1G33060	535
AT1G33070	0
AT1G33080	326
AT1G33090	0
AT1G33100	0
AT1G33102	98
AT1G33110	1091
AT1G33120	790
AT1G33130	0
AT1G33135	0
AT1G33140	1242
AT1G33160	0
AT1G33170	91
AT1G33180	0
AT1G33190	0
AT1G33200	0
AT1G33220	0
AT1G33230	1078
AT1G33240	2248
AT1G33250	570
AT1G33260	126
AT1G33265	252
AT1G33270	943
AT1G33280	0
AT1G33290	962
AT1G33300	0
AT1G33320	0
AT1G33330	469
AT1G33340	423
AT1G33350	54
AT1G33355	0
AT1G33360	462
AT1G33370	0
AT1G33380	0
AT1G33390	458
AT1G33400	553
AT1G33410	724
AT1G33415	284
AT1G33420	0
AT1G33430	0
AT1G33440	29
AT1G33450	0
AT1G33460	0
AT1G33470	1410
AT1G33475	16
AT1G33480	59
AT1G33490	915
AT1G33500	1
AT1G33510	0
AT1G33520	1077
AT1G33530	0
AT1G33540	0
AT1G33550	0
AT1G33560	350
AT1G33570	0
AT1G33580	0
AT1G33590	2731
AT1G33600	2076
AT1G33607	0
AT1G33610	90
AT1G33612	5
AT1G33615	42
AT1G33640	0
AT1G33660	16
AT1G33670	0
AT1G33680	1411
AT1G33700	15
AT1G33710	0
AT1G33720	663
AT1G33730	2
AT1G33740	0
AT1G33743	0
AT1G33750	0
AT1G33760	11
AT1G33770	44
AT1G33780	602
AT1G33785	0
AT1G33790	31
AT1G33800	20
AT1G33810	916
AT1G33811	117
AT1G33813	0
AT1G33817	0
AT1G33820	0
AT1G33830	0
AT1G33835	0
AT1G33840	2
AT1G33850	0
AT1G33855	0
AT1G33860	0
AT1G33870	1
AT1G33880	0
AT1G33890	0
AT1G33900	0
AT1G33910	0
AT1G33920	0
AT1G33930	0
AT1G33940	0
AT1G33945	0
AT1G33950	1
AT1G33960	97
AT1G33970	2716
AT1G33980	1413
AT1G33990	1584
AT1G34000	2122
AT1G34010	185
AT1G34015	0
AT1G34020	582
AT1G34030	1127
AT1G34040	2
AT1G34042	0
AT1G34044	79
AT1G34046	0
AT1G34047	0
AT1G34049	0
AT1G34050	0
AT1G34060	726
AT1G34065	16
AT1G34070	0
AT1G34080	0
AT1G34090	4
AT1G34095	11
AT1G34097	0
AT1G34100	74
AT1G34110	1089
AT1G34120	390
AT1G34130	1274
AT1G34140	0
AT1G34150	317
AT1G34160	59
AT1G34170	0
AT1G34180	103
AT1G34190	1813
AT1G34200	618
AT1G34210	905
AT1G34220	1073
AT1G34230	0
AT1G34240	0
AT1G34245	1
AT1G34250	0
AT1G34260	1194
AT1G34270	266
AT1G34281	0
AT1G34290	0
AT1G34300	1182
AT1G34310	0
AT1G34315	260
AT1G34317	26
AT1G34320	2316
AT1G34330	0
AT1G34340	1446
AT1G34350	166
AT1G34355	3
AT1G34360	261
AT1G34370	1886
AT1G34380	214
AT1G34390	0
AT1G34392	0
AT1G34400	0
AT1G34403	0
AT1G34405	0
AT1G34410	0
AT1G34418	853
AT1G34420	257
AT1G34430	883
AT1G34440	0
AT1G34460	50
AT1G34470	461
AT1G34480	0
AT1G34490	0
AT1G34500	0
AT1G34510	0
AT1G34520	0
AT1G34530	0
AT1G34540	0
AT1G34545	0
AT1G34550	966
AT1G34560	0
AT1G34570	839
AT1G34575	0
AT1G34580	4
AT1G34590	0
AT1G34600	0
AT1G34610	0
AT1G34620	0
AT1G34630	301
AT1G34640	93
AT1G34650	1
AT1G34660	0
AT1G34670	1
AT1G34680	0
AT1G34690	0
AT1G34700	0
AT1G34710	0
AT1G34720	0
AT1G34730	0
AT1G34740	0
AT1G34750	782
AT1G34760	307
AT1G34770	83
AT1G34780	663
AT1G34790	1
AT1G34792	0
AT1G34795	0
AT1G34797	0
AT1G34800	0
AT1G34803	0
AT1G34805	0
AT1G34807	0
AT1G34808	0
AT1G34810	0
AT1G34812	0
AT1G34813	0
AT1G34815	0
AT1G34817	0
AT1G34818	0
AT1G34820	0
AT1G34822	0
AT1G34823	0
AT1G34825	0
AT1G34827	0
AT1G34828	0
AT1G34830	0
AT1G34836	0
AT1G34840	0
AT1G34842	1
AT1G34844	60
AT1G34850	0
AT1G34855	0
AT1G34860	0
AT1G34904	1
AT1G34910	0
AT1G34930	0
AT1G34967	0
AT1G35030	0
AT1G35035	0
AT1G35040	0
AT1G35050	0
AT1G35060	0
AT1G35080	0
AT1G35090	0
AT1G35100	0
AT1G35110	0
AT1G35112	89
AT1G35115	1327
AT1G35120	0
AT1G35130	1
AT1G35140	91
AT1G35143	0
AT1G35146	0
AT1G35150	0
AT1G35160	1637
AT1G35170	0
AT1G35180	8
AT1G35181	0
AT1G35183	0
AT1G35186	1
AT1G35190	570
AT1G35200	0
AT1G35210	118
AT1G35215	2
AT1G35220	636
AT1G35230	33
AT1G35240	0
AT1G35242	0
AT1G35250	0
AT1G35255	0
AT1G35260	0
AT1G35270	0
AT1G35280	0
AT1G35290	5
AT1G35300	0
AT1G35310	14
AT1G35320	29
AT1G35330	0
AT1G35340	1319
AT1G35350	1304
AT1G35353	0
AT1G35360	0
AT1G35365	0
AT1G35370	0
AT1G35375	0
AT1G35380	0
AT1G35390	0
AT1G35400	0
AT1G35405	0
AT1G35410	0
AT1G35420	1746
AT1G35430	202
AT1G35435	0
AT1G35440	0
AT1G35450	0
AT1G35460	450
AT1G35465	0
AT1G35467	0
AT1G35470	650
AT1G35480	0
AT1G35490	38
AT1G35500	0
AT1G35501	0
AT1G35510	619
AT1G35513	5
AT1G35515	3
AT1G35516	1017
AT1G35520	0
AT1G35530	15
AT1G35535	0
AT1G35537	0
AT1G35540	0
AT1G35545	0
AT1G35550	0
AT1G35560	613
AT1G35570	0
AT1G35580	1234
AT1G35590	0
AT1G35600	0
AT1G35610	0
AT1G35612	902
AT1G35614	0
AT1G35617	1
AT1G35620	1325
AT1G35625	2
AT1G35630	0
AT1G35640	0
AT1G35645	0
AT1G35647	2
AT1G35650	0
AT1G35660	411
AT1G35663	0
AT1G35670	406
AT1G35680	2431
AT1G35690	0
AT1G35700	0
AT1G35710	7218
AT1G35720	7479
AT1G35730	1
AT1G35735	0
AT1G35740	0
AT1G35745	0
AT1G35750	0
AT1G35760	0
AT1G35770	0
AT1G35780	279
AT1G35790	0
AT1G35820	0
AT1G35830	6
AT1G35840	0
AT1G35850	0
AT1G35860	0
AT1G35870	0
AT1G35880	0
AT1G35890	0
AT1G35895	0
AT1G35910	2
AT1G35920	0
AT1G35930	0
AT1G35940	0
AT1G35950	0
AT1G35960	0
AT1G35970	0
AT1G35980	0
AT1G35990	0
AT1G35995	1
AT1G36000	0
AT1G36005	1
AT1G36010	0
AT1G36020	0
AT1G36030	0
AT1G36035	0
AT1G36040	0
AT1G36050	968
AT1G36060	17
AT1G36070	1081
AT1G36078	0
AT1G36080	0
AT1G36085	0
AT1G36090	0
AT1G36095	0
AT1G36100	0
AT1G36105	0
AT1G36110	0
AT1G36120	0
AT1G36130	0
AT1G36140	0
AT1G36150	1
AT1G36160	3641
AT1G36180	460
AT1G36185	1
AT1G36190	0
AT1G36200	0
AT1G36210	0
AT1G36220	0
AT1G36225	0
AT1G36230	0
AT1G36240	0
AT1G36250	0
AT1G36260	0
AT1G36270	0
AT1G36272	0
AT1G36280	261
AT1G36290	0
AT1G36300	0
AT1G36305	0
AT1G36310	794
AT1G36320	2713
AT1G36325	0
AT1G36330	0
AT1G36340	0
AT1G36350	0
AT1G36360	0
AT1G36370	1018
AT1G36380	422
AT1G36390	433
AT1G36395	0
AT1G36400	0
AT1G36403	0
AT1G36406	0
AT1G36420	0
AT1G36430	0
AT1G36440	0
AT1G36441	0
AT1G36445	0
AT1G36450	0
AT1G36460	0
AT1G36470	0
AT1G36480	0
AT1G36485	0
AT1G36490	0
AT1G36495	0
AT1G36500	0
AT1G36510	0
AT1G36520	0
AT1G36530	0
AT1G36540	0
AT1G36550	0
AT1G36560	0
AT1G36570	0
AT1G36580	0
AT1G36590	0
AT1G36595	0
AT1G36600	1
AT1G36605	0
AT1G36610	0
AT1G36620	0
AT1G36622	12
AT1G36623	0
AT1G36627	0
AT1G36630	1
AT1G36640	0
AT1G36650	0
AT1G36660	0
AT1G36670	0
AT1G36675	53
AT1G36680	53
AT1G36690	0
AT1G36700	0
AT1G36710	0
AT1G36720	0
AT1G36730	4099
AT1G36740	0
AT1G36745	0
AT1G36750	0
AT1G36756	0
AT1G36763	0
AT1G36770	0
AT1G36775	0
AT1G36790	0
AT1G36795	0
AT1G36800	0
AT1G36810	0
AT1G36830	0
AT1G36840	0
AT1G36850	0
AT1G36880	0
AT1G36890	0
AT1G36910	0
AT1G36915	0
AT1G36920	5
AT1G36922	4
AT1G36925	0
AT1G36927	0
AT1G36933	0
AT1G36936	0
AT1G36940	15
AT1G36942	0
AT1G36950	1
AT1G36960	0
AT1G36970	0
AT1G36975	0
AT1G36980	1496
AT1G36990	718
AT1G36992	0
AT1G37000	0
AT1G37010	0
AT1G37012	0
AT1G37015	0
AT1G37020	0
AT1G37030	0
AT1G37035	0
AT1G37036	0
AT1G37037	0
AT1G37038	0
AT1G37040	0
AT1G37045	0
AT1G37050	0
AT1G37057	0
AT1G37060	0
AT1G37063	0
AT1G37070	0
AT1G37080	0
AT1G37090	0
AT1G37095	0
AT1G37100	0
AT1G37110	0
AT1G37113	0
AT1G37120	0
AT1G37130	28068
AT1G37140	0
AT1G37150	39
AT1G37160	0
AT1G37170	0
AT1G37180	0
AT1G37190	0
AT1G37200	0
AT1G37210	0
AT1G37275	0
AT1G37340	0
AT1G37405	0
AT1G37471	0
AT1G37537	0
AT1G37603	0
AT1G37669	0
AT1G37735	0
AT1G37801	0
AT1G37867	0
AT1G37933	0
AT1G37999	0
AT1G38065	0
AT1G38131	87
AT1G38140	0
AT1G38149	0
AT1G38158	0
AT1G38167	0
AT1G38176	0
AT1G38185	0
AT1G38194	0
AT1G38203	0
AT1G38212	0
AT1G38221	0
AT1G38230	0
AT1G38240	0
AT1G38250	0
AT1G38260	0
AT1G38270	0
AT1G38280	0
AT1G38290	0
AT1G38300	0
AT1G38310	0
AT1G38320	0
AT1G38330	0
AT1G38340	0
AT1G38350	0
AT1G38360	0
AT1G38380	0
AT1G38390	0
AT1G38400	0
AT1G38410	0
AT1G38416	0
AT1G38423	0
AT1G38430	0
AT1G38440	0
AT1G38450	0
AT1G38460	0
AT1G38550	0
AT1G38710	0
AT1G38790	0
AT1G38870	0
AT1G39030	0
AT1G39060	0
AT1G39070	0
AT1G39110	0
AT1G39190	0
AT1G39270	0
AT1G39350	0
AT1G39430	0
AT1G39510	0
AT1G39511	0
AT1G39513	0
AT1G39515	0
AT1G39590	0
AT1G39670	0
AT1G39750	0
AT1G39830	0
AT1G39910	0
AT1G39990	0
AT1G40069	0
AT1G40070	0
AT1G40071	0
AT1G40072	0
AT1G40073	0
AT1G40074	0
AT1G40075	0
AT1G40076	0
AT1G40077	0
AT1G40078	0
AT1G40079	0
AT1G40080	0
AT1G40081	0
AT1G40083	0
AT1G40084	0
AT1G40085	0
AT1G40086	0
AT1G40087	0
AT1G40089	0
AT1G40090	0
AT1G40091	0
AT1G40093	0
AT1G40095	0
AT1G40097	0
AT1G40099	0
AT1G40100	0
AT1G40101	0
AT1G40103	0
AT1G40104	0
AT1G40105	0
AT1G40106	0
AT1G40107	0
AT1G40109	0
AT1G40112	0
AT1G40113	0
AT1G40115	0
AT1G40117	0
AT1G40118	0
AT1G40119	0
AT1G40121	2
AT1G40123	0
AT1G40124	0
AT1G40125	0
AT1G40127	0
AT1G40129	0
AT1G40130	0
AT1G40131	0
AT1G40133	0
AT1G40135	0
AT1G40136	0
AT1G40137	0
AT1G40139	0
AT1G40141	0
AT1G40143	0
AT1G40150	0
AT1G40230	0
AT1G40310	0
AT1G40390	0
AT1G40470	0
AT1G40630	0
AT1G41115	0
AT1G41600	0
AT1G41630	0
AT1G41650	0
AT1G41660	0
AT1G41680	0
AT1G41690	0
AT1G41700	0
AT1G41710	0
AT1G41720	0
AT1G41723	0
AT1G41726	0
AT1G41730	0
AT1G41740	0
AT1G41743	0
AT1G41746	0
AT1G41750	0
AT1G41755	0
AT1G41760	0
AT1G41770	0
AT1G41775	0
AT1G41790	0
AT1G41795	1
AT1G41797	1
AT1G41798	0
AT1G41803	0
AT1G41810	0
AT1G41820	0
AT1G41825	0
AT1G41827	0
AT1G41830	201
AT1G41835	0
AT1G41840	0
AT1G41850	0
AT1G41855	0
AT1G41860	0
AT1G41870	0
AT1G41880	687
AT1G41890	2
AT1G41893	0
AT1G41896	0
AT1G41900	0
AT1G41910	0
AT1G41920	0
AT1G41930	0
AT1G42003	0
AT1G42040	0
AT1G42045	0
AT1G42050	3
AT1G42060	0
AT1G42070	0
AT1G42080	0
AT1G42090	0
AT1G42100	0
AT1G42110	0
AT1G42120	0
AT1G42130	1
AT1G42140	0
AT1G42150	0
AT1G42160	0
AT1G42170	0
AT1G42180	0
AT1G42190	0
AT1G42200	0
AT1G42210	0
AT1G42220	0
AT1G42230	0
AT1G42240	0
AT1G42250	0
AT1G42260	0
AT1G42270	0
AT1G42280	0
AT1G42290	0
AT1G42300	0
AT1G42310	0
AT1G42320	0
AT1G42350	0
AT1G42360	0
AT1G42365	0
AT1G42367	0
AT1G42370	0
AT1G42375	0
AT1G42377	0
AT1G42380	0
AT1G42385	0
AT1G42390	0
AT1G42393	0
AT1G42396	0
AT1G42400	0
AT1G42410	0
AT1G42420	0
AT1G42430	391
AT1G42440	887
AT1G42450	0
AT1G42460	0
AT1G42470	1034
AT1G42480	339
AT1G42490	0
AT1G42500	0
AT1G42510	0
AT1G42515	0
AT1G42520	0
AT1G42525	0
AT1G42530	0
AT1G42540	688
AT1G42550	2678
AT1G42560	4
AT1G42570	0
AT1G42580	0
AT1G42590	0
AT1G42595	0
AT1G42600	0
AT1G42602	0
AT1G42605	0
AT1G42610	0
AT1G42615	0
AT1G42620	0
AT1G42630	0
AT1G42635	0
AT1G42650	0
AT1G42655	0
AT1G42680	0
AT1G42690	0
AT1G42695	0
AT1G42697	0
AT1G42698	0
AT1G42700	0
AT1G42703	0
AT1G42705	0
AT1G42710	0
AT1G42718	0
AT1G42727	0
AT1G42736	0
AT1G42740	0
AT1G42745	0
AT1G42780	0
AT1G42816	0
AT1G42852	0
AT1G42888	0
AT1G42924	0
AT1G42960	2004
AT1G42970	26159
AT1G42980	2
AT1G42990	1332
AT1G43000	5
AT1G43005	0
AT1G43010	0
AT1G43020	0
AT1G43030	0
AT1G43040	0
AT1G43050	0
AT1G43060	0
AT1G43070	0
AT1G43080	0
AT1G43090	0
AT1G43100	0
AT1G43110	0
AT1G43120	0
AT1G43130	832
AT1G43140	1
AT1G43145	0
AT1G43150	0
AT1G43160	29
AT1G43170	4984
AT1G43171	0
AT1G43180	1
AT1G43190	1008
AT1G43195	0
AT1G43200	0
AT1G43205	0
AT1G43210	0
AT1G43220	0
AT1G43230	0
AT1G43240	0
AT1G43245	263
AT1G43250	8
AT1G43260	0
AT1G43270	1
AT1G43280	0
AT1G43290	0
AT1G43300	0
AT1G43310	1
AT1G43320	0
AT1G43330	0
AT1G43387	0
AT1G43415	0
AT1G43444	0
AT1G43502	0
AT1G43560	1253
AT1G43570	0
AT1G43575	0
AT1G43580	486
AT1G43590	52
AT1G43600	0
AT1G43605	0
AT1G43610	0
AT1G43620	1200
AT1G43630	1
AT1G43640	20
AT1G43650	123
AT1G43660	0
AT1G43665	0
AT1G43666	1
AT1G43667	1
AT1G43670	5665
AT1G43675	69
AT1G43680	0
AT1G43690	1058
AT1G43700	1712
AT1G43710	1969
AT1G43715	0
AT1G43720	0
AT1G43722	0
AT1G43723	0
AT1G43724	0
AT1G43725	0
AT1G43730	0
AT1G43740	0
AT1G43745	0
AT1G43750	0
AT1G43755	0
AT1G43760	0
AT1G43763	0
AT1G43765	2
AT1G43766	0
AT1G43770	263
AT1G43775	3
AT1G43777	0
AT1G43780	0
AT1G43781	0
AT1G43785	0
AT1G43790	31
AT1G43800	2
AT1G43810	0
AT1G43815	0
AT1G43820	0
AT1G43825	0
AT1G43830	0
AT1G43835	0
AT1G43840	0
AT1G43845	0
AT1G43850	1242
AT1G43860	539
AT1G43870	0
AT1G43880	0
AT1G43883	0
AT1G43886	486
AT1G43890	1192
AT1G43895	0
AT1G43897	0
AT1G43900	626
AT1G43910	61
AT1G43920	0
AT1G43930	0
AT1G43940	0
AT1G43950	0
AT1G43960	0
AT1G43970	0
AT1G43980	36
AT1G43990	0
AT1G43995	0
AT1G43997	2
AT1G44000	939
AT1G44010	0
AT1G44020	0
AT1G44030	0
AT1G44040	0
AT1G44045	0
AT1G44050	0
AT1G44060	2
AT1G44070	0
AT1G44075	0
AT1G44080	0
AT1G44085	0
AT1G44090	0
AT1G44100	1340
AT1G44110	12
AT1G44120	1
AT1G44125	2
AT1G44130	3
AT1G44140	0
AT1G44150	0
AT1G44160	6
AT1G44170	546
AT1G44180	0
AT1G44191	0
AT1G44224	2
AT1G44286	0
AT1G44318	0
AT1G44350	775
AT1G44370	1
AT1G44382	0
AT1G44414	24
AT1G44446	1844
AT1G44478	0
AT1G44500	0
AT1G44510	0
AT1G44542	2
AT1G44570	0
AT1G44575	11515
AT1G44580	0
AT1G44608	2
AT1G44641	0
AT1G44707	0
AT1G44740	3
AT1G44750	1221
AT1G44760	285
AT1G44770	1737
AT1G44780	155
AT1G44790	531
AT1G44800	245
AT1G44810	836
AT1G44820	1021
AT1G44830	0
AT1G44835	190
AT1G44840	0
AT1G44850	0
AT1G44860	0
AT1G44870	0
AT1G44875	0
AT1G44880	0
AT1G44890	77
AT1G44895	0
AT1G44900	92
AT1G44910	1110
AT1G44920	1753
AT1G44935	0
AT1G44940	0
AT1G44941	0
AT1G44960	454
AT1G44970	61
AT1G44980	0
AT1G44990	0
AT1G45000	1920
AT1G45010	94
AT1G45015	0
AT1G45020	0
AT1G45030	0
AT1G45035	0
AT1G45040	0
AT1G45050	316
AT1G45063	1
AT1G45070	0
AT1G45080	0
AT1G45090	0
AT1G45100	0
AT1G45110	44
AT1G45120	162
AT1G45130	74
AT1G45140	0
AT1G45145	1333
AT1G45150	583
AT1G45160	2122
AT1G45163	3
AT1G45165	0
AT1G45170	263
AT1G45180	185
AT1G45190	0
AT1G45191	28
AT1G45201	1749
AT1G45207	85
AT1G45211	1
AT1G45215	0
AT1G45221	0
AT1G45223	1
AT1G45225	2
AT1G45227	0
AT1G45229	133
AT1G45230	1593
AT1G45231	269
AT1G45233	242
AT1G45234	3
AT1G45236	1
AT1G45238	3
AT1G45240	2
AT1G45242	0
AT1G45243	0
AT1G45244	0
AT1G45246	0
AT1G45248	180
AT1G45249	1273
AT1G45256	0
AT1G45332	383
AT1G45403	0
AT1G45474	2747
AT1G45545	47
AT1G45616	17
AT1G45688	869
AT1G45760	0
AT1G45832	0
AT1G45904	1
AT1G45976	658
AT1G46048	0
AT1G46120	0
AT1G46192	0
AT1G46264	47
AT1G46336	0
AT1G46408	0
AT1G46480	24
AT1G46552	7
AT1G46554	467
AT1G46624	1
AT1G46696	0
AT1G46768	192
AT1G46840	0
AT1G46912	0
AT1G46984	0
AT1G47056	451
AT1G47128	17583
AT1G47130	2
AT1G47200	451
AT1G47210	88
AT1G47220	0
AT1G47230	286
AT1G47240	903
AT1G47250	134
AT1G47260	1084
AT1G47265	0
AT1G47270	667
AT1G47271	0
AT1G47278	249
AT1G47280	1
AT1G47290	116
AT1G47300	0
AT1G47310	653
AT1G47317	0
AT1G47320	0
AT1G47330	632
AT1G47340	169
AT1G47350	0
AT1G47360	0
AT1G47370	32
AT1G47380	102
AT1G47389	0
AT1G47390	0
AT1G47395	94
AT1G47400	123
AT1G47405	1
AT1G47410	50
AT1G47420	1945
AT1G47430	0
AT1G47435	0
AT1G47440	23
AT1G47450	1
AT1G47460	0
AT1G47465	0
AT1G47470	0
AT1G47480	62
AT1G47485	0
AT1G47490	1064
AT1G47495	0
AT1G47497	0
AT1G47500	547
AT1G47510	2
AT1G47520	23
AT1G47530	2297
AT1G47540	0
AT1G47550	1383
AT1G47560	62
AT1G47565	317
AT1G47570	636
AT1G47578	12
AT1G47580	427
AT1G47590	0
AT1G47595	0
AT1G47600	0
AT1G47603	0
AT1G47606	0
AT1G47610	0
AT1G47620	0
AT1G47625	1
AT1G47630	0
AT1G47640	525
AT1G47650	0
AT1G47655	8
AT1G47657	0
AT1G47660	0
AT1G47670	94
AT1G47680	0
AT1G47690	0
AT1G47695	0
AT1G47700	0
AT1G47705	0
AT1G47710	790
AT1G47720	131
AT1G47730	0
AT1G47740	578
AT1G47750	316
AT1G47760	0
AT1G47765	1
AT1G47770	0
AT1G47780	0
AT1G47783	0
AT1G47786	0
AT1G47790	0
AT1G47800	0
AT1G47810	0
AT1G47813	0
AT1G47816	0
AT1G47820	128
AT1G47830	713
AT1G47840	4
AT1G47845	0
AT1G47860	177
AT1G47870	235
AT1G47880	3
AT1G47885	0
AT1G47890	41
AT1G47900	199
AT1G47910	0
AT1G47915	0
AT1G47920	0
AT1G47930	10
AT1G47940	0
AT1G47950	32
AT1G47960	1284
AT1G47970	3129
AT1G47980	6
AT1G47990	0
AT1G48000	222
AT1G48010	0
AT1G48020	30
AT1G48030	5140
AT1G48040	251
AT1G48050	437
AT1G48060	2
AT1G48070	0
AT1G48080	0
AT1G48090	7049
AT1G48095	0
AT1G48100	8
AT1G48110	1372
AT1G48120	406
AT1G48130	0
AT1G48140	249
AT1G48145	0
AT1G48150	0
AT1G48160	372
AT1G48170	240
AT1G48175	295
AT1G48180	0
AT1G48190	0
AT1G48195	1
AT1G48200	165
AT1G48210	1643
AT1G48220	0
AT1G48230	672
AT1G48240	415
AT1G48250	0
AT1G48260	243
AT1G48267	2
AT1G48268	0
AT1G48270	86
AT1G48280	60
AT1G48285	0
AT1G48290	0
AT1G48300	10197
AT1G48310	346
AT1G48315	16
AT1G48320	0
AT1G48325	0
AT1G48330	78
AT1G48340	0
AT1G48350	1842
AT1G48355	0
AT1G48360	404
AT1G48370	394
AT1G48380	276
AT1G48390	64
AT1G48400	0
AT1G48405	5
AT1G48410	3256
AT1G48420	1699
AT1G48422	0
AT1G48430	2581
AT1G48440	1543
AT1G48450	2574
AT1G48460	234
AT1G48470	0
AT1G48480	119
AT1G48490	2005
AT1G48500	1
AT1G48510	0
AT1G48520	873
AT1G48530	6
AT1G48540	2849
AT1G48550	354
AT1G48560	27
AT1G48570	243
AT1G48580	21
AT1G48590	10
AT1G48600	4476
AT1G48605	21
AT1G48610	140
AT1G48620	1708
AT1G48625	0
AT1G48630	407
AT1G48635	706
AT1G48640	4
AT1G48650	1487
AT1G48660	0
AT1G48670	0
AT1G48680	0
AT1G48690	0
AT1G48698	0
AT1G48700	0
AT1G48710	1
AT1G48720	0
AT1G48725	0
AT1G48730	0
AT1G48740	0
AT1G48742	0
AT1G48745	315
AT1G48750	0
AT1G48760	644
AT1G48770	140
AT1G48780	131
AT1G48790	1579
AT1G48800	0
AT1G48810	0
AT1G48820	0
AT1G48830	1122
AT1G48840	433
AT1G48850	1132
AT1G48860	841
AT1G48870	44
AT1G48880	128
AT1G48890	0
AT1G48900	1168
AT1G48910	0
AT1G48912	0
AT1G48920	4064
AT1G48930	0
AT1G48940	0
AT1G48950	396
AT1G48953	0
AT1G48960	97
AT1G48970	783
AT1G48980	3
AT1G48990	0
AT1G49000	17
AT1G49005	1
AT1G49010	570
AT1G49015	0
AT1G49020	0
AT1G49030	0
AT1G49032	1753
AT1G49040	1320
AT1G49050	1005
AT1G49060	0
AT1G49070	0
AT1G49080	0
AT1G49090	3
AT1G49100	0
AT1G49110	0
AT1G49120	0
AT1G49130	173
AT1G49140	1337
AT1G49150	0
AT1G49160	637
AT1G49170	211
AT1G49180	530
AT1G49190	0
AT1G49200	12
AT1G49205	0
AT1G49210	9
AT1G49220	5
AT1G49225	0
AT1G49230	667
AT1G49240	5831
AT1G49245	179
AT1G49250	0
AT1G49260	0
AT1G49270	3
AT1G49280	0
AT1G49290	2
AT1G49300	1638
AT1G49310	36
AT1G49320	14
AT1G49330	0
AT1G49340	1658
AT1G49350	311
AT1G49360	326
AT1G49370	44
AT1G49380	1105
AT1G49390	0
AT1G49400	301
AT1G49405	8
AT1G49410	491
AT1G49420	0
AT1G49430	112
AT1G49435	0
AT1G49440	0
AT1G49450	63
AT1G49460	0
AT1G49470	1032
AT1G49475	53
AT1G49480	1209
AT1G49490	227
AT1G49500	3159
AT1G49510	561
AT1G49520	189
AT1G49530	46
AT1G49540	244
AT1G49550	0
AT1G49560	450
AT1G49570	0
AT1G49580	137
AT1G49590	610
AT1G49600	1089
AT1G49610	6
AT1G49620	25
AT1G49630	428
AT1G49640	0
AT1G49650	202
AT1G49660	444
AT1G49670	2226
AT1G49680	0
AT1G49690	0
AT1G49700	16
AT1G49710	814
AT1G49715	1
AT1G49720	1586
AT1G49730	290
AT1G49740	637
AT1G49750	7293
AT1G49760	1247
AT1G49770	0
AT1G49780	339
AT1G49790	0
AT1G49800	2
AT1G49810	0
AT1G49820	928
AT1G49830	0
AT1G49832	37
AT1G49840	104
AT1G49850	390
AT1G49860	1
AT1G49870	2
AT1G49880	125
AT1G49890	458
AT1G49900	3
AT1G49910	9
AT1G49920	4
AT1G49930	0
AT1G49938	0
AT1G49940	52
AT1G49950	963
AT1G49952	6
AT1G49960	7
AT1G49970	7690
AT1G49975	919
AT1G49980	419
AT1G49990	107
AT1G50000	207
AT1G50010	527
AT1G50020	1683
AT1G50030	2177
AT1G50040	50
AT1G50050	0
AT1G50055	283
AT1G50060	0
AT1G50070	0
AT1G50080	0
AT1G50090	0
AT1G50100	0
AT1G50110	4
AT1G50120	670
AT1G50130	2
AT1G50140	1024
AT1G50160	0
AT1G50170	695
AT1G50180	84
AT1G50190	10
AT1G50200	4930
AT1G50210	0
AT1G50220	0
AT1G50240	24
AT1G50250	4185
AT1G50260	547
AT1G50270	64
AT1G50280	109
AT1G50290	430
AT1G50300	355
AT1G50310	11
AT1G50320	3598
AT1G50325	0
AT1G50330	0
AT1G50340	0
AT1G50350	2
AT1G50360	957
AT1G50370	957
AT1G50380	945
AT1G50390	2
AT1G50400	12
AT1G50410	1503
AT1G50420	266
AT1G50430	1610
AT1G50440	1088
AT1G50450	895
AT1G50460	679
AT1G50470	0
AT1G50480	6077
AT1G50490	45
AT1G50500	1194
AT1G50510	518
AT1G50520	65
AT1G50530	0
AT1G50550	0
AT1G50560	7
AT1G50570	1416
AT1G50575	196
AT1G50580	0
AT1G50590	102
AT1G50600	1545
AT1G50610	3
AT1G50620	277
AT1G50630	422
AT1G50640	1439
AT1G50650	0
AT1G50659	1
AT1G50660	814
AT1G50670	669
AT1G50680	0
AT1G50690	0
AT1G50700	149
AT1G50710	187
AT1G50720	0
AT1G50730	1121
AT1G50732	355
AT1G50735	0
AT1G50740	473
AT1G50745	18
AT1G50750	30
AT1G50760	1
AT1G50770	2
AT1G50780	1
AT1G50790	20
AT1G50810	4
AT1G50820	0
AT1G50830	12
AT1G50840	1082
AT1G50850	1
AT1G50860	0
AT1G50870	0
AT1G50880	0
AT1G50890	142
AT1G50900	741
AT1G50910	40
AT1G50920	1951
AT1G50930	0
AT1G50940	459
AT1G50950	220
AT1G50960	0
AT1G50970	784
AT1G50980	0
AT1G50990	0
AT1G51000	0
AT1G51010	0
AT1G51020	0
AT1G51030	0
AT1G51035	0
AT1G51040	0
AT1G51050	0
AT1G51055	0
AT1G51060	761
AT1G51070	945
AT1G51080	297
AT1G51085	0
AT1G51090	1929
AT1G51100	342
AT1G51110	2369
AT1G51120	0
AT1G51130	54
AT1G51140	980
AT1G51150	0
AT1G51160	572
AT1G51170	113
AT1G51172	0
AT1G51175	0
AT1G51190	0
AT1G51200	9422
AT1G51210	0
AT1G51220	0
AT1G51230	0
AT1G51240	0
AT1G51250	10
AT1G51260	0
AT1G51270	2321
AT1G51290	0
AT1G51300	0
AT1G51310	322
AT1G51320	0
AT1G51330	0
AT1G51340	1356
AT1G51350	933
AT1G51355	26
AT1G51360	251
AT1G51370	151
AT1G51380	17
AT1G51390	280
AT1G51400	23
AT1G51402	0
AT1G51405	29
AT1G51410	1
AT1G51420	0
AT1G51430	717
AT1G51440	143
AT1G51450	242
AT1G51460	4
AT1G51470	0
AT1G51480	0
AT1G51490	0
AT1G51500	3498
AT1G51510	1132
AT1G51520	136
AT1G51530	9
AT1G51538	2
AT1G51540	222
AT1G51550	240
AT1G51560	816
AT1G51570	2009
AT1G51580	341
AT1G51590	1142
AT1G51600	414
AT1G51610	1130
AT1G51620	11
AT1G51630	471
AT1G51640	0
AT1G51645	18
AT1G51650	1347
AT1G51660	815
AT1G51670	8
AT1G51680	1202
AT1G51690	1806
AT1G51700	431
AT1G51710	1261
AT1G51720	1271
AT1G51730	1041
AT1G51740	320
AT1G51745	308
AT1G51750	0
AT1G51760	1673
AT1G51770	1
AT1G51780	1
AT1G51790	151
AT1G51800	18
AT1G51802	0
AT1G51805	6178
AT1G51810	0
AT1G51820	1
AT1G51823	0
AT1G51830	1
AT1G51840	0
AT1G51850	3
AT1G51860	50
AT1G51870	4
AT1G51880	0
AT1G51890	131
AT1G51900	0
AT1G51910	0
AT1G51913	0
AT1G51915	0
AT1G51920	1
AT1G51930	0
AT1G51940	2212
AT1G51950	1237
AT1G51960	0
AT1G51965	415
AT1G51970	0
AT1G51980	2424
AT1G51990	0
AT1G52000	20343
AT1G52010	0
AT1G52020	0
AT1G52030	146
AT1G52040	13940
AT1G52050	0
AT1G52060	1
AT1G52070	2
AT1G52080	190
AT1G52085	0
AT1G52087	0
AT1G52090	0
AT1G52100	0
AT1G52110	0
AT1G52120	0
AT1G52130	0
AT1G52140	34
AT1G52150	796
AT1G52155	131
AT1G52160	287
AT1G52170	0
AT1G52180	0
AT1G52185	0
AT1G52190	674
AT1G52191	0
AT1G52200	797
AT1G52210	2
AT1G52211	0
AT1G52220	5175
AT1G52230	6138
AT1G52240	22
AT1G52245	2
AT1G52260	159
AT1G52270	42
AT1G52280	406
AT1G52290	571
AT1G52300	1723
AT1G52310	700
AT1G52315	27
AT1G52320	1228
AT1G52325	0
AT1G52330	2
AT1G52340	114
AT1G52342	199
AT1G52343	0
AT1G52347	399
AT1G52350	0
AT1G52360	2958
AT1G52370	397
AT1G52380	856
AT1G52390	9
AT1G52400	44265
AT1G52410	7963
AT1G52415	0
AT1G52420	1088
AT1G52430	17
AT1G52440	0
AT1G52450	34
AT1G52460	0
AT1G52470	0
AT1G52490	0
AT1G52495	0
AT1G52500	300
AT1G52510	1157
AT1G52520	268
AT1G52530	7
AT1G52540	359
AT1G52550	111
AT1G52560	1
AT1G52565	24
AT1G52570	221
AT1G52580	3
AT1G52590	942
AT1G52600	606
AT1G52603	0
AT1G52610	0
AT1G52615	0
AT1G52618	115
AT1G52620	137
AT1G52630	283
AT1G52640	4
AT1G52650	25
AT1G52660	2
AT1G52670	332
AT1G52680	1
AT1G52690	101
AT1G52695	0
AT1G52696	0
AT1G52700	13
AT1G52710	273
AT1G52720	412
AT1G52730	617
AT1G52740	2065
AT1G52750	1
AT1G52760	615
AT1G52770	24
AT1G52780	1008
AT1G52790	4
AT1G52800	84
AT1G52810	1
AT1G52820	76
AT1G52825	138
AT1G52827	26
AT1G52830	2
AT1G52840	0
AT1G52850	0
AT1G52855	46
AT1G52857	0
AT1G52860	0
AT1G52870	8213
AT1G52880	944
AT1G52890	568
AT1G52900	1
AT1G52905	48
AT1G52910	2
AT1G52920	19
AT1G52930	290
AT1G52940	1
AT1G52942	0
AT1G52950	8
AT1G52960	0
AT1G52970	3
AT1G52980	1259
AT1G52990	6
AT1G53000	553
AT1G53010	0
AT1G53020	1
AT1G53023	0
AT1G53025	144
AT1G53030	504
AT1G53035	432
AT1G53040	697
AT1G53050	564
AT1G53060	15
AT1G53070	54
AT1G53080	1
AT1G53090	936
AT1G53100	399
AT1G53110	495
AT1G53120	466
AT1G53130	4
AT1G53140	5
AT1G53160	546
AT1G53163	4
AT1G53165	826
AT1G53170	545
AT1G53180	36
AT1G53190	684
AT1G53200	252
AT1G53210	9597
AT1G53220	0
AT1G53230	162
AT1G53233	50
AT1G53240	2676
AT1G53250	54
AT1G53260	2
AT1G53265	0
AT1G53270	18
AT1G53280	1595
AT1G53282	0
AT1G53285	0
AT1G53290	220
AT1G53300	926
AT1G53310	3171
AT1G53320	1380
AT1G53325	0
AT1G53330	65
AT1G53340	31
AT1G53345	39
AT1G53350	492
AT1G53360	0
AT1G53366	0
AT1G53370	0
AT1G53380	601
AT1G53390	1324
AT1G53400	787
AT1G53410	24
AT1G53420	0
AT1G53430	2078
AT1G53440	1287
AT1G53450	787
AT1G53460	298
AT1G53470	29
AT1G53480	0
AT1G53490	14
AT1G53500	481
AT1G53510	3489
AT1G53520	9
AT1G53530	103
AT1G53540	0
AT1G53541	0
AT1G53542	1
AT1G53550	0
AT1G53560	587
AT1G53570	2525
AT1G53580	1451
AT1G53590	982
AT1G53600	23
AT1G53610	0
AT1G53620	1
AT1G53625	8
AT1G53630	0
AT1G53633	36
AT1G53635	0
AT1G53640	0
AT1G53645	362
AT1G53650	369
AT1G53655	1
AT1G53660	0
AT1G53670	1068
AT1G53680	25
AT1G53683	0
AT1G53687	0
AT1G53690	64
AT1G53700	9
AT1G53705	0
AT1G53708	0
AT1G53710	472
AT1G53720	347
AT1G53730	422
AT1G53750	2772
AT1G53760	276
AT1G53770	351
AT1G53780	7952
AT1G53790	31
AT1G53800	955
AT1G53801	0
AT1G53810	0
AT1G53815	0
AT1G53820	0
AT1G53830	8
AT1G53840	1168
AT1G53850	735
AT1G53860	0
AT1G53870	11
AT1G53875	4
AT1G53880	0
AT1G53885	9
AT1G53887	7
AT1G53890	1
AT1G53900	0
AT1G53903	0
AT1G53910	3352
AT1G53920	20
AT1G53930	0
AT1G53935	0
AT1G53940	0
AT1G53945	0
AT1G53950	0
AT1G53970	0
AT1G53980	0
AT1G53990	0
AT1G54000	7
AT1G54010	13
AT1G54020	44
AT1G54030	1402
AT1G54035	0
AT1G54040	320
AT1G54050	50
AT1G54060	643
AT1G54070	12
AT1G54080	3346
AT1G54090	1019
AT1G54095	1
AT1G54100	3769
AT1G54110	217
AT1G54115	859
AT1G54120	9
AT1G54130	2751
AT1G54140	193
AT1G54150	319
AT1G54160	208
AT1G54170	704
AT1G54180	66
AT1G54200	62
AT1G54210	516
AT1G54215	8
AT1G54217	57
AT1G54220	512
AT1G54230	0
AT1G54240	0
AT1G54250	200
AT1G54260	668
AT1G54270	2074
AT1G54280	9
AT1G54290	674
AT1G54300	0
AT1G54310	288
AT1G54320	1798
AT1G54330	0
AT1G54340	1156
AT1G54350	2131
AT1G54355	2
AT1G54360	785
AT1G54370	1599
AT1G54380	386
AT1G54385	6
AT1G54390	480
AT1G54400	0
AT1G54410	42953
AT1G54420	0
AT1G54430	0
AT1G54440	659
AT1G54445	0
AT1G54450	15
AT1G54460	614
AT1G54470	0
AT1G54475	0
AT1G54490	1822
AT1G54500	3170
AT1G54510	168
AT1G54520	3181
AT1G54530	0
AT1G54540	2
AT1G54550	0
AT1G54560	0
AT1G54570	497
AT1G54575	1276
AT1G54580	763
AT1G54590	0
AT1G54600	0
AT1G54610	1726
AT1G54620	0
AT1G54630	1429
AT1G54640	0
AT1G54650	158
AT1G54660	0
AT1G54670	0
AT1G54680	152
AT1G54690	125
AT1G54700	0
AT1G54710	706
AT1G54720	0
AT1G54730	1178
AT1G54740	452
AT1G54750	0
AT1G54760	0
AT1G54770	274
AT1G54773	17
AT1G54775	0
AT1G54780	8025
AT1G54790	15
AT1G54820	336
AT1G54830	280
AT1G54840	0
AT1G54850	160
AT1G54860	0
AT1G54870	0
AT1G54890	1
AT1G54905	0
AT1G54920	2456
AT1G54923	0
AT1G54926	0
AT1G54930	0
AT1G54940	0
AT1G54950	1
AT1G54953	0
AT1G54955	0
AT1G54957	0
AT1G54960	34
AT1G54970	1
AT1G54980	0
AT1G54985	0
AT1G54990	1070
AT1G55000	1404
AT1G55010	0
AT1G55020	153
AT1G55030	0
AT1G55035	0
AT1G55040	89
AT1G55050	48
AT1G55060	0
AT1G55070	0
AT1G55080	257
AT1G55090	1179
AT1G55100	0
AT1G55110	2089
AT1G55120	543
AT1G55130	316
AT1G55140	350
AT1G55150	440
AT1G55152	0
AT1G55160	539
AT1G55170	254
AT1G55175	8
AT1G55180	165
AT1G55190	0
AT1G55200	13
AT1G55205	19
AT1G55207	0
AT1G55210	1047
AT1G55220	0
AT1G55221	0
AT1G55230	1
AT1G55240	0
AT1G55250	903
AT1G55260	114
AT1G55265	0
AT1G55270	426
AT1G55280	452
AT1G55290	8
AT1G55300	129
AT1G55310	1541
AT1G55320	91
AT1G55325	1443
AT1G55330	0
AT1G55335	0
AT1G55340	674
AT1G55350	2296
AT1G55360	1762
AT1G55365	0
AT1G55370	695
AT1G55380	72
AT1G55390	0
AT1G55400	0
AT1G55410	0
AT1G55420	5
AT1G55430	4
AT1G55440	4
AT1G55450	2026
AT1G55460	660
AT1G55470	0
AT1G55475	289
AT1G55480	2571
AT1G55490	4022
AT1G55500	916
AT1G55510	276
AT1G55520	719
AT1G55525	0
AT1G55530	897
AT1G55535	334
AT1G55540	813
AT1G55546	0
AT1G55550	217
AT1G55560	53
AT1G55570	10
AT1G55580	0
AT1G55590	771
AT1G55591	0
AT1G55600	0
AT1G55604	0
AT1G55610	234
AT1G55620	516
AT1G55625	0
AT1G55630	195
AT1G55640	0
AT1G55650	0
AT1G55660	2
AT1G55670	5701
AT1G55673	0
AT1G55675	1333
AT1G55680	3052
AT1G55690	327
AT1G55700	0
AT1G55710	0
AT1G55720	0
AT1G55730	523
AT1G55740	33
AT1G55750	477
AT1G55755	0
AT1G55760	272
AT1G55770	2
AT1G55775	0
AT1G55790	0
AT1G55800	4
AT1G55803	3
AT1G55805	283
AT1G55810	632
AT1G55820	196
AT1G55830	378
AT1G55840	1742
AT1G55850	4292
AT1G55860	5130
AT1G55865	13
AT1G55870	323
AT1G55880	296
AT1G55890	349
AT1G55900	249
AT1G55910	779
AT1G55915	118
AT1G55917	2
AT1G55920	1106
AT1G55928	0
AT1G55930	482
AT1G55940	0
AT1G55945	0
AT1G55947	0
AT1G55950	3
AT1G55960	978
AT1G55964	1
AT1G55970	611
AT1G55980	27
AT1G55990	0
AT1G56000	233
AT1G56010	1155
AT1G56020	47
AT1G56030	0
AT1G56040	0
AT1G56045	581
AT1G56050	402
AT1G56060	3
AT1G56070	15159
AT1G56080	40
AT1G56085	0
AT1G56090	323
AT1G56100	30
AT1G56105	0
AT1G56110	903
AT1G56120	1535
AT1G56130	97
AT1G56140	863
AT1G56145	407
AT1G56150	598
AT1G56160	0
AT1G56165	55
AT1G56170	0
AT1G56180	514
AT1G56190	2806
AT1G56200	2932
AT1G56210	68
AT1G56220	15222
AT1G56225	0
AT1G56230	1213
AT1G56233	0
AT1G56240	0
AT1G56242	0
AT1G56250	3
AT1G56260	107
AT1G56270	0
AT1G56280	29468
AT1G56290	288
AT1G56300	1929
AT1G56310	361
AT1G56320	4
AT1G56330	1400
AT1G56340	1888
AT1G56345	84
AT1G56350	169
AT1G56360	3
AT1G56380	0
AT1G56385	1
AT1G56390	0
AT1G56400	0
AT1G56410	2
AT1G56415	1
AT1G56418	0
AT1G56420	96
AT1G56423	342
AT1G56430	373
AT1G56440	361
AT1G56450	1390
AT1G56460	1124
AT1G56470	0
AT1G56480	0
AT1G56490	0
AT1G56500	3049
AT1G56510	1559
AT1G56520	618
AT1G56530	0
AT1G56540	127
AT1G56550	84
AT1G56553	0
AT1G56555	0
AT1G56560	645
AT1G56570	77
AT1G56580	0
AT1G56590	432
AT1G56600	2154
AT1G56605	0
AT1G56610	432
AT1G56612	374
AT1G56620	0
AT1G56630	0
AT1G56640	0
AT1G56650	210
AT1G56660	214
AT1G56670	19
AT1G56675	0
AT1G56680	0
AT1G56690	39
AT1G56700	1354
AT1G56710	1
AT1G56720	177
AT1G56730	0
AT1G56740	0
AT1G56750	0
AT1G56760	0
AT1G56770	0
AT1G56780	0
AT1G56790	0
AT1G56800	0
AT1G56810	0
AT1G56820	0
AT1G56830	0
AT1G56840	0
AT1G56850	0
AT1G56860	0
AT1G56870	0
AT1G56880	0
AT1G56890	0
AT1G56900	0
AT1G56910	0
AT1G56920	0
AT1G56930	0
AT1G56940	0
AT1G56950	0
AT1G56960	0
AT1G56970	0
AT1G56980	0
AT1G56990	0
AT1G57000	0
AT1G57010	0
AT1G57020	0
AT1G57030	0
AT1G57040	0
AT1G57050	0
AT1G57060	0
AT1G57070	0
AT1G57080	0
AT1G57090	0
AT1G57100	0
AT1G57110	0
AT1G57120	0
AT1G57130	0
AT1G57140	0
AT1G57150	0
AT1G57160	0
AT1G57170	0
AT1G57180	0
AT1G57190	0
AT1G57200	0
AT1G57210	0
AT1G57220	0
AT1G57230	0
AT1G57240	0
AT1G57250	0
AT1G57260	0
AT1G57270	0
AT1G57280	0
AT1G57290	0
AT1G57300	0
AT1G57310	0
AT1G57320	0
AT1G57330	0
AT1G57340	0
AT1G57350	0
AT1G57360	0
AT1G57370	0
AT1G57380	0
AT1G57390	0
AT1G57400	0
AT1G57410	0
AT1G57420	0
AT1G57430	0
AT1G57440	0
AT1G57450	0
AT1G57460	0
AT1G57470	0
AT1G57480	0
AT1G57490	0
AT1G57500	0
AT1G57510	0
AT1G57520	0
AT1G57530	0
AT1G57540	282
AT1G57550	0
AT1G57560	5
AT1G57565	0
AT1G57570	0
AT1G57580	0
AT1G57590	550
AT1G57600	479
AT1G57610	684
AT1G57613	0
AT1G57620	503
AT1G57630	43
AT1G57640	0
AT1G57650	4
AT1G57660	632
AT1G57670	1
AT1G57680	2895
AT1G57690	0
AT1G57700	131
AT1G57710	0
AT1G57720	4985
AT1G57730	0
AT1G57740	0
AT1G57750	45
AT1G57760	0
AT1G57765	387
AT1G57770	726
AT1G57775	0
AT1G57777	0
AT1G57780	0
AT1G57790	247
AT1G57800	0
AT1G57810	0
AT1G57820	20
AT1G57830	0
AT1G57835	0
AT1G57840	3
AT1G57850	30
AT1G57860	501
AT1G57870	1377
AT1G57900	0
AT1G57906	0
AT1G57943	3
AT1G57980	371
AT1G57990	903
AT1G58007	0
AT1G58010	0
AT1G58020	0
AT1G58025	559
AT1G58030	3053
AT1G58037	0
AT1G58040	0
AT1G58050	0
AT1G58055	0
AT1G58060	778
AT1G58070	15
AT1G58080	2774
AT1G58090	0
AT1G58100	632
AT1G58110	1016
AT1G58120	43
AT1G58130	0
AT1G58140	1
AT1G58150	56
AT1G58160	11
AT1G58170	1
AT1G58180	2047
AT1G58190	197
AT1G58200	1696
AT1G58210	239
AT1G58215	1
AT1G58220	226
AT1G58223	0
AT1G58225	97
AT1G58230	1789
AT1G58235	845
AT1G58242	0
AT1G58245	0
AT1G58248	0
AT1G58250	2031
AT1G58260	0
AT1G58265	0
AT1G58270	381
AT1G58280	272
AT1G58290	2134
AT1G58300	61
AT1G58310	0
AT1G58320	0
AT1G58330	0
AT1G58340	6
AT1G58350	1044
AT1G58360	4330
AT1G58370	27
AT1G58380	385
AT1G58390	5
AT1G58400	0
AT1G58410	11
AT1G58420	22
AT1G58430	0
AT1G58440	629
AT1G58450	0
AT1G58460	0
AT1G58470	94
AT1G58520	940
AT1G58525	0
AT1G58561	1197
AT1G58590	422
AT1G58602	10044
AT1G58643	1
AT1G58684	0
AT1G58725	0
AT1G58766	0
AT1G58807	0
AT1G58808	0
AT1G58848	99
AT1G58889	0
AT1G58936	0
AT1G58983	25
AT1G59030	0
AT1G59077	0
AT1G59124	107
AT1G59171	0
AT1G59218	5
AT1G59265	0
AT1G59312	0
AT1G59359	0
AT1G59406	0
AT1G59453	0
AT1G59460	0
AT1G59470	0
AT1G59500	0
AT1G59510	107
AT1G59520	575
AT1G59530	0
AT1G59540	11
AT1G59550	0
AT1G59560	91
AT1G59570	0
AT1G59580	983
AT1G59590	181
AT1G59600	266
AT1G59610	2669
AT1G59620	1675
AT1G59630	0
AT1G59640	144
AT1G59650	324
AT1G59660	179
AT1G59670	7
AT1G59675	0
AT1G59680	0
AT1G59690	0
AT1G59700	853
AT1G59710	837
AT1G59720	132
AT1G59722	0
AT1G59723	0
AT1G59724	0
AT1G59725	0
AT1G59730	0
AT1G59740	318
AT1G59750	1834
AT1G59760	792
AT1G59770	0
AT1G59780	0
AT1G59790	1
AT1G59800	1
AT1G59810	0
AT1G59820	1112
AT1G59830	937
AT1G59833	0
AT1G59835	0
AT1G59840	563
AT1G59850	24
AT1G59860	13
AT1G59865	2
AT1G59870	51072
AT1G59880	0
AT1G59885	0
AT1G59890	1071
AT1G59900	2802
AT1G59910	967
AT1G59920	7
AT1G59930	21
AT1G59940	0
AT1G59950	7
AT1G59960	309
AT1G59970	69
AT1G59980	199
AT1G59990	349
AT1G60000	1278
AT1G60010	2242
AT1G60020	0
AT1G60025	0
AT1G60030	2
AT1G60040	0
AT1G60050	0
AT1G60060	4
AT1G60070	1415
AT1G60072	0
AT1G60073	0
AT1G60075	0
AT1G60080	178
AT1G60090	0
AT1G60095	0
AT1G60110	13
AT1G60120	0
AT1G60130	2
AT1G60140	1876
AT1G60150	0
AT1G60160	1305
AT1G60170	1190
AT1G60180	0
AT1G60190	497
AT1G60200	4373
AT1G60220	984
AT1G60230	486
AT1G60240	1
AT1G60250	0
AT1G60260	1969
AT1G60270	28
AT1G60280	0
AT1G60290	0
AT1G60300	0
AT1G60310	0
AT1G60320	0
AT1G60330	0
AT1G60340	0
AT1G60350	0
AT1G60360	0
AT1G60370	0
AT1G60380	0
AT1G60390	6
AT1G60400	0
AT1G60410	1
AT1G60420	715
AT1G60430	376
AT1G60440	605
AT1G60450	0
AT1G60460	18
AT1G60470	0
AT1G60480	0
AT1G60490	1748
AT1G60500	0
AT1G60505	0
AT1G60510	0
AT1G60520	0
AT1G60525	145
AT1G60530	0
AT1G60540	0
AT1G60545	16
AT1G60550	653
AT1G60560	271
AT1G60570	0
AT1G60580	0
AT1G60590	1
AT1G60600	610
AT1G60610	390
AT1G60620	179
AT1G60625	0
AT1G60630	42
AT1G60640	387
AT1G60650	385
AT1G60660	139
AT1G60670	468
AT1G60680	35
AT1G60690	247
AT1G60700	131
AT1G60710	805
AT1G60720	0
AT1G60730	406
AT1G60740	35
AT1G60750	1
AT1G60760	0
AT1G60770	243
AT1G60780	1805
AT1G60783	0
AT1G60787	0
AT1G60790	202
AT1G60800	2367
AT1G60810	214
AT1G60815	0
AT1G60820	0
AT1G60830	13
AT1G60835	0
AT1G60840	0
AT1G60850	183
AT1G60860	353
AT1G60870	1781
AT1G60880	0
AT1G60890	456
AT1G60900	2597
AT1G60910	0
AT1G60913	0
AT1G60920	2
AT1G60930	120
AT1G60940	2137
AT1G60950	18953
AT1G60960	98
AT1G60970	2
AT1G60980	0
AT1G60983	1
AT1G60985	0
AT1G60986	0
AT1G60987	0
AT1G60989	130
AT1G60990	841
AT1G60995	869
AT1G61000	77
AT1G61010	670
AT1G61020	0
AT1G61030	674
AT1G61040	736
AT1G61050	0
AT1G61060	0
AT1G61065	154
AT1G61070	4
AT1G61080	1
AT1G61090	0
AT1G61093	0
AT1G61095	0
AT1G61097	0
AT1G61100	2273
AT1G61105	0
AT1G61110	19
AT1G61120	391
AT1G61130	0
AT1G61140	1231
AT1G61150	1255
AT1G61160	0
AT1G61165	0
AT1G61170	96
AT1G61180	747
AT1G61190	2550
AT1G61200	1
AT1G61210	724
AT1G61215	56
AT1G61224	0
AT1G61226	0
AT1G61230	1
AT1G61240	321
AT1G61250	2491
AT1G61255	7
AT1G61260	112
AT1G61270	0
AT1G61275	5
AT1G61280	12
AT1G61290	3
AT1G61300	1274
AT1G61310	277
AT1G61320	0
AT1G61330	0
AT1G61340	44
AT1G61350	376
AT1G61360	259
AT1G61370	100
AT1G61380	668
AT1G61390	9
AT1G61400	26
AT1G61410	9
AT1G61415	0
AT1G61420	133
AT1G61430	423
AT1G61440	1
AT1G61450	3
AT1G61460	74
AT1G61470	35
AT1G61475	0
AT1G61480	0
AT1G61490	99
AT1G61500	175
AT1G61510	0
AT1G61520	53620
AT1G61540	0
AT1G61542	0
AT1G61550	3
AT1G61560	37
AT1G61562	0
AT1G61563	56
AT1G61565	0
AT1G61566	24
AT1G61570	257
AT1G61575	0
AT1G61580	256
AT1G61590	0
AT1G61600	131
AT1G61610	94
AT1G61620	838
AT1G61630	2
AT1G61640	263
AT1G61650	0
AT1G61660	1284
AT1G61665	0
AT1G61667	247
AT1G61670	916
AT1G61680	14
AT1G61685	0
AT1G61688	0
AT1G61690	901
AT1G61700	1
AT1G61710	0
AT1G61720	8
AT1G61730	823
AT1G61732	0
AT1G61740	5466
AT1G61750	0
AT1G61760	0
AT1G61770	588
AT1G61780	516
AT1G61790	1366
AT1G61795	81
AT1G61800	71
AT1G61810	55
AT1G61820	29
AT1G61830	0
AT1G61840	2
AT1G61850	1197
AT1G61860	14
AT1G61870	331
AT1G61880	0
AT1G61890	1768
AT1G61900	815
AT1G61910	0
AT1G61920	0
AT1G61930	8
AT1G61940	0
AT1G61950	0
AT1G61960	180
AT1G61970	196
AT1G61980	243
AT1G61990	365
AT1G62000	0
AT1G62010	63
AT1G62020	1658
AT1G62030	144
AT1G62035	8
AT1G62040	1036
AT1G62045	7
AT1G62050	328
AT1G62055	0
AT1G62060	4
AT1G62070	0
AT1G62075	0
AT1G62080	0
AT1G62085	135
AT1G62090	0
AT1G62095	0
AT1G62110	72
AT1G62120	88
AT1G62130	313
AT1G62150	82
AT1G62160	0
AT1G62170	0
AT1G62180	1577
AT1G62190	0
AT1G62200	1403
AT1G62210	0
AT1G62214	0
AT1G62220	0
AT1G62225	0
AT1G62230	2
AT1G62240	0
AT1G62250	736
AT1G62260	116
AT1G62262	0
AT1G62270	0
AT1G62280	0
AT1G62290	244
AT1G62300	324
AT1G62305	144
AT1G62310	2372
AT1G62320	0
AT1G62330	758
AT1G62333	4
AT1G62340	0
AT1G62350	32
AT1G62355	1
AT1G62360	2
AT1G62370	28
AT1G62380	1880
AT1G62390	2231
AT1G62400	130
AT1G62410	0
AT1G62420	17
AT1G62421	0
AT1G62422	299
AT1G62430	1779
AT1G62440	3
AT1G62450	0
AT1G62460	0
AT1G62480	391
AT1G62490	5
AT1G62500	4
AT1G62510	110
AT1G62515	0
AT1G62520	8
AT1G62530	0
AT1G62540	12
AT1G62550	0
AT1G62560	3469
AT1G62570	736
AT1G62580	9
AT1G62590	39
AT1G62600	440
AT1G62610	227
AT1G62620	10
AT1G62630	1076
AT1G62640	479
AT1G62650	0
AT1G62660	1051
AT1G62670	92
AT1G62680	131
AT1G62690	0
AT1G62695	0
AT1G62700	0
AT1G62710	188
AT1G62720	10
AT1G62730	81
AT1G62740	1023
AT1G62750	8302
AT1G62760	5
AT1G62766	0
AT1G62770	0
AT1G62780	2942
AT1G62790	283
AT1G62800	438
AT1G62810	1823
AT1G62820	189
AT1G62830	312
AT1G62835	12
AT1G62840	7
AT1G62850	290
AT1G62860	181
AT1G62870	68
AT1G62880	299
AT1G62886	0
AT1G62890	0
AT1G62895	0
AT1G62900	4
AT1G62910	23
AT1G62914	154
AT1G62915	111
AT1G62920	78
AT1G62930	75
AT1G62935	0
AT1G62940	0
AT1G62950	64
AT1G62960	629
AT1G62970	342
AT1G62975	11
AT1G62978	0
AT1G62980	0
AT1G62981	7
AT1G62990	4
AT1G63000	900
AT1G63005	7
AT1G63010	1652
AT1G63020	421
AT1G63030	0
AT1G63040	1
AT1G63050	210
AT1G63055	1
AT1G63057	0
AT1G63060	2
AT1G63070	0
AT1G63080	41
AT1G63090	1089
AT1G63100	2
AT1G63105	0
AT1G63110	729
AT1G63120	377
AT1G63130	108
AT1G63140	0
AT1G63150	79
AT1G63160	44
AT1G63170	679
AT1G63180	241
AT1G63190	0
AT1G63200	0
AT1G63205	0
AT1G63206	0
AT1G63210	0
AT1G63220	42
AT1G63230	35
AT1G63240	652
AT1G63245	2
AT1G63250	104
AT1G63260	422
AT1G63270	233
AT1G63280	0
AT1G63290	645
AT1G63295	2
AT1G63300	16
AT1G63310	7
AT1G63320	2
AT1G63330	2
AT1G63340	0
AT1G63350	614
AT1G63360	1494
AT1G63370	9
AT1G63380	44
AT1G63390	22
AT1G63400	54
AT1G63410	0
AT1G63420	300
AT1G63430	1039
AT1G63440	97
AT1G63450	1
AT1G63460	399
AT1G63470	151
AT1G63480	250
AT1G63490	1096
AT1G63500	952
AT1G63510	0
AT1G63520	0
AT1G63522	0
AT1G63530	109
AT1G63535	0
AT1G63540	0
AT1G63550	0
AT1G63570	19
AT1G63580	3
AT1G63590	0
AT1G63600	0
AT1G63610	757
AT1G63615	0
AT1G63630	0
AT1G63640	223
AT1G63650	0
AT1G63660	435
AT1G63670	771
AT1G63680	777
AT1G63690	1714
AT1G63700	1456
AT1G63710	0
AT1G63720	178
AT1G63730	156
AT1G63740	395
AT1G63750	657
AT1G63760	57
AT1G63770	6322
AT1G63780	234
AT1G63790	0
AT1G63800	1505
AT1G63810	378
AT1G63820	9
AT1G63830	1089
AT1G63835	0
AT1G63840	227
AT1G63850	298
AT1G63855	215
AT1G63860	800
AT1G63870	3
AT1G63880	4915
AT1G63900	933
AT1G63910	0
AT1G63920	0
AT1G63930	1
AT1G63940	1518
AT1G63950	0
AT1G63960	3
AT1G63970	1560
AT1G63980	2540
AT1G63990	13
AT1G64000	0
AT1G64010	4
AT1G64020	0
AT1G64030	0
AT1G64035	0
AT1G64040	1825
AT1G64050	1046
AT1G64060	916
AT1G64065	217
AT1G64070	6
AT1G64080	136
AT1G64090	1680
AT1G64100	0
AT1G64105	0
AT1G64107	0
AT1G64110	1088
AT1G64120	0
AT1G64130	0
AT1G64140	3700
AT1G64150	439
AT1G64160	0
AT1G64170	160
AT1G64180	315
AT1G64185	22
AT1G64190	329
AT1G64195	0
AT1G64200	140
AT1G64210	4
AT1G64220	6
AT1G64230	14898
AT1G64235	0
AT1G64240	0
AT1G64250	5
AT1G64253	0
AT1G64255	0
AT1G64260	0
AT1G64270	386
AT1G64280	1091
AT1G64290	0
AT1G64295	0
AT1G64300	159
AT1G64310	15
AT1G64320	39
AT1G64330	1188
AT1G64340	0
AT1G64350	420
AT1G64355	1130
AT1G64360	2427
AT1G64370	15714
AT1G64380	500
AT1G64385	821
AT1G64390	85
AT1G64400	286
AT1G64405	2
AT1G64410	0
AT1G64420	0
AT1G64430	1765
AT1G64440	399
AT1G64450	9
AT1G64455	0
AT1G64460	368
AT1G64480	0
AT1G64490	101
AT1G64500	298
AT1G64510	1889
AT1G64520	1766
AT1G64530	216
AT1G64540	5
AT1G64550	1142
AT1G64560	43
AT1G64561	31
AT1G64563	137
AT1G64570	1183
AT1G64572	165
AT1G64580	59
AT1G64583	27
AT1G64584	0
AT1G64585	0
AT1G64590	0
AT1G64600	93
AT1G64610	358
AT1G64618	0
AT1G64620	166
AT1G64625	10
AT1G64630	615
AT1G64633	0
AT1G64640	59
AT1G64650	1100
AT1G64660	174
AT1G64670	12
AT1G64680	3637
AT1G64690	60
AT1G64700	38
AT1G64710	1130
AT1G64720	46154
AT1G64730	0
AT1G64740	808
AT1G64750	1119
AT1G64760	235
AT1G64770	2699
AT1G64780	232
AT1G64790	1908
AT1G64795	2
AT1G64800	0
AT1G64810	1303
AT1G64820	1
AT1G64830	0
AT1G64840	351
AT1G64850	1127
AT1G64860	2657
AT1G64870	0
AT1G64880	411
AT1G64890	534
AT1G64900	1348
AT1G64910	0
AT1G64920	0
AT1G64930	0
AT1G64940	3
AT1G64950	1111
AT1G64960	383
AT1G64970	630
AT1G64980	626
AT1G64990	822
AT1G65000	220
AT1G65010	1691
AT1G65020	331
AT1G65030	232
AT1G65032	119
AT1G65040	1154
AT1G65050	0
AT1G65060	9
AT1G65070	1332
AT1G65080	115
AT1G65090	0
AT1G65110	9
AT1G65113	0
AT1G65120	39
AT1G65130	11
AT1G65140	0
AT1G65150	273
AT1G65160	0
AT1G65165	0
AT1G65170	0
AT1G65180	7
AT1G65190	2980
AT1G65200	1
AT1G65210	0
AT1G65220	1802
AT1G65230	1779
AT1G65240	6
AT1G65250	192
AT1G65260	5149
AT1G65270	1293
AT1G65280	1264
AT1G65290	1260
AT1G65295	781
AT1G65300	0
AT1G65310	1
AT1G65320	1095
AT1G65330	6
AT1G65340	0
AT1G65342	0
AT1G65346	0
AT1G65347	0
AT1G65349	0
AT1G65350	2
AT1G65352	0
AT1G65360	3
AT1G65365	0
AT1G65370	161
AT1G65380	280
AT1G65385	0
AT1G65390	30
AT1G65410	787
AT1G65420	44
AT1G65425	0
AT1G65430	1122
AT1G65440	3342
AT1G65450	25
AT1G65470	131
AT1G65480	280
AT1G65481	4
AT1G65483	0
AT1G65484	5
AT1G65485	0
AT1G65486	35
AT1G65490	479
AT1G65500	36
AT1G65510	29
AT1G65520	212
AT1G65540	2643
AT1G65541	0
AT1G65550	0
AT1G65560	79
AT1G65570	0
AT1G65580	1925
AT1G65585	0
AT1G65590	551
AT1G65610	9
AT1G65620	15
AT1G65630	0
AT1G65640	0
AT1G65642	0
AT1G65650	611
AT1G65660	1454
AT1G65670	0
AT1G65680	0
AT1G65681	0
AT1G65690	55
AT1G65700	162
AT1G65710	0
AT1G65720	2146
AT1G65730	7
AT1G65735	0
AT1G65740	0
AT1G65750	0
AT1G65760	44
AT1G65770	0
AT1G65780	0
AT1G65790	571
AT1G65800	5092
AT1G65810	2
AT1G65820	2385
AT1G65830	0
AT1G65840	843
AT1G65845	267
AT1G65850	0
AT1G65860	2390
AT1G65870	23
AT1G65875	0
AT1G65880	0
AT1G65890	0
AT1G65900	161
AT1G65910	13
AT1G65920	96
AT1G65930	8189
AT1G65940	0
AT1G65950	628
AT1G65960	10457
AT1G65970	14
AT1G65980	4404
AT1G65985	9
AT1G65990	0
AT1G66000	0
AT1G66010	0
AT1G66020	0
AT1G66030	0
AT1G66040	0
AT1G66045	0
AT1G66050	1
AT1G66060	52
AT1G66070	561
AT1G66080	120
AT1G66090	115
AT1G66100	387
AT1G66110	0
AT1G66120	0
AT1G66130	659
AT1G66140	669
AT1G66145	0
AT1G66150	3336
AT1G66160	99
AT1G66170	0
AT1G66173	16
AT1G66180	478
AT1G66190	95
AT1G66200	7073
AT1G66210	22
AT1G66220	0
AT1G66230	82
AT1G66235	0
AT1G66240	2555
AT1G66245	0
AT1G66250	131
AT1G66260	2722
AT1G66270	9
AT1G66280	2
AT1G66290	0
AT1G66300	0
AT1G66310	0
AT1G66320	0
AT1G66330	1038
AT1G66340	807
AT1G66345	84
AT1G66350	253
AT1G66360	1
AT1G66370	0
AT1G66380	0
AT1G66390	5
AT1G66400	76
AT1G66410	4109
AT1G66420	1
AT1G66430	255
AT1G66440	0
AT1G66450	0
AT1G66460	7
AT1G66465	16
AT1G66470	0
AT1G66480	22
AT1G66490	0
AT1G66500	374
AT1G66510	237
AT1G66520	120
AT1G66530	424
AT1G66534	0
AT1G66540	94
AT1G66550	0
AT1G66560	0
AT1G66570	1
AT1G66580	1158
AT1G66590	85
AT1G66600	2
AT1G66610	0
AT1G66620	10
AT1G66630	0
AT1G66640	0
AT1G66650	34
AT1G66660	171
AT1G66670	3371
AT1G66680	596
AT1G66690	3
AT1G66700	1
AT1G66710	0
AT1G66720	0
AT1G66725	58
AT1G66730	935
AT1G66740	318
AT1G66750	279
AT1G66760	100
AT1G66770	0
AT1G66780	3
AT1G66783	0
AT1G66795	0
AT1G66800	1
AT1G66810	29
AT1G66820	0
AT1G66830	67
AT1G66840	778
AT1G66850	0
AT1G66852	0
AT1G66855	1
AT1G66860	0
AT1G66870	3
AT1G66880	1055
AT1G66890	442
AT1G66900	639
AT1G66910	776
AT1G66920	910
AT1G66930	4
AT1G66940	185
AT1G66950	1
AT1G66960	13
AT1G66970	11956
AT1G66980	4735
AT1G66990	2
AT1G67000	131
AT1G67010	0
AT1G67020	0
AT1G67025	0
AT1G67030	0
AT1G67035	2
AT1G67040	25
AT1G67050	359
AT1G67060	325
AT1G67070	49
AT1G67080	1085
AT1G67090	100190
AT1G67100	0
AT1G67105	33
AT1G67110	0
AT1G67120	983
AT1G67130	0
AT1G67140	1847
AT1G67148	0
AT1G67150	0
AT1G67160	3
AT1G67170	289
AT1G67180	5
AT1G67190	330
AT1G67195	122
AT1G67200	0
AT1G67210	114
AT1G67220	0
AT1G67230	2467
AT1G67235	0
AT1G67238	0
AT1G67240	0
AT1G67250	407
AT1G67260	0
AT1G67265	66
AT1G67270	0
AT1G67280	6346
AT1G67290	9
AT1G67300	1842
AT1G67310	1889
AT1G67320	110
AT1G67325	591
AT1G67328	0
AT1G67330	0
AT1G67340	402
AT1G67350	795
AT1G67360	1370
AT1G67365	235
AT1G67370	60
AT1G67390	0
AT1G67400	50
AT1G67410	240
AT1G67420	105
AT1G67430	2857
AT1G67440	529
AT1G67450	0
AT1G67455	0
AT1G67460	34
AT1G67470	386
AT1G67480	1999
AT1G67481	0
AT1G67490	800
AT1G67500	858
AT1G67510	459
AT1G67520	42
AT1G67530	674
AT1G67540	2
AT1G67550	1102
AT1G67560	912
AT1G67570	85
AT1G67580	1574
AT1G67590	428
AT1G67600	79
AT1G67610	1
AT1G67620	239
AT1G67623	1
AT1G67626	2
AT1G67630	52
AT1G67635	2
AT1G67640	0
AT1G67645	0
AT1G67650	128
AT1G67660	610
AT1G67670	0
AT1G67680	1079
AT1G67690	185
AT1G67700	4703
AT1G67710	57
AT1G67720	1190
AT1G67730	929
AT1G67740	7803
AT1G67750	4
AT1G67760	0
AT1G67770	0
AT1G67775	0
AT1G67780	2
AT1G67785	1020
AT1G67790	0
AT1G67792	50
AT1G67800	804
AT1G67810	236
AT1G67820	8
AT1G67830	102
AT1G67840	1749
AT1G67850	461
AT1G67855	2
AT1G67856	31
AT1G67860	2255
AT1G67865	20231
AT1G67870	20632
AT1G67880	411
AT1G67890	831
AT1G67900	2285
AT1G67910	362
AT1G67920	258
AT1G67930	620
AT1G67940	415
AT1G67950	112
AT1G67960	586
AT1G67970	853
AT1G67980	29
AT1G67990	25
AT1G68000	753
AT1G68010	13167
AT1G68020	1053
AT1G68030	15
AT1G68040	0
AT1G68050	3504
AT1G68060	695
AT1G68070	640
AT1G68080	192
AT1G68090	0
AT1G68100	689
AT1G68110	444
AT1G68120	2
AT1G68130	385
AT1G68140	954
AT1G68150	3
AT1G68160	339
AT1G68170	1
AT1G68180	0
AT1G68185	173
AT1G68190	1135
AT1G68200	5
AT1G68210	0
AT1G68220	483
AT1G68230	9
AT1G68238	118
AT1G68240	4
AT1G68250	0
AT1G68260	127
AT1G68270	0
AT1G68280	0
AT1G68285	0
AT1G68290	1
AT1G68300	733
AT1G68310	451
AT1G68320	11
AT1G68325	0
AT1G68330	3
AT1G68340	132
AT1G68350	1
AT1G68360	4
AT1G68370	843
AT1G68380	3
AT1G68390	0
AT1G68400	184
AT1G68410	488
AT1G68420	0
AT1G68430	6
AT1G68440	612
AT1G68450	0
AT1G68460	0
AT1G68470	3
AT1G68480	0
AT1G68490	2003
AT1G68500	50
AT1G68510	3
AT1G68520	10001
AT1G68526	2
AT1G68530	9574
AT1G68540	252
AT1G68550	860
AT1G68560	4236
AT1G68568	0
AT1G68570	369
AT1G68580	1581
AT1G68585	315
AT1G68590	3148
AT1G68600	4270
AT1G68610	50
AT1G68620	102
AT1G68630	0
AT1G68640	15
AT1G68650	244
AT1G68660	2807
AT1G68670	1577
AT1G68680	310
AT1G68690	171
AT1G68700	3
AT1G68710	714
AT1G68720	1617
AT1G68723	1
AT1G68725	12
AT1G68730	195
AT1G68735	3
AT1G68740	735
AT1G68750	0
AT1G68760	116
AT1G68765	0
AT1G68770	0
AT1G68780	162
AT1G68790	1652
AT1G68795	22
AT1G68800	12
AT1G68810	60
AT1G68820	740
AT1G68825	0
AT1G68830	3542
AT1G68840	679
AT1G68845	0
AT1G68850	7
AT1G68860	0
AT1G68862	59
AT1G68870	28
AT1G68872	98
AT1G68875	19
AT1G68877	0
AT1G68880	6
AT1G68890	2156
AT1G68905	0
AT1G68907	0
AT1G68910	786
AT1G68920	805
AT1G68930	46
AT1G68935	0
AT1G68937	0
AT1G68940	2
AT1G68945	106
AT1G68950	0
AT1G68960	0
AT1G68970	0
AT1G68980	225
AT1G68990	598
AT1G69000	0
AT1G69010	505
AT1G69020	185
AT1G69030	119
AT1G69040	386
AT1G69050	5
AT1G69060	564
AT1G69070	469
AT1G69080	3
AT1G69085	0
AT1G69090	0
AT1G69100	0
AT1G69110	0
AT1G69120	5
AT1G69130	0
AT1G69140	63
AT1G69150	0
AT1G69160	209
AT1G69170	284
AT1G69180	0
AT1G69190	0
AT1G69200	213
AT1G69210	54
AT1G69220	1194
AT1G69230	27
AT1G69240	0
AT1G69250	489
AT1G69252	3926
AT1G69260	700
AT1G69270	154
AT1G69280	54
AT1G69290	118
AT1G69295	1381
AT1G69300	0
AT1G69310	516
AT1G69320	4
AT1G69325	0
AT1G69330	239
AT1G69340	1481
AT1G69350	38
AT1G69360	614
AT1G69370	323
AT1G69380	190
AT1G69390	1205
AT1G69400	13
AT1G69410	3295
AT1G69420	597
AT1G69430	27
AT1G69440	525
AT1G69450	2546
AT1G69460	1848
AT1G69470	0
AT1G69480	98
AT1G69485	1
AT1G69490	456
AT1G69500	0
AT1G69510	3356
AT1G69520	54
AT1G69523	331
AT1G69526	143
AT1G69530	669
AT1G69540	60
AT1G69543	0
AT1G69550	1091
AT1G69560	0
AT1G69570	58
AT1G69572	0
AT1G69580	293
AT1G69587	88
AT1G69588	2
AT1G69590	0
AT1G69600	1
AT1G69610	633
AT1G69620	2864
AT1G69630	11
AT1G69640	1792
AT1G69650	0
AT1G69660	0
AT1G69670	586
AT1G69680	146
AT1G69690	189
AT1G69700	45
AT1G69710	1
AT1G69720	318
AT1G69730	1248
AT1G69740	1558
AT1G69750	251
AT1G69760	656
AT1G69770	75
AT1G69780	279
AT1G69790	130
AT1G69792	0
AT1G69795	0
AT1G69797	0
AT1G69800	499
AT1G69810	21
AT1G69818	0
AT1G69820	1
AT1G69825	0
AT1G69828	0
AT1G69830	5010
AT1G69840	1777
AT1G69850	2087
AT1G69860	0
AT1G69870	7153
AT1G69880	0
AT1G69890	1113
AT1G69900	50
AT1G69910	372
AT1G69920	0
AT1G69930	0
AT1G69935	1027
AT1G69940	5
AT1G69950	112
AT1G69960	974
AT1G69970	139
AT1G69980	712
AT1G69981	0
AT1G69990	0
AT1G70000	218
AT1G70010	0
AT1G70020	27
AT1G70030	12
AT1G70040	0
AT1G70050	0
AT1G70060	1418
AT1G70070	1410
AT1G70080	0
AT1G70090	433
AT1G70100	979
AT1G70110	2
AT1G70120	0
AT1G70130	0
AT1G70140	200
AT1G70150	181
AT1G70160	4697
AT1G70170	1
AT1G70175	0
AT1G70180	721
AT1G70185	0
AT1G70190	394
AT1G70200	1051
AT1G70209	0
AT1G70210	31
AT1G70220	11
AT1G70230	686
AT1G70250	579
AT1G70260	3
AT1G70270	0
AT1G70280	475
AT1G70290	3936
AT1G70300	341
AT1G70310	1440
AT1G70320	6833
AT1G70330	456
AT1G70335	0
AT1G70340	12
AT1G70350	103
AT1G70360	124
AT1G70370	619
AT1G70380	0
AT1G70390	0
AT1G70400	0
AT1G70410	2306
AT1G70420	635
AT1G70430	51
AT1G70440	2
AT1G70450	0
AT1G70460	5
AT1G70470	5
AT1G70475	0
AT1G70480	502
AT1G70490	2625
AT1G70500	7
AT1G70505	128
AT1G70510	1
AT1G70518	235
AT1G70520	1112
AT1G70530	1182
AT1G70540	4
AT1G70550	230
AT1G70560	85
AT1G70570	1356
AT1G70580	1971
AT1G70581	13
AT1G70590	547
AT1G70600	2088
AT1G70610	566
AT1G70620	4638
AT1G70630	169
AT1G70640	575
AT1G70645	1
AT1G70650	56
AT1G70660	191
AT1G70670	156
AT1G70680	0
AT1G70690	254
AT1G70700	3991
AT1G70710	48
AT1G70720	0
AT1G70730	3065
AT1G70740	413
AT1G70750	709
AT1G70760	0
AT1G70770	2635
AT1G70780	5717
AT1G70790	386
AT1G70800	416
AT1G70810	1415
AT1G70820	3417
AT1G70830	56
AT1G70840	0
AT1G70850	3
AT1G70860	0
AT1G70870	0
AT1G70880	1
AT1G70885	19
AT1G70890	873
AT1G70895	24
AT1G70900	1851
AT1G70910	0
AT1G70920	47
AT1G70940	1499
AT1G70944	0
AT1G70949	0
AT1G70950	1
AT1G70960	0
AT1G70970	0
AT1G70980	715
AT1G70985	33
AT1G70990	0
AT1G71000	28
AT1G71002	0
AT1G71010	1859
AT1G71015	22
AT1G71020	322
AT1G71030	1454
AT1G71040	1324
AT1G71050	7
AT1G71060	92
AT1G71070	573
AT1G71080	1473
AT1G71090	1239
AT1G71100	190
AT1G71110	170
AT1G71120	3
AT1G71130	459
AT1G71140	206
AT1G71150	4
AT1G71160	7
AT1G71170	444
AT1G71180	182
AT1G71190	487
AT1G71200	0
AT1G71210	497
AT1G71220	2489
AT1G71230	88
AT1G71235	1
AT1G71240	1324
AT1G71250	0
AT1G71260	281
AT1G71270	898
AT1G71280	0
AT1G71290	0
AT1G71300	0
AT1G71310	248
AT1G71320	0
AT1G71330	51
AT1G71340	1332
AT1G71350	487
AT1G71360	682
AT1G71370	0
AT1G71380	0
AT1G71390	3
AT1G71400	101
AT1G71410	1448
AT1G71420	32
AT1G71430	32
AT1G71440	327
AT1G71450	0
AT1G71460	159
AT1G71470	0
AT1G71480	320
AT1G71490	49
AT1G71500	5745
AT1G71520	0
AT1G71528	5
AT1G71530	0
AT1G71680	0
AT1G71690	0
AT1G71691	1
AT1G71692	0
AT1G71695	2795
AT1G71696	335
AT1G71697	522
AT1G71700	0
AT1G71710	1054
AT1G71720	1121
AT1G71730	536
AT1G71740	2
AT1G71750	168
AT1G71760	2
AT1G71770	3
AT1G71780	301
AT1G71790	101
AT1G71800	468
AT1G71810	1512
AT1G71820	2552
AT1G71828	0
AT1G71830	15
AT1G71840	1084
AT1G71850	127
AT1G71860	1001
AT1G71865	206
AT1G71866	1
AT1G71870	34
AT1G71880	1687
AT1G71890	4
AT1G71900	537
AT1G71910	130
AT1G71920	10
AT1G71930	2
AT1G71940	237
AT1G71950	678
AT1G71960	623
AT1G71970	408
AT1G71980	2442
AT1G71990	72
AT1G72000	9
AT1G72010	1640
AT1G72020	1967
AT1G72030	867
AT1G72040	477
AT1G72050	1139
AT1G72060	4
AT1G72070	6
AT1G72080	0
AT1G72090	522
AT1G72100	0
AT1G72110	0
AT1G72120	211
AT1G72125	4
AT1G72130	536
AT1G72131	0
AT1G72140	0
AT1G72141	0
AT1G72150	21777
AT1G72160	2839
AT1G72170	230
AT1G72175	304
AT1G72180	3077
AT1G72190	423
AT1G72200	91
AT1G72210	11
AT1G72220	9
AT1G72230	0
AT1G72240	17
AT1G72250	34
AT1G72260	127
AT1G72270	2
AT1G72275	89
AT1G72280	139
AT1G72290	3
AT1G72300	824
AT1G72310	182
AT1G72320	749
AT1G72330	598
AT1G72340	641
AT1G72350	0
AT1G72360	123
AT1G72370	2879
AT1G72390	1441
AT1G72410	790
AT1G72416	430
AT1G72420	135
AT1G72430	1069
AT1G72440	724
AT1G72450	2994
AT1G72460	0
AT1G72470	342
AT1G72480	526
AT1G72490	0
AT1G72500	345
AT1G72510	4590
AT1G72520	443
AT1G72530	82
AT1G72540	81
AT1G72545	0
AT1G72550	860
AT1G72560	849
AT1G72570	0
AT1G72580	1
AT1G72590	1
AT1G72600	6
AT1G72610	104
AT1G72620	0
AT1G72630	474
AT1G72640	1045
AT1G72645	957
AT1G72650	1511
AT1G72660	5
AT1G72670	11
AT1G72680	334
AT1G72690	47
AT1G72700	1022
AT1G72710	4760
AT1G72720	19
AT1G72730	36
AT1G72740	697
AT1G72750	659
AT1G72755	0
AT1G72760	8
AT1G72770	2222
AT1G72780	0
AT1G72790	158
AT1G72800	149
AT1G72810	402
AT1G72820	761
AT1G72830	750
AT1G72840	464
AT1G72850	21
AT1G72852	52
AT1G72855	0
AT1G72860	11
AT1G72870	28
AT1G72880	539
AT1G72890	572
AT1G72900	635
AT1G72910	985
AT1G72920	95
AT1G72930	2509
AT1G72940	242
AT1G72950	25
AT1G72960	8
AT1G72970	53
AT1G72980	2
AT1G72990	334
AT1G73000	1
AT1G73010	45
AT1G73020	121
AT1G73030	1102
AT1G73040	74
AT1G73050	0
AT1G73060	2469
AT1G73065	0
AT1G73066	29
AT1G73080	436
AT1G73090	416
AT1G73100	475
AT1G73110	691
AT1G73120	3
AT1G73130	369
AT1G73140	0
AT1G73150	197
AT1G73160	0
AT1G73165	0
AT1G73170	2573
AT1G73175	0
AT1G73177	42
AT1G73180	499
AT1G73190	0
AT1G73200	964
AT1G73210	68
AT1G73220	13
AT1G73230	1560
AT1G73240	196
AT1G73250	162
AT1G73260	1
AT1G73270	0
AT1G73280	2
AT1G73290	0
AT1G73300	0
AT1G73310	186
AT1G73320	234
AT1G73325	14
AT1G73330	8
AT1G73340	0
AT1G73350	787
AT1G73360	50
AT1G73370	16
AT1G73380	456
AT1G73390	1251
AT1G73400	116
AT1G73410	0
AT1G73430	917
AT1G73440	111
AT1G73445	13
AT1G73450	317
AT1G73460	1025
AT1G73470	1125
AT1G73480	2205
AT1G73490	643
AT1G73500	1094
AT1G73510	2
AT1G73530	320
AT1G73540	1559
AT1G73550	0
AT1G73560	0
AT1G73570	143
AT1G73580	0
AT1G73590	20
AT1G73600	6515
AT1G73603	0
AT1G73607	0
AT1G73610	2
AT1G73620	5
AT1G73630	392
AT1G73640	3
AT1G73650	1107
AT1G73655	2241
AT1G73660	1285
AT1G73670	1336
AT1G73680	1488
AT1G73687	1
AT1G73690	11
AT1G73700	103
AT1G73710	602
AT1G73720	371
AT1G73730	494
AT1G73740	372
AT1G73750	876
AT1G73760	325
AT1G73770	76
AT1G73780	3
AT1G73790	34
AT1G73805	422
AT1G73810	95
AT1G73820	317
AT1G73830	31
AT1G73840	579
AT1G73850	89
AT1G73860	1
AT1G73870	443
AT1G73875	231
AT1G73880	172
AT1G73885	6448
AT1G73890	44
AT1G73900	0
AT1G73910	11
AT1G73920	3058
AT1G73930	550
AT1G73940	277
AT1G73950	647
AT1G73960	1638
AT1G73965	10
AT1G73970	528
AT1G73980	1761
AT1G73990	1215
AT1G74000	5
AT1G74010	15
AT1G74020	420
AT1G74030	57
AT1G74035	0
AT1G74040	796
AT1G74045	1
AT1G74050	2464
AT1G74055	0
AT1G74060	1848
AT1G74070	733
AT1G74080	0
AT1G74088	74
AT1G74090	2869
AT1G74100	2266
AT1G74110	0
AT1G74120	294
AT1G74130	4
AT1G74140	0
AT1G74150	14
AT1G74160	813
AT1G74170	687
AT1G74180	355
AT1G74190	0
AT1G74200	55
AT1G74205	0
AT1G74210	621
AT1G74220	0
AT1G74230	1623
AT1G74240	50
AT1G74250	1242
AT1G74260	1835
AT1G74270	943
AT1G74280	101
AT1G74290	36
AT1G74300	258
AT1G74310	340
AT1G74320	929
AT1G74330	298
AT1G74340	331
AT1G74350	64
AT1G74360	263
AT1G74370	311
AT1G74380	956
AT1G74385	0
AT1G74390	107
AT1G74400	12
AT1G74410	446
AT1G74420	0
AT1G74430	201
AT1G74440	231
AT1G74450	613
AT1G74453	118
AT1G74456	103
AT1G74457	0
AT1G74458	83
AT1G74460	3
AT1G74470	10410
AT1G74480	0
AT1G74490	3
AT1G74500	0
AT1G74510	563
AT1G74520	1499
AT1G74530	343
AT1G74540	0
AT1G74545	8
AT1G74550	1
AT1G74560	997
AT1G74570	0
AT1G74580	303
AT1G74590	140
AT1G74600	132
AT1G74610	0
AT1G74620	0
AT1G74630	19
AT1G74640	800
AT1G74650	48
AT1G74660	11
AT1G74670	847
AT1G74675	3
AT1G74680	782
AT1G74690	475
AT1G74700	70
AT1G74710	162
AT1G74720	768
AT1G74730	1481
AT1G74740	486
AT1G74750	269
AT1G74770	24
AT1G74780	296
AT1G74790	219
AT1G74800	389
AT1G74810	85
AT1G74820	0
AT1G74830	0
AT1G74840	1149
AT1G74850	1608
AT1G74860	228
AT1G74870	8
AT1G74875	38
AT1G74880	2992
AT1G74890	0
AT1G74900	33
AT1G74910	1436
AT1G74920	3109
AT1G74929	0
AT1G74930	607
AT1G74940	1507
AT1G74950	1172
AT1G74960	1887
AT1G74970	1982
AT1G74990	0
AT1G75000	81
AT1G75010	611
AT1G75020	355
AT1G75030	3
AT1G75040	218
AT1G75050	1
AT1G75060	10
AT1G75070	0
AT1G75080	503
AT1G75090	33
AT1G75100	626
AT1G75110	20
AT1G75120	121
AT1G75125	31
AT1G75130	502
AT1G75140	566
AT1G75150	39
AT1G75160	1
AT1G75163	33
AT1G75166	22
AT1G75170	195
AT1G75180	194
AT1G75190	188
AT1G75200	416
AT1G75210	1275
AT1G75220	1470
AT1G75230	245
AT1G75240	13
AT1G75250	119
AT1G75260	23
AT1G75261	0
AT1G75270	498
AT1G75280	674
AT1G75290	27
AT1G75295	46
AT1G75300	9
AT1G75310	1211
AT1G75330	1209
AT1G75335	55
AT1G75340	466
AT1G75350	3707
AT1G75360	70
AT1G75370	2628
AT1G75380	23151
AT1G75390	69
AT1G75394	2
AT1G75400	1030
AT1G75410	2514
AT1G75420	599
AT1G75430	0
AT1G75440	272
AT1G75450	42
AT1G75460	5755
AT1G75470	1
AT1G75480	2
AT1G75490	25
AT1G75500	2418
AT1G75510	594
AT1G75520	0
AT1G75530	0
AT1G75540	791
AT1G75550	3
AT1G75560	735
AT1G75570	0
AT1G75580	14
AT1G75590	0
AT1G75600	0
AT1G75610	2
AT1G75620	1
AT1G75630	2176
AT1G75640	34
AT1G75650	0
AT1G75660	1807
AT1G75670	151
AT1G75680	412
AT1G75690	1623
AT1G75700	10
AT1G75710	144
AT1G75717	0
AT1G75720	1
AT1G75730	576
AT1G75740	0
AT1G75750	9630
AT1G75760	714
AT1G75770	129
AT1G75780	9
AT1G75785	0
AT1G75790	0
AT1G75800	4504
AT1G75810	308
AT1G75820	3329
AT1G75830	0
AT1G75840	1248
AT1G75850	1362
AT1G75860	629
AT1G75870	8
AT1G75880	152
AT1G75890	0
AT1G75891	0
AT1G75900	390
AT1G75910	3
AT1G75920	0
AT1G75930	0
AT1G75940	32
AT1G75945	198
AT1G75950	3745
AT1G75960	148
AT1G75970	0
AT1G75980	174
AT1G75990	411
AT1G76000	0
AT1G76010	3844
AT1G76020	700
AT1G76030	4346
AT1G76040	211
AT1G76050	606
AT1G76060	243
AT1G76062	0
AT1G76065	22
AT1G76070	152
AT1G76080	3917
AT1G76090	195
AT1G76100	2334
AT1G76110	496
AT1G76120	174
AT1G76130	814
AT1G76135	0
AT1G76140	1639
AT1G76150	1300
AT1G76160	434
AT1G76170	292
AT1G76180	17598
AT1G76185	278
AT1G76190	8
AT1G76200	1221
AT1G76210	0
AT1G76220	0
AT1G76230	0
AT1G76240	48
AT1G76250	2
AT1G76260	170
AT1G76270	328
AT1G76280	349
AT1G76290	0
AT1G76300	344
AT1G76310	7
AT1G76320	671
AT1G76330	0
AT1G76340	367
AT1G76350	658
AT1G76360	777
AT1G76370	9
AT1G76380	273
AT1G76390	171
AT1G76400	1064
AT1G76405	96
AT1G76410	24
AT1G76420	1
AT1G76430	1
AT1G76440	111
AT1G76450	2016
AT1G76460	848
AT1G76465	0
AT1G76470	1
AT1G76480	0
AT1G76490	7315
AT1G76500	1
AT1G76510	324
AT1G76520	2424
AT1G76530	80
AT1G76540	9
AT1G76550	339
AT1G76560	230
AT1G76570	367
AT1G76580	2232
AT1G76590	2461
AT1G76600	217
AT1G76610	3
AT1G76620	150
AT1G76630	994
AT1G76640	1
AT1G76650	172
AT1G76660	632
AT1G76670	2200
AT1G76680	803
AT1G76690	110
AT1G76700	599
AT1G76705	185
AT1G76710	178
AT1G76720	541
AT1G76728	0
AT1G76730	1910
AT1G76740	4
AT1G76750	0
AT1G76760	39
AT1G76770	0
AT1G76780	72
AT1G76790	503
AT1G76800	62
AT1G76810	3316
AT1G76820	368
AT1G76830	0
AT1G76840	0
AT1G76850	2726
AT1G76860	481
AT1G76870	53
AT1G76878	29
AT1G76880	0
AT1G76890	1360
AT1G76892	1
AT1G76900	1013
AT1G76910	0
AT1G76911	0
AT1G76920	834
AT1G76930	124
AT1G76940	546
AT1G76950	412
AT1G76952	1
AT1G76954	3
AT1G76955	573
AT1G76960	2009
AT1G76965	8
AT1G76970	478
AT1G76980	246
AT1G76990	5255
AT1G76994	0
AT1G77000	703
AT1G77010	17
AT1G77020	173
AT1G77030	374
AT1G77040	0
AT1G77060	397
AT1G77080	1673
AT1G77090	993
AT1G77093	0
AT1G77095	0
AT1G77100	0
AT1G77110	32
AT1G77120	167
AT1G77122	348
AT1G77130	882
AT1G77131	32
AT1G77138	0
AT1G77140	534
AT1G77145	97
AT1G77150	0
AT1G77160	0
AT1G77170	101
AT1G77180	3340
AT1G77190	0
AT1G77200	0
AT1G77210	584
AT1G77220	813
AT1G77230	149
AT1G77235	0
AT1G77240	0
AT1G77250	166
AT1G77260	956
AT1G77270	36
AT1G77280	237
AT1G77290	219
AT1G77300	1459
AT1G77310	88
AT1G77320	186
AT1G77330	21
AT1G77340	0
AT1G77350	424
AT1G77360	18
AT1G77370	845
AT1G77380	34
AT1G77390	7
AT1G77400	141
AT1G77405	21
AT1G77410	62
AT1G77420	421
AT1G77440	670
AT1G77450	205
AT1G77460	194
AT1G77470	251
AT1G77480	705
AT1G77490	1821
AT1G77500	225
AT1G77510	919
AT1G77520	13
AT1G77525	2
AT1G77530	4
AT1G77540	303
AT1G77550	367
AT1G77560	0
AT1G77570	57
AT1G77580	284
AT1G77590	267
AT1G77600	918
AT1G77610	1027
AT1G77620	332
AT1G77630	185
AT1G77640	70
AT1G77650	0
AT1G77655	0
AT1G77660	141
AT1G77670	322
AT1G77680	1817
AT1G77682	0
AT1G77690	45
AT1G77700	8
AT1G77710	1867
AT1G77720	85
AT1G77730	0
AT1G77740	1843
AT1G77750	108
AT1G77760	985
AT1G77765	4
AT1G77770	446
AT1G77780	0
AT1G77790	0
AT1G77800	3627
AT1G77810	494
AT1G77815	0
AT1G77820	0
AT1G77830	0
AT1G77840	978
AT1G77850	638
AT1G77855	20
AT1G77860	0
AT1G77870	4
AT1G77880	3
AT1G77885	195
AT1G77890	342
AT1G77910	0
AT1G77920	1796
AT1G77930	1746
AT1G77932	0
AT1G77940	1205
AT1G77950	0
AT1G77960	114
AT1G77980	0
AT1G77990	812
AT1G77992	0
AT1G78000	173
AT1G78010	817
AT1G78020	7561
AT1G78030	100
AT1G78040	4355
AT1G78050	31
AT1G78060	386
AT1G78070	8033
AT1G78080	5975
AT1G78090	5
AT1G78095	0
AT1G78100	1064
AT1G78110	270
AT1G78120	9
AT1G78130	16
AT1G78140	1294
AT1G78150	1265
AT1G78160	1
AT1G78170	165
AT1G78172	15
AT1G78180	238
AT1G78190	115
AT1G78200	944
AT1G78206	0
AT1G78210	402
AT1G78220	0
AT1G78230	431
AT1G78240	1910
AT1G78250	0
AT1G78260	10
AT1G78265	9
AT1G78270	0
AT1G78280	1093
AT1G78290	523
AT1G78300	1168
AT1G78310	122
AT1G78320	10
AT1G78330	1
AT1G78340	2
AT1G78350	0
AT1G78355	0
AT1G78360	2
AT1G78370	7644
AT1G78380	5610
AT1G78390	0
AT1G78400	0
AT1G78410	54
AT1G78420	1205
AT1G78430	18
AT1G78440	5
AT1G78450	282
AT1G78460	2813
AT1G78470	0
AT1G78476	1
AT1G78478	16
AT1G78480	2
AT1G78490	177
AT1G78500	0
AT1G78510	961
AT1G78520	0
AT1G78530	6
AT1G78540	229
AT1G78550	284
AT1G78560	760
AT1G78570	1094
AT1G78580	862
AT1G78590	222
AT1G78600	879
AT1G78610	977
AT1G78620	1456
AT1G78630	3373
AT1G78635	0
AT1G78640	2
AT1G78650	85
AT1G78660	1123
AT1G78670	3738
AT1G78680	3095
AT1G78690	163
AT1G78700	401
AT1G78710	0
AT1G78720	0
AT1G78730	149
AT1G78740	0
AT1G78750	40
AT1G78760	3
AT1G78770	20
AT1G78780	73
AT1G78790	250
AT1G78800	556
AT1G78810	211
AT1G78815	0
AT1G78820	137
AT1G78830	2402
AT1G78840	1
AT1G78850	760
AT1G78860	5
AT1G78865	0
AT1G78870	1784
AT1G78880	1354
AT1G78890	1229
AT1G78895	219
AT1G78900	10379
AT1G78910	125
AT1G78915	586
AT1G78920	2437
AT1G78922	0
AT1G78930	82
AT1G78940	52
AT1G78950	16
AT1G78955	14
AT1G78960	553
AT1G78970	12
AT1G78980	0
AT1G78990	59
AT1G78995	1077
AT1G79000	3554
AT1G79010	1392
AT1G79020	471
AT1G79030	560
AT1G79040	56173
AT1G79050	759
AT1G79060	54
AT1G79070	127
AT1G79075	49
AT1G79080	327
AT1G79090	2330
AT1G79100	0
AT1G79103	1
AT1G79110	1415
AT1G79120	12
AT1G79130	0
AT1G79150	204
AT1G79160	566
AT1G79170	1
AT1G79180	5
AT1G79190	592
AT1G79200	290
AT1G79210	739
AT1G79220	100
AT1G79230	1605
AT1G79240	0
AT1G79245	20040
AT1G79250	1
AT1G79260	93
AT1G79270	1494
AT1G79280	2695
AT1G79290	0
AT1G79300	0
AT1G79310	3
AT1G79320	0
AT1G79330	0
AT1G79340	2370
AT1G79350	1179
AT1G79360	2
AT1G79370	0
AT1G79380	2243
AT1G79390	181
AT1G79400	10
AT1G79410	367
AT1G79420	3
AT1G79430	496
AT1G79440	3215
AT1G79450	43
AT1G79460	436
AT1G79470	98
AT1G79480	0
AT1G79485	0
AT1G79490	146
AT1G79500	267
AT1G79510	0
AT1G79520	687
AT1G79529	39
AT1G79530	55
AT1G79540	259
AT1G79550	3172
AT1G79560	673
AT1G79570	1503
AT1G79580	0
AT1G79590	805
AT1G79600	2678
AT1G79610	804
AT1G79620	205
AT1G79630	291
AT1G79640	388
AT1G79650	540
AT1G79660	374
AT1G79670	766
AT1G79680	79
AT1G79690	1415
AT1G79700	161
AT1G79710	248
AT1G79720	354
AT1G79730	962
AT1G79740	886
AT1G79750	3813
AT1G79760	2
AT1G79770	20
AT1G79780	7
AT1G79790	1033
AT1G79800	1
AT1G79810	490
AT1G79820	66
AT1G79830	4049
AT1G79840	37
AT1G79850	0
AT1G79860	4
AT1G79870	1041
AT1G79880	617
AT1G79890	16
AT1G79900	70
AT1G79910	40
AT1G79915	5
AT1G79920	1903
AT1G79930	1837
AT1G79940	1830
AT1G79950	575
AT1G79960	0
AT1G79970	709
AT1G79980	0
AT1G79985	823
AT1G79990	1438
AT1G80000	1363
AT1G80010	806
AT1G80020	1261
AT1G80030	1369
AT1G80040	1353
AT1G80050	27
AT1G80060	65
AT1G80070	6279
AT1G80080	27
AT1G80090	0
AT1G80100	0
AT1G80110	167
AT1G80120	236
AT1G80130	1304
AT1G80133	0
AT1G80140	0
AT1G80150	139
AT1G80160	39
AT1G80165	0
AT1G80170	105
AT1G80180	2693
AT1G80190	191
AT1G80200	2
AT1G80210	543
AT1G80220	0
AT1G80230	633
AT1G80240	1
AT1G80245	157
AT1G80250	0
AT1G80260	1089
AT1G80270	144
AT1G80280	66
AT1G80290	397
AT1G80300	2831
AT1G80310	0
AT1G80315	0
AT1G80320	0
AT1G80325	17
AT1G80330	1
AT1G80340	15
AT1G80350	250
AT1G80360	958
AT1G80370	1
AT1G80380	3678
AT1G80390	0
AT1G80400	617
AT1G80410	1686
AT1G80420	801
AT1G80430	0
AT1G80440	1538
AT1G80450	55
AT1G80460	939
AT1G80470	2
AT1G80480	1739
AT1G80490	1336
AT1G80500	948
AT1G80510	326
AT1G80520	26
AT1G80525	0
AT1G80530	661
AT1G80540	1
AT1G80550	465
AT1G80555	26
AT1G80560	535
AT1G80570	282
AT1G80580	0
AT1G80590	0
AT1G80600	1753
AT1G80610	258
AT1G80620	446
AT1G80625	0
AT1G80630	266
AT1G80640	464
AT1G80650	505
AT1G80660	10
AT1G80670	504
AT1G80680	1180
AT1G80690	34
AT1G80700	40
AT1G80710	5
AT1G80720	42
AT1G80730	0
AT1G80740	0
AT1G80745	5
AT1G80750	462
AT1G80760	120
AT1G80770	617
AT1G80780	1774
AT1G80790	1390
AT1G80800	1211
AT1G80810	366
AT1G80820	14
AT1G80830	1348
AT1G80840	288
AT1G80850	94
AT1G80860	387
AT1G80865	0
AT1G80870	288
AT1G80880	54
AT1G80890	115
AT1G80900	240
AT1G80910	717
AT1G80920	5233
AT1G80930	2707
AT1G80940	1570
AT1G80950	798
AT1G80960	207
AT1G80970	66
AT1G80980	333
AT1G80990	1
AT1G81001	0
AT1G81020	0
AT2G01008	14
AT2G01010	143
AT2G01020	32
AT2G01021	11
AT2G01022	3
AT2G01023	0
AT2G01024	1
AT2G01026	0
AT2G01028	0
AT2G01029	0
AT2G01031	0
AT2G01034	0
AT2G01035	0
AT2G01037	0
AT2G01040	1
AT2G01045	0
AT2G01050	0
AT2G01060	1089
AT2G01070	487
AT2G01080	224
AT2G01090	331
AT2G01100	1671
AT2G01110	2854
AT2G01120	87
AT2G01130	1189
AT2G01140	1903
AT2G01150	326
AT2G01160	0
AT2G01170	849
AT2G01175	60
AT2G01180	359
AT2G01190	1253
AT2G01200	0
AT2G01210	10
AT2G01220	1181
AT2G01240	0
AT2G01250	2562
AT2G01260	663
AT2G01270	1753
AT2G01275	3
AT2G01280	2
AT2G01290	761
AT2G01300	52
AT2G01310	15
AT2G01320	1805
AT2G01330	253
AT2G01340	123
AT2G01350	1662
AT2G01360	0
AT2G01370	0
AT2G01372	0
AT2G01379	0
AT2G01390	53
AT2G01400	413
AT2G01410	16
AT2G01420	2236
AT2G01422	0
AT2G01430	4
AT2G01440	1303
AT2G01450	2622
AT2G01460	905
AT2G01470	1052
AT2G01480	471
AT2G01490	2174
AT2G01500	0
AT2G01505	68
AT2G01510	49
AT2G01520	13
AT2G01530	5
AT2G01540	378
AT2G01550	0
AT2G01554	0
AT2G01560	0
AT2G01570	2283
AT2G01580	1
AT2G01590	742
AT2G01600	1744
AT2G01610	5
AT2G01620	908
AT2G01630	490
AT2G01640	122
AT2G01650	701
AT2G01660	166
AT2G01667	0
AT2G01670	2507
AT2G01680	2040
AT2G01690	1341
AT2G01700	0
AT2G01710	548
AT2G01720	1527
AT2G01730	15
AT2G01735	402
AT2G01740	47
AT2G01750	147
AT2G01755	0
AT2G01760	189
AT2G01770	0
AT2G01780	0
AT2G01790	0
AT2G01800	0
AT2G01810	5
AT2G01818	0
AT2G01820	1759
AT2G01830	286
AT2G01840	1
AT2G01850	3440
AT2G01860	181
AT2G01870	213
AT2G01880	0
AT2G01890	11
AT2G01900	0
AT2G01905	2
AT2G01910	1147
AT2G01913	10
AT2G01918	103
AT2G01920	0
AT2G01930	782
AT2G01940	93
AT2G01950	82
AT2G01960	0
AT2G01970	2178
AT2G01973	0
AT2G01980	635
AT2G01990	334
AT2G02000	1
AT2G02010	80
AT2G02020	231
AT2G02023	0
AT2G02026	0
AT2G02030	0
AT2G02040	1435
AT2G02050	1077
AT2G02060	225
AT2G02061	15
AT2G02070	2232
AT2G02080	1706
AT2G02090	863
AT2G02100	352
AT2G02103	0
AT2G02110	0
AT2G02120	3
AT2G02130	1337
AT2G02135	0
AT2G02140	3
AT2G02147	2
AT2G02148	228
AT2G02150	80
AT2G02160	3860
AT2G02170	216
AT2G02180	1528
AT2G02190	0
AT2G02200	1
AT2G02205	0
AT2G02210	0
AT2G02220	686
AT2G02230	212
AT2G02240	20
AT2G02250	0
AT2G02260	0
AT2G02270	0
AT2G02280	0
AT2G02290	0
AT2G02300	0
AT2G02310	0
AT2G02320	0
AT2G02330	1
AT2G02340	1
AT2G02350	60
AT2G02360	1002
AT2G02370	416
AT2G02380	21
AT2G02390	902
AT2G02400	359
AT2G02410	586
AT2G02430	2
AT2G02440	0
AT2G02450	433
AT2G02455	1
AT2G02470	446
AT2G02480	210
AT2G02490	0
AT2G02493	0
AT2G02497	0
AT2G02498	1
AT2G02500	330
AT2G02510	671
AT2G02515	1
AT2G02520	0
AT2G02525	0
AT2G02540	1
AT2G02550	0
AT2G02560	1077
AT2G02570	2768
AT2G02580	0
AT2G02590	80
AT2G02600	0
AT2G02610	0
AT2G02620	0
AT2G02630	0
AT2G02635	0
AT2G02640	0
AT2G02650	0
AT2G02660	0
AT2G02670	0
AT2G02680	0
AT2G02690	0
AT2G02695	0
AT2G02700	0
AT2G02710	1473
AT2G02720	5
AT2G02730	241
AT2G02740	168
AT2G02741	0
AT2G02750	26
AT2G02760	4164
AT2G02765	253
AT2G02770	0
AT2G02780	145
AT2G02790	311
AT2G02795	0
AT2G02800	993
AT2G02810	117
AT2G02820	160
AT2G02830	0
AT2G02835	0
AT2G02840	0
AT2G02850	11
AT2G02860	440
AT2G02870	891
AT2G02880	127
AT2G02890	0
AT2G02900	0
AT2G02910	305
AT2G02930	208
AT2G02950	547
AT2G02955	88
AT2G02960	1178
AT2G02970	1223
AT2G02980	123
AT2G02990	20
AT2G03000	0
AT2G03010	75
AT2G03020	2
AT2G03030	0
AT2G03040	0
AT2G03050	131
AT2G03060	374
AT2G03070	364
AT2G03080	0
AT2G03090	9
AT2G03100	0
AT2G03110	10
AT2G03120	1288
AT2G03130	0
AT2G03140	2405
AT2G03150	2111
AT2G03160	0
AT2G03170	0
AT2G03180	0
AT2G03190	0
AT2G03200	15
AT2G03210	0
AT2G03220	274
AT2G03230	0
AT2G03240	321
AT2G03250	0
AT2G03260	11
AT2G03270	187
AT2G03280	98
AT2G03290	0
AT2G03291	0
AT2G03300	0
AT2G03310	1297
AT2G03320	1
AT2G03330	384
AT2G03340	1616
AT2G03350	550
AT2G03360	0
AT2G03370	0
AT2G03380	50
AT2G03390	2425
AT2G03410	3
AT2G03420	0
AT2G03430	211
AT2G03440	2691
AT2G03445	0
AT2G03450	172
AT2G03460	0
AT2G03470	1111
AT2G03480	417
AT2G03490	0
AT2G03500	231
AT2G03505	102
AT2G03510	971
AT2G03520	3
AT2G03530	1213
AT2G03540	37
AT2G03550	1507
AT2G03560	0
AT2G03565	1
AT2G03567	0
AT2G03570	0
AT2G03580	1
AT2G03590	137
AT2G03600	1
AT2G03610	0
AT2G03620	501
AT2G03630	0
AT2G03640	1203
AT2G03650	0
AT2G03660	0
AT2G03667	254
AT2G03670	113
AT2G03680	1655
AT2G03690	263
AT2G03700	0
AT2G03710	740
AT2G03720	0
AT2G03730	803
AT2G03740	1
AT2G03750	642
AT2G03760	110
AT2G03770	6
AT2G03780	458
AT2G03790	0
AT2G03800	379
AT2G03810	384
AT2G03820	1663
AT2G03821	0
AT2G03822	0
AT2G03823	0
AT2G03830	21
AT2G03840	0
AT2G03850	6
AT2G03855	0
AT2G03860	0
AT2G03870	602
AT2G03880	26
AT2G03885	0
AT2G03890	4710
AT2G03895	0
AT2G03900	0
AT2G03905	0
AT2G03910	0
AT2G03913	0
AT2G03915	0
AT2G03920	0
AT2G03925	0
AT2G03930	0
AT2G03931	0
AT2G03932	0
AT2G03933	0
AT2G03934	0
AT2G03935	0
AT2G03936	0
AT2G03937	0
AT2G03940	0
AT2G03945	0
AT2G03950	0
AT2G03955	0
AT2G03958	0
AT2G03960	0
AT2G03965	1
AT2G03970	0
AT2G03972	0
AT2G03975	0
AT2G03980	1087
AT2G03985	0
AT2G03990	0
AT2G03995	0
AT2G04000	0
AT2G04005	1
AT2G04010	0
AT2G04015	0
AT2G04020	0
AT2G04025	0
AT2G04030	2714
AT2G04031	0
AT2G04032	8
AT2G04033	0
AT2G04034	0
AT2G04035	0
AT2G04036	0
AT2G04037	0
AT2G04038	0
AT2G04039	807
AT2G04040	11
AT2G04041	0
AT2G04042	0
AT2G04043	0
AT2G04045	0
AT2G04046	0
AT2G04047	0
AT2G04050	14
AT2G04060	0
AT2G04062	0
AT2G04063	0
AT2G04065	4
AT2G04066	0
AT2G04070	28
AT2G04075	0
AT2G04080	678
AT2G04085	0
AT2G04090	0
AT2G04095	0
AT2G04100	7
AT2G04110	812
AT2G04115	0
AT2G04120	0
AT2G04125	0
AT2G04130	0
AT2G04135	130
AT2G04137	0
AT2G04140	0
AT2G04145	0
AT2G04150	0
AT2G04155	0
AT2G04160	1171
AT2G04170	615
AT2G04175	0
AT2G04180	0
AT2G04185	0
AT2G04190	0
AT2G04195	0
AT2G04200	0
AT2G04205	0
AT2G04210	0
AT2G04215	0
AT2G04220	0
AT2G04225	0
AT2G04230	1161
AT2G04235	36
AT2G04240	1224
AT2G04250	0
AT2G04255	0
AT2G04260	3
AT2G04265	0
AT2G04270	1300
AT2G04280	30
AT2G04285	0
AT2G04290	0
AT2G04295	0
AT2G04300	0
AT2G04305	618
AT2G04310	0
AT2G04315	0
AT2G04320	0
AT2G04325	0
AT2G04330	0
AT2G04335	0
AT2G04340	328
AT2G04345	0
AT2G04350	2388
AT2G04355	0
AT2G04360	675
AT2G04365	0
AT2G04375	0
AT2G04378	383
AT2G04380	0
AT2G04390	337
AT2G04395	0
AT2G04400	1438
AT2G04405	0
AT2G04410	2249
AT2G04420	17
AT2G04425	0
AT2G04430	224
AT2G04435	0
AT2G04440	0
AT2G04450	42
AT2G04455	0
AT2G04460	148
AT2G04465	0
AT2G04470	0
AT2G04480	0
AT2G04485	0
AT2G04490	7
AT2G04495	47
AT2G04500	0
AT2G04505	0
AT2G04510	0
AT2G04515	0
AT2G04520	1712
AT2G04525	0
AT2G04530	110
AT2G04535	5
AT2G04540	335
AT2G04545	0
AT2G04550	433
AT2G04555	9
AT2G04560	142
AT2G04565	0
AT2G04570	58
AT2G04575	0
AT2G04580	0
AT2G04590	0
AT2G04595	0
AT2G04600	0
AT2G04605	0
AT2G04610	4
AT2G04615	0
AT2G04620	309
AT2G04621	0
AT2G04622	0
AT2G04625	0
AT2G04630	538
AT2G04635	0
AT2G04645	1
AT2G04650	78
AT2G04655	0
AT2G04660	356
AT2G04665	0
AT2G04670	0
AT2G04675	0
AT2G04680	0
AT2G04685	0
AT2G04690	1774
AT2G04695	0
AT2G04700	4679
AT2G04705	0
AT2G04710	0
AT2G04715	0
AT2G04720	0
AT2G04725	8
AT2G04730	0
AT2G04735	0
AT2G04740	437
AT2G04745	0
AT2G04750	0
AT2G04755	0
AT2G04760	0
AT2G04765	0
AT2G04770	0
AT2G04775	2
AT2G04780	56
AT2G04785	0
AT2G04790	477
AT2G04795	150
AT2G04800	0
AT2G04805	2
AT2G04810	0
AT2G04815	0
AT2G04820	0
AT2G04825	0
AT2G04830	0
AT2G04835	0
AT2G04840	0
AT2G04842	3138
AT2G04845	154
AT2G04850	146
AT2G04852	35
AT2G04855	0
AT2G04860	89
AT2G04865	715
AT2G04870	0
AT2G04875	0
AT2G04880	1117
AT2G04885	1
AT2G04890	480
AT2G04895	0
AT2G04900	669
AT2G04905	0
AT2G04910	0
AT2G04915	0
AT2G04920	0
AT2G04925	1
AT2G04930	0
AT2G04935	0
AT2G04940	504
AT2G04945	0
AT2G04950	0
AT2G04955	20
AT2G04965	25
AT2G04970	0
AT2G04975	0
AT2G04980	0
AT2G04985	0
AT2G04990	0
AT2G04995	0
AT2G05000	0
AT2G05005	0
AT2G05010	0
AT2G05015	0
AT2G05020	0
AT2G05025	0
AT2G05030	0
AT2G05035	0
AT2G05040	6
AT2G05045	0
AT2G05050	1
AT2G05060	0
AT2G05065	0
AT2G05070	3395
AT2G05075	239
AT2G05080	0
AT2G05082	0
AT2G05084	0
AT2G05085	0
AT2G05087	0
AT2G05090	0
AT2G05095	0
AT2G05100	4119
AT2G05105	0
AT2G05110	0
AT2G05115	0
AT2G05117	0
AT2G05120	195
AT2G05125	0
AT2G05130	0
AT2G05133	0
AT2G05140	0
AT2G05145	0
AT2G05150	0
AT2G05155	0
AT2G05160	157
AT2G05170	1374
AT2G05171	1
AT2G05180	3
AT2G05185	8
AT2G05190	0
AT2G05200	0
AT2G05205	4
AT2G05210	326
AT2G05215	22
AT2G05220	493
AT2G05230	6
AT2G05240	0
AT2G05245	0
AT2G05250	22
AT2G05255	0
AT2G05260	159
AT2G05270	0
AT2G05280	1
AT2G05290	3
AT2G05294	0
AT2G05300	9
AT2G05310	3540
AT2G05315	0
AT2G05320	615
AT2G05330	1
AT2G05335	0
AT2G05340	0
AT2G05350	0
AT2G05355	0
AT2G05360	0
AT2G05365	0
AT2G05370	1
AT2G05380	9211
AT2G05390	0
AT2G05395	0
AT2G05400	0
AT2G05405	0
AT2G05410	0
AT2G05415	0
AT2G05420	0
AT2G05425	0
AT2G05430	0
AT2G05435	0
AT2G05440	1
AT2G05441	0
AT2G05445	0
AT2G05450	0
AT2G05455	0
AT2G05460	0
AT2G05465	0
AT2G05470	0
AT2G05475	0
AT2G05480	0
AT2G05485	0
AT2G05490	0
AT2G05495	0
AT2G05505	0
AT2G05510	0
AT2G05515	0
AT2G05518	470
AT2G05520	56670
AT2G05525	0
AT2G05530	0
AT2G05535	0
AT2G05540	2591
AT2G05545	0
AT2G05550	0
AT2G05555	0
AT2G05560	0
AT2G05562	0
AT2G05564	0
AT2G05565	0
AT2G05567	0
AT2G05570	0
AT2G05575	0
AT2G05580	0
AT2G05585	0
AT2G05590	364
AT2G05600	0
AT2G05605	0
AT2G05610	0
AT2G05615	0
AT2G05620	2970
AT2G05625	0
AT2G05630	792
AT2G05632	262
AT2G05635	0
AT2G05640	1
AT2G05642	0
AT2G05645	0
AT2G05647	0
AT2G05655	3
AT2G05660	3
AT2G05665	3
AT2G05670	0
AT2G05675	6
AT2G05680	0
AT2G05685	0
AT2G05690	0
AT2G05695	1
AT2G05700	0
AT2G05705	8
AT2G05710	9369
AT2G05715	0
AT2G05720	0
AT2G05725	0
AT2G05730	0
AT2G05740	0
AT2G05750	0
AT2G05752	3
AT2G05753	0
AT2G05755	176
AT2G05760	181
AT2G05765	12
AT2G05770	0
AT2G05780	0
AT2G05785	3
AT2G05786	0
AT2G05790	209
AT2G05800	0
AT2G05801	0
AT2G05810	2
AT2G05812	0
AT2G05815	0
AT2G05820	0
AT2G05825	5
AT2G05830	1389
AT2G05835	0
AT2G05840	2266
AT2G05845	0
AT2G05850	16
AT2G05855	0
AT2G05860	0
AT2G05865	0
AT2G05870	0
AT2G05875	6
AT2G05880	0
AT2G05885	0
AT2G05890	0
AT2G05895	0
AT2G05900	0
AT2G05905	0
AT2G05910	35
AT2G05914	1
AT2G05915	0
AT2G05920	1858
AT2G05925	0
AT2G05930	0
AT2G05935	0
AT2G05940	842
AT2G05945	0
AT2G05950	32
AT2G05960	0
AT2G05965	0
AT2G05970	0
AT2G05975	0
AT2G05980	17
AT2G05985	0
AT2G05990	404
AT2G05995	10
AT2G06000	356
AT2G06002	100
AT2G06005	166
AT2G06010	569
AT2G06020	0
AT2G06025	1403
AT2G06035	0
AT2G06040	181
AT2G06045	2
AT2G06050	2778
AT2G06060	0
AT2G06065	1
AT2G06070	0
AT2G06075	0
AT2G06080	0
AT2G06085	0
AT2G06090	0
AT2G06095	0
AT2G06100	0
AT2G06105	0
AT2G06110	0
AT2G06115	0
AT2G06120	0
AT2G06125	0
AT2G06130	0
AT2G06135	0
AT2G06140	0
AT2G06145	0
AT2G06150	0
AT2G06160	0
AT2G06165	0
AT2G06166	0
AT2G06170	0
AT2G06175	0
AT2G06180	0
AT2G06185	33
AT2G06190	0
AT2G06200	0
AT2G06210	1131
AT2G06215	6
AT2G06220	0
AT2G06225	0
AT2G06230	0
AT2G06235	0
AT2G06240	0
AT2G06245	0
AT2G06250	0
AT2G06255	121
AT2G06260	0
AT2G06265	0
AT2G06270	0
AT2G06275	0
AT2G06280	0
AT2G06285	0
AT2G06290	0
AT2G06296	0
AT2G06303	0
AT2G06305	0
AT2G06310	0
AT2G06315	0
AT2G06330	0
AT2G06335	0
AT2G06340	0
AT2G06345	0
AT2G06350	0
AT2G06355	0
AT2G06365	0
AT2G06370	0
AT2G06375	0
AT2G06380	0
AT2G06385	0
AT2G06390	0
AT2G06395	0
AT2G06400	0
AT2G06405	0
AT2G06410	0
AT2G06415	0
AT2G06420	0
AT2G06425	0
AT2G06430	0
AT2G06435	0
AT2G06440	2
AT2G06445	0
AT2G06450	0
AT2G06455	0
AT2G06460	0
AT2G06465	0
AT2G06470	0
AT2G06475	0
AT2G06480	0
AT2G06485	2
AT2G06490	0
AT2G06495	0
AT2G06500	0
AT2G06505	0
AT2G06510	238
AT2G06515	0
AT2G06520	18495
AT2G06525	0
AT2G06530	1474
AT2G06535	2
AT2G06540	0
AT2G06541	0
AT2G06550	2
AT2G06555	2
AT2G06560	2
AT2G06562	0
AT2G06565	0
AT2G06570	0
AT2G06575	2
AT2G06580	0
AT2G06585	0
AT2G06590	0
AT2G06595	0
AT2G06600	0
AT2G06605	1
AT2G06610	0
AT2G06615	0
AT2G06620	0
AT2G06625	0
AT2G06630	0
AT2G06635	0
AT2G06640	0
AT2G06645	0
AT2G06650	0
AT2G06655	0
AT2G06660	0
AT2G06665	0
AT2G06667	0
AT2G06670	0
AT2G06675	0
AT2G06680	0
AT2G06685	0
AT2G06690	0
AT2G06695	0
AT2G06700	0
AT2G06705	0
AT2G06710	0
AT2G06715	0
AT2G06720	0
AT2G06725	0
AT2G06740	0
AT2G06745	0
AT2G06750	0
AT2G06755	0
AT2G06760	0
AT2G06765	3
AT2G06770	0
AT2G06775	0
AT2G06780	0
AT2G06785	0
AT2G06790	0
AT2G06795	0
AT2G06800	0
AT2G06805	0
AT2G06810	0
AT2G06815	0
AT2G06820	0
AT2G06822	0
AT2G06830	0
AT2G06835	0
AT2G06840	0
AT2G06845	0
AT2G06850	1080
AT2G06855	0
AT2G06860	0
AT2G06865	0
AT2G06870	0
AT2G06875	0
AT2G06880	0
AT2G06885	1
AT2G06890	0
AT2G06900	0
AT2G06902	0
AT2G06904	0
AT2G06905	0
AT2G06906	0
AT2G06908	0
AT2G06910	0
AT2G06912	0
AT2G06914	0
AT2G06917	0
AT2G06920	0
AT2G06922	0
AT2G06925	637
AT2G06930	0
AT2G06935	5
AT2G06940	0
AT2G06945	0
AT2G06950	173
AT2G06955	0
AT2G06960	0
AT2G06965	0
AT2G06967	0
AT2G06973	0
AT2G06975	0
AT2G06980	0
AT2G06983	0
AT2G06985	0
AT2G06990	977
AT2G06995	10
AT2G07000	1
AT2G07005	0
AT2G07010	0
AT2G07015	0
AT2G07020	0
AT2G07025	0
AT2G07030	0
AT2G07035	0
AT2G07040	38
AT2G07042	164
AT2G07045	0
AT2G07050	1507
AT2G07055	0
AT2G07070	0
AT2G07080	1
AT2G07085	0
AT2G07090	0
AT2G07095	0
AT2G07100	3
AT2G07110	0
AT2G07115	0
AT2G07120	0
AT2G07130	0
AT2G07135	1
AT2G07140	10
AT2G07150	0
AT2G07155	0
AT2G07160	0
AT2G07165	0
AT2G07170	5
AT2G07175	0
AT2G07180	2868
AT2G07185	0
AT2G07190	0
AT2G07195	0
AT2G07200	0
AT2G07205	0
AT2G07210	0
AT2G07212	0
AT2G07213	0
AT2G07215	0
AT2G07220	0
AT2G07225	0
AT2G07230	1
AT2G07235	0
AT2G07240	0
AT2G07245	0
AT2G07250	0
AT2G07255	0
AT2G07260	0
AT2G07265	0
AT2G07270	0
AT2G07275	0
AT2G07280	0
AT2G07285	0
AT2G07290	0
AT2G07295	0
AT2G07300	0
AT2G07305	0
AT2G07310	0
AT2G07315	0
AT2G07320	0
AT2G07325	0
AT2G07330	0
AT2G07335	0
AT2G07340	259
AT2G07345	7
AT2G07355	1
AT2G07360	2111
AT2G07365	0
AT2G07375	0
AT2G07380	0
AT2G07385	0
AT2G07390	0
AT2G07395	0
AT2G07400	0
AT2G07405	0
AT2G07410	0
AT2G07415	0
AT2G07420	0
AT2G07425	0
AT2G07430	0
AT2G07435	0
AT2G07440	0
AT2G07445	0
AT2G07450	0
AT2G07455	0
AT2G07460	0
AT2G07470	0
AT2G07475	0
AT2G07480	0
AT2G07483	0
AT2G07485	0
AT2G07486	0
AT2G07490	0
AT2G07495	0
AT2G07500	0
AT2G07505	0
AT2G07510	0
AT2G07515	0
AT2G07520	0
AT2G07525	0
AT2G07530	0
AT2G07535	0
AT2G07540	0
AT2G07545	0
AT2G07550	0
AT2G07555	0
AT2G07560	0
AT2G07565	0
AT2G07570	0
AT2G07575	0
AT2G07580	0
AT2G07585	25
AT2G07590	0
AT2G07595	0
AT2G07599	1
AT2G07600	0
AT2G07605	0
AT2G07613	0
AT2G07615	0
AT2G07617	0
AT2G07620	0
AT2G07621	0
AT2G07623	2
AT2G07625	1
AT2G07626	0
AT2G07627	0
AT2G07628	0
AT2G07629	18
AT2G07630	0
AT2G07631	0
AT2G07632	0
AT2G07633	1
AT2G07634	1
AT2G07635	0
AT2G07636	0
AT2G07637	0
AT2G07638	37
AT2G07640	1
AT2G07641	0
AT2G07642	0
AT2G07643	0
AT2G07644	0
AT2G07645	0
AT2G07646	0
AT2G07648	0
AT2G07650	0
AT2G07652	0
AT2G07654	0
AT2G07655	0
AT2G07656	0
AT2G07658	1
AT2G07659	0
AT2G07660	0
AT2G07661	0
AT2G07662	3
AT2G07663	1
AT2G07664	0
AT2G07665	0
AT2G07666	0
AT2G07667	8
AT2G07669	1
AT2G07670	0
AT2G07671	3
AT2G07672	0
AT2G07673	0
AT2G07674	0
AT2G07675	2
AT2G07676	1
AT2G07677	5
AT2G07678	0
AT2G07680	936
AT2G07681	2
AT2G07682	0
AT2G07683	0
AT2G07684	0
AT2G07685	0
AT2G07686	0
AT2G07687	1
AT2G07688	16
AT2G07689	1
AT2G07690	71
AT2G07691	0
AT2G07692	0
AT2G07693	0
AT2G07694	0
AT2G07695	8
AT2G07696	0
AT2G07697	3
AT2G07698	33
AT2G07699	0
AT2G07700	0
AT2G07701	0
AT2G07702	0
AT2G07703	0
AT2G07704	0
AT2G07705	0
AT2G07706	3
AT2G07707	0
AT2G07708	2
AT2G07709	0
AT2G07710	0
AT2G07711	3
AT2G07712	0
AT2G07713	0
AT2G07714	0
AT2G07715	35
AT2G07716	1
AT2G07717	0
AT2G07718	1
AT2G07719	0
AT2G07720	0
AT2G07721	0
AT2G07722	0
AT2G07723	0
AT2G07724	0
AT2G07725	2
AT2G07726	0
AT2G07727	4
AT2G07728	3
AT2G07729	0
AT2G07730	0
AT2G07731	1
AT2G07732	11
AT2G07733	0
AT2G07734	0
AT2G07735	0
AT2G07736	0
AT2G07737	0
AT2G07738	0
AT2G07739	2
AT2G07740	0
AT2G07741	0
AT2G07742	0
AT2G07743	0
AT2G07744	0
AT2G07745	0
AT2G07746	0
AT2G07747	0
AT2G07748	0
AT2G07749	1
AT2G07750	0
AT2G07751	5
AT2G07752	0
AT2G07753	2
AT2G07754	0
AT2G07755	0
AT2G07756	0
AT2G07757	0
AT2G07758	0
AT2G07759	0
AT2G07760	0
AT2G07761	0
AT2G07762	0
AT2G07763	0
AT2G07764	0
AT2G07765	0
AT2G07766	0
AT2G07767	1
AT2G07768	0
AT2G07769	0
AT2G07770	0
AT2G07771	0
AT2G07772	0
AT2G07773	0
AT2G07774	19
AT2G07775	1
AT2G07776	0
AT2G07777	1
AT2G07778	0
AT2G07779	2
AT2G07780	0
AT2G07783	2
AT2G07784	0
AT2G07785	0
AT2G07786	0
AT2G07787	4
AT2G07788	0
AT2G07789	0
AT2G07790	0
AT2G07791	0
AT2G07792	0
AT2G07793	0
AT2G07794	0
AT2G07795	0
AT2G07798	4
AT2G07799	2
AT2G07800	0
AT2G07805	0
AT2G07806	2
AT2G07807	0
AT2G07808	0
AT2G07809	0
AT2G07810	0
AT2G07811	13
AT2G07812	0
AT2G07813	0
AT2G07815	0
AT2G07820	0
AT2G07825	0
AT2G07826	0
AT2G07827	1
AT2G07830	0
AT2G07835	0
AT2G07840	0
AT2G07845	1
AT2G07850	0
AT2G07855	0
AT2G07860	0
AT2G07865	0
AT2G07870	0
AT2G07875	13
AT2G07880	0
AT2G07885	0
AT2G07890	0
AT2G07895	0
AT2G07900	0
AT2G07905	0
AT2G07910	0
AT2G07915	0
AT2G07925	0
AT2G07935	0
AT2G07940	0
AT2G07945	0
AT2G07950	6
AT2G07960	0
AT2G07965	0
AT2G07970	0
AT2G07975	0
AT2G07981	0
AT2G07985	0
AT2G07990	1
AT2G07995	0
AT2G08000	0
AT2G08005	0
AT2G08010	0
AT2G08015	0
AT2G08020	0
AT2G08025	1
AT2G08030	0
AT2G08035	0
AT2G08040	0
AT2G08045	0
AT2G08050	0
AT2G08055	0
AT2G08060	0
AT2G08070	0
AT2G08075	0
AT2G08085	0
AT2G08090	0
AT2G08095	0
AT2G08100	0
AT2G08105	0
AT2G08110	0
AT2G08115	0
AT2G08120	3
AT2G08125	0
AT2G08130	2
AT2G08135	0
AT2G08150	0
AT2G08155	0
AT2G08160	0
AT2G08165	0
AT2G08175	0
AT2G08180	0
AT2G08190	0
AT2G08195	0
AT2G08200	0
AT2G08205	1
AT2G08210	0
AT2G08215	1
AT2G08220	1
AT2G08230	0
AT2G08235	0
AT2G08240	0
AT2G08245	0
AT2G08250	0
AT2G08255	0
AT2G08260	0
AT2G08265	0
AT2G08270	0
AT2G08275	0
AT2G08280	0
AT2G08285	0
AT2G08290	0
AT2G08295	3
AT2G08300	0
AT2G08305	0
AT2G08310	0
AT2G08315	0
AT2G08320	0
AT2G08330	0
AT2G08335	2
AT2G08340	3
AT2G08345	0
AT2G08350	5
AT2G08355	1
AT2G08360	0
AT2G08365	0
AT2G08370	0
AT2G08375	0
AT2G08380	0
AT2G08385	0
AT2G08390	0
AT2G08395	0
AT2G08400	0
AT2G08405	0
AT2G08410	0
AT2G08415	0
AT2G08420	0
AT2G08425	0
AT2G08430	0
AT2G08435	27
AT2G08440	0
AT2G08445	2
AT2G08450	4
AT2G08455	0
AT2G08460	0
AT2G08465	1
AT2G08470	0
AT2G08475	0
AT2G08480	0
AT2G08485	0
AT2G08490	0
AT2G08495	0
AT2G08500	0
AT2G08505	0
AT2G08510	0
AT2G08515	0
AT2G08520	0
AT2G08525	0
AT2G08530	4
AT2G08535	0
AT2G08540	0
AT2G08545	5
AT2G08550	0
AT2G08555	0
AT2G08560	0
AT2G08565	0
AT2G08570	0
AT2G08575	21
AT2G08580	5
AT2G08585	4
AT2G08590	0
AT2G08595	0
AT2G08610	36
AT2G08620	0
AT2G08625	0
AT2G08630	0
AT2G08635	5
AT2G08640	0
AT2G08645	0
AT2G08650	7
AT2G08655	0
AT2G08660	0
AT2G08665	0
AT2G08670	0
AT2G08675	0
AT2G08680	3
AT2G08685	0
AT2G08690	0
AT2G08695	0
AT2G08700	0
AT2G08705	0
AT2G08710	0
AT2G08715	0
AT2G08720	0
AT2G08725	2
AT2G08730	0
AT2G08735	39
AT2G08740	0
AT2G08745	0
AT2G08750	0
AT2G08755	0
AT2G08760	0
AT2G08765	67
AT2G08770	0
AT2G08775	0
AT2G08780	0
AT2G08790	0
AT2G08795	0
AT2G08800	0
AT2G08805	0
AT2G08815	0
AT2G08820	0
AT2G08825	3
AT2G08830	0
AT2G08835	0
AT2G08845	0
AT2G08850	0
AT2G08855	0
AT2G08860	0
AT2G08865	53
AT2G08870	0
AT2G08875	0
AT2G08880	0
AT2G08885	0
AT2G08890	1
AT2G08895	0
AT2G08900	1
AT2G08905	0
AT2G08910	0
AT2G08915	0
AT2G08920	0
AT2G08925	0
AT2G08930	0
AT2G08935	0
AT2G08940	0
AT2G08945	0
AT2G08950	0
AT2G08955	1
AT2G08960	0
AT2G08965	1
AT2G08970	0
AT2G08975	0
AT2G08980	0
AT2G08985	0
AT2G08986	0
AT2G08990	0
AT2G08995	0
AT2G09000	0
AT2G09005	0
AT2G09010	0
AT2G09015	0
AT2G09020	0
AT2G09025	17
AT2G09035	1
AT2G09040	0
AT2G09045	0
AT2G09050	0
AT2G09055	0
AT2G09060	0
AT2G09065	0
AT2G09070	0
AT2G09075	0
AT2G09080	0
AT2G09085	19
AT2G09090	15
AT2G09095	0
AT2G09100	0
AT2G09105	0
AT2G09110	0
AT2G09115	0
AT2G09120	0
AT2G09125	0
AT2G09130	0
AT2G09135	0
AT2G09140	0
AT2G09150	0
AT2G09155	0
AT2G09160	0
AT2G09165	24
AT2G09170	14
AT2G09175	0
AT2G09180	0
AT2G09185	0
AT2G09187	1
AT2G09190	34
AT2G09195	0
AT2G09200	0
AT2G09205	2
AT2G09210	0
AT2G09215	0
AT2G09220	0
AT2G09225	38
AT2G09230	0
AT2G09235	3
AT2G09240	0
AT2G09245	0
AT2G09250	0
AT2G09255	0
AT2G09260	0
AT2G09265	0
AT2G09270	0
AT2G09280	0
AT2G09285	0
AT2G09290	0
AT2G09295	0
AT2G09300	0
AT2G09305	14
AT2G09310	0
AT2G09315	0
AT2G09320	0
AT2G09325	0
AT2G09330	0
AT2G09335	0
AT2G09340	0
AT2G09345	0
AT2G09350	0
AT2G09355	0
AT2G09360	0
AT2G09365	0
AT2G09370	0
AT2G09375	0
AT2G09380	0
AT2G09385	0
AT2G09388	0
AT2G09390	0
AT2G09395	0
AT2G09400	5
AT2G09405	0
AT2G09410	0
AT2G09415	0
AT2G09420	0
AT2G09425	7
AT2G09430	0
AT2G09435	0
AT2G09440	4
AT2G09445	0
AT2G09450	0
AT2G09455	6
AT2G09460	0
AT2G09465	0
AT2G09470	0
AT2G09475	0
AT2G09480	0
AT2G09490	4
AT2G09495	4
AT2G09500	3
AT2G09505	0
AT2G09510	4
AT2G09515	1
AT2G09525	9
AT2G09530	0
AT2G09535	0
AT2G09540	0
AT2G09545	0
AT2G09550	0
AT2G09555	0
AT2G09560	0
AT2G09565	0
AT2G09570	0
AT2G09575	1
AT2G09585	0
AT2G09589	0
AT2G09590	0
AT2G09605	0
AT2G09610	0
AT2G09615	0
AT2G09620	0
AT2G09625	0
AT2G09630	0
AT2G09635	0
AT2G09640	0
AT2G09645	0
AT2G09650	0
AT2G09655	0
AT2G09660	0
AT2G09665	0
AT2G09670	0
AT2G09675	0
AT2G09680	0
AT2G09685	0
AT2G09690	0
AT2G09695	0
AT2G09700	0
AT2G09705	0
AT2G09710	27
AT2G09715	0
AT2G09720	0
AT2G09725	0
AT2G09730	0
AT2G09735	0
AT2G09740	0
AT2G09745	16
AT2G09750	0
AT2G09755	0
AT2G09760	0
AT2G09765	0
AT2G09770	0
AT2G09775	0
AT2G09780	0
AT2G09785	0
AT2G09790	0
AT2G09795	228
AT2G09800	0
AT2G09805	1
AT2G09810	0
AT2G09815	0
AT2G09820	0
AT2G09825	0
AT2G09830	0
AT2G09835	0
AT2G09838	0
AT2G09840	0
AT2G09845	0
AT2G09850	0
AT2G09860	0
AT2G09862	0
AT2G09865	0
AT2G09870	0
AT2G09875	0
AT2G09880	0
AT2G09885	0
AT2G09890	0
AT2G09895	0
AT2G09900	0
AT2G09905	0
AT2G09910	0
AT2G09915	0
AT2G09920	0
AT2G09925	0
AT2G09930	0
AT2G09935	0
AT2G09945	0
AT2G09950	0
AT2G09953	0
AT2G09955	0
AT2G09956	0
AT2G09960	8
AT2G09965	0
AT2G09970	5
AT2G09975	0
AT2G09990	462
AT2G09992	0
AT2G09994	0
AT2G09995	0
AT2G10000	0
AT2G10010	0
AT2G10020	0
AT2G10025	0
AT2G10030	0
AT2G10040	0
AT2G10045	6
AT2G10050	0
AT2G10070	0
AT2G10080	0
AT2G10090	0
AT2G10100	0
AT2G10105	0
AT2G10110	0
AT2G10120	0
AT2G10130	0
AT2G10140	0
AT2G10150	0
AT2G10160	0
AT2G10165	0
AT2G10170	0
AT2G10175	0
AT2G10180	0
AT2G10190	0
AT2G10200	0
AT2G10205	0
AT2G10210	0
AT2G10220	0
AT2G10223	0
AT2G10226	0
AT2G10230	0
AT2G10232	0
AT2G10234	0
AT2G10237	0
AT2G10240	0
AT2G10250	1
AT2G10253	0
AT2G10256	0
AT2G10260	0
AT2G10265	0
AT2G10270	0
AT2G10280	0
AT2G10285	0
AT2G10290	0
AT2G10300	0
AT2G10310	0
AT2G10320	0
AT2G10330	0
AT2G10350	0
AT2G10360	0
AT2G10370	0
AT2G10380	0
AT2G10390	0
AT2G10400	0
AT2G10405	0
AT2G10410	5079
AT2G10420	0
AT2G10430	0
AT2G10440	0
AT2G10450	0
AT2G10455	0
AT2G10460	0
AT2G10465	0
AT2G10470	0
AT2G10480	0
AT2G10490	2
AT2G10500	0
AT2G10510	0
AT2G10520	0
AT2G10530	0
AT2G10535	0
AT2G10537	0
AT2G10540	0
AT2G10545	0
AT2G10550	0
AT2G10553	0
AT2G10555	0
AT2G10556	0
AT2G10557	0
AT2G10560	0
AT2G10570	0
AT2G10589	0
AT2G10590	0
AT2G10600	0
AT2G10602	0
AT2G10605	0
AT2G10606	6
AT2G10608	0
AT2G10610	0
AT2G10611	1
AT2G10614	0
AT2G10615	0
AT2G10617	0
AT2G10620	0
AT2G10625	0
AT2G10630	0
AT2G10640	0
AT2G10650	0
AT2G10660	0
AT2G10670	0
AT2G10680	1
AT2G10690	0
AT2G10710	0
AT2G10720	0
AT2G10730	0
AT2G10735	0
AT2G10740	0
AT2G10760	0
AT2G10770	0
AT2G10780	0
AT2G10790	0
AT2G10800	0
AT2G10802	0
AT2G10810	0
AT2G10820	0
AT2G10830	0
AT2G10833	0
AT2G10836	0
AT2G10840	0
AT2G10850	0
AT2G10860	0
AT2G10870	0
AT2G10880	0
AT2G10890	0
AT2G10895	0
AT2G10900	0
AT2G10910	0
AT2G10920	0
AT2G10921	4
AT2G10930	2
AT2G10931	22
AT2G10940	541
AT2G10950	457
AT2G10955	0
AT2G10960	0
AT2G10965	0
AT2G10970	1
AT2G10975	6
AT2G10980	25
AT2G10990	0
AT2G11000	635
AT2G11005	0
AT2G11010	0
AT2G11015	0
AT2G11020	0
AT2G11025	0
AT2G11030	0
AT2G11035	0
AT2G11040	0
AT2G11045	0
AT2G11050	0
AT2G11060	0
AT2G11070	0
AT2G11080	0
AT2G11090	0
AT2G11100	0
AT2G11110	0
AT2G11115	0
AT2G11120	1
AT2G11130	0
AT2G11135	0
AT2G11140	56
AT2G11150	6
AT2G11165	0
AT2G11166	0
AT2G11168	0
AT2G11170	0
AT2G11180	0
AT2G11190	0
AT2G11200	0
AT2G11205	0
AT2G11210	0
AT2G11215	0
AT2G11220	0
AT2G11225	0
AT2G11230	0
AT2G11235	0
AT2G11240	7934
AT2G11270	1
AT2G11271	0
AT2G11280	2
AT2G11290	0
AT2G11300	0
AT2G11310	1
AT2G11320	0
AT2G11330	0
AT2G11340	0
AT2G11345	0
AT2G11350	0
AT2G11360	0
AT2G11370	0
AT2G11380	0
AT2G11390	0
AT2G11400	0
AT2G11405	0
AT2G11410	2
AT2G11420	0
AT2G11430	0
AT2G11440	0
AT2G11450	0
AT2G11460	0
AT2G11462	0
AT2G11465	0
AT2G11480	0
AT2G11485	0
AT2G11490	0
AT2G11500	0
AT2G11502	0
AT2G11504	0
AT2G11507	0
AT2G11510	0
AT2G11520	861
AT2G11522	0
AT2G11530	0
AT2G11550	0
AT2G11570	0
AT2G11590	0
AT2G11600	0
AT2G11610	0
AT2G11620	10
AT2G11623	0
AT2G11626	0
AT2G11630	0
AT2G11640	0
AT2G11650	0
AT2G11660	0
AT2G11670	1
AT2G11680	0
AT2G11690	0
AT2G11700	0
AT2G11720	0
AT2G11730	0
AT2G11740	0
AT2G11750	0
AT2G11770	0
AT2G11773	0
AT2G11775	0
AT2G11778	0
AT2G11780	0
AT2G11790	0
AT2G11800	0
AT2G11810	139
AT2G11815	0
AT2G11820	0
AT2G11830	0
AT2G11840	0
AT2G11850	0
AT2G11851	0
AT2G11852	0
AT2G11870	0
AT2G11880	189
AT2G11890	1119
AT2G11891	6
AT2G11910	1191
AT2G11930	0
AT2G11940	1
AT2G11950	1
AT2G11970	0
AT2G11980	0
AT2G11983	0
AT2G11990	0
AT2G12000	0
AT2G12010	0
AT2G12020	0
AT2G12025	0
AT2G12040	0
AT2G12050	0
AT2G12060	0
AT2G12066	0
AT2G12083	0
AT2G12100	0
AT2G12110	0
AT2G12120	0
AT2G12130	0
AT2G12140	0
AT2G12150	0
AT2G12160	0
AT2G12170	17
AT2G12190	91
AT2G12195	0
AT2G12200	0
AT2G12205	1
AT2G12210	0
AT2G12230	0
AT2G12240	0
AT2G12250	0
AT2G12260	0
AT2G12270	0
AT2G12280	0
AT2G12290	0
AT2G12300	0
AT2G12305	0
AT2G12320	0
AT2G12325	0
AT2G12330	0
AT2G12340	0
AT2G12345	0
AT2G12360	0
AT2G12370	0
AT2G12380	0
AT2G12385	0
AT2G12390	0
AT2G12400	502
AT2G12405	0
AT2G12407	0
AT2G12408	0
AT2G12410	0
AT2G12420	0
AT2G12430	2
AT2G12440	4
AT2G12450	11
AT2G12460	68
AT2G12461	27
AT2G12462	21
AT2G12465	0
AT2G12470	0
AT2G12475	0
AT2G12480	10
AT2G12490	227
AT2G12500	2
AT2G12505	0
AT2G12510	0
AT2G12520	0
AT2G12530	0
AT2G12540	0
AT2G12550	347
AT2G12560	0
AT2G12570	0
AT2G12580	0
AT2G12590	0
AT2G12600	0
AT2G12610	0
AT2G12620	0
AT2G12630	0
AT2G12640	0
AT2G12646	0
AT2G12650	0
AT2G12660	0
AT2G12670	0
AT2G12680	0
AT2G12685	0
AT2G12690	0
AT2G12695	0
AT2G12700	0
AT2G12710	0
AT2G12720	0
AT2G12730	0
AT2G12740	0
AT2G12750	0
AT2G12760	0
AT2G12770	0
AT2G12780	0
AT2G12800	0
AT2G12810	0
AT2G12815	0
AT2G12820	0
AT2G12830	0
AT2G12832	0
AT2G12835	0
AT2G12840	0
AT2G12845	0
AT2G12850	0
AT2G12855	0
AT2G12860	0
AT2G12870	0
AT2G12875	0
AT2G12880	0
AT2G12890	0
AT2G12900	0
AT2G12905	0
AT2G12910	0
AT2G12920	0
AT2G12930	0
AT2G12935	0
AT2G12940	0
AT2G12945	0
AT2G12950	0
AT2G12960	0
AT2G12970	0
AT2G12980	0
AT2G12990	0
AT2G13000	0
AT2G13010	0
AT2G13020	0
AT2G13040	0
AT2G13050	0
AT2G13060	0
AT2G13070	0
AT2G13080	0
AT2G13090	0
AT2G13100	1364
AT2G13105	0
AT2G13110	0
AT2G13115	0
AT2G13116	0
AT2G13118	0
AT2G13120	0
AT2G13125	0
AT2G13126	0
AT2G13128	0
AT2G13130	189
AT2G13140	0
AT2G13142	0
AT2G13143	0
AT2G13145	0
AT2G13146	0
AT2G13150	0
AT2G13160	0
AT2G13170	0
AT2G13175	0
AT2G13180	0
AT2G13190	0
AT2G13200	0
AT2G13230	0
AT2G13240	0
AT2G13250	0
AT2G13260	0
AT2G13270	0
AT2G13274	0
AT2G13275	0
AT2G13280	0
AT2G13290	445
AT2G13295	0
AT2G13300	0
AT2G13310	0
AT2G13320	0
AT2G13330	0
AT2G13335	0
AT2G13350	19
AT2G13360	33292
AT2G13370	3104
AT2G13380	0
AT2G13390	0
AT2G13400	1
AT2G13410	27
AT2G13420	79
AT2G13422	0
AT2G13430	4
AT2G13431	4
AT2G13440	794
AT2G13450	2
AT2G13460	3
AT2G13463	6
AT2G13469	0
AT2G13470	0
AT2G13480	0
AT2G13490	0
AT2G13500	0
AT2G13510	0
AT2G13520	0
AT2G13530	0
AT2G13540	865
AT2G13542	0
AT2G13547	1
AT2G13550	38
AT2G13555	0
AT2G13560	4163
AT2G13570	8
AT2G13580	0
AT2G13590	0
AT2G13600	73
AT2G13610	63
AT2G13620	0
AT2G13630	0
AT2G13640	0
AT2G13650	738
AT2G13660	0
AT2G13665	14
AT2G13680	3
AT2G13690	133
AT2G13700	0
AT2G13705	0
AT2G13706	0
AT2G13710	0
AT2G13720	0
AT2G13730	0
AT2G13740	0
AT2G13750	1
AT2G13760	0
AT2G13770	0
AT2G13790	1438
AT2G13800	316
AT2G13810	12
AT2G13820	13
AT2G13830	0
AT2G13840	195
AT2G13845	0
AT2G13850	0
AT2G13851	0
AT2G13860	0
AT2G13865	0
AT2G13870	0
AT2G13890	0
AT2G13895	0
AT2G13900	0
AT2G13905	0
AT2G13910	0
AT2G13920	0
AT2G13930	0
AT2G13940	0
AT2G13950	0
AT2G13960	21
AT2G13965	0
AT2G13970	749
AT2G13975	361
AT2G13980	0
AT2G13985	0
AT2G13990	0
AT2G14000	0
AT2G14010	0
AT2G14020	0
AT2G14030	0
AT2G14040	0
AT2G14045	1111
AT2G14050	222
AT2G14060	0
AT2G14070	14
AT2G14080	2208
AT2G14090	177
AT2G14095	1
AT2G14100	1
AT2G14110	107
AT2G14115	77
AT2G14120	1541
AT2G14130	0
AT2G14140	0
AT2G14150	0
AT2G14160	0
AT2G14170	1618
AT2G14180	2
AT2G14190	0
AT2G14200	0
AT2G14210	1
AT2G14220	96
AT2G14230	0
AT2G14240	0
AT2G14245	4
AT2G14247	24
AT2G14255	860
AT2G14260	1329
AT2G14265	0
AT2G14270	0
AT2G14280	0
AT2G14282	0
AT2G14285	452
AT2G14288	0
AT2G14289	0
AT2G14290	7
AT2G14300	0
AT2G14310	0
AT2G14320	0
AT2G14330	1
AT2G14335	0
AT2G14340	0
AT2G14350	0
AT2G14365	2
AT2G14370	0
AT2G14378	0
AT2G14380	0
AT2G14390	0
AT2G14395	0
AT2G14400	0
AT2G14405	0
AT2G14410	0
AT2G14415	0
AT2G14420	0
AT2G14430	0
AT2G14440	0
AT2G14450	0
AT2G14455	0
AT2G14460	171
AT2G14470	0
AT2G14475	0
AT2G14490	1
AT2G14500	0
AT2G14510	0
AT2G14520	160
AT2G14530	407
AT2G14535	0
AT2G14540	0
AT2G14550	0
AT2G14560	10961
AT2G14570	0
AT2G14580	0
AT2G14590	0
AT2G14595	0
AT2G14600	0
AT2G14605	0
AT2G14610	97
AT2G14620	1
AT2G14630	0
AT2G14635	0
AT2G14640	0
AT2G14650	0
AT2G14660	100
AT2G14661	0
AT2G14670	0
AT2G14680	953
AT2G14690	1
AT2G14692	0
AT2G14695	0
AT2G14700	0
AT2G14710	0
AT2G14720	2869
AT2G14730	0
AT2G14740	1020
AT2G14750	5319
AT2G14755	1
AT2G14760	2
AT2G14765	0
AT2G14770	0
AT2G14772	0
AT2G14774	0
AT2G14775	34
AT2G14777	0
AT2G14780	0
AT2G14790	0
AT2G14793	0
AT2G14796	0
AT2G14800	3
AT2G14810	0
AT2G14820	0
AT2G14825	158
AT2G14830	0
AT2G14835	784
AT2G14840	0
AT2G14843	0
AT2G14846	1
AT2G14850	224
AT2G14860	38
AT2G14870	0
AT2G14878	2787
AT2G14880	815
AT2G14890	125
AT2G14900	4
AT2G14910	9751
AT2G14920	0
AT2G14930	0
AT2G14935	0
AT2G14940	3
AT2G14945	2
AT2G14950	0
AT2G14960	0
AT2G14970	0
AT2G14980	0
AT2G14990	0
AT2G15000	91
AT2G15010	0
AT2G15012	0
AT2G15013	0
AT2G15014	0
AT2G15015	0
AT2G15016	0
AT2G15017	0
AT2G15020	279
AT2G15025	0
AT2G15029	0
AT2G15030	87
AT2G15040	684
AT2G15042	1416
AT2G15045	0
AT2G15050	1639
AT2G15060	85
AT2G15070	29
AT2G15080	3608
AT2G15090	442
AT2G15100	0
AT2G15110	0
AT2G15120	1
AT2G15128	31
AT2G15130	2
AT2G15140	0
AT2G15145	0
AT2G15150	0
AT2G15160	0
AT2G15170	1
AT2G15180	0
AT2G15185	0
AT2G15190	0
AT2G15200	0
AT2G15210	0
AT2G15220	0
AT2G15230	494
AT2G15240	815
AT2G15250	0
AT2G15260	1
AT2G15270	208
AT2G15271	0
AT2G15280	202
AT2G15290	1286
AT2G15292	947
AT2G15300	138
AT2G15310	193
AT2G15318	3
AT2G15320	559
AT2G15325	1
AT2G15327	0
AT2G15330	0
AT2G15340	1
AT2G15345	0
AT2G15350	0
AT2G15360	1
AT2G15370	0
AT2G15380	0
AT2G15390	1247
AT2G15400	9
AT2G15410	0
AT2G15420	0
AT2G15430	257
AT2G15440	11
AT2G15450	0
AT2G15460	0
AT2G15470	0
AT2G15480	309
AT2G15490	4
AT2G15500	0
AT2G15510	0
AT2G15520	0
AT2G15530	600
AT2G15535	0
AT2G15540	0
AT2G15550	0
AT2G15555	0
AT2G15560	716
AT2G15570	558
AT2G15580	1929
AT2G15590	0
AT2G15600	0
AT2G15610	0
AT2G15620	6688
AT2G15630	37
AT2G15640	0
AT2G15650	5
AT2G15660	0
AT2G15670	0
AT2G15680	0
AT2G15690	88
AT2G15695	1525
AT2G15700	0
AT2G15710	0
AT2G15720	0
AT2G15730	166
AT2G15740	0
AT2G15750	18
AT2G15760	35
AT2G15765	0
AT2G15770	0
AT2G15780	0
AT2G15790	270
AT2G15800	9
AT2G15810	12
AT2G15815	0
AT2G15820	559
AT2G15830	216
AT2G15840	39
AT2G15850	0
AT2G15860	673
AT2G15870	0
AT2G15880	761
AT2G15890	17061
AT2G15900	1315
AT2G15910	430
AT2G15920	0
AT2G15940	14
AT2G15950	0
AT2G15960	10774
AT2G15970	12892
AT2G15980	174
AT2G15990	0
AT2G16000	0
AT2G16005	0
AT2G16010	0
AT2G16015	1
AT2G16016	0
AT2G16018	1
AT2G16019	0
AT2G16020	0
AT2G16030	0
AT2G16040	1
AT2G16050	242
AT2G16060	3
AT2G16070	729
AT2G16080	0
AT2G16090	388
AT2G16100	0
AT2G16110	0
AT2G16120	0
AT2G16130	0
AT2G16140	64
AT2G16145	0
AT2G16150	0
AT2G16160	0
AT2G16170	0
AT2G16180	0
AT2G16190	1
AT2G16200	0
AT2G16210	0
AT2G16220	0
AT2G16225	0
AT2G16230	0
AT2G16240	0
AT2G16245	0
AT2G16250	220
AT2G16260	1
AT2G16270	89
AT2G16280	1689
AT2G16290	0
AT2G16300	0
AT2G16310	0
AT2G16320	0
AT2G16330	0
AT2G16340	0
AT2G16360	0
AT2G16365	2117
AT2G16367	173
AT2G16370	725
AT2G16380	999
AT2G16385	0
AT2G16390	192
AT2G16400	1236
AT2G16405	784
AT2G16410	0
AT2G16420	0
AT2G16430	1573
AT2G16440	62
AT2G16450	0
AT2G16460	251
AT2G16485	1734
AT2G16490	0
AT2G16500	4079
AT2G16505	0
AT2G16510	2112
AT2G16520	0
AT2G16530	160
AT2G16535	0
AT2G16540	0
AT2G16550	0
AT2G16560	0
AT2G16570	1
AT2G16575	4
AT2G16580	1
AT2G16586	6
AT2G16592	0
AT2G16594	0
AT2G16595	159
AT2G16600	12545
AT2G16610	0
AT2G16620	0
AT2G16630	27
AT2G16640	2774
AT2G16650	429
AT2G16660	5768
AT2G16670	1
AT2G16676	0
AT2G16680	0
AT2G16690	2
AT2G16700	524
AT2G16710	698
AT2G16720	348
AT2G16730	22
AT2G16740	621
AT2G16750	24
AT2G16760	12
AT2G16770	117
AT2G16780	132
AT2G16790	118
AT2G16800	549
AT2G16810	0
AT2G16820	0
AT2G16830	0
AT2G16832	0
AT2G16835	0
AT2G16840	0
AT2G16850	3
AT2G16860	1065
AT2G16870	240
AT2G16880	569
AT2G16890	56
AT2G16895	4
AT2G16900	342
AT2G16905	0
AT2G16910	18
AT2G16920	789
AT2G16930	797
AT2G16940	3151
AT2G16950	2130
AT2G16953	0
AT2G16960	0
AT2G16970	0
AT2G16980	4
AT2G16990	690
AT2G17000	0
AT2G17010	3
AT2G17020	646
AT2G17030	329
AT2G17033	967
AT2G17036	96
AT2G17040	873
AT2G17043	0
AT2G17050	3
AT2G17055	0
AT2G17060	2
AT2G17064	0
AT2G17070	0
AT2G17080	0
AT2G17090	0
AT2G17110	653
AT2G17115	0
AT2G17120	655
AT2G17130	778
AT2G17140	110
AT2G17150	505
AT2G17160	0
AT2G17170	0
AT2G17180	0
AT2G17190	1456
AT2G17200	2403
AT2G17210	53
AT2G17220	1211
AT2G17230	396
AT2G17240	1151
AT2G17250	343
AT2G17260	88
AT2G17265	929
AT2G17270	125
AT2G17280	78
AT2G17290	1354
AT2G17295	0
AT2G17300	125
AT2G17305	0
AT2G17310	0
AT2G17320	594
AT2G17330	1
AT2G17340	1555
AT2G17350	518
AT2G17360	1849
AT2G17370	83
AT2G17380	557
AT2G17390	2371
AT2G17410	1378
AT2G17420	1398
AT2G17430	85
AT2G17440	512
AT2G17442	5
AT2G17450	605
AT2G17460	0
AT2G17470	14
AT2G17477	0
AT2G17480	461
AT2G17490	1
AT2G17500	73
AT2G17510	995
AT2G17520	1712
AT2G17525	229
AT2G17530	574
AT2G17540	473
AT2G17550	1017
AT2G17560	875
AT2G17570	158
AT2G17580	351
AT2G17590	0
AT2G17600	0
AT2G17610	0
AT2G17620	0
AT2G17630	35
AT2G17640	571
AT2G17650	275
AT2G17660	4
AT2G17670	133
AT2G17680	0
AT2G17690	3
AT2G17695	1388
AT2G17700	692
AT2G17705	323
AT2G17710	596
AT2G17720	584
AT2G17723	0
AT2G17730	351
AT2G17740	8
AT2G17750	0
AT2G17760	860
AT2G17770	0
AT2G17780	26
AT2G17785	0
AT2G17787	263
AT2G17790	1232
AT2G17800	466
AT2G17810	0
AT2G17820	1643
AT2G17830	26
AT2G17840	5429
AT2G17845	0
AT2G17850	0
AT2G17860	3
AT2G17870	657
AT2G17880	63
AT2G17890	6
AT2G17900	115
AT2G17905	0
AT2G17910	0
AT2G17920	1
AT2G17930	3192
AT2G17940	0
AT2G17950	0
AT2G17960	0
AT2G17970	351
AT2G17972	0
AT2G17975	181
AT2G17980	1116
AT2G17990	2089
AT2G18000	27
AT2G18010	0
AT2G18020	2427
AT2G18025	0
AT2G18030	407
AT2G18040	1644
AT2G18042	0
AT2G18050	7676
AT2G18060	3
AT2G18070	0
AT2G18080	0
AT2G18090	1455
AT2G18100	5
AT2G18110	1352
AT2G18115	0
AT2G18120	1
AT2G18130	0
AT2G18140	0
AT2G18150	0
AT2G18160	3176
AT2G18170	1606
AT2G18180	21
AT2G18190	0
AT2G18193	6
AT2G18196	39
AT2G18200	0
AT2G18210	11
AT2G18220	334
AT2G18230	1153
AT2G18240	511
AT2G18245	271
AT2G18250	417
AT2G18260	124
AT2G18270	0
AT2G18280	3833
AT2G18290	455
AT2G18300	2501
AT2G18310	0
AT2G18320	3
AT2G18323	0
AT2G18328	839
AT2G18330	197
AT2G18340	1
AT2G18350	155
AT2G18360	0
AT2G18370	3
AT2G18380	0
AT2G18390	254
AT2G18400	87
AT2G18410	192
AT2G18420	0
AT2G18440	18868
AT2G18450	0
AT2G18460	0
AT2G18465	162
AT2G18470	19
AT2G18480	0
AT2G18490	0
AT2G18500	0
AT2G18510	442
AT2G18520	42
AT2G18530	0
AT2G18540	0
AT2G18550	5
AT2G18560	330
AT2G18570	68
AT2G18580	0
AT2G18590	0
AT2G18600	76
AT2G18620	7
AT2G18630	276
AT2G18640	0
AT2G18650	47
AT2G18660	25
AT2G18670	395
AT2G18680	57
AT2G18685	0
AT2G18690	309
AT2G18700	1593
AT2G18710	2363
AT2G18720	0
AT2G18721	0
AT2G18730	1253
AT2G18735	197
AT2G18740	695
AT2G18750	2646
AT2G18760	361
AT2G18770	284
AT2G18780	44
AT2G18790	1997
AT2G18800	0
AT2G18810	0
AT2G18820	0
AT2G18830	0
AT2G18840	360
AT2G18850	268
AT2G18860	819
AT2G18870	0
AT2G18876	338
AT2G18880	0
AT2G18890	233
AT2G18900	280
AT2G18910	368
AT2G18915	608
AT2G18917	7
AT2G18920	0
AT2G18938	2
AT2G18940	916
AT2G18950	1638
AT2G18960	27281
AT2G18969	0
AT2G18970	0
AT2G18980	0
AT2G18990	120
AT2G19000	6
AT2G19010	1
AT2G19020	0
AT2G19030	0
AT2G19040	0
AT2G19045	0
AT2G19050	6
AT2G19060	0
AT2G19070	4
AT2G19080	567
AT2G19090	72
AT2G19100	0
AT2G19110	1413
AT2G19120	128
AT2G19130	1188
AT2G19140	2
AT2G19146	0
AT2G19150	1
AT2G19160	516
AT2G19170	72
AT2G19180	762
AT2G19190	32
AT2G19200	0
AT2G19210	0
AT2G19220	0
AT2G19230	0
AT2G19240	6
AT2G19250	500
AT2G19260	321
AT2G19270	577
AT2G19280	370
AT2G19290	0
AT2G19300	0
AT2G19310	1997
AT2G19320	0
AT2G19330	6
AT2G19340	7
AT2G19350	270
AT2G19360	0
AT2G19365	0
AT2G19380	25
AT2G19385	172
AT2G19390	781
AT2G19400	243
AT2G19410	0
AT2G19420	0
AT2G19425	0
AT2G19430	342
AT2G19440	2
AT2G19450	1028
AT2G19460	107
AT2G19470	1237
AT2G19480	3105
AT2G19490	108
AT2G19500	1
AT2G19510	0
AT2G19520	943
AT2G19530	39
AT2G19540	1164
AT2G19550	7
AT2G19560	275
AT2G19570	0
AT2G19572	2
AT2G19580	29
AT2G19582	7
AT2G19590	55
AT2G19600	416
AT2G19610	2
AT2G19620	176
AT2G19630	1
AT2G19640	202
AT2G19650	578
AT2G19660	0
AT2G19670	16
AT2G19680	564
AT2G19690	43
AT2G19700	0
AT2G19710	483
AT2G19720	81
AT2G19730	1614
AT2G19740	885
AT2G19750	528
AT2G19755	0
AT2G19760	1012
AT2G19770	4
AT2G19780	23
AT2G19790	689
AT2G19796	0
AT2G19800	35
AT2G19802	2
AT2G19803	0
AT2G19806	0
AT2G19810	1077
AT2G19820	0
AT2G19825	0
AT2G19830	2426
AT2G19840	0
AT2G19850	0
AT2G19860	1010
AT2G19870	543
AT2G19880	591
AT2G19890	0
AT2G19893	0
AT2G19900	0
AT2G19910	7
AT2G19920	0
AT2G19930	289
AT2G19940	529
AT2G19950	829
AT2G19960	1
AT2G19970	0
AT2G19980	1
AT2G19990	0
AT2G20000	653
AT2G20010	784
AT2G20020	846
AT2G20030	0
AT2G20050	3139
AT2G20060	416
AT2G20070	0
AT2G20080	0
AT2G20100	135
AT2G20110	40
AT2G20120	583
AT2G20130	410
AT2G20140	666
AT2G20142	166
AT2G20150	0
AT2G20160	0
AT2G20170	1
AT2G20180	654
AT2G20190	2432
AT2G20208	0
AT2G20210	293
AT2G20230	3649
AT2G20240	75
AT2G20250	150
AT2G20260	10078
AT2G20270	595
AT2G20280	1029
AT2G20290	160
AT2G20298	0
AT2G20300	293
AT2G20310	281
AT2G20320	794
AT2G20330	676
AT2G20340	1198
AT2G20350	0
AT2G20360	1844
AT2G20362	0
AT2G20370	614
AT2G20380	0
AT2G20390	225
AT2G20400	393
AT2G20410	368
AT2G20420	1749
AT2G20430	0
AT2G20440	354
AT2G20450	660
AT2G20460	2
AT2G20463	0
AT2G20465	1
AT2G20470	14
AT2G20480	14
AT2G20490	225
AT2G20495	258
AT2G20500	0
AT2G20510	9
AT2G20515	5
AT2G20520	0
AT2G20530	338
AT2G20540	25
AT2G20550	30
AT2G20555	0
AT2G20560	274
AT2G20562	30
AT2G20570	8546
AT2G20580	2372
AT2G20585	61
AT2G20590	7
AT2G20595	0
AT2G20597	2
AT2G20600	1
AT2G20605	0
AT2G20610	5240
AT2G20613	0
AT2G20616	0
AT2G20618	0
AT2G20619	0
AT2G20620	0
AT2G20625	1
AT2G20630	2300
AT2G20635	15
AT2G20650	140
AT2G20660	0
AT2G20670	330
AT2G20680	79
AT2G20690	1239
AT2G20700	4
AT2G20710	13
AT2G20720	0
AT2G20721	11
AT2G20722	6
AT2G20723	13
AT2G20724	457
AT2G20725	1797
AT2G20740	1276
AT2G20750	8
AT2G20760	1699
AT2G20770	190
AT2G20780	606
AT2G20784	0
AT2G20790	779
AT2G20800	0
AT2G20805	0
AT2G20810	457
AT2G20815	108
AT2G20816	0
AT2G20818	0
AT2G20820	1491
AT2G20825	1
AT2G20830	925
AT2G20835	12
AT2G20840	214
AT2G20850	659
AT2G20860	2581
AT2G20870	17
AT2G20873	0
AT2G20875	1
AT2G20880	91
AT2G20890	6325
AT2G20900	739
AT2G20910	6
AT2G20920	2846
AT2G20921	0
AT2G20930	367
AT2G20940	90
AT2G20950	1184
AT2G20960	2981
AT2G20970	1
AT2G20980	21
AT2G20990	4402
AT2G20993	0
AT2G21000	0
AT2G21010	0
AT2G21020	0
AT2G21030	0
AT2G21040	1
AT2G21045	0
AT2G21050	17
AT2G21060	385
AT2G21070	137
AT2G21080	156
AT2G21090	117
AT2G21100	8
AT2G21105	0
AT2G21110	0
AT2G21120	1320
AT2G21130	662
AT2G21140	18
AT2G21150	436
AT2G21160	1788
AT2G21170	4090
AT2G21172	0
AT2G21180	141
AT2G21185	0
AT2G21187	3
AT2G21188	66
AT2G21190	683
AT2G21195	234
AT2G21200	36
AT2G21210	854
AT2G21220	0
AT2G21230	724
AT2G21235	0
AT2G21237	0
AT2G21240	1330
AT2G21250	1573
AT2G21260	11
AT2G21270	1162
AT2G21280	1070
AT2G21290	688
AT2G21300	645
AT2G21310	0
AT2G21320	161
AT2G21330	7791
AT2G21340	972
AT2G21350	26
AT2G21360	0
AT2G21370	796
AT2G21380	1904
AT2G21385	1420
AT2G21390	3553
AT2G21400	0
AT2G21410	2187
AT2G21420	2
AT2G21430	35
AT2G21440	712
AT2G21450	2
AT2G21455	0
AT2G21460	2
AT2G21465	0
AT2G21470	1178
AT2G21480	6
AT2G21490	1
AT2G21500	618
AT2G21510	2
AT2G21520	2009
AT2G21530	2012
AT2G21540	50
AT2G21550	14
AT2G21560	253
AT2G21570	0
AT2G21580	1198
AT2G21590	161
AT2G21595	0
AT2G21600	860
AT2G21610	0
AT2G21620	3577
AT2G21630	399
AT2G21640	28
AT2G21650	63
AT2G21655	0
AT2G21660	119023
AT2G21670	0
AT2G21680	0
AT2G21690	0
AT2G21700	0
AT2G21710	115
AT2G21720	0
AT2G21725	0
AT2G21727	0
AT2G21730	2
AT2G21740	0
AT2G21750	0
AT2G21760	0
AT2G21770	3
AT2G21780	1
AT2G21790	254
AT2G21800	16
AT2G21810	1
AT2G21820	56
AT2G21830	99
AT2G21840	1
AT2G21850	54
AT2G21860	1060
AT2G21870	3381
AT2G21880	110
AT2G21890	4
AT2G21895	0
AT2G21900	0
AT2G21905	0
AT2G21910	0
AT2G21920	0
AT2G21930	0
AT2G21940	456
AT2G21950	35
AT2G21960	2136
AT2G21970	3485
AT2G21980	0
AT2G21990	3
AT2G22000	47
AT2G22010	2648
AT2G22030	0
AT2G22040	0
AT2G22050	0
AT2G22055	22
AT2G22060	0
AT2G22070	44
AT2G22080	1550
AT2G22088	10
AT2G22090	123
AT2G22100	167
AT2G22110	0
AT2G22120	333
AT2G22121	0
AT2G22122	45
AT2G22125	2988
AT2G22140	7
AT2G22145	0
AT2G22150	0
AT2G22155	0
AT2G22160	0
AT2G22170	19
AT2G22180	4
AT2G22190	1055
AT2G22200	58
AT2G22210	0
AT2G22220	0
AT2G22230	270
AT2G22240	264
AT2G22241	0
AT2G22250	199
AT2G22260	62
AT2G22270	218
AT2G22280	0
AT2G22290	0
AT2G22300	2664
AT2G22310	231
AT2G22320	0
AT2G22330	2784
AT2G22335	0
AT2G22340	0
AT2G22345	0
AT2G22350	0
AT2G22360	819
AT2G22370	189
AT2G22380	0
AT2G22390	86
AT2G22400	1634
AT2G22410	48
AT2G22420	84
AT2G22425	772
AT2G22426	1
AT2G22430	19570
AT2G22440	0
AT2G22450	1779
AT2G22460	1
AT2G22465	0
AT2G22470	12
AT2G22475	283
AT2G22480	976
AT2G22482	0
AT2G22490	609
AT2G22496	0
AT2G22500	949
AT2G22510	19
AT2G22520	0
AT2G22530	376
AT2G22540	4440
AT2G22560	130
AT2G22570	228
AT2G22580	0
AT2G22590	6
AT2G22600	11
AT2G22610	4
AT2G22620	5
AT2G22630	4
AT2G22640	249
AT2G22650	277
AT2G22660	3656
AT2G22668	0
AT2G22670	1821
AT2G22680	57
AT2G22690	286
AT2G22710	9
AT2G22720	1844
AT2G22730	362
AT2G22740	275
AT2G22750	0
AT2G22760	1
AT2G22770	12
AT2G22780	1524
AT2G22790	118
AT2G22795	736
AT2G22800	191
AT2G22805	0
AT2G22807	0
AT2G22810	6
AT2G22820	0
AT2G22821	18
AT2G22830	261
AT2G22840	426
AT2G22850	3
AT2G22860	54
AT2G22870	217
AT2G22880	0
AT2G22890	18
AT2G22900	134
AT2G22905	9
AT2G22910	562
AT2G22920	4
AT2G22930	52
AT2G22940	0
AT2G22941	0
AT2G22942	1
AT2G22950	0
AT2G22955	0
AT2G22960	0
AT2G22970	919
AT2G22980	4719
AT2G22990	4957
AT2G23000	18
AT2G23010	23
AT2G23020	0
AT2G23030	35
AT2G23040	59
AT2G23050	0
AT2G23060	0
AT2G23067	0
AT2G23070	1751
AT2G23080	444
AT2G23090	4296
AT2G23093	90
AT2G23096	0
AT2G23100	107
AT2G23110	0
AT2G23118	0
AT2G23120	3359
AT2G23130	301
AT2G23140	718
AT2G23142	0
AT2G23148	0
AT2G23150	174
AT2G23160	0
AT2G23170	10
AT2G23180	99
AT2G23190	0
AT2G23200	1309
AT2G23210	1
AT2G23220	0
AT2G23230	0
AT2G23240	1
AT2G23250	0
AT2G23260	0
AT2G23270	0
AT2G23290	260
AT2G23300	19
AT2G23310	897
AT2G23320	616
AT2G23321	0
AT2G23330	329
AT2G23340	192
AT2G23347	8
AT2G23348	59
AT2G23350	1998
AT2G23360	111
AT2G23370	292
AT2G23380	161
AT2G23390	2293
AT2G23400	0
AT2G23410	1
AT2G23420	938
AT2G23430	965
AT2G23440	0
AT2G23445	0
AT2G23450	1033
AT2G23460	1481
AT2G23470	294
AT2G23480	0
AT2G23490	0
AT2G23500	0
AT2G23510	1
AT2G23520	597
AT2G23530	1
AT2G23540	20
AT2G23550	36
AT2G23560	36
AT2G23570	0
AT2G23580	2
AT2G23590	5
AT2G23600	2967
AT2G23610	547
AT2G23620	0
AT2G23630	1
AT2G23640	0
AT2G23650	0
AT2G23660	1
AT2G23670	0
AT2G23672	14
AT2G23673	6
AT2G23680	486
AT2G23690	1
AT2G23700	58
AT2G23710	0
AT2G23720	0
AT2G23740	534
AT2G23755	95
AT2G23760	2330
AT2G23770	504
AT2G23780	705
AT2G23790	474
AT2G23800	0
AT2G23808	0
AT2G23810	2094
AT2G23820	288
AT2G23830	0
AT2G23834	0
AT2G23840	1122
AT2G23850	0
AT2G23860	0
AT2G23870	0
AT2G23880	0
AT2G23890	379
AT2G23900	26
AT2G23910	286
AT2G23930	896
AT2G23940	411
AT2G23945	0
AT2G23950	910
AT2G23960	0
AT2G23970	3
AT2G23980	2569
AT2G23985	115
AT2G23987	0
AT2G23990	1
AT2G24000	0
AT2G24010	49
AT2G24020	880
AT2G24030	0
AT2G24040	100
AT2G24050	567
AT2G24060	957
AT2G24070	2
AT2G24080	0
AT2G24090	1763
AT2G24100	267
AT2G24103	0
AT2G24110	5
AT2G24120	601
AT2G24130	0
AT2G24140	17
AT2G24150	835
AT2G24160	758
AT2G24165	13
AT2G24170	10
AT2G24180	1535
AT2G24190	94
AT2G24195	0
AT2G24200	5876
AT2G24205	0
AT2G24210	0
AT2G24220	236
AT2G24230	255
AT2G24240	292
AT2G24250	73
AT2G24255	0
AT2G24260	135
AT2G24270	4506
AT2G24280	4288
AT2G24285	0
AT2G24290	359
AT2G24300	24
AT2G24310	0
AT2G24320	0
AT2G24330	394
AT2G24340	0
AT2G24350	40
AT2G24360	3100
AT2G24370	3
AT2G24380	0
AT2G24390	441
AT2G24395	112
AT2G24400	0
AT2G24410	0
AT2G24420	3830
AT2G24430	0
AT2G24440	30
AT2G24450	0
AT2G24460	0
AT2G24470	0
AT2G24480	0
AT2G24490	63
AT2G24500	725
AT2G24510	0
AT2G24520	868
AT2G24530	216
AT2G24535	10
AT2G24540	0
AT2G24545	11
AT2G24550	718
AT2G24560	1
AT2G24570	634
AT2G24580	361
AT2G24590	768
AT2G24592	354
AT2G24600	581
AT2G24610	0
AT2G24615	0
AT2G24617	0
AT2G24620	0
AT2G24625	0
AT2G24630	181
AT2G24640	343
AT2G24645	67
AT2G24650	748
AT2G24660	7
AT2G24670	0
AT2G24680	19
AT2G24681	3
AT2G24683	0
AT2G24690	646
AT2G24692	0
AT2G24693	0
AT2G24696	0
AT2G24700	0
AT2G24710	0
AT2G24720	0
AT2G24730	0
AT2G24735	6
AT2G24740	0
AT2G24748	0
AT2G24750	32
AT2G24755	6
AT2G24760	0
AT2G24761	0
AT2G24762	77
AT2G24765	788
AT2G24780	0
AT2G24790	4573
AT2G24791	0
AT2G24800	0
AT2G24810	0
AT2G24820	1827
AT2G24830	299
AT2G24840	0
AT2G24850	1568
AT2G24860	899
AT2G24870	19
AT2G24880	0
AT2G24890	0
AT2G24900	0
AT2G24910	0
AT2G24915	0
AT2G24920	0
AT2G24930	0
AT2G24940	2980
AT2G24945	179
AT2G24950	0
AT2G24960	119
AT2G24970	14
AT2G24980	0
AT2G24990	351
AT2G25000	306
AT2G25010	699
AT2G25011	0
AT2G25015	0
AT2G25020	0
AT2G25025	0
AT2G25030	0
AT2G25040	0
AT2G25050	279
AT2G25055	8
AT2G25060	8
AT2G25070	1901
AT2G25080	6488
AT2G25090	27
AT2G25095	0
AT2G25100	108
AT2G25110	656
AT2G25120	0
AT2G25125	0
AT2G25130	1
AT2G25140	596
AT2G25150	1
AT2G25160	0
AT2G25169	6
AT2G25170	2254
AT2G25171	0
AT2G25180	394
AT2G25185	0
AT2G25190	481
AT2G25200	452
AT2G25210	235
AT2G25215	0
AT2G25220	18
AT2G25230	0
AT2G25240	0
AT2G25250	980
AT2G25255	0
AT2G25260	16
AT2G25270	22
AT2G25280	557
AT2G25290	332
AT2G25295	0
AT2G25297	6
AT2G25300	345
AT2G25305	0
AT2G25310	1241
AT2G25312	0
AT2G25320	1232
AT2G25330	0
AT2G25340	0
AT2G25344	0
AT2G25350	510
AT2G25355	72
AT2G25360	1
AT2G25370	0
AT2G25380	0
AT2G25390	0
AT2G25400	0
AT2G25409	0
AT2G25410	0
AT2G25420	195
AT2G25430	2136
AT2G25440	27
AT2G25450	13125
AT2G25460	52
AT2G25470	6
AT2G25480	276
AT2G25482	0
AT2G25490	5199
AT2G25500	0
AT2G25510	28563
AT2G25520	2863
AT2G25530	23
AT2G25540	20
AT2G25550	0
AT2G25560	295
AT2G25565	0
AT2G25570	134
AT2G25580	227
AT2G25590	1005
AT2G25600	11
AT2G25605	560
AT2G25610	1031
AT2G25620	263
AT2G25625	601
AT2G25630	0
AT2G25640	125
AT2G25650	174
AT2G25660	2155
AT2G25670	1957
AT2G25680	242
AT2G25685	0
AT2G25687	0
AT2G25690	156
AT2G25700	0
AT2G25710	565
AT2G25720	150
AT2G25730	5673
AT2G25735	210
AT2G25737	249
AT2G25740	572
AT2G25760	1908
AT2G25770	3
AT2G25780	7
AT2G25790	104
AT2G25800	1270
AT2G25810	0
AT2G25820	0
AT2G25830	455
AT2G25840	497
AT2G25850	1685
AT2G25870	1108
AT2G25880	2
AT2G25890	0
AT2G25900	802
AT2G25905	0
AT2G25910	1061
AT2G25920	350
AT2G25930	3039
AT2G25940	0
AT2G25950	498
AT2G25964	392
AT2G25970	2281
AT2G25975	0
AT2G25980	5
AT2G25990	0
AT2G26000	263
AT2G26010	9
AT2G26020	11
AT2G26030	862
AT2G26040	17
AT2G26050	0
AT2G26060	651
AT2G26070	146
AT2G26080	5593
AT2G26090	0
AT2G26100	501
AT2G26110	577
AT2G26120	0
AT2G26130	0
AT2G26135	0
AT2G26140	2635
AT2G26150	285
AT2G26160	0
AT2G26170	302
AT2G26180	6
AT2G26190	1314
AT2G26200	527
AT2G26210	1160
AT2G26211	0
AT2G26215	0
AT2G26220	109
AT2G26230	785
AT2G26240	718
AT2G26250	3555
AT2G26260	210
AT2G26270	52
AT2G26280	3340
AT2G26290	0
AT2G26300	1366
AT2G26310	88
AT2G26320	0
AT2G26330	580
AT2G26340	1716
AT2G26350	617
AT2G26355	2170
AT2G26360	108
AT2G26370	0
AT2G26380	0
AT2G26390	1
AT2G26400	4
AT2G26410	29
AT2G26420	0
AT2G26430	1172
AT2G26440	896
AT2G26450	37
AT2G26455	0
AT2G26460	632
AT2G26470	276
AT2G26480	3
AT2G26490	5
AT2G26500	21572
AT2G26510	1239
AT2G26515	11
AT2G26520	0
AT2G26530	1043
AT2G26540	589
AT2G26550	366
AT2G26560	1927
AT2G26570	1670
AT2G26580	262
AT2G26590	637
AT2G26600	1103
AT2G26610	0
AT2G26620	1
AT2G26630	0
AT2G26640	457
AT2G26650	276
AT2G26660	801
AT2G26670	2524
AT2G26680	373
AT2G26690	1061
AT2G26692	8
AT2G26695	197
AT2G26700	3
AT2G26710	109
AT2G26720	0
AT2G26730	1010
AT2G26740	1938
AT2G26750	4
AT2G26760	5
AT2G26770	784
AT2G26780	1446
AT2G26790	88
AT2G26800	1002
AT2G26810	241
AT2G26820	1
AT2G26830	523
AT2G26840	148
AT2G26850	42
AT2G26860	345
AT2G26865	0
AT2G26870	72
AT2G26880	0
AT2G26882	0
AT2G26890	3112
AT2G26900	2955
AT2G26910	2358
AT2G26920	644
AT2G26930	811
AT2G26940	0
AT2G26950	0
AT2G26960	5
AT2G26970	310
AT2G26975	1124
AT2G26980	2382
AT2G26990	759
AT2G27000	0
AT2G27010	3
AT2G27020	1139
AT2G27030	1941
AT2G27035	0
AT2G27040	332
AT2G27050	2079
AT2G27060	208
AT2G27070	0
AT2G27080	86
AT2G27090	1063
AT2G27100	1146
AT2G27110	843
AT2G27120	1
AT2G27130	80
AT2G27140	8
AT2G27145	0
AT2G27150	1337
AT2G27160	0
AT2G27170	1493
AT2G27180	65
AT2G27190	2401
AT2G27200	521
AT2G27210	1054
AT2G27220	3
AT2G27229	10
AT2G27230	862
AT2G27240	0
AT2G27250	0
AT2G27260	301
AT2G27270	0
AT2G27280	1
AT2G27285	686
AT2G27290	1915
AT2G27300	2
AT2G27310	585
AT2G27313	3
AT2G27315	1
AT2G27320	0
AT2G27330	243
AT2G27340	215
AT2G27350	1431
AT2G27360	116
AT2G27370	0
AT2G27375	0
AT2G27380	0
AT2G27385	1534
AT2G27389	0
AT2G27390	0
AT2G27395	0
AT2G27400	375
AT2G27402	12
AT2G27410	0
AT2G27420	11
AT2G27430	14
AT2G27440	1
AT2G27450	972
AT2G27460	532
AT2G27470	303
AT2G27480	103
AT2G27490	329
AT2G27500	1248
AT2G27505	1
AT2G27507	0
AT2G27510	284
AT2G27520	0
AT2G27530	2703
AT2G27535	0
AT2G27540	0
AT2G27550	1
AT2G27560	0
AT2G27570	0
AT2G27580	520
AT2G27590	190
AT2G27600	2044
AT2G27610	23
AT2G27630	3
AT2G27650	0
AT2G27660	45
AT2G27670	0
AT2G27680	3371
AT2G27690	67
AT2G27700	0
AT2G27710	1573
AT2G27720	1851
AT2G27730	1407
AT2G27740	1
AT2G27750	0
AT2G27760	154
AT2G27770	240
AT2G27775	99
AT2G27780	0
AT2G27790	110
AT2G27800	89
AT2G27810	593
AT2G27820	307
AT2G27830	2764
AT2G27840	304
AT2G27850	0
AT2G27860	4932
AT2G27870	0
AT2G27880	7
AT2G27900	2206
AT2G27920	937
AT2G27930	0
AT2G27935	0
AT2G27936	0
AT2G27940	0
AT2G27950	1402
AT2G27960	733
AT2G27970	118
AT2G27980	1194
AT2G27990	11
AT2G28000	3044
AT2G28010	0
AT2G28020	0
AT2G28030	0
AT2G28040	3
AT2G28050	35
AT2G28053	1
AT2G28056	6
AT2G28060	350
AT2G28070	897
AT2G28080	224
AT2G28085	1
AT2G28090	0
AT2G28100	352
AT2G28105	34
AT2G28110	136
AT2G28120	194
AT2G28130	132
AT2G28140	0
AT2G28150	236
AT2G28160	118
AT2G28170	0
AT2G28180	12
AT2G28190	1829
AT2G28200	165
AT2G28210	7
AT2G28220	0
AT2G28225	0
AT2G28230	332
AT2G28240	248
AT2G28250	18
AT2G28260	96
AT2G28270	0
AT2G28280	0
AT2G28290	3838
AT2G28305	605
AT2G28310	542
AT2G28315	10
AT2G28320	1023
AT2G28330	56
AT2G28340	0
AT2G28350	744
AT2G28355	0
AT2G28360	946
AT2G28370	967
AT2G28380	637
AT2G28390	1029
AT2G28400	404
AT2G28405	0
AT2G28410	27
AT2G28420	10
AT2G28426	4
AT2G28430	504
AT2G28440	31
AT2G28450	311
AT2G28460	36
AT2G28470	235
AT2G28480	289
AT2G28490	0
AT2G28500	11
AT2G28510	111
AT2G28520	1360
AT2G28540	1141
AT2G28550	3126
AT2G28560	23
AT2G28570	15
AT2G28580	1
AT2G28590	99
AT2G28600	364
AT2G28605	929
AT2G28610	0
AT2G28620	4
AT2G28625	0
AT2G28630	301
AT2G28640	1
AT2G28650	103
AT2G28660	267
AT2G28670	13
AT2G28671	1
AT2G28680	7
AT2G28690	1
AT2G28700	0
AT2G28710	5
AT2G28720	4773
AT2G28725	0
AT2G28730	0
AT2G28740	259
AT2G28750	0
AT2G28755	8
AT2G28760	23
AT2G28770	0
AT2G28780	0
AT2G28790	8
AT2G28800	10003
AT2G28810	1210
AT2G28815	39
AT2G28830	198
AT2G28840	11812
AT2G28850	0
AT2G28860	0
AT2G28870	90
AT2G28880	344
AT2G28890	889
AT2G28900	5165
AT2G28910	8505
AT2G28920	0
AT2G28930	811
AT2G28940	801
AT2G28950	248
AT2G28960	0
AT2G28970	1
AT2G28980	0
AT2G28990	0
AT2G29000	0
AT2G29010	0
AT2G29020	892
AT2G29030	0
AT2G29040	0
AT2G29045	0
AT2G29050	52
AT2G29060	0
AT2G29065	192
AT2G29070	323
AT2G29080	1964
AT2G29090	212
AT2G29100	0
AT2G29110	90
AT2G29120	1604
AT2G29125	3
AT2G29130	1
AT2G29140	1239
AT2G29150	0
AT2G29160	13
AT2G29165	11
AT2G29170	240
AT2G29180	751
AT2G29190	1530
AT2G29200	289
AT2G29210	1717
AT2G29220	0
AT2G29230	0
AT2G29240	0
AT2G29250	0
AT2G29260	37
AT2G29263	0
AT2G29270	5
AT2G29280	0
AT2G29290	755
AT2G29300	184
AT2G29310	862
AT2G29320	1356
AT2G29330	4
AT2G29340	717
AT2G29350	151
AT2G29360	1378
AT2G29370	2
AT2G29380	0
AT2G29390	467
AT2G29400	2043
AT2G29410	47
AT2G29420	49
AT2G29430	0
AT2G29440	6
AT2G29450	4269
AT2G29452	0
AT2G29460	183
AT2G29470	1
AT2G29480	0
AT2G29485	0
AT2G29490	10
AT2G29500	19
AT2G29510	1068
AT2G29520	0
AT2G29525	237
AT2G29530	259
AT2G29540	85
AT2G29550	396
AT2G29560	477
AT2G29570	98
AT2G29580	320
AT2G29590	175
AT2G29600	0
AT2G29605	0
AT2G29610	0
AT2G29620	17
AT2G29628	0
AT2G29630	51751
AT2G29640	153
AT2G29650	2974
AT2G29654	0
AT2G29660	39
AT2G29670	2503
AT2G29679	0
AT2G29680	43
AT2G29690	541
AT2G29700	1242
AT2G29710	3
AT2G29720	446
AT2G29730	59
AT2G29735	0
AT2G29740	5
AT2G29750	1
AT2G29760	155
AT2G29770	0
AT2G29780	0
AT2G29790	0
AT2G29800	0
AT2G29810	0
AT2G29820	0
AT2G29830	0
AT2G29840	0
AT2G29850	0
AT2G29860	0
AT2G29870	0
AT2G29880	0
AT2G29890	136
AT2G29900	426
AT2G29910	472
AT2G29920	0
AT2G29925	0
AT2G29930	0
AT2G29940	172
AT2G29950	5
AT2G29960	913
AT2G29970	2543
AT2G29980	684
AT2G29990	644
AT2G29995	72
AT2G30000	111
AT2G30010	124
AT2G30020	851
AT2G30040	199
AT2G30050	388
AT2G30060	1501
AT2G30070	1059
AT2G30080	152
AT2G30090	0
AT2G30100	868
AT2G30105	386
AT2G30110	3634
AT2G30115	0
AT2G30120	251
AT2G30130	0
AT2G30140	501
AT2G30150	194
AT2G30160	286
AT2G30170	1159
AT2G30180	0
AT2G30190	0
AT2G30200	514
AT2G30210	0
AT2G30220	0
AT2G30230	373
AT2G30240	0
AT2G30250	1157
AT2G30260	735
AT2G30270	433
AT2G30280	273
AT2G30290	0
AT2G30300	0
AT2G30310	0
AT2G30320	160
AT2G30330	314
AT2G30340	0
AT2G30350	356
AT2G30360	0
AT2G30362	2
AT2G30370	4
AT2G30380	0
AT2G30385	0
AT2G30390	3573
AT2G30395	3
AT2G30400	9
AT2G30410	558
AT2G30420	77
AT2G30424	40
AT2G30430	0
AT2G30432	10
AT2G30440	6643
AT2G30450	0
AT2G30460	340
AT2G30470	1034
AT2G30480	69
AT2G30490	814
AT2G30500	186
AT2G30505	17
AT2G30520	4272
AT2G30530	592
AT2G30540	94
AT2G30550	833
AT2G30560	2
AT2G30570	31366
AT2G30575	193
AT2G30580	218
AT2G30590	907
AT2G30600	1627
AT2G30615	0
AT2G30620	6403
AT2G30630	2
AT2G30640	67
AT2G30650	0
AT2G30660	0
AT2G30670	0
AT2G30680	0
AT2G30690	8
AT2G30695	437
AT2G30700	1329
AT2G30710	630
AT2G30720	376
AT2G30730	2
AT2G30740	666
AT2G30750	4
AT2G30760	11
AT2G30766	327
AT2G30770	87
AT2G30780	296
AT2G30790	174
AT2G30800	721
AT2G30810	8
AT2G30820	10
AT2G30830	19
AT2G30840	96
AT2G30850	0
AT2G30860	35669
AT2G30870	10234
AT2G30880	594
AT2G30890	33
AT2G30900	5
AT2G30910	221
AT2G30920	302
AT2G30925	0
AT2G30930	2871
AT2G30933	20
AT2G30940	3
AT2G30942	90
AT2G30945	27
AT2G30950	15008
AT2G30960	112
AT2G30970	1067
AT2G30980	2099
AT2G30984	0
AT2G30985	0
AT2G30990	779
AT2G31005	0
AT2G31010	410
AT2G31018	0
AT2G31020	136
AT2G31030	1
AT2G31035	0
AT2G31040	4741
AT2G31050	0
AT2G31060	813
AT2G31070	1529
AT2G31080	1
AT2G31081	0
AT2G31082	0
AT2G31083	0
AT2G31085	0
AT2G31090	311
AT2G31100	0
AT2G31110	142
AT2G31130	376
AT2G31140	350
AT2G31141	78
AT2G31150	615
AT2G31160	11
AT2G31170	427
AT2G31180	0
AT2G31190	365
AT2G31200	946
AT2G31210	3
AT2G31215	0
AT2G31220	0
AT2G31230	359
AT2G31240	340
AT2G31250	5
AT2G31260	1050
AT2G31265	0
AT2G31270	49
AT2G31280	1363
AT2G31290	254
AT2G31300	109
AT2G31305	160
AT2G31310	0
AT2G31320	71
AT2G31335	0
AT2G31340	114
AT2G31345	0
AT2G31350	1722
AT2G31360	3089
AT2G31370	851
AT2G31380	190
AT2G31390	630
AT2G31400	5675
AT2G31410	469
AT2G31420	0
AT2G31425	1
AT2G31430	0
AT2G31432	0
AT2G31440	517
AT2G31450	391
AT2G31460	0
AT2G31470	0
AT2G31480	0
AT2G31490	996
AT2G31500	34
AT2G31510	2416
AT2G31520	0
AT2G31530	569
AT2G31540	0
AT2G31550	0
AT2G31560	840
AT2G31570	1032
AT2G31580	530
AT2G31585	803
AT2G31590	0
AT2G31600	121
AT2G31610	1879
AT2G31620	0
AT2G31625	0
AT2G31650	122
AT2G31660	1795
AT2G31670	581
AT2G31680	338
AT2G31690	0
AT2G31700	0
AT2G31710	275
AT2G31720	0
AT2G31725	54
AT2G31730	31
AT2G31740	573
AT2G31750	0
AT2G31751	82
AT2G31760	0
AT2G31770	0
AT2G31780	1
AT2G31790	2099
AT2G31800	3990
AT2G31810	3236
AT2G31820	1702
AT2G31830	22
AT2G31840	476
AT2G31850	0
AT2G31860	0
AT2G31862	0
AT2G31865	829
AT2G31870	280
AT2G31880	1854
AT2G31890	276
AT2G31900	34
AT2G31902	18
AT2G31910	5
AT2G31920	0
AT2G31930	0
AT2G31940	1
AT2G31945	27
AT2G31953	0
AT2G31955	1026
AT2G31957	1
AT2G31960	5467
AT2G31970	944
AT2G31980	16
AT2G31981	0
AT2G31985	0
AT2G31990	287
AT2G32000	509
AT2G32010	1174
AT2G32020	0
AT2G32030	26
AT2G32040	981
AT2G32050	0
AT2G32060	851
AT2G32070	730
AT2G32080	2259
AT2G32090	1089
AT2G32100	285
AT2G32110	0
AT2G32120	72
AT2G32130	2
AT2G32140	65
AT2G32150	677
AT2G32160	2436
AT2G32170	884
AT2G32179	16
AT2G32180	0
AT2G32190	5
AT2G32200	1
AT2G32210	5
AT2G32220	72
AT2G32230	772
AT2G32235	19
AT2G32240	5102
AT2G32250	423
AT2G32260	1354
AT2G32270	0
AT2G32273	0
AT2G32275	0
AT2G32280	3
AT2G32290	980
AT2G32291	0
AT2G32295	501
AT2G32300	0
AT2G32310	0
AT2G32315	0
AT2G32320	952
AT2G32340	261
AT2G32350	0
AT2G32360	0
AT2G32370	1
AT2G32380	108
AT2G32390	364
AT2G32400	582
AT2G32410	151
AT2G32415	265
AT2G32430	386
AT2G32440	771
AT2G32450	385
AT2G32460	11
AT2G32470	0
AT2G32480	2233
AT2G32487	386
AT2G32490	1
AT2G32500	506
AT2G32510	14
AT2G32520	800
AT2G32530	117
AT2G32540	413
AT2G32550	0
AT2G32560	604
AT2G32580	662
AT2G32590	4
AT2G32600	531
AT2G32610	0
AT2G32620	0
AT2G32630	33
AT2G32640	434
AT2G32645	0
AT2G32650	160
AT2G32660	29
AT2G32670	1
AT2G32680	367
AT2G32690	996
AT2G32698	0
AT2G32700	4027
AT2G32710	413
AT2G32720	289
AT2G32730	1991
AT2G32740	0
AT2G32750	1
AT2G32760	570
AT2G32765	5
AT2G32770	3
AT2G32780	0
AT2G32785	0
AT2G32788	0
AT2G32790	1
AT2G32795	205
AT2G32800	790
AT2G32810	1356
AT2G32820	3
AT2G32830	57
AT2G32835	0
AT2G32840	139
AT2G32850	860
AT2G32860	286
AT2G32870	10106
AT2G32880	1585
AT2G32885	2
AT2G32890	0
AT2G32900	490
AT2G32905	0
AT2G32910	915
AT2G32920	1147
AT2G32930	155
AT2G32940	25
AT2G32950	1049
AT2G32960	197
AT2G32970	871
AT2G32980	376
AT2G32990	6
AT2G33000	3
AT2G33010	0
AT2G33020	12
AT2G33030	0
AT2G33040	2526
AT2G33050	0
AT2G33051	20
AT2G33060	124
AT2G33070	0
AT2G33080	18
AT2G33090	0
AT2G33100	26
AT2G33110	228
AT2G33120	1770
AT2G33130	0
AT2G33140	0
AT2G33150	8511
AT2G33160	0
AT2G33170	1300
AT2G33175	8
AT2G33180	254
AT2G33190	0
AT2G33200	0
AT2G33205	1
AT2G33210	454
AT2G33220	1398
AT2G33230	0
AT2G33233	0
AT2G33240	17
AT2G33250	675
AT2G33255	396
AT2G33260	1
AT2G33270	7
AT2G33280	14
AT2G33290	287
AT2G33300	0
AT2G33310	616
AT2G33320	458
AT2G33330	88
AT2G33340	3282
AT2G33350	36
AT2G33360	426
AT2G33370	794
AT2G33380	794
AT2G33385	4
AT2G33390	635
AT2G33400	10
AT2G33410	956
AT2G33420	26
AT2G33435	984
AT2G33450	540
AT2G33460	12
AT2G33470	1509
AT2G33480	1423
AT2G33490	728
AT2G33500	337
AT2G33510	173
AT2G33520	0
AT2G33530	618
AT2G33540	1469
AT2G33550	364
AT2G33560	6
AT2G33570	101
AT2G33580	309
AT2G33585	72
AT2G33590	768
AT2G33600	487
AT2G33610	527
AT2G33620	329
AT2G33630	1040
AT2G33640	13
AT2G33650	0
AT2G33655	0
AT2G33660	0
AT2G33670	0
AT2G33680	61
AT2G33685	0
AT2G33690	0
AT2G33700	508
AT2G33705	0
AT2G33707	0
AT2G33710	13
AT2G33720	0
AT2G33730	2102
AT2G33735	108
AT2G33740	871
AT2G33750	22
AT2G33760	22
AT2G33770	7109
AT2G33775	24
AT2G33780	0
AT2G33790	3
AT2G33793	3
AT2G33796	0
AT2G33800	3290
AT2G33810	0
AT2G33815	0
AT2G33820	175
AT2G33830	27068
AT2G33835	239
AT2G33840	308
AT2G33845	165
AT2G33847	21
AT2G33850	24
AT2G33855	918
AT2G33860	1057
AT2G33870	5
AT2G33880	0
AT2G33890	0
AT2G33900	1
AT2G33910	0
AT2G33920	0
AT2G33930	0
AT2G33940	0
AT2G33950	1
AT2G33960	0
AT2G33970	0
AT2G33980	280
AT2G33990	376
AT2G34000	0
AT2G34010	53
AT2G34020	0
AT2G34030	0
AT2G34040	1003
AT2G34050	142
AT2G34060	33
AT2G34070	360
AT2G34080	28
AT2G34090	385
AT2G34100	0
AT2G34110	0
AT2G34120	0
AT2G34123	0
AT2G34130	1
AT2G34135	0
AT2G34140	20
AT2G34150	32
AT2G34160	444
AT2G34170	228
AT2G34180	10
AT2G34185	0
AT2G34186	0
AT2G34190	44
AT2G34200	238
AT2G34202	0
AT2G34204	0
AT2G34208	0
AT2G34210	70
AT2G34220	4
AT2G34224	0
AT2G34230	3
AT2G34238	1
AT2G34240	26
AT2G34250	5489
AT2G34260	136
AT2G34270	0
AT2G34280	0
AT2G34290	0
AT2G34300	151
AT2G34310	1203
AT2G34315	0
AT2G34317	0
AT2G34320	0
AT2G34325	0
AT2G34330	0
AT2G34340	17
AT2G34350	0
AT2G34355	92
AT2G34357	859
AT2G34360	47
AT2G34370	0
AT2G34380	199
AT2G34390	11
AT2G34400	67
AT2G34410	423
AT2G34420	0
AT2G34430	50081
AT2G34440	1
AT2G34450	79
AT2G34460	744
AT2G34470	903
AT2G34480	3117
AT2G34490	177
AT2G34500	12
AT2G34510	598
AT2G34520	342
AT2G34530	1
AT2G34540	0
AT2G34555	0
AT2G34560	350
AT2G34570	128
AT2G34580	0
AT2G34585	1146
AT2G34590	1333
AT2G34600	57
AT2G34610	0
AT2G34620	186
AT2G34630	583
AT2G34640	601
AT2G34650	64
AT2G34655	307
AT2G34660	2621
AT2G34670	24
AT2G34680	1129
AT2G34690	1432
AT2G34700	9
AT2G34710	352
AT2G34720	838
AT2G34730	670
AT2G34740	0
AT2G34750	1568
AT2G34760	2
AT2G34770	912
AT2G34780	673
AT2G34790	7
AT2G34810	304
AT2G34820	0
AT2G34825	0
AT2G34830	1
AT2G34835	0
AT2G34840	179
AT2G34850	12
AT2G34860	2637
AT2G34870	2
AT2G34880	0
AT2G34890	1
AT2G34900	324
AT2G34910	0
AT2G34920	17
AT2G34925	10
AT2G34930	321
AT2G34940	87
AT2G34950	0
AT2G34960	35
AT2G34970	534
AT2G34980	15
AT2G34985	0
AT2G34990	0
AT2G35000	1
AT2G35010	361
AT2G35020	325
AT2G35030	82
AT2G35035	19
AT2G35040	992
AT2G35050	9129
AT2G35060	2842
AT2G35070	203
AT2G35075	10
AT2G35080	0
AT2G35090	0
AT2G35100	311
AT2G35110	1069
AT2G35120	79
AT2G35130	714
AT2G35140	5
AT2G35150	3
AT2G35155	407
AT2G35160	15
AT2G35170	203
AT2G35180	0
AT2G35190	21
AT2G35200	0
AT2G35210	2
AT2G35215	1
AT2G35220	0
AT2G35230	601
AT2G35240	359
AT2G35250	0
AT2G35260	4899
AT2G35270	0
AT2G35280	0
AT2G35290	15
AT2G35300	4
AT2G35310	1
AT2G35320	308
AT2G35330	1289
AT2G35340	191
AT2G35343	17
AT2G35345	33
AT2G35350	20
AT2G35360	242
AT2G35370	8255
AT2G35380	5
AT2G35382	0
AT2G35384	2
AT2G35387	3
AT2G35390	1259
AT2G35410	1822
AT2G35420	9
AT2G35430	43
AT2G35450	622
AT2G35460	1
AT2G35470	415
AT2G35480	36
AT2G35490	2685
AT2G35500	640
AT2G35510	1993
AT2G35520	207
AT2G35530	295
AT2G35540	197
AT2G35550	117
AT2G35555	0
AT2G35570	0
AT2G35580	0
AT2G35585	19
AT2G35590	26
AT2G35600	14
AT2G35605	116
AT2G35610	797
AT2G35612	0
AT2G35613	0
AT2G35615	0
AT2G35620	709
AT2G35630	2095
AT2G35635	2359
AT2G35637	5
AT2G35640	0
AT2G35650	260
AT2G35658	8
AT2G35660	203
AT2G35670	1
AT2G35680	4345
AT2G35690	397
AT2G35700	18
AT2G35710	13
AT2G35720	301
AT2G35730	2
AT2G35733	1
AT2G35736	93
AT2G35738	11
AT2G35740	0
AT2G35742	0
AT2G35743	0
AT2G35744	43
AT2G35747	0
AT2G35750	29
AT2G35760	159
AT2G35765	13
AT2G35770	0
AT2G35780	955
AT2G35790	313
AT2G35795	526
AT2G35800	1353
AT2G35810	368
AT2G35820	846
AT2G35830	1757
AT2G35840	2234
AT2G35850	0
AT2G35859	0
AT2G35860	14
AT2G35880	1222
AT2G35890	0
AT2G35900	404
AT2G35910	23
AT2G35920	756
AT2G35930	77
AT2G35935	0
AT2G35940	5116
AT2G35945	10
AT2G35950	48
AT2G35960	914
AT2G35965	0
AT2G35970	0
AT2G35980	4
AT2G35990	0
AT2G36000	865
AT2G36010	117
AT2G36020	23
AT2G36026	8
AT2G36030	0
AT2G36040	0
AT2G36050	84
AT2G36060	1561
AT2G36070	664
AT2G36080	122
AT2G36090	51
AT2G36100	1
AT2G36110	16
AT2G36120	281
AT2G36130	526
AT2G36140	0
AT2G36145	828
AT2G36150	0
AT2G36160	1750
AT2G36170	917
AT2G36180	0
AT2G36190	1
AT2G36200	15
AT2G36210	0
AT2G36220	163
AT2G36230	406
AT2G36240	948
AT2G36250	1844
AT2G36255	0
AT2G36260	0
AT2G36270	141
AT2G36280	0
AT2G36290	417
AT2G36295	1
AT2G36300	421
AT2G36305	150
AT2G36307	46
AT2G36310	353
AT2G36320	2135
AT2G36325	1
AT2G36330	431
AT2G36340	253
AT2G36350	143
AT2G36355	3
AT2G36360	437
AT2G36370	402
AT2G36380	1507
AT2G36390	10695
AT2G36400	416
AT2G36402	0
AT2G36410	2030
AT2G36420	126
AT2G36430	655
AT2G36440	0
AT2G36450	0
AT2G36460	4898
AT2G36470	744
AT2G36480	630
AT2G36490	1017
AT2G36500	58
AT2G36510	0
AT2G36520	0
AT2G36530	8270
AT2G36540	49
AT2G36550	0
AT2G36560	0
AT2G36570	14
AT2G36580	1348
AT2G36590	50
AT2G36600	0
AT2G36610	0
AT2G36620	757
AT2G36630	299
AT2G36640	2
AT2G36650	5
AT2G36660	3
AT2G36670	350
AT2G36680	827
AT2G36690	0
AT2G36695	0
AT2G36700	0
AT2G36710	0
AT2G36720	1641
AT2G36724	0
AT2G36730	87
AT2G36740	351
AT2G36750	0
AT2G36760	0
AT2G36770	72
AT2G36780	51
AT2G36790	0
AT2G36792	3
AT2G36800	138
AT2G36810	1645
AT2G36815	3
AT2G36830	3600
AT2G36835	1336
AT2G36840	203
AT2G36850	3653
AT2G36854	0
AT2G36860	0
AT2G36870	19
AT2G36880	2347
AT2G36885	57
AT2G36890	1
AT2G36895	787
AT2G36900	667
AT2G36910	1353
AT2G36920	0
AT2G36930	909
AT2G36950	308
AT2G36960	448
AT2G36970	857
AT2G36980	47
AT2G36985	0
AT2G36990	1985
AT2G37000	0
AT2G37010	1
AT2G37020	218
AT2G37025	17
AT2G37030	1
AT2G37035	633
AT2G37040	337
AT2G37050	698
AT2G37060	23
AT2G37070	1
AT2G37080	258
AT2G37090	9
AT2G37100	14
AT2G37110	1098
AT2G37120	377
AT2G37125	0
AT2G37130	495
AT2G37140	2
AT2G37150	695
AT2G37160	480
AT2G37170	1218
AT2G37180	231
AT2G37190	1085
AT2G37195	72
AT2G37200	829
AT2G37210	4
AT2G37220	18203
AT2G37230	380
AT2G37240	666
AT2G37250	814
AT2G37260	5
AT2G37270	1064
AT2G37280	2
AT2G37290	2
AT2G37300	1
AT2G37310	60
AT2G37320	72
AT2G37330	213
AT2G37340	1198
AT2G37360	0
AT2G37362	4
AT2G37370	0
AT2G37380	13
AT2G37390	0
AT2G37400	253
AT2G37410	2469
AT2G37420	71
AT2G37430	0
AT2G37435	0
AT2G37440	2
AT2G37450	724
AT2G37460	777
AT2G37470	319
AT2G37480	4768
AT2G37500	354
AT2G37510	7
AT2G37520	1946
AT2G37530	72
AT2G37540	1205
AT2G37550	727
AT2G37555	2
AT2G37560	20
AT2G37570	1170
AT2G37580	266
AT2G37585	219
AT2G37590	20
AT2G37600	389
AT2G37610	0
AT2G37620	200
AT2G37630	830
AT2G37640	17
AT2G37650	401
AT2G37660	3510
AT2G37670	5
AT2G37678	261
AT2G37680	236
AT2G37690	190
AT2G37700	4
AT2G37710	3944
AT2G37720	0
AT2G37730	0
AT2G37740	0
AT2G37750	5
AT2G37760	671
AT2G37770	16
AT2G37780	0
AT2G37790	56
AT2G37800	0
AT2G37805	0
AT2G37810	0
AT2G37820	0
AT2G37830	29
AT2G37840	1454
AT2G37860	959
AT2G37870	35
AT2G37880	0
AT2G37890	123
AT2G37900	6
AT2G37910	0
AT2G37920	600
AT2G37925	0
AT2G37930	260
AT2G37940	2539
AT2G37950	86
AT2G37960	7
AT2G37970	275
AT2G37975	194
AT2G37980	21
AT2G37990	706
AT2G38000	555
AT2G38010	500
AT2G38020	1521
AT2G38025	573
AT2G38030	0
AT2G38040	4539
AT2G38050	467
AT2G38060	4
AT2G38070	49
AT2G38080	48
AT2G38090	20
AT2G38100	5
AT2G38110	18
AT2G38120	929
AT2G38130	529
AT2G38140	1847
AT2G38150	0
AT2G38152	0
AT2G38160	5
AT2G38170	19978
AT2G38180	305
AT2G38185	209
AT2G38195	0
AT2G38210	91
AT2G38220	0
AT2G38230	3034
AT2G38240	82
AT2G38250	21
AT2G38255	5
AT2G38260	1509
AT2G38270	1238
AT2G38280	1488
AT2G38290	458
AT2G38300	134
AT2G38310	189
AT2G38320	6
AT2G38325	1
AT2G38330	1155
AT2G38340	4
AT2G38350	0
AT2G38360	82
AT2G38365	0
AT2G38370	81
AT2G38380	5
AT2G38390	2
AT2G38400	607
AT2G38410	853
AT2G38420	127
AT2G38430	47
AT2G38440	1773
AT2G38450	430
AT2G38460	532
AT2G38465	824
AT2G38470	1600
AT2G38480	58
AT2G38490	16
AT2G38500	59
AT2G38510	0
AT2G38520	0
AT2G38530	17
AT2G38540	2569
AT2G38550	1148
AT2G38560	477
AT2G38570	105
AT2G38580	148
AT2G38590	0
AT2G38600	0
AT2G38610	673
AT2G38620	0
AT2G38630	328
AT2G38640	339
AT2G38646	0
AT2G38650	1072
AT2G38660	300
AT2G38670	1441
AT2G38680	156
AT2G38690	20
AT2G38695	76
AT2G38700	431
AT2G38710	498
AT2G38720	6
AT2G38730	110
AT2G38740	1096
AT2G38750	186
AT2G38760	65
AT2G38770	890
AT2G38780	530
AT2G38790	0
AT2G38800	4753
AT2G38810	21
AT2G38820	514
AT2G38823	55
AT2G38830	141
AT2G38840	399
AT2G38860	1122
AT2G38870	30
AT2G38880	380
AT2G38890	1
AT2G38900	7
AT2G38905	0
AT2G38910	0
AT2G38920	7
AT2G38940	116
AT2G38950	1110
AT2G38960	356
AT2G38970	247
AT2G38980	622
AT2G38990	0
AT2G38995	23
AT2G39000	2583
AT2G39010	7459
AT2G39020	585
AT2G39030	93
AT2G39040	0
AT2G39050	363
AT2G39060	3
AT2G39080	660
AT2G39090	293
AT2G39100	292
AT2G39110	94
AT2G39120	36
AT2G39130	450
AT2G39140	470
AT2G39160	0
AT2G39170	555
AT2G39175	0
AT2G39180	94
AT2G39190	2131
AT2G39200	16
AT2G39210	272
AT2G39220	125
AT2G39230	8
AT2G39240	97
AT2G39250	948
AT2G39260	1856
AT2G39270	760
AT2G39280	621
AT2G39290	405
AT2G39300	89
AT2G39310	0
AT2G39320	0
AT2G39330	49
AT2G39340	3167
AT2G39350	23
AT2G39355	0
AT2G39360	628
AT2G39370	0
AT2G39375	5
AT2G39380	0
AT2G39390	741
AT2G39400	1248
AT2G39410	3
AT2G39415	2
AT2G39420	704
AT2G39430	13
AT2G39435	507
AT2G39440	137
AT2G39445	128
AT2G39450	751
AT2G39460	1618
AT2G39470	2658
AT2G39480	1804
AT2G39490	0
AT2G39500	180
AT2G39510	1
AT2G39518	1
AT2G39520	0
AT2G39530	0
AT2G39540	0
AT2G39550	488
AT2G39560	4
AT2G39570	4622
AT2G39580	3072
AT2G39590	1
AT2G39600	0
AT2G39610	0
AT2G39620	4
AT2G39630	893
AT2G39640	0
AT2G39650	159
AT2G39660	492
AT2G39670	812
AT2G39675	330
AT2G39681	692
AT2G39690	7
AT2G39700	107
AT2G39705	92
AT2G39710	583
AT2G39720	1050
AT2G39725	117
AT2G39730	78318
AT2G39740	302
AT2G39750	1183
AT2G39760	930
AT2G39770	2930
AT2G39780	1597
AT2G39782	0
AT2G39790	0
AT2G39795	201
AT2G39800	4837
AT2G39805	559
AT2G39810	924
AT2G39820	23
AT2G39830	166
AT2G39840	578
AT2G39850	236
AT2G39851	1
AT2G39855	0
AT2G39860	0
AT2G39865	0
AT2G39870	529
AT2G39880	22
AT2G39885	0
AT2G39890	735
AT2G39900	165
AT2G39910	238
AT2G39920	1299
AT2G39930	1250
AT2G39940	1401
AT2G39950	2142
AT2G39960	1188
AT2G39970	1402
AT2G39975	0
AT2G39980	306
AT2G39990	1093
AT2G40000	4305
AT2G40004	0
AT2G40008	1
AT2G40010	8
AT2G40020	430
AT2G40030	155
AT2G40050	0
AT2G40060	2020
AT2G40070	1110
AT2G40080	3788
AT2G40085	31
AT2G40090	298
AT2G40095	158
AT2G40100	253
AT2G40110	760
AT2G40113	5
AT2G40116	7
AT2G40120	93
AT2G40130	1279
AT2G40140	1825
AT2G40150	29
AT2G40160	26
AT2G40165	0
AT2G40170	0
AT2G40180	9
AT2G40190	362
AT2G40200	14
AT2G40205	46
AT2G40210	0
AT2G40220	0
AT2G40230	131
AT2G40240	55
AT2G40250	0
AT2G40260	82
AT2G40270	3113
AT2G40280	536
AT2G40290	916
AT2G40300	479
AT2G40310	0
AT2G40316	418
AT2G40320	7
AT2G40330	15
AT2G40340	110
AT2G40350	56
AT2G40360	1042
AT2G40370	7
AT2G40380	607
AT2G40390	192
AT2G40400	781
AT2G40410	950
AT2G40420	676
AT2G40430	982
AT2G40435	208
AT2G40440	4
AT2G40450	0
AT2G40460	330
AT2G40470	2
AT2G40475	139
AT2G40480	193
AT2G40490	1761
AT2G40500	0
AT2G40510	874
AT2G40520	270
AT2G40530	12
AT2G40540	1192
AT2G40550	59
AT2G40560	0
AT2G40570	376
AT2G40580	0
AT2G40590	438
AT2G40600	1208
AT2G40610	176
AT2G40620	143
AT2G40630	408
AT2G40640	151
AT2G40650	617
AT2G40660	422
AT2G40670	159
AT2G40680	0
AT2G40690	181
AT2G40700	329
AT2G40710	23
AT2G40711	50
AT2G40715	9
AT2G40720	52
AT2G40730	1483
AT2G40740	4
AT2G40745	0
AT2G40750	1335
AT2G40760	293
AT2G40765	401
AT2G40770	757
AT2G40780	85
AT2G40790	3
AT2G40800	494
AT2G40805	0
AT2G40810	271
AT2G40815	49
AT2G40820	22
AT2G40830	869
AT2G40840	5357
AT2G40850	91
AT2G40860	374
AT2G40880	2220
AT2G40890	739
AT2G40900	326
AT2G40910	0
AT2G40920	482
AT2G40925	0
AT2G40930	925
AT2G40935	224
AT2G40940	1734
AT2G40950	1090
AT2G40955	0
AT2G40960	431
AT2G40970	191
AT2G40980	473
AT2G40990	6
AT2G40995	0
AT2G41000	291
AT2G41010	142
AT2G41020	390
AT2G41040	361
AT2G41050	59
AT2G41060	1072
AT2G41070	66
AT2G41080	352
AT2G41082	53
AT2G41090	19088
AT2G41100	1422
AT2G41105	8
AT2G41110	184
AT2G41120	195
AT2G41130	33
AT2G41140	1794
AT2G41150	65
AT2G41160	347
AT2G41170	32
AT2G41178	1
AT2G41180	0
AT2G41190	3014
AT2G41200	180
AT2G41210	639
AT2G41220	1383
AT2G41225	0
AT2G41230	0
AT2G41231	0
AT2G41240	37
AT2G41250	218
AT2G41260	0
AT2G41270	0
AT2G41280	0
AT2G41290	76
AT2G41300	0
AT2G41310	402
AT2G41312	67
AT2G41330	114
AT2G41340	6
AT2G41342	0
AT2G41350	200
AT2G41355	0
AT2G41360	0
AT2G41370	68
AT2G41375	0
AT2G41380	89
AT2G41390	0
AT2G41391	0
AT2G41400	0
AT2G41410	2619
AT2G41415	2
AT2G41417	0
AT2G41420	1051
AT2G41430	19199
AT2G41440	138
AT2G41445	1
AT2G41450	1
AT2G41451	0
AT2G41460	401
AT2G41470	1
AT2G41473	0
AT2G41475	557
AT2G41480	55
AT2G41490	513
AT2G41500	411
AT2G41505	35
AT2G41510	51
AT2G41515	0
AT2G41520	446
AT2G41530	2052
AT2G41540	106
AT2G41550	21
AT2G41560	8891
AT2G41570	1
AT2G41580	2
AT2G41590	6
AT2G41600	367
AT2G41610	1
AT2G41616	0
AT2G41620	1304
AT2G41630	763
AT2G41640	531
AT2G41650	258
AT2G41660	2
AT2G41670	54
AT2G41680	2663
AT2G41690	0
AT2G41700	2532
AT2G41705	714
AT2G41710	1494
AT2G41720	839
AT2G41730	30
AT2G41740	3111
AT2G41745	0
AT2G41750	5
AT2G41760	443
AT2G41770	386
AT2G41780	22
AT2G41790	2159
AT2G41800	12
AT2G41810	1
AT2G41820	136
AT2G41830	230
AT2G41835	137
AT2G41840	3046
AT2G41850	3
AT2G41860	9
AT2G41870	1574
AT2G41880	349
AT2G41890	478
AT2G41900	5785
AT2G41905	75
AT2G41910	0
AT2G41920	0
AT2G41930	0
AT2G41940	1008
AT2G41945	293
AT2G41950	296
AT2G41960	1365
AT2G41970	0
AT2G41980	590
AT2G41990	7
AT2G41997	0
AT2G42000	0
AT2G42005	10
AT2G42010	1064
AT2G42020	0
AT2G42030	1021
AT2G42040	711
AT2G42050	0
AT2G42060	0
AT2G42065	0
AT2G42070	1054
AT2G42080	244
AT2G42090	9
AT2G42100	0
AT2G42110	1
AT2G42120	113
AT2G42130	803
AT2G42140	0
AT2G42150	2
AT2G42160	619
AT2G42170	89
AT2G42180	0
AT2G42190	1137
AT2G42200	65
AT2G42210	1376
AT2G42220	2048
AT2G42230	569
AT2G42240	239
AT2G42247	26
AT2G42250	1
AT2G42260	4
AT2G42270	2129
AT2G42280	220
AT2G42290	115
AT2G42300	587
AT2G42310	914
AT2G42320	781
AT2G42330	730
AT2G42340	0
AT2G42350	21
AT2G42360	0
AT2G42365	132
AT2G42370	0
AT2G42380	56
AT2G42388	2
AT2G42390	514
AT2G42395	26
AT2G42400	647
AT2G42410	0
AT2G42420	0
AT2G42425	0
AT2G42430	0
AT2G42440	0
AT2G42450	142
AT2G42455	0
AT2G42460	0
AT2G42465	3
AT2G42470	0
AT2G42475	2
AT2G42480	0
AT2G42485	42
AT2G42490	2242
AT2G42500	1397
AT2G42510	88
AT2G42520	1052
AT2G42530	6627
AT2G42540	8782
AT2G42550	0
AT2G42560	0
AT2G42570	24
AT2G42580	1133
AT2G42590	5511
AT2G42600	19855
AT2G42610	44
AT2G42620	901
AT2G42640	179
AT2G42650	32
AT2G42660	0
AT2G42670	405
AT2G42680	1623
AT2G42690	3597
AT2G42700	494
AT2G42710	218
AT2G42720	11
AT2G42725	3
AT2G42730	76
AT2G42740	58
AT2G42750	2871
AT2G42760	528
AT2G42770	762
AT2G42780	900
AT2G42790	2457
AT2G42800	10
AT2G42810	1252
AT2G42820	1
AT2G42830	2
AT2G42835	1
AT2G42840	25
AT2G42850	0
AT2G42860	11
AT2G42865	31
AT2G42870	20
AT2G42880	1355
AT2G42885	0
AT2G42890	2008
AT2G42900	30
AT2G42910	514
AT2G42920	183
AT2G42930	0
AT2G42940	1
AT2G42950	166
AT2G42955	5
AT2G42960	213
AT2G42970	0
AT2G42975	195
AT2G42980	26
AT2G42990	0
AT2G43000	17
AT2G43010	4401
AT2G43020	2450
AT2G43030	3100
AT2G43040	4
AT2G43050	17
AT2G43060	989
AT2G43070	1007
AT2G43080	725
AT2G43090	2010
AT2G43100	3402
AT2G43110	121
AT2G43120	343
AT2G43130	632
AT2G43137	1
AT2G43138	0
AT2G43139	0
AT2G43140	9
AT2G43141	0
AT2G43150	278
AT2G43160	5942
AT2G43180	417
AT2G43190	152
AT2G43200	295
AT2G43210	909
AT2G43220	0
AT2G43230	24
AT2G43235	292
AT2G43240	201
AT2G43250	287
AT2G43255	0
AT2G43260	178
AT2G43261	0
AT2G43270	1
AT2G43280	277
AT2G43290	765
AT2G43300	0
AT2G43310	23
AT2G43320	242
AT2G43330	512
AT2G43340	330
AT2G43350	600
AT2G43360	418
AT2G43370	263
AT2G43375	61
AT2G43386	2
AT2G43390	0
AT2G43400	570
AT2G43410	1404
AT2G43420	613
AT2G43430	621
AT2G43440	36
AT2G43445	43
AT2G43450	0
AT2G43460	1810
AT2G43465	183
AT2G43470	2
AT2G43480	1
AT2G43490	398
AT2G43500	472
AT2G43510	123
AT2G43520	48
AT2G43530	3746
AT2G43535	489
AT2G43540	379
AT2G43550	426
AT2G43560	1450
AT2G43570	195
AT2G43580	1
AT2G43590	8
AT2G43600	0
AT2G43610	6
AT2G43620	19
AT2G43630	545
AT2G43640	296
AT2G43650	497
AT2G43660	1
AT2G43670	3
AT2G43680	8662
AT2G43690	35
AT2G43700	239
AT2G43710	3099
AT2G43720	126
AT2G43730	0
AT2G43740	0
AT2G43745	6
AT2G43750	2706
AT2G43760	787
AT2G43770	420
AT2G43780	117
AT2G43790	1377
AT2G43795	2
AT2G43800	80
AT2G43810	434
AT2G43820	550
AT2G43830	6
AT2G43840	8
AT2G43850	619
AT2G43860	0
AT2G43865	0
AT2G43870	0
AT2G43880	1
AT2G43890	0
AT2G43900	469
AT2G43910	1872
AT2G43920	254
AT2G43930	18
AT2G43932	2
AT2G43940	302
AT2G43945	1157
AT2G43950	814
AT2G43960	0
AT2G43970	31248
AT2G43980	526
AT2G43990	61
AT2G44000	16
AT2G44010	0
AT2G44020	160
AT2G44030	0
AT2G44040	86
AT2G44050	704
AT2G44060	1916
AT2G44065	276
AT2G44070	0
AT2G44080	155
AT2G44090	1507
AT2G44100	3017
AT2G44110	0
AT2G44120	1238
AT2G44130	0
AT2G44140	843
AT2G44150	501
AT2G44160	1244
AT2G44170	2
AT2G44175	0
AT2G44180	1040
AT2G44190	3
AT2G44195	1
AT2G44198	0
AT2G44200	585
AT2G44210	2564
AT2G44220	0
AT2G44230	397
AT2G44240	0
AT2G44250	1
AT2G44255	0
AT2G44260	0
AT2G44270	257
AT2G44280	311
AT2G44290	555
AT2G44300	8
AT2G44310	1589
AT2G44320	0
AT2G44330	0
AT2G44340	0
AT2G44350	1855
AT2G44360	459
AT2G44370	0
AT2G44380	6
AT2G44383	18
AT2G44390	0
AT2G44400	0
AT2G44410	903
AT2G44420	541
AT2G44430	936
AT2G44440	171
AT2G44450	0
AT2G44460	0
AT2G44470	2
AT2G44480	97
AT2G44490	6343
AT2G44500	993
AT2G44510	101
AT2G44520	800
AT2G44525	482
AT2G44530	1009
AT2G44540	0
AT2G44550	0
AT2G44560	8
AT2G44570	0
AT2G44578	7
AT2G44580	32
AT2G44581	0
AT2G44590	4
AT2G44600	110
AT2G44610	1554
AT2G44620	985
AT2G44630	27
AT2G44640	224
AT2G44650	1287
AT2G44660	286
AT2G44670	3281
AT2G44680	1113
AT2G44690	1
AT2G44700	47
AT2G44710	1273
AT2G44730	737
AT2G44735	52
AT2G44740	54
AT2G44745	1
AT2G44750	393
AT2G44760	855
AT2G44770	640
AT2G44780	0
AT2G44790	1
AT2G44798	14
AT2G44800	0
AT2G44810	0
AT2G44820	344
AT2G44830	40
AT2G44840	17
AT2G44850	243
AT2G44860	720
AT2G44870	1763
AT2G44880	19
AT2G44890	3
AT2G44900	995
AT2G44910	16
AT2G44920	1609
AT2G44925	0
AT2G44930	4
AT2G44940	178
AT2G44950	1144
AT2G44970	815
AT2G44980	163
AT2G44990	1
AT2G44993	0
AT2G44995	13
AT2G45000	269
AT2G45010	369
AT2G45020	0
AT2G45023	87
AT2G45030	448
AT2G45040	3
AT2G45050	1
AT2G45060	397
AT2G45070	1441
AT2G45080	0
AT2G45090	0
AT2G45100	108
AT2G45110	0
AT2G45120	24
AT2G45130	4
AT2G45135	8
AT2G45140	1134
AT2G45150	307
AT2G45160	936
AT2G45170	1189
AT2G45180	18886
AT2G45190	104
AT2G45200	651
AT2G45210	9
AT2G45220	8
AT2G45230	0
AT2G45240	481
AT2G45243	1
AT2G45245	76
AT2G45250	510
AT2G45260	449
AT2G45270	468
AT2G45280	248
AT2G45290	220
AT2G45300	593
AT2G45310	0
AT2G45315	0
AT2G45320	138
AT2G45330	348
AT2G45340	830
AT2G45350	72
AT2G45360	1
AT2G45380	3372
AT2G45390	0
AT2G45400	5
AT2G45403	2
AT2G45405	0
AT2G45406	0
AT2G45410	0
AT2G45420	0
AT2G45430	0
AT2G45440	570
AT2G45450	170
AT2G45460	314
AT2G45470	476
AT2G45480	5
AT2G45490	3
AT2G45500	521
AT2G45510	1316
AT2G45520	686
AT2G45530	110
AT2G45540	2625
AT2G45550	0
AT2G45560	1624
AT2G45570	37
AT2G45580	2
AT2G45590	754
AT2G45600	380
AT2G45610	7
AT2G45620	2313
AT2G45630	389
AT2G45640	881
AT2G45650	6
AT2G45660	3376
AT2G45670	3406
AT2G45680	0
AT2G45685	0
AT2G45690	408
AT2G45695	288
AT2G45700	640
AT2G45710	283
AT2G45720	291
AT2G45730	402
AT2G45740	5113
AT2G45750	24
AT2G45760	4
AT2G45770	993
AT2G45780	2
AT2G45790	1136
AT2G45800	2
AT2G45810	2450
AT2G45820	3793
AT2G45830	330
AT2G45840	13
AT2G45850	886
AT2G45860	236
AT2G45870	25
AT2G45880	544
AT2G45890	5
AT2G45900	0
AT2G45910	1161
AT2G45920	163
AT2G45930	1
AT2G45940	1
AT2G45950	456
AT2G45960	11828
AT2G45970	148
AT2G45980	2443
AT2G45990	1114
AT2G46000	94
AT2G46020	3512
AT2G46030	671
AT2G46040	106
AT2G46050	18
AT2G46060	556
AT2G46070	388
AT2G46080	987
AT2G46090	513
AT2G46100	1728
AT2G46110	120
AT2G46120	0
AT2G46130	0
AT2G46140	10
AT2G46150	14
AT2G46160	90
AT2G46170	858
AT2G46180	829
AT2G46190	0
AT2G46192	10
AT2G46200	175
AT2G46210	0
AT2G46220	4266
AT2G46225	356
AT2G46230	528
AT2G46240	474
AT2G46250	616
AT2G46255	0
AT2G46260	932
AT2G46270	654
AT2G46280	1632
AT2G46290	28
AT2G46300	2
AT2G46308	0
AT2G46310	132
AT2G46320	455
AT2G46330	1146
AT2G46340	3678
AT2G46360	0
AT2G46370	1636
AT2G46375	0
AT2G46380	106
AT2G46390	694
AT2G46400	111
AT2G46410	17
AT2G46420	1279
AT2G46430	2188
AT2G46440	2802
AT2G46450	2203
AT2G46455	4
AT2G46460	0
AT2G46470	376
AT2G46480	4
AT2G46490	1028
AT2G46493	0
AT2G46494	0
AT2G46495	0
AT2G46500	1480
AT2G46505	701
AT2G46510	1438
AT2G46520	1129
AT2G46530	964
AT2G46535	32
AT2G46540	438
AT2G46550	2506
AT2G46560	3243
AT2G46567	0
AT2G46570	3
AT2G46572	4
AT2G46580	473
AT2G46590	81
AT2G46600	3382
AT2G46610	259
AT2G46620	899
AT2G46630	118
AT2G46640	122
AT2G46650	2503
AT2G46660	227
AT2G46670	4
AT2G46680	1986
AT2G46685	2
AT2G46690	1587
AT2G46700	381
AT2G46710	470
AT2G46720	57
AT2G46730	117
AT2G46735	208
AT2G46740	0
AT2G46750	0
AT2G46760	14
AT2G46765	0
AT2G46770	0
AT2G46780	27
AT2G46790	152
AT2G46800	833
AT2G46810	76
AT2G46820	14398
AT2G46830	239
AT2G46840	0
AT2G46850	1
AT2G46860	7
AT2G46870	151
AT2G46880	4
AT2G46890	45
AT2G46900	627
AT2G46910	802
AT2G46915	1203
AT2G46920	614
AT2G46930	164
AT2G46940	26
AT2G46950	5
AT2G46960	15
AT2G46970	42
AT2G46980	118
AT2G46990	0
AT2G46995	0
AT2G47000	403
AT2G47010	24
AT2G47015	0
AT2G47020	170
AT2G47030	83
AT2G47040	248
AT2G47050	83
AT2G47060	1001
AT2G47070	4010
AT2G47090	174
AT2G47100	0
AT2G47110	1768
AT2G47115	3
AT2G47120	0
AT2G47130	172
AT2G47140	5
AT2G47150	1
AT2G47160	635
AT2G47170	2860
AT2G47180	165
AT2G47190	127
AT2G47200	0
AT2G47210	899
AT2G47220	367
AT2G47230	65
AT2G47240	990
AT2G47245	0
AT2G47250	2005
AT2G47260	35
AT2G47270	167
AT2G47275	4
AT2G47280	0
AT2G47300	51
AT2G47310	164
AT2G47320	1088
AT2G47330	791
AT2G47340	0
AT2G47350	443
AT2G47360	1
AT2G47370	66
AT2G47380	606
AT2G47390	4752
AT2G47400	15695
AT2G47410	1959
AT2G47420	770
AT2G47430	0
AT2G47440	838
AT2G47450	3715
AT2G47460	1
AT2G47470	2034
AT2G47480	4
AT2G47485	44
AT2G47490	299
AT2G47500	115
AT2G47510	1309
AT2G47520	0
AT2G47530	0
AT2G47540	0
AT2G47550	3
AT2G47560	14
AT2G47570	2
AT2G47580	306
AT2G47585	0
AT2G47590	2281
AT2G47600	2089
AT2G47610	1521
AT2G47620	309
AT2G47630	47
AT2G47640	384
AT2G47650	999
AT2G47670	22
AT2G47680	138
AT2G47690	641
AT2G47700	1628
AT2G47710	3012
AT2G47720	0
AT2G47730	3216
AT2G47740	0
AT2G47750	15
AT2G47760	556
AT2G47770	108
AT2G47780	18
AT2G47790	274
AT2G47800	1681
AT2G47810	0
AT2G47820	148
AT2G47830	490
AT2G47840	452
AT2G47844	5
AT2G47850	1155
AT2G47860	135
AT2G47870	19
AT2G47880	154
AT2G47885	0
AT2G47890	1390
AT2G47895	16
AT2G47900	826
AT2G47910	1260
AT2G47920	131
AT2G47930	17
AT2G47935	0
AT2G47940	2399
AT2G47950	0
AT2G47960	1098
AT2G47970	914
AT2G47980	1662
AT2G47990	161
AT2G48000	594
AT2G48010	232
AT2G48020	694
AT2G48030	503
AT2G48060	2172
AT2G48070	1241
AT2G48075	9
AT2G48080	10
AT2G48090	28
AT2G48100	1027
AT2G48110	878
AT2G48120	394
AT2G48121	7
AT2G48130	9
AT2G48140	5
AT2G48150	7
AT2G48160	2330
AT3G00970	2
AT3G00975	0
AT3G00980	0
AT3G00985	0
AT3G00995	0
AT3G01005	0
AT3G01010	0
AT3G01015	0
AT3G01020	0
AT3G01025	0
AT3G01030	0
AT3G01035	28
AT3G01040	704
AT3G01045	0
AT3G01050	774
AT3G01055	0
AT3G01060	832
AT3G01065	0
AT3G01070	5
AT3G01075	0
AT3G01080	233
AT3G01085	14
AT3G01090	2163
AT3G01095	0
AT3G01100	1471
AT3G01105	0
AT3G01115	0
AT3G01120	8138
AT3G01125	0
AT3G01130	421
AT3G01135	0
AT3G01140	1
AT3G01142	21
AT3G01145	0
AT3G01150	655
AT3G01155	0
AT3G01160	540
AT3G01165	0
AT3G01170	780
AT3G01175	0
AT3G01180	883
AT3G01185	0
AT3G01190	1
AT3G01195	0
AT3G01200	95
AT3G01202	7
AT3G01205	0
AT3G01210	358
AT3G01215	0
AT3G01220	4
AT3G01225	0
AT3G01230	43
AT3G01235	7
AT3G01240	102
AT3G01250	2
AT3G01255	0
AT3G01260	6
AT3G01270	190
AT3G01275	0
AT3G01280	1894
AT3G01285	0
AT3G01290	1703
AT3G01295	0
AT3G01300	514
AT3G01305	0
AT3G01310	5124
AT3G01311	2
AT3G01313	0
AT3G01315	0
AT3G01316	0
AT3G01319	0
AT3G01320	1883
AT3G01322	0
AT3G01323	2
AT3G01324	1
AT3G01325	0
AT3G01326	0
AT3G01327	0
AT3G01328	0
AT3G01329	0
AT3G01330	8
AT3G01331	0
AT3G01340	1095
AT3G01345	10
AT3G01350	211
AT3G01360	221
AT3G01365	0
AT3G01370	1819
AT3G01375	1
AT3G01380	682
AT3G01385	0
AT3G01390	2763
AT3G01395	0
AT3G01400	583
AT3G01410	30
AT3G01415	0
AT3G01420	4
AT3G01425	43
AT3G01430	100
AT3G01435	241
AT3G01440	1113
AT3G01445	0
AT3G01450	50
AT3G01460	1109
AT3G01470	2361
AT3G01475	3
AT3G01480	4523
AT3G01485	0
AT3G01490	453
AT3G01495	3
AT3G01500	16413
AT3G01505	0
AT3G01510	360
AT3G01513	0
AT3G01515	0
AT3G01516	0
AT3G01520	1836
AT3G01525	0
AT3G01530	2
AT3G01535	0
AT3G01540	5832
AT3G01545	0
AT3G01550	45
AT3G01555	0
AT3G01560	1091
AT3G01565	0
AT3G01570	5
AT3G01572	7
AT3G01575	0
AT3G01580	30
AT3G01585	4
AT3G01590	705
AT3G01595	0
AT3G01600	0
AT3G01605	2
AT3G01610	495
AT3G01615	0
AT3G01620	0
AT3G01625	0
AT3G01630	13
AT3G01635	3
AT3G01640	419
AT3G01645	0
AT3G01650	326
AT3G01655	0
AT3G01660	578
AT3G01665	0
AT3G01670	58
AT3G01675	0
AT3G01680	147
AT3G01690	3379
AT3G01695	0
AT3G01700	39
AT3G01705	0
AT3G01710	6
AT3G01715	0
AT3G01720	1122
AT3G01730	0
AT3G01735	0
AT3G01740	749
AT3G01745	0
AT3G01750	275
AT3G01755	0
AT3G01760	1
AT3G01765	0
AT3G01770	2051
AT3G01775	0
AT3G01780	1073
AT3G01785	0
AT3G01790	276
AT3G01795	90
AT3G01800	141
AT3G01805	0
AT3G01810	310
AT3G01815	0
AT3G01820	616
AT3G01830	23
AT3G01835	0
AT3G01840	1
AT3G01845	0
AT3G01850	1147
AT3G01855	0
AT3G01860	351
AT3G01865	0
AT3G01870	1
AT3G01880	0
AT3G01885	0
AT3G01890	244
AT3G01895	0
AT3G01900	0
AT3G01905	0
AT3G01910	2971
AT3G01915	0
AT3G01920	639
AT3G01925	0
AT3G01930	300
AT3G01935	0
AT3G01940	14
AT3G01945	0
AT3G01950	0
AT3G01960	113
AT3G01961	0
AT3G01965	0
AT3G01970	180
AT3G01975	0
AT3G01980	377
AT3G01985	0
AT3G01990	82
AT3G01995	0
AT3G02000	0
AT3G02010	0
AT3G02015	1
AT3G02020	14737
AT3G02025	0
AT3G02030	97
AT3G02035	1
AT3G02040	722
AT3G02045	0
AT3G02050	1512
AT3G02055	0
AT3G02060	1139
AT3G02065	493
AT3G02070	530
AT3G02075	2
AT3G02080	1384
AT3G02085	0
AT3G02090	3592
AT3G02095	0
AT3G02100	0
AT3G02105	0
AT3G02110	97
AT3G02115	0
AT3G02120	2
AT3G02125	0
AT3G02130	1415
AT3G02135	0
AT3G02140	80
AT3G02145	0
AT3G02150	564
AT3G02155	0
AT3G02160	76
AT3G02165	0
AT3G02170	975
AT3G02180	554
AT3G02190	239
AT3G02195	0
AT3G02200	1164
AT3G02205	3
AT3G02210	62
AT3G02215	0
AT3G02220	638
AT3G02225	1
AT3G02230	520
AT3G02235	0
AT3G02240	0
AT3G02242	0
AT3G02245	0
AT3G02250	591
AT3G02255	0
AT3G02260	6322
AT3G02265	0
AT3G02270	0
AT3G02275	0
AT3G02280	422
AT3G02285	5
AT3G02290	406
AT3G02295	1
AT3G02300	1992
AT3G02305	0
AT3G02310	8
AT3G02315	0
AT3G02320	317
AT3G02325	0
AT3G02330	32
AT3G02335	0
AT3G02340	512
AT3G02345	0
AT3G02350	1355
AT3G02360	2326
AT3G02365	0
AT3G02370	281
AT3G02380	273
AT3G02385	0
AT3G02390	0
AT3G02395	0
AT3G02400	0
AT3G02405	0
AT3G02410	37
AT3G02415	0
AT3G02420	595
AT3G02425	0
AT3G02430	0
AT3G02435	0
AT3G02440	0
AT3G02445	1
AT3G02450	1793
AT3G02455	3
AT3G02460	1050
AT3G02465	0
AT3G02470	23549
AT3G02475	0
AT3G02480	107
AT3G02485	0
AT3G02490	188
AT3G02493	0
AT3G02495	1
AT3G02500	7
AT3G02505	0
AT3G02510	409
AT3G02515	2
AT3G02520	1155
AT3G02525	6
AT3G02530	847
AT3G02535	0
AT3G02540	1961
AT3G02545	3
AT3G02550	22
AT3G02555	125
AT3G02560	1171
AT3G02565	0
AT3G02570	1891
AT3G02575	0
AT3G02580	579
AT3G02585	3
AT3G02590	0
AT3G02595	0
AT3G02600	1266
AT3G02605	0
AT3G02610	22
AT3G02615	0
AT3G02620	14
AT3G02625	0
AT3G02630	1361
AT3G02635	0
AT3G02640	6
AT3G02645	4
AT3G02650	243
AT3G02655	0
AT3G02660	340
AT3G02665	1
AT3G02670	1
AT3G02673	0
AT3G02677	10
AT3G02680	75
AT3G02685	0
AT3G02690	2375
AT3G02695	0
AT3G02700	468
AT3G02705	0
AT3G02710	582
AT3G02715	0
AT3G02720	946
AT3G02725	0
AT3G02730	5384
AT3G02735	0
AT3G02740	1036
AT3G02745	0
AT3G02750	2975
AT3G02755	0
AT3G02760	969
AT3G02765	0
AT3G02770	722
AT3G02775	0
AT3G02780	1128
AT3G02785	0
AT3G02790	0
AT3G02795	0
AT3G02800	132
AT3G02805	0
AT3G02810	19
AT3G02815	0
AT3G02820	22
AT3G02825	0
AT3G02830	1803
AT3G02832	3
AT3G02835	0
AT3G02840	17
AT3G02845	0
AT3G02850	21
AT3G02855	0
AT3G02860	424
AT3G02870	466
AT3G02875	279
AT3G02880	715
AT3G02885	1
AT3G02890	395
AT3G02895	1
AT3G02900	353
AT3G02905	0
AT3G02910	0
AT3G02915	0
AT3G02920	155
AT3G02925	0
AT3G02930	21
AT3G02935	0
AT3G02940	3
AT3G02945	0
AT3G02950	389
AT3G02955	0
AT3G02960	0
AT3G02970	13
AT3G02975	0
AT3G02980	78
AT3G02985	0
AT3G02990	208
AT3G02995	0
AT3G03000	222
AT3G03005	0
AT3G03010	207
AT3G03020	474
AT3G03025	10
AT3G03030	87
AT3G03035	0
AT3G03040	634
AT3G03045	0
AT3G03050	715
AT3G03055	0
AT3G03060	71
AT3G03065	0
AT3G03070	1380
AT3G03075	0
AT3G03080	0
AT3G03085	6
AT3G03090	566
AT3G03095	0
AT3G03100	1652
AT3G03105	75
AT3G03110	509
AT3G03115	0
AT3G03120	324
AT3G03125	0
AT3G03130	4
AT3G03135	10
AT3G03140	474
AT3G03145	0
AT3G03150	2601
AT3G03155	0
AT3G03160	452
AT3G03165	24
AT3G03170	71
AT3G03175	0
AT3G03180	225
AT3G03190	0
AT3G03195	0
AT3G03200	8
AT3G03205	0
AT3G03210	232
AT3G03215	0
AT3G03220	116
AT3G03225	0
AT3G03230	1
AT3G03235	0
AT3G03240	0
AT3G03245	0
AT3G03250	2302
AT3G03255	0
AT3G03260	24
AT3G03265	9
AT3G03270	112
AT3G03272	0
AT3G03275	2
AT3G03280	0
AT3G03285	0
AT3G03290	0
AT3G03295	0
AT3G03300	1321
AT3G03305	438
AT3G03310	377
AT3G03320	77
AT3G03325	0
AT3G03330	807
AT3G03335	0
AT3G03340	847
AT3G03341	49
AT3G03345	0
AT3G03350	196
AT3G03355	0
AT3G03360	319
AT3G03365	0
AT3G03370	88
AT3G03375	0
AT3G03380	2496
AT3G03385	0
AT3G03400	0
AT3G03405	0
AT3G03410	0
AT3G03415	0
AT3G03420	272
AT3G03425	0
AT3G03430	2
AT3G03435	0
AT3G03440	251
AT3G03445	0
AT3G03450	59
AT3G03455	0
AT3G03460	18
AT3G03465	0
AT3G03470	3002
AT3G03475	6
AT3G03480	24
AT3G03490	268
AT3G03495	0
AT3G03500	0
AT3G03505	0
AT3G03510	0
AT3G03515	0
AT3G03520	427
AT3G03525	0
AT3G03530	13
AT3G03535	1
AT3G03540	1
AT3G03550	384
AT3G03555	0
AT3G03560	1573
AT3G03570	475
AT3G03580	68
AT3G03585	0
AT3G03590	116
AT3G03595	0
AT3G03600	236
AT3G03605	13
AT3G03610	222
AT3G03615	0
AT3G03620	3
AT3G03625	0
AT3G03630	153
AT3G03635	0
AT3G03640	259
AT3G03645	0
AT3G03650	2
AT3G03655	0
AT3G03660	0
AT3G03665	0
AT3G03670	21
AT3G03675	0
AT3G03680	301
AT3G03685	0
AT3G03690	151
AT3G03695	0
AT3G03700	0
AT3G03702	0
AT3G03705	0
AT3G03710	1559
AT3G03715	0
AT3G03720	1147
AT3G03725	0
AT3G03726	0
AT3G03730	0
AT3G03735	0
AT3G03740	786
AT3G03745	0
AT3G03750	0
AT3G03755	0
AT3G03760	2
AT3G03765	0
AT3G03770	1088
AT3G03773	226
AT3G03775	0
AT3G03776	4
AT3G03780	7326
AT3G03785	0
AT3G03790	1291
AT3G03795	0
AT3G03800	11
AT3G03805	0
AT3G03810	641
AT3G03815	9
AT3G03820	11
AT3G03825	0
AT3G03826	0
AT3G03828	0
AT3G03830	4
AT3G03835	0
AT3G03840	7
AT3G03845	0
AT3G03847	0
AT3G03850	13
AT3G03852	0
AT3G03855	411
AT3G03860	876
AT3G03865	1
AT3G03870	3174
AT3G03875	0
AT3G03880	292
AT3G03890	1140
AT3G03895	0
AT3G03900	110
AT3G03905	0
AT3G03910	0
AT3G03915	3
AT3G03920	445
AT3G03925	0
AT3G03930	0
AT3G03935	0
AT3G03940	2610
AT3G03945	0
AT3G03950	629
AT3G03955	0
AT3G03960	1097
AT3G03965	140
AT3G03970	109
AT3G03975	0
AT3G03980	266
AT3G03985	0
AT3G03990	2102
AT3G03995	0
AT3G04000	16
AT3G04005	0
AT3G04010	182
AT3G04015	0
AT3G04020	165
AT3G04025	0
AT3G04030	766
AT3G04035	0
AT3G04040	72
AT3G04045	0
AT3G04050	19
AT3G04055	6
AT3G04060	289
AT3G04065	2
AT3G04070	127
AT3G04080	687
AT3G04085	4
AT3G04090	2123
AT3G04095	0
AT3G04100	1
AT3G04110	1079
AT3G04115	1
AT3G04120	5119
AT3G04125	0
AT3G04130	117
AT3G04135	0
AT3G04140	206
AT3G04145	0
AT3G04150	0
AT3G04155	11
AT3G04160	385
AT3G04165	5
AT3G04170	0
AT3G04175	14
AT3G04180	0
AT3G04181	35
AT3G04184	41
AT3G04185	0
AT3G04190	0
AT3G04195	4
AT3G04200	10
AT3G04205	2
AT3G04210	5025
AT3G04215	0
AT3G04220	25
AT3G04225	0
AT3G04230	132
AT3G04235	0
AT3G04240	3057
AT3G04245	0
AT3G04250	0
AT3G04255	2
AT3G04260	1394
AT3G04265	0
AT3G04270	0
AT3G04275	4
AT3G04280	3
AT3G04285	16
AT3G04290	8
AT3G04295	0
AT3G04300	4
AT3G04305	0
AT3G04310	328
AT3G04315	0
AT3G04320	0
AT3G04325	0
AT3G04330	0
AT3G04335	0
AT3G04340	1558
AT3G04345	0
AT3G04350	1051
AT3G04355	2
AT3G04360	10
AT3G04365	0
AT3G04370	0
AT3G04375	0
AT3G04380	137
AT3G04385	0
AT3G04390	0
AT3G04395	0
AT3G04400	4491
AT3G04405	0
AT3G04410	0
AT3G04415	0
AT3G04420	44
AT3G04425	0
AT3G04430	0
AT3G04435	0
AT3G04440	0
AT3G04443	7
AT3G04445	13
AT3G04450	188
AT3G04455	0
AT3G04460	385
AT3G04470	1330
AT3G04475	0
AT3G04480	811
AT3G04485	145
AT3G04490	1024
AT3G04495	0
AT3G04500	644
AT3G04505	0
AT3G04510	0
AT3G04515	0
AT3G04520	287
AT3G04525	0
AT3G04530	29
AT3G04535	0
AT3G04540	0
AT3G04545	0
AT3G04550	2805
AT3G04555	0
AT3G04560	367
AT3G04565	0
AT3G04570	2
AT3G04575	0
AT3G04580	612
AT3G04585	0
AT3G04590	773
AT3G04595	0
AT3G04600	630
AT3G04605	917
AT3G04610	937
AT3G04615	0
AT3G04620	12
AT3G04625	0
AT3G04630	38
AT3G04635	0
AT3G04640	310
AT3G04645	0
AT3G04650	616
AT3G04655	0
AT3G04660	1
AT3G04665	0
AT3G04670	754
AT3G04675	0
AT3G04680	353
AT3G04685	0
AT3G04690	107
AT3G04695	3
AT3G04700	9
AT3G04705	0
AT3G04710	254
AT3G04715	0
AT3G04717	0
AT3G04720	589
AT3G04725	1
AT3G04730	3719
AT3G04735	0
AT3G04740	1128
AT3G04745	0
AT3G04750	352
AT3G04755	20
AT3G04760	2259
AT3G04765	0
AT3G04770	139
AT3G04775	0
AT3G04780	452
AT3G04785	2
AT3G04790	2114
AT3G04795	0
AT3G04800	14
AT3G04805	0
AT3G04810	204
AT3G04815	0
AT3G04820	245
AT3G04825	0
AT3G04830	916
AT3G04835	0
AT3G04840	1922
AT3G04845	0
AT3G04850	2
AT3G04854	49
AT3G04855	0
AT3G04860	168
AT3G04870	2213
AT3G04875	0
AT3G04880	569
AT3G04890	751
AT3G04895	0
AT3G04900	0
AT3G04903	0
AT3G04905	0
AT3G04910	5330
AT3G04915	0
AT3G04920	1561
AT3G04925	0
AT3G04930	1632
AT3G04935	0
AT3G04940	912
AT3G04943	0
AT3G04945	0
AT3G04950	47
AT3G04955	0
AT3G04960	48
AT3G04965	2
AT3G04970	411
AT3G04975	5
AT3G04980	116
AT3G04985	0
AT3G04990	0
AT3G04995	0
AT3G05000	359
AT3G05005	0
AT3G05010	276
AT3G05015	0
AT3G05020	172
AT3G05025	0
AT3G05030	1295
AT3G05035	27
AT3G05040	371
AT3G05045	0
AT3G05050	653
AT3G05055	0
AT3G05060	651
AT3G05070	529
AT3G05075	0
AT3G05080	0
AT3G05085	11
AT3G05090	1352
AT3G05095	1
AT3G05100	511
AT3G05105	15
AT3G05110	6
AT3G05115	0
AT3G05120	1583
AT3G05125	0
AT3G05130	263
AT3G05135	0
AT3G05140	17
AT3G05145	0
AT3G05150	0
AT3G05152	0
AT3G05155	0
AT3G05160	1575
AT3G05165	1972
AT3G05170	82
AT3G05175	0
AT3G05180	86
AT3G05185	0
AT3G05190	44
AT3G05195	0
AT3G05200	822
AT3G05205	0
AT3G05210	886
AT3G05215	0
AT3G05220	6601
AT3G05225	0
AT3G05230	234
AT3G05235	0
AT3G05240	0
AT3G05245	0
AT3G05250	438
AT3G05260	1
AT3G05265	0
AT3G05270	1115
AT3G05275	0
AT3G05280	583
AT3G05285	1
AT3G05290	536
AT3G05295	0
AT3G05300	0
AT3G05305	0
AT3G05310	2
AT3G05315	0
AT3G05320	199
AT3G05325	5
AT3G05327	47
AT3G05330	73
AT3G05335	3
AT3G05340	98
AT3G05345	758
AT3G05350	1759
AT3G05355	17
AT3G05360	89
AT3G05365	0
AT3G05370	1128
AT3G05375	0
AT3G05380	704
AT3G05385	0
AT3G05390	3
AT3G05395	0
AT3G05400	2
AT3G05410	421
AT3G05415	36
AT3G05420	994
AT3G05425	0
AT3G05430	71
AT3G05440	0
AT3G05445	0
AT3G05450	0
AT3G05455	0
AT3G05460	1
AT3G05465	0
AT3G05470	1
AT3G05475	0
AT3G05480	8
AT3G05485	0
AT3G05490	319
AT3G05495	0
AT3G05500	374
AT3G05505	0
AT3G05510	308
AT3G05515	0
AT3G05520	873
AT3G05525	0
AT3G05530	2693
AT3G05535	0
AT3G05540	0
AT3G05545	1367
AT3G05550	3
AT3G05555	0
AT3G05560	1394
AT3G05570	218
AT3G05575	0
AT3G05580	219
AT3G05585	0
AT3G05590	3060
AT3G05595	0
AT3G05600	2
AT3G05605	0
AT3G05610	85
AT3G05620	4
AT3G05625	365
AT3G05630	220
AT3G05635	0
AT3G05640	435
AT3G05645	0
AT3G05650	585
AT3G05655	1
AT3G05660	978
AT3G05665	0
AT3G05670	1483
AT3G05675	259
AT3G05680	1556
AT3G05685	40
AT3G05690	638
AT3G05695	0
AT3G05700	679
AT3G05705	0
AT3G05710	592
AT3G05715	9
AT3G05720	1
AT3G05725	8
AT3G05727	0
AT3G05730	1
AT3G05735	0
AT3G05740	18
AT3G05741	0
AT3G05745	0
AT3G05746	0
AT3G05750	283
AT3G05755	0
AT3G05760	446
AT3G05765	0
AT3G05770	0
AT3G05775	0
AT3G05780	2
AT3G05785	0
AT3G05790	7
AT3G05795	0
AT3G05800	136
AT3G05805	0
AT3G05810	155
AT3G05815	0
AT3G05820	8
AT3G05825	0
AT3G05830	192
AT3G05835	0
AT3G05840	3132
AT3G05845	0
AT3G05850	415
AT3G05855	0
AT3G05858	0
AT3G05860	0
AT3G05870	146
AT3G05880	5014
AT3G05885	0
AT3G05890	7
AT3G05895	0
AT3G05900	1
AT3G05905	2
AT3G05910	683
AT3G05915	2
AT3G05920	0
AT3G05925	1
AT3G05930	4
AT3G05932	83
AT3G05935	0
AT3G05936	187
AT3G05937	383
AT3G05940	325
AT3G05945	449
AT3G05950	0
AT3G05955	3
AT3G05960	0
AT3G05965	0
AT3G05970	3042
AT3G05975	1
AT3G05980	1
AT3G05985	0
AT3G05990	427
AT3G05995	0
AT3G06000	0
AT3G06010	770
AT3G06015	0
AT3G06019	0
AT3G06020	9
AT3G06025	0
AT3G06030	4
AT3G06035	56
AT3G06040	381
AT3G06045	7
AT3G06050	936
AT3G06055	0
AT3G06060	324
AT3G06065	0
AT3G06070	571
AT3G06075	0
AT3G06080	2504
AT3G06085	0
AT3G06090	0
AT3G06095	1
AT3G06100	4
AT3G06105	0
AT3G06110	569
AT3G06115	0
AT3G06120	0
AT3G06125	1028
AT3G06130	117
AT3G06135	0
AT3G06140	20
AT3G06145	146
AT3G06150	646
AT3G06155	0
AT3G06160	16
AT3G06165	0
AT3G06170	1710
AT3G06180	135
AT3G06185	0
AT3G06190	1018
AT3G06200	451
AT3G06205	0
AT3G06210	482
AT3G06215	0
AT3G06220	2
AT3G06225	0
AT3G06230	0
AT3G06235	0
AT3G06240	588
AT3G06245	0
AT3G06250	433
AT3G06255	0
AT3G06260	11
AT3G06265	0
AT3G06270	358
AT3G06275	0
AT3G06280	0
AT3G06285	0
AT3G06290	1824
AT3G06295	0
AT3G06300	453
AT3G06310	406
AT3G06315	0
AT3G06320	72
AT3G06325	0
AT3G06330	619
AT3G06335	0
AT3G06340	643
AT3G06345	0
AT3G06350	1028
AT3G06355	111
AT3G06360	2
AT3G06370	13
AT3G06375	0
AT3G06380	1589
AT3G06385	0
AT3G06390	8
AT3G06395	0
AT3G06400	3151
AT3G06405	0
AT3G06410	511
AT3G06415	0
AT3G06420	170
AT3G06425	7
AT3G06430	733
AT3G06433	39
AT3G06435	1
AT3G06436	0
AT3G06437	0
AT3G06440	534
AT3G06445	0
AT3G06450	651
AT3G06455	113
AT3G06460	0
AT3G06465	2
AT3G06470	425
AT3G06475	0
AT3G06480	1292
AT3G06483	2840
AT3G06485	0
AT3G06490	8
AT3G06495	3
AT3G06500	3334
AT3G06510	3654
AT3G06515	0
AT3G06520	54
AT3G06525	0
AT3G06530	674
AT3G06535	0
AT3G06540	718
AT3G06545	1
AT3G06550	1013
AT3G06555	0
AT3G06560	6
AT3G06565	0
AT3G06570	232
AT3G06575	1
AT3G06580	1063
AT3G06585	0
AT3G06590	574
AT3G06595	0
AT3G06600	3
AT3G06605	0
AT3G06610	404
AT3G06615	0
AT3G06620	926
AT3G06625	0
AT3G06630	32
AT3G06635	0
AT3G06640	1
AT3G06645	0
AT3G06650	1515
AT3G06655	0
AT3G06660	146
AT3G06665	0
AT3G06670	2548
AT3G06675	0
AT3G06680	153
AT3G06685	0
AT3G06690	50
AT3G06695	0
AT3G06700	1235
AT3G06710	33
AT3G06715	0
AT3G06720	2233
AT3G06725	0
AT3G06730	301
AT3G06735	0
AT3G06740	118
AT3G06745	0
AT3G06750	228
AT3G06755	46
AT3G06760	452
AT3G06765	0
AT3G06770	216
AT3G06775	0
AT3G06778	5
AT3G06780	150
AT3G06785	0
AT3G06790	287
AT3G06795	0
AT3G06805	0
AT3G06810	1086
AT3G06815	1
AT3G06820	372
AT3G06830	8
AT3G06835	2
AT3G06840	10
AT3G06845	0
AT3G06850	350
AT3G06855	0
AT3G06860	2419
AT3G06868	19
AT3G06870	0
AT3G06880	63
AT3G06890	7
AT3G06895	0
AT3G06900	0
AT3G06905	0
AT3G06910	216
AT3G06915	0
AT3G06920	192
AT3G06925	0
AT3G06930	372
AT3G06935	0
AT3G06940	491
AT3G06950	249
AT3G06955	10
AT3G06960	747
AT3G06962	0
AT3G06970	0
AT3G06975	0
AT3G06980	1860
AT3G06985	0
AT3G06990	0
AT3G06995	0
AT3G07000	0
AT3G07005	0
AT3G07010	313
AT3G07020	945
AT3G07025	0
AT3G07030	530
AT3G07040	552
AT3G07045	9
AT3G07050	665
AT3G07055	0
AT3G07060	136
AT3G07065	0
AT3G07070	0
AT3G07075	0
AT3G07080	479
AT3G07085	0
AT3G07090	390
AT3G07095	0
AT3G07100	3647
AT3G07105	6
AT3G07110	1113
AT3G07115	0
AT3G07120	3
AT3G07125	0
AT3G07130	62
AT3G07135	0
AT3G07140	920
AT3G07150	33
AT3G07155	0
AT3G07160	4032
AT3G07165	0
AT3G07170	612
AT3G07175	1
AT3G07180	1113
AT3G07185	0
AT3G07190	295
AT3G07195	81
AT3G07200	182
AT3G07205	35
AT3G07210	92
AT3G07215	456
AT3G07220	747
AT3G07225	0
AT3G07230	1214
AT3G07235	0
AT3G07245	0
AT3G07250	3
AT3G07255	0
AT3G07260	2
AT3G07265	0
AT3G07270	1154
AT3G07273	0
AT3G07275	0
AT3G07280	1534
AT3G07290	22
AT3G07295	0
AT3G07300	534
AT3G07305	0
AT3G07310	2436
AT3G07315	0
AT3G07320	46
AT3G07325	4
AT3G07330	919
AT3G07335	0
AT3G07340	210
AT3G07345	1
AT3G07350	108
AT3G07355	0
AT3G07360	3145
AT3G07365	0
AT3G07370	508
AT3G07375	0
AT3G07380	6
AT3G07385	0
AT3G07390	1106
AT3G07395	0
AT3G07400	803
AT3G07405	0
AT3G07410	113
AT3G07415	0
AT3G07420	62
AT3G07425	0
AT3G07430	932
AT3G07435	0
AT3G07440	174
AT3G07450	0
AT3G07460	3843
AT3G07465	0
AT3G07470	2067
AT3G07475	0
AT3G07480	1180
AT3G07485	2
AT3G07490	0
AT3G07495	0
AT3G07500	71
AT3G07505	0
AT3G07510	6
AT3G07515	0
AT3G07520	415
AT3G07522	2
AT3G07525	196
AT3G07530	171
AT3G07540	36
AT3G07545	0
AT3G07550	407
AT3G07555	177
AT3G07560	3094
AT3G07565	430
AT3G07568	213
AT3G07570	358
AT3G07580	162
AT3G07585	0
AT3G07590	176
AT3G07600	11
AT3G07605	0
AT3G07610	993
AT3G07615	0
AT3G07620	0
AT3G07625	0
AT3G07630	917
AT3G07635	2
AT3G07640	661
AT3G07645	0
AT3G07650	4759
AT3G07655	0
AT3G07660	1815
AT3G07665	0
AT3G07670	1327
AT3G07675	119
AT3G07680	1078
AT3G07685	0
AT3G07690	235
AT3G07695	0
AT3G07700	2893
AT3G07705	0
AT3G07710	0
AT3G07715	18
AT3G07720	631
AT3G07725	21
AT3G07730	388
AT3G07735	19
AT3G07740	447
AT3G07745	0
AT3G07750	140
AT3G07755	0
AT3G07760	1141
AT3G07765	0
AT3G07770	978
AT3G07775	0
AT3G07780	2457
AT3G07785	0
AT3G07790	1589
AT3G07795	0
AT3G07800	194
AT3G07805	0
AT3G07810	1231
AT3G07815	0
AT3G07820	143
AT3G07825	10
AT3G07830	1
AT3G07835	0
AT3G07840	1
AT3G07845	0
AT3G07850	21
AT3G07855	0
AT3G07860	114
AT3G07865	0
AT3G07870	1215
AT3G07875	0
AT3G07880	1179
AT3G07885	0
AT3G07890	894
AT3G07895	0
AT3G07900	2
AT3G07905	0
AT3G07910	399
AT3G07915	1
AT3G07920	1
AT3G07925	9
AT3G07930	360
AT3G07935	0
AT3G07940	726
AT3G07945	0
AT3G07950	577
AT3G07955	0
AT3G07960	7
AT3G07965	0
AT3G07970	0
AT3G07975	0
AT3G07980	738
AT3G07985	0
AT3G07990	240
AT3G07995	0
AT3G08000	55
AT3G08005	0
AT3G08010	1900
AT3G08020	1229
AT3G08025	0
AT3G08030	786
AT3G08035	0
AT3G08040	5
AT3G08045	4
AT3G08050	0
AT3G08055	0
AT3G08065	121
AT3G08070	0
AT3G08075	2
AT3G08080	0
AT3G08085	0
AT3G08090	1
AT3G08100	0
AT3G08105	0
AT3G08110	0
AT3G08115	4
AT3G08120	0
AT3G08125	0
AT3G08130	0
AT3G08135	0
AT3G08140	0
AT3G08150	0
AT3G08155	0
AT3G08160	0
AT3G08165	46
AT3G08170	4
AT3G08175	0
AT3G08185	0
AT3G08190	0
AT3G08200	1
AT3G08205	0
AT3G08210	0
AT3G08215	0
AT3G08220	20
AT3G08225	7
AT3G08230	0
AT3G08235	0
AT3G08240	58
AT3G08245	0
AT3G08250	0
AT3G08255	0
AT3G08260	0
AT3G08265	0
AT3G08270	0
AT3G08275	1
AT3G08280	0
AT3G08285	0
AT3G08290	0
AT3G08295	0
AT3G08300	0
AT3G08310	0
AT3G08315	0
AT3G08325	0
AT3G08330	0
AT3G08335	0
AT3G08340	0
AT3G08345	0
AT3G08350	0
AT3G08355	0
AT3G08360	0
AT3G08365	0
AT3G08370	0
AT3G08380	0
AT3G08390	0
AT3G08395	0
AT3G08400	0
AT3G08405	0
AT3G08410	0
AT3G08415	0
AT3G08420	0
AT3G08425	15
AT3G08430	0
AT3G08435	6
AT3G08450	0
AT3G08455	0
AT3G08460	0
AT3G08465	0
AT3G08470	0
AT3G08475	0
AT3G08480	0
AT3G08485	0
AT3G08490	0
AT3G08495	0
AT3G08500	4
AT3G08505	280
AT3G08510	6989
AT3G08515	0
AT3G08520	450
AT3G08525	5
AT3G08530	6557
AT3G08535	0
AT3G08545	0
AT3G08550	841
AT3G08560	0
AT3G08570	56
AT3G08575	0
AT3G08580	11402
AT3G08585	0
AT3G08590	2321
AT3G08595	1
AT3G08600	140
AT3G08605	0
AT3G08610	1922
AT3G08615	0
AT3G08620	209
AT3G08630	115
AT3G08635	31
AT3G08636	0
AT3G08640	1389
AT3G08645	1
AT3G08650	2133
AT3G08655	9
AT3G08660	78
AT3G08665	0
AT3G08670	680
AT3G08675	0
AT3G08680	411
AT3G08685	3
AT3G08690	978
AT3G08695	0
AT3G08700	3
AT3G08705	0
AT3G08710	614
AT3G08715	0
AT3G08720	711
AT3G08725	0
AT3G08730	1383
AT3G08735	0
AT3G08740	1408
AT3G08745	0
AT3G08750	0
AT3G08755	0
AT3G08760	1216
AT3G08765	0
AT3G08770	131
AT3G08775	0
AT3G08780	296
AT3G08785	0
AT3G08790	0
AT3G08795	0
AT3G08800	205
AT3G08805	1
AT3G08810	1
AT3G08815	0
AT3G08820	44
AT3G08825	0
AT3G08835	0
AT3G08840	1185
AT3G08845	0
AT3G08850	3282
AT3G08855	0
AT3G08860	384
AT3G08870	529
AT3G08875	0
AT3G08880	119
AT3G08885	12
AT3G08890	244
AT3G08895	0
AT3G08900	0
AT3G08905	0
AT3G08910	184
AT3G08915	0
AT3G08920	630
AT3G08925	0
AT3G08930	1628
AT3G08935	0
AT3G08940	17463
AT3G08943	587
AT3G08945	0
AT3G08947	125
AT3G08950	147
AT3G08960	960
AT3G08965	0
AT3G08970	77
AT3G08975	0
AT3G08980	63
AT3G08985	0
AT3G08990	66
AT3G09000	318
AT3G09005	2
AT3G09010	279
AT3G09015	0
AT3G09020	651
AT3G09025	0
AT3G09030	724
AT3G09032	8
AT3G09035	388
AT3G09040	94
AT3G09045	0
AT3G09050	565
AT3G09055	3
AT3G09060	41
AT3G09065	0
AT3G09070	132
AT3G09075	0
AT3G09080	0
AT3G09085	76
AT3G09090	1238
AT3G09095	0
AT3G09100	1842
AT3G09105	0
AT3G09110	0
AT3G09115	0
AT3G09120	0
AT3G09125	0
AT3G09130	0
AT3G09135	0
AT3G09140	0
AT3G09145	8
AT3G09150	264
AT3G09155	0
AT3G09160	227
AT3G09162	130
AT3G09165	0
AT3G09170	0
AT3G09175	0
AT3G09180	561
AT3G09185	1
AT3G09190	29
AT3G09195	0
AT3G09200	3482
AT3G09205	0
AT3G09210	1405
AT3G09220	1
AT3G09225	0
AT3G09230	177
AT3G09240	3
AT3G09245	0
AT3G09250	625
AT3G09255	0
AT3G09260	13
AT3G09265	0
AT3G09270	3
AT3G09275	0
AT3G09280	1
AT3G09285	0
AT3G09290	0
AT3G09295	0
AT3G09300	886
AT3G09305	1
AT3G09310	42
AT3G09315	0
AT3G09320	517
AT3G09325	0
AT3G09330	0
AT3G09335	0
AT3G09340	0
AT3G09345	3
AT3G09350	476
AT3G09355	0
AT3G09360	315
AT3G09365	0
AT3G09370	348
AT3G09375	0
AT3G09380	0
AT3G09385	0
AT3G09390	59696
AT3G09395	0
AT3G09400	7
AT3G09405	108
AT3G09410	1097
AT3G09415	8
AT3G09425	0
AT3G09430	3
AT3G09435	0
AT3G09440	9013
AT3G09445	0
AT3G09450	16
AT3G09455	135
AT3G09465	0
AT3G09470	1093
AT3G09475	0
AT3G09480	33
AT3G09485	1
AT3G09490	68
AT3G09495	9
AT3G09500	2636
AT3G09505	0
AT3G09510	0
AT3G09515	3
AT3G09520	9
AT3G09525	5
AT3G09530	36
AT3G09540	391
AT3G09545	1
AT3G09550	170
AT3G09555	1
AT3G09560	1162
AT3G09565	0
AT3G09570	540
AT3G09575	1
AT3G09580	490
AT3G09585	0
AT3G09590	1
AT3G09595	0
AT3G09600	100
AT3G09605	0
AT3G09615	0
AT3G09620	4
AT3G09625	0
AT3G09630	1974
AT3G09635	0
AT3G09640	0
AT3G09645	0
AT3G09650	878
AT3G09655	0
AT3G09660	105
AT3G09665	0
AT3G09670	264
AT3G09675	0
AT3G09680	3
AT3G09685	0
AT3G09690	420
AT3G09695	0
AT3G09700	157
AT3G09705	0
AT3G09710	119
AT3G09720	149
AT3G09725	22
AT3G09730	20
AT3G09735	921
AT3G09740	1373
AT3G09745	3
AT3G09750	0
AT3G09755	0
AT3G09760	770
AT3G09765	0
AT3G09770	1358
AT3G09775	25
AT3G09780	3
AT3G09785	0
AT3G09790	4
AT3G09795	3
AT3G09800	148
AT3G09810	533
AT3G09815	0
AT3G09820	1220
AT3G09825	0
AT3G09830	1051
AT3G09835	0
AT3G09840	11524
AT3G09845	0
AT3G09850	1830
AT3G09855	2
AT3G09860	1417
AT3G09863	0
AT3G09865	0
AT3G09870	6
AT3G09875	0
AT3G09880	833
AT3G09890	202
AT3G09895	0
AT3G09900	778
AT3G09905	0
AT3G09910	21
AT3G09915	0
AT3G09920	1417
AT3G09922	5
AT3G09925	1
AT3G09930	0
AT3G09935	0
AT3G09940	459
AT3G09945	0
AT3G09950	1
AT3G09955	5
AT3G09960	8
AT3G09965	0
AT3G09970	890
AT3G09980	1526
AT3G09985	1
AT3G09990	0
AT3G09995	0
AT3G10000	0
AT3G10010	497
AT3G10015	0
AT3G10020	737
AT3G10030	635
AT3G10035	0
AT3G10040	37
AT3G10050	381
AT3G10060	1643
AT3G10070	256
AT3G10080	65
AT3G10090	472
AT3G10100	0
AT3G10110	11
AT3G10113	1
AT3G10114	0
AT3G10116	3
AT3G10120	0
AT3G10130	1861
AT3G10140	272
AT3G10150	79
AT3G10160	1467
AT3G10180	27
AT3G10185	0
AT3G10190	123
AT3G10195	0
AT3G10200	83
AT3G10210	307
AT3G10220	407
AT3G10230	1392
AT3G10240	1
AT3G10250	886
AT3G10260	2098
AT3G10270	1029
AT3G10280	2
AT3G10282	1
AT3G10290	2
AT3G10300	1002
AT3G10310	31
AT3G10320	121
AT3G10330	433
AT3G10340	33
AT3G10350	1331
AT3G10360	1133
AT3G10370	1111
AT3G10380	2826
AT3G10390	526
AT3G10400	0
AT3G10405	742
AT3G10410	4900
AT3G10415	0
AT3G10420	2749
AT3G10430	0
AT3G10439	0
AT3G10440	191
AT3G10450	231
AT3G10455	0
AT3G10460	0
AT3G10470	0
AT3G10480	1129
AT3G10490	1131
AT3G10500	633
AT3G10510	0
AT3G10520	1711
AT3G10525	119
AT3G10527	0
AT3G10530	300
AT3G10540	339
AT3G10550	618
AT3G10560	0
AT3G10570	46
AT3G10572	397
AT3G10575	0
AT3G10580	0
AT3G10585	0
AT3G10590	0
AT3G10595	0
AT3G10600	48
AT3G10605	18
AT3G10610	247
AT3G10620	453
AT3G10630	253
AT3G10640	495
AT3G10650	1918
AT3G10660	18
AT3G10670	1101
AT3G10680	3
AT3G10690	359
AT3G10700	167
AT3G10710	0
AT3G10720	266
AT3G10730	337
AT3G10740	1808
AT3G10745	0
AT3G10750	13
AT3G10760	973
AT3G10770	2019
AT3G10780	0
AT3G10790	0
AT3G10800	1045
AT3G10810	717
AT3G10815	19
AT3G10820	216
AT3G10840	398
AT3G10845	0
AT3G10850	2400
AT3G10860	1794
AT3G10870	53
AT3G10880	1
AT3G10890	3
AT3G10900	0
AT3G10910	50
AT3G10915	615
AT3G10920	2499
AT3G10930	52
AT3G10940	774
AT3G10950	0
AT3G10960	244
AT3G10970	2634
AT3G10974	0
AT3G10980	1004
AT3G10985	2697
AT3G10986	0
AT3G10990	0
AT3G11000	7
AT3G11010	1252
AT3G11020	94
AT3G11030	346
AT3G11040	94
AT3G11050	7
AT3G11060	0
AT3G11070	385
AT3G11080	178
AT3G11090	308
AT3G11100	777
AT3G11110	389
AT3G11120	356
AT3G11130	6542
AT3G11150	13
AT3G11160	8
AT3G11165	3
AT3G11170	4267
AT3G11180	1
AT3G11200	907
AT3G11210	48
AT3G11220	336
AT3G11230	606
AT3G11240	363
AT3G11250	347
AT3G11260	0
AT3G11270	249
AT3G11280	2898
AT3G11285	0
AT3G11290	613
AT3G11300	0
AT3G11310	0
AT3G11320	546
AT3G11325	0
AT3G11330	475
AT3G11340	4
AT3G11350	0
AT3G11370	0
AT3G11380	0
AT3G11385	0
AT3G11390	0
AT3G11395	1
AT3G11397	776
AT3G11400	1266
AT3G11402	44
AT3G11405	1
AT3G11410	7167
AT3G11415	6
AT3G11420	442
AT3G11430	7
AT3G11435	0
AT3G11440	134
AT3G11450	1681
AT3G11460	28
AT3G11470	189
AT3G11480	9
AT3G11490	229
AT3G11500	363
AT3G11505	0
AT3G11510	2081
AT3G11520	2
AT3G11530	562
AT3G11540	1122
AT3G11550	2
AT3G11560	4110
AT3G11570	9
AT3G11580	28
AT3G11590	800
AT3G11591	1
AT3G11600	17
AT3G11620	255
AT3G11630	4223
AT3G11640	1
AT3G11650	217
AT3G11660	2931
AT3G11670	2583
AT3G11673	0
AT3G11680	0
AT3G11690	247
AT3G11700	1504
AT3G11710	1242
AT3G11720	284
AT3G11730	847
AT3G11740	0
AT3G11745	116
AT3G11750	115
AT3G11760	218
AT3G11770	332
AT3G11773	0
AT3G11780	722
AT3G11800	747
AT3G11810	1262
AT3G11820	708
AT3G11825	0
AT3G11830	1343
AT3G11840	398
AT3G11850	570
AT3G11860	0
AT3G11870	0
AT3G11880	1414
AT3G11890	475
AT3G11900	458
AT3G11910	3068
AT3G11920	1
AT3G11930	7279
AT3G11940	2762
AT3G11945	897
AT3G11950	274
AT3G11960	1726
AT3G11964	1098
AT3G11970	0
AT3G11980	0
AT3G11990	0
AT3G12000	16
AT3G12010	1076
AT3G12020	1171
AT3G12030	0
AT3G12040	213
AT3G12050	779
AT3G12060	1
AT3G12070	69
AT3G12080	1133
AT3G12090	199
AT3G12100	611
AT3G12110	23
AT3G12120	18594
AT3G12130	625
AT3G12140	1548
AT3G12143	0
AT3G12145	117
AT3G12150	367
AT3G12160	5
AT3G12170	8
AT3G12180	195
AT3G12190	0
AT3G12200	858
AT3G12203	1
AT3G12210	257
AT3G12220	48
AT3G12230	0
AT3G12240	1
AT3G12250	279
AT3G12260	1119
AT3G12270	211
AT3G12280	794
AT3G12290	2068
AT3G12300	341
AT3G12320	222
AT3G12340	129
AT3G12345	1301
AT3G12350	585
AT3G12360	1577
AT3G12370	264
AT3G12380	402
AT3G12385	0
AT3G12390	1564
AT3G12400	689
AT3G12410	0
AT3G12420	0
AT3G12430	0
AT3G12440	0
AT3G12450	0
AT3G12460	3
AT3G12470	0
AT3G12480	805
AT3G12490	2050
AT3G12500	5
AT3G12502	0
AT3G12510	0
AT3G12520	310
AT3G12530	59
AT3G12540	0
AT3G12545	1
AT3G12550	299
AT3G12560	1341
AT3G12570	2026
AT3G12580	680
AT3G12585	0
AT3G12587	186
AT3G12590	1270
AT3G12600	432
AT3G12610	105
AT3G12620	1089
AT3G12630	2220
AT3G12640	687
AT3G12650	89
AT3G12660	0
AT3G12670	859
AT3G12680	543
AT3G12685	253
AT3G12690	155
AT3G12700	15
AT3G12710	2
AT3G12720	1
AT3G12730	372
AT3G12740	2896
AT3G12750	163
AT3G12760	821
AT3G12770	6
AT3G12775	0
AT3G12780	18255
AT3G12800	2021
AT3G12810	1461
AT3G12820	39
AT3G12830	348
AT3G12833	4
AT3G12835	0
AT3G12840	0
AT3G12850	0
AT3G12860	22
AT3G12870	0
AT3G12880	0
AT3G12890	0
AT3G12900	0
AT3G12910	2
AT3G12915	323
AT3G12920	256
AT3G12930	456
AT3G12940	294
AT3G12950	1163
AT3G12955	2
AT3G12960	0
AT3G12965	137
AT3G12970	1
AT3G12977	0
AT3G12980	1231
AT3G12981	66
AT3G12990	261
AT3G13000	296
AT3G13010	0
AT3G13020	7
AT3G13030	578
AT3G13040	2182
AT3G13050	408
AT3G13060	1252
AT3G13061	0
AT3G13062	3525
AT3G13065	613
AT3G13070	913
AT3G13075	0
AT3G13080	1203
AT3G13090	74
AT3G13100	110
AT3G13110	2608
AT3G13120	3222
AT3G13130	7
AT3G13140	0
AT3G13150	78
AT3G13160	142
AT3G13170	1
AT3G13175	2
AT3G13180	618
AT3G13190	111
AT3G13200	1418
AT3G13205	0
AT3G13210	21
AT3G13220	0
AT3G13222	438
AT3G13223	0
AT3G13224	567
AT3G13225	1890
AT3G13226	491
AT3G13227	1
AT3G13228	0
AT3G13229	6
AT3G13230	298
AT3G13235	658
AT3G13240	225
AT3G13250	3
AT3G13260	3
AT3G13270	119
AT3G13275	82
AT3G13276	4
AT3G13277	232
AT3G13280	7
AT3G13290	833
AT3G13300	3726
AT3G13310	438
AT3G13320	862
AT3G13330	2318
AT3G13335	0
AT3G13340	2623
AT3G13350	602
AT3G13360	915
AT3G13370	0
AT3G13380	314
AT3G13390	20
AT3G13400	282
AT3G13403	73
AT3G13404	193
AT3G13405	79
AT3G13410	4245
AT3G13420	55
AT3G13430	410
AT3G13432	0
AT3G13433	0
AT3G13435	1
AT3G13437	54
AT3G13438	30
AT3G13440	283
AT3G13445	639
AT3G13450	588
AT3G13460	11642
AT3G13470	651
AT3G13480	883
AT3G13490	1148
AT3G13500	0
AT3G13510	365
AT3G13520	193
AT3G13525	0
AT3G13530	1417
AT3G13540	0
AT3G13550	353
AT3G13560	187
AT3G13570	691
AT3G13580	1497
AT3G13590	1
AT3G13600	1
AT3G13610	8
AT3G13620	142
AT3G13624	0
AT3G13630	0
AT3G13640	8
AT3G13650	5
AT3G13660	1
AT3G13662	0
AT3G13670	2271
AT3G13672	150
AT3G13674	46
AT3G13677	112
AT3G13680	0
AT3G13682	72
AT3G13690	1101
AT3G13700	0
AT3G13710	0
AT3G13720	807
AT3G13724	0
AT3G13730	763
AT3G13740	787
AT3G13750	14750
AT3G13760	0
AT3G13770	47
AT3G13772	1099
AT3G13780	160
AT3G13782	92
AT3G13784	1
AT3G13790	94
AT3G13800	326
AT3G13810	1191
AT3G13820	0
AT3G13825	0
AT3G13830	0
AT3G13840	0
AT3G13845	111
AT3G13850	2
AT3G13855	0
AT3G13857	0
AT3G13860	337
AT3G13870	3799
AT3G13880	46
AT3G13882	378
AT3G13890	2
AT3G13898	0
AT3G13900	9
AT3G13910	279
AT3G13920	5649
AT3G13930	1754
AT3G13940	309
AT3G13950	52
AT3G13960	2
AT3G13965	156
AT3G13970	59
AT3G13980	8
AT3G13990	923
AT3G14000	112
AT3G14010	2020
AT3G14020	506
AT3G14025	0
AT3G14030	0
AT3G14040	32
AT3G14050	1578
AT3G14060	9
AT3G14067	11023
AT3G14070	114
AT3G14075	646
AT3G14080	244
AT3G14090	565
AT3G14100	3603
AT3G14110	1186
AT3G14120	267
AT3G14130	365
AT3G14140	3
AT3G14150	816
AT3G14160	153
AT3G14170	19
AT3G14172	1146
AT3G14180	664
AT3G14185	0
AT3G14190	30
AT3G14200	579
AT3G14205	2200
AT3G14210	11087
AT3G14220	293
AT3G14225	0
AT3G14230	3106
AT3G14240	485
AT3G14250	0
AT3G14260	0
AT3G14270	4295
AT3G14280	526
AT3G14290	904
AT3G14300	0
AT3G14310	6016
AT3G14320	0
AT3G14330	301
AT3G14340	0
AT3G14350	834
AT3G14360	56
AT3G14362	0
AT3G14370	0
AT3G14380	1
AT3G14385	0
AT3G14390	328
AT3G14395	18
AT3G14400	1759
AT3G14410	530
AT3G14415	17314
AT3G14420	26090
AT3G14430	589
AT3G14440	738
AT3G14450	229
AT3G14452	6
AT3G14460	115
AT3G14463	0
AT3G14467	0
AT3G14470	353
AT3G14475	0
AT3G14480	0
AT3G14490	0
AT3G14500	0
AT3G14510	0
AT3G14515	0
AT3G14517	0
AT3G14520	2
AT3G14530	0
AT3G14540	1
AT3G14550	25
AT3G14560	126
AT3G14570	71
AT3G14580	35
AT3G14590	173
AT3G14595	1594
AT3G14600	1830
AT3G14610	78
AT3G14620	2750
AT3G14630	18
AT3G14640	0
AT3G14650	4724
AT3G14660	4536
AT3G14670	1
AT3G14680	45
AT3G14690	2105
AT3G14700	126
AT3G14710	45
AT3G14720	994
AT3G14730	59
AT3G14735	0
AT3G14740	16
AT3G14750	145
AT3G14760	4
AT3G14770	85
AT3G14780	4
AT3G14790	356
AT3G14800	343
AT3G14810	754
AT3G14820	0
AT3G14830	1184
AT3G14840	3357
AT3G14850	23
AT3G14855	0
AT3G14860	826
AT3G14870	140
AT3G14880	2
AT3G14890	76
AT3G14900	67
AT3G14910	286
AT3G14920	594
AT3G14930	1222
AT3G14940	307
AT3G14950	0
AT3G14960	610
AT3G14970	0
AT3G14980	740
AT3G14981	0
AT3G14990	4954
AT3G15000	1254
AT3G15010	1317
AT3G15020	454
AT3G15030	944
AT3G15040	534
AT3G15050	0
AT3G15055	0
AT3G15060	239
AT3G15070	666
AT3G15080	155
AT3G15090	297
AT3G15095	3063
AT3G15110	908
AT3G15111	0
AT3G15115	135
AT3G15120	1105
AT3G15130	37
AT3G15140	67
AT3G15150	99
AT3G15160	906
AT3G15170	0
AT3G15180	473
AT3G15190	1753
AT3G15200	34
AT3G15210	1520
AT3G15220	885
AT3G15240	0
AT3G15250	0
AT3G15251	0
AT3G15260	1383
AT3G15270	113
AT3G15280	10
AT3G15290	460
AT3G15300	19
AT3G15310	26
AT3G15320	3
AT3G15330	0
AT3G15340	2
AT3G15350	659
AT3G15351	321
AT3G15352	80
AT3G15353	59534
AT3G15354	1788
AT3G15355	492
AT3G15356	205
AT3G15357	5
AT3G15358	163
AT3G15359	0
AT3G15360	8035
AT3G15370	0
AT3G15380	692
AT3G15390	348
AT3G15395	287
AT3G15400	335
AT3G15410	989
AT3G15420	79
AT3G15430	1143
AT3G15440	6
AT3G15450	2123
AT3G15460	130
AT3G15470	1004
AT3G15480	583
AT3G15490	1
AT3G15500	78
AT3G15510	955
AT3G15518	3
AT3G15520	367
AT3G15530	411
AT3G15534	3
AT3G15536	14
AT3G15540	17
AT3G15548	0
AT3G15550	5
AT3G15570	238
AT3G15578	0
AT3G15580	1853
AT3G15585	0
AT3G15590	611
AT3G15600	0
AT3G15602	0
AT3G15604	0
AT3G15605	2
AT3G15610	637
AT3G15620	90
AT3G15630	361
AT3G15635	0
AT3G15640	789
AT3G15650	34
AT3G15660	891
AT3G15670	1
AT3G15680	25
AT3G15690	1042
AT3G15700	0
AT3G15710	459
AT3G15720	18
AT3G15730	12295
AT3G15740	5
AT3G15750	245
AT3G15760	273
AT3G15770	381
AT3G15780	510
AT3G15790	1026
AT3G15800	1
AT3G15810	956
AT3G15820	412
AT3G15830	4
AT3G15840	14077
AT3G15850	1180
AT3G15860	0
AT3G15870	0
AT3G15880	2450
AT3G15890	218
AT3G15900	421
AT3G15909	0
AT3G15910	0
AT3G15920	1013
AT3G15930	0
AT3G15935	0
AT3G15940	829
AT3G15950	79
AT3G15960	0
AT3G15970	772
AT3G15980	1473
AT3G15990	14
AT3G16000	2045
AT3G16010	133
AT3G16020	7
AT3G16030	789
AT3G16040	10
AT3G16050	165
AT3G16060	874
AT3G16070	0
AT3G16080	779
AT3G16090	571
AT3G16100	470
AT3G16110	617
AT3G16117	0
AT3G16120	4
AT3G16130	0
AT3G16140	8907
AT3G16150	3
AT3G16160	12
AT3G16170	337
AT3G16175	16
AT3G16180	355
AT3G16190	1066
AT3G16200	448
AT3G16210	0
AT3G16220	1419
AT3G16230	976
AT3G16240	416
AT3G16250	779
AT3G16260	834
AT3G16270	1450
AT3G16280	20
AT3G16290	1391
AT3G16300	1
AT3G16310	372
AT3G16320	32
AT3G16330	13
AT3G16340	136
AT3G16350	133
AT3G16360	37
AT3G16370	2316
AT3G16380	4
AT3G16390	1
AT3G16400	65
AT3G16410	1
AT3G16415	0
AT3G16420	138
AT3G16430	1
AT3G16432	0
AT3G16440	0
AT3G16450	0
AT3G16460	273
AT3G16470	1253
AT3G16480	634
AT3G16490	2
AT3G16500	923
AT3G16510	231
AT3G16520	2402
AT3G16525	0
AT3G16530	539
AT3G16540	0
AT3G16550	0
AT3G16552	0
AT3G16555	0
AT3G16560	695
AT3G16565	658
AT3G16570	1656
AT3G16580	4
AT3G16590	2
AT3G16600	0
AT3G16610	39
AT3G16620	179
AT3G16630	1896
AT3G16640	63886
AT3G16650	85
AT3G16660	0
AT3G16670	0
AT3G16680	0
AT3G16690	64
AT3G16700	156
AT3G16710	111
AT3G16712	15
AT3G16720	851
AT3G16730	123
AT3G16740	626
AT3G16750	287
AT3G16760	739
AT3G16770	8500
AT3G16780	447
AT3G16785	1723
AT3G16800	944
AT3G16810	370
AT3G16820	0
AT3G16830	2021
AT3G16840	1016
AT3G16850	2281
AT3G16857	1637
AT3G16860	167
AT3G16870	192
AT3G16880	0
AT3G16890	132
AT3G16895	1
AT3G16900	3
AT3G16910	1580
AT3G16920	36
AT3G16930	0
AT3G16940	2215
AT3G16950	709
AT3G16960	0
AT3G16970	0
AT3G16980	2
AT3G16990	442
AT3G17000	1285
AT3G17010	0
AT3G17020	5006
AT3G17030	54
AT3G17040	1227
AT3G17050	31
AT3G17060	15
AT3G17070	593
AT3G17080	0
AT3G17090	1294
AT3G17100	888
AT3G17110	80
AT3G17120	64
AT3G17130	8
AT3G17140	0
AT3G17150	1
AT3G17152	0
AT3G17155	0
AT3G17160	379
AT3G17170	444
AT3G17180	1
AT3G17185	256
AT3G17190	0
AT3G17200	0
AT3G17203	0
AT3G17205	1870
AT3G17210	1421
AT3G17220	10
AT3G17225	27
AT3G17227	1
AT3G17230	0
AT3G17240	1866
AT3G17250	278
AT3G17260	0
AT3G17261	0
AT3G17265	0
AT3G17270	0
AT3G17280	58
AT3G17290	0
AT3G17300	253
AT3G17310	637
AT3G17320	0
AT3G17330	304
AT3G17340	837
AT3G17350	42
AT3G17360	7
AT3G17365	273
AT3G17370	0
AT3G17380	3
AT3G17390	2420
AT3G17400	0
AT3G17410	1811
AT3G17420	56
AT3G17430	434
AT3G17440	853
AT3G17450	519
AT3G17460	40
AT3G17465	487
AT3G17470	846
AT3G17480	0
AT3G17490	0
AT3G17500	0
AT3G17510	1121
AT3G17520	72
AT3G17530	0
AT3G17540	0
AT3G17550	0
AT3G17560	0
AT3G17570	0
AT3G17580	0
AT3G17590	288
AT3G17600	1
AT3G17609	67
AT3G17611	148
AT3G17620	0
AT3G17626	93
AT3G17630	179
AT3G17640	130
AT3G17650	2179
AT3G17655	1
AT3G17660	62
AT3G17668	278
AT3G17670	295
AT3G17675	1
AT3G17680	3
AT3G17690	2
AT3G17700	1071
AT3G17710	111
AT3G17712	70
AT3G17715	107
AT3G17717	0
AT3G17720	1
AT3G17730	0
AT3G17740	398
AT3G17750	1388
AT3G17760	0
AT3G17765	0
AT3G17770	1442
AT3G17780	272
AT3G17790	2382
AT3G17800	1025
AT3G17810	1562
AT3G17820	618
AT3G17830	29
AT3G17840	99
AT3G17850	2334
AT3G17860	667
AT3G17880	838
AT3G17890	35
AT3G17900	1320
AT3G17910	187
AT3G17920	663
AT3G17930	3070
AT3G17940	613
AT3G17950	415
AT3G17970	837
AT3G17980	11
AT3G18000	434
AT3G18010	0
AT3G18020	78
AT3G18030	209
AT3G18035	2195
AT3G18040	496
AT3G18050	1700
AT3G18060	2068
AT3G18070	38
AT3G18080	8992
AT3G18090	168
AT3G18100	317
AT3G18110	880
AT3G18120	0
AT3G18130	378
AT3G18140	1902
AT3G18145	7
AT3G18150	0
AT3G18160	416
AT3G18165	680
AT3G18170	70
AT3G18180	0
AT3G18190	1013
AT3G18200	0
AT3G18210	443
AT3G18215	468
AT3G18217	0
AT3G18220	3
AT3G18230	1217
AT3G18235	0
AT3G18240	155
AT3G18250	8
AT3G18260	0
AT3G18270	978
AT3G18280	76
AT3G18282	0
AT3G18290	3795
AT3G18291	0
AT3G18295	190
AT3G18300	55
AT3G18310	309
AT3G18320	358
AT3G18330	0
AT3G18340	0
AT3G18350	290
AT3G18360	1
AT3G18362	0
AT3G18370	2434
AT3G18380	327
AT3G18390	2796
AT3G18400	0
AT3G18410	755
AT3G18420	719
AT3G18430	451
AT3G18440	937
AT3G18450	0
AT3G18460	0
AT3G18470	0
AT3G18480	1003
AT3G18485	37
AT3G18490	6311
AT3G18500	1732
AT3G18510	26
AT3G18518	0
AT3G18520	639
AT3G18524	213
AT3G18530	45
AT3G18535	509
AT3G18550	16
AT3G18560	73
AT3G18570	2
AT3G18580	73
AT3G18590	0
AT3G18600	289
AT3G18610	54
AT3G18620	224
AT3G18630	15
AT3G18640	988
AT3G18650	0
AT3G18660	5
AT3G18670	1
AT3G18680	1278
AT3G18690	139
AT3G18700	0
AT3G18710	36
AT3G18715	0
AT3G18720	0
AT3G18730	24
AT3G18740	1868
AT3G18750	91
AT3G18760	92
AT3G18770	375
AT3G18773	79
AT3G18775	0
AT3G18777	11
AT3G18780	15501
AT3G18790	566
AT3G18800	139
AT3G18810	10
AT3G18815	0
AT3G18820	2644
AT3G18827	0
AT3G18830	847
AT3G18840	14
AT3G18845	1
AT3G18850	54
AT3G18860	916
AT3G18870	93
AT3G18880	5
AT3G18890	2611
AT3G18895	0
AT3G18900	11
AT3G18905	0
AT3G18910	161
AT3G18915	0
AT3G18930	408
AT3G18940	208
AT3G18950	164
AT3G18952	0
AT3G18955	0
AT3G18957	0
AT3G18960	6
AT3G18970	49
AT3G18980	669
AT3G18990	640
AT3G19000	534
AT3G19002	7
AT3G19010	1966
AT3G19020	499
AT3G19025	0
AT3G19030	1302
AT3G19035	0
AT3G19040	11
AT3G19045	0
AT3G19050	1
AT3G19055	0
AT3G19070	0
AT3G19080	150
AT3G19085	0
AT3G19090	2
AT3G19100	582
AT3G19120	322
AT3G19130	820
AT3G19140	2
AT3G19150	247
AT3G19160	0
AT3G19170	4471
AT3G19180	270
AT3G19184	0
AT3G19190	2252
AT3G19200	1
AT3G19210	14
AT3G19220	350
AT3G19230	72
AT3G19235	0
AT3G19240	1029
AT3G19250	32
AT3G19260	441
AT3G19270	321
AT3G19274	0
AT3G19280	161
AT3G19290	1023
AT3G19300	5
AT3G19310	17
AT3G19320	0
AT3G19323	0
AT3G19330	54
AT3G19340	1285
AT3G19350	9
AT3G19360	113
AT3G19370	198
AT3G19380	538
AT3G19390	14
AT3G19400	543
AT3G19410	0
AT3G19420	2880
AT3G19430	0
AT3G19440	82
AT3G19450	488
AT3G19460	824
AT3G19470	53
AT3G19480	649
AT3G19490	1987
AT3G19500	37
AT3G19508	49
AT3G19510	585
AT3G19515	1072
AT3G19520	939
AT3G19530	0
AT3G19540	484
AT3G19550	22
AT3G19552	0
AT3G19553	2706
AT3G19560	0
AT3G19565	0
AT3G19570	159
AT3G19580	291
AT3G19590	96
AT3G19595	0
AT3G19600	0
AT3G19610	0
AT3G19613	1
AT3G19615	0
AT3G19620	67
AT3G19630	348
AT3G19640	726
AT3G19650	404
AT3G19660	117
AT3G19663	3
AT3G19670	1415
AT3G19680	1199
AT3G19690	1
AT3G19700	0
AT3G19710	7769
AT3G19720	1446
AT3G19740	1060
AT3G19760	2194
AT3G19770	660
AT3G19780	690
AT3G19790	143
AT3G19800	2347
AT3G19810	883
AT3G19820	1431
AT3G19830	839
AT3G19840	739
AT3G19850	2163
AT3G19860	1659
AT3G19870	893
AT3G19880	0
AT3G19890	0
AT3G19895	656
AT3G19900	1705
AT3G19910	721
AT3G19920	0
AT3G19930	669
AT3G19940	0
AT3G19950	545
AT3G19960	2734
AT3G19970	176
AT3G19980	805
AT3G19990	575
AT3G20000	747
AT3G20010	260
AT3G20015	75
AT3G20020	173
AT3G20030	0
AT3G20040	120
AT3G20050	1894
AT3G20060	1015
AT3G20070	219
AT3G20075	2
AT3G20080	571
AT3G20083	0
AT3G20085	0
AT3G20087	15
AT3G20090	54
AT3G20100	847
AT3G20110	2
AT3G20120	610
AT3G20130	86
AT3G20140	0
AT3G20150	8
AT3G20155	0
AT3G20160	0
AT3G20170	192
AT3G20180	0
AT3G20190	7
AT3G20200	56
AT3G20210	206
AT3G20220	21
AT3G20230	1410
AT3G20240	294
AT3G20250	3157
AT3G20260	5
AT3G20270	472
AT3G20280	108
AT3G20290	2493
AT3G20300	898
AT3G20310	1016
AT3G20320	790
AT3G20330	673
AT3G20340	71
AT3G20350	170
AT3G20360	0
AT3G20362	0
AT3G20365	0
AT3G20370	1
AT3G20380	7
AT3G20390	2445
AT3G20395	0
AT3G20400	0
AT3G20410	1388
AT3G20420	138
AT3G20430	318
AT3G20440	105
AT3G20450	3
AT3G20460	1
AT3G20470	253
AT3G20475	10
AT3G20480	97
AT3G20490	198
AT3G20500	1081
AT3G20510	387
AT3G20520	7
AT3G20530	23
AT3G20540	658
AT3G20541	0
AT3G20550	648
AT3G20555	0
AT3G20557	0
AT3G20560	239
AT3G20570	22
AT3G20580	30
AT3G20590	0
AT3G20600	519
AT3G20610	0
AT3G20620	552
AT3G20630	885
AT3G20640	140
AT3G20650	490
AT3G20655	0
AT3G20660	134
AT3G20670	118
AT3G20680	359
AT3G20690	0
AT3G20700	0
AT3G20705	0
AT3G20710	0
AT3G20720	1521
AT3G20730	23
AT3G20740	316
AT3G20750	1
AT3G20760	0
AT3G20770	6164
AT3G20780	184
AT3G20790	315
AT3G20800	669
AT3G20810	4644
AT3G20820	971
AT3G20830	88
AT3G20840	1
AT3G20850	0
AT3G20860	34
AT3G20865	21
AT3G20870	726
AT3G20880	0
AT3G20885	0
AT3G20890	357
AT3G20898	3
AT3G20900	0
AT3G20910	466
AT3G20920	865
AT3G20930	543
AT3G20935	0
AT3G20940	0
AT3G20950	0
AT3G20960	171
AT3G20970	445
AT3G20975	0
AT3G20978	0
AT3G20980	0
AT3G20990	0
AT3G20993	0
AT3G20997	0
AT3G21000	2
AT3G21010	35
AT3G21020	7
AT3G21030	1
AT3G21040	2
AT3G21050	48
AT3G21055	11636
AT3G21060	358
AT3G21070	557
AT3G21080	51
AT3G21090	1
AT3G21100	293
AT3G21110	174
AT3G21120	0
AT3G21130	0
AT3G21140	510
AT3G21150	41
AT3G21160	899
AT3G21165	0
AT3G21170	0
AT3G21175	470
AT3G21180	21
AT3G21190	50
AT3G21200	765
AT3G21210	1
AT3G21215	1190
AT3G21220	596
AT3G21230	339
AT3G21240	93
AT3G21250	2070
AT3G21260	259
AT3G21270	369
AT3G21280	327
AT3G21290	698
AT3G21295	546
AT3G21300	100
AT3G21305	0
AT3G21310	1
AT3G21320	2
AT3G21330	0
AT3G21340	0
AT3G21350	323
AT3G21351	2
AT3G21352	2
AT3G21360	371
AT3G21370	0
AT3G21371	0
AT3G21380	0
AT3G21390	346
AT3G21400	88
AT3G21405	1
AT3G21410	0
AT3G21420	20
AT3G21430	977
AT3G21450	0
AT3G21460	256
AT3G21465	332
AT3G21470	25
AT3G21473	0
AT3G21475	0
AT3G21480	214
AT3G21481	0
AT3G21490	0
AT3G21500	3
AT3G21510	112
AT3G21520	2
AT3G21530	83
AT3G21540	282
AT3G21550	35
AT3G21560	285
AT3G21570	6
AT3G21580	467
AT3G21590	0
AT3G21600	62
AT3G21610	532
AT3G21620	0
AT3G21630	1036
AT3G21640	370
AT3G21650	516
AT3G21660	2
AT3G21670	1862
AT3G21680	0
AT3G21690	3451
AT3G21700	106
AT3G21710	33
AT3G21720	0
AT3G21730	0
AT3G21740	145
AT3G21750	1328
AT3G21755	98
AT3G21760	0
AT3G21770	7
AT3G21780	0
AT3G21781	0
AT3G21790	1112
AT3G21791	0
AT3G21800	5
AT3G21805	9
AT3G21810	466
AT3G21820	255
AT3G21825	0
AT3G21830	0
AT3G21840	1
AT3G21850	0
AT3G21860	0
AT3G21865	1061
AT3G21870	63
AT3G21880	0
AT3G21890	10
AT3G21900	0
AT3G21910	0
AT3G21920	0
AT3G21930	0
AT3G21933	0
AT3G21937	0
AT3G21940	0
AT3G21945	0
AT3G21950	7
AT3G21960	0
AT3G21965	0
AT3G21970	0
AT3G21980	0
AT3G21985	0
AT3G21990	0
AT3G22000	0
AT3G22010	0
AT3G22020	0
AT3G22022	0
AT3G22030	0
AT3G22040	0
AT3G22050	0
AT3G22053	0
AT3G22057	0
AT3G22060	100
AT3G22070	0
AT3G22072	0
AT3G22080	0
AT3G22085	0
AT3G22090	0
AT3G22100	9
AT3G22104	735
AT3G22110	1397
AT3G22120	0
AT3G22121	0
AT3G22125	0
AT3G22133	1
AT3G22136	0
AT3G22142	0
AT3G22150	976
AT3G22160	106
AT3G22170	2069
AT3G22180	268
AT3G22183	0
AT3G22190	966
AT3G22200	2488
AT3G22210	689
AT3G22220	527
AT3G22230	1004
AT3G22231	7111
AT3G22232	0
AT3G22234	0
AT3G22235	2503
AT3G22237	0
AT3G22238	0
AT3G22240	44
AT3G22250	0
AT3G22260	301
AT3G22270	1150
AT3G22275	21
AT3G22290	1037
AT3G22300	259
AT3G22310	258
AT3G22320	970
AT3G22330	941
AT3G22333	0
AT3G22337	0
AT3G22340	0
AT3G22345	0
AT3G22350	0
AT3G22360	0
AT3G22370	743
AT3G22380	12460
AT3G22400	40
AT3G22410	27
AT3G22415	1
AT3G22420	765
AT3G22421	0
AT3G22425	520
AT3G22430	301
AT3G22436	0
AT3G22440	9654
AT3G22450	32
AT3G22460	1385
AT3G22470	121
AT3G22480	495
AT3G22490	0
AT3G22492	0
AT3G22500	0
AT3G22510	6
AT3G22520	800
AT3G22530	0
AT3G22540	0
AT3G22550	507
AT3G22555	0
AT3G22560	34
AT3G22565	3
AT3G22570	0
AT3G22580	0
AT3G22590	279
AT3G22600	98
AT3G22620	4
AT3G22630	491
AT3G22640	0
AT3G22650	0
AT3G22660	377
AT3G22670	0
AT3G22680	142
AT3G22690	60
AT3G22700	1
AT3G22710	0
AT3G22720	0
AT3G22723	0
AT3G22730	0
AT3G22740	474
AT3G22750	409
AT3G22760	24
AT3G22770	2
AT3G22780	411
AT3G22790	28
AT3G22800	0
AT3G22810	96
AT3G22820	31
AT3G22830	14
AT3G22840	66
AT3G22845	1107
AT3G22850	508
AT3G22860	4
AT3G22870	0
AT3G22880	24
AT3G22886	7
AT3G22890	12625
AT3G22900	29
AT3G22910	15
AT3G22920	0
AT3G22930	62
AT3G22935	0
AT3G22937	0
AT3G22940	0
AT3G22942	220
AT3G22945	0
AT3G22950	419
AT3G22955	0
AT3G22960	5371
AT3G22961	39
AT3G22970	6027
AT3G22980	386
AT3G22990	575
AT3G23000	4664
AT3G23010	470
AT3G23020	103
AT3G23030	2033
AT3G23050	734
AT3G23060	1
AT3G23070	1146
AT3G23080	1387
AT3G23085	1
AT3G23090	3
AT3G23100	314
AT3G23109	0
AT3G23110	487
AT3G23120	336
AT3G23122	0
AT3G23123	0
AT3G23125	0
AT3G23130	1
AT3G23140	1
AT3G23145	0
AT3G23150	154
AT3G23160	270
AT3G23165	0
AT3G23167	0
AT3G23170	488
AT3G23172	0
AT3G23175	0
AT3G23180	0
AT3G23190	1
AT3G23200	156
AT3G23210	101
AT3G23220	0
AT3G23230	1
AT3G23240	24
AT3G23245	0
AT3G23250	26
AT3G23255	235
AT3G23260	77
AT3G23270	1
AT3G23280	4166
AT3G23290	1
AT3G23300	1141
AT3G23310	1081
AT3G23320	0
AT3G23325	296
AT3G23326	1
AT3G23330	99
AT3G23340	278
AT3G23350	0
AT3G23360	0
AT3G23370	7
AT3G23380	0
AT3G23390	779
AT3G23400	2719
AT3G23410	515
AT3G23420	0
AT3G23430	132
AT3G23440	104
AT3G23450	213
AT3G23460	0
AT3G23470	3
AT3G23480	1116
AT3G23490	2526
AT3G23510	1
AT3G23530	226
AT3G23540	895
AT3G23550	154
AT3G23560	141
AT3G23570	1787
AT3G23580	557
AT3G23590	813
AT3G23600	4874
AT3G23605	127
AT3G23610	145
AT3G23620	706
AT3G23630	26
AT3G23633	0
AT3G23635	0
AT3G23637	0
AT3G23640	3198
AT3G23645	0
AT3G23650	0
AT3G23660	917
AT3G23670	5
AT3G23680	0
AT3G23685	0
AT3G23690	965
AT3G23700	3804
AT3G23710	181
AT3G23715	0
AT3G23720	0
AT3G23725	1
AT3G23727	0
AT3G23730	16
AT3G23740	20
AT3G23750	974
AT3G23760	195
AT3G23770	0
AT3G23780	423
AT3G23790	628
AT3G23800	1
AT3G23805	116
AT3G23810	482
AT3G23820	3162
AT3G23830	62
AT3G23840	33
AT3G23860	0
AT3G23870	374
AT3G23880	199
AT3G23890	9
AT3G23900	1016
AT3G23910	130
AT3G23920	2455
AT3G23930	0
AT3G23940	536
AT3G23950	0
AT3G23955	3
AT3G23960	3
AT3G23970	0
AT3G23980	1312
AT3G23990	937
AT3G24000	116
AT3G24005	0
AT3G24010	510
AT3G24020	4
AT3G24030	342
AT3G24040	460
AT3G24050	1715
AT3G24060	0
AT3G24065	0
AT3G24068	1
AT3G24070	1075
AT3G24080	905
AT3G24090	88
AT3G24093	0
AT3G24100	1053
AT3G24110	23
AT3G24120	574
AT3G24130	0
AT3G24140	566
AT3G24150	249
AT3G24160	4134
AT3G24170	1503
AT3G24180	2451
AT3G24190	2051
AT3G24200	642
AT3G24210	2
AT3G24220	0
AT3G24225	0
AT3G24230	1
AT3G24240	2
AT3G24250	2
AT3G24255	71
AT3G24260	0
AT3G24270	0
AT3G24280	0
AT3G24290	0
AT3G24300	0
AT3G24310	0
AT3G24315	275
AT3G24320	230
AT3G24330	0
AT3G24332	0
AT3G24340	4
AT3G24350	461
AT3G24360	17
AT3G24365	0
AT3G24370	0
AT3G24380	0
AT3G24385	0
AT3G24390	0
AT3G24400	30
AT3G24420	1714
AT3G24430	2119
AT3G24440	286
AT3G24450	0
AT3G24460	62
AT3G24463	10
AT3G24465	0
AT3G24480	938
AT3G24490	824
AT3G24495	73
AT3G24500	441
AT3G24503	4206
AT3G24506	287
AT3G24508	0
AT3G24510	1
AT3G24513	0
AT3G24514	0
AT3G24515	102
AT3G24516	0
AT3G24517	0
AT3G24518	31
AT3G24520	2
AT3G24530	311
AT3G24535	2
AT3G24540	0
AT3G24542	0
AT3G24550	1499
AT3G24560	365
AT3G24570	275
AT3G24575	0
AT3G24580	0
AT3G24590	753
AT3G24600	0
AT3G24605	0
AT3G24610	0
AT3G24612	0
AT3G24614	0
AT3G24615	0
AT3G24620	0
AT3G24630	35
AT3G24640	0
AT3G24650	1
AT3G24660	52
AT3G24670	162
AT3G24675	0
AT3G24680	0
AT3G24690	0
AT3G24700	1
AT3G24710	0
AT3G24715	44
AT3G24730	161
AT3G24740	1310
AT3G24750	3
AT3G24760	690
AT3G24770	324
AT3G24780	3
AT3G24790	0
AT3G24800	229
AT3G24810	42
AT3G24820	209
AT3G24830	2865
AT3G24840	130
AT3G24850	0
AT3G24860	93
AT3G24870	267
AT3G24880	297
AT3G24890	108
AT3G24900	11
AT3G24927	1457
AT3G24929	144
AT3G24982	15
AT3G25010	348
AT3G25011	14
AT3G25012	0
AT3G25013	147
AT3G25014	6
AT3G25020	452
AT3G25030	67
AT3G25040	689
AT3G25050	0
AT3G25060	1
AT3G25070	953
AT3G25080	0
AT3G25090	0
AT3G25100	23
AT3G25110	81
AT3G25120	503
AT3G25130	13
AT3G25140	1667
AT3G25150	943
AT3G25160	0
AT3G25165	8
AT3G25170	9
AT3G25180	19
AT3G25182	0
AT3G25190	0
AT3G25200	0
AT3G25210	238
AT3G25220	870
AT3G25221	2
AT3G25225	0
AT3G25230	1087
AT3G25240	1
AT3G25250	1
AT3G25260	2
AT3G25265	0
AT3G25270	0
AT3G25280	0
AT3G25290	268
AT3G25400	89
AT3G25410	853
AT3G25420	0
AT3G25430	260
AT3G25440	136
AT3G25450	0
AT3G25460	0
AT3G25470	1072
AT3G25480	849
AT3G25485	0
AT3G25490	0
AT3G25493	0
AT3G25495	972
AT3G25500	1005
AT3G25505	0
AT3G25510	35
AT3G25520	3010
AT3G25530	2170
AT3G25540	789
AT3G25545	276
AT3G25550	0
AT3G25560	275
AT3G25570	761
AT3G25573	0
AT3G25577	0
AT3G25580	200
AT3G25585	1341
AT3G25590	147
AT3G25597	96
AT3G25600	262
AT3G25610	1202
AT3G25620	94
AT3G25630	0
AT3G25640	7
AT3G25650	0
AT3G25655	0
AT3G25660	1212
AT3G25670	73
AT3G25680	490
AT3G25690	20279
AT3G25700	70
AT3G25710	152
AT3G25715	0
AT3G25716	0
AT3G25717	1010
AT3G25719	0
AT3G25720	0
AT3G25725	0
AT3G25727	0
AT3G25730	16
AT3G25740	465
AT3G25750	0
AT3G25760	3255
AT3G25770	8302
AT3G25780	204
AT3G25790	0
AT3G25795	0
AT3G25800	1495
AT3G25805	552
AT3G25810	0
AT3G25815	0
AT3G25820	0
AT3G25826	2
AT3G25830	0
AT3G25840	3067
AT3G25850	0
AT3G25855	3
AT3G25860	585
AT3G25870	261
AT3G25880	11
AT3G25882	53
AT3G25890	771
AT3G25900	7
AT3G25905	9
AT3G25910	1522
AT3G25920	3448
AT3G25930	2
AT3G25940	128
AT3G25950	0
AT3G25960	0
AT3G25970	9
AT3G25980	9
AT3G25990	38
AT3G26000	1321
AT3G26010	0
AT3G26020	680
AT3G26030	1867
AT3G26040	25
AT3G26050	4
AT3G26060	2062
AT3G26070	4124
AT3G26080	728
AT3G26085	1678
AT3G26090	449
AT3G26100	3202
AT3G26110	15
AT3G26115	148
AT3G26120	0
AT3G26125	0
AT3G26130	1
AT3G26134	22
AT3G26135	31
AT3G26140	4
AT3G26147	0
AT3G26150	0
AT3G26160	0
AT3G26165	2017
AT3G26170	1363
AT3G26180	2573
AT3G26190	0
AT3G26200	6
AT3G26210	427
AT3G26220	728
AT3G26230	735
AT3G26235	0
AT3G26237	0
AT3G26240	376
AT3G26250	0
AT3G26260	0
AT3G26265	0
AT3G26270	0
AT3G26280	3226
AT3G26290	1486
AT3G26295	8
AT3G26300	1435
AT3G26310	613
AT3G26320	151
AT3G26330	0
AT3G26340	243
AT3G26350	12
AT3G26355	0
AT3G26360	301
AT3G26370	876
AT3G26380	1285
AT3G26390	0
AT3G26395	576
AT3G26400	733
AT3G26410	120
AT3G26420	6
AT3G26430	34
AT3G26440	596
AT3G26445	0
AT3G26450	0
AT3G26460	58
AT3G26470	9
AT3G26480	33
AT3G26483	0
AT3G26486	0
AT3G26490	263
AT3G26500	216
AT3G26510	1028
AT3G26512	0
AT3G26520	11273
AT3G26525	0
AT3G26530	0
AT3G26539	11
AT3G26540	107
AT3G26550	0
AT3G26560	1515
AT3G26570	3094
AT3G26580	9647
AT3G26590	1156
AT3G26600	977
AT3G26605	0
AT3G26610	2
AT3G26612	310
AT3G26614	6
AT3G26616	0
AT3G26618	777
AT3G26620	0
AT3G26630	734
AT3G26640	232
AT3G26650	32117
AT3G26660	0
AT3G26670	881
AT3G26680	157
AT3G26690	7
AT3G26700	123
AT3G26710	1846
AT3G26720	998
AT3G26730	3246
AT3G26740	37177
AT3G26742	2
AT3G26744	832
AT3G26747	0
AT3G26750	123
AT3G26760	0
AT3G26770	1
AT3G26775	0
AT3G26780	1114
AT3G26782	112
AT3G26790	55
AT3G26800	0
AT3G26805	0
AT3G26810	1664
AT3G26812	1
AT3G26813	0
AT3G26815	16
AT3G26816	2
AT3G26818	25
AT3G26819	2
AT3G26820	2
AT3G26830	195
AT3G26840	887
AT3G26850	178
AT3G26855	4
AT3G26860	12
AT3G26870	0
AT3G26872	0
AT3G26880	0
AT3G26890	2789
AT3G26900	1645
AT3G26910	376
AT3G26920	439
AT3G26922	58
AT3G26930	0
AT3G26932	172
AT3G26934	32
AT3G26935	986
AT3G26940	1
AT3G26950	531
AT3G26960	26
AT3G26980	412
AT3G26990	300
AT3G27000	325
AT3G27010	214
AT3G27020	3284
AT3G27025	40
AT3G27027	31
AT3G27030	143
AT3G27040	0
AT3G27050	298
AT3G27060	242
AT3G27070	0
AT3G27080	675
AT3G27090	3863
AT3G27095	0
AT3G27100	410
AT3G27110	1610
AT3G27120	18
AT3G27140	0
AT3G27150	13
AT3G27160	1559
AT3G27170	32
AT3G27180	288
AT3G27185	0
AT3G27190	114
AT3G27200	23
AT3G27210	1759
AT3G27220	201
AT3G27230	742
AT3G27240	902
AT3G27250	320
AT3G27260	3010
AT3G27270	40
AT3G27280	169
AT3G27283	0
AT3G27290	28
AT3G27300	2294
AT3G27310	664
AT3G27320	562
AT3G27321	1
AT3G27325	895
AT3G27327	0
AT3G27329	0
AT3G27330	19
AT3G27331	0
AT3G27340	485
AT3G27350	291
AT3G27355	0
AT3G27360	20
AT3G27380	878
AT3G27390	1236
AT3G27400	22
AT3G27410	5
AT3G27415	1
AT3G27416	0
AT3G27420	282
AT3G27425	1
AT3G27430	1228
AT3G27440	1
AT3G27450	1
AT3G27460	291
AT3G27470	361
AT3G27473	25
AT3G27475	0
AT3G27480	0
AT3G27490	0
AT3G27495	0
AT3G27500	0
AT3G27503	0
AT3G27510	42
AT3G27520	96
AT3G27530	1416
AT3G27540	172
AT3G27550	72
AT3G27555	0
AT3G27560	528
AT3G27570	1145
AT3G27580	231
AT3G27590	0
AT3G27600	0
AT3G27610	403
AT3G27620	13
AT3G27630	1
AT3G27640	3
AT3G27650	25
AT3G27660	1
AT3G27670	1240
AT3G27680	0
AT3G27690	452
AT3G27700	936
AT3G27710	7
AT3G27720	0
AT3G27730	2
AT3G27740	737
AT3G27750	192
AT3G27770	1402
AT3G27785	0
AT3G27809	0
AT3G27810	9
AT3G27820	5313
AT3G27825	0
AT3G27830	2633
AT3G27831	0
AT3G27835	1
AT3G27840	0
AT3G27845	0
AT3G27850	3554
AT3G27860	14
AT3G27865	2
AT3G27870	401
AT3G27880	119
AT3G27883	0
AT3G27884	2
AT3G27886	0
AT3G27890	1018
AT3G27895	1
AT3G27900	34
AT3G27906	344
AT3G27910	0
AT3G27920	0
AT3G27925	3970
AT3G27930	346
AT3G27940	127
AT3G27950	1
AT3G27960	411
AT3G27965	1
AT3G27970	23
AT3G27980	0
AT3G27990	577
AT3G27997	201
AT3G27999	1
AT3G28005	0
AT3G28007	230
AT3G28010	0
AT3G28020	0
AT3G28030	758
AT3G28040	1404
AT3G28050	3000
AT3G28060	1
AT3G28070	1065
AT3G28080	1002
AT3G28100	808
AT3G28110	0
AT3G28120	0
AT3G28130	543
AT3G28140	289
AT3G28150	78
AT3G28153	12
AT3G28155	3
AT3G28157	0
AT3G28160	190
AT3G28170	5
AT3G28180	725
AT3G28190	0
AT3G28193	0
AT3G28200	304
AT3G28210	36
AT3G28216	0
AT3G28220	1569
AT3G28223	0
AT3G28230	0
AT3G28240	0
AT3G28243	0
AT3G28250	1
AT3G28270	2990
AT3G28280	0
AT3G28290	15
AT3G28291	0
AT3G28295	0
AT3G28300	0
AT3G28310	13
AT3G28315	46
AT3G28320	10
AT3G28330	0
AT3G28335	0
AT3G28340	33
AT3G28345	6
AT3G28350	6
AT3G28360	0
AT3G28370	322
AT3G28380	5
AT3G28390	1
AT3G28400	0
AT3G28410	0
AT3G28412	0
AT3G28415	0
AT3G28420	2
AT3G28430	949
AT3G28450	744
AT3G28455	37
AT3G28460	341
AT3G28470	1
AT3G28480	523
AT3G28490	0
AT3G28500	10
AT3G28510	19
AT3G28520	0
AT3G28530	0
AT3G28540	1972
AT3G28550	5
AT3G28560	0
AT3G28570	23
AT3G28580	26
AT3G28590	0
AT3G28600	0
AT3G28610	3
AT3G28611	6
AT3G28620	36
AT3G28630	18
AT3G28635	20
AT3G28640	68
AT3G28650	68
AT3G28660	52
AT3G28670	480
AT3G28674	0
AT3G28680	0
AT3G28685	0
AT3G28690	2092
AT3G28695	0
AT3G28700	174
AT3G28705	0
AT3G28710	2725
AT3G28715	1605
AT3G28720	915
AT3G28730	1148
AT3G28740	6
AT3G28750	172
AT3G28760	202
AT3G28770	71
AT3G28780	2
AT3G28785	0
AT3G28790	14
AT3G28800	0
AT3G28810	9
AT3G28820	0
AT3G28830	86
AT3G28840	10
AT3G28850	111
AT3G28853	0
AT3G28855	0
AT3G28857	0
AT3G28860	1564
AT3G28865	0
AT3G28870	0
AT3G28875	19
AT3G28880	137
AT3G28890	272
AT3G28899	0
AT3G28900	427
AT3G28910	454
AT3G28915	5
AT3G28917	4
AT3G28918	0
AT3G28920	1510
AT3G28922	0
AT3G28923	0
AT3G28925	0
AT3G28930	1177
AT3G28940	10621
AT3G28945	70
AT3G28950	608
AT3G28955	1
AT3G28956	116
AT3G28958	0
AT3G28960	38
AT3G28970	729
AT3G28980	11
AT3G28985	0
AT3G28990	1
AT3G29000	171
AT3G29010	70
AT3G29020	0
AT3G29030	143
AT3G29032	0
AT3G29033	0
AT3G29034	130
AT3G29035	1173
AT3G29037	0
AT3G29040	0
AT3G29050	0
AT3G29060	0
AT3G29070	0
AT3G29075	646
AT3G29076	0
AT3G29077	0
AT3G29078	0
AT3G29080	1
AT3G29090	376
AT3G29095	0
AT3G29100	138
AT3G29105	0
AT3G29110	0
AT3G29120	47
AT3G29130	368
AT3G29140	33
AT3G29150	0
AT3G29152	0
AT3G29153	0
AT3G29156	0
AT3G29160	1197
AT3G29170	484
AT3G29173	18
AT3G29175	0
AT3G29180	892
AT3G29185	1135
AT3G29187	0
AT3G29190	0
AT3G29200	475
AT3G29205	0
AT3G29210	0
AT3G29220	0
AT3G29225	0
AT3G29230	438
AT3G29240	2316
AT3G29250	3
AT3G29252	0
AT3G29255	0
AT3G29260	0
AT3G29265	0
AT3G29270	871
AT3G29280	39
AT3G29290	863
AT3G29300	0
AT3G29305	0
AT3G29310	519
AT3G29320	4424
AT3G29330	122
AT3G29340	0
AT3G29350	973
AT3G29360	1448
AT3G29365	0
AT3G29370	0
AT3G29375	324
AT3G29380	2
AT3G29385	0
AT3G29390	2193
AT3G29400	820
AT3G29410	7
AT3G29420	0
AT3G29430	0
AT3G29440	0
AT3G29450	0
AT3G29455	0
AT3G29460	0
AT3G29470	0
AT3G29480	0
AT3G29510	0
AT3G29515	0
AT3G29520	0
AT3G29525	0
AT3G29540	0
AT3G29545	0
AT3G29550	0
AT3G29560	0
AT3G29570	0
AT3G29572	0
AT3G29575	501
AT3G29577	0
AT3G29578	0
AT3G29580	0
AT3G29590	0
AT3G29595	0
AT3G29600	0
AT3G29610	0
AT3G29612	0
AT3G29615	0
AT3G29618	0
AT3G29620	0
AT3G29630	0
AT3G29631	1
AT3G29632	0
AT3G29633	50
AT3G29634	3
AT3G29635	0
AT3G29636	0
AT3G29637	3
AT3G29638	18
AT3G29639	77
AT3G29640	0
AT3G29641	0
AT3G29642	0
AT3G29643	0
AT3G29644	79
AT3G29645	0
AT3G29647	0
AT3G29648	0
AT3G29650	0
AT3G29660	0
AT3G29670	145
AT3G29680	107
AT3G29690	0
AT3G29695	0
AT3G29700	0
AT3G29710	0
AT3G29720	1
AT3G29725	0
AT3G29727	2
AT3G29730	0
AT3G29732	0
AT3G29734	1
AT3G29736	0
AT3G29738	0
AT3G29739	0
AT3G29740	0
AT3G29750	0
AT3G29755	0
AT3G29760	707
AT3G29762	0
AT3G29763	0
AT3G29764	0
AT3G29765	0
AT3G29766	0
AT3G29767	0
AT3G29768	0
AT3G29769	0
AT3G29770	149
AT3G29771	0
AT3G29772	5
AT3G29773	0
AT3G29774	0
AT3G29775	0
AT3G29776	271
AT3G29777	0
AT3G29778	0
AT3G29779	0
AT3G29780	1
AT3G29781	0
AT3G29782	0
AT3G29783	0
AT3G29784	0
AT3G29785	0
AT3G29786	0
AT3G29787	0
AT3G29788	1
AT3G29789	0
AT3G29790	0
AT3G29791	0
AT3G29792	4
AT3G29794	0
AT3G29796	0
AT3G29797	0
AT3G29798	5
AT3G29800	0
AT3G29805	0
AT3G29810	65
AT3G29820	0
AT3G29830	0
AT3G29970	0
AT3G30110	0
AT3G30120	2
AT3G30122	25
AT3G30145	0
AT3G30147	0
AT3G30150	0
AT3G30160	0
AT3G30165	0
AT3G30170	0
AT3G30180	481
AT3G30183	0
AT3G30187	0
AT3G30190	0
AT3G30200	0
AT3G30210	0
AT3G30211	0
AT3G30212	0
AT3G30213	0
AT3G30214	3
AT3G30216	0
AT3G30218	0
AT3G30219	0
AT3G30220	0
AT3G30222	0
AT3G30230	0
AT3G30235	0
AT3G30240	0
AT3G30245	0
AT3G30247	0
AT3G30250	0
AT3G30260	0
AT3G30280	0
AT3G30281	0
AT3G30290	0
AT3G30300	1216
AT3G30305	37
AT3G30310	2
AT3G30320	0
AT3G30330	0
AT3G30335	0
AT3G30340	0
AT3G30345	0
AT3G30350	3
AT3G30360	0
AT3G30370	0
AT3G30380	322
AT3G30383	0
AT3G30384	0
AT3G30385	0
AT3G30386	0
AT3G30387	0
AT3G30388	0
AT3G30390	8477
AT3G30393	2
AT3G30396	0
AT3G30400	0
AT3G30405	0
AT3G30410	0
AT3G30411	0
AT3G30413	0
AT3G30415	0
AT3G30416	0
AT3G30418	0
AT3G30420	0
AT3G30430	0
AT3G30433	0
AT3G30436	0
AT3G30440	0
AT3G30450	0
AT3G30455	0
AT3G30460	4
AT3G30465	0
AT3G30470	0
AT3G30480	0
AT3G30490	0
AT3G30500	0
AT3G30505	0
AT3G30510	0
AT3G30520	0
AT3G30525	0
AT3G30530	1
AT3G30540	0
AT3G30550	0
AT3G30560	0
AT3G30570	0
AT3G30580	0
AT3G30582	1
AT3G30585	0
AT3G30587	1
AT3G30590	0
AT3G30600	0
AT3G30610	0
AT3G30620	0
AT3G30630	0
AT3G30640	0
AT3G30645	0
AT3G30650	0
AT3G30655	0
AT3G30660	0
AT3G30663	0
AT3G30665	0
AT3G30668	0
AT3G30670	0
AT3G30680	0
AT3G30685	0
AT3G30690	0
AT3G30695	0
AT3G30700	0
AT3G30703	0
AT3G30705	0
AT3G30708	0
AT3G30709	0
AT3G30710	0
AT3G30711	0
AT3G30712	0
AT3G30713	0
AT3G30714	0
AT3G30715	0
AT3G30716	0
AT3G30717	0
AT3G30718	0
AT3G30719	0
AT3G30720	524
AT3G30721	0
AT3G30722	0
AT3G30724	0
AT3G30725	0
AT3G30727	0
AT3G30730	0
AT3G30733	0
AT3G30737	11
AT3G30739	0
AT3G30740	0
AT3G30742	0
AT3G30743	0
AT3G30744	0
AT3G30745	0
AT3G30746	0
AT3G30747	0
AT3G30748	0
AT3G30749	0
AT3G30750	0
AT3G30751	0
AT3G30755	0
AT3G30760	0
AT3G30763	0
AT3G30764	0
AT3G30765	0
AT3G30766	0
AT3G30767	0
AT3G30770	4
AT3G30775	484
AT3G30780	0
AT3G30790	0
AT3G30800	0
AT3G30802	0
AT3G30803	0
AT3G30805	0
AT3G30810	0
AT3G30811	0
AT3G30812	0
AT3G30813	0
AT3G30814	0
AT3G30815	0
AT3G30816	0
AT3G30817	0
AT3G30818	0
AT3G30819	0
AT3G30820	0
AT3G30821	0
AT3G30823	0
AT3G30825	0
AT3G30827	0
AT3G30830	0
AT3G30831	0
AT3G30832	0
AT3G30833	0
AT3G30834	0
AT3G30835	0
AT3G30836	1
AT3G30837	0
AT3G30838	0
AT3G30839	0
AT3G30840	0
AT3G30841	234
AT3G30842	0
AT3G30843	0
AT3G30844	0
AT3G30845	0
AT3G30846	0
AT3G30847	0
AT3G30848	0
AT3G30852	0
AT3G30859	0
AT3G30867	0
AT3G30875	3
AT3G30885	0
AT3G31005	0
AT3G31023	0
AT3G31161	0
AT3G31300	0
AT3G31310	0
AT3G31312	0
AT3G31314	1
AT3G31317	0
AT3G31320	0
AT3G31330	0
AT3G31340	0
AT3G31350	0
AT3G31355	0
AT3G31356	0
AT3G31357	0
AT3G31358	0
AT3G31359	0
AT3G31360	0
AT3G31365	0
AT3G31367	0
AT3G31370	0
AT3G31373	0
AT3G31374	0
AT3G31375	0
AT3G31377	0
AT3G31380	0
AT3G31390	0
AT3G31395	0
AT3G31402	0
AT3G31403	0
AT3G31406	0
AT3G31410	0
AT3G31420	0
AT3G31422	0
AT3G31425	0
AT3G31430	0
AT3G31440	0
AT3G31442	0
AT3G31450	1
AT3G31460	0
AT3G31470	0
AT3G31475	0
AT3G31490	0
AT3G31500	0
AT3G31510	0
AT3G31530	0
AT3G31540	0
AT3G31550	0
AT3G31560	0
AT3G31630	0
AT3G31720	0
AT3G31810	0
AT3G31900	0
AT3G31902	0
AT3G31903	0
AT3G31904	0
AT3G31905	0
AT3G31906	0
AT3G31908	0
AT3G31909	0
AT3G31910	0
AT3G31915	0
AT3G31920	0
AT3G31925	0
AT3G31930	0
AT3G31935	0
AT3G31940	0
AT3G31945	0
AT3G31950	0
AT3G31955	0
AT3G31960	0
AT3G31970	0
AT3G31980	0
AT3G31990	0
AT3G31993	0
AT3G31996	0
AT3G32000	0
AT3G32010	0
AT3G32020	0
AT3G32021	0
AT3G32022	0
AT3G32023	0
AT3G32024	0
AT3G32026	0
AT3G32027	0
AT3G32028	0
AT3G32029	0
AT3G32030	1
AT3G32031	0
AT3G32032	0
AT3G32033	0
AT3G32035	0
AT3G32040	0
AT3G32043	0
AT3G32047	0
AT3G32050	0
AT3G32060	0
AT3G32070	0
AT3G32080	0
AT3G32090	1
AT3G32091	0
AT3G32092	0
AT3G32093	0
AT3G32095	0
AT3G32110	0
AT3G32112	0
AT3G32115	0
AT3G32116	0
AT3G32118	0
AT3G32130	0
AT3G32135	0
AT3G32140	0
AT3G32150	0
AT3G32160	0
AT3G32164	0
AT3G32168	0
AT3G32172	0
AT3G32176	0
AT3G32180	0
AT3G32190	0
AT3G32195	3
AT3G32200	0
AT3G32205	0
AT3G32210	0
AT3G32220	0
AT3G32223	0
AT3G32226	0
AT3G32230	0
AT3G32240	0
AT3G32250	0
AT3G32260	0
AT3G32270	0
AT3G32275	0
AT3G32280	0
AT3G32290	0
AT3G32295	0
AT3G32300	0
AT3G32305	0
AT3G32310	0
AT3G32313	0
AT3G32316	0
AT3G32320	0
AT3G32330	0
AT3G32340	0
AT3G32360	1
AT3G32370	0
AT3G32371	0
AT3G32373	0
AT3G32375	0
AT3G32377	0
AT3G32380	0
AT3G32383	0
AT3G32385	0
AT3G32387	0
AT3G32389	0
AT3G32391	0
AT3G32393	0
AT3G32394	0
AT3G32395	0
AT3G32397	0
AT3G32400	0
AT3G32405	0
AT3G32410	0
AT3G32415	0
AT3G32420	0
AT3G32425	0
AT3G32435	0
AT3G32445	0
AT3G32455	0
AT3G32465	0
AT3G32475	0
AT3G32677	0
AT3G32880	0
AT3G32890	0
AT3G32893	0
AT3G32894	0
AT3G32895	0
AT3G32896	0
AT3G32897	0
AT3G32898	0
AT3G32899	0
AT3G32900	0
AT3G32901	0
AT3G32902	0
AT3G32903	0
AT3G32904	0
AT3G32910	0
AT3G32912	0
AT3G32914	0
AT3G32917	0
AT3G32920	5
AT3G32925	3
AT3G32930	1926
AT3G32940	649
AT3G32950	0
AT3G32960	0
AT3G32962	0
AT3G32964	0
AT3G32966	0
AT3G32968	0
AT3G32970	0
AT3G32975	0
AT3G32980	177
AT3G32990	0
AT3G33000	0
AT3G33002	0
AT3G33004	0
AT3G33005	0
AT3G33006	0
AT3G33008	0
AT3G33009	0
AT3G33010	0
AT3G33011	0
AT3G33025	0
AT3G33030	0
AT3G33035	0
AT3G33045	0
AT3G33055	0
AT3G33058	0
AT3G33064	0
AT3G33065	0
AT3G33066	0
AT3G33067	0
AT3G33069	0
AT3G33070	0
AT3G33071	0
AT3G33072	0
AT3G33073	0
AT3G33074	0
AT3G33075	0
AT3G33076	0
AT3G33077	0
AT3G33079	0
AT3G33080	0
AT3G33081	0
AT3G33082	0
AT3G33083	0
AT3G33084	0
AT3G33085	0
AT3G33091	0
AT3G33094	0
AT3G33097	0
AT3G33100	0
AT3G33103	0
AT3G33106	0
AT3G33109	1
AT3G33112	0
AT3G33115	0
AT3G33118	0
AT3G33121	0
AT3G33124	0
AT3G33127	0
AT3G33130	0
AT3G33131	0
AT3G33133	0
AT3G33136	0
AT3G33139	0
AT3G33142	0
AT3G33145	0
AT3G33148	0
AT3G33151	0
AT3G33154	0
AT3G33157	0
AT3G33160	0
AT3G33163	0
AT3G33166	0
AT3G33169	0
AT3G33172	0
AT3G33175	0
AT3G33178	0
AT3G33181	0
AT3G33185	0
AT3G33187	0
AT3G33189	0
AT3G33193	0
AT3G33197	0
AT3G33201	0
AT3G33205	0
AT3G33215	0
AT3G33225	0
AT3G33230	0
AT3G33235	0
AT3G33293	0
AT3G33377	0
AT3G33393	0
AT3G33448	0
AT3G33494	0
AT3G33520	589
AT3G33528	26
AT3G33530	2212
AT3G33537	0
AT3G33545	0
AT3G33555	0
AT3G33565	0
AT3G33570	0
AT3G33572	0
AT3G33575	0
AT3G33585	0
AT3G33595	0
AT3G34299	0
AT3G35003	0
AT3G35707	0
AT3G36411	0
AT3G36659	10
AT3G37820	0
AT3G38525	1
AT3G39230	0
AT3G39935	0
AT3G40640	0
AT3G41345	0
AT3G41761	0
AT3G41762	3
AT3G41768	21387
AT3G41979	0
AT3G42047	0
AT3G42050	4320
AT3G42052	804
AT3G42054	0
AT3G42057	0
AT3G42060	0
AT3G42065	0
AT3G42070	0
AT3G42075	0
AT3G42080	0
AT3G42083	0
AT3G42086	0
AT3G42090	2
AT3G42100	0
AT3G42110	0
AT3G42115	0
AT3G42120	0
AT3G42130	0
AT3G42140	0
AT3G42148	0
AT3G42150	298
AT3G42153	0
AT3G42155	0
AT3G42160	0
AT3G42170	836
AT3G42174	0
AT3G42178	0
AT3G42179	0
AT3G42180	3
AT3G42181	1
AT3G42182	0
AT3G42186	0
AT3G42190	0
AT3G42200	0
AT3G42203	0
AT3G42206	0
AT3G42220	0
AT3G42230	0
AT3G42233	0
AT3G42236	0
AT3G42240	0
AT3G42245	0
AT3G42250	0
AT3G42251	0
AT3G42252	0
AT3G42253	0
AT3G42254	0
AT3G42255	0
AT3G42256	0
AT3G42257	0
AT3G42258	0
AT3G42260	0
AT3G42270	0
AT3G42280	0
AT3G42290	0
AT3G42300	0
AT3G42305	1
AT3G42310	0
AT3G42313	0
AT3G42316	0
AT3G42320	0
AT3G42330	0
AT3G42340	0
AT3G42350	0
AT3G42353	0
AT3G42356	0
AT3G42360	0
AT3G42383	0
AT3G42386	0
AT3G42390	0
AT3G42400	0
AT3G42410	0
AT3G42420	0
AT3G42430	0
AT3G42431	0
AT3G42432	0
AT3G42433	0
AT3G42434	0
AT3G42436	0
AT3G42438	0
AT3G42440	0
AT3G42445	0
AT3G42450	7
AT3G42460	0
AT3G42466	0
AT3G42470	0
AT3G42471	0
AT3G42472	0
AT3G42473	0
AT3G42474	0
AT3G42476	0
AT3G42478	0
AT3G42480	0
AT3G42490	0
AT3G42500	0
AT3G42510	0
AT3G42520	0
AT3G42530	0
AT3G42535	0
AT3G42540	0
AT3G42542	0
AT3G42545	0
AT3G42550	0
AT3G42553	0
AT3G42556	0
AT3G42557	0
AT3G42560	0
AT3G42565	0
AT3G42570	9
AT3G42580	0
AT3G42590	0
AT3G42600	0
AT3G42610	0
AT3G42620	0
AT3G42621	2
AT3G42622	7
AT3G42624	0
AT3G42626	0
AT3G42628	0
AT3G42630	463
AT3G42640	569
AT3G42645	0
AT3G42646	0
AT3G42650	0
AT3G42653	0
AT3G42656	0
AT3G42658	4
AT3G42660	49
AT3G42670	523
AT3G42680	0
AT3G42690	0
AT3G42700	0
AT3G42710	0
AT3G42711	0
AT3G42712	0
AT3G42713	0
AT3G42714	1
AT3G42715	0
AT3G42716	2
AT3G42717	0
AT3G42718	0
AT3G42719	1
AT3G42720	0
AT3G42721	0
AT3G42722	0
AT3G42723	0
AT3G42724	0
AT3G42725	0
AT3G42726	0
AT3G42727	0
AT3G42730	0
AT3G42740	0
AT3G42750	0
AT3G42760	0
AT3G42763	0
AT3G42766	0
AT3G42770	0
AT3G42780	0
AT3G42783	0
AT3G42786	0
AT3G42790	1420
AT3G42791	0
AT3G42792	0
AT3G42794	0
AT3G42796	0
AT3G42798	0
AT3G42800	0
AT3G42803	0
AT3G42806	305
AT3G42810	1
AT3G42820	0
AT3G42830	0
AT3G42835	0
AT3G42836	0
AT3G42837	0
AT3G42850	3
AT3G42860	46
AT3G42870	0
AT3G42875	0
AT3G42880	1
AT3G42883	0
AT3G42886	0
AT3G42890	0
AT3G42900	0
AT3G42910	0
AT3G42913	0
AT3G42916	0
AT3G42920	0
AT3G42922	0
AT3G42924	0
AT3G42927	0
AT3G42930	0
AT3G42935	0
AT3G42940	0
AT3G42945	0
AT3G42950	275
AT3G42960	0
AT3G42980	0
AT3G42990	0
AT3G42993	0
AT3G42995	0
AT3G42996	0
AT3G43000	0
AT3G43005	0
AT3G43020	0
AT3G43025	0
AT3G43040	0
AT3G43050	0
AT3G43060	0
AT3G43070	0
AT3G43080	0
AT3G43083	0
AT3G43090	0
AT3G43095	0
AT3G43100	0
AT3G43110	8
AT3G43120	15
AT3G43123	0
AT3G43126	0
AT3G43128	0
AT3G43130	0
AT3G43140	0
AT3G43141	0
AT3G43142	0
AT3G43144	0
AT3G43146	0
AT3G43147	0
AT3G43148	0
AT3G43150	0
AT3G43151	0
AT3G43152	0
AT3G43153	0
AT3G43154	0
AT3G43156	0
AT3G43157	0
AT3G43158	0
AT3G43160	0
AT3G43170	0
AT3G43175	0
AT3G43180	0
AT3G43190	0
AT3G43200	0
AT3G43205	0
AT3G43210	150
AT3G43220	1674
AT3G43230	1279
AT3G43240	964
AT3G43250	3
AT3G43251	0
AT3G43260	0
AT3G43270	428
AT3G43280	0
AT3G43290	0
AT3G43291	0
AT3G43300	3232
AT3G43302	0
AT3G43303	0
AT3G43304	0
AT3G43307	0
AT3G43310	0
AT3G43315	0
AT3G43320	0
AT3G43330	0
AT3G43340	1
AT3G43350	0
AT3G43352	0
AT3G43355	0
AT3G43356	0
AT3G43357	0
AT3G43358	0
AT3G43359	0
AT3G43360	0
AT3G43370	0
AT3G43380	0
AT3G43390	0
AT3G43400	0
AT3G43410	0
AT3G43415	0
AT3G43420	0
AT3G43425	0
AT3G43430	8
AT3G43432	0
AT3G43433	0
AT3G43436	0
AT3G43440	350
AT3G43442	0
AT3G43444	0
AT3G43447	0
AT3G43450	0
AT3G43460	0
AT3G43470	0
AT3G43480	0
AT3G43485	0
AT3G43490	0
AT3G43500	0
AT3G43503	0
AT3G43505	2
AT3G43510	352
AT3G43520	941
AT3G43521	0
AT3G43522	0
AT3G43523	0
AT3G43524	0
AT3G43526	0
AT3G43528	0
AT3G43530	0
AT3G43540	1250
AT3G43546	0
AT3G43550	0
AT3G43563	10
AT3G43566	0
AT3G43570	0
AT3G43571	0
AT3G43572	0
AT3G43573	0
AT3G43574	0
AT3G43575	0
AT3G43580	5
AT3G43583	1
AT3G43586	1
AT3G43590	476
AT3G43600	587
AT3G43610	537
AT3G43620	0
AT3G43622	0
AT3G43625	0
AT3G43630	0
AT3G43635	0
AT3G43640	0
AT3G43645	0
AT3G43650	0
AT3G43652	0
AT3G43654	0
AT3G43657	0
AT3G43660	0
AT3G43670	2234
AT3G43675	0
AT3G43680	0
AT3G43681	0
AT3G43682	0
AT3G43684	0
AT3G43686	0
AT3G43688	0
AT3G43690	234
AT3G43700	309
AT3G43710	0
AT3G43715	0
AT3G43720	260
AT3G43723	0
AT3G43726	0
AT3G43730	0
AT3G43740	500
AT3G43750	0
AT3G43760	0
AT3G43770	0
AT3G43780	0
AT3G43790	456
AT3G43800	1007
AT3G43810	736
AT3G43820	0
AT3G43825	0
AT3G43826	5
AT3G43828	26
AT3G43830	0
AT3G43832	0
AT3G43833	0
AT3G43835	0
AT3G43837	0
AT3G43840	0
AT3G43850	7
AT3G43860	40
AT3G43862	0
AT3G43863	0
AT3G43864	0
AT3G43867	0
AT3G43870	0
AT3G43880	0
AT3G43890	0
AT3G43910	0
AT3G43920	246
AT3G43930	3
AT3G43940	0
AT3G43950	0
AT3G43955	690
AT3G43960	14
AT3G43970	0
AT3G43980	291
AT3G43990	0
AT3G44000	0
AT3G44005	0
AT3G44006	0
AT3G44010	1399
AT3G44020	608
AT3G44030	0
AT3G44035	0
AT3G44042	2
AT3G44045	0
AT3G44050	19
AT3G44060	0
AT3G44070	0
AT3G44080	0
AT3G44090	0
AT3G44093	0
AT3G44096	0
AT3G44100	969
AT3G44110	6067
AT3G44115	0
AT3G44117	0
AT3G44120	12
AT3G44130	0
AT3G44140	0
AT3G44150	142
AT3G44160	416
AT3G44170	0
AT3G44175	0
AT3G44180	0
AT3G44190	305
AT3G44200	726
AT3G44205	161
AT3G44210	0
AT3G44212	0
AT3G44215	1
AT3G44220	3
AT3G44230	0
AT3G44235	0
AT3G44240	0
AT3G44245	0
AT3G44250	0
AT3G44260	3016
AT3G44261	0
AT3G44262	0
AT3G44264	0
AT3G44265	0
AT3G44267	0
AT3G44270	0
AT3G44274	0
AT3G44280	290
AT3G44290	0
AT3G44300	33
AT3G44310	16210
AT3G44320	105
AT3G44325	0
AT3G44326	3
AT3G44330	1176
AT3G44340	2146
AT3G44350	31
AT3G44370	369
AT3G44380	129
AT3G44390	0
AT3G44400	405
AT3G44405	0
AT3G44410	10
AT3G44420	79
AT3G44425	0
AT3G44428	0
AT3G44430	530
AT3G44435	0
AT3G44440	7
AT3G44444	2
AT3G44450	420
AT3G44460	0
AT3G44470	0
AT3G44480	2076
AT3G44485	0
AT3G44490	3
AT3G44500	0
AT3G44510	42
AT3G44516	0
AT3G44530	514
AT3G44540	4
AT3G44550	1
AT3G44555	2
AT3G44560	0
AT3G44570	1
AT3G44580	3
AT3G44590	197
AT3G44600	755
AT3G44605	0
AT3G44610	134
AT3G44620	774
AT3G44630	1437
AT3G44635	0
AT3G44640	0
AT3G44650	0
AT3G44660	0
AT3G44665	0
AT3G44670	2164
AT3G44680	472
AT3G44690	96
AT3G44695	0
AT3G44700	0
AT3G44703	0
AT3G44704	0
AT3G44705	0
AT3G44710	0
AT3G44713	5
AT3G44716	25
AT3G44717	0
AT3G44718	0
AT3G44720	325
AT3G44730	16
AT3G44735	220
AT3G44740	119
AT3G44750	243
AT3G44753	1
AT3G44755	0
AT3G44757	0
AT3G44760	0
AT3G44763	0
AT3G44765	0
AT3G44766	0
AT3G44769	0
AT3G44770	0
AT3G44780	0
AT3G44785	0
AT3G44790	10
AT3G44793	0
AT3G44796	0
AT3G44798	374
AT3G44800	1
AT3G44805	11
AT3G44810	0
AT3G44820	639
AT3G44830	0
AT3G44840	0
AT3G44850	359
AT3G44860	1686
AT3G44870	2
AT3G44880	3344
AT3G44890	2213
AT3G44900	3
AT3G44910	0
AT3G44920	0
AT3G44930	4
AT3G44935	0
AT3G44940	28
AT3G44950	0
AT3G44955	0
AT3G44960	2
AT3G44970	1
AT3G44980	0
AT3G44990	87
AT3G45000	0
AT3G45010	1179
AT3G45020	67
AT3G45030	936
AT3G45040	685
AT3G45050	908
AT3G45060	86
AT3G45070	0
AT3G45080	0
AT3G45090	259
AT3G45093	2
AT3G45095	22
AT3G45100	355
AT3G45110	0
AT3G45120	0
AT3G45130	12
AT3G45140	44659
AT3G45150	0
AT3G45160	15
AT3G45170	0
AT3G45180	1
AT3G45190	2049
AT3G45200	0
AT3G45210	541
AT3G45220	0
AT3G45230	82
AT3G45240	1087
AT3G45243	0
AT3G45245	0
AT3G45248	0
AT3G45250	0
AT3G45252	0
AT3G45253	2
AT3G45256	0
AT3G45260	1865
AT3G45270	0
AT3G45275	0
AT3G45280	2
AT3G45285	0
AT3G45290	521
AT3G45300	981
AT3G45310	1239
AT3G45320	0
AT3G45330	0
AT3G45340	0
AT3G45350	0
AT3G45360	0
AT3G45370	0
AT3G45380	0
AT3G45390	32
AT3G45400	216
AT3G45410	12
AT3G45420	70
AT3G45430	8
AT3G45440	5
AT3G45443	330
AT3G45446	0
AT3G45450	0
AT3G45460	0
AT3G45470	0
AT3G45480	2
AT3G45490	0
AT3G45500	0
AT3G45510	0
AT3G45520	0
AT3G45525	0
AT3G45530	0
AT3G45540	0
AT3G45550	0
AT3G45555	0
AT3G45560	1
AT3G45570	0
AT3G45577	0
AT3G45580	0
AT3G45590	115
AT3G45600	1151
AT3G45610	0
AT3G45620	1092
AT3G45630	1479
AT3G45638	48
AT3G45640	3838
AT3G45645	0
AT3G45650	132
AT3G45660	0
AT3G45670	0
AT3G45673	0
AT3G45680	0
AT3G45690	0
AT3G45700	0
AT3G45710	0
AT3G45720	0
AT3G45730	140
AT3G45740	227
AT3G45750	317
AT3G45755	0
AT3G45760	0
AT3G45770	1351
AT3G45775	0
AT3G45780	8065
AT3G45790	0
AT3G45800	0
AT3G45810	0
AT3G45820	0
AT3G45830	1057
AT3G45840	0
AT3G45850	763
AT3G45851	0
AT3G45860	4257
AT3G45870	14
AT3G45880	87
AT3G45890	173
AT3G45900	365
AT3G45910	0
AT3G45920	0
AT3G45930	77
AT3G45935	0
AT3G45940	10
AT3G45950	1
AT3G45955	0
AT3G45960	0
AT3G45965	0
AT3G45970	733
AT3G45980	852
AT3G45990	0
AT3G46000	3188
AT3G46010	2313
AT3G46020	83
AT3G46030	1199
AT3G46040	945
AT3G46050	0
AT3G46060	2448
AT3G46070	0
AT3G46080	10
AT3G46086	0
AT3G46090	28
AT3G46100	942
AT3G46110	98
AT3G46120	0
AT3G46130	1457
AT3G46140	0
AT3G46150	26
AT3G46160	0
AT3G46170	0
AT3G46180	340
AT3G46183	3
AT3G46186	0
AT3G46190	0
AT3G46200	123
AT3G46210	172
AT3G46220	608
AT3G46230	0
AT3G46240	0
AT3G46250	0
AT3G46260	0
AT3G46270	0
AT3G46280	0
AT3G46290	1161
AT3G46300	0
AT3G46310	0
AT3G46320	68
AT3G46330	0
AT3G46340	0
AT3G46345	0
AT3G46350	0
AT3G46355	0
AT3G46360	0
AT3G46370	411
AT3G46375	0
AT3G46380	0
AT3G46382	0
AT3G46384	0
AT3G46385	179
AT3G46387	0
AT3G46390	0
AT3G46400	0
AT3G46410	0
AT3G46420	0
AT3G46430	802
AT3G46440	654
AT3G46450	1008
AT3G46460	550
AT3G46470	0
AT3G46480	1
AT3G46482	0
AT3G46484	0
AT3G46487	4
AT3G46490	0
AT3G46500	0
AT3G46510	2048
AT3G46520	8
AT3G46530	2054
AT3G46540	709
AT3G46550	499
AT3G46560	368
AT3G46565	0
AT3G46570	0
AT3G46580	160
AT3G46585	0
AT3G46590	4743
AT3G46600	2059
AT3G46610	856
AT3G46613	0
AT3G46614	0
AT3G46616	0
AT3G46617	0
AT3G46620	843
AT3G46630	1465
AT3G46640	2403
AT3G46650	3
AT3G46658	20
AT3G46660	0
AT3G46666	1
AT3G46668	92
AT3G46670	0
AT3G46680	0
AT3G46690	17
AT3G46700	2
AT3G46710	0
AT3G46720	2
AT3G46730	24
AT3G46735	0
AT3G46740	1442
AT3G46750	1
AT3G46760	1
AT3G46770	0
AT3G46780	16082
AT3G46790	378
AT3G46800	0
AT3G46810	0
AT3G46820	631
AT3G46830	916
AT3G46840	0
AT3G46845	81
AT3G46850	0
AT3G46860	1
AT3G46870	174
AT3G46875	0
AT3G46880	173
AT3G46890	126
AT3G46900	182
AT3G46910	0
AT3G46911	0
AT3G46920	441
AT3G46930	319
AT3G46940	39
AT3G46950	71
AT3G46960	935
AT3G46970	13799
AT3G46980	857
AT3G46990	31
AT3G47000	617
AT3G47010	195
AT3G47020	0
AT3G47021	0
AT3G47030	5
AT3G47040	0
AT3G47050	0
AT3G47060	622
AT3G47070	4050
AT3G47080	692
AT3G47090	222
AT3G47100	21
AT3G47110	73
AT3G47120	251
AT3G47130	0
AT3G47140	0
AT3G47150	0
AT3G47160	2099
AT3G47165	0
AT3G47170	0
AT3G47180	0
AT3G47190	0
AT3G47200	0
AT3G47210	0
AT3G47220	7
AT3G47230	0
AT3G47240	4
AT3G47250	4471
AT3G47260	0
AT3G47270	1
AT3G47280	0
AT3G47290	691
AT3G47295	71
AT3G47300	220
AT3G47310	0
AT3G47320	0
AT3G47330	0
AT3G47340	320
AT3G47341	0
AT3G47342	19
AT3G47347	32
AT3G47348	70
AT3G47350	4308
AT3G47360	342
AT3G47370	781
AT3G47380	4
AT3G47390	604
AT3G47400	1
AT3G47410	0
AT3G47420	2821
AT3G47430	818
AT3G47440	1
AT3G47450	740
AT3G47460	91
AT3G47470	64430
AT3G47480	422
AT3G47490	622
AT3G47500	1582
AT3G47510	133
AT3G47520	1592
AT3G47530	77
AT3G47540	32
AT3G47550	865
AT3G47560	433
AT3G47570	611
AT3G47580	76
AT3G47590	429
AT3G47600	418
AT3G47610	599
AT3G47620	2389
AT3G47630	369
AT3G47640	568
AT3G47650	3231
AT3G47660	12
AT3G47670	310
AT3G47675	234
AT3G47680	1375
AT3G47690	59
AT3G47700	220
AT3G47710	0
AT3G47720	0
AT3G47730	970
AT3G47740	0
AT3G47750	51
AT3G47760	0
AT3G47770	0
AT3G47780	149
AT3G47790	0
AT3G47800	2034
AT3G47810	2060
AT3G47820	633
AT3G47830	17
AT3G47833	573
AT3G47836	305
AT3G47840	27
AT3G47850	366
AT3G47860	2996
AT3G47870	0
AT3G47875	4
AT3G47890	1432
AT3G47910	1991
AT3G47920	0
AT3G47930	424
AT3G47940	214
AT3G47950	160
AT3G47960	2181
AT3G47965	79
AT3G47980	18
AT3G47990	817
AT3G48000	5906
AT3G48010	5
AT3G48020	134
AT3G48030	321
AT3G48040	108
AT3G48050	2580
AT3G48057	0
AT3G48058	0
AT3G48060	821
AT3G48070	698
AT3G48080	336
AT3G48090	509
AT3G48100	63
AT3G48110	1486
AT3G48115	1275
AT3G48120	505
AT3G48130	1
AT3G48131	0
AT3G48140	3959
AT3G48150	40
AT3G48160	7
AT3G48170	1232
AT3G48180	16
AT3G48185	31
AT3G48187	13
AT3G48190	865
AT3G48195	763
AT3G48200	3832
AT3G48201	0
AT3G48205	0
AT3G48208	0
AT3G48209	0
AT3G48210	101
AT3G48220	0
AT3G48230	2
AT3G48231	2
AT3G48235	3
AT3G48240	38
AT3G48250	92
AT3G48260	2
AT3G48270	0
AT3G48275	0
AT3G48280	228
AT3G48290	52
AT3G48298	0
AT3G48300	36
AT3G48310	1069
AT3G48320	484
AT3G48330	526
AT3G48340	0
AT3G48343	0
AT3G48344	0
AT3G48346	0
AT3G48350	82
AT3G48360	4721
AT3G48370	0
AT3G48380	612
AT3G48390	217
AT3G48400	0
AT3G48410	185
AT3G48420	1801
AT3G48425	72
AT3G48430	684
AT3G48440	166
AT3G48450	7
AT3G48460	113
AT3G48470	83
AT3G48475	0
AT3G48480	8
AT3G48490	17
AT3G48500	472
AT3G48510	0
AT3G48515	0
AT3G48520	383
AT3G48523	11
AT3G48526	2
AT3G48530	2301
AT3G48540	6
AT3G48550	5
AT3G48560	5401
AT3G48570	308
AT3G48580	51
AT3G48590	579
AT3G48600	45
AT3G48610	189
AT3G48620	3
AT3G48630	12
AT3G48640	26
AT3G48650	224
AT3G48660	5
AT3G48670	238
AT3G48675	0
AT3G48680	1240
AT3G48690	2028
AT3G48700	0
AT3G48710	694
AT3G48720	787
AT3G48730	1322
AT3G48740	9817
AT3G48745	0
AT3G48750	1010
AT3G48760	1483
AT3G48770	0
AT3G48780	1515
AT3G48790	1
AT3G48800	240
AT3G48810	138
AT3G48820	388
AT3G48830	59
AT3G48835	8
AT3G48840	0
AT3G48850	3
AT3G48860	1025
AT3G48870	621
AT3G48880	755
AT3G48890	1767
AT3G48900	29
AT3G48920	0
AT3G48930	1654
AT3G48940	0
AT3G48950	0
AT3G48960	0
AT3G48970	3
AT3G48980	63
AT3G48990	6244
AT3G49000	432
AT3G49010	2304
AT3G49020	0
AT3G49030	0
AT3G49040	0
AT3G49045	0
AT3G49050	558
AT3G49055	12
AT3G49060	870
AT3G49070	3
AT3G49080	259
AT3G49100	274
AT3G49110	4
AT3G49115	0
AT3G49120	3181
AT3G49130	2
AT3G49140	2051
AT3G49142	44
AT3G49150	0
AT3G49155	6
AT3G49160	173
AT3G49162	0
AT3G49170	87
AT3G49180	144
AT3G49190	0
AT3G49200	0
AT3G49210	417
AT3G49220	1363
AT3G49230	0
AT3G49240	0
AT3G49250	64
AT3G49260	284
AT3G49270	4
AT3G49280	0
AT3G49290	305
AT3G49300	0
AT3G49305	0
AT3G49307	2
AT3G49310	634
AT3G49320	44
AT3G49330	2
AT3G49340	1
AT3G49350	396
AT3G49360	348
AT3G49370	90
AT3G49380	1
AT3G49390	619
AT3G49400	150
AT3G49410	9
AT3G49420	82
AT3G49430	978
AT3G49440	0
AT3G49450	0
AT3G49460	0
AT3G49470	1150
AT3G49480	2
AT3G49490	2139
AT3G49500	811
AT3G49510	26
AT3G49520	0
AT3G49530	677
AT3G49540	89
AT3G49550	222
AT3G49551	21
AT3G49560	1143
AT3G49570	52
AT3G49580	44
AT3G49590	1058
AT3G49600	602
AT3G49601	1486
AT3G49610	0
AT3G49620	4
AT3G49630	0
AT3G49640	246
AT3G49645	283
AT3G49650	124
AT3G49660	53
AT3G49668	0
AT3G49670	841
AT3G49680	3960
AT3G49690	3
AT3G49700	0
AT3G49710	37
AT3G49720	1187
AT3G49725	189
AT3G49730	149
AT3G49740	0
AT3G49744	0
AT3G49750	16
AT3G49760	2
AT3G49765	0
AT3G49770	0
AT3G49780	774
AT3G49790	974
AT3G49796	0
AT3G49800	1040
AT3G49810	267
AT3G49820	0
AT3G49830	0
AT3G49832	0
AT3G49840	152
AT3G49845	0
AT3G49850	356
AT3G49860	2
AT3G49870	1444
AT3G49880	412
AT3G49890	82
AT3G49900	32
AT3G49910	2851
AT3G49920	160
AT3G49925	0
AT3G49930	68
AT3G49940	261
AT3G49950	2
AT3G49960	0
AT3G49970	1
AT3G49980	2
AT3G49990	833
AT3G50000	1376
AT3G50010	15
AT3G50020	0
AT3G50030	0
AT3G50040	38
AT3G50050	174
AT3G50060	171
AT3G50070	43
AT3G50080	467
AT3G50090	0
AT3G50100	76
AT3G50110	104
AT3G50120	163
AT3G50123	0
AT3G50130	0
AT3G50140	56
AT3G50150	0
AT3G50160	0
AT3G50170	0
AT3G50180	0
AT3G50190	26
AT3G50200	0
AT3G50210	506
AT3G50220	0
AT3G50230	0
AT3G50240	380
AT3G50250	0
AT3G50260	99
AT3G50270	502
AT3G50280	13
AT3G50290	0
AT3G50295	0
AT3G50300	0
AT3G50301	0
AT3G50310	4
AT3G50320	0
AT3G50330	0
AT3G50340	143
AT3G50350	117
AT3G50360	937
AT3G50370	5588
AT3G50373	0
AT3G50376	0
AT3G50380	2028
AT3G50390	21
AT3G50400	12
AT3G50410	11
AT3G50420	31
AT3G50430	530
AT3G50440	696
AT3G50450	17
AT3G50460	3
AT3G50470	170
AT3G50480	2331
AT3G50490	0
AT3G50500	6334
AT3G50505	0
AT3G50510	0
AT3G50520	320
AT3G50530	1147
AT3G50540	0
AT3G50550	749
AT3G50560	89
AT3G50570	12
AT3G50580	0
AT3G50590	2999
AT3G50610	0
AT3G50620	79
AT3G50625	0
AT3G50630	153
AT3G50640	1
AT3G50650	448
AT3G50660	394
AT3G50665	0
AT3G50670	2486
AT3G50680	0
AT3G50685	923
AT3G50690	1365
AT3G50700	1038
AT3G50710	0
AT3G50720	0
AT3G50730	0
AT3G50740	938
AT3G50750	805
AT3G50755	0
AT3G50760	69
AT3G50770	829
AT3G50780	550
AT3G50790	493
AT3G50800	20
AT3G50808	0
AT3G50810	257
AT3G50820	12287
AT3G50825	26
AT3G50830	2233
AT3G50835	6
AT3G50840	1517
AT3G50845	120
AT3G50850	7
AT3G50860	211
AT3G50870	0
AT3G50880	428
AT3G50890	18
AT3G50895	0
AT3G50900	94
AT3G50910	701
AT3G50920	236
AT3G50925	0
AT3G50930	216
AT3G50940	52
AT3G50950	4519
AT3G50960	16
AT3G50970	732
AT3G50980	7
AT3G50990	0
AT3G51000	1379
AT3G51010	319
AT3G51020	0
AT3G51030	13
AT3G51040	327
AT3G51050	1429
AT3G51060	0
AT3G51070	0
AT3G51075	74
AT3G51080	17
AT3G51090	61
AT3G51100	447
AT3G51110	562
AT3G51120	1123
AT3G51130	1106
AT3G51135	0
AT3G51140	1132
AT3G51150	287
AT3G51160	653
AT3G51171	0
AT3G51180	187
AT3G51190	1
AT3G51200	0
AT3G51210	0
AT3G51220	0
AT3G51230	4
AT3G51238	0
AT3G51240	4
AT3G51250	783
AT3G51260	1659
AT3G51265	0
AT3G51270	638
AT3G51280	3
AT3G51290	11
AT3G51300	9
AT3G51310	1548
AT3G51320	125
AT3G51325	4
AT3G51330	400
AT3G51340	69
AT3G51350	52
AT3G51360	0
AT3G51370	4014
AT3G51375	0
AT3G51380	0
AT3G51390	423
AT3G51400	59
AT3G51410	0
AT3G51420	3284
AT3G51430	1232
AT3G51440	127
AT3G51450	597
AT3G51460	811
AT3G51470	29
AT3G51478	10
AT3G51480	146
AT3G51490	7
AT3G51500	407
AT3G51510	2521
AT3G51520	754
AT3G51530	111
AT3G51540	15
AT3G51550	5966
AT3G51560	0
AT3G51570	0
AT3G51580	670
AT3G51590	27
AT3G51600	4272
AT3G51610	815
AT3G51620	1123
AT3G51630	2475
AT3G51640	576
AT3G51642	0
AT3G51644	0
AT3G51650	482
AT3G51660	637
AT3G51670	813
AT3G51680	0
AT3G51690	0
AT3G51700	0
AT3G51710	79
AT3G51720	70
AT3G51730	7497
AT3G51740	44
AT3G51750	188
AT3G51760	117
AT3G51770	1072
AT3G51780	580
AT3G51790	267
AT3G51800	1250
AT3G51810	1
AT3G51820	2541
AT3G51830	1925
AT3G51840	3368
AT3G51850	1230
AT3G51860	1857
AT3G51870	203
AT3G51880	2981
AT3G51890	558
AT3G51895	936
AT3G51910	137
AT3G51920	926
AT3G51930	23
AT3G51940	232
AT3G51950	4829
AT3G51960	184
AT3G51970	32
AT3G51980	606
AT3G51990	180
AT3G52000	1
AT3G52003	0
AT3G52010	10
AT3G52020	0
AT3G52030	518
AT3G52040	28
AT3G52050	386
AT3G52055	0
AT3G52060	3313
AT3G52070	0
AT3G52072	73
AT3G52075	0
AT3G52080	0
AT3G52090	612
AT3G52100	303
AT3G52105	82
AT3G52110	83
AT3G52115	15
AT3G52120	1489
AT3G52130	0
AT3G52140	2108
AT3G52150	2436
AT3G52155	863
AT3G52160	2
AT3G52170	161
AT3G52180	2941
AT3G52190	346
AT3G52200	1300
AT3G52210	244
AT3G52220	957
AT3G52230	1998
AT3G52240	1295
AT3G52250	2454
AT3G52260	236
AT3G52270	0
AT3G52280	321
AT3G52285	0
AT3G52290	140
AT3G52300	2733
AT3G52310	326
AT3G52320	1
AT3G52330	0
AT3G52340	720
AT3G52345	0
AT3G52350	0
AT3G52360	228
AT3G52370	14
AT3G52380	3193
AT3G52390	78
AT3G52400	1393
AT3G52410	0
AT3G52420	77
AT3G52430	1006
AT3G52440	0
AT3G52450	40
AT3G52460	13
AT3G52470	299
AT3G52480	85
AT3G52490	304
AT3G52500	1980
AT3G52510	1
AT3G52520	111
AT3G52525	21
AT3G52526	65
AT3G52527	0
AT3G52530	83
AT3G52535	122
AT3G52540	49
AT3G52550	0
AT3G52560	1845
AT3G52561	0
AT3G52565	1
AT3G52570	303
AT3G52580	557
AT3G52590	2584
AT3G52600	11
AT3G52605	0
AT3G52610	234
AT3G52620	0
AT3G52630	25
AT3G52640	733
AT3G52660	709
AT3G52670	197
AT3G52680	78
AT3G52690	0
AT3G52700	1
AT3G52705	0
AT3G52710	1178
AT3G52720	331
AT3G52730	1304
AT3G52740	84
AT3G52742	1
AT3G52748	2
AT3G52750	768
AT3G52760	323
AT3G52765	0
AT3G52770	69
AT3G52780	1
AT3G52790	1
AT3G52800	2853
AT3G52810	0
AT3G52820	14
AT3G52830	0
AT3G52840	2076
AT3G52850	3302
AT3G52860	93
AT3G52870	445
AT3G52880	5351
AT3G52890	462
AT3G52900	18
AT3G52905	165
AT3G52910	16
AT3G52920	992
AT3G52930	3590
AT3G52940	189
AT3G52941	0
AT3G52950	463
AT3G52955	0
AT3G52957	0
AT3G52960	1863
AT3G52970	0
AT3G52980	0
AT3G52990	3223
AT3G53000	302
AT3G53010	4
AT3G53015	0
AT3G53016	0
AT3G53020	2568
AT3G53030	613
AT3G53040	1
AT3G53050	0
AT3G53060	0
AT3G53065	0
AT3G53070	0
AT3G53075	0
AT3G53080	0
AT3G53090	738
AT3G53100	145
AT3G53110	1400
AT3G53120	393
AT3G53130	718
AT3G53140	0
AT3G53150	2
AT3G53160	13
AT3G53170	89
AT3G53180	1482
AT3G53190	12
AT3G53200	0
AT3G53210	163
AT3G53220	15
AT3G53230	282
AT3G53232	1
AT3G53235	0
AT3G53240	275
AT3G53250	2
AT3G53260	435
AT3G53270	602
AT3G53280	752
AT3G53290	0
AT3G53294	0
AT3G53300	1
AT3G53305	2
AT3G53310	354
AT3G53320	52
AT3G53330	0
AT3G53340	195
AT3G53342	0
AT3G53350	85
AT3G53360	67
AT3G53365	6
AT3G53370	125
AT3G53380	35
AT3G53390	811
AT3G53400	966
AT3G53403	6
AT3G53410	387
AT3G53420	7145
AT3G53430	2258
AT3G53440	155
AT3G53450	3
AT3G53460	10964
AT3G53470	994
AT3G53480	42
AT3G53490	161
AT3G53500	2087
AT3G53510	430
AT3G53520	1236
AT3G53530	12
AT3G53540	557
AT3G53550	0
AT3G53560	545
AT3G53570	637
AT3G53580	850
AT3G53590	0
AT3G53600	1
AT3G53610	949
AT3G53611	0
AT3G53620	105
AT3G53630	412
AT3G53640	0
AT3G53650	18
AT3G53670	1149
AT3G53680	95
AT3G53690	57
AT3G53700	591
AT3G53710	1261
AT3G53720	675
AT3G53730	948
AT3G53740	2116
AT3G53750	100
AT3G53760	65
AT3G53770	0
AT3G53775	0
AT3G53780	604
AT3G53790	0
AT3G53800	1111
AT3G53810	296
AT3G53820	0
AT3G53830	118
AT3G53840	30
AT3G53850	214
AT3G53860	98
AT3G53870	2375
AT3G53880	128
AT3G53890	1012
AT3G53900	143
AT3G53910	0
AT3G53920	2159
AT3G53930	554
AT3G53940	69
AT3G53950	346
AT3G53960	1855
AT3G53965	0
AT3G53970	875
AT3G53980	4
AT3G53990	2853
AT3G54000	83
AT3G54010	1440
AT3G54020	273
AT3G54030	508
AT3G54040	1
AT3G54050	11459
AT3G54060	3
AT3G54065	34
AT3G54070	0
AT3G54080	183
AT3G54085	23
AT3G54090	290
AT3G54100	515
AT3G54110	684
AT3G54120	108
AT3G54130	114
AT3G54140	2025
AT3G54150	51
AT3G54160	31
AT3G54170	448
AT3G54180	1
AT3G54190	1334
AT3G54200	309
AT3G54210	3357
AT3G54220	754
AT3G54230	2037
AT3G54240	4
AT3G54250	70
AT3G54260	2
AT3G54270	23
AT3G54280	1596
AT3G54290	590
AT3G54300	720
AT3G54310	1
AT3G54320	80
AT3G54340	2
AT3G54350	919
AT3G54360	3262
AT3G54363	59
AT3G54366	1394
AT3G54380	549
AT3G54390	191
AT3G54400	28
AT3G54410	0
AT3G54420	19
AT3G54430	0
AT3G54440	2414
AT3G54450	0
AT3G54460	887
AT3G54470	592
AT3G54480	906
AT3G54490	1
AT3G54500	1147
AT3G54510	1
AT3G54520	0
AT3G54530	0
AT3G54540	2168
AT3G54550	0
AT3G54560	32
AT3G54570	0
AT3G54580	5
AT3G54590	1
AT3G54600	4487
AT3G54610	247
AT3G54620	1754
AT3G54625	1
AT3G54630	0
AT3G54640	1151
AT3G54650	472
AT3G54660	3558
AT3G54670	1080
AT3G54680	312
AT3G54690	435
AT3G54700	0
AT3G54710	6
AT3G54720	318
AT3G54730	1
AT3G54740	282
AT3G54750	80
AT3G54760	1982
AT3G54770	0
AT3G54780	127
AT3G54790	937
AT3G54800	47
AT3G54810	1512
AT3G54820	58
AT3G54823	12
AT3G54826	552
AT3G54830	2006
AT3G54840	1000
AT3G54850	617
AT3G54860	627
AT3G54870	8
AT3G54880	155
AT3G54890	48688
AT3G54900	1238
AT3G54910	336
AT3G54920	587
AT3G54925	0
AT3G54930	42
AT3G54940	0
AT3G54950	145
AT3G54960	471
AT3G54970	113
AT3G54980	191
AT3G54990	2
AT3G55000	391
AT3G55005	188
AT3G55010	344
AT3G55020	1939
AT3G55030	399
AT3G55040	1775
AT3G55050	485
AT3G55060	59
AT3G55070	636
AT3G55080	544
AT3G55090	18
AT3G55100	0
AT3G55110	15
AT3G55120	236
AT3G55130	803
AT3G55140	431
AT3G55150	0
AT3G55160	361
AT3G55170	359
AT3G55180	0
AT3G55190	0
AT3G55200	79
AT3G55210	0
AT3G55220	82
AT3G55230	0
AT3G55240	1041
AT3G55250	2046
AT3G55252	0
AT3G55254	0
AT3G55258	0
AT3G55260	922
AT3G55270	2010
AT3G55280	627
AT3G55290	59
AT3G55300	0
AT3G55310	0
AT3G55320	1070
AT3G55330	3071
AT3G55340	179
AT3G55350	102
AT3G55360	770
AT3G55370	56
AT3G55380	394
AT3G55390	160
AT3G55400	1006
AT3G55410	2649
AT3G55420	89
AT3G55430	723
AT3G55440	8930
AT3G55450	1791
AT3G55460	1725
AT3G55470	436
AT3G55480	1018
AT3G55485	2
AT3G55490	72
AT3G55500	199
AT3G55510	282
AT3G55512	0
AT3G55513	0
AT3G55515	0
AT3G55520	867
AT3G55530	423
AT3G55540	0
AT3G55550	0
AT3G55560	421
AT3G55566	0
AT3G55570	0
AT3G55580	49
AT3G55590	0
AT3G55600	184
AT3G55605	135
AT3G55610	3359
AT3G55620	1138
AT3G55630	2984
AT3G55640	405
AT3G55646	878
AT3G55650	0
AT3G55660	3
AT3G55665	0
AT3G55670	0
AT3G55672	0
AT3G55677	0
AT3G55680	0
AT3G55690	25
AT3G55700	2
AT3G55710	17
AT3G55720	0
AT3G55730	104
AT3G55734	0
AT3G55735	0
AT3G55740	818
AT3G55750	575
AT3G55760	1506
AT3G55770	3210
AT3G55780	0
AT3G55790	0
AT3G55795	0
AT3G55800	9758
AT3G55810	0
AT3G55820	57
AT3G55830	955
AT3G55840	13
AT3G55850	883
AT3G55860	1
AT3G55870	0
AT3G55880	878
AT3G55890	146
AT3G55900	18
AT3G55910	32
AT3G55920	248
AT3G55930	0
AT3G55935	0
AT3G55940	67
AT3G55950	128
AT3G55960	947
AT3G55970	72
AT3G55980	1185
AT3G55990	23
AT3G56000	117
AT3G56010	2542
AT3G56020	150
AT3G56030	73
AT3G56040	2062
AT3G56050	6303
AT3G56060	1548
AT3G56070	258
AT3G56080	1156
AT3G56085	0
AT3G56090	694
AT3G56100	4
AT3G56110	631
AT3G56120	295
AT3G56130	699
AT3G56140	2075
AT3G56150	3081
AT3G56160	549
AT3G56170	557
AT3G56180	6
AT3G56190	2947
AT3G56200	1645
AT3G56210	410
AT3G56220	1
AT3G56230	1
AT3G56240	8495
AT3G56250	38
AT3G56260	93
AT3G56270	180
AT3G56275	71
AT3G56277	0
AT3G56280	1
AT3G56290	441
AT3G56300	12
AT3G56310	2118
AT3G56320	149
AT3G56330	45
AT3G56340	763
AT3G56350	0
AT3G56360	4087
AT3G56370	305
AT3G56380	0
AT3G56390	0
AT3G56400	3091
AT3G56408	27
AT3G56410	0
AT3G56420	0
AT3G56430	247
AT3G56440	82
AT3G56450	372
AT3G56460	1120
AT3G56470	71
AT3G56480	597
AT3G56490	815
AT3G56500	3
AT3G56510	427
AT3G56520	0
AT3G56530	0
AT3G56540	0
AT3G56550	30
AT3G56560	0
AT3G56570	34
AT3G56580	426
AT3G56590	1041
AT3G56600	9
AT3G56610	0
AT3G56620	135
AT3G56630	903
AT3G56640	176
AT3G56650	1070
AT3G56660	0
AT3G56670	0
AT3G56680	2340
AT3G56690	456
AT3G56700	0
AT3G56705	1
AT3G56710	1326
AT3G56720	1578
AT3G56730	103
AT3G56740	314
AT3G56750	707
AT3G56760	461
AT3G56770	8
AT3G56780	4
AT3G56790	8
AT3G56800	4640
AT3G56810	58
AT3G56820	239
AT3G56825	0
AT3G56830	143
AT3G56840	507
AT3G56850	568
AT3G56860	4144
AT3G56870	16
AT3G56880	1613
AT3G56890	14
AT3G56891	0
AT3G56900	79
AT3G56910	1703
AT3G56920	2
AT3G56930	239
AT3G56940	7836
AT3G56950	553
AT3G56960	246
AT3G56970	24
AT3G56980	8
AT3G56990	329
AT3G57000	414
AT3G57010	5
AT3G57020	553
AT3G57030	119
AT3G57040	174
AT3G57050	2907
AT3G57060	139
AT3G57062	1015
AT3G57070	463
AT3G57072	0
AT3G57080	266
AT3G57090	961
AT3G57100	7
AT3G57110	0
AT3G57120	363
AT3G57130	0
AT3G57140	197
AT3G57150	714
AT3G57157	44
AT3G57160	58
AT3G57170	1021
AT3G57180	314
AT3G57190	848
AT3G57200	16
AT3G57210	0
AT3G57220	370
AT3G57230	747
AT3G57240	50
AT3G57250	1
AT3G57260	2274
AT3G57270	13
AT3G57280	836
AT3G57290	1439
AT3G57300	2831
AT3G57310	0
AT3G57320	273
AT3G57330	2382
AT3G57340	824
AT3G57350	246
AT3G57360	28
AT3G57370	0
AT3G57380	3
AT3G57390	173
AT3G57400	996
AT3G57410	5028
AT3G57420	432
AT3G57430	197
AT3G57440	1
AT3G57450	505
AT3G57460	75
AT3G57465	3
AT3G57470	2078
AT3G57480	209
AT3G57490	188
AT3G57500	1
AT3G57510	1
AT3G57520	6944
AT3G57530	1703
AT3G57540	315
AT3G57550	476
AT3G57560	235
AT3G57570	683
AT3G57580	80
AT3G57586	10
AT3G57587	0
AT3G57590	168
AT3G57600	19
AT3G57610	1028
AT3G57620	0
AT3G57630	565
AT3G57640	240
AT3G57645	5
AT3G57650	890
AT3G57660	763
AT3G57670	14
AT3G57680	385
AT3G57690	62
AT3G57700	0
AT3G57710	378
AT3G57720	105
AT3G57730	0
AT3G57740	40
AT3G57750	307
AT3G57760	61
AT3G57765	0
AT3G57770	268
AT3G57780	52
AT3G57785	192
AT3G57787	1
AT3G57790	608
AT3G57800	1169
AT3G57810	361
AT3G57820	5
AT3G57830	37
AT3G57840	0
AT3G57850	0
AT3G57854	0
AT3G57860	1
AT3G57870	2108
AT3G57880	320
AT3G57890	1157
AT3G57900	0
AT3G57910	161
AT3G57920	0
AT3G57930	633
AT3G57940	303
AT3G57950	7
AT3G57960	0
AT3G57965	181
AT3G57970	0
AT3G57980	404
AT3G57990	1534
AT3G58000	10
AT3G58010	1019
AT3G58020	295
AT3G58030	1545
AT3G58035	0
AT3G58040	815
AT3G58050	1452
AT3G58060	0
AT3G58070	174
AT3G58090	204
AT3G58100	91
AT3G58110	994
AT3G58120	86
AT3G58130	185
AT3G58140	1576
AT3G58150	11
AT3G58160	595
AT3G58165	0
AT3G58170	967
AT3G58180	300
AT3G58190	0
AT3G58193	0
AT3G58196	0
AT3G58200	43
AT3G58210	0
AT3G58220	647
AT3G58230	0
AT3G58240	0
AT3G58250	0
AT3G58260	2
AT3G58270	63
AT3G58280	0
AT3G58290	4
AT3G58300	0
AT3G58310	0
AT3G58320	0
AT3G58330	0
AT3G58340	0
AT3G58347	0
AT3G58350	0
AT3G58360	0
AT3G58370	0
AT3G58380	22
AT3G58390	0
AT3G58400	0
AT3G58410	0
AT3G58415	0
AT3G58420	0
AT3G58430	133
AT3G58440	0
AT3G58450	0
AT3G58460	804
AT3G58470	309
AT3G58480	2
AT3G58490	1123
AT3G58500	2682
AT3G58510	1508
AT3G58520	43
AT3G58530	569
AT3G58540	1
AT3G58550	3
AT3G58560	1705
AT3G58570	1053
AT3G58580	737
AT3G58585	0
AT3G58590	76
AT3G58600	472
AT3G58610	4417
AT3G58620	333
AT3G58630	240
AT3G58640	1776
AT3G58650	7
AT3G58660	404
AT3G58670	711
AT3G58680	4277
AT3G58690	168
AT3G58700	522
AT3G58710	209
AT3G58720	498
AT3G58730	3017
AT3G58740	0
AT3G58750	686
AT3G58760	868
AT3G58770	5
AT3G58780	2
AT3G58790	437
AT3G58795	0
AT3G58800	68
AT3G58810	18
AT3G58820	169
AT3G58830	308
AT3G58840	446
AT3G58850	42
AT3G58860	0
AT3G58865	6
AT3G58875	0
AT3G58877	0
AT3G58880	0
AT3G58890	0
AT3G58900	567
AT3G58910	0
AT3G58920	0
AT3G58930	88
AT3G58940	102
AT3G58950	0
AT3G58960	0
AT3G58970	1447
AT3G58975	89
AT3G58980	186
AT3G58990	3385
AT3G59000	218
AT3G59010	50
AT3G59020	2273
AT3G59030	5
AT3G59040	657
AT3G59050	1082
AT3G59060	2800
AT3G59068	3
AT3G59070	0
AT3G59080	207
AT3G59090	973
AT3G59100	467
AT3G59110	739
AT3G59120	0
AT3G59130	0
AT3G59140	936
AT3G59150	174
AT3G59160	0
AT3G59170	0
AT3G59180	0
AT3G59190	2
AT3G59200	50
AT3G59210	1601
AT3G59220	0
AT3G59230	1
AT3G59240	0
AT3G59245	0
AT3G59250	63
AT3G59260	0
AT3G59270	13
AT3G59280	708
AT3G59290	543
AT3G59295	0
AT3G59300	1402
AT3G59310	426
AT3G59320	262
AT3G59330	262
AT3G59340	0
AT3G59350	2164
AT3G59360	1152
AT3G59370	1
AT3G59380	524
AT3G59390	133
AT3G59400	15
AT3G59410	1080
AT3G59415	0
AT3G59420	241
AT3G59430	207
AT3G59435	4
AT3G59440	0
AT3G59450	4
AT3G59455	0
AT3G59460	0
AT3G59470	273
AT3G59480	6
AT3G59490	245
AT3G59500	603
AT3G59510	6
AT3G59520	186
AT3G59530	129
AT3G59540	1395
AT3G59550	8
AT3G59570	256
AT3G59580	242
AT3G59590	0
AT3G59600	740
AT3G59610	0
AT3G59620	0
AT3G59630	318
AT3G59640	296
AT3G59650	77
AT3G59660	1603
AT3G59670	266
AT3G59680	25
AT3G59690	24
AT3G59695	0
AT3G59700	397
AT3G59710	3
AT3G59720	0
AT3G59730	1
AT3G59740	1
AT3G59750	59
AT3G59760	910
AT3G59765	5
AT3G59770	2910
AT3G59780	4593
AT3G59790	4
AT3G59800	300
AT3G59810	681
AT3G59820	839
AT3G59830	7
AT3G59840	195
AT3G59845	2
AT3G59850	0
AT3G59860	0
AT3G59870	496
AT3G59880	40
AT3G59884	5
AT3G59890	14
AT3G59900	3
AT3G59910	1503
AT3G59920	2730
AT3G59923	0
AT3G59926	0
AT3G59930	1
AT3G59940	0
AT3G59950	1035
AT3G59960	0
AT3G59970	3085
AT3G59980	505
AT3G59990	1725
AT3G60000	0
AT3G60010	0
AT3G60020	0
AT3G60030	3145
AT3G60040	93
AT3G60050	167
AT3G60060	0
AT3G60070	200
AT3G60075	0
AT3G60080	406
AT3G60090	0
AT3G60100	0
AT3G60110	343
AT3G60120	2
AT3G60130	1042
AT3G60140	2
AT3G60150	136
AT3G60160	232
AT3G60164	3
AT3G60170	74
AT3G60176	0
AT3G60180	776
AT3G60190	2569
AT3G60200	101
AT3G60210	448
AT3G60220	64
AT3G60238	0
AT3G60240	3532
AT3G60245	1902
AT3G60250	1133
AT3G60260	235
AT3G60270	0
AT3G60280	1
AT3G60286	39
AT3G60290	124
AT3G60300	3262
AT3G60310	251
AT3G60320	3018
AT3G60328	0
AT3G60330	17
AT3G60340	1232
AT3G60350	1051
AT3G60360	117
AT3G60370	551
AT3G60380	449
AT3G60390	268
AT3G60400	259
AT3G60410	832
AT3G60415	520
AT3G60420	0
AT3G60440	241
AT3G60450	246
AT3G60460	0
AT3G60470	0
AT3G60480	188
AT3G60490	4
AT3G60500	401
AT3G60510	227
AT3G60520	276
AT3G60530	493
AT3G60540	28
AT3G60550	0
AT3G60560	0
AT3G60565	0
AT3G60570	2
AT3G60580	35
AT3G60590	637
AT3G60600	1952
AT3G60610	1
AT3G60613	0
AT3G60620	542
AT3G60630	572
AT3G60640	252
AT3G60650	0
AT3G60660	16
AT3G60670	0
AT3G60680	118
AT3G60690	1392
AT3G60700	1
AT3G60710	65
AT3G60720	105
AT3G60730	1
AT3G60740	714
AT3G60750	36023
AT3G60760	0
AT3G60770	2147
AT3G60780	0
AT3G60790	0
AT3G60800	666
AT3G60805	0
AT3G60810	485
AT3G60820	2135
AT3G60830	301
AT3G60840	1
AT3G60850	644
AT3G60860	1842
AT3G60870	0
AT3G60880	271
AT3G60890	0
AT3G60900	6
AT3G60910	398
AT3G60920	0
AT3G60930	12
AT3G60935	0
AT3G60940	2
AT3G60950	1
AT3G60955	0
AT3G60957	0
AT3G60960	136
AT3G60961	3
AT3G60965	187
AT3G60966	10
AT3G60970	3
AT3G60972	0
AT3G60975	0
AT3G60980	234
AT3G60990	0
AT3G61010	2892
AT3G61020	244
AT3G61028	0
AT3G61030	0
AT3G61035	0
AT3G61040	0
AT3G61050	1734
AT3G61060	1743
AT3G61070	683
AT3G61080	1171
AT3G61090	0
AT3G61100	54
AT3G61105	0
AT3G61110	1786
AT3G61111	0
AT3G61113	60
AT3G61117	0
AT3G61118	0
AT3G61120	0
AT3G61130	1619
AT3G61140	603
AT3G61150	917
AT3G61160	820
AT3G61170	19
AT3G61172	1
AT3G61175	0
AT3G61177	0
AT3G61180	1545
AT3G61182	0
AT3G61185	0
AT3G61190	130
AT3G61198	1
AT3G61200	1045
AT3G61210	1274
AT3G61220	1593
AT3G61230	2
AT3G61240	1318
AT3G61250	3
AT3G61260	4882
AT3G61270	1
AT3G61280	2870
AT3G61290	0
AT3G61300	0
AT3G61310	365
AT3G61320	422
AT3G61330	1
AT3G61340	1
AT3G61350	148
AT3G61360	45
AT3G61370	138
AT3G61380	296
AT3G61390	0
AT3G61400	0
AT3G61410	17
AT3G61415	339
AT3G61420	1036
AT3G61430	3052
AT3G61440	5245
AT3G61450	39
AT3G61460	1327
AT3G61470	44017
AT3G61480	678
AT3G61490	78
AT3G61500	0
AT3G61510	0
AT3G61520	38
AT3G61530	323
AT3G61540	428
AT3G61545	0
AT3G61550	271
AT3G61560	222
AT3G61570	479
AT3G61571	0
AT3G61580	1987
AT3G61590	95
AT3G61600	2244
AT3G61610	18
AT3G61620	224
AT3G61630	452
AT3G61640	166
AT3G61650	96
AT3G61660	0
AT3G61670	359
AT3G61680	2
AT3G61690	1641
AT3G61700	1443
AT3G61710	757
AT3G61715	0
AT3G61720	0
AT3G61721	0
AT3G61723	0
AT3G61730	0
AT3G61740	354
AT3G61750	38
AT3G61755	0
AT3G61760	66
AT3G61770	625
AT3G61780	373
AT3G61790	684
AT3G61800	274
AT3G61810	0
AT3G61820	363
AT3G61825	0
AT3G61826	0
AT3G61829	0
AT3G61830	449
AT3G61840	0
AT3G61850	151
AT3G61860	1041
AT3G61870	2597
AT3G61880	143
AT3G61890	657
AT3G61897	0
AT3G61898	62
AT3G61900	45
AT3G61910	0
AT3G61920	2
AT3G61930	0
AT3G61940	0
AT3G61950	24
AT3G61960	1355
AT3G61962	0
AT3G61970	190
AT3G61980	269
AT3G61990	267
AT3G62000	177
AT3G62010	2094
AT3G62020	18
AT3G62030	4741
AT3G62040	18
AT3G62050	23
AT3G62060	58
AT3G62070	131
AT3G62080	438
AT3G62090	48
AT3G62100	0
AT3G62110	680
AT3G62120	1606
AT3G62130	760
AT3G62140	288
AT3G62150	855
AT3G62160	9
AT3G62170	66
AT3G62180	40
AT3G62190	1009
AT3G62200	625
AT3G62210	0
AT3G62220	364
AT3G62230	76
AT3G62240	1086
AT3G62245	0
AT3G62250	2313
AT3G62260	217
AT3G62270	97
AT3G62280	6
AT3G62285	0
AT3G62290	21600
AT3G62300	271
AT3G62310	1497
AT3G62320	0
AT3G62330	744
AT3G62340	0
AT3G62350	0
AT3G62360	1921
AT3G62370	565
AT3G62380	1
AT3G62390	103
AT3G62400	750
AT3G62410	14892
AT3G62420	2030
AT3G62430	3
AT3G62440	5
AT3G62450	411
AT3G62455	65
AT3G62460	122
AT3G62470	106
AT3G62475	0
AT3G62480	0
AT3G62490	0
AT3G62499	32
AT3G62500	250
AT3G62510	36
AT3G62520	2
AT3G62528	0
AT3G62529	0
AT3G62530	1391
AT3G62540	3
AT3G62550	5475
AT3G62560	800
AT3G62570	5
AT3G62580	1602
AT3G62590	168
AT3G62600	938
AT3G62610	5
AT3G62615	0
AT3G62620	189
AT3G62630	623
AT3G62640	5
AT3G62650	3112
AT3G62660	1457
AT3G62670	0
AT3G62680	0
AT3G62690	227
AT3G62695	0
AT3G62700	4527
AT3G62710	68
AT3G62720	266
AT3G62725	1
AT3G62730	0
AT3G62735	0
AT3G62740	10
AT3G62750	7481
AT3G62760	2
AT3G62770	881
AT3G62780	46
AT3G62790	861
AT3G62800	389
AT3G62810	491
AT3G62820	326
AT3G62830	723
AT3G62840	1385
AT3G62850	0
AT3G62860	269
AT3G62870	2796
AT3G62880	188
AT3G62890	34
AT3G62900	2017
AT3G62910	607
AT3G62920	92
AT3G62930	44
AT3G62940	542
AT3G62950	516
AT3G62960	0
AT3G62970	424
AT3G62980	2751
AT3G62990	0
AT3G63000	957
AT3G63003	0
AT3G63006	0
AT3G63010	472
AT3G63020	0
AT3G63030	470
AT3G63040	0
AT3G63050	18
AT3G63052	0
AT3G63060	25
AT3G63070	1766
AT3G63080	922
AT3G63088	0
AT3G63090	125
AT3G63093	2
AT3G63095	0
AT3G63110	697
AT3G63120	615
AT3G63130	275
AT3G63140	4969
AT3G63150	1030
AT3G63160	12314
AT3G63170	365
AT3G63180	968
AT3G63190	1793
AT3G63200	14
AT3G63210	2207
AT3G63215	1
AT3G63220	167
AT3G63230	0
AT3G63240	147
AT3G63250	514
AT3G63255	1
AT3G63260	797
AT3G63270	294
AT3G63280	11
AT3G63290	75
AT3G63300	38
AT3G63310	1181
AT3G63320	4
AT3G63340	2185
AT3G63350	0
AT3G63360	0
AT3G63370	243
AT3G63375	7
AT3G63380	283
AT3G63390	455
AT3G63400	1062
AT3G63410	4349
AT3G63420	724
AT3G63430	12
AT3G63440	5
AT3G63445	211
AT3G63450	135
AT3G63460	3303
AT3G63470	4
AT3G63480	17
AT3G63490	5984
AT3G63500	2995
AT3G63510	176
AT3G63520	10410
AT3G63530	68
AT3G63540	2677
AT3G66652	193
AT3G66654	1347
AT3G66656	0
AT3G66658	434
AT4G00005	0
AT4G00020	58
AT4G00026	364
AT4G00030	1200
AT4G00040	1455
AT4G00050	467
AT4G00060	1550
AT4G00070	24
AT4G00080	1
AT4G00085	0
AT4G00090	556
AT4G00100	1474
AT4G00110	167
AT4G00114	0
AT4G00120	2
AT4G00130	0
AT4G00140	3
AT4G00150	643
AT4G00155	0
AT4G00160	0
AT4G00163	0
AT4G00165	42
AT4G00170	495
AT4G00180	418
AT4G00190	0
AT4G00200	92
AT4G00210	0
AT4G00220	2
AT4G00225	0
AT4G00230	312
AT4G00231	251
AT4G00232	0
AT4G00234	1
AT4G00236	0
AT4G00238	301
AT4G00240	86
AT4G00250	0
AT4G00260	0
AT4G00270	974
AT4G00280	0
AT4G00290	481
AT4G00295	0
AT4G00300	850
AT4G00305	6
AT4G00310	35
AT4G00315	0
AT4G00320	0
AT4G00330	1701
AT4G00335	476
AT4G00340	1112
AT4G00342	0
AT4G00350	9
AT4G00355	2121
AT4G00356	0
AT4G00360	1101
AT4G00370	1807
AT4G00380	22
AT4G00390	16
AT4G00400	256
AT4G00413	0
AT4G00416	0
AT4G00420	364
AT4G00430	2249
AT4G00440	1988
AT4G00450	2695
AT4G00460	4
AT4G00467	0
AT4G00480	3
AT4G00490	673
AT4G00500	605
AT4G00520	728
AT4G00525	33
AT4G00530	33
AT4G00540	0
AT4G00550	715
AT4G00560	590
AT4G00570	1782
AT4G00580	0
AT4G00585	842
AT4G00590	259
AT4G00600	0
AT4G00610	0
AT4G00620	160
AT4G00630	2942
AT4G00650	164
AT4G00651	0
AT4G00660	1341
AT4G00670	5
AT4G00680	2
AT4G00690	31
AT4G00695	8
AT4G00700	124
AT4G00710	2043
AT4G00720	3783
AT4G00730	4106
AT4G00740	1178
AT4G00750	999
AT4G00752	473
AT4G00753	0
AT4G00755	292
AT4G00760	730
AT4G00770	3
AT4G00780	11894
AT4G00800	2714
AT4G00810	1179
AT4G00820	92
AT4G00830	1437
AT4G00840	364
AT4G00850	75
AT4G00860	907
AT4G00870	96
AT4G00872	0
AT4G00880	530
AT4G00883	0
AT4G00885	0
AT4G00889	0
AT4G00890	0
AT4G00891	0
AT4G00893	1
AT4G00895	2674
AT4G00900	910
AT4G00905	0
AT4G00910	4
AT4G00920	0
AT4G00925	0
AT4G00930	407
AT4G00940	221
AT4G00950	479
AT4G00953	0
AT4G00955	222
AT4G00960	42
AT4G00970	363
AT4G00975	4
AT4G00980	79
AT4G00985	0
AT4G00990	650
AT4G01000	2438
AT4G01010	755
AT4G01020	676
AT4G01023	3
AT4G01026	382
AT4G01030	143
AT4G01037	716
AT4G01040	576
AT4G01050	6863
AT4G01060	59
AT4G01070	3282
AT4G01080	340
AT4G01090	994
AT4G01100	3709
AT4G01110	9
AT4G01120	891
AT4G01130	175
AT4G01140	0
AT4G01150	13991
AT4G01160	1
AT4G01170	0
AT4G01180	0
AT4G01190	19
AT4G01200	46
AT4G01210	1323
AT4G01220	262
AT4G01230	14
AT4G01240	1
AT4G01245	0
AT4G01250	121
AT4G01260	0
AT4G01265	0
AT4G01270	1
AT4G01280	478
AT4G01290	3719
AT4G01310	2611
AT4G01320	1206
AT4G01330	1351
AT4G01335	23
AT4G01340	4
AT4G01350	0
AT4G01355	0
AT4G01360	17
AT4G01370	1166
AT4G01380	0
AT4G01390	207
AT4G01395	1194
AT4G01400	50
AT4G01410	44
AT4G01420	3
AT4G01430	97
AT4G01435	1
AT4G01440	167
AT4G01450	929
AT4G01455	0
AT4G01460	24
AT4G01470	1
AT4G01480	1021
AT4G01490	5
AT4G01500	1
AT4G01505	0
AT4G01510	188
AT4G01515	0
AT4G01516	0
AT4G01520	1
AT4G01525	0
AT4G01530	0
AT4G01533	0
AT4G01535	0
AT4G01540	157
AT4G01550	436
AT4G01560	477
AT4G01570	389
AT4G01575	0
AT4G01580	4
AT4G01590	586
AT4G01593	326
AT4G01595	0
AT4G01600	501
AT4G01610	4508
AT4G01630	0
AT4G01640	0
AT4G01650	447
AT4G01660	526
AT4G01670	114
AT4G01671	0
AT4G01680	2
AT4G01690	1771
AT4G01700	94
AT4G01703	0
AT4G01710	219
AT4G01720	344
AT4G01730	1
AT4G01735	0
AT4G01740	101
AT4G01750	302
AT4G01760	0
AT4G01770	0
AT4G01780	10
AT4G01790	94
AT4G01800	4902
AT4G01810	1191
AT4G01820	4
AT4G01830	2
AT4G01840	406
AT4G01850	1960
AT4G01860	626
AT4G01865	0
AT4G01870	204
AT4G01880	553
AT4G01883	198
AT4G01890	0
AT4G01895	6
AT4G01897	420
AT4G01900	461
AT4G01910	68
AT4G01915	832
AT4G01920	56
AT4G01925	0
AT4G01930	5
AT4G01935	434
AT4G01940	1892
AT4G01950	170
AT4G01960	391
AT4G01970	3
AT4G01975	2
AT4G01980	21
AT4G01985	28
AT4G01990	76
AT4G01995	882
AT4G02000	28
AT4G02005	383
AT4G02010	726
AT4G02020	1520
AT4G02030	702
AT4G02040	0
AT4G02050	871
AT4G02055	0
AT4G02060	62
AT4G02070	418
AT4G02075	403
AT4G02080	1884
AT4G02090	2
AT4G02100	22
AT4G02110	12
AT4G02120	1806
AT4G02130	1483
AT4G02140	5
AT4G02150	348
AT4G02160	0
AT4G02170	0
AT4G02180	1
AT4G02190	0
AT4G02195	182
AT4G02200	132
AT4G02210	231
AT4G02220	537
AT4G02230	2199
AT4G02235	0
AT4G02250	30
AT4G02260	3958
AT4G02270	1
AT4G02280	322
AT4G02290	4
AT4G02300	0
AT4G02310	0
AT4G02312	0
AT4G02314	0
AT4G02317	0
AT4G02320	1
AT4G02330	5
AT4G02340	1109
AT4G02350	846
AT4G02360	67
AT4G02370	1925
AT4G02380	571
AT4G02390	32
AT4G02400	538
AT4G02405	527
AT4G02410	1310
AT4G02420	496
AT4G02425	85
AT4G02430	768
AT4G02440	792
AT4G02450	1848
AT4G02460	208
AT4G02465	0
AT4G02480	8171
AT4G02482	37
AT4G02485	130
AT4G02487	0
AT4G02489	0
AT4G02490	0
AT4G02500	1628
AT4G02510	7560
AT4G02520	604
AT4G02530	2667
AT4G02540	958
AT4G02541	0
AT4G02550	432
AT4G02555	0
AT4G02560	781
AT4G02570	4849
AT4G02580	1300
AT4G02590	1051
AT4G02600	1269
AT4G02610	304
AT4G02620	1115
AT4G02630	1036
AT4G02640	1460
AT4G02650	38
AT4G02655	0
AT4G02660	33
AT4G02670	6
AT4G02680	1522
AT4G02690	0
AT4G02700	8
AT4G02710	455
AT4G02715	3631
AT4G02720	0
AT4G02725	933
AT4G02730	92
AT4G02733	0
AT4G02735	0
AT4G02740	735
AT4G02750	41
AT4G02760	212
AT4G02770	22070
AT4G02780	7
AT4G02790	697
AT4G02800	4
AT4G02810	6
AT4G02820	255
AT4G02830	4
AT4G02840	474
AT4G02850	1
AT4G02860	833
AT4G02870	0
AT4G02880	895
AT4G02890	2871
AT4G02900	238
AT4G02910	0
AT4G02920	5313
AT4G02930	757
AT4G02940	1040
AT4G02950	0
AT4G02960	0
AT4G02970	188
AT4G02980	413
AT4G02990	1128
AT4G03000	1030
AT4G03010	59
AT4G03020	3370
AT4G03030	2513
AT4G03038	0
AT4G03039	0
AT4G03040	0
AT4G03050	1
AT4G03060	3419
AT4G03063	1
AT4G03070	224
AT4G03080	2209
AT4G03090	337
AT4G03100	2
AT4G03110	485
AT4G03113	0
AT4G03115	111
AT4G03120	226
AT4G03130	5
AT4G03135	0
AT4G03140	20
AT4G03150	407
AT4G03153	0
AT4G03156	1
AT4G03157	0
AT4G03160	0
AT4G03165	0
AT4G03170	0
AT4G03175	0
AT4G03180	284
AT4G03190	84
AT4G03200	1731
AT4G03205	186
AT4G03210	362
AT4G03220	1
AT4G03230	405
AT4G03240	388
AT4G03250	242
AT4G03260	5092
AT4G03270	4
AT4G03280	18226
AT4G03285	0
AT4G03290	43
AT4G03292	1
AT4G03295	0
AT4G03298	0
AT4G03300	0
AT4G03305	0
AT4G03310	0
AT4G03320	88
AT4G03330	1
AT4G03340	10
AT4G03350	0
AT4G03360	0
AT4G03364	0
AT4G03370	0
AT4G03376	0
AT4G03380	0
AT4G03390	986
AT4G03400	2255
AT4G03405	0
AT4G03410	1193
AT4G03415	791
AT4G03420	778
AT4G03430	1819
AT4G03435	0
AT4G03437	0
AT4G03438	0
AT4G03440	134
AT4G03443	31
AT4G03445	12
AT4G03450	198
AT4G03455	0
AT4G03460	0
AT4G03470	0
AT4G03480	0
AT4G03490	26
AT4G03495	0
AT4G03500	145
AT4G03505	4
AT4G03510	365
AT4G03520	8372
AT4G03525	0
AT4G03530	0
AT4G03535	0
AT4G03540	2
AT4G03545	0
AT4G03550	1424
AT4G03555	0
AT4G03560	5017
AT4G03565	0
AT4G03566	0
AT4G03570	0
AT4G03575	0
AT4G03580	6
AT4G03585	0
AT4G03590	0
AT4G03595	7
AT4G03600	32
AT4G03605	0
AT4G03610	6
AT4G03620	0
AT4G03625	0
AT4G03630	0
AT4G03635	152
AT4G03640	0
AT4G03645	0
AT4G03650	0
AT4G03655	0
AT4G03660	0
AT4G03665	0
AT4G03670	0
AT4G03675	0
AT4G03680	0
AT4G03685	0
AT4G03690	0
AT4G03695	0
AT4G03700	0
AT4G03705	0
AT4G03710	0
AT4G03715	0
AT4G03720	0
AT4G03725	27
AT4G03726	0
AT4G03728	0
AT4G03730	0
AT4G03732	0
AT4G03740	0
AT4G03745	0
AT4G03750	0
AT4G03755	10
AT4G03760	0
AT4G03765	0
AT4G03770	0
AT4G03775	0
AT4G03780	0
AT4G03785	0
AT4G03790	0
AT4G03795	0
AT4G03800	0
AT4G03805	0
AT4G03810	0
AT4G03811	7
AT4G03813	5
AT4G03815	0
AT4G03816	21
AT4G03820	282
AT4G03823	1
AT4G03824	0
AT4G03825	0
AT4G03826	0
AT4G03830	0
AT4G03835	0
AT4G03837	0
AT4G03840	0
AT4G03845	4
AT4G03850	0
AT4G03855	0
AT4G03860	0
AT4G03865	0
AT4G03870	0
AT4G03873	0
AT4G03875	1
AT4G03876	0
AT4G03880	0
AT4G03885	0
AT4G03890	0
AT4G03895	0
AT4G03900	0
AT4G03905	3
AT4G03910	0
AT4G03911	0
AT4G03912	0
AT4G03913	1
AT4G03914	0
AT4G03915	0
AT4G03916	0
AT4G03920	0
AT4G03923	0
AT4G03925	0
AT4G03926	0
AT4G03930	7
AT4G03935	117
AT4G03940	71
AT4G03945	0
AT4G03950	2
AT4G03955	0
AT4G03960	366
AT4G03965	2
AT4G03970	0
AT4G03975	0
AT4G03976	0
AT4G03977	0
AT4G03978	0
AT4G03979	0
AT4G03980	0
AT4G03981	0
AT4G03985	0
AT4G03990	0
AT4G03995	0
AT4G04000	0
AT4G04005	19
AT4G04010	0
AT4G04015	5
AT4G04020	2623
AT4G04025	0
AT4G04030	1
AT4G04035	3
AT4G04040	2913
AT4G04050	0
AT4G04055	0
AT4G04065	0
AT4G04070	0
AT4G04075	5
AT4G04077	5
AT4G04078	0
AT4G04080	0
AT4G04085	0
AT4G04090	0
AT4G04095	0
AT4G04100	0
AT4G04105	0
AT4G04110	0
AT4G04115	0
AT4G04120	0
AT4G04125	0
AT4G04130	0
AT4G04135	0
AT4G04140	0
AT4G04145	0
AT4G04150	0
AT4G04155	0
AT4G04157	0
AT4G04165	0
AT4G04167	0
AT4G04170	0
AT4G04175	0
AT4G04180	94
AT4G04185	0
AT4G04190	31
AT4G04195	0
AT4G04200	420
AT4G04205	0
AT4G04210	1255
AT4G04215	0
AT4G04220	0
AT4G04221	5
AT4G04223	117
AT4G04225	12
AT4G04230	0
AT4G04235	0
AT4G04245	0
AT4G04250	0
AT4G04255	0
AT4G04260	4
AT4G04265	0
AT4G04270	0
AT4G04273	0
AT4G04275	0
AT4G04276	0
AT4G04280	1
AT4G04285	0
AT4G04290	0
AT4G04293	404
AT4G04295	0
AT4G04296	0
AT4G04300	0
AT4G04305	0
AT4G04310	0
AT4G04313	0
AT4G04315	0
AT4G04316	0
AT4G04320	813
AT4G04325	1
AT4G04330	2663
AT4G04335	0
AT4G04340	5784
AT4G04345	0
AT4G04350	1493
AT4G04355	0
AT4G04360	92
AT4G04365	0
AT4G04370	240
AT4G04375	0
AT4G04380	0
AT4G04385	0
AT4G04390	0
AT4G04392	0
AT4G04393	0
AT4G04394	0
AT4G04395	0
AT4G04396	0
AT4G04398	0
AT4G04400	0
AT4G04402	0
AT4G04404	0
AT4G04405	0
AT4G04407	0
AT4G04408	2
AT4G04409	1
AT4G04410	1085
AT4G04415	1
AT4G04420	1
AT4G04423	1
AT4G04425	0
AT4G04426	0
AT4G04430	0
AT4G04435	23
AT4G04440	0
AT4G04445	9
AT4G04450	25
AT4G04455	0
AT4G04460	34
AT4G04465	0
AT4G04470	557
AT4G04475	1
AT4G04480	0
AT4G04485	1
AT4G04490	149
AT4G04495	0
AT4G04500	24
AT4G04505	0
AT4G04510	20
AT4G04515	0
AT4G04520	0
AT4G04525	0
AT4G04530	3
AT4G04535	0
AT4G04540	2
AT4G04545	0
AT4G04547	0
AT4G04550	0
AT4G04555	0
AT4G04560	0
AT4G04565	10
AT4G04570	1512
AT4G04580	0
AT4G04585	0
AT4G04590	0
AT4G04600	0
AT4G04601	0
AT4G04605	0
AT4G04610	4308
AT4G04614	321
AT4G04615	0
AT4G04620	1511
AT4G04625	0
AT4G04630	393
AT4G04632	0
AT4G04635	0
AT4G04640	20118
AT4G04645	0
AT4G04650	0
AT4G04653	0
AT4G04655	2
AT4G04660	0
AT4G04665	0
AT4G04670	233
AT4G04675	0
AT4G04680	2
AT4G04690	0
AT4G04692	4174
AT4G04693	0
AT4G04695	242
AT4G04700	39
AT4G04710	0
AT4G04720	1671
AT4G04730	0
AT4G04740	1741
AT4G04745	26
AT4G04750	534
AT4G04755	0
AT4G04760	15
AT4G04765	0
AT4G04770	5442
AT4G04775	0
AT4G04780	167
AT4G04785	0
AT4G04790	71
AT4G04795	0
AT4G04800	452
AT4G04805	0
AT4G04810	122
AT4G04815	0
AT4G04820	0
AT4G04825	0
AT4G04830	1125
AT4G04835	0
AT4G04840	242
AT4G04850	2074
AT4G04855	6
AT4G04860	572
AT4G04865	17
AT4G04870	126
AT4G04875	0
AT4G04880	466
AT4G04885	915
AT4G04890	1639
AT4G04895	1
AT4G04900	6
AT4G04905	0
AT4G04910	1167
AT4G04920	920
AT4G04925	452
AT4G04930	14
AT4G04940	181
AT4G04945	0
AT4G04950	827
AT4G04955	996
AT4G04957	0
AT4G04960	655
AT4G04965	0
AT4G04970	1289
AT4G04972	5
AT4G04975	0
AT4G04980	5
AT4G04985	0
AT4G04990	0
AT4G04995	2
AT4G05000	503
AT4G05005	0
AT4G05010	146
AT4G05015	1
AT4G05018	7
AT4G05020	444
AT4G05025	0
AT4G05030	0
AT4G05040	435
AT4G05045	0
AT4G05048	0
AT4G05049	0
AT4G05050	7651
AT4G05053	0
AT4G05055	0
AT4G05060	333
AT4G05065	0
AT4G05070	2735
AT4G05071	2
AT4G05073	0
AT4G05075	0
AT4G05076	0
AT4G05080	0
AT4G05085	1
AT4G05087	0
AT4G05090	429
AT4G05091	0
AT4G05095	0
AT4G05097	0
AT4G05100	31
AT4G05105	0
AT4G05110	104
AT4G05115	0
AT4G05120	80
AT4G05125	0
AT4G05130	520
AT4G05133	0
AT4G05135	0
AT4G05140	0
AT4G05145	0
AT4G05150	7931
AT4G05155	10
AT4G05160	1358
AT4G05170	39
AT4G05180	43488
AT4G05190	2
AT4G05200	0
AT4G05205	0
AT4G05210	7
AT4G05215	0
AT4G05220	0
AT4G05225	0
AT4G05230	0
AT4G05235	0
AT4G05240	0
AT4G05245	0
AT4G05250	0
AT4G05255	0
AT4G05260	0
AT4G05270	0
AT4G05275	1
AT4G05280	0
AT4G05285	0
AT4G05290	0
AT4G05295	17
AT4G05300	0
AT4G05303	0
AT4G05305	0
AT4G05306	0
AT4G05310	0
AT4G05315	2
AT4G05320	43817
AT4G05330	431
AT4G05335	1
AT4G05340	0
AT4G05350	0
AT4G05355	0
AT4G05360	0
AT4G05365	0
AT4G05375	0
AT4G05380	2
AT4G05385	0
AT4G05390	213
AT4G05395	0
AT4G05400	165
AT4G05405	2
AT4G05410	230
AT4G05415	0
AT4G05420	1898
AT4G05425	0
AT4G05430	0
AT4G05435	0
AT4G05440	135
AT4G05445	0
AT4G05450	178
AT4G05455	0
AT4G05460	328
AT4G05465	0
AT4G05470	0
AT4G05475	2
AT4G05485	0
AT4G05490	0
AT4G05495	0
AT4G05497	9
AT4G05500	0
AT4G05502	0
AT4G05505	0
AT4G05508	0
AT4G05510	0
AT4G05520	41
AT4G05523	0
AT4G05525	0
AT4G05526	0
AT4G05530	1243
AT4G05535	0
AT4G05540	0
AT4G05545	0
AT4G05550	0
AT4G05553	0
AT4G05555	0
AT4G05556	0
AT4G05560	0
AT4G05565	0
AT4G05570	0
AT4G05575	0
AT4G05580	0
AT4G05581	0
AT4G05582	0
AT4G05583	0
AT4G05584	0
AT4G05585	0
AT4G05586	0
AT4G05587	0
AT4G05588	0
AT4G05589	0
AT4G05590	538
AT4G05591	0
AT4G05592	0
AT4G05593	0
AT4G05594	1
AT4G05595	0
AT4G05597	0
AT4G05600	0
AT4G05605	0
AT4G05610	0
AT4G05612	0
AT4G05613	0
AT4G05615	2
AT4G05616	0
AT4G05620	0
AT4G05625	0
AT4G05630	0
AT4G05631	123
AT4G05632	0
AT4G05633	0
AT4G05634	0
AT4G05635	0
AT4G05636	0
AT4G05638	0
AT4G05640	0
AT4G05645	0
AT4G05650	1
AT4G05655	0
AT4G05660	0
AT4G05665	0
AT4G05670	0
AT4G05675	0
AT4G05680	0
AT4G05685	103
AT4G05690	1
AT4G05695	0
AT4G05700	0
AT4G05705	0
AT4G05710	0
AT4G05715	5
AT4G05720	0
AT4G05730	0
AT4G05735	0
AT4G05740	0
AT4G05745	0
AT4G05750	0
AT4G05755	0
AT4G05760	6
AT4G05765	0
AT4G05770	0
AT4G05775	0
AT4G05780	0
AT4G05785	1
AT4G05790	0
AT4G05795	0
AT4G05800	0
AT4G05805	0
AT4G05810	4
AT4G05815	0
AT4G05840	6
AT4G05845	0
AT4G05850	0
AT4G05855	0
AT4G05860	0
AT4G05865	0
AT4G05870	0
AT4G05875	0
AT4G05880	0
AT4G05885	0
AT4G05890	0
AT4G05895	0
AT4G05900	0
AT4G05905	0
AT4G05910	0
AT4G05915	0
AT4G05918	0
AT4G05920	0
AT4G05925	0
AT4G05930	0
AT4G05935	0
AT4G05940	0
AT4G05945	0
AT4G05950	0
AT4G05965	0
AT4G05970	0
AT4G05975	0
AT4G05980	0
AT4G05985	0
AT4G05990	0
AT4G05995	0
AT4G06000	0
AT4G06005	0
AT4G06010	0
AT4G06015	0
AT4G06045	0
AT4G06050	0
AT4G06055	0
AT4G06060	19
AT4G06065	2
AT4G06070	0
AT4G06075	63
AT4G06080	0
AT4G06085	3
AT4G06090	0
AT4G06095	0
AT4G06105	0
AT4G06110	0
AT4G06115	13
AT4G06130	0
AT4G06135	0
AT4G06140	0
AT4G06145	0
AT4G06155	0
AT4G06160	3
AT4G06165	0
AT4G06170	0
AT4G06175	0
AT4G06185	0
AT4G06195	2
AT4G06196	0
AT4G06200	0
AT4G06205	0
AT4G06210	0
AT4G06215	2
AT4G06225	11
AT4G06235	3
AT4G06240	0
AT4G06245	0
AT4G06250	0
AT4G06255	4
AT4G06260	0
AT4G06265	0
AT4G06280	0
AT4G06285	0
AT4G06290	0
AT4G06295	0
AT4G06300	0
AT4G06305	2
AT4G06310	1
AT4G06315	6
AT4G06320	8
AT4G06330	1
AT4G06335	0
AT4G06340	6
AT4G06345	0
AT4G06365	0
AT4G06370	0
AT4G06375	0
AT4G06380	0
AT4G06385	0
AT4G06390	0
AT4G06395	0
AT4G06400	0
AT4G06405	0
AT4G06410	12
AT4G06415	0
AT4G06425	0
AT4G06440	0
AT4G06445	0
AT4G06450	0
AT4G06455	0
AT4G06460	0
AT4G06474	0
AT4G06477	0
AT4G06479	0
AT4G06480	0
AT4G06481	0
AT4G06482	0
AT4G06483	0
AT4G06484	0
AT4G06485	1
AT4G06486	0
AT4G06487	1
AT4G06488	0
AT4G06489	0
AT4G06490	0
AT4G06491	0
AT4G06492	0
AT4G06493	0
AT4G06494	0
AT4G06495	0
AT4G06496	0
AT4G06497	0
AT4G06498	3
AT4G06499	0
AT4G06500	0
AT4G06501	0
AT4G06502	0
AT4G06503	0
AT4G06504	0
AT4G06505	0
AT4G06506	0
AT4G06507	0
AT4G06508	0
AT4G06509	0
AT4G06510	0
AT4G06511	0
AT4G06512	0
AT4G06513	0
AT4G06514	0
AT4G06515	0
AT4G06516	0
AT4G06517	0
AT4G06518	0
AT4G06519	0
AT4G06520	0
AT4G06521	0
AT4G06522	0
AT4G06523	0
AT4G06524	0
AT4G06525	0
AT4G06526	0
AT4G06527	0
AT4G06528	0
AT4G06529	0
AT4G06530	0
AT4G06531	0
AT4G06532	0
AT4G06533	0
AT4G06534	70
AT4G06535	1
AT4G06536	20
AT4G06537	0
AT4G06538	0
AT4G06539	0
AT4G06540	0
AT4G06541	0
AT4G06542	0
AT4G06543	0
AT4G06544	1
AT4G06545	0
AT4G06546	0
AT4G06547	0
AT4G06548	0
AT4G06549	0
AT4G06550	0
AT4G06551	0
AT4G06552	0
AT4G06553	0
AT4G06554	0
AT4G06555	0
AT4G06556	0
AT4G06557	0
AT4G06558	0
AT4G06559	0
AT4G06560	0
AT4G06561	0
AT4G06562	0
AT4G06563	0
AT4G06564	0
AT4G06565	0
AT4G06566	1
AT4G06567	0
AT4G06568	0
AT4G06569	0
AT4G06570	0
AT4G06571	0
AT4G06572	0
AT4G06573	0
AT4G06574	0
AT4G06575	0
AT4G06576	0
AT4G06577	0
AT4G06578	0
AT4G06579	0
AT4G06580	0
AT4G06581	0
AT4G06582	0
AT4G06583	0
AT4G06584	0
AT4G06585	0
AT4G06586	0
AT4G06587	0
AT4G06588	0
AT4G06589	0
AT4G06590	0
AT4G06591	0
AT4G06592	1
AT4G06593	0
AT4G06594	0
AT4G06595	0
AT4G06596	0
AT4G06597	0
AT4G06598	154
AT4G06599	768
AT4G06600	0
AT4G06601	0
AT4G06602	0
AT4G06603	0
AT4G06604	0
AT4G06605	0
AT4G06606	0
AT4G06607	0
AT4G06608	0
AT4G06609	0
AT4G06610	0
AT4G06611	0
AT4G06612	0
AT4G06613	0
AT4G06614	0
AT4G06615	1
AT4G06616	0
AT4G06617	0
AT4G06618	0
AT4G06619	0
AT4G06620	0
AT4G06621	0
AT4G06622	0
AT4G06623	0
AT4G06624	0
AT4G06625	0
AT4G06626	0
AT4G06627	0
AT4G06628	0
AT4G06629	0
AT4G06630	0
AT4G06631	0
AT4G06632	0
AT4G06633	0
AT4G06634	521
AT4G06635	0
AT4G06636	0
AT4G06637	0
AT4G06638	0
AT4G06639	0
AT4G06640	0
AT4G06641	0
AT4G06642	0
AT4G06643	0
AT4G06644	0
AT4G06646	0
AT4G06648	0
AT4G06650	0
AT4G06652	0
AT4G06654	0
AT4G06655	0
AT4G06656	0
AT4G06658	0
AT4G06660	0
AT4G06664	0
AT4G06665	0
AT4G06666	0
AT4G06668	0
AT4G06670	0
AT4G06672	0
AT4G06674	0
AT4G06675	0
AT4G06676	337
AT4G06678	0
AT4G06680	0
AT4G06682	0
AT4G06684	0
AT4G06685	0
AT4G06686	1
AT4G06688	0
AT4G06692	0
AT4G06694	0
AT4G06695	0
AT4G06696	0
AT4G06697	0
AT4G06698	0
AT4G06699	0
AT4G06700	0
AT4G06701	222
AT4G06702	0
AT4G06704	0
AT4G06705	0
AT4G06708	0
AT4G06710	0
AT4G06712	0
AT4G06714	0
AT4G06715	0
AT4G06716	0
AT4G06718	0
AT4G06720	1
AT4G06722	0
AT4G06724	0
AT4G06725	0
AT4G06726	0
AT4G06728	0
AT4G06730	0
AT4G06732	0
AT4G06734	0
AT4G06735	0
AT4G06736	0
AT4G06738	0
AT4G06742	0
AT4G06744	11
AT4G06745	0
AT4G06746	176
AT4G06748	0
AT4G06750	0
AT4G06752	0
AT4G06755	0
AT4G06760	0
AT4G06765	0
AT4G06770	6
AT4G06775	36
AT4G06780	0
AT4G06785	0
AT4G06795	0
AT4G06800	0
AT4G06805	0
AT4G06810	0
AT4G06815	1
AT4G06820	3
AT4G06825	0
AT4G06830	0
AT4G06835	0
AT4G06845	0
AT4G06850	0
AT4G06855	0
AT4G06860	0
AT4G06865	0
AT4G06870	0
AT4G06875	0
AT4G06880	51
AT4G06885	0
AT4G06890	1
AT4G06895	0
AT4G06900	0
AT4G06905	0
AT4G06910	0
AT4G06915	0
AT4G06920	0
AT4G06925	0
AT4G06930	0
AT4G06935	11
AT4G06945	0
AT4G06950	0
AT4G06955	1
AT4G06960	0
AT4G06965	0
AT4G06970	0
AT4G06975	0
AT4G06980	8
AT4G06985	0
AT4G06990	0
AT4G06995	0
AT4G07000	0
AT4G07005	0
AT4G07010	0
AT4G07015	0
AT4G07020	1
AT4G07025	0
AT4G07030	0
AT4G07031	0
AT4G07040	0
AT4G07045	0
AT4G07050	0
AT4G07055	0
AT4G07060	0
AT4G07065	0
AT4G07070	0
AT4G07075	0
AT4G07080	0
AT4G07085	0
AT4G07090	0
AT4G07095	0
AT4G07100	0
AT4G07105	0
AT4G07110	0
AT4G07115	0
AT4G07120	0
AT4G07125	0
AT4G07130	0
AT4G07135	0
AT4G07145	0
AT4G07150	0
AT4G07160	0
AT4G07165	0
AT4G07170	0
AT4G07175	0
AT4G07180	0
AT4G07185	0
AT4G07190	0
AT4G07195	9
AT4G07200	2
AT4G07205	14
AT4G07210	1
AT4G07215	0
AT4G07220	0
AT4G07225	0
AT4G07230	0
AT4G07235	0
AT4G07240	0
AT4G07245	0
AT4G07250	2
AT4G07255	0
AT4G07260	0
AT4G07265	0
AT4G07270	0
AT4G07275	0
AT4G07280	0
AT4G07285	0
AT4G07290	16
AT4G07295	0
AT4G07300	0
AT4G07305	0
AT4G07310	0
AT4G07315	0
AT4G07320	0
AT4G07324	0
AT4G07325	0
AT4G07327	0
AT4G07330	0
AT4G07331	0
AT4G07332	0
AT4G07334	0
AT4G07335	0
AT4G07336	0
AT4G07338	0
AT4G07339	0
AT4G07340	0
AT4G07345	0
AT4G07350	0
AT4G07355	0
AT4G07360	0
AT4G07365	15
AT4G07370	0
AT4G07375	0
AT4G07380	0
AT4G07385	31
AT4G07390	854
AT4G07395	60
AT4G07400	143
AT4G07405	0
AT4G07408	0
AT4G07410	1432
AT4G07415	0
AT4G07420	0
AT4G07425	0
AT4G07430	0
AT4G07435	0
AT4G07440	0
AT4G07445	0
AT4G07450	0
AT4G07452	0
AT4G07454	0
AT4G07455	204
AT4G07456	0
AT4G07458	0
AT4G07460	0
AT4G07465	1
AT4G07470	0
AT4G07475	0
AT4G07480	0
AT4G07485	0
AT4G07490	0
AT4G07491	0
AT4G07492	0
AT4G07493	0
AT4G07494	0
AT4G07495	0
AT4G07496	0
AT4G07498	0
AT4G07500	0
AT4G07502	0
AT4G07504	0
AT4G07505	0
AT4G07507	277
AT4G07510	0
AT4G07515	0
AT4G07516	0
AT4G07517	0
AT4G07518	0
AT4G07519	0
AT4G07520	0
AT4G07521	0
AT4G07522	0
AT4G07523	0
AT4G07524	0
AT4G07525	0
AT4G07526	0
AT4G07528	0
AT4G07530	1
AT4G07535	0
AT4G07540	0
AT4G07545	0
AT4G07550	0
AT4G07560	0
AT4G07563	0
AT4G07565	0
AT4G07566	0
AT4G07570	0
AT4G07575	0
AT4G07580	0
AT4G07583	0
AT4G07586	0
AT4G07590	0
AT4G07595	0
AT4G07600	0
AT4G07605	0
AT4G07620	0
AT4G07625	0
AT4G07630	0
AT4G07635	0
AT4G07640	0
AT4G07645	0
AT4G07650	0
AT4G07655	0
AT4G07660	0
AT4G07662	0
AT4G07664	0
AT4G07665	0
AT4G07666	0
AT4G07668	0
AT4G07670	0
AT4G07675	0
AT4G07680	0
AT4G07685	0
AT4G07686	0
AT4G07688	0
AT4G07690	0
AT4G07693	0
AT4G07696	0
AT4G07699	0
AT4G07700	0
AT4G07703	0
AT4G07706	0
AT4G07713	0
AT4G07715	0
AT4G07720	0
AT4G07725	0
AT4G07730	0
AT4G07733	0
AT4G07735	0
AT4G07736	0
AT4G07738	0
AT4G07740	0
AT4G07742	0
AT4G07744	0
AT4G07745	0
AT4G07747	0
AT4G07750	0
AT4G07755	0
AT4G07760	0
AT4G07765	0
AT4G07770	0
AT4G07775	0
AT4G07780	0
AT4G07785	0
AT4G07790	0
AT4G07795	0
AT4G07800	0
AT4G07803	0
AT4G07805	0
AT4G07806	0
AT4G07810	0
AT4G07812	0
AT4G07815	0
AT4G07820	2
AT4G07825	698
AT4G07830	2
AT4G07835	0
AT4G07840	0
AT4G07841	0
AT4G07843	0
AT4G07845	0
AT4G07846	0
AT4G07850	38
AT4G07855	34
AT4G07856	0
AT4G07862	0
AT4G07865	0
AT4G07868	0
AT4G07869	0
AT4G07874	0
AT4G07875	0
AT4G07890	0
AT4G07893	0
AT4G07895	0
AT4G07896	0
AT4G07905	0
AT4G07915	0
AT4G07917	0
AT4G07920	0
AT4G07925	0
AT4G07931	0
AT4G07932	0
AT4G07933	0
AT4G07934	0
AT4G07935	0
AT4G07936	0
AT4G07937	0
AT4G07938	0
AT4G07939	0
AT4G07940	0
AT4G07941	0
AT4G07942	0
AT4G07943	0
AT4G07944	0
AT4G07945	0
AT4G07946	0
AT4G07947	0
AT4G07950	140
AT4G07955	0
AT4G07960	19
AT4G07965	2
AT4G07967	0
AT4G07970	0
AT4G07975	3
AT4G07985	0
AT4G07990	614
AT4G07995	95
AT4G08000	0
AT4G08005	0
AT4G08010	2
AT4G08013	0
AT4G08015	0
AT4G08016	2
AT4G08020	5
AT4G08022	0
AT4G08025	0
AT4G08028	0
AT4G08030	0
AT4G08032	0
AT4G08033	0
AT4G08034	0
AT4G08035	1126
AT4G08036	0
AT4G08038	0
AT4G08039	0
AT4G08040	0
AT4G08045	0
AT4G08050	0
AT4G08053	0
AT4G08054	0
AT4G08055	0
AT4G08056	0
AT4G08060	0
AT4G08065	0
AT4G08070	0
AT4G08071	0
AT4G08072	0
AT4G08074	0
AT4G08075	0
AT4G08076	0
AT4G08078	0
AT4G08080	0
AT4G08085	0
AT4G08090	1
AT4G08091	2
AT4G08092	0
AT4G08093	1
AT4G08094	0
AT4G08095	0
AT4G08096	0
AT4G08097	0
AT4G08098	0
AT4G08099	0
AT4G08100	22
AT4G08101	0
AT4G08102	0
AT4G08103	0
AT4G08104	0
AT4G08105	0
AT4G08106	0
AT4G08107	0
AT4G08108	0
AT4G08109	9
AT4G08110	864
AT4G08111	0
AT4G08112	10
AT4G08113	0
AT4G08114	1
AT4G08115	7
AT4G08116	0
AT4G08120	0
AT4G08125	2
AT4G08130	0
AT4G08131	0
AT4G08132	0
AT4G08134	0
AT4G08135	0
AT4G08136	0
AT4G08138	1
AT4G08140	0
AT4G08145	5
AT4G08150	6
AT4G08155	4
AT4G08160	16
AT4G08165	0
AT4G08170	493
AT4G08175	1
AT4G08180	1139
AT4G08185	0
AT4G08190	0
AT4G08195	0
AT4G08200	0
AT4G08205	3
AT4G08210	12
AT4G08215	0
AT4G08220	280
AT4G08225	11
AT4G08230	304
AT4G08235	2
AT4G08240	169
AT4G08245	2
AT4G08250	22
AT4G08255	0
AT4G08260	0
AT4G08262	0
AT4G08263	0
AT4G08264	0
AT4G08265	0
AT4G08267	0
AT4G08270	0
AT4G08275	0
AT4G08280	804
AT4G08285	0
AT4G08290	2440
AT4G08295	0
AT4G08300	851
AT4G08305	15
AT4G08310	887
AT4G08315	0
AT4G08320	359
AT4G08325	0
AT4G08330	245
AT4G08333	0
AT4G08335	0
AT4G08336	0
AT4G08340	0
AT4G08345	0
AT4G08347	0
AT4G08350	2160
AT4G08355	0
AT4G08360	1
AT4G08365	0
AT4G08370	0
AT4G08375	0
AT4G08380	0
AT4G08385	0
AT4G08390	1224
AT4G08395	0
AT4G08400	0
AT4G08405	0
AT4G08406	0
AT4G08410	0
AT4G08415	0
AT4G08420	0
AT4G08425	0
AT4G08430	0
AT4G08435	0
AT4G08445	0
AT4G08450	0
AT4G08455	243
AT4G08460	1041
AT4G08465	0
AT4G08470	2472
AT4G08475	0
AT4G08480	1144
AT4G08485	0
AT4G08490	0
AT4G08495	0
AT4G08500	1107
AT4G08505	24
AT4G08510	451
AT4G08515	0
AT4G08520	768
AT4G08525	0
AT4G08530	0
AT4G08535	0
AT4G08540	1276
AT4G08545	0
AT4G08550	0
AT4G08555	10
AT4G08560	0
AT4G08565	0
AT4G08570	17
AT4G08575	0
AT4G08580	356
AT4G08585	1
AT4G08590	24
AT4G08593	3
AT4G08595	0
AT4G08596	0
AT4G08598	0
AT4G08599	0
AT4G08600	0
AT4G08602	0
AT4G08610	0
AT4G08615	7
AT4G08620	0
AT4G08625	4
AT4G08630	0
AT4G08635	0
AT4G08640	0
AT4G08645	0
AT4G08650	0
AT4G08652	0
AT4G08655	0
AT4G08657	0
AT4G08660	0
AT4G08665	0
AT4G08670	1
AT4G08680	0
AT4G08685	213
AT4G08690	140
AT4G08691	1
AT4G08692	0
AT4G08695	0
AT4G08700	583
AT4G08705	20
AT4G08710	2
AT4G08715	0
AT4G08720	0
AT4G08725	0
AT4G08730	0
AT4G08740	0
AT4G08750	0
AT4G08755	0
AT4G08760	0
AT4G08765	0
AT4G08770	0
AT4G08775	0
AT4G08780	2
AT4G08785	22
AT4G08790	200
AT4G08795	0
AT4G08800	0
AT4G08805	1
AT4G08810	1282
AT4G08815	0
AT4G08820	0
AT4G08825	0
AT4G08830	0
AT4G08835	14
AT4G08840	0
AT4G08845	0
AT4G08850	2946
AT4G08855	0
AT4G08860	1
AT4G08865	2
AT4G08867	0
AT4G08868	0
AT4G08869	0
AT4G08870	1532
AT4G08871	0
AT4G08872	0
AT4G08873	0
AT4G08874	0
AT4G08875	0
AT4G08876	0
AT4G08878	0
AT4G08880	0
AT4G08885	0
AT4G08890	0
AT4G08895	0
AT4G08900	871
AT4G08910	0
AT4G08915	1
AT4G08920	6064
AT4G08925	1
AT4G08930	392
AT4G08935	0
AT4G08940	82
AT4G08945	0
AT4G08950	78
AT4G08953	0
AT4G08955	0
AT4G08956	0
AT4G08960	466
AT4G08965	0
AT4G08970	0
AT4G08975	0
AT4G08980	2017
AT4G08985	0
AT4G08990	0
AT4G08991	159
AT4G08995	0
AT4G09000	7117
AT4G09005	0
AT4G09010	2221
AT4G09012	39
AT4G09015	0
AT4G09020	4623
AT4G09025	0
AT4G09030	38
AT4G09035	0
AT4G09040	1296
AT4G09045	0
AT4G09055	0
AT4G09060	1
AT4G09065	0
AT4G09070	0
AT4G09075	0
AT4G09080	21
AT4G09085	0
AT4G09090	0
AT4G09100	0
AT4G09105	2
AT4G09110	0
AT4G09115	0
AT4G09120	0
AT4G09125	0
AT4G09130	0
AT4G09135	0
AT4G09140	363
AT4G09143	0
AT4G09145	0
AT4G09146	0
AT4G09150	1872
AT4G09153	2
AT4G09155	0
AT4G09160	110
AT4G09165	0
AT4G09170	0
AT4G09175	0
AT4G09180	500
AT4G09185	0
AT4G09190	0
AT4G09195	0
AT4G09200	6
AT4G09205	0
AT4G09210	0
AT4G09225	0
AT4G09230	0
AT4G09235	0
AT4G09240	0
AT4G09250	0
AT4G09255	0
AT4G09260	0
AT4G09265	0
AT4G09275	1
AT4G09280	0
AT4G09285	0
AT4G09290	0
AT4G09295	0
AT4G09300	2
AT4G09305	0
AT4G09310	0
AT4G09313	0
AT4G09315	1
AT4G09316	0
AT4G09320	2687
AT4G09325	0
AT4G09335	0
AT4G09340	669
AT4G09350	455
AT4G09355	0
AT4G09360	0
AT4G09365	18
AT4G09370	0
AT4G09375	62
AT4G09380	0
AT4G09385	0
AT4G09390	0
AT4G09395	0
AT4G09400	0
AT4G09405	17
AT4G09410	0
AT4G09415	3
AT4G09420	88
AT4G09425	1
AT4G09430	2
AT4G09432	20
AT4G09435	0
AT4G09440	0
AT4G09445	3
AT4G09450	0
AT4G09452	0
AT4G09455	0
AT4G09460	162
AT4G09462	0
AT4G09464	0
AT4G09465	0
AT4G09466	0
AT4G09467	0
AT4G09468	0
AT4G09470	0
AT4G09475	1
AT4G09480	7
AT4G09485	0
AT4G09490	63
AT4G09495	0
AT4G09500	142
AT4G09510	268
AT4G09515	0
AT4G09520	187
AT4G09525	0
AT4G09530	0
AT4G09535	0
AT4G09540	0
AT4G09545	0
AT4G09550	143
AT4G09555	0
AT4G09560	287
AT4G09565	0
AT4G09570	501
AT4G09575	20
AT4G09580	478
AT4G09584	0
AT4G09585	0
AT4G09589	0
AT4G09590	0
AT4G09595	0
AT4G09600	7
AT4G09605	9
AT4G09610	0
AT4G09620	1259
AT4G09625	0
AT4G09630	766
AT4G09635	0
AT4G09640	260
AT4G09644	0
AT4G09645	0
AT4G09647	0
AT4G09649	1
AT4G09650	8081
AT4G09655	0
AT4G09660	0
AT4G09665	0
AT4G09670	1398
AT4G09675	0
AT4G09680	1550
AT4G09685	0
AT4G09690	0
AT4G09695	0
AT4G09700	0
AT4G09705	0
AT4G09710	0
AT4G09715	0
AT4G09720	907
AT4G09725	0
AT4G09730	780
AT4G09731	1
AT4G09735	1
AT4G09740	0
AT4G09745	0
AT4G09750	154
AT4G09755	0
AT4G09760	4338
AT4G09765	3
AT4G09770	13
AT4G09775	0
AT4G09780	0
AT4G09784	0
AT4G09785	16
AT4G09790	0
AT4G09795	0
AT4G09800	3052
AT4G09810	203
AT4G09815	0
AT4G09820	2
AT4G09825	1
AT4G09830	1860
AT4G09840	37
AT4G09845	43
AT4G09850	0
AT4G09855	0
AT4G09860	0
AT4G09865	0
AT4G09870	0
AT4G09875	1
AT4G09880	0
AT4G09885	0
AT4G09890	567
AT4G09895	0
AT4G09900	972
AT4G09905	0
AT4G09915	0
AT4G09920	44
AT4G09925	0
AT4G09930	0
AT4G09935	0
AT4G09940	0
AT4G09945	0
AT4G09950	11
AT4G09955	3
AT4G09960	13
AT4G09965	2
AT4G09970	404
AT4G09975	0
AT4G09980	802
AT4G09984	0
AT4G09985	0
AT4G09987	0
AT4G09990	2
AT4G09995	0
AT4G10000	708
AT4G10010	4
AT4G10020	0
AT4G10030	391
AT4G10040	321
AT4G10050	454
AT4G10060	2695
AT4G10070	677
AT4G10080	2892
AT4G10090	173
AT4G10100	466
AT4G10110	297
AT4G10115	0
AT4G10120	4560
AT4G10130	209
AT4G10140	252
AT4G10150	26
AT4G10160	8
AT4G10170	461
AT4G10180	1246
AT4G10190	0
AT4G10200	3
AT4G10201	0
AT4G10210	0
AT4G10220	0
AT4G10230	0
AT4G10240	0
AT4G10250	0
AT4G10260	0
AT4G10265	0
AT4G10270	0
AT4G10280	160
AT4G10290	0
AT4G10300	2572
AT4G10305	0
AT4G10310	31
AT4G10320	2267
AT4G10330	254
AT4G10340	81723
AT4G10345	0
AT4G10350	0
AT4G10360	733
AT4G10370	0
AT4G10380	104
AT4G10390	57
AT4G10400	120
AT4G10410	0
AT4G10414	0
AT4G10420	4
AT4G10430	767
AT4G10440	0
AT4G10450	337
AT4G10457	0
AT4G10460	0
AT4G10465	0
AT4G10470	541
AT4G10480	1401
AT4G10490	0
AT4G10500	60
AT4G10507	0
AT4G10510	0
AT4G10520	0
AT4G10530	0
AT4G10540	0
AT4G10550	181
AT4G10560	0
AT4G10570	572
AT4G10580	5
AT4G10590	949
AT4G10595	0
AT4G10600	28
AT4G10603	0
AT4G10610	1206
AT4G10613	0
AT4G10620	160
AT4G10630	0
AT4G10640	0
AT4G10650	28
AT4G10655	0
AT4G10660	0
AT4G10670	0
AT4G10680	0
AT4G10690	188
AT4G10695	7
AT4G10700	0
AT4G10710	1705
AT4G10720	0
AT4G10730	1752
AT4G10740	0
AT4G10750	214
AT4G10760	409
AT4G10767	0
AT4G10770	1513
AT4G10780	5
AT4G10790	1373
AT4G10800	77
AT4G10810	467
AT4G10815	0
AT4G10820	0
AT4G10830	1
AT4G10840	1652
AT4G10843	30
AT4G10850	1
AT4G10860	2
AT4G10865	0
AT4G10870	0
AT4G10880	0
AT4G10890	144
AT4G10895	0
AT4G10910	0
AT4G10920	1733
AT4G10925	264
AT4G10930	795
AT4G10950	0
AT4G10955	14
AT4G10960	261
AT4G10970	687
AT4G10980	0
AT4G10990	0
AT4G11000	131
AT4G11010	1817
AT4G11020	0
AT4G11030	0
AT4G11040	0
AT4G11050	0
AT4G11060	65
AT4G11070	0
AT4G11080	20
AT4G11090	319
AT4G11100	374
AT4G11110	1439
AT4G11120	395
AT4G11130	148
AT4G11140	1
AT4G11150	4484
AT4G11160	1008
AT4G11170	3
AT4G11175	725
AT4G11177	0
AT4G11180	0
AT4G11190	1
AT4G11200	3
AT4G11210	0
AT4G11211	191
AT4G11213	0
AT4G11216	0
AT4G11220	1285
AT4G11230	0
AT4G11240	768
AT4G11250	0
AT4G11260	2619
AT4G11270	1556
AT4G11280	472
AT4G11290	8
AT4G11300	329
AT4G11310	0
AT4G11320	7
AT4G11330	1115
AT4G11340	0
AT4G11350	35
AT4G11355	0
AT4G11360	1467
AT4G11370	48
AT4G11373	0
AT4G11375	0
AT4G11380	1677
AT4G11385	0
AT4G11390	0
AT4G11393	0
AT4G11400	8
AT4G11402	0
AT4G11405	0
AT4G11410	784
AT4G11420	2983
AT4G11430	0
AT4G11440	158
AT4G11450	76
AT4G11460	6
AT4G11470	4
AT4G11480	0
AT4G11485	1
AT4G11490	0
AT4G11500	2
AT4G11510	0
AT4G11521	98
AT4G11530	182
AT4G11540	0
AT4G11543	1
AT4G11547	16
AT4G11550	6
AT4G11560	976
AT4G11570	3447
AT4G11580	0
AT4G11590	6
AT4G11600	6849
AT4G11610	0
AT4G11630	278
AT4G11640	69
AT4G11642	1
AT4G11650	2
AT4G11653	0
AT4G11655	0
AT4G11660	170
AT4G11670	606
AT4G11680	307
AT4G11690	29
AT4G11700	2
AT4G11710	0
AT4G11720	2
AT4G11730	0
AT4G11740	756
AT4G11745	0
AT4G11750	0
AT4G11760	1
AT4G11770	0
AT4G11780	0
AT4G11790	738
AT4G11800	1313
AT4G11810	15
AT4G11820	427
AT4G11830	2550
AT4G11840	1109
AT4G11845	128
AT4G11850	1467
AT4G11860	723
AT4G11870	0
AT4G11880	0
AT4G11890	232
AT4G11900	1394
AT4G11910	532
AT4G11911	1
AT4G11920	283
AT4G11930	0
AT4G11940	0
AT4G11945	0
AT4G11950	0
AT4G11960	1623
AT4G11970	244
AT4G11980	379
AT4G11985	0
AT4G11990	12
AT4G12000	408
AT4G12005	5
AT4G12010	536
AT4G12020	1544
AT4G12030	4158
AT4G12040	1377
AT4G12050	0
AT4G12060	1073
AT4G12065	2
AT4G12070	647
AT4G12080	101
AT4G12090	25
AT4G12100	3
AT4G12110	521
AT4G12115	0
AT4G12120	433
AT4G12130	125
AT4G12135	0
AT4G12140	1
AT4G12150	0
AT4G12160	2
AT4G12170	0
AT4G12180	0
AT4G12190	0
AT4G12200	4
AT4G12210	0
AT4G12220	1
AT4G12230	1053
AT4G12240	64
AT4G12250	349
AT4G12260	0
AT4G12270	0
AT4G12275	0
AT4G12280	0
AT4G12290	5681
AT4G12300	953
AT4G12310	1071
AT4G12320	4925
AT4G12330	6
AT4G12334	0
AT4G12340	761
AT4G12350	1
AT4G12360	0
AT4G12370	0
AT4G12380	0
AT4G12382	14
AT4G12390	228
AT4G12400	39
AT4G12405	0
AT4G12410	17
AT4G12420	1402
AT4G12423	0
AT4G12426	0
AT4G12430	247
AT4G12440	0
AT4G12450	12
AT4G12460	952
AT4G12470	81
AT4G12480	25
AT4G12485	0
AT4G12490	21
AT4G12495	0
AT4G12500	8
AT4G12510	0
AT4G12520	0
AT4G12530	0
AT4G12540	0
AT4G12543	0
AT4G12545	0
AT4G12550	1
AT4G12555	0
AT4G12560	2014
AT4G12570	977
AT4G12580	9
AT4G12590	1391
AT4G12600	371
AT4G12610	812
AT4G12617	0
AT4G12620	9
AT4G12640	540
AT4G12650	2516
AT4G12670	523
AT4G12680	362
AT4G12690	145
AT4G12700	71
AT4G12710	222
AT4G12720	882
AT4G12730	62
AT4G12731	0
AT4G12735	7
AT4G12740	7
AT4G12750	562
AT4G12760	433
AT4G12770	1073
AT4G12780	1550
AT4G12790	846
AT4G12800	42171
AT4G12810	4
AT4G12820	0
AT4G12825	0
AT4G12830	1606
AT4G12840	74
AT4G12850	83
AT4G12860	0
AT4G12870	121
AT4G12880	164
AT4G12890	11
AT4G12900	347
AT4G12910	1483
AT4G12915	0
AT4G12917	798
AT4G12920	0
AT4G12930	1
AT4G12940	3
AT4G12950	0
AT4G12960	283
AT4G12970	27
AT4G12980	261
AT4G12990	361
AT4G13000	4
AT4G13010	1689
AT4G13020	2047
AT4G13030	461
AT4G13040	362
AT4G13050	318
AT4G13060	0
AT4G13070	216
AT4G13075	0
AT4G13080	0
AT4G13090	0
AT4G13095	0
AT4G13100	596
AT4G13110	366
AT4G13120	21
AT4G13130	2
AT4G13150	1176
AT4G13160	0
AT4G13170	485
AT4G13180	317
AT4G13190	49
AT4G13195	86
AT4G13200	1284
AT4G13210	0
AT4G13215	0
AT4G13220	843
AT4G13230	0
AT4G13235	1
AT4G13240	1
AT4G13245	1
AT4G13250	9700
AT4G13251	0
AT4G13252	0
AT4G13253	0
AT4G13254	0
AT4G13255	0
AT4G13256	0
AT4G13257	0
AT4G13258	0
AT4G13259	0
AT4G13260	2
AT4G13261	0
AT4G13262	0
AT4G13263	0
AT4G13264	0
AT4G13265	0
AT4G13266	2
AT4G13270	877
AT4G13280	1
AT4G13285	0
AT4G13290	0
AT4G13300	0
AT4G13310	0
AT4G13320	0
AT4G13330	60
AT4G13340	2230
AT4G13345	1655
AT4G13350	3074
AT4G13360	1050
AT4G13370	22
AT4G13380	0
AT4G13390	3
AT4G13395	144
AT4G13400	266
AT4G13410	12
AT4G13420	0
AT4G13430	9757
AT4G13440	0
AT4G13442	0
AT4G13445	0
AT4G13450	4
AT4G13455	0
AT4G13460	1215
AT4G13470	0
AT4G13480	1
AT4G13490	0
AT4G13493	78
AT4G13494	12
AT4G13495	7100
AT4G13500	1091
AT4G13505	3
AT4G13510	1
AT4G13520	990
AT4G13530	2705
AT4G13540	25
AT4G13550	1143
AT4G13554	0
AT4G13555	0
AT4G13560	407
AT4G13564	2
AT4G13570	131
AT4G13572	151
AT4G13575	506
AT4G13577	83
AT4G13580	0
AT4G13590	1617
AT4G13600	8
AT4G13610	0
AT4G13611	0
AT4G13615	1587
AT4G13620	1
AT4G13630	573
AT4G13640	812
AT4G13650	89
AT4G13660	19
AT4G13670	1952
AT4G13680	8
AT4G13690	1
AT4G13700	0
AT4G13710	31
AT4G13720	231
AT4G13730	544
AT4G13750	248
AT4G13760	0
AT4G13770	17204
AT4G13780	1257
AT4G13790	0
AT4G13800	294
AT4G13810	2114
AT4G13820	54
AT4G13830	2427
AT4G13840	1374
AT4G13850	1465
AT4G13860	6
AT4G13870	87
AT4G13880	108
AT4G13885	59
AT4G13890	0
AT4G13900	462
AT4G13918	22
AT4G13920	0
AT4G13930	2252
AT4G13940	11033
AT4G13950	81
AT4G13955	0
AT4G13960	0
AT4G13965	0
AT4G13968	0
AT4G13970	530
AT4G13980	307
AT4G13985	0
AT4G13990	15
AT4G13992	2
AT4G13996	1
AT4G14000	421
AT4G14010	0
AT4G14020	1485
AT4G14030	2101
AT4G14040	7423
AT4G14050	95
AT4G14060	0
AT4G14070	2928
AT4G14080	1
AT4G14090	103
AT4G14096	300
AT4G14100	292
AT4G14103	10
AT4G14104	0
AT4G14105	0
AT4G14110	339
AT4G14120	2
AT4G14130	3
AT4G14135	0
AT4G14140	1
AT4G14145	289
AT4G14147	232
AT4G14149	0
AT4G14150	11
AT4G14160	2111
AT4G14165	0
AT4G14170	51
AT4G14180	19
AT4G14190	133
AT4G14200	8
AT4G14210	2677
AT4G14220	858
AT4G14225	0
AT4G14226	0
AT4G14230	1771
AT4G14240	714
AT4G14245	1
AT4G14250	0
AT4G14260	0
AT4G14270	4002
AT4G14272	0
AT4G14276	0
AT4G14280	0
AT4G14290	52
AT4G14300	915
AT4G14301	0
AT4G14305	36
AT4G14310	23
AT4G14315	1
AT4G14320	1070
AT4G14330	4
AT4G14340	716
AT4G14342	534
AT4G14345	0
AT4G14350	969
AT4G14358	0
AT4G14360	881
AT4G14365	662
AT4G14368	0
AT4G14370	37
AT4G14380	6
AT4G14385	504
AT4G14390	70
AT4G14400	25752
AT4G14410	1403
AT4G14415	1
AT4G14420	960
AT4G14430	616
AT4G14440	145
AT4G14450	6
AT4G14455	349
AT4G14460	0
AT4G14465	1
AT4G14470	0
AT4G14480	251
AT4G14490	19
AT4G14500	876
AT4G14504	11
AT4G14510	648
AT4G14520	307
AT4G14530	0
AT4G14540	1387
AT4G14548	114
AT4G14550	52
AT4G14560	199
AT4G14570	944
AT4G14580	337
AT4G14590	81
AT4G14600	244
AT4G14605	522
AT4G14610	285
AT4G14615	632
AT4G14620	619
AT4G14630	0
AT4G14640	15
AT4G14650	0
AT4G14660	111
AT4G14661	0
AT4G14670	0
AT4G14675	0
AT4G14680	1685
AT4G14690	0
AT4G14695	0
AT4G14700	0
AT4G14710	2173
AT4G14713	67
AT4G14716	2670
AT4G14720	305
AT4G14723	0
AT4G14730	1
AT4G14740	375
AT4G14743	0
AT4G14746	127
AT4G14750	8
AT4G14760	1384
AT4G14770	12
AT4G14780	4
AT4G14785	0
AT4G14790	510
AT4G14800	693
AT4G14805	0
AT4G14810	0
AT4G14811	0
AT4G14815	6
AT4G14819	0
AT4G14820	46
AT4G14830	243
AT4G14840	72
AT4G14850	113
AT4G14860	17
AT4G14870	993
AT4G14880	6349
AT4G14890	0
AT4G14900	786
AT4G14905	231
AT4G14910	650
AT4G14920	1040
AT4G14930	439
AT4G14940	0
AT4G14950	491
AT4G14960	5658
AT4G14965	1000
AT4G14970	24
AT4G14980	0
AT4G14990	2470
AT4G15000	1533
AT4G15010	617
AT4G15020	528
AT4G15025	0
AT4G15030	496
AT4G15040	0
AT4G15050	0
AT4G15053	1
AT4G15056	0
AT4G15060	0
AT4G15070	57
AT4G15075	0
AT4G15080	997
AT4G15090	594
AT4G15093	113
AT4G15096	0
AT4G15100	0
AT4G15110	1746
AT4G15120	3
AT4G15130	738
AT4G15140	92
AT4G15150	5
AT4G15160	4
AT4G15165	13
AT4G15180	2591
AT4G15200	3
AT4G15210	85
AT4G15215	109
AT4G15230	13
AT4G15233	229
AT4G15236	60
AT4G15240	438
AT4G15242	0
AT4G15245	0
AT4G15248	34
AT4G15250	0
AT4G15258	5
AT4G15260	632
AT4G15270	7
AT4G15280	19
AT4G15290	0
AT4G15300	0
AT4G15310	0
AT4G15320	0
AT4G15330	1
AT4G15340	0
AT4G15345	0
AT4G15350	0
AT4G15360	0
AT4G15370	0
AT4G15380	0
AT4G15390	3
AT4G15393	0
AT4G15396	0
AT4G15398	0
AT4G15400	0
AT4G15410	363
AT4G15415	1095
AT4G15417	0
AT4G15420	419
AT4G15430	15
AT4G15440	647
AT4G15450	849
AT4G15460	0
AT4G15470	3355
AT4G15475	762
AT4G15480	1
AT4G15490	1030
AT4G15500	23
AT4G15510	349
AT4G15520	199
AT4G15530	5623
AT4G15540	4864
AT4G15545	9246
AT4G15550	294
AT4G15560	4419
AT4G15562	0
AT4G15563	22
AT4G15570	207
AT4G15590	0
AT4G15610	177
AT4G15620	44
AT4G15630	771
AT4G15640	117
AT4G15650	1
AT4G15660	408
AT4G15670	129
AT4G15680	18
AT4G15690	152
AT4G15700	187
AT4G15710	19
AT4G15715	0
AT4G15720	11
AT4G15730	84
AT4G15733	0
AT4G15735	2
AT4G15740	0
AT4G15750	739
AT4G15755	0
AT4G15760	1093
AT4G15765	424
AT4G15770	436
AT4G15775	0
AT4G15780	1816
AT4G15790	141
AT4G15800	1037
AT4G15802	805
AT4G15810	416
AT4G15820	193
AT4G15830	5
AT4G15840	1174
AT4G15850	124
AT4G15860	0
AT4G15870	0
AT4G15880	1015
AT4G15885	0
AT4G15890	19
AT4G15900	1432
AT4G15910	434
AT4G15920	459
AT4G15930	686
AT4G15940	527
AT4G15950	145
AT4G15953	5
AT4G15955	201
AT4G15960	29
AT4G15970	0
AT4G15975	17
AT4G15980	2
AT4G15990	135
AT4G16000	494
AT4G16008	300
AT4G16010	0
AT4G16015	1
AT4G16020	0
AT4G16024	0
AT4G16030	0
AT4G16040	1
AT4G16045	0
AT4G16050	0
AT4G16060	648
AT4G16070	487
AT4G16080	0
AT4G16090	0
AT4G16095	0
AT4G16100	173
AT4G16105	0
AT4G16110	548
AT4G16120	159
AT4G16130	914
AT4G16140	8
AT4G16141	174
AT4G16143	2722
AT4G16144	407
AT4G16146	1377
AT4G16150	2401
AT4G16155	559
AT4G16160	0
AT4G16162	6
AT4G16165	0
AT4G16180	1817
AT4G16190	30770
AT4G16195	0
AT4G16200	0
AT4G16210	600
AT4G16215	0
AT4G16220	0
AT4G16230	0
AT4G16233	0
AT4G16235	0
AT4G16240	4
AT4G16250	476
AT4G16260	56
AT4G16265	74
AT4G16267	0
AT4G16270	3
AT4G16280	1175
AT4G16295	0
AT4G16310	1195
AT4G16330	691
AT4G16340	1187
AT4G16350	25
AT4G16355	4
AT4G16360	1377
AT4G16370	4547
AT4G16380	2717
AT4G16390	985
AT4G16400	36
AT4G16410	119
AT4G16420	857
AT4G16430	716
AT4G16440	291
AT4G16442	194
AT4G16444	291
AT4G16447	205
AT4G16450	915
AT4G16451	0
AT4G16460	0
AT4G16465	0
AT4G16470	167
AT4G16475	0
AT4G16480	370
AT4G16490	3149
AT4G16500	143
AT4G16510	111
AT4G16515	0
AT4G16520	4728
AT4G16530	0
AT4G16535	11
AT4G16540	20
AT4G16545	0
AT4G16550	0
AT4G16555	0
AT4G16560	0
AT4G16563	708
AT4G16566	256
AT4G16570	92
AT4G16580	784
AT4G16590	13
AT4G16600	14
AT4G16610	8
AT4G16620	14
AT4G16630	442
AT4G16640	1
AT4G16650	711
AT4G16660	2413
AT4G16670	85
AT4G16680	357
AT4G16690	403
AT4G16695	241
AT4G16700	36
AT4G16710	1177
AT4G16720	2533
AT4G16730	5
AT4G16740	136
AT4G16745	243
AT4G16748	0
AT4G16750	199
AT4G16760	2884
AT4G16765	826
AT4G16770	521
AT4G16780	934
AT4G16790	524
AT4G16800	145
AT4G16807	3
AT4G16810	0
AT4G16820	0
AT4G16830	3983
AT4G16835	55
AT4G16840	157
AT4G16845	567
AT4G16850	168
AT4G16855	0
AT4G16857	99
AT4G16860	4100
AT4G16870	1761
AT4G16880	680
AT4G16890	6871
AT4G16892	69
AT4G16900	985
AT4G16910	28
AT4G16915	0
AT4G16920	103
AT4G16930	0
AT4G16935	0
AT4G16940	164
AT4G16950	4269
AT4G16955	0
AT4G16957	354
AT4G16960	330
AT4G16970	20
AT4G16980	2
AT4G16983	0
AT4G16990	8308
AT4G17000	11
AT4G17005	0
AT4G17010	192
AT4G17020	345
AT4G17030	32
AT4G17040	5665
AT4G17050	1395
AT4G17060	359
AT4G17070	459
AT4G17080	684
AT4G17085	70
AT4G17090	13484
AT4G17098	30
AT4G17100	309
AT4G17140	7508
AT4G17150	1248
AT4G17160	0
AT4G17170	1943
AT4G17180	71
AT4G17190	167
AT4G17200	0
AT4G17210	1
AT4G17215	9
AT4G17220	3
AT4G17230	1553
AT4G17240	49
AT4G17243	4
AT4G17245	307
AT4G17250	530
AT4G17260	142
AT4G17270	1202
AT4G17280	1
AT4G17300	730
AT4G17310	165
AT4G17330	5043
AT4G17340	2662
AT4G17350	284
AT4G17360	458
AT4G17370	801
AT4G17380	2
AT4G17390	1083
AT4G17410	561
AT4G17420	305
AT4G17430	259
AT4G17440	125
AT4G17450	0
AT4G17460	826
AT4G17470	0
AT4G17480	5
AT4G17483	30
AT4G17486	600
AT4G17490	99
AT4G17500	532
AT4G17505	0
AT4G17510	311
AT4G17512	0
AT4G17520	2974
AT4G17530	1773
AT4G17540	88
AT4G17550	1829
AT4G17560	2665
AT4G17565	0
AT4G17570	1409
AT4G17580	0
AT4G17585	0
AT4G17587	0
AT4G17590	0
AT4G17600	2005
AT4G17610	101
AT4G17612	0
AT4G17615	282
AT4G17616	379
AT4G17620	819
AT4G17640	1476
AT4G17650	462
AT4G17660	1
AT4G17670	92
AT4G17680	7
AT4G17690	0
AT4G17695	179
AT4G17700	0
AT4G17710	0
AT4G17713	0
AT4G17718	1
AT4G17720	553
AT4G17730	2293
AT4G17740	573
AT4G17750	186
AT4G17760	9
AT4G17765	0
AT4G17770	927
AT4G17780	0
AT4G17785	0
AT4G17788	2
AT4G17790	301
AT4G17800	0
AT4G17810	169
AT4G17820	0
AT4G17830	974
AT4G17840	2747
AT4G17850	0
AT4G17860	0
AT4G17870	927
AT4G17880	1004
AT4G17890	550
AT4G17895	340
AT4G17900	1459
AT4G17905	11
AT4G17908	0
AT4G17910	420
AT4G17914	28
AT4G17915	27
AT4G17920	0
AT4G17940	763
AT4G17950	420
AT4G17960	211
AT4G17970	84
AT4G17975	0
AT4G17980	0
AT4G17990	0
AT4G18010	1329
AT4G18020	1644
AT4G18030	2158
AT4G18040	844
AT4G18050	226
AT4G18060	647
AT4G18070	1449
AT4G18080	0
AT4G18090	0
AT4G18100	1617
AT4G18110	0
AT4G18120	5716
AT4G18130	1734
AT4G18140	1342
AT4G18150	4
AT4G18160	421
AT4G18170	20
AT4G18180	0
AT4G18190	1
AT4G18195	32
AT4G18197	884
AT4G18203	1
AT4G18205	2048
AT4G18210	316
AT4G18215	0
AT4G18220	133
AT4G18230	493
AT4G18240	5213
AT4G18250	47
AT4G18253	14
AT4G18255	0
AT4G18260	2
AT4G18270	577
AT4G18280	272
AT4G18290	110
AT4G18300	195
AT4G18310	0
AT4G18320	0
AT4G18330	0
AT4G18335	0
AT4G18340	20
AT4G18350	0
AT4G18360	32
AT4G18370	879
AT4G18372	97
AT4G18375	132
AT4G18380	370
AT4G18390	1337
AT4G18395	2
AT4G18400	58
AT4G18410	0
AT4G18420	0
AT4G18422	10
AT4G18425	6
AT4G18430	0
AT4G18440	795
AT4G18450	0
AT4G18460	69
AT4G18465	352
AT4G18470	9
AT4G18480	3316
AT4G18490	43
AT4G18500	0
AT4G18501	4
AT4G18510	2
AT4G18520	443
AT4G18530	817
AT4G18540	1
AT4G18550	5
AT4G18570	951
AT4G18580	385
AT4G18590	307
AT4G18593	309
AT4G18596	15
AT4G18600	395
AT4G18610	3
AT4G18620	0
AT4G18630	12
AT4G18640	24
AT4G18650	0
AT4G18660	0
AT4G18670	447
AT4G18680	0
AT4G18690	0
AT4G18692	0
AT4G18700	3005
AT4G18710	3154
AT4G18720	0
AT4G18725	0
AT4G18730	1435
AT4G18740	358
AT4G18750	37
AT4G18760	167
AT4G18770	1
AT4G18780	26
AT4G18790	0
AT4G18800	485
AT4G18810	1746
AT4G18815	0
AT4G18820	948
AT4G18823	2
AT4G18830	171
AT4G18840	54
AT4G18860	0
AT4G18870	1
AT4G18880	1238
AT4G18890	129
AT4G18900	0
AT4G18905	778
AT4G18910	229
AT4G18920	0
AT4G18930	1139
AT4G18940	0
AT4G18950	619
AT4G18960	3
AT4G18970	17
AT4G18975	901
AT4G18980	28
AT4G18990	9
AT4G19000	0
AT4G19003	746
AT4G19006	533
AT4G19010	260
AT4G19020	337
AT4G19030	0
AT4G19035	0
AT4G19038	3
AT4G19040	1124
AT4G19045	149
AT4G19050	9
AT4G19060	425
AT4G19070	453
AT4G19080	38
AT4G19090	101
AT4G19095	13
AT4G19100	372
AT4G19110	7599
AT4G19120	2830
AT4G19130	38
AT4G19140	416
AT4G19150	439
AT4G19160	2006
AT4G19170	8997
AT4G19180	447
AT4G19185	357
AT4G19190	751
AT4G19191	29
AT4G19200	5379
AT4G19210	2154
AT4G19220	56
AT4G19230	233
AT4G19239	0
AT4G19240	0
AT4G19250	0
AT4G19260	0
AT4G19270	0
AT4G19275	0
AT4G19280	0
AT4G19290	0
AT4G19300	0
AT4G19305	0
AT4G19310	0
AT4G19320	0
AT4G19330	0
AT4G19340	0
AT4G19350	588
AT4G19360	0
AT4G19370	165
AT4G19380	7
AT4G19390	1240
AT4G19395	2
AT4G19400	1
AT4G19410	3925
AT4G19420	3476
AT4G19430	13
AT4G19440	202
AT4G19450	2419
AT4G19452	7
AT4G19460	9
AT4G19470	1
AT4G19480	0
AT4G19485	0
AT4G19490	1693
AT4G19500	3298
AT4G19510	3067
AT4G19520	3612
AT4G19530	2981
AT4G19540	329
AT4G19550	96
AT4G19560	66
AT4G19570	2
AT4G19580	0
AT4G19590	3
AT4G19600	1052
AT4G19610	565
AT4G19620	1
AT4G19630	0
AT4G19633	0
AT4G19640	1945
AT4G19645	241
AT4G19650	176
AT4G19660	1622
AT4G19670	1564
AT4G19680	0
AT4G19690	2
AT4G19700	693
AT4G19710	989
AT4G19720	3
AT4G19730	0
AT4G19740	1
AT4G19750	0
AT4G19760	0
AT4G19770	0
AT4G19780	0
AT4G19790	0
AT4G19800	0
AT4G19810	5
AT4G19820	4
AT4G19830	285
AT4G19840	7502
AT4G19850	21
AT4G19860	3722
AT4G19865	66
AT4G19870	264
AT4G19880	1729
AT4G19890	189
AT4G19900	333
AT4G19902	0
AT4G19905	1
AT4G19910	0
AT4G19920	0
AT4G19925	0
AT4G19930	0
AT4G19940	0
AT4G19950	254
AT4G19960	1510
AT4G19970	0
AT4G19975	8
AT4G19980	1
AT4G19985	499
AT4G19990	584
AT4G20000	2
AT4G20010	589
AT4G20020	266
AT4G20030	245
AT4G20040	1
AT4G20050	3
AT4G20060	375
AT4G20070	803
AT4G20080	0
AT4G20090	175
AT4G20095	0
AT4G20100	0
AT4G20110	860
AT4G20115	0
AT4G20130	527
AT4G20140	92
AT4G20150	1709
AT4G20160	1
AT4G20170	573
AT4G20180	0
AT4G20190	0
AT4G20200	1
AT4G20210	0
AT4G20220	0
AT4G20230	4
AT4G20235	1
AT4G20240	0
AT4G20250	0
AT4G20260	13241
AT4G20270	1464
AT4G20280	577
AT4G20290	0
AT4G20300	902
AT4G20310	278
AT4G20320	734
AT4G20325	38
AT4G20330	608
AT4G20340	209
AT4G20350	80
AT4G20360	0
AT4G20362	7
AT4G20365	0
AT4G20370	8
AT4G20380	574
AT4G20390	14
AT4G20400	1407
AT4G20410	1088
AT4G20420	0
AT4G20430	74
AT4G20440	451
AT4G20450	0
AT4G20460	26
AT4G20470	0
AT4G20480	770
AT4G20490	0
AT4G20500	0
AT4G20510	0
AT4G20520	0
AT4G20530	0
AT4G20535	0
AT4G20540	0
AT4G20545	0
AT4G20550	0
AT4G20555	0
AT4G20560	0
AT4G20565	0
AT4G20570	0
AT4G20575	0
AT4G20580	0
AT4G20590	0
AT4G20600	0
AT4G20610	0
AT4G20620	0
AT4G20630	0
AT4G20640	0
AT4G20645	0
AT4G20650	0
AT4G20670	0
AT4G20680	0
AT4G20690	0
AT4G20700	0
AT4G20703	0
AT4G20707	0
AT4G20710	0
AT4G20715	0
AT4G20720	63
AT4G20725	0
AT4G20730	1
AT4G20735	0
AT4G20740	136
AT4G20760	428
AT4G20770	20
AT4G20780	296
AT4G20790	0
AT4G20800	0
AT4G20810	0
AT4G20820	88
AT4G20830	291
AT4G20835	0
AT4G20840	474
AT4G20850	5772
AT4G20860	248
AT4G20870	176
AT4G20880	819
AT4G20890	3656
AT4G20900	0
AT4G20910	226
AT4G20920	7
AT4G20930	301
AT4G20935	0
AT4G20940	11
AT4G20947	0
AT4G20953	0
AT4G20960	525
AT4G20970	0
AT4G20980	1653
AT4G20990	1
AT4G21000	0
AT4G21010	0
AT4G21020	0
AT4G21030	0
AT4G21040	0
AT4G21050	0
AT4G21060	216
AT4G21063	3
AT4G21065	20
AT4G21070	20
AT4G21080	0
AT4G21090	268
AT4G21100	423
AT4G21105	2680
AT4G21110	727
AT4G21120	6
AT4G21130	0
AT4G21140	116
AT4G21150	2313
AT4G21160	1356
AT4G21170	53
AT4G21180	346
AT4G21190	558
AT4G21192	285
AT4G21200	0
AT4G21210	4366
AT4G21213	0
AT4G21215	1361
AT4G21220	53
AT4G21230	79
AT4G21240	0
AT4G21250	0
AT4G21260	0
AT4G21270	2
AT4G21280	13980
AT4G21300	44
AT4G21310	2
AT4G21320	11
AT4G21323	2
AT4G21326	500
AT4G21330	0
AT4G21340	0
AT4G21350	338
AT4G21360	0
AT4G21362	0
AT4G21363	0
AT4G21366	0
AT4G21370	1
AT4G21380	1081
AT4G21390	70
AT4G21400	540
AT4G21410	590
AT4G21420	44
AT4G21430	377
AT4G21437	0
AT4G21440	74
AT4G21445	327
AT4G21450	2356
AT4G21460	291
AT4G21470	718
AT4G21480	12
AT4G21490	4
AT4G21500	12
AT4G21510	88
AT4G21515	0
AT4G21520	101
AT4G21530	116
AT4G21534	648
AT4G21540	1060
AT4G21550	190
AT4G21560	894
AT4G21570	2294
AT4G21580	1255
AT4G21585	288
AT4G21590	5
AT4G21595	0
AT4G21600	3
AT4G21605	2
AT4G21610	134
AT4G21620	1276
AT4G21630	5
AT4G21640	0
AT4G21650	46
AT4G21660	2515
AT4G21670	952
AT4G21680	2
AT4G21690	0
AT4G21700	272
AT4G21705	166
AT4G21710	1758
AT4G21720	78
AT4G21730	5
AT4G21740	75
AT4G21745	2
AT4G21750	1288
AT4G21760	92
AT4G21770	237
AT4G21780	52
AT4G21790	2211
AT4G21800	655
AT4G21810	901
AT4G21820	4
AT4G21830	47
AT4G21840	38
AT4G21850	232
AT4G21860	2120
AT4G21865	38
AT4G21870	122
AT4G21880	54
AT4G21890	114
AT4G21895	8
AT4G21900	199
AT4G21902	0
AT4G21903	77
AT4G21910	6043
AT4G21920	178
AT4G21926	1
AT4G21930	45
AT4G21940	153
AT4G21950	0
AT4G21960	40831
AT4G21970	27
AT4G21980	1281
AT4G21990	2277
AT4G22000	306
AT4G22010	62
AT4G22020	0
AT4G22030	0
AT4G22035	6
AT4G22040	0
AT4G22050	1
AT4G22060	0
AT4G22065	0
AT4G22066	0
AT4G22070	3
AT4G22080	0
AT4G22090	0
AT4G22100	0
AT4G22105	0
AT4G22110	0
AT4G22115	0
AT4G22120	188
AT4G22130	92
AT4G22140	460
AT4G22150	720
AT4G22160	208
AT4G22165	0
AT4G22170	4
AT4G22180	0
AT4G22185	0
AT4G22190	786
AT4G22200	1774
AT4G22210	0
AT4G22212	2
AT4G22214	0
AT4G22217	0
AT4G22220	3894
AT4G22230	0
AT4G22233	0
AT4G22235	0
AT4G22240	4943
AT4G22250	62
AT4G22260	1665
AT4G22265	1
AT4G22270	153
AT4G22280	48
AT4G22285	602
AT4G22290	307
AT4G22300	165
AT4G22305	283
AT4G22310	1027
AT4G22320	97
AT4G22330	1290
AT4G22340	333
AT4G22350	302
AT4G22360	512
AT4G22370	1
AT4G22380	242
AT4G22390	11
AT4G22400	0
AT4G22410	2
AT4G22415	0
AT4G22430	1
AT4G22440	0
AT4G22450	0
AT4G22460	0
AT4G22463	0
AT4G22467	0
AT4G22470	0
AT4G22475	0
AT4G22485	0
AT4G22490	1
AT4G22495	0
AT4G22505	0
AT4G22510	0
AT4G22513	0
AT4G22517	0
AT4G22520	0
AT4G22530	89
AT4G22540	3091
AT4G22545	16
AT4G22550	80
AT4G22560	22
AT4G22570	790
AT4G22580	419
AT4G22590	356
AT4G22600	0
AT4G22610	0
AT4G22620	1
AT4G22630	0
AT4G22635	0
AT4G22640	0
AT4G22650	0
AT4G22660	0
AT4G22666	0
AT4G22670	1548
AT4G22680	0
AT4G22690	2563
AT4G22700	0
AT4G22710	44
AT4G22720	502
AT4G22730	95
AT4G22740	1195
AT4G22745	296
AT4G22750	841
AT4G22754	0
AT4G22755	133
AT4G22756	128
AT4G22758	52
AT4G22760	45
AT4G22770	93
AT4G22780	831
AT4G22785	1
AT4G22790	179
AT4G22810	1
AT4G22820	1012
AT4G22830	310
AT4G22840	305
AT4G22850	106
AT4G22860	2
AT4G22870	0
AT4G22880	28
AT4G22890	7626
AT4G22900	4
AT4G22910	197
AT4G22920	802
AT4G22930	419
AT4G22940	22
AT4G22950	33
AT4G22960	12
AT4G22970	39
AT4G22980	503
AT4G22990	881
AT4G23000	305
AT4G23010	1395
AT4G23015	0
AT4G23020	37
AT4G23030	88
AT4G23040	310
AT4G23050	1329
AT4G23060	146
AT4G23070	0
AT4G23080	0
AT4G23090	0
AT4G23100	6355
AT4G23110	0
AT4G23120	0
AT4G23130	776
AT4G23140	382
AT4G23150	155
AT4G23160	91
AT4G23170	1471
AT4G23180	1741
AT4G23190	56
AT4G23200	27
AT4G23205	0
AT4G23210	38
AT4G23215	54
AT4G23220	267
AT4G23230	221
AT4G23240	255
AT4G23250	661
AT4G23260	3662
AT4G23270	2222
AT4G23271	0
AT4G23280	6
AT4G23290	336
AT4G23300	592
AT4G23310	63
AT4G23320	200
AT4G23330	788
AT4G23340	0
AT4G23350	0
AT4G23355	0
AT4G23360	0
AT4G23364	0
AT4G23365	0
AT4G23370	0
AT4G23373	0
AT4G23375	0
AT4G23380	0
AT4G23387	0
AT4G23390	0
AT4G23400	3076
AT4G23410	32
AT4G23420	21
AT4G23430	582
AT4G23440	298
AT4G23450	249
AT4G23460	1830
AT4G23470	1847
AT4G23490	57
AT4G23493	18
AT4G23496	0
AT4G23500	97
AT4G23510	0
AT4G23515	0
AT4G23520	0
AT4G23530	134
AT4G23540	402
AT4G23550	18
AT4G23560	0
AT4G23570	992
AT4G23580	0
AT4G23590	0
AT4G23600	5847
AT4G23610	4
AT4G23620	190
AT4G23630	5134
AT4G23635	0
AT4G23640	1559
AT4G23650	2163
AT4G23660	307
AT4G23670	3793
AT4G23680	55
AT4G23690	21
AT4G23700	5
AT4G23710	751
AT4G23713	0
AT4G23720	0
AT4G23730	1712
AT4G23740	665
AT4G23750	164
AT4G23760	96
AT4G23770	49
AT4G23780	0
AT4G23790	151
AT4G23800	32
AT4G23810	179
AT4G23820	1084
AT4G23840	286
AT4G23850	4194
AT4G23860	602
AT4G23870	427
AT4G23880	630
AT4G23882	1
AT4G23885	73
AT4G23890	1871
AT4G23895	280
AT4G23900	3
AT4G23910	502
AT4G23915	0
AT4G23920	286
AT4G23930	64
AT4G23940	637
AT4G23950	107
AT4G23960	0
AT4G23970	0
AT4G23980	790
AT4G23990	21
AT4G24000	17
AT4G24010	6
AT4G24015	120
AT4G24020	2039
AT4G24025	0
AT4G24026	0
AT4G24030	0
AT4G24040	291
AT4G24050	141
AT4G24060	640
AT4G24070	0
AT4G24080	0
AT4G24090	830
AT4G24100	787
AT4G24110	5
AT4G24120	2254
AT4G24130	102
AT4G24140	10
AT4G24150	6
AT4G24160	330
AT4G24170	3
AT4G24175	35
AT4G24180	5
AT4G24190	5632
AT4G24200	877
AT4G24204	0
AT4G24210	426
AT4G24220	6011
AT4G24230	656
AT4G24231	0
AT4G24240	656
AT4G24250	0
AT4G24260	8
AT4G24265	0
AT4G24270	473
AT4G24275	0
AT4G24280	4315
AT4G24290	2227
AT4G24300	0
AT4G24310	1
AT4G24320	36
AT4G24330	1406
AT4G24340	1
AT4G24350	1149
AT4G24370	174
AT4G24380	144
AT4G24390	427
AT4G24400	837
AT4G24410	19
AT4G24413	1
AT4G24415	17
AT4G24420	0
AT4G24430	5
AT4G24440	658
AT4G24450	4726
AT4G24460	868
AT4G24470	778
AT4G24480	689
AT4G24490	643
AT4G24500	209
AT4G24510	131
AT4G24520	3735
AT4G24530	382
AT4G24540	97
AT4G24550	1208
AT4G24560	1202
AT4G24565	0
AT4G24570	548
AT4G24580	8
AT4G24590	523
AT4G24600	0
AT4G24610	176
AT4G24615	0
AT4G24620	1452
AT4G24630	489
AT4G24640	29
AT4G24644	0
AT4G24650	0
AT4G24652	0
AT4G24660	279
AT4G24670	104
AT4G24680	2246
AT4G24690	11069
AT4G24700	104
AT4G24710	14
AT4G24715	0
AT4G24730	161
AT4G24740	2373
AT4G24750	1391
AT4G24760	232
AT4G24770	6992
AT4G24780	363
AT4G24790	159
AT4G24800	1629
AT4G24805	244
AT4G24810	961
AT4G24820	2346
AT4G24830	651
AT4G24840	987
AT4G24860	61
AT4G24880	256
AT4G24890	3
AT4G24900	323
AT4G24910	16
AT4G24920	891
AT4G24930	1058
AT4G24940	487
AT4G24950	0
AT4G24960	780
AT4G24970	235
AT4G24972	540
AT4G24973	0
AT4G24974	0
AT4G24975	0
AT4G24977	0
AT4G24980	0
AT4G24990	1626
AT4G25000	58
AT4G25010	0
AT4G25020	56
AT4G25030	1549
AT4G25040	0
AT4G25050	2186
AT4G25070	22
AT4G25080	4559
AT4G25090	0
AT4G25100	7247
AT4G25110	190
AT4G25120	68
AT4G25130	3069
AT4G25140	0
AT4G25150	41
AT4G25160	1
AT4G25170	1074
AT4G25180	384
AT4G25190	0
AT4G25200	0
AT4G25210	969
AT4G25220	0
AT4G25225	71
AT4G25230	1160
AT4G25235	0
AT4G25240	4
AT4G25250	2
AT4G25260	140
AT4G25270	212
AT4G25280	310
AT4G25290	508
AT4G25300	260
AT4G25310	7
AT4G25315	31
AT4G25320	341
AT4G25330	0
AT4G25340	362
AT4G25350	48
AT4G25360	549
AT4G25370	2284
AT4G25380	5
AT4G25390	204
AT4G25400	0
AT4G25410	8
AT4G25420	2
AT4G25430	0
AT4G25433	5
AT4G25434	9
AT4G25435	0
AT4G25440	463
AT4G25450	1499
AT4G25470	122
AT4G25480	348
AT4G25490	172
AT4G25500	2509
AT4G25510	0
AT4G25515	278
AT4G25520	1095
AT4G25530	2
AT4G25540	5
AT4G25550	875
AT4G25560	0
AT4G25570	3304
AT4G25580	11
AT4G25585	0
AT4G25590	3
AT4G25600	190
AT4G25610	277
AT4G25620	787
AT4G25630	260
AT4G25631	2
AT4G25635	0
AT4G25640	3197
AT4G25650	2739
AT4G25660	612
AT4G25670	1747
AT4G25680	607
AT4G25690	766
AT4G25700	475
AT4G25707	53
AT4G25710	151
AT4G25719	9
AT4G25720	375
AT4G25730	766
AT4G25740	983
AT4G25750	1
AT4G25760	0
AT4G25770	658
AT4G25780	73
AT4G25790	0
AT4G25800	292
AT4G25810	13
AT4G25820	1
AT4G25830	121
AT4G25835	136
AT4G25840	230
AT4G25845	0
AT4G25850	4
AT4G25860	0
AT4G25870	355
AT4G25880	1576
AT4G25885	13
AT4G25890	224
AT4G25900	1220
AT4G25910	1282
AT4G25920	0
AT4G25930	0
AT4G25940	1600
AT4G25950	15
AT4G25960	863
AT4G25970	3374
AT4G25980	25
AT4G25990	42
AT4G26000	700
AT4G26010	3
AT4G26020	0
AT4G26030	0
AT4G26040	0
AT4G26050	4
AT4G26055	14
AT4G26060	346
AT4G26070	744
AT4G26080	3920
AT4G26090	0
AT4G26095	0
AT4G26100	576
AT4G26110	1051
AT4G26120	22
AT4G26130	2166
AT4G26140	180
AT4G26145	0
AT4G26150	462
AT4G26160	337
AT4G26170	6
AT4G26180	203
AT4G26190	1035
AT4G26200	0
AT4G26210	279
AT4G26220	5
AT4G26225	0
AT4G26230	570
AT4G26240	298
AT4G26250	0
AT4G26255	4
AT4G26260	28
AT4G26270	1078
AT4G26280	0
AT4G26288	10
AT4G26290	0
AT4G26300	885
AT4G26310	545
AT4G26320	0
AT4G26330	0
AT4G26340	0
AT4G26350	0
AT4G26360	0
AT4G26365	0
AT4G26370	945
AT4G26375	0
AT4G26380	0
AT4G26385	0
AT4G26390	0
AT4G26400	539
AT4G26410	778
AT4G26415	28
AT4G26420	6
AT4G26430	118
AT4G26440	0
AT4G26450	1574
AT4G26455	1193
AT4G26460	0
AT4G26466	0
AT4G26470	32
AT4G26480	2395
AT4G26483	0
AT4G26485	0
AT4G26488	0
AT4G26490	0
AT4G26500	0
AT4G26510	1044
AT4G26520	883
AT4G26530	11985
AT4G26540	318
AT4G26542	0
AT4G26550	171
AT4G26555	658
AT4G26560	4
AT4G26570	939
AT4G26580	7
AT4G26582	4
AT4G26590	2
AT4G26600	164
AT4G26610	814
AT4G26620	737
AT4G26630	5876
AT4G26640	775
AT4G26650	541
AT4G26660	4
AT4G26670	1029
AT4G26675	1
AT4G26680	64
AT4G26690	1268
AT4G26700	2010
AT4G26701	0
AT4G26710	1915
AT4G26720	693
AT4G26730	0
AT4G26740	0
AT4G26750	438
AT4G26760	220
AT4G26770	0
AT4G26780	229
AT4G26790	10
AT4G26795	26
AT4G26800	38
AT4G26810	102
AT4G26820	0
AT4G26830	1
AT4G26840	1346
AT4G26850	9241
AT4G26860	879
AT4G26870	977
AT4G26880	0
AT4G26890	19
AT4G26900	606
AT4G26910	1693
AT4G26920	0
AT4G26930	0
AT4G26940	922
AT4G26950	48
AT4G26960	4
AT4G26965	201
AT4G26970	4340
AT4G26980	276
AT4G26990	175
AT4G27000	2639
AT4G27010	198
AT4G27020	610
AT4G27030	240
AT4G27040	1078
AT4G27050	656
AT4G27052	0
AT4G27060	512
AT4G27070	196
AT4G27080	666
AT4G27090	5067
AT4G27100	452
AT4G27110	0
AT4G27120	751
AT4G27130	6112
AT4G27140	0
AT4G27150	0
AT4G27160	0
AT4G27170	0
AT4G27180	1347
AT4G27190	0
AT4G27200	0
AT4G27210	0
AT4G27220	2
AT4G27230	829
AT4G27240	102
AT4G27250	2
AT4G27260	147
AT4G27270	54
AT4G27280	670
AT4G27290	5
AT4G27300	2495
AT4G27310	338
AT4G27320	998
AT4G27330	0
AT4G27340	324
AT4G27350	33
AT4G27360	0
AT4G27370	60
AT4G27380	516
AT4G27390	903
AT4G27395	0
AT4G27400	0
AT4G27410	990
AT4G27415	0
AT4G27420	0
AT4G27430	1374
AT4G27435	61
AT4G27440	4724
AT4G27450	1009
AT4G27460	30
AT4G27470	403
AT4G27480	253
AT4G27490	104
AT4G27500	3324
AT4G27510	4
AT4G27520	4089
AT4G27530	0
AT4G27540	265
AT4G27550	0
AT4G27560	383
AT4G27565	0
AT4G27570	0
AT4G27580	19
AT4G27585	401
AT4G27590	0
AT4G27595	185
AT4G27597	0
AT4G27600	2484
AT4G27610	592
AT4G27620	398
AT4G27630	202
AT4G27640	1545
AT4G27650	757
AT4G27652	413
AT4G27654	157
AT4G27657	480
AT4G27660	19
AT4G27670	0
AT4G27680	514
AT4G27690	239
AT4G27700	1880
AT4G27710	982
AT4G27720	347
AT4G27730	50
AT4G27740	623
AT4G27745	514
AT4G27750	447
AT4G27760	480
AT4G27765	2
AT4G27780	380
AT4G27790	12
AT4G27800	10512
AT4G27810	1
AT4G27820	1557
AT4G27830	1147
AT4G27840	388
AT4G27845	0
AT4G27850	11
AT4G27852	9
AT4G27860	435
AT4G27870	1733
AT4G27875	0
AT4G27880	395
AT4G27885	0
AT4G27890	0
AT4G27900	963
AT4G27910	197
AT4G27920	0
AT4G27940	117
AT4G27950	14
AT4G27960	3044
AT4G27970	2
AT4G27980	0
AT4G27990	1796
AT4G28000	7
AT4G28005	5
AT4G28010	63
AT4G28020	93
AT4G28025	1665
AT4G28030	1711
AT4G28040	99
AT4G28050	179
AT4G28060	792
AT4G28068	0
AT4G28070	139
AT4G28080	9784
AT4G28085	107
AT4G28088	0
AT4G28090	0
AT4G28100	302
AT4G28110	0
AT4G28130	0
AT4G28140	126
AT4G28150	97
AT4G28160	0
AT4G28162	40
AT4G28170	2
AT4G28180	13
AT4G28190	32
AT4G28200	816
AT4G28210	340
AT4G28220	290
AT4G28230	83
AT4G28240	1563
AT4G28250	24
AT4G28260	2140
AT4G28270	1219
AT4G28280	1
AT4G28290	0
AT4G28300	1829
AT4G28310	15
AT4G28320	103
AT4G28330	13
AT4G28340	1
AT4G28350	289
AT4G28360	198
AT4G28362	0
AT4G28365	3
AT4G28370	647
AT4G28380	23
AT4G28390	450
AT4G28395	24
AT4G28397	5
AT4G28400	854
AT4G28405	0
AT4G28410	0
AT4G28420	0
AT4G28430	0
AT4G28440	674
AT4G28450	335
AT4G28460	0
AT4G28470	950
AT4G28480	815
AT4G28485	2
AT4G28490	1711
AT4G28500	1
AT4G28510	268
AT4G28520	0
AT4G28530	3
AT4G28540	801
AT4G28550	72
AT4G28556	7
AT4G28560	2
AT4G28570	973
AT4G28580	1
AT4G28590	114
AT4G28600	1154
AT4G28610	1448
AT4G28620	4
AT4G28630	723
AT4G28640	298
AT4G28650	14
AT4G28652	0
AT4G28660	1331
AT4G28670	3
AT4G28680	5
AT4G28690	91
AT4G28700	14
AT4G28703	13
AT4G28706	580
AT4G28710	1884
AT4G28720	0
AT4G28730	299
AT4G28740	1463
AT4G28750	5303
AT4G28755	0
AT4G28760	1193
AT4G28770	948
AT4G28775	1
AT4G28780	28
AT4G28790	8
AT4G28800	0
AT4G28811	1
AT4G28815	0
AT4G28820	101
AT4G28830	276
AT4G28840	2
AT4G28850	0
AT4G28860	1070
AT4G28870	0
AT4G28880	2443
AT4G28890	0
AT4G28900	13
AT4G28910	1935
AT4G28915	0
AT4G28920	0
AT4G28930	0
AT4G28940	0
AT4G28950	1
AT4G28960	0
AT4G28970	0
AT4G28980	902
AT4G28990	109
AT4G29000	439
AT4G29010	5035
AT4G29020	4
AT4G29030	25
AT4G29033	0
AT4G29035	0
AT4G29037	0
AT4G29040	2849
AT4G29050	439
AT4G29060	7657
AT4G29070	1269
AT4G29080	219
AT4G29090	0
AT4G29100	882
AT4G29103	0
AT4G29110	339
AT4G29120	543
AT4G29130	1093
AT4G29140	147
AT4G29150	0
AT4G29160	2661
AT4G29170	26
AT4G29180	1
AT4G29190	3809
AT4G29200	0
AT4G29210	1359
AT4G29220	2960
AT4G29230	56
AT4G29240	11
AT4G29250	3
AT4G29260	840
AT4G29270	0
AT4G29273	0
AT4G29276	0
AT4G29280	0
AT4G29281	0
AT4G29283	0
AT4G29285	0
AT4G29290	0
AT4G29300	1
AT4G29305	0
AT4G29310	248
AT4G29330	550
AT4G29340	1
AT4G29350	4897
AT4G29360	34
AT4G29370	0
AT4G29380	1620
AT4G29390	273
AT4G29400	149
AT4G29410	848
AT4G29415	0
AT4G29420	204
AT4G29430	191
AT4G29440	514
AT4G29450	3
AT4G29460	2
AT4G29470	1
AT4G29480	919
AT4G29490	1122
AT4G29510	490
AT4G29520	205
AT4G29530	109
AT4G29540	123
AT4G29548	1
AT4G29550	6
AT4G29560	41
AT4G29570	1
AT4G29580	0
AT4G29590	816
AT4G29600	0
AT4G29610	10
AT4G29620	0
AT4G29630	0
AT4G29640	1
AT4G29650	0
AT4G29654	0
AT4G29658	1
AT4G29660	221
AT4G29670	2198
AT4G29680	548
AT4G29690	5
AT4G29700	72
AT4G29710	0
AT4G29720	407
AT4G29730	126
AT4G29735	716
AT4G29740	74
AT4G29750	1442
AT4G29760	4
AT4G29770	3
AT4G29780	561
AT4G29790	1483
AT4G29800	2
AT4G29810	1439
AT4G29820	611
AT4G29830	172
AT4G29840	2354
AT4G29850	0
AT4G29860	319
AT4G29870	542
AT4G29880	8
AT4G29890	845
AT4G29900	3621
AT4G29905	1788
AT4G29910	211
AT4G29920	7
AT4G29930	10
AT4G29940	538
AT4G29950	1609
AT4G29960	700
AT4G29970	0
AT4G29980	0
AT4G29990	125
AT4G30000	217
AT4G30010	1508
AT4G30020	466
AT4G30030	0
AT4G30040	0
AT4G30050	0
AT4G30060	273
AT4G30064	0
AT4G30067	0
AT4G30070	1
AT4G30072	0
AT4G30074	0
AT4G30080	945
AT4G30090	21
AT4G30097	0
AT4G30100	3372
AT4G30110	234
AT4G30120	49
AT4G30130	159
AT4G30140	10
AT4G30150	234
AT4G30160	2366
AT4G30170	3
AT4G30180	0
AT4G30190	2780
AT4G30200	1580
AT4G30210	4055
AT4G30220	532
AT4G30230	4
AT4G30240	883
AT4G30250	1
AT4G30260	858
AT4G30270	4730
AT4G30280	7
AT4G30290	13
AT4G30300	0
AT4G30310	2866
AT4G30320	0
AT4G30330	94
AT4G30340	779
AT4G30350	1419
AT4G30360	826
AT4G30370	58
AT4G30380	0
AT4G30390	342
AT4G30400	192
AT4G30410	23
AT4G30420	0
AT4G30430	0
AT4G30440	4101
AT4G30450	35
AT4G30460	145
AT4G30470	345
AT4G30480	609
AT4G30490	805
AT4G30500	32
AT4G30510	157
AT4G30520	197
AT4G30530	9474
AT4G30540	0
AT4G30550	940
AT4G30560	89
AT4G30570	114
AT4G30580	1307
AT4G30590	0
AT4G30600	6936
AT4G30610	6
AT4G30620	492
AT4G30630	879
AT4G30640	7
AT4G30650	4027
AT4G30660	616
AT4G30662	1
AT4G30670	19
AT4G30680	62
AT4G30690	3307
AT4G30700	33
AT4G30710	566
AT4G30720	1818
AT4G30730	0
AT4G30740	3
AT4G30750	663
AT4G30760	938
AT4G30770	1
AT4G30780	463
AT4G30790	1342
AT4G30800	41
AT4G30810	845
AT4G30820	220
AT4G30825	539
AT4G30830	16
AT4G30840	96
AT4G30845	27
AT4G30850	33
AT4G30860	21
AT4G30870	133
AT4G30872	0
AT4G30880	0
AT4G30890	1523
AT4G30900	705
AT4G30910	747
AT4G30920	1623
AT4G30930	228
AT4G30935	402
AT4G30940	114
AT4G30950	4796
AT4G30960	11367
AT4G30970	0
AT4G30972	0
AT4G30975	8
AT4G30980	58
AT4G30990	790
AT4G30993	1300
AT4G30996	453
AT4G31000	209
AT4G31010	178
AT4G31020	3
AT4G31030	0
AT4G31040	2354
AT4G31050	327
AT4G31060	205
AT4G31070	59
AT4G31073	0
AT4G31075	3
AT4G31080	1720
AT4G31100	3
AT4G31110	29
AT4G31115	1175
AT4G31120	411
AT4G31130	702
AT4G31140	325
AT4G31150	354
AT4G31160	1258
AT4G31170	2353
AT4G31180	2374
AT4G31190	0
AT4G31196	0
AT4G31200	468
AT4G31210	454
AT4G31230	31
AT4G31240	422
AT4G31248	3
AT4G31250	5
AT4G31260	0
AT4G31265	0
AT4G31270	86
AT4G31280	0
AT4G31290	379
AT4G31300	1132
AT4G31310	789
AT4G31320	1
AT4G31330	237
AT4G31340	1801
AT4G31350	536
AT4G31351	7
AT4G31354	15
AT4G31355	30
AT4G31360	64
AT4G31370	9
AT4G31380	215
AT4G31390	2343
AT4G31398	14
AT4G31400	62
AT4G31405	34
AT4G31408	44
AT4G31410	653
AT4G31420	1014
AT4G31430	676
AT4G31440	118
AT4G31441	26
AT4G31450	869
AT4G31460	488
AT4G31470	0
AT4G31480	2086
AT4G31490	1509
AT4G31500	12223
AT4G31510	679
AT4G31520	31
AT4G31530	2212
AT4G31540	0
AT4G31550	1056
AT4G31560	1612
AT4G31570	1827
AT4G31580	725
AT4G31590	154
AT4G31600	250
AT4G31610	0
AT4G31615	0
AT4G31620	19
AT4G31630	0
AT4G31640	0
AT4G31650	708
AT4G31660	0
AT4G31670	473
AT4G31680	0
AT4G31685	0
AT4G31690	0
AT4G31695	0
AT4G31700	1630
AT4G31710	0
AT4G31715	0
AT4G31720	871
AT4G31730	0
AT4G31740	0
AT4G31750	353
AT4G31760	1
AT4G31770	130
AT4G31780	2479
AT4G31790	269
AT4G31800	474
AT4G31805	0
AT4G31810	97
AT4G31820	1492
AT4G31830	0
AT4G31840	26
AT4G31850	1128
AT4G31860	2075
AT4G31870	99
AT4G31875	0
AT4G31877	0
AT4G31880	1304
AT4G31890	16
AT4G31895	0
AT4G31900	1
AT4G31910	0
AT4G31920	528
AT4G31930	76
AT4G31940	0
AT4G31950	0
AT4G31960	0
AT4G31970	0
AT4G31980	424
AT4G31985	648
AT4G31990	3164
AT4G32000	28
AT4G32010	976
AT4G32020	13570
AT4G32030	724
AT4G32040	924
AT4G32050	310
AT4G32060	9913
AT4G32070	787
AT4G32080	0
AT4G32090	0
AT4G32100	0
AT4G32105	0
AT4G32110	0
AT4G32120	512
AT4G32130	798
AT4G32140	467
AT4G32150	5745
AT4G32160	1269
AT4G32170	0
AT4G32175	147
AT4G32180	1938
AT4G32190	1339
AT4G32200	103
AT4G32205	3
AT4G32208	3
AT4G32210	212
AT4G32212	1
AT4G32215	0
AT4G32220	4
AT4G32230	0
AT4G32240	978
AT4G32250	749
AT4G32260	17505
AT4G32265	0
AT4G32270	537
AT4G32272	494
AT4G32280	364
AT4G32285	1977
AT4G32290	297
AT4G32295	157
AT4G32300	1375
AT4G32320	779
AT4G32330	1334
AT4G32340	13114
AT4G32342	0
AT4G32350	833
AT4G32360	440
AT4G32370	0
AT4G32375	0
AT4G32380	1
AT4G32390	1731
AT4G32400	351
AT4G32410	9260
AT4G32420	1018
AT4G32430	53
AT4G32440	1221
AT4G32445	4
AT4G32450	143
AT4G32460	97
AT4G32470	1708
AT4G32475	0
AT4G32480	99
AT4G32490	5
AT4G32500	2
AT4G32510	24
AT4G32520	1151
AT4G32530	2085
AT4G32535	33
AT4G32540	0
AT4G32551	1806
AT4G32560	331
AT4G32570	1150
AT4G32580	0
AT4G32590	837
AT4G32600	1409
AT4G32605	176
AT4G32610	490
AT4G32620	1373
AT4G32630	3
AT4G32640	2200
AT4G32650	138
AT4G32660	1140
AT4G32670	372
AT4G32680	427
AT4G32690	197
AT4G32700	209
AT4G32710	164
AT4G32714	1
AT4G32717	0
AT4G32720	765
AT4G32730	477
AT4G32750	466
AT4G32760	3250
AT4G32765	0
AT4G32770	223
AT4G32780	0
AT4G32790	634
AT4G32800	154
AT4G32810	7
AT4G32820	1007
AT4G32830	13
AT4G32840	82
AT4G32850	3261
AT4G32860	1
AT4G32870	189
AT4G32880	349
AT4G32890	85
AT4G32900	480
AT4G32910	821
AT4G32915	329
AT4G32920	991
AT4G32930	638
AT4G32940	35312
AT4G32950	2
AT4G32960	348
AT4G32970	254
AT4G32980	356
AT4G32990	46
AT4G33000	643
AT4G33010	34293
AT4G33020	2
AT4G33030	2055
AT4G33040	525
AT4G33050	2246
AT4G33060	488
AT4G33070	6
AT4G33080	2468
AT4G33090	3494
AT4G33100	125
AT4G33110	259
AT4G33120	0
AT4G33130	6
AT4G33140	409
AT4G33145	0
AT4G33150	1494
AT4G33160	74
AT4G33170	35
AT4G33180	273
AT4G33200	1052
AT4G33210	2368
AT4G33220	941
AT4G33230	10
AT4G33240	2126
AT4G33250	1416
AT4G33260	9
AT4G33270	3
AT4G33280	4
AT4G33290	0
AT4G33300	2762
AT4G33310	0
AT4G33320	2
AT4G33330	2
AT4G33350	687
AT4G33355	10
AT4G33360	382
AT4G33370	5
AT4G33380	1888
AT4G33390	0
AT4G33400	78
AT4G33410	324
AT4G33420	5
AT4G33430	1660
AT4G33440	100
AT4G33450	0
AT4G33460	394
AT4G33465	0
AT4G33467	87
AT4G33470	1901
AT4G33480	1362
AT4G33490	1305
AT4G33495	373
AT4G33500	2897
AT4G33510	4830
AT4G33520	1274
AT4G33530	1759
AT4G33540	1170
AT4G33550	17
AT4G33560	44
AT4G33565	929
AT4G33580	866
AT4G33585	1
AT4G33590	0
AT4G33600	0
AT4G33610	0
AT4G33620	265
AT4G33625	1483
AT4G33630	2635
AT4G33640	735
AT4G33650	847
AT4G33660	231
AT4G33666	71
AT4G33670	1114
AT4G33680	975
AT4G33690	287
AT4G33700	2127
AT4G33710	0
AT4G33720	0
AT4G33730	0
AT4G33735	0
AT4G33740	1134
AT4G33760	575
AT4G33770	115
AT4G33780	1087
AT4G33790	10
AT4G33800	0
AT4G33810	6
AT4G33820	0
AT4G33830	0
AT4G33840	0
AT4G33850	0
AT4G33860	9
AT4G33865	1223
AT4G33870	0
AT4G33880	0
AT4G33885	0
AT4G33890	940
AT4G33900	0
AT4G33905	62
AT4G33910	920
AT4G33920	1263
AT4G33925	53
AT4G33930	0
AT4G33940	514
AT4G33945	456
AT4G33950	821
AT4G33960	392
AT4G33970	39
AT4G33980	2324
AT4G33985	173
AT4G33990	63
AT4G34000	2749
AT4G34020	952
AT4G34030	1116
AT4G34035	0
AT4G34040	1168
AT4G34050	2641
AT4G34060	195
AT4G34065	3
AT4G34070	622
AT4G34071	2
AT4G34080	0
AT4G34090	650
AT4G34100	4141
AT4G34103	0
AT4G34110	14650
AT4G34120	3932
AT4G34131	32
AT4G34135	659
AT4G34138	213
AT4G34139	0
AT4G34140	939
AT4G34150	992
AT4G34160	16
AT4G34170	0
AT4G34180	2083
AT4G34190	3379
AT4G34200	1047
AT4G34210	0
AT4G34215	502
AT4G34220	498
AT4G34230	1877
AT4G34240	1197
AT4G34250	88
AT4G34260	217
AT4G34265	673
AT4G34270	593
AT4G34280	640
AT4G34290	367
AT4G34300	0
AT4G34310	987
AT4G34320	1
AT4G34330	0
AT4G34332	1
AT4G34340	72
AT4G34345	0
AT4G34350	3213
AT4G34360	7
AT4G34370	775
AT4G34380	2
AT4G34390	1193
AT4G34400	7
AT4G34410	29
AT4G34412	154
AT4G34415	0
AT4G34419	0
AT4G34420	2
AT4G34430	949
AT4G34440	5
AT4G34450	5114
AT4G34460	2066
AT4G34470	0
AT4G34480	1772
AT4G34490	1437
AT4G34500	192
AT4G34510	5
AT4G34520	0
AT4G34530	0
AT4G34540	375
AT4G34550	31
AT4G34555	191
AT4G34560	235
AT4G34570	138
AT4G34580	2
AT4G34590	331
AT4G34600	16
AT4G34610	370
AT4G34620	7120
AT4G34630	662
AT4G34640	1186
AT4G34650	127
AT4G34660	589
AT4G34670	2937
AT4G34680	540
AT4G34690	0
AT4G34695	0
AT4G34700	1486
AT4G34710	3476
AT4G34720	2874
AT4G34730	627
AT4G34740	535
AT4G34750	274
AT4G34760	55
AT4G34770	1
AT4G34780	0
AT4G34790	2
AT4G34800	13
AT4G34810	3
AT4G34830	2909
AT4G34840	159
AT4G34850	5
AT4G34860	207
AT4G34870	3563
AT4G34880	14
AT4G34881	313
AT4G34890	1657
AT4G34900	589
AT4G34910	324
AT4G34920	2465
AT4G34930	146
AT4G34940	0
AT4G34950	10920
AT4G34960	459
AT4G34970	3
AT4G34975	0
AT4G34980	5097
AT4G34990	153
AT4G35000	3654
AT4G35010	120
AT4G35020	368
AT4G35025	0
AT4G35030	71
AT4G35040	785
AT4G35050	147
AT4G35060	82
AT4G35070	45
AT4G35080	482
AT4G35090	7144
AT4G35100	2283
AT4G35110	103
AT4G35120	0
AT4G35130	51
AT4G35140	448
AT4G35150	1
AT4G35160	90
AT4G35165	0
AT4G35170	6
AT4G35180	47
AT4G35190	20
AT4G35200	0
AT4G35210	0
AT4G35220	948
AT4G35230	1792
AT4G35240	832
AT4G35250	1357
AT4G35260	1620
AT4G35270	1231
AT4G35280	0
AT4G35290	377
AT4G35295	3
AT4G35300	1562
AT4G35310	3464
AT4G35320	153
AT4G35335	498
AT4G35350	30
AT4G35360	868
AT4G35370	1
AT4G35375	0
AT4G35380	42
AT4G35390	3
AT4G35400	0
AT4G35410	188
AT4G35420	174
AT4G35430	0
AT4G35440	798
AT4G35450	8160
AT4G35460	465
AT4G35470	888
AT4G35480	166
AT4G35485	0
AT4G35490	622
AT4G35500	224
AT4G35510	289
AT4G35519	0
AT4G35520	17
AT4G35530	330
AT4G35540	106
AT4G35550	269
AT4G35560	379
AT4G35570	907
AT4G35580	1164
AT4G35590	3
AT4G35600	593
AT4G35610	0
AT4G35620	2
AT4G35630	895
AT4G35640	31
AT4G35650	3
AT4G35655	2
AT4G35660	0
AT4G35670	0
AT4G35680	0
AT4G35685	29
AT4G35690	0
AT4G35700	2
AT4G35710	0
AT4G35720	2
AT4G35725	1
AT4G35730	2
AT4G35731	0
AT4G35733	0
AT4G35740	222
AT4G35750	10552
AT4G35760	2073
AT4G35770	2124
AT4G35780	1401
AT4G35783	28
AT4G35785	936
AT4G35790	3819
AT4G35800	4571
AT4G35810	0
AT4G35820	0
AT4G35830	11578
AT4G35840	113
AT4G35850	370
AT4G35860	791
AT4G35870	449
AT4G35880	188
AT4G35890	1751
AT4G35900	159
AT4G35905	170
AT4G35910	201
AT4G35920	227
AT4G35930	94
AT4G35940	283
AT4G35950	313
AT4G35970	6
AT4G35980	273
AT4G35985	173
AT4G35987	232
AT4G36000	10
AT4G36010	481
AT4G36020	367
AT4G36030	0
AT4G36032	0
AT4G36040	3564
AT4G36050	214
AT4G36052	1
AT4G36060	21
AT4G36070	0
AT4G36080	1024
AT4G36090	617
AT4G36100	0
AT4G36105	0
AT4G36110	6
AT4G36120	43
AT4G36130	762
AT4G36140	909
AT4G36150	458
AT4G36160	9
AT4G36170	0
AT4G36180	159
AT4G36190	2270
AT4G36195	2134
AT4G36197	1
AT4G36210	3230
AT4G36220	798
AT4G36230	6
AT4G36240	46
AT4G36245	0
AT4G36250	1018
AT4G36260	0
AT4G36270	69
AT4G36280	264
AT4G36290	514
AT4G36350	4
AT4G36360	222
AT4G36370	0
AT4G36380	53
AT4G36390	1300
AT4G36400	1089
AT4G36410	142
AT4G36420	365
AT4G36430	11
AT4G36440	858
AT4G36450	42
AT4G36460	1
AT4G36470	205
AT4G36480	789
AT4G36490	18
AT4G36500	2435
AT4G36510	0
AT4G36515	368
AT4G36520	1791
AT4G36530	1660
AT4G36540	1243
AT4G36550	997
AT4G36560	0
AT4G36570	134
AT4G36580	104
AT4G36590	30
AT4G36600	15
AT4G36610	4
AT4G36620	4
AT4G36630	1260
AT4G36635	0
AT4G36640	468
AT4G36648	7647
AT4G36650	236
AT4G36660	466
AT4G36670	478
AT4G36680	163
AT4G36690	4164
AT4G36700	0
AT4G36710	680
AT4G36720	410
AT4G36730	1384
AT4G36740	0
AT4G36750	519
AT4G36760	2198
AT4G36770	11
AT4G36780	1124
AT4G36790	485
AT4G36791	8
AT4G36795	6
AT4G36800	2913
AT4G36808	0
AT4G36810	0
AT4G36820	7
AT4G36830	22
AT4G36840	293
AT4G36850	14
AT4G36860	901
AT4G36870	2332
AT4G36880	1
AT4G36890	1028
AT4G36900	377
AT4G36910	326
AT4G36920	876
AT4G36925	1
AT4G36930	88
AT4G36940	952
AT4G36945	245
AT4G36950	35
AT4G36960	814
AT4G36970	533
AT4G36980	4482
AT4G36990	813
AT4G37000	1441
AT4G37010	13
AT4G37020	257
AT4G37022	41
AT4G37030	81
AT4G37040	1111
AT4G37050	1
AT4G37060	0
AT4G37070	1
AT4G37080	965
AT4G37090	257
AT4G37095	24
AT4G37100	436
AT4G37110	102
AT4G37120	2166
AT4G37130	293
AT4G37140	9
AT4G37150	16
AT4G37160	1
AT4G37170	41
AT4G37175	0
AT4G37180	929
AT4G37190	129
AT4G37200	1783
AT4G37210	451
AT4G37220	11
AT4G37225	7
AT4G37230	0
AT4G37235	6
AT4G37240	22
AT4G37250	528
AT4G37260	1526
AT4G37270	1892
AT4G37280	443
AT4G37290	1
AT4G37295	29
AT4G37300	3922
AT4G37310	1147
AT4G37320	180
AT4G37330	1127
AT4G37340	0
AT4G37360	0
AT4G37370	73
AT4G37380	126
AT4G37390	3
AT4G37400	119
AT4G37409	0
AT4G37410	0
AT4G37420	0
AT4G37430	0
AT4G37432	3
AT4G37435	0
AT4G37440	1139
AT4G37445	2
AT4G37450	8
AT4G37460	1810
AT4G37470	1686
AT4G37480	635
AT4G37483	75
AT4G37490	4
AT4G37500	0
AT4G37510	1601
AT4G37520	309
AT4G37530	96
AT4G37540	794
AT4G37550	650
AT4G37553	11
AT4G37560	452
AT4G37570	0
AT4G37580	75
AT4G37590	886
AT4G37608	104
AT4G37610	257
AT4G37620	19
AT4G37630	134
AT4G37640	1519
AT4G37650	216
AT4G37660	66
AT4G37670	125
AT4G37680	548
AT4G37682	39
AT4G37685	37
AT4G37690	35
AT4G37700	4
AT4G37705	0
AT4G37710	1
AT4G37720	0
AT4G37730	11
AT4G37740	92
AT4G37750	14
AT4G37760	824
AT4G37770	8
AT4G37780	0
AT4G37790	1141
AT4G37800	399
AT4G37810	0
AT4G37820	786
AT4G37830	1738
AT4G37840	1
AT4G37850	0
AT4G37860	0
AT4G37870	2203
AT4G37880	751
AT4G37890	7
AT4G37895	0
AT4G37900	38
AT4G37910	1056
AT4G37920	696
AT4G37925	2113
AT4G37930	39934
AT4G37940	0
AT4G37950	0
AT4G37970	8
AT4G37980	1977
AT4G37990	14
AT4G38000	5
AT4G38005	0
AT4G38010	32
AT4G38020	235
AT4G38030	0
AT4G38040	416
AT4G38050	96
AT4G38060	1355
AT4G38062	3
AT4G38065	0
AT4G38070	1
AT4G38080	39
AT4G38090	490
AT4G38092	15
AT4G38100	561
AT4G38120	1063
AT4G38130	1914
AT4G38140	0
AT4G38150	164
AT4G38160	709
AT4G38170	256
AT4G38180	76
AT4G38190	19
AT4G38200	1417
AT4G38210	3
AT4G38213	6
AT4G38215	0
AT4G38220	1305
AT4G38225	1515
AT4G38230	197
AT4G38240	1538
AT4G38250	0
AT4G38260	671
AT4G38270	942
AT4G38280	396
AT4G38290	7
AT4G38300	105
AT4G38310	3
AT4G38320	157
AT4G38330	78
AT4G38340	95
AT4G38350	2628
AT4G38360	1682
AT4G38370	123
AT4G38380	346
AT4G38390	2
AT4G38400	3
AT4G38401	0
AT4G38405	0
AT4G38410	5
AT4G38420	218
AT4G38430	963
AT4G38440	722
AT4G38460	2619
AT4G38470	1063
AT4G38480	81
AT4G38490	533
AT4G38495	196
AT4G38500	738
AT4G38510	2136
AT4G38520	2436
AT4G38530	153
AT4G38540	207
AT4G38545	101
AT4G38550	0
AT4G38552	12
AT4G38560	14
AT4G38570	281
AT4G38580	662
AT4G38590	2
AT4G38600	5240
AT4G38620	379
AT4G38630	1510
AT4G38640	1197
AT4G38650	48
AT4G38660	44
AT4G38670	173
AT4G38680	1747
AT4G38690	732
AT4G38700	63
AT4G38710	1321
AT4G38730	513
AT4G38740	5301
AT4G38760	1877
AT4G38770	1376
AT4G38775	0
AT4G38780	28
AT4G38781	0
AT4G38790	762
AT4G38800	3156
AT4G38810	1541
AT4G38820	0
AT4G38825	0
AT4G38830	2
AT4G38840	544
AT4G38850	33
AT4G38860	548
AT4G38870	49
AT4G38880	0
AT4G38890	689
AT4G38900	496
AT4G38905	3
AT4G38910	109
AT4G38920	4119
AT4G38930	316
AT4G38932	2928
AT4G38940	127
AT4G38950	41
AT4G38960	78
AT4G38970	22154
AT4G38980	201
AT4G38990	0
AT4G39000	4
AT4G39010	6
AT4G39020	0
AT4G39030	183
AT4G39040	1022
AT4G39050	1404
AT4G39060	0
AT4G39070	83
AT4G39080	6611
AT4G39090	28697
AT4G39100	1569
AT4G39110	63
AT4G39120	325
AT4G39130	0
AT4G39140	1057
AT4G39150	1132
AT4G39160	441
AT4G39170	628
AT4G39180	715
AT4G39190	212
AT4G39195	0
AT4G39200	2305
AT4G39210	557
AT4G39220	456
AT4G39230	87
AT4G39235	90
AT4G39240	674
AT4G39250	0
AT4G39260	10072
AT4G39270	1092
AT4G39280	821
AT4G39290	0
AT4G39300	176
AT4G39320	16
AT4G39330	566
AT4G39340	5
AT4G39345	0
AT4G39350	2424
AT4G39360	0
AT4G39361	32
AT4G39363	28
AT4G39364	46
AT4G39366	60
AT4G39370	244
AT4G39380	37
AT4G39390	298
AT4G39400	4567
AT4G39403	8
AT4G39404	1
AT4G39410	3
AT4G39420	2941
AT4G39460	530
AT4G39470	177
AT4G39480	3
AT4G39490	0
AT4G39500	0
AT4G39510	18
AT4G39520	1286
AT4G39530	30
AT4G39540	849
AT4G39550	37
AT4G39560	289
AT4G39570	123
AT4G39580	50
AT4G39590	0
AT4G39600	43
AT4G39610	8
AT4G39615	0
AT4G39620	370
AT4G39630	3
AT4G39640	1421
AT4G39650	0
AT4G39660	606
AT4G39670	39
AT4G39672	0
AT4G39675	5
AT4G39680	2998
AT4G39690	702
AT4G39700	3
AT4G39710	1566
AT4G39720	16
AT4G39730	1719
AT4G39740	204
AT4G39745	0
AT4G39750	1
AT4G39753	0
AT4G39756	0
AT4G39760	0
AT4G39770	559
AT4G39780	572
AT4G39790	1
AT4G39795	56
AT4G39800	4424
AT4G39810	0
AT4G39820	494
AT4G39830	31
AT4G39838	0
AT4G39840	0
AT4G39850	2098
AT4G39860	210
AT4G39865	0
AT4G39870	754
AT4G39880	347
AT4G39890	128
AT4G39900	108
AT4G39910	1126
AT4G39917	4
AT4G39920	150
AT4G39925	74
AT4G39930	108
AT4G39940	4934
AT4G39950	1704
AT4G39952	40
AT4G39955	268
AT4G39960	2009
AT4G39970	1135
AT4G39980	2066
AT4G39985	0
AT4G39990	471
AT4G40000	13
AT4G40010	38
AT4G40011	0
AT4G40020	2
AT4G40030	7289
AT4G40040	10799
AT4G40042	151
AT4G40045	451
AT4G40050	1298
AT4G40060	1628
AT4G40063	0
AT4G40065	391
AT4G40070	78
AT4G40080	0
AT4G40085	5
AT4G40090	0
AT4G40100	0
AT5G00730	0
AT5G00735	0
AT5G00740	0
AT5G00745	0
AT5G00750	0
AT5G00755	0
AT5G00760	5
AT5G00765	2
AT5G00770	0
AT5G00775	0
AT5G00780	0
AT5G00785	0
AT5G00790	2
AT5G00795	0
AT5G00800	0
AT5G00805	0
AT5G00810	0
AT5G00815	0
AT5G00820	0
AT5G00825	0
AT5G00835	0
AT5G00840	0
AT5G00845	0
AT5G00850	0
AT5G00855	0
AT5G00860	0
AT5G00865	3
AT5G00870	0
AT5G00875	2
AT5G00880	0
AT5G00885	0
AT5G00895	0
AT5G00900	0
AT5G00905	0
AT5G00910	3
AT5G00920	0
AT5G00925	9
AT5G00930	0
AT5G00935	0
AT5G00940	0
AT5G00950	0
AT5G00955	0
AT5G00960	0
AT5G00965	2
AT5G00970	0
AT5G00975	0
AT5G00980	102
AT5G00985	29
AT5G00990	2
AT5G00995	0
AT5G01005	0
AT5G01010	2147
AT5G01015	0
AT5G01017	0
AT5G01020	1774
AT5G01030	402
AT5G01040	7
AT5G01045	1
AT5G01050	0
AT5G01055	12
AT5G01060	0
AT5G01065	0
AT5G01070	3
AT5G01075	12
AT5G01080	0
AT5G01090	533
AT5G01095	0
AT5G01100	104
AT5G01105	0
AT5G01110	89
AT5G01115	0
AT5G01120	0
AT5G01125	0
AT5G01130	0
AT5G01135	0
AT5G01140	0
AT5G01145	0
AT5G01150	0
AT5G01155	0
AT5G01160	450
AT5G01165	0
AT5G01170	152
AT5G01175	34
AT5G01180	52
AT5G01185	0
AT5G01190	7
AT5G01195	0
AT5G01200	107
AT5G01205	4
AT5G01210	0
AT5G01215	0
AT5G01220	3031
AT5G01225	0
AT5G01230	155
AT5G01235	1
AT5G01240	778
AT5G01245	1
AT5G01250	16
AT5G01255	0
AT5G01260	492
AT5G01265	0
AT5G01270	838
AT5G01275	0
AT5G01280	0
AT5G01285	0
AT5G01290	575
AT5G01295	0
AT5G01300	22
AT5G01305	0
AT5G01310	220
AT5G01315	0
AT5G01320	136
AT5G01325	0
AT5G01330	1
AT5G01335	1
AT5G01340	98
AT5G01345	1
AT5G01350	1943
AT5G01360	12
AT5G01365	0
AT5G01370	1
AT5G01375	0
AT5G01380	0
AT5G01385	0
AT5G01390	304
AT5G01395	0
AT5G01400	1315
AT5G01405	0
AT5G01410	2686
AT5G01415	0
AT5G01420	1
AT5G01425	0
AT5G01430	314
AT5G01435	0
AT5G01440	0
AT5G01445	46
AT5G01450	540
AT5G01455	0
AT5G01460	789
AT5G01465	0
AT5G01470	187
AT5G01475	0
AT5G01480	15
AT5G01485	0
AT5G01490	0
AT5G01495	1
AT5G01500	354
AT5G01505	2
AT5G01510	262
AT5G01515	2
AT5G01520	1372
AT5G01530	41740
AT5G01535	0
AT5G01540	0
AT5G01542	0
AT5G01545	12
AT5G01550	13
AT5G01555	0
AT5G01560	706
AT5G01565	0
AT5G01570	3
AT5G01575	0
AT5G01580	0
AT5G01585	0
AT5G01590	1092
AT5G01595	51
AT5G01600	4052
AT5G01605	0
AT5G01610	187
AT5G01615	0
AT5G01620	81
AT5G01630	30
AT5G01635	0
AT5G01640	27
AT5G01645	0
AT5G01650	866
AT5G01655	1
AT5G01660	12
AT5G01665	0
AT5G01670	479
AT5G01675	1
AT5G01680	0
AT5G01685	0
AT5G01690	1
AT5G01695	0
AT5G01700	17
AT5G01705	0
AT5G01710	2182
AT5G01715	21
AT5G01720	473
AT5G01725	0
AT5G01730	18
AT5G01732	0
AT5G01735	0
AT5G01740	22
AT5G01745	0
AT5G01747	0
AT5G01750	12215
AT5G01755	0
AT5G01760	5
AT5G01765	0
AT5G01770	223
AT5G01775	6
AT5G01780	746
AT5G01785	0
AT5G01790	70
AT5G01795	0
AT5G01800	1592
AT5G01805	0
AT5G01810	879
AT5G01815	0
AT5G01820	867
AT5G01825	0
AT5G01830	132
AT5G01835	0
AT5G01840	12
AT5G01845	0
AT5G01850	449
AT5G01855	0
AT5G01860	0
AT5G01865	0
AT5G01870	5
AT5G01875	0
AT5G01880	123
AT5G01881	0
AT5G01885	0
AT5G01890	152
AT5G01895	0
AT5G01900	17
AT5G01910	1
AT5G01915	0
AT5G01920	2264
AT5G01925	0
AT5G01930	508
AT5G01935	5
AT5G01940	83
AT5G01945	1
AT5G01950	1224
AT5G01955	0
AT5G01960	1258
AT5G01965	0
AT5G01970	366
AT5G01975	0
AT5G01980	483
AT5G01985	0
AT5G01990	361
AT5G01995	0
AT5G02000	0
AT5G02010	117
AT5G02015	0
AT5G02020	706
AT5G02025	0
AT5G02030	285
AT5G02035	0
AT5G02040	579
AT5G02045	0
AT5G02050	294
AT5G02055	0
AT5G02060	66
AT5G02065	2
AT5G02070	0
AT5G02075	0
AT5G02080	135
AT5G02085	0
AT5G02090	4
AT5G02095	0
AT5G02100	400
AT5G02105	0
AT5G02110	10
AT5G02115	0
AT5G02120	1292
AT5G02125	1
AT5G02130	247
AT5G02135	0
AT5G02140	0
AT5G02145	0
AT5G02150	547
AT5G02155	2
AT5G02160	6736
AT5G02170	21
AT5G02175	0
AT5G02180	361
AT5G02185	0
AT5G02190	17
AT5G02195	0
AT5G02200	297
AT5G02205	0
AT5G02210	0
AT5G02215	0
AT5G02220	2
AT5G02225	3
AT5G02230	424
AT5G02240	4886
AT5G02244	4
AT5G02245	0
AT5G02250	1168
AT5G02255	0
AT5G02260	87
AT5G02265	0
AT5G02270	182
AT5G02275	0
AT5G02280	126
AT5G02290	1963
AT5G02295	0
AT5G02305	0
AT5G02310	2796
AT5G02315	0
AT5G02320	103
AT5G02325	0
AT5G02330	0
AT5G02335	0
AT5G02340	0
AT5G02345	0
AT5G02350	0
AT5G02355	0
AT5G02360	0
AT5G02365	0
AT5G02370	23
AT5G02375	0
AT5G02380	31013
AT5G02385	0
AT5G02390	8
AT5G02395	0
AT5G02400	124
AT5G02405	0
AT5G02410	337
AT5G02415	22
AT5G02420	9
AT5G02425	41
AT5G02430	48
AT5G02435	0
AT5G02440	7
AT5G02445	0
AT5G02450	1468
AT5G02455	0
AT5G02460	76
AT5G02465	0
AT5G02470	204
AT5G02480	5616
AT5G02485	2
AT5G02490	771
AT5G02495	0
AT5G02500	45763
AT5G02502	300
AT5G02505	0
AT5G02510	2
AT5G02515	216
AT5G02520	19
AT5G02525	3
AT5G02530	924
AT5G02535	8
AT5G02540	35
AT5G02550	7
AT5G02555	0
AT5G02560	324
AT5G02565	30
AT5G02570	0
AT5G02575	9
AT5G02580	65
AT5G02590	53
AT5G02595	3
AT5G02600	943
AT5G02605	18
AT5G02610	953
AT5G02615	0
AT5G02620	1496
AT5G02630	297
AT5G02635	0
AT5G02640	7
AT5G02645	2
AT5G02650	219
AT5G02655	0
AT5G02660	0
AT5G02665	0
AT5G02670	338
AT5G02675	0
AT5G02680	363
AT5G02685	0
AT5G02690	180
AT5G02695	0
AT5G02700	0
AT5G02705	12
AT5G02710	541
AT5G02715	0
AT5G02720	0
AT5G02725	0
AT5G02730	0
AT5G02735	0
AT5G02740	415
AT5G02745	3
AT5G02750	3
AT5G02755	0
AT5G02760	202
AT5G02765	0
AT5G02770	3968
AT5G02775	0
AT5G02780	5
AT5G02785	0
AT5G02790	6499
AT5G02795	0
AT5G02800	921
AT5G02805	0
AT5G02810	4492
AT5G02815	0
AT5G02820	192
AT5G02825	1
AT5G02830	1304
AT5G02835	0
AT5G02840	2200
AT5G02850	276
AT5G02855	0
AT5G02860	944
AT5G02865	8
AT5G02870	2377
AT5G02875	16
AT5G02880	3112
AT5G02885	0
AT5G02890	8
AT5G02895	0
AT5G02900	0
AT5G02905	0
AT5G02910	218
AT5G02915	0
AT5G02920	0
AT5G02925	0
AT5G02930	0
AT5G02935	0
AT5G02940	5119
AT5G02945	0
AT5G02950	81
AT5G02955	0
AT5G02960	3244
AT5G02965	0
AT5G02970	1298
AT5G02975	0
AT5G02980	0
AT5G02985	0
AT5G02990	0
AT5G02995	0
AT5G03000	0
AT5G03005	0
AT5G03010	0
AT5G03015	0
AT5G03020	13
AT5G03025	0
AT5G03030	249
AT5G03035	0
AT5G03040	2316
AT5G03045	0
AT5G03050	646
AT5G03055	0
AT5G03060	8
AT5G03065	2
AT5G03070	319
AT5G03075	0
AT5G03080	579
AT5G03085	15
AT5G03090	1
AT5G03095	0
AT5G03100	86
AT5G03105	0
AT5G03110	193
AT5G03115	0
AT5G03120	480
AT5G03125	0
AT5G03130	4
AT5G03135	0
AT5G03140	399
AT5G03145	0
AT5G03150	0
AT5G03155	0
AT5G03160	382
AT5G03165	31
AT5G03170	21
AT5G03175	11
AT5G03180	292
AT5G03185	0
AT5G03190	1064
AT5G03195	1
AT5G03200	384
AT5G03204	14
AT5G03205	0
AT5G03210	619
AT5G03215	0
AT5G03220	167
AT5G03225	0
AT5G03230	1047
AT5G03235	2
AT5G03240	31636
AT5G03245	0
AT5G03250	30
AT5G03255	1
AT5G03260	32
AT5G03265	0
AT5G03270	3
AT5G03275	0
AT5G03280	3259
AT5G03285	89
AT5G03290	2248
AT5G03295	0
AT5G03300	1079
AT5G03305	0
AT5G03310	0
AT5G03315	7
AT5G03320	580
AT5G03325	1
AT5G03330	530
AT5G03335	0
AT5G03340	855
AT5G03345	375
AT5G03350	307
AT5G03355	34
AT5G03360	0
AT5G03370	342
AT5G03375	0
AT5G03377	50
AT5G03380	1757
AT5G03385	0
AT5G03390	8
AT5G03395	2
AT5G03400	0
AT5G03405	0
AT5G03406	269
AT5G03415	337
AT5G03420	1030
AT5G03425	0
AT5G03430	2713
AT5G03435	25
AT5G03440	157
AT5G03445	0
AT5G03450	346
AT5G03452	0
AT5G03455	1145
AT5G03460	1690
AT5G03465	0
AT5G03470	1014
AT5G03475	18
AT5G03480	0
AT5G03485	6
AT5G03490	447
AT5G03495	212
AT5G03500	283
AT5G03510	13
AT5G03515	0
AT5G03520	1418
AT5G03525	0
AT5G03530	226
AT5G03535	0
AT5G03540	1667
AT5G03545	665
AT5G03550	0
AT5G03552	2
AT5G03553	2
AT5G03555	214
AT5G03560	378
AT5G03565	0
AT5G03570	1
AT5G03575	0
AT5G03580	0
AT5G03585	1
AT5G03590	0
AT5G03595	0
AT5G03600	0
AT5G03605	0
AT5G03610	210
AT5G03615	24
AT5G03620	7
AT5G03625	0
AT5G03630	3356
AT5G03635	0
AT5G03640	94
AT5G03645	0
AT5G03650	2025
AT5G03660	1676
AT5G03668	0
AT5G03670	6
AT5G03680	10
AT5G03685	0
AT5G03690	295
AT5G03695	11
AT5G03700	56
AT5G03705	0
AT5G03710	0
AT5G03715	0
AT5G03720	63
AT5G03730	2103
AT5G03735	0
AT5G03740	559
AT5G03745	0
AT5G03750	0
AT5G03755	0
AT5G03760	55
AT5G03765	0
AT5G03770	69
AT5G03775	0
AT5G03780	180
AT5G03785	0
AT5G03790	2
AT5G03795	1
AT5G03800	165
AT5G03805	0
AT5G03810	0
AT5G03815	0
AT5G03820	1
AT5G03825	3
AT5G03830	667
AT5G03835	0
AT5G03840	0
AT5G03845	0
AT5G03850	1290
AT5G03858	0
AT5G03860	6
AT5G03870	4
AT5G03875	3
AT5G03880	5329
AT5G03885	0
AT5G03890	1
AT5G03900	2375
AT5G03905	535
AT5G03910	1316
AT5G03915	0
AT5G03920	1
AT5G03925	0
AT5G03930	0
AT5G03935	0
AT5G03940	2106
AT5G03944	0
AT5G03945	0
AT5G03950	0
AT5G03955	0
AT5G03960	8
AT5G03965	0
AT5G03970	220
AT5G03975	0
AT5G03980	0
AT5G03985	0
AT5G03990	291
AT5G03995	10
AT5G04000	5
AT5G04005	0
AT5G04010	0
AT5G04015	0
AT5G04020	727
AT5G04025	0
AT5G04030	0
AT5G04035	0
AT5G04040	1472
AT5G04045	0
AT5G04047	0
AT5G04050	143
AT5G04055	9
AT5G04060	380
AT5G04065	18
AT5G04070	188
AT5G04075	9
AT5G04080	681
AT5G04085	0
AT5G04090	1452
AT5G04105	0
AT5G04110	384
AT5G04115	0
AT5G04120	0
AT5G04125	0
AT5G04130	247
AT5G04135	0
AT5G04140	30415
AT5G04145	0
AT5G04150	57
AT5G04160	43
AT5G04165	0
AT5G04170	1190
AT5G04175	0
AT5G04180	54
AT5G04185	3
AT5G04190	134
AT5G04195	0
AT5G04200	11
AT5G04205	5
AT5G04210	7
AT5G04215	0
AT5G04220	1234
AT5G04225	0
AT5G04230	1108
AT5G04235	634
AT5G04238	0
AT5G04240	950
AT5G04245	2
AT5G04250	342
AT5G04255	0
AT5G04260	632
AT5G04267	0
AT5G04270	153
AT5G04275	1
AT5G04280	1370
AT5G04290	1240
AT5G04305	0
AT5G04310	68
AT5G04315	0
AT5G04320	170
AT5G04325	0
AT5G04330	50
AT5G04335	0
AT5G04340	854
AT5G04345	0
AT5G04347	0
AT5G04350	0
AT5G04355	0
AT5G04360	2567
AT5G04365	0
AT5G04370	37
AT5G04375	0
AT5G04380	2
AT5G04385	0
AT5G04390	14
AT5G04395	0
AT5G04400	1
AT5G04405	0
AT5G04410	2060
AT5G04415	0
AT5G04420	611
AT5G04425	5
AT5G04430	2474
AT5G04435	1
AT5G04440	1896
AT5G04445	0
AT5G04455	0
AT5G04460	861
AT5G04465	0
AT5G04470	36
AT5G04475	0
AT5G04480	966
AT5G04490	1215
AT5G04495	0
AT5G04500	2
AT5G04505	0
AT5G04510	1061
AT5G04515	0
AT5G04520	173
AT5G04525	0
AT5G04530	67
AT5G04540	1237
AT5G04545	0
AT5G04550	1971
AT5G04560	1868
AT5G04575	0
AT5G04585	0
AT5G04590	10684
AT5G04595	0
AT5G04600	511
AT5G04605	0
AT5G04610	0
AT5G04615	1
AT5G04620	104
AT5G04625	1
AT5G04630	1
AT5G04635	0
AT5G04640	0
AT5G04650	0
AT5G04660	0
AT5G04665	0
AT5G04670	1076
AT5G04675	0
AT5G04680	4
AT5G04685	0
AT5G04690	3
AT5G04695	0
AT5G04700	61
AT5G04705	0
AT5G04710	937
AT5G04715	0
AT5G04720	1640
AT5G04725	0
AT5G04730	1
AT5G04740	689
AT5G04745	1
AT5G04750	1661
AT5G04755	0
AT5G04760	279
AT5G04765	0
AT5G04770	24
AT5G04775	0
AT5G04780	80
AT5G04781	11
AT5G04785	0
AT5G04790	0
AT5G04795	0
AT5G04800	720
AT5G04810	3517
AT5G04815	0
AT5G04820	135
AT5G04825	0
AT5G04830	1230
AT5G04840	26
AT5G04845	0
AT5G04850	1082
AT5G04853	0
AT5G04855	0
AT5G04860	112
AT5G04865	0
AT5G04870	0
AT5G04880	524
AT5G04885	420
AT5G04890	3
AT5G04895	124
AT5G04900	632
AT5G04905	0
AT5G04910	324
AT5G04915	0
AT5G04920	1398
AT5G04925	0
AT5G04930	3906
AT5G04933	0
AT5G04935	0
AT5G04937	0
AT5G04940	542
AT5G04945	0
AT5G04950	855
AT5G04955	0
AT5G04960	0
AT5G04965	0
AT5G04970	1
AT5G04975	0
AT5G04980	529
AT5G04985	0
AT5G04990	630
AT5G04995	0
AT5G05000	410
AT5G05005	0
AT5G05010	2335
AT5G05015	0
AT5G05020	1
AT5G05025	0
AT5G05030	0
AT5G05035	0
AT5G05040	0
AT5G05045	0
AT5G05050	0
AT5G05055	0
AT5G05060	683
AT5G05065	2
AT5G05070	3
AT5G05075	0
AT5G05080	1443
AT5G05085	0
AT5G05090	12
AT5G05095	0
AT5G05100	816
AT5G05105	0
AT5G05110	1049
AT5G05113	0
AT5G05120	0
AT5G05125	8
AT5G05130	50
AT5G05135	1
AT5G05140	1023
AT5G05150	0
AT5G05155	0
AT5G05160	224
AT5G05170	7204
AT5G05175	0
AT5G05180	84
AT5G05185	0
AT5G05190	203
AT5G05195	0
AT5G05200	6969
AT5G05205	1
AT5G05210	605
AT5G05215	0
AT5G05220	1
AT5G05230	749
AT5G05235	0
AT5G05240	16
AT5G05250	940
AT5G05255	0
AT5G05260	0
AT5G05265	0
AT5G05270	27
AT5G05275	0
AT5G05280	0
AT5G05285	0
AT5G05290	0
AT5G05295	0
AT5G05300	14
AT5G05310	482
AT5G05315	0
AT5G05320	294
AT5G05325	0
AT5G05330	40
AT5G05335	0
AT5G05340	12
AT5G05350	26
AT5G05360	310
AT5G05365	98
AT5G05370	336
AT5G05375	0
AT5G05380	139
AT5G05385	0
AT5G05390	4
AT5G05395	0
AT5G05400	84
AT5G05410	702
AT5G05415	1
AT5G05420	33
AT5G05425	0
AT5G05430	30
AT5G05435	105
AT5G05440	126
AT5G05445	1
AT5G05450	399
AT5G05455	0
AT5G05460	306
AT5G05465	0
AT5G05470	286
AT5G05475	0
AT5G05480	395
AT5G05485	0
AT5G05490	6
AT5G05495	0
AT5G05500	0
AT5G05505	0
AT5G05510	6
AT5G05515	0
AT5G05520	610
AT5G05525	0
AT5G05530	6
AT5G05535	0
AT5G05540	564
AT5G05545	11
AT5G05550	336
AT5G05555	0
AT5G05560	343
AT5G05565	0
AT5G05570	691
AT5G05580	382
AT5G05585	0
AT5G05590	102
AT5G05598	0
AT5G05600	1115
AT5G05605	0
AT5G05610	1002
AT5G05620	115
AT5G05625	0
AT5G05630	53
AT5G05635	0
AT5G05640	4
AT5G05645	0
AT5G05650	0
AT5G05653	0
AT5G05657	0
AT5G05660	588
AT5G05665	0
AT5G05670	222
AT5G05675	0
AT5G05680	278
AT5G05685	0
AT5G05690	6798
AT5G05695	0
AT5G05700	759
AT5G05705	0
AT5G05710	176
AT5G05720	0
AT5G05725	0
AT5G05730	875
AT5G05735	0
AT5G05740	1593
AT5G05745	0
AT5G05750	785
AT5G05755	0
AT5G05760	391
AT5G05765	1
AT5G05770	0
AT5G05780	913
AT5G05785	0
AT5G05790	65
AT5G05795	0
AT5G05800	756
AT5G05805	0
AT5G05810	1
AT5G05815	0
AT5G05820	240
AT5G05825	0
AT5G05830	386
AT5G05835	0
AT5G05840	45
AT5G05845	0
AT5G05850	255
AT5G05855	0
AT5G05860	114
AT5G05865	0
AT5G05870	388
AT5G05875	0
AT5G05880	4
AT5G05885	0
AT5G05890	197
AT5G05895	0
AT5G05900	0
AT5G05905	0
AT5G05910	0
AT5G05915	0
AT5G05920	209
AT5G05925	0
AT5G05930	914
AT5G05935	0
AT5G05940	0
AT5G05945	0
AT5G05950	430
AT5G05955	0
AT5G05960	8
AT5G05965	0
AT5G05970	308
AT5G05975	10
AT5G05980	822
AT5G05985	0
AT5G05987	258
AT5G05990	121
AT5G05995	0
AT5G06000	22
AT5G06005	0
AT5G06010	1
AT5G06015	0
AT5G06020	0
AT5G06025	0
AT5G06030	0
AT5G06035	0
AT5G06040	0
AT5G06043	0
AT5G06045	1
AT5G06050	233
AT5G06055	0
AT5G06060	1114
AT5G06065	0
AT5G06070	0
AT5G06075	0
AT5G06080	0
AT5G06085	0
AT5G06090	0
AT5G06095	0
AT5G06100	863
AT5G06105	0
AT5G06110	1464
AT5G06115	0
AT5G06120	1334
AT5G06125	0
AT5G06130	1376
AT5G06140	1145
AT5G06145	0
AT5G06150	11
AT5G06155	0
AT5G06160	649
AT5G06165	2
AT5G06170	0
AT5G06175	0
AT5G06180	215
AT5G06185	0
AT5G06190	46
AT5G06200	17
AT5G06205	0
AT5G06210	603
AT5G06220	2285
AT5G06230	18
AT5G06235	0
AT5G06240	206
AT5G06245	0
AT5G06250	1
AT5G06255	0
AT5G06260	607
AT5G06265	800
AT5G06270	42
AT5G06275	1
AT5G06278	65
AT5G06280	349
AT5G06285	0
AT5G06290	1761
AT5G06295	4
AT5G06300	159
AT5G06305	0
AT5G06310	49
AT5G06320	1604
AT5G06325	0
AT5G06330	4
AT5G06335	0
AT5G06340	1537
AT5G06345	0
AT5G06350	709
AT5G06360	1093
AT5G06365	0
AT5G06370	856
AT5G06380	4
AT5G06385	0
AT5G06390	446
AT5G06395	0
AT5G06400	35
AT5G06405	0
AT5G06410	134
AT5G06415	0
AT5G06420	77
AT5G06425	0
AT5G06430	145
AT5G06435	0
AT5G06440	1736
AT5G06445	0
AT5G06450	361
AT5G06455	0
AT5G06460	917
AT5G06465	0
AT5G06470	6
AT5G06475	4
AT5G06480	59
AT5G06490	0
AT5G06495	0
AT5G06500	1
AT5G06505	0
AT5G06510	195
AT5G06515	0
AT5G06520	35
AT5G06525	0
AT5G06530	10902
AT5G06535	0
AT5G06540	31
AT5G06545	0
AT5G06550	120
AT5G06560	864
AT5G06565	0
AT5G06570	23
AT5G06575	0
AT5G06580	779
AT5G06585	1
AT5G06590	22
AT5G06595	0
AT5G06600	3945
AT5G06605	0
AT5G06610	222
AT5G06615	0
AT5G06620	55
AT5G06630	0
AT5G06634	0
AT5G06635	0
AT5G06640	2
AT5G06645	0
AT5G06650	0
AT5G06655	0
AT5G06660	460
AT5G06665	0
AT5G06670	237
AT5G06675	0
AT5G06680	387
AT5G06685	0
AT5G06690	2516
AT5G06695	0
AT5G06700	1511
AT5G06705	0
AT5G06710	218
AT5G06715	0
AT5G06720	1
AT5G06730	0
AT5G06735	0
AT5G06740	1
AT5G06745	0
AT5G06750	274
AT5G06755	0
AT5G06760	170
AT5G06765	0
AT5G06770	290
AT5G06775	0
AT5G06780	534
AT5G06785	0
AT5G06790	66
AT5G06795	17
AT5G06800	101
AT5G06805	0
AT5G06810	108
AT5G06811	138
AT5G06815	0
AT5G06820	39
AT5G06825	1
AT5G06830	686
AT5G06835	9
AT5G06839	0
AT5G06845	1
AT5G06850	753
AT5G06855	0
AT5G06860	1
AT5G06865	20
AT5G06870	437
AT5G06875	0
AT5G06880	0
AT5G06885	0
AT5G06890	0
AT5G06900	0
AT5G06905	0
AT5G06910	510
AT5G06915	0
AT5G06920	0
AT5G06925	0
AT5G06930	9
AT5G06935	0
AT5G06940	2
AT5G06945	0
AT5G06950	450
AT5G06955	0
AT5G06960	506
AT5G06965	0
AT5G06970	813
AT5G06975	0
AT5G06980	251
AT5G06985	0
AT5G06990	0
AT5G06995	0
AT5G07000	8
AT5G07005	0
AT5G07010	104
AT5G07015	2
AT5G07020	2585
AT5G07025	0
AT5G07030	31
AT5G07035	0
AT5G07040	0
AT5G07050	0
AT5G07055	0
AT5G07060	14
AT5G07065	0
AT5G07070	200
AT5G07075	0
AT5G07080	9
AT5G07090	1860
AT5G07095	1
AT5G07100	1621
AT5G07105	0
AT5G07110	47
AT5G07115	0
AT5G07120	397
AT5G07125	0
AT5G07130	75
AT5G07135	0
AT5G07140	20
AT5G07145	0
AT5G07150	0
AT5G07152	7
AT5G07155	0
AT5G07160	0
AT5G07165	0
AT5G07170	2
AT5G07175	2
AT5G07180	24
AT5G07185	0
AT5G07190	0
AT5G07195	0
AT5G07200	4
AT5G07205	0
AT5G07210	0
AT5G07215	10
AT5G07220	1833
AT5G07225	0
AT5G07230	0
AT5G07240	665
AT5G07250	654
AT5G07255	0
AT5G07260	2
AT5G07265	0
AT5G07270	712
AT5G07275	0
AT5G07280	28
AT5G07285	100
AT5G07290	1247
AT5G07295	0
AT5G07300	1029
AT5G07310	0
AT5G07315	0
AT5G07320	281
AT5G07322	39
AT5G07325	0
AT5G07330	2
AT5G07335	0
AT5G07340	892
AT5G07345	0
AT5G07350	1793
AT5G07355	0
AT5G07360	807
AT5G07365	0
AT5G07370	1922
AT5G07380	40
AT5G07385	0
AT5G07390	2
AT5G07395	1
AT5G07400	32
AT5G07405	0
AT5G07410	33
AT5G07415	0
AT5G07420	6
AT5G07425	0
AT5G07430	99
AT5G07435	0
AT5G07440	568
AT5G07445	0
AT5G07450	5
AT5G07455	3
AT5G07460	1078
AT5G07465	0
AT5G07470	1862
AT5G07475	0
AT5G07480	0
AT5G07485	0
AT5G07490	0
AT5G07495	0
AT5G07500	9
AT5G07505	0
AT5G07510	0
AT5G07515	0
AT5G07520	0
AT5G07525	1
AT5G07530	8
AT5G07535	0
AT5G07540	0
AT5G07545	0
AT5G07550	6
AT5G07555	0
AT5G07560	24
AT5G07565	0
AT5G07570	31
AT5G07571	0
AT5G07572	2
AT5G07575	0
AT5G07580	2275
AT5G07585	0
AT5G07590	131
AT5G07595	0
AT5G07600	0
AT5G07605	0
AT5G07610	178
AT5G07615	0
AT5G07620	119
AT5G07625	0
AT5G07630	769
AT5G07635	0
AT5G07640	14
AT5G07650	1
AT5G07655	0
AT5G07660	13
AT5G07665	0
AT5G07670	650
AT5G07675	0
AT5G07680	125
AT5G07685	1
AT5G07690	476
AT5G07695	0
AT5G07700	192
AT5G07705	0
AT5G07710	244
AT5G07715	0
AT5G07720	7
AT5G07725	1
AT5G07730	91
AT5G07735	0
AT5G07740	2341
AT5G07745	0
AT5G07760	4
AT5G07770	565
AT5G07775	0
AT5G07780	17
AT5G07785	0
AT5G07790	158
AT5G07795	0
AT5G07800	8
AT5G07805	0
AT5G07810	31
AT5G07815	0
AT5G07820	504
AT5G07825	0
AT5G07830	1111
AT5G07835	0
AT5G07840	688
AT5G07845	0
AT5G07850	0
AT5G07855	0
AT5G07860	475
AT5G07865	0
AT5G07870	144
AT5G07875	0
AT5G07880	14
AT5G07885	4
AT5G07890	878
AT5G07895	4
AT5G07900	153
AT5G07905	0
AT5G07910	528
AT5G07915	0
AT5G07920	905
AT5G07925	0
AT5G07930	0
AT5G07935	0
AT5G07940	1170
AT5G07945	0
AT5G07950	250
AT5G07955	4
AT5G07960	439
AT5G07965	0
AT5G07970	1060
AT5G07975	0
AT5G07980	1019
AT5G07985	0
AT5G07990	36
AT5G07995	0
AT5G08000	16
AT5G08005	0
AT5G08010	704
AT5G08015	0
AT5G08020	14
AT5G08025	0
AT5G08030	1
AT5G08035	0
AT5G08040	428
AT5G08045	0
AT5G08050	1050
AT5G08055	0
AT5G08060	850
AT5G08065	0
AT5G08070	90
AT5G08075	0
AT5G08080	736
AT5G08085	0
AT5G08090	0
AT5G08095	0
AT5G08100	1199
AT5G08105	0
AT5G08110	181
AT5G08115	0
AT5G08120	546
AT5G08125	0
AT5G08130	2066
AT5G08135	8
AT5G08139	532
AT5G08141	0
AT5G08150	39
AT5G08160	676
AT5G08165	1
AT5G08170	764
AT5G08175	0
AT5G08180	445
AT5G08185	32
AT5G08190	384
AT5G08195	0
AT5G08200	543
AT5G08205	0
AT5G08210	2
AT5G08215	0
AT5G08225	1
AT5G08230	963
AT5G08235	13
AT5G08240	128
AT5G08250	0
AT5G08255	0
AT5G08260	457
AT5G08265	0
AT5G08270	130
AT5G08275	0
AT5G08280	2396
AT5G08285	0
AT5G08290	2127
AT5G08300	1119
AT5G08305	45
AT5G08310	88
AT5G08315	0
AT5G08320	235
AT5G08330	872
AT5G08335	174
AT5G08340	162
AT5G08350	0
AT5G08360	7
AT5G08370	1225
AT5G08375	0
AT5G08380	1183
AT5G08385	0
AT5G08390	494
AT5G08391	1
AT5G08395	0
AT5G08400	360
AT5G08410	2583
AT5G08415	497
AT5G08420	973
AT5G08425	0
AT5G08430	659
AT5G08435	0
AT5G08440	712
AT5G08445	0
AT5G08450	1814
AT5G08455	0
AT5G08460	0
AT5G08465	0
AT5G08470	1078
AT5G08475	0
AT5G08480	0
AT5G08485	0
AT5G08490	36
AT5G08495	11
AT5G08500	1182
AT5G08505	1
AT5G08510	217
AT5G08515	3
AT5G08520	1244
AT5G08525	0
AT5G08530	3722
AT5G08535	274
AT5G08540	968
AT5G08550	487
AT5G08560	1387
AT5G08565	135
AT5G08570	2497
AT5G08575	0
AT5G08580	336
AT5G08585	0
AT5G08590	3264
AT5G08595	0
AT5G08600	181
AT5G08605	0
AT5G08610	690
AT5G08615	0
AT5G08620	318
AT5G08630	572
AT5G08635	0
AT5G08640	33
AT5G08645	0
AT5G08650	3905
AT5G08655	0
AT5G08660	911
AT5G08665	1
AT5G08670	3151
AT5G08675	0
AT5G08680	2580
AT5G08685	0
AT5G08690	2799
AT5G08695	0
AT5G08705	0
AT5G08710	452
AT5G08712	0
AT5G08715	0
AT5G08717	0
AT5G08720	433
AT5G08725	0
AT5G08730	2
AT5G08735	0
AT5G08740	825
AT5G08745	0
AT5G08750	407
AT5G08755	0
AT5G08760	529
AT5G08765	0
AT5G08770	206
AT5G08775	0
AT5G08780	120
AT5G08785	0
AT5G08790	1232
AT5G08800	0
AT5G08805	0
AT5G08810	0
AT5G08815	0
AT5G08820	0
AT5G08825	0
AT5G08830	0
AT5G08835	0
AT5G08840	1
AT5G08845	0
AT5G08850	0
AT5G08855	1
AT5G08860	0
AT5G08865	0
AT5G08870	0
AT5G08875	0
AT5G08880	0
AT5G08885	0
AT5G08890	0
AT5G08895	0
AT5G08900	0
AT5G08905	0
AT5G08910	0
AT5G08915	0
AT5G08920	0
AT5G08925	0
AT5G08930	0
AT5G08935	0
AT5G08940	0
AT5G08945	0
AT5G08950	0
AT5G08955	0
AT5G08960	0
AT5G08965	0
AT5G08970	0
AT5G08975	1
AT5G08980	0
AT5G08985	0
AT5G08990	1
AT5G08995	0
AT5G09000	0
AT5G09005	0
AT5G09010	0
AT5G09015	0
AT5G09020	0
AT5G09025	0
AT5G09030	0
AT5G09035	0
AT5G09040	0
AT5G09045	0
AT5G09050	0
AT5G09055	0
AT5G09060	0
AT5G09065	3
AT5G09070	0
AT5G09080	0
AT5G09085	0
AT5G09090	0
AT5G09095	0
AT5G09100	0
AT5G09105	0
AT5G09110	0
AT5G09120	0
AT5G09125	0
AT5G09130	0
AT5G09135	0
AT5G09140	0
AT5G09145	0
AT5G09150	0
AT5G09155	0
AT5G09160	0
AT5G09165	0
AT5G09170	0
AT5G09175	29
AT5G09185	0
AT5G09190	0
AT5G09195	2
AT5G09200	0
AT5G09205	0
AT5G09210	0
AT5G09215	0
AT5G09220	4897
AT5G09225	652
AT5G09230	249
AT5G09235	0
AT5G09240	105
AT5G09245	0
AT5G09250	180
AT5G09255	0
AT5G09260	291
AT5G09265	0
AT5G09270	65
AT5G09275	1
AT5G09280	0
AT5G09285	0
AT5G09290	71
AT5G09295	21
AT5G09300	65
AT5G09305	0
AT5G09310	238
AT5G09315	300
AT5G09320	0
AT5G09325	0
AT5G09330	1851
AT5G09335	1
AT5G09340	0
AT5G09345	0
AT5G09350	153
AT5G09360	0
AT5G09365	0
AT5G09370	4
AT5G09375	0
AT5G09380	194
AT5G09385	8
AT5G09390	477
AT5G09395	0
AT5G09400	1279
AT5G09405	0
AT5G09410	2102
AT5G09415	0
AT5G09420	115
AT5G09425	0
AT5G09430	4
AT5G09435	0
AT5G09440	1334
AT5G09443	4
AT5G09445	0
AT5G09450	466
AT5G09455	0
AT5G09460	5717
AT5G09465	0
AT5G09470	26
AT5G09475	0
AT5G09480	28
AT5G09490	0
AT5G09495	0
AT5G09500	0
AT5G09505	0
AT5G09510	1427
AT5G09513	0
AT5G09515	0
AT5G09520	1
AT5G09530	110
AT5G09535	7
AT5G09540	38
AT5G09545	0
AT5G09550	0
AT5G09555	0
AT5G09560	0
AT5G09565	0
AT5G09570	16
AT5G09580	60
AT5G09585	2
AT5G09590	1017
AT5G09595	0
AT5G09600	139
AT5G09605	0
AT5G09610	0
AT5G09615	0
AT5G09620	2382
AT5G09630	152
AT5G09635	2
AT5G09640	0
AT5G09645	0
AT5G09650	2737
AT5G09655	0
AT5G09660	21509
AT5G09665	0
AT5G09670	1979
AT5G09675	2
AT5G09680	430
AT5G09685	0
AT5G09690	210
AT5G09695	0
AT5G09700	7
AT5G09705	0
AT5G09710	72
AT5G09711	0
AT5G09715	0
AT5G09720	0
AT5G09730	142
AT5G09735	0
AT5G09740	309
AT5G09750	0
AT5G09755	0
AT5G09760	93
AT5G09765	0
AT5G09770	294
AT5G09775	0
AT5G09780	0
AT5G09785	19
AT5G09790	60
AT5G09795	0
AT5G09800	38
AT5G09805	0
AT5G09810	8575
AT5G09815	0
AT5G09820	537
AT5G09825	0
AT5G09830	462
AT5G09835	0
AT5G09840	67
AT5G09845	0
AT5G09850	1953
AT5G09855	0
AT5G09860	593
AT5G09865	0
AT5G09870	1875
AT5G09875	0
AT5G09876	13
AT5G09880	2557
AT5G09885	0
AT5G09890	930
AT5G09895	0
AT5G09900	1578
AT5G09910	1
AT5G09915	0
AT5G09920	1175
AT5G09925	0
AT5G09930	5
AT5G09940	0
AT5G09945	0
AT5G09950	43
AT5G09955	0
AT5G09960	523
AT5G09965	0
AT5G09970	0
AT5G09975	0
AT5G09976	1
AT5G09978	0
AT5G09980	3
AT5G09990	107
AT5G09995	54
AT5G10000	0
AT5G10010	714
AT5G10020	446
AT5G10030	922
AT5G10040	0
AT5G10050	304
AT5G10060	1220
AT5G10070	599
AT5G10080	23
AT5G10090	5
AT5G10100	0
AT5G10110	160
AT5G10120	0
AT5G10130	0
AT5G10140	13
AT5G10150	612
AT5G10160	149
AT5G10170	337
AT5G10180	2052
AT5G10190	1066
AT5G10200	98
AT5G10210	1
AT5G10220	0
AT5G10230	1
AT5G10235	0
AT5G10240	160
AT5G10250	118
AT5G10260	10
AT5G10270	387
AT5G10278	0
AT5G10280	4
AT5G10290	1100
AT5G10300	297
AT5G10310	89
AT5G10320	260
AT5G10330	114
AT5G10336	3
AT5G10340	9
AT5G10350	1121
AT5G10360	2844
AT5G10370	627
AT5G10380	1139
AT5G10390	58
AT5G10400	73
AT5G10410	441
AT5G10420	0
AT5G10430	4
AT5G10435	0
AT5G10440	16
AT5G10450	7921
AT5G10455	0
AT5G10460	596
AT5G10470	3609
AT5G10480	518
AT5G10490	1182
AT5G10500	0
AT5G10510	3
AT5G10520	47
AT5G10525	0
AT5G10530	0
AT5G10540	961
AT5G10550	1940
AT5G10560	1456
AT5G10570	57
AT5G10572	0
AT5G10580	0
AT5G10590	0
AT5G10600	2
AT5G10605	16
AT5G10610	416
AT5G10620	18
AT5G10625	49
AT5G10630	626
AT5G10650	1404
AT5G10660	11
AT5G10670	4
AT5G10680	7
AT5G10690	780
AT5G10695	11
AT5G10700	170
AT5G10710	394
AT5G10720	1
AT5G10730	340
AT5G10740	623
AT5G10745	1006
AT5G10750	419
AT5G10760	1497
AT5G10770	550
AT5G10780	1859
AT5G10790	594
AT5G10800	160
AT5G10810	552
AT5G10820	145
AT5G10830	56
AT5G10840	922
AT5G10850	1
AT5G10860	8903
AT5G10870	250
AT5G10880	0
AT5G10890	0
AT5G10900	64
AT5G10910	389
AT5G10920	245
AT5G10930	997
AT5G10940	1212
AT5G10945	8
AT5G10946	638
AT5G10950	458
AT5G10960	4599
AT5G10965	12
AT5G10970	0
AT5G10980	2335
AT5G10990	1
AT5G11000	557
AT5G11010	229
AT5G11020	97
AT5G11030	573
AT5G11040	1164
AT5G11050	0
AT5G11060	4044
AT5G11070	730
AT5G11080	1
AT5G11090	946
AT5G11100	11
AT5G11110	549
AT5G11130	0
AT5G11140	0
AT5G11150	1726
AT5G11160	48
AT5G11170	2495
AT5G11180	0
AT5G11190	0
AT5G11200	1437
AT5G11210	3
AT5G11220	0
AT5G11225	0
AT5G11230	52
AT5G11240	300
AT5G11242	19
AT5G11250	1145
AT5G11260	110
AT5G11270	607
AT5G11280	516
AT5G11290	0
AT5G11300	12
AT5G11310	106
AT5G11320	0
AT5G11325	0
AT5G11330	2733
AT5G11340	229
AT5G11350	761
AT5G11360	1
AT5G11370	0
AT5G11380	475
AT5G11390	380
AT5G11400	0
AT5G11410	8
AT5G11412	2
AT5G11416	2
AT5G11420	823
AT5G11425	0
AT5G11430	377
AT5G11440	0
AT5G11450	1695
AT5G11460	68
AT5G11470	94
AT5G11475	0
AT5G11480	1238
AT5G11490	1358
AT5G11500	3428
AT5G11510	3
AT5G11520	1197
AT5G11530	735
AT5G11540	0
AT5G11550	69
AT5G11560	2974
AT5G11565	0
AT5G11570	0
AT5G11580	2326
AT5G11590	36
AT5G11600	656
AT5G11610	1174
AT5G11620	0
AT5G11630	133
AT5G11640	301
AT5G11650	448
AT5G11660	0
AT5G11670	13784
AT5G11680	704
AT5G11690	169
AT5G11700	3915
AT5G11710	1935
AT5G11720	1710
AT5G11730	711
AT5G11740	9440
AT5G11750	111
AT5G11760	386
AT5G11770	2194
AT5G11780	28
AT5G11790	684
AT5G11800	683
AT5G11810	564
AT5G11820	0
AT5G11830	0
AT5G11840	1631
AT5G11850	905
AT5G11860	645
AT5G11870	3
AT5G11880	726
AT5G11890	278
AT5G11900	537
AT5G11910	727
AT5G11920	155
AT5G11930	27
AT5G11940	1
AT5G11950	515
AT5G11960	727
AT5G11970	235
AT5G11975	0
AT5G11977	0
AT5G11980	431
AT5G11990	0
AT5G12000	30
AT5G12010	778
AT5G12020	10
AT5G12030	2
AT5G12040	947
AT5G12043	0
AT5G12050	379
AT5G12060	0
AT5G12070	0
AT5G12080	227
AT5G12085	0
AT5G12090	0
AT5G12100	205
AT5G12110	68
AT5G12120	1044
AT5G12130	823
AT5G12140	3793
AT5G12150	3318
AT5G12170	964
AT5G12180	20
AT5G12190	416
AT5G12200	2044
AT5G12210	1304
AT5G12220	187
AT5G12230	797
AT5G12235	0
AT5G12236	1
AT5G12240	339
AT5G12250	2130
AT5G12260	339
AT5G12270	1
AT5G12280	21
AT5G12290	494
AT5G12300	30
AT5G12310	707
AT5G12320	232
AT5G12330	1
AT5G12340	4
AT5G12350	1201
AT5G12360	26
AT5G12370	2125
AT5G12380	0
AT5G12390	540
AT5G12400	1116
AT5G12410	444
AT5G12420	56
AT5G12430	1622
AT5G12440	684
AT5G12450	3
AT5G12460	0
AT5G12470	1084
AT5G12480	1204
AT5G12840	806
AT5G12850	1104
AT5G12860	6629
AT5G12870	3
AT5G12880	9
AT5G12890	578
AT5G12900	243
AT5G12910	0
AT5G12920	19
AT5G12930	21
AT5G12940	5
AT5G12950	2700
AT5G12960	48
AT5G12970	5
AT5G12980	150
AT5G12990	0
AT5G13000	1787
AT5G13010	2166
AT5G13020	1965
AT5G13030	2765
AT5G13050	610
AT5G13060	23
AT5G13070	406
AT5G13080	16
AT5G13090	148
AT5G13100	475
AT5G13110	510
AT5G13120	1046
AT5G13130	0
AT5G13140	75
AT5G13150	6
AT5G13160	744
AT5G13170	47
AT5G13180	3078
AT5G13181	0
AT5G13190	532
AT5G13200	1012
AT5G13205	38
AT5G13210	172
AT5G13220	189
AT5G13225	0
AT5G13230	26
AT5G13240	1066
AT5G13250	6
AT5G13260	482
AT5G13270	81
AT5G13280	536
AT5G13290	131
AT5G13295	0
AT5G13300	1625
AT5G13310	287
AT5G13320	75
AT5G13330	33
AT5G13340	247
AT5G13350	0
AT5G13360	245
AT5G13370	358
AT5G13380	9
AT5G13390	1358
AT5G13400	389
AT5G13410	518
AT5G13420	768
AT5G13430	548
AT5G13440	1373
AT5G13450	2346
AT5G13460	50
AT5G13470	333
AT5G13475	0
AT5G13480	343
AT5G13485	0
AT5G13490	131
AT5G13500	599
AT5G13510	665
AT5G13520	66
AT5G13530	1715
AT5G13548	1
AT5G13550	932
AT5G13560	1249
AT5G13565	0
AT5G13570	818
AT5G13580	15
AT5G13590	2364
AT5G13600	0
AT5G13610	224
AT5G13620	0
AT5G13630	8486
AT5G13640	1853
AT5G13650	16775
AT5G13655	1
AT5G13660	335
AT5G13670	3
AT5G13680	874
AT5G13690	687
AT5G13700	10
AT5G13710	2015
AT5G13720	1134
AT5G13730	972
AT5G13740	675
AT5G13750	535
AT5G13760	506
AT5G13770	1554
AT5G13780	702
AT5G13790	3
AT5G13800	4912
AT5G13810	1133
AT5G13820	162
AT5G13825	0
AT5G13830	3
AT5G13840	15
AT5G13845	0
AT5G13850	1134
AT5G13860	214
AT5G13870	308
AT5G13880	9
AT5G13887	4
AT5G13890	300
AT5G13900	9
AT5G13910	0
AT5G13920	40
AT5G13930	94
AT5G13940	3
AT5G13950	2302
AT5G13960	114
AT5G13970	396
AT5G13980	2685
AT5G13990	2
AT5G14000	27
AT5G14010	0
AT5G14020	0
AT5G14030	1546
AT5G14035	0
AT5G14040	4211
AT5G14050	370
AT5G14060	1940
AT5G14070	2
AT5G14080	411
AT5G14090	193
AT5G14100	150
AT5G14105	190
AT5G14110	0
AT5G14120	2012
AT5G14130	3
AT5G14140	90
AT5G14150	2
AT5G14160	1
AT5G14170	1139
AT5G14180	59
AT5G14200	4449
AT5G14210	618
AT5G14220	615
AT5G14230	9
AT5G14240	692
AT5G14250	712
AT5G14260	3382
AT5G14270	2350
AT5G14275	0
AT5G14280	9
AT5G14285	297
AT5G14290	0
AT5G14300	0
AT5G14310	356
AT5G14320	3336
AT5G14330	0
AT5G14340	0
AT5G14345	0
AT5G14350	112
AT5G14360	20
AT5G14370	1136
AT5G14380	57
AT5G14390	1305
AT5G14400	0
AT5G14410	221
AT5G14420	427
AT5G14430	1540
AT5G14440	499
AT5G14450	359
AT5G14460	956
AT5G14470	5
AT5G14480	202
AT5G14490	0
AT5G14495	0
AT5G14500	286
AT5G14510	0
AT5G14515	0
AT5G14520	638
AT5G14530	299
AT5G14540	1013
AT5G14545	0
AT5G14550	1315
AT5G14560	2
AT5G14565	5
AT5G14570	994
AT5G14580	77
AT5G14590	1339
AT5G14600	90
AT5G14602	0
AT5G14610	74
AT5G14620	361
AT5G14640	914
AT5G14650	51
AT5G14660	654
AT5G14670	3
AT5G14680	817
AT5G14690	0
AT5G14700	205
AT5G14710	323
AT5G14720	2614
AT5G14730	68
AT5G14740	11757
AT5G14750	0
AT5G14760	179
AT5G14770	313
AT5G14780	8659
AT5G14790	161
AT5G14800	580
AT5G14810	0
AT5G14820	0
AT5G14830	22
AT5G14840	59
AT5G14850	421
AT5G14860	0
AT5G14870	6
AT5G14880	1181
AT5G14890	13
AT5G14895	2
AT5G14900	0
AT5G14910	2598
AT5G14920	656
AT5G14930	658
AT5G14940	694
AT5G14950	1461
AT5G14960	158
AT5G14970	4063
AT5G14980	1
AT5G14990	0
AT5G14995	0
AT5G15000	0
AT5G15008	1
AT5G15010	111
AT5G15020	2650
AT5G15022	8
AT5G15025	71
AT5G15030	1
AT5G15040	0
AT5G15050	330
AT5G15060	0
AT5G15070	96
AT5G15080	656
AT5G15090	984
AT5G15100	0
AT5G15110	21
AT5G15120	1
AT5G15130	3
AT5G15140	8
AT5G15150	0
AT5G15160	21
AT5G15170	231
AT5G15175	0
AT5G15180	1
AT5G15190	330
AT5G15200	3744
AT5G15210	223
AT5G15220	130
AT5G15230	102
AT5G15240	75
AT5G15250	7
AT5G15260	569
AT5G15265	1
AT5G15270	1430
AT5G15280	288
AT5G15290	1
AT5G15300	32
AT5G15310	594
AT5G15320	597
AT5G15330	182
AT5G15340	12
AT5G15350	111
AT5G15360	1
AT5G15380	0
AT5G15390	371
AT5G15400	1844
AT5G15410	5170
AT5G15420	0
AT5G15430	7
AT5G15440	473
AT5G15450	1737
AT5G15460	272
AT5G15470	496
AT5G15480	0
AT5G15490	584
AT5G15500	2830
AT5G15510	17
AT5G15520	108
AT5G15530	16
AT5G15533	0
AT5G15537	109
AT5G15540	1807
AT5G15546	0
AT5G15550	314
AT5G15560	0
AT5G15570	359
AT5G15580	112
AT5G15581	0
AT5G15600	5
AT5G15610	675
AT5G15620	0
AT5G15630	40
AT5G15640	533
AT5G15650	3531
AT5G15660	0
AT5G15670	0
AT5G15680	1564
AT5G15685	0
AT5G15690	0
AT5G15700	361
AT5G15710	332
AT5G15720	2
AT5G15725	0
AT5G15730	721
AT5G15740	181
AT5G15745	0
AT5G15750	286
AT5G15760	136
AT5G15770	0
AT5G15780	41
AT5G15790	193
AT5G15800	8
AT5G15802	154
AT5G15805	0
AT5G15810	568
AT5G15815	0
AT5G15820	102
AT5G15830	38
AT5G15833	0
AT5G15840	157
AT5G15843	0
AT5G15845	28
AT5G15850	0
AT5G15853	0
AT5G15860	361
AT5G15870	214
AT5G15880	312
AT5G15890	2
AT5G15900	12
AT5G15910	262
AT5G15920	347
AT5G15930	350
AT5G15940	0
AT5G15950	1827
AT5G15960	460
AT5G15970	63262
AT5G15980	245
AT5G15990	0
AT5G15995	0
AT5G16000	370
AT5G16010	1446
AT5G16020	2
AT5G16023	2
AT5G16030	2626
AT5G16040	225
AT5G16050	1940
AT5G16060	189
AT5G16070	569
AT5G16080	5
AT5G16090	0
AT5G16100	5
AT5G16110	4044
AT5G16120	928
AT5G16130	1276
AT5G16140	223
AT5G16150	3250
AT5G16160	40
AT5G16170	37
AT5G16180	717
AT5G16190	66
AT5G16200	182
AT5G16210	1426
AT5G16220	968
AT5G16230	9
AT5G16235	1
AT5G16240	215
AT5G16250	20
AT5G16260	680
AT5G16270	2156
AT5G16280	1435
AT5G16285	0
AT5G16290	564
AT5G16300	1285
AT5G16310	250
AT5G16320	185
AT5G16330	0
AT5G16336	0
AT5G16340	34
AT5G16350	0
AT5G16360	15
AT5G16370	522
AT5G16375	0
AT5G16380	686
AT5G16390	504
AT5G16400	1218
AT5G16410	35
AT5G16420	92
AT5G16430	0
AT5G16440	476
AT5G16450	471
AT5G16453	0
AT5G16460	0
AT5G16470	2190
AT5G16480	176
AT5G16486	1
AT5G16490	9
AT5G16500	24
AT5G16505	609
AT5G16510	409
AT5G16520	498
AT5G16530	5
AT5G16540	913
AT5G16550	1060
AT5G16560	639
AT5G16570	329
AT5G16580	0
AT5G16590	305
AT5G16600	23
AT5G16610	509
AT5G16620	1438
AT5G16630	1199
AT5G16640	37
AT5G16650	594
AT5G16660	2125
AT5G16680	1769
AT5G16690	19
AT5G16700	0
AT5G16710	2449
AT5G16715	1638
AT5G16720	96
AT5G16730	2184
AT5G16740	0
AT5G16750	377
AT5G16760	1158
AT5G16770	0
AT5G16780	1721
AT5G16790	89
AT5G16800	685
AT5G16810	448
AT5G16820	519
AT5G16830	409
AT5G16840	917
AT5G16850	0
AT5G16860	37
AT5G16870	113
AT5G16880	2344
AT5G16890	281
AT5G16900	0
AT5G16910	1186
AT5G16920	1
AT5G16930	105
AT5G16940	122
AT5G16950	112
AT5G16960	21
AT5G16970	1704
AT5G16980	156
AT5G16990	753
AT5G17000	669
AT5G17010	614
AT5G17020	2609
AT5G17030	1
AT5G17040	1
AT5G17050	219
AT5G17060	364
AT5G17070	276
AT5G17080	0
AT5G17090	2
AT5G17100	0
AT5G17110	0
AT5G17120	0
AT5G17125	0
AT5G17130	0
AT5G17140	0
AT5G17150	16
AT5G17160	13
AT5G17165	19
AT5G17167	0
AT5G17170	3177
AT5G17180	0
AT5G17190	1453
AT5G17200	0
AT5G17210	58
AT5G17220	1
AT5G17230	4935
AT5G17240	63
AT5G17250	286
AT5G17260	1
AT5G17270	390
AT5G17280	0
AT5G17290	403
AT5G17300	82
AT5G17305	0
AT5G17310	615
AT5G17320	0
AT5G17330	28
AT5G17340	1
AT5G17345	0
AT5G17350	89
AT5G17360	34
AT5G17370	190
AT5G17380	1246
AT5G17390	0
AT5G17400	214
AT5G17410	370
AT5G17420	18
AT5G17430	1
AT5G17440	897
AT5G17450	547
AT5G17460	1946
AT5G17470	0
AT5G17480	0
AT5G17490	65
AT5G17500	1
AT5G17510	732
AT5G17520	720
AT5G17522	1
AT5G17523	0
AT5G17530	841
AT5G17540	33
AT5G17550	1060
AT5G17560	1124
AT5G17570	195
AT5G17580	208
AT5G17590	0
AT5G17600	183
AT5G17610	412
AT5G17620	171
AT5G17630	623
AT5G17640	393
AT5G17650	428
AT5G17660	190
AT5G17670	514
AT5G17680	21
AT5G17690	568
AT5G17700	17
AT5G17710	1429
AT5G17720	0
AT5G17725	0
AT5G17730	0
AT5G17740	0
AT5G17750	1
AT5G17760	334
AT5G17770	1725
AT5G17780	3
AT5G17790	415
AT5G17800	1
AT5G17810	0
AT5G17820	0
AT5G17830	4
AT5G17840	400
AT5G17847	0
AT5G17850	373
AT5G17860	281
AT5G17870	1880
AT5G17880	1055
AT5G17890	979
AT5G17900	596
AT5G17910	2029
AT5G17920	11677
AT5G17930	457
AT5G17950	0
AT5G17960	0
AT5G17970	0
AT5G17980	77
AT5G17990	1510
AT5G18000	2
AT5G18005	0
AT5G18010	11
AT5G18015	0
AT5G18020	49
AT5G18030	74
AT5G18037	0
AT5G18040	358
AT5G18050	38
AT5G18060	39
AT5G18065	46
AT5G18070	259
AT5G18080	95
AT5G18085	0
AT5G18090	0
AT5G18100	586
AT5G18110	1150
AT5G18120	617
AT5G18130	4922
AT5G18140	862
AT5G18150	0
AT5G18160	0
AT5G18170	1459
AT5G18180	8
AT5G18190	2040
AT5G18200	478
AT5G18202	0
AT5G18210	223
AT5G18220	19
AT5G18230	2587
AT5G18240	83
AT5G18245	212
AT5G18250	186
AT5G18255	168
AT5G18260	22
AT5G18270	6
AT5G18280	1077
AT5G18290	78
AT5G18300	12
AT5G18310	1330
AT5G18320	4
AT5G18330	0
AT5G18340	115
AT5G18350	2
AT5G18360	302
AT5G18370	694
AT5G18380	3665
AT5G18390	279
AT5G18400	524
AT5G18403	0
AT5G18404	30
AT5G18407	0
AT5G18410	774
AT5G18420	485
AT5G18430	4
AT5G18440	285
AT5G18450	0
AT5G18460	171
AT5G18470	26
AT5G18475	74
AT5G18480	1094
AT5G18490	879
AT5G18500	1521
AT5G18510	0
AT5G18520	1897
AT5G18525	2221
AT5G18540	241
AT5G18550	412
AT5G18560	0
AT5G18570	638
AT5G18580	1220
AT5G18590	1999
AT5G18600	757
AT5G18610	730
AT5G18620	672
AT5G18630	2063
AT5G18633	3
AT5G18636	1
AT5G18640	2325
AT5G18650	1843
AT5G18660	602
AT5G18661	2
AT5G18670	129
AT5G18680	1338
AT5G18690	36
AT5G18700	158
AT5G18705	0
AT5G18710	11
AT5G18720	0
AT5G18730	26
AT5G18735	0
AT5G18740	0
AT5G18748	0
AT5G18750	160
AT5G18755	0
AT5G18760	703
AT5G18770	237
AT5G18780	777
AT5G18790	74
AT5G18800	565
AT5G18810	1
AT5G18820	69
AT5G18830	899
AT5G18840	16
AT5G18850	457
AT5G18860	584
AT5G18870	0
AT5G18880	0
AT5G18890	0
AT5G18900	627
AT5G18910	15
AT5G18920	28
AT5G18930	44
AT5G18933	0
AT5G18937	0
AT5G18940	983
AT5G18950	186
AT5G18960	612
AT5G18970	4
AT5G18980	501
AT5G18990	0
AT5G19000	881
AT5G19010	2197
AT5G19015	0
AT5G19020	76
AT5G19025	110
AT5G19030	115
AT5G19040	10
AT5G19050	478
AT5G19060	2
AT5G19070	290
AT5G19080	269
AT5G19090	162
AT5G19095	0
AT5G19097	28
AT5G19100	2
AT5G19110	7
AT5G19120	900
AT5G19130	647
AT5G19140	37516
AT5G19150	487
AT5G19151	66
AT5G19160	160
AT5G19165	0
AT5G19170	6
AT5G19172	0
AT5G19175	1
AT5G19180	841
AT5G19190	682
AT5G19200	115
AT5G19210	274
AT5G19220	1846
AT5G19221	23
AT5G19230	102
AT5G19240	1336
AT5G19250	2952
AT5G19260	108
AT5G19270	0
AT5G19280	769
AT5G19290	436
AT5G19300	106
AT5G19310	427
AT5G19315	0
AT5G19320	417
AT5G19330	2354
AT5G19340	4
AT5G19350	1156
AT5G19360	2
AT5G19370	975
AT5G19380	327
AT5G19390	2087
AT5G19400	4375
AT5G19410	2
AT5G19420	616
AT5G19430	637
AT5G19440	998
AT5G19450	1632
AT5G19460	792
AT5G19470	10
AT5G19473	15
AT5G19480	448
AT5G19485	564
AT5G19490	34
AT5G19500	818
AT5G19510	2163
AT5G19520	2
AT5G19530	247
AT5G19540	4490
AT5G19550	1216
AT5G19560	0
AT5G19570	91
AT5G19580	237
AT5G19590	2916
AT5G19595	0
AT5G19600	8
AT5G19610	0
AT5G19620	666
AT5G19630	158
AT5G19633	0
AT5G19640	2
AT5G19650	14
AT5G19660	1145
AT5G19670	227
AT5G19675	0
AT5G19680	540
AT5G19690	2407
AT5G19700	0
AT5G19710	0
AT5G19720	0
AT5G19730	10
AT5G19740	664
AT5G19750	487
AT5G19760	2391
AT5G19770	1787
AT5G19780	1998
AT5G19790	1
AT5G19800	0
AT5G19810	1
AT5G19820	2956
AT5G19830	63
AT5G19840	302
AT5G19850	322
AT5G19855	1037
AT5G19860	1809
AT5G19870	2
AT5G19875	154
AT5G19880	5
AT5G19890	0
AT5G19900	1363
AT5G19910	183
AT5G19920	158
AT5G19930	335
AT5G19940	10859
AT5G19950	256
AT5G19960	390
AT5G19970	14
AT5G19980	744
AT5G19990	952
AT5G20000	571
AT5G20010	5249
AT5G20020	2611
AT5G20030	123
AT5G20040	280
AT5G20045	0
AT5G20050	618
AT5G20060	320
AT5G20070	606
AT5G20080	778
AT5G20090	1366
AT5G20100	2
AT5G20110	509
AT5G20120	468
AT5G20130	890
AT5G20140	1164
AT5G20150	1858
AT5G20160	722
AT5G20165	671
AT5G20170	404
AT5G20180	300
AT5G20190	4751
AT5G20200	734
AT5G20220	163
AT5G20225	9
AT5G20230	666
AT5G20240	4
AT5G20250	2843
AT5G20260	3
AT5G20270	348
AT5G20280	8181
AT5G20290	4122
AT5G20300	819
AT5G20310	0
AT5G20320	987
AT5G20330	2
AT5G20340	0
AT5G20350	2125
AT5G20360	905
AT5G20370	0
AT5G20380	1394
AT5G20390	19
AT5G20400	449
AT5G20410	488
AT5G20420	14
AT5G20430	0
AT5G20440	0
AT5G20447	0
AT5G20450	126
AT5G20460	0
AT5G20470	1
AT5G20480	210
AT5G20490	2859
AT5G20500	736
AT5G20510	148
AT5G20520	1122
AT5G20540	35
AT5G20550	2
AT5G20560	0
AT5G20570	871
AT5G20580	438
AT5G20590	701
AT5G20600	354
AT5G20610	1187
AT5G20620	1887
AT5G20630	81
AT5G20635	35
AT5G20640	25
AT5G20650	609
AT5G20660	1753
AT5G20670	208
AT5G20680	566
AT5G20690	2
AT5G20700	23971
AT5G20710	4
AT5G20720	2485
AT5G20730	1773
AT5G20740	18
AT5G20750	0
AT5G20760	0
AT5G20770	0
AT5G20780	0
AT5G20790	17
AT5G20800	0
AT5G20810	15
AT5G20820	3
AT5G20830	2586
AT5G20840	1639
AT5G20850	16
AT5G20852	0
AT5G20854	0
AT5G20856	0
AT5G20858	0
AT5G20860	4
AT5G20870	7
AT5G20880	66
AT5G20885	335
AT5G20890	1860
AT5G20900	1885
AT5G20910	220
AT5G20920	1254
AT5G20930	423
AT5G20935	492
AT5G20940	1
AT5G20950	1184
AT5G20960	102
AT5G20970	20
AT5G20980	218
AT5G20990	1425
AT5G20995	0
AT5G21010	372
AT5G21020	24744
AT5G21030	1
AT5G21040	994
AT5G21050	0
AT5G21060	403
AT5G21070	581
AT5G21080	1
AT5G21090	5146
AT5G21100	1011
AT5G21105	919
AT5G21120	0
AT5G21125	0
AT5G21130	0
AT5G21140	38
AT5G21150	14
AT5G21160	1079
AT5G21170	907
AT5G21222	1544
AT5G21274	1471
AT5G21280	6
AT5G21326	1411
AT5G21378	0
AT5G21430	2901
AT5G21482	744
AT5G21535	0
AT5G21900	150
AT5G21910	44
AT5G21920	448
AT5G21930	3216
AT5G21940	2923
AT5G21950	150
AT5G21960	1
AT5G21970	205
AT5G21990	1317
AT5G22000	2295
AT5G22010	636
AT5G22020	428
AT5G22030	878
AT5G22040	293
AT5G22044	0
AT5G22050	845
AT5G22060	1502
AT5G22070	658
AT5G22080	975
AT5G22090	1663
AT5G22100	168
AT5G22110	43
AT5G22120	636
AT5G22130	222
AT5G22140	6
AT5G22145	0
AT5G22150	0
AT5G22160	0
AT5G22170	0
AT5G22180	0
AT5G22190	0
AT5G22200	1
AT5G22210	454
AT5G22220	192
AT5G22240	6
AT5G22250	374
AT5G22260	0
AT5G22270	572
AT5G22280	496
AT5G22290	434
AT5G22300	211
AT5G22310	115
AT5G22315	0
AT5G22320	424
AT5G22330	395
AT5G22340	740
AT5G22350	893
AT5G22355	0
AT5G22360	956
AT5G22370	269
AT5G22380	33
AT5G22390	275
AT5G22400	157
AT5G22410	0
AT5G22420	0
AT5G22430	13
AT5G22440	600
AT5G22450	2275
AT5G22460	48
AT5G22470	0
AT5G22480	338
AT5G22490	0
AT5G22500	35
AT5G22505	0
AT5G22510	2730
AT5G22520	7
AT5G22530	0
AT5G22540	28
AT5G22545	20
AT5G22550	3
AT5G22555	0
AT5G22560	0
AT5G22570	26
AT5G22580	48
AT5G22590	0
AT5G22600	0
AT5G22608	16
AT5G22610	0
AT5G22620	1532
AT5G22630	424
AT5G22640	2733
AT5G22650	1642
AT5G22660	0
AT5G22670	0
AT5G22680	0
AT5G22690	420
AT5G22700	894
AT5G22720	0
AT5G22730	272
AT5G22740	166
AT5G22750	90
AT5G22760	1976
AT5G22765	0
AT5G22770	1236
AT5G22780	1447
AT5G22785	0
AT5G22788	20
AT5G22790	103
AT5G22791	0
AT5G22792	0
AT5G22794	46
AT5G22796	38
AT5G22799	18
AT5G22800	2835
AT5G22810	0
AT5G22820	250
AT5G22830	1195
AT5G22840	269
AT5G22850	657
AT5G22860	662
AT5G22870	4
AT5G22875	571
AT5G22880	449
AT5G22890	1
AT5G22900	0
AT5G22910	0
AT5G22920	717
AT5G22930	2
AT5G22940	5
AT5G22950	623
AT5G22960	0
AT5G22970	0
AT5G22980	3
AT5G22990	0
AT5G23000	3
AT5G23010	18132
AT5G23020	1391
AT5G23030	0
AT5G23035	0
AT5G23040	3009
AT5G23050	2995
AT5G23060	5733
AT5G23065	1
AT5G23070	217
AT5G23080	814
AT5G23090	229
AT5G23100	113
AT5G23110	2147
AT5G23115	0
AT5G23120	5535
AT5G23130	163
AT5G23140	578
AT5G23150	1755
AT5G23155	27
AT5G23160	7
AT5G23170	61
AT5G23180	0
AT5G23190	9
AT5G23200	275
AT5G23210	900
AT5G23212	0
AT5G23220	0
AT5G23230	0
AT5G23235	95
AT5G23240	497
AT5G23250	402
AT5G23260	3
AT5G23270	34
AT5G23280	1673
AT5G23290	351
AT5G23300	177
AT5G23310	347
AT5G23320	89
AT5G23330	402
AT5G23340	387
AT5G23350	8
AT5G23360	104
AT5G23370	8
AT5G23380	219
AT5G23390	1003
AT5G23395	220
AT5G23400	17
AT5G23405	239
AT5G23410	162
AT5G23411	0
AT5G23413	0
AT5G23420	135
AT5G23430	199
AT5G23440	1013
AT5G23450	2569
AT5G23460	252
AT5G23470	0
AT5G23480	67
AT5G23490	548
AT5G23510	930
AT5G23520	581
AT5G23530	15
AT5G23535	149
AT5G23540	1279
AT5G23550	308
AT5G23570	652
AT5G23575	2940
AT5G23580	168
AT5G23590	637
AT5G23600	0
AT5G23610	1263
AT5G23630	2027
AT5G23650	0
AT5G23660	5972
AT5G23665	0
AT5G23670	1088
AT5G23680	196
AT5G23690	238
AT5G23700	2
AT5G23710	0
AT5G23720	487
AT5G23730	54
AT5G23740	1019
AT5G23750	1122
AT5G23760	507
AT5G23770	124
AT5G23780	1
AT5G23790	0
AT5G23800	66
AT5G23810	228
AT5G23820	19
AT5G23830	1
AT5G23840	0
AT5G23850	396
AT5G23860	330
AT5G23870	653
AT5G23880	208
AT5G23890	2361
AT5G23900	870
AT5G23903	0
AT5G23908	0
AT5G23910	13
AT5G23920	1418
AT5G23930	27
AT5G23940	45
AT5G23950	21
AT5G23955	195
AT5G23960	2
AT5G23970	3
AT5G23980	634
AT5G23990	1
AT5G24000	271
AT5G24010	302
AT5G24020	469
AT5G24030	182
AT5G24040	0
AT5G24050	0
AT5G24060	1362
AT5G24065	1
AT5G24070	2
AT5G24080	13
AT5G24090	5
AT5G24100	1
AT5G24105	40
AT5G24110	7
AT5G24120	566
AT5G24130	0
AT5G24140	0
AT5G24150	547
AT5G24155	251
AT5G24160	704
AT5G24165	1373
AT5G24170	201
AT5G24180	0
AT5G24190	0
AT5G24200	37
AT5G24205	30
AT5G24206	8
AT5G24210	1514
AT5G24215	63
AT5G24220	0
AT5G24230	0
AT5G24240	12
AT5G24260	573
AT5G24270	162
AT5G24275	0
AT5G24280	61
AT5G24290	108
AT5G24300	2662
AT5G24310	164
AT5G24313	0
AT5G24314	1179
AT5G24316	0
AT5G24318	130
AT5G24320	1057
AT5G24330	4
AT5G24340	393
AT5G24350	1853
AT5G24352	80
AT5G24355	8
AT5G24360	698
AT5G24370	0
AT5G24380	333
AT5G24390	86
AT5G24400	571
AT5G24410	0
AT5G24420	109
AT5G24430	526
AT5G24440	0
AT5G24450	1360
AT5G24460	683
AT5G24470	1933
AT5G24480	0
AT5G24490	7597
AT5G24500	415
AT5G24510	11
AT5G24520	1115
AT5G24530	525
AT5G24540	1
AT5G24550	0
AT5G24557	0
AT5G24560	0
AT5G24570	98
AT5G24575	0
AT5G24580	3
AT5G24590	803
AT5G24600	5
AT5G24610	1513
AT5G24620	1955
AT5G24630	67
AT5G24640	0
AT5G24650	721
AT5G24655	47
AT5G24660	429
AT5G24670	2364
AT5G24680	238
AT5G24690	5795
AT5G24710	1753
AT5G24735	2739
AT5G24740	1775
AT5G24750	102
AT5G24760	106
AT5G24770	75
AT5G24775	0
AT5G24780	285
AT5G24790	0
AT5G24800	574
AT5G24810	2409
AT5G24820	0
AT5G24825	0
AT5G24830	239
AT5G24840	173
AT5G24850	93
AT5G24860	7
AT5G24870	491
AT5G24879	0
AT5G24880	3
AT5G24890	1645
AT5G24900	0
AT5G24910	2
AT5G24915	0
AT5G24920	25
AT5G24930	5186
AT5G24940	73
AT5G24950	0
AT5G24960	1
AT5G24970	102
AT5G24980	376
AT5G24990	55
AT5G25000	0
AT5G25010	12
AT5G25020	0
AT5G25030	0
AT5G25040	2146
AT5G25045	4
AT5G25050	144
AT5G25060	1789
AT5G25070	850
AT5G25080	293
AT5G25090	4
AT5G25100	2252
AT5G25110	431
AT5G25120	1040
AT5G25130	343
AT5G25140	374
AT5G25150	660
AT5G25160	0
AT5G25170	132
AT5G25180	0
AT5G25190	22
AT5G25195	0
AT5G25200	0
AT5G25205	0
AT5G25210	648
AT5G25220	2377
AT5G25230	16
AT5G25240	198
AT5G25250	640
AT5G25260	16
AT5G25265	2040
AT5G25270	3087
AT5G25280	4801
AT5G25290	0
AT5G25300	0
AT5G25305	0
AT5G25310	0
AT5G25320	0
AT5G25330	1
AT5G25340	15
AT5G25350	2634
AT5G25360	1442
AT5G25370	3
AT5G25380	0
AT5G25390	3
AT5G25400	0
AT5G25410	0
AT5G25415	0
AT5G25420	0
AT5G25425	0
AT5G25430	1
AT5G25440	341
AT5G25450	14
AT5G25451	1
AT5G25460	744
AT5G25470	16
AT5G25475	79
AT5G25480	97
AT5G25490	0
AT5G25500	44
AT5G25510	666
AT5G25520	1742
AT5G25530	3
AT5G25540	1409
AT5G25550	0
AT5G25560	5920
AT5G25570	46
AT5G25580	24
AT5G25585	0
AT5G25590	69
AT5G25600	0
AT5G25610	6873
AT5G25615	0
AT5G25620	146
AT5G25625	0
AT5G25630	4467
AT5G25640	2
AT5G25750	0
AT5G25754	591
AT5G25755	97
AT5G25756	9
AT5G25757	213
AT5G25760	654
AT5G25770	708
AT5G25780	584
AT5G25790	131
AT5G25800	230
AT5G25810	23
AT5G25820	248
AT5G25830	6
AT5G25840	629
AT5G25850	0
AT5G25860	0
AT5G25870	0
AT5G25880	2
AT5G25890	262
AT5G25900	472
AT5G25910	86
AT5G25920	6
AT5G25930	362
AT5G25940	314
AT5G25950	1
AT5G25955	0
AT5G25960	0
AT5G25970	2
AT5G25980	198
AT5G25990	18
AT5G25995	38
AT5G26000	5889
AT5G26010	43
AT5G26015	0
AT5G26020	6
AT5G26030	1381
AT5G26038	0
AT5G26040	496
AT5G26050	0
AT5G26060	4
AT5G26070	0
AT5G26080	0
AT5G26090	0
AT5G26100	0
AT5G26110	197
AT5G26120	0
AT5G26130	0
AT5G26140	0
AT5G26146	0
AT5G26147	0
AT5G26150	0
AT5G26160	209
AT5G26170	61
AT5G26180	319
AT5G26190	0
AT5G26200	118
AT5G26210	978
AT5G26220	62
AT5G26230	321
AT5G26233	1
AT5G26236	1
AT5G26240	2053
AT5G26250	0
AT5G26260	1
AT5G26262	0
AT5G26270	3
AT5G26280	0
AT5G26283	0
AT5G26286	0
AT5G26290	2
AT5G26300	0
AT5G26310	1
AT5G26320	0
AT5G26330	30
AT5G26340	3573
AT5G26345	0
AT5G26350	0
AT5G26360	3081
AT5G26570	10958
AT5G26580	0
AT5G26582	1
AT5G26590	0
AT5G26594	0
AT5G26600	1405
AT5G26610	1078
AT5G26617	0
AT5G26618	0
AT5G26620	1
AT5G26622	955
AT5G26630	2
AT5G26640	0
AT5G26642	0
AT5G26650	0
AT5G26660	0
AT5G26667	627
AT5G26670	3
AT5G26673	0
AT5G26680	177
AT5G26690	21
AT5G26692	5
AT5G26700	48
AT5G26710	793
AT5G26717	0
AT5G26720	87
AT5G26730	5
AT5G26731	23
AT5G26740	689
AT5G26742	11298
AT5G26749	73
AT5G26751	2362
AT5G26760	858
AT5G26770	776
AT5G26775	0
AT5G26780	1104
AT5G26790	7
AT5G26800	198
AT5G26805	0
AT5G26810	0
AT5G26820	1397
AT5G26830	1429
AT5G26840	0
AT5G26850	251
AT5G26860	320
AT5G26865	2
AT5G26880	1739
AT5G26890	0
AT5G26900	0
AT5G26910	688
AT5G26920	570
AT5G26930	0
AT5G26940	475
AT5G26950	0
AT5G26955	0
AT5G26960	283
AT5G26970	10
AT5G26980	394
AT5G26990	337
AT5G27000	5
AT5G27010	0
AT5G27020	0
AT5G27030	741
AT5G27035	0
AT5G27037	6
AT5G27043	0
AT5G27050	0
AT5G27060	56
AT5G27065	0
AT5G27070	0
AT5G27080	0
AT5G27090	0
AT5G27093	15
AT5G27095	0
AT5G27100	229
AT5G27110	47
AT5G27120	419
AT5G27130	8
AT5G27140	0
AT5G27150	3906
AT5G27160	0
AT5G27170	0
AT5G27180	0
AT5G27190	0
AT5G27200	0
AT5G27210	94
AT5G27220	34
AT5G27230	32
AT5G27238	0
AT5G27240	297
AT5G27247	4
AT5G27250	52
AT5G27260	0
AT5G27270	1099
AT5G27280	1189
AT5G27290	1104
AT5G27300	369
AT5G27310	0
AT5G27320	701
AT5G27330	58
AT5G27340	0
AT5G27345	2
AT5G27350	2384
AT5G27360	79
AT5G27370	0
AT5G27380	2914
AT5G27390	435
AT5G27395	283
AT5G27400	35
AT5G27410	687
AT5G27420	239
AT5G27430	411
AT5G27440	0
AT5G27450	62
AT5G27460	319
AT5G27470	1138
AT5G27480	0
AT5G27490	70
AT5G27493	0
AT5G27495	0
AT5G27500	0
AT5G27505	0
AT5G27510	0
AT5G27520	695
AT5G27530	0
AT5G27540	1153
AT5G27550	55
AT5G27560	1512
AT5G27570	0
AT5G27580	0
AT5G27590	0
AT5G27600	868
AT5G27603	0
AT5G27606	0
AT5G27607	0
AT5G27610	135
AT5G27620	157
AT5G27630	25
AT5G27640	1827
AT5G27650	890
AT5G27660	36
AT5G27670	1266
AT5G27680	44
AT5G27690	444
AT5G27700	2217
AT5G27705	0
AT5G27710	413
AT5G27715	0
AT5G27720	1125
AT5G27730	2176
AT5G27740	448
AT5G27750	178
AT5G27760	725
AT5G27765	0
AT5G27770	1310
AT5G27771	0
AT5G27780	0
AT5G27790	0
AT5G27800	0
AT5G27807	0
AT5G27810	0
AT5G27820	95
AT5G27830	461
AT5G27840	1350
AT5G27845	0
AT5G27850	2190
AT5G27860	2446
AT5G27870	6
AT5G27880	0
AT5G27882	0
AT5G27885	0
AT5G27889	3
AT5G27890	19
AT5G27893	0
AT5G27895	2
AT5G27900	0
AT5G27902	0
AT5G27905	0
AT5G27910	0
AT5G27920	337
AT5G27925	2
AT5G27927	0
AT5G27930	1966
AT5G27940	8
AT5G27944	0
AT5G27945	0
AT5G27947	0
AT5G27950	5629
AT5G27960	0
AT5G27965	0
AT5G27970	1551
AT5G27980	6
AT5G27990	361
AT5G28000	0
AT5G28010	100
AT5G28020	2391
AT5G28030	480
AT5G28040	719
AT5G28050	748
AT5G28053	0
AT5G28056	0
AT5G28060	2481
AT5G28065	0
AT5G28067	0
AT5G28073	0
AT5G28076	0
AT5G28080	48
AT5G28085	0
AT5G28090	0
AT5G28100	0
AT5G28110	0
AT5G28120	0
AT5G28130	0
AT5G28140	0
AT5G28141	0
AT5G28143	0
AT5G28145	6
AT5G28150	360
AT5G28160	0
AT5G28165	0
AT5G28170	0
AT5G28173	0
AT5G28176	0
AT5G28180	0
AT5G28190	0
AT5G28200	0
AT5G28210	0
AT5G28220	335
AT5G28225	2
AT5G28230	70
AT5G28232	0
AT5G28235	0
AT5G28237	50
AT5G28240	0
AT5G28250	0
AT5G28253	0
AT5G28260	0
AT5G28262	40
AT5G28263	4
AT5G28266	0
AT5G28270	0
AT5G28280	22
AT5G28285	0
AT5G28287	0
AT5G28288	0
AT5G28290	126
AT5G28295	0
AT5G28300	436
AT5G28310	14
AT5G28320	113
AT5G28330	118
AT5G28335	2
AT5G28340	39
AT5G28345	0
AT5G28350	732
AT5G28360	0
AT5G28370	7
AT5G28380	18
AT5G28390	106
AT5G28400	183
AT5G28405	0
AT5G28410	1
AT5G28415	6
AT5G28420	6
AT5G28430	25
AT5G28440	9
AT5G28442	50
AT5G28450	215
AT5G28460	6
AT5G28462	0
AT5G28463	0
AT5G28464	0
AT5G28466	0
AT5G28468	0
AT5G28469	0
AT5G28470	3
AT5G28480	0
AT5G28482	0
AT5G28484	0
AT5G28487	0
AT5G28490	6
AT5G28491	0
AT5G28495	0
AT5G28497	0
AT5G28500	3510
AT5G28510	0
AT5G28515	0
AT5G28520	0
AT5G28523	0
AT5G28524	0
AT5G28525	0
AT5G28526	0
AT5G28527	0
AT5G28530	251
AT5G28535	0
AT5G28540	3322
AT5G28545	0
AT5G28550	0
AT5G28560	0
AT5G28570	0
AT5G28580	0
AT5G28590	0
AT5G28593	0
AT5G28596	0
AT5G28600	0
AT5G28605	0
AT5G28610	5
AT5G28615	0
AT5G28620	0
AT5G28622	97
AT5G28623	0
AT5G28624	0
AT5G28625	0
AT5G28626	138
AT5G28627	1
AT5G28630	65
AT5G28635	0
AT5G28637	0
AT5G28640	70
AT5G28641	0
AT5G28643	0
AT5G28644	0
AT5G28646	2
AT5G28650	0
AT5G28655	0
AT5G28660	0
AT5G28662	0
AT5G28664	0
AT5G28667	0
AT5G28670	0
AT5G28671	0
AT5G28672	0
AT5G28673	0
AT5G28675	0
AT5G28680	14
AT5G28690	25
AT5G28692	0
AT5G28696	0
AT5G28698	0
AT5G28700	23
AT5G28710	0
AT5G28712	0
AT5G28715	0
AT5G28720	0
AT5G28730	0
AT5G28740	983
AT5G28750	1209
AT5G28760	0
AT5G28765	0
AT5G28770	309
AT5G28773	2
AT5G28776	0
AT5G28780	0
AT5G28785	0
AT5G28790	0
AT5G28810	0
AT5G28820	0
AT5G28823	0
AT5G28824	0
AT5G28826	0
AT5G28830	518
AT5G28840	3964
AT5G28845	0
AT5G28850	318
AT5G28860	0
AT5G28865	0
AT5G28870	0
AT5G28880	0
AT5G28885	0
AT5G28886	0
AT5G28888	0
AT5G28890	0
AT5G28892	0
AT5G28894	0
AT5G28897	0
AT5G28900	430
AT5G28910	118
AT5G28913	37
AT5G28916	0
AT5G28917	0
AT5G28919	0
AT5G28920	0
AT5G28923	0
AT5G28926	0
AT5G28927	0
AT5G28928	0
AT5G28929	0
AT5G28930	0
AT5G28935	0
AT5G28937	0
AT5G28940	0
AT5G28950	0
AT5G28960	0
AT5G28970	0
AT5G28980	0
AT5G28990	0
AT5G28993	0
AT5G28996	0
AT5G29000	1164
AT5G29015	0
AT5G29020	0
AT5G29022	0
AT5G29024	0
AT5G29026	0
AT5G29028	0
AT5G29029	0
AT5G29030	0
AT5G29031	0
AT5G29032	0
AT5G29033	0
AT5G29034	0
AT5G29035	0
AT5G29036	0
AT5G29037	0
AT5G29040	0
AT5G29041	0
AT5G29043	0
AT5G29046	0
AT5G29050	0
AT5G29053	0
AT5G29054	0
AT5G29056	0
AT5G29058	0
AT5G29060	1
AT5G29070	0
AT5G29075	0
AT5G29090	0
AT5G29100	0
AT5G29210	0
AT5G29295	0
AT5G29337	0
AT5G29380	0
AT5G29408	0
AT5G29436	0
AT5G29465	0
AT5G29550	0
AT5G29560	0
AT5G29562	0
AT5G29565	0
AT5G29568	0
AT5G29571	0
AT5G29574	0
AT5G29577	0
AT5G29580	0
AT5G29591	0
AT5G29602	0
AT5G29613	0
AT5G29624	0
AT5G29629	0
AT5G29635	0
AT5G29646	0
AT5G29708	0
AT5G29720	0
AT5G29762	0
AT5G29805	0
AT5G29890	0
AT5G29975	0
AT5G30060	0
AT5G30102	0
AT5G30123	0
AT5G30189	0
AT5G30207	0
AT5G30218	0
AT5G30247	0
AT5G30269	0
AT5G30276	0
AT5G30341	0
AT5G30360	0
AT5G30380	0
AT5G30390	0
AT5G30400	0
AT5G30406	0
AT5G30410	0
AT5G30420	0
AT5G30428	0
AT5G30440	0
AT5G30450	2
AT5G30460	0
AT5G30470	0
AT5G30480	0
AT5G30490	287
AT5G30495	335
AT5G30500	0
AT5G30510	6419
AT5G30520	0
AT5G30532	0
AT5G30545	0
AT5G30584	0
AT5G30628	0
AT5G30648	0
AT5G30673	0
AT5G30721	0
AT5G30762	0
AT5G30852	0
AT5G30870	0
AT5G30942	0
AT5G31032	0
AT5G31087	0
AT5G31092	0
AT5G31122	0
AT5G31212	0
AT5G31302	0
AT5G31314	0
AT5G31355	0
AT5G31412	0
AT5G31496	0
AT5G31511	0
AT5G31536	0
AT5G31572	0
AT5G31637	0
AT5G31651	0
AT5G31662	0
AT5G31668	0
AT5G31685	0
AT5G31702	0
AT5G31719	0
AT5G31736	0
AT5G31752	0
AT5G31753	0
AT5G31758	0
AT5G31770	0
AT5G31778	0
AT5G31787	0
AT5G31804	0
AT5G31807	0
AT5G31821	0
AT5G31838	0
AT5G31842	0
AT5G31845	0
AT5G31855	0
AT5G31873	0
AT5G31884	0
AT5G31891	0
AT5G31905	0
AT5G31909	0
AT5G31919	0
AT5G31923	0
AT5G31927	0
AT5G31932	0
AT5G31945	0
AT5G31962	0
AT5G31963	0
AT5G31980	0
AT5G31981	0
AT5G31989	0
AT5G31999	0
AT5G32002	0
AT5G32017	0
AT5G32022	0
AT5G32035	0
AT5G32037	0
AT5G32042	0
AT5G32053	0
AT5G32060	0
AT5G32070	0
AT5G32071	0
AT5G32072	0
AT5G32082	0
AT5G32089	0
AT5G32103	0
AT5G32107	0
AT5G32112	0
AT5G32122	0
AT5G32125	0
AT5G32136	0
AT5G32143	0
AT5G32161	0
AT5G32162	0
AT5G32169	0
AT5G32179	0
AT5G32197	0
AT5G32215	0
AT5G32228	0
AT5G32241	0
AT5G32254	0
AT5G32267	0
AT5G32280	0
AT5G32293	0
AT5G32306	0
AT5G32312	0
AT5G32345	0
AT5G32358	0
AT5G32386	0
AT5G32400	0
AT5G32402	0
AT5G32404	0
AT5G32405	0
AT5G32406	0
AT5G32408	0
AT5G32410	0
AT5G32420	0
AT5G32423	0
AT5G32426	0
AT5G32430	0
AT5G32431	1
AT5G32433	0
AT5G32434	0
AT5G32436	0
AT5G32440	1627
AT5G32450	1440
AT5G32460	0
AT5G32470	608
AT5G32471	0
AT5G32473	0
AT5G32475	0
AT5G32481	0
AT5G32482	0
AT5G32483	0
AT5G32484	0
AT5G32485	0
AT5G32486	0
AT5G32487	0
AT5G32488	0
AT5G32489	0
AT5G32490	0
AT5G32495	0
AT5G32505	0
AT5G32510	0
AT5G32511	0
AT5G32512	0
AT5G32513	0
AT5G32514	0
AT5G32515	0
AT5G32516	0
AT5G32517	0
AT5G32518	0
AT5G32519	0
AT5G32520	0
AT5G32521	0
AT5G32522	0
AT5G32525	0
AT5G32540	0
AT5G32563	0
AT5G32566	0
AT5G32569	0
AT5G32572	0
AT5G32576	0
AT5G32580	0
AT5G32590	0
AT5G32591	0
AT5G32592	0
AT5G32593	0
AT5G32594	0
AT5G32595	0
AT5G32596	0
AT5G32598	0
AT5G32600	0
AT5G32605	0
AT5G32610	0
AT5G32613	0
AT5G32616	0
AT5G32619	0
AT5G32620	0
AT5G32621	5
AT5G32622	0
AT5G32623	0
AT5G32624	0
AT5G32625	0
AT5G32626	0
AT5G32627	0
AT5G32628	0
AT5G32630	0
AT5G32654	0
AT5G32670	0
AT5G32678	0
AT5G32690	0
AT5G32702	0
AT5G32726	0
AT5G32750	0
AT5G32775	0
AT5G32800	0
AT5G32825	0
AT5G32850	0
AT5G32875	0
AT5G32900	0
AT5G32925	0
AT5G32950	0
AT5G32975	0
AT5G33000	0
AT5G33025	0
AT5G33050	0
AT5G33070	0
AT5G33075	0
AT5G33100	0
AT5G33125	0
AT5G33150	0
AT5G33175	0
AT5G33200	0
AT5G33202	0
AT5G33204	0
AT5G33207	1
AT5G33210	0
AT5G33220	0
AT5G33223	0
AT5G33226	0
AT5G33230	0
AT5G33232	0
AT5G33234	0
AT5G33237	0
AT5G33240	0
AT5G33250	0
AT5G33251	0
AT5G33252	0
AT5G33253	0
AT5G33254	0
AT5G33255	0
AT5G33256	0
AT5G33257	0
AT5G33258	0
AT5G33259	0
AT5G33260	0
AT5G33270	3
AT5G33280	1494
AT5G33285	0
AT5G33290	1882
AT5G33300	12
AT5G33303	1
AT5G33306	0
AT5G33310	0
AT5G33315	0
AT5G33320	2256
AT5G33330	0
AT5G33340	0
AT5G33350	0
AT5G33355	0
AT5G33360	0
AT5G33365	0
AT5G33370	0
AT5G33380	0
AT5G33381	0
AT5G33382	4
AT5G33383	0
AT5G33384	0
AT5G33385	0
AT5G33386	0
AT5G33387	0
AT5G33388	0
AT5G33389	1
AT5G33390	0
AT5G33391	0
AT5G33392	0
AT5G33393	0
AT5G33395	0
AT5G33398	0
AT5G33399	4
AT5G33400	0
AT5G33402	0
AT5G33404	0
AT5G33405	0
AT5G33406	0
AT5G33410	0
AT5G33415	0
AT5G33420	0
AT5G33422	0
AT5G33424	0
AT5G33427	0
AT5G33428	0
AT5G33431	0
AT5G33432	0
AT5G33433	0
AT5G33434	0
AT5G33436	0
AT5G33438	0
AT5G33439	0
AT5G33441	0
AT5G33442	0
AT5G33533	0
AT5G33624	0
AT5G33715	0
AT5G33806	0
AT5G33898	0
AT5G33990	0
AT5G34082	0
AT5G34174	0
AT5G34266	0
AT5G34358	0
AT5G34376	0
AT5G34394	0
AT5G34412	0
AT5G34431	0
AT5G34450	0
AT5G34460	0
AT5G34480	0
AT5G34500	0
AT5G34520	0
AT5G34540	0
AT5G34560	0
AT5G34581	0
AT5G34602	0
AT5G34623	0
AT5G34644	0
AT5G34665	0
AT5G34686	0
AT5G34696	0
AT5G34707	0
AT5G34728	0
AT5G34749	0
AT5G34770	0
AT5G34780	4
AT5G34790	103
AT5G34795	36
AT5G34800	72
AT5G34810	6
AT5G34820	0
AT5G34825	1
AT5G34828	0
AT5G34829	0
AT5G34830	0
AT5G34831	0
AT5G34832	0
AT5G34833	0
AT5G34834	0
AT5G34835	0
AT5G34836	0
AT5G34837	0
AT5G34838	0
AT5G34839	0
AT5G34840	0
AT5G34841	0
AT5G34842	0
AT5G34843	0
AT5G34844	0
AT5G34845	0
AT5G34846	0
AT5G34847	0
AT5G34848	0
AT5G34849	0
AT5G34850	3035
AT5G34851	2
AT5G34852	0
AT5G34853	720
AT5G34854	0
AT5G34855	0
AT5G34856	0
AT5G34857	0
AT5G34858	0
AT5G34859	0
AT5G34860	0
AT5G34861	0
AT5G34862	0
AT5G34863	0
AT5G34864	0
AT5G34865	0
AT5G34866	0
AT5G34867	0
AT5G34868	0
AT5G34869	0
AT5G34870	0
AT5G34871	5
AT5G34880	0
AT5G34881	0
AT5G34882	0
AT5G34883	0
AT5G34885	0
AT5G34887	0
AT5G34890	0
AT5G34895	0
AT5G34900	0
AT5G34903	0
AT5G34905	0
AT5G34908	0
AT5G34910	0
AT5G34920	0
AT5G34925	0
AT5G34930	177
AT5G34940	32
AT5G34945	0
AT5G34950	0
AT5G34960	0
AT5G34965	0
AT5G34970	0
AT5G34980	0
AT5G34985	0
AT5G34990	0
AT5G35000	0
AT5G35010	0
AT5G35020	0
AT5G35021	0
AT5G35023	0
AT5G35025	0
AT5G35030	0
AT5G35035	0
AT5G35040	0
AT5G35045	0
AT5G35046	0
AT5G35048	0
AT5G35050	0
AT5G35052	0
AT5G35057	0
AT5G35061	0
AT5G35065	0
AT5G35067	0
AT5G35069	0
AT5G35070	0
AT5G35073	0
AT5G35076	0
AT5G35080	427
AT5G35090	0
AT5G35100	950
AT5G35110	6
AT5G35111	0
AT5G35113	0
AT5G35116	0
AT5G35118	0
AT5G35120	12
AT5G35130	0
AT5G35140	0
AT5G35142	0
AT5G35145	0
AT5G35146	0
AT5G35148	0
AT5G35150	0
AT5G35160	1663
AT5G35170	7785
AT5G35180	2564
AT5G35190	0
AT5G35195	0
AT5G35200	1423
AT5G35205	2
AT5G35207	2
AT5G35210	4883
AT5G35220	1172
AT5G35230	0
AT5G35240	0
AT5G35250	0
AT5G35260	0
AT5G35270	0
AT5G35280	0
AT5G35300	0
AT5G35310	0
AT5G35320	323
AT5G35330	684
AT5G35331	0
AT5G35332	0
AT5G35334	0
AT5G35336	0
AT5G35337	0
AT5G35338	0
AT5G35339	0
AT5G35340	0
AT5G35341	0
AT5G35344	1
AT5G35348	0
AT5G35353	0
AT5G35354	0
AT5G35356	0
AT5G35360	1718
AT5G35370	816
AT5G35375	0
AT5G35380	0
AT5G35390	0
AT5G35400	115
AT5G35405	0
AT5G35407	0
AT5G35410	351
AT5G35413	0
AT5G35416	0
AT5G35420	32
AT5G35425	2
AT5G35430	795
AT5G35450	678
AT5G35460	1428
AT5G35475	0
AT5G35480	1205
AT5G35490	228
AT5G35495	5
AT5G35510	1
AT5G35520	112
AT5G35525	0
AT5G35530	1704
AT5G35535	0
AT5G35540	0
AT5G35550	1
AT5G35555	0
AT5G35560	2144
AT5G35570	867
AT5G35575	1
AT5G35580	21
AT5G35590	1298
AT5G35600	0
AT5G35601	0
AT5G35602	0
AT5G35603	0
AT5G35604	0
AT5G35605	0
AT5G35606	0
AT5G35607	0
AT5G35608	0
AT5G35610	0
AT5G35615	0
AT5G35620	1030
AT5G35630	21737
AT5G35640	0
AT5G35643	1
AT5G35646	0
AT5G35650	0
AT5G35655	0
AT5G35657	0
AT5G35660	0
AT5G35670	84
AT5G35680	1393
AT5G35688	0
AT5G35690	1505
AT5G35695	0
AT5G35698	0
AT5G35700	522
AT5G35710	0
AT5G35715	0
AT5G35720	0
AT5G35725	0
AT5G35730	774
AT5G35732	131
AT5G35735	3141
AT5G35736	0
AT5G35737	0
AT5G35738	46
AT5G35740	16
AT5G35750	1322
AT5G35753	364
AT5G35756	0
AT5G35760	0
AT5G35770	0
AT5G35775	0
AT5G35777	179
AT5G35780	0
AT5G35790	2761
AT5G35791	0
AT5G35792	0
AT5G35794	0
AT5G35796	0
AT5G35798	0
AT5G35800	0
AT5G35802	0
AT5G35805	0
AT5G35810	0
AT5G35820	0
AT5G35830	0
AT5G35840	1627
AT5G35860	0
AT5G35870	0
AT5G35880	0
AT5G35890	0
AT5G35900	0
AT5G35910	907
AT5G35912	0
AT5G35913	0
AT5G35914	0
AT5G35915	0
AT5G35917	0
AT5G35918	0
AT5G35920	1
AT5G35923	0
AT5G35926	166
AT5G35927	0
AT5G35930	429
AT5G35932	0
AT5G35935	110
AT5G35940	0
AT5G35945	0
AT5G35950	0
AT5G35960	4
AT5G35965	0
AT5G35970	2511
AT5G35980	2612
AT5G35995	461
AT5G36000	10
AT5G36001	0
AT5G36002	0
AT5G36005	0
AT5G36010	0
AT5G36015	0
AT5G36020	0
AT5G36030	0
AT5G36035	0
AT5G36040	0
AT5G36050	0
AT5G36060	0
AT5G36070	0
AT5G36075	0
AT5G36080	0
AT5G36090	0
AT5G36100	0
AT5G36110	6
AT5G36120	597
AT5G36125	0
AT5G36130	0
AT5G36140	0
AT5G36150	0
AT5G36160	1031
AT5G36170	2205
AT5G36180	0
AT5G36185	0
AT5G36190	0
AT5G36200	0
AT5G36210	1393
AT5G36220	1116
AT5G36223	0
AT5G36225	0
AT5G36226	0
AT5G36228	0
AT5G36230	3716
AT5G36240	3
AT5G36250	1371
AT5G36260	0
AT5G36270	0
AT5G36275	0
AT5G36280	1
AT5G36290	1055
AT5G36293	0
AT5G36296	0
AT5G36297	0
AT5G36300	0
AT5G36310	0
AT5G36320	0
AT5G36330	0
AT5G36340	0
AT5G36350	0
AT5G36360	0
AT5G36370	0
AT5G36380	0
AT5G36390	0
AT5G36400	0
AT5G36410	0
AT5G36420	0
AT5G36430	0
AT5G36440	0
AT5G36450	0
AT5G36460	0
AT5G36470	0
AT5G36480	0
AT5G36490	0
AT5G36500	0
AT5G36510	0
AT5G36520	0
AT5G36530	0
AT5G36540	0
AT5G36550	0
AT5G36650	0
AT5G36655	1
AT5G36657	0
AT5G36658	0
AT5G36659	0
AT5G36660	0
AT5G36661	0
AT5G36662	0
AT5G36670	0
AT5G36680	0
AT5G36685	0
AT5G36690	0
AT5G36700	5
AT5G36710	0
AT5G36720	0
AT5G36722	0
AT5G36730	0
AT5G36732	0
AT5G36734	0
AT5G36736	0
AT5G36737	0
AT5G36738	0
AT5G36739	0
AT5G36740	0
AT5G36770	0
AT5G36775	0
AT5G36780	0
AT5G36790	81
AT5G36800	0
AT5G36805	0
AT5G36810	0
AT5G36820	0
AT5G36825	0
AT5G36830	0
AT5G36840	0
AT5G36850	0
AT5G36860	0
AT5G36870	0
AT5G36880	2461
AT5G36890	389
AT5G36900	0
AT5G36903	0
AT5G36904	0
AT5G36905	0
AT5G36907	0
AT5G36910	14
AT5G36920	7
AT5G36925	4
AT5G36930	1627
AT5G36935	0
AT5G36937	1
AT5G36940	1275
AT5G36950	296
AT5G36960	0
AT5G36970	0
AT5G36980	0
AT5G36990	0
AT5G37000	0
AT5G37010	11
AT5G37017	0
AT5G37020	767
AT5G37030	0
AT5G37040	0
AT5G37050	2
AT5G37055	214
AT5G37060	2
AT5G37070	623
AT5G37072	3
AT5G37080	0
AT5G37090	0
AT5G37100	0
AT5G37110	0
AT5G37120	0
AT5G37125	0
AT5G37130	1195
AT5G37140	0
AT5G37145	0
AT5G37150	0
AT5G37160	0
AT5G37165	0
AT5G37170	0
AT5G37175	0
AT5G37180	4
AT5G37190	563
AT5G37200	0
AT5G37210	0
AT5G37220	0
AT5G37230	0
AT5G37240	1
AT5G37247	0
AT5G37250	0
AT5G37260	2306
AT5G37270	0
AT5G37280	0
AT5G37290	183
AT5G37300	9
AT5G37310	1160
AT5G37320	0
AT5G37330	0
AT5G37340	138
AT5G37350	519
AT5G37352	2
AT5G37360	2679
AT5G37370	1915
AT5G37380	542
AT5G37381	0
AT5G37383	0
AT5G37385	0
AT5G37390	0
AT5G37400	28
AT5G37410	52
AT5G37415	0
AT5G37420	0
AT5G37430	0
AT5G37440	54
AT5G37442	0
AT5G37445	0
AT5G37450	7
AT5G37460	0
AT5G37470	0
AT5G37473	0
AT5G37474	0
AT5G37475	547
AT5G37476	0
AT5G37478	0
AT5G37480	429
AT5G37485	4
AT5G37490	1
AT5G37500	207
AT5G37510	2464
AT5G37520	0
AT5G37530	74
AT5G37540	157
AT5G37550	52
AT5G37560	0
AT5G37570	55
AT5G37590	173
AT5G37600	2828
AT5G37610	0
AT5G37620	0
AT5G37630	55
AT5G37640	0
AT5G37650	0
AT5G37660	19
AT5G37665	0
AT5G37670	60
AT5G37680	262
AT5G37690	11
AT5G37710	314
AT5G37715	0
AT5G37720	877
AT5G37730	0
AT5G37732	0
AT5G37740	261
AT5G37750	17
AT5G37760	0
AT5G37770	1028
AT5G37780	4137
AT5G37790	138
AT5G37793	3
AT5G37795	0
AT5G37800	0
AT5G37810	0
AT5G37820	0
AT5G37830	2038
AT5G37840	0
AT5G37850	1268
AT5G37860	0
AT5G37870	0
AT5G37872	0
AT5G37875	0
AT5G37880	0
AT5G37890	117
AT5G37900	0
AT5G37910	0
AT5G37920	0
AT5G37930	573
AT5G37940	0
AT5G37950	0
AT5G37960	0
AT5G37970	0
AT5G37980	0
AT5G37990	0
AT5G38000	0
AT5G38005	22
AT5G38010	3
AT5G38020	0
AT5G38030	0
AT5G38035	1
AT5G38037	0
AT5G38040	116
AT5G38050	171
AT5G38060	137
AT5G38070	47
AT5G38080	0
AT5G38090	0
AT5G38096	0
AT5G38100	0
AT5G38110	86
AT5G38120	4
AT5G38130	0
AT5G38140	370
AT5G38150	1102
AT5G38155	0
AT5G38160	43
AT5G38170	13
AT5G38180	7
AT5G38190	0
AT5G38192	0
AT5G38195	1
AT5G38197	0
AT5G38200	9
AT5G38210	1
AT5G38212	53
AT5G38220	550
AT5G38230	37
AT5G38240	167
AT5G38250	10
AT5G38260	0
AT5G38270	0
AT5G38275	0
AT5G38280	29
AT5G38285	0
AT5G38290	284
AT5G38300	6
AT5G38310	3
AT5G38317	0
AT5G38320	3
AT5G38330	0
AT5G38340	4
AT5G38344	0
AT5G38350	0
AT5G38360	294
AT5G38365	0
AT5G38378	0
AT5G38380	354
AT5G38383	1
AT5G38386	0
AT5G38390	1
AT5G38391	0
AT5G38392	0
AT5G38393	4
AT5G38396	2
AT5G38397	0
AT5G38400	0
AT5G38410	19915
AT5G38420	7871
AT5G38430	13629
AT5G38435	4
AT5G38437	0
AT5G38440	0
AT5G38450	0
AT5G38460	240
AT5G38470	2123
AT5G38480	1992
AT5G38490	0
AT5G38500	1
AT5G38510	3246
AT5G38520	2312
AT5G38530	548
AT5G38540	0
AT5G38550	0
AT5G38560	894
AT5G38565	190
AT5G38570	0
AT5G38580	0
AT5G38590	275
AT5G38595	0
AT5G38600	586
AT5G38610	3
AT5G38620	0
AT5G38630	345
AT5G38640	476
AT5G38650	0
AT5G38660	2499
AT5G38670	0
AT5G38680	0
AT5G38690	149
AT5G38700	0
AT5G38705	0
AT5G38710	238
AT5G38720	260
AT5G38730	55
AT5G38740	0
AT5G38743	0
AT5G38747	5
AT5G38750	1
AT5G38760	0
AT5G38770	1
AT5G38780	156
AT5G38790	0
AT5G38800	0
AT5G38810	0
AT5G38820	1
AT5G38830	881
AT5G38840	620
AT5G38850	484
AT5G38860	251
AT5G38865	66
AT5G38870	64
AT5G38880	692
AT5G38890	194
AT5G38895	501
AT5G38900	22
AT5G38905	0
AT5G38910	0
AT5G38920	0
AT5G38930	0
AT5G38940	0
AT5G38950	0
AT5G38960	0
AT5G38970	1
AT5G38975	0
AT5G38980	4413
AT5G38990	1981
AT5G39000	4
AT5G39010	0
AT5G39020	480
AT5G39024	0
AT5G39030	1496
AT5G39040	848
AT5G39050	380
AT5G39060	0
AT5G39070	1
AT5G39080	428
AT5G39090	40
AT5G39095	0
AT5G39100	0
AT5G39110	0
AT5G39120	0
AT5G39130	4
AT5G39140	0
AT5G39150	0
AT5G39155	0
AT5G39160	7
AT5G39170	0
AT5G39180	1
AT5G39185	0
AT5G39190	23
AT5G39200	0
AT5G39205	0
AT5G39210	993
AT5G39220	2
AT5G39230	0
AT5G39240	11
AT5G39245	0
AT5G39250	236
AT5G39260	5
AT5G39270	0
AT5G39280	1
AT5G39290	0
AT5G39300	0
AT5G39310	0
AT5G39320	37
AT5G39330	9
AT5G39340	808
AT5G39350	129
AT5G39360	285
AT5G39365	1
AT5G39370	0
AT5G39380	73
AT5G39390	0
AT5G39400	23
AT5G39410	913
AT5G39420	14
AT5G39430	0
AT5G39440	0
AT5G39450	300
AT5G39460	0
AT5G39470	2
AT5G39471	4
AT5G39473	0
AT5G39480	0
AT5G39490	0
AT5G39493	0
AT5G39500	1093
AT5G39510	1577
AT5G39520	709
AT5G39530	1011
AT5G39532	0
AT5G39533	0
AT5G39535	0
AT5G39540	0
AT5G39550	10
AT5G39560	0
AT5G39570	15091
AT5G39580	0
AT5G39590	4211
AT5G39600	262
AT5G39610	765
AT5G39620	0
AT5G39630	0
AT5G39635	0
AT5G39640	0
AT5G39645	0
AT5G39650	0
AT5G39660	347
AT5G39670	20
AT5G39680	29
AT5G39690	0
AT5G39693	0
AT5G39700	0
AT5G39710	274
AT5G39715	0
AT5G39720	0
AT5G39730	957
AT5G39740	2180
AT5G39750	0
AT5G39760	480
AT5G39770	0
AT5G39775	0
AT5G39785	204
AT5G39790	149
AT5G39800	114
AT5G39810	0
AT5G39820	0
AT5G39830	1719
AT5G39840	160
AT5G39850	243
AT5G39860	24
AT5G39861	0
AT5G39862	0
AT5G39863	0
AT5G39865	12
AT5G39870	0
AT5G39880	93
AT5G39890	1
AT5G39895	0
AT5G39900	129
AT5G39910	0
AT5G39920	0
AT5G39930	0
AT5G39940	357
AT5G39950	1158
AT5G39955	0
AT5G39960	142
AT5G39970	6
AT5G39980	113
AT5G39990	415
AT5G39995	1
AT5G40000	0
AT5G40010	1
AT5G40020	14
AT5G40030	1
AT5G40040	0
AT5G40050	0
AT5G40060	1343
AT5G40070	1
AT5G40080	80
AT5G40090	22
AT5G40100	31
AT5G40110	0
AT5G40120	0
AT5G40130	2
AT5G40140	380
AT5G40150	102
AT5G40153	0
AT5G40155	2
AT5G40160	563
AT5G40170	2764
AT5G40180	95
AT5G40190	431
AT5G40200	587
AT5G40210	6
AT5G40212	0
AT5G40220	1
AT5G40230	32
AT5G40240	1143
AT5G40250	500
AT5G40260	7
AT5G40270	213
AT5G40275	0
AT5G40280	430
AT5G40290	1
AT5G40300	549
AT5G40310	9
AT5G40315	0
AT5G40316	0
AT5G40320	0
AT5G40330	19
AT5G40340	1931
AT5G40348	6
AT5G40350	11
AT5G40360	0
AT5G40370	4486
AT5G40380	280
AT5G40382	3
AT5G40384	0
AT5G40390	404
AT5G40395	0
AT5G40400	137
AT5G40405	66
AT5G40410	15
AT5G40420	0
AT5G40430	0
AT5G40440	195
AT5G40450	23405
AT5G40460	14
AT5G40470	321
AT5G40480	807
AT5G40490	331
AT5G40500	462
AT5G40510	10
AT5G40520	464
AT5G40530	213
AT5G40540	13
AT5G40545	0
AT5G40550	146
AT5G40560	0
AT5G40570	82
AT5G40580	597
AT5G40590	0
AT5G40595	0
AT5G40600	122
AT5G40605	0
AT5G40610	149
AT5G40620	0
AT5G40630	79
AT5G40640	193
AT5G40645	0
AT5G40650	310
AT5G40660	346
AT5G40670	1973
AT5G40680	0
AT5G40690	279
AT5G40700	136
AT5G40710	308
AT5G40720	763
AT5G40730	18
AT5G40740	379
AT5G40750	0
AT5G40760	480
AT5G40770	760
AT5G40780	1676
AT5G40790	13
AT5G40800	109
AT5G40810	2014
AT5G40820	96
AT5G40830	447
AT5G40840	49
AT5G40850	2802
AT5G40855	0
AT5G40860	0
AT5G40870	425
AT5G40880	259
AT5G40890	5170
AT5G40900	0
AT5G40910	2703
AT5G40920	530
AT5G40930	652
AT5G40940	0
AT5G40942	6
AT5G40945	0
AT5G40950	3499
AT5G40960	43
AT5G40970	105
AT5G40980	0
AT5G40981	1
AT5G40990	0
AT5G41000	114
AT5G41010	385
AT5G41020	538
AT5G41025	0
AT5G41030	3
AT5G41040	33
AT5G41050	283
AT5G41060	52
AT5G41070	16
AT5G41071	0
AT5G41080	54
AT5G41090	4
AT5G41100	310
AT5G41109	0
AT5G41110	335
AT5G41120	98
AT5G41130	197
AT5G41140	557
AT5G41150	562
AT5G41160	13
AT5G41170	42
AT5G41180	67
AT5G41190	563
AT5G41200	0
AT5G41210	1824
AT5G41220	379
AT5G41240	550
AT5G41250	0
AT5G41260	2990
AT5G41265	0
AT5G41270	92
AT5G41280	0
AT5G41290	0
AT5G41300	0
AT5G41310	4
AT5G41315	3
AT5G41320	0
AT5G41330	550
AT5G41340	715
AT5G41350	692
AT5G41360	274
AT5G41370	3061
AT5G41380	0
AT5G41390	0
AT5G41400	332
AT5G41401	0
AT5G41410	2869
AT5G41420	0
AT5G41430	1
AT5G41440	0
AT5G41450	0
AT5G41460	30
AT5G41470	0
AT5G41471	0
AT5G41480	356
AT5G41490	0
AT5G41491	0
AT5G41494	0
AT5G41500	0
AT5G41505	0
AT5G41510	0
AT5G41520	2183
AT5G41530	0
AT5G41540	0
AT5G41550	9
AT5G41560	291
AT5G41570	0
AT5G41580	252
AT5G41590	13
AT5G41600	1050
AT5G41605	0
AT5G41610	0
AT5G41612	3
AT5G41620	292
AT5G41630	0
AT5G41640	0
AT5G41650	22
AT5G41660	0
AT5G41663	0
AT5G41670	1267
AT5G41675	0
AT5G41680	0
AT5G41685	362
AT5G41690	205
AT5G41700	18328
AT5G41710	2
AT5G41720	0
AT5G41730	2
AT5G41740	659
AT5G41750	682
AT5G41755	0
AT5G41760	379
AT5G41761	196
AT5G41763	0
AT5G41765	0
AT5G41770	1189
AT5G41780	18
AT5G41790	8042
AT5G41800	451
AT5G41810	376
AT5G41820	15
AT5G41830	13
AT5G41835	12
AT5G41840	0
AT5G41850	213
AT5G41860	20
AT5G41870	402
AT5G41880	42
AT5G41890	0
AT5G41900	37
AT5G41905	0
AT5G41908	0
AT5G41910	139
AT5G41920	577
AT5G41940	636
AT5G41950	1109
AT5G41960	735
AT5G41970	659
AT5G41980	88
AT5G41990	1471
AT5G42000	480
AT5G42010	101
AT5G42020	1211
AT5G42030	1394
AT5G42040	9
AT5G42050	6231
AT5G42053	0
AT5G42060	139
AT5G42070	297
AT5G42080	4081
AT5G42090	71
AT5G42092	0
AT5G42100	1326
AT5G42110	99
AT5G42120	6
AT5G42130	931
AT5G42140	529
AT5G42146	179
AT5G42150	275
AT5G42170	2
AT5G42180	3
AT5G42190	1697
AT5G42200	198
AT5G42210	41
AT5G42220	1418
AT5G42223	0
AT5G42230	1
AT5G42232	0
AT5G42235	2
AT5G42240	801
AT5G42242	0
AT5G42250	543
AT5G42260	0
AT5G42265	0
AT5G42270	8232
AT5G42280	15
AT5G42290	0
AT5G42300	3692
AT5G42310	1918
AT5G42320	689
AT5G42323	0
AT5G42325	0
AT5G42330	13
AT5G42340	2
AT5G42350	114
AT5G42360	276
AT5G42370	293
AT5G42380	16
AT5G42390	5818
AT5G42400	1061
AT5G42410	0
AT5G42420	722
AT5G42430	0
AT5G42440	170
AT5G42445	7
AT5G42450	26
AT5G42460	124
AT5G42470	541
AT5G42480	690
AT5G42490	3
AT5G42500	8
AT5G42504	0
AT5G42505	0
AT5G42510	0
AT5G42520	1188
AT5G42530	25688
AT5G42540	1326
AT5G42560	806
AT5G42565	0
AT5G42567	0
AT5G42568	0
AT5G42570	743
AT5G42580	0
AT5G42590	0
AT5G42600	0
AT5G42610	13
AT5G42620	1251
AT5G42630	2
AT5G42635	0
AT5G42640	0
AT5G42645	0
AT5G42650	8810
AT5G42655	1
AT5G42660	457
AT5G42670	280
AT5G42677	0
AT5G42680	160
AT5G42690	6
AT5G42700	0
AT5G42710	11
AT5G42720	17
AT5G42730	113
AT5G42740	1198
AT5G42750	771
AT5G42760	92
AT5G42765	880
AT5G42770	158
AT5G42780	31
AT5G42785	0
AT5G42790	1602
AT5G42797	0
AT5G42800	13
AT5G42810	496
AT5G42820	263
AT5G42825	0
AT5G42830	32
AT5G42840	26
AT5G42850	962
AT5G42860	9
AT5G42870	1984
AT5G42880	5
AT5G42890	1108
AT5G42895	0
AT5G42900	2572
AT5G42905	0
AT5G42910	0
AT5G42920	942
AT5G42930	1
AT5G42940	969
AT5G42950	2662
AT5G42955	0
AT5G42957	0
AT5G42960	264
AT5G42965	1
AT5G42970	451
AT5G42980	40542
AT5G42990	431
AT5G43000	0
AT5G43010	611
AT5G43015	0
AT5G43020	34
AT5G43030	0
AT5G43035	0
AT5G43040	2
AT5G43050	218
AT5G43060	146
AT5G43064	0
AT5G43065	0
AT5G43066	0
AT5G43068	0
AT5G43070	94
AT5G43080	16
AT5G43090	0
AT5G43100	1554
AT5G43105	0
AT5G43110	0
AT5G43120	0
AT5G43130	1378
AT5G43140	197
AT5G43150	527
AT5G43155	67
AT5G43160	42
AT5G43170	22
AT5G43175	0
AT5G43180	29
AT5G43185	5
AT5G43190	432
AT5G43196	0
AT5G43200	0
AT5G43210	152
AT5G43211	0
AT5G43230	1
AT5G43240	0
AT5G43250	10
AT5G43260	785
AT5G43270	1933
AT5G43280	421
AT5G43285	0
AT5G43290	0
AT5G43300	14
AT5G43310	1247
AT5G43320	2986
AT5G43330	379
AT5G43340	1
AT5G43350	1
AT5G43360	1
AT5G43370	2
AT5G43380	185
AT5G43390	0
AT5G43400	50
AT5G43401	0
AT5G43403	365
AT5G43405	0
AT5G43410	0
AT5G43415	1
AT5G43420	49
AT5G43430	404
AT5G43440	2104
AT5G43450	963
AT5G43455	0
AT5G43460	2311
AT5G43470	4542
AT5G43480	1
AT5G43490	1
AT5G43500	416
AT5G43510	0
AT5G43513	0
AT5G43516	0
AT5G43518	0
AT5G43520	0
AT5G43525	0
AT5G43530	2
AT5G43535	0
AT5G43540	1
AT5G43550	0
AT5G43560	2009
AT5G43570	0
AT5G43580	0
AT5G43590	0
AT5G43600	931
AT5G43603	0
AT5G43610	0
AT5G43620	121
AT5G43630	508
AT5G43640	1
AT5G43650	1
AT5G43660	2
AT5G43670	529
AT5G43680	365
AT5G43690	0
AT5G43695	0
AT5G43700	911
AT5G43710	444
AT5G43720	262
AT5G43725	50
AT5G43730	257
AT5G43740	1210
AT5G43745	338
AT5G43750	1202
AT5G43755	0
AT5G43760	2285
AT5G43770	0
AT5G43780	3751
AT5G43790	175
AT5G43800	0
AT5G43810	847
AT5G43820	88
AT5G43822	153
AT5G43830	1852
AT5G43840	58
AT5G43850	1893
AT5G43860	40
AT5G43870	498
AT5G43880	827
AT5G43890	0
AT5G43900	3537
AT5G43910	94
AT5G43920	1034
AT5G43930	1175
AT5G43935	0
AT5G43940	5710
AT5G43950	117
AT5G43960	1203
AT5G43970	617
AT5G43980	30
AT5G43990	26
AT5G44000	884
AT5G44005	700
AT5G44010	254
AT5G44020	3820
AT5G44030	170
AT5G44040	93
AT5G44050	41
AT5G44060	526
AT5G44063	107
AT5G44065	2
AT5G44070	2130
AT5G44080	425
AT5G44090	1696
AT5G44100	2188
AT5G44110	25
AT5G44120	0
AT5G44130	605
AT5G44140	0
AT5G44150	210
AT5G44160	117
AT5G44170	202
AT5G44180	2079
AT5G44190	2172
AT5G44200	562
AT5G44210	47
AT5G44220	0
AT5G44230	88
AT5G44240	1806
AT5G44250	729
AT5G44255	8
AT5G44260	232
AT5G44265	0
AT5G44270	0
AT5G44280	186
AT5G44283	0
AT5G44286	1
AT5G44290	3201
AT5G44300	0
AT5G44306	0
AT5G44310	1
AT5G44313	0
AT5G44316	0
AT5G44320	1011
AT5G44330	0
AT5G44340	5419
AT5G44345	0
AT5G44350	33
AT5G44360	1
AT5G44370	95
AT5G44375	0
AT5G44380	2
AT5G44390	15
AT5G44400	25
AT5G44410	636
AT5G44415	0
AT5G44416	0
AT5G44417	0
AT5G44418	0
AT5G44420	49
AT5G44430	5
AT5G44440	0
AT5G44450	643
AT5G44460	1
AT5G44470	0
AT5G44480	16
AT5G44490	93
AT5G44495	1
AT5G44500	72
AT5G44510	1064
AT5G44520	988
AT5G44530	852
AT5G44540	0
AT5G44550	6
AT5G44555	0
AT5G44560	9
AT5G44562	0
AT5G44563	1
AT5G44565	254
AT5G44566	0
AT5G44567	5
AT5G44568	99
AT5G44569	37
AT5G44570	1
AT5G44572	68
AT5G44574	2
AT5G44575	2
AT5G44578	6
AT5G44580	2304
AT5G44582	41
AT5G44585	2
AT5G44590	0
AT5G44600	256
AT5G44610	0
AT5G44620	8
AT5G44630	3
AT5G44635	35
AT5G44640	0
AT5G44650	2213
AT5G44660	940
AT5G44670	196
AT5G44680	1203
AT5G44690	1
AT5G44700	3
AT5G44705	0
AT5G44710	144
AT5G44720	2472
AT5G44730	506
AT5G44740	183
AT5G44750	2850
AT5G44760	0
AT5G44770	0
AT5G44780	43
AT5G44785	569
AT5G44790	2372
AT5G44800	3002
AT5G44820	409
AT5G44830	0
AT5G44840	0
AT5G44850	0
AT5G44860	390
AT5G44870	1816
AT5G44875	0
AT5G44880	0
AT5G44890	0
AT5G44900	0
AT5G44910	103
AT5G44920	25
AT5G44925	0
AT5G44930	564
AT5G44940	0
AT5G44950	0
AT5G44960	0
AT5G44970	0
AT5G44973	2
AT5G44980	125
AT5G44990	2
AT5G45000	49
AT5G45010	63
AT5G45020	145
AT5G45030	0
AT5G45040	13
AT5G45050	1134
AT5G45060	1445
AT5G45070	8
AT5G45080	12
AT5G45082	0
AT5G45085	0
AT5G45090	0
AT5G45095	1
AT5G45100	400
AT5G45105	0
AT5G45110	986
AT5G45113	0
AT5G45115	30
AT5G45116	0
AT5G45120	0
AT5G45130	1346
AT5G45140	309
AT5G45150	26
AT5G45160	802
AT5G45170	1081
AT5G45180	0
AT5G45190	1003
AT5G45200	0
AT5G45210	0
AT5G45220	4
AT5G45230	0
AT5G45240	4
AT5G45250	1795
AT5G45260	1075
AT5G45275	372
AT5G45276	0
AT5G45277	0
AT5G45280	250
AT5G45290	471
AT5G45300	598
AT5G45307	0
AT5G45310	420
AT5G45320	2
AT5G45330	138
AT5G45340	87
AT5G45350	4016
AT5G45360	1292
AT5G45370	128
AT5G45380	1364
AT5G45390	4333
AT5G45400	88
AT5G45410	1306
AT5G45420	707
AT5G45430	7108
AT5G45440	5
AT5G45450	1
AT5G45455	5
AT5G45460	83
AT5G45469	0
AT5G45470	0
AT5G45472	17
AT5G45475	0
AT5G45480	0
AT5G45490	819
AT5G45500	1647
AT5G45510	3377
AT5G45520	64
AT5G45530	7
AT5G45540	3
AT5G45550	1263
AT5G45560	146
AT5G45570	2
AT5G45573	0
AT5G45576	0
AT5G45580	2
AT5G45590	100
AT5G45595	0
AT5G45600	317
AT5G45605	0
AT5G45610	483
AT5G45620	732
AT5G45630	36
AT5G45640	0
AT5G45650	625
AT5G45660	194
AT5G45670	9
AT5G45680	1502
AT5G45690	46
AT5G45700	8
AT5G45710	444
AT5G45715	0
AT5G45720	62
AT5G45730	10
AT5G45740	17
AT5G45745	0
AT5G45750	237
AT5G45760	609
AT5G45770	13
AT5G45775	917
AT5G45780	135
AT5G45790	118
AT5G45800	803
AT5G45810	0
AT5G45820	343
AT5G45830	20
AT5G45840	452
AT5G45850	0
AT5G45860	0
AT5G45870	0
AT5G45875	0
AT5G45880	93
AT5G45890	6
AT5G45900	349
AT5G45905	0
AT5G45910	0
AT5G45920	20
AT5G45930	659
AT5G45940	157
AT5G45950	124
AT5G45960	0
AT5G45970	2
AT5G45980	0
AT5G45990	167
AT5G46000	0
AT5G46010	0
AT5G46020	4463
AT5G46025	0
AT5G46030	1386
AT5G46040	1
AT5G46050	94
AT5G46060	0
AT5G46070	1160
AT5G46080	95
AT5G46085	6
AT5G46090	39
AT5G46100	86
AT5G46105	1
AT5G46110	21472
AT5G46115	15
AT5G46120	0
AT5G46130	7
AT5G46140	38
AT5G46150	988
AT5G46160	293
AT5G46170	792
AT5G46180	1774
AT5G46190	1240
AT5G46195	0
AT5G46200	0
AT5G46210	2448
AT5G46220	30
AT5G46230	154
AT5G46240	797
AT5G46250	4318
AT5G46260	962
AT5G46270	1822
AT5G46280	461
AT5G46290	1086
AT5G46295	22
AT5G46297	0
AT5G46300	0
AT5G46310	0
AT5G46315	0
AT5G46320	0
AT5G46325	0
AT5G46330	947
AT5G46340	925
AT5G46350	26
AT5G46360	0
AT5G46370	0
AT5G46380	0
AT5G46390	1162
AT5G46395	18
AT5G46400	512
AT5G46410	1547
AT5G46420	3253
AT5G46430	2292
AT5G46440	150
AT5G46450	1775
AT5G46460	74
AT5G46470	3436
AT5G46490	1014
AT5G46500	253
AT5G46510	648
AT5G46520	142
AT5G46530	2
AT5G46540	0
AT5G46550	591
AT5G46560	581
AT5G46570	182
AT5G46580	1278
AT5G46590	8
AT5G46595	0
AT5G46600	160
AT5G46610	0
AT5G46620	439
AT5G46630	1973
AT5G46640	124
AT5G46645	0
AT5G46650	0
AT5G46660	0
AT5G46665	2
AT5G46670	1
AT5G46680	124
AT5G46690	237
AT5G46700	7
AT5G46710	157
AT5G46720	33
AT5G46730	15
AT5G46740	148
AT5G46750	939
AT5G46760	3156
AT5G46770	3
AT5G46780	600
AT5G46790	344
AT5G46795	0
AT5G46800	1156
AT5G46810	0
AT5G46820	0
AT5G46825	1
AT5G46830	0
AT5G46840	612
AT5G46845	2
AT5G46850	195
AT5G46860	1684
AT5G46870	64
AT5G46871	55
AT5G46873	0
AT5G46874	0
AT5G46875	0
AT5G46877	0
AT5G46880	20
AT5G46890	1
AT5G46900	0
AT5G46910	65
AT5G46915	0
AT5G46920	245
AT5G46930	0
AT5G46940	0
AT5G46950	1
AT5G46960	16
AT5G46970	0
AT5G46980	0
AT5G46990	0
AT5G47000	44
AT5G47010	3452
AT5G47020	4087
AT5G47030	2299
AT5G47040	3737
AT5G47050	344
AT5G47060	386
AT5G47070	502
AT5G47075	1
AT5G47077	0
AT5G47080	869
AT5G47090	443
AT5G47100	188
AT5G47110	7139
AT5G47120	2429
AT5G47130	6
AT5G47140	514
AT5G47150	2
AT5G47160	13
AT5G47170	0
AT5G47175	0
AT5G47180	1135
AT5G47190	1909
AT5G47200	2171
AT5G47210	5084
AT5G47220	1438
AT5G47225	0
AT5G47229	0
AT5G47230	248
AT5G47240	1838
AT5G47250	249
AT5G47260	3
AT5G47280	2
AT5G47290	0
AT5G47300	0
AT5G47310	1103
AT5G47320	667
AT5G47330	110
AT5G47340	0
AT5G47350	41
AT5G47360	65
AT5G47370	857
AT5G47380	27
AT5G47390	864
AT5G47400	151
AT5G47420	319
AT5G47430	1384
AT5G47435	1110
AT5G47440	57
AT5G47445	220
AT5G47450	0
AT5G47455	144
AT5G47460	22
AT5G47470	2
AT5G47480	3175
AT5G47490	746
AT5G47500	12
AT5G47510	49
AT5G47520	316
AT5G47530	2
AT5G47540	501
AT5G47550	140
AT5G47560	3752
AT5G47570	1152
AT5G47580	384
AT5G47590	301
AT5G47600	3
AT5G47610	291
AT5G47620	1327
AT5G47630	293
AT5G47635	9
AT5G47640	1574
AT5G47650	515
AT5G47660	185
AT5G47670	2
AT5G47680	561
AT5G47690	4545
AT5G47700	1212
AT5G47710	301
AT5G47720	422
AT5G47730	498
AT5G47740	0
AT5G47750	1099
AT5G47760	456
AT5G47770	840
AT5G47780	2082
AT5G47790	515
AT5G47800	148
AT5G47810	202
AT5G47815	0
AT5G47818	0
AT5G47820	1771
AT5G47830	158
AT5G47840	2434
AT5G47850	8
AT5G47860	2288
AT5G47870	374
AT5G47880	1323
AT5G47890	1387
AT5G47900	282
AT5G47910	2494
AT5G47920	0
AT5G47930	1639
AT5G47940	373
AT5G47950	0
AT5G47960	23
AT5G47970	475
AT5G47980	0
AT5G47990	0
AT5G48000	1
AT5G48010	0
AT5G48020	1076
AT5G48030	626
AT5G48040	111
AT5G48050	0
AT5G48060	1
AT5G48070	0
AT5G48090	2
AT5G48100	1
AT5G48110	0
AT5G48120	941
AT5G48130	0
AT5G48140	47
AT5G48150	1249
AT5G48160	2963
AT5G48170	8
AT5G48175	0
AT5G48180	1042
AT5G48190	0
AT5G48200	0
AT5G48205	0
AT5G48210	13
AT5G48220	802
AT5G48230	783
AT5G48240	306
AT5G48250	2733
AT5G48270	0
AT5G48280	0
AT5G48290	18
AT5G48300	4049
AT5G48310	3
AT5G48320	41
AT5G48330	264
AT5G48335	512
AT5G48340	427
AT5G48350	0
AT5G48360	133
AT5G48370	465
AT5G48375	0
AT5G48380	3605
AT5G48385	3117
AT5G48390	1
AT5G48400	33
AT5G48410	27
AT5G48412	3075
AT5G48420	0
AT5G48430	0
AT5G48440	664
AT5G48450	36
AT5G48460	482
AT5G48465	0
AT5G48470	182
AT5G48480	593
AT5G48485	0
AT5G48490	0
AT5G48500	273
AT5G48510	0
AT5G48515	0
AT5G48520	325
AT5G48530	92
AT5G48540	47
AT5G48543	0
AT5G48545	801
AT5G48550	11
AT5G48560	69
AT5G48570	156
AT5G48575	0
AT5G48580	643
AT5G48590	952
AT5G48595	0
AT5G48600	74
AT5G48605	1
AT5G48610	340
AT5G48620	5235
AT5G48630	406
AT5G48640	386
AT5G48650	3
AT5G48655	675
AT5G48657	145
AT5G48660	122
AT5G48670	41
AT5G48675	0
AT5G48680	324
AT5G48690	3
AT5G48700	0
AT5G48710	1
AT5G48720	170
AT5G48730	469
AT5G48740	7
AT5G48750	0
AT5G48760	554
AT5G48770	3
AT5G48775	28
AT5G48780	32
AT5G48790	2003
AT5G48800	62
AT5G48810	4242
AT5G48820	9
AT5G48830	634
AT5G48835	0
AT5G48840	599
AT5G48850	76
AT5G48860	0
AT5G48870	400
AT5G48880	774
AT5G48890	0
AT5G48900	17
AT5G48905	0
AT5G48910	538
AT5G48920	11
AT5G48930	1694
AT5G48940	7
AT5G48945	4
AT5G48950	2
AT5G48953	0
AT5G48960	626
AT5G48965	277
AT5G48970	372
AT5G48980	2
AT5G48990	146
AT5G49000	92
AT5G49010	60
AT5G49015	477
AT5G49020	388
AT5G49030	1761
AT5G49040	0
AT5G49050	0
AT5G49060	345
AT5G49070	4
AT5G49080	0
AT5G49090	0
AT5G49100	215
AT5G49110	62
AT5G49120	0
AT5G49130	0
AT5G49138	0
AT5G49140	0
AT5G49150	0
AT5G49152	0
AT5G49160	170
AT5G49170	4
AT5G49180	69
AT5G49190	33
AT5G49200	5
AT5G49210	284
AT5G49215	273
AT5G49220	393
AT5G49230	283
AT5G49240	0
AT5G49250	0
AT5G49260	0
AT5G49270	0
AT5G49280	187
AT5G49290	87
AT5G49300	46
AT5G49301	0
AT5G49305	19
AT5G49310	0
AT5G49320	0
AT5G49330	0
AT5G49340	0
AT5G49350	2
AT5G49360	3832
AT5G49390	60
AT5G49400	489
AT5G49410	98
AT5G49420	0
AT5G49430	857
AT5G49435	0
AT5G49440	3814
AT5G49450	284
AT5G49460	432
AT5G49465	0
AT5G49470	580
AT5G49480	482
AT5G49490	0
AT5G49500	153
AT5G49510	563
AT5G49520	158
AT5G49525	55
AT5G49530	657
AT5G49540	697
AT5G49550	230
AT5G49555	569
AT5G49560	16
AT5G49570	722
AT5G49580	1035
AT5G49590	0
AT5G49600	0
AT5G49610	281
AT5G49615	2
AT5G49620	11
AT5G49630	765
AT5G49640	0
AT5G49645	161
AT5G49650	1200
AT5G49660	4225
AT5G49665	118
AT5G49680	84
AT5G49690	0
AT5G49700	16
AT5G49710	527
AT5G49720	5982
AT5G49730	3364
AT5G49740	2753
AT5G49743	0
AT5G49746	0
AT5G49750	0
AT5G49760	4293
AT5G49770	0
AT5G49780	0
AT5G49790	0
AT5G49800	4
AT5G49810	2073
AT5G49820	598
AT5G49830	1228
AT5G49840	947
AT5G49850	0
AT5G49860	0
AT5G49870	0
AT5G49880	650
AT5G49890	1642
AT5G49900	910
AT5G49910	3615
AT5G49920	10
AT5G49930	1064
AT5G49940	2777
AT5G49945	488
AT5G49950	638
AT5G49960	419
AT5G49970	1850
AT5G49980	3999
AT5G49990	519
AT5G50000	1078
AT5G50010	4
AT5G50020	594
AT5G50030	42
AT5G50040	2
AT5G50050	0
AT5G50060	0
AT5G50070	0
AT5G50080	2
AT5G50090	14
AT5G50100	470
AT5G50110	168
AT5G50111	0
AT5G50115	0
AT5G50120	0
AT5G50130	299
AT5G50140	0
AT5G50150	365
AT5G50160	5117
AT5G50170	285
AT5G50175	0
AT5G50180	930
AT5G50190	0
AT5G50200	296
AT5G50210	1702
AT5G50220	0
AT5G50230	441
AT5G50240	413
AT5G50250	1114
AT5G50260	3
AT5G50270	0
AT5G50280	408
AT5G50290	2
AT5G50300	28
AT5G50310	1057
AT5G50315	95
AT5G50320	675
AT5G50330	166
AT5G50335	1
AT5G50340	580
AT5G50345	0
AT5G50350	285
AT5G50360	103
AT5G50361	3
AT5G50365	0
AT5G50370	201
AT5G50375	283
AT5G50380	1173
AT5G50390	132
AT5G50400	901
AT5G50410	273
AT5G50420	382
AT5G50423	0
AT5G50430	906
AT5G50440	128
AT5G50443	4
AT5G50450	1105
AT5G50460	742
AT5G50470	0
AT5G50480	1
AT5G50490	0
AT5G50500	0
AT5G50510	0
AT5G50520	0
AT5G50530	11
AT5G50540	0
AT5G50550	1
AT5G50560	0
AT5G50562	0
AT5G50565	5
AT5G50570	6
AT5G50580	8
AT5G50590	0
AT5G50600	0
AT5G50610	0
AT5G50620	0
AT5G50630	12
AT5G50640	11
AT5G50650	0
AT5G50660	0
AT5G50665	0
AT5G50670	0
AT5G50680	0
AT5G50690	0
AT5G50700	0
AT5G50710	0
AT5G50715	0
AT5G50717	0
AT5G50720	208
AT5G50740	37
AT5G50750	7
AT5G50760	6
AT5G50770	0
AT5G50780	690
AT5G50790	5
AT5G50800	312
AT5G50805	0
AT5G50810	223
AT5G50820	5
AT5G50830	38
AT5G50840	396
AT5G50850	3358
AT5G50860	779
AT5G50870	668
AT5G50890	52
AT5G50900	569
AT5G50910	0
AT5G50915	17
AT5G50920	50388
AT5G50930	4
AT5G50940	47
AT5G50950	14677
AT5G50960	1044
AT5G50970	472
AT5G50990	41
AT5G50995	0
AT5G51000	0
AT5G51010	1438
AT5G51020	1357
AT5G51030	17
AT5G51040	875
AT5G51050	593
AT5G51055	0
AT5G51060	17
AT5G51070	12827
AT5G51080	110
AT5G51090	0
AT5G51100	190
AT5G51105	0
AT5G51110	3241
AT5G51120	603
AT5G51130	85
AT5G51140	860
AT5G51150	831
AT5G51160	1
AT5G51170	245
AT5G51174	4
AT5G51180	576
AT5G51190	0
AT5G51195	0
AT5G51200	1090
AT5G51210	0
AT5G51220	205
AT5G51230	899
AT5G51250	0
AT5G51260	224
AT5G51270	1
AT5G51280	674
AT5G51290	1493
AT5G51300	1443
AT5G51310	8
AT5G51320	0
AT5G51330	1
AT5G51340	1039
AT5G51350	311
AT5G51360	0
AT5G51370	209
AT5G51380	9
AT5G51390	72
AT5G51400	1029
AT5G51410	1432
AT5G51420	0
AT5G51430	1305
AT5G51440	15
AT5G51450	640
AT5G51451	20
AT5G51460	329
AT5G51465	7
AT5G51470	24
AT5G51480	12
AT5G51490	0
AT5G51500	0
AT5G51510	476
AT5G51520	0
AT5G51530	49
AT5G51540	144
AT5G51545	1166
AT5G51550	1255
AT5G51560	81
AT5G51570	1220
AT5G51580	5
AT5G51585	0
AT5G51590	22
AT5G51600	33
AT5G51610	0
AT5G51620	508
AT5G51630	328
AT5G51640	341
AT5G51650	0
AT5G51660	629
AT5G51670	24
AT5G51680	1
AT5G51690	492
AT5G51700	332
AT5G51710	547
AT5G51720	170
AT5G51730	422
AT5G51740	215
AT5G51750	45
AT5G51760	0
AT5G51770	617
AT5G51780	0
AT5G51790	3
AT5G51795	55
AT5G51800	0
AT5G51810	2
AT5G51820	2660
AT5G51830	401
AT5G51840	250
AT5G51845	0
AT5G51850	0
AT5G51860	0
AT5G51870	0
AT5G51880	460
AT5G51890	73
AT5G51900	0
AT5G51910	22
AT5G51915	0
AT5G51920	7
AT5G51930	0
AT5G51940	452
AT5G51950	22
AT5G51960	328
AT5G51970	5593
AT5G51980	530
AT5G51990	15
AT5G52000	0
AT5G52010	541
AT5G52020	1
AT5G52030	683
AT5G52040	1878
AT5G52045	0
AT5G52050	145
AT5G52055	0
AT5G52060	864
AT5G52065	0
AT5G52067	0
AT5G52070	333
AT5G52080	0
AT5G52090	0
AT5G52100	293
AT5G52110	363
AT5G52115	0
AT5G52120	279
AT5G52130	0
AT5G52140	0
AT5G52145	0
AT5G52150	0
AT5G52155	0
AT5G52160	0
AT5G52170	12
AT5G52180	0
AT5G52190	0
AT5G52200	535
AT5G52210	261
AT5G52220	4
AT5G52230	260
AT5G52240	2063
AT5G52250	34
AT5G52260	0
AT5G52270	3
AT5G52272	0
AT5G52280	333
AT5G52290	7
AT5G52300	1004
AT5G52310	23719
AT5G52320	660
AT5G52330	0
AT5G52340	0
AT5G52350	0
AT5G52355	0
AT5G52360	2
AT5G52370	464
AT5G52380	124
AT5G52390	14
AT5G52400	0
AT5G52410	265
AT5G52415	0
AT5G52420	489
AT5G52430	556
AT5G52440	2212
AT5G52450	1312
AT5G52460	0
AT5G52470	1402
AT5G52471	10
AT5G52480	0
AT5G52490	0
AT5G52495	0
AT5G52500	0
AT5G52510	1113
AT5G52520	923
AT5G52530	3149
AT5G52540	539
AT5G52545	105
AT5G52547	3
AT5G52550	1111
AT5G52560	784
AT5G52570	25
AT5G52580	1177
AT5G52600	1
AT5G52605	0
AT5G52610	0
AT5G52620	0
AT5G52630	145
AT5G52640	1072
AT5G52650	1101
AT5G52655	1
AT5G52660	369
AT5G52670	0
AT5G52680	0
AT5G52690	0
AT5G52700	0
AT5G52710	0
AT5G52720	0
AT5G52730	0
AT5G52740	17
AT5G52750	667
AT5G52760	86
AT5G52770	0
AT5G52780	1053
AT5G52790	15
AT5G52797	0
AT5G52800	14
AT5G52810	269
AT5G52815	0
AT5G52820	743
AT5G52830	181
AT5G52840	1232
AT5G52850	59
AT5G52860	1
AT5G52870	233
AT5G52880	569
AT5G52882	1063
AT5G52890	175
AT5G52900	409
AT5G52910	95
AT5G52920	2331
AT5G52930	18
AT5G52940	16
AT5G52950	37
AT5G52960	606
AT5G52965	0
AT5G52970	698
AT5G52975	0
AT5G52980	319
AT5G52990	59
AT5G53000	600
AT5G53010	933
AT5G53020	897
AT5G53030	104
AT5G53040	0
AT5G53045	131
AT5G53048	123
AT5G53050	931
AT5G53060	345
AT5G53070	93
AT5G53080	278
AT5G53090	119
AT5G53100	1
AT5G53110	4
AT5G53120	860
AT5G53130	2048
AT5G53135	0
AT5G53140	3962
AT5G53150	1359
AT5G53160	3084
AT5G53170	3005
AT5G53180	800
AT5G53190	0
AT5G53200	4
AT5G53210	0
AT5G53220	266
AT5G53230	0
AT5G53240	0
AT5G53250	2
AT5G53260	0
AT5G53270	0
AT5G53280	370
AT5G53290	3
AT5G53300	10718
AT5G53310	927
AT5G53320	2
AT5G53330	736
AT5G53340	335
AT5G53350	5089
AT5G53360	231
AT5G53370	1445
AT5G53380	1
AT5G53390	0
AT5G53400	648
AT5G53410	0
AT5G53420	4129
AT5G53430	583
AT5G53440	1370
AT5G53450	4841
AT5G53460	23130
AT5G53470	511
AT5G53480	3934
AT5G53486	39
AT5G53487	0
AT5G53490	2621
AT5G53500	727
AT5G53510	2
AT5G53520	0
AT5G53530	640
AT5G53540	698
AT5G53550	3769
AT5G53560	2081
AT5G53570	1353
AT5G53580	1896
AT5G53590	360
AT5G53592	1
AT5G53600	0
AT5G53610	0
AT5G53620	892
AT5G53635	0
AT5G53637	0
AT5G53640	2
AT5G53650	349
AT5G53660	14
AT5G53670	0
AT5G53680	0
AT5G53700	6
AT5G53710	12
AT5G53720	0
AT5G53730	673
AT5G53740	15
AT5G53742	1
AT5G53750	239
AT5G53760	265
AT5G53770	260
AT5G53775	0
AT5G53780	0
AT5G53790	0
AT5G53800	648
AT5G53810	19
AT5G53815	25
AT5G53820	1
AT5G53830	24
AT5G53840	0
AT5G53850	2647
AT5G53860	1308
AT5G53870	154
AT5G53880	589
AT5G53890	526
AT5G53895	6
AT5G53900	468
AT5G53902	2
AT5G53905	0
AT5G53910	0
AT5G53920	124
AT5G53930	453
AT5G53940	540
AT5G53950	0
AT5G53960	0
AT5G53970	456
AT5G53980	1
AT5G53990	0
AT5G54000	0
AT5G54010	2
AT5G54020	0
AT5G54030	2
AT5G54035	0
AT5G54040	0
AT5G54043	0
AT5G54045	0
AT5G54050	0
AT5G54060	1
AT5G54062	1
AT5G54064	69
AT5G54067	0
AT5G54070	0
AT5G54075	0
AT5G54080	1561
AT5G54090	440
AT5G54095	52
AT5G54100	109
AT5G54110	406
AT5G54130	287
AT5G54140	104
AT5G54145	195
AT5G54148	15
AT5G54150	0
AT5G54160	889
AT5G54165	16
AT5G54170	1903
AT5G54180	279
AT5G54190	35
AT5G54200	130
AT5G54203	0
AT5G54206	0
AT5G54210	0
AT5G54215	0
AT5G54220	0
AT5G54225	0
AT5G54230	1
AT5G54240	217
AT5G54250	2830
AT5G54260	100
AT5G54270	38577
AT5G54280	301
AT5G54290	2161
AT5G54300	157
AT5G54310	2135
AT5G54320	1
AT5G54330	0
AT5G54340	0
AT5G54350	0
AT5G54360	0
AT5G54365	0
AT5G54370	3
AT5G54375	0
AT5G54380	1632
AT5G54390	4105
AT5G54400	3
AT5G54410	1
AT5G54420	0
AT5G54430	1745
AT5G54440	1405
AT5G54450	0
AT5G54460	0
AT5G54470	167
AT5G54480	0
AT5G54490	107
AT5G54500	1913
AT5G54510	12
AT5G54520	168
AT5G54530	81
AT5G54540	2698
AT5G54550	0
AT5G54560	0
AT5G54569	23
AT5G54570	3
AT5G54580	390
AT5G54585	418
AT5G54590	176
AT5G54600	3497
AT5G54610	1060
AT5G54620	3
AT5G54630	468
AT5G54640	507
AT5G54650	206
AT5G54660	653
AT5G54661	5
AT5G54670	44
AT5G54680	2300
AT5G54690	10
AT5G54700	2
AT5G54710	1020
AT5G54720	297
AT5G54730	1091
AT5G54740	0
AT5G54745	0
AT5G54750	468
AT5G54760	3575
AT5G54770	85351
AT5G54780	200
AT5G54790	0
AT5G54800	1094
AT5G54810	2762
AT5G54820	0
AT5G54830	781
AT5G54840	286
AT5G54850	46
AT5G54855	401
AT5G54860	432
AT5G54865	0
AT5G54870	1095
AT5G54880	137
AT5G54890	199
AT5G54900	792
AT5G54910	329
AT5G54920	192
AT5G54930	378
AT5G54940	12539
AT5G54950	4
AT5G54960	3300
AT5G54970	32
AT5G54980	375
AT5G54990	0
AT5G55000	481
AT5G55010	145
AT5G55020	1
AT5G55040	1594
AT5G55045	1
AT5G55050	270
AT5G55055	0
AT5G55060	498
AT5G55070	1932
AT5G55080	0
AT5G55090	0
AT5G55100	1683
AT5G55110	0
AT5G55120	597
AT5G55125	140
AT5G55130	575
AT5G55131	0
AT5G55132	2
AT5G55135	0
AT5G55140	428
AT5G55150	0
AT5G55160	1872
AT5G55170	45
AT5G55180	97
AT5G55190	1900
AT5G55200	205
AT5G55210	755
AT5G55220	1605
AT5G55230	1821
AT5G55240	0
AT5G55250	16
AT5G55260	643
AT5G55270	0
AT5G55280	648
AT5G55290	623
AT5G55300	1548
AT5G55310	1611
AT5G55320	1
AT5G55330	0
AT5G55340	0
AT5G55350	0
AT5G55360	0
AT5G55370	1
AT5G55380	48
AT5G55390	2648
AT5G55400	106
AT5G55410	3
AT5G55420	19
AT5G55430	0
AT5G55440	0
AT5G55450	3
AT5G55460	73
AT5G55470	51
AT5G55480	167
AT5G55490	50
AT5G55500	865
AT5G55505	0
AT5G55507	0
AT5G55508	0
AT5G55510	210
AT5G55520	1
AT5G55530	1030
AT5G55540	402
AT5G55550	515
AT5G55560	136
AT5G55565	0
AT5G55570	19
AT5G55580	456
AT5G55590	5
AT5G55600	1909
AT5G55610	562
AT5G55620	561
AT5G55630	612
AT5G55640	310
AT5G55650	0
AT5G55660	2109
AT5G55670	1000
AT5G55680	5
AT5G55690	0
AT5G55700	522
AT5G55710	1115
AT5G55720	0
AT5G55730	12
AT5G55740	489
AT5G55750	0
AT5G55760	151
AT5G55770	0
AT5G55780	0
AT5G55790	873
AT5G55800	0
AT5G55810	204
AT5G55820	15
AT5G55830	1
AT5G55835	0
AT5G55840	271
AT5G55850	2363
AT5G55855	0
AT5G55856	0
AT5G55860	965
AT5G55870	0
AT5G55875	0
AT5G55880	0
AT5G55890	0
AT5G55893	1
AT5G55896	1354
AT5G55900	113
AT5G55910	3200
AT5G55920	599
AT5G55930	138
AT5G55940	707
AT5G55950	51
AT5G55960	1414
AT5G55970	689
AT5G55980	0
AT5G55990	1790
AT5G56000	601
AT5G56010	5480
AT5G56020	310
AT5G56030	5587
AT5G56040	1737
AT5G56050	11
AT5G56060	0
AT5G56061	0
AT5G56070	0
AT5G56075	0
AT5G56080	0
AT5G56090	142
AT5G56100	152
AT5G56110	0
AT5G56120	5
AT5G56130	270
AT5G56140	3581
AT5G56150	1240
AT5G56160	285
AT5G56170	888
AT5G56180	768
AT5G56190	1108
AT5G56200	56
AT5G56210	766
AT5G56220	69
AT5G56230	54
AT5G56240	2025
AT5G56250	814
AT5G56260	1504
AT5G56270	1042
AT5G56280	436
AT5G56290	1741
AT5G56300	6
AT5G56310	59
AT5G56320	9
AT5G56325	1
AT5G56330	0
AT5G56340	502
AT5G56350	1326
AT5G56360	1103
AT5G56365	0
AT5G56367	0
AT5G56368	0
AT5G56369	0
AT5G56370	57
AT5G56380	770
AT5G56390	0
AT5G56400	0
AT5G56410	0
AT5G56420	247
AT5G56430	0
AT5G56440	0
AT5G56450	92
AT5G56452	0
AT5G56460	292
AT5G56470	0
AT5G56480	0
AT5G56490	0
AT5G56500	413
AT5G56510	1
AT5G56520	1008
AT5G56530	203
AT5G56540	1
AT5G56544	3
AT5G56550	430
AT5G56555	0
AT5G56560	0
AT5G56570	0
AT5G56580	0
AT5G56590	145
AT5G56600	489
AT5G56605	0
AT5G56610	122
AT5G56620	0
AT5G56630	976
AT5G56640	2
AT5G56650	1046
AT5G56660	697
AT5G56670	837
AT5G56680	1086
AT5G56690	0
AT5G56700	70
AT5G56710	1476
AT5G56720	6
AT5G56730	381
AT5G56740	405
AT5G56745	0
AT5G56747	269
AT5G56750	808
AT5G56760	1297
AT5G56770	0
AT5G56780	188
AT5G56790	638
AT5G56795	67
AT5G56800	0
AT5G56810	22
AT5G56820	0
AT5G56830	0
AT5G56840	21
AT5G56850	1470
AT5G56860	758
AT5G56870	575
AT5G56880	0
AT5G56890	590
AT5G56900	956
AT5G56910	404
AT5G56920	0
AT5G56930	303
AT5G56940	277
AT5G56950	884
AT5G56960	0
AT5G56970	0
AT5G56975	0
AT5G56980	255
AT5G56985	0
AT5G56990	116
AT5G57000	198
AT5G57010	4
AT5G57015	581
AT5G57020	972
AT5G57030	1435
AT5G57035	1023
AT5G57040	4105
AT5G57050	895
AT5G57060	297
AT5G57070	235
AT5G57080	12
AT5G57090	3
AT5G57100	342
AT5G57110	3128
AT5G57120	978
AT5G57123	3
AT5G57126	0
AT5G57130	29
AT5G57140	249
AT5G57150	655
AT5G57160	530
AT5G57170	289
AT5G57180	577
AT5G57190	201
AT5G57200	2
AT5G57210	361
AT5G57220	44
AT5G57230	82
AT5G57240	11
AT5G57250	413
AT5G57260	0
AT5G57270	849
AT5G57280	285
AT5G57290	1452
AT5G57300	288
AT5G57320	69
AT5G57330	1155
AT5G57340	1601
AT5G57345	1199
AT5G57350	10843
AT5G57360	1513
AT5G57370	210
AT5G57380	0
AT5G57390	13
AT5G57400	0
AT5G57410	78
AT5G57420	0
AT5G57440	359
AT5G57450	12
AT5G57460	851
AT5G57480	46
AT5G57490	770
AT5G57500	15
AT5G57510	0
AT5G57520	1
AT5G57530	0
AT5G57535	0
AT5G57540	0
AT5G57550	567
AT5G57560	650
AT5G57565	627
AT5G57567	4
AT5G57569	0
AT5G57570	13
AT5G57580	2451
AT5G57590	106
AT5G57610	1480
AT5G57620	0
AT5G57625	2
AT5G57630	4471
AT5G57640	54
AT5G57650	0
AT5G57655	5317
AT5G57660	4176
AT5G57670	2
AT5G57685	249
AT5G57690	2
AT5G57700	100
AT5G57710	6734
AT5G57720	0
AT5G57735	0
AT5G57740	394
AT5G57750	0
AT5G57760	15
AT5G57770	3
AT5G57780	19
AT5G57785	17
AT5G57790	84
AT5G57800	1690
AT5G57810	0
AT5G57815	1430
AT5G57820	1
AT5G57830	88
AT5G57840	117
AT5G57850	1564
AT5G57860	338
AT5G57870	3763
AT5G57880	138
AT5G57885	0
AT5G57887	183
AT5G57890	87
AT5G57900	618
AT5G57910	160
AT5G57920	2
AT5G57930	4040
AT5G57940	1797
AT5G57950	306
AT5G57960	854
AT5G57970	14
AT5G57980	0
AT5G57990	1687
AT5G58000	177
AT5G58003	378
AT5G58005	288
AT5G58010	0
AT5G58020	1006
AT5G58030	604
AT5G58040	2319
AT5G58050	18
AT5G58060	1139
AT5G58070	2413
AT5G58080	0
AT5G58090	456
AT5G58100	1939
AT5G58110	1296
AT5G58120	967
AT5G58130	307
AT5G58140	11082
AT5G58150	0
AT5G58160	503
AT5G58170	18
AT5G58180	0
AT5G58190	298
AT5G58200	3462
AT5G58210	291
AT5G58220	872
AT5G58230	529
AT5G58240	410
AT5G58250	1819
AT5G58260	1503
AT5G58270	893
AT5G58280	0
AT5G58290	2305
AT5G58300	390
AT5G58310	217
AT5G58320	178
AT5G58330	5301
AT5G58340	118
AT5G58350	875
AT5G58360	0
AT5G58370	242
AT5G58375	624
AT5G58380	651
AT5G58390	0
AT5G58400	0
AT5G58410	1538
AT5G58412	0
AT5G58420	1135
AT5G58430	1818
AT5G58440	879
AT5G58450	823
AT5G58460	0
AT5G58465	0
AT5G58470	1093
AT5G58480	135
AT5G58490	1168
AT5G58495	0
AT5G58500	6
AT5G58510	990
AT5G58520	215
AT5G58530	144
AT5G58540	273
AT5G58550	227
AT5G58560	662
AT5G58570	336
AT5G58575	392
AT5G58580	72
AT5G58590	686
AT5G58595	0
AT5G58600	324
AT5G58610	2
AT5G58620	386
AT5G58630	0
AT5G58640	489
AT5G58650	259
AT5G58660	34
AT5G58670	1588
AT5G58680	87
AT5G58690	174
AT5G58700	106
AT5G58710	1521
AT5G58720	1880
AT5G58730	341
AT5G58740	935
AT5G58750	1
AT5G58760	241
AT5G58770	384
AT5G58780	0
AT5G58782	0
AT5G58784	0
AT5G58787	746
AT5G58790	99
AT5G58800	964
AT5G58810	0
AT5G58820	1
AT5G58830	0
AT5G58840	13
AT5G58850	0
AT5G58860	25
AT5G58870	1739
AT5G58880	0
AT5G58890	0
AT5G58900	817
AT5G58910	0
AT5G58920	597
AT5G58930	442
AT5G58940	321
AT5G58950	8198
AT5G58960	543
AT5G58970	344
AT5G58980	1188
AT5G58990	210
AT5G59000	262
AT5G59010	270
AT5G59020	89
AT5G59030	1427
AT5G59040	1
AT5G59050	342
AT5G59055	0
AT5G59060	0
AT5G59070	0
AT5G59080	1171
AT5G59090	2
AT5G59100	0
AT5G59105	0
AT5G59110	0
AT5G59120	2
AT5G59130	1396
AT5G59140	713
AT5G59150	403
AT5G59160	1334
AT5G59170	31
AT5G59180	343
AT5G59190	5
AT5G59200	7
AT5G59210	687
AT5G59220	552
AT5G59230	0
AT5G59240	7
AT5G59250	1446
AT5G59260	13
AT5G59270	0
AT5G59280	0
AT5G59290	509
AT5G59300	413
AT5G59305	0
AT5G59310	29
AT5G59320	464
AT5G59330	0
AT5G59340	32
AT5G59350	667
AT5G59360	4
AT5G59370	1
AT5G59380	140
AT5G59385	1
AT5G59390	2
AT5G59395	0
AT5G59400	483
AT5G59410	188
AT5G59420	2027
AT5G59430	790
AT5G59440	536
AT5G59450	213
AT5G59460	220
AT5G59470	333
AT5G59480	354
AT5G59490	0
AT5G59500	423
AT5G59505	0
AT5G59510	8
AT5G59520	1
AT5G59530	10
AT5G59540	2597
AT5G59550	818
AT5G59560	344
AT5G59570	393
AT5G59580	0
AT5G59590	0
AT5G59600	0
AT5G59610	391
AT5G59613	2297
AT5G59616	0
AT5G59620	0
AT5G59630	0
AT5G59640	5
AT5G59650	65
AT5G59660	71
AT5G59662	62
AT5G59670	2234
AT5G59680	186
AT5G59690	783
AT5G59700	394
AT5G59710	888
AT5G59720	13
AT5G59730	0
AT5G59732	0
AT5G59740	35
AT5G59750	959
AT5G59760	5
AT5G59770	714
AT5G59780	1693
AT5G59790	137
AT5G59800	152
AT5G59810	7
AT5G59820	255
AT5G59830	612
AT5G59840	717
AT5G59845	8
AT5G59850	809
AT5G59860	2
AT5G59865	3
AT5G59870	143
AT5G59880	4766
AT5G59890	1885
AT5G59895	0
AT5G59900	100
AT5G59910	2756
AT5G59920	500
AT5G59930	1
AT5G59940	0
AT5G59945	0
AT5G59950	2263
AT5G59960	916
AT5G59970	108
AT5G59980	183
AT5G59990	24
AT5G60000	1
AT5G60010	1
AT5G60020	19
AT5G60022	7
AT5G60030	221
AT5G60040	159
AT5G60050	256
AT5G60060	0
AT5G60070	1
AT5G60080	0
AT5G60090	0
AT5G60100	3805
AT5G60110	0
AT5G60120	371
AT5G60130	2
AT5G60140	3
AT5G60142	32
AT5G60150	0
AT5G60160	890
AT5G60170	2690
AT5G60180	1
AT5G60190	186
AT5G60200	18
AT5G60210	423
AT5G60215	0
AT5G60220	1
AT5G60230	64
AT5G60240	0
AT5G60250	21
AT5G60260	0
AT5G60265	0
AT5G60270	305
AT5G60280	289
AT5G60285	0
AT5G60290	62
AT5G60300	391
AT5G60310	1
AT5G60320	6
AT5G60335	19
AT5G60340	845
AT5G60350	1
AT5G60360	25637
AT5G60370	288
AT5G60380	1
AT5G60390	12008
AT5G60400	430
AT5G60408	2
AT5G60410	3701
AT5G60430	220
AT5G60440	71
AT5G60450	1346
AT5G60460	604
AT5G60470	2
AT5G60480	1
AT5G60490	8
AT5G60500	0
AT5G60510	5
AT5G60520	0
AT5G60530	4
AT5G60540	1781
AT5G60550	936
AT5G60553	0
AT5G60560	0
AT5G60570	1234
AT5G60580	493
AT5G60590	300
AT5G60600	11121
AT5G60610	21
AT5G60615	13
AT5G60620	936
AT5G60630	2
AT5G60640	3894
AT5G60650	0
AT5G60660	7
AT5G60670	412
AT5G60680	1064
AT5G60690	283
AT5G60700	648
AT5G60710	1912
AT5G60720	7
AT5G60730	3
AT5G60740	3
AT5G60750	838
AT5G60760	22
AT5G60770	0
AT5G60780	2
AT5G60790	3397
AT5G60800	62
AT5G60805	0
AT5G60810	0
AT5G60820	282
AT5G60830	1
AT5G60840	285
AT5G60850	1043
AT5G60860	125
AT5G60870	50
AT5G60880	0
AT5G60890	518
AT5G60900	1419
AT5G60910	173
AT5G60920	2667
AT5G60930	5
AT5G60940	425
AT5G60945	0
AT5G60950	100
AT5G60960	459
AT5G60963	0
AT5G60964	0
AT5G60966	0
AT5G60970	289
AT5G60978	0
AT5G60980	1729
AT5G60990	455
AT5G61000	38
AT5G61010	1134
AT5G61020	1731
AT5G61030	227
AT5G61040	372
AT5G61050	0
AT5G61060	1035
AT5G61070	8
AT5G61090	0
AT5G61100	4
AT5G61110	0
AT5G61120	0
AT5G61130	234
AT5G61140	2484
AT5G61150	1322
AT5G61160	228
AT5G61170	1175
AT5G61180	1
AT5G61190	1215
AT5G61200	126
AT5G61210	1362
AT5G61220	301
AT5G61230	2223
AT5G61240	699
AT5G61250	225
AT5G61260	14
AT5G61270	417
AT5G61280	1
AT5G61290	78
AT5G61300	105
AT5G61310	137
AT5G61320	0
AT5G61330	672
AT5G61340	561
AT5G61345	0
AT5G61350	23
AT5G61360	109
AT5G61370	200
AT5G61380	8220
AT5G61390	125
AT5G61400	32
AT5G61410	12394
AT5G61412	1
AT5G61420	4855
AT5G61430	116
AT5G61440	160
AT5G61445	0
AT5G61450	607
AT5G61455	1
AT5G61460	314
AT5G61470	0
AT5G61480	293
AT5G61490	1
AT5G61495	0
AT5G61500	1087
AT5G61510	668
AT5G61520	1796
AT5G61530	2127
AT5G61540	285
AT5G61550	2
AT5G61560	324
AT5G61570	172
AT5G61580	697
AT5G61590	3383
AT5G61600	1428
AT5G61605	0
AT5G61610	8
AT5G61620	0
AT5G61630	0
AT5G61640	504
AT5G61650	0
AT5G61660	0
AT5G61670	1775
AT5G61680	12
AT5G61690	0
AT5G61700	0
AT5G61710	1
AT5G61720	26
AT5G61730	1
AT5G61740	10
AT5G61750	0
AT5G61760	439
AT5G61770	407
AT5G61780	2676
AT5G61790	2625
AT5G61800	15
AT5G61810	1136
AT5G61820	4000
AT5G61830	296
AT5G61835	0
AT5G61840	624
AT5G61850	1
AT5G61865	28
AT5G61880	84
AT5G61890	11
AT5G61900	0
AT5G61910	531
AT5G61920	54
AT5G61930	198
AT5G61940	82
AT5G61950	112
AT5G61960	3290
AT5G61970	951
AT5G61980	23
AT5G61990	133
AT5G61997	0
AT5G62000	16779
AT5G62020	260
AT5G62030	402
AT5G62040	51
AT5G62050	634
AT5G62060	0
AT5G62065	0
AT5G62070	258
AT5G62080	1
AT5G62090	1420
AT5G62100	161
AT5G62110	0
AT5G62120	0
AT5G62130	888
AT5G62140	871
AT5G62150	5
AT5G62160	13
AT5G62162	10
AT5G62165	9
AT5G62170	57
AT5G62180	54
AT5G62190	4556
AT5G62200	890
AT5G62210	6
AT5G62220	305
AT5G62230	7
AT5G62240	14
AT5G62250	1
AT5G62260	22
AT5G62270	212
AT5G62280	143
AT5G62290	198
AT5G62300	1812
AT5G62310	3
AT5G62320	0
AT5G62330	0
AT5G62340	1
AT5G62350	3774
AT5G62360	1435
AT5G62370	31
AT5G62380	4
AT5G62390	1657
AT5G62400	0
AT5G62410	110
AT5G62420	0
AT5G62430	962
AT5G62440	350
AT5G62460	388
AT5G62470	795
AT5G62480	9
AT5G62490	0
AT5G62500	15
AT5G62510	1
AT5G62520	28
AT5G62530	907
AT5G62540	451
AT5G62550	7
AT5G62560	336
AT5G62570	1298
AT5G62573	0
AT5G62575	245
AT5G62580	75
AT5G62600	750
AT5G62610	747
AT5G62620	537
AT5G62623	0
AT5G62627	0
AT5G62630	881
AT5G62640	736
AT5G62650	659
AT5G62660	0
AT5G62670	2289
AT5G62680	2590
AT5G62690	1873
AT5G62700	578
AT5G62710	113
AT5G62720	4124
AT5G62730	28
AT5G62740	1334
AT5G62750	17
AT5G62760	453
AT5G62770	112
AT5G62780	0
AT5G62790	2744
AT5G62800	4
AT5G62810	2799
AT5G62820	51
AT5G62830	14
AT5G62840	372
AT5G62848	0
AT5G62850	23
AT5G62860	0
AT5G62865	122
AT5G62880	443
AT5G62890	1161
AT5G62900	763
AT5G62910	365
AT5G62920	92
AT5G62930	572
AT5G62940	4
AT5G62950	754
AT5G62960	36
AT5G62970	0
AT5G62980	390
AT5G62990	188
AT5G62998	0
AT5G63000	361
AT5G63010	103
AT5G63020	841
AT5G63030	1647
AT5G63040	432
AT5G63050	776
AT5G63060	127
AT5G63063	0
AT5G63070	0
AT5G63080	551
AT5G63085	0
AT5G63087	2
AT5G63090	0
AT5G63100	119
AT5G63110	546
AT5G63120	510
AT5G63130	98
AT5G63135	150
AT5G63140	38
AT5G63145	0
AT5G63150	250
AT5G63160	2038
AT5G63170	0
AT5G63180	135
AT5G63190	1040
AT5G63195	4
AT5G63200	646
AT5G63220	339
AT5G63225	1
AT5G63230	7
AT5G63240	2
AT5G63250	1
AT5G63260	462
AT5G63270	0
AT5G63280	456
AT5G63290	68
AT5G63300	7
AT5G63310	1000
AT5G63320	1008
AT5G63340	0
AT5G63350	12
AT5G63370	5114
AT5G63375	0
AT5G63380	513
AT5G63390	44
AT5G63400	1484
AT5G63410	1927
AT5G63420	1303
AT5G63440	216
AT5G63450	105
AT5G63460	502
AT5G63470	438
AT5G63480	70
AT5G63490	508
AT5G63500	114
AT5G63510	575
AT5G63520	288
AT5G63530	813
AT5G63540	1
AT5G63550	203
AT5G63560	2
AT5G63570	1935
AT5G63580	7
AT5G63590	1
AT5G63595	0
AT5G63600	0
AT5G63610	677
AT5G63620	830
AT5G63625	125
AT5G63630	199
AT5G63640	688
AT5G63650	9
AT5G63660	0
AT5G63670	609
AT5G63680	667
AT5G63690	15
AT5G63700	289
AT5G63710	1822
AT5G63715	0
AT5G63720	0
AT5G63730	0
AT5G63740	0
AT5G63750	0
AT5G63760	674
AT5G63770	846
AT5G63780	3167
AT5G63790	1275
AT5G63800	8039
AT5G63810	2026
AT5G63820	42
AT5G63830	145
AT5G63840	2390
AT5G63850	2600
AT5G63860	2859
AT5G63870	750
AT5G63880	396
AT5G63890	919
AT5G63900	0
AT5G63905	127
AT5G63910	882
AT5G63920	16
AT5G63930	363
AT5G63940	487
AT5G63941	0
AT5G63950	271
AT5G63960	211
AT5G63970	186
AT5G63980	1596
AT5G63990	67
AT5G64000	0
AT5G64010	123
AT5G64020	655
AT5G64030	1060
AT5G64040	14781
AT5G64050	1295
AT5G64060	8
AT5G64070	3327
AT5G64080	23
AT5G64090	554
AT5G64100	0
AT5G64110	0
AT5G64120	25
AT5G64130	1385
AT5G64140	773
AT5G64150	153
AT5G64160	221
AT5G64170	1657
AT5G64180	963
AT5G64190	137
AT5G64200	742
AT5G64210	0
AT5G64220	1300
AT5G64230	209
AT5G64240	1546
AT5G64250	1232
AT5G64260	2337
AT5G64270	3368
AT5G64280	1908
AT5G64290	2686
AT5G64300	2011
AT5G64310	248
AT5G64320	160
AT5G64330	1011
AT5G64340	2291
AT5G64350	3342
AT5G64360	548
AT5G64370	1631
AT5G64380	589
AT5G64390	1181
AT5G64395	0
AT5G64400	2675
AT5G64401	0
AT5G64410	320
AT5G64420	750
AT5G64430	2029
AT5G64440	849
AT5G64450	30
AT5G64460	1053
AT5G64470	316
AT5G64480	339
AT5G64490	63
AT5G64500	1800
AT5G64501	0
AT5G64505	0
AT5G64510	75
AT5G64520	142
AT5G64530	18
AT5G64540	1
AT5G64550	1340
AT5G64560	794
AT5G64570	838
AT5G64572	0
AT5G64580	832
AT5G64590	0
AT5G64600	532
AT5G64610	555
AT5G64620	566
AT5G64630	43
AT5G64640	277
AT5G64650	125
AT5G64660	205
AT5G64667	12
AT5G64670	336
AT5G64680	258
AT5G64685	27
AT5G64687	30
AT5G64690	6
AT5G64700	124
AT5G64710	5
AT5G64720	0
AT5G64730	326
AT5G64735	0
AT5G64740	3787
AT5G64750	50
AT5G64760	203
AT5G64770	4637
AT5G64780	155
AT5G64790	6
AT5G64800	61
AT5G64810	18
AT5G64813	974
AT5G64816	13
AT5G64820	0
AT5G64830	402
AT5G64840	5221
AT5G64850	157
AT5G64855	0
AT5G64860	1802
AT5G64870	65
AT5G64880	529
AT5G64890	0
AT5G64900	17
AT5G64905	2
AT5G64910	15
AT5G64920	669
AT5G64930	414
AT5G64940	1948
AT5G64950	61
AT5G64960	1007
AT5G64970	126
AT5G64980	36
AT5G64990	35
AT5G65000	617
AT5G65005	0
AT5G65010	4071
AT5G65015	1
AT5G65020	160
AT5G65030	16
AT5G65040	27
AT5G65050	1236
AT5G65060	565
AT5G65070	41
AT5G65080	16
AT5G65090	12
AT5G65100	0
AT5G65110	1734
AT5G65120	86
AT5G65130	0
AT5G65140	661
AT5G65158	0
AT5G65160	29
AT5G65165	1
AT5G65170	11
AT5G65180	281
AT5G65200	258
AT5G65205	95
AT5G65207	300
AT5G65210	1151
AT5G65220	4772
AT5G65225	2
AT5G65230	1
AT5G65240	554
AT5G65250	532
AT5G65260	1046
AT5G65270	513
AT5G65274	0
AT5G65280	124
AT5G65290	560
AT5G65300	68
AT5G65305	0
AT5G65310	2072
AT5G65320	1
AT5G65330	0
AT5G65340	0
AT5G65350	22
AT5G65360	246
AT5G65370	0
AT5G65380	1097
AT5G65390	12
AT5G65400	206
AT5G65410	151
AT5G65420	4
AT5G65430	3267
AT5G65440	541
AT5G65445	0
AT5G65450	275
AT5G65460	619
AT5G65470	726
AT5G65480	2678
AT5G65490	424
AT5G65495	191
AT5G65500	0
AT5G65510	1
AT5G65520	241
AT5G65530	21
AT5G65535	0
AT5G65540	452
AT5G65550	0
AT5G65560	307
AT5G65570	119
AT5G65575	237
AT5G65580	0
AT5G65590	99
AT5G65600	73
AT5G65609	86
AT5G65610	59
AT5G65613	40
AT5G65615	0
AT5G65620	4366
AT5G65630	5389
AT5G65640	50
AT5G65650	182
AT5G65660	193
AT5G65670	4213
AT5G65676	0
AT5G65683	513
AT5G65685	1046
AT5G65687	476
AT5G65690	2
AT5G65700	1153
AT5G65710	731
AT5G65720	1807
AT5G65730	1457
AT5G65740	307
AT5G65750	1827
AT5G65760	1072
AT5G65770	0
AT5G65780	612
AT5G65790	0
AT5G65800	0
AT5G65810	282
AT5G65820	108
AT5G65830	162
AT5G65840	1503
AT5G65850	109
AT5G65860	196
AT5G65870	217
AT5G65880	58
AT5G65890	126
AT5G65900	238
AT5G65910	1651
AT5G65920	157
AT5G65925	90
AT5G65930	836
AT5G65940	1344
AT5G65950	2101
AT5G65960	958
AT5G65970	99
AT5G65980	1
AT5G65990	1048
AT5G66000	42
AT5G66005	72
AT5G66010	602
AT5G66020	4
AT5G66030	2702
AT5G66040	6296
AT5G66045	0
AT5G66050	713
AT5G66052	5099
AT5G66053	0
AT5G66055	1776
AT5G66060	584
AT5G66070	248
AT5G66080	54
AT5G66090	747
AT5G66100	343
AT5G66110	41
AT5G66120	1615
AT5G66130	153
AT5G66140	642
AT5G66150	1
AT5G66160	784
AT5G66170	81
AT5G66180	539
AT5G66190	19193
AT5G66200	1306
AT5G66210	964
AT5G66220	0
AT5G66230	4
AT5G66240	1622
AT5G66250	1036
AT5G66260	0
AT5G66270	36
AT5G66280	0
AT5G66290	378
AT5G66300	17
AT5G66310	31
AT5G66320	696
AT5G66330	20
AT5G66335	0
AT5G66340	1
AT5G66350	48
AT5G66360	328
AT5G66370	0
AT5G66380	227
AT5G66390	1
AT5G66400	2870
AT5G66410	138
AT5G66420	1449
AT5G66430	0
AT5G66440	59
AT5G66450	291
AT5G66455	36
AT5G66460	343
AT5G66470	910
AT5G66480	177
AT5G66490	841
AT5G66500	37
AT5G66510	771
AT5G66520	0
AT5G66530	1229
AT5G66535	0
AT5G66540	337
AT5G66550	199
AT5G66558	37
AT5G66560	0
AT5G66562	0
AT5G66564	1
AT5G66567	2
AT5G66568	0
AT5G66570	63006
AT5G66580	39
AT5G66590	310
AT5G66595	15
AT5G66600	35
AT5G66607	40
AT5G66610	66
AT5G66620	93
AT5G66630	154
AT5G66631	34
AT5G66640	239
AT5G66650	110
AT5G66658	97
AT5G66660	0
AT5G66670	6
AT5G66675	856
AT5G66680	1534
AT5G66690	0
AT5G66700	0
AT5G66710	0
AT5G66720	1009
AT5G66730	1858
AT5G66740	4
AT5G66750	22
AT5G66755	0
AT5G66760	1799
AT5G66770	306
AT5G66780	0
AT5G66790	1416
AT5G66800	30
AT5G66810	922
AT5G66815	0
AT5G66816	0
AT5G66817	0
AT5G66820	627
AT5G66830	2
AT5G66840	6
AT5G66850	1246
AT5G66860	421
AT5G66870	5
AT5G66880	1279
AT5G66890	0
AT5G66900	1440
AT5G66910	742
AT5G66920	78
AT5G66930	511
AT5G66940	0
AT5G66950	1045
AT5G66960	22
AT5G66970	0
AT5G66980	0
AT5G66985	0
AT5G66990	1
AT5G67000	0
AT5G67010	0
AT5G67020	5
AT5G67030	4652
AT5G67040	0
AT5G67050	2
AT5G67060	0
AT5G67070	127
AT5G67080	14
AT5G67090	40
AT5G67100	63
AT5G67110	1
AT5G67120	0
AT5G67130	380
AT5G67140	203
AT5G67150	478
AT5G67160	254
AT5G67170	330
AT5G67180	234
AT5G67190	165
AT5G67200	63
AT5G67210	20
AT5G67220	857
AT5G67230	119
AT5G67240	614
AT5G67245	134
AT5G67250	919
AT5G67260	545
AT5G67265	1
AT5G67270	10
AT5G67280	258
AT5G67290	751
AT5G67300	1808
AT5G67310	4
AT5G67320	1316
AT5G67330	829
AT5G67340	219
AT5G67350	256
AT5G67360	2121
AT5G67370	2442
AT5G67380	1037
AT5G67385	2204
AT5G67390	243
AT5G67400	0
AT5G67410	19
AT5G67411	0
AT5G67420	3375
AT5G67430	0
AT5G67440	621
AT5G67450	26
AT5G67455	0
AT5G67460	1
AT5G67470	556
AT5G67480	3130
AT5G67488	2
AT5G67490	12
AT5G67500	1891
AT5G67510	361
AT5G67520	43
AT5G67530	750
AT5G67540	387
AT5G67550	4
AT5G67560	1763
AT5G67570	874
AT5G67580	711
AT5G67590	1114
AT5G67600	634
AT5G67610	530
AT5G67620	17
AT5G67630	279
AT5G67640	76
ATCG00010	23
ATCG00020	46273
ATCG00030	12
ATCG00040	145
ATCG00050	5
ATCG00060	1
ATCG00065	23
ATCG00070	134
ATCG00080	80
ATCG00090	51
ATCG00100	35
ATCG00110	16
ATCG00120	667
ATCG00130	363
ATCG00140	264
ATCG00150	151
ATCG00160	35
ATCG00170	79
ATCG00180	140
ATCG00190	381
ATCG00200	5
ATCG00210	40
ATCG00220	77
ATCG00230	0
ATCG00240	0
ATCG00250	0
ATCG00260	0
ATCG00270	1717
ATCG00280	3718
ATCG00290	71
ATCG00300	91
ATCG00310	0
ATCG00320	1
ATCG00330	511
ATCG00340	2462
ATCG00350	2244
ATCG00360	53
ATCG00370	5
ATCG00380	19
ATCG00390	3
ATCG00400	26
ATCG00410	5
ATCG00420	94
ATCG00430	198
ATCG00440	83
ATCG00450	30
ATCG00460	3
ATCG00470	251
ATCG00480	908
ATCG00490	5245
ATCG00500	96
ATCG00510	29
ATCG00520	111
ATCG00530	319
ATCG00540	251
ATCG00550	165
ATCG00560	127
ATCG00570	53
ATCG00580	134
ATCG00590	15
ATCG00600	22
ATCG00610	8
ATCG00620	8
ATCG00630	109
ATCG00640	40
ATCG00650	20
ATCG00660	19
ATCG00670	140
ATCG00680	2205
ATCG00690	141
ATCG00700	116
ATCG00710	203
ATCG00720	847
ATCG00730	565
ATCG00740	95
ATCG00750	51
ATCG00760	16
ATCG00770	31
ATCG00780	94
ATCG00790	109
ATCG00800	100
ATCG00810	62
ATCG00820	19
ATCG00830	13
ATCG00840	0
ATCG00850	0
ATCG00860	3
ATCG00870	0
ATCG00880	0
ATCG00890	7
ATCG00900	3
ATCG00905	4
ATCG00910	0
ATCG00920	1422
ATCG00930	0
ATCG00940	0
ATCG00950	2842
ATCG00960	0
ATCG00970	0
ATCG00980	0
ATCG00990	0
ATCG01000	2
ATCG01010	82
ATCG01020	240
ATCG01030	0
ATCG01040	23
ATCG01050	238
ATCG01060	100
ATCG01070	75
ATCG01080	93
ATCG01090	81
ATCG01100	158
ATCG01110	44
ATCG01120	3
ATCG01130	80
ATCG01140	0
ATCG01150	0
ATCG01160	0
ATCG01170	3
ATCG01180	6319
ATCG01190	1
ATCG01200	1
ATCG01210	3019
ATCG01220	0
ATCG01230	1
ATCG01240	2
ATCG01250	5
ATCG01260	0
ATCG01270	0
ATCG01280	2
ATCG01290	0
ATCG01300	3
ATCG01310	7
ATCG09900	5
ATMG00010	0
ATMG00020	5927
ATMG00030	750
ATMG00040	7
ATMG00050	0
ATMG00060	37
ATMG00070	52
ATMG00080	25
ATMG00090	164
ATMG00100	0
ATMG00110	84
ATMG00120	0
ATMG00130	4
ATMG00140	13
ATMG00150	5
ATMG00160	45
ATMG00170	0
ATMG00180	0
ATMG00190	0
ATMG00200	1
ATMG00210	0
ATMG00220	0
ATMG00230	0
ATMG00240	0
ATMG00250	0
ATMG00260	0
ATMG00270	0
ATMG00280	2
ATMG00285	0
ATMG00290	0
ATMG00300	0
ATMG00310	0
ATMG00320	0
ATMG00330	0
ATMG00340	0
ATMG00350	0
ATMG00360	0
ATMG00370	0
ATMG00380	0
ATMG00390	0
ATMG00400	0
ATMG00410	0
ATMG00420	0
ATMG00430	0
ATMG00440	0
ATMG00450	0
ATMG00460	0
ATMG00470	0
ATMG00480	2
ATMG00490	0
ATMG00500	0
ATMG00510	2
ATMG00513	3
ATMG00516	4
ATMG00520	0
ATMG00530	0
ATMG00540	0
ATMG00550	0
ATMG00560	2
ATMG00570	1
ATMG00580	0
ATMG00590	3
ATMG00600	0
ATMG00610	0
ATMG00620	0
ATMG00630	1
ATMG00640	70
ATMG00650	28
ATMG00660	43
ATMG00665	1
ATMG00670	37
ATMG00680	0
ATMG00690	23
ATMG00700	0
ATMG00710	0
ATMG00720	1
ATMG00730	2
ATMG00740	0
ATMG00750	0
ATMG00760	0
ATMG00770	0
ATMG00780	0
ATMG00790	0
ATMG00800	0
ATMG00810	0
ATMG00820	0
ATMG00830	0
ATMG00840	0
ATMG00850	0
ATMG00860	0
ATMG00870	0
ATMG00880	0
ATMG00890	0
ATMG00900	0
ATMG00910	0
ATMG00920	1
ATMG00930	0
ATMG00940	0
ATMG00950	0
ATMG00960	1
ATMG00970	0
ATMG00980	9
ATMG00990	0
ATMG01000	0
ATMG01010	0
ATMG01020	1
ATMG01030	2
ATMG01040	0
ATMG01050	0
ATMG01060	0
ATMG01070	0
ATMG01080	18
ATMG01090	9
ATMG01100	0
ATMG01110	0
ATMG01120	5
ATMG01130	9
ATMG01140	0
ATMG01150	0
ATMG01160	0
ATMG01170	45
ATMG01180	3
ATMG01190	3
ATMG01200	6
ATMG01210	0
ATMG01220	16
ATMG01230	0
ATMG01240	0
ATMG01250	0
ATMG01260	0
ATMG01270	0
ATMG01275	1
ATMG01280	2
ATMG01290	0
ATMG01300	0
ATMG01310	0
ATMG01320	1
ATMG01330	24
ATMG01340	0
ATMG01350	7
ATMG01360	191
ATMG01370	87
ATMG01380	58
ATMG01390	4330
ATMG01400	0
ATMG01410	8
ATMG09390	0
ATMG09440	0
ATMG09450	0
ATMG09510	0
ATMG09520	0
ATMG09560	0
ATMG09720	0
ATMG09730	0
ATMG09740	0
ATMG09750	0
ATMG09790	0
ATMG09800	0
ATMG09830	0
ATMG09950	0
ATMG09960	0
ATMG09980	0
ath-miR156a-3p	0
ath-miR156a-5p	0
ath-miR156b-3p	0
ath-miR156b-5p	0
ath-miR156c-3p	0
ath-miR156c-5p	0
ath-miR156d-3p	0
ath-miR156d-5p	0
ath-miR156e	0
ath-miR156f-3p	0
ath-miR156f-5p	0
ath-miR156g	0
ath-miR156h	0
ath-miR156i	0
ath-miR156j	0
ath-miR157a-3p	0
ath-miR157a-5p	0
ath-miR157b-3p	0
ath-miR157b-5p	0
ath-miR157c-3p	0
ath-miR157c-5p	0
ath-miR157d	0
ath-miR158a-3p	0
ath-miR158a-5p	0
ath-miR158b	0
ath-miR159a	0
ath-miR159b-3p	0
ath-miR159b-5p	0
ath-miR159c	0
ath-miR160a-3p	0
ath-miR160a-5p	0
ath-miR160b	0
ath-miR160c-3p	0
ath-miR160c-5p	0
ath-miR161.1	0
ath-miR161.2	0
ath-miR162a-3p	0
ath-miR162a-5p	0
ath-miR162b-3p	0
ath-miR162b-5p	0
ath-miR163	0
ath-miR164a	0
ath-miR164b-3p	0
ath-miR164b-5p	0
ath-miR164c-3p	0
ath-miR164c-5p	0
ath-miR165a-3p	0
ath-miR165a-5p	0
ath-miR165b	0
ath-miR166a-3p	0
ath-miR166a-5p	0
ath-miR166b-3p	0
ath-miR166b-5p	0
ath-miR166c	0
ath-miR166d	0
ath-miR166e-3p	0
ath-miR166e-5p	0
ath-miR166f	0
ath-miR166g	0
ath-miR167a-3p	0
ath-miR167a-5p	0
ath-miR167b	0
ath-miR167c-3p	0
ath-miR167c-5p	0
ath-miR167d	0
ath-miR168a-3p	0
ath-miR168a-5p	0
ath-miR168b-3p	0
ath-miR168b-5p	0
ath-miR169a-3p	0
ath-miR169a-5p	0
ath-miR169b-3p	0
ath-miR169b-5p	0
ath-miR169c	0
ath-miR169d	0
ath-miR169e	0
ath-miR169f-3p	0
ath-miR169f-5p	0
ath-miR169g-3p	0
ath-miR169g-5p	0
ath-miR169h	0
ath-miR169i	0
ath-miR169j	0
ath-miR169k	0
ath-miR169l	0
ath-miR169m	0
ath-miR169n	0
ath-miR170-3p	0
ath-miR170-5p	0
ath-miR171a-3p	0
ath-miR171a-5p	0
ath-miR171b-3p	0
ath-miR171b-5p	0
ath-miR171c-3p	0
ath-miR171c-5p	0
ath-miR172a	0
ath-miR172b-3p	0
ath-miR172b-5p	0
ath-miR172c	0
ath-miR172d-3p	0
ath-miR172d-5p	0
ath-miR172e-3p	0
ath-miR172e-5p	0
ath-miR173-3p	0
ath-miR173-5p	0
ath-miR1886.1	0
ath-miR1886.2	0
ath-miR1886.3	0
ath-miR1887	0
ath-miR1888a	0
ath-miR1888b	0
ath-miR2111a-3p	0
ath-miR2111a-5p	0
ath-miR2111b-3p	0
ath-miR2111b-5p	0
ath-miR2112-3p	0
ath-miR2112-5p	0
ath-miR2933a	0
ath-miR2933b	0
ath-miR2934-3p	0
ath-miR2934-5p	0
ath-miR2936	0
ath-miR2937	0
ath-miR2938	0
ath-miR2939	0
ath-miR319a	0
ath-miR319b	0
ath-miR319c	0
ath-miR3434-3p	0
ath-miR3434-5p	0
ath-miR3440b-3p	0
ath-miR3440b-5p	0
ath-miR390a-3p	0
ath-miR390a-5p	0
ath-miR390b-3p	0
ath-miR390b-5p	0
ath-miR391-3p	0
ath-miR391-5p	0
ath-miR3932a	0
ath-miR3932b-3p	0
ath-miR3932b-5p	0
ath-miR3933	0
ath-miR393a-3p	0
ath-miR393a-5p	0
ath-miR393b-3p	0
ath-miR393b-5p	0
ath-miR394a	0
ath-miR394b-3p	0
ath-miR394b-5p	0
ath-miR395a	0
ath-miR395b	0
ath-miR395c	0
ath-miR395d	0
ath-miR395e	0
ath-miR395f	0
ath-miR396a-3p	0
ath-miR396a-5p	0
ath-miR396b-3p	0
ath-miR396b-5p	0
ath-miR397a	0
ath-miR397b	0
ath-miR398a-3p	0
ath-miR398a-5p	0
ath-miR398b-3p	0
ath-miR398b-5p	0
ath-miR398c-3p	0
ath-miR398c-5p	0
ath-miR399a	0
ath-miR399b	0
ath-miR399c-3p	0
ath-miR399c-5p	0
ath-miR399d	0
ath-miR399e	0
ath-miR399f	0
ath-miR400	0
ath-miR401	0
ath-miR402	0
ath-miR403-3p	0
ath-miR403-5p	0
ath-miR404	0
ath-miR405a	0
ath-miR405b	0
ath-miR405d	0
ath-miR406	0
ath-miR407	0
ath-miR408-3p	0
ath-miR408-5p	0
ath-miR413	0
ath-miR414	0
ath-miR415	0
ath-miR416	0
ath-miR417	0
ath-miR418	0
ath-miR419	0
ath-miR420	0
ath-miR4221	0
ath-miR4227	0
ath-miR4228-3p	0
ath-miR4228-5p	0
ath-miR4239	0
ath-miR4240	0
ath-miR4243	0
ath-miR4245	0
ath-miR426	0
ath-miR447a-3p	0
ath-miR447a.2-3p	0
ath-miR447b	0
ath-miR447c-3p	0
ath-miR447c-5p	0
ath-miR472-3p	0
ath-miR472-5p	0
ath-miR5012	0
ath-miR5013	0
ath-miR5014a-3p	0
ath-miR5014a-5p	0
ath-miR5014b	0
ath-miR5015	0
ath-miR5016	0
ath-miR5017-3p	0
ath-miR5017-5p	0
ath-miR5018	0
ath-miR5019	0
ath-miR5020a	0
ath-miR5020b	0
ath-miR5020c	0
ath-miR5021	0
ath-miR5022	0
ath-miR5023	0
ath-miR5024-3p	0
ath-miR5024-5p	0
ath-miR5025	0
ath-miR5026	0
ath-miR5027	0
ath-miR5028	0
ath-miR5029	0
ath-miR5595a	0
ath-miR5628	0
ath-miR5629	0
ath-miR5630a	0
ath-miR5630b	0
ath-miR5631	0
ath-miR5632-3p	0
ath-miR5632-5p	0
ath-miR5633	0
ath-miR5634	0
ath-miR5635a	0
ath-miR5635b	0
ath-miR5635c	0
ath-miR5635d	0
ath-miR5636	0
ath-miR5637	0
ath-miR5638a	0
ath-miR5638b	0
ath-miR5639-3p	0
ath-miR5639-5p	0
ath-miR5640	0
ath-miR5641	0
ath-miR5642a	0
ath-miR5642b	0
ath-miR5643a	0
ath-miR5643b	0
ath-miR5644	0
ath-miR5645a	0
ath-miR5645b	0
ath-miR5645c	0
ath-miR5645d	0
ath-miR5645e	0
ath-miR5645f	0
ath-miR5646	0
ath-miR5647	0
ath-miR5648-3p	0
ath-miR5648-5p	0
ath-miR5649a	0
ath-miR5649b	0
ath-miR5650	0
ath-miR5651	0
ath-miR5652	0
ath-miR5653	0
ath-miR5654-3p	0
ath-miR5654-5p	0
ath-miR5655	0
ath-miR5656	0
ath-miR5657	0
ath-miR5658	0
ath-miR5659	0
ath-miR5660	0
ath-miR5661	0
ath-miR5662	0
ath-miR5663-3p	0
ath-miR5663-5p	0
ath-miR5664	0
ath-miR5665	0
ath-miR5666	0
ath-miR5995b	0
ath-miR5996	0
ath-miR5997	0
ath-miR5998a	0
ath-miR5998b	0
ath-miR5999	0
ath-miR771	0
ath-miR773a	0
ath-miR773b-3p	0
ath-miR773b-5p	0
ath-miR774a	0
ath-miR774b-3p	0
ath-miR774b-5p	0
ath-miR775	0
ath-miR776	0
ath-miR777	0
ath-miR778	0
ath-miR779.1	0
ath-miR779.2	0
ath-miR780.1	0
ath-miR780.2	0
ath-miR781a	0
ath-miR781b	0
ath-miR782	0
ath-miR8121	0
ath-miR8165	0
ath-miR8166	0
ath-miR8167a	0
ath-miR8167b	0
ath-miR8167c	0
ath-miR8167d	0
ath-miR8167e	0
ath-miR8167f	0
ath-miR8168	0
ath-miR8169	0
ath-miR8170-3p	0
ath-miR8170-5p	0
ath-miR8171	0
ath-miR8172	0
ath-miR8173	0
ath-miR8174	0
ath-miR8175	0
ath-miR8176	0
ath-miR8177	0
ath-miR8178	0
ath-miR8179	0
ath-miR8180	0
ath-miR8181	0
ath-miR8182	0
ath-miR8183	0
ath-miR8184	0
ath-miR822-3p	0
ath-miR822-5p	0
ath-miR823	0
ath-miR824-3p	0
ath-miR824-5p	0
ath-miR825	0
ath-miR826a	0
ath-miR826b	0
ath-miR827	0
ath-miR828	0
ath-miR829-3p.1	0
ath-miR829-3p.2	0
ath-miR829-5p	0
ath-miR830-3p	0
ath-miR830-5p	0
ath-miR831-3p	0
ath-miR831-5p	0
ath-miR832-3p	0
ath-miR832-5p	0
ath-miR833a-3p	0
ath-miR833a-5p	0
ath-miR833b	0
ath-miR834	0
ath-miR835-3p	0
ath-miR835-5p	0
ath-miR836	0
ath-miR837-3p	0
ath-miR837-5p	0
ath-miR838	0
ath-miR839-5p	0
ath-miR840-3p	0
ath-miR840-5p	0
ath-miR841a-3p	0
ath-miR841a-5p	0
ath-miR841b-3p	0
ath-miR841b-5p	0
ath-miR842	0
ath-miR843	0
ath-miR844-3p	0
ath-miR844-5p	0
ath-miR845a	0
ath-miR845b	0
ath-miR846-3p	0
ath-miR846-5p	0
ath-miR847	0
ath-miR848	0
ath-miR849	0
ath-miR850	0
ath-miR851-3p	0
ath-miR851-5p	0
ath-miR852	0
ath-miR853	0
ath-miR854a	0
ath-miR854b	0
ath-miR854c	0
ath-miR854d	0
ath-miR854e	0
ath-miR855	0
ath-miR856	0
ath-miR857	0
ath-miR858a	0
ath-miR858b	0
ath-miR859	0
ath-miR860	0
ath-miR861-3p	0
ath-miR861-5p	0
ath-miR862-3p	0
ath-miR862-5p	0
ath-miR863-3p	0
ath-miR863-5p	0
ath-miR864-3p	0
ath-miR864-5p	0
ath-miR865-3p	0
ath-miR865-5p	0
ath-miR866-3p	0
ath-miR866-5p	0
ath-miR867	0
ath-miR868-3p	0
ath-miR868-5p	0
ath-miR869.1	0
ath-miR869.2	0
ath-miR870-3p	0
ath-miR870-5p	0
```
