## Supplemental_Data1_Codes for "Expanding the synthetic biology toolbox with a library of constitutive and repressible promoters": SRR3581681.tabular

```
AT1G01010	209
AT1G01020	502
AT1G01030	44
AT1G01040	2490
AT1G01046	57
AT1G01050	1272
AT1G01060	70
AT1G01070	450
AT1G01080	1341
AT1G01090	2846
AT1G01100	2049
AT1G01110	67
AT1G01120	792
AT1G01130	27
AT1G01140	2506
AT1G01150	0
AT1G01160	743
AT1G01170	870
AT1G01180	405
AT1G01183	0
AT1G01190	15
AT1G01200	20
AT1G01210	308
AT1G01220	789
AT1G01225	37
AT1G01230	800
AT1G01240	2652
AT1G01250	114
AT1G01260	679
AT1G01270	0
AT1G01280	0
AT1G01290	459
AT1G01300	784
AT1G01305	1
AT1G01310	9
AT1G01320	11445
AT1G01335	0
AT1G01340	232
AT1G01350	377
AT1G01355	55
AT1G01360	665
AT1G01370	7
AT1G01380	21
AT1G01390	307
AT1G01400	0
AT1G01410	0
AT1G01420	334
AT1G01430	883
AT1G01440	795
AT1G01448	250
AT1G01450	3
AT1G01453	48
AT1G01460	2
AT1G01470	10544
AT1G01480	10
AT1G01490	3086
AT1G01500	845
AT1G01510	673
AT1G01520	26
AT1G01530	1
AT1G01540	1522
AT1G01550	5418
AT1G01560	67
AT1G01570	24
AT1G01580	108
AT1G01590	53
AT1G01600	13
AT1G01610	635
AT1G01620	2910
AT1G01630	714
AT1G01640	185
AT1G01650	2061
AT1G01660	55
AT1G01670	131
AT1G01680	21
AT1G01690	83
AT1G01695	6
AT1G01700	113
AT1G01710	1140
AT1G01715	65
AT1G01720	783
AT1G01725	570
AT1G01730	876
AT1G01740	410
AT1G01750	14
AT1G01760	102
AT1G01770	1156
AT1G01780	293
AT1G01790	3538
AT1G01800	1177
AT1G01810	9
AT1G01820	2857
AT1G01830	1028
AT1G01840	2
AT1G01860	322
AT1G01870	0
AT1G01880	50
AT1G01890	0
AT1G01900	12
AT1G01910	1062
AT1G01920	345
AT1G01930	316
AT1G01940	336
AT1G01950	373
AT1G01960	2530
AT1G01970	564
AT1G01980	13
AT1G01990	606
AT1G02000	328
AT1G02010	402
AT1G02020	534
AT1G02030	14
AT1G02040	1
AT1G02050	242
AT1G02060	212
AT1G02065	1
AT1G02067	0
AT1G02070	5
AT1G02080	3377
AT1G02090	625
AT1G02100	1593
AT1G02110	368
AT1G02120	3675
AT1G02130	1055
AT1G02136	0
AT1G02140	2673
AT1G02145	808
AT1G02150	1586
AT1G02160	588
AT1G02170	799
AT1G02180	28
AT1G02190	7
AT1G02205	458
AT1G02210	0
AT1G02220	44
AT1G02228	0
AT1G02230	17
AT1G02250	0
AT1G02260	1164
AT1G02270	835
AT1G02280	885
AT1G02290	269
AT1G02300	2165
AT1G02305	4408
AT1G02310	50
AT1G02320	0
AT1G02330	543
AT1G02335	33
AT1G02340	860
AT1G02350	50
AT1G02360	22
AT1G02370	220
AT1G02380	44
AT1G02390	257
AT1G02400	164
AT1G02405	21
AT1G02410	386
AT1G02420	22
AT1G02430	10
AT1G02440	6
AT1G02450	35
AT1G02460	163
AT1G02470	705
AT1G02475	2114
AT1G02480	0
AT1G02490	0
AT1G02500	6843
AT1G02510	0
AT1G02520	11
AT1G02530	1
AT1G02540	0
AT1G02550	0
AT1G02560	13700
AT1G02570	1
AT1G02575	0
AT1G02580	6
AT1G02590	0
AT1G02600	0
AT1G02610	418
AT1G02620	70
AT1G02630	25
AT1G02640	73
AT1G02650	7
AT1G02660	480
AT1G02670	17
AT1G02680	378
AT1G02681	0
AT1G02690	164
AT1G02700	39
AT1G02705	5
AT1G02710	0
AT1G02720	107
AT1G02730	119
AT1G02740	399
AT1G02750	341
AT1G02760	0
AT1G02770	40
AT1G02780	8074
AT1G02790	59
AT1G02800	1
AT1G02810	2
AT1G02813	6
AT1G02816	300
AT1G02820	80
AT1G02830	0
AT1G02840	3457
AT1G02850	1637
AT1G02860	565
AT1G02870	315
AT1G02880	491
AT1G02890	3271
AT1G02900	5
AT1G02910	1642
AT1G02920	1051
AT1G02930	1213
AT1G02940	3
AT1G02950	66
AT1G02952	0
AT1G02960	1020
AT1G02965	0
AT1G02970	7
AT1G02980	1
AT1G02990	1013
AT1G03000	935
AT1G03010	27
AT1G03020	163
AT1G03030	541
AT1G03040	1557
AT1G03050	11
AT1G03055	31
AT1G03060	1731
AT1G03070	33
AT1G03080	3451
AT1G03090	1468
AT1G03100	43
AT1G03103	0
AT1G03106	4
AT1G03110	130
AT1G03120	7
AT1G03130	10605
AT1G03140	1413
AT1G03150	480
AT1G03160	1750
AT1G03165	6
AT1G03170	18
AT1G03180	27
AT1G03190	369
AT1G03200	122
AT1G03210	465
AT1G03220	419
AT1G03230	219
AT1G03240	1
AT1G03250	766
AT1G03260	203
AT1G03270	30
AT1G03280	1465
AT1G03290	2021
AT1G03300	0
AT1G03310	1581
AT1G03320	4
AT1G03325	0
AT1G03330	684
AT1G03340	156
AT1G03350	1145
AT1G03360	177
AT1G03365	688
AT1G03370	1211
AT1G03380	2596
AT1G03390	1
AT1G03395	0
AT1G03400	734
AT1G03410	125
AT1G03420	0
AT1G03430	909
AT1G03440	402
AT1G03445	0
AT1G03457	29
AT1G03470	268
AT1G03475	3247
AT1G03490	0
AT1G03495	165
AT1G03502	2
AT1G03506	9
AT1G03510	22
AT1G03515	0
AT1G03520	594
AT1G03530	504
AT1G03540	79
AT1G03545	28
AT1G03550	175
AT1G03560	330
AT1G03570	0
AT1G03580	354
AT1G03590	374
AT1G03600	3105
AT1G03610	1625
AT1G03620	152
AT1G03630	2148
AT1G03640	0
AT1G03650	84
AT1G03660	3
AT1G03670	1
AT1G03680	6203
AT1G03687	219
AT1G03700	0
AT1G03710	3
AT1G03720	0
AT1G03730	360
AT1G03740	3317
AT1G03743	0
AT1G03746	0
AT1G03750	299
AT1G03760	214
AT1G03770	161
AT1G03780	30
AT1G03790	6
AT1G03800	1
AT1G03810	0
AT1G03820	103
AT1G03830	192
AT1G03840	48
AT1G03850	59
AT1G03860	1017
AT1G03870	366
AT1G03880	0
AT1G03890	0
AT1G03900	2239
AT1G03905	65
AT1G03910	1440
AT1G03920	15
AT1G03930	1281
AT1G03935	70
AT1G03940	144
AT1G03950	575
AT1G03960	588
AT1G03970	642
AT1G03980	0
AT1G03982	0
AT1G03987	5
AT1G03990	162
AT1G03993	0
AT1G03997	1
AT1G04000	241
AT1G04003	0
AT1G04007	80
AT1G04010	349
AT1G04013	44
AT1G04017	0
AT1G04020	21
AT1G04023	0
AT1G04027	7
AT1G04030	156
AT1G04033	0
AT1G04037	37
AT1G04040	362
AT1G04043	0
AT1G04047	37
AT1G04050	66
AT1G04053	4
AT1G04057	0
AT1G04063	0
AT1G04067	0
AT1G04070	134
AT1G04073	3
AT1G04077	0
AT1G04080	3485
AT1G04083	3
AT1G04087	0
AT1G04090	11
AT1G04093	0
AT1G04097	8
AT1G04100	128
AT1G04103	0
AT1G04105	0
AT1G04110	0
AT1G04117	1
AT1G04120	2099
AT1G04123	0
AT1G04127	3
AT1G04130	213
AT1G04133	2
AT1G04137	0
AT1G04140	3482
AT1G04143	0
AT1G04147	8
AT1G04150	0
AT1G04153	4
AT1G04157	2
AT1G04160	78
AT1G04163	0
AT1G04167	0
AT1G04170	1646
AT1G04173	2
AT1G04177	0
AT1G04180	6
AT1G04183	1
AT1G04187	10
AT1G04190	605
AT1G04193	4
AT1G04197	15
AT1G04200	446
AT1G04203	0
AT1G04207	0
AT1G04210	1266
AT1G04213	0
AT1G04217	67
AT1G04220	22
AT1G04223	31
AT1G04227	0
AT1G04230	438
AT1G04233	0
AT1G04237	8
AT1G04240	834
AT1G04243	0
AT1G04247	15
AT1G04250	282
AT1G04253	0
AT1G04257	0
AT1G04260	234
AT1G04263	0
AT1G04267	11
AT1G04270	3145
AT1G04273	14
AT1G04277	14
AT1G04280	564
AT1G04283	0
AT1G04287	0
AT1G04290	48
AT1G04293	0
AT1G04295	0
AT1G04297	9
AT1G04300	3126
AT1G04303	2
AT1G04307	0
AT1G04310	252
AT1G04313	17
AT1G04320	0
AT1G04323	22
AT1G04327	0
AT1G04330	25
AT1G04333	0
AT1G04337	0
AT1G04340	514
AT1G04343	0
AT1G04347	7
AT1G04350	1715
AT1G04353	0
AT1G04357	8
AT1G04360	19
AT1G04363	0
AT1G04367	5
AT1G04370	5
AT1G04373	0
AT1G04377	0
AT1G04380	10
AT1G04383	0
AT1G04387	0
AT1G04390	574
AT1G04393	2
AT1G04397	0
AT1G04400	8393
AT1G04403	0
AT1G04407	0
AT1G04410	17040
AT1G04413	1
AT1G04417	1
AT1G04420	1171
AT1G04423	1
AT1G04425	6
AT1G04427	21
AT1G04430	1600
AT1G04433	0
AT1G04437	6
AT1G04440	2363
AT1G04443	0
AT1G04445	3
AT1G04447	0
AT1G04450	0
AT1G04453	0
AT1G04455	0
AT1G04457	0
AT1G04463	0
AT1G04467	119
AT1G04470	5
AT1G04473	15
AT1G04477	26
AT1G04480	1618
AT1G04483	1
AT1G04487	0
AT1G04490	25
AT1G04493	0
AT1G04497	0
AT1G04500	96
AT1G04503	0
AT1G04507	0
AT1G04510	1031
AT1G04513	1
AT1G04517	0
AT1G04520	41
AT1G04523	0
AT1G04527	0
AT1G04530	1053
AT1G04533	0
AT1G04537	0
AT1G04540	61
AT1G04547	0
AT1G04550	523
AT1G04555	213
AT1G04557	0
AT1G04560	0
AT1G04563	2
AT1G04567	15
AT1G04570	87
AT1G04573	0
AT1G04577	7
AT1G04580	3
AT1G04583	0
AT1G04587	13
AT1G04590	365
AT1G04593	0
AT1G04597	0
AT1G04600	49
AT1G04603	0
AT1G04607	0
AT1G04610	0
AT1G04620	2424
AT1G04623	0
AT1G04625	0
AT1G04630	380
AT1G04635	24
AT1G04640	864
AT1G04643	0
AT1G04645	0
AT1G04647	0
AT1G04650	63
AT1G04653	0
AT1G04657	0
AT1G04660	4
AT1G04667	0
AT1G04670	0
AT1G04673	0
AT1G04677	0
AT1G04680	162
AT1G04683	0
AT1G04687	0
AT1G04690	2473
AT1G04693	0
AT1G04697	0
AT1G04700	23
AT1G04703	0
AT1G04707	0
AT1G04710	467
AT1G04713	0
AT1G04717	0
AT1G04720	0
AT1G04723	5
AT1G04730	27
AT1G04733	0
AT1G04737	3
AT1G04743	0
AT1G04747	0
AT1G04750	1859
AT1G04753	0
AT1G04760	24
AT1G04763	0
AT1G04767	0
AT1G04770	736
AT1G04773	0
AT1G04778	2
AT1G04780	2219
AT1G04783	0
AT1G04787	0
AT1G04790	809
AT1G04793	4
AT1G04797	16
AT1G04800	5
AT1G04803	0
AT1G04807	0
AT1G04810	1339
AT1G04813	0
AT1G04817	0
AT1G04820	1642
AT1G04823	0
AT1G04827	18
AT1G04830	771
AT1G04833	0
AT1G04837	0
AT1G04840	33
AT1G04847	0
AT1G04850	2083
AT1G04853	11
AT1G04857	0
AT1G04860	1226
AT1G04863	0
AT1G04867	0
AT1G04870	489
AT1G04873	0
AT1G04877	2
AT1G04880	9
AT1G04883	0
AT1G04887	0
AT1G04890	1
AT1G04893	4
AT1G04895	0
AT1G04897	0
AT1G04900	136
AT1G04907	1
AT1G04910	1090
AT1G04913	5
AT1G04917	0
AT1G04920	17
AT1G04923	0
AT1G04927	27
AT1G04930	93
AT1G04933	1
AT1G04937	0
AT1G04940	74
AT1G04943	0
AT1G04945	260
AT1G04947	0
AT1G04950	712
AT1G04953	0
AT1G04957	0
AT1G04960	769
AT1G04963	0
AT1G04967	1
AT1G04970	1714
AT1G04973	41
AT1G04977	0
AT1G04980	170
AT1G04983	1
AT1G04985	1123
AT1G04987	0
AT1G04990	840
AT1G04993	0
AT1G04997	1
AT1G05000	196
AT1G05003	0
AT1G05005	0
AT1G05007	0
AT1G05010	4759
AT1G05013	0
AT1G05017	0
AT1G05020	3
AT1G05023	6
AT1G05027	0
AT1G05030	684
AT1G05033	1
AT1G05035	10
AT1G05037	0
AT1G05040	2
AT1G05043	10
AT1G05047	0
AT1G05053	0
AT1G05055	261
AT1G05057	0
AT1G05060	956
AT1G05061	7
AT1G05065	24
AT1G05067	0
AT1G05070	463
AT1G05073	0
AT1G05077	11
AT1G05080	0
AT1G05083	19
AT1G05085	3
AT1G05087	30
AT1G05090	1
AT1G05093	0
AT1G05097	0
AT1G05100	42
AT1G05103	0
AT1G05107	0
AT1G05113	0
AT1G05117	0
AT1G05120	1022
AT1G05123	4
AT1G05127	0
AT1G05133	1
AT1G05135	646
AT1G05136	11
AT1G05137	0
AT1G05140	1500
AT1G05143	8
AT1G05147	0
AT1G05150	666
AT1G05153	1
AT1G05160	557
AT1G05163	4
AT1G05170	450
AT1G05173	0
AT1G05177	1
AT1G05180	920
AT1G05183	0
AT1G05187	0
AT1G05190	4476
AT1G05193	0
AT1G05197	0
AT1G05200	2047
AT1G05203	1
AT1G05205	157
AT1G05207	60
AT1G05210	17
AT1G05213	35
AT1G05217	0
AT1G05220	2
AT1G05223	0
AT1G05227	0
AT1G05230	307
AT1G05233	0
AT1G05237	0
AT1G05240	3
AT1G05243	0
AT1G05247	0
AT1G05250	0
AT1G05253	0
AT1G05257	0
AT1G05260	7
AT1G05263	0
AT1G05267	0
AT1G05270	820
AT1G05273	0
AT1G05277	120
AT1G05280	0
AT1G05283	0
AT1G05287	0
AT1G05290	0
AT1G05291	0
AT1G05293	2
AT1G05297	3
AT1G05300	966
AT1G05303	0
AT1G05307	0
AT1G05310	221
AT1G05313	0
AT1G05317	7
AT1G05320	998
AT1G05323	0
AT1G05327	0
AT1G05330	8
AT1G05333	0
AT1G05337	0
AT1G05340	483
AT1G05343	0
AT1G05347	0
AT1G05350	550
AT1G05353	0
AT1G05357	0
AT1G05360	302
AT1G05363	0
AT1G05367	0
AT1G05370	29
AT1G05373	0
AT1G05377	0
AT1G05380	1382
AT1G05383	0
AT1G05385	469
AT1G05387	0
AT1G05390	0
AT1G05397	1
AT1G05400	40
AT1G05407	0
AT1G05410	345
AT1G05413	0
AT1G05417	0
AT1G05420	1
AT1G05423	0
AT1G05427	0
AT1G05430	598
AT1G05433	0
AT1G05440	4
AT1G05443	0
AT1G05447	0
AT1G05450	0
AT1G05453	0
AT1G05460	315
AT1G05463	4
AT1G05467	179
AT1G05470	175
AT1G05473	0
AT1G05477	0
AT1G05483	0
AT1G05487	0
AT1G05490	29
AT1G05493	0
AT1G05497	0
AT1G05500	1001
AT1G05507	0
AT1G05510	2
AT1G05517	4
AT1G05520	1104
AT1G05523	0
AT1G05527	1
AT1G05530	0
AT1G05533	0
AT1G05537	0
AT1G05540	70
AT1G05543	0
AT1G05547	0
AT1G05550	8
AT1G05553	0
AT1G05557	0
AT1G05560	0
AT1G05562	0
AT1G05563	0
AT1G05567	0
AT1G05570	3063
AT1G05575	221
AT1G05577	0
AT1G05580	9
AT1G05583	0
AT1G05587	0
AT1G05590	342
AT1G05593	0
AT1G05597	0
AT1G05600	228
AT1G05603	0
AT1G05607	0
AT1G05610	14
AT1G05613	0
AT1G05615	0
AT1G05617	0
AT1G05620	198
AT1G05623	0
AT1G05627	0
AT1G05630	386
AT1G05633	0
AT1G05637	0
AT1G05640	100
AT1G05643	0
AT1G05647	0
AT1G05650	0
AT1G05653	0
AT1G05657	0
AT1G05660	0
AT1G05663	0
AT1G05667	0
AT1G05670	302
AT1G05673	0
AT1G05675	14
AT1G05680	17
AT1G05683	0
AT1G05687	5
AT1G05690	220
AT1G05693	0
AT1G05697	0
AT1G05700	0
AT1G05703	7
AT1G05707	0
AT1G05710	186
AT1G05713	0
AT1G05717	0
AT1G05720	359
AT1G05723	0
AT1G05727	0
AT1G05730	32
AT1G05733	1
AT1G05737	0
AT1G05740	1
AT1G05747	0
AT1G05750	161
AT1G05753	0
AT1G05757	3
AT1G05760	0
AT1G05763	16
AT1G05767	0
AT1G05770	6
AT1G05773	26
AT1G05777	1
AT1G05780	208
AT1G05783	58
AT1G05785	279
AT1G05787	0
AT1G05790	893
AT1G05793	0
AT1G05797	0
AT1G05800	0
AT1G05803	0
AT1G05805	1824
AT1G05807	0
AT1G05810	144
AT1G05813	0
AT1G05817	0
AT1G05820	61
AT1G05823	0
AT1G05827	0
AT1G05830	1513
AT1G05833	34
AT1G05835	1
AT1G05837	0
AT1G05840	1551
AT1G05843	0
AT1G05847	0
AT1G05850	6773
AT1G05853	0
AT1G05857	8
AT1G05860	320
AT1G05863	0
AT1G05867	1
AT1G05870	823
AT1G05873	0
AT1G05880	0
AT1G05887	0
AT1G05890	3064
AT1G05893	0
AT1G05894	8
AT1G05897	0
AT1G05900	742
AT1G05903	0
AT1G05907	0
AT1G05910	748
AT1G05913	0
AT1G05917	0
AT1G05920	0
AT1G05927	0
AT1G05930	0
AT1G05933	9
AT1G05937	5
AT1G05940	1451
AT1G05943	0
AT1G05947	0
AT1G05950	93
AT1G05953	0
AT1G05957	0
AT1G05960	1553
AT1G05963	0
AT1G05967	0
AT1G05970	172
AT1G05973	0
AT1G05977	4
AT1G05980	0
AT1G05983	1
AT1G05987	0
AT1G05990	0
AT1G05993	2
AT1G05997	0
AT1G06000	0
AT1G06002	0
AT1G06003	0
AT1G06007	0
AT1G06010	250
AT1G06013	0
AT1G06017	1
AT1G06020	9
AT1G06023	0
AT1G06027	0
AT1G06030	0
AT1G06033	7
AT1G06037	0
AT1G06040	2828
AT1G06043	0
AT1G06045	0
AT1G06047	0
AT1G06050	225
AT1G06053	0
AT1G06057	0
AT1G06060	746
AT1G06063	0
AT1G06067	0
AT1G06070	500
AT1G06073	1
AT1G06080	19
AT1G06083	92
AT1G06087	3
AT1G06090	2
AT1G06093	0
AT1G06097	0
AT1G06100	2
AT1G06103	0
AT1G06110	989
AT1G06113	1
AT1G06117	0
AT1G06120	0
AT1G06123	0
AT1G06127	0
AT1G06130	1013
AT1G06133	0
AT1G06135	0
AT1G06137	0
AT1G06140	40
AT1G06143	62
AT1G06147	0
AT1G06148	8
AT1G06150	1293
AT1G06153	0
AT1G06157	0
AT1G06160	502
AT1G06163	1
AT1G06170	5
AT1G06173	1
AT1G06177	0
AT1G06180	148
AT1G06187	0
AT1G06190	1132
AT1G06197	0
AT1G06200	1574
AT1G06203	0
AT1G06207	11
AT1G06210	819
AT1G06213	0
AT1G06217	4
AT1G06220	1215
AT1G06225	0
AT1G06227	35
AT1G06230	2177
AT1G06233	0
AT1G06237	0
AT1G06240	320
AT1G06243	0
AT1G06247	0
AT1G06250	85
AT1G06253	0
AT1G06257	0
AT1G06260	5
AT1G06263	0
AT1G06265	118
AT1G06267	19
AT1G06270	107
AT1G06273	13
AT1G06277	7
AT1G06280	1
AT1G06283	7
AT1G06287	0
AT1G06290	1126
AT1G06293	0
AT1G06297	0
AT1G06303	0
AT1G06307	0
AT1G06310	3
AT1G06313	0
AT1G06317	0
AT1G06320	0
AT1G06323	0
AT1G06327	0
AT1G06330	0
AT1G06333	0
AT1G06337	0
AT1G06340	0
AT1G06343	0
AT1G06347	0
AT1G06350	13
AT1G06353	0
AT1G06357	0
AT1G06360	3
AT1G06363	0
AT1G06370	218
AT1G06373	0
AT1G06377	0
AT1G06380	191
AT1G06383	0
AT1G06387	0
AT1G06390	1124
AT1G06393	0
AT1G06397	0
AT1G06400	1690
AT1G06403	0
AT1G06407	0
AT1G06410	3964
AT1G06413	0
AT1G06417	9
AT1G06420	10
AT1G06423	0
AT1G06427	0
AT1G06430	2842
AT1G06433	0
AT1G06437	0
AT1G06440	50
AT1G06443	0
AT1G06447	0
AT1G06450	17
AT1G06453	0
AT1G06457	0
AT1G06460	10021
AT1G06463	0
AT1G06467	0
AT1G06470	1133
AT1G06473	104
AT1G06475	0
AT1G06480	0
AT1G06483	0
AT1G06487	19
AT1G06490	81
AT1G06493	0
AT1G06497	2
AT1G06500	259
AT1G06507	0
AT1G06510	612
AT1G06513	0
AT1G06515	222
AT1G06517	0
AT1G06520	106
AT1G06523	1
AT1G06527	0
AT1G06530	0
AT1G06533	0
AT1G06537	2
AT1G06540	0
AT1G06543	0
AT1G06547	7
AT1G06550	729
AT1G06553	6
AT1G06557	0
AT1G06560	219
AT1G06567	0
AT1G06570	1174
AT1G06573	169
AT1G06577	24
AT1G06580	102
AT1G06583	19
AT1G06587	0
AT1G06590	219
AT1G06593	5
AT1G06597	0
AT1G06603	0
AT1G06607	1
AT1G06610	0
AT1G06613	0
AT1G06617	0
AT1G06620	270
AT1G06623	0
AT1G06627	0
AT1G06630	859
AT1G06633	0
AT1G06637	0
AT1G06640	1351
AT1G06643	0
AT1G06645	765
AT1G06647	0
AT1G06650	1067
AT1G06653	0
AT1G06657	0
AT1G06660	10
AT1G06663	0
AT1G06667	0
AT1G06670	1409
AT1G06673	0
AT1G06677	0
AT1G06680	35899
AT1G06683	0
AT1G06687	0
AT1G06690	1129
AT1G06693	0
AT1G06697	0
AT1G06700	2167
AT1G06703	0
AT1G06707	0
AT1G06710	215
AT1G06713	0
AT1G06717	20
AT1G06720	1017
AT1G06723	0
AT1G06727	2
AT1G06730	271
AT1G06733	1
AT1G06737	1
AT1G06740	104
AT1G06743	2
AT1G06747	0
AT1G06750	4
AT1G06753	70
AT1G06757	4
AT1G06760	3221
AT1G06770	249
AT1G06773	0
AT1G06777	0
AT1G06780	698
AT1G06783	0
AT1G06787	0
AT1G06790	162
AT1G06797	0
AT1G06800	85
AT1G06810	0
AT1G06817	0
AT1G06820	1161
AT1G06823	0
AT1G06827	0
AT1G06830	165
AT1G06837	23
AT1G06840	812
AT1G06850	153
AT1G06853	0
AT1G06857	0
AT1G06860	0
AT1G06863	0
AT1G06867	0
AT1G06870	314
AT1G06873	0
AT1G06877	0
AT1G06880	0
AT1G06883	1
AT1G06890	1629
AT1G06897	0
AT1G06900	934
AT1G06903	0
AT1G06907	0
AT1G06910	177
AT1G06913	0
AT1G06917	0
AT1G06920	0
AT1G06923	0
AT1G06925	0
AT1G06927	0
AT1G06930	0
AT1G06933	0
AT1G06937	0
AT1G06943	0
AT1G06947	0
AT1G06950	2802
AT1G06953	0
AT1G06957	0
AT1G06960	307
AT1G06963	3
AT1G06967	0
AT1G06970	0
AT1G06973	0
AT1G06977	27
AT1G06980	56
AT1G06983	3
AT1G06987	0
AT1G06990	1
AT1G06993	20
AT1G06997	0
AT1G07000	851
AT1G07003	0
AT1G07007	0
AT1G07010	673
AT1G07013	0
AT1G07017	0
AT1G07020	75
AT1G07023	0
AT1G07025	0
AT1G07027	3
AT1G07030	544
AT1G07040	2361
AT1G07050	3227
AT1G07051	8
AT1G07060	13
AT1G07070	152
AT1G07080	2982
AT1G07090	864
AT1G07100	0
AT1G07110	4908
AT1G07117	0
AT1G07119	19
AT1G07120	1
AT1G07123	0
AT1G07127	0
AT1G07128	4
AT1G07130	0
AT1G07133	0
AT1G07135	713
AT1G07137	0
AT1G07140	3017
AT1G07143	0
AT1G07147	0
AT1G07150	72
AT1G07157	0
AT1G07160	1
AT1G07163	0
AT1G07167	5
AT1G07170	581
AT1G07173	0
AT1G07175	1
AT1G07177	0
AT1G07180	236
AT1G07183	0
AT1G07187	118
AT1G07190	0
AT1G07193	0
AT1G07197	0
AT1G07200	679
AT1G07210	467
AT1G07220	418
AT1G07230	1470
AT1G07233	0
AT1G07237	2
AT1G07240	1929
AT1G07243	2
AT1G07247	0
AT1G07250	1087
AT1G07253	0
AT1G07257	0
AT1G07260	37
AT1G07263	0
AT1G07267	0
AT1G07270	4
AT1G07273	0
AT1G07277	0
AT1G07280	5300
AT1G07283	0
AT1G07287	0
AT1G07290	84
AT1G07293	0
AT1G07297	0
AT1G07300	323
AT1G07303	0
AT1G07310	993
AT1G07313	22
AT1G07317	0
AT1G07320	2994
AT1G07323	746
AT1G07327	0
AT1G07330	3
AT1G07333	0
AT1G07337	0
AT1G07340	2
AT1G07343	0
AT1G07347	0
AT1G07350	1305
AT1G07353	0
AT1G07357	0
AT1G07360	807
AT1G07367	1
AT1G07370	41
AT1G07373	6
AT1G07380	936
AT1G07383	0
AT1G07390	159
AT1G07393	1
AT1G07397	0
AT1G07400	10
AT1G07407	0
AT1G07410	36
AT1G07413	0
AT1G07417	0
AT1G07420	1232
AT1G07423	0
AT1G07430	1108
AT1G07433	0
AT1G07437	0
AT1G07440	2562
AT1G07447	0
AT1G07450	0
AT1G07453	0
AT1G07457	0
AT1G07460	0
AT1G07463	0
AT1G07467	0
AT1G07470	484
AT1G07473	0
AT1G07476	0
AT1G07477	1
AT1G07480	366
AT1G07483	0
AT1G07485	0
AT1G07487	0
AT1G07490	0
AT1G07493	0
AT1G07497	0
AT1G07500	0
AT1G07503	0
AT1G07507	0
AT1G07510	849
AT1G07513	3
AT1G07517	7
AT1G07520	0
AT1G07523	0
AT1G07527	0
AT1G07530	1697
AT1G07533	0
AT1G07537	0
AT1G07540	0
AT1G07543	1
AT1G07547	5
AT1G07550	0
AT1G07553	2
AT1G07557	0
AT1G07560	0
AT1G07563	0
AT1G07567	0
AT1G07570	92
AT1G07573	0
AT1G07580	0
AT1G07583	1
AT1G07587	70
AT1G07590	11131
AT1G07593	0
AT1G07597	0
AT1G07600	0
AT1G07603	0
AT1G07607	69
AT1G07610	558
AT1G07613	0
AT1G07615	209
AT1G07617	0
AT1G07620	326
AT1G07623	0
AT1G07627	0
AT1G07630	914
AT1G07633	0
AT1G07637	16
AT1G07640	2008
AT1G07645	0
AT1G07647	0
AT1G07650	4109
AT1G07653	28
AT1G07657	0
AT1G07660	401
AT1G07663	2
AT1G07667	0
AT1G07670	1255
AT1G07673	0
AT1G07680	0
AT1G07683	1
AT1G07690	1
AT1G07693	2
AT1G07697	5
AT1G07700	1108
AT1G07702	0
AT1G07703	13
AT1G07705	680
AT1G07707	0
AT1G07710	18
AT1G07717	0
AT1G07720	1427
AT1G07723	0
AT1G07725	0
AT1G07727	0
AT1G07728	4
AT1G07730	0
AT1G07733	0
AT1G07737	0
AT1G07740	105
AT1G07743	72
AT1G07745	217
AT1G07747	0
AT1G07750	1148
AT1G07753	0
AT1G07757	0
AT1G07760	0
AT1G07763	0
AT1G07767	0
AT1G07770	4206
AT1G07773	0
AT1G07777	0
AT1G07780	113
AT1G07783	0
AT1G07787	0
AT1G07790	623
AT1G07793	0
AT1G07795	1
AT1G07800	0
AT1G07803	0
AT1G07807	2
AT1G07810	1443
AT1G07813	0
AT1G07820	807
AT1G07823	3
AT1G07827	0
AT1G07830	357
AT1G07833	0
AT1G07837	0
AT1G07840	562
AT1G07843	0
AT1G07847	0
AT1G07850	0
AT1G07853	0
AT1G07857	0
AT1G07860	0
AT1G07863	0
AT1G07867	0
AT1G07870	278
AT1G07873	0
AT1G07877	15
AT1G07880	59
AT1G07883	0
AT1G07885	10
AT1G07887	0
AT1G07890	12285
AT1G07893	0
AT1G07897	3
AT1G07900	88
AT1G07901	42
AT1G07902	77
AT1G07903	0
AT1G07907	0
AT1G07910	799
AT1G07913	0
AT1G07917	0
AT1G07920	2499
AT1G07923	0
AT1G07927	0
AT1G07930	3261
AT1G07933	0
AT1G07937	0
AT1G07940	3135
AT1G07943	1
AT1G07947	0
AT1G07950	433
AT1G07957	3
AT1G07960	729
AT1G07963	11
AT1G07967	0
AT1G07970	313
AT1G07973	0
AT1G07977	0
AT1G07980	550
AT1G07983	0
AT1G07985	9
AT1G07987	0
AT1G07990	2129
AT1G07993	10
AT1G07997	0
AT1G08000	172
AT1G08003	0
AT1G08005	0
AT1G08007	0
AT1G08010	268
AT1G08013	0
AT1G08017	0
AT1G08023	0
AT1G08027	0
AT1G08030	812
AT1G08033	5
AT1G08035	9
AT1G08037	0
AT1G08040	756
AT1G08043	0
AT1G08047	3
AT1G08050	148
AT1G08053	0
AT1G08057	0
AT1G08060	856
AT1G08063	0
AT1G08065	0
AT1G08070	45
AT1G08073	0
AT1G08077	0
AT1G08080	0
AT1G08087	0
AT1G08090	7
AT1G08093	0
AT1G08097	0
AT1G08100	0
AT1G08103	0
AT1G08105	0
AT1G08107	0
AT1G08110	3723
AT1G08113	0
AT1G08115	1
AT1G08117	1
AT1G08120	0
AT1G08123	0
AT1G08125	643
AT1G08127	0
AT1G08130	478
AT1G08133	0
AT1G08135	0
AT1G08137	0
AT1G08140	7
AT1G08143	0
AT1G08147	0
AT1G08150	2
AT1G08153	0
AT1G08157	0
AT1G08160	95
AT1G08163	0
AT1G08165	50
AT1G08170	6
AT1G08173	1
AT1G08177	0
AT1G08180	115
AT1G08183	0
AT1G08190	2543
AT1G08193	0
AT1G08200	2351
AT1G08207	0
AT1G08210	501
AT1G08213	6
AT1G08217	0
AT1G08220	174
AT1G08223	0
AT1G08227	0
AT1G08230	1638
AT1G08237	0
AT1G08240	0
AT1G08247	0
AT1G08250	0
AT1G08253	0
AT1G08257	0
AT1G08260	182
AT1G08263	0
AT1G08267	1
AT1G08270	24
AT1G08273	1
AT1G08277	0
AT1G08280	132
AT1G08283	34
AT1G08287	0
AT1G08290	59
AT1G08293	6
AT1G08297	0
AT1G08300	165
AT1G08303	0
AT1G08307	0
AT1G08310	328
AT1G08313	0
AT1G08315	0
AT1G08317	0
AT1G08320	7
AT1G08323	0
AT1G08327	0
AT1G08333	7
AT1G08337	0
AT1G08340	15
AT1G08343	0
AT1G08347	0
AT1G08350	181
AT1G08353	0
AT1G08357	0
AT1G08360	3054
AT1G08363	0
AT1G08367	0
AT1G08370	668
AT1G08377	0
AT1G08380	32563
AT1G08383	0
AT1G08387	0
AT1G08390	81
AT1G08393	20
AT1G08397	0
AT1G08400	261
AT1G08403	0
AT1G08410	414
AT1G08413	0
AT1G08417	0
AT1G08420	2286
AT1G08427	1
AT1G08430	0
AT1G08433	0
AT1G08437	0
AT1G08440	0
AT1G08443	0
AT1G08447	0
AT1G08450	2567
AT1G08453	0
AT1G08457	0
AT1G08460	1418
AT1G08463	0
AT1G08465	371
AT1G08470	386
AT1G08473	0
AT1G08477	0
AT1G08480	1131
AT1G08483	0
AT1G08487	0
AT1G08490	1105
AT1G08493	0
AT1G08497	0
AT1G08500	66
AT1G08503	0
AT1G08507	40
AT1G08510	2600
AT1G08513	0
AT1G08517	0
AT1G08520	3511
AT1G08523	0
AT1G08530	262
AT1G08533	0
AT1G08537	0
AT1G08540	1727
AT1G08543	0
AT1G08547	0
AT1G08550	3189
AT1G08553	0
AT1G08557	0
AT1G08560	71
AT1G08563	6
AT1G08567	2
AT1G08570	4860
AT1G08573	0
AT1G08577	1
AT1G08580	458
AT1G08583	0
AT1G08587	0
AT1G08590	0
AT1G08592	0
AT1G08597	0
AT1G08600	1370
AT1G08603	0
AT1G08607	0
AT1G08610	202
AT1G08613	0
AT1G08620	922
AT1G08623	0
AT1G08627	0
AT1G08630	61
AT1G08633	1
AT1G08637	0
AT1G08640	2309
AT1G08643	0
AT1G08645	0
AT1G08647	0
AT1G08650	2235
AT1G08653	0
AT1G08657	0
AT1G08660	1094
AT1G08663	0
AT1G08667	0
AT1G08670	1
AT1G08673	0
AT1G08677	0
AT1G08680	1053
AT1G08683	0
AT1G08695	0
AT1G08697	4
AT1G08700	564
AT1G08703	0
AT1G08707	0
AT1G08710	462
AT1G08713	0
AT1G08717	0
AT1G08720	1077
AT1G08723	0
AT1G08727	0
AT1G08730	16
AT1G08733	24
AT1G08735	0
AT1G08737	0
AT1G08740	0
AT1G08743	0
AT1G08747	9
AT1G08750	408
AT1G08753	0
AT1G08757	14
AT1G08760	709
AT1G08763	0
AT1G08767	0
AT1G08770	335
AT1G08773	0
AT1G08777	2
AT1G08780	379
AT1G08783	0
AT1G08787	0
AT1G08790	0
AT1G08793	0
AT1G08797	0
AT1G08800	1074
AT1G08803	0
AT1G08807	0
AT1G08810	159
AT1G08813	0
AT1G08817	0
AT1G08820	1500
AT1G08823	0
AT1G08827	0
AT1G08830	4960
AT1G08833	0
AT1G08840	274
AT1G08843	0
AT1G08845	123
AT1G08847	95
AT1G08853	0
AT1G08857	22
AT1G08860	0
AT1G08863	1
AT1G08867	0
AT1G08870	0
AT1G08877	0
AT1G08880	1661
AT1G08883	0
AT1G08887	0
AT1G08890	2828
AT1G08893	0
AT1G08897	0
AT1G08900	1419
AT1G08903	0
AT1G08907	0
AT1G08910	774
AT1G08913	0
AT1G08920	1861
AT1G08923	1
AT1G08927	0
AT1G08930	4153
AT1G08933	0
AT1G08937	10
AT1G08940	183
AT1G08947	6
AT1G08950	0
AT1G08953	0
AT1G08960	239
AT1G08963	0
AT1G08967	0
AT1G08970	1207
AT1G08973	14
AT1G08977	0
AT1G08980	2244
AT1G08983	0
AT1G08985	0
AT1G08987	0
AT1G08990	1
AT1G08993	0
AT1G08997	0
AT1G09000	47
AT1G09003	0
AT1G09007	0
AT1G09010	2349
AT1G09013	0
AT1G09017	0
AT1G09020	1204
AT1G09023	18
AT1G09027	0
AT1G09030	0
AT1G09033	0
AT1G09037	0
AT1G09040	104
AT1G09043	0
AT1G09047	0
AT1G09050	109
AT1G09053	0
AT1G09057	0
AT1G09060	1213
AT1G09063	0
AT1G09067	0
AT1G09070	4865
AT1G09073	0
AT1G09077	0
AT1G09080	39
AT1G09083	47
AT1G09087	13
AT1G09090	0
AT1G09097	2
AT1G09100	975
AT1G09103	0
AT1G09107	0
AT1G09110	0
AT1G09113	0
AT1G09117	0
AT1G09123	0
AT1G09127	0
AT1G09130	5555
AT1G09133	0
AT1G09137	0
AT1G09140	3808
AT1G09143	0
AT1G09147	0
AT1G09150	810
AT1G09153	0
AT1G09155	11
AT1G09157	2
AT1G09160	369
AT1G09163	0
AT1G09167	0
AT1G09170	8
AT1G09173	0
AT1G09176	11
AT1G09177	0
AT1G09180	125
AT1G09183	0
AT1G09187	0
AT1G09190	50
AT1G09193	3
AT1G09195	706
AT1G09197	0
AT1G09200	189
AT1G09207	0
AT1G09210	1735
AT1G09213	0
AT1G09217	7
AT1G09220	53
AT1G09223	0
AT1G09227	0
AT1G09230	773
AT1G09233	0
AT1G09237	0
AT1G09240	2123
AT1G09243	0
AT1G09245	0
AT1G09247	0
AT1G09250	355
AT1G09253	1
AT1G09257	0
AT1G09260	1
AT1G09263	0
AT1G09267	11
AT1G09270	1546
AT1G09273	0
AT1G09277	0
AT1G09280	602
AT1G09283	0
AT1G09287	30
AT1G09290	212
AT1G09293	0
AT1G09297	7
AT1G09300	173
AT1G09303	0
AT1G09307	0
AT1G09310	9505
AT1G09313	0
AT1G09317	0
AT1G09320	297
AT1G09323	0
AT1G09327	0
AT1G09330	863
AT1G09333	0
AT1G09337	0
AT1G09340	6387
AT1G09343	1
AT1G09350	688
AT1G09353	0
AT1G09357	0
AT1G09360	0
AT1G09363	16
AT1G09367	17
AT1G09370	0
AT1G09373	0
AT1G09377	0
AT1G09380	1
AT1G09383	0
AT1G09387	2
AT1G09390	191
AT1G09393	0
AT1G09397	0
AT1G09400	26
AT1G09407	0
AT1G09410	42
AT1G09415	663
AT1G09417	0
AT1G09420	356
AT1G09421	1
AT1G09423	0
AT1G09427	5
AT1G09430	2257
AT1G09433	0
AT1G09437	0
AT1G09440	169
AT1G09443	0
AT1G09447	14
AT1G09450	7
AT1G09453	0
AT1G09457	2
AT1G09460	25
AT1G09463	12
AT1G09467	79
AT1G09470	9
AT1G09473	0
AT1G09477	0
AT1G09480	307
AT1G09483	3
AT1G09486	43
AT1G09487	0
AT1G09490	1367
AT1G09493	0
AT1G09497	2
AT1G09500	157
AT1G09503	0
AT1G09507	0
AT1G09510	0
AT1G09513	20
AT1G09517	4
AT1G09520	333
AT1G09523	0
AT1G09527	2
AT1G09530	1071
AT1G09533	79
AT1G09537	20
AT1G09540	12
AT1G09543	16
AT1G09547	0
AT1G09550	0
AT1G09553	4
AT1G09557	0
AT1G09560	510
AT1G09563	0
AT1G09567	0
AT1G09570	5438
AT1G09573	0
AT1G09575	15
AT1G09577	0
AT1G09580	106
AT1G09583	0
AT1G09587	0
AT1G09590	1474
AT1G09593	0
AT1G09597	0
AT1G09600	2
AT1G09603	0
AT1G09607	4
AT1G09610	0
AT1G09613	0
AT1G09617	0
AT1G09620	2770
AT1G09623	0
AT1G09625	0
AT1G09627	0
AT1G09630	382
AT1G09633	0
AT1G09637	1
AT1G09640	4761
AT1G09645	590
AT1G09647	26
AT1G09650	2
AT1G09653	0
AT1G09657	0
AT1G09660	666
AT1G09663	3
AT1G09665	0
AT1G09667	0
AT1G09673	0
AT1G09677	2
AT1G09680	80
AT1G09683	0
AT1G09687	12
AT1G09690	2964
AT1G09693	0
AT1G09697	3
AT1G09700	187
AT1G09703	1
AT1G09710	365
AT1G09713	0
AT1G09717	0
AT1G09720	0
AT1G09723	0
AT1G09730	1136
AT1G09733	0
AT1G09737	0
AT1G09740	402
AT1G09743	0
AT1G09747	0
AT1G09750	323
AT1G09753	3
AT1G09757	0
AT1G09760	975
AT1G09763	0
AT1G09767	0
AT1G09770	3718
AT1G09773	0
AT1G09777	1
AT1G09780	2196
AT1G09783	32
AT1G09787	1
AT1G09790	1
AT1G09793	0
AT1G09794	105
AT1G09795	2729
AT1G09797	3
AT1G09800	108
AT1G09803	1
AT1G09807	0
AT1G09810	344
AT1G09812	7
AT1G09813	0
AT1G09815	443
AT1G09817	0
AT1G09820	82
AT1G09823	1
AT1G09827	0
AT1G09830	705
AT1G09833	0
AT1G09837	1
AT1G09840	1335
AT1G09843	0
AT1G09847	0
AT1G09850	898
AT1G09853	0
AT1G09857	0
AT1G09860	0
AT1G09863	44
AT1G09867	4
AT1G09870	804
AT1G09873	0
AT1G09877	0
AT1G09880	2
AT1G09883	0
AT1G09887	0
AT1G09890	16
AT1G09893	0
AT1G09897	20
AT1G09900	440
AT1G09903	0
AT1G09907	0
AT1G09910	904
AT1G09913	2
AT1G09917	21
AT1G09920	683
AT1G09923	0
AT1G09927	0
AT1G09930	7
AT1G09932	32
AT1G09935	0
AT1G09937	0
AT1G09940	490
AT1G09947	0
AT1G09950	17
AT1G09953	0
AT1G09957	0
AT1G09960	322
AT1G09963	1
AT1G09967	0
AT1G09970	6385
AT1G09973	0
AT1G09977	0
AT1G09980	905
AT1G09983	0
AT1G09987	1
AT1G09993	14
AT1G09995	93
AT1G09997	0
AT1G10000	31
AT1G10010	0
AT1G10020	481
AT1G10030	179
AT1G10040	173
AT1G10050	551
AT1G10060	150
AT1G10070	1359
AT1G10090	2534
AT1G10095	340
AT1G10100	9
AT1G10110	0
AT1G10120	301
AT1G10130	1086
AT1G10140	753
AT1G10150	0
AT1G10155	101
AT1G10160	277
AT1G10170	1762
AT1G10180	473
AT1G10190	0
AT1G10200	2980
AT1G10210	517
AT1G10220	2
AT1G10225	0
AT1G10230	81
AT1G10240	229
AT1G10250	0
AT1G10260	0
AT1G10270	295
AT1G10280	188
AT1G10290	1952
AT1G10300	0
AT1G10310	564
AT1G10320	1207
AT1G10330	53
AT1G10340	165
AT1G10350	494
AT1G10360	731
AT1G10370	77
AT1G10380	144
AT1G10385	0
AT1G10390	2604
AT1G10395	0
AT1G10400	1
AT1G10410	1316
AT1G10417	37
AT1G10419	0
AT1G10430	637
AT1G10440	0
AT1G10450	985
AT1G10455	0
AT1G10460	7
AT1G10470	1669
AT1G10480	0
AT1G10490	647
AT1G10500	2430
AT1G10510	1241
AT1G10520	52
AT1G10522	321
AT1G10530	8
AT1G10538	0
AT1G10540	25
AT1G10550	30
AT1G10560	91
AT1G10570	991
AT1G10580	1002
AT1G10585	15
AT1G10586	0
AT1G10588	0
AT1G10590	1967
AT1G10600	971
AT1G10610	657
AT1G10620	1
AT1G10630	812
AT1G10640	12
AT1G10650	518
AT1G10657	57
AT1G10660	1328
AT1G10670	2538
AT1G10680	1
AT1G10682	732
AT1G10690	69
AT1G10700	307
AT1G10705	0
AT1G10710	10
AT1G10715	0
AT1G10717	0
AT1G10720	848
AT1G10730	454
AT1G10740	447
AT1G10745	0
AT1G10747	0
AT1G10750	46
AT1G10760	26545
AT1G10770	66
AT1G10780	28
AT1G10790	20
AT1G10800	7
AT1G10810	23
AT1G10820	624
AT1G10830	478
AT1G10840	2270
AT1G10850	60
AT1G10865	501
AT1G10870	457
AT1G10875	0
AT1G10880	0
AT1G10890	3415
AT1G10900	2026
AT1G10910	856
AT1G10920	818
AT1G10930	260
AT1G10940	3228
AT1G10950	2985
AT1G10960	1090
AT1G10970	486
AT1G10980	1
AT1G10990	35
AT1G11000	57
AT1G11010	0
AT1G11020	500
AT1G11030	0
AT1G11040	0
AT1G11050	0
AT1G11055	0
AT1G11060	564
AT1G11070	10
AT1G11080	217
AT1G11090	0
AT1G11100	3
AT1G11110	0
AT1G11112	4
AT1G11120	15
AT1G11125	4
AT1G11130	239
AT1G11145	0
AT1G11150	270
AT1G11160	16
AT1G11170	426
AT1G11175	1293
AT1G11180	493
AT1G11185	16
AT1G11190	17
AT1G11200	441
AT1G11210	3300
AT1G11220	32
AT1G11230	0
AT1G11240	526
AT1G11250	0
AT1G11260	5084
AT1G11265	0
AT1G11270	136
AT1G11280	667
AT1G11290	120
AT1G11300	157
AT1G11303	45
AT1G11310	5353
AT1G11320	85
AT1G11330	1488
AT1G11340	62
AT1G11350	2062
AT1G11360	900
AT1G11362	5
AT1G11370	0
AT1G11380	345
AT1G11390	297
AT1G11400	294
AT1G11410	583
AT1G11420	106
AT1G11430	1916
AT1G11440	448
AT1G11450	0
AT1G11460	1
AT1G11470	0
AT1G11475	757
AT1G11480	1497
AT1G11482	3
AT1G11490	6
AT1G11500	8
AT1G11510	0
AT1G11520	0
AT1G11530	1347
AT1G11540	4
AT1G11545	23
AT1G11550	0
AT1G11560	1
AT1G11570	9
AT1G11572	0
AT1G11580	1605
AT1G11590	0
AT1G11591	0
AT1G11592	125
AT1G11593	0
AT1G11595	0
AT1G11600	3
AT1G11608	0
AT1G11610	0
AT1G11620	0
AT1G11630	231
AT1G11640	1
AT1G11650	5344
AT1G11655	0
AT1G11660	670
AT1G11670	27
AT1G11680	1731
AT1G11684	0
AT1G11690	4
AT1G11700	1406
AT1G11710	120
AT1G11720	1218
AT1G11730	25
AT1G11735	0
AT1G11740	3
AT1G11750	1845
AT1G11755	339
AT1G11760	249
AT1G11765	2
AT1G11770	4
AT1G11780	242
AT1G11785	53
AT1G11790	160
AT1G11800	256
AT1G11803	0
AT1G11806	0
AT1G11810	0
AT1G11820	481
AT1G11840	8361
AT1G11850	6
AT1G11860	8299
AT1G11870	418
AT1G11880	167
AT1G11890	613
AT1G11900	37
AT1G11905	240
AT1G11910	28646
AT1G11915	2
AT1G11920	0
AT1G11925	3
AT1G11930	2496
AT1G11940	69
AT1G11950	314
AT1G11960	711
AT1G11970	0
AT1G11980	0
AT1G11990	3
AT1G12000	403
AT1G12010	268
AT1G12013	0
AT1G12015	0
AT1G12020	200
AT1G12030	22
AT1G12040	0
AT1G12050	1900
AT1G12060	95
AT1G12064	0
AT1G12070	0
AT1G12080	95
AT1G12090	7808
AT1G12100	1
AT1G12110	711
AT1G12120	1461
AT1G12130	0
AT1G12140	1681
AT1G12150	1
AT1G12160	21
AT1G12170	0
AT1G12180	0
AT1G12190	0
AT1G12200	1237
AT1G12210	21
AT1G12211	0
AT1G12220	562
AT1G12230	1341
AT1G12240	2967
AT1G12244	99
AT1G12250	1124
AT1G12260	17
AT1G12270	942
AT1G12280	788
AT1G12290	462
AT1G12294	0
AT1G12300	76
AT1G12310	0
AT1G12320	299
AT1G12330	223
AT1G12340	2
AT1G12350	782
AT1G12360	1737
AT1G12370	33
AT1G12380	90
AT1G12390	252
AT1G12400	232
AT1G12410	2616
AT1G12411	0
AT1G12420	310
AT1G12430	854
AT1G12440	2410
AT1G12450	222
AT1G12460	150
AT1G12470	985
AT1G12480	109
AT1G12490	12
AT1G12500	400
AT1G12510	0
AT1G12520	1311
AT1G12530	342
AT1G12540	0
AT1G12550	172
AT1G12560	0
AT1G12570	9
AT1G12580	891
AT1G12590	0
AT1G12600	3
AT1G12610	51
AT1G12615	0
AT1G12620	132
AT1G12630	9
AT1G12640	1008
AT1G12650	564
AT1G12660	0
AT1G12663	0
AT1G12665	0
AT1G12667	0
AT1G12669	0
AT1G12670	1
AT1G12672	2
AT1G12680	845
AT1G12700	184
AT1G12710	1033
AT1G12720	0
AT1G12725	0
AT1G12730	730
AT1G12740	0
AT1G12750	918
AT1G12760	2426
AT1G12770	780
AT1G12775	72
AT1G12780	2381
AT1G12790	177
AT1G12800	2407
AT1G12805	1
AT1G12810	791
AT1G12820	758
AT1G12830	0
AT1G12840	2688
AT1G12845	82
AT1G12850	760
AT1G12855	0
AT1G12860	531
AT1G12870	0
AT1G12880	785
AT1G12890	5
AT1G12900	9303
AT1G12910	554
AT1G12920	1891
AT1G12930	919
AT1G12935	0
AT1G12940	3
AT1G12950	9
AT1G12960	0
AT1G12970	438
AT1G12980	0
AT1G12990	646
AT1G13000	942
AT1G13010	0
AT1G13020	1046
AT1G13030	146
AT1G13040	156
AT1G13050	105
AT1G13060	1697
AT1G13070	1
AT1G13080	298
AT1G13090	2684
AT1G13100	256
AT1G13110	4822
AT1G13120	909
AT1G13130	2
AT1G13140	15
AT1G13143	0
AT1G13145	171
AT1G13150	70
AT1G13160	589
AT1G13170	326
AT1G13180	231
AT1G13190	1425
AT1G13195	406
AT1G13200	4
AT1G13210	4219
AT1G13220	730
AT1G13230	0
AT1G13240	0
AT1G13245	2547
AT1G13250	109
AT1G13260	2719
AT1G13270	1215
AT1G13280	1116
AT1G13290	0
AT1G13300	3
AT1G13310	1
AT1G13320	1415
AT1G13330	35
AT1G13340	194
AT1G13350	2151
AT1G13360	3041
AT1G13370	5
AT1G13380	431
AT1G13390	2771
AT1G13400	0
AT1G13410	58
AT1G13420	3
AT1G13430	4
AT1G13440	24214
AT1G13448	205
AT1G13450	1157
AT1G13460	740
AT1G13470	607
AT1G13480	0
AT1G13485	0
AT1G13490	0
AT1G13500	0
AT1G13510	0
AT1G13520	2
AT1G13530	1
AT1G13540	3
AT1G13550	5
AT1G13560	1783
AT1G13570	284
AT1G13580	142
AT1G13590	0
AT1G13600	7
AT1G13605	0
AT1G13607	0
AT1G13608	8
AT1G13609	398
AT1G13610	1
AT1G13620	0
AT1G13630	93
AT1G13635	14
AT1G13640	1497
AT1G13650	90
AT1G13660	0
AT1G13670	6
AT1G13680	0
AT1G13690	419
AT1G13700	156
AT1G13710	11
AT1G13720	0
AT1G13730	341
AT1G13740	279
AT1G13750	878
AT1G13755	0
AT1G13760	0
AT1G13770	473
AT1G13780	153
AT1G13790	26
AT1G13800	18
AT1G13805	0
AT1G13810	162
AT1G13820	450
AT1G13825	0
AT1G13830	69
AT1G13840	0
AT1G13850	0
AT1G13860	534
AT1G13870	360
AT1G13880	894
AT1G13890	1
AT1G13900	765
AT1G13910	276
AT1G13920	652
AT1G13930	48118
AT1G13940	783
AT1G13950	491
AT1G13960	989
AT1G13970	179
AT1G13980	1316
AT1G13990	3263
AT1G14000	1494
AT1G14010	373
AT1G14020	349
AT1G14030	692
AT1G14040	84
AT1G14048	0
AT1G14060	231
AT1G14071	4
AT1G14080	16
AT1G14090	209
AT1G14100	5
AT1G14110	0
AT1G14120	7
AT1G14130	255
AT1G14140	236
AT1G14150	907
AT1G14160	0
AT1G14170	451
AT1G14180	42
AT1G14182	0
AT1G14185	6
AT1G14190	31
AT1G14200	552
AT1G14205	114
AT1G14210	364
AT1G14220	0
AT1G14230	547
AT1G14240	5
AT1G14250	90
AT1G14260	16
AT1G14270	998
AT1G14280	896
AT1G14290	237
AT1G14300	331
AT1G14310	241
AT1G14315	0
AT1G14320	6046
AT1G14330	275
AT1G14340	785
AT1G14345	629
AT1G14350	395
AT1G14360	306
AT1G14370	679
AT1G14380	857
AT1G14390	2
AT1G14400	3833
AT1G14410	399
AT1G14420	10
AT1G14430	5
AT1G14440	171
AT1G14450	153
AT1G14453	1
AT1G14455	13
AT1G14460	298
AT1G14470	45
AT1G14480	80
AT1G14490	13
AT1G14500	0
AT1G14510	1225
AT1G14518	0
AT1G14520	453
AT1G14530	208
AT1G14540	0
AT1G14550	0
AT1G14560	534
AT1G14570	1429
AT1G14580	484
AT1G14590	284
AT1G14600	190
AT1G14610	2243
AT1G14620	273
AT1G14630	18
AT1G14640	454
AT1G14642	30
AT1G14650	2342
AT1G14660	386
AT1G14670	1424
AT1G14680	32
AT1G14685	1161
AT1G14686	1
AT1G14687	64
AT1G14688	0
AT1G14690	1833
AT1G14700	225
AT1G14710	990
AT1G14720	911
AT1G14730	59
AT1G14740	2313
AT1G14750	9
AT1G14755	0
AT1G14760	2
AT1G14770	153
AT1G14780	23
AT1G14790	1310
AT1G14800	0
AT1G14810	1279
AT1G14820	386
AT1G14830	1286
AT1G14840	369
AT1G14850	635
AT1G14860	6
AT1G14870	84
AT1G14880	1471
AT1G14890	161
AT1G14900	115
AT1G14910	904
AT1G14920	1258
AT1G14930	2
AT1G14940	0
AT1G14950	1
AT1G14960	0
AT1G14970	74
AT1G14980	972
AT1G14990	286
AT1G15000	0
AT1G15002	2
AT1G15010	65
AT1G15015	0
AT1G15020	487
AT1G15030	1058
AT1G15040	2
AT1G15050	0
AT1G15060	761
AT1G15080	106
AT1G15085	4
AT1G15090	0
AT1G15100	557
AT1G15110	329
AT1G15120	2460
AT1G15125	8292
AT1G15130	1998
AT1G15140	1436
AT1G15150	105
AT1G15160	49
AT1G15165	102
AT1G15170	322
AT1G15175	49
AT1G15180	353
AT1G15190	30
AT1G15200	2399
AT1G15210	6
AT1G15215	369
AT1G15220	246
AT1G15230	719
AT1G15240	2375
AT1G15250	227
AT1G15260	614
AT1G15270	5043
AT1G15280	2911
AT1G15290	2265
AT1G15300	93
AT1G15310	323
AT1G15320	0
AT1G15330	6
AT1G15340	3999
AT1G15350	1040
AT1G15360	3
AT1G15370	498
AT1G15380	196
AT1G15385	1
AT1G15390	310
AT1G15400	1408
AT1G15405	0
AT1G15410	360
AT1G15415	3
AT1G15420	497
AT1G15430	218
AT1G15440	660
AT1G15450	0
AT1G15460	1
AT1G15470	287
AT1G15480	155
AT1G15490	338
AT1G15500	4270
AT1G15510	378
AT1G15520	69
AT1G15530	495
AT1G15540	0
AT1G15550	67
AT1G15560	0
AT1G15570	9
AT1G15580	18
AT1G15590	0
AT1G15600	0
AT1G15610	1
AT1G15620	2
AT1G15625	12
AT1G15630	0
AT1G15640	0
AT1G15650	0
AT1G15660	252
AT1G15670	419
AT1G15680	0
AT1G15690	11912
AT1G15700	0
AT1G15710	260
AT1G15720	4
AT1G15730	1094
AT1G15740	5183
AT1G15750	3416
AT1G15757	0
AT1G15760	9
AT1G15770	0
AT1G15772	6
AT1G15780	2003
AT1G15790	388
AT1G15800	291
AT1G15810	553
AT1G15820	15583
AT1G15825	14
AT1G15830	131
AT1G15840	5
AT1G15850	0
AT1G15860	782
AT1G15870	22
AT1G15880	1097
AT1G15885	219
AT1G15890	377
AT1G15900	16
AT1G15910	387
AT1G15920	450
AT1G15930	1556
AT1G15940	997
AT1G15950	471
AT1G15960	898
AT1G15970	271
AT1G15980	2140
AT1G15990	0
AT1G16000	149
AT1G16010	1713
AT1G16020	498
AT1G16022	0
AT1G16025	0
AT1G16030	281
AT1G16040	445
AT1G16060	177
AT1G16070	37
AT1G16080	1218
AT1G16090	165
AT1G16100	0
AT1G16110	627
AT1G16120	3
AT1G16130	108
AT1G16140	1
AT1G16150	0
AT1G16160	1
AT1G16170	199
AT1G16180	4354
AT1G16190	352
AT1G16210	1575
AT1G16220	53
AT1G16225	0
AT1G16230	0
AT1G16240	1826
AT1G16250	494
AT1G16260	582
AT1G16270	741
AT1G16280	346
AT1G16290	0
AT1G16300	71
AT1G16310	321
AT1G16320	1513
AT1G16330	8
AT1G16340	269
AT1G16350	662
AT1G16360	1
AT1G16370	4
AT1G16380	1
AT1G16390	19
AT1G16400	1041
AT1G16410	29486
AT1G16420	13
AT1G16430	132
AT1G16440	0
AT1G16445	82
AT1G16450	0
AT1G16460	2381
AT1G16470	1615
AT1G16480	101
AT1G16489	7
AT1G16490	0
AT1G16500	255
AT1G16510	188
AT1G16515	151
AT1G16520	210
AT1G16530	8
AT1G16540	536
AT1G16550	126
AT1G16560	809
AT1G16570	449
AT1G16590	225
AT1G16600	0
AT1G16610	829
AT1G16620	0
AT1G16630	19
AT1G16635	1
AT1G16640	18
AT1G16650	372
AT1G16660	0
AT1G16670	558
AT1G16680	1071
AT1G16690	178
AT1G16700	1072
AT1G16705	3
AT1G16710	1787
AT1G16720	2540
AT1G16730	172
AT1G16740	693
AT1G16750	289
AT1G16760	1
AT1G16770	25
AT1G16780	322
AT1G16790	0
AT1G16800	195
AT1G16810	2132
AT1G16820	61
AT1G16825	112
AT1G16830	38
AT1G16840	1464
AT1G16850	921
AT1G16860	681
AT1G16870	357
AT1G16880	9016
AT1G16890	2718
AT1G16900	430
AT1G16905	0
AT1G16910	0
AT1G16916	226
AT1G16920	169
AT1G16930	183
AT1G16940	0
AT1G16945	0
AT1G16950	0
AT1G16960	241
AT1G16970	316
AT1G16980	0
AT1G17000	0
AT1G17010	0
AT1G17020	171
AT1G17030	4
AT1G17040	317
AT1G17050	493
AT1G17060	37
AT1G17065	0
AT1G17070	337
AT1G17080	1592
AT1G17090	70
AT1G17100	1566
AT1G17110	1964
AT1G17120	647
AT1G17130	790
AT1G17140	255
AT1G17145	917
AT1G17147	115
AT1G17150	0
AT1G17160	938
AT1G17170	61
AT1G17180	0
AT1G17190	68
AT1G17200	633
AT1G17210	1902
AT1G17220	7034
AT1G17230	0
AT1G17232	0
AT1G17235	2
AT1G17240	70
AT1G17250	0
AT1G17255	26
AT1G17260	72
AT1G17270	149
AT1G17275	0
AT1G17277	0
AT1G17280	1445
AT1G17285	0
AT1G17290	4684
AT1G17300	1
AT1G17310	0
AT1G17330	504
AT1G17340	618
AT1G17345	0
AT1G17350	131
AT1G17360	575
AT1G17370	1815
AT1G17380	201
AT1G17390	0
AT1G17400	13
AT1G17410	207
AT1G17420	563
AT1G17430	167
AT1G17440	1861
AT1G17450	1090
AT1G17455	274
AT1G17460	470
AT1G17470	2034
AT1G17480	114
AT1G17490	560
AT1G17495	0
AT1G17500	910
AT1G17510	181
AT1G17520	472
AT1G17530	842
AT1G17540	6
AT1G17545	1
AT1G17550	2958
AT1G17560	15
AT1G17570	0
AT1G17580	1048
AT1G17590	265
AT1G17600	78
AT1G17610	5
AT1G17615	1
AT1G17620	393
AT1G17630	79
AT1G17640	216
AT1G17650	414
AT1G17660	0
AT1G17665	970
AT1G17670	0
AT1G17680	1130
AT1G17690	549
AT1G17700	57
AT1G17710	114
AT1G17720	1782
AT1G17730	801
AT1G17744	5
AT1G17745	3268
AT1G17750	93
AT1G17760	786
AT1G17770	0
AT1G17780	915
AT1G17790	316
AT1G17800	0
AT1G17810	1
AT1G17820	0
AT1G17830	69
AT1G17840	1428
AT1G17850	266
AT1G17860	1
AT1G17870	120
AT1G17880	2007
AT1G17890	404
AT1G17900	0
AT1G17910	0
AT1G17920	83
AT1G17930	362
AT1G17940	841
AT1G17950	1
AT1G17960	27
AT1G17970	521
AT1G17980	950
AT1G17990	56
AT1G18000	19
AT1G18010	1
AT1G18020	8
AT1G18030	307
AT1G18040	142
AT1G18050	0
AT1G18060	984
AT1G18070	2790
AT1G18075	28
AT1G18080	3646
AT1G18090	61
AT1G18100	4
AT1G18120	0
AT1G18130	0
AT1G18140	1
AT1G18150	2119
AT1G18160	2025
AT1G18170	1003
AT1G18180	41
AT1G18190	464
AT1G18191	0
AT1G18193	0
AT1G18197	10
AT1G18200	127
AT1G18210	1276
AT1G18220	0
AT1G18230	0
AT1G18240	0
AT1G18250	32
AT1G18260	1562
AT1G18265	209
AT1G18270	2307
AT1G18280	0
AT1G18290	0
AT1G18300	458
AT1G18310	1
AT1G18320	11
AT1G18330	150
AT1G18335	234
AT1G18340	185
AT1G18350	6
AT1G18360	362
AT1G18370	41
AT1G18382	1
AT1G18390	425
AT1G18400	152
AT1G18410	2
AT1G18415	29
AT1G18420	0
AT1G18430	0
AT1G18440	215
AT1G18450	900
AT1G18460	703
AT1G18470	3148
AT1G18480	525
AT1G18485	347
AT1G18486	0
AT1G18490	428
AT1G18500	2049
AT1G18510	0
AT1G18520	0
AT1G18530	0
AT1G18540	2308
AT1G18550	71
AT1G18560	171
AT1G18570	1300
AT1G18580	459
AT1G18590	3627
AT1G18600	317
AT1G18610	351
AT1G18620	906
AT1G18630	196
AT1G18640	517
AT1G18650	259
AT1G18660	1867
AT1G18670	194
AT1G18680	140
AT1G18690	319
AT1G18700	1135
AT1G18710	1961
AT1G18720	4495
AT1G18730	1971
AT1G18735	3
AT1G18740	1213
AT1G18745	100
AT1G18750	331
AT1G18760	0
AT1G18770	0
AT1G18773	170
AT1G18780	0
AT1G18790	0
AT1G18800	632
AT1G18810	186
AT1G18820	0
AT1G18830	7
AT1G18835	4
AT1G18840	352
AT1G18850	228
AT1G18860	34
AT1G18870	403
AT1G18871	0
AT1G18879	0
AT1G18880	345
AT1G18890	551
AT1G18900	420
AT1G18910	136
AT1G18930	0
AT1G18940	31
AT1G18950	1176
AT1G18960	5
AT1G18970	0
AT1G18975	0
AT1G18980	0
AT1G18990	11
AT1G19000	5435
AT1G19010	182
AT1G19020	317
AT1G19025	81
AT1G19030	3
AT1G19040	1
AT1G19050	248
AT1G19060	1
AT1G19070	48
AT1G19080	130
AT1G19086	0
AT1G19090	0
AT1G19100	349
AT1G19110	1416
AT1G19115	0
AT1G19120	391
AT1G19130	882
AT1G19140	431
AT1G19150	777
AT1G19160	3
AT1G19170	372
AT1G19180	1171
AT1G19190	24
AT1G19200	127
AT1G19210	34
AT1G19220	762
AT1G19230	10
AT1G19240	217
AT1G19250	5
AT1G19260	0
AT1G19270	1031
AT1G19290	365
AT1G19300	244
AT1G19310	766
AT1G19320	2
AT1G19330	528
AT1G19340	231
AT1G19350	3546
AT1G19360	498
AT1G19370	794
AT1G19371	1
AT1G19373	1
AT1G19376	0
AT1G19380	175
AT1G19390	0
AT1G19392	0
AT1G19394	91
AT1G19396	252
AT1G19397	271
AT1G19400	2376
AT1G19410	0
AT1G19415	1
AT1G19420	10
AT1G19430	775
AT1G19440	285
AT1G19450	450
AT1G19460	0
AT1G19464	0
AT1G19470	0
AT1G19480	174
AT1G19485	1028
AT1G19490	104
AT1G19500	1
AT1G19510	289
AT1G19520	343
AT1G19530	53
AT1G19540	164
AT1G19550	0
AT1G19560	7
AT1G19565	6
AT1G19570	10615
AT1G19580	590
AT1G19600	983
AT1G19610	25
AT1G19620	0
AT1G19630	150
AT1G19640	127
AT1G19650	983
AT1G19660	9842
AT1G19670	3131
AT1G19680	930
AT1G19690	363
AT1G19700	1124
AT1G19710	356
AT1G19715	2752
AT1G19720	2160
AT1G19730	459
AT1G19740	2570
AT1G19750	53
AT1G19770	2752
AT1G19780	7
AT1G19790	1
AT1G19800	589
AT1G19810	0
AT1G19830	4
AT1G19835	1900
AT1G19840	56
AT1G19850	265
AT1G19860	510
AT1G19870	1894
AT1G19880	1135
AT1G19890	0
AT1G19900	0
AT1G19910	5068
AT1G19920	1447
AT1G19930	0
AT1G19940	5
AT1G19950	77
AT1G19960	2593
AT1G19968	1
AT1G19970	58
AT1G19980	175
AT1G19990	92
AT1G20000	0
AT1G20010	3154
AT1G20015	5
AT1G20020	26718
AT1G20030	211
AT1G20040	0
AT1G20050	982
AT1G20060	31
AT1G20065	3
AT1G20070	0
AT1G20080	1
AT1G20090	1029
AT1G20100	2106
AT1G20110	2266
AT1G20120	76
AT1G20130	13
AT1G20132	1
AT1G20135	2
AT1G20140	165
AT1G20150	23
AT1G20160	361
AT1G20170	0
AT1G20180	0
AT1G20190	320
AT1G20200	1056
AT1G20210	0
AT1G20220	565
AT1G20225	1079
AT1G20230	39
AT1G20240	0
AT1G20250	0
AT1G20260	4164
AT1G20270	455
AT1G20280	0
AT1G20290	1
AT1G20300	288
AT1G20310	14
AT1G20320	0
AT1G20330	886
AT1G20340	20313
AT1G20350	67
AT1G20360	0
AT1G20370	333
AT1G20375	0
AT1G20380	222
AT1G20390	69
AT1G20400	0
AT1G20405	0
AT1G20410	353
AT1G20420	0
AT1G20430	520
AT1G20440	31664
AT1G20450	20441
AT1G20460	233
AT1G20470	4
AT1G20480	26
AT1G20490	429
AT1G20500	2
AT1G20510	2916
AT1G20515	6
AT1G20520	0
AT1G20530	32
AT1G20540	484
AT1G20550	142
AT1G20560	1075
AT1G20570	18
AT1G20575	402
AT1G20580	738
AT1G20590	0
AT1G20600	0
AT1G20610	27
AT1G20620	148713
AT1G20630	2034
AT1G20640	786
AT1G20650	1071
AT1G20657	0
AT1G20670	488
AT1G20680	2
AT1G20683	0
AT1G20687	0
AT1G20690	0
AT1G20691	1
AT1G20693	14383
AT1G20696	9329
AT1G20700	9
AT1G20710	0
AT1G20720	27
AT1G20730	0
AT1G20735	0
AT1G20740	0
AT1G20750	1
AT1G20760	1648
AT1G20770	749
AT1G20780	555
AT1G20790	0
AT1G20795	3
AT1G20800	0
AT1G20803	0
AT1G20810	1076
AT1G20816	154
AT1G20820	0
AT1G20823	331
AT1G20830	449
AT1G20840	1991
AT1G20850	255
AT1G20860	0
AT1G20870	2
AT1G20875	0
AT1G20880	787
AT1G20890	288
AT1G20900	12
AT1G20910	382
AT1G20920	3972
AT1G20923	0
AT1G20925	0
AT1G20930	73
AT1G20940	0
AT1G20950	532
AT1G20960	4522
AT1G20970	1276
AT1G20980	3744
AT1G20990	5
AT1G21000	4185
AT1G21010	177
AT1G21020	0
AT1G21040	0
AT1G21050	210
AT1G21060	104
AT1G21065	2799
AT1G21070	31
AT1G21080	1159
AT1G21090	50
AT1G21100	256
AT1G21110	17
AT1G21120	5
AT1G21130	5857
AT1G21140	46
AT1G21150	45
AT1G21160	1483
AT1G21170	651
AT1G21190	666
AT1G21200	472
AT1G21202	0
AT1G21210	12
AT1G21220	46
AT1G21230	0
AT1G21240	60
AT1G21245	0
AT1G21250	4127
AT1G21260	139
AT1G21270	2093
AT1G21280	0
AT1G21286	0
AT1G21290	0
AT1G21300	0
AT1G21310	989
AT1G21313	0
AT1G21320	40
AT1G21323	0
AT1G21326	50
AT1G21330	0
AT1G21340	0
AT1G21350	363
AT1G21360	14
AT1G21370	380
AT1G21380	1549
AT1G21390	163
AT1G21395	0
AT1G21400	2333
AT1G21410	821
AT1G21420	0
AT1G21430	0
AT1G21440	3841
AT1G21450	1028
AT1G21460	616
AT1G21470	15
AT1G21475	0
AT1G21480	260
AT1G21490	0
AT1G21500	1031
AT1G21510	42
AT1G21520	643
AT1G21525	13
AT1G21528	0
AT1G21529	27
AT1G21530	0
AT1G21540	103
AT1G21550	310
AT1G21560	479
AT1G21580	4021
AT1G21590	2922
AT1G21600	3107
AT1G21610	1608
AT1G21620	0
AT1G21630	2798
AT1G21640	1877
AT1G21650	514
AT1G21651	11
AT1G21660	1070
AT1G21670	1479
AT1G21680	11182
AT1G21690	343
AT1G21695	36
AT1G21700	923
AT1G21710	188
AT1G21720	1226
AT1G21722	0
AT1G21730	672
AT1G21738	0
AT1G21740	15
AT1G21750	3128
AT1G21760	1048
AT1G21770	67
AT1G21780	1501
AT1G21790	467
AT1G21800	0
AT1G21810	5
AT1G21830	327
AT1G21835	0
AT1G21840	173
AT1G21850	0
AT1G21860	0
AT1G21864	0
AT1G21866	0
AT1G21870	0
AT1G21880	97
AT1G21890	0
AT1G21900	770
AT1G21910	67
AT1G21920	4595
AT1G21925	0
AT1G21928	0
AT1G21930	292
AT1G21940	0
AT1G21945	0
AT1G21950	0
AT1G21960	0
AT1G21970	1
AT1G21973	0
AT1G21980	1103
AT1G21990	0
AT1G22000	2
AT1G22010	0
AT1G22015	0
AT1G22020	802
AT1G22030	110
AT1G22040	743
AT1G22050	494
AT1G22060	1354
AT1G22065	50
AT1G22070	2369
AT1G22080	0
AT1G22090	2
AT1G22100	0
AT1G22110	9
AT1G22120	1
AT1G22130	22
AT1G22140	856
AT1G22150	16
AT1G22160	1311
AT1G22170	53
AT1G22180	616
AT1G22190	1052
AT1G22200	1059
AT1G22210	0
AT1G22220	1
AT1G22230	24
AT1G22240	4
AT1G22250	3
AT1G22260	19
AT1G22270	337
AT1G22275	43
AT1G22280	1578
AT1G22290	0
AT1G22300	5028
AT1G22310	477
AT1G22320	0
AT1G22330	41
AT1G22340	129
AT1G22350	660
AT1G22360	914
AT1G22370	1840
AT1G22380	14
AT1G22400	212
AT1G22403	212
AT1G22410	949
AT1G22420	0
AT1G22430	821
AT1G22440	0
AT1G22450	1257
AT1G22460	1
AT1G22470	0
AT1G22480	2
AT1G22490	109
AT1G22500	307
AT1G22510	239
AT1G22520	421
AT1G22530	2284
AT1G22540	470
AT1G22550	82
AT1G22560	1
AT1G22570	1435
AT1G22580	0
AT1G22590	290
AT1G22600	2
AT1G22610	0
AT1G22620	1165
AT1G22630	1476
AT1G22640	996
AT1G22650	208
AT1G22660	322
AT1G22670	0
AT1G22680	1
AT1G22690	198
AT1G22700	1948
AT1G22710	15498
AT1G22720	0
AT1G22730	1103
AT1G22740	865
AT1G22750	1130
AT1G22760	2
AT1G22770	6522
AT1G22780	1264
AT1G22790	459
AT1G22800	0
AT1G22810	0
AT1G22830	273
AT1G22840	1042
AT1G22850	1750
AT1G22860	774
AT1G22870	806
AT1G22880	446
AT1G22882	706
AT1G22885	223
AT1G22890	249
AT1G22900	49
AT1G22910	713
AT1G22920	588
AT1G22930	12018
AT1G22940	735
AT1G22950	448
AT1G22960	227
AT1G22970	507
AT1G22980	4
AT1G22985	153
AT1G22990	309
AT1G23000	22
AT1G23010	172
AT1G23020	2065
AT1G23030	229
AT1G23037	0
AT1G23040	554
AT1G23050	0
AT1G23052	0
AT1G23060	113
AT1G23070	2
AT1G23080	2118
AT1G23090	460
AT1G23100	33
AT1G23110	265
AT1G23120	130
AT1G23130	80465
AT1G23140	344
AT1G23145	0
AT1G23147	0
AT1G23150	71
AT1G23160	0
AT1G23170	57
AT1G23180	603
AT1G23190	2031
AT1G23200	79
AT1G23201	0
AT1G23205	11
AT1G23210	0
AT1G23220	331
AT1G23230	1086
AT1G23240	1
AT1G23250	0
AT1G23260	665
AT1G23270	0
AT1G23280	464
AT1G23290	0
AT1G23300	0
AT1G23310	37226
AT1G23320	0
AT1G23330	393
AT1G23340	49
AT1G23350	6
AT1G23360	958
AT1G23380	40
AT1G23390	1874
AT1G23400	1196
AT1G23410	0
AT1G23420	0
AT1G23440	2019
AT1G23450	20
AT1G23460	121
AT1G23465	34
AT1G23470	52
AT1G23480	165
AT1G23490	4705
AT1G23500	1
AT1G23510	0
AT1G23520	0
AT1G23530	72
AT1G23540	43
AT1G23550	58
AT1G23560	17
AT1G23570	2
AT1G23580	1
AT1G23590	0
AT1G23600	2
AT1G23610	0
AT1G23620	0
AT1G23640	0
AT1G23645	0
AT1G23650	0
AT1G23660	1
AT1G23670	0
AT1G23680	0
AT1G23690	0
AT1G23700	1
AT1G23710	614
AT1G23720	5
AT1G23730	678
AT1G23740	1348
AT1G23750	53
AT1G23760	3
AT1G23770	0
AT1G23780	1006
AT1G23790	11
AT1G23800	245
AT1G23810	0
AT1G23820	2324
AT1G23830	0
AT1G23840	178
AT1G23850	152
AT1G23860	728
AT1G23870	881
AT1G23880	38
AT1G23890	179
AT1G23900	1813
AT1G23910	0
AT1G23915	0
AT1G23920	0
AT1G23930	0
AT1G23935	35
AT1G23950	862
AT1G23960	1576
AT1G23965	3
AT1G23970	309
AT1G23980	51
AT1G23985	0
AT1G23990	0
AT1G23995	0
AT1G24000	0
AT1G24010	0
AT1G24020	147
AT1G24030	27
AT1G24040	663
AT1G24050	1399
AT1G24060	0
AT1G24062	0
AT1G24068	0
AT1G24070	403
AT1G24080	0
AT1G24090	27
AT1G24095	22
AT1G24100	3878
AT1G24110	0
AT1G24120	538
AT1G24130	1
AT1G24140	230
AT1G24145	347
AT1G24147	689
AT1G24148	1913
AT1G24150	182
AT1G24159	0
AT1G24160	3112
AT1G24170	446
AT1G24180	1329
AT1G24190	1994
AT1G24200	0
AT1G24210	73
AT1G24212	0
AT1G24220	0
AT1G24230	1
AT1G24240	377
AT1G24250	0
AT1G24256	0
AT1G24260	115
AT1G24265	209
AT1G24267	1005
AT1G24270	66
AT1G24280	167
AT1G24290	29
AT1G24300	1824
AT1G24310	368
AT1G24320	0
AT1G24330	167
AT1G24340	391
AT1G24350	582
AT1G24360	1480
AT1G24370	2
AT1G24380	0
AT1G24388	0
AT1G24390	0
AT1G24400	295
AT1G24405	2
AT1G24420	1
AT1G24430	2
AT1G24440	544
AT1G24450	524
AT1G24460	1570
AT1G24470	78
AT1G24475	0
AT1G24480	0
AT1G24485	0
AT1G24490	1151
AT1G24510	2539
AT1G24520	9
AT1G24530	127
AT1G24540	2
AT1G24545	0
AT1G24560	1099
AT1G24570	4
AT1G24575	959
AT1G24577	25
AT1G24580	31
AT1G24590	0
AT1G24600	43
AT1G24610	463
AT1G24620	1
AT1G24625	928
AT1G24640	0
AT1G24650	0
AT1G24657	0
AT1G24660	0
AT1G24686	0
AT1G24706	1967
AT1G24733	0
AT1G24735	53
AT1G24764	672
AT1G24792	0
AT1G24793	2
AT1G24800	1
AT1G24807	0
AT1G24822	0
AT1G24851	1
AT1G24879	0
AT1G24880	4
AT1G24881	0
AT1G24909	0
AT1G24938	0
AT1G24967	0
AT1G24996	0
AT1G25025	0
AT1G25053	0
AT1G25054	0
AT1G25055	0
AT1G25083	0
AT1G25097	0
AT1G25098	0
AT1G25112	0
AT1G25141	0
AT1G25145	0
AT1G25150	0
AT1G25155	0
AT1G25175	0
AT1G25180	0
AT1G25209	4
AT1G25210	0
AT1G25211	0
AT1G25220	494
AT1G25230	748
AT1G25240	6
AT1G25250	192
AT1G25260	831
AT1G25270	0
AT1G25275	4078
AT1G25277	346
AT1G25280	1028
AT1G25290	309
AT1G25300	0
AT1G25310	0
AT1G25320	206
AT1G25330	0
AT1G25340	0
AT1G25350	1310
AT1G25360	49
AT1G25370	237
AT1G25375	353
AT1G25380	802
AT1G25390	1001
AT1G25400	254
AT1G25410	0
AT1G25420	769
AT1G25422	27
AT1G25425	64
AT1G25430	666
AT1G25440	10422
AT1G25450	25
AT1G25460	6
AT1G25470	332
AT1G25480	626
AT1G25490	1701
AT1G25500	463
AT1G25510	4
AT1G25520	1342
AT1G25530	189
AT1G25540	880
AT1G25550	2644
AT1G25560	1449
AT1G25570	834
AT1G25580	391
AT1G25682	600
AT1G25784	0
AT1G25886	0
AT1G25988	0
AT1G26090	386
AT1G26100	60
AT1G26110	4806
AT1G26120	569
AT1G26130	502
AT1G26140	1
AT1G26150	5144
AT1G26160	628
AT1G26170	913
AT1G26180	430
AT1G26190	337
AT1G26200	31
AT1G26208	82
AT1G26210	0
AT1G26218	19
AT1G26220	0
AT1G26225	1
AT1G26230	766
AT1G26233	4
AT1G26235	0
AT1G26240	0
AT1G26250	0
AT1G26255	0
AT1G26260	281
AT1G26270	1275
AT1G26290	0
AT1G26300	367
AT1G26310	0
AT1G26320	0
AT1G26330	9
AT1G26340	270
AT1G26350	0
AT1G26355	0
AT1G26360	0
AT1G26370	517
AT1G26380	4
AT1G26390	0
AT1G26400	0
AT1G26410	0
AT1G26420	12
AT1G26430	0
AT1G26440	1557
AT1G26450	65
AT1G26460	603
AT1G26470	358
AT1G26480	3
AT1G26490	0
AT1G26500	21
AT1G26510	0
AT1G26515	0
AT1G26520	152
AT1G26530	10
AT1G26540	21
AT1G26550	3578
AT1G26558	46
AT1G26560	316
AT1G26570	79
AT1G26580	6056
AT1G26590	4
AT1G26600	7
AT1G26610	2
AT1G26620	526
AT1G26630	7598
AT1G26640	575
AT1G26650	578
AT1G26660	230
AT1G26665	1303
AT1G26670	2696
AT1G26680	2
AT1G26690	656
AT1G26700	0
AT1G26710	3
AT1G26720	0
AT1G26730	151
AT1G26740	264
AT1G26750	184
AT1G26760	14
AT1G26761	275
AT1G26762	2
AT1G26770	56
AT1G26773	0
AT1G26780	0
AT1G26790	1
AT1G26795	0
AT1G26796	0
AT1G26797	0
AT1G26798	0
AT1G26799	0
AT1G26800	1043
AT1G26810	96
AT1G26815	0
AT1G26820	20
AT1G26830	1709
AT1G26840	16
AT1G26850	4239
AT1G26860	0
AT1G26870	0
AT1G26880	1086
AT1G26890	6
AT1G26900	113
AT1G26910	101
AT1G26911	7
AT1G26920	1387
AT1G26921	0
AT1G26930	490
AT1G26940	322
AT1G26945	54
AT1G26950	0
AT1G26960	185
AT1G26970	0
AT1G26973	0
AT1G26975	0
AT1G26976	4
AT1G26985	1
AT1G26990	0
AT1G27000	2514
AT1G27008	0
AT1G27020	2973
AT1G27030	645
AT1G27040	0
AT1G27045	32
AT1G27050	165
AT1G27060	127
AT1G27070	573
AT1G27080	1
AT1G27090	2524
AT1G27100	2148
AT1G27110	42
AT1G27120	85
AT1G27130	2375
AT1G27135	0
AT1G27140	0
AT1G27150	1031
AT1G27160	0
AT1G27170	299
AT1G27180	226
AT1G27190	1625
AT1G27200	2705
AT1G27210	265
AT1G27220	0
AT1G27240	0
AT1G27250	0
AT1G27260	0
AT1G27270	0
AT1G27280	1
AT1G27285	49
AT1G27290	2349
AT1G27300	1004
AT1G27310	1497
AT1G27320	5543
AT1G27330	684
AT1G27340	1079
AT1G27350	644
AT1G27360	294
AT1G27370	666
AT1G27380	14
AT1G27385	716
AT1G27390	735
AT1G27400	1007
AT1G27410	202
AT1G27420	123
AT1G27430	1678
AT1G27435	541
AT1G27440	193
AT1G27450	2561
AT1G27460	238
AT1G27461	0
AT1G27470	526
AT1G27480	823
AT1G27490	0
AT1G27500	90
AT1G27510	1268
AT1G27520	2639
AT1G27530	1958
AT1G27535	0
AT1G27540	290
AT1G27550	0
AT1G27555	0
AT1G27560	0
AT1G27565	1
AT1G27570	0
AT1G27580	20
AT1G27595	1217
AT1G27600	884
AT1G27610	0
AT1G27620	11
AT1G27630	2684
AT1G27640	18
AT1G27650	1144
AT1G27660	436
AT1G27670	40
AT1G27671	0
AT1G27680	466
AT1G27690	359
AT1G27695	104
AT1G27700	204
AT1G27710	0
AT1G27720	38
AT1G27730	1202
AT1G27740	0
AT1G27750	776
AT1G27752	1214
AT1G27760	2453
AT1G27770	1940
AT1G27780	0
AT1G27790	0
AT1G27800	0
AT1G27810	0
AT1G27815	0
AT1G27820	0
AT1G27840	459
AT1G27850	1123
AT1G27860	1
AT1G27870	0
AT1G27880	14
AT1G27890	1
AT1G27900	796
AT1G27910	498
AT1G27920	10
AT1G27921	212
AT1G27930	1162
AT1G27940	13
AT1G27950	513
AT1G27960	128
AT1G27970	1534
AT1G27980	881
AT1G27990	0
AT1G28000	0
AT1G28002	0
AT1G28005	0
AT1G28010	15
AT1G28020	0
AT1G28030	0
AT1G28040	3
AT1G28050	2385
AT1G28060	1218
AT1G28070	270
AT1G28080	9
AT1G28090	442
AT1G28100	177
AT1G28110	190
AT1G28120	1127
AT1G28130	59
AT1G28135	0
AT1G28140	3744
AT1G28150	948
AT1G28160	0
AT1G28170	0
AT1G28180	0
AT1G28190	511
AT1G28200	1105
AT1G28210	139
AT1G28220	0
AT1G28230	1470
AT1G28240	1135
AT1G28250	427
AT1G28260	1389
AT1G28265	0
AT1G28270	7
AT1G28280	1296
AT1G28290	315
AT1G28300	0
AT1G28305	1
AT1G28306	1
AT1G28310	394
AT1G28320	2084
AT1G28323	0
AT1G28327	0
AT1G28330	13242
AT1G28335	1
AT1G28340	1339
AT1G28350	551
AT1G28360	20
AT1G28370	454
AT1G28375	3
AT1G28380	2061
AT1G28390	38
AT1G28395	152
AT1G28400	1102
AT1G28410	473
AT1G28420	1962
AT1G28430	1
AT1G28440	1892
AT1G28447	0
AT1G28450	0
AT1G28455	0
AT1G28460	0
AT1G28465	0
AT1G28470	9
AT1G28480	92
AT1G28490	902
AT1G28500	0
AT1G28510	282
AT1G28520	3272
AT1G28530	78
AT1G28540	339
AT1G28550	0
AT1G28560	145
AT1G28570	540
AT1G28580	2430
AT1G28590	0
AT1G28591	0
AT1G28600	2271
AT1G28610	1014
AT1G28620	240
AT1G28630	0
AT1G28640	1
AT1G28650	6
AT1G28660	678
AT1G28670	566
AT1G28680	84
AT1G28685	7
AT1G28690	49
AT1G28695	0
AT1G28700	21
AT1G28710	194
AT1G28715	185
AT1G28720	0
AT1G28730	0
AT1G28740	0
AT1G28750	0
AT1G28760	175
AT1G28765	163
AT1G28770	0
AT1G28780	0
AT1G28790	0
AT1G28800	0
AT1G28810	0
AT1G28815	0
AT1G28820	1
AT1G28830	1
AT1G28840	4
AT1G28850	0
AT1G28860	0
AT1G28870	0
AT1G28880	0
AT1G28890	1
AT1G28900	0
AT1G28910	0
AT1G28920	1
AT1G28930	4
AT1G28940	5
AT1G28950	4
AT1G28960	974
AT1G28970	4
AT1G28980	2
AT1G28990	7
AT1G29000	0
AT1G29005	0
AT1G29010	0
AT1G29020	0
AT1G29025	0
AT1G29030	339
AT1G29040	488
AT1G29041	0
AT1G29050	956
AT1G29060	270
AT1G29070	1498
AT1G29071	1
AT1G29075	0
AT1G29080	0
AT1G29090	0
AT1G29100	0
AT1G29110	5
AT1G29120	1138
AT1G29140	10
AT1G29150	1953
AT1G29160	83
AT1G29170	255
AT1G29179	0
AT1G29180	0
AT1G29190	0
AT1G29195	35
AT1G29200	4
AT1G29210	0
AT1G29220	598
AT1G29230	27
AT1G29240	466
AT1G29250	550
AT1G29260	650
AT1G29265	0
AT1G29270	6
AT1G29280	138
AT1G29290	7
AT1G29300	86
AT1G29310	269
AT1G29320	362
AT1G29330	281
AT1G29340	1668
AT1G29350	230
AT1G29355	0
AT1G29357	436
AT1G29360	0
AT1G29370	228
AT1G29380	78
AT1G29390	1885
AT1G29395	12191
AT1G29400	7393
AT1G29410	160
AT1G29418	195
AT1G29420	1
AT1G29430	60
AT1G29435	0
AT1G29440	37
AT1G29450	103
AT1G29460	121
AT1G29465	231
AT1G29470	4439
AT1G29475	0
AT1G29480	0
AT1G29490	5
AT1G29500	89
AT1G29510	39
AT1G29520	130
AT1G29530	365
AT1G29535	4
AT1G29540	0
AT1G29550	246
AT1G29560	220
AT1G29570	0
AT1G29580	0
AT1G29590	89
AT1G29600	553
AT1G29620	0
AT1G29630	54
AT1G29640	52
AT1G29650	15
AT1G29660	788
AT1G29670	1982
AT1G29680	3
AT1G29690	504
AT1G29700	1161
AT1G29710	118
AT1G29715	6
AT1G29720	808
AT1G29730	122
AT1G29740	14
AT1G29750	700
AT1G29760	594
AT1G29770	27
AT1G29775	0
AT1G29780	0
AT1G29785	160
AT1G29790	674
AT1G29800	571
AT1G29810	513
AT1G29820	466
AT1G29830	10
AT1G29840	100
AT1G29850	1984
AT1G29860	5
AT1G29870	0
AT1G29880	1879
AT1G29890	259
AT1G29900	2184
AT1G29910	17855
AT1G29920	5645
AT1G29930	200186
AT1G29940	960
AT1G29950	2417
AT1G29960	121
AT1G29962	0
AT1G29965	35
AT1G29970	946
AT1G29980	55
AT1G29990	836
AT1G30000	836
AT1G30010	182
AT1G30020	0
AT1G30030	0
AT1G30040	54
AT1G30050	1
AT1G30060	0
AT1G30070	263
AT1G30080	0
AT1G30090	1013
AT1G30100	2
AT1G30110	190
AT1G30120	1287
AT1G30130	415
AT1G30135	38
AT1G30140	0
AT1G30150	0
AT1G30160	59
AT1G30170	0
AT1G30180	0
AT1G30190	59
AT1G30200	1197
AT1G30210	1122
AT1G30220	246
AT1G30230	8423
AT1G30240	519
AT1G30250	2320
AT1G30260	831
AT1G30270	1569
AT1G30280	55
AT1G30282	5
AT1G30290	220
AT1G30300	288
AT1G30310	0
AT1G30320	334
AT1G30330	1735
AT1G30340	0
AT1G30350	0
AT1G30360	8792
AT1G30370	3
AT1G30380	10777
AT1G30390	4
AT1G30400	5285
AT1G30410	1067
AT1G30420	579
AT1G30430	0
AT1G30440	775
AT1G30450	709
AT1G30455	2
AT1G30460	490
AT1G30470	1400
AT1G30473	0
AT1G30475	124
AT1G30480	416
AT1G30490	1488
AT1G30500	969
AT1G30510	580
AT1G30515	2
AT1G30520	232
AT1G30530	691
AT1G30540	456
AT1G30545	189
AT1G30550	0
AT1G30560	0
AT1G30570	273
AT1G30580	3549
AT1G30590	2240
AT1G30600	50
AT1G30610	623
AT1G30620	302
AT1G30630	1289
AT1G30640	595
AT1G30650	8
AT1G30660	9
AT1G30670	0
AT1G30680	691
AT1G30690	967
AT1G30700	0
AT1G30710	2
AT1G30720	14
AT1G30730	2
AT1G30740	0
AT1G30750	0
AT1G30755	567
AT1G30757	0
AT1G30760	3
AT1G30780	0
AT1G30784	0
AT1G30790	0
AT1G30795	2
AT1G30800	0
AT1G30810	1467
AT1G30814	0
AT1G30820	1514
AT1G30825	209
AT1G30830	0
AT1G30835	904
AT1G30840	131
AT1G30845	77
AT1G30850	0
AT1G30860	209
AT1G30870	0
AT1G30880	2021
AT1G30890	346
AT1G30900	180
AT1G30910	957
AT1G30920	0
AT1G30921	0
AT1G30925	0
AT1G30930	0
AT1G30935	16
AT1G30940	1
AT1G30945	0
AT1G30950	0
AT1G30960	105
AT1G30970	2073
AT1G30972	0
AT1G30974	0
AT1G30975	0
AT1G30980	0
AT1G30990	0
AT1G31000	0
AT1G31010	142
AT1G31020	278
AT1G31030	0
AT1G31040	11
AT1G31050	3
AT1G31070	543
AT1G31072	0
AT1G31080	0
AT1G31090	0
AT1G31093	0
AT1G31095	0
AT1G31100	0
AT1G31110	0
AT1G31120	700
AT1G31130	3020
AT1G31140	0
AT1G31150	290
AT1G31160	501
AT1G31163	0
AT1G31166	0
AT1G31170	1166
AT1G31173	87
AT1G31175	394
AT1G31180	623
AT1G31190	805
AT1G31200	16
AT1G31210	0
AT1G31220	300
AT1G31230	3904
AT1G31240	36
AT1G31243	0
AT1G31245	0
AT1G31250	2
AT1G31255	0
AT1G31258	68
AT1G31260	0
AT1G31270	0
AT1G31274	0
AT1G31280	790
AT1G31290	26
AT1G31300	763
AT1G31310	4
AT1G31320	18
AT1G31330	29310
AT1G31335	120
AT1G31340	1611
AT1G31350	518
AT1G31355	39
AT1G31358	0
AT1G31360	333
AT1G31370	0
AT1G31380	0
AT1G31390	0
AT1G31400	0
AT1G31410	461
AT1G31420	3323
AT1G31430	46
AT1G31440	1485
AT1G31450	0
AT1G31460	150
AT1G31470	97
AT1G31480	597
AT1G31485	0
AT1G31490	3
AT1G31500	529
AT1G31510	0
AT1G31520	0
AT1G31530	0
AT1G31540	1507
AT1G31550	766
AT1G31555	0
AT1G31570	70
AT1G31580	23802
AT1G31600	1358
AT1G31620	0
AT1G31630	0
AT1G31640	0
AT1G31650	655
AT1G31660	566
AT1G31670	0
AT1G31690	13
AT1G31710	212
AT1G31720	12
AT1G31730	1862
AT1G31740	1
AT1G31750	183
AT1G31760	46
AT1G31770	451
AT1G31772	0
AT1G31780	654
AT1G31790	141
AT1G31800	1710
AT1G31810	691
AT1G31812	17244
AT1G31814	199
AT1G31817	344
AT1G31820	812
AT1G31830	812
AT1G31835	62
AT1G31840	29
AT1G31850	2103
AT1G31860	171
AT1G31870	677
AT1G31880	31
AT1G31885	1
AT1G31900	25
AT1G31910	4853
AT1G31920	0
AT1G31930	1105
AT1G31935	33
AT1G31940	549
AT1G31950	80
AT1G31960	0
AT1G31970	1785
AT1G31983	1
AT1G31990	1
AT1G31993	0
AT1G32000	0
AT1G32010	0
AT1G32020	0
AT1G32030	0
AT1G32040	0
AT1G32045	0
AT1G32049	0
AT1G32050	2525
AT1G32060	16739
AT1G32070	2220
AT1G32080	3101
AT1G32090	490
AT1G32100	74
AT1G32110	0
AT1G32120	144
AT1G32127	104
AT1G32130	2927
AT1G32140	0
AT1G32150	546
AT1G32160	2366
AT1G32170	133
AT1G32172	9
AT1G32180	0
AT1G32190	125
AT1G32200	1070
AT1G32210	827
AT1G32220	1015
AT1G32225	0
AT1G32230	11599
AT1G32240	212
AT1G32250	0
AT1G32260	264
AT1G32270	23
AT1G32280	1
AT1G32300	0
AT1G32310	185
AT1G32320	0
AT1G32330	359
AT1G32337	0
AT1G32340	640
AT1G32350	40
AT1G32360	1166
AT1G32361	0
AT1G32370	373
AT1G32375	0
AT1G32380	284
AT1G32385	4
AT1G32390	1
AT1G32400	2410
AT1G32410	829
AT1G32415	100
AT1G32420	0
AT1G32430	0
AT1G32440	650
AT1G32450	677
AT1G32460	36
AT1G32470	3862
AT1G32480	0
AT1G32490	1201
AT1G32500	1763
AT1G32505	0
AT1G32510	0
AT1G32520	552
AT1G32530	1889
AT1G32540	1629
AT1G32550	579
AT1G32560	103
AT1G32570	1
AT1G32575	11
AT1G32580	958
AT1G32582	4
AT1G32583	121
AT1G32585	0
AT1G32590	0
AT1G32600	0
AT1G32610	65
AT1G32620	0
AT1G32630	115
AT1G32640	0
AT1G32650	0
AT1G32660	0
AT1G32680	0
AT1G32690	30
AT1G32700	2096
AT1G32710	0
AT1G32713	0
AT1G32720	0
AT1G32730	53
AT1G32740	172
AT1G32750	2188
AT1G32760	41
AT1G32763	1
AT1G32770	0
AT1G32780	11
AT1G32790	3829
AT1G32810	1413
AT1G32820	0
AT1G32830	0
AT1G32840	0
AT1G32850	0
AT1G32860	335
AT1G32870	438
AT1G32880	0
AT1G32890	0
AT1G32900	301
AT1G32910	0
AT1G32920	1272
AT1G32928	132
AT1G32930	84
AT1G32940	367
AT1G32950	13
AT1G32960	27
AT1G32970	0
AT1G32975	0
AT1G32980	0
AT1G32990	1925
AT1G32992	0
AT1G33000	0
AT1G33010	0
AT1G33020	0
AT1G33030	53
AT1G33040	675
AT1G33050	3248
AT1G33055	24
AT1G33060	565
AT1G33070	0
AT1G33080	297
AT1G33090	0
AT1G33100	0
AT1G33102	97
AT1G33110	1088
AT1G33120	889
AT1G33130	0
AT1G33135	0
AT1G33140	1342
AT1G33160	0
AT1G33170	153
AT1G33180	0
AT1G33190	0
AT1G33200	0
AT1G33220	0
AT1G33230	1152
AT1G33240	1735
AT1G33250	472
AT1G33260	55
AT1G33265	325
AT1G33270	1025
AT1G33280	0
AT1G33290	1053
AT1G33300	0
AT1G33320	0
AT1G33330	410
AT1G33340	350
AT1G33350	58
AT1G33355	0
AT1G33360	504
AT1G33370	0
AT1G33380	0
AT1G33390	463
AT1G33400	652
AT1G33410	953
AT1G33415	311
AT1G33420	0
AT1G33430	0
AT1G33440	102
AT1G33450	0
AT1G33460	0
AT1G33470	1650
AT1G33475	29
AT1G33480	80
AT1G33490	1047
AT1G33500	0
AT1G33510	0
AT1G33520	1346
AT1G33530	0
AT1G33540	0
AT1G33550	0
AT1G33560	432
AT1G33570	0
AT1G33580	0
AT1G33590	3854
AT1G33600	2071
AT1G33607	0
AT1G33610	67
AT1G33612	3
AT1G33615	78
AT1G33640	0
AT1G33660	13
AT1G33670	0
AT1G33680	1495
AT1G33700	88
AT1G33710	0
AT1G33720	477
AT1G33730	0
AT1G33740	0
AT1G33743	0
AT1G33750	0
AT1G33760	19
AT1G33770	58
AT1G33780	674
AT1G33785	0
AT1G33790	43
AT1G33800	8
AT1G33810	1023
AT1G33811	50
AT1G33813	0
AT1G33817	0
AT1G33820	0
AT1G33830	0
AT1G33835	0
AT1G33840	1
AT1G33850	0
AT1G33855	0
AT1G33860	0
AT1G33870	0
AT1G33880	0
AT1G33890	0
AT1G33900	0
AT1G33910	0
AT1G33920	0
AT1G33930	0
AT1G33940	0
AT1G33945	0
AT1G33950	0
AT1G33960	19
AT1G33970	3960
AT1G33980	1937
AT1G33990	1634
AT1G34000	2194
AT1G34010	211
AT1G34015	0
AT1G34020	525
AT1G34030	1672
AT1G34040	30
AT1G34042	0
AT1G34044	101
AT1G34046	0
AT1G34047	0
AT1G34049	0
AT1G34050	0
AT1G34060	984
AT1G34065	42
AT1G34070	0
AT1G34080	0
AT1G34090	0
AT1G34095	2
AT1G34097	0
AT1G34100	47
AT1G34110	1137
AT1G34120	336
AT1G34130	1100
AT1G34140	0
AT1G34150	358
AT1G34160	112
AT1G34170	0
AT1G34180	97
AT1G34190	2115
AT1G34200	717
AT1G34210	1193
AT1G34220	964
AT1G34230	0
AT1G34240	0
AT1G34245	2
AT1G34250	0
AT1G34260	771
AT1G34270	213
AT1G34281	0
AT1G34290	0
AT1G34300	1119
AT1G34310	0
AT1G34315	318
AT1G34317	45
AT1G34320	2563
AT1G34330	0
AT1G34340	2070
AT1G34350	192
AT1G34355	24
AT1G34360	311
AT1G34370	1860
AT1G34380	205
AT1G34390	0
AT1G34392	0
AT1G34400	0
AT1G34403	0
AT1G34405	0
AT1G34410	0
AT1G34418	1198
AT1G34420	167
AT1G34430	1245
AT1G34440	1
AT1G34460	96
AT1G34470	506
AT1G34480	10
AT1G34490	0
AT1G34500	0
AT1G34510	0
AT1G34520	0
AT1G34530	0
AT1G34540	0
AT1G34545	0
AT1G34550	773
AT1G34560	0
AT1G34570	634
AT1G34575	0
AT1G34580	10
AT1G34590	0
AT1G34600	0
AT1G34610	0
AT1G34620	0
AT1G34630	255
AT1G34640	127
AT1G34650	0
AT1G34660	0
AT1G34670	0
AT1G34680	0
AT1G34690	0
AT1G34700	0
AT1G34710	0
AT1G34720	0
AT1G34730	0
AT1G34740	0
AT1G34750	646
AT1G34760	310
AT1G34770	82
AT1G34780	824
AT1G34790	0
AT1G34792	0
AT1G34795	0
AT1G34797	0
AT1G34800	0
AT1G34803	0
AT1G34805	0
AT1G34807	0
AT1G34808	0
AT1G34810	0
AT1G34812	0
AT1G34813	0
AT1G34815	0
AT1G34817	0
AT1G34818	0
AT1G34820	0
AT1G34822	0
AT1G34823	0
AT1G34825	0
AT1G34827	0
AT1G34828	0
AT1G34830	0
AT1G34836	0
AT1G34840	0
AT1G34842	0
AT1G34844	68
AT1G34850	0
AT1G34855	0
AT1G34860	0
AT1G34904	0
AT1G34910	0
AT1G34930	0
AT1G34967	0
AT1G35030	0
AT1G35035	0
AT1G35040	0
AT1G35050	0
AT1G35060	0
AT1G35080	0
AT1G35090	0
AT1G35100	0
AT1G35110	0
AT1G35112	92
AT1G35115	1415
AT1G35120	1
AT1G35130	2
AT1G35140	143
AT1G35143	0
AT1G35146	0
AT1G35150	0
AT1G35160	1853
AT1G35170	0
AT1G35180	2
AT1G35181	0
AT1G35183	0
AT1G35186	0
AT1G35190	999
AT1G35200	0
AT1G35210	133
AT1G35215	0
AT1G35220	536
AT1G35230	24
AT1G35240	0
AT1G35242	0
AT1G35250	0
AT1G35255	2
AT1G35260	269
AT1G35270	0
AT1G35280	0
AT1G35290	7
AT1G35300	0
AT1G35310	48
AT1G35320	113
AT1G35330	0
AT1G35340	1123
AT1G35350	805
AT1G35353	0
AT1G35360	0
AT1G35365	0
AT1G35370	0
AT1G35375	0
AT1G35380	0
AT1G35390	0
AT1G35400	0
AT1G35405	1
AT1G35410	0
AT1G35420	1728
AT1G35430	162
AT1G35435	0
AT1G35440	0
AT1G35450	0
AT1G35460	491
AT1G35465	0
AT1G35467	0
AT1G35470	645
AT1G35480	0
AT1G35490	5
AT1G35500	0
AT1G35501	0
AT1G35510	733
AT1G35513	18
AT1G35515	37
AT1G35516	1185
AT1G35520	0
AT1G35530	12
AT1G35535	0
AT1G35537	0
AT1G35540	0
AT1G35545	0
AT1G35550	0
AT1G35560	459
AT1G35570	0
AT1G35580	1328
AT1G35590	0
AT1G35600	0
AT1G35610	5
AT1G35612	1370
AT1G35614	0
AT1G35617	0
AT1G35620	1693
AT1G35625	2
AT1G35630	0
AT1G35640	0
AT1G35645	0
AT1G35647	0
AT1G35650	0
AT1G35660	438
AT1G35663	0
AT1G35670	363
AT1G35680	2145
AT1G35690	0
AT1G35700	0
AT1G35710	4496
AT1G35720	15781
AT1G35730	7
AT1G35735	0
AT1G35740	0
AT1G35745	0
AT1G35750	0
AT1G35760	0
AT1G35770	0
AT1G35780	387
AT1G35790	0
AT1G35820	0
AT1G35830	39
AT1G35840	0
AT1G35850	0
AT1G35860	0
AT1G35870	0
AT1G35880	0
AT1G35890	0
AT1G35895	0
AT1G35910	4
AT1G35920	0
AT1G35930	0
AT1G35940	0
AT1G35950	0
AT1G35960	0
AT1G35970	0
AT1G35980	0
AT1G35990	0
AT1G35995	2
AT1G36000	0
AT1G36005	0
AT1G36010	0
AT1G36020	2
AT1G36030	0
AT1G36035	0
AT1G36040	0
AT1G36050	892
AT1G36060	9
AT1G36070	1413
AT1G36078	0
AT1G36080	0
AT1G36085	0
AT1G36090	0
AT1G36095	0
AT1G36100	0
AT1G36105	0
AT1G36110	0
AT1G36120	0
AT1G36130	0
AT1G36140	0
AT1G36150	0
AT1G36160	3762
AT1G36180	408
AT1G36185	0
AT1G36190	0
AT1G36200	0
AT1G36210	2
AT1G36220	0
AT1G36225	0
AT1G36230	0
AT1G36240	0
AT1G36250	0
AT1G36260	0
AT1G36270	0
AT1G36272	0
AT1G36280	241
AT1G36290	0
AT1G36300	0
AT1G36305	0
AT1G36310	774
AT1G36320	2587
AT1G36325	0
AT1G36330	0
AT1G36340	0
AT1G36350	0
AT1G36360	0
AT1G36370	1253
AT1G36380	470
AT1G36390	442
AT1G36395	0
AT1G36400	0
AT1G36403	0
AT1G36406	0
AT1G36420	0
AT1G36430	0
AT1G36440	0
AT1G36441	0
AT1G36445	0
AT1G36450	0
AT1G36460	0
AT1G36470	0
AT1G36480	0
AT1G36485	0
AT1G36490	0
AT1G36495	0
AT1G36500	0
AT1G36510	0
AT1G36520	0
AT1G36530	0
AT1G36540	0
AT1G36550	0
AT1G36560	0
AT1G36570	0
AT1G36580	0
AT1G36590	0
AT1G36595	0
AT1G36600	0
AT1G36605	0
AT1G36610	0
AT1G36620	0
AT1G36622	33
AT1G36623	0
AT1G36627	0
AT1G36630	0
AT1G36640	0
AT1G36650	0
AT1G36660	0
AT1G36670	0
AT1G36675	19
AT1G36680	22
AT1G36690	0
AT1G36700	0
AT1G36710	0
AT1G36720	0
AT1G36730	4319
AT1G36740	0
AT1G36745	0
AT1G36750	0
AT1G36756	0
AT1G36763	0
AT1G36770	0
AT1G36775	0
AT1G36790	0
AT1G36795	0
AT1G36800	0
AT1G36810	0
AT1G36830	0
AT1G36840	0
AT1G36850	0
AT1G36880	0
AT1G36890	0
AT1G36910	0
AT1G36915	0
AT1G36920	16
AT1G36922	10
AT1G36925	0
AT1G36927	0
AT1G36933	2
AT1G36936	0
AT1G36940	25
AT1G36942	0
AT1G36950	0
AT1G36960	0
AT1G36970	0
AT1G36975	0
AT1G36980	1542
AT1G36990	689
AT1G36992	0
AT1G37000	0
AT1G37010	0
AT1G37012	0
AT1G37015	0
AT1G37020	0
AT1G37030	0
AT1G37035	0
AT1G37036	0
AT1G37037	0
AT1G37038	0
AT1G37040	0
AT1G37045	0
AT1G37050	0
AT1G37057	0
AT1G37060	0
AT1G37063	0
AT1G37070	0
AT1G37080	0
AT1G37090	0
AT1G37095	0
AT1G37100	0
AT1G37110	0
AT1G37113	0
AT1G37120	0
AT1G37130	13757
AT1G37140	0
AT1G37150	54
AT1G37160	0
AT1G37170	0
AT1G37180	0
AT1G37190	0
AT1G37200	0
AT1G37210	0
AT1G37275	0
AT1G37340	1
AT1G37405	0
AT1G37471	0
AT1G37537	0
AT1G37603	0
AT1G37669	0
AT1G37735	0
AT1G37801	0
AT1G37867	0
AT1G37933	0
AT1G37999	0
AT1G38065	0
AT1G38131	66
AT1G38140	0
AT1G38149	0
AT1G38158	0
AT1G38167	0
AT1G38176	0
AT1G38185	0
AT1G38194	0
AT1G38203	0
AT1G38212	0
AT1G38221	0
AT1G38230	0
AT1G38240	0
AT1G38250	0
AT1G38260	0
AT1G38270	0
AT1G38280	0
AT1G38290	0
AT1G38300	0
AT1G38310	0
AT1G38320	0
AT1G38330	0
AT1G38340	0
AT1G38350	0
AT1G38360	0
AT1G38380	0
AT1G38390	0
AT1G38400	0
AT1G38410	0
AT1G38416	0
AT1G38423	0
AT1G38430	0
AT1G38440	0
AT1G38450	1
AT1G38460	0
AT1G38550	0
AT1G38710	0
AT1G38790	0
AT1G38870	0
AT1G39030	0
AT1G39060	0
AT1G39070	0
AT1G39110	3
AT1G39190	0
AT1G39270	0
AT1G39350	0
AT1G39430	0
AT1G39510	0
AT1G39511	0
AT1G39513	0
AT1G39515	0
AT1G39590	0
AT1G39670	0
AT1G39750	0
AT1G39830	0
AT1G39910	0
AT1G39990	0
AT1G40069	0
AT1G40070	0
AT1G40071	0
AT1G40072	0
AT1G40073	0
AT1G40074	0
AT1G40075	0
AT1G40076	0
AT1G40077	0
AT1G40078	0
AT1G40079	0
AT1G40080	0
AT1G40081	0
AT1G40083	0
AT1G40084	0
AT1G40085	0
AT1G40086	0
AT1G40087	0
AT1G40089	0
AT1G40090	0
AT1G40091	0
AT1G40093	0
AT1G40095	0
AT1G40097	0
AT1G40099	0
AT1G40100	0
AT1G40101	0
AT1G40103	0
AT1G40104	0
AT1G40105	0
AT1G40106	0
AT1G40107	0
AT1G40109	0
AT1G40112	0
AT1G40113	0
AT1G40115	0
AT1G40117	0
AT1G40118	0
AT1G40119	0
AT1G40121	0
AT1G40123	0
AT1G40124	0
AT1G40125	0
AT1G40127	0
AT1G40129	0
AT1G40130	0
AT1G40131	0
AT1G40133	0
AT1G40135	0
AT1G40136	0
AT1G40137	0
AT1G40139	0
AT1G40141	0
AT1G40143	0
AT1G40150	0
AT1G40230	0
AT1G40310	0
AT1G40390	0
AT1G40470	0
AT1G40630	0
AT1G41115	0
AT1G41600	0
AT1G41630	0
AT1G41650	0
AT1G41660	0
AT1G41680	0
AT1G41690	0
AT1G41700	0
AT1G41710	0
AT1G41720	0
AT1G41723	0
AT1G41726	0
AT1G41730	0
AT1G41740	0
AT1G41743	0
AT1G41746	0
AT1G41750	0
AT1G41755	0
AT1G41760	0
AT1G41770	0
AT1G41775	0
AT1G41790	0
AT1G41795	0
AT1G41797	0
AT1G41798	0
AT1G41803	0
AT1G41810	0
AT1G41820	0
AT1G41825	0
AT1G41827	0
AT1G41830	405
AT1G41835	0
AT1G41840	0
AT1G41850	0
AT1G41855	0
AT1G41860	0
AT1G41870	0
AT1G41880	1221
AT1G41890	0
AT1G41893	0
AT1G41896	0
AT1G41900	0
AT1G41910	0
AT1G41920	0
AT1G41930	0
AT1G42003	0
AT1G42040	0
AT1G42045	0
AT1G42050	1
AT1G42060	0
AT1G42070	0
AT1G42080	0
AT1G42090	0
AT1G42100	0
AT1G42110	0
AT1G42120	0
AT1G42130	0
AT1G42140	0
AT1G42150	0
AT1G42160	0
AT1G42170	0
AT1G42180	0
AT1G42190	0
AT1G42200	0
AT1G42210	0
AT1G42220	0
AT1G42230	0
AT1G42240	2
AT1G42250	0
AT1G42260	0
AT1G42270	0
AT1G42280	0
AT1G42290	0
AT1G42300	0
AT1G42310	0
AT1G42320	0
AT1G42350	0
AT1G42360	0
AT1G42365	0
AT1G42367	0
AT1G42370	0
AT1G42375	0
AT1G42377	0
AT1G42380	0
AT1G42385	0
AT1G42390	0
AT1G42393	0
AT1G42396	0
AT1G42400	0
AT1G42410	0
AT1G42420	0
AT1G42430	495
AT1G42440	1159
AT1G42450	0
AT1G42460	0
AT1G42470	1116
AT1G42480	354
AT1G42490	0
AT1G42500	0
AT1G42510	0
AT1G42515	0
AT1G42520	0
AT1G42525	0
AT1G42530	0
AT1G42540	774
AT1G42550	2435
AT1G42560	6
AT1G42570	0
AT1G42580	0
AT1G42590	0
AT1G42595	0
AT1G42600	0
AT1G42602	0
AT1G42605	0
AT1G42610	0
AT1G42615	1
AT1G42620	0
AT1G42630	0
AT1G42635	0
AT1G42650	0
AT1G42655	0
AT1G42680	0
AT1G42690	0
AT1G42695	0
AT1G42697	0
AT1G42698	0
AT1G42700	0
AT1G42703	0
AT1G42705	0
AT1G42710	0
AT1G42718	0
AT1G42727	1
AT1G42736	0
AT1G42740	0
AT1G42745	0
AT1G42780	0
AT1G42816	0
AT1G42852	0
AT1G42888	0
AT1G42924	0
AT1G42960	2456
AT1G42970	19124
AT1G42980	5
AT1G42990	1763
AT1G43000	1
AT1G43005	0
AT1G43010	0
AT1G43020	0
AT1G43030	0
AT1G43040	0
AT1G43050	0
AT1G43060	0
AT1G43070	0
AT1G43080	0
AT1G43090	0
AT1G43100	0
AT1G43110	0
AT1G43120	0
AT1G43130	975
AT1G43140	3
AT1G43145	0
AT1G43150	0
AT1G43160	11
AT1G43170	6137
AT1G43171	0
AT1G43180	1
AT1G43190	1079
AT1G43195	0
AT1G43200	0
AT1G43205	0
AT1G43210	0
AT1G43220	0
AT1G43230	0
AT1G43240	0
AT1G43245	273
AT1G43250	9
AT1G43260	0
AT1G43270	4
AT1G43280	0
AT1G43290	0
AT1G43300	0
AT1G43310	3
AT1G43320	0
AT1G43330	0
AT1G43387	0
AT1G43415	0
AT1G43444	0
AT1G43502	0
AT1G43560	1018
AT1G43570	0
AT1G43575	0
AT1G43580	665
AT1G43590	49
AT1G43600	0
AT1G43605	10
AT1G43610	0
AT1G43620	1188
AT1G43630	0
AT1G43640	24
AT1G43650	146
AT1G43660	0
AT1G43665	0
AT1G43666	0
AT1G43667	0
AT1G43670	4527
AT1G43675	69
AT1G43680	2
AT1G43690	1220
AT1G43700	2156
AT1G43710	1640
AT1G43715	0
AT1G43720	0
AT1G43722	0
AT1G43723	0
AT1G43724	0
AT1G43725	0
AT1G43730	0
AT1G43740	0
AT1G43745	0
AT1G43750	0
AT1G43755	0
AT1G43760	0
AT1G43763	0
AT1G43765	14
AT1G43766	0
AT1G43770	382
AT1G43775	3
AT1G43777	0
AT1G43780	0
AT1G43781	0
AT1G43785	0
AT1G43790	44
AT1G43800	3
AT1G43810	0
AT1G43815	15
AT1G43820	0
AT1G43825	0
AT1G43830	0
AT1G43835	0
AT1G43840	0
AT1G43845	0
AT1G43850	1177
AT1G43860	664
AT1G43870	0
AT1G43880	0
AT1G43883	1
AT1G43886	520
AT1G43890	1515
AT1G43895	1
AT1G43897	0
AT1G43900	720
AT1G43910	33
AT1G43920	0
AT1G43930	0
AT1G43940	0
AT1G43950	0
AT1G43960	0
AT1G43970	0
AT1G43980	26
AT1G43990	0
AT1G43995	0
AT1G43997	5
AT1G44000	722
AT1G44010	0
AT1G44020	0
AT1G44030	0
AT1G44040	0
AT1G44045	0
AT1G44050	0
AT1G44060	1
AT1G44070	0
AT1G44075	0
AT1G44080	0
AT1G44085	0
AT1G44090	0
AT1G44100	2284
AT1G44110	36
AT1G44120	0
AT1G44125	3
AT1G44130	0
AT1G44140	0
AT1G44150	0
AT1G44160	9
AT1G44170	747
AT1G44180	0
AT1G44191	0
AT1G44224	3
AT1G44286	0
AT1G44318	0
AT1G44350	773
AT1G44370	0
AT1G44382	0
AT1G44414	14
AT1G44446	1878
AT1G44478	0
AT1G44500	0
AT1G44510	1
AT1G44542	1
AT1G44570	0
AT1G44575	8866
AT1G44580	0
AT1G44608	2
AT1G44641	0
AT1G44707	0
AT1G44740	6
AT1G44750	1194
AT1G44760	250
AT1G44770	2015
AT1G44780	185
AT1G44790	546
AT1G44800	622
AT1G44810	1117
AT1G44820	1149
AT1G44830	2
AT1G44835	307
AT1G44840	0
AT1G44850	0
AT1G44860	0
AT1G44870	2
AT1G44875	0
AT1G44880	0
AT1G44890	96
AT1G44895	0
AT1G44900	91
AT1G44910	1386
AT1G44920	1328
AT1G44935	0
AT1G44940	0
AT1G44941	0
AT1G44960	461
AT1G44970	4
AT1G44980	0
AT1G44990	0
AT1G45000	2101
AT1G45010	88
AT1G45015	0
AT1G45020	0
AT1G45030	0
AT1G45035	0
AT1G45040	0
AT1G45050	482
AT1G45063	0
AT1G45070	0
AT1G45080	0
AT1G45090	0
AT1G45100	0
AT1G45110	77
AT1G45120	137
AT1G45130	206
AT1G45140	0
AT1G45145	2623
AT1G45150	895
AT1G45160	1917
AT1G45163	3
AT1G45165	0
AT1G45170	291
AT1G45180	161
AT1G45190	0
AT1G45191	98
AT1G45201	3256
AT1G45207	111
AT1G45211	1
AT1G45215	0
AT1G45221	0
AT1G45223	3
AT1G45225	2
AT1G45227	0
AT1G45229	118
AT1G45230	1234
AT1G45231	350
AT1G45233	285
AT1G45234	6
AT1G45236	1
AT1G45238	0
AT1G45240	6
AT1G45242	0
AT1G45243	0
AT1G45244	0
AT1G45246	0
AT1G45248	256
AT1G45249	1654
AT1G45256	0
AT1G45332	541
AT1G45403	0
AT1G45474	1842
AT1G45545	27
AT1G45616	16
AT1G45688	682
AT1G45760	0
AT1G45832	0
AT1G45904	0
AT1G45976	814
AT1G46048	0
AT1G46120	0
AT1G46192	0
AT1G46264	58
AT1G46336	0
AT1G46408	0
AT1G46480	104
AT1G46552	24
AT1G46554	517
AT1G46624	0
AT1G46696	1
AT1G46768	263
AT1G46840	0
AT1G46912	0
AT1G46984	0
AT1G47056	408
AT1G47128	19586
AT1G47130	1
AT1G47200	620
AT1G47210	81
AT1G47220	0
AT1G47230	261
AT1G47240	999
AT1G47250	162
AT1G47260	1475
AT1G47265	0
AT1G47270	620
AT1G47271	6
AT1G47278	321
AT1G47280	0
AT1G47290	113
AT1G47300	0
AT1G47310	644
AT1G47317	0
AT1G47320	0
AT1G47330	912
AT1G47340	175
AT1G47350	0
AT1G47360	0
AT1G47370	12
AT1G47380	91
AT1G47389	0
AT1G47390	0
AT1G47395	122
AT1G47400	121
AT1G47405	0
AT1G47410	70
AT1G47420	2333
AT1G47430	0
AT1G47435	1
AT1G47440	8
AT1G47450	0
AT1G47460	0
AT1G47465	0
AT1G47470	0
AT1G47480	56
AT1G47485	0
AT1G47490	1153
AT1G47495	0
AT1G47497	0
AT1G47500	655
AT1G47510	10
AT1G47520	23
AT1G47530	2447
AT1G47540	0
AT1G47550	1478
AT1G47560	60
AT1G47565	423
AT1G47570	815
AT1G47578	18
AT1G47580	344
AT1G47590	0
AT1G47595	0
AT1G47600	0
AT1G47603	19
AT1G47606	0
AT1G47610	0
AT1G47620	0
AT1G47625	0
AT1G47630	0
AT1G47640	587
AT1G47650	0
AT1G47655	41
AT1G47657	0
AT1G47660	0
AT1G47670	382
AT1G47680	0
AT1G47690	0
AT1G47695	0
AT1G47700	0
AT1G47705	0
AT1G47710	1088
AT1G47720	203
AT1G47730	0
AT1G47740	597
AT1G47750	330
AT1G47760	2
AT1G47765	0
AT1G47770	0
AT1G47780	0
AT1G47783	0
AT1G47786	0
AT1G47790	0
AT1G47800	0
AT1G47810	0
AT1G47813	2
AT1G47816	0
AT1G47820	171
AT1G47830	835
AT1G47840	25
AT1G47845	0
AT1G47860	249
AT1G47870	262
AT1G47880	3
AT1G47885	0
AT1G47890	45
AT1G47900	394
AT1G47910	0
AT1G47915	0
AT1G47920	1
AT1G47930	10
AT1G47940	0
AT1G47950	29
AT1G47960	1982
AT1G47970	3572
AT1G47980	13
AT1G47990	1
AT1G48000	519
AT1G48010	0
AT1G48020	9
AT1G48030	4526
AT1G48040	233
AT1G48050	533
AT1G48060	1
AT1G48070	0
AT1G48080	0
AT1G48090	5452
AT1G48095	0
AT1G48100	42
AT1G48110	1175
AT1G48120	419
AT1G48130	0
AT1G48140	306
AT1G48145	0
AT1G48150	0
AT1G48160	541
AT1G48170	219
AT1G48175	421
AT1G48180	0
AT1G48190	0
AT1G48195	0
AT1G48200	191
AT1G48210	1475
AT1G48220	0
AT1G48230	567
AT1G48240	337
AT1G48250	0
AT1G48260	411
AT1G48267	1
AT1G48268	0
AT1G48270	104
AT1G48280	77
AT1G48285	0
AT1G48290	0
AT1G48300	11784
AT1G48310	528
AT1G48315	17
AT1G48320	0
AT1G48325	0
AT1G48330	129
AT1G48340	0
AT1G48350	2018
AT1G48355	0
AT1G48360	522
AT1G48370	510
AT1G48380	280
AT1G48390	56
AT1G48400	8
AT1G48405	0
AT1G48410	3798
AT1G48420	2175
AT1G48422	0
AT1G48430	2952
AT1G48440	1470
AT1G48450	2736
AT1G48460	286
AT1G48470	0
AT1G48480	126
AT1G48490	2262
AT1G48500	34
AT1G48510	0
AT1G48520	830
AT1G48530	2
AT1G48540	2452
AT1G48550	404
AT1G48560	41
AT1G48570	374
AT1G48580	21
AT1G48590	29
AT1G48600	5809
AT1G48605	26
AT1G48610	158
AT1G48620	1924
AT1G48625	0
AT1G48630	563
AT1G48635	863
AT1G48640	0
AT1G48650	1301
AT1G48660	0
AT1G48670	0
AT1G48680	0
AT1G48690	0
AT1G48698	1
AT1G48700	0
AT1G48710	0
AT1G48720	0
AT1G48725	0
AT1G48730	1
AT1G48740	1
AT1G48742	0
AT1G48745	203
AT1G48750	0
AT1G48760	475
AT1G48770	168
AT1G48780	125
AT1G48790	1469
AT1G48800	0
AT1G48810	0
AT1G48820	0
AT1G48830	1745
AT1G48840	629
AT1G48850	1389
AT1G48860	951
AT1G48870	40
AT1G48880	117
AT1G48890	1
AT1G48900	1397
AT1G48910	0
AT1G48912	0
AT1G48920	6633
AT1G48930	0
AT1G48940	5
AT1G48950	342
AT1G48953	0
AT1G48960	122
AT1G48970	728
AT1G48980	2
AT1G48990	0
AT1G49000	43
AT1G49005	14
AT1G49010	468
AT1G49015	0
AT1G49020	0
AT1G49030	0
AT1G49032	1763
AT1G49040	1330
AT1G49050	935
AT1G49060	0
AT1G49070	0
AT1G49080	2
AT1G49090	1
AT1G49100	0
AT1G49110	0
AT1G49120	0
AT1G49130	209
AT1G49140	1513
AT1G49150	2
AT1G49160	620
AT1G49170	243
AT1G49180	482
AT1G49190	0
AT1G49200	26
AT1G49205	0
AT1G49210	44
AT1G49220	16
AT1G49225	1
AT1G49230	1053
AT1G49240	5405
AT1G49245	185
AT1G49250	0
AT1G49260	0
AT1G49270	1
AT1G49280	0
AT1G49290	0
AT1G49300	1954
AT1G49310	226
AT1G49320	174
AT1G49330	1
AT1G49340	1605
AT1G49350	284
AT1G49360	364
AT1G49370	57
AT1G49380	982
AT1G49390	0
AT1G49400	323
AT1G49405	18
AT1G49410	641
AT1G49420	1
AT1G49430	121
AT1G49435	0
AT1G49440	0
AT1G49450	215
AT1G49460	0
AT1G49470	1209
AT1G49475	69
AT1G49480	1178
AT1G49490	149
AT1G49500	3198
AT1G49510	535
AT1G49520	272
AT1G49530	59
AT1G49540	369
AT1G49550	0
AT1G49560	450
AT1G49570	0
AT1G49580	135
AT1G49590	597
AT1G49600	1464
AT1G49610	12
AT1G49620	47
AT1G49630	369
AT1G49640	0
AT1G49650	200
AT1G49660	641
AT1G49670	2569
AT1G49680	0
AT1G49690	0
AT1G49700	36
AT1G49710	902
AT1G49715	0
AT1G49720	2366
AT1G49730	234
AT1G49740	711
AT1G49750	5522
AT1G49760	1630
AT1G49770	0
AT1G49780	351
AT1G49790	3
AT1G49800	1
AT1G49810	0
AT1G49820	1218
AT1G49830	5
AT1G49832	52
AT1G49840	144
AT1G49850	409
AT1G49860	0
AT1G49870	28
AT1G49880	135
AT1G49890	477
AT1G49900	14
AT1G49910	20
AT1G49920	6
AT1G49930	1
AT1G49938	1
AT1G49940	57
AT1G49950	1113
AT1G49952	17
AT1G49960	11
AT1G49970	8224
AT1G49975	771
AT1G49980	432
AT1G49990	74
AT1G50000	256
AT1G50010	916
AT1G50020	1640
AT1G50030	2253
AT1G50040	44
AT1G50050	1
AT1G50055	215
AT1G50060	0
AT1G50070	0
AT1G50080	0
AT1G50090	0
AT1G50100	0
AT1G50110	47
AT1G50120	575
AT1G50130	3
AT1G50140	986
AT1G50160	0
AT1G50170	724
AT1G50180	74
AT1G50190	4
AT1G50200	5486
AT1G50210	0
AT1G50220	0
AT1G50240	58
AT1G50250	3744
AT1G50260	637
AT1G50270	74
AT1G50280	99
AT1G50290	259
AT1G50300	475
AT1G50310	8
AT1G50320	2390
AT1G50325	0
AT1G50330	0
AT1G50340	0
AT1G50350	3
AT1G50360	1120
AT1G50370	1048
AT1G50380	966
AT1G50390	1
AT1G50400	14
AT1G50410	1450
AT1G50420	371
AT1G50430	1574
AT1G50440	1067
AT1G50450	693
AT1G50460	603
AT1G50470	0
AT1G50480	8245
AT1G50490	96
AT1G50500	1134
AT1G50510	611
AT1G50520	47
AT1G50530	0
AT1G50550	7
AT1G50560	5
AT1G50570	1837
AT1G50575	231
AT1G50580	1
AT1G50590	61
AT1G50600	1888
AT1G50610	0
AT1G50620	316
AT1G50630	339
AT1G50640	1330
AT1G50650	0
AT1G50659	0
AT1G50660	743
AT1G50670	737
AT1G50680	0
AT1G50690	0
AT1G50700	209
AT1G50710	295
AT1G50720	0
AT1G50730	990
AT1G50732	261
AT1G50735	0
AT1G50740	571
AT1G50745	26
AT1G50750	24
AT1G50760	1
AT1G50770	0
AT1G50780	6
AT1G50790	22
AT1G50810	0
AT1G50820	0
AT1G50830	17
AT1G50840	1192
AT1G50850	0
AT1G50860	0
AT1G50870	0
AT1G50880	0
AT1G50890	139
AT1G50900	617
AT1G50910	81
AT1G50920	2581
AT1G50930	0
AT1G50940	607
AT1G50950	320
AT1G50960	0
AT1G50970	963
AT1G50980	0
AT1G50990	0
AT1G51000	0
AT1G51010	0
AT1G51020	0
AT1G51030	0
AT1G51035	0
AT1G51040	0
AT1G51050	0
AT1G51055	0
AT1G51060	733
AT1G51070	1241
AT1G51080	282
AT1G51085	0
AT1G51090	1829
AT1G51100	431
AT1G51110	1653
AT1G51120	0
AT1G51130	90
AT1G51140	973
AT1G51150	0
AT1G51160	745
AT1G51170	337
AT1G51172	0
AT1G51175	0
AT1G51190	0
AT1G51200	10983
AT1G51210	0
AT1G51220	0
AT1G51230	0
AT1G51240	0
AT1G51250	4
AT1G51260	0
AT1G51270	1589
AT1G51290	0
AT1G51300	0
AT1G51310	448
AT1G51320	0
AT1G51330	0
AT1G51340	1345
AT1G51350	769
AT1G51355	28
AT1G51360	257
AT1G51370	132
AT1G51380	55
AT1G51390	316
AT1G51400	58
AT1G51402	0
AT1G51405	23
AT1G51410	2
AT1G51420	3
AT1G51430	822
AT1G51440	240
AT1G51450	254
AT1G51460	27
AT1G51470	0
AT1G51480	0
AT1G51490	0
AT1G51500	2465
AT1G51510	1562
AT1G51520	165
AT1G51530	4
AT1G51538	3
AT1G51540	197
AT1G51550	269
AT1G51560	945
AT1G51570	2041
AT1G51580	328
AT1G51590	1101
AT1G51600	438
AT1G51610	1274
AT1G51620	2
AT1G51630	713
AT1G51640	0
AT1G51645	15
AT1G51650	1992
AT1G51660	674
AT1G51670	7
AT1G51680	1184
AT1G51690	1857
AT1G51700	553
AT1G51710	1416
AT1G51720	1462
AT1G51730	1065
AT1G51740	367
AT1G51745	340
AT1G51750	1
AT1G51760	1638
AT1G51770	2
AT1G51780	1
AT1G51790	87
AT1G51800	17
AT1G51802	0
AT1G51805	4478
AT1G51810	0
AT1G51820	5
AT1G51823	0
AT1G51830	0
AT1G51840	0
AT1G51850	7
AT1G51860	17
AT1G51870	0
AT1G51880	0
AT1G51890	81
AT1G51900	0
AT1G51910	0
AT1G51913	0
AT1G51915	1
AT1G51920	2
AT1G51930	0
AT1G51940	1387
AT1G51950	1401
AT1G51960	0
AT1G51965	463
AT1G51970	0
AT1G51980	3075
AT1G51990	1
AT1G52000	17197
AT1G52010	0
AT1G52020	0
AT1G52030	398
AT1G52040	13848
AT1G52050	0
AT1G52060	0
AT1G52070	0
AT1G52080	229
AT1G52085	0
AT1G52087	0
AT1G52090	0
AT1G52100	0
AT1G52110	1
AT1G52120	0
AT1G52130	0
AT1G52140	169
AT1G52150	1788
AT1G52155	149
AT1G52160	336
AT1G52170	0
AT1G52180	0
AT1G52185	0
AT1G52190	3360
AT1G52191	3
AT1G52200	944
AT1G52210	0
AT1G52211	0
AT1G52220	4065
AT1G52230	5942
AT1G52240	47
AT1G52245	2
AT1G52260	236
AT1G52270	80
AT1G52280	425
AT1G52290	360
AT1G52300	2381
AT1G52310	835
AT1G52315	22
AT1G52320	1206
AT1G52325	0
AT1G52330	8
AT1G52340	142
AT1G52342	245
AT1G52343	1
AT1G52347	434
AT1G52350	0
AT1G52360	2672
AT1G52370	483
AT1G52380	834
AT1G52390	1
AT1G52400	54713
AT1G52410	8608
AT1G52415	0
AT1G52420	1115
AT1G52430	18
AT1G52440	0
AT1G52450	64
AT1G52460	0
AT1G52470	0
AT1G52490	0
AT1G52495	0
AT1G52500	386
AT1G52510	1010
AT1G52520	301
AT1G52530	10
AT1G52540	478
AT1G52550	131
AT1G52560	3
AT1G52565	24
AT1G52570	177
AT1G52580	1
AT1G52590	841
AT1G52600	727
AT1G52603	0
AT1G52610	0
AT1G52615	1
AT1G52618	176
AT1G52620	179
AT1G52630	231
AT1G52640	11
AT1G52650	27
AT1G52660	0
AT1G52670	416
AT1G52680	0
AT1G52690	23
AT1G52695	0
AT1G52696	0
AT1G52700	86
AT1G52710	321
AT1G52720	311
AT1G52730	726
AT1G52740	2608
AT1G52750	8
AT1G52760	668
AT1G52770	21
AT1G52780	871
AT1G52790	8
AT1G52800	68
AT1G52810	4
AT1G52820	79
AT1G52825	188
AT1G52827	97
AT1G52830	5
AT1G52840	0
AT1G52850	0
AT1G52855	70
AT1G52857	0
AT1G52860	0
AT1G52870	5232
AT1G52880	1056
AT1G52890	1305
AT1G52900	0
AT1G52905	121
AT1G52910	4
AT1G52920	50
AT1G52930	433
AT1G52940	1
AT1G52942	0
AT1G52950	3
AT1G52960	0
AT1G52970	6
AT1G52980	1504
AT1G52990	3
AT1G53000	562
AT1G53010	0
AT1G53020	0
AT1G53023	0
AT1G53025	156
AT1G53030	783
AT1G53035	451
AT1G53040	661
AT1G53050	642
AT1G53060	5
AT1G53070	92
AT1G53080	1
AT1G53090	706
AT1G53100	633
AT1G53110	542
AT1G53120	404
AT1G53130	0
AT1G53140	15
AT1G53160	734
AT1G53163	10
AT1G53165	877
AT1G53170	789
AT1G53180	95
AT1G53190	653
AT1G53200	246
AT1G53210	9821
AT1G53220	0
AT1G53230	81
AT1G53233	41
AT1G53240	3479
AT1G53250	109
AT1G53260	9
AT1G53265	0
AT1G53270	22
AT1G53280	1979
AT1G53282	0
AT1G53285	0
AT1G53290	196
AT1G53300	494
AT1G53310	3679
AT1G53320	1673
AT1G53325	0
AT1G53330	60
AT1G53340	13
AT1G53345	73
AT1G53350	453
AT1G53360	1
AT1G53366	0
AT1G53370	0
AT1G53380	627
AT1G53390	1147
AT1G53400	945
AT1G53410	40
AT1G53420	0
AT1G53430	1955
AT1G53440	1717
AT1G53450	653
AT1G53460	382
AT1G53470	15
AT1G53480	0
AT1G53490	23
AT1G53500	429
AT1G53510	3123
AT1G53520	17
AT1G53530	125
AT1G53540	1
AT1G53541	0
AT1G53542	0
AT1G53550	0
AT1G53560	717
AT1G53570	2340
AT1G53580	3579
AT1G53590	1499
AT1G53600	38
AT1G53610	0
AT1G53620	0
AT1G53625	7
AT1G53630	0
AT1G53633	48
AT1G53635	0
AT1G53640	0
AT1G53645	413
AT1G53650	354
AT1G53655	3
AT1G53660	1
AT1G53670	1078
AT1G53680	21
AT1G53683	0
AT1G53687	0
AT1G53690	36
AT1G53700	32
AT1G53705	0
AT1G53708	0
AT1G53710	410
AT1G53720	421
AT1G53730	464
AT1G53750	3255
AT1G53760	336
AT1G53770	285
AT1G53780	8539
AT1G53790	55
AT1G53800	723
AT1G53801	0
AT1G53810	0
AT1G53815	0
AT1G53820	0
AT1G53830	19
AT1G53840	1202
AT1G53850	961
AT1G53860	2
AT1G53870	1
AT1G53875	0
AT1G53880	0
AT1G53885	0
AT1G53887	33
AT1G53890	4
AT1G53900	0
AT1G53903	0
AT1G53910	4303
AT1G53920	12
AT1G53930	0
AT1G53935	0
AT1G53940	0
AT1G53945	0
AT1G53950	0
AT1G53970	0
AT1G53980	0
AT1G53990	4
AT1G54000	33
AT1G54010	24
AT1G54020	113
AT1G54030	1347
AT1G54035	0
AT1G54040	422
AT1G54050	43
AT1G54060	663
AT1G54070	7
AT1G54080	3685
AT1G54090	824
AT1G54095	10
AT1G54100	6706
AT1G54110	277
AT1G54115	857
AT1G54120	19
AT1G54130	2994
AT1G54140	163
AT1G54150	314
AT1G54160	268
AT1G54170	837
AT1G54180	113
AT1G54200	122
AT1G54210	611
AT1G54215	6
AT1G54217	100
AT1G54220	494
AT1G54230	0
AT1G54240	0
AT1G54250	259
AT1G54260	638
AT1G54270	2339
AT1G54280	9
AT1G54290	789
AT1G54300	0
AT1G54310	362
AT1G54320	1855
AT1G54330	1
AT1G54340	1516
AT1G54350	1531
AT1G54355	24
AT1G54360	746
AT1G54370	1857
AT1G54380	544
AT1G54385	11
AT1G54390	532
AT1G54400	1
AT1G54410	97063
AT1G54420	0
AT1G54430	0
AT1G54440	775
AT1G54445	0
AT1G54450	39
AT1G54460	679
AT1G54470	1
AT1G54475	0
AT1G54490	1707
AT1G54500	2522
AT1G54510	344
AT1G54520	2779
AT1G54530	12
AT1G54540	1
AT1G54550	0
AT1G54560	1
AT1G54570	1130
AT1G54575	3474
AT1G54580	1191
AT1G54590	0
AT1G54600	0
AT1G54610	1750
AT1G54620	0
AT1G54630	1998
AT1G54640	0
AT1G54650	182
AT1G54660	10
AT1G54670	0
AT1G54680	156
AT1G54690	181
AT1G54700	0
AT1G54710	719
AT1G54720	0
AT1G54730	1266
AT1G54740	522
AT1G54750	1
AT1G54760	1
AT1G54770	340
AT1G54773	38
AT1G54775	0
AT1G54780	5462
AT1G54790	3
AT1G54820	258
AT1G54830	500
AT1G54840	3
AT1G54850	213
AT1G54860	0
AT1G54870	3
AT1G54890	1
AT1G54905	0
AT1G54920	2144
AT1G54923	0
AT1G54926	0
AT1G54930	5
AT1G54940	1
AT1G54950	0
AT1G54953	0
AT1G54955	0
AT1G54957	0
AT1G54960	38
AT1G54970	0
AT1G54980	0
AT1G54985	0
AT1G54990	1006
AT1G55000	1149
AT1G55010	0
AT1G55020	295
AT1G55030	0
AT1G55035	0
AT1G55040	169
AT1G55050	45
AT1G55060	0
AT1G55070	0
AT1G55080	342
AT1G55090	1320
AT1G55100	0
AT1G55110	1771
AT1G55120	650
AT1G55130	332
AT1G55140	327
AT1G55150	480
AT1G55152	0
AT1G55160	462
AT1G55170	283
AT1G55175	16
AT1G55180	184
AT1G55190	0
AT1G55200	10
AT1G55205	40
AT1G55207	0
AT1G55210	895
AT1G55220	0
AT1G55221	0
AT1G55230	0
AT1G55240	0
AT1G55250	1116
AT1G55260	132
AT1G55265	0
AT1G55270	486
AT1G55280	517
AT1G55290	0
AT1G55300	167
AT1G55310	2272
AT1G55320	121
AT1G55325	1500
AT1G55330	1
AT1G55335	0
AT1G55340	867
AT1G55350	2272
AT1G55360	1896
AT1G55365	3
AT1G55370	578
AT1G55380	62
AT1G55390	1
AT1G55400	0
AT1G55410	0
AT1G55420	4
AT1G55430	3
AT1G55440	0
AT1G55450	2375
AT1G55460	746
AT1G55470	0
AT1G55475	323
AT1G55480	2031
AT1G55490	4155
AT1G55500	1077
AT1G55510	355
AT1G55520	780
AT1G55525	0
AT1G55530	881
AT1G55535	265
AT1G55540	814
AT1G55546	0
AT1G55550	102
AT1G55560	6
AT1G55570	12
AT1G55580	0
AT1G55590	756
AT1G55591	0
AT1G55600	0
AT1G55604	0
AT1G55610	420
AT1G55620	564
AT1G55625	0
AT1G55630	202
AT1G55640	0
AT1G55650	0
AT1G55660	0
AT1G55670	5061
AT1G55673	0
AT1G55675	1276
AT1G55680	3750
AT1G55690	373
AT1G55700	0
AT1G55710	0
AT1G55720	0
AT1G55730	576
AT1G55740	34
AT1G55750	606
AT1G55755	0
AT1G55760	483
AT1G55770	5
AT1G55775	0
AT1G55790	0
AT1G55800	4
AT1G55803	2
AT1G55805	325
AT1G55810	900
AT1G55820	214
AT1G55830	372
AT1G55840	2161
AT1G55850	5321
AT1G55860	4590
AT1G55865	14
AT1G55870	350
AT1G55880	321
AT1G55890	410
AT1G55900	327
AT1G55910	420
AT1G55915	130
AT1G55917	0
AT1G55920	1968
AT1G55928	0
AT1G55930	503
AT1G55940	0
AT1G55945	0
AT1G55947	0
AT1G55950	5
AT1G55960	992
AT1G55964	5
AT1G55970	484
AT1G55980	48
AT1G55990	3
AT1G56000	202
AT1G56010	1306
AT1G56020	55
AT1G56030	0
AT1G56040	0
AT1G56045	1040
AT1G56050	415
AT1G56060	2
AT1G56070	18951
AT1G56080	35
AT1G56085	0
AT1G56090	346
AT1G56100	16
AT1G56105	0
AT1G56110	1504
AT1G56120	1040
AT1G56130	126
AT1G56140	982
AT1G56145	484
AT1G56150	306
AT1G56160	0
AT1G56165	86
AT1G56170	0
AT1G56180	638
AT1G56190	2138
AT1G56200	4099
AT1G56210	90
AT1G56220	21135
AT1G56225	0
AT1G56230	1510
AT1G56233	0
AT1G56240	1
AT1G56242	0
AT1G56250	20
AT1G56260	122
AT1G56270	0
AT1G56280	39936
AT1G56290	285
AT1G56300	2626
AT1G56310	357
AT1G56320	5
AT1G56330	1482
AT1G56340	2159
AT1G56345	98
AT1G56350	226
AT1G56360	6
AT1G56380	0
AT1G56385	0
AT1G56390	0
AT1G56400	0
AT1G56410	5
AT1G56415	0
AT1G56418	0
AT1G56420	171
AT1G56423	290
AT1G56430	554
AT1G56440	364
AT1G56450	1734
AT1G56460	1224
AT1G56470	6
AT1G56480	1
AT1G56490	0
AT1G56500	2736
AT1G56510	956
AT1G56520	412
AT1G56530	0
AT1G56540	126
AT1G56550	56
AT1G56553	0
AT1G56555	6
AT1G56560	696
AT1G56570	104
AT1G56580	0
AT1G56590	431
AT1G56600	4801
AT1G56605	0
AT1G56610	409
AT1G56612	407
AT1G56620	1
AT1G56630	0
AT1G56640	0
AT1G56650	377
AT1G56660	947
AT1G56670	19
AT1G56675	0
AT1G56680	0
AT1G56690	63
AT1G56700	1935
AT1G56710	36
AT1G56720	175
AT1G56730	0
AT1G56740	0
AT1G56750	0
AT1G56760	0
AT1G56770	0
AT1G56780	0
AT1G56790	0
AT1G56800	0
AT1G56810	0
AT1G56820	0
AT1G56830	0
AT1G56840	0
AT1G56850	0
AT1G56860	0
AT1G56870	0
AT1G56880	0
AT1G56890	0
AT1G56900	0
AT1G56910	0
AT1G56920	0
AT1G56930	0
AT1G56940	0
AT1G56950	0
AT1G56960	0
AT1G56970	0
AT1G56980	0
AT1G56990	0
AT1G57000	0
AT1G57010	0
AT1G57020	0
AT1G57030	0
AT1G57040	0
AT1G57050	0
AT1G57060	0
AT1G57070	0
AT1G57080	0
AT1G57090	0
AT1G57100	0
AT1G57110	0
AT1G57120	0
AT1G57130	0
AT1G57140	0
AT1G57150	0
AT1G57160	0
AT1G57170	0
AT1G57180	0
AT1G57190	0
AT1G57200	0
AT1G57210	0
AT1G57220	0
AT1G57230	0
AT1G57240	0
AT1G57250	0
AT1G57260	0
AT1G57270	0
AT1G57280	0
AT1G57290	0
AT1G57300	0
AT1G57310	0
AT1G57320	0
AT1G57330	0
AT1G57340	0
AT1G57350	0
AT1G57360	0
AT1G57370	0
AT1G57380	0
AT1G57390	0
AT1G57400	0
AT1G57410	0
AT1G57420	0
AT1G57430	0
AT1G57440	0
AT1G57450	0
AT1G57460	0
AT1G57470	0
AT1G57480	0
AT1G57490	0
AT1G57500	0
AT1G57510	0
AT1G57520	0
AT1G57530	0
AT1G57540	347
AT1G57550	0
AT1G57560	8
AT1G57565	0
AT1G57570	0
AT1G57580	0
AT1G57590	564
AT1G57600	463
AT1G57610	597
AT1G57613	0
AT1G57620	451
AT1G57630	12
AT1G57640	0
AT1G57650	0
AT1G57660	978
AT1G57670	0
AT1G57680	2080
AT1G57690	0
AT1G57700	160
AT1G57710	0
AT1G57720	5594
AT1G57730	1
AT1G57740	0
AT1G57750	31
AT1G57760	0
AT1G57765	366
AT1G57770	750
AT1G57775	0
AT1G57777	0
AT1G57780	3
AT1G57790	251
AT1G57800	0
AT1G57810	0
AT1G57820	59
AT1G57830	0
AT1G57835	0
AT1G57840	7
AT1G57850	10
AT1G57860	663
AT1G57870	1278
AT1G57900	0
AT1G57906	0
AT1G57943	10
AT1G57980	390
AT1G57990	1571
AT1G58007	6
AT1G58010	0
AT1G58020	0
AT1G58025	623
AT1G58030	3553
AT1G58037	0
AT1G58040	0
AT1G58050	0
AT1G58055	0
AT1G58060	874
AT1G58070	17
AT1G58080	2698
AT1G58090	0
AT1G58100	674
AT1G58110	943
AT1G58120	10
AT1G58130	57
AT1G58140	0
AT1G58150	40
AT1G58160	25
AT1G58170	12
AT1G58180	2723
AT1G58190	192
AT1G58200	1889
AT1G58210	323
AT1G58215	9
AT1G58220	255
AT1G58223	0
AT1G58225	185
AT1G58230	1502
AT1G58235	726
AT1G58242	0
AT1G58245	0
AT1G58248	0
AT1G58250	1920
AT1G58260	0
AT1G58265	1
AT1G58270	347
AT1G58280	440
AT1G58290	2064
AT1G58300	76
AT1G58310	0
AT1G58320	0
AT1G58330	0
AT1G58340	93
AT1G58350	1216
AT1G58360	10535
AT1G58370	31
AT1G58380	474
AT1G58390	16
AT1G58400	10
AT1G58410	39
AT1G58420	21
AT1G58430	7
AT1G58440	580
AT1G58450	0
AT1G58460	0
AT1G58470	103
AT1G58520	686
AT1G58525	0
AT1G58561	823
AT1G58590	375
AT1G58602	7098
AT1G58643	0
AT1G58684	0
AT1G58725	0
AT1G58766	0
AT1G58807	0
AT1G58808	0
AT1G58848	33
AT1G58889	0
AT1G58936	0
AT1G58983	0
AT1G59030	0
AT1G59077	0
AT1G59124	1
AT1G59171	0
AT1G59218	1
AT1G59265	0
AT1G59312	0
AT1G59359	0
AT1G59406	0
AT1G59453	0
AT1G59460	0
AT1G59470	0
AT1G59500	0
AT1G59510	141
AT1G59520	723
AT1G59530	0
AT1G59540	32
AT1G59550	0
AT1G59560	136
AT1G59570	0
AT1G59580	1067
AT1G59590	216
AT1G59600	317
AT1G59610	2791
AT1G59620	1354
AT1G59630	0
AT1G59640	251
AT1G59650	344
AT1G59660	434
AT1G59670	21
AT1G59675	0
AT1G59680	0
AT1G59690	0
AT1G59700	935
AT1G59710	574
AT1G59720	122
AT1G59722	0
AT1G59723	0
AT1G59724	0
AT1G59725	0
AT1G59730	0
AT1G59740	159
AT1G59750	2032
AT1G59760	924
AT1G59770	0
AT1G59780	3
AT1G59790	0
AT1G59800	0
AT1G59810	1
AT1G59820	1129
AT1G59830	981
AT1G59833	0
AT1G59835	0
AT1G59840	422
AT1G59850	13
AT1G59860	17
AT1G59865	3
AT1G59870	45484
AT1G59880	0
AT1G59885	0
AT1G59890	1054
AT1G59900	3702
AT1G59910	945
AT1G59920	11
AT1G59930	18
AT1G59940	0
AT1G59950	53
AT1G59960	409
AT1G59970	144
AT1G59980	255
AT1G59990	561
AT1G60000	1178
AT1G60010	1922
AT1G60020	0
AT1G60025	0
AT1G60030	10
AT1G60040	0
AT1G60050	0
AT1G60060	195
AT1G60070	1349
AT1G60072	0
AT1G60073	0
AT1G60075	0
AT1G60080	201
AT1G60090	1
AT1G60095	0
AT1G60110	20
AT1G60120	2
AT1G60130	0
AT1G60140	2600
AT1G60150	0
AT1G60160	1450
AT1G60170	1542
AT1G60180	0
AT1G60190	440
AT1G60200	5953
AT1G60220	1071
AT1G60230	479
AT1G60240	0
AT1G60250	0
AT1G60260	1832
AT1G60270	132
AT1G60280	0
AT1G60290	0
AT1G60300	0
AT1G60310	0
AT1G60320	0
AT1G60330	0
AT1G60340	0
AT1G60350	0
AT1G60360	7
AT1G60370	0
AT1G60380	0
AT1G60390	44
AT1G60400	0
AT1G60410	0
AT1G60420	1072
AT1G60430	357
AT1G60440	615
AT1G60450	0
AT1G60460	21
AT1G60470	2
AT1G60480	0
AT1G60490	2050
AT1G60500	2
AT1G60505	0
AT1G60510	0
AT1G60520	0
AT1G60525	185
AT1G60530	3
AT1G60540	0
AT1G60545	17
AT1G60550	567
AT1G60560	273
AT1G60570	0
AT1G60580	0
AT1G60590	8
AT1G60600	373
AT1G60610	580
AT1G60620	297
AT1G60625	0
AT1G60630	81
AT1G60640	522
AT1G60650	551
AT1G60660	166
AT1G60670	492
AT1G60680	44
AT1G60690	261
AT1G60700	98
AT1G60710	1694
AT1G60720	0
AT1G60730	612
AT1G60740	4
AT1G60750	0
AT1G60760	2
AT1G60770	343
AT1G60780	1714
AT1G60783	0
AT1G60787	0
AT1G60790	263
AT1G60800	2116
AT1G60810	209
AT1G60815	0
AT1G60820	0
AT1G60830	30
AT1G60835	0
AT1G60840	0
AT1G60850	280
AT1G60860	506
AT1G60870	2313
AT1G60880	0
AT1G60890	487
AT1G60900	3402
AT1G60910	0
AT1G60913	0
AT1G60920	1
AT1G60930	149
AT1G60940	2546
AT1G60950	11809
AT1G60960	420
AT1G60970	0
AT1G60980	0
AT1G60983	0
AT1G60985	0
AT1G60986	0
AT1G60987	0
AT1G60989	150
AT1G60990	867
AT1G60995	942
AT1G61000	137
AT1G61010	748
AT1G61020	0
AT1G61030	600
AT1G61040	753
AT1G61050	1
AT1G61060	0
AT1G61065	243
AT1G61070	5
AT1G61080	1
AT1G61090	1
AT1G61093	0
AT1G61095	1
AT1G61097	0
AT1G61100	1619
AT1G61105	0
AT1G61110	3
AT1G61120	7
AT1G61130	0
AT1G61140	1122
AT1G61150	1350
AT1G61160	0
AT1G61165	3
AT1G61170	61
AT1G61180	745
AT1G61190	1773
AT1G61200	0
AT1G61210	706
AT1G61215	65
AT1G61224	1
AT1G61226	2
AT1G61230	10
AT1G61240	347
AT1G61250	2430
AT1G61255	4
AT1G61260	169
AT1G61270	1
AT1G61275	3
AT1G61280	9
AT1G61290	1
AT1G61300	957
AT1G61310	227
AT1G61320	1
AT1G61330	0
AT1G61340	98
AT1G61350	384
AT1G61360	257
AT1G61370	102
AT1G61380	925
AT1G61390	15
AT1G61400	36
AT1G61410	23
AT1G61415	5
AT1G61420	143
AT1G61430	435
AT1G61440	1
AT1G61450	4
AT1G61460	115
AT1G61470	54
AT1G61475	0
AT1G61480	0
AT1G61490	122
AT1G61500	211
AT1G61510	0
AT1G61520	53585
AT1G61540	0
AT1G61542	0
AT1G61550	3
AT1G61560	54
AT1G61562	0
AT1G61563	22
AT1G61565	0
AT1G61566	6
AT1G61570	420
AT1G61575	0
AT1G61580	514
AT1G61590	0
AT1G61600	316
AT1G61610	245
AT1G61620	1015
AT1G61630	1
AT1G61640	271
AT1G61650	0
AT1G61660	1866
AT1G61665	0
AT1G61667	347
AT1G61670	857
AT1G61680	14
AT1G61685	0
AT1G61688	0
AT1G61690	776
AT1G61700	3
AT1G61710	5
AT1G61720	13
AT1G61730	912
AT1G61732	0
AT1G61740	4161
AT1G61750	0
AT1G61760	10
AT1G61770	543
AT1G61780	636
AT1G61790	1267
AT1G61795	74
AT1G61800	127
AT1G61810	52
AT1G61820	63
AT1G61830	8
AT1G61840	0
AT1G61850	1095
AT1G61860	16
AT1G61870	436
AT1G61880	0
AT1G61890	1597
AT1G61900	547
AT1G61910	0
AT1G61920	0
AT1G61930	24
AT1G61940	0
AT1G61950	0
AT1G61960	156
AT1G61970	341
AT1G61980	258
AT1G61990	330
AT1G62000	1
AT1G62010	83
AT1G62020	1468
AT1G62030	110
AT1G62035	5
AT1G62040	1424
AT1G62045	19
AT1G62050	267
AT1G62055	0
AT1G62060	0
AT1G62070	0
AT1G62075	0
AT1G62080	0
AT1G62085	116
AT1G62090	1
AT1G62095	0
AT1G62110	90
AT1G62120	91
AT1G62130	349
AT1G62150	99
AT1G62160	0
AT1G62170	0
AT1G62180	1396
AT1G62190	0
AT1G62200	1698
AT1G62210	0
AT1G62214	0
AT1G62220	0
AT1G62225	0
AT1G62230	2
AT1G62240	0
AT1G62250	666
AT1G62260	130
AT1G62262	1
AT1G62270	0
AT1G62280	1
AT1G62290	221
AT1G62300	270
AT1G62305	150
AT1G62310	2637
AT1G62320	1
AT1G62330	882
AT1G62333	2
AT1G62340	1
AT1G62350	55
AT1G62355	10
AT1G62360	12
AT1G62370	57
AT1G62380	3541
AT1G62390	2253
AT1G62400	65
AT1G62410	0
AT1G62420	18
AT1G62421	0
AT1G62422	313
AT1G62430	1744
AT1G62440	2
AT1G62450	1
AT1G62460	0
AT1G62480	1165
AT1G62490	7
AT1G62500	16
AT1G62510	188
AT1G62515	0
AT1G62520	13
AT1G62530	0
AT1G62540	161
AT1G62550	0
AT1G62560	5342
AT1G62570	1375
AT1G62580	5
AT1G62590	53
AT1G62600	443
AT1G62610	204
AT1G62620	28
AT1G62630	768
AT1G62640	459
AT1G62650	0
AT1G62660	1218
AT1G62670	96
AT1G62680	125
AT1G62690	2
AT1G62695	0
AT1G62700	17
AT1G62710	386
AT1G62720	12
AT1G62730	85
AT1G62740	1187
AT1G62750	7147
AT1G62760	63
AT1G62766	0
AT1G62770	14
AT1G62780	2224
AT1G62790	323
AT1G62800	1001
AT1G62810	2622
AT1G62820	307
AT1G62830	299
AT1G62835	66
AT1G62840	41
AT1G62850	305
AT1G62860	180
AT1G62870	45
AT1G62880	335
AT1G62886	0
AT1G62890	0
AT1G62895	0
AT1G62900	3
AT1G62910	20
AT1G62914	212
AT1G62915	88
AT1G62920	76
AT1G62930	75
AT1G62935	0
AT1G62940	0
AT1G62950	74
AT1G62960	635
AT1G62970	335
AT1G62975	21
AT1G62978	0
AT1G62980	0
AT1G62981	1
AT1G62990	39
AT1G63000	1163
AT1G63005	10
AT1G63010	2006
AT1G63020	589
AT1G63030	0
AT1G63040	1
AT1G63050	201
AT1G63055	1
AT1G63057	0
AT1G63060	0
AT1G63070	1
AT1G63080	43
AT1G63090	1135
AT1G63100	33
AT1G63105	0
AT1G63110	699
AT1G63120	452
AT1G63130	128
AT1G63140	0
AT1G63150	96
AT1G63160	78
AT1G63170	709
AT1G63180	319
AT1G63190	0
AT1G63200	0
AT1G63205	0
AT1G63206	0
AT1G63210	0
AT1G63220	75
AT1G63230	54
AT1G63240	693
AT1G63245	7
AT1G63250	125
AT1G63260	263
AT1G63270	313
AT1G63280	0
AT1G63290	1025
AT1G63295	24
AT1G63300	48
AT1G63310	91
AT1G63320	3
AT1G63330	1
AT1G63340	1
AT1G63350	463
AT1G63360	1376
AT1G63370	11
AT1G63380	50
AT1G63390	13
AT1G63400	45
AT1G63410	0
AT1G63420	377
AT1G63430	1064
AT1G63440	184
AT1G63450	1
AT1G63460	505
AT1G63470	189
AT1G63480	193
AT1G63490	1072
AT1G63500	926
AT1G63510	0
AT1G63520	8
AT1G63522	0
AT1G63530	300
AT1G63535	0
AT1G63540	0
AT1G63550	1
AT1G63570	4
AT1G63580	1
AT1G63590	2
AT1G63600	0
AT1G63610	777
AT1G63615	0
AT1G63630	2
AT1G63640	268
AT1G63650	5
AT1G63660	507
AT1G63670	721
AT1G63680	969
AT1G63690	2252
AT1G63700	1443
AT1G63710	0
AT1G63720	268
AT1G63730	108
AT1G63740	296
AT1G63750	473
AT1G63760	80
AT1G63770	7085
AT1G63780	290
AT1G63790	0
AT1G63800	2250
AT1G63810	529
AT1G63820	8
AT1G63830	1327
AT1G63835	0
AT1G63840	301
AT1G63850	279
AT1G63855	243
AT1G63860	613
AT1G63870	3
AT1G63880	3976
AT1G63900	952
AT1G63910	0
AT1G63920	0
AT1G63930	0
AT1G63940	1324
AT1G63950	0
AT1G63960	2
AT1G63970	1581
AT1G63980	3107
AT1G63990	6
AT1G64000	1
AT1G64010	4
AT1G64020	4
AT1G64030	0
AT1G64035	0
AT1G64040	2131
AT1G64050	955
AT1G64060	590
AT1G64065	279
AT1G64070	2
AT1G64080	122
AT1G64090	1701
AT1G64100	6
AT1G64105	2
AT1G64107	2
AT1G64110	1379
AT1G64120	0
AT1G64130	0
AT1G64140	5497
AT1G64150	417
AT1G64160	0
AT1G64170	217
AT1G64180	411
AT1G64185	30
AT1G64190	428
AT1G64195	0
AT1G64200	110
AT1G64210	4
AT1G64220	13
AT1G64230	17797
AT1G64235	1
AT1G64240	0
AT1G64250	7
AT1G64253	3
AT1G64255	0
AT1G64260	13
AT1G64270	625
AT1G64280	975
AT1G64290	0
AT1G64295	0
AT1G64300	174
AT1G64310	15
AT1G64320	43
AT1G64330	1023
AT1G64340	0
AT1G64350	533
AT1G64355	1034
AT1G64360	7628
AT1G64370	48048
AT1G64380	349
AT1G64385	883
AT1G64390	464
AT1G64400	583
AT1G64405	7
AT1G64410	0
AT1G64420	0
AT1G64430	1434
AT1G64440	450
AT1G64450	24
AT1G64455	0
AT1G64460	420
AT1G64480	0
AT1G64490	148
AT1G64500	305
AT1G64510	1910
AT1G64520	2136
AT1G64530	254
AT1G64540	2
AT1G64550	1268
AT1G64560	42
AT1G64561	34
AT1G64563	131
AT1G64570	1135
AT1G64572	193
AT1G64580	63
AT1G64583	21
AT1G64584	0
AT1G64585	0
AT1G64590	0
AT1G64600	214
AT1G64610	425
AT1G64618	2
AT1G64620	251
AT1G64625	19
AT1G64630	564
AT1G64633	0
AT1G64640	164
AT1G64650	1133
AT1G64660	411
AT1G64670	33
AT1G64680	3164
AT1G64690	93
AT1G64700	33
AT1G64710	2003
AT1G64720	35254
AT1G64730	0
AT1G64740	848
AT1G64750	1423
AT1G64760	227
AT1G64770	2119
AT1G64780	144
AT1G64790	1958
AT1G64795	0
AT1G64800	1
AT1G64810	1390
AT1G64820	1
AT1G64830	0
AT1G64840	439
AT1G64850	1511
AT1G64860	2203
AT1G64870	0
AT1G64880	592
AT1G64890	618
AT1G64900	1765
AT1G64910	0
AT1G64920	0
AT1G64930	0
AT1G64940	2
AT1G64950	1593
AT1G64960	386
AT1G64970	831
AT1G64980	623
AT1G64990	817
AT1G65000	231
AT1G65010	1103
AT1G65020	471
AT1G65030	274
AT1G65032	158
AT1G65040	1568
AT1G65050	0
AT1G65060	37
AT1G65070	1164
AT1G65080	100
AT1G65090	0
AT1G65110	20
AT1G65113	0
AT1G65120	58
AT1G65130	6
AT1G65140	0
AT1G65150	471
AT1G65160	0
AT1G65165	0
AT1G65170	0
AT1G65180	4
AT1G65190	2173
AT1G65200	3
AT1G65210	0
AT1G65220	1918
AT1G65230	1094
AT1G65240	3
AT1G65250	176
AT1G65260	4344
AT1G65270	1529
AT1G65280	1538
AT1G65290	1707
AT1G65295	534
AT1G65300	0
AT1G65310	5
AT1G65320	984
AT1G65330	1
AT1G65340	0
AT1G65342	3
AT1G65346	0
AT1G65347	0
AT1G65349	0
AT1G65350	1
AT1G65352	0
AT1G65360	2
AT1G65365	0
AT1G65370	815
AT1G65380	301
AT1G65385	0
AT1G65390	61
AT1G65410	824
AT1G65420	56
AT1G65425	0
AT1G65430	1101
AT1G65440	3957
AT1G65450	15
AT1G65470	107
AT1G65480	150
AT1G65481	3
AT1G65483	3
AT1G65484	4
AT1G65485	0
AT1G65486	55
AT1G65490	378
AT1G65500	511
AT1G65510	111
AT1G65520	259
AT1G65540	2691
AT1G65541	0
AT1G65550	0
AT1G65560	106
AT1G65570	0
AT1G65580	2520
AT1G65585	0
AT1G65590	546
AT1G65610	3
AT1G65620	81
AT1G65630	1
AT1G65640	0
AT1G65642	0
AT1G65650	706
AT1G65660	1698
AT1G65670	0
AT1G65680	0
AT1G65681	0
AT1G65690	231
AT1G65700	238
AT1G65710	8
AT1G65720	2916
AT1G65730	3
AT1G65735	0
AT1G65740	0
AT1G65750	0
AT1G65760	13
AT1G65770	0
AT1G65780	0
AT1G65790	484
AT1G65800	4265
AT1G65810	3
AT1G65820	3356
AT1G65830	0
AT1G65840	786
AT1G65845	342
AT1G65850	8
AT1G65860	3314
AT1G65870	11
AT1G65875	0
AT1G65880	0
AT1G65890	58
AT1G65900	154
AT1G65910	24
AT1G65920	176
AT1G65930	9368
AT1G65940	0
AT1G65950	610
AT1G65960	11297
AT1G65970	7
AT1G65980	6498
AT1G65985	22
AT1G65990	0
AT1G66000	0
AT1G66010	0
AT1G66020	0
AT1G66030	0
AT1G66040	0
AT1G66045	0
AT1G66050	2
AT1G66060	60
AT1G66070	581
AT1G66080	125
AT1G66090	249
AT1G66100	383
AT1G66110	0
AT1G66120	3
AT1G66130	608
AT1G66140	847
AT1G66145	0
AT1G66150	2732
AT1G66160	98
AT1G66170	2
AT1G66173	43
AT1G66180	742
AT1G66190	93
AT1G66200	6552
AT1G66210	4
AT1G66220	0
AT1G66230	73
AT1G66235	0
AT1G66240	3294
AT1G66245	0
AT1G66250	200
AT1G66260	3215
AT1G66270	0
AT1G66280	0
AT1G66290	0
AT1G66300	9
AT1G66310	0
AT1G66320	0
AT1G66330	1277
AT1G66340	932
AT1G66345	107
AT1G66350	233
AT1G66360	0
AT1G66370	72
AT1G66380	16
AT1G66390	164
AT1G66400	68
AT1G66410	5725
AT1G66420	0
AT1G66430	638
AT1G66440	0
AT1G66450	11
AT1G66460	0
AT1G66465	12
AT1G66470	0
AT1G66480	75
AT1G66490	0
AT1G66500	428
AT1G66510	231
AT1G66520	120
AT1G66530	569
AT1G66534	0
AT1G66540	129
AT1G66550	0
AT1G66560	0
AT1G66570	0
AT1G66580	1496
AT1G66590	120
AT1G66600	3
AT1G66610	0
AT1G66620	12
AT1G66630	0
AT1G66640	0
AT1G66650	22
AT1G66660	160
AT1G66670	3910
AT1G66680	825
AT1G66690	4
AT1G66700	5
AT1G66710	0
AT1G66720	0
AT1G66725	99
AT1G66730	1120
AT1G66740	321
AT1G66750	339
AT1G66760	274
AT1G66770	0
AT1G66780	6
AT1G66783	0
AT1G66795	0
AT1G66800	0
AT1G66810	19
AT1G66820	0
AT1G66830	189
AT1G66840	618
AT1G66850	13
AT1G66852	0
AT1G66855	0
AT1G66860	24
AT1G66870	0
AT1G66880	1028
AT1G66890	726
AT1G66900	692
AT1G66910	610
AT1G66920	700
AT1G66930	2
AT1G66940	218
AT1G66950	1
AT1G66960	28
AT1G66970	5999
AT1G66980	3845
AT1G66990	5
AT1G67000	150
AT1G67010	0
AT1G67020	2
AT1G67025	0
AT1G67030	2
AT1G67035	4
AT1G67040	43
AT1G67050	716
AT1G67060	339
AT1G67070	35
AT1G67080	1131
AT1G67090	69833
AT1G67100	1
AT1G67105	58
AT1G67110	0
AT1G67120	1267
AT1G67130	0
AT1G67140	1530
AT1G67148	1
AT1G67150	0
AT1G67160	0
AT1G67170	299
AT1G67180	8
AT1G67190	297
AT1G67195	125
AT1G67200	0
AT1G67210	130
AT1G67220	0
AT1G67230	2290
AT1G67235	0
AT1G67238	0
AT1G67240	0
AT1G67250	601
AT1G67260	45
AT1G67265	122
AT1G67270	0
AT1G67280	6896
AT1G67290	9
AT1G67300	2177
AT1G67310	2063
AT1G67320	115
AT1G67325	701
AT1G67328	0
AT1G67330	0
AT1G67340	732
AT1G67350	1104
AT1G67360	1561
AT1G67365	304
AT1G67370	110
AT1G67390	2
AT1G67400	121
AT1G67410	229
AT1G67420	187
AT1G67430	4198
AT1G67440	608
AT1G67450	0
AT1G67455	0
AT1G67460	33
AT1G67470	268
AT1G67480	1675
AT1G67481	0
AT1G67490	764
AT1G67500	770
AT1G67510	386
AT1G67520	62
AT1G67530	738
AT1G67540	0
AT1G67550	1035
AT1G67560	1184
AT1G67570	98
AT1G67580	1612
AT1G67590	421
AT1G67600	115
AT1G67610	4
AT1G67620	276
AT1G67623	1
AT1G67626	0
AT1G67630	60
AT1G67635	0
AT1G67640	0
AT1G67645	0
AT1G67650	195
AT1G67660	662
AT1G67670	0
AT1G67680	1035
AT1G67690	177
AT1G67700	4381
AT1G67710	229
AT1G67720	1137
AT1G67730	1031
AT1G67740	8836
AT1G67750	72
AT1G67760	3
AT1G67770	0
AT1G67775	0
AT1G67780	6
AT1G67785	1286
AT1G67790	0
AT1G67792	43
AT1G67800	841
AT1G67810	806
AT1G67820	53
AT1G67830	133
AT1G67840	1373
AT1G67850	612
AT1G67855	2
AT1G67856	137
AT1G67860	5361
AT1G67865	46517
AT1G67870	41932
AT1G67880	344
AT1G67890	789
AT1G67900	2105
AT1G67910	380
AT1G67920	544
AT1G67930	563
AT1G67940	430
AT1G67950	168
AT1G67960	520
AT1G67970	1064
AT1G67980	72
AT1G67990	19
AT1G68000	827
AT1G68010	11016
AT1G68020	1487
AT1G68030	49
AT1G68040	3
AT1G68050	4248
AT1G68060	815
AT1G68070	802
AT1G68080	291
AT1G68090	0
AT1G68100	802
AT1G68110	276
AT1G68120	1
AT1G68130	428
AT1G68140	1231
AT1G68150	0
AT1G68160	459
AT1G68170	0
AT1G68180	2
AT1G68185	241
AT1G68190	1039
AT1G68200	14
AT1G68210	0
AT1G68220	762
AT1G68230	73
AT1G68238	113
AT1G68240	1
AT1G68250	2
AT1G68260	236
AT1G68270	0
AT1G68280	0
AT1G68285	0
AT1G68290	9
AT1G68300	1091
AT1G68310	601
AT1G68320	19
AT1G68325	0
AT1G68330	17
AT1G68340	206
AT1G68350	16
AT1G68360	70
AT1G68370	854
AT1G68380	0
AT1G68390	2
AT1G68400	183
AT1G68410	395
AT1G68420	0
AT1G68430	16
AT1G68440	520
AT1G68450	0
AT1G68460	2
AT1G68470	71
AT1G68480	0
AT1G68490	2506
AT1G68500	33
AT1G68510	0
AT1G68520	7644
AT1G68526	2
AT1G68530	7948
AT1G68540	345
AT1G68550	847
AT1G68560	5472
AT1G68568	1
AT1G68570	681
AT1G68580	1329
AT1G68585	218
AT1G68590	2870
AT1G68600	3131
AT1G68610	25
AT1G68620	171
AT1G68630	0
AT1G68640	20
AT1G68650	350
AT1G68660	2629
AT1G68670	2014
AT1G68680	407
AT1G68690	212
AT1G68700	1
AT1G68710	549
AT1G68720	1412
AT1G68723	0
AT1G68725	7
AT1G68730	312
AT1G68735	8
AT1G68740	2834
AT1G68750	1
AT1G68760	212
AT1G68765	0
AT1G68770	0
AT1G68780	140
AT1G68790	1747
AT1G68795	43
AT1G68800	13
AT1G68810	225
AT1G68820	1254
AT1G68825	1
AT1G68830	3436
AT1G68840	1054
AT1G68845	0
AT1G68850	8
AT1G68860	0
AT1G68862	63
AT1G68870	29
AT1G68872	148
AT1G68875	112
AT1G68877	0
AT1G68880	4
AT1G68890	1545
AT1G68905	0
AT1G68907	0
AT1G68910	698
AT1G68920	926
AT1G68930	88
AT1G68935	0
AT1G68937	0
AT1G68940	0
AT1G68945	126
AT1G68950	0
AT1G68960	2
AT1G68970	0
AT1G68980	216
AT1G68990	831
AT1G69000	0
AT1G69010	509
AT1G69020	243
AT1G69030	169
AT1G69040	605
AT1G69050	1
AT1G69060	560
AT1G69070	704
AT1G69080	72
AT1G69085	2
AT1G69090	0
AT1G69100	0
AT1G69110	0
AT1G69120	2
AT1G69130	0
AT1G69140	83
AT1G69150	1
AT1G69160	403
AT1G69170	294
AT1G69180	1
AT1G69190	0
AT1G69200	319
AT1G69210	99
AT1G69220	1250
AT1G69230	32
AT1G69240	0
AT1G69250	615
AT1G69252	3663
AT1G69260	624
AT1G69270	139
AT1G69280	85
AT1G69290	137
AT1G69295	1901
AT1G69300	0
AT1G69310	730
AT1G69320	1
AT1G69325	11
AT1G69330	223
AT1G69340	1405
AT1G69350	57
AT1G69360	676
AT1G69370	458
AT1G69380	209
AT1G69390	1307
AT1G69400	18
AT1G69410	6047
AT1G69420	594
AT1G69430	26
AT1G69440	299
AT1G69450	2369
AT1G69460	1817
AT1G69470	0
AT1G69480	157
AT1G69485	10
AT1G69490	1294
AT1G69500	9
AT1G69510	4046
AT1G69520	82
AT1G69523	257
AT1G69526	74
AT1G69530	2104
AT1G69540	72
AT1G69543	0
AT1G69550	853
AT1G69560	0
AT1G69570	82
AT1G69572	0
AT1G69580	519
AT1G69587	110
AT1G69588	0
AT1G69590	0
AT1G69600	2
AT1G69610	807
AT1G69620	3541
AT1G69630	11
AT1G69640	1674
AT1G69650	0
AT1G69660	0
AT1G69670	565
AT1G69680	289
AT1G69690	330
AT1G69700	114
AT1G69710	2
AT1G69720	294
AT1G69730	730
AT1G69740	1779
AT1G69750	407
AT1G69760	609
AT1G69770	91
AT1G69780	247
AT1G69790	95
AT1G69792	0
AT1G69795	0
AT1G69797	0
AT1G69800	597
AT1G69810	26
AT1G69818	0
AT1G69820	0
AT1G69825	0
AT1G69828	0
AT1G69830	5816
AT1G69840	2520
AT1G69850	1968
AT1G69860	0
AT1G69870	6048
AT1G69880	2
AT1G69890	1497
AT1G69900	38
AT1G69910	416
AT1G69920	1
AT1G69930	2
AT1G69935	949
AT1G69940	26
AT1G69950	150
AT1G69960	771
AT1G69970	137
AT1G69980	741
AT1G69981	0
AT1G69990	0
AT1G70000	224
AT1G70010	1
AT1G70020	24
AT1G70030	5
AT1G70040	0
AT1G70050	0
AT1G70060	1195
AT1G70070	1410
AT1G70080	0
AT1G70090	325
AT1G70100	990
AT1G70110	2
AT1G70120	0
AT1G70130	2
AT1G70140	189
AT1G70150	201
AT1G70160	5843
AT1G70170	0
AT1G70175	0
AT1G70180	863
AT1G70185	1
AT1G70190	439
AT1G70200	991
AT1G70209	0
AT1G70210	115
AT1G70220	37
AT1G70230	569
AT1G70250	577
AT1G70260	37
AT1G70270	0
AT1G70280	539
AT1G70290	4680
AT1G70300	514
AT1G70310	1356
AT1G70320	6582
AT1G70330	477
AT1G70335	0
AT1G70340	36
AT1G70350	159
AT1G70360	189
AT1G70370	539
AT1G70380	0
AT1G70390	2
AT1G70400	0
AT1G70410	1994
AT1G70420	764
AT1G70430	59
AT1G70440	1
AT1G70450	4
AT1G70460	7
AT1G70470	22
AT1G70475	0
AT1G70480	671
AT1G70490	3982
AT1G70500	11
AT1G70505	225
AT1G70510	3
AT1G70518	240
AT1G70520	1054
AT1G70530	1489
AT1G70540	0
AT1G70550	204
AT1G70560	129
AT1G70570	1715
AT1G70580	1785
AT1G70581	18
AT1G70590	583
AT1G70600	3136
AT1G70610	546
AT1G70620	5979
AT1G70630	213
AT1G70640	616
AT1G70645	0
AT1G70650	84
AT1G70660	253
AT1G70670	353
AT1G70680	0
AT1G70690	295
AT1G70700	4462
AT1G70710	49
AT1G70720	0
AT1G70730	2753
AT1G70740	388
AT1G70750	681
AT1G70760	0
AT1G70770	2831
AT1G70780	4619
AT1G70790	405
AT1G70800	807
AT1G70810	2093
AT1G70820	3145
AT1G70830	3105
AT1G70840	0
AT1G70850	12
AT1G70860	0
AT1G70870	0
AT1G70880	5
AT1G70885	42
AT1G70890	3172
AT1G70895	28
AT1G70900	1790
AT1G70910	1
AT1G70920	37
AT1G70940	1768
AT1G70944	0
AT1G70949	0
AT1G70950	7
AT1G70960	2
AT1G70970	0
AT1G70980	935
AT1G70985	20
AT1G70990	0
AT1G71000	4
AT1G71002	0
AT1G71010	1865
AT1G71015	26
AT1G71020	335
AT1G71030	2814
AT1G71040	1916
AT1G71050	151
AT1G71060	95
AT1G71070	516
AT1G71080	1739
AT1G71090	1142
AT1G71100	306
AT1G71110	362
AT1G71120	7
AT1G71130	697
AT1G71140	275
AT1G71150	1
AT1G71160	2
AT1G71170	662
AT1G71180	239
AT1G71190	548
AT1G71200	1
AT1G71210	410
AT1G71220	2256
AT1G71230	109
AT1G71235	0
AT1G71240	1463
AT1G71250	1
AT1G71260	425
AT1G71270	893
AT1G71280	8
AT1G71290	0
AT1G71300	0
AT1G71310	401
AT1G71320	0
AT1G71330	69
AT1G71340	1578
AT1G71350	550
AT1G71360	613
AT1G71370	0
AT1G71380	0
AT1G71390	0
AT1G71400	78
AT1G71410	1282
AT1G71420	28
AT1G71430	37
AT1G71440	373
AT1G71450	0
AT1G71460	148
AT1G71470	0
AT1G71480	247
AT1G71490	43
AT1G71500	3879
AT1G71520	2
AT1G71528	10
AT1G71530	0
AT1G71680	1
AT1G71690	0
AT1G71691	0
AT1G71692	28
AT1G71695	2324
AT1G71696	420
AT1G71697	671
AT1G71700	0
AT1G71710	891
AT1G71720	1066
AT1G71730	866
AT1G71740	1
AT1G71750	137
AT1G71760	5
AT1G71770	0
AT1G71780	269
AT1G71790	145
AT1G71800	480
AT1G71810	1071
AT1G71820	2234
AT1G71828	0
AT1G71830	49
AT1G71840	1152
AT1G71850	139
AT1G71860	1046
AT1G71865	254
AT1G71866	0
AT1G71870	113
AT1G71880	1677
AT1G71890	0
AT1G71900	476
AT1G71910	147
AT1G71920	5
AT1G71930	7
AT1G71940	229
AT1G71950	1079
AT1G71960	854
AT1G71970	570
AT1G71980	2377
AT1G71990	81
AT1G72000	1
AT1G72010	1839
AT1G72020	2702
AT1G72030	818
AT1G72040	897
AT1G72050	1173
AT1G72060	11
AT1G72070	13
AT1G72080	0
AT1G72090	581
AT1G72100	0
AT1G72110	3
AT1G72120	201
AT1G72125	4
AT1G72130	477
AT1G72131	0
AT1G72140	0
AT1G72141	0
AT1G72150	23764
AT1G72160	3708
AT1G72170	315
AT1G72175	380
AT1G72180	2016
AT1G72190	476
AT1G72200	86
AT1G72210	15
AT1G72220	26
AT1G72230	50
AT1G72240	19
AT1G72250	68
AT1G72260	135
AT1G72270	0
AT1G72275	129
AT1G72280	83
AT1G72290	3
AT1G72300	661
AT1G72310	234
AT1G72320	750
AT1G72330	726
AT1G72340	758
AT1G72350	0
AT1G72360	122
AT1G72370	3750
AT1G72390	1419
AT1G72410	835
AT1G72416	498
AT1G72420	197
AT1G72430	1043
AT1G72440	935
AT1G72450	3348
AT1G72460	1
AT1G72470	175
AT1G72480	478
AT1G72490	3
AT1G72500	837
AT1G72510	3162
AT1G72520	386
AT1G72530	84
AT1G72540	41
AT1G72545	1
AT1G72550	995
AT1G72560	772
AT1G72570	0
AT1G72580	0
AT1G72590	0
AT1G72600	7
AT1G72610	74
AT1G72620	0
AT1G72630	684
AT1G72640	869
AT1G72645	681
AT1G72650	1716
AT1G72660	5
AT1G72670	12
AT1G72680	618
AT1G72690	105
AT1G72700	1266
AT1G72710	5230
AT1G72720	12
AT1G72730	66
AT1G72740	661
AT1G72750	954
AT1G72755	0
AT1G72760	9
AT1G72770	2163
AT1G72780	0
AT1G72790	131
AT1G72800	313
AT1G72810	666
AT1G72820	900
AT1G72830	908
AT1G72840	333
AT1G72850	17
AT1G72852	62
AT1G72855	1
AT1G72860	16
AT1G72870	39
AT1G72880	627
AT1G72890	728
AT1G72900	775
AT1G72910	651
AT1G72920	113
AT1G72930	1409
AT1G72940	246
AT1G72950	24
AT1G72960	6
AT1G72970	100
AT1G72980	3
AT1G72990	441
AT1G73000	0
AT1G73010	642
AT1G73020	122
AT1G73030	1284
AT1G73040	585
AT1G73050	2
AT1G73060	2031
AT1G73065	1
AT1G73066	27
AT1G73080	556
AT1G73090	435
AT1G73100	571
AT1G73110	745
AT1G73120	8
AT1G73130	461
AT1G73140	1
AT1G73150	218
AT1G73160	0
AT1G73165	0
AT1G73170	2534
AT1G73175	0
AT1G73177	125
AT1G73180	557
AT1G73190	1
AT1G73200	931
AT1G73210	89
AT1G73220	22
AT1G73230	1859
AT1G73240	332
AT1G73250	183
AT1G73260	29
AT1G73270	0
AT1G73280	0
AT1G73290	0
AT1G73300	0
AT1G73310	227
AT1G73320	224
AT1G73325	40
AT1G73330	1240
AT1G73340	0
AT1G73350	1035
AT1G73360	47
AT1G73370	90
AT1G73380	401
AT1G73390	1467
AT1G73400	123
AT1G73410	0
AT1G73430	879
AT1G73440	115
AT1G73445	13
AT1G73450	364
AT1G73460	928
AT1G73470	1058
AT1G73480	4135
AT1G73490	673
AT1G73500	1548
AT1G73510	10
AT1G73530	362
AT1G73540	1264
AT1G73550	1
AT1G73560	0
AT1G73570	174
AT1G73580	2
AT1G73590	168
AT1G73600	5906
AT1G73603	0
AT1G73607	0
AT1G73610	4
AT1G73620	8
AT1G73630	822
AT1G73640	42
AT1G73650	982
AT1G73655	2130
AT1G73660	1515
AT1G73670	1223
AT1G73680	1792
AT1G73687	5
AT1G73690	31
AT1G73700	160
AT1G73710	658
AT1G73720	451
AT1G73730	509
AT1G73740	402
AT1G73750	1544
AT1G73760	654
AT1G73770	80
AT1G73780	2
AT1G73790	54
AT1G73805	345
AT1G73810	401
AT1G73820	350
AT1G73830	155
AT1G73840	692
AT1G73850	150
AT1G73860	3
AT1G73870	336
AT1G73875	223
AT1G73880	233
AT1G73885	5588
AT1G73890	37
AT1G73900	0
AT1G73910	27
AT1G73920	2672
AT1G73930	433
AT1G73940	287
AT1G73950	771
AT1G73960	1834
AT1G73965	5
AT1G73970	516
AT1G73980	2280
AT1G73990	1393
AT1G74000	2
AT1G74010	10
AT1G74020	347
AT1G74030	127
AT1G74035	0
AT1G74040	934
AT1G74045	0
AT1G74050	2636
AT1G74055	0
AT1G74060	2324
AT1G74070	717
AT1G74080	1
AT1G74088	126
AT1G74090	3725
AT1G74100	2244
AT1G74110	0
AT1G74120	209
AT1G74130	2
AT1G74140	0
AT1G74150	24
AT1G74160	600
AT1G74170	529
AT1G74180	416
AT1G74190	0
AT1G74200	83
AT1G74205	3
AT1G74210	789
AT1G74220	0
AT1G74230	2246
AT1G74240	81
AT1G74250	1279
AT1G74260	1932
AT1G74270	1600
AT1G74280	118
AT1G74290	61
AT1G74300	185
AT1G74310	290
AT1G74320	940
AT1G74330	295
AT1G74340	432
AT1G74350	67
AT1G74360	308
AT1G74370	284
AT1G74380	968
AT1G74385	0
AT1G74390	184
AT1G74400	25
AT1G74410	482
AT1G74420	1
AT1G74430	188
AT1G74440	190
AT1G74450	710
AT1G74453	107
AT1G74456	103
AT1G74457	0
AT1G74458	205
AT1G74460	5
AT1G74470	11818
AT1G74480	0
AT1G74490	0
AT1G74500	0
AT1G74510	587
AT1G74520	1647
AT1G74530	333
AT1G74540	0
AT1G74545	3
AT1G74550	1
AT1G74560	1635
AT1G74570	0
AT1G74580	346
AT1G74590	136
AT1G74600	128
AT1G74610	0
AT1G74620	0
AT1G74630	51
AT1G74640	1032
AT1G74650	108
AT1G74660	106
AT1G74670	2766
AT1G74675	5
AT1G74680	755
AT1G74690	653
AT1G74700	113
AT1G74710	222
AT1G74720	924
AT1G74730	1110
AT1G74740	503
AT1G74750	209
AT1G74770	17
AT1G74780	292
AT1G74790	207
AT1G74800	331
AT1G74810	73
AT1G74820	0
AT1G74830	0
AT1G74840	1602
AT1G74850	1387
AT1G74860	213
AT1G74870	27
AT1G74875	23
AT1G74880	2718
AT1G74890	3
AT1G74900	42
AT1G74910	1505
AT1G74920	3600
AT1G74929	0
AT1G74930	591
AT1G74940	1534
AT1G74950	1205
AT1G74960	1850
AT1G74970	1881
AT1G74990	0
AT1G75000	116
AT1G75010	644
AT1G75020	328
AT1G75030	3
AT1G75040	265
AT1G75050	1
AT1G75060	49
AT1G75070	0
AT1G75080	592
AT1G75090	31
AT1G75100	582
AT1G75110	42
AT1G75120	157
AT1G75125	56
AT1G75130	368
AT1G75140	519
AT1G75150	26
AT1G75160	0
AT1G75163	31
AT1G75166	28
AT1G75170	227
AT1G75180	208
AT1G75190	264
AT1G75200	570
AT1G75210	1203
AT1G75220	1403
AT1G75230	260
AT1G75240	45
AT1G75250	323
AT1G75260	53
AT1G75261	0
AT1G75270	628
AT1G75280	1499
AT1G75290	65
AT1G75295	61
AT1G75300	10
AT1G75310	772
AT1G75330	1654
AT1G75335	71
AT1G75340	644
AT1G75350	3344
AT1G75360	51
AT1G75370	2602
AT1G75380	24096
AT1G75390	317
AT1G75394	8
AT1G75400	1212
AT1G75410	2722
AT1G75420	635
AT1G75430	1
AT1G75440	362
AT1G75450	66
AT1G75460	4188
AT1G75470	0
AT1G75480	0
AT1G75490	42
AT1G75500	3579
AT1G75510	729
AT1G75520	4
AT1G75530	0
AT1G75540	1128
AT1G75550	6
AT1G75560	996
AT1G75570	0
AT1G75580	8
AT1G75590	3
AT1G75600	0
AT1G75610	1
AT1G75620	4
AT1G75630	2416
AT1G75640	29
AT1G75650	0
AT1G75660	1892
AT1G75670	229
AT1G75680	590
AT1G75690	1455
AT1G75700	47
AT1G75710	114
AT1G75717	0
AT1G75720	14
AT1G75730	393
AT1G75740	0
AT1G75750	4286
AT1G75760	763
AT1G75770	129
AT1G75780	22
AT1G75785	0
AT1G75790	2
AT1G75800	3948
AT1G75810	342
AT1G75820	3666
AT1G75830	1
AT1G75840	1035
AT1G75850	1661
AT1G75860	604
AT1G75870	5
AT1G75880	95
AT1G75890	0
AT1G75891	0
AT1G75900	372
AT1G75910	8
AT1G75920	3
AT1G75930	22
AT1G75940	13
AT1G75945	336
AT1G75950	4984
AT1G75960	161
AT1G75970	0
AT1G75980	236
AT1G75990	465
AT1G76000	0
AT1G76010	4864
AT1G76020	991
AT1G76030	4062
AT1G76040	290
AT1G76050	670
AT1G76060	259
AT1G76062	0
AT1G76065	64
AT1G76070	135
AT1G76080	3822
AT1G76090	210
AT1G76100	2179
AT1G76110	532
AT1G76120	215
AT1G76130	1030
AT1G76135	2
AT1G76140	1804
AT1G76150	1546
AT1G76160	375
AT1G76170	332
AT1G76180	26512
AT1G76185	250
AT1G76190	9
AT1G76200	1833
AT1G76210	1
AT1G76220	0
AT1G76230	0
AT1G76240	92
AT1G76250	4
AT1G76260	178
AT1G76270	353
AT1G76280	400
AT1G76290	0
AT1G76300	619
AT1G76310	27
AT1G76320	726
AT1G76330	0
AT1G76340	289
AT1G76350	557
AT1G76360	880
AT1G76370	4
AT1G76380	377
AT1G76390	190
AT1G76400	925
AT1G76405	111
AT1G76410	97
AT1G76420	1
AT1G76430	1
AT1G76440	146
AT1G76450	1572
AT1G76460	1050
AT1G76465	0
AT1G76470	6
AT1G76480	0
AT1G76490	7406
AT1G76500	1
AT1G76510	405
AT1G76520	3119
AT1G76530	94
AT1G76540	107
AT1G76550	545
AT1G76560	423
AT1G76570	401
AT1G76580	2218
AT1G76590	3549
AT1G76600	243
AT1G76610	26
AT1G76620	109
AT1G76630	954
AT1G76640	0
AT1G76650	440
AT1G76660	780
AT1G76670	1869
AT1G76680	1353
AT1G76690	334
AT1G76700	653
AT1G76705	263
AT1G76710	313
AT1G76720	713
AT1G76728	0
AT1G76730	1688
AT1G76740	15
AT1G76750	0
AT1G76760	32
AT1G76770	4
AT1G76780	134
AT1G76790	390
AT1G76800	285
AT1G76810	3817
AT1G76820	523
AT1G76830	0
AT1G76840	0
AT1G76850	2745
AT1G76860	604
AT1G76870	72
AT1G76878	43
AT1G76880	0
AT1G76890	1060
AT1G76892	2
AT1G76900	967
AT1G76910	0
AT1G76911	0
AT1G76920	929
AT1G76930	475
AT1G76940	731
AT1G76950	348
AT1G76952	25
AT1G76954	3
AT1G76955	505
AT1G76960	2897
AT1G76965	5
AT1G76970	501
AT1G76980	318
AT1G76990	3953
AT1G76994	3
AT1G77000	1001
AT1G77010	20
AT1G77020	221
AT1G77030	618
AT1G77040	0
AT1G77060	430
AT1G77080	2030
AT1G77090	1010
AT1G77093	0
AT1G77095	0
AT1G77100	0
AT1G77110	74
AT1G77120	539
AT1G77122	405
AT1G77130	785
AT1G77131	25
AT1G77138	0
AT1G77140	645
AT1G77145	154
AT1G77150	1
AT1G77160	0
AT1G77170	148
AT1G77180	3692
AT1G77190	0
AT1G77200	4
AT1G77210	804
AT1G77220	729
AT1G77230	205
AT1G77235	3
AT1G77240	0
AT1G77250	222
AT1G77260	1012
AT1G77270	47
AT1G77280	363
AT1G77290	263
AT1G77300	1142
AT1G77310	98
AT1G77320	235
AT1G77330	10
AT1G77340	1
AT1G77350	456
AT1G77360	30
AT1G77370	1191
AT1G77380	180
AT1G77390	13
AT1G77400	111
AT1G77405	24
AT1G77410	99
AT1G77420	518
AT1G77440	691
AT1G77450	263
AT1G77460	261
AT1G77470	323
AT1G77480	762
AT1G77490	1286
AT1G77500	250
AT1G77510	985
AT1G77520	19
AT1G77525	1
AT1G77530	2
AT1G77540	500
AT1G77550	425
AT1G77560	0
AT1G77570	57
AT1G77580	270
AT1G77590	389
AT1G77600	1034
AT1G77610	1041
AT1G77620	309
AT1G77630	152
AT1G77640	27
AT1G77650	0
AT1G77655	0
AT1G77660	366
AT1G77670	354
AT1G77680	1170
AT1G77682	0
AT1G77690	252
AT1G77700	40
AT1G77710	3760
AT1G77720	108
AT1G77730	1
AT1G77740	1507
AT1G77750	128
AT1G77760	930
AT1G77765	11
AT1G77770	466
AT1G77780	0
AT1G77790	0
AT1G77800	3648
AT1G77810	660
AT1G77815	0
AT1G77820	0
AT1G77830	0
AT1G77840	1039
AT1G77850	688
AT1G77855	39
AT1G77860	8
AT1G77870	11
AT1G77880	8
AT1G77885	321
AT1G77890	328
AT1G77910	0
AT1G77920	1959
AT1G77930	1984
AT1G77932	0
AT1G77940	1539
AT1G77950	1
AT1G77960	113
AT1G77980	0
AT1G77990	819
AT1G77992	0
AT1G78000	340
AT1G78010	778
AT1G78020	6459
AT1G78030	95
AT1G78040	4954
AT1G78050	55
AT1G78060	561
AT1G78070	7471
AT1G78080	4700
AT1G78090	5
AT1G78095	0
AT1G78100	1087
AT1G78110	584
AT1G78120	36
AT1G78130	16
AT1G78140	1147
AT1G78150	1433
AT1G78160	0
AT1G78170	172
AT1G78172	17
AT1G78180	256
AT1G78190	78
AT1G78200	1060
AT1G78206	3
AT1G78210	267
AT1G78220	0
AT1G78230	247
AT1G78240	2259
AT1G78250	0
AT1G78260	26
AT1G78265	3
AT1G78270	1
AT1G78280	1179
AT1G78290	656
AT1G78300	1011
AT1G78310	161
AT1G78320	30
AT1G78330	0
AT1G78340	3
AT1G78350	0
AT1G78355	0
AT1G78360	0
AT1G78370	14587
AT1G78380	9412
AT1G78390	0
AT1G78400	0
AT1G78410	87
AT1G78420	1512
AT1G78430	30
AT1G78440	8
AT1G78450	338
AT1G78460	3334
AT1G78470	0
AT1G78476	19
AT1G78478	6
AT1G78480	17
AT1G78490	1067
AT1G78500	0
AT1G78510	909
AT1G78520	0
AT1G78530	7
AT1G78540	271
AT1G78550	284
AT1G78560	785
AT1G78570	1229
AT1G78580	1212
AT1G78590	251
AT1G78600	1394
AT1G78610	938
AT1G78620	1205
AT1G78630	3509
AT1G78635	0
AT1G78640	0
AT1G78650	144
AT1G78660	1122
AT1G78670	3625
AT1G78680	3171
AT1G78690	199
AT1G78700	377
AT1G78710	0
AT1G78720	3
AT1G78730	111
AT1G78740	0
AT1G78750	47
AT1G78760	0
AT1G78770	53
AT1G78780	117
AT1G78790	292
AT1G78800	604
AT1G78810	209
AT1G78815	4
AT1G78820	223
AT1G78830	3407
AT1G78840	1
AT1G78850	1294
AT1G78860	4
AT1G78865	9
AT1G78870	2579
AT1G78880	1462
AT1G78890	1371
AT1G78895	325
AT1G78900	9685
AT1G78910	121
AT1G78915	623
AT1G78920	2564
AT1G78922	0
AT1G78930	155
AT1G78940	35
AT1G78950	14
AT1G78955	30
AT1G78960	568
AT1G78970	851
AT1G78980	0
AT1G78990	22
AT1G78995	728
AT1G79000	3315
AT1G79010	1744
AT1G79020	524
AT1G79030	540
AT1G79040	58305
AT1G79050	834
AT1G79060	55
AT1G79070	136
AT1G79075	104
AT1G79080	295
AT1G79090	1883
AT1G79100	0
AT1G79103	3
AT1G79110	933
AT1G79120	17
AT1G79130	1
AT1G79150	262
AT1G79160	509
AT1G79170	2
AT1G79180	5
AT1G79190	583
AT1G79200	284
AT1G79210	772
AT1G79220	93
AT1G79230	2121
AT1G79240	0
AT1G79245	21908
AT1G79250	0
AT1G79260	153
AT1G79270	1843
AT1G79280	2676
AT1G79290	0
AT1G79300	0
AT1G79310	15
AT1G79320	4
AT1G79330	1
AT1G79340	2474
AT1G79350	1307
AT1G79360	4
AT1G79370	1
AT1G79380	2627
AT1G79390	313
AT1G79400	2
AT1G79410	303
AT1G79420	25
AT1G79430	966
AT1G79440	3791
AT1G79450	99
AT1G79460	439
AT1G79470	170
AT1G79480	8
AT1G79485	0
AT1G79490	199
AT1G79500	313
AT1G79510	0
AT1G79520	1257
AT1G79529	30
AT1G79530	132
AT1G79540	203
AT1G79550	4206
AT1G79560	977
AT1G79570	1577
AT1G79580	0
AT1G79590	864
AT1G79600	3022
AT1G79610	874
AT1G79620	239
AT1G79630	442
AT1G79640	400
AT1G79650	748
AT1G79660	466
AT1G79670	889
AT1G79680	91
AT1G79690	1798
AT1G79700	337
AT1G79710	237
AT1G79720	321
AT1G79730	1032
AT1G79740	897
AT1G79750	3964
AT1G79760	51
AT1G79770	16
AT1G79780	16
AT1G79790	1201
AT1G79800	3
AT1G79810	678
AT1G79820	131
AT1G79830	4307
AT1G79840	34
AT1G79850	0
AT1G79860	1
AT1G79870	1101
AT1G79880	619
AT1G79890	35
AT1G79900	229
AT1G79910	42
AT1G79915	10
AT1G79920	1993
AT1G79930	1892
AT1G79940	1762
AT1G79950	734
AT1G79960	0
AT1G79970	1019
AT1G79980	2
AT1G79985	740
AT1G79990	1531
AT1G80000	1316
AT1G80010	874
AT1G80020	1214
AT1G80030	1234
AT1G80040	1913
AT1G80050	208
AT1G80060	97
AT1G80070	5916
AT1G80080	10
AT1G80090	0
AT1G80100	0
AT1G80110	157
AT1G80120	216
AT1G80130	2222
AT1G80133	0
AT1G80140	0
AT1G80150	192
AT1G80160	229
AT1G80165	0
AT1G80170	151
AT1G80180	4026
AT1G80190	316
AT1G80200	1
AT1G80210	807
AT1G80220	0
AT1G80230	729
AT1G80240	0
AT1G80245	274
AT1G80250	0
AT1G80260	1066
AT1G80270	298
AT1G80280	75
AT1G80290	355
AT1G80300	4186
AT1G80310	0
AT1G80315	0
AT1G80320	0
AT1G80325	18
AT1G80330	0
AT1G80340	8
AT1G80350	323
AT1G80360	1300
AT1G80370	7
AT1G80380	2736
AT1G80390	1
AT1G80400	559
AT1G80410	1566
AT1G80420	941
AT1G80430	0
AT1G80440	2775
AT1G80450	62
AT1G80460	1260
AT1G80470	4
AT1G80480	2085
AT1G80490	1548
AT1G80500	1056
AT1G80510	315
AT1G80520	58
AT1G80525	0
AT1G80530	744
AT1G80540	1
AT1G80550	464
AT1G80555	16
AT1G80560	611
AT1G80570	434
AT1G80580	0
AT1G80590	0
AT1G80600	1999
AT1G80610	313
AT1G80620	468
AT1G80625	0
AT1G80630	260
AT1G80640	476
AT1G80650	539
AT1G80660	13
AT1G80670	690
AT1G80680	1306
AT1G80690	49
AT1G80700	65
AT1G80710	12
AT1G80720	56
AT1G80730	2
AT1G80740	3
AT1G80745	12
AT1G80750	635
AT1G80760	595
AT1G80770	748
AT1G80780	1735
AT1G80790	1599
AT1G80800	1376
AT1G80810	414
AT1G80820	10
AT1G80830	3855
AT1G80840	555
AT1G80850	57
AT1G80860	445
AT1G80865	0
AT1G80870	497
AT1G80880	54
AT1G80890	189
AT1G80900	254
AT1G80910	695
AT1G80920	12028
AT1G80930	3278
AT1G80940	1718
AT1G80950	833
AT1G80960	237
AT1G80970	99
AT1G80980	547
AT1G80990	0
AT1G81001	0
AT1G81020	0
AT2G01008	30
AT2G01010	3
AT2G01020	32
AT2G01021	1
AT2G01022	0
AT2G01023	0
AT2G01024	0
AT2G01026	0
AT2G01028	0
AT2G01029	0
AT2G01031	0
AT2G01034	0
AT2G01035	0
AT2G01037	0
AT2G01040	0
AT2G01045	0
AT2G01050	0
AT2G01060	1102
AT2G01070	520
AT2G01080	345
AT2G01090	332
AT2G01100	2127
AT2G01110	2160
AT2G01120	137
AT2G01130	1302
AT2G01140	2730
AT2G01150	224
AT2G01160	0
AT2G01170	875
AT2G01175	85
AT2G01180	523
AT2G01190	1152
AT2G01200	21
AT2G01210	23
AT2G01220	1320
AT2G01240	1
AT2G01250	3492
AT2G01260	693
AT2G01270	1668
AT2G01275	3
AT2G01280	2
AT2G01290	853
AT2G01300	58
AT2G01310	14
AT2G01320	1606
AT2G01330	288
AT2G01340	177
AT2G01350	2702
AT2G01360	0
AT2G01370	0
AT2G01372	0
AT2G01379	0
AT2G01390	58
AT2G01400	429
AT2G01410	21
AT2G01420	2062
AT2G01422	0
AT2G01430	6
AT2G01440	1107
AT2G01450	3143
AT2G01460	1117
AT2G01470	1245
AT2G01480	448
AT2G01490	2666
AT2G01500	0
AT2G01505	92
AT2G01510	81
AT2G01520	2
AT2G01530	13
AT2G01540	598
AT2G01550	0
AT2G01554	0
AT2G01560	0
AT2G01570	2334
AT2G01580	0
AT2G01590	394
AT2G01600	1915
AT2G01610	27
AT2G01620	825
AT2G01630	482
AT2G01640	190
AT2G01650	638
AT2G01660	264
AT2G01667	0
AT2G01670	2008
AT2G01680	1893
AT2G01690	1265
AT2G01700	0
AT2G01710	592
AT2G01720	1556
AT2G01730	39
AT2G01735	473
AT2G01740	62
AT2G01750	212
AT2G01755	0
AT2G01760	201
AT2G01770	0
AT2G01780	0
AT2G01790	0
AT2G01800	0
AT2G01810	1
AT2G01818	19
AT2G01820	1831
AT2G01830	387
AT2G01840	1
AT2G01850	3164
AT2G01860	154
AT2G01870	174
AT2G01880	2
AT2G01890	47
AT2G01900	0
AT2G01905	4
AT2G01910	1071
AT2G01913	15
AT2G01918	98
AT2G01920	0
AT2G01930	774
AT2G01940	225
AT2G01950	386
AT2G01960	0
AT2G01970	2049
AT2G01973	0
AT2G01980	632
AT2G01990	600
AT2G02000	1
AT2G02010	242
AT2G02020	432
AT2G02023	0
AT2G02026	0
AT2G02030	0
AT2G02040	1851
AT2G02050	1209
AT2G02060	317
AT2G02061	10
AT2G02070	1927
AT2G02080	1641
AT2G02090	1030
AT2G02100	926
AT2G02103	0
AT2G02110	0
AT2G02120	15
AT2G02130	1930
AT2G02135	0
AT2G02140	5
AT2G02147	4
AT2G02148	196
AT2G02150	75
AT2G02160	4134
AT2G02170	286
AT2G02180	1695
AT2G02190	0
AT2G02200	0
AT2G02205	0
AT2G02210	0
AT2G02220	687
AT2G02230	504
AT2G02240	77
AT2G02250	0
AT2G02260	0
AT2G02270	0
AT2G02280	0
AT2G02290	0
AT2G02300	0
AT2G02310	2
AT2G02320	0
AT2G02330	1
AT2G02340	0
AT2G02350	70
AT2G02360	1120
AT2G02370	444
AT2G02380	34
AT2G02390	1318
AT2G02400	378
AT2G02410	602
AT2G02430	4
AT2G02440	0
AT2G02450	384
AT2G02455	1
AT2G02470	552
AT2G02480	236
AT2G02490	0
AT2G02493	0
AT2G02497	0
AT2G02498	0
AT2G02500	344
AT2G02510	847
AT2G02515	0
AT2G02520	0
AT2G02525	0
AT2G02540	8
AT2G02550	0
AT2G02560	1255
AT2G02570	3439
AT2G02580	0
AT2G02590	78
AT2G02600	0
AT2G02610	0
AT2G02620	0
AT2G02630	0
AT2G02635	0
AT2G02640	0
AT2G02650	0
AT2G02660	0
AT2G02670	0
AT2G02680	0
AT2G02690	0
AT2G02695	0
AT2G02700	0
AT2G02710	2372
AT2G02720	1
AT2G02730	348
AT2G02740	234
AT2G02741	0
AT2G02750	46
AT2G02760	4490
AT2G02765	263
AT2G02770	0
AT2G02780	109
AT2G02790	442
AT2G02795	0
AT2G02800	1040
AT2G02810	147
AT2G02820	330
AT2G02830	0
AT2G02835	0
AT2G02840	0
AT2G02850	20
AT2G02860	446
AT2G02870	972
AT2G02880	158
AT2G02890	0
AT2G02900	0
AT2G02910	320
AT2G02930	348
AT2G02950	490
AT2G02955	142
AT2G02960	1170
AT2G02970	1204
AT2G02980	167
AT2G02990	26
AT2G03000	0
AT2G03010	104
AT2G03020	1
AT2G03030	0
AT2G03040	0
AT2G03050	110
AT2G03060	371
AT2G03070	393
AT2G03080	0
AT2G03090	41
AT2G03100	0
AT2G03110	10
AT2G03120	1459
AT2G03130	0
AT2G03140	2215
AT2G03150	2189
AT2G03160	0
AT2G03170	1
AT2G03180	0
AT2G03190	0
AT2G03200	26
AT2G03210	1
AT2G03220	301
AT2G03230	0
AT2G03240	425
AT2G03250	1
AT2G03260	22
AT2G03270	211
AT2G03280	125
AT2G03290	0
AT2G03291	0
AT2G03300	0
AT2G03310	1471
AT2G03320	0
AT2G03330	431
AT2G03340	1620
AT2G03350	447
AT2G03360	2
AT2G03370	0
AT2G03380	56
AT2G03390	2040
AT2G03410	6
AT2G03420	0
AT2G03430	263
AT2G03440	3906
AT2G03445	2
AT2G03450	208
AT2G03460	0
AT2G03470	1178
AT2G03480	394
AT2G03490	0
AT2G03500	365
AT2G03505	173
AT2G03510	898
AT2G03520	1
AT2G03530	1485
AT2G03540	30
AT2G03550	1523
AT2G03560	3
AT2G03565	0
AT2G03567	0
AT2G03570	0
AT2G03580	1
AT2G03590	142
AT2G03600	1
AT2G03610	0
AT2G03620	483
AT2G03630	0
AT2G03640	1374
AT2G03650	0
AT2G03660	0
AT2G03667	300
AT2G03670	141
AT2G03680	2261
AT2G03690	298
AT2G03700	0
AT2G03710	749
AT2G03720	0
AT2G03730	1044
AT2G03740	2
AT2G03750	542
AT2G03760	174
AT2G03770	8
AT2G03780	653
AT2G03790	0
AT2G03800	466
AT2G03810	420
AT2G03820	1692
AT2G03821	0
AT2G03822	0
AT2G03823	0
AT2G03830	18
AT2G03840	0
AT2G03850	49
AT2G03855	0
AT2G03860	0
AT2G03870	741
AT2G03880	11
AT2G03885	0
AT2G03890	4462
AT2G03895	0
AT2G03900	0
AT2G03905	0
AT2G03910	0
AT2G03913	0
AT2G03915	0
AT2G03920	0
AT2G03925	0
AT2G03930	0
AT2G03931	0
AT2G03932	0
AT2G03933	0
AT2G03934	0
AT2G03935	0
AT2G03936	0
AT2G03937	0
AT2G03940	0
AT2G03945	0
AT2G03950	0
AT2G03955	0
AT2G03958	0
AT2G03960	0
AT2G03965	2
AT2G03970	1
AT2G03972	0
AT2G03975	0
AT2G03980	803
AT2G03985	0
AT2G03990	0
AT2G03995	0
AT2G04000	0
AT2G04005	2
AT2G04010	0
AT2G04015	0
AT2G04020	0
AT2G04025	1
AT2G04030	3180
AT2G04031	0
AT2G04032	3
AT2G04033	0
AT2G04034	0
AT2G04035	0
AT2G04036	0
AT2G04037	0
AT2G04038	3
AT2G04039	545
AT2G04040	11
AT2G04041	0
AT2G04042	0
AT2G04043	0
AT2G04045	0
AT2G04046	2
AT2G04047	0
AT2G04050	64
AT2G04060	0
AT2G04062	0
AT2G04063	0
AT2G04065	7
AT2G04066	0
AT2G04070	28
AT2G04075	0
AT2G04080	624
AT2G04085	0
AT2G04090	0
AT2G04095	0
AT2G04100	32
AT2G04110	884
AT2G04115	2
AT2G04120	0
AT2G04125	0
AT2G04130	0
AT2G04135	192
AT2G04137	0
AT2G04140	0
AT2G04145	0
AT2G04150	0
AT2G04155	0
AT2G04160	918
AT2G04170	687
AT2G04175	0
AT2G04180	0
AT2G04185	0
AT2G04190	2
AT2G04195	0
AT2G04200	0
AT2G04205	0
AT2G04210	0
AT2G04215	0
AT2G04220	0
AT2G04225	0
AT2G04230	1090
AT2G04235	47
AT2G04240	1357
AT2G04250	0
AT2G04255	0
AT2G04260	0
AT2G04265	0
AT2G04270	1339
AT2G04280	33
AT2G04285	0
AT2G04290	0
AT2G04295	0
AT2G04300	0
AT2G04305	557
AT2G04310	0
AT2G04315	0
AT2G04320	0
AT2G04325	0
AT2G04330	0
AT2G04335	0
AT2G04340	422
AT2G04345	0
AT2G04350	2840
AT2G04355	0
AT2G04360	630
AT2G04365	0
AT2G04375	0
AT2G04378	372
AT2G04380	0
AT2G04390	467
AT2G04395	2
AT2G04400	1573
AT2G04405	0
AT2G04410	2439
AT2G04420	31
AT2G04425	0
AT2G04430	142
AT2G04435	0
AT2G04440	0
AT2G04450	42
AT2G04455	0
AT2G04460	181
AT2G04465	0
AT2G04470	0
AT2G04480	0
AT2G04485	0
AT2G04490	10
AT2G04495	29
AT2G04500	0
AT2G04505	0
AT2G04510	0
AT2G04515	0
AT2G04520	2220
AT2G04525	0
AT2G04530	165
AT2G04535	5
AT2G04540	452
AT2G04545	0
AT2G04550	586
AT2G04555	10
AT2G04560	147
AT2G04565	0
AT2G04570	60
AT2G04575	0
AT2G04580	0
AT2G04590	0
AT2G04595	0
AT2G04600	0
AT2G04605	0
AT2G04610	0
AT2G04615	0
AT2G04620	320
AT2G04621	0
AT2G04622	0
AT2G04625	0
AT2G04630	734
AT2G04635	0
AT2G04645	1
AT2G04650	118
AT2G04655	0
AT2G04660	395
AT2G04665	0
AT2G04670	0
AT2G04675	0
AT2G04680	0
AT2G04685	0
AT2G04690	2207
AT2G04695	0
AT2G04700	3688
AT2G04705	0
AT2G04710	0
AT2G04715	0
AT2G04720	0
AT2G04725	11
AT2G04730	0
AT2G04735	0
AT2G04740	466
AT2G04745	0
AT2G04750	0
AT2G04755	0
AT2G04760	0
AT2G04765	0
AT2G04770	0
AT2G04775	0
AT2G04780	124
AT2G04785	0
AT2G04790	297
AT2G04795	212
AT2G04800	6
AT2G04805	1
AT2G04810	0
AT2G04815	0
AT2G04820	0
AT2G04825	0
AT2G04830	0
AT2G04835	0
AT2G04840	0
AT2G04842	2540
AT2G04845	141
AT2G04850	132
AT2G04852	25
AT2G04855	0
AT2G04860	113
AT2G04865	1041
AT2G04870	0
AT2G04875	0
AT2G04880	1314
AT2G04885	2
AT2G04890	471
AT2G04895	0
AT2G04900	779
AT2G04905	0
AT2G04910	0
AT2G04915	0
AT2G04920	0
AT2G04925	0
AT2G04930	0
AT2G04935	0
AT2G04940	707
AT2G04945	3
AT2G04950	0
AT2G04955	20
AT2G04965	11
AT2G04970	3
AT2G04975	0
AT2G04980	0
AT2G04985	0
AT2G04990	0
AT2G04995	0
AT2G05000	0
AT2G05005	0
AT2G05010	0
AT2G05015	0
AT2G05020	0
AT2G05025	0
AT2G05030	0
AT2G05035	0
AT2G05040	5
AT2G05045	0
AT2G05050	0
AT2G05060	0
AT2G05065	0
AT2G05070	4878
AT2G05075	263
AT2G05080	0
AT2G05082	0
AT2G05084	0
AT2G05085	0
AT2G05087	0
AT2G05090	0
AT2G05095	0
AT2G05100	6052
AT2G05105	0
AT2G05110	0
AT2G05115	0
AT2G05117	0
AT2G05120	323
AT2G05125	1
AT2G05130	0
AT2G05133	0
AT2G05140	0
AT2G05145	0
AT2G05150	0
AT2G05155	1
AT2G05160	77
AT2G05170	1253
AT2G05171	0
AT2G05180	1
AT2G05185	12
AT2G05190	0
AT2G05200	0
AT2G05205	3
AT2G05210	381
AT2G05215	17
AT2G05220	665
AT2G05230	7
AT2G05240	7
AT2G05245	0
AT2G05250	12
AT2G05255	0
AT2G05260	167
AT2G05270	0
AT2G05280	3
AT2G05290	1
AT2G05294	0
AT2G05300	10
AT2G05310	3138
AT2G05315	0
AT2G05320	486
AT2G05330	0
AT2G05335	0
AT2G05340	0
AT2G05350	0
AT2G05355	0
AT2G05360	0
AT2G05365	2
AT2G05370	11
AT2G05380	13389
AT2G05390	1
AT2G05395	0
AT2G05400	0
AT2G05405	0
AT2G05410	0
AT2G05415	0
AT2G05420	1
AT2G05425	0
AT2G05430	0
AT2G05435	0
AT2G05440	273
AT2G05441	0
AT2G05445	0
AT2G05450	0
AT2G05455	0
AT2G05460	0
AT2G05465	0
AT2G05470	0
AT2G05475	0
AT2G05480	0
AT2G05485	0
AT2G05490	0
AT2G05495	0
AT2G05505	0
AT2G05510	0
AT2G05515	0
AT2G05518	445
AT2G05520	90159
AT2G05525	0
AT2G05530	0
AT2G05535	0
AT2G05540	5578
AT2G05545	1
AT2G05550	0
AT2G05555	0
AT2G05560	0
AT2G05562	0
AT2G05564	0
AT2G05565	0
AT2G05567	0
AT2G05570	0
AT2G05575	0
AT2G05580	6
AT2G05585	0
AT2G05590	474
AT2G05600	0
AT2G05605	0
AT2G05610	0
AT2G05615	0
AT2G05620	2595
AT2G05625	0
AT2G05630	1051
AT2G05632	181
AT2G05635	0
AT2G05640	1
AT2G05642	0
AT2G05645	0
AT2G05647	0
AT2G05655	5
AT2G05660	0
AT2G05665	7
AT2G05670	0
AT2G05675	0
AT2G05680	0
AT2G05685	0
AT2G05690	0
AT2G05695	0
AT2G05700	0
AT2G05705	7
AT2G05710	10636
AT2G05715	0
AT2G05720	0
AT2G05725	0
AT2G05730	0
AT2G05740	0
AT2G05750	0
AT2G05752	1
AT2G05753	6
AT2G05755	187
AT2G05760	184
AT2G05765	12
AT2G05770	0
AT2G05780	0
AT2G05785	2
AT2G05786	0
AT2G05790	258
AT2G05800	0
AT2G05801	0
AT2G05810	2
AT2G05812	5
AT2G05815	0
AT2G05820	0
AT2G05825	4
AT2G05830	2032
AT2G05835	0
AT2G05840	2529
AT2G05845	0
AT2G05850	3
AT2G05855	0
AT2G05860	0
AT2G05865	0
AT2G05870	0
AT2G05875	5
AT2G05880	0
AT2G05885	1
AT2G05890	0
AT2G05895	0
AT2G05900	0
AT2G05905	0
AT2G05910	46
AT2G05914	11
AT2G05915	0
AT2G05920	2210
AT2G05925	0
AT2G05930	0
AT2G05935	0
AT2G05940	819
AT2G05945	0
AT2G05950	26
AT2G05960	0
AT2G05965	0
AT2G05970	0
AT2G05975	0
AT2G05980	7
AT2G05985	0
AT2G05990	696
AT2G05995	11
AT2G06000	342
AT2G06002	77
AT2G06005	221
AT2G06010	659
AT2G06020	0
AT2G06025	1684
AT2G06035	0
AT2G06040	233
AT2G06045	5
AT2G06050	2546
AT2G06060	0
AT2G06065	2
AT2G06070	0
AT2G06075	0
AT2G06080	0
AT2G06085	0
AT2G06090	0
AT2G06095	0
AT2G06100	0
AT2G06105	0
AT2G06110	0
AT2G06115	0
AT2G06120	0
AT2G06125	0
AT2G06130	0
AT2G06135	0
AT2G06140	0
AT2G06145	0
AT2G06150	0
AT2G06160	0
AT2G06165	0
AT2G06166	0
AT2G06170	0
AT2G06175	0
AT2G06180	0
AT2G06185	13
AT2G06190	0
AT2G06200	2
AT2G06210	1244
AT2G06215	10
AT2G06220	0
AT2G06225	0
AT2G06230	0
AT2G06235	0
AT2G06240	0
AT2G06245	0
AT2G06250	0
AT2G06255	162
AT2G06260	0
AT2G06265	0
AT2G06270	0
AT2G06275	0
AT2G06280	0
AT2G06285	0
AT2G06290	0
AT2G06296	0
AT2G06303	0
AT2G06305	0
AT2G06310	0
AT2G06315	0
AT2G06330	0
AT2G06335	0
AT2G06340	2
AT2G06345	0
AT2G06350	0
AT2G06355	0
AT2G06365	0
AT2G06370	0
AT2G06375	0
AT2G06380	0
AT2G06385	0
AT2G06390	0
AT2G06395	0
AT2G06400	0
AT2G06405	0
AT2G06410	0
AT2G06415	0
AT2G06420	0
AT2G06425	0
AT2G06430	0
AT2G06435	0
AT2G06440	2
AT2G06445	0
AT2G06450	0
AT2G06455	0
AT2G06460	0
AT2G06465	0
AT2G06470	0
AT2G06475	0
AT2G06480	0
AT2G06485	2
AT2G06490	0
AT2G06495	0
AT2G06500	0
AT2G06505	0
AT2G06510	292
AT2G06515	0
AT2G06520	13552
AT2G06525	0
AT2G06530	2038
AT2G06535	0
AT2G06540	0
AT2G06541	0
AT2G06550	1
AT2G06555	0
AT2G06560	3
AT2G06562	0
AT2G06565	0
AT2G06570	0
AT2G06575	0
AT2G06580	0
AT2G06585	0
AT2G06590	0
AT2G06595	0
AT2G06600	0
AT2G06605	1
AT2G06610	0
AT2G06615	0
AT2G06620	0
AT2G06625	0
AT2G06630	0
AT2G06635	1
AT2G06640	0
AT2G06645	0
AT2G06650	0
AT2G06655	0
AT2G06660	0
AT2G06665	0
AT2G06667	0
AT2G06670	0
AT2G06675	0
AT2G06680	0
AT2G06685	0
AT2G06690	0
AT2G06695	0
AT2G06700	0
AT2G06705	0
AT2G06710	0
AT2G06715	0
AT2G06720	0
AT2G06725	0
AT2G06740	0
AT2G06745	0
AT2G06750	0
AT2G06755	0
AT2G06760	0
AT2G06765	12
AT2G06770	0
AT2G06775	0
AT2G06780	0
AT2G06785	0
AT2G06790	0
AT2G06795	0
AT2G06800	1
AT2G06805	0
AT2G06810	0
AT2G06815	0
AT2G06820	0
AT2G06822	0
AT2G06830	0
AT2G06835	1
AT2G06840	0
AT2G06845	0
AT2G06850	760
AT2G06855	0
AT2G06860	0
AT2G06865	0
AT2G06870	0
AT2G06875	0
AT2G06880	0
AT2G06885	0
AT2G06890	1
AT2G06900	0
AT2G06902	0
AT2G06904	0
AT2G06905	4
AT2G06906	0
AT2G06908	0
AT2G06910	0
AT2G06912	0
AT2G06914	0
AT2G06917	0
AT2G06920	1
AT2G06922	0
AT2G06925	556
AT2G06930	1
AT2G06935	1
AT2G06940	0
AT2G06945	0
AT2G06950	193
AT2G06955	0
AT2G06960	0
AT2G06965	0
AT2G06967	0
AT2G06973	0
AT2G06975	0
AT2G06980	0
AT2G06983	0
AT2G06985	0
AT2G06990	1128
AT2G06995	17
AT2G07000	1
AT2G07005	0
AT2G07010	0
AT2G07015	0
AT2G07020	0
AT2G07025	0
AT2G07030	0
AT2G07035	0
AT2G07040	6
AT2G07042	123
AT2G07045	0
AT2G07050	1624
AT2G07055	0
AT2G07070	2
AT2G07080	3
AT2G07085	0
AT2G07090	0
AT2G07095	0
AT2G07100	0
AT2G07110	0
AT2G07115	0
AT2G07120	0
AT2G07130	0
AT2G07135	1
AT2G07140	8
AT2G07150	0
AT2G07155	0
AT2G07160	0
AT2G07165	0
AT2G07170	11
AT2G07175	0
AT2G07180	2491
AT2G07185	0
AT2G07190	0
AT2G07195	0
AT2G07200	0
AT2G07205	0
AT2G07210	0
AT2G07212	0
AT2G07213	2
AT2G07215	0
AT2G07220	3
AT2G07225	0
AT2G07230	6
AT2G07235	0
AT2G07240	0
AT2G07245	0
AT2G07250	0
AT2G07255	0
AT2G07260	0
AT2G07265	3
AT2G07270	0
AT2G07275	0
AT2G07280	0
AT2G07285	0
AT2G07290	0
AT2G07295	0
AT2G07300	0
AT2G07305	0
AT2G07310	0
AT2G07315	0
AT2G07320	0
AT2G07325	0
AT2G07330	0
AT2G07335	0
AT2G07340	278
AT2G07345	11
AT2G07355	6
AT2G07360	2105
AT2G07365	0
AT2G07375	0
AT2G07380	0
AT2G07385	0
AT2G07390	0
AT2G07395	0
AT2G07400	0
AT2G07405	0
AT2G07410	0
AT2G07415	0
AT2G07420	0
AT2G07425	0
AT2G07430	0
AT2G07435	0
AT2G07440	0
AT2G07445	0
AT2G07450	0
AT2G07455	0
AT2G07460	3
AT2G07470	0
AT2G07475	1
AT2G07480	0
AT2G07483	0
AT2G07485	1
AT2G07486	0
AT2G07490	0
AT2G07495	0
AT2G07500	0
AT2G07505	0
AT2G07510	0
AT2G07515	0
AT2G07520	0
AT2G07525	0
AT2G07530	0
AT2G07535	0
AT2G07540	0
AT2G07545	0
AT2G07550	0
AT2G07555	0
AT2G07560	1
AT2G07565	0
AT2G07570	0
AT2G07575	0
AT2G07580	0
AT2G07585	18
AT2G07590	0
AT2G07595	0
AT2G07599	1
AT2G07600	0
AT2G07605	0
AT2G07613	0
AT2G07615	0
AT2G07617	0
AT2G07620	0
AT2G07621	1
AT2G07623	1
AT2G07625	0
AT2G07626	0
AT2G07627	0
AT2G07628	0
AT2G07629	6
AT2G07630	0
AT2G07631	0
AT2G07632	0
AT2G07633	0
AT2G07634	0
AT2G07635	0
AT2G07636	0
AT2G07637	0
AT2G07638	44
AT2G07640	1
AT2G07641	0
AT2G07642	0
AT2G07643	0
AT2G07644	2
AT2G07645	1
AT2G07646	0
AT2G07648	0
AT2G07650	0
AT2G07652	0
AT2G07654	0
AT2G07655	0
AT2G07656	0
AT2G07658	0
AT2G07659	0
AT2G07660	0
AT2G07661	0
AT2G07662	5
AT2G07663	0
AT2G07664	0
AT2G07665	3
AT2G07666	0
AT2G07667	8
AT2G07669	0
AT2G07670	0
AT2G07671	8
AT2G07672	0
AT2G07673	0
AT2G07674	0
AT2G07675	3
AT2G07676	1
AT2G07677	5
AT2G07678	1
AT2G07680	941
AT2G07681	1
AT2G07682	3
AT2G07683	0
AT2G07684	0
AT2G07685	0
AT2G07686	0
AT2G07687	4
AT2G07688	0
AT2G07689	2
AT2G07690	118
AT2G07691	0
AT2G07692	0
AT2G07693	0
AT2G07694	0
AT2G07695	9
AT2G07696	3
AT2G07697	0
AT2G07698	37
AT2G07699	0
AT2G07700	0
AT2G07701	0
AT2G07702	0
AT2G07703	0
AT2G07704	0
AT2G07705	0
AT2G07706	3
AT2G07707	0
AT2G07708	0
AT2G07709	0
AT2G07710	0
AT2G07711	1
AT2G07712	0
AT2G07713	0
AT2G07714	0
AT2G07715	33
AT2G07716	0
AT2G07717	0
AT2G07718	0
AT2G07719	0
AT2G07720	0
AT2G07721	0
AT2G07722	0
AT2G07723	0
AT2G07724	0
AT2G07725	0
AT2G07726	0
AT2G07727	2
AT2G07728	0
AT2G07729	0
AT2G07730	1
AT2G07731	0
AT2G07732	0
AT2G07733	0
AT2G07734	0
AT2G07735	0
AT2G07736	0
AT2G07737	0
AT2G07738	0
AT2G07739	4
AT2G07740	0
AT2G07741	0
AT2G07742	0
AT2G07743	0
AT2G07744	0
AT2G07745	0
AT2G07746	0
AT2G07747	0
AT2G07748	0
AT2G07749	1
AT2G07750	0
AT2G07751	8
AT2G07752	0
AT2G07753	4
AT2G07754	0
AT2G07755	0
AT2G07756	0
AT2G07757	0
AT2G07758	0
AT2G07759	0
AT2G07760	0
AT2G07761	0
AT2G07762	0
AT2G07763	0
AT2G07764	0
AT2G07765	0
AT2G07766	0
AT2G07767	0
AT2G07768	0
AT2G07769	0
AT2G07770	0
AT2G07771	0
AT2G07772	0
AT2G07773	1
AT2G07774	25
AT2G07775	0
AT2G07776	0
AT2G07777	1
AT2G07778	0
AT2G07779	1
AT2G07780	0
AT2G07783	1
AT2G07784	0
AT2G07785	0
AT2G07786	0
AT2G07787	2
AT2G07788	0
AT2G07789	0
AT2G07790	0
AT2G07791	0
AT2G07792	0
AT2G07793	0
AT2G07794	0
AT2G07795	0
AT2G07798	7
AT2G07799	0
AT2G07800	0
AT2G07805	0
AT2G07806	0
AT2G07807	0
AT2G07808	0
AT2G07809	0
AT2G07810	0
AT2G07811	12
AT2G07812	0
AT2G07813	0
AT2G07815	0
AT2G07820	0
AT2G07825	0
AT2G07826	0
AT2G07827	2
AT2G07830	0
AT2G07835	1
AT2G07840	0
AT2G07845	1
AT2G07850	0
AT2G07855	0
AT2G07860	0
AT2G07865	0
AT2G07870	0
AT2G07875	36
AT2G07880	0
AT2G07885	0
AT2G07890	0
AT2G07895	0
AT2G07900	0
AT2G07905	0
AT2G07910	0
AT2G07915	0
AT2G07925	0
AT2G07935	0
AT2G07940	0
AT2G07945	0
AT2G07950	12
AT2G07960	1
AT2G07965	0
AT2G07970	0
AT2G07975	0
AT2G07981	0
AT2G07985	0
AT2G07990	2
AT2G07995	0
AT2G08000	0
AT2G08005	0
AT2G08010	0
AT2G08015	0
AT2G08020	0
AT2G08025	3
AT2G08030	0
AT2G08035	0
AT2G08040	0
AT2G08045	0
AT2G08050	0
AT2G08055	0
AT2G08060	0
AT2G08070	0
AT2G08075	0
AT2G08085	0
AT2G08090	0
AT2G08095	0
AT2G08100	0
AT2G08105	0
AT2G08110	0
AT2G08115	0
AT2G08120	7
AT2G08125	0
AT2G08130	3
AT2G08135	0
AT2G08150	0
AT2G08155	0
AT2G08160	0
AT2G08165	0
AT2G08175	2
AT2G08180	0
AT2G08190	0
AT2G08195	0
AT2G08200	0
AT2G08205	1
AT2G08210	0
AT2G08215	3
AT2G08220	0
AT2G08230	0
AT2G08235	0
AT2G08240	0
AT2G08245	0
AT2G08250	0
AT2G08255	0
AT2G08260	0
AT2G08265	0
AT2G08270	0
AT2G08275	0
AT2G08280	0
AT2G08285	0
AT2G08290	0
AT2G08295	0
AT2G08300	0
AT2G08305	0
AT2G08310	0
AT2G08315	0
AT2G08320	0
AT2G08330	0
AT2G08335	1
AT2G08340	5
AT2G08345	0
AT2G08350	7
AT2G08355	0
AT2G08360	0
AT2G08365	0
AT2G08370	0
AT2G08375	0
AT2G08380	0
AT2G08385	0
AT2G08390	0
AT2G08395	0
AT2G08400	0
AT2G08405	0
AT2G08410	0
AT2G08415	0
AT2G08420	0
AT2G08425	0
AT2G08430	0
AT2G08435	34
AT2G08440	5
AT2G08445	3
AT2G08450	4
AT2G08455	0
AT2G08460	0
AT2G08465	4
AT2G08470	0
AT2G08475	0
AT2G08480	0
AT2G08485	1
AT2G08490	0
AT2G08495	0
AT2G08500	0
AT2G08505	0
AT2G08510	0
AT2G08515	0
AT2G08520	0
AT2G08525	0
AT2G08530	6
AT2G08535	0
AT2G08540	0
AT2G08545	1
AT2G08550	0
AT2G08555	0
AT2G08560	0
AT2G08565	0
AT2G08570	0
AT2G08575	40
AT2G08580	1
AT2G08585	3
AT2G08590	0
AT2G08595	0
AT2G08610	18
AT2G08620	0
AT2G08625	0
AT2G08630	0
AT2G08635	8
AT2G08640	0
AT2G08645	0
AT2G08650	9
AT2G08655	0
AT2G08660	0
AT2G08665	0
AT2G08670	0
AT2G08675	0
AT2G08680	13
AT2G08685	0
AT2G08690	0
AT2G08695	0
AT2G08700	0
AT2G08705	0
AT2G08710	0
AT2G08715	0
AT2G08720	0
AT2G08725	3
AT2G08730	0
AT2G08735	87
AT2G08740	1
AT2G08745	0
AT2G08750	0
AT2G08755	1
AT2G08760	2
AT2G08765	82
AT2G08770	0
AT2G08775	0
AT2G08780	0
AT2G08790	0
AT2G08795	0
AT2G08800	0
AT2G08805	0
AT2G08815	0
AT2G08820	53
AT2G08825	62
AT2G08830	0
AT2G08835	0
AT2G08845	0
AT2G08850	0
AT2G08855	0
AT2G08860	0
AT2G08865	92
AT2G08870	0
AT2G08875	0
AT2G08880	0
AT2G08885	0
AT2G08890	1
AT2G08895	1
AT2G08900	0
AT2G08905	1
AT2G08910	0
AT2G08915	0
AT2G08920	0
AT2G08925	0
AT2G08930	0
AT2G08935	0
AT2G08940	0
AT2G08945	0
AT2G08950	0
AT2G08955	0
AT2G08960	0
AT2G08965	4
AT2G08970	0
AT2G08975	0
AT2G08980	0
AT2G08985	0
AT2G08986	0
AT2G08990	1
AT2G08995	0
AT2G09000	0
AT2G09005	0
AT2G09010	0
AT2G09015	0
AT2G09020	0
AT2G09025	31
AT2G09035	5
AT2G09040	0
AT2G09045	1
AT2G09050	0
AT2G09055	0
AT2G09060	0
AT2G09065	0
AT2G09070	0
AT2G09075	0
AT2G09080	0
AT2G09085	12
AT2G09090	8
AT2G09095	0
AT2G09100	0
AT2G09105	0
AT2G09110	0
AT2G09115	0
AT2G09120	0
AT2G09125	0
AT2G09130	0
AT2G09135	0
AT2G09140	0
AT2G09150	1
AT2G09155	0
AT2G09160	0
AT2G09165	16
AT2G09170	23
AT2G09175	0
AT2G09180	0
AT2G09185	0
AT2G09187	1
AT2G09190	98
AT2G09195	2
AT2G09200	3
AT2G09205	3
AT2G09210	0
AT2G09215	0
AT2G09220	0
AT2G09225	44
AT2G09230	0
AT2G09235	0
AT2G09240	0
AT2G09245	0
AT2G09250	0
AT2G09255	0
AT2G09260	0
AT2G09265	0
AT2G09270	0
AT2G09280	0
AT2G09285	0
AT2G09290	0
AT2G09295	0
AT2G09300	0
AT2G09305	47
AT2G09310	0
AT2G09315	1
AT2G09320	0
AT2G09325	0
AT2G09330	0
AT2G09335	0
AT2G09340	0
AT2G09345	0
AT2G09350	0
AT2G09355	0
AT2G09360	0
AT2G09365	1
AT2G09370	0
AT2G09375	0
AT2G09380	0
AT2G09385	0
AT2G09388	0
AT2G09390	0
AT2G09395	0
AT2G09400	2
AT2G09405	0
AT2G09410	0
AT2G09415	0
AT2G09420	0
AT2G09425	8
AT2G09430	0
AT2G09435	0
AT2G09440	8
AT2G09445	0
AT2G09450	0
AT2G09455	8
AT2G09460	0
AT2G09465	0
AT2G09470	0
AT2G09475	0
AT2G09480	0
AT2G09490	7
AT2G09495	9
AT2G09500	5
AT2G09505	0
AT2G09510	4
AT2G09515	1
AT2G09525	15
AT2G09530	0
AT2G09535	0
AT2G09540	1
AT2G09545	0
AT2G09550	0
AT2G09555	0
AT2G09560	0
AT2G09565	4
AT2G09570	0
AT2G09575	0
AT2G09585	0
AT2G09589	0
AT2G09590	0
AT2G09605	0
AT2G09610	0
AT2G09615	0
AT2G09620	0
AT2G09625	0
AT2G09630	0
AT2G09635	0
AT2G09640	0
AT2G09645	0
AT2G09650	1
AT2G09655	0
AT2G09660	0
AT2G09665	0
AT2G09670	0
AT2G09675	0
AT2G09680	0
AT2G09685	0
AT2G09690	0
AT2G09695	0
AT2G09700	0
AT2G09705	1
AT2G09710	43
AT2G09715	0
AT2G09720	0
AT2G09725	0
AT2G09730	0
AT2G09735	0
AT2G09740	0
AT2G09745	24
AT2G09750	0
AT2G09755	0
AT2G09760	0
AT2G09765	0
AT2G09770	0
AT2G09775	0
AT2G09780	0
AT2G09785	0
AT2G09790	0
AT2G09795	279
AT2G09800	0
AT2G09805	0
AT2G09810	0
AT2G09815	1
AT2G09820	0
AT2G09825	0
AT2G09830	0
AT2G09835	1
AT2G09838	0
AT2G09840	0
AT2G09845	6
AT2G09850	0
AT2G09860	0
AT2G09862	0
AT2G09865	0
AT2G09870	0
AT2G09875	0
AT2G09880	0
AT2G09885	0
AT2G09890	0
AT2G09895	0
AT2G09900	0
AT2G09905	0
AT2G09910	1
AT2G09915	0
AT2G09920	0
AT2G09925	0
AT2G09930	0
AT2G09935	0
AT2G09945	0
AT2G09950	0
AT2G09953	0
AT2G09955	0
AT2G09956	0
AT2G09960	5
AT2G09965	0
AT2G09970	7
AT2G09975	0
AT2G09990	568
AT2G09992	0
AT2G09994	0
AT2G09995	0
AT2G10000	0
AT2G10010	0
AT2G10020	0
AT2G10025	0
AT2G10030	0
AT2G10040	0
AT2G10045	13
AT2G10050	0
AT2G10070	1
AT2G10080	0
AT2G10090	0
AT2G10100	0
AT2G10105	0
AT2G10110	0
AT2G10120	0
AT2G10130	0
AT2G10140	0
AT2G10150	0
AT2G10160	0
AT2G10165	0
AT2G10170	0
AT2G10175	0
AT2G10180	0
AT2G10190	0
AT2G10200	0
AT2G10205	0
AT2G10210	0
AT2G10220	0
AT2G10223	0
AT2G10226	0
AT2G10230	0
AT2G10232	0
AT2G10234	0
AT2G10237	0
AT2G10240	2
AT2G10250	7
AT2G10253	0
AT2G10256	0
AT2G10260	0
AT2G10265	0
AT2G10270	0
AT2G10280	0
AT2G10285	0
AT2G10290	0
AT2G10300	0
AT2G10310	0
AT2G10320	0
AT2G10330	0
AT2G10350	0
AT2G10360	0
AT2G10370	0
AT2G10380	0
AT2G10390	0
AT2G10400	0
AT2G10405	0
AT2G10410	5326
AT2G10420	3
AT2G10430	0
AT2G10440	0
AT2G10450	0
AT2G10455	0
AT2G10460	0
AT2G10465	0
AT2G10470	0
AT2G10480	1
AT2G10490	0
AT2G10500	0
AT2G10510	0
AT2G10520	0
AT2G10530	0
AT2G10535	0
AT2G10537	0
AT2G10540	0
AT2G10545	0
AT2G10550	1
AT2G10553	0
AT2G10555	0
AT2G10556	0
AT2G10557	0
AT2G10560	0
AT2G10570	0
AT2G10589	0
AT2G10590	0
AT2G10600	0
AT2G10602	0
AT2G10605	11
AT2G10606	10
AT2G10608	0
AT2G10610	0
AT2G10611	4
AT2G10614	0
AT2G10615	0
AT2G10617	0
AT2G10620	0
AT2G10625	0
AT2G10630	0
AT2G10640	0
AT2G10650	0
AT2G10660	0
AT2G10670	0
AT2G10680	0
AT2G10690	0
AT2G10710	0
AT2G10720	0
AT2G10730	0
AT2G10735	6
AT2G10740	0
AT2G10760	0
AT2G10770	0
AT2G10780	0
AT2G10790	0
AT2G10800	0
AT2G10802	0
AT2G10810	0
AT2G10820	0
AT2G10830	0
AT2G10833	0
AT2G10836	0
AT2G10840	0
AT2G10850	0
AT2G10860	0
AT2G10870	0
AT2G10880	0
AT2G10890	0
AT2G10895	0
AT2G10900	0
AT2G10910	1
AT2G10920	5
AT2G10921	4
AT2G10930	3
AT2G10931	47
AT2G10940	710
AT2G10950	495
AT2G10955	0
AT2G10960	0
AT2G10965	0
AT2G10970	0
AT2G10975	2
AT2G10980	13
AT2G10990	0
AT2G11000	703
AT2G11005	0
AT2G11010	0
AT2G11015	0
AT2G11020	0
AT2G11025	0
AT2G11030	0
AT2G11035	0
AT2G11040	0
AT2G11045	0
AT2G11050	0
AT2G11060	0
AT2G11070	0
AT2G11080	0
AT2G11090	0
AT2G11100	0
AT2G11110	0
AT2G11115	1
AT2G11120	2
AT2G11130	0
AT2G11135	0
AT2G11140	58
AT2G11150	2
AT2G11165	0
AT2G11166	0
AT2G11168	0
AT2G11170	0
AT2G11180	0
AT2G11190	0
AT2G11200	0
AT2G11205	0
AT2G11210	0
AT2G11215	0
AT2G11220	0
AT2G11225	0
AT2G11230	0
AT2G11235	0
AT2G11240	8905
AT2G11270	5
AT2G11271	0
AT2G11280	0
AT2G11290	3
AT2G11300	0
AT2G11310	0
AT2G11320	1
AT2G11330	0
AT2G11340	0
AT2G11345	0
AT2G11350	0
AT2G11360	0
AT2G11370	0
AT2G11380	0
AT2G11390	0
AT2G11400	0
AT2G11405	0
AT2G11410	0
AT2G11420	0
AT2G11430	2
AT2G11440	0
AT2G11450	0
AT2G11460	0
AT2G11462	0
AT2G11465	0
AT2G11480	0
AT2G11485	0
AT2G11490	0
AT2G11500	0
AT2G11502	0
AT2G11504	0
AT2G11507	0
AT2G11510	0
AT2G11520	884
AT2G11522	1
AT2G11530	0
AT2G11550	0
AT2G11570	0
AT2G11590	0
AT2G11600	0
AT2G11610	0
AT2G11620	16
AT2G11623	0
AT2G11626	0
AT2G11630	0
AT2G11640	0
AT2G11650	0
AT2G11660	0
AT2G11670	1
AT2G11680	0
AT2G11690	0
AT2G11700	0
AT2G11720	0
AT2G11730	0
AT2G11740	0
AT2G11750	0
AT2G11770	0
AT2G11773	0
AT2G11775	0
AT2G11778	0
AT2G11780	7
AT2G11790	0
AT2G11800	0
AT2G11810	788
AT2G11815	1
AT2G11820	0
AT2G11830	0
AT2G11840	0
AT2G11850	0
AT2G11851	0
AT2G11852	0
AT2G11870	0
AT2G11880	134
AT2G11890	1226
AT2G11891	3
AT2G11910	1764
AT2G11930	1
AT2G11940	0
AT2G11950	0
AT2G11970	0
AT2G11980	0
AT2G11983	2
AT2G11990	0
AT2G12000	0
AT2G12010	0
AT2G12020	0
AT2G12025	0
AT2G12040	0
AT2G12050	0
AT2G12060	0
AT2G12066	0
AT2G12083	0
AT2G12100	0
AT2G12110	0
AT2G12120	0
AT2G12130	0
AT2G12140	0
AT2G12150	0
AT2G12160	0
AT2G12170	54
AT2G12190	140
AT2G12195	0
AT2G12200	0
AT2G12205	0
AT2G12210	0
AT2G12230	0
AT2G12240	0
AT2G12250	0
AT2G12260	0
AT2G12270	1
AT2G12280	0
AT2G12290	0
AT2G12300	2
AT2G12305	0
AT2G12320	0
AT2G12325	0
AT2G12330	0
AT2G12340	0
AT2G12345	0
AT2G12360	0
AT2G12370	0
AT2G12380	0
AT2G12385	0
AT2G12390	0
AT2G12400	687
AT2G12405	0
AT2G12407	0
AT2G12408	0
AT2G12410	1
AT2G12420	1
AT2G12430	1
AT2G12440	6
AT2G12450	8
AT2G12460	80
AT2G12461	28
AT2G12462	33
AT2G12465	0
AT2G12470	0
AT2G12475	0
AT2G12480	6
AT2G12490	250
AT2G12500	1
AT2G12505	1
AT2G12510	0
AT2G12520	0
AT2G12530	0
AT2G12540	0
AT2G12550	484
AT2G12560	0
AT2G12570	0
AT2G12580	0
AT2G12590	0
AT2G12600	0
AT2G12610	0
AT2G12620	0
AT2G12630	0
AT2G12640	0
AT2G12646	0
AT2G12650	0
AT2G12660	0
AT2G12670	0
AT2G12680	0
AT2G12685	0
AT2G12690	0
AT2G12695	0
AT2G12700	0
AT2G12710	0
AT2G12720	0
AT2G12730	0
AT2G12740	0
AT2G12750	0
AT2G12760	0
AT2G12770	0
AT2G12780	0
AT2G12800	0
AT2G12810	0
AT2G12815	0
AT2G12820	0
AT2G12830	0
AT2G12832	0
AT2G12835	0
AT2G12840	0
AT2G12845	0
AT2G12850	0
AT2G12855	0
AT2G12860	0
AT2G12870	0
AT2G12875	0
AT2G12880	0
AT2G12890	0
AT2G12900	0
AT2G12905	0
AT2G12910	0
AT2G12920	0
AT2G12930	0
AT2G12935	0
AT2G12940	0
AT2G12945	0
AT2G12950	0
AT2G12960	0
AT2G12970	0
AT2G12980	0
AT2G12990	0
AT2G13000	0
AT2G13010	0
AT2G13020	0
AT2G13040	0
AT2G13050	0
AT2G13060	0
AT2G13070	0
AT2G13080	0
AT2G13090	0
AT2G13100	1882
AT2G13105	0
AT2G13110	0
AT2G13115	0
AT2G13116	0
AT2G13118	0
AT2G13120	0
AT2G13125	0
AT2G13126	0
AT2G13128	1
AT2G13130	185
AT2G13140	0
AT2G13142	0
AT2G13143	0
AT2G13145	0
AT2G13146	0
AT2G13150	0
AT2G13160	0
AT2G13170	0
AT2G13175	0
AT2G13180	0
AT2G13190	0
AT2G13200	0
AT2G13230	0
AT2G13240	0
AT2G13250	0
AT2G13260	0
AT2G13270	0
AT2G13274	0
AT2G13275	0
AT2G13280	0
AT2G13290	565
AT2G13295	0
AT2G13300	0
AT2G13310	0
AT2G13320	0
AT2G13330	0
AT2G13335	0
AT2G13350	4
AT2G13360	27967
AT2G13370	2790
AT2G13380	1
AT2G13390	0
AT2G13400	0
AT2G13410	19
AT2G13420	87
AT2G13422	0
AT2G13430	3
AT2G13431	5
AT2G13440	799
AT2G13450	6
AT2G13460	2
AT2G13463	10
AT2G13469	0
AT2G13470	0
AT2G13480	0
AT2G13490	0
AT2G13500	0
AT2G13510	0
AT2G13520	0
AT2G13530	0
AT2G13540	1122
AT2G13542	0
AT2G13547	1
AT2G13550	80
AT2G13555	0
AT2G13560	4445
AT2G13570	2
AT2G13580	0
AT2G13590	0
AT2G13600	96
AT2G13610	53
AT2G13620	2
AT2G13630	0
AT2G13640	0
AT2G13650	658
AT2G13660	0
AT2G13665	7
AT2G13680	6
AT2G13690	231
AT2G13700	0
AT2G13705	0
AT2G13706	0
AT2G13710	0
AT2G13720	0
AT2G13730	0
AT2G13740	0
AT2G13750	1
AT2G13760	0
AT2G13770	0
AT2G13790	1213
AT2G13800	366
AT2G13810	1
AT2G13820	47
AT2G13830	4
AT2G13840	233
AT2G13845	0
AT2G13850	0
AT2G13851	0
AT2G13860	5
AT2G13865	0
AT2G13870	0
AT2G13890	0
AT2G13895	0
AT2G13900	0
AT2G13905	0
AT2G13910	0
AT2G13920	0
AT2G13930	0
AT2G13940	0
AT2G13950	0
AT2G13960	29
AT2G13965	0
AT2G13970	681
AT2G13975	426
AT2G13980	0
AT2G13985	0
AT2G13990	0
AT2G14000	0
AT2G14010	0
AT2G14020	0
AT2G14030	0
AT2G14040	0
AT2G14045	1247
AT2G14050	245
AT2G14060	0
AT2G14070	13
AT2G14080	1839
AT2G14090	195
AT2G14095	1
AT2G14100	0
AT2G14110	151
AT2G14115	79
AT2G14120	1612
AT2G14130	0
AT2G14140	0
AT2G14150	0
AT2G14160	2
AT2G14170	2366
AT2G14180	1
AT2G14190	0
AT2G14200	0
AT2G14210	6
AT2G14220	106
AT2G14230	2
AT2G14240	0
AT2G14245	0
AT2G14247	50
AT2G14255	944
AT2G14260	1690
AT2G14265	0
AT2G14270	0
AT2G14280	0
AT2G14282	1
AT2G14285	486
AT2G14288	0
AT2G14289	0
AT2G14290	6
AT2G14300	0
AT2G14310	0
AT2G14320	0
AT2G14330	0
AT2G14335	0
AT2G14340	0
AT2G14350	0
AT2G14365	1
AT2G14370	0
AT2G14378	0
AT2G14380	0
AT2G14390	0
AT2G14395	0
AT2G14400	0
AT2G14405	0
AT2G14410	0
AT2G14415	0
AT2G14420	0
AT2G14430	0
AT2G14440	0
AT2G14450	0
AT2G14455	0
AT2G14460	235
AT2G14470	0
AT2G14475	0
AT2G14490	0
AT2G14500	0
AT2G14510	0
AT2G14520	197
AT2G14530	406
AT2G14535	0
AT2G14540	0
AT2G14550	0
AT2G14560	6291
AT2G14570	0
AT2G14580	0
AT2G14590	0
AT2G14595	0
AT2G14600	0
AT2G14605	0
AT2G14610	19
AT2G14620	7
AT2G14630	0
AT2G14635	0
AT2G14640	0
AT2G14650	0
AT2G14660	98
AT2G14661	0
AT2G14670	0
AT2G14680	1125
AT2G14690	1
AT2G14692	0
AT2G14695	0
AT2G14700	0
AT2G14710	0
AT2G14720	3479
AT2G14730	1
AT2G14740	1104
AT2G14750	7988
AT2G14755	1
AT2G14760	0
AT2G14765	0
AT2G14770	0
AT2G14772	0
AT2G14774	0
AT2G14775	29
AT2G14777	0
AT2G14780	0
AT2G14790	0
AT2G14793	0
AT2G14796	0
AT2G14800	23
AT2G14810	0
AT2G14820	0
AT2G14825	139
AT2G14830	0
AT2G14835	840
AT2G14840	0
AT2G14843	0
AT2G14846	0
AT2G14850	319
AT2G14860	51
AT2G14870	0
AT2G14878	3571
AT2G14880	866
AT2G14890	498
AT2G14900	77
AT2G14910	7869
AT2G14920	0
AT2G14930	0
AT2G14935	0
AT2G14940	1
AT2G14945	0
AT2G14950	0
AT2G14960	0
AT2G14970	0
AT2G14980	0
AT2G14990	0
AT2G15000	236
AT2G15010	0
AT2G15012	0
AT2G15013	0
AT2G15014	0
AT2G15015	0
AT2G15016	0
AT2G15017	0
AT2G15020	163
AT2G15025	0
AT2G15029	0
AT2G15030	106
AT2G15040	844
AT2G15042	1674
AT2G15045	1
AT2G15050	1879
AT2G15060	91
AT2G15070	24
AT2G15080	4895
AT2G15090	374
AT2G15100	0
AT2G15110	0
AT2G15120	1
AT2G15128	46
AT2G15130	0
AT2G15140	0
AT2G15145	0
AT2G15150	0
AT2G15160	0
AT2G15170	2
AT2G15180	0
AT2G15185	0
AT2G15190	0
AT2G15200	1
AT2G15210	0
AT2G15220	6
AT2G15230	450
AT2G15240	846
AT2G15250	0
AT2G15260	0
AT2G15270	264
AT2G15271	0
AT2G15280	212
AT2G15290	1184
AT2G15292	966
AT2G15300	151
AT2G15310	569
AT2G15318	15
AT2G15320	911
AT2G15325	0
AT2G15327	0
AT2G15330	0
AT2G15340	0
AT2G15345	0
AT2G15350	0
AT2G15360	0
AT2G15370	0
AT2G15380	0
AT2G15390	1258
AT2G15400	26
AT2G15410	0
AT2G15420	0
AT2G15430	347
AT2G15440	48
AT2G15450	0
AT2G15460	0
AT2G15470	0
AT2G15480	619
AT2G15490	1
AT2G15500	0
AT2G15510	0
AT2G15520	0
AT2G15530	587
AT2G15535	2
AT2G15540	0
AT2G15550	0
AT2G15555	0
AT2G15560	784
AT2G15570	672
AT2G15580	2091
AT2G15590	0
AT2G15600	0
AT2G15610	0
AT2G15620	3973
AT2G15630	40
AT2G15640	0
AT2G15650	0
AT2G15660	1
AT2G15670	0
AT2G15680	0
AT2G15690	137
AT2G15695	1345
AT2G15700	0
AT2G15710	0
AT2G15720	0
AT2G15730	205
AT2G15740	0
AT2G15750	26
AT2G15760	21
AT2G15765	0
AT2G15770	0
AT2G15780	3
AT2G15790	345
AT2G15800	20
AT2G15810	12
AT2G15815	0
AT2G15820	492
AT2G15830	371
AT2G15840	32
AT2G15850	0
AT2G15860	748
AT2G15870	0
AT2G15880	1073
AT2G15890	21413
AT2G15900	1374
AT2G15910	595
AT2G15920	0
AT2G15940	12
AT2G15950	0
AT2G15960	15472
AT2G15970	14672
AT2G15980	218
AT2G15990	0
AT2G16000	0
AT2G16005	0
AT2G16010	0
AT2G16015	0
AT2G16016	0
AT2G16018	0
AT2G16019	0
AT2G16020	0
AT2G16030	1
AT2G16040	1
AT2G16050	420
AT2G16060	37
AT2G16070	813
AT2G16080	0
AT2G16090	431
AT2G16100	0
AT2G16110	0
AT2G16120	0
AT2G16130	0
AT2G16140	65
AT2G16145	0
AT2G16150	0
AT2G16160	0
AT2G16170	0
AT2G16180	0
AT2G16190	0
AT2G16200	0
AT2G16210	1
AT2G16220	0
AT2G16225	0
AT2G16230	0
AT2G16240	0
AT2G16245	2
AT2G16250	156
AT2G16260	0
AT2G16270	45
AT2G16280	1189
AT2G16290	0
AT2G16300	0
AT2G16310	4
AT2G16320	0
AT2G16330	0
AT2G16340	0
AT2G16360	0
AT2G16365	2288
AT2G16367	337
AT2G16370	911
AT2G16380	706
AT2G16385	1
AT2G16390	194
AT2G16400	1337
AT2G16405	772
AT2G16410	0
AT2G16420	0
AT2G16430	1967
AT2G16440	88
AT2G16450	0
AT2G16460	213
AT2G16485	1693
AT2G16490	0
AT2G16500	3818
AT2G16505	0
AT2G16510	1944
AT2G16520	1
AT2G16530	208
AT2G16535	1
AT2G16540	0
AT2G16550	0
AT2G16560	0
AT2G16570	5
AT2G16575	6
AT2G16580	2
AT2G16586	1
AT2G16592	0
AT2G16594	0
AT2G16595	237
AT2G16600	17489
AT2G16610	0
AT2G16620	0
AT2G16630	21
AT2G16640	2188
AT2G16650	561
AT2G16660	1689
AT2G16670	0
AT2G16676	0
AT2G16680	0
AT2G16690	0
AT2G16700	951
AT2G16710	758
AT2G16720	340
AT2G16730	11
AT2G16740	2086
AT2G16750	160
AT2G16760	2
AT2G16770	166
AT2G16780	227
AT2G16790	190
AT2G16800	471
AT2G16810	0
AT2G16820	0
AT2G16830	0
AT2G16832	0
AT2G16835	0
AT2G16840	0
AT2G16850	39
AT2G16860	1299
AT2G16870	161
AT2G16880	555
AT2G16890	116
AT2G16895	17
AT2G16900	401
AT2G16905	0
AT2G16910	6
AT2G16920	712
AT2G16930	815
AT2G16940	4244
AT2G16950	2066
AT2G16953	0
AT2G16960	0
AT2G16970	0
AT2G16980	2
AT2G16990	967
AT2G17000	0
AT2G17010	5
AT2G17020	592
AT2G17030	335
AT2G17033	771
AT2G17036	103
AT2G17040	1442
AT2G17043	0
AT2G17050	9
AT2G17055	0
AT2G17060	9
AT2G17064	0
AT2G17070	0
AT2G17080	0
AT2G17090	0
AT2G17110	766
AT2G17115	1
AT2G17120	623
AT2G17130	976
AT2G17140	103
AT2G17150	501
AT2G17160	0
AT2G17170	0
AT2G17180	0
AT2G17190	1518
AT2G17200	2895
AT2G17210	43
AT2G17220	1034
AT2G17230	402
AT2G17240	1005
AT2G17250	351
AT2G17260	188
AT2G17265	1194
AT2G17270	159
AT2G17280	113
AT2G17290	1481
AT2G17295	0
AT2G17300	92
AT2G17305	0
AT2G17310	0
AT2G17320	596
AT2G17330	2
AT2G17340	1304
AT2G17350	668
AT2G17360	2247
AT2G17370	93
AT2G17380	687
AT2G17390	3199
AT2G17410	1397
AT2G17420	1696
AT2G17430	164
AT2G17440	333
AT2G17442	45
AT2G17450	549
AT2G17460	0
AT2G17470	14
AT2G17477	0
AT2G17480	397
AT2G17490	1
AT2G17500	202
AT2G17510	969
AT2G17520	1894
AT2G17525	257
AT2G17530	633
AT2G17540	519
AT2G17550	817
AT2G17560	1324
AT2G17570	245
AT2G17580	359
AT2G17590	0
AT2G17600	0
AT2G17610	0
AT2G17620	2
AT2G17630	45
AT2G17640	909
AT2G17650	320
AT2G17660	16
AT2G17670	194
AT2G17680	0
AT2G17690	2
AT2G17695	1341
AT2G17700	715
AT2G17705	321
AT2G17710	786
AT2G17720	735
AT2G17723	0
AT2G17730	364
AT2G17740	12
AT2G17750	0
AT2G17760	951
AT2G17770	9
AT2G17780	40
AT2G17785	0
AT2G17787	414
AT2G17790	1205
AT2G17800	542
AT2G17810	0
AT2G17820	1330
AT2G17830	75
AT2G17840	7353
AT2G17845	0
AT2G17850	0
AT2G17860	0
AT2G17870	1179
AT2G17880	81
AT2G17890	3
AT2G17900	112
AT2G17905	0
AT2G17910	0
AT2G17920	0
AT2G17930	3085
AT2G17940	2
AT2G17950	0
AT2G17960	0
AT2G17970	393
AT2G17972	0
AT2G17975	255
AT2G17980	1223
AT2G17990	2644
AT2G18000	34
AT2G18010	10
AT2G18020	3400
AT2G18025	0
AT2G18030	365
AT2G18040	2017
AT2G18042	0
AT2G18050	10696
AT2G18060	8
AT2G18070	0
AT2G18080	0
AT2G18090	1308
AT2G18100	60
AT2G18110	1744
AT2G18115	2
AT2G18120	9
AT2G18130	1
AT2G18140	0
AT2G18150	4
AT2G18160	2700
AT2G18170	2071
AT2G18180	27
AT2G18190	2
AT2G18193	33
AT2G18196	141
AT2G18200	0
AT2G18210	15
AT2G18220	397
AT2G18230	1077
AT2G18240	572
AT2G18245	362
AT2G18250	547
AT2G18260	92
AT2G18270	0
AT2G18280	3364
AT2G18290	515
AT2G18300	2430
AT2G18310	0
AT2G18320	1
AT2G18323	0
AT2G18328	1277
AT2G18330	218
AT2G18340	7
AT2G18350	417
AT2G18360	2
AT2G18370	2
AT2G18380	32
AT2G18390	322
AT2G18400	179
AT2G18410	228
AT2G18420	1
AT2G18440	17677
AT2G18450	0
AT2G18460	0
AT2G18465	190
AT2G18470	5
AT2G18480	26
AT2G18490	0
AT2G18500	7
AT2G18510	506
AT2G18520	56
AT2G18530	0
AT2G18540	2
AT2G18550	9
AT2G18560	367
AT2G18570	345
AT2G18580	0
AT2G18590	0
AT2G18600	181
AT2G18620	4
AT2G18630	311
AT2G18640	0
AT2G18650	29
AT2G18660	28
AT2G18670	564
AT2G18680	46
AT2G18685	0
AT2G18690	433
AT2G18700	2320
AT2G18710	2101
AT2G18720	0
AT2G18721	0
AT2G18730	1318
AT2G18735	197
AT2G18740	908
AT2G18750	3072
AT2G18760	367
AT2G18770	308
AT2G18780	103
AT2G18790	2015
AT2G18800	0
AT2G18810	0
AT2G18820	0
AT2G18830	0
AT2G18840	389
AT2G18850	305
AT2G18860	894
AT2G18870	0
AT2G18876	376
AT2G18880	0
AT2G18890	181
AT2G18900	394
AT2G18910	445
AT2G18915	591
AT2G18917	14
AT2G18920	0
AT2G18938	10
AT2G18940	734
AT2G18950	2267
AT2G18960	22822
AT2G18969	0
AT2G18970	0
AT2G18980	0
AT2G18990	159
AT2G19000	3
AT2G19010	1
AT2G19020	1
AT2G19030	0
AT2G19040	0
AT2G19045	0
AT2G19050	0
AT2G19060	0
AT2G19070	10
AT2G19080	629
AT2G19090	108
AT2G19100	0
AT2G19110	2132
AT2G19120	139
AT2G19130	1317
AT2G19140	0
AT2G19146	0
AT2G19150	0
AT2G19160	445
AT2G19170	109
AT2G19180	939
AT2G19190	50
AT2G19200	1
AT2G19210	0
AT2G19220	0
AT2G19230	0
AT2G19240	14
AT2G19250	537
AT2G19260	407
AT2G19270	666
AT2G19280	341
AT2G19290	0
AT2G19300	0
AT2G19310	1806
AT2G19320	0
AT2G19330	4
AT2G19340	4
AT2G19350	372
AT2G19360	0
AT2G19365	0
AT2G19380	43
AT2G19385	190
AT2G19390	631
AT2G19400	268
AT2G19410	0
AT2G19420	0
AT2G19425	0
AT2G19430	480
AT2G19440	1
AT2G19450	1080
AT2G19460	94
AT2G19470	1278
AT2G19480	3655
AT2G19490	132
AT2G19500	3
AT2G19510	0
AT2G19520	1167
AT2G19530	31
AT2G19540	1919
AT2G19550	5
AT2G19560	292
AT2G19570	0
AT2G19572	0
AT2G19580	57
AT2G19582	11
AT2G19590	58
AT2G19600	467
AT2G19610	3
AT2G19620	110
AT2G19630	0
AT2G19640	163
AT2G19650	427
AT2G19660	0
AT2G19670	41
AT2G19680	648
AT2G19690	41
AT2G19700	0
AT2G19710	361
AT2G19720	122
AT2G19730	2083
AT2G19740	1235
AT2G19750	771
AT2G19755	0
AT2G19760	1259
AT2G19770	4
AT2G19780	53
AT2G19790	864
AT2G19796	0
AT2G19800	39
AT2G19802	1
AT2G19803	0
AT2G19806	0
AT2G19810	1714
AT2G19820	0
AT2G19825	0
AT2G19830	3099
AT2G19840	1
AT2G19850	0
AT2G19860	1077
AT2G19870	512
AT2G19880	548
AT2G19890	0
AT2G19893	0
AT2G19900	1
AT2G19910	22
AT2G19920	8
AT2G19930	419
AT2G19940	544
AT2G19950	1002
AT2G19960	8
AT2G19970	31
AT2G19980	0
AT2G19990	2
AT2G20000	663
AT2G20010	798
AT2G20020	1004
AT2G20030	4
AT2G20050	2630
AT2G20060	572
AT2G20070	0
AT2G20080	0
AT2G20100	180
AT2G20110	33
AT2G20120	647
AT2G20130	439
AT2G20140	699
AT2G20142	174
AT2G20150	3
AT2G20160	0
AT2G20170	0
AT2G20180	712
AT2G20190	2222
AT2G20208	0
AT2G20210	380
AT2G20230	3955
AT2G20240	78
AT2G20250	124
AT2G20260	9268
AT2G20270	757
AT2G20280	1335
AT2G20290	208
AT2G20298	0
AT2G20300	376
AT2G20310	258
AT2G20320	722
AT2G20330	702
AT2G20340	802
AT2G20350	0
AT2G20360	2078
AT2G20362	9
AT2G20370	610
AT2G20380	0
AT2G20390	285
AT2G20400	470
AT2G20410	418
AT2G20420	2514
AT2G20430	0
AT2G20440	398
AT2G20450	924
AT2G20460	1
AT2G20463	0
AT2G20465	0
AT2G20470	5
AT2G20480	36
AT2G20490	362
AT2G20495	337
AT2G20500	0
AT2G20510	3
AT2G20515	28
AT2G20520	0
AT2G20530	637
AT2G20540	29
AT2G20550	229
AT2G20555	0
AT2G20560	357
AT2G20562	40
AT2G20570	7335
AT2G20580	2633
AT2G20585	122
AT2G20590	23
AT2G20595	0
AT2G20597	0
AT2G20600	0
AT2G20605	0
AT2G20610	6881
AT2G20613	0
AT2G20616	0
AT2G20618	0
AT2G20619	0
AT2G20620	0
AT2G20625	2
AT2G20630	2582
AT2G20635	49
AT2G20650	125
AT2G20660	0
AT2G20670	870
AT2G20680	137
AT2G20690	1488
AT2G20700	6
AT2G20710	13
AT2G20720	2
AT2G20721	36
AT2G20722	20
AT2G20723	20
AT2G20724	324
AT2G20725	1673
AT2G20740	1523
AT2G20750	24
AT2G20760	1555
AT2G20770	248
AT2G20780	562
AT2G20784	0
AT2G20790	753
AT2G20800	0
AT2G20805	0
AT2G20810	408
AT2G20815	146
AT2G20816	0
AT2G20818	0
AT2G20820	1814
AT2G20825	3
AT2G20830	1175
AT2G20835	7
AT2G20840	255
AT2G20850	897
AT2G20860	2545
AT2G20870	38
AT2G20873	0
AT2G20875	2
AT2G20880	8
AT2G20890	5584
AT2G20900	898
AT2G20910	7
AT2G20920	3730
AT2G20921	0
AT2G20930	329
AT2G20940	111
AT2G20950	1632
AT2G20960	3457
AT2G20970	0
AT2G20980	11
AT2G20990	4666
AT2G20993	0
AT2G21000	1
AT2G21010	0
AT2G21020	0
AT2G21030	0
AT2G21040	0
AT2G21045	0
AT2G21050	167
AT2G21060	1116
AT2G21070	169
AT2G21080	77
AT2G21090	131
AT2G21100	2
AT2G21105	0
AT2G21110	0
AT2G21120	1205
AT2G21130	1000
AT2G21140	9
AT2G21150	551
AT2G21160	1809
AT2G21170	4688
AT2G21172	0
AT2G21180	222
AT2G21185	0
AT2G21187	12
AT2G21188	139
AT2G21190	720
AT2G21195	300
AT2G21200	25
AT2G21210	630
AT2G21220	0
AT2G21230	744
AT2G21235	0
AT2G21237	0
AT2G21240	1355
AT2G21250	2382
AT2G21260	13
AT2G21270	1600
AT2G21280	895
AT2G21290	952
AT2G21300	760
AT2G21310	3
AT2G21320	175
AT2G21330	6294
AT2G21340	957
AT2G21350	52
AT2G21360	0
AT2G21370	908
AT2G21380	2067
AT2G21385	1190
AT2G21390	3105
AT2G21400	0
AT2G21410	2097
AT2G21420	0
AT2G21430	45
AT2G21440	897
AT2G21450	1
AT2G21455	0
AT2G21460	4
AT2G21465	1
AT2G21470	1360
AT2G21480	2
AT2G21490	4
AT2G21500	830
AT2G21510	8
AT2G21520	2427
AT2G21530	1683
AT2G21540	73
AT2G21550	78
AT2G21560	793
AT2G21570	0
AT2G21580	1548
AT2G21590	150
AT2G21595	0
AT2G21600	837
AT2G21610	0
AT2G21620	6094
AT2G21630	349
AT2G21640	64
AT2G21650	123
AT2G21655	1
AT2G21660	206095
AT2G21670	0
AT2G21680	0
AT2G21690	0
AT2G21700	0
AT2G21710	170
AT2G21720	0
AT2G21725	0
AT2G21727	0
AT2G21730	2
AT2G21740	0
AT2G21750	0
AT2G21760	0
AT2G21770	11
AT2G21780	2
AT2G21790	386
AT2G21800	14
AT2G21810	0
AT2G21820	100
AT2G21830	123
AT2G21840	4
AT2G21850	72
AT2G21860	1011
AT2G21870	5257
AT2G21880	72
AT2G21890	4
AT2G21895	0
AT2G21900	0
AT2G21905	0
AT2G21910	0
AT2G21920	0
AT2G21930	1
AT2G21940	588
AT2G21950	37
AT2G21960	1572
AT2G21970	2466
AT2G21980	0
AT2G21990	3
AT2G22000	43
AT2G22010	2716
AT2G22030	0
AT2G22040	0
AT2G22050	0
AT2G22055	2
AT2G22060	0
AT2G22070	60
AT2G22080	2553
AT2G22088	21
AT2G22090	197
AT2G22100	167
AT2G22110	0
AT2G22120	369
AT2G22121	0
AT2G22122	296
AT2G22125	2451
AT2G22140	21
AT2G22145	0
AT2G22150	0
AT2G22155	0
AT2G22160	0
AT2G22170	113
AT2G22180	1
AT2G22190	1127
AT2G22200	34
AT2G22210	0
AT2G22220	0
AT2G22230	335
AT2G22240	398
AT2G22241	0
AT2G22250	289
AT2G22260	70
AT2G22270	262
AT2G22280	0
AT2G22290	0
AT2G22300	3015
AT2G22310	235
AT2G22320	0
AT2G22330	2208
AT2G22335	0
AT2G22340	1
AT2G22345	0
AT2G22350	0
AT2G22360	781
AT2G22370	233
AT2G22380	0
AT2G22390	105
AT2G22400	2168
AT2G22410	58
AT2G22420	142
AT2G22425	807
AT2G22426	0
AT2G22430	19389
AT2G22440	0
AT2G22450	1759
AT2G22460	2
AT2G22465	0
AT2G22470	35
AT2G22475	329
AT2G22480	1347
AT2G22482	0
AT2G22490	595
AT2G22496	0
AT2G22500	1089
AT2G22510	6
AT2G22520	0
AT2G22530	326
AT2G22540	4516
AT2G22560	183
AT2G22570	268
AT2G22580	0
AT2G22590	8
AT2G22600	12
AT2G22610	34
AT2G22620	12
AT2G22630	7
AT2G22640	281
AT2G22650	296
AT2G22660	4513
AT2G22668	0
AT2G22670	2020
AT2G22680	210
AT2G22690	292
AT2G22710	3
AT2G22720	1850
AT2G22730	280
AT2G22740	277
AT2G22750	0
AT2G22760	6
AT2G22770	3
AT2G22780	1809
AT2G22790	121
AT2G22795	1021
AT2G22800	327
AT2G22805	1
AT2G22807	0
AT2G22810	9
AT2G22820	0
AT2G22821	14
AT2G22830	373
AT2G22840	475
AT2G22850	2
AT2G22860	116
AT2G22870	272
AT2G22880	0
AT2G22890	39
AT2G22900	231
AT2G22905	34
AT2G22910	665
AT2G22920	53
AT2G22930	136
AT2G22940	0
AT2G22941	0
AT2G22942	0
AT2G22950	0
AT2G22955	0
AT2G22960	0
AT2G22970	1136
AT2G22980	4792
AT2G22990	5220
AT2G23000	106
AT2G23010	89
AT2G23020	0
AT2G23030	78
AT2G23040	151
AT2G23050	1
AT2G23060	0
AT2G23067	0
AT2G23070	1949
AT2G23080	620
AT2G23090	6697
AT2G23093	105
AT2G23096	0
AT2G23100	73
AT2G23110	3
AT2G23118	0
AT2G23120	5453
AT2G23130	295
AT2G23140	698
AT2G23142	0
AT2G23148	0
AT2G23150	411
AT2G23160	0
AT2G23170	89
AT2G23180	120
AT2G23190	1
AT2G23200	907
AT2G23210	7
AT2G23220	0
AT2G23230	0
AT2G23240	0
AT2G23250	0
AT2G23260	0
AT2G23270	1
AT2G23290	409
AT2G23300	58
AT2G23310	860
AT2G23320	551
AT2G23321	0
AT2G23330	293
AT2G23340	178
AT2G23347	18
AT2G23348	90
AT2G23350	2029
AT2G23360	159
AT2G23370	330
AT2G23380	146
AT2G23390	1767
AT2G23400	0
AT2G23410	2
AT2G23420	742
AT2G23430	947
AT2G23440	0
AT2G23445	0
AT2G23450	1019
AT2G23460	1386
AT2G23470	285
AT2G23480	0
AT2G23490	0
AT2G23500	0
AT2G23510	1
AT2G23520	499
AT2G23530	1
AT2G23540	8
AT2G23550	44
AT2G23560	33
AT2G23570	0
AT2G23580	0
AT2G23590	16
AT2G23600	2869
AT2G23610	639
AT2G23620	5
AT2G23630	0
AT2G23640	0
AT2G23650	0
AT2G23660	0
AT2G23670	0
AT2G23672	23
AT2G23673	12
AT2G23680	503
AT2G23690	4
AT2G23700	87
AT2G23710	0
AT2G23720	0
AT2G23740	565
AT2G23755	114
AT2G23760	1726
AT2G23770	361
AT2G23780	898
AT2G23790	871
AT2G23800	0
AT2G23808	6
AT2G23810	2737
AT2G23820	296
AT2G23830	2
AT2G23834	0
AT2G23840	1762
AT2G23850	0
AT2G23860	0
AT2G23870	0
AT2G23880	0
AT2G23890	473
AT2G23900	10
AT2G23910	327
AT2G23930	1125
AT2G23940	510
AT2G23945	4
AT2G23950	1360
AT2G23960	0
AT2G23970	9
AT2G23980	2604
AT2G23985	125
AT2G23987	0
AT2G23990	0
AT2G24000	0
AT2G24010	42
AT2G24020	1174
AT2G24030	3
AT2G24040	230
AT2G24050	571
AT2G24060	845
AT2G24070	0
AT2G24080	0
AT2G24090	1758
AT2G24100	320
AT2G24103	0
AT2G24110	24
AT2G24120	927
AT2G24130	0
AT2G24140	43
AT2G24150	809
AT2G24160	661
AT2G24165	12
AT2G24170	24
AT2G24180	1421
AT2G24190	182
AT2G24195	2
AT2G24200	8339
AT2G24205	0
AT2G24210	1
AT2G24220	256
AT2G24230	280
AT2G24240	503
AT2G24250	86
AT2G24255	0
AT2G24260	205
AT2G24270	5242
AT2G24280	3672
AT2G24285	1
AT2G24290	455
AT2G24300	50
AT2G24310	0
AT2G24320	2
AT2G24330	421
AT2G24340	0
AT2G24350	68
AT2G24360	3442
AT2G24370	0
AT2G24380	0
AT2G24390	470
AT2G24395	117
AT2G24400	3
AT2G24410	0
AT2G24420	3622
AT2G24430	2
AT2G24440	59
AT2G24450	0
AT2G24460	0
AT2G24470	0
AT2G24480	0
AT2G24490	109
AT2G24500	1077
AT2G24510	1
AT2G24520	762
AT2G24530	214
AT2G24535	8
AT2G24540	0
AT2G24545	11
AT2G24550	1117
AT2G24560	0
AT2G24570	568
AT2G24580	434
AT2G24590	1051
AT2G24592	357
AT2G24600	699
AT2G24610	0
AT2G24615	0
AT2G24617	0
AT2G24620	0
AT2G24625	0
AT2G24630	149
AT2G24640	356
AT2G24645	105
AT2G24650	848
AT2G24660	2
AT2G24670	0
AT2G24680	48
AT2G24681	2
AT2G24683	0
AT2G24690	758
AT2G24692	3
AT2G24693	0
AT2G24696	0
AT2G24700	10
AT2G24710	0
AT2G24720	0
AT2G24730	0
AT2G24735	2
AT2G24740	1
AT2G24748	0
AT2G24750	38
AT2G24755	17
AT2G24760	0
AT2G24761	0
AT2G24762	524
AT2G24765	903
AT2G24780	0
AT2G24790	4789
AT2G24791	0
AT2G24800	0
AT2G24810	0
AT2G24820	1830
AT2G24830	393
AT2G24840	0
AT2G24850	67
AT2G24860	805
AT2G24870	18
AT2G24880	0
AT2G24890	0
AT2G24900	0
AT2G24910	0
AT2G24915	0
AT2G24920	0
AT2G24930	0
AT2G24940	4927
AT2G24945	241
AT2G24950	0
AT2G24960	133
AT2G24970	25
AT2G24980	0
AT2G24990	375
AT2G25000	205
AT2G25010	720
AT2G25011	0
AT2G25015	0
AT2G25020	0
AT2G25025	0
AT2G25030	0
AT2G25040	0
AT2G25050	497
AT2G25055	1
AT2G25060	88
AT2G25070	2182
AT2G25080	6123
AT2G25090	30
AT2G25095	2
AT2G25100	143
AT2G25110	759
AT2G25120	0
AT2G25125	0
AT2G25130	0
AT2G25140	680
AT2G25150	3
AT2G25160	0
AT2G25169	2
AT2G25170	2124
AT2G25171	0
AT2G25180	430
AT2G25185	0
AT2G25190	447
AT2G25200	519
AT2G25210	520
AT2G25215	0
AT2G25220	31
AT2G25230	0
AT2G25240	1
AT2G25250	1022
AT2G25255	1
AT2G25260	23
AT2G25270	41
AT2G25280	758
AT2G25290	358
AT2G25295	0
AT2G25297	16
AT2G25300	253
AT2G25305	0
AT2G25310	1478
AT2G25312	0
AT2G25320	1107
AT2G25330	1
AT2G25340	0
AT2G25344	0
AT2G25350	480
AT2G25355	142
AT2G25360	0
AT2G25370	0
AT2G25380	0
AT2G25390	0
AT2G25400	0
AT2G25409	0
AT2G25410	0
AT2G25420	255
AT2G25430	1854
AT2G25440	12
AT2G25450	18754
AT2G25460	100
AT2G25470	5
AT2G25480	318
AT2G25482	1
AT2G25490	4868
AT2G25500	1
AT2G25510	16238
AT2G25520	2297
AT2G25530	60
AT2G25540	35
AT2G25550	1
AT2G25560	325
AT2G25565	1
AT2G25570	258
AT2G25580	365
AT2G25590	1474
AT2G25600	9
AT2G25605	608
AT2G25610	1097
AT2G25620	302
AT2G25625	1199
AT2G25630	0
AT2G25640	140
AT2G25650	211
AT2G25660	1899
AT2G25670	2626
AT2G25680	359
AT2G25685	1
AT2G25687	0
AT2G25690	184
AT2G25700	1
AT2G25710	602
AT2G25720	233
AT2G25730	5069
AT2G25735	251
AT2G25737	307
AT2G25740	541
AT2G25760	2488
AT2G25770	3
AT2G25780	7
AT2G25790	242
AT2G25800	1075
AT2G25810	2
AT2G25820	21
AT2G25830	467
AT2G25840	510
AT2G25850	1894
AT2G25870	1094
AT2G25880	14
AT2G25890	0
AT2G25900	1583
AT2G25905	0
AT2G25910	1244
AT2G25920	381
AT2G25930	3011
AT2G25940	0
AT2G25950	850
AT2G25964	459
AT2G25970	2839
AT2G25975	0
AT2G25980	0
AT2G25990	0
AT2G26000	270
AT2G26010	230
AT2G26020	269
AT2G26030	982
AT2G26040	8
AT2G26050	0
AT2G26060	879
AT2G26070	224
AT2G26080	4433
AT2G26090	0
AT2G26100	483
AT2G26110	752
AT2G26120	0
AT2G26130	0
AT2G26135	0
AT2G26140	2736
AT2G26150	52
AT2G26160	0
AT2G26170	465
AT2G26180	14
AT2G26190	1306
AT2G26200	676
AT2G26210	1386
AT2G26211	0
AT2G26215	0
AT2G26220	117
AT2G26230	1149
AT2G26240	770
AT2G26250	2422
AT2G26260	278
AT2G26270	53
AT2G26280	3863
AT2G26290	1
AT2G26300	1459
AT2G26310	168
AT2G26320	0
AT2G26330	712
AT2G26340	1544
AT2G26350	595
AT2G26355	3095
AT2G26360	123
AT2G26370	0
AT2G26380	0
AT2G26390	3
AT2G26400	2
AT2G26410	13
AT2G26420	0
AT2G26430	1432
AT2G26440	766
AT2G26450	10
AT2G26455	0
AT2G26460	695
AT2G26470	426
AT2G26480	4
AT2G26490	0
AT2G26500	16773
AT2G26510	1360
AT2G26515	35
AT2G26520	0
AT2G26530	846
AT2G26540	668
AT2G26550	438
AT2G26560	2944
AT2G26570	1718
AT2G26580	486
AT2G26590	857
AT2G26600	1168
AT2G26610	0
AT2G26620	7
AT2G26630	1
AT2G26640	493
AT2G26650	686
AT2G26660	1236
AT2G26670	3502
AT2G26680	387
AT2G26690	2142
AT2G26692	18
AT2G26695	525
AT2G26700	6
AT2G26710	140
AT2G26720	0
AT2G26730	1059
AT2G26740	2071
AT2G26750	5
AT2G26760	27
AT2G26770	896
AT2G26780	1378
AT2G26790	92
AT2G26800	919
AT2G26810	298
AT2G26820	1
AT2G26830	682
AT2G26840	170
AT2G26850	5
AT2G26860	383
AT2G26865	0
AT2G26870	70
AT2G26880	0
AT2G26882	0
AT2G26890	3028
AT2G26900	3257
AT2G26910	1719
AT2G26920	673
AT2G26930	829
AT2G26940	0
AT2G26950	0
AT2G26960	2
AT2G26970	331
AT2G26975	945
AT2G26980	2307
AT2G26990	987
AT2G27000	1
AT2G27010	0
AT2G27020	1468
AT2G27030	2325
AT2G27035	15
AT2G27040	418
AT2G27050	2153
AT2G27060	256
AT2G27070	0
AT2G27080	119
AT2G27090	1166
AT2G27100	1291
AT2G27110	884
AT2G27120	1
AT2G27130	119
AT2G27140	56
AT2G27145	0
AT2G27150	1550
AT2G27160	0
AT2G27170	1535
AT2G27180	29
AT2G27190	3534
AT2G27200	580
AT2G27210	1089
AT2G27220	25
AT2G27229	6
AT2G27230	1378
AT2G27240	0
AT2G27250	0
AT2G27260	382
AT2G27270	1
AT2G27280	2
AT2G27285	842
AT2G27290	1957
AT2G27300	22
AT2G27310	1019
AT2G27313	13
AT2G27315	0
AT2G27320	0
AT2G27330	261
AT2G27340	286
AT2G27350	1353
AT2G27360	169
AT2G27370	0
AT2G27375	0
AT2G27380	1
AT2G27385	1298
AT2G27389	2
AT2G27390	0
AT2G27395	0
AT2G27400	386
AT2G27402	71
AT2G27410	0
AT2G27420	6
AT2G27430	30
AT2G27440	3
AT2G27450	1453
AT2G27460	588
AT2G27470	379
AT2G27480	110
AT2G27490	395
AT2G27500	1321
AT2G27505	0
AT2G27507	0
AT2G27510	461
AT2G27520	0
AT2G27530	3483
AT2G27535	0
AT2G27540	0
AT2G27550	25
AT2G27560	0
AT2G27570	0
AT2G27580	625
AT2G27590	179
AT2G27600	2317
AT2G27610	21
AT2G27630	5
AT2G27650	2
AT2G27660	25
AT2G27670	0
AT2G27680	2560
AT2G27690	79
AT2G27700	0
AT2G27710	2188
AT2G27720	2471
AT2G27730	2018
AT2G27740	15
AT2G27750	0
AT2G27760	176
AT2G27770	225
AT2G27775	143
AT2G27780	0
AT2G27790	117
AT2G27800	98
AT2G27810	471
AT2G27820	508
AT2G27830	3365
AT2G27840	437
AT2G27850	0
AT2G27860	4608
AT2G27870	0
AT2G27880	3
AT2G27900	1747
AT2G27920	948
AT2G27930	9
AT2G27935	0
AT2G27936	0
AT2G27940	0
AT2G27950	1386
AT2G27960	1269
AT2G27970	276
AT2G27980	1311
AT2G27990	78
AT2G28000	3423
AT2G28010	0
AT2G28020	1
AT2G28030	0
AT2G28040	7
AT2G28050	41
AT2G28053	2
AT2G28056	3
AT2G28060	406
AT2G28070	1016
AT2G28080	319
AT2G28085	1
AT2G28090	0
AT2G28100	335
AT2G28105	52
AT2G28110	337
AT2G28120	181
AT2G28130	180
AT2G28140	8
AT2G28150	192
AT2G28160	72
AT2G28170	0
AT2G28180	3
AT2G28190	3114
AT2G28200	264
AT2G28210	4
AT2G28220	0
AT2G28225	0
AT2G28230	379
AT2G28240	315
AT2G28250	118
AT2G28260	125
AT2G28270	0
AT2G28280	0
AT2G28290	3577
AT2G28305	987
AT2G28310	671
AT2G28315	15
AT2G28320	845
AT2G28330	86
AT2G28340	1
AT2G28350	604
AT2G28355	1
AT2G28360	968
AT2G28370	1101
AT2G28380	706
AT2G28390	907
AT2G28400	560
AT2G28405	0
AT2G28410	78
AT2G28420	11
AT2G28426	5
AT2G28430	596
AT2G28440	49
AT2G28450	426
AT2G28460	32
AT2G28470	279
AT2G28480	320
AT2G28490	0
AT2G28500	30
AT2G28510	190
AT2G28520	1048
AT2G28540	938
AT2G28550	3198
AT2G28560	47
AT2G28570	41
AT2G28580	16
AT2G28590	120
AT2G28600	406
AT2G28605	713
AT2G28610	0
AT2G28620	39
AT2G28625	1
AT2G28630	318
AT2G28640	1
AT2G28650	133
AT2G28660	439
AT2G28670	27
AT2G28671	0
AT2G28680	4
AT2G28690	2
AT2G28700	0
AT2G28710	8
AT2G28720	6191
AT2G28725	0
AT2G28730	0
AT2G28740	263
AT2G28750	0
AT2G28755	15
AT2G28760	95
AT2G28770	0
AT2G28780	0
AT2G28790	52
AT2G28800	8566
AT2G28810	1327
AT2G28815	66
AT2G28830	197
AT2G28840	11505
AT2G28850	0
AT2G28860	0
AT2G28870	65
AT2G28880	335
AT2G28890	977
AT2G28900	5908
AT2G28910	10720
AT2G28920	1
AT2G28930	765
AT2G28940	745
AT2G28950	359
AT2G28960	0
AT2G28970	4
AT2G28980	0
AT2G28990	0
AT2G29000	0
AT2G29010	0
AT2G29020	883
AT2G29030	0
AT2G29040	0
AT2G29045	0
AT2G29050	78
AT2G29060	2
AT2G29065	200
AT2G29070	309
AT2G29080	2210
AT2G29090	285
AT2G29100	1
AT2G29110	46
AT2G29120	875
AT2G29125	23
AT2G29130	80
AT2G29140	1578
AT2G29150	0
AT2G29160	9
AT2G29165	13
AT2G29170	351
AT2G29180	713
AT2G29190	1627
AT2G29200	457
AT2G29210	1931
AT2G29220	0
AT2G29230	0
AT2G29240	0
AT2G29250	0
AT2G29260	56
AT2G29263	0
AT2G29270	1
AT2G29280	1
AT2G29290	829
AT2G29300	188
AT2G29310	1103
AT2G29320	1578
AT2G29330	4
AT2G29340	946
AT2G29350	241
AT2G29360	1645
AT2G29370	3
AT2G29380	1
AT2G29390	420
AT2G29400	2249
AT2G29410	70
AT2G29420	123
AT2G29430	0
AT2G29440	3
AT2G29450	2616
AT2G29452	0
AT2G29460	126
AT2G29470	0
AT2G29480	0
AT2G29485	0
AT2G29490	37
AT2G29500	54
AT2G29510	988
AT2G29520	0
AT2G29525	318
AT2G29530	404
AT2G29540	122
AT2G29550	607
AT2G29560	526
AT2G29570	169
AT2G29580	366
AT2G29590	257
AT2G29600	2
AT2G29605	0
AT2G29610	0
AT2G29620	27
AT2G29628	0
AT2G29630	41104
AT2G29640	181
AT2G29650	2969
AT2G29654	0
AT2G29660	125
AT2G29670	3007
AT2G29679	0
AT2G29680	34
AT2G29690	603
AT2G29700	1405
AT2G29710	17
AT2G29720	552
AT2G29730	132
AT2G29735	0
AT2G29740	7
AT2G29750	3
AT2G29760	157
AT2G29770	0
AT2G29780	0
AT2G29790	0
AT2G29800	0
AT2G29810	0
AT2G29820	0
AT2G29830	0
AT2G29840	0
AT2G29850	0
AT2G29860	0
AT2G29870	0
AT2G29880	1
AT2G29890	161
AT2G29900	316
AT2G29910	447
AT2G29920	2
AT2G29925	0
AT2G29930	0
AT2G29940	125
AT2G29950	7
AT2G29960	1198
AT2G29970	2432
AT2G29980	866
AT2G29990	866
AT2G29995	238
AT2G30000	203
AT2G30010	136
AT2G30020	1060
AT2G30040	211
AT2G30050	497
AT2G30060	1783
AT2G30070	895
AT2G30080	191
AT2G30090	0
AT2G30100	824
AT2G30105	456
AT2G30110	3731
AT2G30115	1
AT2G30120	424
AT2G30130	0
AT2G30140	612
AT2G30150	176
AT2G30160	281
AT2G30170	904
AT2G30180	0
AT2G30190	0
AT2G30200	709
AT2G30210	1
AT2G30220	0
AT2G30230	287
AT2G30240	0
AT2G30250	1217
AT2G30260	716
AT2G30270	449
AT2G30280	369
AT2G30290	1
AT2G30300	5
AT2G30310	0
AT2G30320	200
AT2G30330	363
AT2G30340	0
AT2G30350	347
AT2G30360	0
AT2G30362	6
AT2G30370	8
AT2G30380	1
AT2G30385	0
AT2G30390	2562
AT2G30395	6
AT2G30400	31
AT2G30410	699
AT2G30420	89
AT2G30424	47
AT2G30430	0
AT2G30432	27
AT2G30440	7276
AT2G30450	0
AT2G30460	309
AT2G30470	1018
AT2G30480	72
AT2G30490	859
AT2G30500	154
AT2G30505	26
AT2G30520	3528
AT2G30530	630
AT2G30540	123
AT2G30550	832
AT2G30560	2
AT2G30570	26070
AT2G30575	195
AT2G30580	339
AT2G30590	823
AT2G30600	2560
AT2G30615	1
AT2G30620	5837
AT2G30630	8
AT2G30640	74
AT2G30650	0
AT2G30660	0
AT2G30670	0
AT2G30680	0
AT2G30690	7
AT2G30695	541
AT2G30700	1347
AT2G30710	673
AT2G30720	403
AT2G30730	2
AT2G30740	688
AT2G30750	14
AT2G30760	22
AT2G30766	308
AT2G30770	7
AT2G30780	336
AT2G30790	238
AT2G30800	778
AT2G30810	0
AT2G30820	10
AT2G30830	1
AT2G30840	100
AT2G30850	1
AT2G30860	54423
AT2G30870	12232
AT2G30880	673
AT2G30890	33
AT2G30900	1
AT2G30910	256
AT2G30920	298
AT2G30925	0
AT2G30930	2427
AT2G30933	47
AT2G30940	5
AT2G30942	95
AT2G30945	30
AT2G30950	13581
AT2G30960	120
AT2G30970	1245
AT2G30980	1863
AT2G30984	0
AT2G30985	0
AT2G30990	771
AT2G31005	0
AT2G31010	137
AT2G31018	0
AT2G31020	99
AT2G31030	0
AT2G31035	0
AT2G31040	4522
AT2G31050	0
AT2G31060	1013
AT2G31070	1248
AT2G31080	2
AT2G31081	0
AT2G31082	0
AT2G31083	0
AT2G31085	3
AT2G31090	415
AT2G31100	0
AT2G31110	449
AT2G31130	543
AT2G31140	428
AT2G31141	51
AT2G31150	591
AT2G31160	58
AT2G31170	430
AT2G31180	5
AT2G31190	504
AT2G31200	1829
AT2G31210	4
AT2G31215	0
AT2G31220	0
AT2G31230	547
AT2G31240	420
AT2G31250	18
AT2G31260	947
AT2G31265	0
AT2G31270	38
AT2G31280	1815
AT2G31290	290
AT2G31300	135
AT2G31305	215
AT2G31310	0
AT2G31320	129
AT2G31335	0
AT2G31340	146
AT2G31345	0
AT2G31350	2088
AT2G31360	3410
AT2G31370	971
AT2G31380	274
AT2G31390	916
AT2G31400	5242
AT2G31410	686
AT2G31420	0
AT2G31425	1
AT2G31430	0
AT2G31432	0
AT2G31440	522
AT2G31450	465
AT2G31460	0
AT2G31470	0
AT2G31480	0
AT2G31490	1249
AT2G31500	8
AT2G31510	2783
AT2G31520	0
AT2G31530	613
AT2G31540	0
AT2G31550	2
AT2G31560	685
AT2G31570	1129
AT2G31580	493
AT2G31585	821
AT2G31590	0
AT2G31600	178
AT2G31610	2396
AT2G31620	0
AT2G31625	0
AT2G31650	118
AT2G31660	1812
AT2G31670	664
AT2G31680	378
AT2G31690	0
AT2G31700	0
AT2G31710	273
AT2G31720	0
AT2G31725	84
AT2G31730	14
AT2G31740	687
AT2G31750	0
AT2G31751	60
AT2G31760	0
AT2G31770	0
AT2G31780	3
AT2G31790	2762
AT2G31800	4608
AT2G31810	3445
AT2G31820	2285
AT2G31830	56
AT2G31840	681
AT2G31850	0
AT2G31860	0
AT2G31862	0
AT2G31865	390
AT2G31870	283
AT2G31880	1591
AT2G31890	292
AT2G31900	134
AT2G31902	21
AT2G31910	6
AT2G31920	0
AT2G31930	2
AT2G31940	8
AT2G31945	26
AT2G31953	0
AT2G31955	1129
AT2G31957	9
AT2G31960	5884
AT2G31970	1263
AT2G31980	36
AT2G31981	0
AT2G31985	0
AT2G31990	342
AT2G32000	526
AT2G32010	796
AT2G32020	16
AT2G32030	57
AT2G32040	1014
AT2G32050	1
AT2G32060	1332
AT2G32070	755
AT2G32080	2243
AT2G32090	1362
AT2G32100	302
AT2G32110	0
AT2G32120	86
AT2G32130	7
AT2G32140	86
AT2G32150	1538
AT2G32160	1969
AT2G32170	898
AT2G32179	28
AT2G32180	0
AT2G32190	22
AT2G32200	3
AT2G32210	24
AT2G32220	118
AT2G32230	724
AT2G32235	21
AT2G32240	5895
AT2G32250	380
AT2G32260	1723
AT2G32270	0
AT2G32273	0
AT2G32275	0
AT2G32280	34
AT2G32290	595
AT2G32291	0
AT2G32295	449
AT2G32300	0
AT2G32310	0
AT2G32315	0
AT2G32320	999
AT2G32340	341
AT2G32350	0
AT2G32360	0
AT2G32370	2
AT2G32380	104
AT2G32390	365
AT2G32400	614
AT2G32410	180
AT2G32415	354
AT2G32430	373
AT2G32440	943
AT2G32450	462
AT2G32460	8
AT2G32470	0
AT2G32480	1613
AT2G32487	414
AT2G32490	8
AT2G32500	388
AT2G32510	6
AT2G32520	1203
AT2G32530	174
AT2G32540	470
AT2G32550	1
AT2G32560	787
AT2G32580	936
AT2G32590	16
AT2G32600	550
AT2G32610	0
AT2G32620	0
AT2G32630	42
AT2G32640	417
AT2G32645	0
AT2G32650	220
AT2G32660	85
AT2G32670	6
AT2G32680	188
AT2G32690	1761
AT2G32698	0
AT2G32700	4309
AT2G32710	505
AT2G32720	471
AT2G32730	2076
AT2G32740	0
AT2G32750	14
AT2G32760	549
AT2G32765	16
AT2G32770	8
AT2G32780	0
AT2G32785	0
AT2G32788	0
AT2G32790	2
AT2G32795	191
AT2G32800	741
AT2G32810	1396
AT2G32820	0
AT2G32830	75
AT2G32835	2
AT2G32840	178
AT2G32850	968
AT2G32860	4310
AT2G32870	24947
AT2G32880	2121
AT2G32885	13
AT2G32890	0
AT2G32900	497
AT2G32905	0
AT2G32910	1019
AT2G32920	1306
AT2G32930	172
AT2G32940	12
AT2G32950	902
AT2G32960	260
AT2G32970	791
AT2G32980	350
AT2G32990	109
AT2G33000	3
AT2G33010	0
AT2G33020	9
AT2G33030	0
AT2G33040	3555
AT2G33050	0
AT2G33051	17
AT2G33060	104
AT2G33070	2
AT2G33080	17
AT2G33090	0
AT2G33100	16
AT2G33110	203
AT2G33120	1969
AT2G33130	1
AT2G33140	0
AT2G33150	11629
AT2G33160	2
AT2G33170	1005
AT2G33175	3
AT2G33180	239
AT2G33190	0
AT2G33200	0
AT2G33205	3
AT2G33210	684
AT2G33220	1719
AT2G33230	0
AT2G33233	1
AT2G33240	24
AT2G33250	654
AT2G33255	411
AT2G33260	0
AT2G33270	5
AT2G33280	22
AT2G33290	331
AT2G33300	0
AT2G33310	1186
AT2G33320	408
AT2G33330	102
AT2G33340	3558
AT2G33350	156
AT2G33360	431
AT2G33370	1125
AT2G33380	1413
AT2G33385	23
AT2G33390	749
AT2G33400	31
AT2G33410	1315
AT2G33420	5
AT2G33435	890
AT2G33450	805
AT2G33460	9
AT2G33470	1894
AT2G33480	1261
AT2G33490	659
AT2G33500	458
AT2G33510	202
AT2G33520	0
AT2G33530	469
AT2G33540	1726
AT2G33550	493
AT2G33560	17
AT2G33570	123
AT2G33580	326
AT2G33585	98
AT2G33590	819
AT2G33600	451
AT2G33610	531
AT2G33620	606
AT2G33630	1014
AT2G33640	19
AT2G33650	0
AT2G33655	0
AT2G33660	0
AT2G33670	1
AT2G33680	113
AT2G33685	0
AT2G33690	0
AT2G33700	548
AT2G33705	0
AT2G33707	0
AT2G33710	16
AT2G33720	0
AT2G33730	2306
AT2G33735	121
AT2G33740	991
AT2G33750	53
AT2G33760	30
AT2G33770	13616
AT2G33775	10
AT2G33780	0
AT2G33790	0
AT2G33793	3
AT2G33796	0
AT2G33800	3323
AT2G33810	0
AT2G33815	0
AT2G33820	195
AT2G33830	36518
AT2G33835	292
AT2G33840	525
AT2G33845	244
AT2G33847	5
AT2G33850	3
AT2G33855	759
AT2G33860	1099
AT2G33870	0
AT2G33880	1
AT2G33890	0
AT2G33900	0
AT2G33910	0
AT2G33920	0
AT2G33930	0
AT2G33940	0
AT2G33950	1
AT2G33960	0
AT2G33970	0
AT2G33980	286
AT2G33990	396
AT2G34000	6
AT2G34010	47
AT2G34020	1
AT2G34030	1
AT2G34040	1066
AT2G34050	191
AT2G34060	36
AT2G34070	205
AT2G34080	25
AT2G34090	404
AT2G34100	0
AT2G34110	0
AT2G34120	0
AT2G34123	0
AT2G34130	0
AT2G34135	0
AT2G34140	25
AT2G34150	61
AT2G34160	521
AT2G34170	132
AT2G34180	7
AT2G34185	8
AT2G34186	0
AT2G34190	69
AT2G34200	259
AT2G34202	0
AT2G34204	0
AT2G34208	0
AT2G34210	81
AT2G34220	8
AT2G34224	0
AT2G34230	11
AT2G34238	0
AT2G34240	21
AT2G34250	5183
AT2G34260	236
AT2G34270	0
AT2G34280	0
AT2G34290	0
AT2G34300	322
AT2G34310	1337
AT2G34315	0
AT2G34317	0
AT2G34320	0
AT2G34325	0
AT2G34330	0
AT2G34340	12
AT2G34350	0
AT2G34355	97
AT2G34357	1105
AT2G34360	48
AT2G34370	0
AT2G34380	275
AT2G34390	7
AT2G34400	91
AT2G34410	380
AT2G34420	0
AT2G34430	28156
AT2G34440	0
AT2G34450	103
AT2G34460	739
AT2G34470	953
AT2G34480	3897
AT2G34490	508
AT2G34500	33
AT2G34510	492
AT2G34520	427
AT2G34530	27
AT2G34540	15
AT2G34555	2
AT2G34560	421
AT2G34570	183
AT2G34580	2
AT2G34585	1448
AT2G34590	1735
AT2G34600	121
AT2G34610	1
AT2G34620	175
AT2G34630	557
AT2G34640	812
AT2G34650	73
AT2G34655	397
AT2G34660	2687
AT2G34670	38
AT2G34680	2097
AT2G34690	2069
AT2G34700	3
AT2G34710	852
AT2G34720	1121
AT2G34730	759
AT2G34740	2
AT2G34750	1948
AT2G34760	5
AT2G34770	615
AT2G34780	675
AT2G34790	64
AT2G34810	684
AT2G34820	0
AT2G34825	3
AT2G34830	13
AT2G34835	0
AT2G34840	171
AT2G34850	50
AT2G34860	1992
AT2G34870	0
AT2G34880	1
AT2G34890	0
AT2G34900	529
AT2G34910	0
AT2G34920	25
AT2G34925	30
AT2G34930	492
AT2G34940	46
AT2G34950	0
AT2G34960	36
AT2G34970	564
AT2G34980	22
AT2G34985	0
AT2G34990	0
AT2G35000	5
AT2G35010	432
AT2G35020	580
AT2G35030	82
AT2G35035	25
AT2G35040	1306
AT2G35050	6902
AT2G35060	3343
AT2G35070	196
AT2G35075	4
AT2G35080	0
AT2G35090	0
AT2G35100	321
AT2G35110	1089
AT2G35120	284
AT2G35130	449
AT2G35140	34
AT2G35150	45
AT2G35155	407
AT2G35160	31
AT2G35170	247
AT2G35180	0
AT2G35190	51
AT2G35200	0
AT2G35210	2
AT2G35215	1
AT2G35220	0
AT2G35230	557
AT2G35240	450
AT2G35250	0
AT2G35260	4778
AT2G35270	0
AT2G35280	0
AT2G35290	44
AT2G35300	7
AT2G35310	1
AT2G35320	322
AT2G35330	1394
AT2G35340	283
AT2G35343	21
AT2G35345	49
AT2G35350	51
AT2G35360	299
AT2G35370	6270
AT2G35380	1
AT2G35382	2
AT2G35384	0
AT2G35387	4
AT2G35390	1163
AT2G35410	1798
AT2G35420	2
AT2G35430	77
AT2G35450	588
AT2G35460	0
AT2G35470	462
AT2G35480	74
AT2G35490	2971
AT2G35500	703
AT2G35510	2326
AT2G35520	262
AT2G35530	344
AT2G35540	294
AT2G35550	184
AT2G35555	0
AT2G35570	1
AT2G35580	0
AT2G35585	35
AT2G35590	22
AT2G35600	49
AT2G35605	142
AT2G35610	712
AT2G35612	0
AT2G35613	0
AT2G35615	0
AT2G35620	779
AT2G35630	2087
AT2G35635	3616
AT2G35637	2
AT2G35640	0
AT2G35650	162
AT2G35658	17
AT2G35660	146
AT2G35670	0
AT2G35680	5153
AT2G35690	463
AT2G35700	18
AT2G35710	27
AT2G35720	357
AT2G35730	1
AT2G35733	2
AT2G35736	99
AT2G35738	31
AT2G35740	0
AT2G35742	2
AT2G35743	0
AT2G35744	21
AT2G35747	0
AT2G35750	50
AT2G35760	173
AT2G35765	4
AT2G35770	0
AT2G35780	926
AT2G35790	406
AT2G35795	701
AT2G35800	1297
AT2G35810	468
AT2G35820	962
AT2G35830	1319
AT2G35840	2257
AT2G35850	0
AT2G35859	0
AT2G35860	25
AT2G35880	958
AT2G35890	0
AT2G35900	479
AT2G35910	43
AT2G35920	1128
AT2G35930	107
AT2G35935	0
AT2G35940	5061
AT2G35945	21
AT2G35950	99
AT2G35960	1127
AT2G35965	0
AT2G35970	0
AT2G35980	5
AT2G35990	0
AT2G36000	841
AT2G36010	81
AT2G36020	5
AT2G36026	7
AT2G36030	0
AT2G36040	0
AT2G36050	49
AT2G36060	2058
AT2G36070	930
AT2G36080	280
AT2G36090	82
AT2G36100	0
AT2G36110	12
AT2G36120	4293
AT2G36130	574
AT2G36140	1
AT2G36145	886
AT2G36150	0
AT2G36160	2299
AT2G36170	1111
AT2G36180	0
AT2G36190	3
AT2G36200	43
AT2G36210	0
AT2G36220	265
AT2G36230	368
AT2G36240	866
AT2G36250	2367
AT2G36255	0
AT2G36260	0
AT2G36270	305
AT2G36280	0
AT2G36290	479
AT2G36295	4
AT2G36300	412
AT2G36305	171
AT2G36307	81
AT2G36310	376
AT2G36320	2929
AT2G36325	1
AT2G36330	582
AT2G36340	420
AT2G36350	335
AT2G36355	8
AT2G36360	434
AT2G36370	419
AT2G36380	1879
AT2G36390	12212
AT2G36400	609
AT2G36402	0
AT2G36410	2360
AT2G36420	249
AT2G36430	432
AT2G36440	0
AT2G36450	0
AT2G36460	6475
AT2G36470	618
AT2G36480	588
AT2G36490	1206
AT2G36500	44
AT2G36510	0
AT2G36520	0
AT2G36530	9354
AT2G36540	72
AT2G36550	0
AT2G36560	0
AT2G36570	270
AT2G36580	1383
AT2G36590	29
AT2G36600	0
AT2G36610	0
AT2G36620	999
AT2G36630	289
AT2G36640	0
AT2G36650	5
AT2G36660	2
AT2G36670	470
AT2G36680	865
AT2G36690	0
AT2G36695	2
AT2G36700	0
AT2G36710	0
AT2G36720	1687
AT2G36724	3
AT2G36730	92
AT2G36740	414
AT2G36750	6
AT2G36760	1
AT2G36770	61
AT2G36780	45
AT2G36790	0
AT2G36792	6
AT2G36800	399
AT2G36810	1881
AT2G36815	1
AT2G36830	1759
AT2G36835	1282
AT2G36840	287
AT2G36850	3500
AT2G36854	0
AT2G36860	0
AT2G36870	77
AT2G36880	2357
AT2G36885	72
AT2G36890	13
AT2G36895	579
AT2G36900	726
AT2G36910	1806
AT2G36920	2
AT2G36930	1105
AT2G36950	444
AT2G36960	439
AT2G36970	947
AT2G36980	43
AT2G36985	0
AT2G36990	1609
AT2G37000	1
AT2G37010	2
AT2G37020	224
AT2G37025	16
AT2G37030	6
AT2G37035	642
AT2G37040	472
AT2G37050	1092
AT2G37060	67
AT2G37070	6
AT2G37080	483
AT2G37090	21
AT2G37100	19
AT2G37110	1420
AT2G37120	456
AT2G37125	0
AT2G37130	3193
AT2G37140	1
AT2G37150	771
AT2G37160	568
AT2G37170	978
AT2G37180	61
AT2G37190	1544
AT2G37195	110
AT2G37200	907
AT2G37210	4
AT2G37220	18365
AT2G37230	489
AT2G37240	691
AT2G37250	738
AT2G37260	50
AT2G37270	1412
AT2G37280	116
AT2G37290	5
AT2G37300	21
AT2G37310	83
AT2G37320	94
AT2G37330	251
AT2G37340	1552
AT2G37360	0
AT2G37362	1
AT2G37370	0
AT2G37380	20
AT2G37390	1
AT2G37400	406
AT2G37410	3262
AT2G37420	139
AT2G37430	3
AT2G37435	0
AT2G37440	3
AT2G37450	593
AT2G37460	1098
AT2G37470	396
AT2G37480	5223
AT2G37500	557
AT2G37510	14
AT2G37520	2062
AT2G37530	104
AT2G37540	850
AT2G37550	775
AT2G37555	2
AT2G37560	13
AT2G37570	1302
AT2G37580	455
AT2G37585	178
AT2G37590	46
AT2G37600	512
AT2G37610	3
AT2G37620	295
AT2G37630	709
AT2G37640	121
AT2G37650	513
AT2G37660	3441
AT2G37670	4
AT2G37678	372
AT2G37680	300
AT2G37690	321
AT2G37700	8
AT2G37710	3626
AT2G37720	2
AT2G37730	0
AT2G37740	0
AT2G37750	37
AT2G37760	748
AT2G37770	25
AT2G37780	0
AT2G37790	131
AT2G37800	0
AT2G37805	0
AT2G37810	0
AT2G37820	0
AT2G37830	100
AT2G37840	1485
AT2G37860	965
AT2G37870	226
AT2G37880	1
AT2G37890	124
AT2G37900	133
AT2G37910	0
AT2G37920	726
AT2G37925	4
AT2G37930	248
AT2G37940	2123
AT2G37950	83
AT2G37960	5
AT2G37970	322
AT2G37975	276
AT2G37980	40
AT2G37990	958
AT2G38000	595
AT2G38010	453
AT2G38020	1716
AT2G38025	652
AT2G38030	0
AT2G38040	5136
AT2G38050	688
AT2G38060	2
AT2G38070	94
AT2G38080	116
AT2G38090	88
AT2G38100	4
AT2G38110	27
AT2G38120	1258
AT2G38130	572
AT2G38140	1962
AT2G38150	1
AT2G38152	0
AT2G38160	16
AT2G38170	16731
AT2G38180	438
AT2G38185	263
AT2G38195	0
AT2G38210	93
AT2G38220	0
AT2G38230	2556
AT2G38240	1
AT2G38250	30
AT2G38255	3
AT2G38260	1810
AT2G38270	1259
AT2G38280	1639
AT2G38290	534
AT2G38300	69
AT2G38310	162
AT2G38320	19
AT2G38325	1
AT2G38330	982
AT2G38340	5
AT2G38350	0
AT2G38360	96
AT2G38365	1
AT2G38370	119
AT2G38380	3
AT2G38390	0
AT2G38400	826
AT2G38410	1146
AT2G38420	206
AT2G38430	61
AT2G38440	1379
AT2G38450	614
AT2G38460	514
AT2G38465	834
AT2G38470	3171
AT2G38480	78
AT2G38490	7
AT2G38500	86
AT2G38510	0
AT2G38520	1
AT2G38530	105
AT2G38540	4740
AT2G38550	1366
AT2G38560	454
AT2G38570	85
AT2G38580	204
AT2G38590	0
AT2G38600	0
AT2G38610	643
AT2G38620	7
AT2G38630	388
AT2G38640	395
AT2G38646	0
AT2G38650	947
AT2G38660	447
AT2G38670	1695
AT2G38680	236
AT2G38690	21
AT2G38695	98
AT2G38700	454
AT2G38710	739
AT2G38720	13
AT2G38730	194
AT2G38740	1051
AT2G38750	101
AT2G38760	52
AT2G38770	823
AT2G38780	556
AT2G38790	0
AT2G38800	8025
AT2G38810	30
AT2G38820	631
AT2G38823	65
AT2G38830	112
AT2G38840	495
AT2G38860	1240
AT2G38870	44
AT2G38880	460
AT2G38890	0
AT2G38900	4
AT2G38905	0
AT2G38910	0
AT2G38920	0
AT2G38940	321
AT2G38950	1122
AT2G38960	425
AT2G38970	232
AT2G38980	572
AT2G38990	0
AT2G38995	51
AT2G39000	2279
AT2G39010	6677
AT2G39020	843
AT2G39030	599
AT2G39040	0
AT2G39050	507
AT2G39060	4
AT2G39080	794
AT2G39090	411
AT2G39100	268
AT2G39110	80
AT2G39120	48
AT2G39130	423
AT2G39140	641
AT2G39160	0
AT2G39170	541
AT2G39175	0
AT2G39180	63
AT2G39190	1801
AT2G39200	10
AT2G39210	304
AT2G39220	135
AT2G39230	38
AT2G39240	53
AT2G39250	549
AT2G39260	1832
AT2G39270	741
AT2G39280	872
AT2G39290	481
AT2G39300	194
AT2G39310	105
AT2G39320	0
AT2G39330	3176
AT2G39340	3244
AT2G39350	20
AT2G39355	0
AT2G39360	483
AT2G39370	7
AT2G39375	8
AT2G39380	0
AT2G39390	1158
AT2G39400	1589
AT2G39410	5
AT2G39415	1
AT2G39420	891
AT2G39430	9
AT2G39435	403
AT2G39440	89
AT2G39445	161
AT2G39450	775
AT2G39460	2450
AT2G39470	1867
AT2G39480	1450
AT2G39490	0
AT2G39500	260
AT2G39510	6
AT2G39518	2
AT2G39520	0
AT2G39530	0
AT2G39540	0
AT2G39550	489
AT2G39560	10
AT2G39570	4907
AT2G39580	2904
AT2G39590	0
AT2G39600	0
AT2G39610	0
AT2G39620	11
AT2G39630	1068
AT2G39640	0
AT2G39650	222
AT2G39660	583
AT2G39670	1112
AT2G39675	395
AT2G39681	829
AT2G39690	6
AT2G39700	336
AT2G39705	230
AT2G39710	568
AT2G39720	1093
AT2G39725	163
AT2G39730	56926
AT2G39740	286
AT2G39750	1094
AT2G39760	842
AT2G39770	2784
AT2G39780	2227
AT2G39782	0
AT2G39790	0
AT2G39795	272
AT2G39800	4485
AT2G39805	666
AT2G39810	924
AT2G39820	15
AT2G39830	308
AT2G39840	711
AT2G39850	8669
AT2G39851	1
AT2G39855	1
AT2G39860	0
AT2G39865	0
AT2G39870	587
AT2G39880	27
AT2G39885	0
AT2G39890	1527
AT2G39900	312
AT2G39910	286
AT2G39920	1298
AT2G39930	1137
AT2G39940	1317
AT2G39950	2252
AT2G39960	1209
AT2G39970	1511
AT2G39975	0
AT2G39980	330
AT2G39990	1334
AT2G40000	4884
AT2G40004	0
AT2G40008	0
AT2G40010	23
AT2G40020	445
AT2G40030	189
AT2G40050	0
AT2G40060	2240
AT2G40070	1166
AT2G40080	4041
AT2G40085	26
AT2G40090	317
AT2G40095	172
AT2G40100	260
AT2G40110	908
AT2G40113	37
AT2G40116	1
AT2G40120	124
AT2G40130	1371
AT2G40140	2371
AT2G40150	72
AT2G40160	30
AT2G40165	1
AT2G40170	3
AT2G40180	1
AT2G40190	357
AT2G40200	26
AT2G40205	101
AT2G40210	0
AT2G40220	0
AT2G40230	88
AT2G40240	55
AT2G40250	2
AT2G40260	52
AT2G40270	2510
AT2G40280	604
AT2G40290	1038
AT2G40300	564
AT2G40310	0
AT2G40316	424
AT2G40320	28
AT2G40330	24
AT2G40340	136
AT2G40350	65
AT2G40360	1286
AT2G40370	3
AT2G40380	753
AT2G40390	185
AT2G40400	623
AT2G40410	1141
AT2G40420	679
AT2G40430	1391
AT2G40435	276
AT2G40440	2
AT2G40450	0
AT2G40460	532
AT2G40470	5
AT2G40475	128
AT2G40480	230
AT2G40490	1806
AT2G40500	0
AT2G40510	1272
AT2G40520	237
AT2G40530	183
AT2G40540	879
AT2G40550	89
AT2G40560	0
AT2G40570	421
AT2G40580	3
AT2G40590	613
AT2G40600	1133
AT2G40610	574
AT2G40620	108
AT2G40630	419
AT2G40640	168
AT2G40650	717
AT2G40660	581
AT2G40670	300
AT2G40680	0
AT2G40690	245
AT2G40700	491
AT2G40710	14
AT2G40711	49
AT2G40715	18
AT2G40720	56
AT2G40730	1551
AT2G40740	3
AT2G40745	0
AT2G40750	771
AT2G40760	333
AT2G40765	632
AT2G40770	837
AT2G40780	98
AT2G40790	11
AT2G40800	516
AT2G40805	0
AT2G40810	255
AT2G40815	94
AT2G40820	159
AT2G40830	804
AT2G40840	4917
AT2G40850	83
AT2G40860	311
AT2G40880	3918
AT2G40890	713
AT2G40900	424
AT2G40910	0
AT2G40920	588
AT2G40925	1
AT2G40930	879
AT2G40935	269
AT2G40940	2204
AT2G40950	1075
AT2G40955	0
AT2G40960	376
AT2G40970	250
AT2G40980	376
AT2G40990	3
AT2G40995	1
AT2G41000	329
AT2G41010	172
AT2G41020	371
AT2G41040	373
AT2G41050	61
AT2G41060	1271
AT2G41070	86
AT2G41080	269
AT2G41082	29
AT2G41090	10979
AT2G41100	1504
AT2G41105	8
AT2G41110	166
AT2G41120	189
AT2G41130	102
AT2G41140	1777
AT2G41150	41
AT2G41160	372
AT2G41170	57
AT2G41178	3
AT2G41180	0
AT2G41190	2220
AT2G41200	246
AT2G41210	736
AT2G41220	2068
AT2G41225	0
AT2G41230	3
AT2G41231	0
AT2G41240	28
AT2G41250	301
AT2G41260	3
AT2G41270	0
AT2G41280	2
AT2G41290	68
AT2G41300	34
AT2G41310	349
AT2G41312	36
AT2G41330	79
AT2G41340	5
AT2G41342	0
AT2G41350	301
AT2G41355	0
AT2G41360	0
AT2G41370	140
AT2G41375	0
AT2G41380	325
AT2G41390	0
AT2G41391	0
AT2G41400	0
AT2G41410	3820
AT2G41415	1
AT2G41417	0
AT2G41420	1115
AT2G41430	23004
AT2G41440	212
AT2G41445	0
AT2G41450	4
AT2G41451	0
AT2G41460	424
AT2G41470	3
AT2G41473	0
AT2G41475	760
AT2G41480	64
AT2G41490	542
AT2G41500	482
AT2G41505	42
AT2G41510	148
AT2G41515	0
AT2G41520	559
AT2G41530	2270
AT2G41540	141
AT2G41550	23
AT2G41560	7041
AT2G41570	2
AT2G41580	2
AT2G41590	6
AT2G41600	448
AT2G41610	0
AT2G41616	0
AT2G41620	1484
AT2G41630	954
AT2G41640	660
AT2G41650	327
AT2G41660	6
AT2G41670	99
AT2G41680	2246
AT2G41690	1
AT2G41700	2973
AT2G41705	742
AT2G41710	1638
AT2G41720	713
AT2G41730	53
AT2G41740	2652
AT2G41745	0
AT2G41750	10
AT2G41760	442
AT2G41770	323
AT2G41780	46
AT2G41790	2343
AT2G41800	4
AT2G41810	1
AT2G41820	382
AT2G41830	173
AT2G41835	146
AT2G41840	3908
AT2G41850	0
AT2G41860	0
AT2G41870	2206
AT2G41880	434
AT2G41890	460
AT2G41900	5498
AT2G41905	81
AT2G41910	0
AT2G41920	0
AT2G41930	0
AT2G41940	763
AT2G41945	362
AT2G41950	290
AT2G41960	1291
AT2G41970	0
AT2G41980	595
AT2G41990	4
AT2G41997	0
AT2G42000	1
AT2G42005	1
AT2G42010	1029
AT2G42020	0
AT2G42030	1025
AT2G42040	673
AT2G42050	0
AT2G42060	0
AT2G42065	0
AT2G42070	809
AT2G42080	230
AT2G42090	0
AT2G42100	0
AT2G42110	3
AT2G42120	162
AT2G42130	842
AT2G42140	2
AT2G42150	6
AT2G42160	769
AT2G42170	73
AT2G42180	0
AT2G42190	1245
AT2G42200	159
AT2G42210	1425
AT2G42220	2201
AT2G42230	581
AT2G42240	230
AT2G42247	24
AT2G42250	1
AT2G42260	5
AT2G42270	2630
AT2G42280	260
AT2G42290	129
AT2G42300	735
AT2G42310	1092
AT2G42320	899
AT2G42330	1006
AT2G42340	0
AT2G42350	42
AT2G42360	0
AT2G42365	99
AT2G42370	0
AT2G42380	45
AT2G42388	0
AT2G42390	516
AT2G42395	51
AT2G42400	624
AT2G42410	0
AT2G42420	0
AT2G42425	0
AT2G42430	0
AT2G42440	0
AT2G42450	125
AT2G42455	0
AT2G42460	0
AT2G42465	1
AT2G42470	0
AT2G42475	0
AT2G42480	1
AT2G42485	67
AT2G42490	2454
AT2G42500	1535
AT2G42510	126
AT2G42520	1517
AT2G42530	8236
AT2G42540	13482
AT2G42550	0
AT2G42560	3
AT2G42570	52
AT2G42580	752
AT2G42590	5213
AT2G42600	12671
AT2G42610	737
AT2G42620	1223
AT2G42640	253
AT2G42650	56
AT2G42660	0
AT2G42670	471
AT2G42680	2575
AT2G42690	3205
AT2G42700	474
AT2G42710	343
AT2G42720	11
AT2G42725	0
AT2G42730	154
AT2G42740	125
AT2G42750	4008
AT2G42760	505
AT2G42770	649
AT2G42780	1090
AT2G42790	3405
AT2G42800	32
AT2G42810	1250
AT2G42820	20
AT2G42830	1
AT2G42835	0
AT2G42840	50
AT2G42850	5
AT2G42860	18
AT2G42865	58
AT2G42870	69
AT2G42880	1413
AT2G42885	0
AT2G42890	2296
AT2G42900	40
AT2G42910	850
AT2G42920	298
AT2G42930	0
AT2G42940	2
AT2G42950	158
AT2G42955	2
AT2G42960	221
AT2G42970	0
AT2G42975	188
AT2G42980	31
AT2G42990	0
AT2G43000	53
AT2G43010	5718
AT2G43020	2354
AT2G43030	3135
AT2G43040	9
AT2G43050	27
AT2G43060	1795
AT2G43070	1078
AT2G43080	805
AT2G43090	2434
AT2G43100	6836
AT2G43110	153
AT2G43120	278
AT2G43130	568
AT2G43137	0
AT2G43138	1
AT2G43139	4
AT2G43140	16
AT2G43141	0
AT2G43150	3105
AT2G43160	5373
AT2G43180	495
AT2G43190	165
AT2G43200	381
AT2G43210	942
AT2G43220	0
AT2G43230	9
AT2G43235	315
AT2G43240	214
AT2G43250	344
AT2G43255	1
AT2G43260	277
AT2G43261	0
AT2G43270	1
AT2G43280	302
AT2G43290	579
AT2G43300	0
AT2G43310	11
AT2G43320	305
AT2G43330	542
AT2G43340	280
AT2G43350	650
AT2G43360	624
AT2G43370	292
AT2G43375	95
AT2G43386	0
AT2G43390	0
AT2G43400	729
AT2G43410	1541
AT2G43420	703
AT2G43430	695
AT2G43440	59
AT2G43445	42
AT2G43450	0
AT2G43460	2335
AT2G43465	182
AT2G43470	3
AT2G43480	0
AT2G43490	401
AT2G43500	571
AT2G43510	221
AT2G43520	23
AT2G43530	3978
AT2G43535	567
AT2G43540	432
AT2G43550	631
AT2G43560	1498
AT2G43570	187
AT2G43580	38
AT2G43590	49
AT2G43600	0
AT2G43610	3
AT2G43620	127
AT2G43630	653
AT2G43640	344
AT2G43650	638
AT2G43660	1
AT2G43670	0
AT2G43680	10362
AT2G43690	46
AT2G43700	177
AT2G43710	3155
AT2G43720	221
AT2G43730	1
AT2G43740	0
AT2G43745	8
AT2G43750	2826
AT2G43760	818
AT2G43770	531
AT2G43780	224
AT2G43790	1319
AT2G43795	0
AT2G43800	253
AT2G43810	526
AT2G43820	614
AT2G43830	6
AT2G43840	6
AT2G43850	667
AT2G43860	0
AT2G43865	2
AT2G43870	0
AT2G43880	0
AT2G43890	0
AT2G43900	480
AT2G43910	2296
AT2G43920	258
AT2G43930	24
AT2G43932	4
AT2G43940	321
AT2G43945	1011
AT2G43950	980
AT2G43960	0
AT2G43970	31570
AT2G43980	579
AT2G43990	51
AT2G44000	26
AT2G44010	2
AT2G44020	214
AT2G44030	0
AT2G44040	128
AT2G44050	771
AT2G44060	2481
AT2G44065	417
AT2G44070	0
AT2G44080	482
AT2G44090	1379
AT2G44100	4217
AT2G44110	0
AT2G44120	1815
AT2G44130	0
AT2G44140	971
AT2G44150	592
AT2G44160	1556
AT2G44170	12
AT2G44175	0
AT2G44180	1143
AT2G44190	6
AT2G44195	5
AT2G44198	0
AT2G44200	751
AT2G44210	1931
AT2G44220	0
AT2G44230	292
AT2G44240	0
AT2G44250	0
AT2G44255	0
AT2G44260	0
AT2G44270	459
AT2G44280	296
AT2G44290	373
AT2G44300	62
AT2G44310	1592
AT2G44320	1
AT2G44330	0
AT2G44340	0
AT2G44350	2100
AT2G44360	493
AT2G44370	0
AT2G44380	5
AT2G44383	4
AT2G44390	0
AT2G44400	3
AT2G44410	901
AT2G44420	532
AT2G44430	921
AT2G44440	148
AT2G44450	4
AT2G44460	2
AT2G44470	0
AT2G44480	163
AT2G44490	6385
AT2G44500	930
AT2G44510	177
AT2G44520	854
AT2G44525	620
AT2G44530	1311
AT2G44540	0
AT2G44550	0
AT2G44560	1
AT2G44570	0
AT2G44578	2
AT2G44580	18
AT2G44581	0
AT2G44590	23
AT2G44600	148
AT2G44610	1772
AT2G44620	1142
AT2G44630	36
AT2G44640	298
AT2G44650	1355
AT2G44660	193
AT2G44670	2503
AT2G44680	1118
AT2G44690	6
AT2G44700	36
AT2G44710	1468
AT2G44730	819
AT2G44735	80
AT2G44740	48
AT2G44745	29
AT2G44750	411
AT2G44760	941
AT2G44770	688
AT2G44780	0
AT2G44790	15
AT2G44798	20
AT2G44800	1
AT2G44810	0
AT2G44820	394
AT2G44830	74
AT2G44840	32
AT2G44850	241
AT2G44860	1186
AT2G44870	1634
AT2G44880	42
AT2G44890	5
AT2G44900	921
AT2G44910	11
AT2G44920	1358
AT2G44925	1
AT2G44930	11
AT2G44940	249
AT2G44950	1202
AT2G44970	838
AT2G44980	305
AT2G44990	19
AT2G44993	0
AT2G44995	15
AT2G45000	293
AT2G45010	447
AT2G45020	0
AT2G45023	152
AT2G45030	558
AT2G45040	53
AT2G45050	7
AT2G45060	429
AT2G45070	1441
AT2G45080	3
AT2G45090	0
AT2G45100	109
AT2G45110	0
AT2G45120	15
AT2G45130	49
AT2G45135	10
AT2G45140	1295
AT2G45150	262
AT2G45160	897
AT2G45170	1747
AT2G45180	17846
AT2G45190	148
AT2G45200	673
AT2G45210	84
AT2G45220	12
AT2G45230	0
AT2G45240	675
AT2G45243	0
AT2G45245	89
AT2G45250	578
AT2G45260	453
AT2G45270	486
AT2G45280	267
AT2G45290	414
AT2G45300	611
AT2G45310	0
AT2G45315	0
AT2G45320	173
AT2G45330	458
AT2G45340	644
AT2G45350	63
AT2G45360	2
AT2G45380	3525
AT2G45390	0
AT2G45400	27
AT2G45403	0
AT2G45405	1
AT2G45406	0
AT2G45410	0
AT2G45420	1
AT2G45430	0
AT2G45440	531
AT2G45450	511
AT2G45460	350
AT2G45470	653
AT2G45480	5
AT2G45490	4
AT2G45500	636
AT2G45510	1504
AT2G45520	909
AT2G45530	135
AT2G45540	2447
AT2G45550	0
AT2G45560	1546
AT2G45570	28
AT2G45580	3
AT2G45590	702
AT2G45600	289
AT2G45610	6
AT2G45620	2237
AT2G45630	387
AT2G45640	1046
AT2G45650	3
AT2G45660	4426
AT2G45670	2739
AT2G45680	0
AT2G45685	0
AT2G45690	419
AT2G45695	494
AT2G45700	726
AT2G45710	308
AT2G45720	492
AT2G45730	525
AT2G45740	3930
AT2G45750	36
AT2G45760	3
AT2G45770	1065
AT2G45780	2
AT2G45790	1214
AT2G45800	1
AT2G45810	2580
AT2G45820	5737
AT2G45830	329
AT2G45840	11
AT2G45850	953
AT2G45860	317
AT2G45870	44
AT2G45880	519
AT2G45890	4
AT2G45900	13
AT2G45910	1487
AT2G45920	232
AT2G45930	14
AT2G45940	2
AT2G45950	419
AT2G45960	11532
AT2G45970	149
AT2G45980	2674
AT2G45990	1294
AT2G46000	118
AT2G46020	3230
AT2G46030	737
AT2G46040	76
AT2G46050	6
AT2G46060	554
AT2G46070	255
AT2G46080	965
AT2G46090	478
AT2G46100	1649
AT2G46110	141
AT2G46120	0
AT2G46130	0
AT2G46140	11
AT2G46150	6
AT2G46160	79
AT2G46170	861
AT2G46180	817
AT2G46190	0
AT2G46192	23
AT2G46200	244
AT2G46210	0
AT2G46220	5066
AT2G46225	495
AT2G46230	797
AT2G46240	405
AT2G46250	575
AT2G46255	0
AT2G46260	953
AT2G46270	679
AT2G46280	2052
AT2G46290	44
AT2G46300	2
AT2G46308	0
AT2G46310	196
AT2G46320	414
AT2G46330	1090
AT2G46340	3184
AT2G46360	2
AT2G46370	1637
AT2G46375	0
AT2G46380	80
AT2G46390	1124
AT2G46400	89
AT2G46410	27
AT2G46420	990
AT2G46430	1444
AT2G46440	1696
AT2G46450	1769
AT2G46455	10
AT2G46460	0
AT2G46470	493
AT2G46480	4
AT2G46490	866
AT2G46493	1
AT2G46494	0
AT2G46495	0
AT2G46500	1660
AT2G46505	911
AT2G46510	876
AT2G46520	921
AT2G46530	812
AT2G46535	99
AT2G46540	526
AT2G46550	3627
AT2G46560	2954
AT2G46567	0
AT2G46570	13
AT2G46572	5
AT2G46580	533
AT2G46590	233
AT2G46600	4176
AT2G46610	338
AT2G46620	815
AT2G46630	349
AT2G46640	664
AT2G46650	3641
AT2G46660	222
AT2G46670	6
AT2G46680	2851
AT2G46685	1
AT2G46690	2094
AT2G46700	387
AT2G46710	482
AT2G46720	56
AT2G46730	119
AT2G46735	181
AT2G46740	0
AT2G46750	1
AT2G46760	17
AT2G46765	0
AT2G46770	2
AT2G46780	49
AT2G46790	459
AT2G46800	1070
AT2G46810	88
AT2G46820	8950
AT2G46830	324
AT2G46840	0
AT2G46850	1
AT2G46860	2
AT2G46870	701
AT2G46880	24
AT2G46890	85
AT2G46900	763
AT2G46910	852
AT2G46915	1120
AT2G46920	602
AT2G46930	215
AT2G46940	29
AT2G46950	16
AT2G46960	9
AT2G46970	75
AT2G46980	195
AT2G46990	1
AT2G46995	2
AT2G47000	696
AT2G47010	44
AT2G47015	0
AT2G47020	231
AT2G47030	33
AT2G47040	63
AT2G47050	24
AT2G47060	1003
AT2G47070	3957
AT2G47090	192
AT2G47100	0
AT2G47110	2482
AT2G47115	0
AT2G47120	0
AT2G47130	214
AT2G47140	6
AT2G47150	1
AT2G47160	907
AT2G47170	3578
AT2G47180	931
AT2G47190	373
AT2G47200	0
AT2G47210	905
AT2G47220	401
AT2G47230	111
AT2G47240	810
AT2G47245	0
AT2G47250	1999
AT2G47260	55
AT2G47270	237
AT2G47275	11
AT2G47280	0
AT2G47300	114
AT2G47310	187
AT2G47320	1485
AT2G47330	945
AT2G47340	0
AT2G47350	479
AT2G47360	0
AT2G47370	98
AT2G47380	720
AT2G47390	5322
AT2G47400	18798
AT2G47410	2016
AT2G47420	832
AT2G47430	0
AT2G47440	624
AT2G47450	4018
AT2G47460	2
AT2G47470	2392
AT2G47480	1
AT2G47485	55
AT2G47490	228
AT2G47500	292
AT2G47510	1557
AT2G47520	2
AT2G47530	0
AT2G47540	0
AT2G47550	1
AT2G47560	40
AT2G47570	3
AT2G47580	318
AT2G47585	0
AT2G47590	2140
AT2G47600	1734
AT2G47610	2263
AT2G47620	386
AT2G47630	67
AT2G47640	570
AT2G47650	1139
AT2G47670	42
AT2G47680	148
AT2G47690	781
AT2G47700	1266
AT2G47710	4009
AT2G47720	0
AT2G47730	2436
AT2G47740	0
AT2G47750	12
AT2G47760	617
AT2G47770	161
AT2G47780	54
AT2G47790	387
AT2G47800	909
AT2G47810	0
AT2G47820	140
AT2G47830	555
AT2G47840	663
AT2G47844	4
AT2G47850	1233
AT2G47860	141
AT2G47870	54
AT2G47880	176
AT2G47885	0
AT2G47890	1639
AT2G47895	7
AT2G47900	826
AT2G47910	1171
AT2G47920	118
AT2G47930	23
AT2G47935	0
AT2G47940	2234
AT2G47950	2
AT2G47960	1065
AT2G47970	1134
AT2G47980	1591
AT2G47990	196
AT2G48000	602
AT2G48010	389
AT2G48020	907
AT2G48030	319
AT2G48060	2020
AT2G48070	948
AT2G48075	19
AT2G48080	20
AT2G48090	53
AT2G48100	1461
AT2G48110	910
AT2G48120	516
AT2G48121	6
AT2G48130	5
AT2G48140	2
AT2G48150	4
AT2G48160	1939
AT3G00970	7
AT3G00975	1
AT3G00980	0
AT3G00985	0
AT3G00995	0
AT3G01005	0
AT3G01010	0
AT3G01015	6
AT3G01020	0
AT3G01025	0
AT3G01030	2
AT3G01035	69
AT3G01040	547
AT3G01045	0
AT3G01050	759
AT3G01055	0
AT3G01060	725
AT3G01065	0
AT3G01070	3
AT3G01075	0
AT3G01080	171
AT3G01085	1
AT3G01090	2441
AT3G01095	0
AT3G01100	1604
AT3G01105	0
AT3G01115	0
AT3G01120	8096
AT3G01125	0
AT3G01130	661
AT3G01135	0
AT3G01140	3
AT3G01142	11
AT3G01145	0
AT3G01150	616
AT3G01155	0
AT3G01160	647
AT3G01165	0
AT3G01170	814
AT3G01175	3
AT3G01180	953
AT3G01185	0
AT3G01190	0
AT3G01195	0
AT3G01200	91
AT3G01202	8
AT3G01205	3
AT3G01210	415
AT3G01215	0
AT3G01220	22
AT3G01225	0
AT3G01230	9
AT3G01235	3
AT3G01240	17
AT3G01250	4
AT3G01255	0
AT3G01260	3
AT3G01270	81
AT3G01275	0
AT3G01280	2551
AT3G01285	0
AT3G01290	1265
AT3G01295	12
AT3G01300	543
AT3G01305	0
AT3G01310	5408
AT3G01311	0
AT3G01313	0
AT3G01315	0
AT3G01316	1
AT3G01319	0
AT3G01320	1954
AT3G01322	0
AT3G01323	0
AT3G01324	1
AT3G01325	0
AT3G01326	0
AT3G01327	0
AT3G01328	0
AT3G01329	0
AT3G01330	23
AT3G01331	0
AT3G01340	1300
AT3G01345	7
AT3G01350	190
AT3G01360	229
AT3G01365	0
AT3G01370	1606
AT3G01375	7
AT3G01380	726
AT3G01385	0
AT3G01390	2990
AT3G01395	0
AT3G01400	650
AT3G01410	47
AT3G01415	0
AT3G01420	0
AT3G01425	47
AT3G01430	139
AT3G01435	273
AT3G01440	928
AT3G01445	0
AT3G01450	70
AT3G01460	1028
AT3G01470	3360
AT3G01475	4
AT3G01480	3440
AT3G01485	0
AT3G01490	793
AT3G01495	0
AT3G01500	11347
AT3G01505	0
AT3G01510	560
AT3G01513	1
AT3G01515	0
AT3G01516	0
AT3G01520	2453
AT3G01525	0
AT3G01530	3
AT3G01535	0
AT3G01540	7338
AT3G01545	0
AT3G01550	34
AT3G01555	0
AT3G01560	1210
AT3G01565	0
AT3G01570	25
AT3G01572	1
AT3G01575	1
AT3G01580	46
AT3G01585	2
AT3G01590	807
AT3G01595	0
AT3G01600	3
AT3G01605	2
AT3G01610	570
AT3G01615	0
AT3G01620	1
AT3G01625	0
AT3G01630	2
AT3G01635	1
AT3G01640	380
AT3G01645	0
AT3G01650	415
AT3G01655	0
AT3G01660	506
AT3G01665	0
AT3G01670	1015
AT3G01675	0
AT3G01680	803
AT3G01690	3630
AT3G01695	0
AT3G01700	13
AT3G01705	0
AT3G01710	17
AT3G01715	0
AT3G01720	964
AT3G01730	0
AT3G01735	0
AT3G01740	1039
AT3G01745	1
AT3G01750	504
AT3G01755	0
AT3G01760	0
AT3G01765	0
AT3G01770	2350
AT3G01775	0
AT3G01780	1205
AT3G01785	0
AT3G01790	462
AT3G01795	273
AT3G01800	209
AT3G01805	0
AT3G01810	363
AT3G01815	0
AT3G01820	756
AT3G01830	25
AT3G01835	0
AT3G01840	1
AT3G01845	0
AT3G01850	1336
AT3G01855	0
AT3G01860	595
AT3G01865	0
AT3G01870	1
AT3G01880	0
AT3G01885	1
AT3G01890	233
AT3G01895	0
AT3G01900	0
AT3G01905	0
AT3G01910	3859
AT3G01915	0
AT3G01920	567
AT3G01925	0
AT3G01930	295
AT3G01935	0
AT3G01940	42
AT3G01945	1
AT3G01950	0
AT3G01960	138
AT3G01961	0
AT3G01965	1
AT3G01970	572
AT3G01975	0
AT3G01980	502
AT3G01985	0
AT3G01990	82
AT3G01995	0
AT3G02000	0
AT3G02010	0
AT3G02015	3
AT3G02020	23950
AT3G02025	0
AT3G02030	180
AT3G02035	6
AT3G02040	1701
AT3G02045	0
AT3G02050	1606
AT3G02055	0
AT3G02060	1284
AT3G02065	597
AT3G02070	532
AT3G02075	0
AT3G02080	1998
AT3G02085	0
AT3G02090	3942
AT3G02095	0
AT3G02100	1
AT3G02105	0
AT3G02110	133
AT3G02115	0
AT3G02120	26
AT3G02125	0
AT3G02130	1275
AT3G02135	0
AT3G02140	86
AT3G02145	0
AT3G02150	507
AT3G02155	0
AT3G02160	90
AT3G02165	0
AT3G02170	918
AT3G02180	670
AT3G02190	296
AT3G02195	0
AT3G02200	1380
AT3G02205	2
AT3G02210	130
AT3G02215	0
AT3G02220	810
AT3G02225	5
AT3G02230	534
AT3G02235	0
AT3G02240	0
AT3G02242	0
AT3G02245	0
AT3G02250	564
AT3G02255	0
AT3G02260	5613
AT3G02265	0
AT3G02270	0
AT3G02275	0
AT3G02280	413
AT3G02285	7
AT3G02290	450
AT3G02295	2
AT3G02300	2378
AT3G02305	1
AT3G02310	8
AT3G02315	0
AT3G02320	394
AT3G02325	0
AT3G02330	40
AT3G02335	0
AT3G02340	560
AT3G02345	0
AT3G02350	1303
AT3G02360	2731
AT3G02365	0
AT3G02370	312
AT3G02380	261
AT3G02385	0
AT3G02390	0
AT3G02395	1
AT3G02400	0
AT3G02405	0
AT3G02410	8
AT3G02415	0
AT3G02420	747
AT3G02425	0
AT3G02430	0
AT3G02435	4
AT3G02440	1
AT3G02445	3
AT3G02450	1487
AT3G02455	6
AT3G02460	1013
AT3G02465	1
AT3G02470	31242
AT3G02475	0
AT3G02480	51
AT3G02485	5
AT3G02490	214
AT3G02493	1
AT3G02495	3
AT3G02500	16
AT3G02505	0
AT3G02510	587
AT3G02515	3
AT3G02520	1407
AT3G02525	28
AT3G02530	1072
AT3G02535	0
AT3G02540	2185
AT3G02545	9
AT3G02550	69
AT3G02555	236
AT3G02560	1481
AT3G02565	0
AT3G02570	1024
AT3G02575	0
AT3G02580	489
AT3G02585	13
AT3G02590	1
AT3G02595	0
AT3G02600	1395
AT3G02605	0
AT3G02610	32
AT3G02615	0
AT3G02620	25
AT3G02625	0
AT3G02630	1898
AT3G02635	0
AT3G02640	69
AT3G02645	4
AT3G02650	229
AT3G02655	2
AT3G02660	311
AT3G02665	0
AT3G02670	0
AT3G02673	0
AT3G02677	5
AT3G02680	90
AT3G02685	0
AT3G02690	1556
AT3G02695	0
AT3G02700	594
AT3G02705	0
AT3G02710	839
AT3G02715	0
AT3G02720	951
AT3G02725	0
AT3G02730	5057
AT3G02735	0
AT3G02740	1018
AT3G02745	0
AT3G02750	2437
AT3G02755	0
AT3G02760	1148
AT3G02765	0
AT3G02770	756
AT3G02775	0
AT3G02780	1406
AT3G02785	0
AT3G02790	0
AT3G02795	0
AT3G02800	116
AT3G02805	0
AT3G02810	10
AT3G02815	0
AT3G02820	30
AT3G02825	0
AT3G02830	1183
AT3G02832	15
AT3G02835	0
AT3G02840	50
AT3G02845	0
AT3G02850	17
AT3G02855	0
AT3G02860	563
AT3G02870	748
AT3G02875	391
AT3G02880	595
AT3G02885	4
AT3G02890	359
AT3G02895	1
AT3G02900	414
AT3G02905	0
AT3G02910	0
AT3G02915	0
AT3G02920	167
AT3G02925	0
AT3G02930	122
AT3G02935	0
AT3G02940	0
AT3G02945	2
AT3G02950	442
AT3G02955	0
AT3G02960	0
AT3G02970	1
AT3G02975	0
AT3G02980	101
AT3G02985	0
AT3G02990	234
AT3G02995	0
AT3G03000	235
AT3G03005	0
AT3G03010	296
AT3G03020	614
AT3G03025	23
AT3G03030	82
AT3G03035	0
AT3G03040	605
AT3G03045	0
AT3G03050	582
AT3G03055	0
AT3G03060	125
AT3G03065	0
AT3G03070	1514
AT3G03075	0
AT3G03080	1
AT3G03085	9
AT3G03090	509
AT3G03095	0
AT3G03100	2291
AT3G03105	191
AT3G03110	723
AT3G03115	0
AT3G03120	493
AT3G03125	0
AT3G03130	15
AT3G03135	7
AT3G03140	459
AT3G03145	0
AT3G03150	3710
AT3G03155	0
AT3G03160	480
AT3G03165	13
AT3G03170	99
AT3G03175	0
AT3G03180	242
AT3G03190	0
AT3G03195	0
AT3G03200	29
AT3G03205	0
AT3G03210	286
AT3G03215	0
AT3G03220	153
AT3G03225	6
AT3G03230	2
AT3G03235	0
AT3G03240	0
AT3G03245	0
AT3G03250	3451
AT3G03255	0
AT3G03260	53
AT3G03265	39
AT3G03270	324
AT3G03272	2
AT3G03275	5
AT3G03280	0
AT3G03285	0
AT3G03290	0
AT3G03295	0
AT3G03300	1441
AT3G03305	443
AT3G03310	513
AT3G03320	134
AT3G03325	13
AT3G03330	821
AT3G03335	0
AT3G03340	1086
AT3G03341	67
AT3G03345	0
AT3G03350	164
AT3G03355	0
AT3G03360	316
AT3G03365	0
AT3G03370	95
AT3G03375	0
AT3G03380	2609
AT3G03385	0
AT3G03400	0
AT3G03405	0
AT3G03410	0
AT3G03415	0
AT3G03420	296
AT3G03425	0
AT3G03430	1
AT3G03435	5
AT3G03440	393
AT3G03445	0
AT3G03450	28
AT3G03455	0
AT3G03460	25
AT3G03465	0
AT3G03470	5802
AT3G03475	5
AT3G03480	80
AT3G03490	330
AT3G03495	0
AT3G03500	1
AT3G03505	0
AT3G03510	0
AT3G03515	0
AT3G03520	578
AT3G03525	0
AT3G03530	7
AT3G03535	2
AT3G03540	3
AT3G03550	355
AT3G03555	0
AT3G03560	1549
AT3G03570	403
AT3G03580	89
AT3G03585	0
AT3G03590	171
AT3G03595	0
AT3G03600	300
AT3G03605	12
AT3G03610	281
AT3G03615	0
AT3G03620	3
AT3G03625	0
AT3G03630	288
AT3G03635	0
AT3G03640	431
AT3G03645	0
AT3G03650	1
AT3G03655	0
AT3G03660	0
AT3G03665	0
AT3G03670	0
AT3G03675	0
AT3G03680	227
AT3G03685	0
AT3G03690	181
AT3G03695	0
AT3G03700	0
AT3G03702	4
AT3G03705	0
AT3G03710	1385
AT3G03715	0
AT3G03720	1127
AT3G03725	0
AT3G03726	0
AT3G03730	0
AT3G03735	0
AT3G03740	920
AT3G03745	0
AT3G03750	0
AT3G03755	0
AT3G03760	0
AT3G03765	2
AT3G03770	849
AT3G03773	254
AT3G03775	0
AT3G03776	11
AT3G03780	7504
AT3G03785	0
AT3G03790	1554
AT3G03795	0
AT3G03800	5
AT3G03805	0
AT3G03810	601
AT3G03815	17
AT3G03820	28
AT3G03825	1
AT3G03826	0
AT3G03828	0
AT3G03830	12
AT3G03835	0
AT3G03840	35
AT3G03845	0
AT3G03847	0
AT3G03850	16
AT3G03852	0
AT3G03855	289
AT3G03860	868
AT3G03865	0
AT3G03870	4581
AT3G03875	0
AT3G03880	466
AT3G03890	1201
AT3G03895	0
AT3G03900	119
AT3G03905	0
AT3G03910	18
AT3G03915	0
AT3G03920	735
AT3G03925	0
AT3G03930	0
AT3G03935	0
AT3G03940	2751
AT3G03945	0
AT3G03950	1059
AT3G03955	0
AT3G03960	1406
AT3G03965	173
AT3G03970	143
AT3G03975	0
AT3G03980	239
AT3G03985	0
AT3G03990	2120
AT3G03995	0
AT3G04000	75
AT3G04005	0
AT3G04010	260
AT3G04015	0
AT3G04020	179
AT3G04025	3
AT3G04030	1068
AT3G04035	0
AT3G04040	127
AT3G04045	0
AT3G04050	36
AT3G04055	5
AT3G04060	498
AT3G04065	13
AT3G04070	430
AT3G04080	768
AT3G04085	10
AT3G04090	2196
AT3G04095	0
AT3G04100	0
AT3G04110	883
AT3G04115	2
AT3G04120	7278
AT3G04125	0
AT3G04130	175
AT3G04135	0
AT3G04140	213
AT3G04145	0
AT3G04150	0
AT3G04155	12
AT3G04160	456
AT3G04165	9
AT3G04170	0
AT3G04175	26
AT3G04180	0
AT3G04181	40
AT3G04184	34
AT3G04185	0
AT3G04190	0
AT3G04195	0
AT3G04200	11
AT3G04205	0
AT3G04210	3689
AT3G04215	0
AT3G04220	6
AT3G04225	0
AT3G04230	250
AT3G04235	0
AT3G04240	2924
AT3G04245	0
AT3G04250	0
AT3G04255	4
AT3G04260	1398
AT3G04265	0
AT3G04270	0
AT3G04275	8
AT3G04280	1
AT3G04285	33
AT3G04290	23
AT3G04295	0
AT3G04300	0
AT3G04305	0
AT3G04310	287
AT3G04315	0
AT3G04320	0
AT3G04325	0
AT3G04330	0
AT3G04335	0
AT3G04340	1603
AT3G04345	0
AT3G04350	1238
AT3G04355	4
AT3G04360	8
AT3G04365	0
AT3G04370	1
AT3G04375	0
AT3G04380	94
AT3G04385	0
AT3G04390	0
AT3G04395	0
AT3G04400	6287
AT3G04405	0
AT3G04410	0
AT3G04415	0
AT3G04420	54
AT3G04425	0
AT3G04430	0
AT3G04435	0
AT3G04440	0
AT3G04443	10
AT3G04445	11
AT3G04450	225
AT3G04455	0
AT3G04460	371
AT3G04470	1167
AT3G04475	0
AT3G04480	642
AT3G04485	119
AT3G04490	1030
AT3G04495	0
AT3G04500	852
AT3G04505	0
AT3G04510	8
AT3G04515	1
AT3G04520	518
AT3G04525	0
AT3G04530	155
AT3G04535	0
AT3G04540	0
AT3G04545	0
AT3G04550	3540
AT3G04555	0
AT3G04560	377
AT3G04565	0
AT3G04570	1
AT3G04575	0
AT3G04580	538
AT3G04585	0
AT3G04590	1069
AT3G04595	0
AT3G04600	642
AT3G04605	860
AT3G04610	1143
AT3G04615	0
AT3G04620	54
AT3G04625	0
AT3G04630	71
AT3G04635	0
AT3G04640	662
AT3G04645	0
AT3G04650	677
AT3G04655	0
AT3G04660	1
AT3G04665	0
AT3G04670	738
AT3G04675	0
AT3G04680	404
AT3G04685	0
AT3G04690	154
AT3G04695	5
AT3G04700	6
AT3G04705	0
AT3G04710	321
AT3G04715	0
AT3G04717	10
AT3G04720	3828
AT3G04725	0
AT3G04730	5772
AT3G04735	0
AT3G04740	1067
AT3G04745	0
AT3G04750	384
AT3G04755	27
AT3G04760	1559
AT3G04765	0
AT3G04770	213
AT3G04775	0
AT3G04780	528
AT3G04785	0
AT3G04790	1764
AT3G04795	0
AT3G04800	14
AT3G04805	0
AT3G04810	207
AT3G04815	2
AT3G04820	354
AT3G04825	0
AT3G04830	1079
AT3G04835	0
AT3G04840	2613
AT3G04845	0
AT3G04850	34
AT3G04854	29
AT3G04855	0
AT3G04860	157
AT3G04870	2131
AT3G04875	0
AT3G04880	605
AT3G04890	711
AT3G04895	0
AT3G04900	0
AT3G04903	0
AT3G04905	0
AT3G04910	4288
AT3G04915	0
AT3G04920	2148
AT3G04925	0
AT3G04930	1863
AT3G04935	0
AT3G04940	1008
AT3G04943	0
AT3G04945	0
AT3G04950	55
AT3G04955	0
AT3G04960	76
AT3G04965	8
AT3G04970	493
AT3G04975	0
AT3G04980	111
AT3G04985	0
AT3G04990	0
AT3G04995	0
AT3G05000	491
AT3G05005	0
AT3G05010	274
AT3G05015	0
AT3G05020	266
AT3G05025	0
AT3G05030	1139
AT3G05035	19
AT3G05040	518
AT3G05045	0
AT3G05050	833
AT3G05055	0
AT3G05060	909
AT3G05070	592
AT3G05075	0
AT3G05080	0
AT3G05085	5
AT3G05090	1603
AT3G05095	0
AT3G05100	539
AT3G05105	15
AT3G05110	8
AT3G05115	0
AT3G05120	1694
AT3G05125	0
AT3G05130	346
AT3G05135	0
AT3G05140	19
AT3G05145	0
AT3G05150	0
AT3G05152	3
AT3G05155	0
AT3G05160	2114
AT3G05165	3372
AT3G05170	84
AT3G05175	0
AT3G05180	137
AT3G05185	0
AT3G05190	54
AT3G05195	0
AT3G05200	925
AT3G05205	0
AT3G05210	840
AT3G05215	4
AT3G05220	9542
AT3G05225	0
AT3G05230	256
AT3G05235	0
AT3G05240	0
AT3G05245	0
AT3G05250	497
AT3G05260	6
AT3G05265	0
AT3G05270	963
AT3G05275	0
AT3G05280	642
AT3G05285	0
AT3G05290	643
AT3G05295	0
AT3G05300	2
AT3G05305	0
AT3G05310	0
AT3G05315	0
AT3G05320	119
AT3G05325	17
AT3G05327	64
AT3G05330	103
AT3G05335	9
AT3G05340	127
AT3G05345	736
AT3G05350	1605
AT3G05355	15
AT3G05360	133
AT3G05365	2
AT3G05370	915
AT3G05375	1
AT3G05380	891
AT3G05385	0
AT3G05390	18
AT3G05395	0
AT3G05400	39
AT3G05410	439
AT3G05415	45
AT3G05420	1011
AT3G05425	0
AT3G05430	69
AT3G05440	0
AT3G05445	1
AT3G05450	0
AT3G05455	0
AT3G05460	1
AT3G05465	0
AT3G05470	6
AT3G05475	0
AT3G05480	17
AT3G05485	0
AT3G05490	311
AT3G05495	0
AT3G05500	507
AT3G05505	0
AT3G05510	375
AT3G05515	0
AT3G05520	845
AT3G05525	0
AT3G05530	2718
AT3G05535	0
AT3G05540	0
AT3G05545	1496
AT3G05550	4
AT3G05555	0
AT3G05560	1690
AT3G05570	227
AT3G05575	0
AT3G05580	206
AT3G05585	0
AT3G05590	4280
AT3G05595	0
AT3G05600	0
AT3G05605	0
AT3G05610	29
AT3G05620	17
AT3G05625	275
AT3G05630	568
AT3G05635	2
AT3G05640	468
AT3G05645	0
AT3G05650	1055
AT3G05655	4
AT3G05660	1016
AT3G05665	0
AT3G05670	1367
AT3G05675	228
AT3G05680	1417
AT3G05685	72
AT3G05690	637
AT3G05695	0
AT3G05700	605
AT3G05705	0
AT3G05710	461
AT3G05715	0
AT3G05720	0
AT3G05725	0
AT3G05727	9
AT3G05730	404
AT3G05735	0
AT3G05740	27
AT3G05741	0
AT3G05745	0
AT3G05746	0
AT3G05750	261
AT3G05755	0
AT3G05760	599
AT3G05765	0
AT3G05770	0
AT3G05775	0
AT3G05780	0
AT3G05785	0
AT3G05790	8
AT3G05795	0
AT3G05800	235
AT3G05805	0
AT3G05810	213
AT3G05815	0
AT3G05820	4
AT3G05825	0
AT3G05830	190
AT3G05835	0
AT3G05840	2870
AT3G05845	0
AT3G05850	461
AT3G05855	0
AT3G05858	0
AT3G05860	0
AT3G05870	197
AT3G05880	8762
AT3G05885	1
AT3G05890	30
AT3G05895	0
AT3G05900	3
AT3G05905	3
AT3G05910	753
AT3G05915	0
AT3G05920	0
AT3G05925	5
AT3G05930	3
AT3G05932	58
AT3G05935	0
AT3G05936	222
AT3G05937	672
AT3G05940	344
AT3G05945	343
AT3G05950	0
AT3G05955	16
AT3G05960	0
AT3G05965	0
AT3G05970	3450
AT3G05975	0
AT3G05980	9
AT3G05985	0
AT3G05990	421
AT3G05995	1
AT3G06000	0
AT3G06010	811
AT3G06015	0
AT3G06019	0
AT3G06020	7
AT3G06025	0
AT3G06030	28
AT3G06035	203
AT3G06040	444
AT3G06045	4
AT3G06050	1324
AT3G06055	0
AT3G06060	249
AT3G06065	0
AT3G06070	714
AT3G06075	0
AT3G06080	1490
AT3G06085	0
AT3G06090	0
AT3G06095	0
AT3G06100	5
AT3G06105	0
AT3G06110	644
AT3G06115	0
AT3G06120	0
AT3G06125	1047
AT3G06130	350
AT3G06135	0
AT3G06140	35
AT3G06145	111
AT3G06150	453
AT3G06155	0
AT3G06160	27
AT3G06165	0
AT3G06170	2088
AT3G06180	137
AT3G06185	0
AT3G06190	1062
AT3G06200	518
AT3G06205	0
AT3G06210	535
AT3G06215	0
AT3G06220	0
AT3G06225	0
AT3G06230	0
AT3G06235	0
AT3G06240	665
AT3G06245	1
AT3G06250	442
AT3G06255	0
AT3G06260	15
AT3G06265	0
AT3G06270	334
AT3G06275	0
AT3G06280	0
AT3G06285	2
AT3G06290	1920
AT3G06295	0
AT3G06300	515
AT3G06310	473
AT3G06315	0
AT3G06320	121
AT3G06325	0
AT3G06330	718
AT3G06335	0
AT3G06340	616
AT3G06345	1
AT3G06350	1068
AT3G06355	92
AT3G06360	11
AT3G06370	72
AT3G06375	0
AT3G06380	1770
AT3G06385	0
AT3G06390	8
AT3G06395	0
AT3G06400	3461
AT3G06405	0
AT3G06410	509
AT3G06415	0
AT3G06420	212
AT3G06425	5
AT3G06430	823
AT3G06433	53
AT3G06435	3
AT3G06436	0
AT3G06437	8
AT3G06440	516
AT3G06445	0
AT3G06450	786
AT3G06455	115
AT3G06460	0
AT3G06465	0
AT3G06470	615
AT3G06475	0
AT3G06480	1574
AT3G06483	2586
AT3G06485	0
AT3G06490	41
AT3G06495	1
AT3G06500	4561
AT3G06510	3399
AT3G06515	0
AT3G06520	51
AT3G06525	0
AT3G06530	769
AT3G06535	0
AT3G06540	634
AT3G06545	0
AT3G06550	1102
AT3G06555	0
AT3G06560	0
AT3G06565	0
AT3G06570	204
AT3G06575	2
AT3G06580	1226
AT3G06585	0
AT3G06590	807
AT3G06595	0
AT3G06600	6
AT3G06605	0
AT3G06610	536
AT3G06615	0
AT3G06620	1002
AT3G06625	0
AT3G06630	43
AT3G06635	1
AT3G06640	0
AT3G06645	0
AT3G06650	1365
AT3G06655	0
AT3G06660	175
AT3G06665	0
AT3G06670	2404
AT3G06675	0
AT3G06680	310
AT3G06685	0
AT3G06690	33
AT3G06695	0
AT3G06700	1496
AT3G06710	28
AT3G06715	0
AT3G06720	2797
AT3G06725	0
AT3G06730	366
AT3G06735	0
AT3G06740	116
AT3G06745	0
AT3G06750	256
AT3G06755	44
AT3G06760	459
AT3G06765	0
AT3G06770	175
AT3G06775	0
AT3G06778	6
AT3G06780	214
AT3G06785	0
AT3G06790	385
AT3G06795	0
AT3G06805	0
AT3G06810	1549
AT3G06815	0
AT3G06820	471
AT3G06830	10
AT3G06835	1
AT3G06840	8
AT3G06845	0
AT3G06850	503
AT3G06855	0
AT3G06860	2744
AT3G06868	4
AT3G06870	0
AT3G06880	40
AT3G06890	16
AT3G06895	0
AT3G06900	0
AT3G06905	0
AT3G06910	217
AT3G06915	0
AT3G06920	236
AT3G06925	0
AT3G06930	550
AT3G06935	0
AT3G06940	418
AT3G06950	227
AT3G06955	12
AT3G06960	691
AT3G06962	0
AT3G06970	0
AT3G06975	0
AT3G06980	1674
AT3G06985	0
AT3G06990	0
AT3G06995	0
AT3G07000	1
AT3G07005	0
AT3G07010	438
AT3G07020	1135
AT3G07025	0
AT3G07030	889
AT3G07040	348
AT3G07045	4
AT3G07050	793
AT3G07055	0
AT3G07060	177
AT3G07065	0
AT3G07070	0
AT3G07075	0
AT3G07080	452
AT3G07085	0
AT3G07090	460
AT3G07095	0
AT3G07100	3774
AT3G07105	7
AT3G07110	1401
AT3G07115	0
AT3G07120	2
AT3G07125	0
AT3G07130	76
AT3G07135	0
AT3G07140	818
AT3G07150	33
AT3G07155	0
AT3G07160	4078
AT3G07165	0
AT3G07170	731
AT3G07175	3
AT3G07180	1352
AT3G07185	0
AT3G07190	340
AT3G07195	95
AT3G07200	292
AT3G07205	80
AT3G07210	70
AT3G07215	470
AT3G07220	884
AT3G07225	3
AT3G07230	1625
AT3G07235	0
AT3G07245	0
AT3G07250	0
AT3G07255	1
AT3G07260	5
AT3G07265	0
AT3G07270	990
AT3G07273	0
AT3G07275	0
AT3G07280	1903
AT3G07290	44
AT3G07295	0
AT3G07300	670
AT3G07305	0
AT3G07310	2318
AT3G07315	0
AT3G07320	76
AT3G07325	2
AT3G07330	668
AT3G07335	1
AT3G07340	99
AT3G07345	1
AT3G07350	167
AT3G07355	0
AT3G07360	3354
AT3G07365	0
AT3G07370	576
AT3G07375	0
AT3G07380	11
AT3G07385	0
AT3G07390	1395
AT3G07395	0
AT3G07400	882
AT3G07405	0
AT3G07410	194
AT3G07415	0
AT3G07420	200
AT3G07425	4
AT3G07430	1026
AT3G07435	0
AT3G07440	272
AT3G07450	0
AT3G07460	2545
AT3G07465	0
AT3G07470	1395
AT3G07475	0
AT3G07480	1635
AT3G07485	0
AT3G07490	0
AT3G07495	0
AT3G07500	117
AT3G07505	4
AT3G07510	8
AT3G07515	0
AT3G07520	454
AT3G07522	1
AT3G07525	204
AT3G07530	221
AT3G07540	96
AT3G07545	0
AT3G07550	381
AT3G07555	195
AT3G07560	4160
AT3G07565	596
AT3G07568	227
AT3G07570	335
AT3G07580	163
AT3G07585	0
AT3G07590	252
AT3G07600	11
AT3G07605	0
AT3G07610	1103
AT3G07615	0
AT3G07620	0
AT3G07625	0
AT3G07630	1006
AT3G07635	7
AT3G07640	759
AT3G07645	0
AT3G07650	2679
AT3G07655	0
AT3G07660	1653
AT3G07665	0
AT3G07670	1146
AT3G07675	106
AT3G07680	1245
AT3G07685	0
AT3G07690	305
AT3G07695	0
AT3G07700	3263
AT3G07705	1
AT3G07710	0
AT3G07715	17
AT3G07720	756
AT3G07725	25
AT3G07730	429
AT3G07735	24
AT3G07740	513
AT3G07745	0
AT3G07750	210
AT3G07755	0
AT3G07760	1292
AT3G07765	0
AT3G07770	1102
AT3G07775	1
AT3G07780	3034
AT3G07785	0
AT3G07790	1593
AT3G07795	0
AT3G07800	257
AT3G07805	0
AT3G07810	1161
AT3G07815	0
AT3G07820	43
AT3G07825	23
AT3G07830	3
AT3G07835	0
AT3G07840	1
AT3G07845	0
AT3G07850	44
AT3G07855	0
AT3G07860	163
AT3G07865	0
AT3G07870	998
AT3G07875	1
AT3G07880	1595
AT3G07885	0
AT3G07890	988
AT3G07895	0
AT3G07900	1
AT3G07905	0
AT3G07910	548
AT3G07915	7
AT3G07920	1
AT3G07925	10
AT3G07930	416
AT3G07935	0
AT3G07940	901
AT3G07945	0
AT3G07950	653
AT3G07955	0
AT3G07960	4
AT3G07965	0
AT3G07970	5
AT3G07975	0
AT3G07980	559
AT3G07985	0
AT3G07990	228
AT3G07995	0
AT3G08000	81
AT3G08005	0
AT3G08010	1502
AT3G08020	1179
AT3G08025	0
AT3G08030	897
AT3G08035	0
AT3G08040	20
AT3G08045	4
AT3G08050	0
AT3G08055	0
AT3G08065	125
AT3G08070	0
AT3G08075	1
AT3G08080	0
AT3G08085	0
AT3G08090	0
AT3G08100	0
AT3G08105	0
AT3G08110	0
AT3G08115	1
AT3G08120	0
AT3G08125	0
AT3G08130	1
AT3G08135	0
AT3G08140	0
AT3G08150	0
AT3G08155	0
AT3G08160	0
AT3G08165	51
AT3G08170	4
AT3G08175	0
AT3G08185	1
AT3G08190	0
AT3G08200	0
AT3G08205	0
AT3G08210	0
AT3G08215	0
AT3G08220	36
AT3G08225	6
AT3G08230	0
AT3G08235	0
AT3G08240	68
AT3G08245	0
AT3G08250	0
AT3G08255	0
AT3G08260	0
AT3G08265	0
AT3G08270	0
AT3G08275	6
AT3G08280	0
AT3G08285	0
AT3G08290	0
AT3G08295	0
AT3G08300	2
AT3G08310	0
AT3G08315	0
AT3G08325	0
AT3G08330	0
AT3G08335	0
AT3G08340	0
AT3G08345	0
AT3G08350	0
AT3G08355	0
AT3G08360	1
AT3G08365	0
AT3G08370	0
AT3G08380	0
AT3G08390	0
AT3G08395	0
AT3G08400	0
AT3G08405	0
AT3G08410	0
AT3G08415	0
AT3G08420	0
AT3G08425	7
AT3G08430	0
AT3G08435	2
AT3G08450	0
AT3G08455	0
AT3G08460	0
AT3G08465	0
AT3G08470	0
AT3G08475	0
AT3G08480	0
AT3G08485	0
AT3G08490	2
AT3G08495	0
AT3G08500	3
AT3G08505	238
AT3G08510	8926
AT3G08515	0
AT3G08520	974
AT3G08525	1
AT3G08530	5750
AT3G08535	0
AT3G08545	0
AT3G08550	884
AT3G08560	0
AT3G08570	77
AT3G08575	0
AT3G08580	12403
AT3G08585	0
AT3G08590	2908
AT3G08595	1
AT3G08600	142
AT3G08605	0
AT3G08610	2282
AT3G08615	0
AT3G08620	326
AT3G08630	149
AT3G08635	30
AT3G08636	1
AT3G08640	1639
AT3G08645	0
AT3G08650	2277
AT3G08655	7
AT3G08660	158
AT3G08665	0
AT3G08670	611
AT3G08675	0
AT3G08680	412
AT3G08685	2
AT3G08690	1430
AT3G08695	0
AT3G08700	2
AT3G08705	0
AT3G08710	850
AT3G08715	0
AT3G08720	1111
AT3G08725	0
AT3G08730	1221
AT3G08735	0
AT3G08740	1190
AT3G08745	0
AT3G08750	0
AT3G08755	0
AT3G08760	1375
AT3G08765	0
AT3G08770	117
AT3G08775	0
AT3G08780	288
AT3G08785	0
AT3G08790	0
AT3G08795	3
AT3G08800	172
AT3G08805	3
AT3G08810	3
AT3G08815	0
AT3G08820	52
AT3G08825	0
AT3G08835	0
AT3G08840	1418
AT3G08845	0
AT3G08850	3163
AT3G08855	0
AT3G08860	696
AT3G08870	345
AT3G08875	0
AT3G08880	154
AT3G08885	8
AT3G08890	254
AT3G08895	0
AT3G08900	1
AT3G08905	0
AT3G08910	228
AT3G08915	0
AT3G08920	553
AT3G08925	0
AT3G08930	1504
AT3G08935	0
AT3G08940	19528
AT3G08943	632
AT3G08945	0
AT3G08947	102
AT3G08950	229
AT3G08960	847
AT3G08965	0
AT3G08970	62
AT3G08975	0
AT3G08980	101
AT3G08985	2
AT3G08990	151
AT3G09000	350
AT3G09005	3
AT3G09010	258
AT3G09015	0
AT3G09020	748
AT3G09025	0
AT3G09030	661
AT3G09032	26
AT3G09035	405
AT3G09040	117
AT3G09045	0
AT3G09050	401
AT3G09055	9
AT3G09060	84
AT3G09065	0
AT3G09070	259
AT3G09075	0
AT3G09080	2
AT3G09085	83
AT3G09090	1303
AT3G09095	2
AT3G09100	1796
AT3G09105	0
AT3G09110	0
AT3G09115	0
AT3G09120	0
AT3G09125	0
AT3G09130	0
AT3G09135	0
AT3G09140	0
AT3G09145	22
AT3G09150	373
AT3G09155	0
AT3G09160	163
AT3G09162	79
AT3G09165	0
AT3G09170	0
AT3G09175	0
AT3G09180	583
AT3G09185	3
AT3G09190	55
AT3G09195	0
AT3G09200	4019
AT3G09205	0
AT3G09210	1377
AT3G09220	0
AT3G09225	0
AT3G09230	192
AT3G09240	16
AT3G09245	0
AT3G09250	718
AT3G09255	0
AT3G09260	200
AT3G09265	0
AT3G09270	10
AT3G09275	0
AT3G09280	0
AT3G09285	0
AT3G09290	0
AT3G09295	1
AT3G09300	926
AT3G09305	7
AT3G09310	62
AT3G09315	0
AT3G09320	548
AT3G09325	1
AT3G09330	9
AT3G09335	0
AT3G09340	0
AT3G09345	6
AT3G09350	335
AT3G09355	0
AT3G09360	403
AT3G09365	0
AT3G09370	355
AT3G09375	1
AT3G09380	0
AT3G09385	0
AT3G09390	61577
AT3G09395	0
AT3G09400	3
AT3G09405	93
AT3G09410	1135
AT3G09415	20
AT3G09425	0
AT3G09430	8
AT3G09435	0
AT3G09440	5519
AT3G09445	0
AT3G09450	25
AT3G09455	192
AT3G09465	0
AT3G09470	1125
AT3G09475	0
AT3G09480	48
AT3G09485	0
AT3G09490	61
AT3G09495	4
AT3G09500	3407
AT3G09505	0
AT3G09510	0
AT3G09515	1
AT3G09520	10
AT3G09525	8
AT3G09530	6
AT3G09540	570
AT3G09545	5
AT3G09550	202
AT3G09555	3
AT3G09560	1227
AT3G09565	0
AT3G09570	597
AT3G09575	0
AT3G09580	289
AT3G09585	0
AT3G09590	0
AT3G09595	0
AT3G09600	125
AT3G09605	0
AT3G09615	0
AT3G09620	0
AT3G09625	0
AT3G09630	2620
AT3G09635	0
AT3G09640	3
AT3G09645	0
AT3G09650	982
AT3G09655	0
AT3G09660	152
AT3G09665	0
AT3G09670	249
AT3G09675	0
AT3G09680	3
AT3G09685	0
AT3G09690	417
AT3G09695	0
AT3G09700	126
AT3G09705	0
AT3G09710	130
AT3G09720	208
AT3G09725	36
AT3G09730	12
AT3G09735	945
AT3G09740	1474
AT3G09745	5
AT3G09750	0
AT3G09755	0
AT3G09760	699
AT3G09765	0
AT3G09770	2242
AT3G09775	21
AT3G09780	14
AT3G09785	2
AT3G09790	19
AT3G09795	0
AT3G09800	212
AT3G09810	456
AT3G09815	0
AT3G09820	2006
AT3G09825	0
AT3G09830	1194
AT3G09835	0
AT3G09840	12633
AT3G09845	0
AT3G09850	2018
AT3G09855	3
AT3G09860	1849
AT3G09863	2
AT3G09865	0
AT3G09870	5
AT3G09875	0
AT3G09880	793
AT3G09890	267
AT3G09895	0
AT3G09900	998
AT3G09905	0
AT3G09910	111
AT3G09915	0
AT3G09920	1512
AT3G09922	142
AT3G09925	0
AT3G09930	1
AT3G09935	0
AT3G09940	30
AT3G09945	0
AT3G09950	3
AT3G09955	8
AT3G09960	7
AT3G09965	0
AT3G09970	792
AT3G09980	1879
AT3G09985	4
AT3G09990	0
AT3G09995	0
AT3G10000	3
AT3G10010	447
AT3G10015	0
AT3G10020	1821
AT3G10030	769
AT3G10035	0
AT3G10040	64
AT3G10050	626
AT3G10060	1307
AT3G10070	307
AT3G10080	109
AT3G10090	688
AT3G10100	7
AT3G10110	26
AT3G10113	0
AT3G10114	0
AT3G10116	1
AT3G10120	0
AT3G10130	1901
AT3G10140	328
AT3G10150	72
AT3G10160	1292
AT3G10180	37
AT3G10185	0
AT3G10190	297
AT3G10195	0
AT3G10200	144
AT3G10210	385
AT3G10220	464
AT3G10230	1184
AT3G10240	0
AT3G10250	1206
AT3G10260	2337
AT3G10270	919
AT3G10280	4
AT3G10282	0
AT3G10290	8
AT3G10300	1436
AT3G10310	14
AT3G10320	364
AT3G10330	504
AT3G10340	28
AT3G10350	1587
AT3G10360	1162
AT3G10370	1154
AT3G10380	2648
AT3G10390	513
AT3G10400	0
AT3G10405	823
AT3G10410	6286
AT3G10415	0
AT3G10420	3741
AT3G10430	0
AT3G10439	0
AT3G10440	208
AT3G10450	835
AT3G10455	0
AT3G10460	1
AT3G10470	3
AT3G10480	1134
AT3G10490	1345
AT3G10500	864
AT3G10510	1
AT3G10520	1230
AT3G10525	79
AT3G10527	0
AT3G10530	432
AT3G10540	374
AT3G10550	634
AT3G10560	2
AT3G10570	32
AT3G10572	354
AT3G10575	0
AT3G10580	1
AT3G10585	0
AT3G10590	4
AT3G10595	0
AT3G10600	17
AT3G10605	9
AT3G10610	354
AT3G10620	580
AT3G10630	226
AT3G10640	458
AT3G10650	1615
AT3G10660	16
AT3G10670	1255
AT3G10680	32
AT3G10690	497
AT3G10700	202
AT3G10710	0
AT3G10720	206
AT3G10730	340
AT3G10740	2728
AT3G10745	0
AT3G10750	16
AT3G10760	938
AT3G10770	2111
AT3G10780	4
AT3G10790	0
AT3G10800	1047
AT3G10810	809
AT3G10815	38
AT3G10820	251
AT3G10840	281
AT3G10845	0
AT3G10850	2878
AT3G10860	2982
AT3G10870	172
AT3G10880	6
AT3G10890	4
AT3G10900	0
AT3G10910	68
AT3G10915	929
AT3G10920	3527
AT3G10930	112
AT3G10940	727
AT3G10950	0
AT3G10960	314
AT3G10970	2372
AT3G10974	0
AT3G10980	933
AT3G10985	3365
AT3G10986	1
AT3G10990	0
AT3G11000	7
AT3G11010	868
AT3G11020	106
AT3G11030	395
AT3G11040	144
AT3G11050	11
AT3G11060	0
AT3G11070	437
AT3G11080	186
AT3G11090	214
AT3G11100	910
AT3G11110	227
AT3G11120	582
AT3G11130	5172
AT3G11150	28
AT3G11160	4
AT3G11165	1
AT3G11170	2136
AT3G11180	4
AT3G11200	1231
AT3G11210	49
AT3G11220	382
AT3G11230	705
AT3G11240	334
AT3G11250	585
AT3G11260	0
AT3G11270	306
AT3G11280	2412
AT3G11285	0
AT3G11290	583
AT3G11300	0
AT3G11310	0
AT3G11320	439
AT3G11325	0
AT3G11330	627
AT3G11340	0
AT3G11350	0
AT3G11370	0
AT3G11380	0
AT3G11385	0
AT3G11390	0
AT3G11395	0
AT3G11397	761
AT3G11400	1821
AT3G11402	42
AT3G11405	1
AT3G11410	7307
AT3G11415	11
AT3G11420	457
AT3G11430	5
AT3G11435	0
AT3G11440	124
AT3G11450	1693
AT3G11460	47
AT3G11470	200
AT3G11480	1
AT3G11490	228
AT3G11500	457
AT3G11505	0
AT3G11510	2869
AT3G11520	19
AT3G11530	650
AT3G11540	1151
AT3G11550	3
AT3G11560	3853
AT3G11570	19
AT3G11580	52
AT3G11590	742
AT3G11591	5
AT3G11600	39
AT3G11620	332
AT3G11630	3259
AT3G11640	9
AT3G11650	155
AT3G11660	3390
AT3G11670	2585
AT3G11673	0
AT3G11680	1
AT3G11690	318
AT3G11700	1144
AT3G11710	1560
AT3G11720	434
AT3G11730	1053
AT3G11740	1
AT3G11745	140
AT3G11750	139
AT3G11760	247
AT3G11770	436
AT3G11773	5
AT3G11780	895
AT3G11800	825
AT3G11810	1462
AT3G11820	754
AT3G11825	0
AT3G11830	1759
AT3G11840	373
AT3G11850	625
AT3G11860	0
AT3G11870	0
AT3G11880	1505
AT3G11890	391
AT3G11900	599
AT3G11910	2926
AT3G11920	0
AT3G11930	7621
AT3G11940	3633
AT3G11945	678
AT3G11950	283
AT3G11960	1620
AT3G11964	1185
AT3G11970	0
AT3G11980	4
AT3G11990	0
AT3G12000	0
AT3G12010	1064
AT3G12020	968
AT3G12030	0
AT3G12040	190
AT3G12050	1029
AT3G12060	3
AT3G12070	125
AT3G12080	1300
AT3G12090	382
AT3G12100	655
AT3G12110	39
AT3G12120	16503
AT3G12130	805
AT3G12140	1727
AT3G12143	1
AT3G12145	246
AT3G12150	301
AT3G12160	0
AT3G12170	13
AT3G12180	200
AT3G12190	1
AT3G12200	1086
AT3G12203	1
AT3G12210	282
AT3G12220	44
AT3G12230	0
AT3G12240	0
AT3G12250	327
AT3G12260	1254
AT3G12270	340
AT3G12280	788
AT3G12290	2367
AT3G12300	405
AT3G12320	337
AT3G12340	217
AT3G12345	1206
AT3G12350	667
AT3G12360	1908
AT3G12370	278
AT3G12380	393
AT3G12385	0
AT3G12390	2108
AT3G12400	796
AT3G12410	0
AT3G12420	0
AT3G12430	0
AT3G12440	0
AT3G12450	0
AT3G12460	4
AT3G12470	0
AT3G12480	1015
AT3G12490	4523
AT3G12500	220
AT3G12502	3
AT3G12510	0
AT3G12520	409
AT3G12530	84
AT3G12540	0
AT3G12545	1
AT3G12550	352
AT3G12560	871
AT3G12570	1862
AT3G12580	945
AT3G12585	2
AT3G12587	306
AT3G12590	989
AT3G12600	568
AT3G12610	216
AT3G12620	990
AT3G12630	2374
AT3G12640	694
AT3G12650	108
AT3G12660	0
AT3G12670	1256
AT3G12680	523
AT3G12685	261
AT3G12690	116
AT3G12700	23
AT3G12710	82
AT3G12720	0
AT3G12730	449
AT3G12740	3379
AT3G12750	563
AT3G12760	1119
AT3G12770	6
AT3G12775	2
AT3G12780	16366
AT3G12800	2431
AT3G12810	1474
AT3G12820	46
AT3G12830	173
AT3G12833	3
AT3G12835	0
AT3G12840	2
AT3G12850	0
AT3G12860	43
AT3G12870	27
AT3G12880	2
AT3G12890	12
AT3G12900	0
AT3G12910	8
AT3G12915	418
AT3G12920	276
AT3G12930	421
AT3G12940	301
AT3G12950	1105
AT3G12955	3
AT3G12960	0
AT3G12965	227
AT3G12970	5
AT3G12977	5
AT3G12980	1122
AT3G12981	75
AT3G12990	307
AT3G13000	214
AT3G13010	0
AT3G13020	9
AT3G13030	498
AT3G13040	2190
AT3G13050	311
AT3G13060	1347
AT3G13061	0
AT3G13062	4247
AT3G13065	506
AT3G13070	981
AT3G13075	0
AT3G13080	1510
AT3G13090	69
AT3G13100	157
AT3G13110	3067
AT3G13120	3181
AT3G13130	13
AT3G13140	4
AT3G13150	101
AT3G13160	228
AT3G13170	11
AT3G13175	19
AT3G13180	689
AT3G13190	196
AT3G13200	1965
AT3G13205	0
AT3G13210	22
AT3G13220	3
AT3G13222	452
AT3G13223	0
AT3G13224	691
AT3G13225	2224
AT3G13226	525
AT3G13227	3
AT3G13228	0
AT3G13229	50
AT3G13230	337
AT3G13235	818
AT3G13240	264
AT3G13250	2
AT3G13260	5
AT3G13270	160
AT3G13275	88
AT3G13276	9
AT3G13277	301
AT3G13280	9
AT3G13290	841
AT3G13300	3477
AT3G13310	854
AT3G13320	850
AT3G13330	2158
AT3G13335	0
AT3G13340	3249
AT3G13350	768
AT3G13360	962
AT3G13370	0
AT3G13380	325
AT3G13390	12
AT3G13400	77
AT3G13403	41
AT3G13404	62
AT3G13405	20
AT3G13410	3587
AT3G13420	83
AT3G13430	506
AT3G13432	0
AT3G13433	1
AT3G13435	0
AT3G13437	23
AT3G13438	42
AT3G13440	222
AT3G13445	783
AT3G13450	912
AT3G13460	11403
AT3G13470	648
AT3G13480	700
AT3G13490	1031
AT3G13500	1
AT3G13510	689
AT3G13520	234
AT3G13525	0
AT3G13530	1028
AT3G13540	0
AT3G13550	429
AT3G13560	165
AT3G13570	876
AT3G13580	1903
AT3G13590	15
AT3G13600	2
AT3G13610	2
AT3G13620	213
AT3G13624	0
AT3G13630	0
AT3G13640	4
AT3G13650	16
AT3G13660	0
AT3G13662	1
AT3G13670	2537
AT3G13672	226
AT3G13674	48
AT3G13677	164
AT3G13680	4
AT3G13682	79
AT3G13690	1102
AT3G13700	0
AT3G13710	1
AT3G13720	820
AT3G13724	0
AT3G13730	506
AT3G13740	811
AT3G13750	10755
AT3G13760	0
AT3G13770	34
AT3G13772	1235
AT3G13780	264
AT3G13782	105
AT3G13784	2
AT3G13790	34
AT3G13800	375
AT3G13810	1287
AT3G13820	0
AT3G13825	0
AT3G13830	0
AT3G13840	0
AT3G13845	151
AT3G13850	7
AT3G13855	0
AT3G13857	2
AT3G13860	518
AT3G13870	3666
AT3G13880	55
AT3G13882	455
AT3G13890	0
AT3G13898	0
AT3G13900	14
AT3G13910	404
AT3G13920	6312
AT3G13930	1681
AT3G13940	425
AT3G13950	56
AT3G13960	4
AT3G13965	153
AT3G13970	64
AT3G13980	224
AT3G13990	997
AT3G14000	149
AT3G14010	2147
AT3G14020	565
AT3G14025	0
AT3G14030	0
AT3G14040	38
AT3G14050	2836
AT3G14060	23
AT3G14067	9311
AT3G14070	134
AT3G14075	784
AT3G14080	280
AT3G14090	562
AT3G14100	3458
AT3G14110	1368
AT3G14120	440
AT3G14130	467
AT3G14140	1
AT3G14150	1032
AT3G14160	247
AT3G14170	19
AT3G14172	1237
AT3G14180	909
AT3G14185	0
AT3G14190	60
AT3G14200	665
AT3G14205	1765
AT3G14210	11580
AT3G14220	458
AT3G14225	3
AT3G14230	3508
AT3G14240	702
AT3G14250	0
AT3G14260	0
AT3G14270	3181
AT3G14280	982
AT3G14290	936
AT3G14300	0
AT3G14310	6405
AT3G14320	1
AT3G14330	307
AT3G14340	0
AT3G14350	785
AT3G14360	86
AT3G14362	0
AT3G14370	37
AT3G14380	11
AT3G14385	0
AT3G14390	518
AT3G14395	10
AT3G14400	1620
AT3G14410	505
AT3G14415	12272
AT3G14420	18762
AT3G14430	775
AT3G14440	699
AT3G14450	229
AT3G14452	7
AT3G14460	90
AT3G14463	0
AT3G14467	0
AT3G14470	251
AT3G14475	0
AT3G14480	0
AT3G14490	0
AT3G14500	0
AT3G14510	0
AT3G14515	0
AT3G14517	0
AT3G14520	0
AT3G14530	0
AT3G14540	0
AT3G14550	34
AT3G14560	514
AT3G14570	164
AT3G14580	37
AT3G14590	348
AT3G14595	1978
AT3G14600	2379
AT3G14610	120
AT3G14620	2479
AT3G14630	11
AT3G14640	4
AT3G14650	3877
AT3G14660	4873
AT3G14670	4
AT3G14680	73
AT3G14690	2225
AT3G14700	106
AT3G14710	34
AT3G14720	742
AT3G14730	58
AT3G14735	0
AT3G14740	23
AT3G14750	159
AT3G14760	5
AT3G14770	52
AT3G14780	5
AT3G14790	293
AT3G14800	445
AT3G14810	713
AT3G14820	0
AT3G14830	1284
AT3G14840	3984
AT3G14850	22
AT3G14855	0
AT3G14860	1140
AT3G14870	87
AT3G14880	0
AT3G14890	151
AT3G14900	112
AT3G14910	347
AT3G14920	667
AT3G14930	1128
AT3G14940	333
AT3G14950	0
AT3G14960	561
AT3G14970	0
AT3G14980	639
AT3G14981	0
AT3G14990	7927
AT3G15000	2070
AT3G15010	2027
AT3G15020	507
AT3G15030	662
AT3G15040	468
AT3G15050	8
AT3G15055	0
AT3G15060	234
AT3G15070	610
AT3G15080	221
AT3G15090	349
AT3G15095	3100
AT3G15110	787
AT3G15111	0
AT3G15115	88
AT3G15120	916
AT3G15130	72
AT3G15140	123
AT3G15150	99
AT3G15160	1035
AT3G15170	0
AT3G15180	568
AT3G15190	1676
AT3G15200	34
AT3G15210	1846
AT3G15220	939
AT3G15240	3
AT3G15250	0
AT3G15251	0
AT3G15260	1310
AT3G15270	283
AT3G15280	21
AT3G15290	567
AT3G15300	72
AT3G15310	16
AT3G15320	1
AT3G15330	0
AT3G15340	1
AT3G15350	595
AT3G15351	411
AT3G15352	136
AT3G15353	95556
AT3G15354	1030
AT3G15355	539
AT3G15356	686
AT3G15357	9
AT3G15358	219
AT3G15359	0
AT3G15360	7996
AT3G15370	0
AT3G15380	736
AT3G15390	373
AT3G15395	535
AT3G15400	361
AT3G15410	953
AT3G15420	102
AT3G15430	1095
AT3G15440	16
AT3G15450	7296
AT3G15460	237
AT3G15470	812
AT3G15480	705
AT3G15490	1
AT3G15500	213
AT3G15510	710
AT3G15518	4
AT3G15520	340
AT3G15530	769
AT3G15534	5
AT3G15536	13
AT3G15540	51
AT3G15548	1
AT3G15550	24
AT3G15570	240
AT3G15578	0
AT3G15580	2361
AT3G15585	0
AT3G15590	918
AT3G15600	0
AT3G15602	0
AT3G15604	0
AT3G15605	0
AT3G15610	746
AT3G15620	149
AT3G15630	581
AT3G15635	0
AT3G15640	995
AT3G15650	66
AT3G15660	1146
AT3G15670	0
AT3G15680	120
AT3G15690	1178
AT3G15700	0
AT3G15710	490
AT3G15720	26
AT3G15730	13976
AT3G15740	13
AT3G15750	298
AT3G15760	340
AT3G15770	489
AT3G15780	520
AT3G15790	1089
AT3G15800	34
AT3G15810	1155
AT3G15820	447
AT3G15830	4
AT3G15840	13088
AT3G15850	993
AT3G15860	0
AT3G15870	1
AT3G15880	2254
AT3G15890	254
AT3G15900	460
AT3G15909	0
AT3G15910	2
AT3G15920	989
AT3G15930	0
AT3G15935	0
AT3G15940	755
AT3G15950	133
AT3G15960	0
AT3G15970	988
AT3G15980	1341
AT3G15990	492
AT3G16000	1968
AT3G16010	153
AT3G16020	14
AT3G16030	573
AT3G16040	1
AT3G16050	167
AT3G16060	635
AT3G16070	11
AT3G16080	1196
AT3G16090	601
AT3G16100	625
AT3G16110	733
AT3G16117	0
AT3G16120	4
AT3G16130	0
AT3G16140	7960
AT3G16150	6
AT3G16160	4
AT3G16170	497
AT3G16175	16
AT3G16180	414
AT3G16190	1465
AT3G16200	448
AT3G16210	0
AT3G16220	1430
AT3G16230	1024
AT3G16240	792
AT3G16250	542
AT3G16260	790
AT3G16270	1284
AT3G16280	29
AT3G16290	1322
AT3G16300	0
AT3G16310	597
AT3G16320	45
AT3G16330	21
AT3G16340	383
AT3G16350	104
AT3G16360	298
AT3G16370	1850
AT3G16380	0
AT3G16390	1
AT3G16400	1011
AT3G16410	1
AT3G16415	0
AT3G16420	614
AT3G16430	1
AT3G16432	0
AT3G16440	0
AT3G16450	36
AT3G16460	310
AT3G16470	6027
AT3G16480	699
AT3G16490	2
AT3G16500	1892
AT3G16510	236
AT3G16520	2453
AT3G16525	0
AT3G16530	998
AT3G16540	0
AT3G16550	0
AT3G16552	0
AT3G16555	0
AT3G16560	543
AT3G16565	691
AT3G16570	1117
AT3G16580	0
AT3G16590	1
AT3G16600	0
AT3G16610	25
AT3G16620	238
AT3G16630	1601
AT3G16640	82240
AT3G16650	116
AT3G16660	301
AT3G16670	21
AT3G16680	0
AT3G16690	56
AT3G16700	184
AT3G16710	91
AT3G16712	13
AT3G16720	942
AT3G16730	176
AT3G16740	612
AT3G16750	344
AT3G16760	796
AT3G16770	23477
AT3G16780	540
AT3G16785	1756
AT3G16800	916
AT3G16810	544
AT3G16820	0
AT3G16830	2256
AT3G16840	1401
AT3G16850	1888
AT3G16857	1727
AT3G16860	158
AT3G16870	181
AT3G16880	0
AT3G16890	126
AT3G16895	0
AT3G16900	30
AT3G16910	1247
AT3G16920	90
AT3G16930	0
AT3G16940	2301
AT3G16950	925
AT3G16960	0
AT3G16970	0
AT3G16980	7
AT3G16990	571
AT3G17000	2060
AT3G17010	0
AT3G17020	7685
AT3G17030	98
AT3G17040	1496
AT3G17050	64
AT3G17060	4
AT3G17070	457
AT3G17080	0
AT3G17090	1307
AT3G17100	983
AT3G17110	163
AT3G17120	148
AT3G17130	10
AT3G17140	0
AT3G17150	2
AT3G17152	3
AT3G17155	1
AT3G17160	561
AT3G17170	652
AT3G17180	14
AT3G17185	138
AT3G17190	0
AT3G17200	0
AT3G17203	0
AT3G17205	1761
AT3G17210	1482
AT3G17220	30
AT3G17225	31
AT3G17227	1
AT3G17230	0
AT3G17240	2275
AT3G17250	326
AT3G17260	1
AT3G17261	0
AT3G17265	0
AT3G17270	0
AT3G17280	83
AT3G17290	1
AT3G17300	350
AT3G17310	575
AT3G17320	1
AT3G17330	313
AT3G17340	720
AT3G17350	61
AT3G17360	45
AT3G17365	403
AT3G17370	0
AT3G17380	33
AT3G17390	2873
AT3G17400	0
AT3G17410	1930
AT3G17420	120
AT3G17430	452
AT3G17440	663
AT3G17450	566
AT3G17460	53
AT3G17465	649
AT3G17470	672
AT3G17480	0
AT3G17490	0
AT3G17500	0
AT3G17510	1467
AT3G17520	42
AT3G17530	2
AT3G17540	0
AT3G17550	0
AT3G17560	0
AT3G17570	0
AT3G17580	3
AT3G17590	398
AT3G17600	0
AT3G17609	71
AT3G17611	156
AT3G17620	0
AT3G17626	117
AT3G17630	181
AT3G17640	100
AT3G17650	1837
AT3G17655	0
AT3G17660	84
AT3G17668	322
AT3G17670	292
AT3G17675	3
AT3G17680	18
AT3G17690	4
AT3G17700	975
AT3G17710	119
AT3G17712	68
AT3G17715	124
AT3G17717	0
AT3G17720	2
AT3G17730	12
AT3G17740	425
AT3G17750	1301
AT3G17760	2
AT3G17765	0
AT3G17770	2213
AT3G17780	372
AT3G17790	4437
AT3G17800	1299
AT3G17810	2521
AT3G17820	1280
AT3G17830	64
AT3G17840	144
AT3G17850	2358
AT3G17860	566
AT3G17880	1074
AT3G17890	88
AT3G17900	1078
AT3G17910	227
AT3G17920	579
AT3G17930	3133
AT3G17940	826
AT3G17950	626
AT3G17970	923
AT3G17980	3
AT3G18000	490
AT3G18010	0
AT3G18020	111
AT3G18030	289
AT3G18035	2231
AT3G18040	508
AT3G18050	1207
AT3G18060	1845
AT3G18070	31
AT3G18080	14583
AT3G18090	284
AT3G18100	369
AT3G18110	717
AT3G18120	0
AT3G18130	558
AT3G18140	1740
AT3G18145	4
AT3G18150	0
AT3G18160	428
AT3G18165	894
AT3G18170	92
AT3G18180	0
AT3G18190	1240
AT3G18200	0
AT3G18210	512
AT3G18215	601
AT3G18217	2
AT3G18220	1
AT3G18230	1039
AT3G18235	0
AT3G18240	196
AT3G18250	46
AT3G18260	27
AT3G18270	985
AT3G18280	246
AT3G18282	0
AT3G18290	3314
AT3G18291	0
AT3G18295	244
AT3G18300	69
AT3G18310	348
AT3G18320	256
AT3G18330	1
AT3G18340	0
AT3G18350	295
AT3G18360	3
AT3G18362	4
AT3G18370	2153
AT3G18380	369
AT3G18390	2580
AT3G18400	2
AT3G18410	797
AT3G18420	732
AT3G18430	580
AT3G18440	1290
AT3G18450	0
AT3G18460	0
AT3G18470	0
AT3G18480	1010
AT3G18485	54
AT3G18490	8140
AT3G18500	1467
AT3G18510	68
AT3G18518	0
AT3G18520	888
AT3G18524	187
AT3G18530	63
AT3G18535	595
AT3G18550	28
AT3G18560	190
AT3G18570	0
AT3G18580	128
AT3G18590	0
AT3G18600	420
AT3G18610	163
AT3G18620	178
AT3G18630	22
AT3G18640	946
AT3G18650	0
AT3G18660	12
AT3G18670	14
AT3G18680	1703
AT3G18690	147
AT3G18700	0
AT3G18710	55
AT3G18715	0
AT3G18720	2
AT3G18730	27
AT3G18740	2435
AT3G18750	95
AT3G18760	118
AT3G18770	402
AT3G18773	103
AT3G18775	1
AT3G18777	46
AT3G18780	12247
AT3G18790	763
AT3G18800	179
AT3G18810	7
AT3G18815	0
AT3G18820	2738
AT3G18827	0
AT3G18830	1200
AT3G18840	9
AT3G18845	2
AT3G18850	76
AT3G18860	1116
AT3G18870	92
AT3G18880	10
AT3G18890	2078
AT3G18895	0
AT3G18900	19
AT3G18905	0
AT3G18910	143
AT3G18915	0
AT3G18930	540
AT3G18940	263
AT3G18950	172
AT3G18952	0
AT3G18955	0
AT3G18957	0
AT3G18960	39
AT3G18970	64
AT3G18980	776
AT3G18990	761
AT3G19000	660
AT3G19002	4
AT3G19010	2244
AT3G19020	624
AT3G19025	1
AT3G19030	922
AT3G19035	0
AT3G19040	17
AT3G19045	0
AT3G19050	33
AT3G19055	0
AT3G19070	0
AT3G19080	146
AT3G19085	0
AT3G19090	4
AT3G19100	529
AT3G19120	371
AT3G19130	1066
AT3G19140	0
AT3G19150	362
AT3G19160	0
AT3G19170	4334
AT3G19180	248
AT3G19184	2
AT3G19190	2154
AT3G19200	1
AT3G19210	16
AT3G19220	358
AT3G19230	64
AT3G19235	0
AT3G19240	1519
AT3G19250	35
AT3G19260	464
AT3G19270	175
AT3G19274	0
AT3G19280	222
AT3G19290	1486
AT3G19300	31
AT3G19310	4
AT3G19320	1
AT3G19323	0
AT3G19330	59
AT3G19340	1478
AT3G19350	9
AT3G19360	111
AT3G19370	805
AT3G19380	670
AT3G19390	44
AT3G19400	521
AT3G19410	0
AT3G19420	3141
AT3G19430	0
AT3G19440	97
AT3G19450	593
AT3G19460	858
AT3G19470	140
AT3G19480	523
AT3G19490	2047
AT3G19500	94
AT3G19508	90
AT3G19510	705
AT3G19515	1150
AT3G19520	1137
AT3G19530	0
AT3G19540	635
AT3G19550	469
AT3G19552	0
AT3G19553	2246
AT3G19560	1
AT3G19565	0
AT3G19570	128
AT3G19580	424
AT3G19590	100
AT3G19595	0
AT3G19600	0
AT3G19610	1
AT3G19613	0
AT3G19615	1
AT3G19620	143
AT3G19630	431
AT3G19640	1025
AT3G19650	523
AT3G19660	270
AT3G19663	7
AT3G19670	1652
AT3G19680	1210
AT3G19690	0
AT3G19700	2
AT3G19710	22987
AT3G19720	1282
AT3G19740	1100
AT3G19760	2538
AT3G19770	713
AT3G19780	726
AT3G19790	137
AT3G19800	1887
AT3G19810	943
AT3G19820	1603
AT3G19830	689
AT3G19840	903
AT3G19850	1380
AT3G19860	1643
AT3G19870	557
AT3G19880	0
AT3G19890	1
AT3G19895	707
AT3G19900	2176
AT3G19910	991
AT3G19920	0
AT3G19930	730
AT3G19940	0
AT3G19950	706
AT3G19960	4080
AT3G19970	257
AT3G19980	747
AT3G19990	868
AT3G20000	997
AT3G20010	331
AT3G20015	113
AT3G20020	148
AT3G20030	0
AT3G20040	93
AT3G20050	2472
AT3G20060	1218
AT3G20070	291
AT3G20075	0
AT3G20080	606
AT3G20083	0
AT3G20085	0
AT3G20087	20
AT3G20090	91
AT3G20100	785
AT3G20110	1
AT3G20120	585
AT3G20130	79
AT3G20140	0
AT3G20150	35
AT3G20155	0
AT3G20160	0
AT3G20170	206
AT3G20180	2
AT3G20190	6
AT3G20200	44
AT3G20210	197
AT3G20220	3
AT3G20230	1225
AT3G20240	243
AT3G20250	3618
AT3G20260	28
AT3G20270	484
AT3G20280	133
AT3G20290	2258
AT3G20300	733
AT3G20310	1036
AT3G20320	862
AT3G20330	861
AT3G20340	101
AT3G20350	156
AT3G20360	0
AT3G20362	0
AT3G20365	0
AT3G20370	1
AT3G20380	10
AT3G20390	3645
AT3G20395	0
AT3G20400	0
AT3G20410	1579
AT3G20420	181
AT3G20430	420
AT3G20440	236
AT3G20450	16
AT3G20460	5
AT3G20470	617
AT3G20475	24
AT3G20480	116
AT3G20490	137
AT3G20500	1167
AT3G20510	464
AT3G20520	5
AT3G20530	13
AT3G20540	813
AT3G20541	0
AT3G20550	966
AT3G20555	0
AT3G20557	0
AT3G20560	254
AT3G20570	176
AT3G20580	9
AT3G20590	2
AT3G20600	290
AT3G20610	0
AT3G20620	577
AT3G20630	1173
AT3G20640	311
AT3G20650	680
AT3G20655	0
AT3G20660	197
AT3G20670	114
AT3G20680	355
AT3G20690	0
AT3G20700	0
AT3G20705	0
AT3G20710	0
AT3G20720	1554
AT3G20730	22
AT3G20740	388
AT3G20750	0
AT3G20760	3
AT3G20770	6815
AT3G20780	203
AT3G20790	350
AT3G20800	753
AT3G20810	3796
AT3G20820	1391
AT3G20830	138
AT3G20840	0
AT3G20850	0
AT3G20860	65
AT3G20865	25
AT3G20870	747
AT3G20880	0
AT3G20885	0
AT3G20890	360
AT3G20898	52
AT3G20900	0
AT3G20910	470
AT3G20920	882
AT3G20930	501
AT3G20935	2
AT3G20940	0
AT3G20950	0
AT3G20960	221
AT3G20970	534
AT3G20975	0
AT3G20978	0
AT3G20980	0
AT3G20990	0
AT3G20993	0
AT3G20997	0
AT3G21000	0
AT3G21010	47
AT3G21020	27
AT3G21030	5
AT3G21040	0
AT3G21050	30
AT3G21055	8499
AT3G21060	397
AT3G21070	665
AT3G21080	44
AT3G21090	9
AT3G21100	339
AT3G21110	315
AT3G21120	0
AT3G21130	0
AT3G21140	685
AT3G21150	19
AT3G21160	869
AT3G21165	0
AT3G21170	0
AT3G21175	642
AT3G21180	9
AT3G21190	291
AT3G21200	776
AT3G21210	12
AT3G21215	1347
AT3G21220	571
AT3G21230	520
AT3G21240	246
AT3G21250	2554
AT3G21260	327
AT3G21270	604
AT3G21280	396
AT3G21290	736
AT3G21295	536
AT3G21300	199
AT3G21305	0
AT3G21310	1
AT3G21320	6
AT3G21330	1
AT3G21340	0
AT3G21350	391
AT3G21351	5
AT3G21352	0
AT3G21360	372
AT3G21370	0
AT3G21371	0
AT3G21380	1
AT3G21390	286
AT3G21400	72
AT3G21405	0
AT3G21410	0
AT3G21420	55
AT3G21430	878
AT3G21450	0
AT3G21460	250
AT3G21465	338
AT3G21470	34
AT3G21473	0
AT3G21475	0
AT3G21480	277
AT3G21481	0
AT3G21490	0
AT3G21500	1
AT3G21510	186
AT3G21520	8
AT3G21530	62
AT3G21540	418
AT3G21550	42
AT3G21560	422
AT3G21570	3
AT3G21580	387
AT3G21590	1
AT3G21600	223
AT3G21610	650
AT3G21620	1
AT3G21630	908
AT3G21640	445
AT3G21650	499
AT3G21660	1
AT3G21670	1495
AT3G21680	0
AT3G21690	3259
AT3G21700	144
AT3G21710	26
AT3G21720	1
AT3G21730	0
AT3G21740	151
AT3G21750	947
AT3G21755	102
AT3G21760	0
AT3G21770	16
AT3G21780	0
AT3G21781	0
AT3G21790	1428
AT3G21791	0
AT3G21800	3
AT3G21805	13
AT3G21810	507
AT3G21820	286
AT3G21825	0
AT3G21830	0
AT3G21840	0
AT3G21850	0
AT3G21860	0
AT3G21865	1284
AT3G21870	41
AT3G21880	0
AT3G21890	5
AT3G21900	0
AT3G21910	0
AT3G21920	0
AT3G21930	0
AT3G21933	0
AT3G21937	0
AT3G21940	0
AT3G21945	0
AT3G21950	28
AT3G21960	0
AT3G21965	0
AT3G21970	0
AT3G21980	0
AT3G21985	0
AT3G21990	1
AT3G22000	0
AT3G22010	0
AT3G22020	0
AT3G22022	0
AT3G22030	0
AT3G22040	0
AT3G22050	0
AT3G22053	0
AT3G22057	0
AT3G22060	282
AT3G22070	0
AT3G22072	1
AT3G22080	0
AT3G22085	0
AT3G22090	0
AT3G22100	8
AT3G22104	643
AT3G22110	1573
AT3G22120	0
AT3G22121	0
AT3G22125	2
AT3G22133	0
AT3G22136	0
AT3G22142	0
AT3G22150	890
AT3G22160	305
AT3G22170	2068
AT3G22180	332
AT3G22183	0
AT3G22190	859
AT3G22200	3542
AT3G22210	510
AT3G22220	542
AT3G22230	1292
AT3G22231	3515
AT3G22232	0
AT3G22234	0
AT3G22235	1321
AT3G22237	0
AT3G22238	0
AT3G22240	139
AT3G22250	1
AT3G22260	419
AT3G22270	1198
AT3G22275	13
AT3G22290	1141
AT3G22300	334
AT3G22310	387
AT3G22320	1381
AT3G22330	1342
AT3G22333	0
AT3G22337	0
AT3G22340	0
AT3G22345	0
AT3G22350	0
AT3G22360	0
AT3G22370	1000
AT3G22380	10857
AT3G22400	116
AT3G22410	82
AT3G22415	24
AT3G22420	876
AT3G22421	0
AT3G22425	579
AT3G22430	413
AT3G22436	0
AT3G22440	12759
AT3G22450	48
AT3G22460	2048
AT3G22470	116
AT3G22480	599
AT3G22490	0
AT3G22492	0
AT3G22500	0
AT3G22510	1
AT3G22520	840
AT3G22530	0
AT3G22540	3
AT3G22550	534
AT3G22555	0
AT3G22560	67
AT3G22565	2
AT3G22570	0
AT3G22580	0
AT3G22590	291
AT3G22600	41
AT3G22620	13
AT3G22630	536
AT3G22640	2
AT3G22650	1
AT3G22660	666
AT3G22670	0
AT3G22680	164
AT3G22690	71
AT3G22700	2
AT3G22710	0
AT3G22720	0
AT3G22723	0
AT3G22730	0
AT3G22740	3072
AT3G22750	400
AT3G22760	38
AT3G22770	0
AT3G22780	454
AT3G22790	94
AT3G22800	0
AT3G22810	104
AT3G22820	45
AT3G22830	8
AT3G22840	160
AT3G22845	1204
AT3G22850	967
AT3G22860	13
AT3G22870	0
AT3G22880	33
AT3G22886	17
AT3G22890	20182
AT3G22900	12
AT3G22910	42
AT3G22920	0
AT3G22930	93
AT3G22935	0
AT3G22937	0
AT3G22940	0
AT3G22942	170
AT3G22945	0
AT3G22950	514
AT3G22955	0
AT3G22960	6926
AT3G22961	97
AT3G22970	4817
AT3G22980	444
AT3G22990	603
AT3G23000	4563
AT3G23010	220
AT3G23020	129
AT3G23030	3196
AT3G23050	1954
AT3G23060	1
AT3G23070	1194
AT3G23080	1336
AT3G23085	3
AT3G23090	122
AT3G23100	288
AT3G23109	1
AT3G23110	254
AT3G23120	298
AT3G23122	0
AT3G23123	0
AT3G23125	0
AT3G23130	0
AT3G23140	0
AT3G23145	0
AT3G23150	517
AT3G23160	326
AT3G23165	0
AT3G23167	0
AT3G23170	461
AT3G23172	0
AT3G23175	6
AT3G23180	2
AT3G23190	0
AT3G23200	158
AT3G23210	129
AT3G23220	0
AT3G23230	3
AT3G23240	48
AT3G23245	0
AT3G23250	17
AT3G23255	266
AT3G23260	68
AT3G23270	1
AT3G23280	4571
AT3G23290	127
AT3G23300	1316
AT3G23310	1181
AT3G23320	0
AT3G23325	422
AT3G23326	9
AT3G23330	79
AT3G23340	427
AT3G23350	0
AT3G23360	0
AT3G23370	23
AT3G23380	3
AT3G23390	1071
AT3G23400	2974
AT3G23410	426
AT3G23420	0
AT3G23430	549
AT3G23440	96
AT3G23450	753
AT3G23460	2
AT3G23470	0
AT3G23480	1114
AT3G23490	2876
AT3G23510	5
AT3G23530	143
AT3G23540	1144
AT3G23550	394
AT3G23560	164
AT3G23570	2504
AT3G23580	568
AT3G23590	712
AT3G23600	6103
AT3G23605	140
AT3G23610	169
AT3G23620	900
AT3G23630	56
AT3G23633	0
AT3G23635	34
AT3G23637	3
AT3G23640	3424
AT3G23645	0
AT3G23650	0
AT3G23660	792
AT3G23670	26
AT3G23680	0
AT3G23685	0
AT3G23690	1026
AT3G23700	2506
AT3G23710	267
AT3G23715	0
AT3G23720	0
AT3G23725	3
AT3G23727	0
AT3G23730	30
AT3G23740	15
AT3G23750	991
AT3G23760	206
AT3G23770	3
AT3G23780	525
AT3G23790	1327
AT3G23800	0
AT3G23805	131
AT3G23810	948
AT3G23820	3792
AT3G23830	162
AT3G23840	65
AT3G23860	1
AT3G23870	479
AT3G23880	196
AT3G23890	75
AT3G23900	1142
AT3G23910	168
AT3G23920	3329
AT3G23930	27
AT3G23940	944
AT3G23950	0
AT3G23955	0
AT3G23960	4
AT3G23970	0
AT3G23980	1175
AT3G23990	1084
AT3G24000	144
AT3G24005	0
AT3G24010	709
AT3G24020	5
AT3G24030	338
AT3G24040	482
AT3G24050	1747
AT3G24060	0
AT3G24065	0
AT3G24068	1
AT3G24070	1354
AT3G24080	1425
AT3G24090	62
AT3G24093	0
AT3G24100	1588
AT3G24110	47
AT3G24120	554
AT3G24130	0
AT3G24140	448
AT3G24150	314
AT3G24160	4434
AT3G24170	2708
AT3G24180	2333
AT3G24190	1903
AT3G24200	802
AT3G24210	0
AT3G24220	0
AT3G24225	0
AT3G24230	3
AT3G24240	0
AT3G24250	0
AT3G24255	81
AT3G24260	0
AT3G24270	0
AT3G24280	0
AT3G24290	0
AT3G24300	0
AT3G24310	0
AT3G24315	305
AT3G24320	221
AT3G24330	0
AT3G24332	0
AT3G24340	4
AT3G24350	517
AT3G24360	32
AT3G24365	0
AT3G24370	0
AT3G24380	0
AT3G24385	0
AT3G24390	0
AT3G24400	25
AT3G24420	2090
AT3G24430	1762
AT3G24440	325
AT3G24450	22
AT3G24460	68
AT3G24463	9
AT3G24465	0
AT3G24480	779
AT3G24490	729
AT3G24495	72
AT3G24500	482
AT3G24503	3655
AT3G24506	279
AT3G24508	0
AT3G24510	0
AT3G24513	0
AT3G24514	0
AT3G24515	122
AT3G24516	0
AT3G24517	0
AT3G24518	31
AT3G24520	2
AT3G24530	292
AT3G24535	6
AT3G24540	0
AT3G24542	0
AT3G24550	1657
AT3G24560	341
AT3G24570	277
AT3G24575	0
AT3G24580	0
AT3G24590	765
AT3G24600	1
AT3G24605	1
AT3G24610	0
AT3G24612	0
AT3G24614	0
AT3G24615	0
AT3G24620	0
AT3G24630	55
AT3G24640	0
AT3G24650	0
AT3G24660	176
AT3G24670	156
AT3G24675	0
AT3G24680	0
AT3G24690	0
AT3G24700	0
AT3G24710	0
AT3G24715	28
AT3G24730	187
AT3G24740	1681
AT3G24750	18
AT3G24760	658
AT3G24770	577
AT3G24780	20
AT3G24790	0
AT3G24800	336
AT3G24810	46
AT3G24820	260
AT3G24830	3797
AT3G24840	213
AT3G24850	0
AT3G24860	118
AT3G24870	214
AT3G24880	210
AT3G24890	136
AT3G24900	9
AT3G24927	1752
AT3G24929	157
AT3G24982	22
AT3G25010	190
AT3G25011	23
AT3G25012	0
AT3G25013	131
AT3G25014	8
AT3G25020	611
AT3G25030	85
AT3G25040	647
AT3G25050	7
AT3G25060	10
AT3G25070	1136
AT3G25080	0
AT3G25090	0
AT3G25100	13
AT3G25110	74
AT3G25120	537
AT3G25130	68
AT3G25140	1774
AT3G25150	1007
AT3G25160	0
AT3G25165	1
AT3G25170	4
AT3G25180	1
AT3G25182	0
AT3G25190	1
AT3G25200	0
AT3G25210	224
AT3G25220	1017
AT3G25221	0
AT3G25225	0
AT3G25230	1303
AT3G25240	60
AT3G25250	14
AT3G25260	2
AT3G25265	0
AT3G25270	0
AT3G25280	0
AT3G25290	433
AT3G25400	167
AT3G25410	735
AT3G25420	0
AT3G25430	297
AT3G25440	145
AT3G25450	0
AT3G25460	0
AT3G25470	1190
AT3G25480	751
AT3G25485	0
AT3G25490	0
AT3G25493	0
AT3G25495	1199
AT3G25500	459
AT3G25505	0
AT3G25510	45
AT3G25520	3901
AT3G25530	2420
AT3G25540	577
AT3G25545	303
AT3G25550	0
AT3G25560	807
AT3G25570	1172
AT3G25573	0
AT3G25577	0
AT3G25580	281
AT3G25585	1411
AT3G25590	110
AT3G25597	90
AT3G25600	241
AT3G25610	895
AT3G25620	231
AT3G25630	0
AT3G25640	11
AT3G25650	0
AT3G25655	0
AT3G25660	979
AT3G25670	73
AT3G25680	428
AT3G25690	14250
AT3G25700	96
AT3G25710	192
AT3G25715	0
AT3G25716	0
AT3G25717	1190
AT3G25719	0
AT3G25720	0
AT3G25725	0
AT3G25727	0
AT3G25730	40
AT3G25740	472
AT3G25750	0
AT3G25760	3096
AT3G25770	8797
AT3G25780	124
AT3G25790	0
AT3G25795	21
AT3G25800	1705
AT3G25805	419
AT3G25810	2
AT3G25815	0
AT3G25820	0
AT3G25826	0
AT3G25830	0
AT3G25840	4029
AT3G25850	0
AT3G25855	19
AT3G25860	767
AT3G25870	363
AT3G25880	7
AT3G25882	67
AT3G25890	984
AT3G25900	3
AT3G25905	15
AT3G25910	1959
AT3G25920	2884
AT3G25930	0
AT3G25940	193
AT3G25950	1
AT3G25960	0
AT3G25970	11
AT3G25980	61
AT3G25990	70
AT3G26000	1322
AT3G26010	0
AT3G26020	787
AT3G26030	1770
AT3G26040	24
AT3G26050	7
AT3G26060	1785
AT3G26070	3619
AT3G26080	589
AT3G26085	1405
AT3G26090	496
AT3G26100	4150
AT3G26110	4
AT3G26115	192
AT3G26120	0
AT3G26125	0
AT3G26130	1
AT3G26134	18
AT3G26135	36
AT3G26140	1
AT3G26147	0
AT3G26150	0
AT3G26160	0
AT3G26165	2122
AT3G26170	1513
AT3G26180	3190
AT3G26190	0
AT3G26200	30
AT3G26210	562
AT3G26220	842
AT3G26230	536
AT3G26235	3
AT3G26237	1
AT3G26240	307
AT3G26250	0
AT3G26260	0
AT3G26265	0
AT3G26270	0
AT3G26280	3562
AT3G26290	2465
AT3G26295	1
AT3G26300	1274
AT3G26310	494
AT3G26320	122
AT3G26330	3
AT3G26340	286
AT3G26350	24
AT3G26355	0
AT3G26360	446
AT3G26370	920
AT3G26380	1773
AT3G26390	0
AT3G26395	461
AT3G26400	922
AT3G26410	151
AT3G26420	8
AT3G26430	34
AT3G26440	686
AT3G26445	0
AT3G26450	0
AT3G26460	98
AT3G26470	16
AT3G26480	27
AT3G26483	0
AT3G26486	0
AT3G26490	184
AT3G26500	211
AT3G26510	1316
AT3G26512	0
AT3G26520	9741
AT3G26525	0
AT3G26530	0
AT3G26539	12
AT3G26540	135
AT3G26550	1
AT3G26560	1620
AT3G26570	2774
AT3G26580	12832
AT3G26590	986
AT3G26600	821
AT3G26605	0
AT3G26610	1
AT3G26612	364
AT3G26614	0
AT3G26616	2
AT3G26618	883
AT3G26620	2
AT3G26630	497
AT3G26640	257
AT3G26650	23899
AT3G26660	0
AT3G26670	763
AT3G26680	158
AT3G26690	15
AT3G26700	145
AT3G26710	1647
AT3G26720	1251
AT3G26730	3191
AT3G26740	53853
AT3G26742	0
AT3G26744	826
AT3G26747	0
AT3G26750	129
AT3G26760	13
AT3G26770	50
AT3G26775	0
AT3G26780	984
AT3G26782	137
AT3G26790	52
AT3G26800	0
AT3G26805	0
AT3G26810	1269
AT3G26812	1
AT3G26813	1
AT3G26815	6
AT3G26816	0
AT3G26818	10
AT3G26819	0
AT3G26820	4
AT3G26830	35
AT3G26840	1883
AT3G26850	178
AT3G26855	3
AT3G26860	4
AT3G26870	0
AT3G26872	0
AT3G26880	0
AT3G26890	2472
AT3G26900	1493
AT3G26910	495
AT3G26920	528
AT3G26922	74
AT3G26930	0
AT3G26932	228
AT3G26934	6
AT3G26935	895
AT3G26940	0
AT3G26950	657
AT3G26960	530
AT3G26980	517
AT3G26990	435
AT3G27000	407
AT3G27010	263
AT3G27020	3141
AT3G27025	81
AT3G27027	59
AT3G27030	317
AT3G27040	0
AT3G27050	333
AT3G27060	225
AT3G27070	0
AT3G27080	936
AT3G27090	5589
AT3G27095	0
AT3G27100	437
AT3G27110	1680
AT3G27120	20
AT3G27140	0
AT3G27150	3
AT3G27160	1550
AT3G27170	24
AT3G27180	401
AT3G27185	0
AT3G27190	205
AT3G27200	37
AT3G27210	1893
AT3G27220	254
AT3G27230	671
AT3G27240	1348
AT3G27250	543
AT3G27260	3438
AT3G27270	72
AT3G27280	290
AT3G27283	0
AT3G27290	25
AT3G27300	3282
AT3G27310	717
AT3G27320	572
AT3G27321	0
AT3G27325	908
AT3G27327	0
AT3G27329	0
AT3G27330	67
AT3G27331	0
AT3G27340	592
AT3G27350	398
AT3G27355	0
AT3G27360	20
AT3G27380	1015
AT3G27390	1232
AT3G27400	34
AT3G27410	18
AT3G27415	1
AT3G27416	0
AT3G27420	399
AT3G27425	0
AT3G27430	1521
AT3G27440	15
AT3G27450	0
AT3G27460	372
AT3G27470	469
AT3G27473	22
AT3G27475	0
AT3G27480	0
AT3G27490	0
AT3G27495	0
AT3G27500	12
AT3G27503	0
AT3G27510	33
AT3G27520	89
AT3G27530	1388
AT3G27540	141
AT3G27550	124
AT3G27555	0
AT3G27560	732
AT3G27570	1545
AT3G27580	211
AT3G27590	3
AT3G27600	0
AT3G27610	514
AT3G27620	9
AT3G27630	9
AT3G27640	5
AT3G27650	96
AT3G27660	42
AT3G27670	1205
AT3G27680	0
AT3G27690	636
AT3G27700	834
AT3G27710	3
AT3G27720	0
AT3G27730	10
AT3G27740	956
AT3G27750	176
AT3G27770	1267
AT3G27785	0
AT3G27809	0
AT3G27810	2
AT3G27820	5454
AT3G27825	0
AT3G27830	2090
AT3G27831	0
AT3G27835	0
AT3G27840	0
AT3G27845	0
AT3G27850	2761
AT3G27860	9
AT3G27865	10
AT3G27870	497
AT3G27880	177
AT3G27883	2
AT3G27884	0
AT3G27886	0
AT3G27890	1021
AT3G27895	3
AT3G27900	42
AT3G27906	532
AT3G27910	0
AT3G27920	0
AT3G27925	3536
AT3G27930	365
AT3G27940	98
AT3G27950	0
AT3G27960	233
AT3G27965	0
AT3G27970	6
AT3G27980	0
AT3G27990	510
AT3G27997	222
AT3G27999	0
AT3G28005	0
AT3G28007	292
AT3G28010	0
AT3G28020	0
AT3G28030	790
AT3G28040	830
AT3G28050	3353
AT3G28060	5
AT3G28070	832
AT3G28080	911
AT3G28100	1328
AT3G28110	0
AT3G28120	0
AT3G28130	657
AT3G28140	300
AT3G28150	81
AT3G28153	32
AT3G28155	2
AT3G28157	0
AT3G28160	126
AT3G28170	4
AT3G28180	470
AT3G28190	0
AT3G28193	0
AT3G28200	360
AT3G28210	38
AT3G28216	0
AT3G28220	2140
AT3G28223	0
AT3G28230	0
AT3G28240	0
AT3G28243	0
AT3G28250	0
AT3G28270	2203
AT3G28280	0
AT3G28290	2
AT3G28291	0
AT3G28295	0
AT3G28300	0
AT3G28310	16
AT3G28315	41
AT3G28320	14
AT3G28330	0
AT3G28335	0
AT3G28340	82
AT3G28345	93
AT3G28350	12
AT3G28360	0
AT3G28370	415
AT3G28380	16
AT3G28390	0
AT3G28400	0
AT3G28410	0
AT3G28412	0
AT3G28415	0
AT3G28420	28
AT3G28430	829
AT3G28450	921
AT3G28455	74
AT3G28460	267
AT3G28470	0
AT3G28480	533
AT3G28490	0
AT3G28500	31
AT3G28510	12
AT3G28520	0
AT3G28530	0
AT3G28540	1645
AT3G28550	0
AT3G28560	2
AT3G28570	30
AT3G28580	34
AT3G28590	0
AT3G28600	1
AT3G28610	9
AT3G28611	14
AT3G28620	39
AT3G28630	24
AT3G28635	33
AT3G28640	103
AT3G28650	84
AT3G28660	81
AT3G28670	470
AT3G28674	0
AT3G28680	0
AT3G28685	0
AT3G28690	2696
AT3G28695	0
AT3G28700	270
AT3G28705	0
AT3G28710	2784
AT3G28715	1507
AT3G28720	1039
AT3G28730	1452
AT3G28740	87
AT3G28750	56
AT3G28760	202
AT3G28770	84
AT3G28780	25
AT3G28785	0
AT3G28790	44
AT3G28800	0
AT3G28810	5
AT3G28820	1
AT3G28830	67
AT3G28840	43
AT3G28850	158
AT3G28853	0
AT3G28855	0
AT3G28857	13
AT3G28860	2535
AT3G28865	0
AT3G28870	0
AT3G28875	18
AT3G28880	100
AT3G28890	235
AT3G28899	0
AT3G28900	660
AT3G28910	389
AT3G28915	16
AT3G28917	4
AT3G28918	0
AT3G28920	1627
AT3G28922	0
AT3G28923	0
AT3G28925	1
AT3G28930	1730
AT3G28940	13308
AT3G28945	81
AT3G28950	994
AT3G28955	4
AT3G28956	151
AT3G28958	1
AT3G28960	32
AT3G28970	650
AT3G28980	30
AT3G28985	0
AT3G28990	0
AT3G29000	218
AT3G29010	65
AT3G29020	0
AT3G29030	250
AT3G29032	0
AT3G29033	0
AT3G29034	184
AT3G29035	1515
AT3G29037	0
AT3G29040	1
AT3G29050	0
AT3G29060	2
AT3G29070	0
AT3G29075	871
AT3G29076	2
AT3G29077	0
AT3G29078	0
AT3G29080	0
AT3G29090	627
AT3G29095	0
AT3G29100	146
AT3G29105	0
AT3G29110	0
AT3G29120	68
AT3G29130	415
AT3G29140	45
AT3G29150	0
AT3G29152	0
AT3G29153	0
AT3G29156	2
AT3G29160	1273
AT3G29170	522
AT3G29173	12
AT3G29175	0
AT3G29180	868
AT3G29185	1143
AT3G29187	0
AT3G29190	1
AT3G29200	601
AT3G29205	0
AT3G29210	0
AT3G29220	0
AT3G29225	0
AT3G29230	419
AT3G29240	2327
AT3G29250	1
AT3G29252	0
AT3G29255	0
AT3G29260	0
AT3G29265	0
AT3G29270	860
AT3G29280	49
AT3G29290	763
AT3G29300	0
AT3G29305	0
AT3G29310	603
AT3G29320	5094
AT3G29330	175
AT3G29340	0
AT3G29350	1229
AT3G29360	1651
AT3G29365	0
AT3G29370	4
AT3G29375	375
AT3G29380	0
AT3G29385	0
AT3G29390	2877
AT3G29400	746
AT3G29410	0
AT3G29420	0
AT3G29430	0
AT3G29440	0
AT3G29450	0
AT3G29455	0
AT3G29460	0
AT3G29470	0
AT3G29480	0
AT3G29510	1
AT3G29515	0
AT3G29520	0
AT3G29525	0
AT3G29540	0
AT3G29545	0
AT3G29550	0
AT3G29560	0
AT3G29570	1
AT3G29572	0
AT3G29575	605
AT3G29577	0
AT3G29578	0
AT3G29580	0
AT3G29590	98
AT3G29595	0
AT3G29600	0
AT3G29610	0
AT3G29612	1
AT3G29615	0
AT3G29618	0
AT3G29620	0
AT3G29630	1
AT3G29631	1
AT3G29632	0
AT3G29633	7
AT3G29634	1
AT3G29635	0
AT3G29636	0
AT3G29637	0
AT3G29638	10
AT3G29639	35
AT3G29640	0
AT3G29641	0
AT3G29642	0
AT3G29643	0
AT3G29644	149
AT3G29645	0
AT3G29647	0
AT3G29648	0
AT3G29650	0
AT3G29660	0
AT3G29670	449
AT3G29680	225
AT3G29690	8
AT3G29695	0
AT3G29700	0
AT3G29710	0
AT3G29720	0
AT3G29725	0
AT3G29727	0
AT3G29730	0
AT3G29732	0
AT3G29734	1
AT3G29736	0
AT3G29738	0
AT3G29739	1
AT3G29740	0
AT3G29750	0
AT3G29755	0
AT3G29760	668
AT3G29762	0
AT3G29763	0
AT3G29764	0
AT3G29765	0
AT3G29766	0
AT3G29767	0
AT3G29768	0
AT3G29769	0
AT3G29770	205
AT3G29771	0
AT3G29772	0
AT3G29773	0
AT3G29774	0
AT3G29775	0
AT3G29776	258
AT3G29777	0
AT3G29778	2
AT3G29779	0
AT3G29780	0
AT3G29781	0
AT3G29782	0
AT3G29783	0
AT3G29784	0
AT3G29785	0
AT3G29786	0
AT3G29787	0
AT3G29788	0
AT3G29789	0
AT3G29790	0
AT3G29791	1
AT3G29792	0
AT3G29794	0
AT3G29796	0
AT3G29797	0
AT3G29798	0
AT3G29800	0
AT3G29805	0
AT3G29810	93
AT3G29820	0
AT3G29830	0
AT3G29970	0
AT3G30110	0
AT3G30120	24
AT3G30122	76
AT3G30145	0
AT3G30147	0
AT3G30150	0
AT3G30160	0
AT3G30165	0
AT3G30170	1
AT3G30180	293
AT3G30183	0
AT3G30187	0
AT3G30190	0
AT3G30200	0
AT3G30210	0
AT3G30211	0
AT3G30212	0
AT3G30213	3
AT3G30214	11
AT3G30216	0
AT3G30218	0
AT3G30219	0
AT3G30220	0
AT3G30222	0
AT3G30230	0
AT3G30235	0
AT3G30240	0
AT3G30245	0
AT3G30247	0
AT3G30250	0
AT3G30260	0
AT3G30280	0
AT3G30281	0
AT3G30290	0
AT3G30300	1341
AT3G30305	25
AT3G30310	0
AT3G30320	0
AT3G30330	1
AT3G30335	0
AT3G30340	46
AT3G30345	1
AT3G30350	14
AT3G30360	0
AT3G30370	0
AT3G30380	416
AT3G30383	0
AT3G30384	0
AT3G30385	0
AT3G30386	0
AT3G30387	0
AT3G30388	0
AT3G30390	9435
AT3G30393	12
AT3G30396	0
AT3G30400	0
AT3G30405	0
AT3G30410	0
AT3G30411	0
AT3G30413	0
AT3G30415	0
AT3G30416	0
AT3G30418	0
AT3G30420	0
AT3G30430	0
AT3G30433	0
AT3G30436	0
AT3G30440	0
AT3G30450	0
AT3G30455	0
AT3G30460	11
AT3G30465	0
AT3G30470	0
AT3G30480	0
AT3G30490	0
AT3G30500	0
AT3G30505	0
AT3G30510	0
AT3G30520	0
AT3G30525	0
AT3G30530	0
AT3G30540	0
AT3G30550	0
AT3G30560	0
AT3G30570	0
AT3G30580	0
AT3G30582	1
AT3G30585	2
AT3G30587	1
AT3G30590	0
AT3G30600	0
AT3G30610	0
AT3G30620	0
AT3G30630	0
AT3G30640	0
AT3G30645	0
AT3G30650	0
AT3G30655	0
AT3G30660	0
AT3G30663	0
AT3G30665	0
AT3G30668	0
AT3G30670	0
AT3G30680	0
AT3G30685	0
AT3G30690	0
AT3G30695	0
AT3G30700	0
AT3G30703	0
AT3G30705	0
AT3G30708	0
AT3G30709	0
AT3G30710	0
AT3G30711	0
AT3G30712	0
AT3G30713	0
AT3G30714	0
AT3G30715	0
AT3G30716	0
AT3G30717	0
AT3G30718	0
AT3G30719	0
AT3G30720	565
AT3G30721	0
AT3G30722	0
AT3G30724	0
AT3G30725	1
AT3G30727	0
AT3G30730	0
AT3G30733	0
AT3G30737	26
AT3G30739	0
AT3G30740	0
AT3G30742	0
AT3G30743	0
AT3G30744	0
AT3G30745	0
AT3G30746	0
AT3G30747	0
AT3G30748	0
AT3G30749	0
AT3G30750	0
AT3G30751	0
AT3G30755	0
AT3G30760	0
AT3G30763	0
AT3G30764	0
AT3G30765	0
AT3G30766	0
AT3G30767	0
AT3G30770	3
AT3G30775	499
AT3G30780	0
AT3G30790	0
AT3G30800	0
AT3G30802	0
AT3G30803	0
AT3G30805	0
AT3G30810	0
AT3G30811	0
AT3G30812	0
AT3G30813	0
AT3G30814	0
AT3G30815	0
AT3G30816	0
AT3G30817	0
AT3G30818	0
AT3G30819	0
AT3G30820	0
AT3G30821	0
AT3G30823	0
AT3G30825	0
AT3G30827	0
AT3G30830	0
AT3G30831	0
AT3G30832	0
AT3G30833	0
AT3G30834	0
AT3G30835	0
AT3G30836	0
AT3G30837	0
AT3G30838	0
AT3G30839	0
AT3G30840	0
AT3G30841	495
AT3G30842	0
AT3G30843	0
AT3G30844	0
AT3G30845	0
AT3G30846	0
AT3G30847	0
AT3G30848	0
AT3G30852	0
AT3G30859	0
AT3G30867	0
AT3G30875	31
AT3G30885	0
AT3G31005	1
AT3G31023	0
AT3G31161	1
AT3G31300	0
AT3G31310	0
AT3G31312	0
AT3G31314	0
AT3G31317	0
AT3G31320	0
AT3G31330	0
AT3G31340	0
AT3G31350	0
AT3G31355	0
AT3G31356	0
AT3G31357	0
AT3G31358	0
AT3G31359	0
AT3G31360	0
AT3G31365	0
AT3G31367	0
AT3G31370	0
AT3G31373	0
AT3G31374	0
AT3G31375	0
AT3G31377	0
AT3G31380	0
AT3G31390	0
AT3G31395	0
AT3G31402	0
AT3G31403	0
AT3G31406	0
AT3G31410	0
AT3G31420	0
AT3G31422	0
AT3G31425	0
AT3G31430	0
AT3G31440	0
AT3G31442	0
AT3G31450	0
AT3G31460	0
AT3G31470	0
AT3G31475	0
AT3G31490	0
AT3G31500	0
AT3G31510	0
AT3G31530	0
AT3G31540	0
AT3G31550	0
AT3G31560	0
AT3G31630	0
AT3G31720	0
AT3G31810	0
AT3G31900	0
AT3G31902	0
AT3G31903	0
AT3G31904	0
AT3G31905	0
AT3G31906	0
AT3G31908	0
AT3G31909	0
AT3G31910	0
AT3G31915	0
AT3G31920	0
AT3G31925	0
AT3G31930	0
AT3G31935	0
AT3G31940	0
AT3G31945	0
AT3G31950	0
AT3G31955	0
AT3G31960	0
AT3G31970	0
AT3G31980	0
AT3G31990	1
AT3G31993	0
AT3G31996	0
AT3G32000	0
AT3G32010	0
AT3G32020	0
AT3G32021	0
AT3G32022	0
AT3G32023	0
AT3G32024	0
AT3G32026	0
AT3G32027	0
AT3G32028	0
AT3G32029	0
AT3G32030	0
AT3G32031	0
AT3G32032	0
AT3G32033	0
AT3G32035	0
AT3G32040	0
AT3G32043	0
AT3G32047	0
AT3G32050	0
AT3G32060	0
AT3G32070	0
AT3G32080	0
AT3G32090	0
AT3G32091	0
AT3G32092	0
AT3G32093	0
AT3G32095	0
AT3G32110	0
AT3G32112	0
AT3G32115	0
AT3G32116	0
AT3G32118	0
AT3G32130	0
AT3G32135	0
AT3G32140	0
AT3G32150	0
AT3G32160	0
AT3G32164	0
AT3G32168	0
AT3G32172	0
AT3G32176	0
AT3G32180	0
AT3G32190	0
AT3G32195	2
AT3G32200	0
AT3G32205	0
AT3G32210	0
AT3G32220	0
AT3G32223	0
AT3G32226	1
AT3G32230	0
AT3G32240	0
AT3G32250	0
AT3G32260	0
AT3G32270	0
AT3G32275	0
AT3G32280	0
AT3G32290	0
AT3G32295	0
AT3G32300	0
AT3G32305	0
AT3G32310	0
AT3G32313	0
AT3G32316	0
AT3G32320	0
AT3G32330	0
AT3G32340	0
AT3G32360	0
AT3G32370	0
AT3G32371	0
AT3G32373	0
AT3G32375	0
AT3G32377	1
AT3G32380	0
AT3G32383	0
AT3G32385	0
AT3G32387	0
AT3G32389	0
AT3G32391	0
AT3G32393	0
AT3G32394	0
AT3G32395	0
AT3G32397	0
AT3G32400	2
AT3G32405	0
AT3G32410	0
AT3G32415	0
AT3G32420	0
AT3G32425	0
AT3G32435	0
AT3G32445	0
AT3G32455	0
AT3G32465	0
AT3G32475	0
AT3G32677	0
AT3G32880	0
AT3G32890	0
AT3G32893	0
AT3G32894	0
AT3G32895	0
AT3G32896	0
AT3G32897	0
AT3G32898	0
AT3G32899	0
AT3G32900	0
AT3G32901	0
AT3G32902	0
AT3G32903	0
AT3G32904	0
AT3G32910	0
AT3G32912	0
AT3G32914	0
AT3G32917	0
AT3G32920	9
AT3G32925	12
AT3G32930	2163
AT3G32940	694
AT3G32950	0
AT3G32960	0
AT3G32962	0
AT3G32964	0
AT3G32966	0
AT3G32968	0
AT3G32970	0
AT3G32975	0
AT3G32980	172
AT3G32990	0
AT3G33000	0
AT3G33002	0
AT3G33004	0
AT3G33005	0
AT3G33006	0
AT3G33008	0
AT3G33009	0
AT3G33010	0
AT3G33011	0
AT3G33025	0
AT3G33030	0
AT3G33035	0
AT3G33045	0
AT3G33055	0
AT3G33058	0
AT3G33064	0
AT3G33065	0
AT3G33066	0
AT3G33067	0
AT3G33069	0
AT3G33070	0
AT3G33071	0
AT3G33072	0
AT3G33073	0
AT3G33074	0
AT3G33075	0
AT3G33076	0
AT3G33077	0
AT3G33079	0
AT3G33080	0
AT3G33081	0
AT3G33082	0
AT3G33083	0
AT3G33084	0
AT3G33085	0
AT3G33091	0
AT3G33094	0
AT3G33097	0
AT3G33100	0
AT3G33103	1
AT3G33106	0
AT3G33109	0
AT3G33112	0
AT3G33115	0
AT3G33118	0
AT3G33121	0
AT3G33124	0
AT3G33127	0
AT3G33130	0
AT3G33131	0
AT3G33133	0
AT3G33136	0
AT3G33139	0
AT3G33142	0
AT3G33145	0
AT3G33148	0
AT3G33151	0
AT3G33154	0
AT3G33157	0
AT3G33160	0
AT3G33163	0
AT3G33166	0
AT3G33169	0
AT3G33172	0
AT3G33175	0
AT3G33178	0
AT3G33181	0
AT3G33185	0
AT3G33187	0
AT3G33189	0
AT3G33193	0
AT3G33197	0
AT3G33201	0
AT3G33205	0
AT3G33215	0
AT3G33225	0
AT3G33230	0
AT3G33235	0
AT3G33293	0
AT3G33377	0
AT3G33393	0
AT3G33448	0
AT3G33494	0
AT3G33520	671
AT3G33528	8
AT3G33530	2213
AT3G33537	0
AT3G33545	0
AT3G33555	0
AT3G33565	0
AT3G33570	0
AT3G33572	0
AT3G33575	0
AT3G33585	0
AT3G33595	0
AT3G34299	0
AT3G35003	0
AT3G35707	0
AT3G36411	0
AT3G36659	0
AT3G37820	0
AT3G38525	0
AT3G39230	0
AT3G39935	0
AT3G40640	0
AT3G41345	0
AT3G41761	0
AT3G41762	5
AT3G41768	5845
AT3G41979	0
AT3G42047	0
AT3G42050	4650
AT3G42052	899
AT3G42054	0
AT3G42057	0
AT3G42060	0
AT3G42065	0
AT3G42070	0
AT3G42075	0
AT3G42080	0
AT3G42083	0
AT3G42086	0
AT3G42090	3
AT3G42100	0
AT3G42110	0
AT3G42115	0
AT3G42120	0
AT3G42130	0
AT3G42140	0
AT3G42148	0
AT3G42150	331
AT3G42153	0
AT3G42155	0
AT3G42160	0
AT3G42170	852
AT3G42174	0
AT3G42178	0
AT3G42179	0
AT3G42180	6
AT3G42181	0
AT3G42182	2
AT3G42186	0
AT3G42190	0
AT3G42200	0
AT3G42203	0
AT3G42206	0
AT3G42220	0
AT3G42230	0
AT3G42233	0
AT3G42236	0
AT3G42240	0
AT3G42245	0
AT3G42250	0
AT3G42251	0
AT3G42252	0
AT3G42253	0
AT3G42254	0
AT3G42255	0
AT3G42256	0
AT3G42257	0
AT3G42258	0
AT3G42260	0
AT3G42270	0
AT3G42280	0
AT3G42290	0
AT3G42300	0
AT3G42305	0
AT3G42310	0
AT3G42313	0
AT3G42316	0
AT3G42320	0
AT3G42330	0
AT3G42340	0
AT3G42350	0
AT3G42353	0
AT3G42356	0
AT3G42360	0
AT3G42383	0
AT3G42386	0
AT3G42390	0
AT3G42400	0
AT3G42410	0
AT3G42420	0
AT3G42430	0
AT3G42431	0
AT3G42432	0
AT3G42433	0
AT3G42434	0
AT3G42436	0
AT3G42438	0
AT3G42440	0
AT3G42445	0
AT3G42450	1
AT3G42460	0
AT3G42466	0
AT3G42470	0
AT3G42471	0
AT3G42472	0
AT3G42473	0
AT3G42474	0
AT3G42476	0
AT3G42478	0
AT3G42480	0
AT3G42490	0
AT3G42500	0
AT3G42510	0
AT3G42520	0
AT3G42530	0
AT3G42535	0
AT3G42540	0
AT3G42542	0
AT3G42545	0
AT3G42550	0
AT3G42553	0
AT3G42556	0
AT3G42557	0
AT3G42560	0
AT3G42565	0
AT3G42570	4
AT3G42580	0
AT3G42590	0
AT3G42600	0
AT3G42610	0
AT3G42620	0
AT3G42621	0
AT3G42622	13
AT3G42624	0
AT3G42626	0
AT3G42628	0
AT3G42630	515
AT3G42640	560
AT3G42645	0
AT3G42646	0
AT3G42650	0
AT3G42653	0
AT3G42656	0
AT3G42658	9
AT3G42660	63
AT3G42670	624
AT3G42680	0
AT3G42690	0
AT3G42700	0
AT3G42710	0
AT3G42711	0
AT3G42712	1
AT3G42713	0
AT3G42714	0
AT3G42715	0
AT3G42716	3
AT3G42717	0
AT3G42718	0
AT3G42719	0
AT3G42720	0
AT3G42721	0
AT3G42722	0
AT3G42723	0
AT3G42724	0
AT3G42725	7
AT3G42726	0
AT3G42727	0
AT3G42730	0
AT3G42740	0
AT3G42750	0
AT3G42760	0
AT3G42763	0
AT3G42766	0
AT3G42770	0
AT3G42780	0
AT3G42783	0
AT3G42786	0
AT3G42790	1723
AT3G42791	0
AT3G42792	0
AT3G42794	0
AT3G42796	0
AT3G42798	0
AT3G42800	10
AT3G42803	0
AT3G42806	602
AT3G42810	2
AT3G42820	2
AT3G42830	1
AT3G42835	0
AT3G42836	0
AT3G42837	0
AT3G42850	13
AT3G42860	67
AT3G42870	0
AT3G42875	0
AT3G42880	1
AT3G42883	0
AT3G42886	0
AT3G42890	0
AT3G42900	0
AT3G42910	0
AT3G42913	0
AT3G42916	1
AT3G42920	0
AT3G42922	0
AT3G42924	0
AT3G42927	0
AT3G42930	0
AT3G42935	0
AT3G42940	0
AT3G42945	0
AT3G42950	371
AT3G42960	3
AT3G42980	0
AT3G42990	0
AT3G42993	0
AT3G42995	0
AT3G42996	0
AT3G43000	0
AT3G43005	0
AT3G43020	0
AT3G43025	0
AT3G43040	0
AT3G43050	0
AT3G43060	0
AT3G43070	0
AT3G43080	0
AT3G43083	0
AT3G43090	1
AT3G43095	0
AT3G43100	0
AT3G43110	46
AT3G43120	2
AT3G43123	0
AT3G43126	0
AT3G43128	0
AT3G43130	0
AT3G43140	0
AT3G43141	0
AT3G43142	0
AT3G43144	0
AT3G43146	2
AT3G43147	0
AT3G43148	0
AT3G43150	0
AT3G43151	0
AT3G43152	0
AT3G43153	0
AT3G43154	0
AT3G43156	0
AT3G43157	0
AT3G43158	0
AT3G43160	0
AT3G43170	0
AT3G43175	0
AT3G43180	0
AT3G43190	40
AT3G43200	0
AT3G43205	0
AT3G43210	156
AT3G43220	1422
AT3G43230	1594
AT3G43240	982
AT3G43250	3
AT3G43251	0
AT3G43260	0
AT3G43270	494
AT3G43280	0
AT3G43290	0
AT3G43291	0
AT3G43300	2764
AT3G43302	0
AT3G43303	0
AT3G43304	0
AT3G43307	0
AT3G43310	0
AT3G43315	0
AT3G43320	0
AT3G43330	0
AT3G43340	0
AT3G43350	0
AT3G43352	0
AT3G43355	0
AT3G43356	0
AT3G43357	0
AT3G43358	0
AT3G43359	0
AT3G43360	0
AT3G43370	0
AT3G43380	0
AT3G43390	0
AT3G43400	0
AT3G43410	0
AT3G43415	0
AT3G43420	0
AT3G43425	0
AT3G43430	28
AT3G43432	0
AT3G43433	0
AT3G43436	1
AT3G43440	571
AT3G43442	1
AT3G43444	0
AT3G43447	0
AT3G43450	0
AT3G43460	0
AT3G43470	0
AT3G43480	0
AT3G43485	0
AT3G43490	1
AT3G43500	0
AT3G43503	0
AT3G43505	0
AT3G43510	426
AT3G43520	1643
AT3G43521	0
AT3G43522	0
AT3G43523	0
AT3G43524	0
AT3G43526	0
AT3G43528	0
AT3G43530	0
AT3G43540	1344
AT3G43546	0
AT3G43550	0
AT3G43563	19
AT3G43566	0
AT3G43570	0
AT3G43571	0
AT3G43572	0
AT3G43573	0
AT3G43574	0
AT3G43575	0
AT3G43580	35
AT3G43583	0
AT3G43586	0
AT3G43590	533
AT3G43600	710
AT3G43610	517
AT3G43620	0
AT3G43622	0
AT3G43625	0
AT3G43630	0
AT3G43635	0
AT3G43640	0
AT3G43645	0
AT3G43650	0
AT3G43652	0
AT3G43654	0
AT3G43657	0
AT3G43660	0
AT3G43670	2116
AT3G43675	0
AT3G43680	0
AT3G43681	0
AT3G43682	0
AT3G43684	0
AT3G43686	0
AT3G43688	0
AT3G43690	352
AT3G43700	283
AT3G43710	0
AT3G43715	1
AT3G43720	230
AT3G43723	0
AT3G43726	0
AT3G43730	0
AT3G43740	662
AT3G43750	0
AT3G43760	0
AT3G43770	0
AT3G43780	0
AT3G43790	561
AT3G43800	1142
AT3G43810	957
AT3G43820	0
AT3G43825	0
AT3G43826	10
AT3G43828	89
AT3G43830	1
AT3G43832	0
AT3G43833	1
AT3G43835	0
AT3G43837	0
AT3G43840	5
AT3G43850	25
AT3G43860	15
AT3G43862	4
AT3G43863	3
AT3G43864	0
AT3G43867	0
AT3G43870	0
AT3G43880	0
AT3G43890	0
AT3G43910	0
AT3G43920	359
AT3G43930	55
AT3G43940	0
AT3G43950	0
AT3G43955	611
AT3G43960	24
AT3G43970	0
AT3G43980	464
AT3G43990	0
AT3G44000	0
AT3G44005	0
AT3G44006	0
AT3G44010	2019
AT3G44020	509
AT3G44030	0
AT3G44035	0
AT3G44042	0
AT3G44045	0
AT3G44050	35
AT3G44060	0
AT3G44070	2
AT3G44080	0
AT3G44090	0
AT3G44093	0
AT3G44096	0
AT3G44100	1172
AT3G44110	6608
AT3G44115	0
AT3G44117	0
AT3G44120	9
AT3G44130	0
AT3G44140	0
AT3G44150	170
AT3G44160	423
AT3G44170	0
AT3G44175	0
AT3G44180	0
AT3G44190	368
AT3G44200	622
AT3G44205	179
AT3G44210	0
AT3G44212	0
AT3G44215	0
AT3G44220	17
AT3G44230	0
AT3G44235	0
AT3G44240	0
AT3G44245	0
AT3G44250	0
AT3G44260	2053
AT3G44261	0
AT3G44262	0
AT3G44264	0
AT3G44265	2
AT3G44267	0
AT3G44270	0
AT3G44274	0
AT3G44280	331
AT3G44290	4
AT3G44300	142
AT3G44310	16800
AT3G44320	121
AT3G44325	0
AT3G44326	0
AT3G44330	1057
AT3G44340	1915
AT3G44350	17
AT3G44370	354
AT3G44380	132
AT3G44390	0
AT3G44400	314
AT3G44405	0
AT3G44410	10
AT3G44420	63
AT3G44425	0
AT3G44428	0
AT3G44430	562
AT3G44435	0
AT3G44440	13
AT3G44444	2
AT3G44450	609
AT3G44460	7
AT3G44470	0
AT3G44480	1813
AT3G44485	0
AT3G44490	1
AT3G44500	0
AT3G44510	165
AT3G44516	0
AT3G44530	532
AT3G44540	1
AT3G44550	6
AT3G44555	1
AT3G44560	2
AT3G44570	1
AT3G44580	7
AT3G44590	263
AT3G44600	822
AT3G44605	0
AT3G44610	192
AT3G44620	852
AT3G44630	983
AT3G44635	0
AT3G44640	0
AT3G44650	0
AT3G44660	0
AT3G44665	0
AT3G44670	2139
AT3G44680	499
AT3G44690	93
AT3G44695	0
AT3G44700	1
AT3G44703	0
AT3G44704	0
AT3G44705	0
AT3G44710	0
AT3G44713	10
AT3G44716	57
AT3G44717	1
AT3G44718	0
AT3G44720	320
AT3G44730	82
AT3G44735	279
AT3G44740	152
AT3G44750	468
AT3G44753	3
AT3G44755	0
AT3G44757	0
AT3G44760	0
AT3G44763	0
AT3G44765	0
AT3G44766	2
AT3G44769	0
AT3G44770	2
AT3G44780	0
AT3G44785	0
AT3G44790	6
AT3G44793	0
AT3G44796	0
AT3G44798	327
AT3G44800	5
AT3G44805	9
AT3G44810	0
AT3G44820	495
AT3G44830	0
AT3G44840	0
AT3G44850	354
AT3G44860	752
AT3G44870	0
AT3G44880	4569
AT3G44890	2179
AT3G44900	8
AT3G44910	0
AT3G44920	0
AT3G44930	0
AT3G44935	0
AT3G44940	51
AT3G44950	0
AT3G44955	0
AT3G44960	7
AT3G44970	7
AT3G44980	0
AT3G44990	412
AT3G45000	1
AT3G45010	3015
AT3G45020	110
AT3G45030	1317
AT3G45040	653
AT3G45050	672
AT3G45060	54
AT3G45070	0
AT3G45080	0
AT3G45090	300
AT3G45093	2
AT3G45095	38
AT3G45100	391
AT3G45110	0
AT3G45120	0
AT3G45130	15
AT3G45140	26040
AT3G45150	0
AT3G45160	3427
AT3G45170	0
AT3G45180	4
AT3G45190	2286
AT3G45200	0
AT3G45210	481
AT3G45220	0
AT3G45230	87
AT3G45240	1402
AT3G45243	0
AT3G45245	0
AT3G45248	0
AT3G45250	0
AT3G45252	0
AT3G45253	0
AT3G45256	0
AT3G45260	1465
AT3G45270	0
AT3G45275	0
AT3G45280	5
AT3G45285	0
AT3G45290	559
AT3G45300	1874
AT3G45310	1083
AT3G45320	0
AT3G45330	0
AT3G45340	0
AT3G45350	0
AT3G45360	0
AT3G45370	0
AT3G45380	0
AT3G45390	32
AT3G45400	182
AT3G45410	12
AT3G45420	105
AT3G45430	3
AT3G45440	1
AT3G45443	409
AT3G45446	0
AT3G45450	0
AT3G45460	0
AT3G45470	0
AT3G45480	0
AT3G45490	1
AT3G45500	0
AT3G45510	0
AT3G45520	0
AT3G45525	0
AT3G45530	0
AT3G45540	0
AT3G45550	0
AT3G45555	0
AT3G45560	0
AT3G45570	0
AT3G45577	0
AT3G45580	0
AT3G45590	94
AT3G45600	1987
AT3G45610	13
AT3G45620	1095
AT3G45630	1304
AT3G45638	55
AT3G45640	4596
AT3G45645	0
AT3G45650	164
AT3G45660	2
AT3G45670	0
AT3G45673	0
AT3G45680	10
AT3G45690	0
AT3G45700	0
AT3G45710	6
AT3G45720	0
AT3G45730	248
AT3G45740	255
AT3G45750	324
AT3G45755	0
AT3G45760	0
AT3G45770	1696
AT3G45775	0
AT3G45780	8429
AT3G45790	0
AT3G45800	3
AT3G45810	0
AT3G45820	0
AT3G45830	1085
AT3G45840	0
AT3G45850	567
AT3G45851	0
AT3G45860	2808
AT3G45870	10
AT3G45880	93
AT3G45890	229
AT3G45900	472
AT3G45910	0
AT3G45920	0
AT3G45930	98
AT3G45935	0
AT3G45940	8
AT3G45950	1
AT3G45955	0
AT3G45960	2
AT3G45965	0
AT3G45970	398
AT3G45980	800
AT3G45990	0
AT3G46000	3934
AT3G46010	3243
AT3G46020	114
AT3G46030	1296
AT3G46040	1287
AT3G46050	0
AT3G46060	2840
AT3G46070	0
AT3G46080	24
AT3G46086	0
AT3G46090	27
AT3G46100	886
AT3G46110	126
AT3G46120	0
AT3G46130	1081
AT3G46140	2
AT3G46150	14
AT3G46160	0
AT3G46170	0
AT3G46180	382
AT3G46183	1
AT3G46186	0
AT3G46190	0
AT3G46200	99
AT3G46210	373
AT3G46220	659
AT3G46230	0
AT3G46240	0
AT3G46250	0
AT3G46260	0
AT3G46270	0
AT3G46280	0
AT3G46290	940
AT3G46300	0
AT3G46310	0
AT3G46320	61
AT3G46330	0
AT3G46340	0
AT3G46345	0
AT3G46350	0
AT3G46355	0
AT3G46360	0
AT3G46370	416
AT3G46375	0
AT3G46380	0
AT3G46382	0
AT3G46384	0
AT3G46385	274
AT3G46387	0
AT3G46390	0
AT3G46400	0
AT3G46410	0
AT3G46420	0
AT3G46430	1075
AT3G46440	894
AT3G46450	974
AT3G46460	694
AT3G46470	0
AT3G46480	4
AT3G46482	0
AT3G46484	0
AT3G46487	5
AT3G46490	5
AT3G46500	11
AT3G46510	2135
AT3G46520	6
AT3G46530	1808
AT3G46540	759
AT3G46550	426
AT3G46560	585
AT3G46565	0
AT3G46570	0
AT3G46580	158
AT3G46585	0
AT3G46590	4701
AT3G46600	1823
AT3G46610	613
AT3G46613	0
AT3G46614	0
AT3G46616	0
AT3G46617	0
AT3G46620	740
AT3G46630	1211
AT3G46640	2223
AT3G46650	0
AT3G46658	8
AT3G46660	0
AT3G46666	0
AT3G46668	76
AT3G46670	0
AT3G46680	2
AT3G46690	15
AT3G46700	2
AT3G46710	0
AT3G46720	17
AT3G46730	54
AT3G46735	0
AT3G46740	1790
AT3G46750	0
AT3G46760	0
AT3G46770	9
AT3G46780	10279
AT3G46790	465
AT3G46800	0
AT3G46810	0
AT3G46820	574
AT3G46830	940
AT3G46840	0
AT3G46845	77
AT3G46850	0
AT3G46860	0
AT3G46870	176
AT3G46875	0
AT3G46880	190
AT3G46890	41
AT3G46900	191
AT3G46910	0
AT3G46911	0
AT3G46920	592
AT3G46930	418
AT3G46940	50
AT3G46950	86
AT3G46960	966
AT3G46970	13717
AT3G46980	848
AT3G46990	39
AT3G47000	896
AT3G47010	207
AT3G47020	0
AT3G47021	0
AT3G47030	6
AT3G47040	1
AT3G47050	0
AT3G47060	787
AT3G47070	2890
AT3G47080	591
AT3G47090	247
AT3G47100	21
AT3G47110	69
AT3G47120	343
AT3G47130	0
AT3G47140	0
AT3G47150	0
AT3G47160	2984
AT3G47165	0
AT3G47170	0
AT3G47180	16
AT3G47190	0
AT3G47200	1
AT3G47210	2
AT3G47220	14
AT3G47230	0
AT3G47240	1
AT3G47250	3571
AT3G47260	0
AT3G47270	5
AT3G47280	0
AT3G47290	652
AT3G47295	46
AT3G47300	285
AT3G47310	0
AT3G47320	0
AT3G47330	0
AT3G47340	1195
AT3G47341	0
AT3G47342	15
AT3G47347	38
AT3G47348	83
AT3G47350	3613
AT3G47360	263
AT3G47370	959
AT3G47380	4
AT3G47390	642
AT3G47400	2
AT3G47410	0
AT3G47420	3342
AT3G47430	651
AT3G47440	1
AT3G47450	802
AT3G47460	106
AT3G47470	65520
AT3G47480	446
AT3G47490	829
AT3G47500	2475
AT3G47510	370
AT3G47520	1847
AT3G47530	90
AT3G47540	120
AT3G47550	1181
AT3G47560	487
AT3G47570	654
AT3G47580	76
AT3G47590	527
AT3G47600	426
AT3G47610	601
AT3G47620	2511
AT3G47630	404
AT3G47640	561
AT3G47650	2887
AT3G47660	12
AT3G47670	356
AT3G47675	225
AT3G47680	1744
AT3G47690	77
AT3G47700	221
AT3G47710	0
AT3G47720	0
AT3G47730	1011
AT3G47740	0
AT3G47750	62
AT3G47760	0
AT3G47770	0
AT3G47780	184
AT3G47790	3
AT3G47800	2942
AT3G47810	2258
AT3G47820	669
AT3G47830	29
AT3G47833	720
AT3G47836	482
AT3G47840	21
AT3G47850	470
AT3G47860	2038
AT3G47870	0
AT3G47875	9
AT3G47890	1311
AT3G47910	1801
AT3G47920	0
AT3G47930	522
AT3G47940	210
AT3G47950	174
AT3G47960	1434
AT3G47965	157
AT3G47980	27
AT3G47990	1043
AT3G48000	6676
AT3G48010	6
AT3G48020	379
AT3G48030	390
AT3G48040	158
AT3G48050	2337
AT3G48057	0
AT3G48058	0
AT3G48060	776
AT3G48070	898
AT3G48080	216
AT3G48090	605
AT3G48100	150
AT3G48110	1720
AT3G48115	1306
AT3G48120	608
AT3G48130	0
AT3G48131	0
AT3G48140	4066
AT3G48150	64
AT3G48160	14
AT3G48170	1819
AT3G48180	33
AT3G48185	224
AT3G48187	23
AT3G48190	930
AT3G48195	768
AT3G48200	2467
AT3G48201	1
AT3G48205	0
AT3G48208	0
AT3G48209	0
AT3G48210	178
AT3G48220	0
AT3G48230	0
AT3G48231	0
AT3G48235	6
AT3G48240	28
AT3G48250	134
AT3G48260	26
AT3G48270	0
AT3G48275	0
AT3G48280	188
AT3G48290	69
AT3G48298	0
AT3G48300	79
AT3G48310	843
AT3G48320	408
AT3G48330	900
AT3G48340	0
AT3G48343	2
AT3G48344	0
AT3G48346	2
AT3G48350	136
AT3G48360	2170
AT3G48370	0
AT3G48380	706
AT3G48390	215
AT3G48400	0
AT3G48410	253
AT3G48420	1297
AT3G48425	114
AT3G48430	722
AT3G48440	178
AT3G48450	2
AT3G48460	52
AT3G48470	114
AT3G48475	0
AT3G48480	15
AT3G48490	12
AT3G48500	761
AT3G48510	5
AT3G48515	0
AT3G48520	54
AT3G48523	19
AT3G48526	4
AT3G48530	3187
AT3G48540	7
AT3G48550	118
AT3G48560	6131
AT3G48570	251
AT3G48580	49
AT3G48590	691
AT3G48600	57
AT3G48610	421
AT3G48620	1
AT3G48630	5
AT3G48640	18
AT3G48650	185
AT3G48660	0
AT3G48670	358
AT3G48675	0
AT3G48680	1568
AT3G48690	2161
AT3G48700	1
AT3G48710	1017
AT3G48720	519
AT3G48730	1357
AT3G48740	8607
AT3G48745	0
AT3G48750	1160
AT3G48760	1632
AT3G48770	10
AT3G48780	1647
AT3G48790	0
AT3G48800	354
AT3G48810	113
AT3G48820	359
AT3G48830	90
AT3G48835	13
AT3G48840	0
AT3G48850	7
AT3G48860	1260
AT3G48870	855
AT3G48880	732
AT3G48890	2020
AT3G48900	20
AT3G48920	17
AT3G48930	2283
AT3G48940	0
AT3G48950	0
AT3G48960	0
AT3G48970	55
AT3G48980	81
AT3G48990	8080
AT3G49000	410
AT3G49010	2827
AT3G49020	0
AT3G49030	0
AT3G49040	0
AT3G49045	0
AT3G49050	521
AT3G49055	14
AT3G49060	728
AT3G49070	1
AT3G49080	355
AT3G49100	356
AT3G49110	513
AT3G49115	0
AT3G49120	6635
AT3G49130	7
AT3G49140	2248
AT3G49142	68
AT3G49150	0
AT3G49155	1
AT3G49160	172
AT3G49162	0
AT3G49170	118
AT3G49180	174
AT3G49190	2
AT3G49200	0
AT3G49210	716
AT3G49220	1400
AT3G49230	0
AT3G49240	0
AT3G49250	120
AT3G49260	272
AT3G49270	1
AT3G49280	1
AT3G49290	361
AT3G49300	0
AT3G49305	0
AT3G49307	0
AT3G49310	671
AT3G49320	69
AT3G49330	4
AT3G49340	7
AT3G49350	406
AT3G49360	516
AT3G49370	62
AT3G49380	1
AT3G49390	769
AT3G49400	157
AT3G49410	12
AT3G49420	112
AT3G49430	1548
AT3G49440	0
AT3G49450	0
AT3G49460	0
AT3G49470	1054
AT3G49480	2
AT3G49490	2344
AT3G49500	647
AT3G49510	25
AT3G49520	0
AT3G49530	877
AT3G49540	22
AT3G49550	276
AT3G49551	26
AT3G49560	1411
AT3G49570	167
AT3G49580	307
AT3G49590	1226
AT3G49600	678
AT3G49601	1841
AT3G49610	0
AT3G49620	51
AT3G49630	0
AT3G49640	261
AT3G49645	347
AT3G49650	93
AT3G49660	82
AT3G49668	0
AT3G49670	642
AT3G49680	4874
AT3G49690	4
AT3G49700	1
AT3G49710	55
AT3G49720	1007
AT3G49725	218
AT3G49730	166
AT3G49740	0
AT3G49744	0
AT3G49750	37
AT3G49760	6
AT3G49765	0
AT3G49770	0
AT3G49780	1190
AT3G49790	1254
AT3G49796	0
AT3G49800	1212
AT3G49810	265
AT3G49820	1
AT3G49830	0
AT3G49832	2
AT3G49840	157
AT3G49845	0
AT3G49850	349
AT3G49860	2
AT3G49870	1506
AT3G49880	434
AT3G49890	112
AT3G49900	36
AT3G49910	4505
AT3G49920	138
AT3G49925	0
AT3G49930	57
AT3G49940	357
AT3G49950	1
AT3G49960	0
AT3G49970	5
AT3G49980	7
AT3G49990	919
AT3G50000	1554
AT3G50010	7
AT3G50020	0
AT3G50030	2
AT3G50040	68
AT3G50050	192
AT3G50060	199
AT3G50070	71
AT3G50080	441
AT3G50090	0
AT3G50100	72
AT3G50110	102
AT3G50120	105
AT3G50123	0
AT3G50130	0
AT3G50140	34
AT3G50150	0
AT3G50160	0
AT3G50170	0
AT3G50180	0
AT3G50190	23
AT3G50200	0
AT3G50210	778
AT3G50220	18
AT3G50230	1
AT3G50240	435
AT3G50250	0
AT3G50260	161
AT3G50270	407
AT3G50280	53
AT3G50290	1
AT3G50295	0
AT3G50300	0
AT3G50301	0
AT3G50310	12
AT3G50320	0
AT3G50330	1
AT3G50340	179
AT3G50350	210
AT3G50360	1361
AT3G50370	5015
AT3G50373	0
AT3G50376	0
AT3G50380	1820
AT3G50390	16
AT3G50400	2
AT3G50410	18
AT3G50420	48
AT3G50430	566
AT3G50440	1274
AT3G50450	59
AT3G50460	5
AT3G50470	110
AT3G50480	1453
AT3G50490	0
AT3G50500	7486
AT3G50505	0
AT3G50510	3
AT3G50520	296
AT3G50530	1313
AT3G50540	0
AT3G50550	884
AT3G50560	72
AT3G50570	8
AT3G50580	0
AT3G50590	2626
AT3G50610	0
AT3G50620	63
AT3G50625	0
AT3G50630	314
AT3G50640	0
AT3G50650	446
AT3G50660	269
AT3G50665	0
AT3G50670	3110
AT3G50680	0
AT3G50685	867
AT3G50690	1899
AT3G50700	1297
AT3G50710	0
AT3G50720	0
AT3G50730	0
AT3G50740	2007
AT3G50750	723
AT3G50755	0
AT3G50760	143
AT3G50770	1768
AT3G50780	521
AT3G50790	409
AT3G50800	13
AT3G50808	0
AT3G50810	226
AT3G50820	13001
AT3G50825	33
AT3G50830	1859
AT3G50835	8
AT3G50840	1662
AT3G50845	181
AT3G50850	4
AT3G50860	287
AT3G50870	1
AT3G50880	597
AT3G50890	26
AT3G50895	0
AT3G50900	112
AT3G50910	633
AT3G50920	237
AT3G50925	0
AT3G50930	465
AT3G50940	54
AT3G50950	3486
AT3G50960	39
AT3G50970	3031
AT3G50980	22
AT3G50990	1
AT3G51000	2133
AT3G51010	417
AT3G51020	0
AT3G51030	28
AT3G51040	383
AT3G51050	1465
AT3G51060	9
AT3G51070	0
AT3G51075	59
AT3G51080	40
AT3G51090	84
AT3G51100	557
AT3G51110	565
AT3G51120	1040
AT3G51130	1438
AT3G51135	0
AT3G51140	928
AT3G51150	311
AT3G51160	629
AT3G51171	1
AT3G51180	160
AT3G51190	1
AT3G51200	0
AT3G51210	0
AT3G51220	6
AT3G51230	14
AT3G51238	1
AT3G51240	2
AT3G51250	1033
AT3G51260	2150
AT3G51265	0
AT3G51270	962
AT3G51280	15
AT3G51290	20
AT3G51300	13
AT3G51310	1772
AT3G51320	148
AT3G51325	29
AT3G51330	301
AT3G51340	58
AT3G51350	31
AT3G51360	1
AT3G51370	4051
AT3G51375	0
AT3G51380	1
AT3G51390	453
AT3G51400	75
AT3G51410	0
AT3G51420	2886
AT3G51430	1882
AT3G51440	130
AT3G51450	605
AT3G51460	991
AT3G51470	42
AT3G51478	13
AT3G51480	273
AT3G51490	11
AT3G51500	518
AT3G51510	1835
AT3G51520	772
AT3G51530	170
AT3G51540	22
AT3G51550	5709
AT3G51560	0
AT3G51570	0
AT3G51580	625
AT3G51590	13
AT3G51600	4217
AT3G51610	836
AT3G51620	1098
AT3G51630	2118
AT3G51640	569
AT3G51642	0
AT3G51644	0
AT3G51650	514
AT3G51660	672
AT3G51670	907
AT3G51680	0
AT3G51690	0
AT3G51700	0
AT3G51710	111
AT3G51720	138
AT3G51730	8882
AT3G51740	111
AT3G51750	184
AT3G51760	79
AT3G51770	1018
AT3G51780	593
AT3G51790	270
AT3G51800	1667
AT3G51810	8
AT3G51820	2237
AT3G51830	2209
AT3G51840	4481
AT3G51850	1458
AT3G51860	2261
AT3G51870	292
AT3G51880	4415
AT3G51890	697
AT3G51895	1899
AT3G51910	137
AT3G51920	1310
AT3G51930	28
AT3G51940	328
AT3G51950	4644
AT3G51960	286
AT3G51970	36
AT3G51980	751
AT3G51990	199
AT3G52000	0
AT3G52003	0
AT3G52010	2
AT3G52020	0
AT3G52030	671
AT3G52040	43
AT3G52050	415
AT3G52055	5
AT3G52060	4070
AT3G52070	0
AT3G52072	75
AT3G52075	0
AT3G52080	1
AT3G52090	740
AT3G52100	342
AT3G52105	133
AT3G52110	123
AT3G52115	8
AT3G52120	1685
AT3G52130	0
AT3G52140	2479
AT3G52150	2435
AT3G52155	818
AT3G52160	4
AT3G52170	260
AT3G52180	3456
AT3G52190	518
AT3G52200	1374
AT3G52210	249
AT3G52220	1167
AT3G52230	1881
AT3G52240	1089
AT3G52250	2150
AT3G52260	266
AT3G52270	1
AT3G52280	494
AT3G52285	0
AT3G52290	177
AT3G52300	3956
AT3G52310	291
AT3G52320	1
AT3G52330	0
AT3G52340	1054
AT3G52345	0
AT3G52350	0
AT3G52360	122
AT3G52370	91
AT3G52380	2847
AT3G52390	85
AT3G52400	2124
AT3G52410	0
AT3G52420	150
AT3G52430	1210
AT3G52440	0
AT3G52450	33
AT3G52460	29
AT3G52470	577
AT3G52480	97
AT3G52490	298
AT3G52500	1526
AT3G52510	0
AT3G52520	94
AT3G52525	32
AT3G52526	70
AT3G52527	0
AT3G52530	88
AT3G52535	185
AT3G52540	58
AT3G52550	0
AT3G52560	2421
AT3G52561	0
AT3G52565	1
AT3G52570	311
AT3G52580	610
AT3G52590	3794
AT3G52600	4
AT3G52605	1
AT3G52610	240
AT3G52620	1
AT3G52630	26
AT3G52640	732
AT3G52660	826
AT3G52670	214
AT3G52680	87
AT3G52690	0
AT3G52700	0
AT3G52705	0
AT3G52710	1144
AT3G52720	681
AT3G52730	1582
AT3G52740	118
AT3G52742	2
AT3G52748	6
AT3G52750	625
AT3G52760	367
AT3G52765	0
AT3G52770	67
AT3G52780	14
AT3G52790	1
AT3G52800	2371
AT3G52810	2
AT3G52820	33
AT3G52830	0
AT3G52840	2076
AT3G52850	4592
AT3G52860	134
AT3G52870	479
AT3G52880	7105
AT3G52890	565
AT3G52900	89
AT3G52905	129
AT3G52910	41
AT3G52920	1025
AT3G52930	4632
AT3G52940	193
AT3G52941	0
AT3G52950	432
AT3G52955	0
AT3G52957	0
AT3G52960	2009
AT3G52970	13
AT3G52980	0
AT3G52990	3500
AT3G53000	356
AT3G53010	11
AT3G53015	0
AT3G53016	0
AT3G53020	3925
AT3G53030	795
AT3G53040	2
AT3G53050	0
AT3G53060	0
AT3G53065	0
AT3G53070	0
AT3G53075	0
AT3G53080	0
AT3G53090	749
AT3G53100	302
AT3G53110	1641
AT3G53120	464
AT3G53130	600
AT3G53140	0
AT3G53150	2
AT3G53160	12
AT3G53170	100
AT3G53180	1294
AT3G53190	73
AT3G53200	0
AT3G53210	145
AT3G53220	53
AT3G53230	297
AT3G53232	2
AT3G53235	144
AT3G53240	269
AT3G53250	29
AT3G53260	485
AT3G53270	604
AT3G53280	845
AT3G53290	0
AT3G53294	0
AT3G53300	2
AT3G53305	0
AT3G53310	358
AT3G53320	97
AT3G53330	0
AT3G53340	247
AT3G53342	0
AT3G53350	125
AT3G53360	108
AT3G53365	13
AT3G53370	172
AT3G53380	46
AT3G53390	886
AT3G53400	936
AT3G53403	17
AT3G53410	487
AT3G53420	6001
AT3G53430	2722
AT3G53440	128
AT3G53450	2
AT3G53460	13622
AT3G53470	807
AT3G53480	26
AT3G53490	174
AT3G53500	2912
AT3G53510	359
AT3G53520	1333
AT3G53530	32
AT3G53540	563
AT3G53550	0
AT3G53560	749
AT3G53570	815
AT3G53580	1063
AT3G53590	0
AT3G53600	1
AT3G53610	1211
AT3G53611	0
AT3G53620	472
AT3G53630	668
AT3G53640	0
AT3G53650	42
AT3G53670	1218
AT3G53680	99
AT3G53690	92
AT3G53700	615
AT3G53710	1438
AT3G53720	1101
AT3G53730	1059
AT3G53740	2813
AT3G53750	214
AT3G53760	109
AT3G53770	0
AT3G53775	0
AT3G53780	496
AT3G53790	0
AT3G53800	1479
AT3G53810	351
AT3G53820	0
AT3G53830	166
AT3G53840	26
AT3G53850	195
AT3G53860	95
AT3G53870	2940
AT3G53880	166
AT3G53890	1517
AT3G53900	166
AT3G53910	0
AT3G53920	2143
AT3G53930	625
AT3G53940	114
AT3G53950	395
AT3G53960	1473
AT3G53965	0
AT3G53970	1318
AT3G53980	94
AT3G53990	5681
AT3G54000	140
AT3G54010	1685
AT3G54020	343
AT3G54030	716
AT3G54040	18
AT3G54050	8979
AT3G54060	1
AT3G54065	16
AT3G54070	0
AT3G54080	252
AT3G54085	63
AT3G54090	405
AT3G54100	523
AT3G54110	908
AT3G54120	108
AT3G54130	161
AT3G54140	2224
AT3G54150	132
AT3G54160	34
AT3G54170	444
AT3G54180	34
AT3G54190	1478
AT3G54200	336
AT3G54210	3410
AT3G54220	555
AT3G54230	2409
AT3G54240	0
AT3G54250	105
AT3G54260	82
AT3G54270	51
AT3G54280	1554
AT3G54290	856
AT3G54300	983
AT3G54310	0
AT3G54320	145
AT3G54340	1
AT3G54350	1056
AT3G54360	4024
AT3G54363	39
AT3G54366	1633
AT3G54380	540
AT3G54390	325
AT3G54400	68
AT3G54410	0
AT3G54420	85
AT3G54430	0
AT3G54440	2946
AT3G54450	0
AT3G54460	859
AT3G54470	810
AT3G54480	1104
AT3G54490	0
AT3G54500	1480
AT3G54510	5
AT3G54520	0
AT3G54530	0
AT3G54540	2317
AT3G54550	0
AT3G54560	62
AT3G54570	2
AT3G54580	0
AT3G54590	0
AT3G54600	5803
AT3G54610	294
AT3G54620	1983
AT3G54625	1
AT3G54630	0
AT3G54640	1628
AT3G54650	423
AT3G54660	3207
AT3G54670	1219
AT3G54680	464
AT3G54690	262
AT3G54700	5
AT3G54710	8
AT3G54720	643
AT3G54730	4
AT3G54740	207
AT3G54750	100
AT3G54760	2138
AT3G54770	2
AT3G54780	219
AT3G54790	958
AT3G54800	17
AT3G54810	1423
AT3G54820	53
AT3G54823	19
AT3G54826	641
AT3G54830	953
AT3G54840	1410
AT3G54850	669
AT3G54860	614
AT3G54870	7
AT3G54880	316
AT3G54890	44493
AT3G54900	1324
AT3G54910	368
AT3G54920	520
AT3G54925	0
AT3G54930	43
AT3G54940	4
AT3G54950	192
AT3G54960	575
AT3G54970	158
AT3G54980	239
AT3G54990	3
AT3G55000	511
AT3G55005	271
AT3G55010	573
AT3G55020	1916
AT3G55030	401
AT3G55040	1474
AT3G55050	419
AT3G55060	127
AT3G55070	726
AT3G55080	537
AT3G55090	21
AT3G55100	0
AT3G55110	27
AT3G55120	350
AT3G55130	1008
AT3G55140	465
AT3G55150	3
AT3G55160	403
AT3G55170	412
AT3G55180	0
AT3G55190	0
AT3G55200	70
AT3G55210	0
AT3G55220	127
AT3G55230	6
AT3G55240	1605
AT3G55250	1660
AT3G55252	0
AT3G55254	0
AT3G55258	0
AT3G55260	917
AT3G55270	1941
AT3G55280	870
AT3G55290	110
AT3G55300	0
AT3G55310	0
AT3G55320	831
AT3G55330	1879
AT3G55340	268
AT3G55350	90
AT3G55360	717
AT3G55370	126
AT3G55380	583
AT3G55390	142
AT3G55400	1191
AT3G55410	2900
AT3G55420	210
AT3G55430	1135
AT3G55440	11013
AT3G55450	1664
AT3G55460	2171
AT3G55470	675
AT3G55480	968
AT3G55485	0
AT3G55490	110
AT3G55500	102
AT3G55510	336
AT3G55512	0
AT3G55513	0
AT3G55515	5
AT3G55520	921
AT3G55530	469
AT3G55540	0
AT3G55550	3
AT3G55560	536
AT3G55566	0
AT3G55570	0
AT3G55580	69
AT3G55590	0
AT3G55600	215
AT3G55605	155
AT3G55610	3760
AT3G55620	1752
AT3G55630	2157
AT3G55640	484
AT3G55646	895
AT3G55650	0
AT3G55660	12
AT3G55665	0
AT3G55670	0
AT3G55672	0
AT3G55677	0
AT3G55680	0
AT3G55690	31
AT3G55700	2
AT3G55710	16
AT3G55720	2
AT3G55730	117
AT3G55734	4
AT3G55735	0
AT3G55740	624
AT3G55750	970
AT3G55760	2820
AT3G55770	3942
AT3G55780	0
AT3G55790	0
AT3G55795	0
AT3G55800	7282
AT3G55810	0
AT3G55820	33
AT3G55830	1032
AT3G55840	18
AT3G55850	1070
AT3G55860	0
AT3G55870	0
AT3G55880	1127
AT3G55890	253
AT3G55900	41
AT3G55910	53
AT3G55920	279
AT3G55930	1
AT3G55935	0
AT3G55940	110
AT3G55950	128
AT3G55960	980
AT3G55970	12
AT3G55980	2582
AT3G55990	38
AT3G56000	73
AT3G56010	1819
AT3G56020	383
AT3G56030	94
AT3G56040	2329
AT3G56050	4744
AT3G56060	902
AT3G56070	476
AT3G56080	1047
AT3G56085	0
AT3G56090	677
AT3G56100	14
AT3G56110	574
AT3G56120	323
AT3G56130	1186
AT3G56140	2147
AT3G56150	3758
AT3G56160	502
AT3G56170	613
AT3G56180	0
AT3G56190	3481
AT3G56200	1968
AT3G56210	532
AT3G56220	0
AT3G56230	2
AT3G56240	13328
AT3G56250	84
AT3G56260	106
AT3G56270	149
AT3G56275	226
AT3G56277	0
AT3G56280	1
AT3G56290	315
AT3G56300	13
AT3G56310	2729
AT3G56320	180
AT3G56330	71
AT3G56340	1111
AT3G56350	0
AT3G56360	4764
AT3G56370	222
AT3G56380	0
AT3G56390	0
AT3G56400	2079
AT3G56408	43
AT3G56410	0
AT3G56420	0
AT3G56430	329
AT3G56440	84
AT3G56450	382
AT3G56460	1218
AT3G56470	65
AT3G56480	560
AT3G56490	1160
AT3G56500	6
AT3G56510	563
AT3G56520	0
AT3G56530	0
AT3G56540	0
AT3G56550	33
AT3G56560	0
AT3G56570	39
AT3G56580	454
AT3G56590	1230
AT3G56600	4
AT3G56610	0
AT3G56620	175
AT3G56630	916
AT3G56640	147
AT3G56650	854
AT3G56660	2
AT3G56670	0
AT3G56680	2013
AT3G56690	583
AT3G56700	4
AT3G56705	0
AT3G56710	1177
AT3G56720	2027
AT3G56730	90
AT3G56740	316
AT3G56750	758
AT3G56760	569
AT3G56770	47
AT3G56780	13
AT3G56790	28
AT3G56800	4223
AT3G56810	89
AT3G56820	225
AT3G56825	0
AT3G56830	138
AT3G56840	462
AT3G56850	603
AT3G56860	4659
AT3G56870	25
AT3G56880	1508
AT3G56890	28
AT3G56891	0
AT3G56900	123
AT3G56910	1452
AT3G56920	2
AT3G56930	296
AT3G56940	7863
AT3G56950	786
AT3G56960	339
AT3G56970	43
AT3G56980	23
AT3G56990	555
AT3G57000	577
AT3G57010	12
AT3G57020	586
AT3G57030	415
AT3G57040	362
AT3G57050	3097
AT3G57060	200
AT3G57062	998
AT3G57070	439
AT3G57072	0
AT3G57080	364
AT3G57090	1341
AT3G57100	3
AT3G57110	5
AT3G57120	323
AT3G57130	3
AT3G57140	170
AT3G57150	1182
AT3G57157	82
AT3G57160	56
AT3G57170	1038
AT3G57180	316
AT3G57190	840
AT3G57200	6
AT3G57210	1
AT3G57220	353
AT3G57230	779
AT3G57240	79
AT3G57250	0
AT3G57260	816
AT3G57270	0
AT3G57280	950
AT3G57290	1996
AT3G57300	3298
AT3G57310	0
AT3G57320	265
AT3G57330	2265
AT3G57340	1016
AT3G57350	350
AT3G57360	44
AT3G57370	0
AT3G57380	15
AT3G57390	295
AT3G57400	1104
AT3G57410	5187
AT3G57420	441
AT3G57430	210
AT3G57440	3
AT3G57450	513
AT3G57460	29
AT3G57465	6
AT3G57470	2291
AT3G57480	205
AT3G57490	242
AT3G57500	2
AT3G57510	2
AT3G57520	6543
AT3G57530	2323
AT3G57540	605
AT3G57550	627
AT3G57560	293
AT3G57570	741
AT3G57580	85
AT3G57586	14
AT3G57587	0
AT3G57590	216
AT3G57600	34
AT3G57610	1179
AT3G57620	0
AT3G57630	455
AT3G57640	217
AT3G57645	5
AT3G57650	1170
AT3G57660	940
AT3G57670	53
AT3G57680	582
AT3G57690	15
AT3G57700	0
AT3G57710	437
AT3G57720	100
AT3G57730	0
AT3G57740	28
AT3G57750	343
AT3G57760	102
AT3G57765	1
AT3G57770	274
AT3G57780	201
AT3G57785	136
AT3G57787	1
AT3G57790	501
AT3G57800	878
AT3G57810	510
AT3G57820	1
AT3G57830	110
AT3G57840	0
AT3G57850	0
AT3G57854	0
AT3G57860	20
AT3G57870	2668
AT3G57880	514
AT3G57890	1330
AT3G57900	0
AT3G57910	212
AT3G57920	0
AT3G57930	670
AT3G57940	371
AT3G57950	9
AT3G57960	0
AT3G57965	116
AT3G57970	1
AT3G57980	337
AT3G57990	1512
AT3G58000	15
AT3G58010	1030
AT3G58020	363
AT3G58030	1624
AT3G58035	0
AT3G58040	1005
AT3G58050	1449
AT3G58060	9
AT3G58070	90
AT3G58090	237
AT3G58100	79
AT3G58110	903
AT3G58120	118
AT3G58130	252
AT3G58140	1655
AT3G58150	9
AT3G58160	507
AT3G58165	0
AT3G58170	1167
AT3G58180	310
AT3G58190	0
AT3G58193	0
AT3G58196	0
AT3G58200	93
AT3G58210	0
AT3G58220	743
AT3G58230	0
AT3G58240	0
AT3G58250	0
AT3G58260	0
AT3G58270	112
AT3G58280	0
AT3G58290	0
AT3G58300	0
AT3G58310	0
AT3G58320	0
AT3G58330	0
AT3G58340	0
AT3G58347	0
AT3G58350	29
AT3G58360	0
AT3G58370	0
AT3G58380	8
AT3G58390	2
AT3G58400	0
AT3G58410	0
AT3G58415	0
AT3G58420	0
AT3G58430	173
AT3G58440	0
AT3G58450	5
AT3G58460	956
AT3G58470	286
AT3G58480	2
AT3G58490	1086
AT3G58500	2605
AT3G58510	2062
AT3G58520	81
AT3G58530	675
AT3G58540	3
AT3G58550	3
AT3G58560	1666
AT3G58570	1463
AT3G58580	635
AT3G58585	0
AT3G58590	88
AT3G58600	532
AT3G58610	4900
AT3G58620	220
AT3G58630	307
AT3G58640	1653
AT3G58650	11
AT3G58660	606
AT3G58670	751
AT3G58680	5979
AT3G58690	245
AT3G58700	778
AT3G58710	320
AT3G58720	1022
AT3G58730	3379
AT3G58740	0
AT3G58750	852
AT3G58760	1108
AT3G58770	2
AT3G58780	20
AT3G58790	443
AT3G58795	2
AT3G58800	97
AT3G58810	23
AT3G58820	146
AT3G58830	385
AT3G58840	629
AT3G58850	67
AT3G58860	0
AT3G58865	15
AT3G58875	0
AT3G58877	0
AT3G58880	0
AT3G58890	0
AT3G58900	666
AT3G58910	1
AT3G58920	0
AT3G58930	135
AT3G58940	126
AT3G58950	0
AT3G58960	0
AT3G58970	1319
AT3G58975	124
AT3G58980	254
AT3G58990	5495
AT3G59000	282
AT3G59010	163
AT3G59020	2232
AT3G59030	2
AT3G59040	670
AT3G59050	805
AT3G59060	3153
AT3G59068	16
AT3G59070	0
AT3G59080	227
AT3G59090	774
AT3G59100	550
AT3G59110	582
AT3G59120	0
AT3G59130	0
AT3G59140	1160
AT3G59150	241
AT3G59160	0
AT3G59170	0
AT3G59180	0
AT3G59190	12
AT3G59200	11
AT3G59210	1573
AT3G59220	3
AT3G59230	0
AT3G59240	0
AT3G59245	0
AT3G59250	41
AT3G59260	0
AT3G59270	4
AT3G59280	873
AT3G59290	598
AT3G59295	0
AT3G59300	1388
AT3G59310	355
AT3G59320	393
AT3G59330	409
AT3G59340	0
AT3G59350	1834
AT3G59360	1030
AT3G59370	2
AT3G59380	579
AT3G59390	188
AT3G59400	17
AT3G59410	1254
AT3G59415	0
AT3G59420	154
AT3G59430	218
AT3G59435	2
AT3G59440	0
AT3G59450	1
AT3G59455	0
AT3G59460	0
AT3G59470	347
AT3G59480	21
AT3G59490	331
AT3G59500	593
AT3G59510	10
AT3G59520	213
AT3G59530	85
AT3G59540	2012
AT3G59550	23
AT3G59570	256
AT3G59580	202
AT3G59590	0
AT3G59600	940
AT3G59610	0
AT3G59620	0
AT3G59630	354
AT3G59640	419
AT3G59650	123
AT3G59660	1860
AT3G59670	478
AT3G59680	71
AT3G59690	53
AT3G59695	0
AT3G59700	333
AT3G59710	14
AT3G59720	0
AT3G59730	1
AT3G59740	9
AT3G59750	59
AT3G59760	1224
AT3G59765	31
AT3G59770	2476
AT3G59780	3423
AT3G59790	0
AT3G59800	345
AT3G59810	860
AT3G59820	1425
AT3G59830	1
AT3G59840	275
AT3G59845	0
AT3G59850	0
AT3G59860	0
AT3G59870	455
AT3G59880	86
AT3G59884	8
AT3G59890	56
AT3G59900	16
AT3G59910	1472
AT3G59920	3603
AT3G59923	0
AT3G59926	0
AT3G59930	1
AT3G59940	2
AT3G59950	1010
AT3G59960	0
AT3G59970	3315
AT3G59980	501
AT3G59990	2214
AT3G60000	0
AT3G60010	1
AT3G60020	0
AT3G60030	3516
AT3G60040	126
AT3G60050	184
AT3G60060	2
AT3G60070	212
AT3G60075	0
AT3G60080	549
AT3G60090	0
AT3G60100	0
AT3G60110	382
AT3G60120	0
AT3G60130	572
AT3G60140	2
AT3G60150	127
AT3G60160	257
AT3G60164	3
AT3G60170	32
AT3G60176	1
AT3G60180	632
AT3G60190	2979
AT3G60200	134
AT3G60210	606
AT3G60220	61
AT3G60238	0
AT3G60240	3464
AT3G60245	2667
AT3G60250	1312
AT3G60260	281
AT3G60270	0
AT3G60280	2
AT3G60286	45
AT3G60290	152
AT3G60300	3894
AT3G60310	235
AT3G60320	2055
AT3G60328	0
AT3G60330	35
AT3G60340	1443
AT3G60350	1036
AT3G60360	190
AT3G60370	491
AT3G60380	530
AT3G60390	232
AT3G60400	231
AT3G60410	899
AT3G60415	317
AT3G60420	2
AT3G60440	216
AT3G60450	277
AT3G60460	0
AT3G60470	1
AT3G60480	286
AT3G60490	16
AT3G60500	607
AT3G60510	285
AT3G60520	467
AT3G60530	674
AT3G60540	19
AT3G60550	4
AT3G60560	0
AT3G60565	0
AT3G60570	0
AT3G60580	42
AT3G60590	560
AT3G60600	2393
AT3G60610	4
AT3G60613	0
AT3G60620	494
AT3G60630	550
AT3G60640	424
AT3G60650	5
AT3G60660	29
AT3G60670	7
AT3G60680	145
AT3G60690	1328
AT3G60700	1
AT3G60710	49
AT3G60720	107
AT3G60730	5
AT3G60740	683
AT3G60750	27276
AT3G60760	0
AT3G60770	2568
AT3G60780	0
AT3G60790	0
AT3G60800	752
AT3G60805	0
AT3G60810	605
AT3G60820	2442
AT3G60830	328
AT3G60840	42
AT3G60850	591
AT3G60860	1347
AT3G60870	0
AT3G60880	459
AT3G60890	3
AT3G60900	7
AT3G60910	405
AT3G60920	3
AT3G60930	34
AT3G60935	1
AT3G60940	6
AT3G60950	4
AT3G60955	0
AT3G60957	0
AT3G60960	143
AT3G60961	11
AT3G60965	185
AT3G60966	10
AT3G60970	2
AT3G60972	0
AT3G60975	0
AT3G60980	318
AT3G60990	0
AT3G61010	3050
AT3G61020	293
AT3G61028	3
AT3G61030	0
AT3G61035	0
AT3G61040	0
AT3G61050	2102
AT3G61060	2206
AT3G61070	1091
AT3G61080	1076
AT3G61090	2
AT3G61100	105
AT3G61105	0
AT3G61110	2692
AT3G61111	0
AT3G61113	78
AT3G61117	0
AT3G61118	0
AT3G61120	4
AT3G61130	1561
AT3G61140	757
AT3G61150	714
AT3G61160	866
AT3G61170	39
AT3G61172	0
AT3G61175	0
AT3G61177	0
AT3G61180	1669
AT3G61182	2
AT3G61185	0
AT3G61190	146
AT3G61198	6
AT3G61200	1181
AT3G61210	2969
AT3G61220	1877
AT3G61230	0
AT3G61240	1412
AT3G61250	15
AT3G61260	5038
AT3G61270	2
AT3G61280	1990
AT3G61290	0
AT3G61300	0
AT3G61310	300
AT3G61320	371
AT3G61330	1
AT3G61340	0
AT3G61350	148
AT3G61360	51
AT3G61370	174
AT3G61380	424
AT3G61390	0
AT3G61400	0
AT3G61410	47
AT3G61415	405
AT3G61420	1285
AT3G61430	3370
AT3G61440	7615
AT3G61450	41
AT3G61460	1674
AT3G61470	38126
AT3G61480	624
AT3G61490	82
AT3G61500	0
AT3G61510	0
AT3G61520	60
AT3G61530	367
AT3G61540	543
AT3G61545	0
AT3G61550	257
AT3G61560	280
AT3G61570	542
AT3G61571	0
AT3G61580	1954
AT3G61590	114
AT3G61600	2340
AT3G61610	27
AT3G61620	277
AT3G61630	696
AT3G61640	219
AT3G61650	199
AT3G61660	0
AT3G61670	473
AT3G61680	4
AT3G61690	1593
AT3G61700	1356
AT3G61710	825
AT3G61715	0
AT3G61720	0
AT3G61721	0
AT3G61723	0
AT3G61730	0
AT3G61740	485
AT3G61750	74
AT3G61755	0
AT3G61760	39
AT3G61770	621
AT3G61780	485
AT3G61790	693
AT3G61800	357
AT3G61810	0
AT3G61820	908
AT3G61825	0
AT3G61826	0
AT3G61829	0
AT3G61830	412
AT3G61840	1
AT3G61850	320
AT3G61860	1248
AT3G61870	1978
AT3G61880	479
AT3G61890	1211
AT3G61897	0
AT3G61898	42
AT3G61900	113
AT3G61910	0
AT3G61920	5
AT3G61930	0
AT3G61940	0
AT3G61950	32
AT3G61960	1371
AT3G61962	0
AT3G61970	153
AT3G61980	311
AT3G61990	713
AT3G62000	222
AT3G62010	2481
AT3G62020	24
AT3G62030	3680
AT3G62040	78
AT3G62050	45
AT3G62060	69
AT3G62070	172
AT3G62080	516
AT3G62090	102
AT3G62100	15
AT3G62110	648
AT3G62120	1965
AT3G62130	800
AT3G62140	405
AT3G62150	1040
AT3G62160	17
AT3G62170	37
AT3G62180	5
AT3G62190	1101
AT3G62200	584
AT3G62210	1
AT3G62220	436
AT3G62230	34
AT3G62240	884
AT3G62245	0
AT3G62250	3051
AT3G62260	397
AT3G62270	121
AT3G62280	7
AT3G62285	0
AT3G62290	24395
AT3G62300	383
AT3G62310	1880
AT3G62320	2
AT3G62330	799
AT3G62340	0
AT3G62350	0
AT3G62360	1789
AT3G62370	430
AT3G62380	1
AT3G62390	93
AT3G62400	1020
AT3G62410	11168
AT3G62420	1833
AT3G62430	9
AT3G62440	0
AT3G62450	510
AT3G62455	73
AT3G62460	259
AT3G62470	100
AT3G62475	0
AT3G62480	0
AT3G62490	1
AT3G62499	45
AT3G62500	283
AT3G62510	27
AT3G62520	0
AT3G62528	0
AT3G62529	3
AT3G62530	2014
AT3G62540	3
AT3G62550	10650
AT3G62560	1069
AT3G62570	9
AT3G62580	1973
AT3G62590	436
AT3G62600	1014
AT3G62610	7
AT3G62615	0
AT3G62620	201
AT3G62630	679
AT3G62640	5
AT3G62650	3205
AT3G62660	1171
AT3G62670	0
AT3G62680	0
AT3G62690	388
AT3G62695	0
AT3G62700	5323
AT3G62710	26
AT3G62720	260
AT3G62725	5
AT3G62730	0
AT3G62735	0
AT3G62740	54
AT3G62750	6678
AT3G62760	0
AT3G62770	1271
AT3G62780	47
AT3G62790	938
AT3G62800	410
AT3G62810	695
AT3G62820	325
AT3G62830	864
AT3G62840	1551
AT3G62850	0
AT3G62860	321
AT3G62870	4193
AT3G62880	246
AT3G62890	40
AT3G62900	1936
AT3G62910	596
AT3G62920	106
AT3G62930	65
AT3G62940	694
AT3G62950	487
AT3G62960	24
AT3G62970	448
AT3G62980	2467
AT3G62990	16
AT3G63000	1140
AT3G63003	1
AT3G63006	0
AT3G63010	536
AT3G63020	1
AT3G63030	496
AT3G63040	0
AT3G63050	99
AT3G63052	0
AT3G63060	23
AT3G63070	1648
AT3G63080	906
AT3G63088	16
AT3G63090	181
AT3G63093	1
AT3G63095	0
AT3G63110	648
AT3G63120	597
AT3G63130	310
AT3G63140	3612
AT3G63150	1314
AT3G63160	9651
AT3G63170	575
AT3G63180	766
AT3G63190	2011
AT3G63200	65
AT3G63210	2316
AT3G63215	1
AT3G63220	204
AT3G63230	0
AT3G63240	107
AT3G63250	746
AT3G63255	2
AT3G63260	1027
AT3G63270	285
AT3G63280	105
AT3G63290	88
AT3G63300	81
AT3G63310	1592
AT3G63320	1
AT3G63340	2365
AT3G63350	0
AT3G63360	0
AT3G63370	269
AT3G63375	11
AT3G63380	220
AT3G63390	518
AT3G63400	1502
AT3G63410	3566
AT3G63420	698
AT3G63430	5
AT3G63440	2
AT3G63445	167
AT3G63450	86
AT3G63460	3162
AT3G63470	6
AT3G63480	39
AT3G63490	6108
AT3G63500	2923
AT3G63510	214
AT3G63520	9770
AT3G63530	129
AT3G63540	2858
AT3G66652	174
AT3G66654	1636
AT3G66656	0
AT3G66658	472
AT4G00005	0
AT4G00020	49
AT4G00026	568
AT4G00030	1488
AT4G00040	1744
AT4G00050	536
AT4G00060	1631
AT4G00070	16
AT4G00080	0
AT4G00085	0
AT4G00090	647
AT4G00100	2101
AT4G00110	167
AT4G00114	0
AT4G00120	0
AT4G00130	0
AT4G00140	7
AT4G00150	480
AT4G00155	0
AT4G00160	0
AT4G00163	1
AT4G00165	29
AT4G00170	557
AT4G00180	334
AT4G00190	1
AT4G00200	176
AT4G00210	0
AT4G00220	3
AT4G00225	0
AT4G00230	362
AT4G00231	265
AT4G00232	0
AT4G00234	0
AT4G00236	0
AT4G00238	503
AT4G00240	88
AT4G00250	4
AT4G00260	0
AT4G00270	1121
AT4G00280	1
AT4G00290	405
AT4G00295	0
AT4G00300	718
AT4G00305	7
AT4G00310	38
AT4G00315	0
AT4G00320	0
AT4G00330	1377
AT4G00335	537
AT4G00340	1213
AT4G00342	0
AT4G00350	4
AT4G00355	2689
AT4G00356	0
AT4G00360	977
AT4G00370	1537
AT4G00380	76
AT4G00390	11
AT4G00400	178
AT4G00413	0
AT4G00416	0
AT4G00420	293
AT4G00430	1625
AT4G00440	1554
AT4G00450	2295
AT4G00460	5
AT4G00467	0
AT4G00480	38
AT4G00490	459
AT4G00500	694
AT4G00520	807
AT4G00525	52
AT4G00530	85
AT4G00540	0
AT4G00550	587
AT4G00560	627
AT4G00570	1600
AT4G00580	0
AT4G00585	939
AT4G00590	291
AT4G00600	0
AT4G00610	0
AT4G00620	230
AT4G00630	3096
AT4G00650	167
AT4G00651	1
AT4G00660	1342
AT4G00670	72
AT4G00680	8
AT4G00690	65
AT4G00695	9
AT4G00700	120
AT4G00710	2020
AT4G00720	3321
AT4G00730	3226
AT4G00740	1291
AT4G00750	1106
AT4G00752	457
AT4G00753	1
AT4G00755	363
AT4G00760	924
AT4G00770	3
AT4G00780	27190
AT4G00800	2667
AT4G00810	1173
AT4G00820	93
AT4G00830	1710
AT4G00840	321
AT4G00850	123
AT4G00860	1135
AT4G00870	59
AT4G00872	1
AT4G00880	526
AT4G00883	0
AT4G00885	0
AT4G00889	0
AT4G00890	8
AT4G00891	0
AT4G00893	0
AT4G00895	2453
AT4G00900	1154
AT4G00905	0
AT4G00910	3
AT4G00920	0
AT4G00925	0
AT4G00930	464
AT4G00940	360
AT4G00950	290
AT4G00953	0
AT4G00955	175
AT4G00960	33
AT4G00970	357
AT4G00975	4
AT4G00980	83
AT4G00985	0
AT4G00990	732
AT4G01000	2854
AT4G01010	749
AT4G01020	593
AT4G01023	3
AT4G01026	401
AT4G01030	127
AT4G01037	946
AT4G01040	600
AT4G01050	6332
AT4G01060	160
AT4G01070	2495
AT4G01080	142
AT4G01090	739
AT4G01100	3611
AT4G01110	0
AT4G01120	1057
AT4G01130	180
AT4G01140	5
AT4G01150	11257
AT4G01160	0
AT4G01170	0
AT4G01180	0
AT4G01190	29
AT4G01200	65
AT4G01210	1209
AT4G01220	261
AT4G01230	17
AT4G01240	0
AT4G01245	0
AT4G01250	129
AT4G01260	0
AT4G01265	0
AT4G01270	3
AT4G01280	547
AT4G01290	4052
AT4G01310	2322
AT4G01320	1354
AT4G01330	1218
AT4G01335	32
AT4G01340	1
AT4G01350	0
AT4G01355	0
AT4G01360	88
AT4G01370	1471
AT4G01380	0
AT4G01390	3986
AT4G01395	1004
AT4G01400	61
AT4G01410	153
AT4G01420	70
AT4G01430	294
AT4G01435	7
AT4G01440	702
AT4G01450	1845
AT4G01455	0
AT4G01460	48
AT4G01470	0
AT4G01480	1538
AT4G01490	13
AT4G01500	23
AT4G01505	1
AT4G01510	243
AT4G01515	0
AT4G01516	0
AT4G01520	0
AT4G01525	5
AT4G01530	0
AT4G01533	1
AT4G01535	0
AT4G01540	141
AT4G01550	633
AT4G01560	643
AT4G01570	354
AT4G01575	0
AT4G01580	17
AT4G01590	634
AT4G01593	340
AT4G01595	1
AT4G01600	944
AT4G01610	7024
AT4G01630	0
AT4G01640	0
AT4G01650	450
AT4G01660	425
AT4G01670	160
AT4G01671	0
AT4G01680	29
AT4G01690	1724
AT4G01700	166
AT4G01703	0
AT4G01710	289
AT4G01720	290
AT4G01730	21
AT4G01735	0
AT4G01740	95
AT4G01750	218
AT4G01760	0
AT4G01770	0
AT4G01780	0
AT4G01790	100
AT4G01800	4475
AT4G01810	1071
AT4G01820	10
AT4G01830	4
AT4G01840	448
AT4G01850	2322
AT4G01860	580
AT4G01865	0
AT4G01870	440
AT4G01880	508
AT4G01883	210
AT4G01890	0
AT4G01895	25
AT4G01897	612
AT4G01900	573
AT4G01910	83
AT4G01915	621
AT4G01920	47
AT4G01925	0
AT4G01930	3
AT4G01935	324
AT4G01940	2098
AT4G01950	276
AT4G01960	473
AT4G01970	3
AT4G01975	2
AT4G01980	19
AT4G01985	603
AT4G01990	140
AT4G01995	799
AT4G02000	33
AT4G02005	406
AT4G02010	711
AT4G02020	1616
AT4G02030	676
AT4G02040	0
AT4G02050	1036
AT4G02055	0
AT4G02060	82
AT4G02070	339
AT4G02075	426
AT4G02080	2412
AT4G02090	7
AT4G02100	31
AT4G02110	17
AT4G02120	1949
AT4G02130	699
AT4G02140	3
AT4G02150	480
AT4G02160	0
AT4G02170	0
AT4G02180	2
AT4G02190	0
AT4G02195	221
AT4G02200	148
AT4G02210	230
AT4G02220	567
AT4G02230	3027
AT4G02235	0
AT4G02250	10
AT4G02260	3284
AT4G02270	0
AT4G02280	788
AT4G02290	18
AT4G02300	0
AT4G02310	0
AT4G02312	0
AT4G02314	0
AT4G02317	0
AT4G02320	0
AT4G02330	10
AT4G02340	1200
AT4G02350	904
AT4G02360	69
AT4G02370	1950
AT4G02380	1645
AT4G02390	49
AT4G02400	757
AT4G02405	404
AT4G02410	1298
AT4G02420	263
AT4G02425	93
AT4G02430	1170
AT4G02440	679
AT4G02450	2739
AT4G02460	274
AT4G02465	0
AT4G02480	8263
AT4G02482	67
AT4G02485	159
AT4G02487	0
AT4G02489	0
AT4G02490	0
AT4G02500	1901
AT4G02510	7291
AT4G02520	922
AT4G02530	2235
AT4G02540	869
AT4G02541	0
AT4G02550	434
AT4G02555	0
AT4G02560	830
AT4G02570	5268
AT4G02580	1713
AT4G02590	1563
AT4G02600	1241
AT4G02610	341
AT4G02620	1420
AT4G02630	759
AT4G02640	1727
AT4G02650	4
AT4G02655	2
AT4G02660	64
AT4G02670	13
AT4G02680	1565
AT4G02690	5
AT4G02700	4
AT4G02710	624
AT4G02715	3577
AT4G02720	0
AT4G02725	1012
AT4G02730	95
AT4G02733	0
AT4G02735	0
AT4G02740	738
AT4G02750	64
AT4G02760	188
AT4G02770	25832
AT4G02780	16
AT4G02790	799
AT4G02800	41
AT4G02810	9
AT4G02820	340
AT4G02830	2
AT4G02840	772
AT4G02850	8
AT4G02860	1044
AT4G02870	0
AT4G02880	1196
AT4G02890	3363
AT4G02900	256
AT4G02910	0
AT4G02920	4239
AT4G02930	997
AT4G02940	1313
AT4G02950	0
AT4G02960	1
AT4G02970	314
AT4G02980	479
AT4G02990	1067
AT4G03000	1009
AT4G03010	43
AT4G03020	3412
AT4G03030	2527
AT4G03038	1
AT4G03039	0
AT4G03040	0
AT4G03050	0
AT4G03060	5243
AT4G03063	2
AT4G03070	202
AT4G03080	1946
AT4G03090	303
AT4G03100	16
AT4G03110	405
AT4G03113	0
AT4G03115	132
AT4G03120	280
AT4G03130	3
AT4G03135	0
AT4G03140	11
AT4G03150	370
AT4G03153	0
AT4G03156	0
AT4G03157	0
AT4G03160	0
AT4G03165	0
AT4G03170	0
AT4G03175	1
AT4G03180	324
AT4G03190	269
AT4G03200	1758
AT4G03205	332
AT4G03210	437
AT4G03220	2
AT4G03230	457
AT4G03240	453
AT4G03250	236
AT4G03260	4278
AT4G03270	19
AT4G03280	14421
AT4G03285	0
AT4G03290	8
AT4G03292	1
AT4G03295	0
AT4G03298	0
AT4G03300	0
AT4G03305	0
AT4G03310	0
AT4G03320	258
AT4G03330	4
AT4G03340	25
AT4G03350	0
AT4G03360	0
AT4G03364	0
AT4G03370	0
AT4G03376	5
AT4G03380	6
AT4G03390	801
AT4G03400	2115
AT4G03405	0
AT4G03410	1158
AT4G03415	1213
AT4G03420	1308
AT4G03430	2363
AT4G03435	0
AT4G03437	0
AT4G03438	0
AT4G03440	126
AT4G03443	25
AT4G03445	9
AT4G03450	86
AT4G03455	0
AT4G03460	0
AT4G03470	0
AT4G03480	0
AT4G03490	36
AT4G03495	0
AT4G03500	70
AT4G03505	5
AT4G03510	605
AT4G03520	7696
AT4G03525	0
AT4G03530	0
AT4G03535	0
AT4G03540	2
AT4G03545	0
AT4G03550	1208
AT4G03555	0
AT4G03560	4911
AT4G03565	1
AT4G03566	0
AT4G03570	0
AT4G03575	0
AT4G03580	3
AT4G03585	0
AT4G03590	0
AT4G03595	0
AT4G03600	58
AT4G03605	0
AT4G03610	10
AT4G03620	1
AT4G03625	0
AT4G03630	0
AT4G03635	181
AT4G03640	0
AT4G03645	0
AT4G03650	0
AT4G03655	0
AT4G03660	0
AT4G03665	0
AT4G03670	0
AT4G03675	0
AT4G03680	0
AT4G03685	0
AT4G03690	0
AT4G03695	0
AT4G03700	0
AT4G03705	0
AT4G03710	0
AT4G03715	0
AT4G03720	0
AT4G03725	37
AT4G03726	0
AT4G03728	0
AT4G03730	0
AT4G03732	0
AT4G03740	0
AT4G03745	0
AT4G03750	0
AT4G03755	51
AT4G03760	1
AT4G03765	0
AT4G03770	0
AT4G03775	0
AT4G03780	0
AT4G03785	0
AT4G03790	0
AT4G03795	0
AT4G03800	0
AT4G03805	0
AT4G03810	0
AT4G03811	16
AT4G03813	8
AT4G03815	0
AT4G03816	16
AT4G03820	344
AT4G03823	8
AT4G03824	0
AT4G03825	0
AT4G03826	0
AT4G03830	0
AT4G03835	0
AT4G03837	0
AT4G03840	0
AT4G03845	5
AT4G03850	0
AT4G03855	0
AT4G03860	0
AT4G03865	0
AT4G03870	0
AT4G03873	0
AT4G03875	2
AT4G03876	0
AT4G03880	0
AT4G03885	0
AT4G03890	0
AT4G03895	0
AT4G03900	0
AT4G03905	2
AT4G03910	0
AT4G03911	0
AT4G03912	0
AT4G03913	0
AT4G03914	0
AT4G03915	0
AT4G03916	0
AT4G03920	0
AT4G03923	0
AT4G03925	0
AT4G03926	0
AT4G03930	6
AT4G03935	136
AT4G03940	86
AT4G03945	0
AT4G03950	0
AT4G03955	0
AT4G03960	638
AT4G03965	0
AT4G03970	0
AT4G03975	0
AT4G03976	0
AT4G03977	0
AT4G03978	0
AT4G03979	0
AT4G03980	0
AT4G03981	0
AT4G03985	0
AT4G03990	0
AT4G03995	0
AT4G04000	0
AT4G04005	26
AT4G04010	0
AT4G04015	2
AT4G04020	2392
AT4G04025	1
AT4G04030	0
AT4G04035	8
AT4G04040	3216
AT4G04050	0
AT4G04055	0
AT4G04065	0
AT4G04070	0
AT4G04075	25
AT4G04077	4
AT4G04078	0
AT4G04080	0
AT4G04085	0
AT4G04090	0
AT4G04095	0
AT4G04100	0
AT4G04105	0
AT4G04110	0
AT4G04115	0
AT4G04120	0
AT4G04125	0
AT4G04130	0
AT4G04135	2
AT4G04140	0
AT4G04145	0
AT4G04150	0
AT4G04155	0
AT4G04157	0
AT4G04165	0
AT4G04167	0
AT4G04170	1
AT4G04175	0
AT4G04180	157
AT4G04185	0
AT4G04190	60
AT4G04195	0
AT4G04200	496
AT4G04205	1
AT4G04210	1139
AT4G04215	0
AT4G04220	0
AT4G04221	7
AT4G04223	79
AT4G04225	15
AT4G04230	0
AT4G04235	0
AT4G04245	0
AT4G04250	0
AT4G04255	0
AT4G04260	0
AT4G04265	0
AT4G04270	2
AT4G04273	0
AT4G04275	0
AT4G04276	0
AT4G04280	1
AT4G04285	0
AT4G04290	0
AT4G04293	264
AT4G04295	0
AT4G04296	0
AT4G04300	0
AT4G04305	0
AT4G04310	0
AT4G04313	0
AT4G04315	0
AT4G04316	0
AT4G04320	962
AT4G04325	1
AT4G04330	2665
AT4G04335	0
AT4G04340	6197
AT4G04345	0
AT4G04350	1346
AT4G04355	0
AT4G04360	83
AT4G04365	0
AT4G04370	153
AT4G04375	0
AT4G04380	0
AT4G04385	0
AT4G04390	0
AT4G04392	0
AT4G04393	0
AT4G04394	0
AT4G04395	0
AT4G04396	0
AT4G04398	0
AT4G04400	0
AT4G04402	0
AT4G04404	0
AT4G04405	0
AT4G04407	0
AT4G04408	4
AT4G04409	3
AT4G04410	1099
AT4G04415	0
AT4G04420	1
AT4G04423	1
AT4G04425	1
AT4G04426	0
AT4G04430	0
AT4G04435	14
AT4G04440	1
AT4G04445	17
AT4G04450	62
AT4G04455	0
AT4G04460	29
AT4G04465	0
AT4G04470	809
AT4G04475	2
AT4G04480	0
AT4G04485	1
AT4G04490	207
AT4G04495	0
AT4G04500	8
AT4G04505	0
AT4G04510	0
AT4G04515	0
AT4G04520	0
AT4G04525	2
AT4G04530	4
AT4G04535	1
AT4G04540	3
AT4G04545	0
AT4G04547	0
AT4G04550	0
AT4G04555	0
AT4G04560	0
AT4G04565	3
AT4G04570	1072
AT4G04580	0
AT4G04585	0
AT4G04590	0
AT4G04600	0
AT4G04601	0
AT4G04605	1
AT4G04610	6558
AT4G04614	374
AT4G04615	0
AT4G04620	2300
AT4G04625	0
AT4G04630	490
AT4G04632	0
AT4G04635	0
AT4G04640	17409
AT4G04645	0
AT4G04650	0
AT4G04653	0
AT4G04655	1
AT4G04660	1
AT4G04665	0
AT4G04670	312
AT4G04675	1
AT4G04680	1
AT4G04690	0
AT4G04692	2897
AT4G04693	0
AT4G04695	201
AT4G04700	30
AT4G04710	1
AT4G04720	1958
AT4G04730	0
AT4G04740	1918
AT4G04745	8
AT4G04750	539
AT4G04755	0
AT4G04760	12
AT4G04765	0
AT4G04770	5520
AT4G04775	0
AT4G04780	228
AT4G04785	0
AT4G04790	95
AT4G04795	0
AT4G04800	672
AT4G04805	1
AT4G04810	283
AT4G04815	0
AT4G04820	0
AT4G04825	0
AT4G04830	1713
AT4G04835	0
AT4G04840	266
AT4G04850	1726
AT4G04855	5
AT4G04860	606
AT4G04865	16
AT4G04870	162
AT4G04875	0
AT4G04880	474
AT4G04885	842
AT4G04890	1495
AT4G04895	0
AT4G04900	6
AT4G04905	0
AT4G04910	1238
AT4G04920	1090
AT4G04925	452
AT4G04930	0
AT4G04940	230
AT4G04945	0
AT4G04950	996
AT4G04955	1187
AT4G04957	0
AT4G04960	679
AT4G04965	0
AT4G04970	1256
AT4G04972	25
AT4G04975	0
AT4G04980	0
AT4G04985	0
AT4G04990	0
AT4G04995	1
AT4G05000	489
AT4G05005	0
AT4G05010	151
AT4G05015	1
AT4G05018	2
AT4G05020	631
AT4G05025	0
AT4G05030	0
AT4G05040	426
AT4G05045	1
AT4G05048	0
AT4G05049	1
AT4G05050	11566
AT4G05053	2
AT4G05055	0
AT4G05060	401
AT4G05065	0
AT4G05070	4952
AT4G05071	2
AT4G05073	0
AT4G05075	0
AT4G05076	0
AT4G05080	0
AT4G05085	3
AT4G05087	0
AT4G05090	362
AT4G05091	1
AT4G05095	0
AT4G05097	0
AT4G05100	19
AT4G05105	0
AT4G05110	74
AT4G05115	0
AT4G05120	115
AT4G05125	0
AT4G05130	299
AT4G05133	0
AT4G05135	0
AT4G05140	0
AT4G05145	0
AT4G05150	7792
AT4G05155	11
AT4G05160	1301
AT4G05170	34
AT4G05180	40553
AT4G05190	32
AT4G05200	0
AT4G05205	0
AT4G05210	18
AT4G05215	2
AT4G05220	0
AT4G05225	0
AT4G05230	0
AT4G05235	1
AT4G05240	0
AT4G05245	0
AT4G05250	0
AT4G05255	1
AT4G05260	0
AT4G05270	0
AT4G05275	4
AT4G05280	0
AT4G05285	0
AT4G05290	0
AT4G05295	8
AT4G05300	0
AT4G05303	0
AT4G05305	0
AT4G05306	0
AT4G05310	0
AT4G05315	2
AT4G05320	54213
AT4G05330	285
AT4G05335	0
AT4G05340	0
AT4G05350	0
AT4G05355	0
AT4G05360	1
AT4G05365	0
AT4G05375	0
AT4G05380	8
AT4G05385	0
AT4G05390	428
AT4G05395	0
AT4G05400	265
AT4G05405	10
AT4G05410	382
AT4G05415	0
AT4G05420	2028
AT4G05425	4
AT4G05430	13
AT4G05435	0
AT4G05440	198
AT4G05445	0
AT4G05450	167
AT4G05455	0
AT4G05460	397
AT4G05465	0
AT4G05470	0
AT4G05475	1
AT4G05485	0
AT4G05490	0
AT4G05495	0
AT4G05497	19
AT4G05500	0
AT4G05502	0
AT4G05505	0
AT4G05508	0
AT4G05510	0
AT4G05520	133
AT4G05523	0
AT4G05525	0
AT4G05526	0
AT4G05530	1607
AT4G05535	1
AT4G05540	2
AT4G05545	0
AT4G05550	0
AT4G05553	0
AT4G05555	0
AT4G05556	0
AT4G05560	0
AT4G05565	0
AT4G05570	0
AT4G05575	0
AT4G05580	0
AT4G05581	0
AT4G05582	0
AT4G05583	0
AT4G05584	0
AT4G05585	0
AT4G05586	0
AT4G05587	0
AT4G05588	0
AT4G05589	0
AT4G05590	760
AT4G05591	0
AT4G05592	0
AT4G05593	0
AT4G05594	0
AT4G05595	0
AT4G05597	0
AT4G05600	0
AT4G05605	0
AT4G05610	0
AT4G05612	0
AT4G05613	0
AT4G05615	0
AT4G05616	0
AT4G05620	0
AT4G05625	0
AT4G05630	0
AT4G05631	142
AT4G05632	0
AT4G05633	0
AT4G05634	0
AT4G05635	0
AT4G05636	0
AT4G05638	0
AT4G05640	0
AT4G05645	0
AT4G05650	6
AT4G05655	0
AT4G05660	1
AT4G05665	0
AT4G05670	0
AT4G05675	0
AT4G05680	0
AT4G05685	138
AT4G05690	2
AT4G05695	0
AT4G05700	2
AT4G05705	0
AT4G05710	0
AT4G05715	2
AT4G05720	0
AT4G05730	0
AT4G05735	0
AT4G05740	0
AT4G05745	0
AT4G05750	0
AT4G05755	0
AT4G05760	2
AT4G05765	0
AT4G05770	0
AT4G05775	0
AT4G05780	0
AT4G05785	5
AT4G05790	0
AT4G05795	0
AT4G05800	0
AT4G05805	0
AT4G05810	0
AT4G05815	0
AT4G05840	5
AT4G05845	0
AT4G05850	0
AT4G05855	0
AT4G05860	0
AT4G05865	0
AT4G05870	0
AT4G05875	0
AT4G05880	0
AT4G05885	0
AT4G05890	0
AT4G05895	0
AT4G05900	3
AT4G05905	0
AT4G05910	0
AT4G05915	0
AT4G05918	0
AT4G05920	0
AT4G05925	0
AT4G05930	0
AT4G05935	0
AT4G05940	0
AT4G05945	0
AT4G05950	0
AT4G05965	0
AT4G05970	0
AT4G05975	0
AT4G05980	0
AT4G05985	0
AT4G05990	0
AT4G05995	0
AT4G06000	0
AT4G06005	0
AT4G06010	0
AT4G06015	1
AT4G06045	0
AT4G06050	0
AT4G06055	0
AT4G06060	44
AT4G06065	19
AT4G06070	0
AT4G06075	56
AT4G06080	0
AT4G06085	5
AT4G06090	0
AT4G06095	0
AT4G06105	0
AT4G06110	0
AT4G06115	6
AT4G06130	0
AT4G06135	0
AT4G06140	0
AT4G06145	0
AT4G06155	0
AT4G06160	1
AT4G06165	0
AT4G06170	0
AT4G06175	0
AT4G06185	0
AT4G06195	6
AT4G06196	0
AT4G06200	0
AT4G06205	0
AT4G06210	0
AT4G06215	10
AT4G06225	23
AT4G06235	1
AT4G06240	0
AT4G06245	0
AT4G06250	0
AT4G06255	1
AT4G06260	0
AT4G06265	0
AT4G06280	0
AT4G06285	0
AT4G06290	0
AT4G06295	0
AT4G06300	0
AT4G06305	6
AT4G06310	1
AT4G06315	3
AT4G06320	7
AT4G06330	0
AT4G06335	0
AT4G06340	18
AT4G06345	0
AT4G06365	0
AT4G06370	0
AT4G06375	1
AT4G06380	0
AT4G06385	0
AT4G06390	0
AT4G06395	1
AT4G06400	0
AT4G06405	0
AT4G06410	27
AT4G06415	0
AT4G06425	0
AT4G06440	0
AT4G06445	0
AT4G06450	0
AT4G06455	0
AT4G06460	0
AT4G06474	0
AT4G06477	0
AT4G06479	0
AT4G06480	0
AT4G06481	0
AT4G06482	0
AT4G06483	0
AT4G06484	0
AT4G06485	0
AT4G06486	0
AT4G06487	1
AT4G06488	0
AT4G06489	0
AT4G06490	0
AT4G06491	0
AT4G06492	0
AT4G06493	0
AT4G06494	0
AT4G06495	0
AT4G06496	0
AT4G06497	0
AT4G06498	3
AT4G06499	0
AT4G06500	0
AT4G06501	0
AT4G06502	0
AT4G06503	0
AT4G06504	0
AT4G06505	0
AT4G06506	0
AT4G06507	0
AT4G06508	0
AT4G06509	0
AT4G06510	0
AT4G06511	0
AT4G06512	0
AT4G06513	0
AT4G06514	0
AT4G06515	0
AT4G06516	0
AT4G06517	0
AT4G06518	0
AT4G06519	0
AT4G06520	0
AT4G06521	0
AT4G06522	0
AT4G06523	0
AT4G06524	0
AT4G06525	0
AT4G06526	0
AT4G06527	0
AT4G06528	0
AT4G06529	0
AT4G06530	0
AT4G06531	0
AT4G06532	0
AT4G06533	0
AT4G06534	57
AT4G06535	0
AT4G06536	35
AT4G06537	0
AT4G06538	0
AT4G06539	0
AT4G06540	0
AT4G06541	0
AT4G06542	0
AT4G06543	0
AT4G06544	0
AT4G06545	0
AT4G06546	0
AT4G06547	0
AT4G06548	0
AT4G06549	0
AT4G06550	0
AT4G06551	0
AT4G06552	0
AT4G06553	0
AT4G06554	0
AT4G06555	1
AT4G06556	0
AT4G06557	0
AT4G06558	0
AT4G06559	0
AT4G06560	0
AT4G06561	0
AT4G06562	0
AT4G06563	0
AT4G06564	0
AT4G06565	0
AT4G06566	0
AT4G06567	0
AT4G06568	0
AT4G06569	0
AT4G06570	0
AT4G06571	0
AT4G06572	0
AT4G06573	0
AT4G06574	0
AT4G06575	0
AT4G06576	0
AT4G06577	0
AT4G06578	0
AT4G06579	0
AT4G06580	0
AT4G06581	0
AT4G06582	0
AT4G06583	0
AT4G06584	0
AT4G06585	0
AT4G06586	0
AT4G06587	0
AT4G06588	0
AT4G06589	0
AT4G06590	0
AT4G06591	0
AT4G06592	0
AT4G06593	0
AT4G06594	0
AT4G06595	0
AT4G06596	0
AT4G06597	0
AT4G06598	122
AT4G06599	736
AT4G06600	0
AT4G06601	0
AT4G06602	0
AT4G06603	0
AT4G06604	0
AT4G06605	0
AT4G06606	0
AT4G06607	0
AT4G06608	0
AT4G06609	0
AT4G06610	0
AT4G06611	0
AT4G06612	0
AT4G06613	0
AT4G06614	0
AT4G06615	1
AT4G06616	0
AT4G06617	0
AT4G06618	0
AT4G06619	0
AT4G06620	0
AT4G06621	0
AT4G06622	0
AT4G06623	0
AT4G06624	0
AT4G06625	0
AT4G06626	0
AT4G06627	0
AT4G06628	0
AT4G06629	0
AT4G06630	0
AT4G06631	0
AT4G06632	0
AT4G06633	0
AT4G06634	554
AT4G06635	0
AT4G06636	0
AT4G06637	0
AT4G06638	0
AT4G06639	0
AT4G06640	0
AT4G06641	0
AT4G06642	0
AT4G06643	1
AT4G06644	0
AT4G06646	0
AT4G06648	0
AT4G06650	0
AT4G06652	0
AT4G06654	0
AT4G06655	0
AT4G06656	0
AT4G06658	0
AT4G06660	0
AT4G06664	0
AT4G06665	0
AT4G06666	0
AT4G06668	0
AT4G06670	0
AT4G06672	0
AT4G06674	0
AT4G06675	0
AT4G06676	459
AT4G06678	0
AT4G06680	0
AT4G06682	0
AT4G06684	0
AT4G06685	0
AT4G06686	0
AT4G06688	0
AT4G06692	0
AT4G06694	0
AT4G06695	2
AT4G06696	0
AT4G06697	0
AT4G06698	1
AT4G06699	0
AT4G06700	0
AT4G06701	360
AT4G06702	0
AT4G06704	0
AT4G06705	0
AT4G06708	0
AT4G06710	0
AT4G06712	0
AT4G06714	0
AT4G06715	0
AT4G06716	0
AT4G06718	1
AT4G06720	0
AT4G06722	0
AT4G06724	0
AT4G06725	0
AT4G06726	0
AT4G06728	0
AT4G06730	0
AT4G06732	0
AT4G06734	0
AT4G06735	0
AT4G06736	0
AT4G06738	0
AT4G06742	0
AT4G06744	71
AT4G06745	0
AT4G06746	255
AT4G06748	2
AT4G06750	0
AT4G06752	0
AT4G06755	0
AT4G06760	0
AT4G06765	0
AT4G06770	16
AT4G06775	43
AT4G06780	0
AT4G06785	0
AT4G06795	0
AT4G06800	0
AT4G06805	0
AT4G06810	0
AT4G06815	0
AT4G06820	2
AT4G06825	0
AT4G06830	0
AT4G06835	1
AT4G06845	0
AT4G06850	1
AT4G06855	0
AT4G06860	0
AT4G06865	0
AT4G06870	0
AT4G06875	0
AT4G06880	94
AT4G06885	0
AT4G06890	0
AT4G06895	0
AT4G06900	0
AT4G06905	0
AT4G06910	0
AT4G06915	0
AT4G06920	0
AT4G06925	0
AT4G06930	0
AT4G06935	23
AT4G06945	0
AT4G06950	0
AT4G06955	1
AT4G06960	0
AT4G06965	0
AT4G06970	0
AT4G06975	0
AT4G06980	19
AT4G06985	0
AT4G06990	0
AT4G06995	0
AT4G07000	0
AT4G07005	0
AT4G07010	0
AT4G07015	1
AT4G07020	0
AT4G07025	0
AT4G07030	0
AT4G07031	0
AT4G07040	0
AT4G07045	0
AT4G07050	0
AT4G07055	1
AT4G07060	0
AT4G07065	0
AT4G07070	1
AT4G07075	0
AT4G07080	0
AT4G07085	0
AT4G07090	0
AT4G07095	0
AT4G07100	0
AT4G07105	0
AT4G07110	0
AT4G07115	0
AT4G07120	0
AT4G07125	0
AT4G07130	0
AT4G07135	0
AT4G07145	0
AT4G07150	0
AT4G07160	0
AT4G07165	0
AT4G07170	0
AT4G07175	0
AT4G07180	0
AT4G07185	0
AT4G07190	0
AT4G07195	59
AT4G07200	1
AT4G07205	17
AT4G07210	4
AT4G07215	0
AT4G07220	0
AT4G07225	0
AT4G07230	0
AT4G07235	0
AT4G07240	0
AT4G07245	0
AT4G07250	2
AT4G07255	0
AT4G07260	0
AT4G07265	0
AT4G07270	0
AT4G07275	0
AT4G07280	0
AT4G07285	0
AT4G07290	29
AT4G07295	0
AT4G07300	0
AT4G07305	0
AT4G07310	0
AT4G07315	0
AT4G07320	0
AT4G07324	0
AT4G07325	0
AT4G07327	0
AT4G07330	0
AT4G07331	0
AT4G07332	0
AT4G07334	0
AT4G07335	0
AT4G07336	0
AT4G07338	0
AT4G07339	0
AT4G07340	0
AT4G07345	0
AT4G07350	0
AT4G07355	0
AT4G07360	0
AT4G07365	53
AT4G07370	0
AT4G07375	0
AT4G07380	0
AT4G07385	57
AT4G07390	1085
AT4G07395	81
AT4G07400	156
AT4G07405	0
AT4G07408	0
AT4G07410	1766
AT4G07415	0
AT4G07420	0
AT4G07425	0
AT4G07430	0
AT4G07435	0
AT4G07440	0
AT4G07445	0
AT4G07450	0
AT4G07452	0
AT4G07454	0
AT4G07455	207
AT4G07456	0
AT4G07458	0
AT4G07460	0
AT4G07465	0
AT4G07470	0
AT4G07475	0
AT4G07480	0
AT4G07485	0
AT4G07490	0
AT4G07491	0
AT4G07492	0
AT4G07493	0
AT4G07494	0
AT4G07495	0
AT4G07496	0
AT4G07498	0
AT4G07500	0
AT4G07502	0
AT4G07504	0
AT4G07505	0
AT4G07507	416
AT4G07510	1
AT4G07515	0
AT4G07516	1
AT4G07517	0
AT4G07518	4
AT4G07519	0
AT4G07520	0
AT4G07521	0
AT4G07522	0
AT4G07523	0
AT4G07524	0
AT4G07525	0
AT4G07526	0
AT4G07528	0
AT4G07530	0
AT4G07535	0
AT4G07540	0
AT4G07545	0
AT4G07550	0
AT4G07560	0
AT4G07563	0
AT4G07565	0
AT4G07566	0
AT4G07570	0
AT4G07575	0
AT4G07580	0
AT4G07583	0
AT4G07586	0
AT4G07590	0
AT4G07595	0
AT4G07600	0
AT4G07605	0
AT4G07620	0
AT4G07625	0
AT4G07630	0
AT4G07635	0
AT4G07640	0
AT4G07645	0
AT4G07650	0
AT4G07655	0
AT4G07660	0
AT4G07662	0
AT4G07664	0
AT4G07665	0
AT4G07666	0
AT4G07668	0
AT4G07670	0
AT4G07675	0
AT4G07680	0
AT4G07685	0
AT4G07686	0
AT4G07688	0
AT4G07690	0
AT4G07693	0
AT4G07696	0
AT4G07699	0
AT4G07700	0
AT4G07703	0
AT4G07706	0
AT4G07713	0
AT4G07715	0
AT4G07720	0
AT4G07725	0
AT4G07730	0
AT4G07733	0
AT4G07735	5
AT4G07736	0
AT4G07738	0
AT4G07740	0
AT4G07742	0
AT4G07744	0
AT4G07745	0
AT4G07747	0
AT4G07750	0
AT4G07755	0
AT4G07760	0
AT4G07765	0
AT4G07770	0
AT4G07775	0
AT4G07780	0
AT4G07785	0
AT4G07790	0
AT4G07795	2
AT4G07800	0
AT4G07803	0
AT4G07805	0
AT4G07806	0
AT4G07810	0
AT4G07812	0
AT4G07815	47
AT4G07820	4
AT4G07825	820
AT4G07830	0
AT4G07835	0
AT4G07840	0
AT4G07841	0
AT4G07843	0
AT4G07845	0
AT4G07846	0
AT4G07850	50
AT4G07855	54
AT4G07856	0
AT4G07862	0
AT4G07865	1
AT4G07868	0
AT4G07869	0
AT4G07874	0
AT4G07875	0
AT4G07890	0
AT4G07893	0
AT4G07895	0
AT4G07896	0
AT4G07905	0
AT4G07915	0
AT4G07917	0
AT4G07920	0
AT4G07925	0
AT4G07931	0
AT4G07932	0
AT4G07933	0
AT4G07934	0
AT4G07935	0
AT4G07936	0
AT4G07937	0
AT4G07938	0
AT4G07939	0
AT4G07940	6
AT4G07941	0
AT4G07942	0
AT4G07943	0
AT4G07944	0
AT4G07945	0
AT4G07946	0
AT4G07947	0
AT4G07950	184
AT4G07955	0
AT4G07960	6
AT4G07965	1
AT4G07967	0
AT4G07970	0
AT4G07975	6
AT4G07985	0
AT4G07990	681
AT4G07995	81
AT4G08000	0
AT4G08005	0
AT4G08010	0
AT4G08013	2
AT4G08015	0
AT4G08016	1
AT4G08020	0
AT4G08022	0
AT4G08025	1
AT4G08028	0
AT4G08030	0
AT4G08032	0
AT4G08033	0
AT4G08034	0
AT4G08035	1512
AT4G08036	0
AT4G08038	0
AT4G08039	0
AT4G08040	3
AT4G08045	0
AT4G08050	1
AT4G08053	0
AT4G08054	0
AT4G08055	0
AT4G08056	0
AT4G08060	0
AT4G08065	0
AT4G08070	0
AT4G08071	0
AT4G08072	0
AT4G08074	0
AT4G08075	0
AT4G08076	0
AT4G08078	0
AT4G08080	0
AT4G08085	0
AT4G08090	3
AT4G08091	1
AT4G08092	0
AT4G08093	13
AT4G08094	0
AT4G08095	0
AT4G08096	0
AT4G08097	0
AT4G08098	0
AT4G08099	0
AT4G08100	12
AT4G08101	0
AT4G08102	0
AT4G08103	0
AT4G08104	0
AT4G08105	0
AT4G08106	0
AT4G08107	0
AT4G08108	0
AT4G08109	2
AT4G08110	1088
AT4G08111	0
AT4G08112	2
AT4G08113	0
AT4G08114	3
AT4G08115	28
AT4G08116	0
AT4G08120	0
AT4G08125	1
AT4G08130	0
AT4G08131	0
AT4G08132	0
AT4G08134	0
AT4G08135	0
AT4G08136	0
AT4G08138	0
AT4G08140	0
AT4G08145	4
AT4G08150	29
AT4G08155	3
AT4G08160	44
AT4G08165	3
AT4G08170	469
AT4G08175	1
AT4G08180	1063
AT4G08185	0
AT4G08190	1
AT4G08195	0
AT4G08200	0
AT4G08205	2
AT4G08210	15
AT4G08215	0
AT4G08220	306
AT4G08225	15
AT4G08230	657
AT4G08235	3
AT4G08240	186
AT4G08245	2
AT4G08250	14
AT4G08255	0
AT4G08260	0
AT4G08262	0
AT4G08263	0
AT4G08264	0
AT4G08265	0
AT4G08267	0
AT4G08270	0
AT4G08275	0
AT4G08280	684
AT4G08285	0
AT4G08290	3096
AT4G08295	0
AT4G08300	1369
AT4G08305	25
AT4G08310	1068
AT4G08315	0
AT4G08320	389
AT4G08325	1
AT4G08330	274
AT4G08333	0
AT4G08335	0
AT4G08336	0
AT4G08340	0
AT4G08345	0
AT4G08347	0
AT4G08350	2634
AT4G08355	0
AT4G08360	0
AT4G08365	0
AT4G08370	0
AT4G08375	0
AT4G08380	0
AT4G08385	0
AT4G08390	1629
AT4G08395	0
AT4G08400	0
AT4G08405	0
AT4G08406	0
AT4G08410	0
AT4G08415	0
AT4G08420	0
AT4G08425	0
AT4G08430	0
AT4G08435	0
AT4G08445	0
AT4G08450	0
AT4G08455	209
AT4G08460	1110
AT4G08465	0
AT4G08470	2200
AT4G08475	0
AT4G08480	1125
AT4G08485	0
AT4G08490	0
AT4G08495	0
AT4G08500	1259
AT4G08505	28
AT4G08510	528
AT4G08515	0
AT4G08520	960
AT4G08525	0
AT4G08530	0
AT4G08535	3
AT4G08540	1329
AT4G08545	0
AT4G08550	0
AT4G08555	8
AT4G08560	0
AT4G08565	0
AT4G08570	45
AT4G08575	0
AT4G08580	405
AT4G08585	0
AT4G08590	32
AT4G08593	1
AT4G08595	1
AT4G08596	0
AT4G08598	0
AT4G08599	0
AT4G08600	0
AT4G08602	0
AT4G08610	0
AT4G08615	8
AT4G08620	0
AT4G08625	2
AT4G08630	0
AT4G08635	0
AT4G08640	0
AT4G08645	0
AT4G08650	0
AT4G08652	0
AT4G08655	0
AT4G08657	0
AT4G08660	0
AT4G08665	0
AT4G08670	1
AT4G08680	0
AT4G08685	435
AT4G08690	192
AT4G08691	4
AT4G08692	0
AT4G08695	0
AT4G08700	430
AT4G08705	57
AT4G08710	0
AT4G08715	0
AT4G08720	0
AT4G08725	0
AT4G08730	0
AT4G08740	0
AT4G08750	4
AT4G08755	2
AT4G08760	5
AT4G08765	0
AT4G08770	10
AT4G08775	0
AT4G08780	0
AT4G08785	11
AT4G08790	239
AT4G08795	0
AT4G08800	0
AT4G08805	4
AT4G08810	1246
AT4G08815	0
AT4G08820	0
AT4G08825	5
AT4G08830	0
AT4G08835	14
AT4G08840	0
AT4G08845	0
AT4G08850	2525
AT4G08855	0
AT4G08860	1
AT4G08865	1
AT4G08867	0
AT4G08868	0
AT4G08869	0
AT4G08870	1440
AT4G08871	0
AT4G08872	0
AT4G08873	0
AT4G08874	4
AT4G08875	0
AT4G08876	0
AT4G08878	0
AT4G08880	0
AT4G08885	0
AT4G08890	0
AT4G08895	0
AT4G08900	1183
AT4G08910	0
AT4G08915	2
AT4G08920	7051
AT4G08925	16
AT4G08930	409
AT4G08935	0
AT4G08940	120
AT4G08945	0
AT4G08950	153
AT4G08953	0
AT4G08955	0
AT4G08956	0
AT4G08960	490
AT4G08965	0
AT4G08970	0
AT4G08975	0
AT4G08980	2001
AT4G08985	0
AT4G08990	4
AT4G08991	202
AT4G08995	0
AT4G09000	6028
AT4G09005	0
AT4G09010	1979
AT4G09012	38
AT4G09015	0
AT4G09020	5131
AT4G09025	0
AT4G09030	60
AT4G09035	0
AT4G09040	1308
AT4G09045	0
AT4G09055	0
AT4G09060	11
AT4G09065	0
AT4G09070	0
AT4G09075	0
AT4G09080	21
AT4G09085	0
AT4G09090	0
AT4G09100	0
AT4G09105	2
AT4G09110	0
AT4G09115	0
AT4G09120	0
AT4G09125	0
AT4G09130	0
AT4G09135	0
AT4G09140	361
AT4G09143	0
AT4G09145	0
AT4G09146	0
AT4G09150	1640
AT4G09153	1
AT4G09155	0
AT4G09160	201
AT4G09165	0
AT4G09170	2
AT4G09175	0
AT4G09180	523
AT4G09185	0
AT4G09190	0
AT4G09195	0
AT4G09200	0
AT4G09205	0
AT4G09210	0
AT4G09225	0
AT4G09230	0
AT4G09235	0
AT4G09240	0
AT4G09250	0
AT4G09255	0
AT4G09260	0
AT4G09265	0
AT4G09275	1
AT4G09280	0
AT4G09285	0
AT4G09290	0
AT4G09295	0
AT4G09300	7
AT4G09305	0
AT4G09310	0
AT4G09313	0
AT4G09315	0
AT4G09316	0
AT4G09320	3864
AT4G09325	0
AT4G09335	3
AT4G09340	760
AT4G09350	401
AT4G09355	0
AT4G09360	0
AT4G09365	12
AT4G09370	0
AT4G09375	74
AT4G09380	0
AT4G09385	0
AT4G09390	0
AT4G09395	0
AT4G09400	0
AT4G09405	68
AT4G09410	0
AT4G09415	24
AT4G09420	47
AT4G09425	1
AT4G09430	3
AT4G09432	26
AT4G09435	0
AT4G09440	0
AT4G09445	6
AT4G09450	0
AT4G09452	0
AT4G09455	0
AT4G09460	177
AT4G09462	0
AT4G09464	0
AT4G09465	0
AT4G09466	0
AT4G09467	0
AT4G09468	0
AT4G09470	0
AT4G09475	4
AT4G09480	10
AT4G09485	0
AT4G09490	101
AT4G09495	0
AT4G09500	288
AT4G09510	322
AT4G09515	0
AT4G09520	213
AT4G09525	0
AT4G09530	0
AT4G09535	0
AT4G09540	0
AT4G09545	0
AT4G09550	190
AT4G09555	0
AT4G09560	407
AT4G09565	0
AT4G09570	513
AT4G09575	24
AT4G09580	530
AT4G09584	1
AT4G09585	0
AT4G09589	0
AT4G09590	0
AT4G09595	0
AT4G09600	15
AT4G09605	14
AT4G09610	0
AT4G09620	1025
AT4G09625	0
AT4G09630	702
AT4G09635	0
AT4G09640	228
AT4G09644	0
AT4G09645	0
AT4G09647	0
AT4G09649	0
AT4G09650	6992
AT4G09655	0
AT4G09660	0
AT4G09665	0
AT4G09670	1692
AT4G09675	0
AT4G09680	1455
AT4G09685	0
AT4G09690	0
AT4G09695	0
AT4G09700	0
AT4G09705	0
AT4G09710	0
AT4G09715	0
AT4G09720	1124
AT4G09725	0
AT4G09730	1030
AT4G09731	0
AT4G09735	0
AT4G09740	0
AT4G09745	0
AT4G09750	254
AT4G09755	0
AT4G09760	7588
AT4G09765	0
AT4G09770	3
AT4G09775	0
AT4G09780	0
AT4G09784	0
AT4G09785	46
AT4G09790	0
AT4G09795	0
AT4G09800	3480
AT4G09810	166
AT4G09815	0
AT4G09820	95
AT4G09825	0
AT4G09830	2512
AT4G09840	60
AT4G09845	37
AT4G09850	0
AT4G09855	0
AT4G09860	0
AT4G09865	0
AT4G09870	1
AT4G09875	3
AT4G09880	1
AT4G09885	0
AT4G09890	1079
AT4G09895	0
AT4G09900	867
AT4G09905	0
AT4G09915	0
AT4G09920	55
AT4G09925	0
AT4G09930	0
AT4G09935	0
AT4G09940	0
AT4G09945	0
AT4G09950	65
AT4G09955	0
AT4G09960	11
AT4G09965	2
AT4G09970	317
AT4G09975	0
AT4G09980	794
AT4G09984	0
AT4G09985	0
AT4G09987	2
AT4G09990	1
AT4G09995	0
AT4G10000	813
AT4G10010	4
AT4G10020	0
AT4G10030	594
AT4G10040	386
AT4G10050	592
AT4G10060	2604
AT4G10070	780
AT4G10080	3348
AT4G10090	276
AT4G10100	511
AT4G10110	317
AT4G10115	0
AT4G10120	4030
AT4G10130	249
AT4G10140	308
AT4G10150	58
AT4G10160	24
AT4G10170	440
AT4G10180	1208
AT4G10190	0
AT4G10200	3
AT4G10201	0
AT4G10210	0
AT4G10220	0
AT4G10230	0
AT4G10240	0
AT4G10250	0
AT4G10260	0
AT4G10265	2
AT4G10270	0
AT4G10280	228
AT4G10290	0
AT4G10300	1923
AT4G10305	0
AT4G10310	48
AT4G10320	2362
AT4G10330	403
AT4G10340	61159
AT4G10345	0
AT4G10350	0
AT4G10360	767
AT4G10370	0
AT4G10380	1001
AT4G10390	39
AT4G10400	163
AT4G10410	0
AT4G10414	0
AT4G10420	23
AT4G10430	766
AT4G10440	3
AT4G10450	540
AT4G10457	0
AT4G10460	0
AT4G10465	0
AT4G10470	483
AT4G10480	1554
AT4G10490	0
AT4G10500	26
AT4G10507	1
AT4G10510	0
AT4G10520	0
AT4G10530	0
AT4G10540	0
AT4G10550	194
AT4G10560	0
AT4G10570	468
AT4G10580	7
AT4G10590	840
AT4G10595	0
AT4G10600	36
AT4G10603	0
AT4G10610	1425
AT4G10613	0
AT4G10620	225
AT4G10630	7
AT4G10640	1
AT4G10650	54
AT4G10655	0
AT4G10660	0
AT4G10670	0
AT4G10680	0
AT4G10690	240
AT4G10695	6
AT4G10700	0
AT4G10710	1721
AT4G10720	0
AT4G10730	2086
AT4G10740	0
AT4G10750	258
AT4G10760	472
AT4G10767	0
AT4G10770	1390
AT4G10780	7
AT4G10790	1713
AT4G10800	116
AT4G10810	504
AT4G10815	0
AT4G10820	0
AT4G10830	0
AT4G10840	1630
AT4G10843	30
AT4G10850	2
AT4G10860	0
AT4G10865	0
AT4G10870	0
AT4G10880	0
AT4G10890	186
AT4G10895	1
AT4G10910	1
AT4G10920	1454
AT4G10925	309
AT4G10930	906
AT4G10950	1
AT4G10955	31
AT4G10960	327
AT4G10970	760
AT4G10980	0
AT4G10990	0
AT4G11000	73
AT4G11010	2387
AT4G11020	0
AT4G11030	0
AT4G11040	0
AT4G11050	0
AT4G11060	117
AT4G11070	0
AT4G11080	80
AT4G11090	338
AT4G11100	305
AT4G11110	1332
AT4G11120	541
AT4G11130	237
AT4G11140	10
AT4G11150	4417
AT4G11160	1193
AT4G11170	3
AT4G11175	735
AT4G11177	0
AT4G11180	0
AT4G11190	0
AT4G11200	8
AT4G11210	5
AT4G11211	491
AT4G11213	0
AT4G11216	0
AT4G11220	1829
AT4G11230	3
AT4G11240	889
AT4G11250	0
AT4G11260	3024
AT4G11270	1245
AT4G11280	1186
AT4G11290	30
AT4G11300	457
AT4G11310	3
AT4G11320	120
AT4G11330	1050
AT4G11340	0
AT4G11350	61
AT4G11355	0
AT4G11360	1738
AT4G11370	84
AT4G11373	0
AT4G11375	0
AT4G11380	1495
AT4G11385	0
AT4G11390	0
AT4G11393	1
AT4G11400	21
AT4G11402	0
AT4G11405	0
AT4G11410	756
AT4G11420	3235
AT4G11430	0
AT4G11440	184
AT4G11450	116
AT4G11460	1
AT4G11470	1
AT4G11480	1
AT4G11485	0
AT4G11490	0
AT4G11500	3
AT4G11510	1
AT4G11521	129
AT4G11530	213
AT4G11540	0
AT4G11543	0
AT4G11547	28
AT4G11550	22
AT4G11560	1254
AT4G11570	3533
AT4G11580	0
AT4G11590	5
AT4G11600	10749
AT4G11610	0
AT4G11630	323
AT4G11640	105
AT4G11642	0
AT4G11650	15
AT4G11653	0
AT4G11655	0
AT4G11660	182
AT4G11670	667
AT4G11680	301
AT4G11690	64
AT4G11700	4
AT4G11710	0
AT4G11720	0
AT4G11730	0
AT4G11740	833
AT4G11745	0
AT4G11750	0
AT4G11760	2
AT4G11770	0
AT4G11780	0
AT4G11790	775
AT4G11800	1259
AT4G11810	16
AT4G11820	542
AT4G11830	2820
AT4G11840	740
AT4G11845	161
AT4G11850	1164
AT4G11860	760
AT4G11870	0
AT4G11880	1
AT4G11890	165
AT4G11900	1038
AT4G11910	1063
AT4G11911	1
AT4G11920	275
AT4G11930	0
AT4G11940	0
AT4G11945	0
AT4G11950	8
AT4G11960	1843
AT4G11970	263
AT4G11980	404
AT4G11985	0
AT4G11990	20
AT4G12000	411
AT4G12005	7
AT4G12010	352
AT4G12020	1593
AT4G12030	5422
AT4G12040	1666
AT4G12050	1
AT4G12060	1118
AT4G12065	6
AT4G12070	719
AT4G12080	224
AT4G12090	53
AT4G12100	0
AT4G12110	542
AT4G12115	0
AT4G12120	445
AT4G12130	188
AT4G12135	0
AT4G12140	2
AT4G12150	0
AT4G12160	0
AT4G12170	0
AT4G12180	0
AT4G12190	0
AT4G12200	8
AT4G12210	0
AT4G12220	2
AT4G12230	1125
AT4G12240	96
AT4G12250	316
AT4G12260	0
AT4G12270	0
AT4G12275	0
AT4G12280	0
AT4G12290	8269
AT4G12300	941
AT4G12310	955
AT4G12320	3621
AT4G12330	7
AT4G12334	0
AT4G12340	905
AT4G12350	1
AT4G12360	0
AT4G12370	0
AT4G12380	0
AT4G12382	20
AT4G12390	310
AT4G12400	40
AT4G12405	0
AT4G12410	13
AT4G12420	875
AT4G12423	0
AT4G12426	0
AT4G12430	116
AT4G12440	5
AT4G12450	24
AT4G12460	1273
AT4G12470	388
AT4G12480	27
AT4G12485	0
AT4G12490	5
AT4G12495	0
AT4G12500	2
AT4G12510	0
AT4G12520	1
AT4G12530	0
AT4G12540	6
AT4G12543	0
AT4G12545	0
AT4G12550	0
AT4G12555	0
AT4G12560	2060
AT4G12570	1075
AT4G12580	31
AT4G12590	1617
AT4G12600	709
AT4G12610	1124
AT4G12617	0
AT4G12620	9
AT4G12640	594
AT4G12650	2518
AT4G12670	637
AT4G12680	318
AT4G12690	159
AT4G12700	134
AT4G12710	248
AT4G12720	1093
AT4G12730	84
AT4G12731	0
AT4G12735	18
AT4G12740	8
AT4G12750	686
AT4G12760	532
AT4G12770	1084
AT4G12780	1778
AT4G12790	1022
AT4G12800	36447
AT4G12810	2
AT4G12820	0
AT4G12825	0
AT4G12830	896
AT4G12840	118
AT4G12850	115
AT4G12860	0
AT4G12870	84
AT4G12880	586
AT4G12890	5
AT4G12900	353
AT4G12910	1416
AT4G12915	0
AT4G12917	747
AT4G12920	0
AT4G12930	1
AT4G12940	0
AT4G12950	0
AT4G12960	97
AT4G12970	35
AT4G12980	436
AT4G12990	476
AT4G13000	15
AT4G13010	2617
AT4G13020	1848
AT4G13030	795
AT4G13040	467
AT4G13050	351
AT4G13060	0
AT4G13070	249
AT4G13075	0
AT4G13080	0
AT4G13090	0
AT4G13095	0
AT4G13100	621
AT4G13110	379
AT4G13120	60
AT4G13130	6
AT4G13150	1313
AT4G13160	0
AT4G13170	582
AT4G13180	531
AT4G13190	62
AT4G13195	170
AT4G13200	1389
AT4G13210	0
AT4G13215	0
AT4G13220	767
AT4G13230	1
AT4G13235	0
AT4G13240	1
AT4G13245	1
AT4G13250	13942
AT4G13251	0
AT4G13252	0
AT4G13253	0
AT4G13254	0
AT4G13255	0
AT4G13256	0
AT4G13257	0
AT4G13258	0
AT4G13259	0
AT4G13260	19
AT4G13261	0
AT4G13262	0
AT4G13263	1
AT4G13264	0
AT4G13265	0
AT4G13266	0
AT4G13270	1151
AT4G13280	0
AT4G13285	0
AT4G13290	0
AT4G13300	0
AT4G13310	0
AT4G13320	0
AT4G13330	102
AT4G13340	2088
AT4G13345	1539
AT4G13350	2246
AT4G13360	1470
AT4G13370	28
AT4G13380	0
AT4G13390	8
AT4G13395	173
AT4G13400	238
AT4G13410	2
AT4G13420	0
AT4G13430	17506
AT4G13440	0
AT4G13442	0
AT4G13445	0
AT4G13450	4
AT4G13455	0
AT4G13460	1235
AT4G13470	0
AT4G13480	1
AT4G13490	0
AT4G13493	100
AT4G13494	6
AT4G13495	8248
AT4G13500	735
AT4G13505	7
AT4G13510	1
AT4G13520	1556
AT4G13530	3695
AT4G13540	92
AT4G13550	1090
AT4G13554	0
AT4G13555	0
AT4G13560	593
AT4G13564	5
AT4G13570	162
AT4G13572	193
AT4G13575	440
AT4G13577	40
AT4G13580	1
AT4G13590	1151
AT4G13600	10
AT4G13610	0
AT4G13611	0
AT4G13615	2201
AT4G13620	0
AT4G13630	662
AT4G13640	924
AT4G13650	106
AT4G13660	18
AT4G13670	1808
AT4G13680	5
AT4G13690	5
AT4G13700	2
AT4G13710	40
AT4G13720	300
AT4G13730	584
AT4G13750	339
AT4G13760	0
AT4G13770	25511
AT4G13780	1686
AT4G13790	6
AT4G13800	211
AT4G13810	1604
AT4G13820	105
AT4G13830	3506
AT4G13840	1556
AT4G13850	2784
AT4G13860	21
AT4G13870	77
AT4G13880	125
AT4G13885	62
AT4G13890	3
AT4G13900	245
AT4G13918	19
AT4G13920	0
AT4G13930	2338
AT4G13940	12417
AT4G13950	121
AT4G13955	0
AT4G13960	0
AT4G13965	0
AT4G13968	0
AT4G13970	530
AT4G13980	367
AT4G13985	0
AT4G13990	60
AT4G13992	12
AT4G13996	1
AT4G14000	523
AT4G14010	0
AT4G14020	3344
AT4G14030	2502
AT4G14040	9551
AT4G14050	116
AT4G14060	0
AT4G14070	2819
AT4G14080	3
AT4G14090	543
AT4G14096	326
AT4G14100	230
AT4G14103	34
AT4G14104	0
AT4G14105	0
AT4G14110	533
AT4G14120	12
AT4G14130	14
AT4G14135	0
AT4G14140	0
AT4G14145	329
AT4G14147	307
AT4G14149	0
AT4G14150	33
AT4G14160	2148
AT4G14165	1
AT4G14170	78
AT4G14180	15
AT4G14190	189
AT4G14200	56
AT4G14210	2183
AT4G14220	768
AT4G14225	0
AT4G14226	1
AT4G14230	2024
AT4G14240	733
AT4G14245	1
AT4G14250	0
AT4G14260	0
AT4G14270	6659
AT4G14272	0
AT4G14276	1
AT4G14280	0
AT4G14290	106
AT4G14300	1255
AT4G14301	0
AT4G14305	48
AT4G14310	42
AT4G14315	0
AT4G14320	1576
AT4G14330	25
AT4G14340	948
AT4G14342	762
AT4G14345	0
AT4G14350	1124
AT4G14358	0
AT4G14360	813
AT4G14365	599
AT4G14368	3
AT4G14370	37
AT4G14380	8
AT4G14385	537
AT4G14390	19
AT4G14400	10794
AT4G14410	1906
AT4G14415	0
AT4G14420	901
AT4G14430	929
AT4G14440	198
AT4G14450	12
AT4G14455	335
AT4G14460	0
AT4G14465	24
AT4G14470	0
AT4G14480	142
AT4G14490	42
AT4G14500	886
AT4G14504	29
AT4G14510	641
AT4G14520	429
AT4G14530	1
AT4G14540	1485
AT4G14548	169
AT4G14550	123
AT4G14560	319
AT4G14570	975
AT4G14580	660
AT4G14590	88
AT4G14600	284
AT4G14605	515
AT4G14610	226
AT4G14615	983
AT4G14620	465
AT4G14630	2
AT4G14640	11
AT4G14650	3
AT4G14660	137
AT4G14661	0
AT4G14670	0
AT4G14675	0
AT4G14680	1900
AT4G14690	9
AT4G14695	5
AT4G14700	3
AT4G14710	3242
AT4G14713	130
AT4G14716	3766
AT4G14720	455
AT4G14723	0
AT4G14730	3
AT4G14740	515
AT4G14743	4
AT4G14746	199
AT4G14750	35
AT4G14760	1151
AT4G14770	46
AT4G14780	5
AT4G14785	0
AT4G14790	631
AT4G14800	847
AT4G14805	1
AT4G14810	0
AT4G14811	0
AT4G14815	3
AT4G14819	0
AT4G14820	62
AT4G14830	234
AT4G14840	78
AT4G14850	120
AT4G14860	27
AT4G14870	922
AT4G14880	9517
AT4G14890	0
AT4G14900	1317
AT4G14905	317
AT4G14910	617
AT4G14920	934
AT4G14930	890
AT4G14940	8
AT4G14950	499
AT4G14960	5514
AT4G14965	1174
AT4G14970	27
AT4G14980	0
AT4G14990	2412
AT4G15000	2023
AT4G15010	695
AT4G15020	650
AT4G15025	0
AT4G15030	717
AT4G15040	0
AT4G15050	0
AT4G15053	0
AT4G15056	0
AT4G15060	0
AT4G15070	68
AT4G15075	1
AT4G15080	983
AT4G15090	593
AT4G15093	271
AT4G15096	0
AT4G15100	0
AT4G15110	1638
AT4G15120	4
AT4G15130	800
AT4G15140	120
AT4G15150	29
AT4G15160	6
AT4G15165	26
AT4G15180	2323
AT4G15200	0
AT4G15210	97
AT4G15215	192
AT4G15230	23
AT4G15233	184
AT4G15236	40
AT4G15240	516
AT4G15242	0
AT4G15245	0
AT4G15248	31
AT4G15250	0
AT4G15258	7
AT4G15260	824
AT4G15270	28
AT4G15280	57
AT4G15290	0
AT4G15300	0
AT4G15310	0
AT4G15320	0
AT4G15330	0
AT4G15340	0
AT4G15345	0
AT4G15350	0
AT4G15360	0
AT4G15370	0
AT4G15380	1
AT4G15390	1
AT4G15393	0
AT4G15396	0
AT4G15398	0
AT4G15400	0
AT4G15410	459
AT4G15415	1044
AT4G15417	2
AT4G15420	396
AT4G15430	18
AT4G15440	311
AT4G15450	936
AT4G15460	0
AT4G15470	3550
AT4G15475	840
AT4G15480	0
AT4G15490	1419
AT4G15500	27
AT4G15510	331
AT4G15520	209
AT4G15530	6427
AT4G15540	6264
AT4G15545	5889
AT4G15550	551
AT4G15560	5242
AT4G15562	0
AT4G15563	35
AT4G15570	309
AT4G15590	0
AT4G15610	592
AT4G15620	145
AT4G15630	652
AT4G15640	229
AT4G15650	0
AT4G15660	138
AT4G15670	46
AT4G15680	22
AT4G15690	74
AT4G15700	118
AT4G15710	10
AT4G15715	3
AT4G15720	10
AT4G15730	140
AT4G15733	0
AT4G15735	0
AT4G15740	0
AT4G15750	442
AT4G15755	0
AT4G15760	1182
AT4G15765	468
AT4G15770	650
AT4G15775	0
AT4G15780	2186
AT4G15790	203
AT4G15800	807
AT4G15802	1003
AT4G15810	428
AT4G15820	147
AT4G15830	37
AT4G15840	1252
AT4G15850	153
AT4G15860	0
AT4G15870	0
AT4G15880	1062
AT4G15885	0
AT4G15890	20
AT4G15900	1767
AT4G15910	736
AT4G15920	619
AT4G15930	802
AT4G15940	816
AT4G15950	181
AT4G15953	11
AT4G15955	268
AT4G15960	49
AT4G15970	0
AT4G15975	28
AT4G15980	2
AT4G15990	486
AT4G16000	1724
AT4G16008	877
AT4G16010	4
AT4G16015	3
AT4G16020	1
AT4G16024	0
AT4G16030	0
AT4G16040	0
AT4G16045	0
AT4G16050	0
AT4G16060	656
AT4G16070	649
AT4G16080	0
AT4G16090	0
AT4G16095	0
AT4G16100	253
AT4G16105	0
AT4G16110	642
AT4G16120	155
AT4G16130	1108
AT4G16140	49
AT4G16141	207
AT4G16143	2884
AT4G16144	513
AT4G16146	2107
AT4G16150	2630
AT4G16155	598
AT4G16160	1
AT4G16162	9
AT4G16165	0
AT4G16180	1808
AT4G16190	40125
AT4G16195	0
AT4G16200	0
AT4G16210	707
AT4G16215	0
AT4G16220	0
AT4G16230	0
AT4G16233	0
AT4G16235	0
AT4G16240	8
AT4G16250	600
AT4G16260	2081
AT4G16265	119
AT4G16267	0
AT4G16270	3
AT4G16280	1532
AT4G16295	0
AT4G16310	998
AT4G16330	621
AT4G16340	1000
AT4G16350	13
AT4G16355	0
AT4G16360	1616
AT4G16370	4573
AT4G16380	3529
AT4G16390	906
AT4G16400	25
AT4G16410	96
AT4G16420	1120
AT4G16430	819
AT4G16440	426
AT4G16442	312
AT4G16444	359
AT4G16447	232
AT4G16450	1239
AT4G16451	0
AT4G16460	0
AT4G16465	0
AT4G16470	162
AT4G16475	0
AT4G16480	699
AT4G16490	2778
AT4G16500	421
AT4G16510	125
AT4G16515	0
AT4G16520	6772
AT4G16530	0
AT4G16535	6
AT4G16540	67
AT4G16545	0
AT4G16550	0
AT4G16555	0
AT4G16560	0
AT4G16563	323
AT4G16566	295
AT4G16570	107
AT4G16580	758
AT4G16590	5
AT4G16600	8
AT4G16610	6
AT4G16620	35
AT4G16630	595
AT4G16640	5
AT4G16650	703
AT4G16660	2083
AT4G16670	166
AT4G16680	498
AT4G16690	508
AT4G16695	254
AT4G16700	35
AT4G16710	1213
AT4G16720	3435
AT4G16730	1
AT4G16740	277
AT4G16745	238
AT4G16748	0
AT4G16750	390
AT4G16760	3568
AT4G16765	1167
AT4G16770	764
AT4G16780	762
AT4G16790	903
AT4G16800	213
AT4G16807	4
AT4G16810	0
AT4G16820	2
AT4G16830	4804
AT4G16835	82
AT4G16840	119
AT4G16845	624
AT4G16850	148
AT4G16855	1
AT4G16857	87
AT4G16860	3994
AT4G16870	2324
AT4G16880	598
AT4G16890	5453
AT4G16892	53
AT4G16900	993
AT4G16910	27
AT4G16915	0
AT4G16920	90
AT4G16930	0
AT4G16935	0
AT4G16940	85
AT4G16950	4054
AT4G16955	0
AT4G16957	427
AT4G16960	301
AT4G16970	15
AT4G16980	1
AT4G16983	0
AT4G16990	6680
AT4G17000	23
AT4G17005	0
AT4G17010	244
AT4G17020	402
AT4G17030	1013
AT4G17040	5362
AT4G17050	1566
AT4G17060	406
AT4G17070	517
AT4G17080	919
AT4G17085	159
AT4G17090	7705
AT4G17098	28
AT4G17100	457
AT4G17140	6338
AT4G17150	1094
AT4G17160	0
AT4G17170	2752
AT4G17180	120
AT4G17190	258
AT4G17200	0
AT4G17210	0
AT4G17215	5
AT4G17220	22
AT4G17230	1995
AT4G17240	45
AT4G17243	2
AT4G17245	360
AT4G17250	469
AT4G17260	201
AT4G17270	1173
AT4G17280	3
AT4G17300	810
AT4G17310	245
AT4G17330	5132
AT4G17340	2242
AT4G17350	287
AT4G17360	373
AT4G17370	1009
AT4G17380	9
AT4G17390	1606
AT4G17410	576
AT4G17420	340
AT4G17430	241
AT4G17440	160
AT4G17450	0
AT4G17460	690
AT4G17470	3
AT4G17480	6
AT4G17483	24
AT4G17486	602
AT4G17490	212
AT4G17500	626
AT4G17505	0
AT4G17510	436
AT4G17512	0
AT4G17520	3575
AT4G17530	1948
AT4G17540	89
AT4G17550	2232
AT4G17560	1938
AT4G17565	0
AT4G17570	1299
AT4G17580	0
AT4G17585	0
AT4G17587	0
AT4G17590	0
AT4G17600	1595
AT4G17610	156
AT4G17612	0
AT4G17615	260
AT4G17616	328
AT4G17620	905
AT4G17640	1628
AT4G17650	496
AT4G17660	2
AT4G17670	184
AT4G17680	41
AT4G17690	1
AT4G17695	317
AT4G17700	0
AT4G17710	0
AT4G17713	0
AT4G17718	0
AT4G17720	573
AT4G17730	2404
AT4G17740	500
AT4G17750	225
AT4G17760	12
AT4G17765	0
AT4G17770	1146
AT4G17780	0
AT4G17785	0
AT4G17788	3
AT4G17790	457
AT4G17800	0
AT4G17810	110
AT4G17820	0
AT4G17830	1288
AT4G17840	2996
AT4G17850	0
AT4G17860	0
AT4G17870	1131
AT4G17880	977
AT4G17890	675
AT4G17895	404
AT4G17900	2262
AT4G17905	26
AT4G17908	2
AT4G17910	431
AT4G17914	32
AT4G17915	42
AT4G17920	1
AT4G17940	1381
AT4G17950	620
AT4G17960	303
AT4G17970	62
AT4G17975	0
AT4G17980	0
AT4G17990	0
AT4G18010	1409
AT4G18020	2449
AT4G18030	2204
AT4G18040	930
AT4G18050	546
AT4G18060	683
AT4G18070	1453
AT4G18080	0
AT4G18090	5
AT4G18100	2552
AT4G18110	0
AT4G18120	7658
AT4G18130	1791
AT4G18140	1272
AT4G18150	6
AT4G18160	437
AT4G18170	34
AT4G18180	0
AT4G18190	3
AT4G18195	25
AT4G18197	1004
AT4G18203	0
AT4G18205	2386
AT4G18210	331
AT4G18215	1
AT4G18220	151
AT4G18230	450
AT4G18240	3746
AT4G18250	79
AT4G18253	21
AT4G18255	0
AT4G18260	53
AT4G18270	684
AT4G18280	637
AT4G18290	92
AT4G18300	257
AT4G18310	0
AT4G18320	0
AT4G18330	0
AT4G18335	0
AT4G18340	37
AT4G18350	1
AT4G18360	148
AT4G18370	645
AT4G18372	116
AT4G18375	132
AT4G18380	357
AT4G18390	1398
AT4G18395	1
AT4G18400	84
AT4G18410	0
AT4G18420	0
AT4G18422	5
AT4G18425	12
AT4G18430	0
AT4G18440	758
AT4G18450	0
AT4G18460	104
AT4G18465	435
AT4G18470	20
AT4G18480	2876
AT4G18490	56
AT4G18500	0
AT4G18501	7
AT4G18510	4
AT4G18520	491
AT4G18530	967
AT4G18540	0
AT4G18550	3
AT4G18570	670
AT4G18580	448
AT4G18590	227
AT4G18593	507
AT4G18596	5
AT4G18600	288
AT4G18610	13
AT4G18620	0
AT4G18630	27
AT4G18640	53
AT4G18650	0
AT4G18660	1
AT4G18670	807
AT4G18680	0
AT4G18690	0
AT4G18692	0
AT4G18700	3199
AT4G18710	3194
AT4G18720	0
AT4G18725	0
AT4G18730	1872
AT4G18740	275
AT4G18750	53
AT4G18760	142
AT4G18770	3
AT4G18780	70
AT4G18790	1
AT4G18800	458
AT4G18810	1676
AT4G18815	0
AT4G18820	871
AT4G18823	0
AT4G18830	142
AT4G18840	92
AT4G18860	0
AT4G18870	3
AT4G18880	1409
AT4G18890	174
AT4G18900	0
AT4G18905	1008
AT4G18910	253
AT4G18920	0
AT4G18930	1756
AT4G18940	0
AT4G18950	764
AT4G18960	16
AT4G18970	62
AT4G18975	811
AT4G18980	46
AT4G18990	17
AT4G19000	0
AT4G19003	719
AT4G19006	576
AT4G19010	257
AT4G19020	379
AT4G19030	0
AT4G19035	0
AT4G19038	2
AT4G19040	1489
AT4G19045	167
AT4G19050	62
AT4G19060	454
AT4G19070	472
AT4G19080	33
AT4G19090	105
AT4G19095	28
AT4G19100	296
AT4G19110	7264
AT4G19120	2188
AT4G19130	29
AT4G19140	381
AT4G19150	539
AT4G19160	2320
AT4G19170	12803
AT4G19180	397
AT4G19185	342
AT4G19190	983
AT4G19191	31
AT4G19200	9123
AT4G19210	2570
AT4G19220	17
AT4G19230	174
AT4G19239	0
AT4G19240	0
AT4G19250	0
AT4G19260	0
AT4G19270	0
AT4G19275	0
AT4G19280	0
AT4G19290	0
AT4G19300	0
AT4G19305	0
AT4G19310	0
AT4G19320	0
AT4G19330	0
AT4G19340	0
AT4G19350	695
AT4G19360	0
AT4G19370	307
AT4G19380	7
AT4G19390	1417
AT4G19395	12
AT4G19400	13
AT4G19410	3292
AT4G19420	6012
AT4G19430	40
AT4G19440	208
AT4G19450	2139
AT4G19452	8
AT4G19460	17
AT4G19470	0
AT4G19480	0
AT4G19485	0
AT4G19490	1505
AT4G19500	2740
AT4G19510	2534
AT4G19520	2477
AT4G19530	1630
AT4G19540	289
AT4G19550	115
AT4G19560	50
AT4G19570	2
AT4G19580	1
AT4G19590	2
AT4G19600	1069
AT4G19610	765
AT4G19620	1
AT4G19630	0
AT4G19633	0
AT4G19640	2418
AT4G19645	208
AT4G19650	208
AT4G19660	1172
AT4G19670	1346
AT4G19680	0
AT4G19690	0
AT4G19700	790
AT4G19710	1137
AT4G19720	0
AT4G19730	0
AT4G19740	4
AT4G19750	0
AT4G19760	0
AT4G19770	0
AT4G19780	1
AT4G19790	0
AT4G19800	0
AT4G19810	18
AT4G19820	3
AT4G19830	235
AT4G19840	13731
AT4G19850	42
AT4G19860	4286
AT4G19865	66
AT4G19870	324
AT4G19880	2101
AT4G19890	185
AT4G19900	360
AT4G19902	2
AT4G19905	0
AT4G19910	0
AT4G19920	0
AT4G19925	0
AT4G19930	0
AT4G19940	0
AT4G19950	238
AT4G19960	1432
AT4G19970	4
AT4G19975	23
AT4G19980	0
AT4G19985	362
AT4G19990	552
AT4G20000	9
AT4G20010	595
AT4G20020	543
AT4G20030	307
AT4G20040	4
AT4G20050	6
AT4G20060	368
AT4G20070	876
AT4G20080	0
AT4G20090	225
AT4G20095	3
AT4G20100	0
AT4G20110	1059
AT4G20115	0
AT4G20130	613
AT4G20140	73
AT4G20150	2272
AT4G20160	1
AT4G20170	378
AT4G20180	0
AT4G20190	0
AT4G20200	0
AT4G20210	0
AT4G20220	0
AT4G20230	10
AT4G20235	1
AT4G20240	0
AT4G20250	0
AT4G20260	15955
AT4G20270	1489
AT4G20280	597
AT4G20290	0
AT4G20300	1245
AT4G20310	332
AT4G20320	1413
AT4G20325	50
AT4G20330	695
AT4G20340	286
AT4G20350	86
AT4G20360	1
AT4G20362	7
AT4G20365	0
AT4G20370	10
AT4G20380	707
AT4G20390	9
AT4G20400	1414
AT4G20410	1415
AT4G20420	0
AT4G20430	107
AT4G20440	565
AT4G20450	0
AT4G20460	26
AT4G20470	0
AT4G20480	1167
AT4G20490	0
AT4G20500	0
AT4G20510	0
AT4G20520	0
AT4G20530	0
AT4G20535	0
AT4G20540	0
AT4G20545	0
AT4G20550	0
AT4G20555	0
AT4G20560	0
AT4G20565	0
AT4G20570	0
AT4G20575	0
AT4G20580	0
AT4G20590	0
AT4G20600	0
AT4G20610	0
AT4G20620	0
AT4G20630	0
AT4G20640	0
AT4G20645	0
AT4G20650	0
AT4G20670	0
AT4G20680	0
AT4G20690	0
AT4G20700	0
AT4G20703	0
AT4G20707	0
AT4G20710	0
AT4G20715	0
AT4G20720	44
AT4G20725	0
AT4G20730	1
AT4G20735	0
AT4G20740	161
AT4G20760	378
AT4G20770	23
AT4G20780	353
AT4G20790	0
AT4G20800	1
AT4G20810	1
AT4G20820	81
AT4G20830	405
AT4G20835	0
AT4G20840	401
AT4G20850	6410
AT4G20860	314
AT4G20870	180
AT4G20880	1022
AT4G20890	3680
AT4G20900	0
AT4G20910	286
AT4G20920	11
AT4G20930	513
AT4G20935	1
AT4G20940	26
AT4G20947	0
AT4G20953	0
AT4G20960	458
AT4G20970	4
AT4G20980	1669
AT4G20990	0
AT4G21000	0
AT4G21010	0
AT4G21020	0
AT4G21030	0
AT4G21040	0
AT4G21050	0
AT4G21060	198
AT4G21063	4
AT4G21065	33
AT4G21070	16
AT4G21080	0
AT4G21090	286
AT4G21100	563
AT4G21105	3640
AT4G21110	980
AT4G21120	66
AT4G21130	0
AT4G21140	129
AT4G21150	2168
AT4G21160	1427
AT4G21170	59
AT4G21180	353
AT4G21190	680
AT4G21192	376
AT4G21200	3
AT4G21210	3584
AT4G21213	0
AT4G21215	1430
AT4G21220	98
AT4G21230	54
AT4G21240	0
AT4G21250	1
AT4G21260	0
AT4G21270	25
AT4G21280	11699
AT4G21300	39
AT4G21310	4
AT4G21320	34
AT4G21323	2
AT4G21326	994
AT4G21330	0
AT4G21340	0
AT4G21350	478
AT4G21360	0
AT4G21362	0
AT4G21363	0
AT4G21366	0
AT4G21370	1
AT4G21380	841
AT4G21390	91
AT4G21400	714
AT4G21410	692
AT4G21420	51
AT4G21430	358
AT4G21437	1
AT4G21440	76
AT4G21445	378
AT4G21450	2558
AT4G21460	305
AT4G21470	1091
AT4G21480	27
AT4G21490	12
AT4G21500	50
AT4G21510	168
AT4G21515	0
AT4G21520	166
AT4G21530	189
AT4G21534	835
AT4G21540	1150
AT4G21550	269
AT4G21560	924
AT4G21570	2362
AT4G21580	1927
AT4G21585	294
AT4G21590	1
AT4G21595	0
AT4G21600	0
AT4G21605	1
AT4G21610	150
AT4G21620	1686
AT4G21630	0
AT4G21640	0
AT4G21650	1953
AT4G21660	3121
AT4G21670	851
AT4G21680	11
AT4G21690	0
AT4G21700	233
AT4G21705	168
AT4G21710	1775
AT4G21720	121
AT4G21730	12
AT4G21740	90
AT4G21745	0
AT4G21750	916
AT4G21760	63
AT4G21770	255
AT4G21780	39
AT4G21790	2225
AT4G21800	740
AT4G21810	1107
AT4G21820	13
AT4G21830	0
AT4G21840	2
AT4G21850	13
AT4G21860	2923
AT4G21865	39
AT4G21870	136
AT4G21880	65
AT4G21890	99
AT4G21895	2
AT4G21900	195
AT4G21902	0
AT4G21903	75
AT4G21910	6280
AT4G21920	147
AT4G21926	5
AT4G21930	69
AT4G21940	104
AT4G21950	0
AT4G21960	79370
AT4G21970	20
AT4G21980	1917
AT4G21990	3395
AT4G22000	517
AT4G22010	51
AT4G22020	1
AT4G22030	0
AT4G22035	2
AT4G22040	0
AT4G22050	33
AT4G22060	0
AT4G22065	0
AT4G22066	0
AT4G22070	2
AT4G22080	3
AT4G22090	0
AT4G22100	0
AT4G22105	0
AT4G22110	0
AT4G22115	0
AT4G22120	290
AT4G22130	293
AT4G22140	558
AT4G22150	853
AT4G22160	463
AT4G22165	2
AT4G22170	2
AT4G22180	0
AT4G22185	0
AT4G22190	1068
AT4G22200	1675
AT4G22210	0
AT4G22212	1
AT4G22214	6
AT4G22217	0
AT4G22220	5172
AT4G22230	0
AT4G22233	0
AT4G22235	0
AT4G22240	7275
AT4G22250	76
AT4G22260	2132
AT4G22265	2
AT4G22270	369
AT4G22280	48
AT4G22285	774
AT4G22290	355
AT4G22300	180
AT4G22305	270
AT4G22310	1476
AT4G22320	93
AT4G22330	1318
AT4G22340	378
AT4G22350	355
AT4G22360	520
AT4G22370	4
AT4G22380	404
AT4G22390	9
AT4G22400	0
AT4G22410	0
AT4G22415	0
AT4G22430	1
AT4G22440	0
AT4G22450	0
AT4G22460	0
AT4G22463	0
AT4G22467	0
AT4G22470	1
AT4G22475	0
AT4G22485	1
AT4G22490	7
AT4G22495	0
AT4G22505	0
AT4G22510	0
AT4G22513	0
AT4G22517	0
AT4G22520	0
AT4G22530	122
AT4G22540	2832
AT4G22545	33
AT4G22550	76
AT4G22560	36
AT4G22570	854
AT4G22580	430
AT4G22590	312
AT4G22600	0
AT4G22610	1
AT4G22620	4
AT4G22630	1
AT4G22635	0
AT4G22640	0
AT4G22650	0
AT4G22660	0
AT4G22666	0
AT4G22670	1953
AT4G22680	1
AT4G22690	3219
AT4G22700	0
AT4G22710	48
AT4G22720	541
AT4G22730	74
AT4G22740	1684
AT4G22745	401
AT4G22750	944
AT4G22754	0
AT4G22755	114
AT4G22756	166
AT4G22758	98
AT4G22760	67
AT4G22770	112
AT4G22780	1244
AT4G22785	1
AT4G22790	267
AT4G22810	0
AT4G22820	1125
AT4G22830	293
AT4G22840	467
AT4G22850	147
AT4G22860	13
AT4G22870	0
AT4G22880	507
AT4G22890	5951
AT4G22900	15
AT4G22910	130
AT4G22920	1494
AT4G22930	448
AT4G22940	88
AT4G22950	37
AT4G22960	19
AT4G22970	46
AT4G22980	355
AT4G22990	987
AT4G23000	655
AT4G23010	1383
AT4G23015	0
AT4G23020	62
AT4G23030	149
AT4G23040	394
AT4G23050	1151
AT4G23060	109
AT4G23070	0
AT4G23080	0
AT4G23090	0
AT4G23100	8087
AT4G23110	0
AT4G23120	0
AT4G23130	444
AT4G23140	247
AT4G23150	42
AT4G23160	98
AT4G23170	906
AT4G23180	1513
AT4G23190	79
AT4G23200	19
AT4G23205	0
AT4G23210	16
AT4G23215	8
AT4G23220	171
AT4G23230	146
AT4G23240	320
AT4G23250	697
AT4G23260	2711
AT4G23270	2330
AT4G23271	0
AT4G23280	7
AT4G23290	253
AT4G23300	461
AT4G23310	67
AT4G23320	144
AT4G23330	893
AT4G23340	34
AT4G23350	0
AT4G23355	0
AT4G23360	0
AT4G23364	0
AT4G23365	0
AT4G23370	0
AT4G23373	0
AT4G23375	0
AT4G23380	0
AT4G23387	0
AT4G23390	0
AT4G23400	2509
AT4G23410	81
AT4G23420	28
AT4G23430	754
AT4G23440	264
AT4G23450	385
AT4G23460	1678
AT4G23470	1704
AT4G23490	102
AT4G23493	51
AT4G23496	0
AT4G23500	125
AT4G23510	0
AT4G23515	0
AT4G23520	0
AT4G23530	229
AT4G23540	425
AT4G23550	44
AT4G23560	0
AT4G23570	991
AT4G23580	1
AT4G23590	0
AT4G23600	4301
AT4G23610	4
AT4G23620	245
AT4G23630	5525
AT4G23635	0
AT4G23640	1359
AT4G23650	2045
AT4G23660	360
AT4G23670	11663
AT4G23680	178
AT4G23690	29
AT4G23700	24
AT4G23710	763
AT4G23713	0
AT4G23720	13
AT4G23730	1317
AT4G23740	550
AT4G23750	210
AT4G23760	154
AT4G23770	60
AT4G23780	0
AT4G23790	201
AT4G23800	146
AT4G23810	406
AT4G23820	566
AT4G23840	222
AT4G23850	4419
AT4G23860	692
AT4G23870	505
AT4G23880	696
AT4G23882	2
AT4G23885	150
AT4G23890	1890
AT4G23895	299
AT4G23900	8
AT4G23910	594
AT4G23915	0
AT4G23920	354
AT4G23930	71
AT4G23940	560
AT4G23950	155
AT4G23960	2
AT4G23970	0
AT4G23980	881
AT4G23990	75
AT4G24000	105
AT4G24010	52
AT4G24015	284
AT4G24020	2014
AT4G24025	0
AT4G24026	3
AT4G24030	0
AT4G24040	298
AT4G24050	172
AT4G24060	935
AT4G24070	0
AT4G24080	4
AT4G24090	758
AT4G24100	710
AT4G24110	15
AT4G24120	2507
AT4G24130	94
AT4G24140	2
AT4G24150	4
AT4G24160	509
AT4G24170	2
AT4G24175	53
AT4G24180	2
AT4G24190	5748
AT4G24200	839
AT4G24204	0
AT4G24210	490
AT4G24220	6778
AT4G24230	1211
AT4G24231	1
AT4G24240	732
AT4G24250	16
AT4G24260	13
AT4G24265	16
AT4G24270	670
AT4G24275	16
AT4G24280	4527
AT4G24290	2251
AT4G24300	0
AT4G24310	0
AT4G24320	50
AT4G24330	1426
AT4G24340	2
AT4G24350	1849
AT4G24370	209
AT4G24380	201
AT4G24390	431
AT4G24400	1102
AT4G24410	4
AT4G24413	2
AT4G24415	21
AT4G24420	1
AT4G24430	10
AT4G24440	750
AT4G24450	7030
AT4G24460	667
AT4G24470	844
AT4G24480	522
AT4G24490	511
AT4G24500	195
AT4G24510	120
AT4G24520	3542
AT4G24530	278
AT4G24540	211
AT4G24550	1345
AT4G24560	1134
AT4G24565	0
AT4G24570	884
AT4G24580	10
AT4G24590	616
AT4G24600	0
AT4G24610	206
AT4G24615	0
AT4G24620	1744
AT4G24630	593
AT4G24640	12
AT4G24644	0
AT4G24650	0
AT4G24652	0
AT4G24660	342
AT4G24670	65
AT4G24680	2342
AT4G24690	13029
AT4G24700	63
AT4G24710	24
AT4G24715	0
AT4G24730	212
AT4G24740	3065
AT4G24750	1518
AT4G24760	274
AT4G24770	5806
AT4G24780	565
AT4G24790	192
AT4G24800	2253
AT4G24805	294
AT4G24810	812
AT4G24820	2670
AT4G24830	978
AT4G24840	857
AT4G24860	74
AT4G24880	332
AT4G24890	14
AT4G24900	460
AT4G24910	39
AT4G24920	899
AT4G24930	806
AT4G24940	446
AT4G24950	0
AT4G24960	848
AT4G24970	157
AT4G24972	380
AT4G24973	0
AT4G24974	0
AT4G24975	0
AT4G24977	0
AT4G24980	0
AT4G24990	1807
AT4G25000	306
AT4G25010	2
AT4G25020	90
AT4G25030	1904
AT4G25040	0
AT4G25050	1673
AT4G25070	10
AT4G25080	3759
AT4G25090	0
AT4G25100	5504
AT4G25110	129
AT4G25120	91
AT4G25130	2975
AT4G25140	1
AT4G25150	51
AT4G25160	3
AT4G25170	1574
AT4G25180	530
AT4G25190	0
AT4G25200	1
AT4G25210	1241
AT4G25220	1
AT4G25225	95
AT4G25230	1131
AT4G25235	0
AT4G25240	6
AT4G25250	0
AT4G25260	117
AT4G25270	188
AT4G25280	387
AT4G25290	395
AT4G25300	324
AT4G25310	6
AT4G25315	68
AT4G25320	450
AT4G25330	2
AT4G25340	535
AT4G25350	42
AT4G25360	518
AT4G25370	2447
AT4G25380	14
AT4G25390	395
AT4G25400	0
AT4G25410	3
AT4G25420	7
AT4G25430	0
AT4G25433	21
AT4G25434	222
AT4G25435	0
AT4G25440	505
AT4G25450	1900
AT4G25470	198
AT4G25480	705
AT4G25490	198
AT4G25500	3443
AT4G25510	0
AT4G25515	305
AT4G25520	1260
AT4G25530	0
AT4G25540	8
AT4G25550	799
AT4G25560	0
AT4G25570	3870
AT4G25580	18
AT4G25585	0
AT4G25590	3
AT4G25600	240
AT4G25610	253
AT4G25620	681
AT4G25630	312
AT4G25631	7
AT4G25635	0
AT4G25640	3656
AT4G25650	2609
AT4G25660	740
AT4G25670	1814
AT4G25680	691
AT4G25690	849
AT4G25700	697
AT4G25707	50
AT4G25710	234
AT4G25719	20
AT4G25720	387
AT4G25730	976
AT4G25740	1199
AT4G25750	0
AT4G25760	2
AT4G25770	772
AT4G25780	52
AT4G25790	1
AT4G25800	301
AT4G25810	15
AT4G25820	0
AT4G25830	106
AT4G25835	116
AT4G25840	301
AT4G25845	0
AT4G25850	6
AT4G25860	0
AT4G25870	270
AT4G25880	1926
AT4G25885	31
AT4G25890	345
AT4G25900	1380
AT4G25910	1128
AT4G25920	0
AT4G25930	0
AT4G25940	1411
AT4G25950	33
AT4G25960	730
AT4G25970	3869
AT4G25980	37
AT4G25990	64
AT4G26000	623
AT4G26010	1
AT4G26020	0
AT4G26030	0
AT4G26040	1
AT4G26050	6
AT4G26055	30
AT4G26060	423
AT4G26070	542
AT4G26080	4511
AT4G26090	0
AT4G26095	0
AT4G26100	611
AT4G26110	1353
AT4G26120	53
AT4G26130	3078
AT4G26140	221
AT4G26145	0
AT4G26150	280
AT4G26160	430
AT4G26170	4
AT4G26180	181
AT4G26190	1415
AT4G26200	0
AT4G26210	423
AT4G26220	11
AT4G26225	0
AT4G26230	869
AT4G26240	377
AT4G26250	0
AT4G26255	39
AT4G26260	9
AT4G26270	1040
AT4G26280	0
AT4G26288	7
AT4G26290	0
AT4G26300	1087
AT4G26310	514
AT4G26320	0
AT4G26330	0
AT4G26340	0
AT4G26350	0
AT4G26360	0
AT4G26365	0
AT4G26370	1217
AT4G26375	0
AT4G26380	0
AT4G26385	0
AT4G26390	0
AT4G26400	558
AT4G26410	831
AT4G26415	7
AT4G26420	11
AT4G26430	169
AT4G26440	0
AT4G26450	1617
AT4G26455	1191
AT4G26460	1
AT4G26466	0
AT4G26470	11
AT4G26480	2192
AT4G26483	0
AT4G26485	0
AT4G26488	1
AT4G26490	0
AT4G26500	0
AT4G26510	1021
AT4G26520	716
AT4G26530	7302
AT4G26540	298
AT4G26542	0
AT4G26550	197
AT4G26555	721
AT4G26560	0
AT4G26570	1050
AT4G26580	18
AT4G26582	10
AT4G26590	1
AT4G26600	262
AT4G26610	761
AT4G26620	908
AT4G26630	8316
AT4G26640	1266
AT4G26650	474
AT4G26660	23
AT4G26670	1181
AT4G26675	0
AT4G26680	57
AT4G26690	695
AT4G26700	1832
AT4G26701	0
AT4G26710	1997
AT4G26720	695
AT4G26730	2
AT4G26740	0
AT4G26750	611
AT4G26760	208
AT4G26770	2
AT4G26780	306
AT4G26790	7
AT4G26795	33
AT4G26800	63
AT4G26810	103
AT4G26820	0
AT4G26830	0
AT4G26840	1978
AT4G26850	6342
AT4G26860	921
AT4G26870	1105
AT4G26880	0
AT4G26890	35
AT4G26900	745
AT4G26910	1881
AT4G26920	0
AT4G26930	1
AT4G26940	959
AT4G26950	70
AT4G26960	11
AT4G26965	227
AT4G26970	5415
AT4G26980	351
AT4G26990	132
AT4G27000	3284
AT4G27010	231
AT4G27020	848
AT4G27030	171
AT4G27040	1263
AT4G27050	865
AT4G27052	0
AT4G27060	559
AT4G27070	380
AT4G27080	636
AT4G27090	6868
AT4G27100	484
AT4G27110	0
AT4G27120	1009
AT4G27130	5964
AT4G27140	0
AT4G27150	1
AT4G27160	1
AT4G27170	0
AT4G27180	1576
AT4G27190	0
AT4G27200	0
AT4G27210	0
AT4G27220	1
AT4G27230	760
AT4G27240	123
AT4G27250	0
AT4G27260	383
AT4G27270	66
AT4G27280	666
AT4G27290	12
AT4G27300	4288
AT4G27310	765
AT4G27320	1224
AT4G27330	1
AT4G27340	498
AT4G27350	90
AT4G27360	1
AT4G27370	104
AT4G27380	597
AT4G27390	946
AT4G27395	0
AT4G27400	0
AT4G27410	1428
AT4G27415	0
AT4G27420	1
AT4G27430	1350
AT4G27435	177
AT4G27440	6849
AT4G27450	2175
AT4G27460	44
AT4G27470	622
AT4G27480	238
AT4G27490	140
AT4G27500	3682
AT4G27510	11
AT4G27520	4040
AT4G27530	2
AT4G27540	294
AT4G27550	0
AT4G27560	916
AT4G27565	0
AT4G27570	0
AT4G27580	5
AT4G27585	497
AT4G27590	2
AT4G27595	216
AT4G27597	0
AT4G27600	1924
AT4G27610	818
AT4G27620	405
AT4G27630	261
AT4G27640	1647
AT4G27650	869
AT4G27652	463
AT4G27654	176
AT4G27657	328
AT4G27660	26
AT4G27670	0
AT4G27680	640
AT4G27690	358
AT4G27700	2283
AT4G27710	967
AT4G27720	513
AT4G27730	121
AT4G27740	748
AT4G27745	683
AT4G27750	572
AT4G27760	374
AT4G27765	1
AT4G27780	414
AT4G27790	2
AT4G27800	8818
AT4G27810	2
AT4G27820	1513
AT4G27830	1799
AT4G27840	351
AT4G27845	0
AT4G27850	13
AT4G27852	27
AT4G27860	476
AT4G27870	1289
AT4G27875	0
AT4G27880	385
AT4G27885	0
AT4G27890	0
AT4G27900	1056
AT4G27910	297
AT4G27920	0
AT4G27940	146
AT4G27950	25
AT4G27960	3989
AT4G27970	15
AT4G27980	0
AT4G27990	2282
AT4G28000	4
AT4G28005	27
AT4G28010	76
AT4G28020	172
AT4G28025	1653
AT4G28030	1454
AT4G28040	182
AT4G28050	130
AT4G28060	1021
AT4G28068	0
AT4G28070	129
AT4G28080	6347
AT4G28085	146
AT4G28088	0
AT4G28090	0
AT4G28100	340
AT4G28110	1
AT4G28130	0
AT4G28140	25
AT4G28150	66
AT4G28160	0
AT4G28162	62
AT4G28170	2
AT4G28180	25
AT4G28190	13
AT4G28200	982
AT4G28210	425
AT4G28220	280
AT4G28230	177
AT4G28240	2112
AT4G28250	125
AT4G28260	2174
AT4G28270	1037
AT4G28280	3
AT4G28290	0
AT4G28300	2090
AT4G28310	16
AT4G28320	126
AT4G28330	30
AT4G28340	5
AT4G28350	358
AT4G28360	324
AT4G28362	0
AT4G28365	5
AT4G28370	682
AT4G28380	21
AT4G28390	667
AT4G28395	10
AT4G28397	2
AT4G28400	1099
AT4G28405	2
AT4G28410	0
AT4G28420	0
AT4G28430	4
AT4G28440	921
AT4G28450	436
AT4G28460	1
AT4G28470	1113
AT4G28480	953
AT4G28485	5
AT4G28490	1560
AT4G28500	21
AT4G28510	530
AT4G28520	1
AT4G28530	11
AT4G28540	837
AT4G28550	139
AT4G28556	16
AT4G28560	7
AT4G28570	1282
AT4G28580	0
AT4G28590	178
AT4G28600	1289
AT4G28610	1458
AT4G28620	0
AT4G28630	646
AT4G28640	304
AT4G28650	18
AT4G28652	0
AT4G28660	1145
AT4G28670	0
AT4G28680	0
AT4G28690	69
AT4G28700	14
AT4G28703	38
AT4G28706	543
AT4G28710	1640
AT4G28720	20
AT4G28730	296
AT4G28740	1181
AT4G28750	4458
AT4G28755	0
AT4G28760	974
AT4G28770	1050
AT4G28775	0
AT4G28780	64
AT4G28790	16
AT4G28800	0
AT4G28811	1
AT4G28815	0
AT4G28820	119
AT4G28830	387
AT4G28840	3
AT4G28850	0
AT4G28860	1229
AT4G28870	0
AT4G28880	2507
AT4G28890	1
AT4G28900	16
AT4G28910	2044
AT4G28915	0
AT4G28920	0
AT4G28930	0
AT4G28940	1
AT4G28950	7
AT4G28960	0
AT4G28970	0
AT4G28980	808
AT4G28990	136
AT4G29000	489
AT4G29010	6593
AT4G29020	12
AT4G29030	83
AT4G29033	0
AT4G29035	0
AT4G29037	0
AT4G29040	3586
AT4G29050	499
AT4G29060	7017
AT4G29070	1295
AT4G29080	1253
AT4G29090	0
AT4G29100	1219
AT4G29103	0
AT4G29110	438
AT4G29120	557
AT4G29130	1288
AT4G29140	118
AT4G29150	2
AT4G29160	3059
AT4G29170	50
AT4G29180	1
AT4G29190	6839
AT4G29200	0
AT4G29210	1350
AT4G29220	2812
AT4G29230	176
AT4G29240	22
AT4G29250	1
AT4G29260	767
AT4G29270	0
AT4G29273	0
AT4G29276	0
AT4G29280	0
AT4G29281	0
AT4G29283	0
AT4G29285	0
AT4G29290	0
AT4G29300	0
AT4G29305	0
AT4G29310	230
AT4G29330	651
AT4G29340	1
AT4G29350	8338
AT4G29360	42
AT4G29370	0
AT4G29380	1747
AT4G29390	452
AT4G29400	259
AT4G29410	1178
AT4G29415	0
AT4G29420	260
AT4G29430	272
AT4G29440	485
AT4G29450	0
AT4G29460	0
AT4G29470	2
AT4G29480	1141
AT4G29490	1524
AT4G29510	677
AT4G29520	203
AT4G29530	112
AT4G29540	136
AT4G29548	0
AT4G29550	4
AT4G29560	52
AT4G29570	0
AT4G29580	0
AT4G29590	666
AT4G29600	0
AT4G29610	30
AT4G29620	0
AT4G29630	0
AT4G29640	0
AT4G29650	3
AT4G29654	0
AT4G29658	5
AT4G29660	314
AT4G29670	1901
AT4G29680	643
AT4G29690	7
AT4G29700	367
AT4G29710	0
AT4G29720	402
AT4G29730	152
AT4G29735	753
AT4G29740	55
AT4G29750	1281
AT4G29760	5
AT4G29770	7
AT4G29780	1336
AT4G29790	1305
AT4G29800	5
AT4G29810	1376
AT4G29820	791
AT4G29830	271
AT4G29840	2050
AT4G29850	6
AT4G29860	351
AT4G29870	551
AT4G29880	12
AT4G29890	1097
AT4G29900	4236
AT4G29905	1386
AT4G29910	217
AT4G29920	39
AT4G29930	1
AT4G29940	608
AT4G29950	1355
AT4G29960	760
AT4G29970	0
AT4G29980	0
AT4G29990	116
AT4G30000	253
AT4G30010	2157
AT4G30020	894
AT4G30030	0
AT4G30040	0
AT4G30050	0
AT4G30060	316
AT4G30064	0
AT4G30067	0
AT4G30070	0
AT4G30072	0
AT4G30074	0
AT4G30080	876
AT4G30090	28
AT4G30097	0
AT4G30100	3123
AT4G30110	1270
AT4G30120	44
AT4G30130	179
AT4G30140	8
AT4G30150	348
AT4G30160	2351
AT4G30170	4
AT4G30180	5
AT4G30190	2682
AT4G30200	1449
AT4G30210	3833
AT4G30220	751
AT4G30230	13
AT4G30240	841
AT4G30250	16
AT4G30260	859
AT4G30270	4712
AT4G30280	45
AT4G30290	63
AT4G30300	2
AT4G30310	2425
AT4G30320	1
AT4G30330	142
AT4G30340	703
AT4G30350	1185
AT4G30360	822
AT4G30370	70
AT4G30380	0
AT4G30390	476
AT4G30400	130
AT4G30410	32
AT4G30420	2
AT4G30430	3
AT4G30440	2861
AT4G30450	150
AT4G30460	764
AT4G30470	646
AT4G30480	708
AT4G30490	1004
AT4G30500	64
AT4G30510	222
AT4G30520	554
AT4G30530	11942
AT4G30540	1
AT4G30550	1222
AT4G30560	92
AT4G30570	90
AT4G30580	1331
AT4G30590	1
AT4G30600	6760
AT4G30610	14
AT4G30620	578
AT4G30630	1091
AT4G30640	8
AT4G30650	5645
AT4G30660	679
AT4G30662	5
AT4G30670	34
AT4G30680	89
AT4G30690	3342
AT4G30700	66
AT4G30710	564
AT4G30720	1814
AT4G30730	0
AT4G30740	0
AT4G30750	804
AT4G30760	1132
AT4G30770	0
AT4G30780	581
AT4G30790	1354
AT4G30800	81
AT4G30810	887
AT4G30820	227
AT4G30825	389
AT4G30830	37
AT4G30840	108
AT4G30845	36
AT4G30850	36
AT4G30860	29
AT4G30870	180
AT4G30872	0
AT4G30880	1
AT4G30890	1382
AT4G30900	665
AT4G30910	753
AT4G30920	2049
AT4G30930	369
AT4G30935	614
AT4G30940	170
AT4G30950	3544
AT4G30960	14874
AT4G30970	0
AT4G30972	0
AT4G30975	14
AT4G30980	55
AT4G30990	1183
AT4G30993	1052
AT4G30996	530
AT4G31000	153
AT4G31010	230
AT4G31020	4
AT4G31030	0
AT4G31040	2507
AT4G31050	348
AT4G31060	205
AT4G31070	61
AT4G31073	0
AT4G31075	0
AT4G31080	1705
AT4G31100	10
AT4G31110	28
AT4G31115	953
AT4G31120	701
AT4G31130	791
AT4G31140	370
AT4G31150	412
AT4G31160	1304
AT4G31170	2511
AT4G31180	2764
AT4G31190	0
AT4G31196	0
AT4G31200	473
AT4G31210	572
AT4G31230	27
AT4G31240	979
AT4G31248	4
AT4G31250	6
AT4G31260	0
AT4G31265	0
AT4G31270	112
AT4G31280	0
AT4G31290	573
AT4G31300	1696
AT4G31310	715
AT4G31320	0
AT4G31330	341
AT4G31340	1797
AT4G31350	595
AT4G31351	1
AT4G31354	15
AT4G31355	27
AT4G31360	106
AT4G31370	12
AT4G31380	151
AT4G31390	1888
AT4G31398	12
AT4G31400	34
AT4G31405	31
AT4G31408	36
AT4G31410	757
AT4G31420	1281
AT4G31430	862
AT4G31440	142
AT4G31441	30
AT4G31450	970
AT4G31460	484
AT4G31470	0
AT4G31480	2113
AT4G31490	1267
AT4G31500	12821
AT4G31510	729
AT4G31520	33
AT4G31530	2075
AT4G31540	0
AT4G31550	1580
AT4G31560	1515
AT4G31570	1734
AT4G31580	1400
AT4G31590	302
AT4G31600	237
AT4G31610	0
AT4G31615	0
AT4G31620	182
AT4G31630	0
AT4G31640	0
AT4G31650	864
AT4G31660	0
AT4G31670	535
AT4G31680	0
AT4G31685	0
AT4G31690	1
AT4G31695	0
AT4G31700	2206
AT4G31710	2
AT4G31715	0
AT4G31720	965
AT4G31730	23
AT4G31740	0
AT4G31750	466
AT4G31760	0
AT4G31770	158
AT4G31780	1983
AT4G31790	376
AT4G31800	441
AT4G31805	0
AT4G31810	232
AT4G31820	1512
AT4G31830	3
AT4G31840	86
AT4G31850	786
AT4G31860	2585
AT4G31870	71
AT4G31875	0
AT4G31877	6
AT4G31880	1337
AT4G31890	43
AT4G31895	0
AT4G31900	0
AT4G31910	4
AT4G31920	619
AT4G31930	94
AT4G31940	0
AT4G31950	0
AT4G31960	0
AT4G31970	0
AT4G31980	441
AT4G31985	967
AT4G31990	3644
AT4G32000	236
AT4G32010	1096
AT4G32020	13499
AT4G32030	778
AT4G32040	1008
AT4G32050	397
AT4G32060	8820
AT4G32070	959
AT4G32080	0
AT4G32090	0
AT4G32100	0
AT4G32105	0
AT4G32110	1
AT4G32120	485
AT4G32130	965
AT4G32140	436
AT4G32150	6062
AT4G32160	1071
AT4G32170	1
AT4G32175	167
AT4G32180	2271
AT4G32190	1182
AT4G32200	113
AT4G32205	3
AT4G32208	16
AT4G32210	191
AT4G32212	1
AT4G32215	0
AT4G32220	0
AT4G32230	0
AT4G32240	1283
AT4G32250	1161
AT4G32260	14249
AT4G32265	0
AT4G32270	630
AT4G32272	467
AT4G32280	320
AT4G32285	1932
AT4G32290	385
AT4G32295	200
AT4G32300	1079
AT4G32320	898
AT4G32330	1512
AT4G32340	14399
AT4G32342	2
AT4G32350	662
AT4G32360	483
AT4G32370	0
AT4G32375	0
AT4G32380	0
AT4G32390	1516
AT4G32400	451
AT4G32410	7879
AT4G32420	1191
AT4G32430	66
AT4G32440	1379
AT4G32445	0
AT4G32450	185
AT4G32460	125
AT4G32470	2861
AT4G32475	0
AT4G32480	357
AT4G32490	2
AT4G32500	1
AT4G32510	7
AT4G32520	1620
AT4G32530	2128
AT4G32535	43
AT4G32540	0
AT4G32551	1805
AT4G32560	417
AT4G32570	1204
AT4G32580	0
AT4G32590	828
AT4G32600	1163
AT4G32605	242
AT4G32610	682
AT4G32620	1345
AT4G32630	1
AT4G32640	2380
AT4G32650	83
AT4G32660	1398
AT4G32670	463
AT4G32680	427
AT4G32690	378
AT4G32700	211
AT4G32710	168
AT4G32714	0
AT4G32717	0
AT4G32720	1066
AT4G32730	429
AT4G32750	408
AT4G32760	3602
AT4G32765	0
AT4G32770	290
AT4G32780	9
AT4G32790	336
AT4G32800	280
AT4G32810	182
AT4G32820	1040
AT4G32830	31
AT4G32840	141
AT4G32850	4957
AT4G32860	2
AT4G32870	336
AT4G32880	761
AT4G32890	91
AT4G32900	476
AT4G32910	993
AT4G32915	355
AT4G32920	1235
AT4G32930	741
AT4G32940	39647
AT4G32950	7
AT4G32960	365
AT4G32970	278
AT4G32980	393
AT4G32990	23
AT4G33000	640
AT4G33010	23974
AT4G33020	9
AT4G33030	3453
AT4G33040	716
AT4G33050	2380
AT4G33060	549
AT4G33070	27
AT4G33080	2758
AT4G33090	4129
AT4G33100	119
AT4G33110	361
AT4G33120	2
AT4G33130	10
AT4G33140	361
AT4G33145	0
AT4G33150	3217
AT4G33160	62
AT4G33170	54
AT4G33180	272
AT4G33200	1016
AT4G33210	2223
AT4G33220	996
AT4G33230	3
AT4G33240	1859
AT4G33250	1920
AT4G33260	56
AT4G33270	35
AT4G33280	3
AT4G33290	0
AT4G33300	2760
AT4G33310	0
AT4G33320	0
AT4G33330	5
AT4G33350	824
AT4G33355	3
AT4G33360	318
AT4G33370	14
AT4G33380	2145
AT4G33390	0
AT4G33400	86
AT4G33410	315
AT4G33420	23
AT4G33430	1598
AT4G33440	128
AT4G33450	0
AT4G33460	484
AT4G33465	1
AT4G33467	79
AT4G33470	1252
AT4G33480	1434
AT4G33490	1337
AT4G33495	457
AT4G33500	2348
AT4G33510	5433
AT4G33520	1367
AT4G33530	1352
AT4G33540	1322
AT4G33550	170
AT4G33560	25
AT4G33565	935
AT4G33580	1119
AT4G33585	0
AT4G33590	0
AT4G33600	0
AT4G33610	2
AT4G33620	277
AT4G33625	1840
AT4G33630	2468
AT4G33640	872
AT4G33650	904
AT4G33660	223
AT4G33666	78
AT4G33670	1204
AT4G33680	1132
AT4G33690	322
AT4G33700	2073
AT4G33710	0
AT4G33720	0
AT4G33730	0
AT4G33735	0
AT4G33740	1552
AT4G33760	695
AT4G33770	241
AT4G33780	1121
AT4G33790	32
AT4G33800	0
AT4G33810	18
AT4G33820	0
AT4G33830	0
AT4G33840	0
AT4G33850	0
AT4G33860	3
AT4G33865	2089
AT4G33870	1
AT4G33880	0
AT4G33885	0
AT4G33890	865
AT4G33900	0
AT4G33905	34
AT4G33910	941
AT4G33920	1764
AT4G33925	63
AT4G33930	0
AT4G33940	657
AT4G33945	445
AT4G33950	739
AT4G33960	397
AT4G33970	57
AT4G33980	2507
AT4G33985	240
AT4G33990	100
AT4G34000	2933
AT4G34020	1218
AT4G34030	1560
AT4G34035	0
AT4G34040	1109
AT4G34050	3062
AT4G34060	120
AT4G34065	1
AT4G34070	633
AT4G34071	2
AT4G34080	0
AT4G34090	517
AT4G34100	4022
AT4G34103	0
AT4G34110	15850
AT4G34120	3550
AT4G34131	74
AT4G34135	618
AT4G34138	344
AT4G34139	0
AT4G34140	1096
AT4G34150	1456
AT4G34160	111
AT4G34170	0
AT4G34180	3329
AT4G34190	2581
AT4G34200	2419
AT4G34210	0
AT4G34215	667
AT4G34220	403
AT4G34230	2361
AT4G34240	1048
AT4G34250	86
AT4G34260	218
AT4G34265	713
AT4G34270	716
AT4G34280	652
AT4G34290	506
AT4G34300	0
AT4G34310	954
AT4G34320	4
AT4G34330	0
AT4G34332	0
AT4G34340	51
AT4G34345	0
AT4G34350	3704
AT4G34360	31
AT4G34370	773
AT4G34380	3
AT4G34390	1012
AT4G34400	16
AT4G34410	93
AT4G34412	214
AT4G34415	0
AT4G34419	0
AT4G34420	12
AT4G34430	919
AT4G34440	1
AT4G34450	4787
AT4G34460	2186
AT4G34470	1
AT4G34480	1678
AT4G34490	1195
AT4G34500	323
AT4G34510	3
AT4G34520	0
AT4G34530	0
AT4G34540	352
AT4G34550	20
AT4G34555	242
AT4G34560	892
AT4G34570	167
AT4G34580	2
AT4G34590	362
AT4G34600	116
AT4G34610	329
AT4G34620	6218
AT4G34630	556
AT4G34640	1089
AT4G34650	130
AT4G34660	593
AT4G34670	3870
AT4G34680	598
AT4G34690	0
AT4G34695	0
AT4G34700	1935
AT4G34710	6041
AT4G34720	2414
AT4G34730	708
AT4G34740	565
AT4G34750	221
AT4G34760	99
AT4G34770	13
AT4G34780	0
AT4G34790	22
AT4G34800	6
AT4G34810	7
AT4G34830	2235
AT4G34840	173
AT4G34850	1
AT4G34860	291
AT4G34870	7185
AT4G34880	11
AT4G34881	543
AT4G34890	2114
AT4G34900	638
AT4G34910	378
AT4G34920	2270
AT4G34930	72
AT4G34940	3
AT4G34950	5294
AT4G34960	456
AT4G34970	92
AT4G34975	0
AT4G34980	5536
AT4G34990	176
AT4G35000	4125
AT4G35010	24
AT4G35020	467
AT4G35025	0
AT4G35030	66
AT4G35040	968
AT4G35050	208
AT4G35060	197
AT4G35070	29
AT4G35080	484
AT4G35090	4852
AT4G35100	1789
AT4G35110	79
AT4G35120	0
AT4G35130	65
AT4G35140	539
AT4G35150	0
AT4G35160	37
AT4G35165	0
AT4G35170	1
AT4G35180	27
AT4G35190	54
AT4G35200	1
AT4G35210	0
AT4G35220	978
AT4G35230	1958
AT4G35240	918
AT4G35250	1131
AT4G35260	1814
AT4G35270	1004
AT4G35280	0
AT4G35290	337
AT4G35295	2
AT4G35300	2517
AT4G35310	3503
AT4G35320	168
AT4G35335	464
AT4G35350	54
AT4G35360	1016
AT4G35370	0
AT4G35375	0
AT4G35380	28
AT4G35390	7
AT4G35400	0
AT4G35410	228
AT4G35420	165
AT4G35430	0
AT4G35440	610
AT4G35450	6169
AT4G35460	395
AT4G35470	793
AT4G35480	221
AT4G35485	0
AT4G35490	891
AT4G35500	317
AT4G35510	307
AT4G35519	0
AT4G35520	32
AT4G35530	381
AT4G35540	147
AT4G35550	217
AT4G35560	455
AT4G35570	1150
AT4G35580	1520
AT4G35590	5
AT4G35600	495
AT4G35610	0
AT4G35620	26
AT4G35630	1911
AT4G35640	43
AT4G35650	0
AT4G35655	0
AT4G35660	0
AT4G35670	0
AT4G35680	0
AT4G35685	16
AT4G35690	0
AT4G35700	4
AT4G35710	0
AT4G35720	10
AT4G35725	1
AT4G35730	34
AT4G35731	0
AT4G35733	0
AT4G35740	347
AT4G35750	14331
AT4G35760	1680
AT4G35770	5784
AT4G35780	1217
AT4G35783	20
AT4G35785	1122
AT4G35790	4151
AT4G35800	4949
AT4G35810	0
AT4G35820	0
AT4G35830	13604
AT4G35840	164
AT4G35850	573
AT4G35860	1160
AT4G35870	423
AT4G35880	233
AT4G35890	1755
AT4G35900	367
AT4G35905	189
AT4G35910	273
AT4G35920	352
AT4G35930	91
AT4G35940	308
AT4G35950	310
AT4G35970	54
AT4G35980	320
AT4G35985	227
AT4G35987	195
AT4G36000	23
AT4G36010	533
AT4G36020	569
AT4G36030	0
AT4G36032	0
AT4G36040	7139
AT4G36050	262
AT4G36052	0
AT4G36060	28
AT4G36070	0
AT4G36080	1140
AT4G36090	568
AT4G36100	0
AT4G36105	0
AT4G36110	38
AT4G36120	126
AT4G36130	1027
AT4G36140	802
AT4G36150	368
AT4G36160	26
AT4G36170	0
AT4G36180	206
AT4G36190	2064
AT4G36195	2644
AT4G36197	0
AT4G36210	3452
AT4G36220	1249
AT4G36230	52
AT4G36240	88
AT4G36245	0
AT4G36250	974
AT4G36260	59
AT4G36270	83
AT4G36280	218
AT4G36290	507
AT4G36350	12
AT4G36360	451
AT4G36370	0
AT4G36380	151
AT4G36390	1116
AT4G36400	1333
AT4G36410	279
AT4G36420	448
AT4G36430	12
AT4G36440	908
AT4G36450	70
AT4G36460	0
AT4G36470	200
AT4G36480	801
AT4G36490	5
AT4G36500	2634
AT4G36510	0
AT4G36515	470
AT4G36520	1484
AT4G36530	1453
AT4G36540	933
AT4G36550	673
AT4G36560	0
AT4G36570	176
AT4G36580	150
AT4G36590	6
AT4G36600	4
AT4G36610	3
AT4G36620	6
AT4G36630	1175
AT4G36635	0
AT4G36640	360
AT4G36648	9283
AT4G36650	272
AT4G36660	512
AT4G36670	554
AT4G36680	215
AT4G36690	6220
AT4G36700	7
AT4G36710	957
AT4G36720	454
AT4G36730	1579
AT4G36740	1
AT4G36750	587
AT4G36760	2483
AT4G36770	5
AT4G36780	959
AT4G36790	523
AT4G36791	5
AT4G36795	2
AT4G36800	3924
AT4G36808	0
AT4G36810	0
AT4G36820	10
AT4G36830	33
AT4G36840	315
AT4G36850	285
AT4G36860	918
AT4G36870	1908
AT4G36880	2
AT4G36890	1052
AT4G36900	1008
AT4G36910	309
AT4G36920	828
AT4G36925	0
AT4G36930	129
AT4G36940	932
AT4G36945	253
AT4G36950	13
AT4G36960	994
AT4G36970	539
AT4G36980	6064
AT4G36990	1213
AT4G37000	1344
AT4G37010	34
AT4G37020	270
AT4G37022	53
AT4G37030	87
AT4G37040	1275
AT4G37050	0
AT4G37060	0
AT4G37070	1
AT4G37080	679
AT4G37090	339
AT4G37095	24
AT4G37100	362
AT4G37110	137
AT4G37120	2378
AT4G37130	295
AT4G37140	9
AT4G37150	30
AT4G37160	0
AT4G37170	78
AT4G37175	0
AT4G37180	2313
AT4G37190	183
AT4G37200	1548
AT4G37210	557
AT4G37220	12
AT4G37225	10
AT4G37230	0
AT4G37235	14
AT4G37240	23
AT4G37250	534
AT4G37260	2142
AT4G37270	1837
AT4G37280	474
AT4G37290	15
AT4G37295	18
AT4G37300	5533
AT4G37310	1381
AT4G37320	273
AT4G37330	942
AT4G37340	0
AT4G37360	0
AT4G37370	137
AT4G37380	143
AT4G37390	29
AT4G37400	455
AT4G37409	0
AT4G37410	8
AT4G37420	5
AT4G37430	0
AT4G37432	2
AT4G37435	0
AT4G37440	1157
AT4G37445	15
AT4G37450	81
AT4G37460	2054
AT4G37470	2042
AT4G37480	578
AT4G37483	62
AT4G37490	12
AT4G37500	0
AT4G37510	1612
AT4G37520	673
AT4G37530	167
AT4G37540	548
AT4G37550	616
AT4G37553	28
AT4G37560	345
AT4G37570	0
AT4G37580	155
AT4G37590	1282
AT4G37608	136
AT4G37610	274
AT4G37620	27
AT4G37630	104
AT4G37640	1428
AT4G37650	246
AT4G37660	94
AT4G37670	206
AT4G37680	650
AT4G37682	36
AT4G37685	15
AT4G37690	42
AT4G37700	14
AT4G37705	0
AT4G37710	0
AT4G37720	0
AT4G37730	32
AT4G37740	89
AT4G37750	87
AT4G37760	742
AT4G37770	20
AT4G37780	3
AT4G37790	1302
AT4G37800	255
AT4G37810	15
AT4G37820	952
AT4G37830	2416
AT4G37840	1
AT4G37850	0
AT4G37860	0
AT4G37870	6590
AT4G37880	801
AT4G37890	17
AT4G37895	0
AT4G37900	63
AT4G37910	1644
AT4G37920	637
AT4G37925	1313
AT4G37930	27447
AT4G37940	0
AT4G37950	0
AT4G37970	155
AT4G37980	3682
AT4G37990	4
AT4G38000	7
AT4G38005	0
AT4G38010	48
AT4G38020	245
AT4G38030	1
AT4G38040	389
AT4G38050	121
AT4G38060	1332
AT4G38062	15
AT4G38065	0
AT4G38070	0
AT4G38080	35
AT4G38090	777
AT4G38092	22
AT4G38100	735
AT4G38120	1080
AT4G38130	2296
AT4G38140	0
AT4G38150	215
AT4G38160	588
AT4G38170	306
AT4G38180	63
AT4G38190	1
AT4G38200	1209
AT4G38210	4
AT4G38213	2
AT4G38215	2
AT4G38220	1516
AT4G38225	1206
AT4G38230	285
AT4G38240	1729
AT4G38250	0
AT4G38260	643
AT4G38270	946
AT4G38280	424
AT4G38290	6
AT4G38300	94
AT4G38310	1
AT4G38320	120
AT4G38330	105
AT4G38340	152
AT4G38350	3284
AT4G38360	1790
AT4G38370	144
AT4G38380	715
AT4G38390	3
AT4G38400	9
AT4G38401	0
AT4G38405	0
AT4G38410	0
AT4G38420	101
AT4G38430	911
AT4G38440	905
AT4G38460	2638
AT4G38470	1675
AT4G38480	77
AT4G38490	637
AT4G38495	160
AT4G38500	750
AT4G38510	1954
AT4G38520	2407
AT4G38530	464
AT4G38540	278
AT4G38545	111
AT4G38550	1
AT4G38552	20
AT4G38560	36
AT4G38570	358
AT4G38580	1456
AT4G38590	0
AT4G38600	5389
AT4G38620	457
AT4G38630	1890
AT4G38640	1181
AT4G38650	35
AT4G38660	78
AT4G38670	143
AT4G38680	2955
AT4G38690	698
AT4G38700	56
AT4G38710	1504
AT4G38730	550
AT4G38740	11226
AT4G38760	1685
AT4G38770	3216
AT4G38775	0
AT4G38780	56
AT4G38781	0
AT4G38790	769
AT4G38800	2918
AT4G38810	1416
AT4G38820	0
AT4G38825	0
AT4G38830	1
AT4G38840	518
AT4G38850	49
AT4G38860	836
AT4G38870	40
AT4G38880	4
AT4G38890	798
AT4G38900	420
AT4G38905	0
AT4G38910	117
AT4G38920	4255
AT4G38930	493
AT4G38932	2889
AT4G38940	185
AT4G38950	75
AT4G38960	105
AT4G38970	15339
AT4G38980	194
AT4G38990	0
AT4G39000	1
AT4G39010	5
AT4G39020	0
AT4G39030	173
AT4G39040	886
AT4G39050	884
AT4G39060	1
AT4G39070	59
AT4G39080	5084
AT4G39090	31390
AT4G39100	1747
AT4G39110	67
AT4G39120	342
AT4G39130	0
AT4G39140	1214
AT4G39150	1217
AT4G39160	459
AT4G39170	894
AT4G39180	840
AT4G39190	367
AT4G39195	0
AT4G39200	2891
AT4G39210	1287
AT4G39220	470
AT4G39230	181
AT4G39235	86
AT4G39240	753
AT4G39250	0
AT4G39260	25752
AT4G39270	990
AT4G39280	824
AT4G39290	0
AT4G39300	333
AT4G39320	10
AT4G39330	735
AT4G39340	3
AT4G39345	0
AT4G39350	2600
AT4G39360	8
AT4G39361	50
AT4G39363	31
AT4G39364	37
AT4G39366	61
AT4G39370	234
AT4G39380	55
AT4G39390	213
AT4G39400	3749
AT4G39403	10
AT4G39404	2
AT4G39410	66
AT4G39420	2528
AT4G39460	540
AT4G39470	224
AT4G39480	8
AT4G39490	1
AT4G39500	0
AT4G39510	33
AT4G39520	1561
AT4G39530	31
AT4G39540	986
AT4G39550	91
AT4G39560	344
AT4G39570	107
AT4G39580	75
AT4G39590	0
AT4G39600	71
AT4G39610	7
AT4G39615	0
AT4G39620	293
AT4G39630	7
AT4G39640	1416
AT4G39650	0
AT4G39660	841
AT4G39670	50
AT4G39672	0
AT4G39675	16
AT4G39680	3293
AT4G39690	761
AT4G39700	22
AT4G39710	1087
AT4G39720	101
AT4G39730	2043
AT4G39740	201
AT4G39745	0
AT4G39750	0
AT4G39753	0
AT4G39756	0
AT4G39760	0
AT4G39770	533
AT4G39780	541
AT4G39790	4
AT4G39795	175
AT4G39800	3796
AT4G39810	9
AT4G39820	387
AT4G39830	43
AT4G39838	0
AT4G39840	0
AT4G39850	2443
AT4G39860	232
AT4G39865	0
AT4G39870	845
AT4G39880	397
AT4G39890	167
AT4G39900	129
AT4G39910	1320
AT4G39917	0
AT4G39920	127
AT4G39925	68
AT4G39930	122
AT4G39940	7106
AT4G39950	1366
AT4G39952	61
AT4G39955	596
AT4G39960	1873
AT4G39970	921
AT4G39980	1807
AT4G39985	0
AT4G39990	473
AT4G40000	53
AT4G40010	97
AT4G40011	0
AT4G40020	10
AT4G40030	8575
AT4G40040	11664
AT4G40042	165
AT4G40045	465
AT4G40050	1287
AT4G40060	1654
AT4G40063	0
AT4G40065	332
AT4G40070	63
AT4G40080	0
AT4G40085	1
AT4G40090	0
AT4G40100	0
AT5G00730	0
AT5G00735	0
AT5G00740	0
AT5G00745	0
AT5G00750	0
AT5G00755	1
AT5G00760	4
AT5G00765	6
AT5G00770	0
AT5G00775	0
AT5G00780	1
AT5G00785	0
AT5G00790	0
AT5G00795	0
AT5G00800	0
AT5G00805	0
AT5G00810	0
AT5G00815	0
AT5G00820	0
AT5G00825	0
AT5G00835	0
AT5G00840	0
AT5G00845	0
AT5G00850	0
AT5G00855	0
AT5G00860	0
AT5G00865	16
AT5G00870	0
AT5G00875	6
AT5G00880	0
AT5G00885	0
AT5G00895	0
AT5G00900	0
AT5G00905	0
AT5G00910	1
AT5G00920	0
AT5G00925	10
AT5G00930	0
AT5G00935	0
AT5G00940	0
AT5G00950	0
AT5G00955	0
AT5G00960	0
AT5G00965	4
AT5G00970	0
AT5G00975	0
AT5G00980	94
AT5G00985	33
AT5G00990	2
AT5G00995	0
AT5G01005	0
AT5G01010	2454
AT5G01015	2
AT5G01017	0
AT5G01020	1687
AT5G01030	448
AT5G01040	3
AT5G01045	0
AT5G01050	0
AT5G01055	7
AT5G01060	1
AT5G01065	0
AT5G01070	2
AT5G01075	24
AT5G01080	0
AT5G01090	603
AT5G01095	0
AT5G01100	80
AT5G01105	0
AT5G01110	83
AT5G01115	0
AT5G01120	4
AT5G01125	5
AT5G01130	0
AT5G01135	1
AT5G01140	0
AT5G01145	1
AT5G01150	0
AT5G01155	0
AT5G01160	464
AT5G01165	0
AT5G01170	214
AT5G01175	39
AT5G01180	59
AT5G01185	0
AT5G01190	8
AT5G01195	0
AT5G01200	199
AT5G01205	0
AT5G01210	0
AT5G01215	0
AT5G01220	4264
AT5G01225	0
AT5G01230	198
AT5G01235	2
AT5G01240	697
AT5G01245	3
AT5G01250	31
AT5G01255	0
AT5G01260	507
AT5G01265	0
AT5G01270	1051
AT5G01275	2
AT5G01280	0
AT5G01285	0
AT5G01290	875
AT5G01295	0
AT5G01300	28
AT5G01305	0
AT5G01310	241
AT5G01315	0
AT5G01320	147
AT5G01325	0
AT5G01330	3
AT5G01335	9
AT5G01340	118
AT5G01345	0
AT5G01350	2880
AT5G01360	12
AT5G01365	0
AT5G01370	43
AT5G01375	0
AT5G01380	1
AT5G01385	0
AT5G01390	395
AT5G01395	0
AT5G01400	1209
AT5G01405	0
AT5G01410	3014
AT5G01415	0
AT5G01420	0
AT5G01425	0
AT5G01430	357
AT5G01435	0
AT5G01440	0
AT5G01445	69
AT5G01450	555
AT5G01455	0
AT5G01460	748
AT5G01465	0
AT5G01470	206
AT5G01475	0
AT5G01480	27
AT5G01485	0
AT5G01490	0
AT5G01495	0
AT5G01500	472
AT5G01505	1
AT5G01510	315
AT5G01515	0
AT5G01520	1619
AT5G01530	37419
AT5G01535	0
AT5G01540	0
AT5G01542	1
AT5G01545	37
AT5G01550	25
AT5G01555	0
AT5G01560	592
AT5G01565	0
AT5G01570	6
AT5G01575	0
AT5G01580	0
AT5G01585	0
AT5G01590	1163
AT5G01595	51
AT5G01600	5462
AT5G01605	0
AT5G01610	205
AT5G01615	0
AT5G01620	120
AT5G01630	42
AT5G01635	0
AT5G01640	35
AT5G01645	0
AT5G01650	991
AT5G01655	0
AT5G01660	22
AT5G01665	0
AT5G01670	548
AT5G01675	0
AT5G01680	0
AT5G01685	0
AT5G01690	0
AT5G01695	0
AT5G01700	42
AT5G01705	0
AT5G01710	2137
AT5G01715	39
AT5G01720	603
AT5G01725	0
AT5G01730	14
AT5G01732	0
AT5G01735	0
AT5G01740	77
AT5G01745	0
AT5G01747	1
AT5G01750	19680
AT5G01755	0
AT5G01760	4
AT5G01765	0
AT5G01770	310
AT5G01775	10
AT5G01780	918
AT5G01785	0
AT5G01790	154
AT5G01795	0
AT5G01800	1718
AT5G01805	0
AT5G01810	863
AT5G01815	0
AT5G01820	1339
AT5G01825	0
AT5G01830	211
AT5G01835	0
AT5G01840	21
AT5G01845	0
AT5G01850	523
AT5G01855	0
AT5G01860	0
AT5G01865	0
AT5G01870	1
AT5G01875	0
AT5G01880	305
AT5G01881	0
AT5G01885	0
AT5G01890	251
AT5G01895	0
AT5G01900	3
AT5G01910	13
AT5G01915	0
AT5G01920	1556
AT5G01925	0
AT5G01930	417
AT5G01935	5
AT5G01940	118
AT5G01945	4
AT5G01950	1215
AT5G01955	0
AT5G01960	1279
AT5G01965	0
AT5G01970	454
AT5G01975	0
AT5G01980	521
AT5G01985	0
AT5G01990	434
AT5G01995	0
AT5G02000	0
AT5G02010	130
AT5G02015	0
AT5G02020	1314
AT5G02025	0
AT5G02030	662
AT5G02035	1
AT5G02040	813
AT5G02045	0
AT5G02050	477
AT5G02055	0
AT5G02060	90
AT5G02065	2
AT5G02070	0
AT5G02075	0
AT5G02080	128
AT5G02085	0
AT5G02090	9
AT5G02095	2
AT5G02100	756
AT5G02105	0
AT5G02110	1
AT5G02115	1
AT5G02120	1280
AT5G02125	0
AT5G02130	444
AT5G02135	0
AT5G02140	3
AT5G02145	0
AT5G02150	516
AT5G02155	5
AT5G02160	5829
AT5G02170	20
AT5G02175	0
AT5G02180	449
AT5G02185	0
AT5G02190	66
AT5G02195	0
AT5G02200	344
AT5G02205	0
AT5G02210	0
AT5G02215	0
AT5G02220	2
AT5G02225	8
AT5G02230	417
AT5G02240	5677
AT5G02244	5
AT5G02245	0
AT5G02250	1036
AT5G02255	0
AT5G02260	249
AT5G02265	0
AT5G02270	247
AT5G02275	0
AT5G02280	145
AT5G02290	1785
AT5G02295	0
AT5G02305	0
AT5G02310	2599
AT5G02315	0
AT5G02320	146
AT5G02325	0
AT5G02330	0
AT5G02335	0
AT5G02340	0
AT5G02345	0
AT5G02350	0
AT5G02355	0
AT5G02360	0
AT5G02365	0
AT5G02370	32
AT5G02375	0
AT5G02380	81195
AT5G02385	0
AT5G02390	13
AT5G02395	0
AT5G02400	186
AT5G02405	0
AT5G02410	270
AT5G02415	27
AT5G02420	49
AT5G02425	29
AT5G02430	62
AT5G02435	0
AT5G02440	16
AT5G02445	0
AT5G02450	2171
AT5G02455	0
AT5G02460	101
AT5G02465	0
AT5G02470	251
AT5G02480	5883
AT5G02485	2
AT5G02490	412
AT5G02495	0
AT5G02500	44821
AT5G02502	431
AT5G02505	0
AT5G02510	3
AT5G02515	207
AT5G02520	29
AT5G02525	6
AT5G02530	1372
AT5G02535	9
AT5G02540	25
AT5G02550	11
AT5G02555	0
AT5G02560	570
AT5G02565	18
AT5G02570	0
AT5G02575	8
AT5G02580	51
AT5G02590	77
AT5G02595	8
AT5G02600	1304
AT5G02605	18
AT5G02610	1144
AT5G02615	0
AT5G02620	1559
AT5G02630	361
AT5G02635	0
AT5G02640	52
AT5G02645	0
AT5G02650	236
AT5G02655	0
AT5G02660	0
AT5G02665	0
AT5G02670	296
AT5G02675	1
AT5G02680	386
AT5G02685	0
AT5G02690	222
AT5G02695	0
AT5G02700	0
AT5G02705	8
AT5G02710	425
AT5G02715	0
AT5G02720	0
AT5G02725	0
AT5G02730	0
AT5G02735	1
AT5G02740	429
AT5G02745	15
AT5G02750	17
AT5G02755	0
AT5G02760	379
AT5G02765	0
AT5G02770	4260
AT5G02775	0
AT5G02780	10
AT5G02785	0
AT5G02790	7934
AT5G02795	0
AT5G02800	1164
AT5G02805	0
AT5G02810	6737
AT5G02815	0
AT5G02820	270
AT5G02825	0
AT5G02830	891
AT5G02835	0
AT5G02840	2262
AT5G02850	284
AT5G02855	0
AT5G02860	1092
AT5G02865	7
AT5G02870	3171
AT5G02875	34
AT5G02880	3449
AT5G02885	0
AT5G02890	49
AT5G02895	0
AT5G02900	0
AT5G02905	0
AT5G02910	299
AT5G02915	0
AT5G02920	0
AT5G02925	0
AT5G02930	0
AT5G02935	0
AT5G02940	3359
AT5G02945	0
AT5G02950	80
AT5G02955	0
AT5G02960	4004
AT5G02965	0
AT5G02970	1307
AT5G02975	0
AT5G02980	0
AT5G02985	0
AT5G02990	0
AT5G02995	0
AT5G03000	1
AT5G03005	0
AT5G03010	1
AT5G03015	0
AT5G03020	10
AT5G03025	0
AT5G03030	317
AT5G03035	2
AT5G03040	1909
AT5G03045	1
AT5G03050	517
AT5G03055	3
AT5G03060	14
AT5G03065	0
AT5G03070	373
AT5G03075	0
AT5G03080	663
AT5G03085	27
AT5G03090	0
AT5G03095	0
AT5G03100	111
AT5G03105	0
AT5G03110	161
AT5G03115	1
AT5G03120	294
AT5G03125	0
AT5G03130	3
AT5G03135	0
AT5G03140	416
AT5G03145	0
AT5G03150	117
AT5G03155	0
AT5G03160	441
AT5G03165	33
AT5G03170	81
AT5G03175	32
AT5G03180	322
AT5G03185	0
AT5G03190	1212
AT5G03195	1
AT5G03200	615
AT5G03204	22
AT5G03205	0
AT5G03210	912
AT5G03215	0
AT5G03220	204
AT5G03225	0
AT5G03230	1277
AT5G03235	11
AT5G03240	27752
AT5G03245	0
AT5G03250	38
AT5G03255	1
AT5G03260	33
AT5G03265	0
AT5G03270	37
AT5G03275	0
AT5G03280	4065
AT5G03285	138
AT5G03290	2204
AT5G03295	1
AT5G03300	1382
AT5G03305	1
AT5G03310	0
AT5G03315	10
AT5G03320	578
AT5G03325	0
AT5G03330	697
AT5G03335	0
AT5G03340	925
AT5G03345	485
AT5G03350	248
AT5G03355	31
AT5G03360	0
AT5G03370	427
AT5G03375	0
AT5G03377	36
AT5G03380	1564
AT5G03385	0
AT5G03390	15
AT5G03395	1
AT5G03400	0
AT5G03405	0
AT5G03406	303
AT5G03415	353
AT5G03420	1189
AT5G03425	0
AT5G03430	2401
AT5G03435	107
AT5G03440	193
AT5G03445	0
AT5G03450	360
AT5G03452	0
AT5G03455	1344
AT5G03460	2437
AT5G03465	0
AT5G03470	1102
AT5G03475	21
AT5G03480	0
AT5G03485	11
AT5G03490	507
AT5G03495	323
AT5G03500	342
AT5G03510	17
AT5G03515	1
AT5G03520	1564
AT5G03525	1
AT5G03530	432
AT5G03535	0
AT5G03540	1766
AT5G03545	7462
AT5G03550	0
AT5G03552	2
AT5G03553	5
AT5G03555	125
AT5G03560	547
AT5G03565	0
AT5G03570	0
AT5G03575	0
AT5G03580	0
AT5G03585	9
AT5G03590	1
AT5G03595	0
AT5G03600	1
AT5G03605	0
AT5G03610	360
AT5G03615	36
AT5G03620	10
AT5G03625	0
AT5G03630	3816
AT5G03635	0
AT5G03640	139
AT5G03645	0
AT5G03650	1897
AT5G03660	2002
AT5G03668	0
AT5G03670	9
AT5G03680	39
AT5G03685	0
AT5G03690	358
AT5G03695	3
AT5G03700	84
AT5G03705	0
AT5G03710	1
AT5G03715	0
AT5G03720	87
AT5G03730	2812
AT5G03735	0
AT5G03740	892
AT5G03745	0
AT5G03750	0
AT5G03755	0
AT5G03760	334
AT5G03765	0
AT5G03770	125
AT5G03775	0
AT5G03780	234
AT5G03785	0
AT5G03790	14
AT5G03795	6
AT5G03800	183
AT5G03805	0
AT5G03810	0
AT5G03815	0
AT5G03820	0
AT5G03825	8
AT5G03830	670
AT5G03835	0
AT5G03840	6
AT5G03845	0
AT5G03850	1646
AT5G03858	0
AT5G03860	3
AT5G03870	9
AT5G03875	7
AT5G03880	5109
AT5G03885	0
AT5G03890	4
AT5G03900	2053
AT5G03905	656
AT5G03910	1180
AT5G03915	0
AT5G03920	2
AT5G03925	1
AT5G03930	0
AT5G03935	0
AT5G03940	2231
AT5G03944	0
AT5G03945	0
AT5G03950	0
AT5G03955	0
AT5G03960	6
AT5G03965	0
AT5G03970	301
AT5G03975	0
AT5G03980	0
AT5G03985	1
AT5G03990	336
AT5G03995	102
AT5G04000	37
AT5G04005	0
AT5G04010	1
AT5G04015	0
AT5G04020	677
AT5G04025	0
AT5G04030	0
AT5G04035	0
AT5G04040	1740
AT5G04045	0
AT5G04047	0
AT5G04050	159
AT5G04055	9
AT5G04060	437
AT5G04065	30
AT5G04070	170
AT5G04075	22
AT5G04080	742
AT5G04085	0
AT5G04090	1609
AT5G04105	0
AT5G04110	429
AT5G04115	0
AT5G04120	0
AT5G04125	0
AT5G04130	313
AT5G04135	0
AT5G04140	19285
AT5G04145	0
AT5G04150	98
AT5G04160	100
AT5G04165	3
AT5G04170	1519
AT5G04175	0
AT5G04180	11
AT5G04185	3
AT5G04190	148
AT5G04195	0
AT5G04200	22
AT5G04205	14
AT5G04210	11
AT5G04215	0
AT5G04220	1431
AT5G04225	0
AT5G04230	1049
AT5G04235	698
AT5G04238	0
AT5G04240	947
AT5G04245	0
AT5G04250	487
AT5G04255	0
AT5G04260	651
AT5G04267	1
AT5G04270	169
AT5G04275	1
AT5G04280	2127
AT5G04290	1855
AT5G04305	0
AT5G04310	76
AT5G04315	0
AT5G04320	162
AT5G04325	0
AT5G04330	55
AT5G04335	0
AT5G04340	1601
AT5G04345	0
AT5G04347	0
AT5G04350	0
AT5G04355	0
AT5G04360	2488
AT5G04365	0
AT5G04370	5
AT5G04375	0
AT5G04380	0
AT5G04385	0
AT5G04390	10
AT5G04395	0
AT5G04400	0
AT5G04405	0
AT5G04410	2109
AT5G04415	0
AT5G04420	668
AT5G04425	13
AT5G04430	2601
AT5G04435	0
AT5G04440	1811
AT5G04445	0
AT5G04455	0
AT5G04460	831
AT5G04465	0
AT5G04470	73
AT5G04475	0
AT5G04480	774
AT5G04490	1243
AT5G04495	0
AT5G04500	0
AT5G04505	1
AT5G04510	912
AT5G04515	0
AT5G04520	203
AT5G04525	0
AT5G04530	104
AT5G04540	1218
AT5G04545	0
AT5G04550	1823
AT5G04560	1524
AT5G04575	0
AT5G04585	0
AT5G04590	13203
AT5G04595	0
AT5G04600	908
AT5G04605	0
AT5G04610	0
AT5G04615	2
AT5G04620	138
AT5G04625	0
AT5G04630	4
AT5G04635	0
AT5G04640	0
AT5G04650	0
AT5G04660	0
AT5G04665	0
AT5G04670	952
AT5G04675	0
AT5G04680	60
AT5G04685	0
AT5G04690	29
AT5G04695	0
AT5G04700	100
AT5G04705	0
AT5G04710	986
AT5G04715	0
AT5G04720	1873
AT5G04725	0
AT5G04730	0
AT5G04740	1155
AT5G04745	0
AT5G04750	3198
AT5G04755	0
AT5G04760	453
AT5G04765	0
AT5G04770	24
AT5G04775	0
AT5G04780	87
AT5G04781	8
AT5G04785	0
AT5G04790	0
AT5G04795	0
AT5G04800	1023
AT5G04810	3235
AT5G04815	0
AT5G04820	115
AT5G04825	0
AT5G04830	1663
AT5G04840	34
AT5G04845	0
AT5G04850	1189
AT5G04853	0
AT5G04855	0
AT5G04860	144
AT5G04865	1
AT5G04870	0
AT5G04880	502
AT5G04885	486
AT5G04890	77
AT5G04895	186
AT5G04900	980
AT5G04905	5
AT5G04910	389
AT5G04915	0
AT5G04920	1385
AT5G04925	0
AT5G04930	2887
AT5G04933	0
AT5G04935	0
AT5G04937	0
AT5G04940	580
AT5G04945	0
AT5G04950	954
AT5G04955	0
AT5G04960	0
AT5G04965	0
AT5G04970	0
AT5G04975	0
AT5G04980	583
AT5G04985	0
AT5G04990	651
AT5G04995	0
AT5G05000	582
AT5G05005	0
AT5G05010	2686
AT5G05015	0
AT5G05020	0
AT5G05025	0
AT5G05030	0
AT5G05035	0
AT5G05040	0
AT5G05045	0
AT5G05050	0
AT5G05055	0
AT5G05060	543
AT5G05065	1
AT5G05070	0
AT5G05075	0
AT5G05080	1540
AT5G05085	0
AT5G05090	8
AT5G05095	0
AT5G05100	874
AT5G05105	0
AT5G05110	1778
AT5G05113	0
AT5G05120	0
AT5G05125	5
AT5G05130	84
AT5G05135	1
AT5G05140	1127
AT5G05150	5
AT5G05155	0
AT5G05160	340
AT5G05170	6301
AT5G05175	0
AT5G05180	160
AT5G05185	0
AT5G05190	236
AT5G05195	0
AT5G05200	6030
AT5G05205	0
AT5G05210	728
AT5G05215	0
AT5G05220	9
AT5G05230	1017
AT5G05235	1
AT5G05240	50
AT5G05250	1516
AT5G05255	0
AT5G05260	1
AT5G05265	0
AT5G05270	101
AT5G05275	1
AT5G05280	1
AT5G05285	0
AT5G05290	0
AT5G05295	0
AT5G05300	43
AT5G05310	493
AT5G05315	0
AT5G05320	252
AT5G05325	0
AT5G05330	35
AT5G05335	0
AT5G05340	31
AT5G05350	27
AT5G05360	414
AT5G05365	120
AT5G05370	387
AT5G05375	0
AT5G05380	102
AT5G05385	0
AT5G05390	17
AT5G05395	1
AT5G05400	136
AT5G05410	1031
AT5G05415	0
AT5G05420	21
AT5G05425	1
AT5G05430	52
AT5G05435	135
AT5G05440	126
AT5G05445	0
AT5G05450	454
AT5G05455	0
AT5G05460	332
AT5G05465	0
AT5G05470	346
AT5G05475	0
AT5G05480	363
AT5G05485	0
AT5G05490	2
AT5G05495	0
AT5G05500	0
AT5G05505	0
AT5G05510	2
AT5G05515	0
AT5G05520	664
AT5G05525	2
AT5G05530	5
AT5G05535	0
AT5G05540	691
AT5G05545	13
AT5G05550	349
AT5G05555	0
AT5G05560	467
AT5G05565	0
AT5G05570	644
AT5G05580	269
AT5G05585	0
AT5G05590	93
AT5G05598	0
AT5G05600	1029
AT5G05605	0
AT5G05610	1161
AT5G05620	200
AT5G05625	0
AT5G05630	69
AT5G05635	0
AT5G05640	29
AT5G05645	0
AT5G05650	0
AT5G05653	0
AT5G05657	0
AT5G05660	653
AT5G05665	0
AT5G05670	263
AT5G05675	0
AT5G05680	336
AT5G05685	0
AT5G05690	7042
AT5G05695	0
AT5G05700	796
AT5G05705	0
AT5G05710	271
AT5G05720	0
AT5G05725	0
AT5G05730	1141
AT5G05735	2
AT5G05740	1375
AT5G05745	0
AT5G05750	691
AT5G05755	0
AT5G05760	405
AT5G05765	0
AT5G05770	0
AT5G05780	990
AT5G05785	1
AT5G05790	170
AT5G05795	0
AT5G05800	967
AT5G05805	8
AT5G05810	17
AT5G05815	0
AT5G05820	239
AT5G05825	0
AT5G05830	298
AT5G05835	0
AT5G05840	56
AT5G05845	0
AT5G05850	196
AT5G05855	0
AT5G05860	103
AT5G05865	0
AT5G05870	408
AT5G05875	0
AT5G05880	5
AT5G05885	0
AT5G05890	125
AT5G05895	0
AT5G05900	0
AT5G05905	0
AT5G05910	0
AT5G05915	0
AT5G05920	328
AT5G05925	0
AT5G05930	1181
AT5G05935	0
AT5G05940	22
AT5G05945	1
AT5G05950	541
AT5G05955	0
AT5G05960	365
AT5G05965	4
AT5G05970	274
AT5G05975	5
AT5G05980	1048
AT5G05985	0
AT5G05987	260
AT5G05990	195
AT5G05995	0
AT5G06000	47
AT5G06005	0
AT5G06010	1
AT5G06015	0
AT5G06020	0
AT5G06025	0
AT5G06030	0
AT5G06035	0
AT5G06040	0
AT5G06043	0
AT5G06045	1
AT5G06050	257
AT5G06055	0
AT5G06060	1243
AT5G06065	0
AT5G06070	0
AT5G06075	0
AT5G06080	0
AT5G06085	0
AT5G06090	0
AT5G06095	0
AT5G06100	914
AT5G06105	0
AT5G06110	1549
AT5G06115	1
AT5G06120	1204
AT5G06125	0
AT5G06130	1403
AT5G06140	1384
AT5G06145	0
AT5G06150	46
AT5G06155	0
AT5G06160	812
AT5G06165	7
AT5G06170	1
AT5G06175	0
AT5G06180	252
AT5G06185	0
AT5G06190	51
AT5G06200	8
AT5G06205	0
AT5G06210	819
AT5G06220	1887
AT5G06230	100
AT5G06235	0
AT5G06240	236
AT5G06245	0
AT5G06250	4
AT5G06255	1
AT5G06260	737
AT5G06265	673
AT5G06270	55
AT5G06275	2
AT5G06278	71
AT5G06280	484
AT5G06285	0
AT5G06290	1546
AT5G06295	8
AT5G06300	265
AT5G06305	0
AT5G06310	122
AT5G06320	1135
AT5G06325	0
AT5G06330	5
AT5G06335	0
AT5G06340	1351
AT5G06345	0
AT5G06350	769
AT5G06360	1480
AT5G06365	0
AT5G06370	1232
AT5G06380	1
AT5G06385	0
AT5G06390	508
AT5G06395	0
AT5G06400	39
AT5G06405	0
AT5G06410	155
AT5G06415	0
AT5G06420	68
AT5G06425	0
AT5G06430	158
AT5G06435	0
AT5G06440	1921
AT5G06445	0
AT5G06450	392
AT5G06455	0
AT5G06460	1029
AT5G06465	1
AT5G06470	76
AT5G06475	2
AT5G06480	97
AT5G06490	0
AT5G06495	0
AT5G06500	0
AT5G06505	0
AT5G06510	209
AT5G06515	0
AT5G06520	21
AT5G06525	0
AT5G06530	6061
AT5G06535	0
AT5G06540	51
AT5G06545	0
AT5G06550	167
AT5G06560	865
AT5G06565	1
AT5G06570	80
AT5G06575	0
AT5G06580	828
AT5G06585	3
AT5G06590	27
AT5G06595	0
AT5G06600	3878
AT5G06605	0
AT5G06610	325
AT5G06615	0
AT5G06620	88
AT5G06630	0
AT5G06634	0
AT5G06635	0
AT5G06640	0
AT5G06645	0
AT5G06650	0
AT5G06655	6
AT5G06660	497
AT5G06665	0
AT5G06670	337
AT5G06675	0
AT5G06680	412
AT5G06685	0
AT5G06690	3140
AT5G06695	0
AT5G06700	1743
AT5G06705	3
AT5G06710	539
AT5G06715	3
AT5G06720	20
AT5G06730	0
AT5G06735	0
AT5G06740	0
AT5G06745	0
AT5G06750	305
AT5G06755	0
AT5G06760	81
AT5G06765	0
AT5G06770	325
AT5G06775	0
AT5G06780	664
AT5G06785	0
AT5G06790	39
AT5G06795	30
AT5G06800	175
AT5G06805	0
AT5G06810	99
AT5G06811	145
AT5G06815	0
AT5G06820	36
AT5G06825	9
AT5G06830	792
AT5G06835	2
AT5G06839	0
AT5G06845	3
AT5G06850	1112
AT5G06855	0
AT5G06860	6
AT5G06865	12
AT5G06870	749
AT5G06875	0
AT5G06880	0
AT5G06885	0
AT5G06890	0
AT5G06900	4
AT5G06905	0
AT5G06910	671
AT5G06915	0
AT5G06920	0
AT5G06925	0
AT5G06930	38
AT5G06935	0
AT5G06940	7
AT5G06945	0
AT5G06950	563
AT5G06955	0
AT5G06960	565
AT5G06965	1
AT5G06970	848
AT5G06975	0
AT5G06980	403
AT5G06985	0
AT5G06990	1
AT5G06995	0
AT5G07000	65
AT5G07005	0
AT5G07010	219
AT5G07015	0
AT5G07020	2223
AT5G07025	0
AT5G07030	146
AT5G07035	0
AT5G07040	0
AT5G07050	0
AT5G07055	0
AT5G07060	28
AT5G07065	0
AT5G07070	138
AT5G07075	0
AT5G07080	42
AT5G07090	2544
AT5G07095	6
AT5G07100	2519
AT5G07105	4
AT5G07110	42
AT5G07115	0
AT5G07120	429
AT5G07125	0
AT5G07130	50
AT5G07135	0
AT5G07140	42
AT5G07145	0
AT5G07150	0
AT5G07152	13
AT5G07155	0
AT5G07160	1
AT5G07165	0
AT5G07170	0
AT5G07175	1
AT5G07180	47
AT5G07185	0
AT5G07190	0
AT5G07195	0
AT5G07200	4
AT5G07205	0
AT5G07210	0
AT5G07215	13
AT5G07220	1732
AT5G07225	0
AT5G07230	7
AT5G07240	607
AT5G07250	709
AT5G07255	0
AT5G07260	1
AT5G07265	0
AT5G07270	906
AT5G07275	0
AT5G07280	18
AT5G07285	189
AT5G07290	1496
AT5G07295	0
AT5G07300	1001
AT5G07310	0
AT5G07315	0
AT5G07320	264
AT5G07322	110
AT5G07325	0
AT5G07330	6
AT5G07335	0
AT5G07340	1207
AT5G07345	0
AT5G07350	1893
AT5G07355	0
AT5G07360	755
AT5G07365	0
AT5G07370	1815
AT5G07380	49
AT5G07385	0
AT5G07390	0
AT5G07395	0
AT5G07400	62
AT5G07405	0
AT5G07410	34
AT5G07415	0
AT5G07420	1
AT5G07425	0
AT5G07430	19
AT5G07435	0
AT5G07440	1689
AT5G07445	0
AT5G07450	1
AT5G07455	2
AT5G07460	2492
AT5G07465	0
AT5G07470	2918
AT5G07475	2
AT5G07480	0
AT5G07485	0
AT5G07490	0
AT5G07495	0
AT5G07500	13
AT5G07505	0
AT5G07510	12
AT5G07515	0
AT5G07520	0
AT5G07525	10
AT5G07530	16
AT5G07535	0
AT5G07540	0
AT5G07545	0
AT5G07550	16
AT5G07555	0
AT5G07560	18
AT5G07565	0
AT5G07570	35
AT5G07571	0
AT5G07572	0
AT5G07575	0
AT5G07580	2692
AT5G07585	0
AT5G07590	123
AT5G07595	0
AT5G07600	1
AT5G07605	1
AT5G07610	140
AT5G07615	0
AT5G07620	112
AT5G07625	1
AT5G07630	794
AT5G07635	0
AT5G07640	7
AT5G07650	1
AT5G07655	0
AT5G07660	39
AT5G07665	0
AT5G07670	776
AT5G07675	0
AT5G07680	193
AT5G07685	3
AT5G07690	1056
AT5G07695	0
AT5G07700	283
AT5G07705	0
AT5G07710	304
AT5G07715	0
AT5G07720	25
AT5G07725	3
AT5G07730	95
AT5G07735	1
AT5G07740	2284
AT5G07745	0
AT5G07760	18
AT5G07770	837
AT5G07775	0
AT5G07780	34
AT5G07785	0
AT5G07790	200
AT5G07795	0
AT5G07800	27
AT5G07805	0
AT5G07810	46
AT5G07815	0
AT5G07820	416
AT5G07825	0
AT5G07830	1305
AT5G07835	0
AT5G07840	708
AT5G07845	0
AT5G07850	0
AT5G07855	0
AT5G07860	235
AT5G07865	0
AT5G07870	66
AT5G07875	0
AT5G07880	24
AT5G07885	6
AT5G07890	828
AT5G07895	7
AT5G07900	153
AT5G07905	0
AT5G07910	515
AT5G07915	0
AT5G07920	1307
AT5G07925	0
AT5G07930	0
AT5G07935	0
AT5G07940	1120
AT5G07945	0
AT5G07950	251
AT5G07955	2
AT5G07960	607
AT5G07965	0
AT5G07970	973
AT5G07975	0
AT5G07980	742
AT5G07985	0
AT5G07990	80
AT5G07995	0
AT5G08000	32
AT5G08005	0
AT5G08010	571
AT5G08015	0
AT5G08020	15
AT5G08025	0
AT5G08030	2
AT5G08035	0
AT5G08040	516
AT5G08045	0
AT5G08050	825
AT5G08055	0
AT5G08060	1160
AT5G08065	0
AT5G08070	104
AT5G08075	0
AT5G08080	822
AT5G08085	0
AT5G08090	0
AT5G08095	0
AT5G08100	1358
AT5G08105	0
AT5G08110	196
AT5G08115	0
AT5G08120	685
AT5G08125	0
AT5G08130	1591
AT5G08135	12
AT5G08139	734
AT5G08141	0
AT5G08150	15
AT5G08160	611
AT5G08165	0
AT5G08170	880
AT5G08175	0
AT5G08180	591
AT5G08185	42
AT5G08190	481
AT5G08195	0
AT5G08200	417
AT5G08205	0
AT5G08210	3
AT5G08215	0
AT5G08225	0
AT5G08230	1022
AT5G08235	20
AT5G08240	207
AT5G08250	1
AT5G08255	0
AT5G08260	705
AT5G08265	0
AT5G08270	165
AT5G08275	0
AT5G08280	2479
AT5G08285	0
AT5G08290	2601
AT5G08300	1458
AT5G08305	38
AT5G08310	113
AT5G08315	0
AT5G08320	244
AT5G08330	1040
AT5G08335	217
AT5G08340	225
AT5G08350	0
AT5G08360	26
AT5G08370	1508
AT5G08375	0
AT5G08380	1735
AT5G08385	0
AT5G08390	472
AT5G08391	10
AT5G08395	0
AT5G08400	437
AT5G08410	2206
AT5G08415	661
AT5G08420	1294
AT5G08425	0
AT5G08430	673
AT5G08435	0
AT5G08440	743
AT5G08445	0
AT5G08450	2045
AT5G08455	0
AT5G08460	0
AT5G08465	0
AT5G08470	1036
AT5G08475	0
AT5G08480	0
AT5G08485	0
AT5G08490	40
AT5G08495	12
AT5G08500	1414
AT5G08505	0
AT5G08510	242
AT5G08515	8
AT5G08520	1594
AT5G08525	4
AT5G08530	4506
AT5G08535	429
AT5G08540	1071
AT5G08550	521
AT5G08560	1661
AT5G08565	139
AT5G08570	2584
AT5G08575	0
AT5G08580	400
AT5G08585	0
AT5G08590	3210
AT5G08595	0
AT5G08600	170
AT5G08605	0
AT5G08610	930
AT5G08615	0
AT5G08620	429
AT5G08630	760
AT5G08635	0
AT5G08640	123
AT5G08645	0
AT5G08650	2876
AT5G08655	0
AT5G08660	787
AT5G08665	0
AT5G08670	3916
AT5G08675	0
AT5G08680	3437
AT5G08685	0
AT5G08690	3342
AT5G08695	0
AT5G08705	0
AT5G08710	596
AT5G08712	0
AT5G08715	0
AT5G08717	0
AT5G08720	409
AT5G08725	1
AT5G08730	0
AT5G08735	0
AT5G08740	856
AT5G08745	0
AT5G08750	580
AT5G08755	0
AT5G08760	469
AT5G08765	0
AT5G08770	210
AT5G08775	0
AT5G08780	135
AT5G08785	1
AT5G08790	1513
AT5G08800	0
AT5G08805	7
AT5G08810	0
AT5G08815	0
AT5G08820	0
AT5G08825	0
AT5G08830	0
AT5G08835	0
AT5G08840	0
AT5G08845	0
AT5G08850	0
AT5G08855	2
AT5G08860	0
AT5G08865	0
AT5G08870	0
AT5G08875	1
AT5G08880	0
AT5G08885	0
AT5G08890	0
AT5G08895	0
AT5G08900	0
AT5G08905	0
AT5G08910	0
AT5G08915	0
AT5G08920	0
AT5G08925	0
AT5G08930	0
AT5G08935	0
AT5G08940	0
AT5G08945	0
AT5G08950	0
AT5G08955	0
AT5G08960	0
AT5G08965	0
AT5G08970	0
AT5G08975	1
AT5G08980	0
AT5G08985	0
AT5G08990	15
AT5G08995	0
AT5G09000	0
AT5G09005	0
AT5G09010	0
AT5G09015	0
AT5G09020	0
AT5G09025	0
AT5G09030	0
AT5G09035	0
AT5G09040	0
AT5G09045	0
AT5G09050	0
AT5G09055	0
AT5G09060	0
AT5G09065	1
AT5G09070	0
AT5G09080	0
AT5G09085	0
AT5G09090	0
AT5G09095	0
AT5G09100	0
AT5G09105	0
AT5G09110	0
AT5G09120	0
AT5G09125	4
AT5G09130	0
AT5G09135	1
AT5G09140	0
AT5G09145	0
AT5G09150	0
AT5G09155	0
AT5G09160	1
AT5G09165	0
AT5G09170	0
AT5G09175	34
AT5G09185	0
AT5G09190	8
AT5G09195	9
AT5G09200	0
AT5G09205	0
AT5G09210	0
AT5G09215	0
AT5G09220	26021
AT5G09225	658
AT5G09230	289
AT5G09235	2
AT5G09240	123
AT5G09245	0
AT5G09250	220
AT5G09255	0
AT5G09260	326
AT5G09265	0
AT5G09270	131
AT5G09275	2
AT5G09280	0
AT5G09285	0
AT5G09290	67
AT5G09295	29
AT5G09300	106
AT5G09305	0
AT5G09310	254
AT5G09315	237
AT5G09320	0
AT5G09325	0
AT5G09330	2061
AT5G09335	0
AT5G09340	0
AT5G09345	0
AT5G09350	176
AT5G09360	0
AT5G09365	0
AT5G09370	1
AT5G09375	0
AT5G09380	330
AT5G09385	6
AT5G09390	569
AT5G09395	0
AT5G09400	1152
AT5G09405	0
AT5G09410	2106
AT5G09415	0
AT5G09420	127
AT5G09425	0
AT5G09430	2
AT5G09435	0
AT5G09440	1700
AT5G09443	5
AT5G09445	0
AT5G09450	425
AT5G09455	0
AT5G09460	4120
AT5G09465	0
AT5G09470	46
AT5G09475	0
AT5G09480	3
AT5G09490	0
AT5G09495	0
AT5G09500	2
AT5G09505	1
AT5G09510	1518
AT5G09513	0
AT5G09515	0
AT5G09520	1
AT5G09530	85
AT5G09535	9
AT5G09540	110
AT5G09545	0
AT5G09550	2
AT5G09555	0
AT5G09560	0
AT5G09565	0
AT5G09570	26
AT5G09580	89
AT5G09585	0
AT5G09590	1255
AT5G09595	0
AT5G09600	102
AT5G09605	0
AT5G09610	1
AT5G09615	0
AT5G09620	2309
AT5G09630	147
AT5G09635	0
AT5G09640	0
AT5G09645	0
AT5G09650	2404
AT5G09655	0
AT5G09660	16589
AT5G09665	0
AT5G09670	1868
AT5G09675	3
AT5G09680	630
AT5G09685	0
AT5G09690	272
AT5G09695	0
AT5G09700	9
AT5G09705	0
AT5G09710	73
AT5G09711	0
AT5G09715	0
AT5G09720	0
AT5G09730	98
AT5G09735	0
AT5G09740	364
AT5G09750	2
AT5G09755	0
AT5G09760	129
AT5G09765	0
AT5G09770	496
AT5G09775	0
AT5G09780	0
AT5G09785	51
AT5G09790	69
AT5G09795	0
AT5G09800	35
AT5G09805	16
AT5G09810	10788
AT5G09815	0
AT5G09820	413
AT5G09825	0
AT5G09830	635
AT5G09835	0
AT5G09840	102
AT5G09845	0
AT5G09850	2286
AT5G09855	0
AT5G09860	680
AT5G09865	0
AT5G09870	1608
AT5G09875	0
AT5G09876	12
AT5G09880	3541
AT5G09885	0
AT5G09890	837
AT5G09895	0
AT5G09900	1792
AT5G09910	2
AT5G09915	0
AT5G09920	1333
AT5G09925	0
AT5G09930	4
AT5G09940	0
AT5G09945	0
AT5G09950	66
AT5G09955	0
AT5G09960	637
AT5G09965	0
AT5G09970	1
AT5G09975	0
AT5G09976	9
AT5G09978	6
AT5G09980	12
AT5G09990	279
AT5G09995	67
AT5G10000	0
AT5G10010	833
AT5G10020	354
AT5G10030	1096
AT5G10040	0
AT5G10050	345
AT5G10060	1372
AT5G10070	762
AT5G10080	66
AT5G10090	3
AT5G10100	3
AT5G10110	257
AT5G10120	0
AT5G10130	0
AT5G10140	14
AT5G10150	415
AT5G10160	240
AT5G10170	1436
AT5G10180	9139
AT5G10190	1089
AT5G10200	210
AT5G10210	1
AT5G10220	0
AT5G10230	3
AT5G10235	0
AT5G10240	177
AT5G10250	75
AT5G10260	7
AT5G10270	506
AT5G10278	0
AT5G10280	8
AT5G10290	991
AT5G10300	475
AT5G10310	84
AT5G10320	231
AT5G10330	159
AT5G10336	2
AT5G10340	7
AT5G10350	1239
AT5G10360	3700
AT5G10370	619
AT5G10380	1545
AT5G10390	68
AT5G10400	80
AT5G10410	366
AT5G10420	0
AT5G10430	5
AT5G10435	0
AT5G10440	11
AT5G10450	8946
AT5G10455	0
AT5G10460	607
AT5G10470	2498
AT5G10480	539
AT5G10490	1121
AT5G10500	0
AT5G10510	11
AT5G10520	155
AT5G10525	0
AT5G10530	0
AT5G10540	1177
AT5G10550	1625
AT5G10560	1283
AT5G10570	53
AT5G10572	2
AT5G10580	0
AT5G10590	0
AT5G10600	2
AT5G10605	6
AT5G10610	404
AT5G10620	27
AT5G10625	172
AT5G10630	667
AT5G10650	1617
AT5G10660	10
AT5G10670	3
AT5G10680	5
AT5G10690	655
AT5G10695	20
AT5G10700	187
AT5G10710	543
AT5G10720	3
AT5G10730	560
AT5G10740	540
AT5G10745	960
AT5G10750	405
AT5G10760	1200
AT5G10770	1838
AT5G10780	2193
AT5G10790	489
AT5G10800	197
AT5G10810	737
AT5G10820	140
AT5G10830	59
AT5G10840	915
AT5G10850	0
AT5G10860	13738
AT5G10870	326
AT5G10880	0
AT5G10890	0
AT5G10900	88
AT5G10910	440
AT5G10920	406
AT5G10930	1173
AT5G10940	1301
AT5G10945	28
AT5G10946	670
AT5G10950	618
AT5G10960	4264
AT5G10965	10
AT5G10970	0
AT5G10980	2881
AT5G10990	1
AT5G11000	573
AT5G11010	261
AT5G11020	104
AT5G11030	578
AT5G11040	973
AT5G11050	2
AT5G11060	4658
AT5G11070	979
AT5G11080	1
AT5G11090	1586
AT5G11100	42
AT5G11110	664
AT5G11130	1
AT5G11140	5
AT5G11150	1772
AT5G11160	32
AT5G11170	2995
AT5G11180	0
AT5G11190	0
AT5G11200	1949
AT5G11210	2
AT5G11220	1
AT5G11225	0
AT5G11230	97
AT5G11240	371
AT5G11242	18
AT5G11250	745
AT5G11260	185
AT5G11270	747
AT5G11280	628
AT5G11290	3
AT5G11300	57
AT5G11310	163
AT5G11320	2
AT5G11325	0
AT5G11330	2398
AT5G11340	300
AT5G11350	742
AT5G11360	1
AT5G11370	0
AT5G11380	551
AT5G11390	462
AT5G11400	0
AT5G11410	20
AT5G11412	1
AT5G11416	1
AT5G11420	1063
AT5G11425	0
AT5G11430	413
AT5G11440	1
AT5G11450	1517
AT5G11460	123
AT5G11470	157
AT5G11475	0
AT5G11480	1201
AT5G11490	1299
AT5G11500	4198
AT5G11510	31
AT5G11520	1565
AT5G11530	664
AT5G11540	6
AT5G11550	112
AT5G11560	2759
AT5G11565	0
AT5G11570	1
AT5G11580	3252
AT5G11590	42
AT5G11600	784
AT5G11610	1224
AT5G11620	11
AT5G11630	169
AT5G11640	295
AT5G11650	622
AT5G11660	1
AT5G11670	20387
AT5G11680	1117
AT5G11690	195
AT5G11700	3849
AT5G11710	1889
AT5G11720	1528
AT5G11730	653
AT5G11740	5077
AT5G11750	187
AT5G11760	575
AT5G11770	2790
AT5G11780	59
AT5G11790	1146
AT5G11800	802
AT5G11810	704
AT5G11820	0
AT5G11830	0
AT5G11840	1786
AT5G11850	964
AT5G11860	776
AT5G11870	3
AT5G11880	924
AT5G11890	312
AT5G11900	802
AT5G11910	759
AT5G11920	78
AT5G11930	28
AT5G11940	0
AT5G11950	613
AT5G11960	902
AT5G11970	163
AT5G11975	0
AT5G11977	0
AT5G11980	457
AT5G11990	17
AT5G12000	8
AT5G12010	676
AT5G12020	2
AT5G12030	8
AT5G12040	1185
AT5G12043	0
AT5G12050	256
AT5G12060	0
AT5G12070	0
AT5G12080	349
AT5G12085	0
AT5G12090	0
AT5G12100	268
AT5G12110	105
AT5G12120	992
AT5G12130	797
AT5G12140	7550
AT5G12150	2553
AT5G12170	1310
AT5G12180	8
AT5G12190	466
AT5G12200	2395
AT5G12210	1222
AT5G12220	253
AT5G12230	755
AT5G12235	19
AT5G12236	0
AT5G12240	356
AT5G12250	2663
AT5G12260	350
AT5G12270	2
AT5G12280	30
AT5G12290	604
AT5G12300	55
AT5G12310	816
AT5G12320	276
AT5G12330	6
AT5G12340	6
AT5G12350	1160
AT5G12360	15
AT5G12370	1905
AT5G12380	0
AT5G12390	647
AT5G12400	1215
AT5G12410	635
AT5G12420	47
AT5G12430	1375
AT5G12440	736
AT5G12450	10
AT5G12460	0
AT5G12470	1038
AT5G12480	1182
AT5G12840	979
AT5G12850	749
AT5G12860	3755
AT5G12870	7
AT5G12880	40
AT5G12890	702
AT5G12900	206
AT5G12910	0
AT5G12920	22
AT5G12930	49
AT5G12940	49
AT5G12950	2915
AT5G12960	8
AT5G12970	2
AT5G12980	220
AT5G12990	0
AT5G13000	1974
AT5G13010	2151
AT5G13020	2261
AT5G13030	3009
AT5G13050	727
AT5G13060	19
AT5G13070	582
AT5G13080	53
AT5G13090	204
AT5G13100	407
AT5G13110	592
AT5G13120	1181
AT5G13130	0
AT5G13140	126
AT5G13150	0
AT5G13160	822
AT5G13170	15
AT5G13180	4095
AT5G13181	2
AT5G13190	801
AT5G13200	1274
AT5G13205	55
AT5G13210	178
AT5G13220	40
AT5G13225	0
AT5G13230	26
AT5G13240	1093
AT5G13250	22
AT5G13260	547
AT5G13270	138
AT5G13280	581
AT5G13290	199
AT5G13295	0
AT5G13300	2038
AT5G13310	323
AT5G13320	57
AT5G13330	119
AT5G13340	238
AT5G13350	0
AT5G13360	232
AT5G13370	383
AT5G13380	4
AT5G13390	1195
AT5G13400	186
AT5G13410	621
AT5G13420	1331
AT5G13430	746
AT5G13440	2010
AT5G13450	2981
AT5G13460	109
AT5G13470	322
AT5G13475	0
AT5G13480	434
AT5G13485	0
AT5G13490	284
AT5G13500	702
AT5G13510	567
AT5G13520	158
AT5G13530	2105
AT5G13548	0
AT5G13550	1042
AT5G13560	1408
AT5G13565	0
AT5G13570	960
AT5G13580	3
AT5G13590	2144
AT5G13600	3
AT5G13610	324
AT5G13620	0
AT5G13630	6379
AT5G13640	1817
AT5G13650	13097
AT5G13655	4
AT5G13660	420
AT5G13670	1
AT5G13680	1059
AT5G13690	829
AT5G13700	21
AT5G13710	1602
AT5G13720	969
AT5G13730	923
AT5G13740	845
AT5G13750	656
AT5G13760	556
AT5G13770	1188
AT5G13780	864
AT5G13790	12
AT5G13800	7502
AT5G13810	1421
AT5G13820	323
AT5G13825	1
AT5G13830	11
AT5G13840	89
AT5G13845	0
AT5G13850	1294
AT5G13860	191
AT5G13870	401
AT5G13880	20
AT5G13887	1
AT5G13890	341
AT5G13900	3
AT5G13910	0
AT5G13920	61
AT5G13930	895
AT5G13940	0
AT5G13950	2125
AT5G13960	150
AT5G13970	419
AT5G13980	2894
AT5G13990	9
AT5G14000	54
AT5G14010	0
AT5G14020	0
AT5G14030	1448
AT5G14035	0
AT5G14040	4729
AT5G14050	503
AT5G14060	1862
AT5G14070	2
AT5G14080	321
AT5G14090	358
AT5G14100	167
AT5G14105	278
AT5G14110	2
AT5G14120	2175
AT5G14130	0
AT5G14140	89
AT5G14150	0
AT5G14160	4
AT5G14170	1296
AT5G14180	118
AT5G14200	8594
AT5G14210	522
AT5G14220	842
AT5G14230	41
AT5G14240	855
AT5G14250	1001
AT5G14260	3256
AT5G14270	2546
AT5G14275	0
AT5G14280	7
AT5G14285	301
AT5G14290	0
AT5G14300	0
AT5G14310	343
AT5G14320	3398
AT5G14330	3
AT5G14340	0
AT5G14345	0
AT5G14350	75
AT5G14360	19
AT5G14370	1585
AT5G14380	31
AT5G14390	1353
AT5G14400	7
AT5G14410	190
AT5G14420	530
AT5G14430	1685
AT5G14440	788
AT5G14450	378
AT5G14460	891
AT5G14470	4
AT5G14480	212
AT5G14490	0
AT5G14495	0
AT5G14500	668
AT5G14510	7
AT5G14515	0
AT5G14520	954
AT5G14530	415
AT5G14540	1158
AT5G14545	0
AT5G14550	1602
AT5G14560	6
AT5G14565	8
AT5G14570	1255
AT5G14580	122
AT5G14590	1713
AT5G14600	162
AT5G14602	0
AT5G14610	110
AT5G14620	375
AT5G14640	1131
AT5G14650	56
AT5G14660	660
AT5G14670	0
AT5G14680	967
AT5G14690	12
AT5G14700	319
AT5G14710	424
AT5G14720	2565
AT5G14730	108
AT5G14740	7759
AT5G14750	0
AT5G14760	147
AT5G14770	257
AT5G14780	14911
AT5G14790	176
AT5G14800	806
AT5G14810	0
AT5G14820	1
AT5G14830	53
AT5G14840	117
AT5G14850	390
AT5G14860	0
AT5G14870	10
AT5G14880	1387
AT5G14890	25
AT5G14895	1
AT5G14900	2
AT5G14910	2562
AT5G14920	2298
AT5G14930	669
AT5G14940	917
AT5G14950	1420
AT5G14960	217
AT5G14970	3875
AT5G14980	1
AT5G14990	0
AT5G14995	0
AT5G15000	0
AT5G15008	0
AT5G15010	137
AT5G15020	2714
AT5G15022	17
AT5G15025	78
AT5G15030	0
AT5G15040	1
AT5G15050	268
AT5G15060	0
AT5G15070	235
AT5G15080	813
AT5G15090	1395
AT5G15100	0
AT5G15110	5
AT5G15120	7
AT5G15130	0
AT5G15140	14
AT5G15150	7
AT5G15160	36
AT5G15170	338
AT5G15175	0
AT5G15180	0
AT5G15190	480
AT5G15200	4376
AT5G15210	266
AT5G15220	161
AT5G15230	373
AT5G15240	81
AT5G15250	3
AT5G15260	634
AT5G15265	3
AT5G15270	1546
AT5G15280	311
AT5G15290	0
AT5G15300	28
AT5G15310	484
AT5G15320	560
AT5G15330	173
AT5G15340	32
AT5G15350	162
AT5G15360	1
AT5G15380	0
AT5G15390	415
AT5G15400	1958
AT5G15410	3220
AT5G15420	0
AT5G15430	2
AT5G15440	509
AT5G15450	1756
AT5G15460	346
AT5G15470	382
AT5G15480	1
AT5G15490	579
AT5G15500	2262
AT5G15510	39
AT5G15520	157
AT5G15530	25
AT5G15533	0
AT5G15537	84
AT5G15540	1631
AT5G15546	0
AT5G15550	451
AT5G15560	0
AT5G15570	413
AT5G15580	211
AT5G15581	0
AT5G15600	1
AT5G15610	705
AT5G15620	0
AT5G15630	96
AT5G15640	511
AT5G15650	2967
AT5G15660	1
AT5G15670	0
AT5G15680	1473
AT5G15685	0
AT5G15690	0
AT5G15700	656
AT5G15710	319
AT5G15720	8
AT5G15725	0
AT5G15730	686
AT5G15740	229
AT5G15745	0
AT5G15750	416
AT5G15760	137
AT5G15770	0
AT5G15780	110
AT5G15790	200
AT5G15800	7
AT5G15802	164
AT5G15805	0
AT5G15810	634
AT5G15815	0
AT5G15820	143
AT5G15830	96
AT5G15833	0
AT5G15840	42
AT5G15843	0
AT5G15845	31
AT5G15850	0
AT5G15853	0
AT5G15860	418
AT5G15870	177
AT5G15880	352
AT5G15890	1
AT5G15900	4
AT5G15910	334
AT5G15920	460
AT5G15930	439
AT5G15940	9
AT5G15950	1035
AT5G15960	381
AT5G15970	55463
AT5G15980	339
AT5G15990	0
AT5G15995	0
AT5G16000	351
AT5G16010	1168
AT5G16020	1
AT5G16023	4
AT5G16030	2027
AT5G16040	453
AT5G16050	2654
AT5G16060	321
AT5G16070	873
AT5G16080	12
AT5G16090	1
AT5G16100	1
AT5G16110	4457
AT5G16120	1178
AT5G16130	1685
AT5G16140	233
AT5G16150	3622
AT5G16160	40
AT5G16170	53
AT5G16180	802
AT5G16190	62
AT5G16200	96
AT5G16210	1233
AT5G16220	927
AT5G16230	30
AT5G16235	0
AT5G16240	223
AT5G16250	136
AT5G16260	839
AT5G16270	2463
AT5G16280	1333
AT5G16285	0
AT5G16290	579
AT5G16300	1152
AT5G16310	299
AT5G16320	181
AT5G16330	0
AT5G16336	0
AT5G16340	49
AT5G16350	9
AT5G16360	134
AT5G16370	836
AT5G16375	0
AT5G16380	917
AT5G16390	541
AT5G16400	1156
AT5G16410	111
AT5G16420	190
AT5G16430	0
AT5G16440	547
AT5G16450	839
AT5G16453	0
AT5G16460	0
AT5G16470	3048
AT5G16480	199
AT5G16486	0
AT5G16490	14
AT5G16500	3
AT5G16505	677
AT5G16510	516
AT5G16520	502
AT5G16530	417
AT5G16540	721
AT5G16550	1268
AT5G16560	545
AT5G16570	464
AT5G16580	6
AT5G16590	287
AT5G16600	40
AT5G16610	676
AT5G16620	1672
AT5G16630	1230
AT5G16640	40
AT5G16650	528
AT5G16660	2667
AT5G16680	2023
AT5G16690	30
AT5G16700	0
AT5G16710	2056
AT5G16715	1478
AT5G16720	265
AT5G16730	2016
AT5G16740	0
AT5G16750	419
AT5G16760	1536
AT5G16770	1
AT5G16780	1894
AT5G16790	125
AT5G16800	658
AT5G16810	454
AT5G16820	638
AT5G16830	414
AT5G16840	1305
AT5G16850	0
AT5G16860	47
AT5G16870	162
AT5G16880	2631
AT5G16890	274
AT5G16900	0
AT5G16910	1434
AT5G16920	2
AT5G16930	161
AT5G16940	105
AT5G16950	198
AT5G16960	14
AT5G16970	2116
AT5G16980	325
AT5G16990	962
AT5G17000	1128
AT5G17010	738
AT5G17020	2687
AT5G17030	5
AT5G17040	10
AT5G17050	469
AT5G17060	421
AT5G17070	288
AT5G17080	0
AT5G17090	1
AT5G17100	0
AT5G17110	0
AT5G17120	0
AT5G17125	0
AT5G17130	0
AT5G17140	0
AT5G17150	5
AT5G17160	56
AT5G17165	41
AT5G17167	3
AT5G17170	2257
AT5G17180	0
AT5G17190	1656
AT5G17200	1
AT5G17210	109
AT5G17220	702
AT5G17230	3983
AT5G17240	129
AT5G17250	364
AT5G17260	11
AT5G17270	469
AT5G17280	0
AT5G17290	410
AT5G17300	50
AT5G17305	0
AT5G17310	609
AT5G17320	0
AT5G17330	140
AT5G17340	1
AT5G17345	0
AT5G17350	67
AT5G17360	67
AT5G17370	224
AT5G17380	1477
AT5G17390	5
AT5G17400	219
AT5G17410	416
AT5G17420	98
AT5G17430	0
AT5G17440	1119
AT5G17450	1470
AT5G17460	4405
AT5G17470	0
AT5G17480	3
AT5G17490	89
AT5G17500	1
AT5G17510	943
AT5G17520	759
AT5G17522	0
AT5G17523	0
AT5G17530	840
AT5G17540	13
AT5G17550	1269
AT5G17560	1203
AT5G17570	169
AT5G17580	204
AT5G17590	0
AT5G17600	174
AT5G17610	505
AT5G17620	191
AT5G17630	419
AT5G17640	440
AT5G17650	818
AT5G17660	202
AT5G17670	384
AT5G17680	10
AT5G17690	655
AT5G17700	107
AT5G17710	1618
AT5G17720	0
AT5G17725	0
AT5G17730	0
AT5G17740	0
AT5G17750	0
AT5G17760	523
AT5G17770	1989
AT5G17780	28
AT5G17790	426
AT5G17800	1
AT5G17810	0
AT5G17820	0
AT5G17830	6
AT5G17840	395
AT5G17847	1
AT5G17850	580
AT5G17860	528
AT5G17870	1678
AT5G17880	711
AT5G17890	1013
AT5G17900	850
AT5G17910	1710
AT5G17920	14158
AT5G17930	486
AT5G17950	0
AT5G17960	0
AT5G17970	0
AT5G17980	62
AT5G17990	1636
AT5G18000	0
AT5G18005	0
AT5G18010	13
AT5G18015	0
AT5G18020	52
AT5G18030	92
AT5G18037	0
AT5G18040	475
AT5G18050	26
AT5G18060	51
AT5G18065	171
AT5G18070	240
AT5G18080	97
AT5G18085	0
AT5G18090	3
AT5G18100	772
AT5G18110	1401
AT5G18120	682
AT5G18130	6881
AT5G18140	601
AT5G18150	0
AT5G18160	0
AT5G18170	2423
AT5G18180	6
AT5G18190	2164
AT5G18200	385
AT5G18202	0
AT5G18210	263
AT5G18220	15
AT5G18230	2559
AT5G18240	152
AT5G18245	296
AT5G18250	247
AT5G18255	174
AT5G18260	43
AT5G18270	41
AT5G18280	882
AT5G18290	76
AT5G18300	52
AT5G18310	2072
AT5G18320	9
AT5G18330	2
AT5G18340	76
AT5G18350	0
AT5G18360	224
AT5G18370	669
AT5G18380	5337
AT5G18390	259
AT5G18400	590
AT5G18403	0
AT5G18404	15
AT5G18407	0
AT5G18410	741
AT5G18420	552
AT5G18430	4
AT5G18440	391
AT5G18450	0
AT5G18460	166
AT5G18470	41
AT5G18475	63
AT5G18480	1122
AT5G18490	1030
AT5G18500	996
AT5G18510	1
AT5G18520	1967
AT5G18525	2011
AT5G18540	439
AT5G18550	436
AT5G18560	0
AT5G18570	805
AT5G18580	1118
AT5G18590	1900
AT5G18600	1385
AT5G18610	890
AT5G18620	665
AT5G18630	2478
AT5G18633	3
AT5G18636	1
AT5G18640	2570
AT5G18650	1953
AT5G18660	546
AT5G18661	2
AT5G18670	168
AT5G18680	1373
AT5G18690	92
AT5G18700	138
AT5G18705	0
AT5G18710	1
AT5G18720	0
AT5G18730	14
AT5G18735	0
AT5G18740	0
AT5G18748	0
AT5G18750	238
AT5G18755	0
AT5G18760	758
AT5G18770	252
AT5G18780	1025
AT5G18790	106
AT5G18800	693
AT5G18810	10
AT5G18820	152
AT5G18830	930
AT5G18840	14
AT5G18850	603
AT5G18860	871
AT5G18870	0
AT5G18880	0
AT5G18890	0
AT5G18900	667
AT5G18910	3
AT5G18920	60
AT5G18930	61
AT5G18933	0
AT5G18937	0
AT5G18940	876
AT5G18950	178
AT5G18960	639
AT5G18970	83
AT5G18980	441
AT5G18990	0
AT5G19000	1031
AT5G19010	2199
AT5G19015	0
AT5G19020	94
AT5G19025	123
AT5G19030	172
AT5G19040	15
AT5G19050	530
AT5G19060	2
AT5G19070	372
AT5G19080	278
AT5G19090	596
AT5G19095	0
AT5G19097	26
AT5G19100	2
AT5G19110	1
AT5G19120	1775
AT5G19130	646
AT5G19140	45711
AT5G19150	556
AT5G19151	102
AT5G19160	190
AT5G19165	0
AT5G19170	10
AT5G19172	0
AT5G19175	1
AT5G19180	1107
AT5G19190	655
AT5G19200	162
AT5G19210	281
AT5G19220	1594
AT5G19221	21
AT5G19230	201
AT5G19240	1152
AT5G19250	2926
AT5G19260	155
AT5G19270	0
AT5G19280	875
AT5G19290	535
AT5G19300	210
AT5G19310	495
AT5G19315	0
AT5G19320	435
AT5G19330	2531
AT5G19340	5
AT5G19350	1305
AT5G19360	2
AT5G19370	1006
AT5G19380	352
AT5G19390	1826
AT5G19400	4053
AT5G19410	5
AT5G19420	504
AT5G19430	974
AT5G19440	1288
AT5G19450	1790
AT5G19460	765
AT5G19470	79
AT5G19473	1
AT5G19480	445
AT5G19485	654
AT5G19490	46
AT5G19500	647
AT5G19510	3102
AT5G19520	1
AT5G19530	643
AT5G19540	3838
AT5G19550	1843
AT5G19560	2
AT5G19570	161
AT5G19580	152
AT5G19590	3682
AT5G19595	0
AT5G19600	251
AT5G19610	1
AT5G19620	765
AT5G19630	272
AT5G19633	0
AT5G19640	0
AT5G19650	20
AT5G19660	1278
AT5G19670	227
AT5G19675	0
AT5G19680	583
AT5G19690	2418
AT5G19700	2
AT5G19710	0
AT5G19720	0
AT5G19730	14
AT5G19740	899
AT5G19750	390
AT5G19760	2782
AT5G19770	1849
AT5G19780	1765
AT5G19790	1
AT5G19800	0
AT5G19810	14
AT5G19820	2873
AT5G19830	100
AT5G19840	322
AT5G19850	305
AT5G19855	1013
AT5G19860	2313
AT5G19870	4
AT5G19875	282
AT5G19880	0
AT5G19890	0
AT5G19900	1762
AT5G19910	223
AT5G19920	152
AT5G19930	365
AT5G19940	10992
AT5G19950	345
AT5G19960	468
AT5G19970	7
AT5G19980	565
AT5G19990	1453
AT5G20000	825
AT5G20010	7882
AT5G20020	3599
AT5G20030	118
AT5G20040	380
AT5G20045	0
AT5G20050	520
AT5G20060	365
AT5G20070	641
AT5G20080	1043
AT5G20090	1455
AT5G20100	0
AT5G20110	455
AT5G20120	453
AT5G20130	1046
AT5G20140	899
AT5G20150	3353
AT5G20160	1129
AT5G20165	784
AT5G20170	459
AT5G20180	473
AT5G20190	5009
AT5G20200	766
AT5G20220	212
AT5G20225	12
AT5G20230	1301
AT5G20240	6
AT5G20250	4258
AT5G20260	0
AT5G20270	230
AT5G20280	6895
AT5G20290	5814
AT5G20300	867
AT5G20310	0
AT5G20320	945
AT5G20330	1
AT5G20340	0
AT5G20350	1895
AT5G20360	636
AT5G20370	0
AT5G20380	1478
AT5G20390	2
AT5G20400	406
AT5G20410	727
AT5G20420	41
AT5G20430	0
AT5G20440	0
AT5G20447	0
AT5G20450	133
AT5G20460	0
AT5G20470	0
AT5G20480	222
AT5G20490	2536
AT5G20500	754
AT5G20510	216
AT5G20520	1349
AT5G20540	90
AT5G20550	2
AT5G20560	0
AT5G20570	1160
AT5G20580	352
AT5G20590	696
AT5G20600	502
AT5G20610	1151
AT5G20620	2561
AT5G20630	313
AT5G20635	35
AT5G20640	9
AT5G20650	651
AT5G20660	1786
AT5G20670	124
AT5G20680	541
AT5G20690	1
AT5G20700	25304
AT5G20710	7
AT5G20720	3117
AT5G20730	1971
AT5G20740	42
AT5G20750	0
AT5G20760	0
AT5G20770	0
AT5G20780	0
AT5G20790	661
AT5G20800	0
AT5G20810	29
AT5G20820	5
AT5G20830	3942
AT5G20840	1360
AT5G20850	13
AT5G20852	0
AT5G20854	0
AT5G20856	0
AT5G20858	0
AT5G20860	8
AT5G20870	28
AT5G20880	83
AT5G20885	350
AT5G20890	2588
AT5G20900	2561
AT5G20910	243
AT5G20920	1678
AT5G20930	515
AT5G20935	350
AT5G20940	6
AT5G20950	1780
AT5G20960	282
AT5G20970	81
AT5G20980	284
AT5G20990	1635
AT5G20995	0
AT5G21010	488
AT5G21020	30083
AT5G21030	8
AT5G21040	946
AT5G21050	0
AT5G21060	445
AT5G21070	578
AT5G21080	1
AT5G21090	6956
AT5G21100	795
AT5G21105	1216
AT5G21120	0
AT5G21125	0
AT5G21130	0
AT5G21140	67
AT5G21150	12
AT5G21160	1778
AT5G21170	1238
AT5G21222	1091
AT5G21274	1756
AT5G21280	9
AT5G21326	1336
AT5G21378	0
AT5G21430	1812
AT5G21482	771
AT5G21535	0
AT5G21900	154
AT5G21910	55
AT5G21920	370
AT5G21930	2161
AT5G21940	2298
AT5G21950	263
AT5G21960	3
AT5G21970	270
AT5G21990	1458
AT5G22000	2853
AT5G22010	826
AT5G22020	598
AT5G22030	779
AT5G22040	359
AT5G22044	0
AT5G22050	909
AT5G22060	1394
AT5G22070	575
AT5G22080	1187
AT5G22090	4675
AT5G22100	226
AT5G22110	37
AT5G22120	701
AT5G22130	187
AT5G22140	22
AT5G22145	0
AT5G22150	0
AT5G22160	0
AT5G22170	0
AT5G22180	0
AT5G22190	0
AT5G22200	2
AT5G22210	472
AT5G22220	174
AT5G22240	8
AT5G22250	555
AT5G22260	1
AT5G22270	723
AT5G22280	594
AT5G22290	883
AT5G22300	329
AT5G22310	426
AT5G22315	0
AT5G22320	515
AT5G22330	599
AT5G22340	617
AT5G22350	961
AT5G22355	0
AT5G22360	843
AT5G22370	335
AT5G22380	43
AT5G22390	190
AT5G22400	166
AT5G22410	1
AT5G22420	0
AT5G22430	15
AT5G22440	708
AT5G22450	2393
AT5G22460	141
AT5G22470	1
AT5G22480	453
AT5G22490	2
AT5G22500	26
AT5G22505	0
AT5G22510	2683
AT5G22520	18
AT5G22530	2
AT5G22540	38
AT5G22545	14
AT5G22550	2
AT5G22555	0
AT5G22560	0
AT5G22570	27
AT5G22580	1190
AT5G22590	0
AT5G22600	0
AT5G22608	17
AT5G22610	1
AT5G22620	1526
AT5G22630	530
AT5G22640	2681
AT5G22650	2513
AT5G22660	0
AT5G22670	0
AT5G22680	0
AT5G22690	314
AT5G22700	1034
AT5G22720	0
AT5G22730	336
AT5G22740	440
AT5G22750	90
AT5G22760	1818
AT5G22765	0
AT5G22770	1078
AT5G22780	1098
AT5G22785	0
AT5G22788	32
AT5G22790	216
AT5G22791	0
AT5G22792	0
AT5G22794	60
AT5G22796	27
AT5G22799	22
AT5G22800	2151
AT5G22810	1
AT5G22820	250
AT5G22830	1212
AT5G22840	326
AT5G22850	1088
AT5G22860	1100
AT5G22870	6
AT5G22875	671
AT5G22880	490
AT5G22890	0
AT5G22900	0
AT5G22910	0
AT5G22920	1280
AT5G22930	21
AT5G22940	11
AT5G22950	846
AT5G22960	0
AT5G22970	0
AT5G22980	0
AT5G22990	0
AT5G23000	2
AT5G23010	39731
AT5G23020	5717
AT5G23030	1
AT5G23035	0
AT5G23040	3156
AT5G23050	3082
AT5G23060	3914
AT5G23065	1
AT5G23070	262
AT5G23080	820
AT5G23090	356
AT5G23100	200
AT5G23110	1802
AT5G23115	1
AT5G23120	4056
AT5G23130	153
AT5G23140	585
AT5G23150	1735
AT5G23155	35
AT5G23160	5
AT5G23170	121
AT5G23180	0
AT5G23190	1
AT5G23200	335
AT5G23210	875
AT5G23212	0
AT5G23220	0
AT5G23230	0
AT5G23235	89
AT5G23240	517
AT5G23250	569
AT5G23260	0
AT5G23270	9
AT5G23280	1584
AT5G23290	401
AT5G23300	245
AT5G23310	465
AT5G23320	93
AT5G23330	453
AT5G23340	460
AT5G23350	5
AT5G23360	64
AT5G23370	10
AT5G23380	240
AT5G23390	1070
AT5G23395	291
AT5G23400	23
AT5G23405	364
AT5G23410	151
AT5G23411	0
AT5G23413	1
AT5G23420	215
AT5G23430	356
AT5G23440	896
AT5G23450	2738
AT5G23460	254
AT5G23470	0
AT5G23480	48
AT5G23490	575
AT5G23510	930
AT5G23520	513
AT5G23530	6
AT5G23535	218
AT5G23540	1483
AT5G23550	388
AT5G23570	786
AT5G23575	3096
AT5G23580	247
AT5G23590	788
AT5G23600	0
AT5G23610	1331
AT5G23630	2098
AT5G23650	0
AT5G23660	6630
AT5G23665	0
AT5G23670	1139
AT5G23680	300
AT5G23690	283
AT5G23700	5
AT5G23710	0
AT5G23720	456
AT5G23730	94
AT5G23740	1480
AT5G23750	1203
AT5G23760	609
AT5G23770	104
AT5G23780	7
AT5G23790	0
AT5G23800	77
AT5G23810	210
AT5G23820	82
AT5G23830	1
AT5G23840	0
AT5G23850	447
AT5G23860	468
AT5G23870	784
AT5G23880	287
AT5G23890	2824
AT5G23900	1202
AT5G23903	0
AT5G23908	0
AT5G23910	59
AT5G23920	1305
AT5G23930	34
AT5G23940	77
AT5G23950	61
AT5G23955	258
AT5G23960	0
AT5G23970	0
AT5G23980	963
AT5G23990	7
AT5G24000	239
AT5G24010	354
AT5G24020	449
AT5G24030	138
AT5G24040	0
AT5G24050	0
AT5G24060	1444
AT5G24065	2
AT5G24070	0
AT5G24080	12
AT5G24090	40
AT5G24100	0
AT5G24105	18
AT5G24110	6
AT5G24120	579
AT5G24130	0
AT5G24140	0
AT5G24150	472
AT5G24155	286
AT5G24160	741
AT5G24165	1581
AT5G24170	194
AT5G24180	2
AT5G24190	0
AT5G24200	14
AT5G24205	23
AT5G24206	18
AT5G24210	1316
AT5G24215	48
AT5G24220	0
AT5G24230	6
AT5G24240	7
AT5G24260	566
AT5G24270	140
AT5G24275	0
AT5G24280	97
AT5G24290	118
AT5G24300	2564
AT5G24310	215
AT5G24313	0
AT5G24314	1132
AT5G24316	0
AT5G24318	177
AT5G24320	1070
AT5G24330	5
AT5G24340	428
AT5G24350	1668
AT5G24352	88
AT5G24355	0
AT5G24360	703
AT5G24370	2
AT5G24380	539
AT5G24390	84
AT5G24400	729
AT5G24410	0
AT5G24420	173
AT5G24430	544
AT5G24440	0
AT5G24450	1530
AT5G24460	837
AT5G24470	2654
AT5G24480	0
AT5G24490	8956
AT5G24500	524
AT5G24510	13
AT5G24520	1170
AT5G24530	377
AT5G24540	0
AT5G24550	0
AT5G24557	0
AT5G24560	0
AT5G24570	137
AT5G24575	1
AT5G24580	33
AT5G24590	939
AT5G24600	6
AT5G24610	1901
AT5G24620	2275
AT5G24630	118
AT5G24640	1
AT5G24650	951
AT5G24655	136
AT5G24660	893
AT5G24670	2613
AT5G24680	306
AT5G24690	5156
AT5G24710	1738
AT5G24735	3705
AT5G24740	1684
AT5G24750	156
AT5G24760	128
AT5G24770	1288
AT5G24775	0
AT5G24780	663
AT5G24790	1
AT5G24800	924
AT5G24810	1716
AT5G24820	0
AT5G24825	0
AT5G24830	236
AT5G24840	200
AT5G24850	115
AT5G24860	3
AT5G24870	522
AT5G24879	0
AT5G24880	2
AT5G24890	1713
AT5G24900	0
AT5G24910	1
AT5G24915	0
AT5G24920	40
AT5G24930	5653
AT5G24940	137
AT5G24950	0
AT5G24960	0
AT5G24970	125
AT5G24980	398
AT5G24990	71
AT5G25000	1
AT5G25010	9
AT5G25020	0
AT5G25030	0
AT5G25040	1739
AT5G25045	1
AT5G25050	144
AT5G25060	1857
AT5G25070	835
AT5G25080	363
AT5G25090	15
AT5G25100	2097
AT5G25110	882
AT5G25120	821
AT5G25130	166
AT5G25140	309
AT5G25150	695
AT5G25160	9
AT5G25170	243
AT5G25180	1
AT5G25190	75
AT5G25195	0
AT5G25200	0
AT5G25205	0
AT5G25210	876
AT5G25220	2434
AT5G25230	25
AT5G25240	221
AT5G25250	614
AT5G25260	15
AT5G25265	1714
AT5G25270	3068
AT5G25280	5702
AT5G25290	0
AT5G25300	0
AT5G25305	0
AT5G25310	4
AT5G25320	0
AT5G25330	0
AT5G25340	2
AT5G25350	4732
AT5G25360	1670
AT5G25370	38
AT5G25380	2
AT5G25390	23
AT5G25400	0
AT5G25410	0
AT5G25415	0
AT5G25420	0
AT5G25425	0
AT5G25430	1
AT5G25440	260
AT5G25450	9
AT5G25451	0
AT5G25460	1571
AT5G25470	35
AT5G25475	177
AT5G25480	126
AT5G25490	10
AT5G25500	52
AT5G25510	664
AT5G25520	1640
AT5G25530	0
AT5G25540	1627
AT5G25550	2
AT5G25560	7494
AT5G25570	88
AT5G25580	50
AT5G25585	0
AT5G25590	100
AT5G25600	1
AT5G25610	11142
AT5G25615	0
AT5G25620	146
AT5G25625	0
AT5G25630	3772
AT5G25640	2
AT5G25750	0
AT5G25754	704
AT5G25755	104
AT5G25756	20
AT5G25757	245
AT5G25760	777
AT5G25770	1030
AT5G25780	727
AT5G25790	130
AT5G25800	248
AT5G25810	52
AT5G25820	238
AT5G25830	47
AT5G25840	474
AT5G25850	0
AT5G25860	0
AT5G25870	0
AT5G25880	7
AT5G25890	720
AT5G25900	983
AT5G25910	102
AT5G25920	0
AT5G25930	272
AT5G25940	339
AT5G25950	0
AT5G25955	0
AT5G25960	0
AT5G25970	1
AT5G25980	3018
AT5G25990	18
AT5G25995	59
AT5G26000	10302
AT5G26010	24
AT5G26015	0
AT5G26020	3
AT5G26030	1857
AT5G26038	0
AT5G26040	550
AT5G26050	0
AT5G26060	0
AT5G26070	0
AT5G26080	0
AT5G26090	0
AT5G26100	0
AT5G26110	267
AT5G26120	1
AT5G26130	0
AT5G26140	0
AT5G26146	1
AT5G26147	0
AT5G26150	0
AT5G26160	215
AT5G26170	48
AT5G26180	488
AT5G26190	3
AT5G26200	92
AT5G26210	1307
AT5G26220	181
AT5G26230	323
AT5G26233	0
AT5G26236	0
AT5G26240	2289
AT5G26250	1
AT5G26260	0
AT5G26262	0
AT5G26270	6
AT5G26280	2
AT5G26283	0
AT5G26286	0
AT5G26290	0
AT5G26300	0
AT5G26310	0
AT5G26320	0
AT5G26330	75
AT5G26340	5199
AT5G26345	0
AT5G26350	1
AT5G26360	3935
AT5G26570	9896
AT5G26580	0
AT5G26582	0
AT5G26590	0
AT5G26594	0
AT5G26600	1709
AT5G26610	1286
AT5G26617	3
AT5G26618	0
AT5G26620	7
AT5G26622	1104
AT5G26630	18
AT5G26640	0
AT5G26642	0
AT5G26650	0
AT5G26660	12
AT5G26667	950
AT5G26670	18
AT5G26673	1
AT5G26680	296
AT5G26690	27
AT5G26692	7
AT5G26700	17
AT5G26710	886
AT5G26717	0
AT5G26720	88
AT5G26730	6
AT5G26731	51
AT5G26740	698
AT5G26742	10095
AT5G26749	63
AT5G26751	2724
AT5G26760	952
AT5G26770	857
AT5G26775	0
AT5G26780	1159
AT5G26790	15
AT5G26800	326
AT5G26805	0
AT5G26810	0
AT5G26820	1347
AT5G26830	1606
AT5G26840	0
AT5G26850	316
AT5G26860	405
AT5G26865	2
AT5G26880	1888
AT5G26890	1
AT5G26900	3
AT5G26910	589
AT5G26920	906
AT5G26930	0
AT5G26940	587
AT5G26950	0
AT5G26955	0
AT5G26960	427
AT5G26970	4
AT5G26980	459
AT5G26990	380
AT5G27000	26
AT5G27010	0
AT5G27020	4
AT5G27030	653
AT5G27035	0
AT5G27037	2
AT5G27043	1
AT5G27050	0
AT5G27060	25
AT5G27065	0
AT5G27070	0
AT5G27080	0
AT5G27090	0
AT5G27093	10
AT5G27095	0
AT5G27100	245
AT5G27110	65
AT5G27120	732
AT5G27130	1
AT5G27140	0
AT5G27150	2895
AT5G27160	0
AT5G27170	0
AT5G27180	0
AT5G27190	0
AT5G27200	0
AT5G27210	100
AT5G27220	88
AT5G27230	47
AT5G27238	0
AT5G27240	309
AT5G27247	2
AT5G27250	32
AT5G27260	0
AT5G27270	996
AT5G27280	1281
AT5G27290	581
AT5G27300	352
AT5G27310	0
AT5G27320	1175
AT5G27330	166
AT5G27340	0
AT5G27345	3
AT5G27350	2756
AT5G27360	283
AT5G27370	0
AT5G27380	3850
AT5G27390	453
AT5G27395	339
AT5G27400	37
AT5G27410	840
AT5G27420	689
AT5G27430	423
AT5G27440	0
AT5G27450	110
AT5G27460	407
AT5G27470	1225
AT5G27480	0
AT5G27490	70
AT5G27493	0
AT5G27495	0
AT5G27500	0
AT5G27505	0
AT5G27510	3
AT5G27520	686
AT5G27530	0
AT5G27540	1370
AT5G27550	64
AT5G27560	1409
AT5G27570	0
AT5G27580	0
AT5G27590	0
AT5G27600	1256
AT5G27603	0
AT5G27606	0
AT5G27607	0
AT5G27610	138
AT5G27620	217
AT5G27630	48
AT5G27640	2301
AT5G27650	896
AT5G27660	64
AT5G27670	1276
AT5G27680	62
AT5G27690	814
AT5G27700	3168
AT5G27705	0
AT5G27710	384
AT5G27715	0
AT5G27720	1241
AT5G27730	2006
AT5G27740	527
AT5G27750	241
AT5G27760	770
AT5G27765	0
AT5G27770	1869
AT5G27771	0
AT5G27780	0
AT5G27790	0
AT5G27800	0
AT5G27807	0
AT5G27810	2
AT5G27820	131
AT5G27830	558
AT5G27840	1406
AT5G27845	1
AT5G27850	3438
AT5G27860	3385
AT5G27870	10
AT5G27880	0
AT5G27882	0
AT5G27885	0
AT5G27889	3
AT5G27890	17
AT5G27893	0
AT5G27895	2
AT5G27900	0
AT5G27902	0
AT5G27905	0
AT5G27910	0
AT5G27920	382
AT5G27925	7
AT5G27927	0
AT5G27930	2288
AT5G27940	22
AT5G27944	0
AT5G27945	0
AT5G27947	1
AT5G27950	5537
AT5G27960	0
AT5G27965	0
AT5G27970	1601
AT5G27980	4
AT5G27990	532
AT5G28000	0
AT5G28010	133
AT5G28020	2186
AT5G28030	530
AT5G28040	880
AT5G28050	799
AT5G28053	0
AT5G28056	0
AT5G28060	3322
AT5G28065	0
AT5G28067	0
AT5G28073	0
AT5G28076	0
AT5G28080	82
AT5G28085	0
AT5G28090	0
AT5G28100	0
AT5G28110	0
AT5G28120	0
AT5G28130	0
AT5G28140	0
AT5G28141	0
AT5G28143	0
AT5G28145	9
AT5G28150	257
AT5G28160	0
AT5G28165	0
AT5G28170	0
AT5G28173	0
AT5G28176	0
AT5G28180	0
AT5G28190	0
AT5G28200	0
AT5G28210	0
AT5G28220	369
AT5G28225	0
AT5G28230	31
AT5G28232	0
AT5G28235	2
AT5G28237	46
AT5G28240	0
AT5G28250	0
AT5G28253	0
AT5G28260	0
AT5G28262	41
AT5G28263	7
AT5G28266	0
AT5G28270	0
AT5G28280	19
AT5G28285	0
AT5G28287	0
AT5G28288	0
AT5G28290	114
AT5G28295	0
AT5G28300	613
AT5G28310	12
AT5G28320	85
AT5G28330	143
AT5G28335	37
AT5G28340	64
AT5G28345	0
AT5G28350	697
AT5G28360	0
AT5G28370	3
AT5G28380	22
AT5G28390	86
AT5G28400	158
AT5G28405	0
AT5G28410	0
AT5G28415	8
AT5G28420	4
AT5G28430	38
AT5G28440	16
AT5G28442	39
AT5G28450	249
AT5G28460	3
AT5G28462	0
AT5G28463	0
AT5G28464	0
AT5G28466	0
AT5G28468	0
AT5G28469	0
AT5G28470	3
AT5G28480	0
AT5G28482	0
AT5G28484	0
AT5G28487	0
AT5G28490	207
AT5G28491	0
AT5G28495	0
AT5G28497	0
AT5G28500	2919
AT5G28510	0
AT5G28515	0
AT5G28520	0
AT5G28523	0
AT5G28524	0
AT5G28525	0
AT5G28526	0
AT5G28527	0
AT5G28530	293
AT5G28535	0
AT5G28540	3657
AT5G28545	0
AT5G28550	0
AT5G28560	0
AT5G28570	0
AT5G28580	0
AT5G28590	0
AT5G28593	0
AT5G28596	0
AT5G28600	0
AT5G28605	0
AT5G28610	13
AT5G28615	0
AT5G28620	0
AT5G28622	117
AT5G28623	0
AT5G28624	0
AT5G28625	0
AT5G28626	167
AT5G28627	1
AT5G28630	89
AT5G28635	0
AT5G28637	0
AT5G28640	52
AT5G28641	0
AT5G28643	0
AT5G28644	0
AT5G28646	4
AT5G28650	2
AT5G28655	0
AT5G28660	0
AT5G28662	0
AT5G28664	0
AT5G28667	0
AT5G28670	0
AT5G28671	0
AT5G28672	0
AT5G28673	0
AT5G28675	0
AT5G28680	4
AT5G28690	1
AT5G28692	0
AT5G28696	0
AT5G28698	0
AT5G28700	36
AT5G28710	2
AT5G28712	0
AT5G28715	3
AT5G28720	0
AT5G28730	0
AT5G28740	989
AT5G28750	1297
AT5G28760	0
AT5G28765	0
AT5G28770	454
AT5G28773	2
AT5G28776	0
AT5G28780	0
AT5G28785	0
AT5G28790	0
AT5G28810	1
AT5G28820	0
AT5G28823	0
AT5G28824	0
AT5G28826	1
AT5G28830	787
AT5G28840	4133
AT5G28845	0
AT5G28850	408
AT5G28860	1
AT5G28865	0
AT5G28870	0
AT5G28880	0
AT5G28885	0
AT5G28886	0
AT5G28888	0
AT5G28890	0
AT5G28892	2
AT5G28894	0
AT5G28897	0
AT5G28900	389
AT5G28910	55
AT5G28913	66
AT5G28916	0
AT5G28917	0
AT5G28919	0
AT5G28920	2
AT5G28923	0
AT5G28926	0
AT5G28927	0
AT5G28928	0
AT5G28929	0
AT5G28930	0
AT5G28935	0
AT5G28937	0
AT5G28940	0
AT5G28950	0
AT5G28960	0
AT5G28970	0
AT5G28980	0
AT5G28990	0
AT5G28993	0
AT5G28996	0
AT5G29000	1214
AT5G29015	0
AT5G29020	0
AT5G29022	0
AT5G29024	0
AT5G29026	0
AT5G29028	0
AT5G29029	0
AT5G29030	0
AT5G29031	0
AT5G29032	0
AT5G29033	0
AT5G29034	0
AT5G29035	0
AT5G29036	0
AT5G29037	0
AT5G29040	0
AT5G29041	0
AT5G29043	0
AT5G29046	0
AT5G29050	0
AT5G29053	0
AT5G29054	0
AT5G29056	0
AT5G29058	0
AT5G29060	1
AT5G29070	0
AT5G29075	0
AT5G29090	0
AT5G29100	0
AT5G29210	0
AT5G29295	0
AT5G29337	0
AT5G29380	0
AT5G29408	0
AT5G29436	0
AT5G29465	0
AT5G29550	0
AT5G29560	0
AT5G29562	0
AT5G29565	0
AT5G29568	0
AT5G29571	0
AT5G29574	0
AT5G29577	0
AT5G29580	0
AT5G29591	0
AT5G29602	0
AT5G29613	0
AT5G29624	0
AT5G29629	0
AT5G29635	0
AT5G29646	0
AT5G29708	0
AT5G29720	0
AT5G29762	0
AT5G29805	0
AT5G29890	0
AT5G29975	0
AT5G30060	0
AT5G30102	0
AT5G30123	0
AT5G30189	0
AT5G30207	0
AT5G30218	0
AT5G30247	0
AT5G30269	0
AT5G30276	0
AT5G30341	0
AT5G30360	0
AT5G30380	0
AT5G30390	0
AT5G30400	0
AT5G30406	0
AT5G30410	0
AT5G30420	0
AT5G30428	0
AT5G30440	0
AT5G30450	0
AT5G30460	0
AT5G30470	0
AT5G30480	1
AT5G30490	404
AT5G30495	490
AT5G30500	0
AT5G30510	5646
AT5G30520	0
AT5G30532	0
AT5G30545	0
AT5G30584	1
AT5G30628	0
AT5G30648	0
AT5G30673	0
AT5G30721	0
AT5G30762	0
AT5G30852	0
AT5G30870	0
AT5G30942	0
AT5G31032	0
AT5G31087	0
AT5G31092	0
AT5G31122	0
AT5G31212	0
AT5G31302	0
AT5G31314	0
AT5G31355	0
AT5G31412	0
AT5G31496	0
AT5G31511	0
AT5G31536	0
AT5G31572	0
AT5G31637	0
AT5G31651	0
AT5G31662	0
AT5G31668	0
AT5G31685	0
AT5G31702	0
AT5G31719	0
AT5G31736	0
AT5G31752	0
AT5G31753	0
AT5G31758	0
AT5G31770	0
AT5G31778	0
AT5G31787	0
AT5G31804	0
AT5G31807	0
AT5G31821	0
AT5G31838	0
AT5G31842	0
AT5G31845	0
AT5G31855	0
AT5G31873	0
AT5G31884	0
AT5G31891	0
AT5G31905	0
AT5G31909	0
AT5G31919	0
AT5G31923	0
AT5G31927	0
AT5G31932	0
AT5G31945	0
AT5G31962	0
AT5G31963	0
AT5G31980	0
AT5G31981	0
AT5G31989	0
AT5G31999	0
AT5G32002	0
AT5G32017	0
AT5G32022	0
AT5G32035	0
AT5G32037	0
AT5G32042	0
AT5G32053	0
AT5G32060	0
AT5G32070	0
AT5G32071	0
AT5G32072	0
AT5G32082	0
AT5G32089	0
AT5G32103	0
AT5G32107	0
AT5G32112	0
AT5G32122	0
AT5G32125	0
AT5G32136	1
AT5G32143	0
AT5G32161	0
AT5G32162	0
AT5G32169	0
AT5G32179	0
AT5G32197	0
AT5G32215	0
AT5G32228	0
AT5G32241	0
AT5G32254	0
AT5G32267	0
AT5G32280	0
AT5G32293	0
AT5G32306	0
AT5G32312	0
AT5G32345	0
AT5G32358	0
AT5G32386	0
AT5G32400	0
AT5G32402	0
AT5G32404	0
AT5G32405	0
AT5G32406	0
AT5G32408	0
AT5G32410	0
AT5G32420	0
AT5G32423	0
AT5G32426	0
AT5G32430	0
AT5G32431	0
AT5G32433	1
AT5G32434	0
AT5G32436	0
AT5G32440	1770
AT5G32450	1442
AT5G32460	0
AT5G32470	590
AT5G32471	0
AT5G32473	0
AT5G32475	0
AT5G32481	0
AT5G32482	0
AT5G32483	0
AT5G32484	0
AT5G32485	0
AT5G32486	0
AT5G32487	0
AT5G32488	0
AT5G32489	0
AT5G32490	0
AT5G32495	0
AT5G32505	0
AT5G32510	0
AT5G32511	0
AT5G32512	0
AT5G32513	0
AT5G32514	0
AT5G32515	0
AT5G32516	1
AT5G32517	0
AT5G32518	0
AT5G32519	0
AT5G32520	0
AT5G32521	0
AT5G32522	0
AT5G32525	0
AT5G32540	0
AT5G32563	0
AT5G32566	1
AT5G32569	0
AT5G32572	0
AT5G32576	0
AT5G32580	0
AT5G32590	0
AT5G32591	0
AT5G32592	0
AT5G32593	0
AT5G32594	0
AT5G32595	0
AT5G32596	0
AT5G32598	0
AT5G32600	0
AT5G32605	0
AT5G32610	0
AT5G32613	0
AT5G32616	0
AT5G32619	0
AT5G32620	0
AT5G32621	0
AT5G32622	0
AT5G32623	0
AT5G32624	0
AT5G32625	0
AT5G32626	0
AT5G32627	0
AT5G32628	0
AT5G32630	0
AT5G32654	0
AT5G32670	0
AT5G32678	0
AT5G32690	0
AT5G32702	0
AT5G32726	0
AT5G32750	0
AT5G32775	0
AT5G32800	0
AT5G32825	0
AT5G32850	0
AT5G32875	0
AT5G32900	0
AT5G32925	0
AT5G32950	1
AT5G32975	0
AT5G33000	0
AT5G33025	0
AT5G33050	1
AT5G33070	0
AT5G33075	0
AT5G33100	0
AT5G33125	0
AT5G33150	0
AT5G33175	0
AT5G33200	0
AT5G33202	0
AT5G33204	0
AT5G33207	0
AT5G33210	0
AT5G33220	0
AT5G33223	0
AT5G33226	0
AT5G33230	0
AT5G33232	0
AT5G33234	0
AT5G33237	0
AT5G33240	0
AT5G33250	0
AT5G33251	0
AT5G33252	0
AT5G33253	0
AT5G33254	0
AT5G33255	0
AT5G33256	0
AT5G33257	0
AT5G33258	0
AT5G33259	0
AT5G33260	0
AT5G33270	2
AT5G33280	1178
AT5G33285	0
AT5G33290	2079
AT5G33300	21
AT5G33303	0
AT5G33306	0
AT5G33310	0
AT5G33315	0
AT5G33320	2514
AT5G33330	1
AT5G33340	0
AT5G33350	0
AT5G33355	0
AT5G33360	0
AT5G33365	0
AT5G33370	16
AT5G33380	0
AT5G33381	0
AT5G33382	11
AT5G33383	0
AT5G33384	0
AT5G33385	0
AT5G33386	0
AT5G33387	0
AT5G33388	0
AT5G33389	0
AT5G33390	2
AT5G33391	0
AT5G33392	0
AT5G33393	0
AT5G33395	1
AT5G33398	0
AT5G33399	8
AT5G33400	0
AT5G33402	0
AT5G33404	0
AT5G33405	0
AT5G33406	0
AT5G33410	0
AT5G33415	0
AT5G33420	0
AT5G33422	0
AT5G33424	0
AT5G33427	0
AT5G33428	0
AT5G33431	0
AT5G33432	0
AT5G33433	0
AT5G33434	0
AT5G33436	0
AT5G33438	0
AT5G33439	0
AT5G33441	0
AT5G33442	0
AT5G33533	0
AT5G33624	0
AT5G33715	0
AT5G33806	0
AT5G33898	0
AT5G33990	0
AT5G34082	0
AT5G34174	0
AT5G34266	0
AT5G34358	0
AT5G34376	0
AT5G34394	0
AT5G34412	0
AT5G34431	0
AT5G34450	0
AT5G34460	0
AT5G34480	0
AT5G34500	0
AT5G34520	0
AT5G34540	0
AT5G34560	0
AT5G34581	0
AT5G34602	0
AT5G34623	0
AT5G34644	0
AT5G34665	0
AT5G34686	0
AT5G34696	0
AT5G34707	0
AT5G34728	0
AT5G34749	0
AT5G34770	0
AT5G34780	5
AT5G34790	131
AT5G34795	42
AT5G34800	71
AT5G34810	3
AT5G34820	0
AT5G34825	1
AT5G34828	0
AT5G34829	0
AT5G34830	0
AT5G34831	0
AT5G34832	0
AT5G34833	0
AT5G34834	0
AT5G34835	0
AT5G34836	0
AT5G34837	0
AT5G34838	0
AT5G34839	0
AT5G34840	0
AT5G34841	0
AT5G34842	0
AT5G34843	0
AT5G34844	0
AT5G34845	0
AT5G34846	0
AT5G34847	0
AT5G34848	0
AT5G34849	0
AT5G34850	3624
AT5G34851	0
AT5G34852	0
AT5G34853	831
AT5G34854	0
AT5G34855	0
AT5G34856	0
AT5G34857	0
AT5G34858	0
AT5G34859	0
AT5G34860	0
AT5G34861	0
AT5G34862	0
AT5G34863	0
AT5G34864	0
AT5G34865	0
AT5G34866	0
AT5G34867	0
AT5G34868	1
AT5G34869	0
AT5G34870	0
AT5G34871	7
AT5G34880	0
AT5G34881	0
AT5G34882	0
AT5G34883	0
AT5G34885	0
AT5G34887	0
AT5G34890	0
AT5G34895	0
AT5G34900	0
AT5G34903	0
AT5G34905	0
AT5G34908	0
AT5G34910	0
AT5G34920	0
AT5G34925	0
AT5G34930	240
AT5G34940	36
AT5G34945	0
AT5G34950	0
AT5G34960	0
AT5G34965	0
AT5G34970	0
AT5G34980	0
AT5G34985	0
AT5G34990	0
AT5G35000	0
AT5G35010	0
AT5G35020	0
AT5G35021	0
AT5G35023	0
AT5G35025	0
AT5G35030	0
AT5G35035	0
AT5G35040	1
AT5G35045	0
AT5G35046	0
AT5G35048	0
AT5G35050	0
AT5G35052	0
AT5G35057	0
AT5G35061	0
AT5G35065	0
AT5G35067	0
AT5G35069	0
AT5G35070	0
AT5G35073	0
AT5G35076	0
AT5G35080	426
AT5G35090	0
AT5G35100	1168
AT5G35110	3
AT5G35111	0
AT5G35113	0
AT5G35116	0
AT5G35118	0
AT5G35120	4
AT5G35130	0
AT5G35140	0
AT5G35142	0
AT5G35145	0
AT5G35146	0
AT5G35148	0
AT5G35150	0
AT5G35160	1448
AT5G35170	7141
AT5G35180	3058
AT5G35190	0
AT5G35195	0
AT5G35200	1721
AT5G35205	1
AT5G35207	4
AT5G35210	4568
AT5G35220	887
AT5G35230	0
AT5G35240	0
AT5G35250	0
AT5G35260	0
AT5G35270	0
AT5G35280	0
AT5G35300	0
AT5G35310	0
AT5G35320	406
AT5G35330	886
AT5G35331	0
AT5G35332	0
AT5G35334	0
AT5G35336	0
AT5G35337	0
AT5G35338	0
AT5G35339	0
AT5G35340	0
AT5G35341	0
AT5G35344	0
AT5G35348	0
AT5G35353	0
AT5G35354	0
AT5G35356	0
AT5G35360	2406
AT5G35370	786
AT5G35375	0
AT5G35380	0
AT5G35390	0
AT5G35400	116
AT5G35405	0
AT5G35407	1
AT5G35410	401
AT5G35413	0
AT5G35416	0
AT5G35420	37
AT5G35425	0
AT5G35430	768
AT5G35450	891
AT5G35460	1601
AT5G35475	0
AT5G35480	1378
AT5G35490	262
AT5G35495	7
AT5G35510	4
AT5G35520	144
AT5G35525	0
AT5G35530	2386
AT5G35535	0
AT5G35540	0
AT5G35550	0
AT5G35555	0
AT5G35560	2463
AT5G35570	624
AT5G35575	0
AT5G35580	25
AT5G35590	1691
AT5G35600	0
AT5G35601	0
AT5G35602	0
AT5G35603	0
AT5G35604	0
AT5G35605	0
AT5G35606	0
AT5G35607	0
AT5G35608	1
AT5G35610	0
AT5G35615	0
AT5G35620	1081
AT5G35630	18804
AT5G35640	0
AT5G35643	0
AT5G35646	0
AT5G35650	0
AT5G35655	0
AT5G35657	0
AT5G35660	5
AT5G35670	97
AT5G35680	1973
AT5G35688	0
AT5G35690	1615
AT5G35695	0
AT5G35698	0
AT5G35700	655
AT5G35710	0
AT5G35715	0
AT5G35720	0
AT5G35725	0
AT5G35730	654
AT5G35732	240
AT5G35735	3614
AT5G35736	0
AT5G35737	0
AT5G35738	54
AT5G35740	19
AT5G35750	850
AT5G35753	350
AT5G35756	0
AT5G35760	2
AT5G35770	0
AT5G35775	0
AT5G35777	112
AT5G35780	1
AT5G35790	2451
AT5G35791	0
AT5G35792	0
AT5G35794	0
AT5G35796	0
AT5G35798	0
AT5G35800	0
AT5G35802	0
AT5G35805	0
AT5G35810	0
AT5G35820	0
AT5G35830	0
AT5G35840	1607
AT5G35860	0
AT5G35870	0
AT5G35880	0
AT5G35890	0
AT5G35900	0
AT5G35910	1182
AT5G35912	0
AT5G35913	0
AT5G35914	0
AT5G35915	0
AT5G35917	2
AT5G35918	0
AT5G35920	1
AT5G35923	0
AT5G35926	156
AT5G35927	0
AT5G35930	516
AT5G35932	1
AT5G35935	130
AT5G35940	0
AT5G35945	2
AT5G35950	0
AT5G35960	5
AT5G35965	1
AT5G35970	2364
AT5G35980	2846
AT5G35995	556
AT5G36000	8
AT5G36001	0
AT5G36002	2
AT5G36005	0
AT5G36010	0
AT5G36015	0
AT5G36020	0
AT5G36030	0
AT5G36035	0
AT5G36040	0
AT5G36050	0
AT5G36060	0
AT5G36070	0
AT5G36075	0
AT5G36080	0
AT5G36090	0
AT5G36100	0
AT5G36110	0
AT5G36120	495
AT5G36125	0
AT5G36130	0
AT5G36140	0
AT5G36150	0
AT5G36160	1171
AT5G36170	2063
AT5G36180	0
AT5G36185	0
AT5G36190	0
AT5G36200	0
AT5G36210	1585
AT5G36220	1530
AT5G36223	0
AT5G36225	0
AT5G36226	0
AT5G36228	0
AT5G36230	3854
AT5G36240	8
AT5G36250	1315
AT5G36260	6
AT5G36270	0
AT5G36275	0
AT5G36280	1
AT5G36290	1116
AT5G36293	0
AT5G36296	0
AT5G36297	0
AT5G36300	0
AT5G36310	0
AT5G36320	0
AT5G36330	0
AT5G36340	0
AT5G36350	0
AT5G36360	0
AT5G36370	0
AT5G36380	0
AT5G36390	0
AT5G36400	0
AT5G36410	0
AT5G36420	0
AT5G36430	0
AT5G36440	0
AT5G36450	0
AT5G36460	0
AT5G36470	0
AT5G36480	0
AT5G36490	0
AT5G36500	0
AT5G36510	0
AT5G36520	0
AT5G36530	0
AT5G36540	0
AT5G36550	0
AT5G36650	0
AT5G36655	0
AT5G36657	0
AT5G36658	0
AT5G36659	0
AT5G36660	0
AT5G36661	0
AT5G36662	0
AT5G36670	0
AT5G36680	0
AT5G36685	0
AT5G36690	0
AT5G36700	5
AT5G36710	0
AT5G36720	0
AT5G36722	0
AT5G36730	0
AT5G36732	0
AT5G36734	0
AT5G36736	0
AT5G36737	0
AT5G36738	0
AT5G36739	0
AT5G36740	5
AT5G36770	0
AT5G36775	0
AT5G36780	0
AT5G36790	5
AT5G36800	0
AT5G36805	0
AT5G36810	0
AT5G36820	0
AT5G36825	0
AT5G36830	0
AT5G36840	0
AT5G36850	0
AT5G36860	0
AT5G36870	0
AT5G36880	3248
AT5G36890	476
AT5G36900	0
AT5G36903	0
AT5G36904	0
AT5G36905	0
AT5G36907	2
AT5G36910	98
AT5G36920	6
AT5G36925	7
AT5G36930	1110
AT5G36935	0
AT5G36937	1
AT5G36940	996
AT5G36950	336
AT5G36960	6
AT5G36970	0
AT5G36980	0
AT5G36990	0
AT5G37000	24
AT5G37010	23
AT5G37017	0
AT5G37020	1055
AT5G37030	0
AT5G37040	0
AT5G37050	1
AT5G37055	213
AT5G37060	1
AT5G37070	721
AT5G37072	11
AT5G37080	1
AT5G37090	0
AT5G37100	0
AT5G37110	0
AT5G37120	0
AT5G37125	0
AT5G37130	1444
AT5G37140	0
AT5G37145	0
AT5G37150	0
AT5G37160	0
AT5G37165	0
AT5G37170	1
AT5G37175	0
AT5G37180	37
AT5G37190	602
AT5G37200	0
AT5G37210	0
AT5G37220	0
AT5G37230	0
AT5G37240	5
AT5G37247	1
AT5G37250	3
AT5G37260	1149
AT5G37270	0
AT5G37280	0
AT5G37290	250
AT5G37300	66
AT5G37310	1070
AT5G37320	0
AT5G37330	0
AT5G37340	157
AT5G37350	759
AT5G37352	0
AT5G37360	2161
AT5G37370	2498
AT5G37380	543
AT5G37381	0
AT5G37383	0
AT5G37385	0
AT5G37390	0
AT5G37400	41
AT5G37410	63
AT5G37415	0
AT5G37420	0
AT5G37430	0
AT5G37440	66
AT5G37442	0
AT5G37445	0
AT5G37450	2
AT5G37460	0
AT5G37470	0
AT5G37473	0
AT5G37474	0
AT5G37475	747
AT5G37476	0
AT5G37478	5
AT5G37480	409
AT5G37485	23
AT5G37490	0
AT5G37500	358
AT5G37510	2742
AT5G37520	0
AT5G37530	81
AT5G37540	206
AT5G37550	31
AT5G37560	0
AT5G37570	55
AT5G37590	369
AT5G37600	5357
AT5G37610	0
AT5G37620	0
AT5G37630	71
AT5G37640	0
AT5G37650	0
AT5G37660	35
AT5G37665	0
AT5G37670	117
AT5G37680	299
AT5G37690	2
AT5G37710	326
AT5G37715	0
AT5G37720	1357
AT5G37730	0
AT5G37732	0
AT5G37740	295
AT5G37750	19
AT5G37760	1
AT5G37770	707
AT5G37780	5392
AT5G37790	311
AT5G37793	10
AT5G37795	0
AT5G37800	0
AT5G37810	0
AT5G37820	0
AT5G37830	1850
AT5G37840	0
AT5G37850	1433
AT5G37860	0
AT5G37870	0
AT5G37872	0
AT5G37875	0
AT5G37880	0
AT5G37890	137
AT5G37900	0
AT5G37910	0
AT5G37920	0
AT5G37930	558
AT5G37940	12
AT5G37950	10
AT5G37960	1
AT5G37970	1
AT5G37980	4
AT5G37990	11
AT5G38000	2
AT5G38005	14
AT5G38010	34
AT5G38020	0
AT5G38030	0
AT5G38035	0
AT5G38037	0
AT5G38040	136
AT5G38050	185
AT5G38060	184
AT5G38070	50
AT5G38080	1
AT5G38090	0
AT5G38096	0
AT5G38100	2
AT5G38110	72
AT5G38120	17
AT5G38130	3
AT5G38140	423
AT5G38150	1209
AT5G38155	0
AT5G38160	34
AT5G38170	7
AT5G38180	1
AT5G38190	0
AT5G38192	0
AT5G38195	0
AT5G38197	0
AT5G38200	24
AT5G38210	2
AT5G38212	88
AT5G38220	814
AT5G38230	28
AT5G38240	197
AT5G38250	16
AT5G38260	0
AT5G38270	0
AT5G38275	0
AT5G38280	100
AT5G38285	0
AT5G38290	360
AT5G38300	14
AT5G38310	2
AT5G38317	0
AT5G38320	5
AT5G38330	0
AT5G38340	26
AT5G38344	0
AT5G38350	0
AT5G38360	402
AT5G38365	0
AT5G38378	0
AT5G38380	411
AT5G38383	0
AT5G38386	0
AT5G38390	0
AT5G38391	0
AT5G38392	0
AT5G38393	3
AT5G38396	4
AT5G38397	0
AT5G38400	0
AT5G38410	13382
AT5G38420	6794
AT5G38430	8042
AT5G38435	2
AT5G38437	0
AT5G38440	0
AT5G38450	0
AT5G38460	218
AT5G38470	3041
AT5G38480	2594
AT5G38490	0
AT5G38500	0
AT5G38510	2878
AT5G38520	1413
AT5G38530	467
AT5G38540	0
AT5G38550	11
AT5G38560	1000
AT5G38565	181
AT5G38570	0
AT5G38580	0
AT5G38590	257
AT5G38595	0
AT5G38600	599
AT5G38610	10
AT5G38620	0
AT5G38630	362
AT5G38640	447
AT5G38650	0
AT5G38660	2277
AT5G38670	0
AT5G38680	0
AT5G38690	168
AT5G38700	3
AT5G38705	0
AT5G38710	375
AT5G38720	415
AT5G38730	111
AT5G38740	0
AT5G38743	3
AT5G38747	6
AT5G38750	3
AT5G38760	8
AT5G38770	2
AT5G38780	185
AT5G38790	0
AT5G38800	0
AT5G38810	0
AT5G38820	0
AT5G38830	1067
AT5G38840	649
AT5G38850	506
AT5G38860	323
AT5G38865	91
AT5G38870	98
AT5G38880	688
AT5G38890	302
AT5G38895	547
AT5G38900	34
AT5G38905	0
AT5G38910	0
AT5G38920	0
AT5G38930	2
AT5G38940	0
AT5G38950	0
AT5G38960	0
AT5G38970	3
AT5G38975	0
AT5G38980	4388
AT5G38990	1174
AT5G39000	0
AT5G39010	0
AT5G39020	448
AT5G39024	1
AT5G39030	1220
AT5G39040	893
AT5G39050	517
AT5G39060	0
AT5G39070	0
AT5G39080	330
AT5G39090	87
AT5G39095	0
AT5G39100	1
AT5G39110	1
AT5G39120	1
AT5G39130	2
AT5G39140	0
AT5G39150	0
AT5G39155	0
AT5G39160	2
AT5G39170	0
AT5G39180	1
AT5G39185	0
AT5G39190	9
AT5G39200	0
AT5G39205	0
AT5G39210	747
AT5G39220	11
AT5G39230	1
AT5G39240	39
AT5G39245	0
AT5G39250	242
AT5G39260	1
AT5G39270	0
AT5G39280	0
AT5G39290	0
AT5G39300	0
AT5G39310	1
AT5G39320	88
AT5G39330	14
AT5G39340	1441
AT5G39350	161
AT5G39360	363
AT5G39365	0
AT5G39370	0
AT5G39380	122
AT5G39390	0
AT5G39400	1
AT5G39410	1219
AT5G39420	20
AT5G39430	0
AT5G39440	0
AT5G39450	269
AT5G39460	0
AT5G39470	1
AT5G39471	18
AT5G39473	1
AT5G39480	0
AT5G39490	0
AT5G39493	1
AT5G39500	829
AT5G39510	2109
AT5G39520	2825
AT5G39530	986
AT5G39532	0
AT5G39533	0
AT5G39535	1
AT5G39540	0
AT5G39550	17
AT5G39560	0
AT5G39570	19379
AT5G39580	0
AT5G39590	4332
AT5G39600	319
AT5G39610	1670
AT5G39620	0
AT5G39630	0
AT5G39635	0
AT5G39640	0
AT5G39645	0
AT5G39650	0
AT5G39660	281
AT5G39670	25
AT5G39680	34
AT5G39690	0
AT5G39693	0
AT5G39700	0
AT5G39710	282
AT5G39715	0
AT5G39720	2
AT5G39730	1397
AT5G39740	3015
AT5G39750	2
AT5G39760	538
AT5G39770	0
AT5G39775	0
AT5G39785	225
AT5G39790	211
AT5G39800	136
AT5G39810	0
AT5G39820	0
AT5G39830	1676
AT5G39840	246
AT5G39850	440
AT5G39860	41
AT5G39861	0
AT5G39862	0
AT5G39863	0
AT5G39865	29
AT5G39870	1
AT5G39880	25
AT5G39890	0
AT5G39895	0
AT5G39900	166
AT5G39910	1
AT5G39920	0
AT5G39930	0
AT5G39940	441
AT5G39950	1491
AT5G39955	0
AT5G39960	229
AT5G39970	14
AT5G39980	117
AT5G39990	346
AT5G39995	0
AT5G40000	1
AT5G40010	2
AT5G40020	34
AT5G40030	4
AT5G40040	3
AT5G40050	0
AT5G40060	910
AT5G40070	0
AT5G40080	125
AT5G40090	27
AT5G40100	35
AT5G40110	0
AT5G40120	0
AT5G40130	3
AT5G40140	443
AT5G40150	146
AT5G40153	0
AT5G40155	0
AT5G40160	664
AT5G40170	3066
AT5G40180	83
AT5G40190	492
AT5G40200	729
AT5G40210	8
AT5G40212	0
AT5G40220	0
AT5G40230	78
AT5G40240	1738
AT5G40250	581
AT5G40260	2
AT5G40270	290
AT5G40275	0
AT5G40280	515
AT5G40290	0
AT5G40300	527
AT5G40310	0
AT5G40315	0
AT5G40316	0
AT5G40320	0
AT5G40330	12
AT5G40340	2279
AT5G40348	7
AT5G40350	11
AT5G40360	2
AT5G40370	8998
AT5G40380	176
AT5G40382	5
AT5G40384	0
AT5G40390	301
AT5G40395	0
AT5G40400	122
AT5G40405	60
AT5G40410	24
AT5G40420	1
AT5G40430	0
AT5G40440	280
AT5G40450	14058
AT5G40460	4
AT5G40470	336
AT5G40480	1301
AT5G40490	463
AT5G40500	673
AT5G40510	11
AT5G40520	497
AT5G40530	282
AT5G40540	23
AT5G40545	0
AT5G40550	256
AT5G40560	0
AT5G40570	142
AT5G40580	779
AT5G40590	1
AT5G40595	0
AT5G40600	159
AT5G40605	0
AT5G40610	254
AT5G40620	0
AT5G40630	87
AT5G40640	378
AT5G40645	3
AT5G40650	372
AT5G40660	417
AT5G40670	1984
AT5G40680	0
AT5G40690	341
AT5G40700	130
AT5G40710	239
AT5G40720	1096
AT5G40730	42
AT5G40740	330
AT5G40750	0
AT5G40760	1047
AT5G40770	973
AT5G40780	989
AT5G40790	7
AT5G40800	64
AT5G40810	2179
AT5G40820	90
AT5G40830	455
AT5G40840	67
AT5G40850	2074
AT5G40855	0
AT5G40860	0
AT5G40870	608
AT5G40880	266
AT5G40890	3728
AT5G40900	3
AT5G40910	2850
AT5G40920	499
AT5G40930	846
AT5G40940	0
AT5G40942	20
AT5G40945	0
AT5G40950	2979
AT5G40960	84
AT5G40970	166
AT5G40980	0
AT5G40981	0
AT5G40990	0
AT5G41000	94
AT5G41010	438
AT5G41020	757
AT5G41025	0
AT5G41030	0
AT5G41040	21
AT5G41050	220
AT5G41060	91
AT5G41070	15
AT5G41071	0
AT5G41080	127
AT5G41090	4
AT5G41100	323
AT5G41109	0
AT5G41110	386
AT5G41120	155
AT5G41130	202
AT5G41140	488
AT5G41150	541
AT5G41160	18
AT5G41170	55
AT5G41180	104
AT5G41190	667
AT5G41200	0
AT5G41210	2283
AT5G41220	369
AT5G41240	579
AT5G41250	0
AT5G41260	2532
AT5G41265	0
AT5G41270	110
AT5G41280	0
AT5G41290	0
AT5G41300	0
AT5G41310	0
AT5G41315	11
AT5G41320	0
AT5G41330	578
AT5G41340	916
AT5G41350	752
AT5G41360	395
AT5G41370	3910
AT5G41380	1
AT5G41390	0
AT5G41400	477
AT5G41401	0
AT5G41410	2602
AT5G41420	0
AT5G41430	0
AT5G41440	0
AT5G41450	1
AT5G41460	108
AT5G41470	10
AT5G41471	1
AT5G41480	437
AT5G41490	0
AT5G41491	0
AT5G41494	0
AT5G41500	0
AT5G41505	0
AT5G41510	0
AT5G41520	3068
AT5G41530	0
AT5G41540	0
AT5G41550	5
AT5G41560	402
AT5G41570	0
AT5G41580	338
AT5G41590	26
AT5G41600	1113
AT5G41605	0
AT5G41610	0
AT5G41612	0
AT5G41620	272
AT5G41630	0
AT5G41640	0
AT5G41650	40
AT5G41660	0
AT5G41663	0
AT5G41670	1299
AT5G41675	0
AT5G41680	3
AT5G41685	490
AT5G41690	223
AT5G41700	19944
AT5G41710	1
AT5G41720	0
AT5G41730	1
AT5G41740	580
AT5G41750	797
AT5G41755	0
AT5G41760	315
AT5G41761	152
AT5G41763	1
AT5G41765	0
AT5G41770	1310
AT5G41780	10
AT5G41790	6156
AT5G41800	416
AT5G41810	316
AT5G41820	7
AT5G41830	11
AT5G41835	16
AT5G41840	0
AT5G41850	221
AT5G41860	23
AT5G41870	519
AT5G41880	50
AT5G41890	0
AT5G41900	58
AT5G41905	1
AT5G41908	0
AT5G41910	176
AT5G41920	469
AT5G41940	590
AT5G41950	1191
AT5G41960	1068
AT5G41970	694
AT5G41980	77
AT5G41990	1613
AT5G42000	478
AT5G42010	101
AT5G42020	1063
AT5G42030	1635
AT5G42040	8
AT5G42050	9884
AT5G42053	4
AT5G42060	299
AT5G42070	285
AT5G42080	3897
AT5G42090	81
AT5G42092	0
AT5G42100	1207
AT5G42110	121
AT5G42120	4
AT5G42130	718
AT5G42140	470
AT5G42146	299
AT5G42150	421
AT5G42170	0
AT5G42180	15
AT5G42190	2056
AT5G42200	196
AT5G42210	81
AT5G42220	1582
AT5G42223	0
AT5G42230	0
AT5G42232	0
AT5G42235	6
AT5G42240	775
AT5G42242	0
AT5G42250	806
AT5G42260	0
AT5G42265	0
AT5G42270	8453
AT5G42280	18
AT5G42290	0
AT5G42300	6502
AT5G42310	1336
AT5G42320	704
AT5G42323	0
AT5G42325	0
AT5G42330	23
AT5G42340	1
AT5G42350	147
AT5G42360	286
AT5G42370	316
AT5G42380	73
AT5G42390	4893
AT5G42400	996
AT5G42410	0
AT5G42420	885
AT5G42430	0
AT5G42440	216
AT5G42445	16
AT5G42450	20
AT5G42460	128
AT5G42470	647
AT5G42480	747
AT5G42490	4
AT5G42500	9
AT5G42504	0
AT5G42505	0
AT5G42510	0
AT5G42520	1587
AT5G42530	17400
AT5G42540	1214
AT5G42560	992
AT5G42565	0
AT5G42567	0
AT5G42568	0
AT5G42570	1007
AT5G42580	0
AT5G42590	0
AT5G42600	0
AT5G42610	51
AT5G42620	1324
AT5G42630	11
AT5G42635	0
AT5G42640	0
AT5G42645	0
AT5G42650	7609
AT5G42655	0
AT5G42660	527
AT5G42670	278
AT5G42677	0
AT5G42680	181
AT5G42690	10
AT5G42700	6
AT5G42710	8
AT5G42720	145
AT5G42730	155
AT5G42740	1327
AT5G42750	588
AT5G42760	63
AT5G42765	956
AT5G42770	217
AT5G42780	58
AT5G42785	0
AT5G42790	1967
AT5G42797	0
AT5G42800	583
AT5G42810	518
AT5G42820	292
AT5G42825	0
AT5G42830	44
AT5G42840	13
AT5G42850	1343
AT5G42860	87
AT5G42870	2100
AT5G42880	18
AT5G42890	1476
AT5G42895	0
AT5G42900	2175
AT5G42905	0
AT5G42910	0
AT5G42920	974
AT5G42930	28
AT5G42940	1023
AT5G42950	2534
AT5G42955	0
AT5G42957	0
AT5G42960	351
AT5G42965	0
AT5G42970	478
AT5G42980	72636
AT5G42990	451
AT5G43000	0
AT5G43010	734
AT5G43015	0
AT5G43020	25
AT5G43030	0
AT5G43035	0
AT5G43040	2
AT5G43050	277
AT5G43060	265
AT5G43064	0
AT5G43065	0
AT5G43066	0
AT5G43068	0
AT5G43070	130
AT5G43080	20
AT5G43090	1
AT5G43100	1533
AT5G43105	0
AT5G43110	0
AT5G43120	0
AT5G43130	1223
AT5G43140	236
AT5G43150	1509
AT5G43155	51
AT5G43160	34
AT5G43170	29
AT5G43175	0
AT5G43180	60
AT5G43185	1
AT5G43190	442
AT5G43196	0
AT5G43200	0
AT5G43210	156
AT5G43211	0
AT5G43230	2
AT5G43240	12
AT5G43250	16
AT5G43260	1025
AT5G43270	1481
AT5G43280	584
AT5G43285	0
AT5G43290	0
AT5G43300	9
AT5G43310	951
AT5G43320	3482
AT5G43330	562
AT5G43340	0
AT5G43350	0
AT5G43360	0
AT5G43370	0
AT5G43380	236
AT5G43390	0
AT5G43400	48
AT5G43401	0
AT5G43403	416
AT5G43405	0
AT5G43410	0
AT5G43415	1
AT5G43420	27
AT5G43430	420
AT5G43440	2393
AT5G43450	1140
AT5G43455	0
AT5G43460	2399
AT5G43470	3610
AT5G43480	5
AT5G43490	1
AT5G43500	525
AT5G43510	0
AT5G43513	0
AT5G43516	0
AT5G43518	0
AT5G43520	0
AT5G43525	0
AT5G43530	1
AT5G43535	0
AT5G43540	1
AT5G43550	0
AT5G43560	2010
AT5G43570	0
AT5G43580	1
AT5G43590	0
AT5G43600	1150
AT5G43603	0
AT5G43610	4
AT5G43620	175
AT5G43630	478
AT5G43640	0
AT5G43650	3
AT5G43660	15
AT5G43670	574
AT5G43680	349
AT5G43690	0
AT5G43695	0
AT5G43700	1222
AT5G43710	533
AT5G43720	347
AT5G43725	80
AT5G43730	215
AT5G43740	1199
AT5G43745	295
AT5G43750	837
AT5G43755	0
AT5G43760	1966
AT5G43770	0
AT5G43780	4724
AT5G43790	161
AT5G43800	0
AT5G43810	1125
AT5G43820	117
AT5G43822	173
AT5G43830	2632
AT5G43840	80
AT5G43850	2648
AT5G43860	31
AT5G43870	408
AT5G43880	802
AT5G43890	4
AT5G43900	2865
AT5G43910	142
AT5G43920	1041
AT5G43930	1337
AT5G43935	0
AT5G43940	6700
AT5G43950	120
AT5G43960	1576
AT5G43970	792
AT5G43980	89
AT5G43990	40
AT5G44000	867
AT5G44005	894
AT5G44010	280
AT5G44020	2249
AT5G44030	232
AT5G44040	114
AT5G44050	17
AT5G44060	586
AT5G44063	88
AT5G44065	3
AT5G44070	1857
AT5G44080	581
AT5G44090	1803
AT5G44100	2431
AT5G44110	58
AT5G44120	4
AT5G44130	496
AT5G44140	1
AT5G44150	272
AT5G44160	110
AT5G44170	237
AT5G44180	2406
AT5G44190	2832
AT5G44200	801
AT5G44210	152
AT5G44220	0
AT5G44230	86
AT5G44240	2206
AT5G44250	677
AT5G44255	8
AT5G44260	369
AT5G44265	0
AT5G44270	0
AT5G44280	253
AT5G44283	0
AT5G44286	0
AT5G44290	3395
AT5G44300	2
AT5G44306	2
AT5G44310	1
AT5G44313	0
AT5G44316	0
AT5G44320	1181
AT5G44330	0
AT5G44340	4003
AT5G44345	0
AT5G44350	42
AT5G44360	0
AT5G44370	108
AT5G44375	0
AT5G44380	4
AT5G44390	14
AT5G44400	861
AT5G44410	496
AT5G44415	0
AT5G44416	0
AT5G44417	0
AT5G44418	0
AT5G44420	1588
AT5G44430	943
AT5G44440	1
AT5G44450	688
AT5G44460	0
AT5G44470	0
AT5G44480	40
AT5G44490	164
AT5G44495	0
AT5G44500	94
AT5G44510	831
AT5G44520	844
AT5G44530	1083
AT5G44540	2
AT5G44550	3
AT5G44555	0
AT5G44560	34
AT5G44562	0
AT5G44563	0
AT5G44565	261
AT5G44566	0
AT5G44567	9
AT5G44568	91
AT5G44569	29
AT5G44570	2
AT5G44572	194
AT5G44574	7
AT5G44575	10
AT5G44578	36
AT5G44580	3469
AT5G44582	45
AT5G44585	4
AT5G44590	0
AT5G44600	236
AT5G44610	1
AT5G44620	4
AT5G44630	2
AT5G44635	55
AT5G44640	0
AT5G44650	1655
AT5G44660	828
AT5G44670	285
AT5G44680	923
AT5G44690	0
AT5G44700	4
AT5G44705	0
AT5G44710	237
AT5G44720	3621
AT5G44730	489
AT5G44740	274
AT5G44750	3490
AT5G44760	0
AT5G44770	0
AT5G44780	50
AT5G44785	662
AT5G44790	2944
AT5G44800	2371
AT5G44820	408
AT5G44830	0
AT5G44840	0
AT5G44850	0
AT5G44860	492
AT5G44870	1554
AT5G44875	0
AT5G44880	0
AT5G44890	0
AT5G44900	1
AT5G44910	67
AT5G44920	31
AT5G44925	0
AT5G44930	702
AT5G44940	0
AT5G44950	0
AT5G44960	0
AT5G44970	0
AT5G44973	4
AT5G44980	138
AT5G44990	3
AT5G45000	29
AT5G45010	45
AT5G45020	155
AT5G45030	0
AT5G45040	31
AT5G45050	908
AT5G45060	1182
AT5G45070	13
AT5G45080	7
AT5G45082	0
AT5G45085	0
AT5G45090	0
AT5G45095	5
AT5G45100	459
AT5G45105	0
AT5G45110	1060
AT5G45113	1
AT5G45115	48
AT5G45116	0
AT5G45120	0
AT5G45130	1714
AT5G45140	476
AT5G45150	47
AT5G45160	1013
AT5G45170	1017
AT5G45180	0
AT5G45190	1164
AT5G45200	0
AT5G45210	0
AT5G45220	1
AT5G45230	0
AT5G45240	8
AT5G45250	1305
AT5G45260	1089
AT5G45275	482
AT5G45276	1
AT5G45277	0
AT5G45280	251
AT5G45290	445
AT5G45300	555
AT5G45307	0
AT5G45310	488
AT5G45320	7
AT5G45330	184
AT5G45340	233
AT5G45350	8068
AT5G45360	1249
AT5G45370	138
AT5G45380	1208
AT5G45390	4469
AT5G45400	115
AT5G45410	1767
AT5G45420	710
AT5G45430	6778
AT5G45440	8
AT5G45450	0
AT5G45455	11
AT5G45460	62
AT5G45469	0
AT5G45470	0
AT5G45472	34
AT5G45475	0
AT5G45480	0
AT5G45490	552
AT5G45500	1488
AT5G45510	2835
AT5G45520	119
AT5G45530	45
AT5G45540	27
AT5G45550	1150
AT5G45560	156
AT5G45570	0
AT5G45573	0
AT5G45576	0
AT5G45580	12
AT5G45590	129
AT5G45595	0
AT5G45600	318
AT5G45605	0
AT5G45610	502
AT5G45620	781
AT5G45630	24
AT5G45640	0
AT5G45650	814
AT5G45660	200
AT5G45670	11
AT5G45680	1210
AT5G45690	0
AT5G45700	16
AT5G45710	426
AT5G45715	0
AT5G45720	39
AT5G45730	31
AT5G45740	12
AT5G45745	0
AT5G45750	335
AT5G45760	624
AT5G45770	16
AT5G45775	1145
AT5G45780	156
AT5G45790	160
AT5G45800	1084
AT5G45810	19
AT5G45820	550
AT5G45830	77
AT5G45840	357
AT5G45850	5
AT5G45860	0
AT5G45870	0
AT5G45875	0
AT5G45880	18
AT5G45890	19
AT5G45900	437
AT5G45905	0
AT5G45910	0
AT5G45920	48
AT5G45930	648
AT5G45940	195
AT5G45950	161
AT5G45960	4
AT5G45970	4
AT5G45980	0
AT5G45990	205
AT5G46000	0
AT5G46010	1
AT5G46020	5211
AT5G46025	0
AT5G46030	1822
AT5G46040	1
AT5G46050	89
AT5G46060	0
AT5G46070	1277
AT5G46080	144
AT5G46085	6
AT5G46090	42
AT5G46100	109
AT5G46105	3
AT5G46110	18809
AT5G46115	22
AT5G46120	0
AT5G46130	15
AT5G46140	115
AT5G46150	939
AT5G46160	517
AT5G46170	731
AT5G46180	2821
AT5G46190	1236
AT5G46195	0
AT5G46200	0
AT5G46210	2813
AT5G46220	31
AT5G46230	104
AT5G46240	1625
AT5G46250	5762
AT5G46260	642
AT5G46270	1461
AT5G46280	342
AT5G46290	1248
AT5G46295	65
AT5G46297	0
AT5G46300	0
AT5G46310	0
AT5G46315	0
AT5G46320	0
AT5G46325	0
AT5G46330	1114
AT5G46340	890
AT5G46350	14
AT5G46360	1
AT5G46370	1
AT5G46380	0
AT5G46390	868
AT5G46395	29
AT5G46400	488
AT5G46410	1559
AT5G46420	2538
AT5G46430	3667
AT5G46440	116
AT5G46450	1345
AT5G46460	117
AT5G46470	2952
AT5G46490	845
AT5G46500	200
AT5G46510	572
AT5G46520	128
AT5G46530	34
AT5G46540	0
AT5G46550	661
AT5G46560	603
AT5G46570	169
AT5G46580	1423
AT5G46590	36
AT5G46595	0
AT5G46600	201
AT5G46610	0
AT5G46620	589
AT5G46630	2337
AT5G46640	135
AT5G46645	0
AT5G46650	2
AT5G46660	3
AT5G46665	2
AT5G46670	3
AT5G46680	112
AT5G46690	222
AT5G46700	94
AT5G46710	218
AT5G46720	51
AT5G46730	220
AT5G46740	171
AT5G46750	1035
AT5G46760	3478
AT5G46770	0
AT5G46780	744
AT5G46790	371
AT5G46795	0
AT5G46800	950
AT5G46810	0
AT5G46820	0
AT5G46825	4
AT5G46830	4
AT5G46840	825
AT5G46845	1
AT5G46850	214
AT5G46860	2057
AT5G46870	62
AT5G46871	50
AT5G46873	0
AT5G46874	0
AT5G46875	0
AT5G46877	0
AT5G46880	16
AT5G46890	0
AT5G46900	0
AT5G46910	60
AT5G46915	8
AT5G46920	283
AT5G46930	0
AT5G46940	0
AT5G46950	0
AT5G46960	3
AT5G46970	0
AT5G46980	0
AT5G46990	0
AT5G47000	15
AT5G47010	3332
AT5G47020	4395
AT5G47030	2965
AT5G47040	3565
AT5G47050	447
AT5G47060	488
AT5G47070	535
AT5G47075	0
AT5G47077	0
AT5G47080	1031
AT5G47090	476
AT5G47100	173
AT5G47110	5819
AT5G47120	3247
AT5G47130	30
AT5G47140	520
AT5G47150	1
AT5G47160	19
AT5G47170	0
AT5G47175	0
AT5G47180	1276
AT5G47190	1635
AT5G47200	2133
AT5G47210	6953
AT5G47220	1854
AT5G47225	0
AT5G47229	0
AT5G47230	237
AT5G47240	1939
AT5G47250	261
AT5G47260	0
AT5G47280	1
AT5G47290	0
AT5G47300	0
AT5G47310	1017
AT5G47320	710
AT5G47330	32
AT5G47340	0
AT5G47350	24
AT5G47360	71
AT5G47370	1112
AT5G47380	51
AT5G47390	997
AT5G47400	182
AT5G47420	343
AT5G47430	1675
AT5G47435	1094
AT5G47440	18
AT5G47445	161
AT5G47450	1
AT5G47455	206
AT5G47460	25
AT5G47470	6
AT5G47480	3051
AT5G47490	615
AT5G47500	35
AT5G47510	70
AT5G47520	320
AT5G47530	0
AT5G47540	515
AT5G47550	241
AT5G47560	3906
AT5G47570	1516
AT5G47580	380
AT5G47590	437
AT5G47600	1
AT5G47610	262
AT5G47620	1223
AT5G47630	382
AT5G47635	13
AT5G47640	1472
AT5G47650	921
AT5G47660	200
AT5G47670	0
AT5G47680	702
AT5G47690	4382
AT5G47700	2048
AT5G47710	372
AT5G47720	1000
AT5G47730	376
AT5G47740	1
AT5G47750	1224
AT5G47760	483
AT5G47770	713
AT5G47780	1765
AT5G47790	582
AT5G47800	232
AT5G47810	229
AT5G47815	0
AT5G47818	0
AT5G47820	1750
AT5G47830	192
AT5G47840	1669
AT5G47850	43
AT5G47860	3747
AT5G47870	418
AT5G47880	1901
AT5G47890	1824
AT5G47900	303
AT5G47910	3293
AT5G47920	1
AT5G47930	2306
AT5G47940	369
AT5G47950	0
AT5G47960	58
AT5G47970	421
AT5G47980	0
AT5G47990	0
AT5G48000	0
AT5G48010	0
AT5G48020	1277
AT5G48030	955
AT5G48040	102
AT5G48050	2
AT5G48060	47
AT5G48070	0
AT5G48090	7
AT5G48100	1
AT5G48110	9
AT5G48120	934
AT5G48130	0
AT5G48140	17
AT5G48150	1883
AT5G48160	3680
AT5G48170	13
AT5G48175	1
AT5G48180	1766
AT5G48190	0
AT5G48200	0
AT5G48205	0
AT5G48210	2
AT5G48220	782
AT5G48230	850
AT5G48240	460
AT5G48250	2454
AT5G48270	1
AT5G48280	0
AT5G48290	19
AT5G48300	4650
AT5G48310	24
AT5G48320	34
AT5G48330	344
AT5G48335	547
AT5G48340	418
AT5G48350	0
AT5G48360	173
AT5G48370	584
AT5G48375	1
AT5G48380	2818
AT5G48385	3603
AT5G48390	5
AT5G48400	65
AT5G48410	59
AT5G48412	3136
AT5G48420	0
AT5G48430	0
AT5G48440	731
AT5G48450	48
AT5G48460	486
AT5G48465	0
AT5G48470	276
AT5G48480	1166
AT5G48485	0
AT5G48490	4
AT5G48500	420
AT5G48510	0
AT5G48515	0
AT5G48520	329
AT5G48530	113
AT5G48540	143
AT5G48543	0
AT5G48545	683
AT5G48550	31
AT5G48560	87
AT5G48570	103
AT5G48575	0
AT5G48580	817
AT5G48590	821
AT5G48595	0
AT5G48600	118
AT5G48605	1
AT5G48610	437
AT5G48620	4467
AT5G48630	430
AT5G48640	456
AT5G48650	3
AT5G48655	773
AT5G48657	171
AT5G48660	153
AT5G48670	58
AT5G48675	0
AT5G48680	482
AT5G48690	15
AT5G48700	0
AT5G48710	1
AT5G48720	177
AT5G48730	372
AT5G48740	15
AT5G48750	0
AT5G48760	767
AT5G48770	0
AT5G48775	32
AT5G48780	28
AT5G48790	1486
AT5G48800	137
AT5G48810	4414
AT5G48820	3
AT5G48830	445
AT5G48835	0
AT5G48840	570
AT5G48850	565
AT5G48860	0
AT5G48870	463
AT5G48880	1091
AT5G48890	0
AT5G48900	87
AT5G48905	0
AT5G48910	379
AT5G48920	7
AT5G48930	1653
AT5G48940	2
AT5G48945	3
AT5G48950	11
AT5G48953	0
AT5G48960	1139
AT5G48965	222
AT5G48970	366
AT5G48980	6
AT5G48990	166
AT5G49000	135
AT5G49010	70
AT5G49015	650
AT5G49020	453
AT5G49030	1154
AT5G49040	0
AT5G49050	0
AT5G49060	328
AT5G49070	18
AT5G49080	0
AT5G49090	0
AT5G49100	152
AT5G49110	82
AT5G49120	18
AT5G49130	0
AT5G49138	0
AT5G49140	0
AT5G49150	0
AT5G49152	0
AT5G49160	239
AT5G49170	17
AT5G49180	37
AT5G49190	50
AT5G49200	20
AT5G49210	376
AT5G49215	151
AT5G49220	440
AT5G49230	350
AT5G49240	0
AT5G49250	0
AT5G49260	0
AT5G49270	0
AT5G49280	396
AT5G49290	82
AT5G49300	78
AT5G49301	0
AT5G49305	32
AT5G49310	0
AT5G49320	16
AT5G49330	35
AT5G49340	0
AT5G49350	1
AT5G49360	8331
AT5G49390	60
AT5G49400	581
AT5G49410	129
AT5G49420	0
AT5G49430	777
AT5G49435	0
AT5G49440	4242
AT5G49450	368
AT5G49460	534
AT5G49465	0
AT5G49470	560
AT5G49480	555
AT5G49490	0
AT5G49500	205
AT5G49510	685
AT5G49520	179
AT5G49525	101
AT5G49530	774
AT5G49540	985
AT5G49550	234
AT5G49555	533
AT5G49560	20
AT5G49570	720
AT5G49580	1049
AT5G49590	0
AT5G49600	0
AT5G49610	257
AT5G49615	1
AT5G49620	23
AT5G49630	2782
AT5G49640	0
AT5G49645	143
AT5G49650	1767
AT5G49660	5067
AT5G49665	155
AT5G49680	67
AT5G49690	4
AT5G49700	25
AT5G49710	532
AT5G49720	6396
AT5G49730	4028
AT5G49740	1961
AT5G49743	0
AT5G49746	0
AT5G49750	0
AT5G49760	3674
AT5G49770	2
AT5G49780	1
AT5G49790	0
AT5G49800	7
AT5G49810	1821
AT5G49820	800
AT5G49830	1192
AT5G49840	1162
AT5G49850	4
AT5G49860	0
AT5G49870	0
AT5G49880	843
AT5G49890	1634
AT5G49900	861
AT5G49910	2997
AT5G49920	7
AT5G49930	1045
AT5G49940	2376
AT5G49945	413
AT5G49950	732
AT5G49960	356
AT5G49970	1898
AT5G49980	3202
AT5G49990	804
AT5G50000	1155
AT5G50010	28
AT5G50020	684
AT5G50030	8
AT5G50040	7
AT5G50050	0
AT5G50060	0
AT5G50070	0
AT5G50080	1
AT5G50090	39
AT5G50100	575
AT5G50110	191
AT5G50111	0
AT5G50115	0
AT5G50120	6
AT5G50130	369
AT5G50140	1
AT5G50150	752
AT5G50160	7785
AT5G50170	306
AT5G50175	1
AT5G50180	873
AT5G50190	0
AT5G50200	198
AT5G50210	1581
AT5G50220	0
AT5G50230	556
AT5G50240	349
AT5G50250	1347
AT5G50260	7
AT5G50270	0
AT5G50280	469
AT5G50290	7
AT5G50300	18
AT5G50310	1171
AT5G50315	116
AT5G50320	790
AT5G50330	218
AT5G50335	111
AT5G50340	674
AT5G50345	0
AT5G50350	277
AT5G50360	175
AT5G50361	6
AT5G50365	0
AT5G50370	254
AT5G50375	260
AT5G50380	1392
AT5G50390	141
AT5G50400	1507
AT5G50410	328
AT5G50420	283
AT5G50423	0
AT5G50430	1130
AT5G50440	164
AT5G50443	0
AT5G50450	1226
AT5G50460	925
AT5G50470	0
AT5G50480	0
AT5G50490	1
AT5G50500	0
AT5G50510	0
AT5G50520	0
AT5G50530	1
AT5G50540	0
AT5G50550	0
AT5G50560	0
AT5G50562	0
AT5G50565	0
AT5G50570	0
AT5G50580	3
AT5G50590	0
AT5G50600	0
AT5G50610	0
AT5G50620	0
AT5G50630	0
AT5G50640	10
AT5G50650	0
AT5G50660	0
AT5G50665	0
AT5G50670	0
AT5G50680	0
AT5G50690	0
AT5G50700	0
AT5G50710	0
AT5G50715	0
AT5G50717	0
AT5G50720	528
AT5G50740	90
AT5G50750	6
AT5G50760	9
AT5G50770	0
AT5G50780	808
AT5G50790	6
AT5G50800	234
AT5G50805	0
AT5G50810	337
AT5G50820	21
AT5G50830	3
AT5G50840	542
AT5G50850	3505
AT5G50860	712
AT5G50870	761
AT5G50890	150
AT5G50900	693
AT5G50910	0
AT5G50915	30
AT5G50920	54717
AT5G50930	30
AT5G50940	43
AT5G50950	9072
AT5G50960	1187
AT5G50970	508
AT5G50990	40
AT5G50995	0
AT5G51000	0
AT5G51010	1117
AT5G51020	1010
AT5G51030	64
AT5G51040	1064
AT5G51050	625
AT5G51055	0
AT5G51060	4
AT5G51070	15091
AT5G51080	176
AT5G51090	1
AT5G51100	291
AT5G51105	0
AT5G51110	2550
AT5G51120	752
AT5G51130	149
AT5G51140	824
AT5G51150	839
AT5G51160	2
AT5G51170	244
AT5G51174	3
AT5G51180	652
AT5G51190	0
AT5G51195	0
AT5G51200	1266
AT5G51210	6
AT5G51220	305
AT5G51230	949
AT5G51250	0
AT5G51260	272
AT5G51270	3
AT5G51280	730
AT5G51290	1507
AT5G51300	1797
AT5G51310	24
AT5G51320	0
AT5G51330	8
AT5G51340	1018
AT5G51350	452
AT5G51360	0
AT5G51370	183
AT5G51380	46
AT5G51390	100
AT5G51400	1063
AT5G51410	1834
AT5G51420	0
AT5G51430	1278
AT5G51440	17
AT5G51450	640
AT5G51451	15
AT5G51460	175
AT5G51465	0
AT5G51470	3
AT5G51480	5
AT5G51490	0
AT5G51500	0
AT5G51510	614
AT5G51520	0
AT5G51530	39
AT5G51540	187
AT5G51545	940
AT5G51550	972
AT5G51560	75
AT5G51570	1470
AT5G51580	2
AT5G51585	0
AT5G51590	52
AT5G51600	55
AT5G51610	0
AT5G51620	640
AT5G51630	279
AT5G51640	322
AT5G51650	0
AT5G51660	753
AT5G51670	95
AT5G51680	3
AT5G51690	390
AT5G51700	446
AT5G51710	508
AT5G51720	138
AT5G51730	493
AT5G51740	243
AT5G51750	60
AT5G51760	0
AT5G51770	471
AT5G51780	3
AT5G51790	3
AT5G51795	49
AT5G51800	0
AT5G51810	11
AT5G51820	2460
AT5G51830	498
AT5G51840	251
AT5G51845	0
AT5G51850	7
AT5G51860	0
AT5G51870	8
AT5G51880	509
AT5G51890	95
AT5G51900	0
AT5G51910	22
AT5G51915	0
AT5G51920	47
AT5G51930	0
AT5G51940	637
AT5G51950	18
AT5G51960	362
AT5G51970	6019
AT5G51980	556
AT5G51990	14
AT5G52000	4
AT5G52010	468
AT5G52020	7
AT5G52030	596
AT5G52040	2403
AT5G52045	0
AT5G52050	210
AT5G52055	1
AT5G52060	934
AT5G52065	0
AT5G52067	0
AT5G52070	365
AT5G52080	0
AT5G52090	0
AT5G52100	219
AT5G52110	332
AT5G52115	0
AT5G52120	400
AT5G52130	0
AT5G52140	0
AT5G52145	0
AT5G52150	0
AT5G52155	0
AT5G52160	0
AT5G52170	4
AT5G52180	0
AT5G52190	0
AT5G52200	792
AT5G52210	310
AT5G52220	8
AT5G52230	340
AT5G52240	2755
AT5G52250	71
AT5G52260	0
AT5G52270	0
AT5G52272	0
AT5G52280	272
AT5G52290	9
AT5G52300	353
AT5G52310	38226
AT5G52320	554
AT5G52330	2
AT5G52340	1
AT5G52350	0
AT5G52355	0
AT5G52360	0
AT5G52370	479
AT5G52380	167
AT5G52390	28
AT5G52400	0
AT5G52410	380
AT5G52415	0
AT5G52420	688
AT5G52430	453
AT5G52440	1907
AT5G52450	1493
AT5G52460	0
AT5G52470	2373
AT5G52471	26
AT5G52480	0
AT5G52490	0
AT5G52495	0
AT5G52500	0
AT5G52510	1364
AT5G52520	965
AT5G52530	2769
AT5G52540	688
AT5G52545	91
AT5G52547	29
AT5G52550	1181
AT5G52560	919
AT5G52570	18
AT5G52580	1446
AT5G52600	4
AT5G52605	0
AT5G52610	0
AT5G52620	0
AT5G52630	144
AT5G52640	528
AT5G52650	1409
AT5G52655	0
AT5G52660	541
AT5G52670	0
AT5G52680	0
AT5G52690	0
AT5G52700	0
AT5G52710	1
AT5G52720	2
AT5G52730	1
AT5G52740	20
AT5G52750	911
AT5G52760	93
AT5G52770	3
AT5G52780	998
AT5G52790	17
AT5G52797	0
AT5G52800	8
AT5G52810	290
AT5G52815	0
AT5G52820	983
AT5G52830	155
AT5G52840	1819
AT5G52850	69
AT5G52860	18
AT5G52870	237
AT5G52880	524
AT5G52882	685
AT5G52890	168
AT5G52900	405
AT5G52910	182
AT5G52920	3363
AT5G52930	17
AT5G52940	24
AT5G52950	56
AT5G52960	542
AT5G52965	0
AT5G52970	541
AT5G52975	0
AT5G52980	335
AT5G52990	46
AT5G53000	706
AT5G53010	956
AT5G53020	877
AT5G53030	150
AT5G53040	0
AT5G53045	160
AT5G53048	380
AT5G53050	963
AT5G53060	319
AT5G53070	151
AT5G53080	294
AT5G53090	100
AT5G53100	0
AT5G53110	12
AT5G53120	1597
AT5G53130	1962
AT5G53135	0
AT5G53140	3775
AT5G53150	1210
AT5G53160	3302
AT5G53170	2502
AT5G53180	962
AT5G53190	0
AT5G53200	4
AT5G53210	0
AT5G53220	337
AT5G53230	0
AT5G53240	0
AT5G53250	2
AT5G53260	0
AT5G53270	0
AT5G53280	339
AT5G53290	11
AT5G53300	14484
AT5G53310	969
AT5G53320	15
AT5G53330	881
AT5G53340	345
AT5G53350	6263
AT5G53360	253
AT5G53370	2027
AT5G53380	0
AT5G53390	0
AT5G53400	729
AT5G53410	0
AT5G53420	3832
AT5G53430	584
AT5G53440	1384
AT5G53450	4172
AT5G53460	21352
AT5G53470	454
AT5G53480	3867
AT5G53486	287
AT5G53487	0
AT5G53490	2341
AT5G53500	706
AT5G53510	0
AT5G53520	0
AT5G53530	793
AT5G53540	687
AT5G53550	4115
AT5G53560	2999
AT5G53570	1409
AT5G53580	1715
AT5G53590	300
AT5G53592	4
AT5G53600	0
AT5G53610	0
AT5G53620	978
AT5G53635	0
AT5G53637	0
AT5G53640	2
AT5G53650	484
AT5G53660	38
AT5G53670	0
AT5G53680	2
AT5G53700	13
AT5G53710	26
AT5G53720	0
AT5G53730	1020
AT5G53740	5
AT5G53742	0
AT5G53750	159
AT5G53760	249
AT5G53770	404
AT5G53775	0
AT5G53780	0
AT5G53790	0
AT5G53800	862
AT5G53810	13
AT5G53815	50
AT5G53820	22
AT5G53830	267
AT5G53840	0
AT5G53850	3081
AT5G53860	1250
AT5G53870	256
AT5G53880	923
AT5G53890	520
AT5G53895	2
AT5G53900	528
AT5G53902	4
AT5G53905	0
AT5G53910	0
AT5G53920	184
AT5G53930	473
AT5G53940	670
AT5G53950	5
AT5G53960	0
AT5G53970	841
AT5G53980	1
AT5G53990	0
AT5G54000	0
AT5G54010	2
AT5G54020	0
AT5G54030	1
AT5G54035	0
AT5G54040	0
AT5G54043	0
AT5G54045	0
AT5G54050	0
AT5G54060	255
AT5G54062	1
AT5G54064	55
AT5G54067	0
AT5G54070	0
AT5G54075	0
AT5G54080	2266
AT5G54090	477
AT5G54095	9
AT5G54100	149
AT5G54110	415
AT5G54130	184
AT5G54140	118
AT5G54145	192
AT5G54148	20
AT5G54150	0
AT5G54160	1117
AT5G54165	15
AT5G54170	1248
AT5G54180	216
AT5G54190	65
AT5G54200	141
AT5G54203	0
AT5G54206	0
AT5G54210	0
AT5G54215	0
AT5G54220	0
AT5G54225	0
AT5G54230	7
AT5G54240	153
AT5G54250	2333
AT5G54260	124
AT5G54270	33769
AT5G54280	485
AT5G54290	1770
AT5G54300	109
AT5G54310	2459
AT5G54320	0
AT5G54330	0
AT5G54340	0
AT5G54350	0
AT5G54360	0
AT5G54365	0
AT5G54370	2
AT5G54375	0
AT5G54380	861
AT5G54390	4732
AT5G54400	13
AT5G54410	0
AT5G54420	0
AT5G54430	2527
AT5G54440	1318
AT5G54450	0
AT5G54460	0
AT5G54470	359
AT5G54480	0
AT5G54490	95
AT5G54500	2811
AT5G54510	424
AT5G54520	202
AT5G54530	117
AT5G54540	3405
AT5G54550	4
AT5G54560	0
AT5G54569	45
AT5G54570	9
AT5G54580	567
AT5G54585	497
AT5G54590	160
AT5G54600	3274
AT5G54610	664
AT5G54620	5
AT5G54630	435
AT5G54640	633
AT5G54650	211
AT5G54660	792
AT5G54661	1
AT5G54670	70
AT5G54680	2910
AT5G54690	26
AT5G54700	0
AT5G54710	593
AT5G54720	176
AT5G54730	1202
AT5G54740	3
AT5G54745	0
AT5G54750	580
AT5G54760	4438
AT5G54770	85116
AT5G54780	202
AT5G54790	0
AT5G54800	1615
AT5G54810	4600
AT5G54820	0
AT5G54830	610
AT5G54840	470
AT5G54850	42
AT5G54855	604
AT5G54860	319
AT5G54865	0
AT5G54870	1503
AT5G54880	120
AT5G54890	187
AT5G54900	985
AT5G54910	447
AT5G54920	261
AT5G54930	350
AT5G54940	24070
AT5G54950	3
AT5G54960	6736
AT5G54970	75
AT5G54980	376
AT5G54990	0
AT5G55000	475
AT5G55010	126
AT5G55020	3
AT5G55040	1465
AT5G55045	2
AT5G55050	283
AT5G55055	0
AT5G55060	759
AT5G55070	2142
AT5G55080	0
AT5G55090	1
AT5G55100	1570
AT5G55110	0
AT5G55120	737
AT5G55125	263
AT5G55130	618
AT5G55131	0
AT5G55132	1
AT5G55135	0
AT5G55140	667
AT5G55150	1
AT5G55160	2299
AT5G55170	46
AT5G55180	118
AT5G55190	3081
AT5G55200	223
AT5G55210	748
AT5G55220	1638
AT5G55230	1621
AT5G55240	0
AT5G55250	33
AT5G55260	547
AT5G55270	1
AT5G55280	794
AT5G55290	841
AT5G55300	1570
AT5G55310	1442
AT5G55320	1
AT5G55330	0
AT5G55340	1
AT5G55350	0
AT5G55360	0
AT5G55370	5
AT5G55380	35
AT5G55390	2964
AT5G55400	98
AT5G55410	2
AT5G55420	18
AT5G55430	1
AT5G55440	0
AT5G55450	8
AT5G55460	71
AT5G55470	84
AT5G55480	168
AT5G55490	61
AT5G55500	900
AT5G55505	0
AT5G55507	0
AT5G55508	0
AT5G55510	270
AT5G55520	30
AT5G55530	1090
AT5G55540	389
AT5G55550	567
AT5G55560	199
AT5G55565	0
AT5G55570	29
AT5G55580	523
AT5G55590	7
AT5G55600	2116
AT5G55610	544
AT5G55620	546
AT5G55630	543
AT5G55640	353
AT5G55650	2
AT5G55660	2840
AT5G55670	1338
AT5G55680	6
AT5G55690	0
AT5G55700	702
AT5G55710	925
AT5G55720	1
AT5G55730	77
AT5G55740	404
AT5G55750	2
AT5G55760	167
AT5G55770	0
AT5G55780	1
AT5G55790	882
AT5G55800	0
AT5G55810	246
AT5G55820	20
AT5G55830	14
AT5G55835	0
AT5G55840	290
AT5G55850	2477
AT5G55855	0
AT5G55856	0
AT5G55860	1098
AT5G55870	0
AT5G55875	0
AT5G55880	0
AT5G55890	0
AT5G55893	1
AT5G55896	1391
AT5G55900	152
AT5G55910	2476
AT5G55920	793
AT5G55930	166
AT5G55940	724
AT5G55950	58
AT5G55960	1283
AT5G55970	1283
AT5G55980	1
AT5G55990	1360
AT5G56000	627
AT5G56010	4441
AT5G56020	331
AT5G56030	4189
AT5G56040	1249
AT5G56050	21
AT5G56060	0
AT5G56061	0
AT5G56070	0
AT5G56075	0
AT5G56080	0
AT5G56090	243
AT5G56100	235
AT5G56110	0
AT5G56120	28
AT5G56130	328
AT5G56140	3647
AT5G56150	1563
AT5G56160	309
AT5G56170	906
AT5G56180	1015
AT5G56190	1190
AT5G56200	30
AT5G56210	1019
AT5G56220	152
AT5G56230	68
AT5G56240	1964
AT5G56250	802
AT5G56260	1420
AT5G56270	1106
AT5G56280	540
AT5G56290	1901
AT5G56300	6
AT5G56310	88
AT5G56320	19
AT5G56325	0
AT5G56330	0
AT5G56340	617
AT5G56350	1629
AT5G56360	1211
AT5G56365	0
AT5G56367	0
AT5G56368	0
AT5G56369	0
AT5G56370	113
AT5G56380	732
AT5G56390	0
AT5G56400	0
AT5G56410	0
AT5G56420	267
AT5G56430	0
AT5G56440	0
AT5G56450	112
AT5G56452	0
AT5G56460	361
AT5G56470	0
AT5G56480	0
AT5G56490	2
AT5G56500	735
AT5G56510	2
AT5G56520	880
AT5G56530	599
AT5G56540	6
AT5G56544	3
AT5G56550	378
AT5G56555	1
AT5G56560	0
AT5G56570	0
AT5G56580	16
AT5G56590	141
AT5G56600	867
AT5G56605	0
AT5G56610	149
AT5G56620	4
AT5G56630	1443
AT5G56640	0
AT5G56650	1029
AT5G56660	595
AT5G56670	1346
AT5G56680	1158
AT5G56690	0
AT5G56700	66
AT5G56710	2208
AT5G56720	35
AT5G56730	400
AT5G56740	460
AT5G56745	0
AT5G56747	196
AT5G56750	621
AT5G56760	1573
AT5G56770	0
AT5G56780	166
AT5G56790	707
AT5G56795	37
AT5G56800	0
AT5G56810	50
AT5G56820	0
AT5G56830	0
AT5G56840	79
AT5G56850	1124
AT5G56860	496
AT5G56870	1843
AT5G56880	0
AT5G56890	961
AT5G56900	1091
AT5G56910	441
AT5G56920	0
AT5G56930	279
AT5G56940	434
AT5G56950	972
AT5G56960	1
AT5G56970	1
AT5G56975	0
AT5G56980	193
AT5G56985	0
AT5G56990	139
AT5G57000	241
AT5G57010	4
AT5G57015	625
AT5G57020	1003
AT5G57030	1057
AT5G57035	758
AT5G57040	3815
AT5G57050	978
AT5G57060	409
AT5G57070	241
AT5G57080	18
AT5G57090	1
AT5G57100	262
AT5G57110	4422
AT5G57120	1205
AT5G57123	0
AT5G57126	0
AT5G57130	270
AT5G57140	281
AT5G57150	615
AT5G57160	605
AT5G57170	282
AT5G57180	892
AT5G57190	476
AT5G57200	0
AT5G57210	342
AT5G57220	123
AT5G57230	134
AT5G57240	9
AT5G57250	300
AT5G57260	0
AT5G57270	790
AT5G57280	328
AT5G57290	2484
AT5G57300	464
AT5G57320	97
AT5G57330	1397
AT5G57340	1750
AT5G57345	1672
AT5G57350	18474
AT5G57360	1485
AT5G57370	257
AT5G57380	0
AT5G57390	48
AT5G57400	0
AT5G57410	145
AT5G57420	0
AT5G57440	332
AT5G57450	13
AT5G57460	774
AT5G57480	83
AT5G57490	843
AT5G57500	37
AT5G57510	6
AT5G57520	6
AT5G57530	0
AT5G57535	0
AT5G57540	0
AT5G57550	170
AT5G57560	899
AT5G57565	671
AT5G57567	9
AT5G57569	0
AT5G57570	26
AT5G57580	2394
AT5G57590	161
AT5G57610	1394
AT5G57620	0
AT5G57625	0
AT5G57630	4693
AT5G57640	50
AT5G57650	0
AT5G57655	9183
AT5G57660	5961
AT5G57670	6
AT5G57685	412
AT5G57690	2
AT5G57700	192
AT5G57710	6004
AT5G57720	2
AT5G57735	0
AT5G57740	379
AT5G57750	0
AT5G57760	45
AT5G57770	2
AT5G57780	58
AT5G57785	68
AT5G57790	113
AT5G57800	1239
AT5G57810	4
AT5G57815	1849
AT5G57820	1
AT5G57830	151
AT5G57840	180
AT5G57850	1466
AT5G57860	475
AT5G57870	3581
AT5G57880	138
AT5G57885	0
AT5G57887	328
AT5G57890	126
AT5G57900	850
AT5G57910	324
AT5G57920	1
AT5G57930	2667
AT5G57940	1965
AT5G57950	427
AT5G57960	859
AT5G57970	43
AT5G57980	1
AT5G57990	1596
AT5G58000	196
AT5G58003	362
AT5G58005	487
AT5G58010	0
AT5G58020	1152
AT5G58030	678
AT5G58040	2470
AT5G58050	4
AT5G58060	1657
AT5G58070	4509
AT5G58080	0
AT5G58090	533
AT5G58100	2201
AT5G58110	1479
AT5G58120	555
AT5G58130	342
AT5G58140	8412
AT5G58150	0
AT5G58160	393
AT5G58170	3
AT5G58180	0
AT5G58190	270
AT5G58200	4204
AT5G58210	428
AT5G58220	813
AT5G58230	588
AT5G58240	549
AT5G58250	1892
AT5G58260	921
AT5G58270	902
AT5G58280	1
AT5G58290	2836
AT5G58300	455
AT5G58310	171
AT5G58320	286
AT5G58330	5723
AT5G58340	168
AT5G58350	1569
AT5G58360	10
AT5G58370	381
AT5G58375	749
AT5G58380	479
AT5G58390	181
AT5G58400	2
AT5G58410	1546
AT5G58412	0
AT5G58420	1413
AT5G58430	1894
AT5G58440	834
AT5G58450	876
AT5G58460	0
AT5G58465	0
AT5G58470	1802
AT5G58480	106
AT5G58490	1446
AT5G58495	0
AT5G58500	20
AT5G58510	972
AT5G58520	387
AT5G58530	168
AT5G58540	340
AT5G58550	209
AT5G58560	627
AT5G58570	361
AT5G58575	424
AT5G58580	66
AT5G58590	811
AT5G58595	1
AT5G58600	382
AT5G58610	2
AT5G58620	634
AT5G58630	2
AT5G58640	518
AT5G58650	532
AT5G58660	70
AT5G58670	1008
AT5G58680	110
AT5G58690	226
AT5G58700	161
AT5G58710	2061
AT5G58720	2139
AT5G58730	451
AT5G58740	1548
AT5G58750	0
AT5G58760	241
AT5G58770	263
AT5G58780	9
AT5G58782	0
AT5G58784	6
AT5G58787	1106
AT5G58790	131
AT5G58800	945
AT5G58810	0
AT5G58820	0
AT5G58830	0
AT5G58840	33
AT5G58850	0
AT5G58860	5
AT5G58870	1922
AT5G58880	0
AT5G58890	0
AT5G58900	817
AT5G58910	0
AT5G58920	787
AT5G58930	656
AT5G58940	331
AT5G58950	7166
AT5G58960	745
AT5G58970	369
AT5G58980	2086
AT5G58990	236
AT5G59000	392
AT5G59010	368
AT5G59020	103
AT5G59030	1328
AT5G59040	1
AT5G59050	536
AT5G59055	0
AT5G59060	1
AT5G59070	0
AT5G59080	1399
AT5G59090	2
AT5G59100	0
AT5G59105	0
AT5G59110	0
AT5G59120	2
AT5G59130	1191
AT5G59140	884
AT5G59150	530
AT5G59160	1351
AT5G59170	32
AT5G59180	469
AT5G59190	4
AT5G59200	27
AT5G59210	647
AT5G59220	674
AT5G59230	1
AT5G59240	12
AT5G59250	1054
AT5G59260	7
AT5G59270	0
AT5G59280	1
AT5G59290	682
AT5G59300	564
AT5G59305	3
AT5G59310	2088
AT5G59320	2766
AT5G59330	0
AT5G59340	37
AT5G59350	578
AT5G59360	21
AT5G59370	4
AT5G59380	207
AT5G59385	0
AT5G59390	6
AT5G59395	0
AT5G59400	491
AT5G59410	271
AT5G59420	2449
AT5G59430	1176
AT5G59440	683
AT5G59450	287
AT5G59460	284
AT5G59470	214
AT5G59480	262
AT5G59490	0
AT5G59500	423
AT5G59505	0
AT5G59510	9
AT5G59520	1
AT5G59530	7
AT5G59540	2763
AT5G59550	984
AT5G59560	259
AT5G59570	226
AT5G59580	0
AT5G59590	0
AT5G59600	0
AT5G59610	384
AT5G59613	2884
AT5G59616	0
AT5G59620	0
AT5G59630	0
AT5G59640	6
AT5G59650	86
AT5G59660	126
AT5G59662	42
AT5G59670	958
AT5G59680	192
AT5G59690	857
AT5G59700	424
AT5G59710	848
AT5G59720	19
AT5G59730	0
AT5G59732	0
AT5G59740	51
AT5G59750	780
AT5G59760	6
AT5G59770	693
AT5G59780	3297
AT5G59790	183
AT5G59800	175
AT5G59810	0
AT5G59820	182
AT5G59830	702
AT5G59840	843
AT5G59845	4
AT5G59850	1073
AT5G59860	2
AT5G59865	4
AT5G59870	194
AT5G59880	5709
AT5G59890	2949
AT5G59895	0
AT5G59900	102
AT5G59910	3676
AT5G59920	240
AT5G59930	0
AT5G59940	10
AT5G59945	0
AT5G59950	2589
AT5G59960	1256
AT5G59970	128
AT5G59980	231
AT5G59990	58
AT5G60000	0
AT5G60010	1
AT5G60020	31
AT5G60022	4
AT5G60030	340
AT5G60040	235
AT5G60050	221
AT5G60060	0
AT5G60070	0
AT5G60080	0
AT5G60090	0
AT5G60100	3507
AT5G60110	0
AT5G60120	482
AT5G60130	5
AT5G60140	3
AT5G60142	118
AT5G60150	5
AT5G60160	1099
AT5G60170	2349
AT5G60180	4
AT5G60190	247
AT5G60200	138
AT5G60210	360
AT5G60215	0
AT5G60220	1
AT5G60230	71
AT5G60240	0
AT5G60250	20
AT5G60260	2
AT5G60265	0
AT5G60270	257
AT5G60280	264
AT5G60285	0
AT5G60290	38
AT5G60300	473
AT5G60310	8
AT5G60320	1
AT5G60335	28
AT5G60340	945
AT5G60350	0
AT5G60360	30797
AT5G60370	205
AT5G60380	0
AT5G60390	14474
AT5G60400	641
AT5G60408	0
AT5G60410	3762
AT5G60430	323
AT5G60440	64
AT5G60450	1941
AT5G60460	750
AT5G60470	17
AT5G60480	3
AT5G60490	42
AT5G60500	0
AT5G60510	3
AT5G60520	0
AT5G60530	1
AT5G60540	2127
AT5G60550	966
AT5G60553	1
AT5G60560	0
AT5G60570	1345
AT5G60580	688
AT5G60590	377
AT5G60600	10150
AT5G60610	9
AT5G60615	7
AT5G60620	1194
AT5G60630	1
AT5G60640	4691
AT5G60650	8
AT5G60660	10
AT5G60670	530
AT5G60680	1476
AT5G60690	616
AT5G60700	621
AT5G60710	1763
AT5G60720	16
AT5G60730	14
AT5G60740	0
AT5G60750	654
AT5G60760	22
AT5G60770	0
AT5G60780	0
AT5G60790	3333
AT5G60800	49
AT5G60805	0
AT5G60810	0
AT5G60820	267
AT5G60830	1
AT5G60840	432
AT5G60850	1512
AT5G60860	91
AT5G60870	106
AT5G60880	1
AT5G60890	336
AT5G60900	819
AT5G60910	197
AT5G60920	2545
AT5G60930	94
AT5G60940	476
AT5G60945	1
AT5G60950	71
AT5G60960	472
AT5G60963	0
AT5G60964	0
AT5G60966	0
AT5G60970	305
AT5G60978	0
AT5G60980	1773
AT5G60990	446
AT5G61000	47
AT5G61010	1310
AT5G61020	1810
AT5G61030	557
AT5G61040	317
AT5G61050	0
AT5G61060	1041
AT5G61070	16
AT5G61090	4
AT5G61100	1
AT5G61110	0
AT5G61120	1
AT5G61130	268
AT5G61140	2359
AT5G61150	1705
AT5G61160	1032
AT5G61170	1533
AT5G61180	1
AT5G61190	1095
AT5G61200	184
AT5G61210	1608
AT5G61220	440
AT5G61230	2222
AT5G61240	774
AT5G61250	338
AT5G61260	17
AT5G61270	658
AT5G61280	2
AT5G61290	96
AT5G61300	118
AT5G61310	242
AT5G61320	1
AT5G61330	814
AT5G61340	543
AT5G61345	0
AT5G61350	32
AT5G61360	103
AT5G61370	193
AT5G61380	7313
AT5G61390	144
AT5G61400	37
AT5G61410	8980
AT5G61412	0
AT5G61420	5919
AT5G61430	213
AT5G61440	166
AT5G61445	0
AT5G61450	708
AT5G61455	0
AT5G61460	485
AT5G61470	0
AT5G61480	648
AT5G61490	0
AT5G61495	0
AT5G61500	1686
AT5G61510	1082
AT5G61520	1914
AT5G61530	2509
AT5G61540	259
AT5G61550	5
AT5G61560	355
AT5G61570	108
AT5G61580	869
AT5G61590	4310
AT5G61600	1024
AT5G61605	0
AT5G61610	1
AT5G61620	0
AT5G61630	1
AT5G61640	688
AT5G61650	0
AT5G61660	0
AT5G61670	1756
AT5G61680	3
AT5G61690	0
AT5G61700	1
AT5G61710	0
AT5G61720	23
AT5G61730	2
AT5G61740	24
AT5G61750	1
AT5G61760	738
AT5G61770	457
AT5G61780	2506
AT5G61790	2791
AT5G61800	35
AT5G61810	907
AT5G61820	5434
AT5G61830	371
AT5G61835	0
AT5G61840	655
AT5G61850	0
AT5G61865	29
AT5G61880	110
AT5G61890	7
AT5G61900	2
AT5G61910	554
AT5G61920	70
AT5G61930	261
AT5G61940	97
AT5G61950	96
AT5G61960	3496
AT5G61970	935
AT5G61980	16
AT5G61990	179
AT5G61997	3
AT5G62000	15818
AT5G62020	442
AT5G62030	430
AT5G62040	61
AT5G62050	794
AT5G62060	0
AT5G62065	0
AT5G62070	323
AT5G62080	0
AT5G62090	1335
AT5G62100	121
AT5G62110	0
AT5G62120	0
AT5G62130	503
AT5G62140	474
AT5G62150	38
AT5G62160	45
AT5G62162	8
AT5G62165	27
AT5G62170	95
AT5G62180	60
AT5G62190	5776
AT5G62200	1142
AT5G62210	18
AT5G62220	365
AT5G62230	3
AT5G62240	1
AT5G62250	0
AT5G62260	19
AT5G62270	390
AT5G62280	407
AT5G62290	291
AT5G62300	2042
AT5G62310	0
AT5G62320	1
AT5G62330	0
AT5G62340	0
AT5G62350	6269
AT5G62360	2055
AT5G62370	53
AT5G62380	11
AT5G62390	1745
AT5G62400	0
AT5G62410	142
AT5G62420	0
AT5G62430	756
AT5G62440	524
AT5G62460	428
AT5G62470	670
AT5G62480	25
AT5G62490	1
AT5G62500	34
AT5G62510	2
AT5G62520	49
AT5G62530	1360
AT5G62540	612
AT5G62550	72
AT5G62560	452
AT5G62570	1427
AT5G62573	0
AT5G62575	353
AT5G62580	150
AT5G62600	816
AT5G62610	720
AT5G62620	499
AT5G62623	0
AT5G62627	0
AT5G62630	656
AT5G62640	909
AT5G62650	720
AT5G62660	0
AT5G62670	1077
AT5G62680	7646
AT5G62690	2143
AT5G62700	937
AT5G62710	150
AT5G62720	3531
AT5G62730	6
AT5G62740	1764
AT5G62750	6
AT5G62760	587
AT5G62770	161
AT5G62780	0
AT5G62790	2594
AT5G62800	0
AT5G62810	2262
AT5G62820	76
AT5G62830	2
AT5G62840	260
AT5G62848	0
AT5G62850	22
AT5G62860	0
AT5G62865	146
AT5G62880	532
AT5G62890	1606
AT5G62900	638
AT5G62910	422
AT5G62920	147
AT5G62930	664
AT5G62940	73
AT5G62950	1119
AT5G62960	107
AT5G62970	0
AT5G62980	401
AT5G62990	205
AT5G62998	1
AT5G63000	571
AT5G63010	190
AT5G63020	676
AT5G63030	2281
AT5G63040	321
AT5G63050	641
AT5G63060	129
AT5G63063	0
AT5G63070	0
AT5G63080	626
AT5G63085	0
AT5G63087	0
AT5G63090	18
AT5G63100	146
AT5G63110	671
AT5G63120	587
AT5G63130	161
AT5G63135	199
AT5G63140	33
AT5G63145	0
AT5G63150	315
AT5G63160	1590
AT5G63170	0
AT5G63180	355
AT5G63190	1239
AT5G63195	0
AT5G63200	851
AT5G63220	396
AT5G63225	0
AT5G63230	6
AT5G63240	0
AT5G63250	1
AT5G63260	450
AT5G63270	0
AT5G63280	484
AT5G63290	84
AT5G63300	7
AT5G63310	1086
AT5G63320	1160
AT5G63340	0
AT5G63350	14
AT5G63370	6024
AT5G63375	0
AT5G63380	391
AT5G63390	24
AT5G63400	1562
AT5G63410	1395
AT5G63420	1351
AT5G63440	325
AT5G63450	8
AT5G63460	677
AT5G63470	438
AT5G63480	100
AT5G63490	726
AT5G63500	137
AT5G63510	675
AT5G63520	346
AT5G63530	1141
AT5G63540	11
AT5G63550	337
AT5G63560	3
AT5G63570	1919
AT5G63580	89
AT5G63590	5
AT5G63595	5
AT5G63600	0
AT5G63610	656
AT5G63620	1292
AT5G63625	172
AT5G63630	254
AT5G63640	712
AT5G63650	54
AT5G63660	0
AT5G63670	741
AT5G63680	901
AT5G63690	33
AT5G63700	453
AT5G63710	2932
AT5G63715	0
AT5G63720	0
AT5G63730	0
AT5G63740	0
AT5G63750	6
AT5G63760	781
AT5G63770	874
AT5G63780	2662
AT5G63790	1818
AT5G63800	9227
AT5G63810	2708
AT5G63820	47
AT5G63830	171
AT5G63840	2769
AT5G63850	8842
AT5G63860	3507
AT5G63870	830
AT5G63880	563
AT5G63890	1025
AT5G63900	0
AT5G63905	191
AT5G63910	947
AT5G63920	45
AT5G63930	401
AT5G63940	579
AT5G63941	0
AT5G63950	335
AT5G63960	280
AT5G63970	382
AT5G63980	1929
AT5G63990	172
AT5G64000	2
AT5G64010	162
AT5G64020	648
AT5G64030	1184
AT5G64040	13472
AT5G64050	1581
AT5G64060	5
AT5G64070	3213
AT5G64080	48
AT5G64090	620
AT5G64100	11
AT5G64110	28
AT5G64120	587
AT5G64130	1361
AT5G64140	912
AT5G64150	206
AT5G64160	200
AT5G64170	2144
AT5G64180	1238
AT5G64190	201
AT5G64200	959
AT5G64210	2
AT5G64220	1156
AT5G64230	346
AT5G64240	4230
AT5G64250	1414
AT5G64260	3636
AT5G64270	3421
AT5G64280	1307
AT5G64290	1807
AT5G64300	1874
AT5G64310	279
AT5G64320	106
AT5G64330	1158
AT5G64340	2118
AT5G64350	4577
AT5G64360	573
AT5G64370	1622
AT5G64380	591
AT5G64390	1243
AT5G64395	0
AT5G64400	3399
AT5G64401	0
AT5G64410	271
AT5G64420	860
AT5G64430	2342
AT5G64440	1108
AT5G64450	39
AT5G64460	859
AT5G64470	303
AT5G64480	383
AT5G64490	39
AT5G64500	1738
AT5G64501	0
AT5G64505	0
AT5G64510	48
AT5G64520	169
AT5G64530	107
AT5G64540	0
AT5G64550	1465
AT5G64560	1031
AT5G64570	1681
AT5G64572	0
AT5G64580	816
AT5G64590	3
AT5G64600	522
AT5G64610	655
AT5G64620	648
AT5G64630	62
AT5G64640	295
AT5G64650	193
AT5G64660	230
AT5G64667	3
AT5G64670	517
AT5G64680	443
AT5G64685	39
AT5G64687	55
AT5G64690	4
AT5G64700	116
AT5G64710	25
AT5G64720	0
AT5G64730	366
AT5G64735	0
AT5G64740	3420
AT5G64750	3
AT5G64760	250
AT5G64770	4927
AT5G64780	107
AT5G64790	8
AT5G64800	73
AT5G64810	31
AT5G64813	851
AT5G64816	40
AT5G64820	2
AT5G64830	520
AT5G64840	4580
AT5G64850	160
AT5G64855	0
AT5G64860	2059
AT5G64870	97
AT5G64880	502
AT5G64890	0
AT5G64900	78
AT5G64905	2
AT5G64910	38
AT5G64920	528
AT5G64930	472
AT5G64940	1767
AT5G64950	63
AT5G64960	1484
AT5G64970	176
AT5G64980	24
AT5G64990	67
AT5G65000	655
AT5G65005	0
AT5G65010	2084
AT5G65015	0
AT5G65020	254
AT5G65030	15
AT5G65040	41
AT5G65050	1470
AT5G65060	678
AT5G65070	61
AT5G65080	24
AT5G65090	20
AT5G65100	0
AT5G65110	2043
AT5G65120	81
AT5G65130	3
AT5G65140	697
AT5G65158	0
AT5G65160	36
AT5G65165	5
AT5G65170	91
AT5G65180	360
AT5G65200	305
AT5G65205	163
AT5G65207	690
AT5G65210	1658
AT5G65220	4468
AT5G65225	4
AT5G65230	11
AT5G65240	752
AT5G65250	676
AT5G65260	1292
AT5G65270	553
AT5G65274	0
AT5G65280	168
AT5G65290	505
AT5G65300	81
AT5G65305	0
AT5G65310	2069
AT5G65320	12
AT5G65330	0
AT5G65340	1
AT5G65350	17
AT5G65360	353
AT5G65370	1
AT5G65380	1063
AT5G65390	29
AT5G65400	250
AT5G65410	200
AT5G65420	13
AT5G65430	3126
AT5G65440	458
AT5G65445	0
AT5G65450	287
AT5G65460	781
AT5G65470	575
AT5G65480	3299
AT5G65490	555
AT5G65495	264
AT5G65500	4
AT5G65510	7
AT5G65520	238
AT5G65530	13
AT5G65535	0
AT5G65540	489
AT5G65550	0
AT5G65560	330
AT5G65570	111
AT5G65575	221
AT5G65580	0
AT5G65590	77
AT5G65600	84
AT5G65609	99
AT5G65610	54
AT5G65613	38
AT5G65615	0
AT5G65620	4458
AT5G65630	4186
AT5G65640	141
AT5G65650	243
AT5G65660	516
AT5G65670	6414
AT5G65676	0
AT5G65683	424
AT5G65685	1046
AT5G65687	481
AT5G65690	1
AT5G65700	1369
AT5G65710	731
AT5G65720	2727
AT5G65730	590
AT5G65740	311
AT5G65750	2606
AT5G65760	1263
AT5G65770	0
AT5G65780	786
AT5G65790	3
AT5G65800	1
AT5G65810	324
AT5G65820	123
AT5G65830	134
AT5G65840	1363
AT5G65850	121
AT5G65860	263
AT5G65870	516
AT5G65880	86
AT5G65890	157
AT5G65900	316
AT5G65910	1566
AT5G65920	139
AT5G65925	63
AT5G65930	745
AT5G65940	1775
AT5G65950	1931
AT5G65960	993
AT5G65970	164
AT5G65980	2
AT5G65990	691
AT5G66000	58
AT5G66005	88
AT5G66010	865
AT5G66020	1
AT5G66030	2849
AT5G66040	10011
AT5G66045	0
AT5G66050	882
AT5G66052	2990
AT5G66053	0
AT5G66055	1871
AT5G66060	639
AT5G66070	363
AT5G66080	159
AT5G66090	730
AT5G66100	540
AT5G66110	44
AT5G66120	2285
AT5G66130	195
AT5G66140	782
AT5G66150	1
AT5G66160	955
AT5G66170	123
AT5G66180	696
AT5G66190	13926
AT5G66200	1051
AT5G66210	1163
AT5G66220	0
AT5G66230	36
AT5G66240	1548
AT5G66250	1260
AT5G66260	1
AT5G66270	28
AT5G66280	0
AT5G66290	372
AT5G66300	78
AT5G66310	68
AT5G66320	632
AT5G66330	11
AT5G66335	0
AT5G66340	0
AT5G66350	90
AT5G66360	376
AT5G66370	0
AT5G66380	170
AT5G66390	0
AT5G66400	2108
AT5G66410	182
AT5G66420	1767
AT5G66430	0
AT5G66440	224
AT5G66450	281
AT5G66455	34
AT5G66460	392
AT5G66470	1050
AT5G66480	181
AT5G66490	1071
AT5G66500	33
AT5G66510	974
AT5G66520	0
AT5G66530	1350
AT5G66535	0
AT5G66540	450
AT5G66550	236
AT5G66558	35
AT5G66560	0
AT5G66562	1
AT5G66564	0
AT5G66567	0
AT5G66568	0
AT5G66570	54078
AT5G66580	28
AT5G66590	276
AT5G66595	9
AT5G66600	51
AT5G66607	28
AT5G66610	102
AT5G66620	84
AT5G66630	209
AT5G66631	50
AT5G66640	221
AT5G66650	113
AT5G66658	100
AT5G66660	3
AT5G66670	25
AT5G66675	935
AT5G66680	1565
AT5G66690	5
AT5G66700	7
AT5G66710	1
AT5G66720	1222
AT5G66730	1950
AT5G66740	4
AT5G66750	59
AT5G66755	0
AT5G66760	2574
AT5G66770	269
AT5G66780	7
AT5G66790	1212
AT5G66800	31
AT5G66810	828
AT5G66815	0
AT5G66816	0
AT5G66817	0
AT5G66820	697
AT5G66830	0
AT5G66840	5
AT5G66850	1006
AT5G66860	692
AT5G66870	18
AT5G66880	1858
AT5G66890	0
AT5G66900	1095
AT5G66910	548
AT5G66920	94
AT5G66930	819
AT5G66940	0
AT5G66950	1007
AT5G66960	36
AT5G66970	0
AT5G66980	0
AT5G66985	1
AT5G66990	0
AT5G67000	0
AT5G67010	0
AT5G67020	14
AT5G67030	6226
AT5G67040	0
AT5G67050	5
AT5G67060	1
AT5G67070	294
AT5G67080	37
AT5G67090	59
AT5G67100	81
AT5G67110	2
AT5G67120	0
AT5G67130	577
AT5G67140	278
AT5G67150	648
AT5G67160	286
AT5G67170	337
AT5G67180	317
AT5G67190	206
AT5G67200	61
AT5G67210	31
AT5G67220	822
AT5G67230	99
AT5G67240	705
AT5G67245	215
AT5G67250	994
AT5G67260	607
AT5G67265	0
AT5G67270	38
AT5G67280	362
AT5G67290	688
AT5G67300	1902
AT5G67310	40
AT5G67320	1631
AT5G67330	1125
AT5G67340	217
AT5G67350	228
AT5G67360	2322
AT5G67370	2205
AT5G67380	1299
AT5G67385	1231
AT5G67390	217
AT5G67400	0
AT5G67410	16
AT5G67411	0
AT5G67420	2481
AT5G67430	0
AT5G67440	632
AT5G67450	39
AT5G67455	0
AT5G67460	39
AT5G67470	608
AT5G67480	2930
AT5G67488	3
AT5G67490	3
AT5G67500	1924
AT5G67510	466
AT5G67520	107
AT5G67530	815
AT5G67540	296
AT5G67550	10
AT5G67560	1895
AT5G67570	1162
AT5G67580	633
AT5G67590	1351
AT5G67600	1090
AT5G67610	617
AT5G67620	48
AT5G67630	459
AT5G67640	100
ATCG00010	26
ATCG00020	8235
ATCG00030	11
ATCG00040	102
ATCG00050	1
ATCG00060	1
ATCG00065	13
ATCG00070	107
ATCG00080	92
ATCG00090	43
ATCG00100	22
ATCG00110	17
ATCG00120	646
ATCG00130	338
ATCG00140	244
ATCG00150	171
ATCG00160	35
ATCG00170	80
ATCG00180	147
ATCG00190	347
ATCG00200	1
ATCG00210	15
ATCG00220	141
ATCG00230	0
ATCG00240	0
ATCG00250	1
ATCG00260	0
ATCG00270	1262
ATCG00280	1784
ATCG00290	32
ATCG00300	63
ATCG00310	1
ATCG00320	0
ATCG00330	291
ATCG00340	1173
ATCG00350	923
ATCG00360	33
ATCG00370	10
ATCG00380	25
ATCG00390	0
ATCG00400	16
ATCG00410	1
ATCG00420	77
ATCG00430	174
ATCG00440	72
ATCG00450	19
ATCG00460	4
ATCG00470	271
ATCG00480	859
ATCG00490	1503
ATCG00500	117
ATCG00510	19
ATCG00520	130
ATCG00530	257
ATCG00540	232
ATCG00550	109
ATCG00560	67
ATCG00570	22
ATCG00580	81
ATCG00590	20
ATCG00600	13
ATCG00610	2
ATCG00620	10
ATCG00630	203
ATCG00640	40
ATCG00650	31
ATCG00660	24
ATCG00670	109
ATCG00680	948
ATCG00690	74
ATCG00700	51
ATCG00710	104
ATCG00720	416
ATCG00730	322
ATCG00740	99
ATCG00750	66
ATCG00760	23
ATCG00770	45
ATCG00780	72
ATCG00790	122
ATCG00800	117
ATCG00810	65
ATCG00820	24
ATCG00830	24
ATCG00840	0
ATCG00850	0
ATCG00860	1
ATCG00870	0
ATCG00880	0
ATCG00890	9
ATCG00900	7
ATCG00905	3
ATCG00910	0
ATCG00920	75
ATCG00930	0
ATCG00940	0
ATCG00950	180
ATCG00960	0
ATCG00970	0
ATCG00980	0
ATCG00990	0
ATCG01000	1
ATCG01010	78
ATCG01020	341
ATCG01030	0
ATCG01040	22
ATCG01050	200
ATCG01060	78
ATCG01070	73
ATCG01080	98
ATCG01090	68
ATCG01100	178
ATCG01110	52
ATCG01120	12
ATCG01130	86
ATCG01140	0
ATCG01150	0
ATCG01160	0
ATCG01170	2
ATCG01180	1051
ATCG01190	0
ATCG01200	0
ATCG01210	591
ATCG01220	0
ATCG01230	4
ATCG01240	0
ATCG01250	1
ATCG01260	0
ATCG01270	0
ATCG01280	2
ATCG01290	0
ATCG01300	0
ATCG01310	5
ATCG09900	7
ATMG00010	0
ATMG00020	2268
ATMG00030	442
ATMG00040	6
ATMG00050	0
ATMG00060	34
ATMG00070	59
ATMG00080	48
ATMG00090	196
ATMG00100	0
ATMG00110	103
ATMG00120	2
ATMG00130	5
ATMG00140	15
ATMG00150	3
ATMG00160	75
ATMG00170	0
ATMG00180	0
ATMG00190	0
ATMG00200	0
ATMG00210	0
ATMG00220	0
ATMG00230	0
ATMG00240	1
ATMG00250	0
ATMG00260	0
ATMG00270	0
ATMG00280	0
ATMG00285	0
ATMG00290	0
ATMG00300	0
ATMG00310	0
ATMG00320	0
ATMG00330	0
ATMG00340	0
ATMG00350	0
ATMG00360	0
ATMG00370	0
ATMG00380	0
ATMG00390	0
ATMG00400	0
ATMG00410	0
ATMG00420	0
ATMG00430	0
ATMG00440	0
ATMG00450	0
ATMG00460	0
ATMG00470	0
ATMG00480	0
ATMG00490	0
ATMG00500	0
ATMG00510	2
ATMG00513	4
ATMG00516	4
ATMG00520	4
ATMG00530	0
ATMG00540	0
ATMG00550	0
ATMG00560	1
ATMG00570	0
ATMG00580	0
ATMG00590	0
ATMG00600	0
ATMG00610	0
ATMG00620	0
ATMG00630	2
ATMG00640	55
ATMG00650	29
ATMG00660	40
ATMG00665	3
ATMG00670	33
ATMG00680	1
ATMG00690	40
ATMG00700	0
ATMG00710	4
ATMG00720	5
ATMG00730	1
ATMG00740	0
ATMG00750	0
ATMG00760	0
ATMG00770	0
ATMG00780	0
ATMG00790	0
ATMG00800	0
ATMG00810	5
ATMG00820	0
ATMG00830	0
ATMG00840	0
ATMG00850	0
ATMG00860	1
ATMG00870	0
ATMG00880	0
ATMG00890	0
ATMG00900	0
ATMG00910	0
ATMG00920	0
ATMG00930	0
ATMG00940	0
ATMG00950	0
ATMG00960	2
ATMG00970	0
ATMG00980	17
ATMG00990	1
ATMG01000	0
ATMG01010	0
ATMG01020	0
ATMG01030	0
ATMG01040	0
ATMG01050	0
ATMG01060	0
ATMG01070	0
ATMG01080	10
ATMG01090	9
ATMG01100	0
ATMG01110	1
ATMG01120	2
ATMG01130	4
ATMG01140	0
ATMG01150	0
ATMG01160	0
ATMG01170	60
ATMG01180	0
ATMG01190	14
ATMG01200	8
ATMG01210	0
ATMG01220	16
ATMG01230	0
ATMG01240	0
ATMG01250	0
ATMG01260	1
ATMG01270	0
ATMG01275	1
ATMG01280	0
ATMG01290	0
ATMG01300	0
ATMG01310	0
ATMG01320	2
ATMG01330	15
ATMG01340	0
ATMG01350	2
ATMG01360	207
ATMG01370	107
ATMG01380	69
ATMG01390	2162
ATMG01400	1
ATMG01410	6
ATMG09390	0
ATMG09440	0
ATMG09450	0
ATMG09510	0
ATMG09520	0
ATMG09560	0
ATMG09720	0
ATMG09730	0
ATMG09740	1
ATMG09750	2
ATMG09790	0
ATMG09800	0
ATMG09830	0
ATMG09950	0
ATMG09960	1
ATMG09980	0
ath-miR156a-3p	0
ath-miR156a-5p	0
ath-miR156b-3p	0
ath-miR156b-5p	0
ath-miR156c-3p	0
ath-miR156c-5p	0
ath-miR156d-3p	0
ath-miR156d-5p	0
ath-miR156e	0
ath-miR156f-3p	0
ath-miR156f-5p	0
ath-miR156g	0
ath-miR156h	0
ath-miR156i	0
ath-miR156j	0
ath-miR157a-3p	0
ath-miR157a-5p	0
ath-miR157b-3p	0
ath-miR157b-5p	0
ath-miR157c-3p	0
ath-miR157c-5p	0
ath-miR157d	0
ath-miR158a-3p	0
ath-miR158a-5p	0
ath-miR158b	0
ath-miR159a	0
ath-miR159b-3p	0
ath-miR159b-5p	0
ath-miR159c	0
ath-miR160a-3p	0
ath-miR160a-5p	0
ath-miR160b	0
ath-miR160c-3p	0
ath-miR160c-5p	0
ath-miR161.1	0
ath-miR161.2	0
ath-miR162a-3p	0
ath-miR162a-5p	0
ath-miR162b-3p	0
ath-miR162b-5p	0
ath-miR163	0
ath-miR164a	0
ath-miR164b-3p	0
ath-miR164b-5p	0
ath-miR164c-3p	0
ath-miR164c-5p	0
ath-miR165a-3p	0
ath-miR165a-5p	0
ath-miR165b	0
ath-miR166a-3p	0
ath-miR166a-5p	0
ath-miR166b-3p	0
ath-miR166b-5p	0
ath-miR166c	0
ath-miR166d	0
ath-miR166e-3p	0
ath-miR166e-5p	0
ath-miR166f	0
ath-miR166g	0
ath-miR167a-3p	0
ath-miR167a-5p	0
ath-miR167b	0
ath-miR167c-3p	0
ath-miR167c-5p	0
ath-miR167d	0
ath-miR168a-3p	0
ath-miR168a-5p	0
ath-miR168b-3p	0
ath-miR168b-5p	0
ath-miR169a-3p	0
ath-miR169a-5p	0
ath-miR169b-3p	0
ath-miR169b-5p	0
ath-miR169c	0
ath-miR169d	0
ath-miR169e	0
ath-miR169f-3p	0
ath-miR169f-5p	0
ath-miR169g-3p	0
ath-miR169g-5p	0
ath-miR169h	0
ath-miR169i	0
ath-miR169j	0
ath-miR169k	0
ath-miR169l	0
ath-miR169m	0
ath-miR169n	0
ath-miR170-3p	0
ath-miR170-5p	0
ath-miR171a-3p	0
ath-miR171a-5p	0
ath-miR171b-3p	0
ath-miR171b-5p	0
ath-miR171c-3p	0
ath-miR171c-5p	0
ath-miR172a	0
ath-miR172b-3p	0
ath-miR172b-5p	0
ath-miR172c	0
ath-miR172d-3p	0
ath-miR172d-5p	0
ath-miR172e-3p	0
ath-miR172e-5p	0
ath-miR173-3p	0
ath-miR173-5p	0
ath-miR1886.1	0
ath-miR1886.2	0
ath-miR1886.3	0
ath-miR1887	0
ath-miR1888a	0
ath-miR1888b	0
ath-miR2111a-3p	0
ath-miR2111a-5p	0
ath-miR2111b-3p	0
ath-miR2111b-5p	0
ath-miR2112-3p	0
ath-miR2112-5p	0
ath-miR2933a	0
ath-miR2933b	0
ath-miR2934-3p	0
ath-miR2934-5p	0
ath-miR2936	0
ath-miR2937	0
ath-miR2938	0
ath-miR2939	0
ath-miR319a	0
ath-miR319b	0
ath-miR319c	0
ath-miR3434-3p	0
ath-miR3434-5p	0
ath-miR3440b-3p	0
ath-miR3440b-5p	0
ath-miR390a-3p	0
ath-miR390a-5p	0
ath-miR390b-3p	0
ath-miR390b-5p	0
ath-miR391-3p	0
ath-miR391-5p	0
ath-miR3932a	0
ath-miR3932b-3p	0
ath-miR3932b-5p	0
ath-miR3933	0
ath-miR393a-3p	0
ath-miR393a-5p	0
ath-miR393b-3p	0
ath-miR393b-5p	0
ath-miR394a	0
ath-miR394b-3p	0
ath-miR394b-5p	0
ath-miR395a	0
ath-miR395b	0
ath-miR395c	0
ath-miR395d	0
ath-miR395e	0
ath-miR395f	0
ath-miR396a-3p	0
ath-miR396a-5p	0
ath-miR396b-3p	0
ath-miR396b-5p	0
ath-miR397a	0
ath-miR397b	0
ath-miR398a-3p	0
ath-miR398a-5p	0
ath-miR398b-3p	0
ath-miR398b-5p	0
ath-miR398c-3p	0
ath-miR398c-5p	0
ath-miR399a	0
ath-miR399b	0
ath-miR399c-3p	0
ath-miR399c-5p	0
ath-miR399d	0
ath-miR399e	0
ath-miR399f	0
ath-miR400	0
ath-miR401	0
ath-miR402	0
ath-miR403-3p	0
ath-miR403-5p	0
ath-miR404	0
ath-miR405a	0
ath-miR405b	0
ath-miR405d	0
ath-miR406	0
ath-miR407	0
ath-miR408-3p	0
ath-miR408-5p	0
ath-miR413	0
ath-miR414	0
ath-miR415	0
ath-miR416	0
ath-miR417	0
ath-miR418	0
ath-miR419	0
ath-miR420	0
ath-miR4221	0
ath-miR4227	0
ath-miR4228-3p	0
ath-miR4228-5p	0
ath-miR4239	0
ath-miR4240	0
ath-miR4243	0
ath-miR4245	0
ath-miR426	0
ath-miR447a-3p	0
ath-miR447a.2-3p	0
ath-miR447b	0
ath-miR447c-3p	0
ath-miR447c-5p	0
ath-miR472-3p	0
ath-miR472-5p	0
ath-miR5012	0
ath-miR5013	0
ath-miR5014a-3p	0
ath-miR5014a-5p	0
ath-miR5014b	0
ath-miR5015	0
ath-miR5016	0
ath-miR5017-3p	0
ath-miR5017-5p	0
ath-miR5018	0
ath-miR5019	0
ath-miR5020a	0
ath-miR5020b	0
ath-miR5020c	0
ath-miR5021	0
ath-miR5022	0
ath-miR5023	0
ath-miR5024-3p	0
ath-miR5024-5p	0
ath-miR5025	0
ath-miR5026	0
ath-miR5027	0
ath-miR5028	0
ath-miR5029	0
ath-miR5595a	0
ath-miR5628	0
ath-miR5629	0
ath-miR5630a	0
ath-miR5630b	0
ath-miR5631	0
ath-miR5632-3p	0
ath-miR5632-5p	0
ath-miR5633	0
ath-miR5634	0
ath-miR5635a	0
ath-miR5635b	0
ath-miR5635c	0
ath-miR5635d	0
ath-miR5636	0
ath-miR5637	0
ath-miR5638a	0
ath-miR5638b	0
ath-miR5639-3p	0
ath-miR5639-5p	0
ath-miR5640	0
ath-miR5641	0
ath-miR5642a	0
ath-miR5642b	0
ath-miR5643a	0
ath-miR5643b	0
ath-miR5644	0
ath-miR5645a	0
ath-miR5645b	0
ath-miR5645c	0
ath-miR5645d	0
ath-miR5645e	0
ath-miR5645f	0
ath-miR5646	0
ath-miR5647	0
ath-miR5648-3p	0
ath-miR5648-5p	0
ath-miR5649a	0
ath-miR5649b	0
ath-miR5650	0
ath-miR5651	0
ath-miR5652	0
ath-miR5653	0
ath-miR5654-3p	0
ath-miR5654-5p	0
ath-miR5655	0
ath-miR5656	0
ath-miR5657	0
ath-miR5658	0
ath-miR5659	0
ath-miR5660	0
ath-miR5661	0
ath-miR5662	0
ath-miR5663-3p	0
ath-miR5663-5p	0
ath-miR5664	0
ath-miR5665	0
ath-miR5666	0
ath-miR5995b	0
ath-miR5996	0
ath-miR5997	0
ath-miR5998a	0
ath-miR5998b	0
ath-miR5999	0
ath-miR771	0
ath-miR773a	0
ath-miR773b-3p	0
ath-miR773b-5p	0
ath-miR774a	0
ath-miR774b-3p	0
ath-miR774b-5p	0
ath-miR775	0
ath-miR776	0
ath-miR777	0
ath-miR778	0
ath-miR779.1	0
ath-miR779.2	0
ath-miR780.1	0
ath-miR780.2	0
ath-miR781a	0
ath-miR781b	0
ath-miR782	0
ath-miR8121	0
ath-miR8165	0
ath-miR8166	0
ath-miR8167a	0
ath-miR8167b	0
ath-miR8167c	0
ath-miR8167d	0
ath-miR8167e	0
ath-miR8167f	0
ath-miR8168	0
ath-miR8169	0
ath-miR8170-3p	0
ath-miR8170-5p	0
ath-miR8171	0
ath-miR8172	0
ath-miR8173	0
ath-miR8174	0
ath-miR8175	0
ath-miR8176	0
ath-miR8177	0
ath-miR8178	0
ath-miR8179	0
ath-miR8180	0
ath-miR8181	0
ath-miR8182	0
ath-miR8183	0
ath-miR8184	0
ath-miR822-3p	0
ath-miR822-5p	0
ath-miR823	0
ath-miR824-3p	0
ath-miR824-5p	0
ath-miR825	0
ath-miR826a	0
ath-miR826b	0
ath-miR827	0
ath-miR828	0
ath-miR829-3p.1	0
ath-miR829-3p.2	0
ath-miR829-5p	0
ath-miR830-3p	0
ath-miR830-5p	0
ath-miR831-3p	0
ath-miR831-5p	0
ath-miR832-3p	0
ath-miR832-5p	0
ath-miR833a-3p	0
ath-miR833a-5p	0
ath-miR833b	0
ath-miR834	0
ath-miR835-3p	0
ath-miR835-5p	0
ath-miR836	0
ath-miR837-3p	0
ath-miR837-5p	0
ath-miR838	0
ath-miR839-5p	0
ath-miR840-3p	0
ath-miR840-5p	0
ath-miR841a-3p	0
ath-miR841a-5p	0
ath-miR841b-3p	0
ath-miR841b-5p	0
ath-miR842	0
ath-miR843	0
ath-miR844-3p	0
ath-miR844-5p	0
ath-miR845a	0
ath-miR845b	0
ath-miR846-3p	0
ath-miR846-5p	0
ath-miR847	0
ath-miR848	0
ath-miR849	0
ath-miR850	0
ath-miR851-3p	0
ath-miR851-5p	0
ath-miR852	0
ath-miR853	0
ath-miR854a	0
ath-miR854b	0
ath-miR854c	0
ath-miR854d	0
ath-miR854e	0
ath-miR855	0
ath-miR856	0
ath-miR857	0
ath-miR858a	0
ath-miR858b	0
ath-miR859	0
ath-miR860	0
ath-miR861-3p	0
ath-miR861-5p	0
ath-miR862-3p	0
ath-miR862-5p	0
ath-miR863-3p	0
ath-miR863-5p	0
ath-miR864-3p	0
ath-miR864-5p	0
ath-miR865-3p	0
ath-miR865-5p	0
ath-miR866-3p	0
ath-miR866-5p	0
ath-miR867	0
ath-miR868-3p	0
ath-miR868-5p	0
ath-miR869.1	0
ath-miR869.2	0
ath-miR870-3p	0
ath-miR870-5p	0
```
