## Supplemental_Data1_Codes for "Expanding the synthetic biology toolbox with a library of constitutive and repressible promoters": SRR3581682.tabular

```
AT1G01010	395
AT1G01020	203
AT1G01030	1
AT1G01040	1295
AT1G01046	13
AT1G01050	609
AT1G01060	33
AT1G01070	683
AT1G01080	229
AT1G01090	2279
AT1G01100	1893
AT1G01110	22
AT1G01120	504
AT1G01130	31
AT1G01140	5248
AT1G01150	0
AT1G01160	531
AT1G01170	229
AT1G01180	357
AT1G01183	0
AT1G01190	9
AT1G01200	1
AT1G01210	98
AT1G01220	363
AT1G01225	37
AT1G01230	537
AT1G01240	3788
AT1G01250	5
AT1G01260	1075
AT1G01270	0
AT1G01280	0
AT1G01290	213
AT1G01300	279
AT1G01305	1
AT1G01310	25
AT1G01320	9091
AT1G01335	0
AT1G01340	1152
AT1G01350	431
AT1G01355	76
AT1G01360	608
AT1G01370	3
AT1G01380	1
AT1G01390	26
AT1G01400	0
AT1G01410	0
AT1G01420	187
AT1G01430	207
AT1G01440	1322
AT1G01448	68
AT1G01450	1
AT1G01453	97
AT1G01460	4
AT1G01470	9984
AT1G01480	2628
AT1G01490	2135
AT1G01500	509
AT1G01510	422
AT1G01520	21
AT1G01530	4
AT1G01540	576
AT1G01550	9561
AT1G01560	3055
AT1G01570	27
AT1G01580	130
AT1G01590	3
AT1G01600	18
AT1G01610	310
AT1G01620	557
AT1G01630	412
AT1G01640	181
AT1G01650	3128
AT1G01660	29
AT1G01670	74
AT1G01680	487
AT1G01690	55
AT1G01695	1
AT1G01700	29
AT1G01710	1197
AT1G01715	48
AT1G01720	4053
AT1G01725	324
AT1G01730	744
AT1G01740	151
AT1G01750	5
AT1G01760	80
AT1G01770	1656
AT1G01780	537
AT1G01790	1041
AT1G01800	683
AT1G01810	15
AT1G01820	2104
AT1G01830	653
AT1G01840	0
AT1G01860	83
AT1G01870	0
AT1G01880	34
AT1G01890	0
AT1G01900	0
AT1G01910	1586
AT1G01920	178
AT1G01930	299
AT1G01940	250
AT1G01950	291
AT1G01960	1877
AT1G01970	118
AT1G01980	22
AT1G01990	398
AT1G02000	767
AT1G02010	190
AT1G02020	518
AT1G02030	88
AT1G02040	1
AT1G02050	126
AT1G02060	106
AT1G02065	1
AT1G02067	0
AT1G02070	2
AT1G02080	2717
AT1G02090	808
AT1G02100	1152
AT1G02110	131
AT1G02120	2823
AT1G02130	962
AT1G02136	0
AT1G02140	2526
AT1G02145	374
AT1G02150	631
AT1G02160	302
AT1G02170	2334
AT1G02180	16
AT1G02190	8
AT1G02205	38
AT1G02210	0
AT1G02220	1834
AT1G02228	0
AT1G02230	138
AT1G02250	7
AT1G02260	526
AT1G02270	532
AT1G02280	489
AT1G02290	137
AT1G02300	299
AT1G02305	6577
AT1G02310	4064
AT1G02320	0
AT1G02330	597
AT1G02335	3
AT1G02340	370
AT1G02350	4
AT1G02360	197
AT1G02370	136
AT1G02380	303
AT1G02390	2487
AT1G02400	4199
AT1G02405	16
AT1G02410	348
AT1G02420	12
AT1G02430	8
AT1G02440	29
AT1G02450	317
AT1G02460	584
AT1G02470	2212
AT1G02475	1489
AT1G02480	0
AT1G02490	0
AT1G02500	9801
AT1G02510	1
AT1G02520	116
AT1G02530	2
AT1G02540	0
AT1G02550	0
AT1G02560	5671
AT1G02570	196
AT1G02575	0
AT1G02580	24
AT1G02590	0
AT1G02600	0
AT1G02610	560
AT1G02620	9
AT1G02630	27
AT1G02640	67
AT1G02650	7
AT1G02660	9559
AT1G02670	44
AT1G02680	254
AT1G02681	2
AT1G02690	117
AT1G02700	26
AT1G02705	4
AT1G02710	0
AT1G02720	36
AT1G02730	36
AT1G02740	255
AT1G02750	366
AT1G02760	0
AT1G02770	133
AT1G02780	6756
AT1G02790	113
AT1G02800	0
AT1G02810	2
AT1G02813	1
AT1G02816	490
AT1G02820	18
AT1G02830	0
AT1G02840	2444
AT1G02850	1261
AT1G02860	451
AT1G02870	231
AT1G02880	495
AT1G02890	2527
AT1G02900	135
AT1G02910	790
AT1G02920	9754
AT1G02930	5110
AT1G02940	1
AT1G02950	32
AT1G02952	0
AT1G02960	351
AT1G02965	0
AT1G02970	7
AT1G02980	2
AT1G02990	1092
AT1G03000	422
AT1G03010	1
AT1G03020	19
AT1G03030	462
AT1G03040	1494
AT1G03050	30
AT1G03055	2
AT1G03060	2481
AT1G03070	64
AT1G03080	5586
AT1G03090	789
AT1G03100	29
AT1G03103	0
AT1G03106	22
AT1G03110	94
AT1G03120	2
AT1G03130	1857
AT1G03140	993
AT1G03150	265
AT1G03160	415
AT1G03165	1
AT1G03170	7
AT1G03180	20
AT1G03190	342
AT1G03200	76
AT1G03210	497
AT1G03220	8413
AT1G03230	620
AT1G03240	1
AT1G03250	1314
AT1G03260	180
AT1G03270	0
AT1G03280	1223
AT1G03290	3937
AT1G03300	0
AT1G03310	206
AT1G03320	1
AT1G03325	0
AT1G03330	516
AT1G03340	106
AT1G03350	2064
AT1G03360	143
AT1G03365	384
AT1G03370	2615
AT1G03380	1779
AT1G03390	1
AT1G03395	0
AT1G03400	781
AT1G03410	19
AT1G03420	2
AT1G03430	453
AT1G03440	248
AT1G03445	39
AT1G03457	35
AT1G03470	220
AT1G03475	1544
AT1G03490	0
AT1G03495	104
AT1G03502	0
AT1G03506	3
AT1G03510	26
AT1G03515	0
AT1G03520	262
AT1G03530	332
AT1G03540	37
AT1G03545	11
AT1G03550	108
AT1G03560	193
AT1G03570	0
AT1G03580	84
AT1G03590	428
AT1G03600	528
AT1G03610	1787
AT1G03620	81
AT1G03630	300
AT1G03640	0
AT1G03650	104
AT1G03660	33
AT1G03670	1
AT1G03680	1059
AT1G03687	103
AT1G03700	2
AT1G03710	10
AT1G03720	0
AT1G03730	355
AT1G03740	3313
AT1G03743	0
AT1G03746	0
AT1G03750	263
AT1G03760	189
AT1G03770	271
AT1G03780	7
AT1G03790	16
AT1G03800	0
AT1G03810	0
AT1G03820	831
AT1G03830	72
AT1G03840	42
AT1G03850	817
AT1G03860	701
AT1G03870	8
AT1G03880	0
AT1G03890	0
AT1G03900	2921
AT1G03905	162
AT1G03910	1199
AT1G03920	6
AT1G03930	853
AT1G03935	13
AT1G03940	104
AT1G03950	573
AT1G03960	212
AT1G03970	533
AT1G03980	5
AT1G03982	0
AT1G03987	0
AT1G03990	64
AT1G03993	0
AT1G03997	0
AT1G04000	191
AT1G04003	0
AT1G04007	12
AT1G04010	164
AT1G04013	3
AT1G04017	0
AT1G04020	12
AT1G04023	0
AT1G04027	10
AT1G04030	69
AT1G04033	0
AT1G04037	17
AT1G04040	139
AT1G04043	0
AT1G04047	15
AT1G04050	37
AT1G04053	2
AT1G04057	0
AT1G04063	0
AT1G04067	0
AT1G04070	150
AT1G04073	1
AT1G04077	0
AT1G04080	2290
AT1G04083	3
AT1G04087	0
AT1G04090	3
AT1G04093	0
AT1G04097	2
AT1G04100	145
AT1G04103	44
AT1G04105	0
AT1G04110	0
AT1G04117	1
AT1G04120	4490
AT1G04123	0
AT1G04127	10
AT1G04130	270
AT1G04133	0
AT1G04137	0
AT1G04140	3015
AT1G04143	0
AT1G04147	4
AT1G04150	0
AT1G04153	2
AT1G04157	0
AT1G04160	68
AT1G04163	0
AT1G04167	0
AT1G04170	1401
AT1G04173	0
AT1G04177	0
AT1G04180	0
AT1G04183	2
AT1G04187	7
AT1G04190	372
AT1G04193	5
AT1G04197	7
AT1G04200	757
AT1G04203	0
AT1G04207	0
AT1G04210	1848
AT1G04213	0
AT1G04217	18
AT1G04220	47
AT1G04223	7
AT1G04227	0
AT1G04230	405
AT1G04233	0
AT1G04237	1
AT1G04240	75
AT1G04243	0
AT1G04247	13
AT1G04250	18
AT1G04253	0
AT1G04257	0
AT1G04260	307
AT1G04263	0
AT1G04267	6
AT1G04270	2760
AT1G04273	4
AT1G04277	3
AT1G04280	1088
AT1G04283	0
AT1G04287	0
AT1G04290	30
AT1G04293	0
AT1G04295	0
AT1G04297	0
AT1G04300	3286
AT1G04303	3
AT1G04307	0
AT1G04310	595
AT1G04313	0
AT1G04320	0
AT1G04323	0
AT1G04327	0
AT1G04330	131
AT1G04333	0
AT1G04337	0
AT1G04340	466
AT1G04343	0
AT1G04347	2
AT1G04350	1417
AT1G04353	3
AT1G04357	7
AT1G04360	64
AT1G04363	0
AT1G04367	1
AT1G04370	1
AT1G04373	0
AT1G04377	0
AT1G04380	2
AT1G04383	0
AT1G04387	0
AT1G04390	372
AT1G04393	3
AT1G04397	4
AT1G04400	5283
AT1G04403	0
AT1G04407	0
AT1G04410	15301
AT1G04413	0
AT1G04417	0
AT1G04420	280
AT1G04423	2
AT1G04425	4
AT1G04427	22
AT1G04430	2341
AT1G04433	0
AT1G04437	0
AT1G04440	4083
AT1G04443	0
AT1G04445	31
AT1G04447	0
AT1G04450	2
AT1G04453	1
AT1G04455	0
AT1G04457	0
AT1G04463	0
AT1G04467	3
AT1G04470	12
AT1G04473	1
AT1G04477	7
AT1G04480	1335
AT1G04483	1
AT1G04487	0
AT1G04490	73
AT1G04493	0
AT1G04497	0
AT1G04500	566
AT1G04503	0
AT1G04507	0
AT1G04510	809
AT1G04513	0
AT1G04517	0
AT1G04520	18
AT1G04523	0
AT1G04527	0
AT1G04530	705
AT1G04533	0
AT1G04537	0
AT1G04540	43
AT1G04547	1
AT1G04550	335
AT1G04555	310
AT1G04557	0
AT1G04560	0
AT1G04563	2
AT1G04567	4
AT1G04570	69
AT1G04573	0
AT1G04577	2
AT1G04580	483
AT1G04583	0
AT1G04587	10
AT1G04590	199
AT1G04593	0
AT1G04597	0
AT1G04600	100
AT1G04603	0
AT1G04607	0
AT1G04610	0
AT1G04620	1309
AT1G04623	0
AT1G04625	0
AT1G04630	326
AT1G04635	16
AT1G04640	215
AT1G04643	0
AT1G04645	2
AT1G04647	0
AT1G04650	8
AT1G04653	0
AT1G04657	0
AT1G04660	2
AT1G04667	0
AT1G04670	0
AT1G04673	0
AT1G04677	6
AT1G04680	523
AT1G04683	4
AT1G04687	0
AT1G04690	2095
AT1G04693	0
AT1G04697	1
AT1G04700	29
AT1G04703	0
AT1G04707	0
AT1G04710	270
AT1G04713	0
AT1G04717	0
AT1G04720	0
AT1G04723	6
AT1G04730	8
AT1G04733	0
AT1G04737	0
AT1G04743	0
AT1G04747	0
AT1G04750	1882
AT1G04753	1
AT1G04760	5
AT1G04763	1
AT1G04767	0
AT1G04770	1155
AT1G04773	0
AT1G04778	8
AT1G04780	4261
AT1G04783	0
AT1G04787	0
AT1G04790	779
AT1G04793	3
AT1G04797	1
AT1G04800	0
AT1G04803	0
AT1G04807	0
AT1G04810	1457
AT1G04813	0
AT1G04817	0
AT1G04820	2237
AT1G04823	0
AT1G04827	8
AT1G04830	497
AT1G04833	0
AT1G04837	0
AT1G04840	39
AT1G04847	0
AT1G04850	2330
AT1G04853	2
AT1G04857	0
AT1G04860	1035
AT1G04863	0
AT1G04867	0
AT1G04870	692
AT1G04873	0
AT1G04877	0
AT1G04880	3
AT1G04883	0
AT1G04887	0
AT1G04890	0
AT1G04893	1
AT1G04895	0
AT1G04897	0
AT1G04900	92
AT1G04907	0
AT1G04910	473
AT1G04913	3
AT1G04917	0
AT1G04920	3
AT1G04923	0
AT1G04927	3
AT1G04930	102
AT1G04933	0
AT1G04937	0
AT1G04940	17
AT1G04943	0
AT1G04945	185
AT1G04947	0
AT1G04950	281
AT1G04953	0
AT1G04957	0
AT1G04960	1475
AT1G04963	0
AT1G04967	0
AT1G04970	3145
AT1G04973	14
AT1G04977	0
AT1G04980	858
AT1G04983	1
AT1G04985	918
AT1G04987	0
AT1G04990	610
AT1G04993	0
AT1G04997	0
AT1G05000	1253
AT1G05003	0
AT1G05005	1
AT1G05007	0
AT1G05010	20971
AT1G05013	0
AT1G05017	0
AT1G05020	4
AT1G05023	4
AT1G05027	0
AT1G05030	235
AT1G05033	2
AT1G05035	0
AT1G05037	0
AT1G05040	1
AT1G05043	7
AT1G05047	0
AT1G05053	0
AT1G05055	111
AT1G05057	0
AT1G05060	830
AT1G05061	10
AT1G05065	1
AT1G05067	0
AT1G05070	144
AT1G05073	0
AT1G05077	2
AT1G05080	1
AT1G05083	2
AT1G05085	2
AT1G05087	10
AT1G05090	4
AT1G05093	0
AT1G05097	0
AT1G05100	1518
AT1G05103	0
AT1G05107	0
AT1G05113	0
AT1G05117	0
AT1G05120	1319
AT1G05123	1
AT1G05127	0
AT1G05133	10
AT1G05135	332
AT1G05136	1
AT1G05137	0
AT1G05140	453
AT1G05143	5
AT1G05147	0
AT1G05150	737
AT1G05153	0
AT1G05160	216
AT1G05163	0
AT1G05170	724
AT1G05173	0
AT1G05177	0
AT1G05180	800
AT1G05183	3
AT1G05187	0
AT1G05190	773
AT1G05193	0
AT1G05197	0
AT1G05200	753
AT1G05203	1
AT1G05205	94
AT1G05207	9
AT1G05210	18
AT1G05213	30
AT1G05217	0
AT1G05220	0
AT1G05223	0
AT1G05227	0
AT1G05230	178
AT1G05233	0
AT1G05237	0
AT1G05240	1
AT1G05243	0
AT1G05247	0
AT1G05250	0
AT1G05253	0
AT1G05257	0
AT1G05260	232
AT1G05263	0
AT1G05267	0
AT1G05270	1144
AT1G05273	0
AT1G05277	59
AT1G05280	20
AT1G05283	0
AT1G05287	0
AT1G05290	0
AT1G05291	0
AT1G05293	2
AT1G05297	0
AT1G05300	732
AT1G05303	0
AT1G05307	0
AT1G05310	19
AT1G05313	0
AT1G05317	4
AT1G05320	415
AT1G05323	0
AT1G05327	0
AT1G05330	94
AT1G05333	0
AT1G05337	0
AT1G05340	5555
AT1G05343	0
AT1G05347	0
AT1G05350	712
AT1G05353	0
AT1G05357	0
AT1G05360	220
AT1G05363	2
AT1G05367	0
AT1G05370	10
AT1G05373	0
AT1G05377	0
AT1G05380	1195
AT1G05383	0
AT1G05385	93
AT1G05387	1
AT1G05390	0
AT1G05397	0
AT1G05400	74
AT1G05407	0
AT1G05410	225
AT1G05413	0
AT1G05417	0
AT1G05420	0
AT1G05423	0
AT1G05427	0
AT1G05430	466
AT1G05433	0
AT1G05440	1
AT1G05443	0
AT1G05447	0
AT1G05450	195
AT1G05453	0
AT1G05460	107
AT1G05463	0
AT1G05467	51
AT1G05470	59
AT1G05473	0
AT1G05477	0
AT1G05483	0
AT1G05487	0
AT1G05490	106
AT1G05493	0
AT1G05497	0
AT1G05500	1000
AT1G05507	0
AT1G05510	1
AT1G05517	0
AT1G05520	1315
AT1G05523	0
AT1G05527	0
AT1G05530	0
AT1G05533	0
AT1G05537	0
AT1G05540	5
AT1G05543	1
AT1G05547	0
AT1G05550	0
AT1G05553	0
AT1G05557	0
AT1G05560	0
AT1G05562	0
AT1G05563	0
AT1G05567	0
AT1G05570	4581
AT1G05575	1254
AT1G05577	2
AT1G05580	28
AT1G05583	0
AT1G05587	0
AT1G05590	106
AT1G05593	0
AT1G05597	0
AT1G05600	69
AT1G05603	0
AT1G05607	0
AT1G05610	854
AT1G05613	0
AT1G05615	1
AT1G05617	0
AT1G05620	2362
AT1G05623	0
AT1G05627	0
AT1G05630	484
AT1G05633	0
AT1G05637	0
AT1G05640	62
AT1G05643	1
AT1G05647	0
AT1G05650	0
AT1G05653	0
AT1G05657	0
AT1G05660	0
AT1G05663	0
AT1G05667	0
AT1G05670	124
AT1G05673	0
AT1G05675	153
AT1G05680	33
AT1G05683	0
AT1G05687	0
AT1G05690	63
AT1G05693	0
AT1G05697	0
AT1G05700	3
AT1G05703	3
AT1G05707	0
AT1G05710	457
AT1G05713	0
AT1G05717	0
AT1G05720	230
AT1G05723	0
AT1G05727	0
AT1G05730	14
AT1G05733	0
AT1G05737	0
AT1G05740	1
AT1G05747	0
AT1G05750	87
AT1G05753	0
AT1G05757	4
AT1G05760	0
AT1G05763	1
AT1G05767	0
AT1G05770	16
AT1G05773	13
AT1G05777	0
AT1G05780	99
AT1G05783	97
AT1G05785	216
AT1G05787	0
AT1G05790	932
AT1G05793	0
AT1G05797	0
AT1G05800	29
AT1G05803	0
AT1G05805	1251
AT1G05807	0
AT1G05810	20
AT1G05813	0
AT1G05817	0
AT1G05820	85
AT1G05823	8
AT1G05827	0
AT1G05830	786
AT1G05833	5
AT1G05835	1
AT1G05837	0
AT1G05840	1272
AT1G05843	0
AT1G05847	0
AT1G05850	2551
AT1G05853	0
AT1G05857	1
AT1G05860	123
AT1G05863	0
AT1G05867	0
AT1G05870	197
AT1G05873	0
AT1G05880	87
AT1G05887	0
AT1G05890	2427
AT1G05893	0
AT1G05894	8
AT1G05897	0
AT1G05900	366
AT1G05903	0
AT1G05907	0
AT1G05910	779
AT1G05913	0
AT1G05917	0
AT1G05920	0
AT1G05927	0
AT1G05930	0
AT1G05933	18
AT1G05937	0
AT1G05940	1069
AT1G05943	0
AT1G05947	0
AT1G05950	91
AT1G05953	0
AT1G05957	0
AT1G05960	1032
AT1G05963	0
AT1G05967	0
AT1G05970	64
AT1G05973	0
AT1G05977	0
AT1G05980	0
AT1G05983	0
AT1G05987	0
AT1G05990	0
AT1G05993	0
AT1G05997	0
AT1G06000	0
AT1G06002	0
AT1G06003	0
AT1G06007	0
AT1G06010	93
AT1G06013	0
AT1G06017	0
AT1G06020	3
AT1G06023	0
AT1G06027	0
AT1G06030	14
AT1G06033	5
AT1G06037	0
AT1G06040	793
AT1G06043	0
AT1G06045	0
AT1G06047	0
AT1G06050	799
AT1G06053	0
AT1G06057	0
AT1G06060	708
AT1G06063	0
AT1G06067	0
AT1G06070	686
AT1G06073	0
AT1G06080	3
AT1G06083	37
AT1G06087	3
AT1G06090	1
AT1G06093	0
AT1G06097	0
AT1G06100	1
AT1G06103	0
AT1G06110	456
AT1G06113	1
AT1G06117	0
AT1G06120	0
AT1G06123	1
AT1G06127	0
AT1G06130	733
AT1G06133	0
AT1G06135	0
AT1G06137	0
AT1G06140	36
AT1G06143	52
AT1G06147	0
AT1G06148	11
AT1G06150	343
AT1G06153	0
AT1G06157	0
AT1G06160	48
AT1G06163	181
AT1G06170	3
AT1G06173	2
AT1G06177	0
AT1G06180	293
AT1G06187	0
AT1G06190	539
AT1G06197	0
AT1G06200	953
AT1G06203	0
AT1G06207	4
AT1G06210	917
AT1G06213	0
AT1G06217	1
AT1G06220	871
AT1G06225	0
AT1G06227	14
AT1G06230	2845
AT1G06233	0
AT1G06237	0
AT1G06240	66
AT1G06243	0
AT1G06247	0
AT1G06250	23
AT1G06253	0
AT1G06257	0
AT1G06260	1
AT1G06263	1
AT1G06265	21
AT1G06267	3
AT1G06270	78
AT1G06273	6
AT1G06277	2
AT1G06280	1
AT1G06283	2
AT1G06287	1
AT1G06290	3895
AT1G06293	1
AT1G06297	0
AT1G06303	0
AT1G06307	0
AT1G06310	0
AT1G06313	0
AT1G06317	0
AT1G06320	0
AT1G06323	0
AT1G06327	0
AT1G06330	0
AT1G06333	0
AT1G06337	0
AT1G06340	0
AT1G06343	0
AT1G06347	0
AT1G06350	3
AT1G06353	0
AT1G06357	1
AT1G06360	2
AT1G06363	0
AT1G06370	58
AT1G06373	0
AT1G06377	0
AT1G06380	116
AT1G06383	0
AT1G06387	0
AT1G06390	645
AT1G06393	0
AT1G06397	0
AT1G06400	2049
AT1G06403	0
AT1G06407	0
AT1G06410	3908
AT1G06413	0
AT1G06417	0
AT1G06420	8
AT1G06423	0
AT1G06427	0
AT1G06430	2143
AT1G06433	0
AT1G06437	1
AT1G06440	39
AT1G06443	0
AT1G06447	0
AT1G06450	13
AT1G06453	0
AT1G06457	0
AT1G06460	2298
AT1G06463	0
AT1G06467	0
AT1G06470	587
AT1G06473	13
AT1G06475	0
AT1G06480	0
AT1G06483	0
AT1G06487	0
AT1G06490	25
AT1G06493	0
AT1G06497	0
AT1G06500	79
AT1G06507	0
AT1G06510	236
AT1G06513	0
AT1G06515	73
AT1G06517	0
AT1G06520	2180
AT1G06523	0
AT1G06527	0
AT1G06530	0
AT1G06533	0
AT1G06537	1
AT1G06540	40
AT1G06543	1
AT1G06547	1
AT1G06550	2080
AT1G06553	3
AT1G06557	0
AT1G06560	147
AT1G06567	0
AT1G06570	5171
AT1G06573	171
AT1G06577	1
AT1G06580	38
AT1G06583	2
AT1G06587	0
AT1G06590	246
AT1G06593	1
AT1G06597	0
AT1G06603	0
AT1G06607	1
AT1G06610	0
AT1G06613	0
AT1G06617	0
AT1G06620	2525
AT1G06623	0
AT1G06627	2
AT1G06630	431
AT1G06633	0
AT1G06637	1
AT1G06640	852
AT1G06643	0
AT1G06645	164
AT1G06647	0
AT1G06650	1092
AT1G06653	0
AT1G06657	0
AT1G06660	5
AT1G06663	0
AT1G06667	0
AT1G06670	986
AT1G06673	0
AT1G06677	0
AT1G06680	3922
AT1G06683	0
AT1G06687	0
AT1G06690	231
AT1G06693	0
AT1G06697	0
AT1G06700	1534
AT1G06703	0
AT1G06707	0
AT1G06710	99
AT1G06713	0
AT1G06717	3
AT1G06720	830
AT1G06723	0
AT1G06727	1
AT1G06730	176
AT1G06733	0
AT1G06737	0
AT1G06740	136
AT1G06743	0
AT1G06747	0
AT1G06750	10
AT1G06753	70
AT1G06757	2
AT1G06760	5476
AT1G06770	210
AT1G06773	1
AT1G06777	0
AT1G06780	754
AT1G06783	0
AT1G06787	0
AT1G06790	96
AT1G06797	0
AT1G06800	117
AT1G06810	0
AT1G06817	0
AT1G06820	489
AT1G06823	0
AT1G06827	0
AT1G06830	15
AT1G06837	5
AT1G06840	687
AT1G06850	91
AT1G06853	0
AT1G06857	0
AT1G06860	0
AT1G06863	0
AT1G06867	5
AT1G06870	644
AT1G06873	0
AT1G06877	7
AT1G06880	0
AT1G06883	5
AT1G06890	1656
AT1G06897	0
AT1G06900	606
AT1G06903	0
AT1G06907	0
AT1G06910	84
AT1G06913	0
AT1G06917	0
AT1G06920	3
AT1G06923	0
AT1G06925	0
AT1G06927	0
AT1G06930	0
AT1G06933	0
AT1G06937	0
AT1G06943	0
AT1G06947	1
AT1G06950	1840
AT1G06953	1
AT1G06957	1
AT1G06960	115
AT1G06963	0
AT1G06967	2
AT1G06970	1
AT1G06973	0
AT1G06977	3
AT1G06980	1
AT1G06983	44
AT1G06987	1
AT1G06990	1
AT1G06993	2
AT1G06997	0
AT1G07000	4663
AT1G07003	0
AT1G07007	0
AT1G07010	287
AT1G07013	1
AT1G07017	0
AT1G07020	85
AT1G07023	0
AT1G07025	0
AT1G07027	1
AT1G07030	477
AT1G07040	3206
AT1G07050	230
AT1G07051	0
AT1G07060	6
AT1G07070	86
AT1G07080	1903
AT1G07090	424
AT1G07100	0
AT1G07110	1869
AT1G07117	0
AT1G07119	3
AT1G07120	0
AT1G07123	0
AT1G07127	0
AT1G07128	6
AT1G07130	0
AT1G07133	0
AT1G07135	3948
AT1G07137	0
AT1G07140	3954
AT1G07143	7
AT1G07147	0
AT1G07150	176
AT1G07157	0
AT1G07160	17
AT1G07163	0
AT1G07167	0
AT1G07170	264
AT1G07173	0
AT1G07175	0
AT1G07177	0
AT1G07180	16
AT1G07183	0
AT1G07187	16
AT1G07190	0
AT1G07193	0
AT1G07197	0
AT1G07200	1045
AT1G07210	394
AT1G07220	703
AT1G07230	1230
AT1G07233	0
AT1G07237	0
AT1G07240	1294
AT1G07243	5
AT1G07247	0
AT1G07250	647
AT1G07253	0
AT1G07257	0
AT1G07260	9
AT1G07263	0
AT1G07267	0
AT1G07270	0
AT1G07273	0
AT1G07277	0
AT1G07280	1919
AT1G07283	0
AT1G07287	0
AT1G07290	20
AT1G07293	0
AT1G07297	0
AT1G07300	415
AT1G07303	0
AT1G07310	1992
AT1G07313	6
AT1G07317	0
AT1G07320	573
AT1G07323	311
AT1G07327	0
AT1G07330	3
AT1G07333	0
AT1G07337	0
AT1G07340	7
AT1G07343	0
AT1G07347	0
AT1G07350	2709
AT1G07353	0
AT1G07357	0
AT1G07360	1048
AT1G07367	2
AT1G07370	16
AT1G07373	0
AT1G07380	464
AT1G07383	0
AT1G07390	192
AT1G07393	0
AT1G07397	0
AT1G07400	1750
AT1G07407	0
AT1G07410	56
AT1G07413	0
AT1G07417	0
AT1G07420	553
AT1G07423	0
AT1G07430	2063
AT1G07433	0
AT1G07437	0
AT1G07440	170
AT1G07447	0
AT1G07450	0
AT1G07453	1
AT1G07457	0
AT1G07460	1
AT1G07463	0
AT1G07467	0
AT1G07470	517
AT1G07473	1
AT1G07476	2
AT1G07477	0
AT1G07480	429
AT1G07483	0
AT1G07485	0
AT1G07487	0
AT1G07490	0
AT1G07493	0
AT1G07497	0
AT1G07500	0
AT1G07503	0
AT1G07507	0
AT1G07510	1243
AT1G07513	1
AT1G07517	4
AT1G07520	0
AT1G07523	0
AT1G07527	0
AT1G07530	2298
AT1G07533	0
AT1G07537	0
AT1G07540	1
AT1G07543	1
AT1G07547	0
AT1G07550	0
AT1G07553	1
AT1G07557	0
AT1G07560	1
AT1G07563	0
AT1G07567	0
AT1G07570	21
AT1G07573	0
AT1G07580	0
AT1G07583	0
AT1G07587	5
AT1G07590	18788
AT1G07593	0
AT1G07597	0
AT1G07600	0
AT1G07603	0
AT1G07607	22
AT1G07610	1695
AT1G07613	0
AT1G07615	143
AT1G07617	1
AT1G07620	1367
AT1G07623	0
AT1G07627	0
AT1G07630	2800
AT1G07633	0
AT1G07637	1
AT1G07640	1691
AT1G07645	0
AT1G07647	0
AT1G07650	1769
AT1G07653	3
AT1G07657	6
AT1G07660	403
AT1G07663	0
AT1G07667	0
AT1G07670	3148
AT1G07673	0
AT1G07680	0
AT1G07683	1
AT1G07690	0
AT1G07693	0
AT1G07697	0
AT1G07700	710
AT1G07702	0
AT1G07703	4
AT1G07705	513
AT1G07707	0
AT1G07710	10
AT1G07717	0
AT1G07720	587
AT1G07723	0
AT1G07725	0
AT1G07727	0
AT1G07728	5
AT1G07730	0
AT1G07733	0
AT1G07737	0
AT1G07740	76
AT1G07743	43
AT1G07745	97
AT1G07747	0
AT1G07750	1108
AT1G07753	0
AT1G07757	0
AT1G07760	0
AT1G07763	0
AT1G07767	0
AT1G07770	2402
AT1G07773	0
AT1G07777	0
AT1G07780	30
AT1G07783	0
AT1G07787	0
AT1G07790	473
AT1G07793	0
AT1G07795	3
AT1G07800	0
AT1G07803	0
AT1G07807	2
AT1G07810	3486
AT1G07813	0
AT1G07820	403
AT1G07823	1
AT1G07827	0
AT1G07830	172
AT1G07833	0
AT1G07837	0
AT1G07840	339
AT1G07843	0
AT1G07847	0
AT1G07850	7
AT1G07853	0
AT1G07857	0
AT1G07860	0
AT1G07863	0
AT1G07867	0
AT1G07870	556
AT1G07873	0
AT1G07877	1
AT1G07880	27
AT1G07883	0
AT1G07885	10
AT1G07887	0
AT1G07890	14110
AT1G07893	0
AT1G07897	6
AT1G07900	97
AT1G07901	21
AT1G07902	47
AT1G07903	0
AT1G07907	0
AT1G07910	320
AT1G07913	1
AT1G07917	0
AT1G07920	2245
AT1G07923	0
AT1G07927	0
AT1G07930	4347
AT1G07933	0
AT1G07937	0
AT1G07940	2551
AT1G07943	2
AT1G07947	0
AT1G07950	246
AT1G07957	1
AT1G07960	697
AT1G07963	2
AT1G07967	0
AT1G07970	156
AT1G07973	0
AT1G07977	0
AT1G07980	418
AT1G07983	0
AT1G07985	4
AT1G07987	0
AT1G07990	2216
AT1G07993	0
AT1G07997	0
AT1G08000	100
AT1G08003	0
AT1G08005	0
AT1G08007	0
AT1G08010	251
AT1G08013	0
AT1G08017	0
AT1G08023	0
AT1G08027	0
AT1G08030	559
AT1G08033	3
AT1G08035	0
AT1G08037	0
AT1G08040	498
AT1G08043	0
AT1G08047	3
AT1G08050	1414
AT1G08053	0
AT1G08057	0
AT1G08060	772
AT1G08063	0
AT1G08065	0
AT1G08070	26
AT1G08073	0
AT1G08077	0
AT1G08080	1
AT1G08087	0
AT1G08090	48
AT1G08093	0
AT1G08097	0
AT1G08100	0
AT1G08103	0
AT1G08105	0
AT1G08107	0
AT1G08110	1331
AT1G08113	0
AT1G08115	1
AT1G08117	1
AT1G08120	0
AT1G08123	0
AT1G08125	282
AT1G08127	0
AT1G08130	332
AT1G08133	0
AT1G08135	0
AT1G08137	0
AT1G08140	3
AT1G08143	0
AT1G08147	0
AT1G08150	5
AT1G08153	0
AT1G08157	0
AT1G08160	51
AT1G08163	0
AT1G08165	46
AT1G08170	3
AT1G08173	13
AT1G08177	0
AT1G08180	60
AT1G08183	0
AT1G08190	2169
AT1G08193	0
AT1G08200	1819
AT1G08207	0
AT1G08210	430
AT1G08213	4
AT1G08217	0
AT1G08220	120
AT1G08223	0
AT1G08227	0
AT1G08230	1437
AT1G08237	0
AT1G08240	0
AT1G08247	0
AT1G08250	0
AT1G08253	0
AT1G08257	0
AT1G08260	110
AT1G08263	0
AT1G08267	0
AT1G08270	13
AT1G08273	0
AT1G08277	0
AT1G08280	56
AT1G08283	40
AT1G08287	0
AT1G08290	897
AT1G08293	4
AT1G08297	0
AT1G08300	54
AT1G08303	0
AT1G08307	0
AT1G08310	6471
AT1G08313	0
AT1G08315	0
AT1G08317	0
AT1G08320	208
AT1G08323	0
AT1G08327	0
AT1G08333	3
AT1G08337	0
AT1G08340	7
AT1G08343	0
AT1G08347	0
AT1G08350	114
AT1G08353	0
AT1G08357	0
AT1G08360	2095
AT1G08363	0
AT1G08367	0
AT1G08370	1055
AT1G08377	0
AT1G08380	2250
AT1G08383	0
AT1G08387	0
AT1G08390	11
AT1G08393	2
AT1G08397	0
AT1G08400	137
AT1G08403	0
AT1G08410	466
AT1G08413	0
AT1G08417	0
AT1G08420	2671
AT1G08427	1
AT1G08430	0
AT1G08433	0
AT1G08437	0
AT1G08440	0
AT1G08443	3
AT1G08447	0
AT1G08450	7518
AT1G08453	1
AT1G08457	0
AT1G08460	840
AT1G08463	0
AT1G08465	389
AT1G08470	178
AT1G08473	0
AT1G08477	0
AT1G08480	813
AT1G08483	0
AT1G08487	2
AT1G08490	727
AT1G08493	0
AT1G08497	0
AT1G08500	7
AT1G08503	0
AT1G08507	28
AT1G08510	3124
AT1G08513	0
AT1G08517	0
AT1G08520	1650
AT1G08523	0
AT1G08530	89
AT1G08533	0
AT1G08537	0
AT1G08540	543
AT1G08543	0
AT1G08547	0
AT1G08550	418
AT1G08553	0
AT1G08557	0
AT1G08560	23
AT1G08563	10
AT1G08567	2
AT1G08570	3352
AT1G08573	0
AT1G08577	1
AT1G08580	286
AT1G08583	0
AT1G08587	0
AT1G08590	0
AT1G08592	0
AT1G08597	0
AT1G08600	1336
AT1G08603	0
AT1G08607	0
AT1G08610	86
AT1G08613	0
AT1G08620	1337
AT1G08623	0
AT1G08627	0
AT1G08630	111
AT1G08633	1
AT1G08637	0
AT1G08640	961
AT1G08643	0
AT1G08645	0
AT1G08647	0
AT1G08650	6556
AT1G08653	0
AT1G08657	0
AT1G08660	298
AT1G08663	0
AT1G08667	0
AT1G08670	0
AT1G08673	0
AT1G08677	0
AT1G08680	874
AT1G08683	0
AT1G08695	0
AT1G08697	1
AT1G08700	562
AT1G08703	0
AT1G08707	0
AT1G08710	425
AT1G08713	0
AT1G08717	0
AT1G08720	1601
AT1G08723	0
AT1G08727	0
AT1G08730	0
AT1G08733	2
AT1G08735	0
AT1G08737	0
AT1G08740	0
AT1G08743	0
AT1G08747	0
AT1G08750	225
AT1G08753	1
AT1G08757	3
AT1G08760	755
AT1G08763	1
AT1G08767	0
AT1G08770	322
AT1G08773	0
AT1G08777	0
AT1G08780	377
AT1G08783	0
AT1G08787	0
AT1G08790	2
AT1G08793	0
AT1G08797	0
AT1G08800	2742
AT1G08803	0
AT1G08807	0
AT1G08810	14
AT1G08813	0
AT1G08817	0
AT1G08820	1515
AT1G08823	0
AT1G08827	0
AT1G08830	5820
AT1G08833	0
AT1G08840	81
AT1G08843	0
AT1G08845	75
AT1G08847	37
AT1G08853	0
AT1G08857	16
AT1G08860	36
AT1G08863	0
AT1G08867	0
AT1G08870	0
AT1G08877	0
AT1G08880	787
AT1G08883	0
AT1G08887	0
AT1G08890	978
AT1G08893	0
AT1G08897	0
AT1G08900	591
AT1G08903	1
AT1G08907	0
AT1G08910	505
AT1G08913	1
AT1G08920	19764
AT1G08923	0
AT1G08927	0
AT1G08930	9005
AT1G08933	0
AT1G08937	3
AT1G08940	629
AT1G08947	15
AT1G08950	0
AT1G08953	0
AT1G08960	227
AT1G08963	0
AT1G08967	1
AT1G08970	967
AT1G08973	22
AT1G08977	0
AT1G08980	444
AT1G08983	0
AT1G08985	0
AT1G08987	0
AT1G08990	56
AT1G08993	0
AT1G08997	0
AT1G09000	52
AT1G09003	0
AT1G09007	0
AT1G09010	1636
AT1G09013	0
AT1G09017	0
AT1G09020	1223
AT1G09023	1
AT1G09027	0
AT1G09030	0
AT1G09033	0
AT1G09037	0
AT1G09040	146
AT1G09043	0
AT1G09047	0
AT1G09050	137
AT1G09053	0
AT1G09057	0
AT1G09060	1338
AT1G09063	0
AT1G09067	0
AT1G09070	51963
AT1G09073	0
AT1G09077	0
AT1G09080	406
AT1G09083	15
AT1G09087	4
AT1G09090	3
AT1G09097	0
AT1G09100	1143
AT1G09103	0
AT1G09107	0
AT1G09110	2
AT1G09113	0
AT1G09117	0
AT1G09123	0
AT1G09127	0
AT1G09130	5993
AT1G09133	0
AT1G09137	0
AT1G09140	2009
AT1G09143	0
AT1G09147	0
AT1G09150	336
AT1G09153	0
AT1G09155	11
AT1G09157	4
AT1G09160	301
AT1G09163	1
AT1G09167	0
AT1G09170	2
AT1G09173	0
AT1G09176	77
AT1G09177	0
AT1G09180	174
AT1G09183	0
AT1G09187	0
AT1G09190	46
AT1G09193	0
AT1G09195	357
AT1G09197	0
AT1G09200	132
AT1G09207	0
AT1G09210	3959
AT1G09213	0
AT1G09217	2
AT1G09220	33
AT1G09223	0
AT1G09227	0
AT1G09230	535
AT1G09233	0
AT1G09237	0
AT1G09240	3629
AT1G09243	0
AT1G09245	0
AT1G09247	0
AT1G09250	500
AT1G09253	2
AT1G09257	0
AT1G09260	0
AT1G09263	0
AT1G09267	1
AT1G09270	2626
AT1G09273	0
AT1G09277	0
AT1G09280	384
AT1G09283	0
AT1G09287	29
AT1G09290	102
AT1G09293	7
AT1G09297	5
AT1G09300	195
AT1G09303	0
AT1G09307	1
AT1G09310	664
AT1G09313	1
AT1G09317	0
AT1G09320	226
AT1G09323	0
AT1G09327	0
AT1G09330	835
AT1G09333	0
AT1G09337	0
AT1G09340	996
AT1G09343	0
AT1G09350	193
AT1G09353	2
AT1G09357	0
AT1G09360	1
AT1G09363	7
AT1G09367	5
AT1G09370	14
AT1G09373	0
AT1G09377	0
AT1G09380	131
AT1G09383	0
AT1G09387	1
AT1G09390	128
AT1G09393	0
AT1G09397	0
AT1G09400	90
AT1G09407	0
AT1G09410	16
AT1G09415	248
AT1G09417	1
AT1G09420	222
AT1G09421	0
AT1G09423	0
AT1G09427	3
AT1G09430	2798
AT1G09433	0
AT1G09437	1
AT1G09440	19
AT1G09443	0
AT1G09447	4
AT1G09450	3
AT1G09453	0
AT1G09457	5
AT1G09460	24
AT1G09463	7
AT1G09467	30
AT1G09470	6
AT1G09473	0
AT1G09477	0
AT1G09480	617
AT1G09483	0
AT1G09486	10
AT1G09487	0
AT1G09490	820
AT1G09493	0
AT1G09497	0
AT1G09500	10229
AT1G09503	0
AT1G09507	0
AT1G09510	94
AT1G09513	1
AT1G09517	0
AT1G09520	335
AT1G09523	0
AT1G09527	1
AT1G09530	1673
AT1G09533	13
AT1G09537	14
AT1G09540	24
AT1G09543	4
AT1G09547	0
AT1G09550	3
AT1G09553	3
AT1G09557	0
AT1G09560	6620
AT1G09563	0
AT1G09567	0
AT1G09570	2073
AT1G09573	3
AT1G09575	176
AT1G09577	0
AT1G09580	64
AT1G09583	0
AT1G09587	0
AT1G09590	1439
AT1G09593	0
AT1G09597	0
AT1G09600	2
AT1G09603	0
AT1G09607	3
AT1G09610	0
AT1G09613	0
AT1G09617	0
AT1G09620	1985
AT1G09623	0
AT1G09625	0
AT1G09627	0
AT1G09630	409
AT1G09633	0
AT1G09637	0
AT1G09640	4440
AT1G09645	779
AT1G09647	23
AT1G09650	1
AT1G09653	1
AT1G09657	0
AT1G09660	297
AT1G09663	3
AT1G09665	0
AT1G09667	1
AT1G09673	0
AT1G09677	1
AT1G09680	81
AT1G09683	0
AT1G09687	13
AT1G09690	2309
AT1G09693	0
AT1G09697	0
AT1G09700	112
AT1G09703	0
AT1G09710	130
AT1G09713	0
AT1G09717	0
AT1G09720	0
AT1G09723	1
AT1G09730	1320
AT1G09733	0
AT1G09737	0
AT1G09740	1645
AT1G09743	0
AT1G09747	1
AT1G09750	11
AT1G09753	1
AT1G09757	1
AT1G09760	532
AT1G09763	0
AT1G09767	1
AT1G09770	2692
AT1G09773	0
AT1G09777	0
AT1G09780	5994
AT1G09783	6
AT1G09787	0
AT1G09790	0
AT1G09793	0
AT1G09794	68
AT1G09795	1153
AT1G09797	0
AT1G09800	48
AT1G09803	0
AT1G09807	0
AT1G09810	224
AT1G09812	6
AT1G09813	0
AT1G09815	529
AT1G09817	0
AT1G09820	49
AT1G09823	2
AT1G09827	0
AT1G09830	426
AT1G09833	0
AT1G09837	0
AT1G09840	614
AT1G09843	0
AT1G09847	0
AT1G09850	450
AT1G09853	0
AT1G09857	0
AT1G09860	0
AT1G09863	17
AT1G09867	2
AT1G09870	1234
AT1G09873	0
AT1G09877	0
AT1G09880	49
AT1G09883	0
AT1G09887	0
AT1G09890	3
AT1G09893	0
AT1G09897	6
AT1G09900	145
AT1G09903	0
AT1G09907	0
AT1G09910	580
AT1G09913	2
AT1G09917	7
AT1G09920	942
AT1G09923	0
AT1G09927	0
AT1G09930	69
AT1G09932	1527
AT1G09935	14
AT1G09937	0
AT1G09940	2210
AT1G09947	0
AT1G09950	85
AT1G09953	0
AT1G09957	0
AT1G09960	232
AT1G09963	3
AT1G09967	0
AT1G09970	17579
AT1G09973	0
AT1G09977	0
AT1G09980	779
AT1G09983	0
AT1G09987	0
AT1G09993	0
AT1G09995	59
AT1G09997	0
AT1G10000	19
AT1G10010	1
AT1G10020	308
AT1G10030	60
AT1G10040	902
AT1G10050	1107
AT1G10060	47
AT1G10070	922
AT1G10090	1562
AT1G10095	235
AT1G10100	6
AT1G10110	2
AT1G10120	133
AT1G10130	1007
AT1G10140	998
AT1G10150	0
AT1G10155	73
AT1G10160	208
AT1G10170	2828
AT1G10180	241
AT1G10190	0
AT1G10200	1110
AT1G10210	286
AT1G10220	18
AT1G10225	0
AT1G10230	114
AT1G10240	150
AT1G10250	0
AT1G10260	0
AT1G10270	258
AT1G10280	127
AT1G10290	3630
AT1G10300	3
AT1G10310	302
AT1G10320	735
AT1G10330	23
AT1G10340	1160
AT1G10350	265
AT1G10360	165
AT1G10370	147
AT1G10380	18
AT1G10385	0
AT1G10390	3730
AT1G10395	0
AT1G10400	30
AT1G10410	2962
AT1G10417	26
AT1G10419	0
AT1G10430	689
AT1G10440	0
AT1G10450	962
AT1G10455	0
AT1G10460	4
AT1G10470	1001
AT1G10480	10
AT1G10490	450
AT1G10500	2527
AT1G10510	538
AT1G10520	31
AT1G10522	120
AT1G10530	9
AT1G10538	0
AT1G10540	155
AT1G10550	6
AT1G10560	121
AT1G10570	421
AT1G10580	1337
AT1G10585	480
AT1G10586	14
AT1G10588	0
AT1G10590	1899
AT1G10600	309
AT1G10610	148
AT1G10620	3
AT1G10630	1219
AT1G10640	3
AT1G10650	530
AT1G10657	27
AT1G10660	853
AT1G10670	2291
AT1G10680	2
AT1G10682	224
AT1G10690	44
AT1G10700	345
AT1G10705	0
AT1G10710	4
AT1G10715	1
AT1G10717	0
AT1G10720	1200
AT1G10730	414
AT1G10740	887
AT1G10745	0
AT1G10747	0
AT1G10750	8
AT1G10760	3301
AT1G10770	33
AT1G10780	16
AT1G10790	19
AT1G10800	0
AT1G10810	14
AT1G10820	231
AT1G10830	237
AT1G10840	1516
AT1G10850	16
AT1G10865	416
AT1G10870	275
AT1G10875	0
AT1G10880	0
AT1G10890	2196
AT1G10900	893
AT1G10910	185
AT1G10920	386
AT1G10930	48
AT1G10940	2886
AT1G10950	2681
AT1G10960	291
AT1G10970	154
AT1G10980	0
AT1G10990	90
AT1G11000	23
AT1G11010	0
AT1G11020	391
AT1G11030	0
AT1G11040	5
AT1G11050	0
AT1G11055	0
AT1G11060	682
AT1G11070	31
AT1G11080	905
AT1G11090	0
AT1G11100	43
AT1G11110	0
AT1G11112	2
AT1G11120	0
AT1G11125	2
AT1G11130	51
AT1G11145	0
AT1G11150	53
AT1G11160	12
AT1G11170	474
AT1G11175	309
AT1G11180	188
AT1G11185	43
AT1G11190	13379
AT1G11200	609
AT1G11210	2678
AT1G11220	1
AT1G11230	0
AT1G11240	331
AT1G11250	0
AT1G11260	3171
AT1G11265	0
AT1G11270	36
AT1G11280	332
AT1G11290	58
AT1G11300	533
AT1G11303	34
AT1G11310	20829
AT1G11320	112
AT1G11330	1454
AT1G11340	10
AT1G11350	743
AT1G11360	490
AT1G11362	0
AT1G11370	2
AT1G11380	62
AT1G11390	351
AT1G11400	302
AT1G11410	96
AT1G11420	177
AT1G11430	967
AT1G11440	145
AT1G11450	0
AT1G11460	0
AT1G11470	0
AT1G11475	427
AT1G11480	2098
AT1G11482	0
AT1G11490	0
AT1G11500	3
AT1G11510	0
AT1G11520	0
AT1G11530	416
AT1G11540	7
AT1G11545	2
AT1G11550	0
AT1G11560	4
AT1G11570	12
AT1G11572	7
AT1G11580	3209
AT1G11590	0
AT1G11591	0
AT1G11592	83
AT1G11593	0
AT1G11595	0
AT1G11600	1
AT1G11608	0
AT1G11610	0
AT1G11620	0
AT1G11630	157
AT1G11640	0
AT1G11650	4826
AT1G11655	0
AT1G11660	896
AT1G11670	205
AT1G11680	1090
AT1G11684	0
AT1G11690	2
AT1G11700	1231
AT1G11710	75
AT1G11720	299
AT1G11730	2
AT1G11735	0
AT1G11740	0
AT1G11750	649
AT1G11755	130
AT1G11760	166
AT1G11765	9
AT1G11770	0
AT1G11780	197
AT1G11785	38
AT1G11790	149
AT1G11800	198
AT1G11803	0
AT1G11806	0
AT1G11810	0
AT1G11820	169
AT1G11840	4911
AT1G11850	0
AT1G11860	951
AT1G11870	211
AT1G11880	94
AT1G11890	798
AT1G11900	24
AT1G11905	535
AT1G11910	28419
AT1G11915	1
AT1G11920	0
AT1G11925	5613
AT1G11930	2054
AT1G11940	141
AT1G11950	257
AT1G11960	1358
AT1G11970	0
AT1G11980	0
AT1G11990	1
AT1G12000	983
AT1G12010	24
AT1G12013	0
AT1G12015	0
AT1G12020	34
AT1G12030	21
AT1G12040	0
AT1G12050	1266
AT1G12060	37
AT1G12064	0
AT1G12070	1
AT1G12080	49
AT1G12090	48
AT1G12100	0
AT1G12110	1646
AT1G12120	729
AT1G12130	6
AT1G12140	1671
AT1G12150	0
AT1G12160	39
AT1G12170	0
AT1G12180	0
AT1G12190	0
AT1G12200	2693
AT1G12210	7
AT1G12211	1
AT1G12220	357
AT1G12230	570
AT1G12240	3786
AT1G12244	34
AT1G12250	255
AT1G12260	2
AT1G12270	854
AT1G12280	250
AT1G12290	276
AT1G12294	0
AT1G12300	31
AT1G12310	0
AT1G12320	683
AT1G12330	50
AT1G12340	0
AT1G12350	424
AT1G12360	2795
AT1G12370	14
AT1G12380	61
AT1G12390	210
AT1G12400	162
AT1G12410	2185
AT1G12411	0
AT1G12420	468
AT1G12430	484
AT1G12440	2181
AT1G12450	323
AT1G12460	19
AT1G12470	849
AT1G12480	14
AT1G12490	4
AT1G12500	276
AT1G12510	0
AT1G12520	822
AT1G12530	196
AT1G12540	6
AT1G12550	56
AT1G12560	0
AT1G12570	0
AT1G12580	1109
AT1G12590	0
AT1G12600	5
AT1G12610	332
AT1G12615	0
AT1G12620	36
AT1G12630	10
AT1G12640	8248
AT1G12650	551
AT1G12660	0
AT1G12663	0
AT1G12665	0
AT1G12667	0
AT1G12669	0
AT1G12670	0
AT1G12672	0
AT1G12680	793
AT1G12700	52
AT1G12710	168
AT1G12720	0
AT1G12725	0
AT1G12730	115
AT1G12740	0
AT1G12750	164
AT1G12760	4612
AT1G12770	499
AT1G12775	24
AT1G12780	3563
AT1G12790	88
AT1G12800	634
AT1G12805	1
AT1G12810	1149
AT1G12820	364
AT1G12830	0
AT1G12840	2496
AT1G12845	8
AT1G12850	598
AT1G12855	0
AT1G12860	20
AT1G12870	0
AT1G12880	316
AT1G12890	5
AT1G12900	1032
AT1G12910	474
AT1G12920	1419
AT1G12930	339
AT1G12935	0
AT1G12940	35
AT1G12950	46
AT1G12960	0
AT1G12970	375
AT1G12980	0
AT1G12990	904
AT1G13000	736
AT1G13010	0
AT1G13020	1260
AT1G13030	91
AT1G13040	63
AT1G13050	39
AT1G13060	1725
AT1G13070	1
AT1G13080	201
AT1G13090	1563
AT1G13100	209
AT1G13110	3568
AT1G13120	554
AT1G13130	11
AT1G13140	1
AT1G13143	0
AT1G13145	36
AT1G13150	39
AT1G13160	540
AT1G13170	118
AT1G13180	368
AT1G13190	1869
AT1G13195	639
AT1G13200	3
AT1G13210	8580
AT1G13220	480
AT1G13230	1
AT1G13240	0
AT1G13245	389
AT1G13250	4
AT1G13260	2244
AT1G13270	517
AT1G13280	350
AT1G13290	0
AT1G13300	577
AT1G13310	230
AT1G13320	1235
AT1G13330	13
AT1G13340	4485
AT1G13350	1908
AT1G13360	6194
AT1G13370	6
AT1G13380	185
AT1G13390	1669
AT1G13400	0
AT1G13410	22
AT1G13420	0
AT1G13430	1
AT1G13440	16369
AT1G13448	27
AT1G13450	757
AT1G13460	410
AT1G13470	1001
AT1G13480	13
AT1G13485	0
AT1G13490	9
AT1G13500	0
AT1G13510	0
AT1G13520	5886
AT1G13530	5
AT1G13540	5
AT1G13550	4
AT1G13560	1347
AT1G13570	233
AT1G13580	230
AT1G13590	1
AT1G13600	4
AT1G13605	0
AT1G13607	1
AT1G13608	0
AT1G13609	4
AT1G13610	0
AT1G13620	0
AT1G13630	48
AT1G13635	0
AT1G13640	719
AT1G13650	2
AT1G13660	0
AT1G13670	0
AT1G13680	0
AT1G13690	342
AT1G13700	117
AT1G13710	1
AT1G13720	0
AT1G13730	217
AT1G13740	244
AT1G13750	2120
AT1G13755	1
AT1G13760	0
AT1G13770	188
AT1G13780	154
AT1G13790	7
AT1G13800	6
AT1G13805	0
AT1G13810	110
AT1G13820	97
AT1G13825	0
AT1G13830	226
AT1G13840	0
AT1G13850	0
AT1G13860	216
AT1G13870	346
AT1G13880	1316
AT1G13890	4
AT1G13900	723
AT1G13910	971
AT1G13920	63
AT1G13930	4704
AT1G13940	501
AT1G13950	239
AT1G13960	2062
AT1G13970	394
AT1G13980	822
AT1G13990	7818
AT1G14000	3790
AT1G14010	568
AT1G14020	269
AT1G14030	138
AT1G14040	673
AT1G14048	0
AT1G14060	257
AT1G14071	0
AT1G14080	92
AT1G14090	75
AT1G14100	0
AT1G14110	0
AT1G14120	8
AT1G14130	785
AT1G14140	169
AT1G14150	71
AT1G14160	0
AT1G14170	934
AT1G14180	23
AT1G14182	0
AT1G14185	0
AT1G14190	22
AT1G14200	5041
AT1G14205	24
AT1G14210	314
AT1G14220	2
AT1G14230	437
AT1G14240	5
AT1G14250	14
AT1G14260	209
AT1G14270	245
AT1G14280	38
AT1G14290	83
AT1G14300	360
AT1G14310	133
AT1G14315	0
AT1G14320	9031
AT1G14330	2824
AT1G14340	556
AT1G14345	99
AT1G14350	464
AT1G14360	783
AT1G14370	2387
AT1G14380	472
AT1G14390	9
AT1G14400	3753
AT1G14410	204
AT1G14420	24
AT1G14430	3
AT1G14440	1
AT1G14450	154
AT1G14453	0
AT1G14455	4
AT1G14460	110
AT1G14470	34
AT1G14480	113
AT1G14490	16
AT1G14500	1
AT1G14510	1004
AT1G14518	0
AT1G14520	41
AT1G14530	683
AT1G14540	110
AT1G14550	0
AT1G14560	484
AT1G14570	1743
AT1G14580	270
AT1G14590	119
AT1G14600	64
AT1G14610	1794
AT1G14620	144
AT1G14630	3
AT1G14640	375
AT1G14642	25
AT1G14650	1915
AT1G14660	301
AT1G14670	2157
AT1G14680	27
AT1G14685	958
AT1G14686	2
AT1G14687	27
AT1G14688	0
AT1G14690	894
AT1G14700	12
AT1G14710	1056
AT1G14720	451
AT1G14730	68
AT1G14740	3899
AT1G14750	1
AT1G14755	0
AT1G14760	1
AT1G14770	64
AT1G14780	343
AT1G14790	963
AT1G14800	0
AT1G14810	967
AT1G14820	162
AT1G14830	2152
AT1G14840	58
AT1G14850	539
AT1G14860	32
AT1G14870	5690
AT1G14880	2209
AT1G14890	88
AT1G14900	98
AT1G14910	783
AT1G14920	656
AT1G14930	0
AT1G14940	0
AT1G14950	0
AT1G14960	0
AT1G14970	20
AT1G14980	1014
AT1G14990	219
AT1G15000	0
AT1G15002	1
AT1G15010	573
AT1G15015	0
AT1G15020	417
AT1G15030	798
AT1G15040	157
AT1G15050	0
AT1G15060	417
AT1G15080	42
AT1G15085	4
AT1G15090	0
AT1G15100	419
AT1G15110	557
AT1G15120	1493
AT1G15125	3082
AT1G15130	3199
AT1G15140	832
AT1G15150	20
AT1G15160	27
AT1G15165	36
AT1G15170	147
AT1G15175	1
AT1G15180	37
AT1G15190	17
AT1G15200	1152
AT1G15210	65
AT1G15215	73
AT1G15220	107
AT1G15230	457
AT1G15240	1867
AT1G15250	161
AT1G15260	39
AT1G15270	3604
AT1G15280	1695
AT1G15290	1054
AT1G15300	136
AT1G15310	284
AT1G15320	1
AT1G15330	0
AT1G15340	3982
AT1G15350	886
AT1G15360	1
AT1G15370	529
AT1G15380	4878
AT1G15385	545
AT1G15390	127
AT1G15400	1026
AT1G15405	0
AT1G15410	87
AT1G15415	12
AT1G15420	467
AT1G15430	1220
AT1G15440	437
AT1G15450	0
AT1G15460	1
AT1G15470	217
AT1G15480	96
AT1G15490	185
AT1G15500	1587
AT1G15510	111
AT1G15520	1943
AT1G15530	438
AT1G15540	2
AT1G15550	12
AT1G15560	0
AT1G15570	11
AT1G15580	2
AT1G15590	0
AT1G15600	0
AT1G15610	0
AT1G15620	1
AT1G15625	143
AT1G15630	4
AT1G15640	2
AT1G15650	0
AT1G15660	176
AT1G15670	4693
AT1G15680	2
AT1G15690	13376
AT1G15700	0
AT1G15710	221
AT1G15720	1
AT1G15730	455
AT1G15740	5628
AT1G15750	4364
AT1G15757	0
AT1G15760	4
AT1G15770	3
AT1G15772	23
AT1G15780	2789
AT1G15790	571
AT1G15800	343
AT1G15810	327
AT1G15820	1527
AT1G15825	2
AT1G15830	14
AT1G15840	5
AT1G15850	0
AT1G15860	1179
AT1G15870	3
AT1G15880	837
AT1G15885	45
AT1G15890	310
AT1G15900	15
AT1G15910	204
AT1G15920	579
AT1G15930	1564
AT1G15940	1028
AT1G15950	1177
AT1G15960	205
AT1G15970	147
AT1G15980	143
AT1G15990	1
AT1G16000	69
AT1G16010	1788
AT1G16020	136
AT1G16022	0
AT1G16025	0
AT1G16030	198
AT1G16040	339
AT1G16060	72
AT1G16070	5
AT1G16080	324
AT1G16090	62
AT1G16100	0
AT1G16110	633
AT1G16120	28
AT1G16130	1352
AT1G16140	17
AT1G16150	17
AT1G16160	19
AT1G16170	156
AT1G16180	6178
AT1G16190	258
AT1G16210	1722
AT1G16220	34
AT1G16225	0
AT1G16230	2
AT1G16240	2221
AT1G16250	323
AT1G16260	623
AT1G16270	1394
AT1G16280	195
AT1G16290	0
AT1G16300	119
AT1G16310	328
AT1G16320	543
AT1G16330	10
AT1G16340	66
AT1G16350	496
AT1G16360	0
AT1G16370	128
AT1G16380	0
AT1G16390	8
AT1G16400	1262
AT1G16410	11804
AT1G16420	32
AT1G16430	63
AT1G16440	1
AT1G16445	37
AT1G16450	0
AT1G16460	1214
AT1G16470	975
AT1G16480	73
AT1G16489	1
AT1G16490	0
AT1G16500	1106
AT1G16510	222
AT1G16515	28
AT1G16520	345
AT1G16530	773
AT1G16540	935
AT1G16550	50
AT1G16560	683
AT1G16570	302
AT1G16590	85
AT1G16600	0
AT1G16610	799
AT1G16620	0
AT1G16630	8
AT1G16635	1
AT1G16640	30
AT1G16650	217
AT1G16660	0
AT1G16670	1243
AT1G16680	386
AT1G16690	84
AT1G16700	1375
AT1G16705	3
AT1G16710	1897
AT1G16720	413
AT1G16730	75
AT1G16740	396
AT1G16750	40
AT1G16760	0
AT1G16770	13
AT1G16780	103
AT1G16790	0
AT1G16800	218
AT1G16810	1734
AT1G16820	35
AT1G16825	56
AT1G16830	31
AT1G16840	1104
AT1G16850	379
AT1G16860	437
AT1G16870	265
AT1G16880	4011
AT1G16890	3981
AT1G16900	395
AT1G16905	0
AT1G16910	0
AT1G16916	99
AT1G16920	58
AT1G16930	129
AT1G16940	1
AT1G16945	0
AT1G16950	906
AT1G16960	42
AT1G16970	250
AT1G16980	0
AT1G17000	0
AT1G17010	0
AT1G17020	3516
AT1G17030	1585
AT1G17040	204
AT1G17050	316
AT1G17060	67
AT1G17065	1
AT1G17070	276
AT1G17080	1923
AT1G17090	53
AT1G17100	577
AT1G17110	1295
AT1G17120	432
AT1G17130	884
AT1G17140	35
AT1G17145	846
AT1G17147	123
AT1G17150	0
AT1G17160	528
AT1G17170	271
AT1G17180	1
AT1G17190	8
AT1G17200	40
AT1G17210	1414
AT1G17220	1561
AT1G17230	0
AT1G17232	0
AT1G17235	1
AT1G17240	79
AT1G17250	0
AT1G17255	19
AT1G17260	41
AT1G17270	137
AT1G17275	0
AT1G17277	0
AT1G17280	1386
AT1G17285	1
AT1G17290	8433
AT1G17300	8
AT1G17310	177
AT1G17330	659
AT1G17340	2708
AT1G17345	1
AT1G17350	50
AT1G17360	347
AT1G17370	1691
AT1G17380	4084
AT1G17390	0
AT1G17400	1
AT1G17410	130
AT1G17420	9437
AT1G17430	96
AT1G17440	2337
AT1G17450	859
AT1G17455	82
AT1G17460	198
AT1G17470	1182
AT1G17480	117
AT1G17490	359
AT1G17495	0
AT1G17500	2281
AT1G17510	99
AT1G17520	389
AT1G17530	712
AT1G17540	9
AT1G17545	0
AT1G17550	5004
AT1G17560	7
AT1G17570	0
AT1G17580	1717
AT1G17590	363
AT1G17600	87
AT1G17610	4
AT1G17615	122
AT1G17620	1680
AT1G17630	32
AT1G17640	171
AT1G17650	37
AT1G17660	0
AT1G17665	259
AT1G17670	0
AT1G17680	1244
AT1G17690	468
AT1G17700	3
AT1G17710	7951
AT1G17720	2632
AT1G17730	937
AT1G17744	9
AT1G17745	11377
AT1G17750	583
AT1G17760	486
AT1G17770	0
AT1G17780	725
AT1G17790	318
AT1G17800	0
AT1G17810	1
AT1G17820	0
AT1G17830	765
AT1G17840	620
AT1G17850	49
AT1G17860	6
AT1G17870	68
AT1G17880	1012
AT1G17890	578
AT1G17900	0
AT1G17910	0
AT1G17920	6
AT1G17930	234
AT1G17940	222
AT1G17950	39
AT1G17960	53
AT1G17970	136
AT1G17980	777
AT1G17990	13
AT1G18000	2
AT1G18010	2
AT1G18020	4
AT1G18030	162
AT1G18040	130
AT1G18050	0
AT1G18060	59
AT1G18070	3042
AT1G18075	4
AT1G18080	4205
AT1G18090	11
AT1G18100	5
AT1G18120	0
AT1G18130	0
AT1G18140	7
AT1G18150	1090
AT1G18160	2030
AT1G18170	92
AT1G18180	48
AT1G18190	487
AT1G18191	1
AT1G18193	0
AT1G18197	20
AT1G18200	919
AT1G18210	8381
AT1G18220	0
AT1G18230	0
AT1G18240	0
AT1G18250	4
AT1G18260	1688
AT1G18265	3
AT1G18270	2899
AT1G18280	2
AT1G18290	5
AT1G18300	4332
AT1G18310	9
AT1G18320	16
AT1G18330	42
AT1G18335	104
AT1G18340	74
AT1G18350	0
AT1G18360	50
AT1G18370	18
AT1G18382	5
AT1G18390	598
AT1G18400	20
AT1G18410	15
AT1G18415	7
AT1G18420	0
AT1G18430	0
AT1G18440	127
AT1G18450	660
AT1G18460	343
AT1G18470	5445
AT1G18480	946
AT1G18485	54
AT1G18486	0
AT1G18490	151
AT1G18500	1404
AT1G18510	0
AT1G18520	0
AT1G18530	0
AT1G18540	2162
AT1G18550	14
AT1G18560	159
AT1G18570	1952
AT1G18580	332
AT1G18590	1629
AT1G18600	255
AT1G18610	162
AT1G18620	30
AT1G18630	118
AT1G18640	344
AT1G18650	15
AT1G18660	737
AT1G18670	234
AT1G18680	83
AT1G18690	137
AT1G18700	624
AT1G18710	167
AT1G18720	3769
AT1G18730	164
AT1G18735	1
AT1G18740	8058
AT1G18745	35
AT1G18750	183
AT1G18760	0
AT1G18770	0
AT1G18773	18
AT1G18780	2
AT1G18790	0
AT1G18800	537
AT1G18810	4
AT1G18820	0
AT1G18830	9
AT1G18835	35
AT1G18840	130
AT1G18850	174
AT1G18860	826
AT1G18870	245
AT1G18871	0
AT1G18879	0
AT1G18880	212
AT1G18890	1527
AT1G18900	625
AT1G18910	200
AT1G18930	0
AT1G18940	22
AT1G18950	769
AT1G18960	4
AT1G18970	3
AT1G18975	0
AT1G18980	5
AT1G18990	18
AT1G19000	3416
AT1G19010	425
AT1G19020	4684
AT1G19025	456
AT1G19030	41
AT1G19040	10
AT1G19050	213
AT1G19060	1
AT1G19070	6
AT1G19080	43
AT1G19086	0
AT1G19090	0
AT1G19100	295
AT1G19110	1077
AT1G19115	5
AT1G19120	239
AT1G19130	615
AT1G19140	263
AT1G19150	9
AT1G19160	1
AT1G19170	206
AT1G19180	26652
AT1G19190	182
AT1G19200	4701
AT1G19210	387
AT1G19220	587
AT1G19230	87
AT1G19240	111
AT1G19250	585
AT1G19260	0
AT1G19270	2453
AT1G19290	184
AT1G19300	268
AT1G19310	659
AT1G19320	0
AT1G19330	166
AT1G19340	73
AT1G19350	716
AT1G19360	569
AT1G19370	530
AT1G19371	0
AT1G19373	2
AT1G19376	0
AT1G19380	1720
AT1G19390	0
AT1G19392	0
AT1G19394	18
AT1G19396	63
AT1G19397	104
AT1G19400	1490
AT1G19410	0
AT1G19415	3
AT1G19420	5
AT1G19430	477
AT1G19440	148
AT1G19450	261
AT1G19460	1
AT1G19464	0
AT1G19470	0
AT1G19480	106
AT1G19485	498
AT1G19490	88
AT1G19500	7
AT1G19510	136
AT1G19520	381
AT1G19530	25
AT1G19540	257
AT1G19550	0
AT1G19560	3
AT1G19565	6
AT1G19570	6975
AT1G19580	500
AT1G19600	395
AT1G19610	12
AT1G19620	0
AT1G19630	45
AT1G19640	414
AT1G19650	216
AT1G19660	4594
AT1G19670	810
AT1G19680	533
AT1G19690	149
AT1G19700	1941
AT1G19710	196
AT1G19715	735
AT1G19720	371
AT1G19730	343
AT1G19740	787
AT1G19750	29
AT1G19770	5494
AT1G19780	6
AT1G19790	9
AT1G19800	298
AT1G19810	0
AT1G19830	13
AT1G19835	551
AT1G19840	102
AT1G19850	1837
AT1G19860	356
AT1G19870	1167
AT1G19880	1388
AT1G19890	0
AT1G19900	0
AT1G19910	6541
AT1G19920	778
AT1G19930	0
AT1G19940	2
AT1G19950	27
AT1G19960	944
AT1G19968	1
AT1G19970	58
AT1G19980	193
AT1G19990	85
AT1G20000	2
AT1G20010	272
AT1G20015	2
AT1G20020	1461
AT1G20030	51
AT1G20040	0
AT1G20050	633
AT1G20060	16
AT1G20065	1
AT1G20070	0
AT1G20080	0
AT1G20090	568
AT1G20100	2978
AT1G20110	4014
AT1G20120	29
AT1G20130	1
AT1G20132	0
AT1G20135	0
AT1G20140	188
AT1G20150	10
AT1G20160	30
AT1G20170	0
AT1G20180	955
AT1G20190	2
AT1G20200	1397
AT1G20210	0
AT1G20220	521
AT1G20225	1038
AT1G20230	25
AT1G20240	1
AT1G20250	0
AT1G20260	3016
AT1G20270	380
AT1G20280	0
AT1G20290	6
AT1G20300	274
AT1G20310	161
AT1G20320	3
AT1G20330	685
AT1G20340	3190
AT1G20350	193
AT1G20360	0
AT1G20370	148
AT1G20375	0
AT1G20380	55
AT1G20390	20
AT1G20400	0
AT1G20405	0
AT1G20410	179
AT1G20420	0
AT1G20430	210
AT1G20440	40229
AT1G20450	27341
AT1G20460	368
AT1G20470	2
AT1G20480	42
AT1G20490	136
AT1G20500	5
AT1G20510	7642
AT1G20515	8
AT1G20520	0
AT1G20530	12
AT1G20540	113
AT1G20550	51
AT1G20560	458
AT1G20570	5
AT1G20575	629
AT1G20580	579
AT1G20590	0
AT1G20600	0
AT1G20610	4
AT1G20620	186574
AT1G20630	9172
AT1G20640	352
AT1G20650	145
AT1G20657	12
AT1G20670	628
AT1G20680	3
AT1G20683	0
AT1G20687	0
AT1G20690	0
AT1G20691	0
AT1G20693	10139
AT1G20696	8825
AT1G20700	5
AT1G20710	0
AT1G20720	7
AT1G20730	3
AT1G20735	0
AT1G20740	14
AT1G20750	0
AT1G20760	1812
AT1G20770	590
AT1G20780	968
AT1G20790	0
AT1G20795	2
AT1G20800	0
AT1G20803	1
AT1G20810	249
AT1G20816	60
AT1G20820	0
AT1G20823	676
AT1G20830	202
AT1G20840	1131
AT1G20850	5
AT1G20860	313
AT1G20870	4
AT1G20875	0
AT1G20880	971
AT1G20890	145
AT1G20900	134
AT1G20910	251
AT1G20920	1435
AT1G20923	0
AT1G20925	3
AT1G20930	156
AT1G20940	0
AT1G20950	496
AT1G20960	3725
AT1G20970	2165
AT1G20980	5515
AT1G20990	8
AT1G21000	4748
AT1G21010	308
AT1G21020	0
AT1G21040	0
AT1G21050	43
AT1G21060	10
AT1G21065	1108
AT1G21070	49
AT1G21080	2415
AT1G21090	40
AT1G21100	815
AT1G21110	220
AT1G21120	180
AT1G21130	3578
AT1G21140	63
AT1G21150	11
AT1G21160	1194
AT1G21170	632
AT1G21190	371
AT1G21200	420
AT1G21202	0
AT1G21210	76
AT1G21220	71
AT1G21230	0
AT1G21240	1106
AT1G21245	10
AT1G21250	9271
AT1G21260	75
AT1G21270	1951
AT1G21280	0
AT1G21286	0
AT1G21290	0
AT1G21300	0
AT1G21310	4426
AT1G21313	0
AT1G21320	28
AT1G21323	0
AT1G21326	62
AT1G21330	0
AT1G21340	0
AT1G21350	67
AT1G21360	26
AT1G21370	586
AT1G21380	2582
AT1G21390	468
AT1G21395	0
AT1G21400	3194
AT1G21410	1280
AT1G21420	0
AT1G21430	1
AT1G21440	1582
AT1G21450	1881
AT1G21460	103
AT1G21470	0
AT1G21475	0
AT1G21480	161
AT1G21490	0
AT1G21500	57
AT1G21510	6
AT1G21520	436
AT1G21525	152
AT1G21528	2
AT1G21529	229
AT1G21530	0
AT1G21540	2
AT1G21550	396
AT1G21560	135
AT1G21580	3314
AT1G21590	2015
AT1G21600	1281
AT1G21610	922
AT1G21620	0
AT1G21630	3341
AT1G21640	1413
AT1G21650	397
AT1G21651	11
AT1G21660	1091
AT1G21670	2504
AT1G21680	3139
AT1G21690	227
AT1G21695	25
AT1G21700	1036
AT1G21710	168
AT1G21720	1235
AT1G21722	2
AT1G21730	313
AT1G21738	0
AT1G21740	12
AT1G21750	6107
AT1G21760	889
AT1G21770	32
AT1G21780	1624
AT1G21790	366
AT1G21800	0
AT1G21810	1
AT1G21830	176
AT1G21835	0
AT1G21840	68
AT1G21850	0
AT1G21860	0
AT1G21864	0
AT1G21866	0
AT1G21870	0
AT1G21880	64
AT1G21890	0
AT1G21900	1064
AT1G21910	104
AT1G21920	2845
AT1G21925	0
AT1G21928	0
AT1G21930	114
AT1G21940	0
AT1G21945	0
AT1G21950	0
AT1G21960	0
AT1G21970	0
AT1G21973	0
AT1G21980	799
AT1G21990	0
AT1G22000	0
AT1G22010	0
AT1G22015	0
AT1G22020	867
AT1G22030	32
AT1G22040	395
AT1G22050	292
AT1G22060	566
AT1G22065	19
AT1G22070	2089
AT1G22080	0
AT1G22090	0
AT1G22100	0
AT1G22110	16
AT1G22120	3
AT1G22130	1
AT1G22140	758
AT1G22150	101
AT1G22160	155
AT1G22170	219
AT1G22180	901
AT1G22190	3363
AT1G22200	1165
AT1G22210	15
AT1G22220	1
AT1G22230	11
AT1G22240	2
AT1G22250	0
AT1G22260	8
AT1G22270	203
AT1G22275	44
AT1G22280	3929
AT1G22290	2
AT1G22300	4539
AT1G22310	382
AT1G22320	0
AT1G22330	3
AT1G22340	210
AT1G22350	557
AT1G22360	2892
AT1G22370	244
AT1G22380	3
AT1G22400	3348
AT1G22403	352
AT1G22410	13074
AT1G22420	2
AT1G22430	108
AT1G22440	5
AT1G22450	820
AT1G22460	1
AT1G22470	0
AT1G22480	0
AT1G22490	41
AT1G22500	307
AT1G22510	350
AT1G22520	238
AT1G22530	3033
AT1G22540	238
AT1G22550	9
AT1G22560	0
AT1G22570	549
AT1G22580	0
AT1G22590	4
AT1G22600	1
AT1G22610	0
AT1G22620	873
AT1G22630	189
AT1G22640	1020
AT1G22650	428
AT1G22660	143
AT1G22670	2
AT1G22680	0
AT1G22690	41
AT1G22700	402
AT1G22710	6289
AT1G22720	0
AT1G22730	1023
AT1G22740	100
AT1G22750	840
AT1G22760	3
AT1G22770	3519
AT1G22780	1195
AT1G22790	169
AT1G22800	0
AT1G22810	0
AT1G22830	97
AT1G22840	2250
AT1G22850	630
AT1G22860	533
AT1G22870	955
AT1G22880	288
AT1G22882	2098
AT1G22885	167
AT1G22890	163
AT1G22900	22
AT1G22910	695
AT1G22920	645
AT1G22930	26594
AT1G22940	332
AT1G22950	267
AT1G22960	155
AT1G22970	283
AT1G22980	3
AT1G22985	446
AT1G22990	503
AT1G23000	4
AT1G23010	145
AT1G23020	1635
AT1G23030	363
AT1G23037	0
AT1G23040	2407
AT1G23050	0
AT1G23052	0
AT1G23060	91
AT1G23070	2
AT1G23080	74
AT1G23090	747
AT1G23100	26
AT1G23110	921
AT1G23120	680
AT1G23130	25361
AT1G23140	1515
AT1G23145	0
AT1G23147	0
AT1G23150	319
AT1G23160	1
AT1G23170	41
AT1G23180	274
AT1G23190	2347
AT1G23200	111
AT1G23201	18
AT1G23205	6
AT1G23210	3
AT1G23220	330
AT1G23230	1206
AT1G23240	0
AT1G23250	0
AT1G23260	903
AT1G23270	0
AT1G23280	355
AT1G23290	0
AT1G23300	1
AT1G23310	9143
AT1G23320	0
AT1G23330	924
AT1G23340	7
AT1G23350	5
AT1G23360	256
AT1G23380	115
AT1G23390	1976
AT1G23400	253
AT1G23410	0
AT1G23420	0
AT1G23440	4448
AT1G23450	30
AT1G23460	70
AT1G23465	11
AT1G23470	19
AT1G23480	18
AT1G23490	7546
AT1G23500	2
AT1G23510	1
AT1G23520	1
AT1G23530	90
AT1G23540	37
AT1G23550	860
AT1G23560	783
AT1G23570	1
AT1G23580	0
AT1G23590	0
AT1G23600	0
AT1G23610	1
AT1G23620	3
AT1G23640	47
AT1G23645	0
AT1G23650	0
AT1G23660	0
AT1G23670	0
AT1G23680	0
AT1G23690	0
AT1G23700	1
AT1G23710	4169
AT1G23720	53
AT1G23730	392
AT1G23740	198
AT1G23750	7
AT1G23760	6
AT1G23770	0
AT1G23780	1218
AT1G23790	5
AT1G23800	1180
AT1G23810	4
AT1G23820	1290
AT1G23830	6
AT1G23840	452
AT1G23850	488
AT1G23860	668
AT1G23870	3219
AT1G23880	65
AT1G23890	120
AT1G23900	2288
AT1G23910	4
AT1G23915	0
AT1G23920	0
AT1G23930	0
AT1G23935	47
AT1G23950	885
AT1G23960	1385
AT1G23965	0
AT1G23970	485
AT1G23980	24
AT1G23985	0
AT1G23990	0
AT1G23995	0
AT1G24000	2
AT1G24010	12
AT1G24020	40
AT1G24030	12
AT1G24040	260
AT1G24050	986
AT1G24060	0
AT1G24062	0
AT1G24068	0
AT1G24070	5
AT1G24080	0
AT1G24090	11
AT1G24095	21
AT1G24100	3510
AT1G24110	2
AT1G24120	309
AT1G24130	13
AT1G24140	2079
AT1G24145	1227
AT1G24147	683
AT1G24148	444
AT1G24150	1175
AT1G24159	1
AT1G24160	1546
AT1G24170	373
AT1G24180	1830
AT1G24190	2228
AT1G24200	0
AT1G24210	36
AT1G24212	0
AT1G24220	0
AT1G24230	1
AT1G24240	126
AT1G24250	1
AT1G24256	0
AT1G24260	19
AT1G24265	33
AT1G24267	1185
AT1G24270	11
AT1G24280	187
AT1G24290	13
AT1G24300	1432
AT1G24310	253
AT1G24320	5
AT1G24330	217
AT1G24340	230
AT1G24350	739
AT1G24360	1528
AT1G24370	1
AT1G24380	0
AT1G24388	0
AT1G24390	0
AT1G24400	40
AT1G24405	22
AT1G24420	0
AT1G24430	27
AT1G24440	502
AT1G24450	182
AT1G24460	2516
AT1G24470	15
AT1G24475	0
AT1G24480	0
AT1G24485	0
AT1G24490	681
AT1G24510	1888
AT1G24520	20
AT1G24530	217
AT1G24540	0
AT1G24545	0
AT1G24560	1401
AT1G24570	9
AT1G24575	5875
AT1G24577	2
AT1G24580	8
AT1G24590	0
AT1G24600	325
AT1G24610	254
AT1G24620	0
AT1G24625	467
AT1G24640	0
AT1G24650	0
AT1G24657	0
AT1G24660	0
AT1G24686	0
AT1G24706	1771
AT1G24733	0
AT1G24735	44
AT1G24764	165
AT1G24792	0
AT1G24793	0
AT1G24800	0
AT1G24807	0
AT1G24822	0
AT1G24851	0
AT1G24879	0
AT1G24880	0
AT1G24881	0
AT1G24909	0
AT1G24938	0
AT1G24967	0
AT1G24996	1
AT1G25025	0
AT1G25053	0
AT1G25054	0
AT1G25055	0
AT1G25083	0
AT1G25097	0
AT1G25098	0
AT1G25112	0
AT1G25141	0
AT1G25145	0
AT1G25150	0
AT1G25155	0
AT1G25175	0
AT1G25180	0
AT1G25209	2
AT1G25210	0
AT1G25211	0
AT1G25220	2349
AT1G25230	97
AT1G25240	11
AT1G25250	301
AT1G25260	535
AT1G25270	0
AT1G25275	3029
AT1G25277	241
AT1G25280	1223
AT1G25290	74
AT1G25300	0
AT1G25310	0
AT1G25320	68
AT1G25330	0
AT1G25340	1
AT1G25350	1340
AT1G25360	42
AT1G25370	674
AT1G25375	130
AT1G25380	761
AT1G25390	1082
AT1G25400	3892
AT1G25410	1
AT1G25420	530
AT1G25422	12
AT1G25425	9
AT1G25430	116
AT1G25440	1644
AT1G25450	30
AT1G25460	8
AT1G25470	159
AT1G25480	387
AT1G25490	2084
AT1G25500	517
AT1G25510	1
AT1G25520	882
AT1G25530	442
AT1G25540	1648
AT1G25550	6450
AT1G25560	1104
AT1G25570	524
AT1G25580	438
AT1G25682	1411
AT1G25784	0
AT1G25886	0
AT1G25988	0
AT1G26090	204
AT1G26100	7
AT1G26110	4578
AT1G26120	546
AT1G26130	406
AT1G26140	2
AT1G26150	815
AT1G26160	305
AT1G26170	804
AT1G26180	149
AT1G26190	198
AT1G26200	24
AT1G26208	12
AT1G26210	0
AT1G26218	28
AT1G26220	0
AT1G26225	0
AT1G26230	58
AT1G26233	2
AT1G26235	0
AT1G26240	1
AT1G26250	0
AT1G26255	0
AT1G26260	40
AT1G26270	1566
AT1G26290	0
AT1G26300	579
AT1G26310	0
AT1G26320	0
AT1G26330	4
AT1G26340	236
AT1G26350	0
AT1G26355	1
AT1G26360	1
AT1G26370	483
AT1G26380	621
AT1G26390	286
AT1G26400	2
AT1G26410	96
AT1G26420	532
AT1G26430	0
AT1G26440	1027
AT1G26450	180
AT1G26460	471
AT1G26470	258
AT1G26480	1
AT1G26490	0
AT1G26500	10
AT1G26510	0
AT1G26515	0
AT1G26520	103
AT1G26530	6
AT1G26540	3
AT1G26550	2099
AT1G26558	1
AT1G26560	1767
AT1G26570	49
AT1G26580	3741
AT1G26590	8
AT1G26600	2
AT1G26610	0
AT1G26620	544
AT1G26630	8105
AT1G26640	383
AT1G26650	143
AT1G26660	168
AT1G26665	792
AT1G26670	1977
AT1G26680	1
AT1G26690	772
AT1G26700	0
AT1G26710	0
AT1G26720	0
AT1G26730	2166
AT1G26740	171
AT1G26750	133
AT1G26760	0
AT1G26761	32
AT1G26762	2
AT1G26770	23
AT1G26773	0
AT1G26780	0
AT1G26790	0
AT1G26795	0
AT1G26796	0
AT1G26797	0
AT1G26798	0
AT1G26799	1
AT1G26800	2063
AT1G26810	30
AT1G26815	0
AT1G26820	288
AT1G26830	2531
AT1G26840	11
AT1G26850	4484
AT1G26860	0
AT1G26870	0
AT1G26880	882
AT1G26890	12
AT1G26900	149
AT1G26910	185
AT1G26911	3
AT1G26920	2813
AT1G26921	0
AT1G26930	2465
AT1G26940	164
AT1G26945	6
AT1G26950	0
AT1G26960	132
AT1G26970	55
AT1G26973	0
AT1G26975	1
AT1G26976	0
AT1G26985	0
AT1G26990	0
AT1G27000	4337
AT1G27008	0
AT1G27020	4676
AT1G27030	220
AT1G27040	1
AT1G27045	41
AT1G27050	148
AT1G27060	69
AT1G27070	454
AT1G27080	23
AT1G27090	1294
AT1G27100	7715
AT1G27110	45
AT1G27120	191
AT1G27130	2294
AT1G27135	0
AT1G27140	0
AT1G27150	441
AT1G27160	0
AT1G27170	427
AT1G27180	146
AT1G27190	743
AT1G27200	1016
AT1G27210	176
AT1G27220	0
AT1G27240	0
AT1G27250	0
AT1G27260	0
AT1G27270	0
AT1G27280	1
AT1G27285	8
AT1G27290	2775
AT1G27300	2343
AT1G27310	962
AT1G27320	5049
AT1G27330	1231
AT1G27340	706
AT1G27350	757
AT1G27360	173
AT1G27370	229
AT1G27380	3
AT1G27385	486
AT1G27390	618
AT1G27400	892
AT1G27410	76
AT1G27420	47
AT1G27430	1202
AT1G27435	264
AT1G27440	100
AT1G27450	2263
AT1G27460	47
AT1G27461	0
AT1G27470	461
AT1G27480	166
AT1G27490	0
AT1G27500	128
AT1G27510	796
AT1G27520	822
AT1G27530	2203
AT1G27535	0
AT1G27540	272
AT1G27550	0
AT1G27555	0
AT1G27560	1
AT1G27565	0
AT1G27570	0
AT1G27580	14
AT1G27595	838
AT1G27600	812
AT1G27610	1
AT1G27620	12
AT1G27630	1315
AT1G27640	4
AT1G27650	1368
AT1G27660	238
AT1G27670	8
AT1G27671	0
AT1G27680	131
AT1G27690	178
AT1G27695	101
AT1G27700	202
AT1G27710	0
AT1G27720	63
AT1G27730	11539
AT1G27740	0
AT1G27750	618
AT1G27752	884
AT1G27760	7482
AT1G27770	5106
AT1G27780	0
AT1G27790	0
AT1G27800	0
AT1G27810	0
AT1G27815	0
AT1G27820	0
AT1G27840	401
AT1G27850	839
AT1G27860	0
AT1G27870	0
AT1G27880	8
AT1G27890	4
AT1G27900	594
AT1G27910	337
AT1G27920	3
AT1G27921	77
AT1G27930	666
AT1G27940	0
AT1G27950	184
AT1G27960	62
AT1G27970	1698
AT1G27980	2642
AT1G27990	2
AT1G28000	0
AT1G28002	0
AT1G28005	0
AT1G28010	14
AT1G28020	0
AT1G28030	1
AT1G28040	10
AT1G28050	2296
AT1G28060	1190
AT1G28070	87
AT1G28080	1
AT1G28090	586
AT1G28100	50
AT1G28110	120
AT1G28120	872
AT1G28130	4096
AT1G28135	0
AT1G28140	1206
AT1G28150	216
AT1G28160	0
AT1G28170	0
AT1G28180	4
AT1G28190	3299
AT1G28200	1905
AT1G28210	84
AT1G28220	6
AT1G28230	910
AT1G28240	983
AT1G28250	486
AT1G28260	1539
AT1G28265	0
AT1G28270	14
AT1G28280	2846
AT1G28290	51
AT1G28300	0
AT1G28305	0
AT1G28306	0
AT1G28310	217
AT1G28320	1398
AT1G28323	0
AT1G28327	0
AT1G28330	3840
AT1G28335	0
AT1G28340	1036
AT1G28350	460
AT1G28360	42
AT1G28370	2889
AT1G28375	2
AT1G28380	4569
AT1G28390	124
AT1G28395	65
AT1G28400	3640
AT1G28410	116
AT1G28420	1628
AT1G28430	0
AT1G28440	776
AT1G28447	0
AT1G28450	0
AT1G28455	0
AT1G28460	0
AT1G28465	0
AT1G28470	414
AT1G28480	4419
AT1G28490	639
AT1G28500	0
AT1G28510	306
AT1G28520	3558
AT1G28530	31
AT1G28540	194
AT1G28550	2
AT1G28560	90
AT1G28570	319
AT1G28580	2002
AT1G28590	0
AT1G28591	0
AT1G28600	4090
AT1G28610	266
AT1G28620	28
AT1G28630	0
AT1G28640	0
AT1G28650	254
AT1G28660	479
AT1G28670	126
AT1G28680	112
AT1G28685	0
AT1G28690	31
AT1G28695	3
AT1G28700	3
AT1G28710	54
AT1G28715	61
AT1G28720	0
AT1G28730	1
AT1G28740	0
AT1G28750	0
AT1G28760	277
AT1G28765	86
AT1G28770	0
AT1G28780	0
AT1G28790	0
AT1G28800	0
AT1G28810	0
AT1G28815	1
AT1G28820	1
AT1G28830	0
AT1G28840	1
AT1G28850	0
AT1G28860	0
AT1G28870	0
AT1G28880	0
AT1G28890	0
AT1G28900	0
AT1G28910	0
AT1G28920	4
AT1G28930	1
AT1G28940	1
AT1G28950	1
AT1G28960	716
AT1G28970	5
AT1G28980	0
AT1G28990	2
AT1G29000	11
AT1G29005	0
AT1G29010	0
AT1G29020	3
AT1G29025	1
AT1G29030	259
AT1G29040	371
AT1G29041	0
AT1G29050	1368
AT1G29060	289
AT1G29070	220
AT1G29071	0
AT1G29075	0
AT1G29080	0
AT1G29090	0
AT1G29100	186
AT1G29110	0
AT1G29120	617
AT1G29140	9
AT1G29150	2851
AT1G29160	348
AT1G29170	143
AT1G29179	0
AT1G29180	0
AT1G29190	0
AT1G29195	192
AT1G29200	2
AT1G29210	0
AT1G29220	653
AT1G29230	328
AT1G29240	873
AT1G29250	338
AT1G29260	519
AT1G29265	0
AT1G29270	2
AT1G29280	131
AT1G29290	369
AT1G29300	287
AT1G29310	801
AT1G29320	343
AT1G29330	611
AT1G29340	5110
AT1G29350	189
AT1G29355	0
AT1G29357	137
AT1G29360	0
AT1G29370	196
AT1G29380	53
AT1G29390	336
AT1G29395	574
AT1G29400	7676
AT1G29410	48
AT1G29418	94
AT1G29420	0
AT1G29430	0
AT1G29435	0
AT1G29440	0
AT1G29450	0
AT1G29460	2
AT1G29465	43
AT1G29470	5633
AT1G29475	0
AT1G29480	0
AT1G29490	0
AT1G29500	0
AT1G29510	1
AT1G29520	32
AT1G29530	60
AT1G29535	2
AT1G29540	0
AT1G29550	104
AT1G29560	70
AT1G29570	0
AT1G29580	0
AT1G29590	32
AT1G29600	7
AT1G29620	0
AT1G29630	54
AT1G29640	425
AT1G29650	61
AT1G29660	35
AT1G29670	182
AT1G29680	6
AT1G29690	3813
AT1G29700	292
AT1G29710	81
AT1G29715	10
AT1G29720	228
AT1G29730	46
AT1G29740	4
AT1G29750	1588
AT1G29760	1399
AT1G29770	31
AT1G29775	0
AT1G29780	0
AT1G29785	53
AT1G29790	328
AT1G29800	2112
AT1G29810	188
AT1G29820	270
AT1G29830	7
AT1G29840	35
AT1G29850	2068
AT1G29860	72
AT1G29870	0
AT1G29880	1280
AT1G29890	202
AT1G29900	1158
AT1G29910	319
AT1G29920	199
AT1G29930	12720
AT1G29940	803
AT1G29950	892
AT1G29960	62
AT1G29962	1
AT1G29965	21
AT1G29970	1311
AT1G29980	49
AT1G29990	506
AT1G30000	1173
AT1G30010	83
AT1G30020	0
AT1G30030	0
AT1G30040	2741
AT1G30050	8
AT1G30060	0
AT1G30070	668
AT1G30080	3
AT1G30090	1087
AT1G30100	10
AT1G30110	262
AT1G30120	1153
AT1G30130	381
AT1G30135	588
AT1G30140	2
AT1G30150	0
AT1G30160	170
AT1G30170	0
AT1G30180	0
AT1G30190	29
AT1G30200	1060
AT1G30210	440
AT1G30220	376
AT1G30230	4560
AT1G30240	321
AT1G30250	453
AT1G30260	275
AT1G30270	4129
AT1G30280	11
AT1G30282	0
AT1G30290	114
AT1G30300	382
AT1G30310	0
AT1G30320	583
AT1G30330	1902
AT1G30340	0
AT1G30350	0
AT1G30360	6914
AT1G30370	92
AT1G30380	844
AT1G30390	1
AT1G30400	8642
AT1G30410	896
AT1G30420	1008
AT1G30430	0
AT1G30440	1663
AT1G30450	1006
AT1G30455	10
AT1G30460	361
AT1G30470	1853
AT1G30473	2
AT1G30475	151
AT1G30480	405
AT1G30490	1142
AT1G30500	617
AT1G30510	1189
AT1G30515	3
AT1G30520	31
AT1G30530	346
AT1G30540	371
AT1G30545	86
AT1G30550	1
AT1G30560	1
AT1G30570	147
AT1G30580	3500
AT1G30590	986
AT1G30600	31
AT1G30610	265
AT1G30620	1902
AT1G30630	1697
AT1G30640	1407
AT1G30650	45
AT1G30660	9
AT1G30670	0
AT1G30680	410
AT1G30690	865
AT1G30700	8823
AT1G30710	10
AT1G30720	282
AT1G30730	68
AT1G30740	10
AT1G30750	13
AT1G30755	1600
AT1G30757	1
AT1G30760	2
AT1G30780	0
AT1G30784	0
AT1G30790	0
AT1G30795	0
AT1G30800	0
AT1G30810	1616
AT1G30814	0
AT1G30820	1962
AT1G30825	175
AT1G30830	0
AT1G30835	479
AT1G30840	26
AT1G30845	29
AT1G30850	0
AT1G30860	40
AT1G30870	3
AT1G30880	1091
AT1G30890	510
AT1G30900	1474
AT1G30910	289
AT1G30920	1
AT1G30921	0
AT1G30925	0
AT1G30930	0
AT1G30935	74
AT1G30940	4
AT1G30945	0
AT1G30950	0
AT1G30960	80
AT1G30970	1050
AT1G30972	0
AT1G30974	0
AT1G30975	0
AT1G30980	0
AT1G30990	13
AT1G31000	1
AT1G31010	143
AT1G31020	185
AT1G31030	0
AT1G31040	2
AT1G31050	3
AT1G31070	356
AT1G31072	0
AT1G31080	0
AT1G31090	0
AT1G31093	0
AT1G31095	0
AT1G31100	0
AT1G31110	0
AT1G31120	891
AT1G31130	7322
AT1G31140	1
AT1G31150	98
AT1G31160	127
AT1G31163	0
AT1G31166	0
AT1G31170	417
AT1G31173	0
AT1G31175	183
AT1G31180	430
AT1G31190	292
AT1G31200	12
AT1G31210	0
AT1G31220	320
AT1G31230	1550
AT1G31240	21
AT1G31243	1
AT1G31245	0
AT1G31250	0
AT1G31255	0
AT1G31258	26
AT1G31260	1
AT1G31270	0
AT1G31274	0
AT1G31280	1467
AT1G31290	185
AT1G31300	403
AT1G31310	0
AT1G31320	20
AT1G31330	3947
AT1G31335	49
AT1G31340	1020
AT1G31350	707
AT1G31355	24
AT1G31358	0
AT1G31360	148
AT1G31370	0
AT1G31380	0
AT1G31390	0
AT1G31400	1
AT1G31410	127
AT1G31420	921
AT1G31430	14
AT1G31440	1083
AT1G31450	0
AT1G31460	114
AT1G31470	243
AT1G31480	1458
AT1G31485	0
AT1G31490	2
AT1G31500	361
AT1G31510	0
AT1G31520	0
AT1G31530	0
AT1G31540	2718
AT1G31550	609
AT1G31555	0
AT1G31570	10
AT1G31580	22415
AT1G31600	687
AT1G31620	0
AT1G31630	0
AT1G31640	0
AT1G31650	230
AT1G31660	490
AT1G31670	0
AT1G31690	0
AT1G31710	69
AT1G31720	4
AT1G31730	1905
AT1G31740	1
AT1G31750	211
AT1G31760	23
AT1G31770	513
AT1G31772	0
AT1G31780	812
AT1G31790	71
AT1G31800	380
AT1G31810	750
AT1G31812	3434
AT1G31814	114
AT1G31817	241
AT1G31820	635
AT1G31830	561
AT1G31835	29
AT1G31840	24
AT1G31850	2614
AT1G31860	120
AT1G31870	753
AT1G31880	13
AT1G31885	15
AT1G31900	20
AT1G31910	3746
AT1G31920	0
AT1G31930	1361
AT1G31935	9
AT1G31940	505
AT1G31950	3
AT1G31960	0
AT1G31970	1859
AT1G31983	0
AT1G31990	1
AT1G31993	0
AT1G32000	0
AT1G32010	0
AT1G32020	0
AT1G32030	0
AT1G32040	0
AT1G32045	0
AT1G32049	0
AT1G32050	2559
AT1G32060	2622
AT1G32070	557
AT1G32080	453
AT1G32090	1469
AT1G32100	28
AT1G32110	0
AT1G32120	75
AT1G32127	211
AT1G32130	4335
AT1G32140	0
AT1G32150	409
AT1G32160	806
AT1G32170	195
AT1G32172	11
AT1G32180	0
AT1G32190	104
AT1G32200	888
AT1G32210	717
AT1G32220	201
AT1G32225	0
AT1G32230	11532
AT1G32240	140
AT1G32250	0
AT1G32260	167
AT1G32270	16
AT1G32280	2
AT1G32300	0
AT1G32310	170
AT1G32320	0
AT1G32330	453
AT1G32337	0
AT1G32340	940
AT1G32350	10044
AT1G32360	1010
AT1G32361	0
AT1G32370	175
AT1G32375	4
AT1G32380	430
AT1G32385	5
AT1G32390	1
AT1G32400	2281
AT1G32410	567
AT1G32415	44
AT1G32420	0
AT1G32430	0
AT1G32440	477
AT1G32450	10017
AT1G32460	73
AT1G32470	244
AT1G32480	0
AT1G32490	1268
AT1G32500	1025
AT1G32505	0
AT1G32510	0
AT1G32520	225
AT1G32530	1743
AT1G32540	120
AT1G32550	112
AT1G32560	138
AT1G32570	0
AT1G32575	1
AT1G32580	603
AT1G32582	1
AT1G32583	12
AT1G32585	0
AT1G32590	0
AT1G32600	0
AT1G32610	37
AT1G32620	0
AT1G32630	77
AT1G32640	0
AT1G32650	0
AT1G32660	0
AT1G32680	0
AT1G32690	108
AT1G32700	1969
AT1G32710	0
AT1G32713	0
AT1G32720	0
AT1G32730	67
AT1G32740	261
AT1G32750	2514
AT1G32760	10
AT1G32763	0
AT1G32770	0
AT1G32780	3
AT1G32790	2942
AT1G32810	1250
AT1G32820	0
AT1G32830	1
AT1G32840	0
AT1G32850	0
AT1G32860	95
AT1G32870	598
AT1G32880	6
AT1G32890	0
AT1G32900	209
AT1G32910	255
AT1G32920	10119
AT1G32928	804
AT1G32930	114
AT1G32940	3224
AT1G32950	327
AT1G32960	1049
AT1G32970	11
AT1G32975	0
AT1G32980	0
AT1G32990	287
AT1G32992	0
AT1G33000	0
AT1G33010	0
AT1G33020	1
AT1G33030	888
AT1G33040	383
AT1G33050	2588
AT1G33055	35
AT1G33060	446
AT1G33070	0
AT1G33080	94
AT1G33090	7
AT1G33100	7
AT1G33102	36
AT1G33110	2170
AT1G33120	714
AT1G33130	0
AT1G33135	0
AT1G33140	1011
AT1G33160	11
AT1G33170	17
AT1G33180	0
AT1G33190	0
AT1G33200	0
AT1G33220	0
AT1G33230	621
AT1G33240	274
AT1G33250	419
AT1G33260	16
AT1G33265	190
AT1G33270	780
AT1G33280	0
AT1G33290	426
AT1G33300	0
AT1G33320	0
AT1G33330	228
AT1G33340	191
AT1G33350	52
AT1G33355	0
AT1G33360	850
AT1G33370	0
AT1G33380	0
AT1G33390	594
AT1G33400	220
AT1G33410	648
AT1G33415	196
AT1G33420	0
AT1G33430	0
AT1G33440	24
AT1G33450	0
AT1G33460	0
AT1G33470	1335
AT1G33475	18
AT1G33480	3
AT1G33490	744
AT1G33500	0
AT1G33510	2
AT1G33520	1172
AT1G33530	0
AT1G33540	1
AT1G33550	0
AT1G33560	1149
AT1G33570	0
AT1G33580	0
AT1G33590	5437
AT1G33600	1368
AT1G33607	0
AT1G33610	226
AT1G33612	0
AT1G33615	2
AT1G33640	0
AT1G33660	0
AT1G33670	0
AT1G33680	1239
AT1G33700	92
AT1G33710	1
AT1G33720	340
AT1G33730	24
AT1G33740	0
AT1G33743	0
AT1G33750	2
AT1G33760	97
AT1G33770	55
AT1G33780	485
AT1G33785	0
AT1G33790	160
AT1G33800	8
AT1G33810	381
AT1G33811	14
AT1G33813	0
AT1G33817	0
AT1G33820	0
AT1G33830	0
AT1G33835	0
AT1G33840	1
AT1G33850	0
AT1G33855	0
AT1G33860	0
AT1G33870	0
AT1G33880	0
AT1G33890	2
AT1G33900	0
AT1G33910	0
AT1G33920	0
AT1G33930	0
AT1G33940	0
AT1G33945	0
AT1G33950	2
AT1G33960	740
AT1G33970	3231
AT1G33980	2080
AT1G33990	1617
AT1G34000	366
AT1G34010	56
AT1G34015	0
AT1G34020	312
AT1G34030	933
AT1G34040	36
AT1G34042	0
AT1G34044	21
AT1G34046	0
AT1G34047	0
AT1G34049	0
AT1G34050	0
AT1G34060	583
AT1G34065	9
AT1G34070	0
AT1G34080	0
AT1G34090	0
AT1G34095	7
AT1G34097	0
AT1G34100	12
AT1G34110	453
AT1G34120	305
AT1G34130	991
AT1G34140	0
AT1G34150	275
AT1G34160	70
AT1G34170	0
AT1G34180	253
AT1G34190	2084
AT1G34200	444
AT1G34210	375
AT1G34220	1720
AT1G34230	0
AT1G34240	0
AT1G34245	1
AT1G34250	0
AT1G34260	2301
AT1G34270	176
AT1G34281	0
AT1G34290	0
AT1G34300	1425
AT1G34310	0
AT1G34315	126
AT1G34317	22
AT1G34320	1638
AT1G34330	0
AT1G34340	2299
AT1G34350	125
AT1G34355	2
AT1G34360	230
AT1G34370	2920
AT1G34380	124
AT1G34390	0
AT1G34392	0
AT1G34400	0
AT1G34403	0
AT1G34405	0
AT1G34410	0
AT1G34418	568
AT1G34420	826
AT1G34430	516
AT1G34440	0
AT1G34460	56
AT1G34470	352
AT1G34480	3
AT1G34490	0
AT1G34500	0
AT1G34510	5
AT1G34520	0
AT1G34530	0
AT1G34540	0
AT1G34545	0
AT1G34550	735
AT1G34560	0
AT1G34570	195
AT1G34575	0
AT1G34580	0
AT1G34590	0
AT1G34600	0
AT1G34610	0
AT1G34620	0
AT1G34630	256
AT1G34640	18
AT1G34650	0
AT1G34660	1
AT1G34670	22
AT1G34680	0
AT1G34690	0
AT1G34700	0
AT1G34710	0
AT1G34720	0
AT1G34730	0
AT1G34740	0
AT1G34750	2382
AT1G34760	107
AT1G34770	56
AT1G34780	356
AT1G34790	0
AT1G34792	0
AT1G34795	0
AT1G34797	0
AT1G34800	0
AT1G34803	0
AT1G34805	0
AT1G34807	0
AT1G34808	0
AT1G34810	0
AT1G34812	0
AT1G34813	0
AT1G34815	0
AT1G34817	0
AT1G34818	0
AT1G34820	0
AT1G34822	0
AT1G34823	0
AT1G34825	0
AT1G34827	0
AT1G34828	0
AT1G34830	0
AT1G34836	0
AT1G34840	0
AT1G34842	0
AT1G34844	18
AT1G34850	0
AT1G34855	0
AT1G34860	0
AT1G34904	1
AT1G34910	0
AT1G34930	0
AT1G34967	0
AT1G35030	0
AT1G35035	0
AT1G35040	0
AT1G35050	0
AT1G35060	0
AT1G35080	0
AT1G35090	0
AT1G35100	0
AT1G35110	0
AT1G35112	46
AT1G35115	795
AT1G35120	0
AT1G35130	0
AT1G35140	699
AT1G35143	0
AT1G35146	0
AT1G35150	0
AT1G35160	2341
AT1G35170	1
AT1G35180	4
AT1G35181	0
AT1G35183	0
AT1G35186	0
AT1G35190	2551
AT1G35200	0
AT1G35210	1172
AT1G35215	0
AT1G35220	395
AT1G35230	886
AT1G35240	0
AT1G35242	0
AT1G35250	3
AT1G35255	0
AT1G35260	153
AT1G35270	0
AT1G35280	0
AT1G35290	0
AT1G35300	0
AT1G35310	9
AT1G35320	273
AT1G35330	29
AT1G35340	282
AT1G35350	1421
AT1G35353	0
AT1G35360	0
AT1G35365	0
AT1G35370	1
AT1G35375	0
AT1G35380	1
AT1G35390	0
AT1G35400	0
AT1G35405	0
AT1G35410	0
AT1G35420	397
AT1G35430	125
AT1G35435	0
AT1G35440	0
AT1G35450	0
AT1G35460	438
AT1G35465	0
AT1G35467	0
AT1G35470	474
AT1G35480	0
AT1G35490	21
AT1G35500	0
AT1G35501	0
AT1G35510	463
AT1G35513	8
AT1G35515	50
AT1G35516	371
AT1G35520	0
AT1G35530	10
AT1G35535	0
AT1G35537	0
AT1G35540	0
AT1G35545	0
AT1G35550	0
AT1G35560	227
AT1G35570	0
AT1G35580	2804
AT1G35590	0
AT1G35600	0
AT1G35610	0
AT1G35612	173
AT1G35614	0
AT1G35617	0
AT1G35620	871
AT1G35625	0
AT1G35630	1
AT1G35640	0
AT1G35645	0
AT1G35647	0
AT1G35650	0
AT1G35660	309
AT1G35663	0
AT1G35670	614
AT1G35680	311
AT1G35690	0
AT1G35700	0
AT1G35710	8704
AT1G35720	12659
AT1G35730	8
AT1G35735	0
AT1G35740	0
AT1G35745	0
AT1G35750	0
AT1G35760	0
AT1G35770	0
AT1G35780	184
AT1G35790	0
AT1G35820	0
AT1G35830	34
AT1G35840	0
AT1G35850	0
AT1G35860	0
AT1G35870	0
AT1G35880	0
AT1G35890	0
AT1G35895	0
AT1G35910	2148
AT1G35920	1
AT1G35930	0
AT1G35940	0
AT1G35950	0
AT1G35960	0
AT1G35970	0
AT1G35980	0
AT1G35990	0
AT1G35995	2
AT1G36000	0
AT1G36005	0
AT1G36010	0
AT1G36020	0
AT1G36030	0
AT1G36035	0
AT1G36040	0
AT1G36050	917
AT1G36060	5
AT1G36070	441
AT1G36078	0
AT1G36080	0
AT1G36085	0
AT1G36090	0
AT1G36095	0
AT1G36100	0
AT1G36105	0
AT1G36110	0
AT1G36120	0
AT1G36130	0
AT1G36140	0
AT1G36150	0
AT1G36160	2438
AT1G36180	125
AT1G36185	3
AT1G36190	0
AT1G36200	0
AT1G36210	0
AT1G36220	0
AT1G36225	0
AT1G36230	0
AT1G36240	0
AT1G36250	0
AT1G36260	0
AT1G36270	0
AT1G36272	0
AT1G36280	194
AT1G36290	0
AT1G36300	0
AT1G36305	0
AT1G36310	491
AT1G36320	964
AT1G36325	0
AT1G36330	0
AT1G36340	0
AT1G36350	0
AT1G36360	0
AT1G36370	3413
AT1G36380	284
AT1G36390	145
AT1G36395	0
AT1G36400	0
AT1G36403	0
AT1G36406	0
AT1G36420	0
AT1G36430	0
AT1G36440	0
AT1G36441	0
AT1G36445	0
AT1G36450	0
AT1G36460	0
AT1G36470	0
AT1G36480	0
AT1G36485	0
AT1G36490	0
AT1G36495	0
AT1G36500	0
AT1G36510	0
AT1G36520	0
AT1G36530	0
AT1G36540	0
AT1G36550	0
AT1G36560	0
AT1G36570	0
AT1G36580	0
AT1G36590	0
AT1G36595	0
AT1G36600	24
AT1G36605	2
AT1G36610	18
AT1G36620	62
AT1G36622	1053
AT1G36623	0
AT1G36627	0
AT1G36630	1
AT1G36640	6
AT1G36650	0
AT1G36660	0
AT1G36670	0
AT1G36675	1
AT1G36680	3
AT1G36690	0
AT1G36700	0
AT1G36710	0
AT1G36720	2
AT1G36730	4856
AT1G36740	0
AT1G36745	0
AT1G36750	0
AT1G36756	0
AT1G36763	0
AT1G36770	0
AT1G36775	0
AT1G36790	0
AT1G36795	1
AT1G36800	0
AT1G36810	0
AT1G36830	0
AT1G36840	0
AT1G36850	0
AT1G36880	0
AT1G36890	0
AT1G36910	0
AT1G36915	0
AT1G36920	5
AT1G36922	6
AT1G36925	0
AT1G36927	0
AT1G36933	1
AT1G36936	0
AT1G36940	12
AT1G36942	0
AT1G36950	0
AT1G36960	0
AT1G36970	0
AT1G36975	0
AT1G36980	1400
AT1G36990	620
AT1G36992	0
AT1G37000	0
AT1G37010	0
AT1G37012	0
AT1G37015	0
AT1G37020	0
AT1G37030	0
AT1G37035	0
AT1G37036	0
AT1G37037	0
AT1G37038	0
AT1G37040	0
AT1G37045	0
AT1G37050	0
AT1G37057	0
AT1G37060	0
AT1G37063	0
AT1G37070	0
AT1G37080	0
AT1G37090	0
AT1G37095	0
AT1G37100	0
AT1G37110	0
AT1G37113	0
AT1G37120	0
AT1G37130	42222
AT1G37140	0
AT1G37150	29
AT1G37160	0
AT1G37170	0
AT1G37180	0
AT1G37190	0
AT1G37200	0
AT1G37210	0
AT1G37275	0
AT1G37340	0
AT1G37405	0
AT1G37471	0
AT1G37537	0
AT1G37603	0
AT1G37669	0
AT1G37735	0
AT1G37801	0
AT1G37867	0
AT1G37933	0
AT1G37999	0
AT1G38065	0
AT1G38131	14
AT1G38140	0
AT1G38149	0
AT1G38158	0
AT1G38167	0
AT1G38176	0
AT1G38185	0
AT1G38194	0
AT1G38203	0
AT1G38212	0
AT1G38221	0
AT1G38230	0
AT1G38240	0
AT1G38250	0
AT1G38260	0
AT1G38270	0
AT1G38280	0
AT1G38290	0
AT1G38300	0
AT1G38310	0
AT1G38320	0
AT1G38330	0
AT1G38340	0
AT1G38350	0
AT1G38360	0
AT1G38380	0
AT1G38390	0
AT1G38400	0
AT1G38410	0
AT1G38416	0
AT1G38423	0
AT1G38430	0
AT1G38440	0
AT1G38450	0
AT1G38460	0
AT1G38550	0
AT1G38710	0
AT1G38790	0
AT1G38870	0
AT1G39030	0
AT1G39060	0
AT1G39070	0
AT1G39110	0
AT1G39190	0
AT1G39270	0
AT1G39350	0
AT1G39430	0
AT1G39510	0
AT1G39511	0
AT1G39513	0
AT1G39515	0
AT1G39590	0
AT1G39670	0
AT1G39750	0
AT1G39830	0
AT1G39910	0
AT1G39990	0
AT1G40069	0
AT1G40070	0
AT1G40071	0
AT1G40072	0
AT1G40073	0
AT1G40074	0
AT1G40075	0
AT1G40076	0
AT1G40077	0
AT1G40078	0
AT1G40079	0
AT1G40080	0
AT1G40081	0
AT1G40083	0
AT1G40084	0
AT1G40085	0
AT1G40086	0
AT1G40087	0
AT1G40089	0
AT1G40090	0
AT1G40091	0
AT1G40093	0
AT1G40095	0
AT1G40097	0
AT1G40099	0
AT1G40100	0
AT1G40101	1
AT1G40103	0
AT1G40104	0
AT1G40105	0
AT1G40106	0
AT1G40107	0
AT1G40109	0
AT1G40112	0
AT1G40113	0
AT1G40115	0
AT1G40117	0
AT1G40118	0
AT1G40119	0
AT1G40121	0
AT1G40123	0
AT1G40124	0
AT1G40125	0
AT1G40127	0
AT1G40129	0
AT1G40130	0
AT1G40131	0
AT1G40133	0
AT1G40135	0
AT1G40136	0
AT1G40137	0
AT1G40139	0
AT1G40141	0
AT1G40143	0
AT1G40150	0
AT1G40230	0
AT1G40310	0
AT1G40390	0
AT1G40470	0
AT1G40630	0
AT1G41115	0
AT1G41600	0
AT1G41630	0
AT1G41650	0
AT1G41660	0
AT1G41680	0
AT1G41690	0
AT1G41700	0
AT1G41710	0
AT1G41720	0
AT1G41723	0
AT1G41726	0
AT1G41730	0
AT1G41740	0
AT1G41743	0
AT1G41746	0
AT1G41750	0
AT1G41755	0
AT1G41760	0
AT1G41770	0
AT1G41775	0
AT1G41790	0
AT1G41795	0
AT1G41797	0
AT1G41798	0
AT1G41803	0
AT1G41810	0
AT1G41820	0
AT1G41825	0
AT1G41827	0
AT1G41830	313
AT1G41835	0
AT1G41840	0
AT1G41850	0
AT1G41855	0
AT1G41860	0
AT1G41870	0
AT1G41880	992
AT1G41890	0
AT1G41893	0
AT1G41896	0
AT1G41900	0
AT1G41910	0
AT1G41920	0
AT1G41930	0
AT1G42003	0
AT1G42040	0
AT1G42045	0
AT1G42050	0
AT1G42060	0
AT1G42070	0
AT1G42080	0
AT1G42090	0
AT1G42100	0
AT1G42110	0
AT1G42120	0
AT1G42130	0
AT1G42140	0
AT1G42150	0
AT1G42160	0
AT1G42170	0
AT1G42180	0
AT1G42190	0
AT1G42200	0
AT1G42210	0
AT1G42220	0
AT1G42230	0
AT1G42240	0
AT1G42250	0
AT1G42260	0
AT1G42270	0
AT1G42280	0
AT1G42290	0
AT1G42300	0
AT1G42310	0
AT1G42320	0
AT1G42350	1
AT1G42360	0
AT1G42365	0
AT1G42367	0
AT1G42370	0
AT1G42375	0
AT1G42377	0
AT1G42380	0
AT1G42385	0
AT1G42390	0
AT1G42393	0
AT1G42396	0
AT1G42400	0
AT1G42410	0
AT1G42420	0
AT1G42430	130
AT1G42440	894
AT1G42450	0
AT1G42460	0
AT1G42470	760
AT1G42480	318
AT1G42490	5
AT1G42500	1
AT1G42510	0
AT1G42515	0
AT1G42520	0
AT1G42525	0
AT1G42530	0
AT1G42540	617
AT1G42550	819
AT1G42560	0
AT1G42570	0
AT1G42580	0
AT1G42590	0
AT1G42595	0
AT1G42600	0
AT1G42602	0
AT1G42605	0
AT1G42610	0
AT1G42615	0
AT1G42620	0
AT1G42630	0
AT1G42635	0
AT1G42650	0
AT1G42655	0
AT1G42680	0
AT1G42690	0
AT1G42695	0
AT1G42697	0
AT1G42698	0
AT1G42700	0
AT1G42703	0
AT1G42705	1
AT1G42710	0
AT1G42718	0
AT1G42727	0
AT1G42736	0
AT1G42740	0
AT1G42745	0
AT1G42780	0
AT1G42816	0
AT1G42852	0
AT1G42888	0
AT1G42924	0
AT1G42960	958
AT1G42970	2858
AT1G42980	125
AT1G42990	5062
AT1G43000	8
AT1G43005	0
AT1G43010	0
AT1G43020	0
AT1G43030	0
AT1G43040	0
AT1G43050	0
AT1G43060	0
AT1G43070	0
AT1G43080	0
AT1G43090	0
AT1G43100	0
AT1G43110	0
AT1G43120	0
AT1G43130	872
AT1G43140	2
AT1G43145	0
AT1G43150	0
AT1G43160	293
AT1G43170	6799
AT1G43171	0
AT1G43180	0
AT1G43190	879
AT1G43195	0
AT1G43200	0
AT1G43205	1
AT1G43210	0
AT1G43220	0
AT1G43230	0
AT1G43240	0
AT1G43245	141
AT1G43250	15
AT1G43260	0
AT1G43270	4
AT1G43280	0
AT1G43290	0
AT1G43300	0
AT1G43310	0
AT1G43320	0
AT1G43330	0
AT1G43387	0
AT1G43415	0
AT1G43444	0
AT1G43502	1
AT1G43560	269
AT1G43570	0
AT1G43575	0
AT1G43580	336
AT1G43590	11
AT1G43600	0
AT1G43605	0
AT1G43610	0
AT1G43620	669
AT1G43630	0
AT1G43640	4
AT1G43650	19
AT1G43660	0
AT1G43665	0
AT1G43666	0
AT1G43667	0
AT1G43670	972
AT1G43675	8
AT1G43680	0
AT1G43690	1414
AT1G43700	1550
AT1G43710	870
AT1G43715	0
AT1G43720	0
AT1G43722	0
AT1G43723	0
AT1G43724	0
AT1G43725	0
AT1G43730	0
AT1G43740	0
AT1G43745	0
AT1G43750	0
AT1G43755	0
AT1G43760	0
AT1G43763	0
AT1G43765	1
AT1G43766	0
AT1G43770	201
AT1G43775	0
AT1G43777	0
AT1G43780	0
AT1G43781	0
AT1G43785	0
AT1G43790	5
AT1G43800	163
AT1G43810	1
AT1G43815	0
AT1G43820	0
AT1G43825	0
AT1G43830	0
AT1G43835	0
AT1G43840	0
AT1G43845	0
AT1G43850	826
AT1G43860	591
AT1G43870	0
AT1G43880	0
AT1G43883	1
AT1G43886	314
AT1G43890	2096
AT1G43895	2
AT1G43897	0
AT1G43900	750
AT1G43910	352
AT1G43920	0
AT1G43930	0
AT1G43940	0
AT1G43950	0
AT1G43960	0
AT1G43970	0
AT1G43980	20
AT1G43990	0
AT1G43995	0
AT1G43997	0
AT1G44000	143
AT1G44010	0
AT1G44020	0
AT1G44030	0
AT1G44040	0
AT1G44045	0
AT1G44050	0
AT1G44060	0
AT1G44070	0
AT1G44075	0
AT1G44080	0
AT1G44085	0
AT1G44090	0
AT1G44100	3286
AT1G44110	12
AT1G44120	14
AT1G44125	2
AT1G44130	280
AT1G44140	0
AT1G44150	3
AT1G44160	50
AT1G44170	1674
AT1G44180	5
AT1G44191	0
AT1G44224	0
AT1G44286	0
AT1G44318	6
AT1G44350	3132
AT1G44370	0
AT1G44382	0
AT1G44414	14
AT1G44446	684
AT1G44478	0
AT1G44500	0
AT1G44510	0
AT1G44542	1911
AT1G44570	0
AT1G44575	1581
AT1G44580	0
AT1G44608	1
AT1G44641	0
AT1G44707	0
AT1G44740	0
AT1G44750	966
AT1G44760	29
AT1G44770	3285
AT1G44780	60
AT1G44790	616
AT1G44800	5682
AT1G44810	718
AT1G44820	1225
AT1G44830	0
AT1G44835	219
AT1G44840	0
AT1G44850	0
AT1G44860	0
AT1G44870	0
AT1G44875	0
AT1G44880	1
AT1G44890	74
AT1G44895	1
AT1G44900	54
AT1G44910	992
AT1G44920	357
AT1G44935	0
AT1G44940	0
AT1G44941	0
AT1G44960	569
AT1G44970	95
AT1G44980	0
AT1G44990	0
AT1G45000	2063
AT1G45010	8
AT1G45015	2
AT1G45020	0
AT1G45030	0
AT1G45035	0
AT1G45040	0
AT1G45050	351
AT1G45063	0
AT1G45070	0
AT1G45080	0
AT1G45090	0
AT1G45100	0
AT1G45110	22
AT1G45120	79
AT1G45130	18
AT1G45140	66
AT1G45145	10741
AT1G45150	1182
AT1G45160	1582
AT1G45163	0
AT1G45165	0
AT1G45170	163
AT1G45180	288
AT1G45190	0
AT1G45191	5
AT1G45201	823
AT1G45207	19
AT1G45211	0
AT1G45215	0
AT1G45221	0
AT1G45223	0
AT1G45225	0
AT1G45227	0
AT1G45229	21
AT1G45230	364
AT1G45231	253
AT1G45233	167
AT1G45234	4
AT1G45236	0
AT1G45238	0
AT1G45240	0
AT1G45242	0
AT1G45243	0
AT1G45244	0
AT1G45246	0
AT1G45248	46
AT1G45249	1331
AT1G45256	0
AT1G45332	400
AT1G45403	0
AT1G45474	396
AT1G45545	14
AT1G45616	3
AT1G45688	956
AT1G45760	0
AT1G45832	0
AT1G45904	0
AT1G45976	1667
AT1G46048	0
AT1G46120	0
AT1G46192	0
AT1G46264	7
AT1G46336	0
AT1G46408	0
AT1G46480	29
AT1G46552	49
AT1G46554	94
AT1G46624	0
AT1G46696	0
AT1G46768	248
AT1G46840	0
AT1G46912	0
AT1G46984	1
AT1G47056	510
AT1G47128	53973
AT1G47130	28
AT1G47200	777
AT1G47210	35
AT1G47220	0
AT1G47230	158
AT1G47240	988
AT1G47250	168
AT1G47260	1225
AT1G47265	0
AT1G47270	228
AT1G47271	5
AT1G47278	211
AT1G47280	0
AT1G47290	81
AT1G47300	0
AT1G47310	374
AT1G47317	0
AT1G47320	0
AT1G47330	551
AT1G47340	91
AT1G47350	0
AT1G47360	0
AT1G47370	0
AT1G47380	214
AT1G47389	1
AT1G47390	0
AT1G47395	30
AT1G47400	21
AT1G47405	0
AT1G47410	7
AT1G47420	2590
AT1G47430	0
AT1G47435	0
AT1G47440	0
AT1G47450	0
AT1G47460	0
AT1G47465	0
AT1G47470	0
AT1G47480	114
AT1G47485	0
AT1G47490	897
AT1G47495	0
AT1G47497	2
AT1G47500	503
AT1G47510	2351
AT1G47520	0
AT1G47530	2089
AT1G47540	0
AT1G47550	1299
AT1G47560	139
AT1G47565	381
AT1G47570	594
AT1G47578	3
AT1G47580	44
AT1G47590	0
AT1G47595	0
AT1G47600	0
AT1G47603	16
AT1G47606	0
AT1G47610	0
AT1G47620	0
AT1G47625	0
AT1G47630	0
AT1G47640	552
AT1G47650	0
AT1G47655	23
AT1G47657	0
AT1G47660	0
AT1G47670	162
AT1G47680	0
AT1G47690	0
AT1G47695	0
AT1G47700	0
AT1G47705	0
AT1G47710	654
AT1G47720	104
AT1G47730	0
AT1G47740	311
AT1G47750	510
AT1G47760	3
AT1G47765	0
AT1G47770	0
AT1G47780	0
AT1G47783	0
AT1G47786	0
AT1G47790	0
AT1G47800	0
AT1G47810	0
AT1G47813	0
AT1G47816	0
AT1G47820	75
AT1G47830	728
AT1G47840	16
AT1G47845	0
AT1G47860	219
AT1G47870	298
AT1G47880	4
AT1G47885	0
AT1G47890	1156
AT1G47900	180
AT1G47910	0
AT1G47915	0
AT1G47920	0
AT1G47930	4
AT1G47940	0
AT1G47950	34
AT1G47960	1541
AT1G47970	2712
AT1G47980	12
AT1G47990	0
AT1G48000	573
AT1G48010	0
AT1G48020	16
AT1G48030	1549
AT1G48040	354
AT1G48050	603
AT1G48060	6
AT1G48070	0
AT1G48080	0
AT1G48090	4004
AT1G48095	0
AT1G48100	6
AT1G48110	1310
AT1G48120	436
AT1G48130	0
AT1G48140	261
AT1G48145	0
AT1G48150	0
AT1G48160	330
AT1G48170	162
AT1G48175	166
AT1G48180	0
AT1G48190	0
AT1G48195	0
AT1G48200	226
AT1G48210	2748
AT1G48220	3
AT1G48230	422
AT1G48240	127
AT1G48250	0
AT1G48260	2768
AT1G48267	0
AT1G48268	0
AT1G48270	121
AT1G48280	41
AT1G48285	0
AT1G48290	0
AT1G48300	12359
AT1G48310	359
AT1G48315	6
AT1G48320	0
AT1G48325	4
AT1G48330	52
AT1G48340	0
AT1G48350	378
AT1G48355	0
AT1G48360	198
AT1G48370	1726
AT1G48380	213
AT1G48390	18
AT1G48400	26
AT1G48405	20
AT1G48410	4657
AT1G48420	892
AT1G48422	0
AT1G48430	1516
AT1G48440	1285
AT1G48450	1736
AT1G48460	127
AT1G48470	2
AT1G48480	140
AT1G48490	3994
AT1G48500	31
AT1G48510	1
AT1G48520	319
AT1G48530	2
AT1G48540	885
AT1G48550	226
AT1G48560	39
AT1G48570	179
AT1G48580	18
AT1G48590	4
AT1G48600	1533
AT1G48605	20
AT1G48610	110
AT1G48620	2044
AT1G48625	0
AT1G48630	681
AT1G48635	550
AT1G48640	2
AT1G48650	717
AT1G48660	0
AT1G48670	0
AT1G48680	0
AT1G48690	1
AT1G48698	2
AT1G48700	1
AT1G48710	0
AT1G48720	0
AT1G48725	0
AT1G48730	0
AT1G48740	2
AT1G48742	0
AT1G48745	69
AT1G48750	0
AT1G48760	509
AT1G48770	123
AT1G48780	66
AT1G48790	1618
AT1G48800	0
AT1G48810	0
AT1G48820	0
AT1G48830	910
AT1G48840	409
AT1G48850	3394
AT1G48860	929
AT1G48870	16
AT1G48880	73
AT1G48890	1
AT1G48900	1588
AT1G48910	0
AT1G48912	0
AT1G48920	5477
AT1G48930	4
AT1G48940	0
AT1G48950	174
AT1G48953	0
AT1G48960	77
AT1G48970	600
AT1G48980	0
AT1G48990	0
AT1G49000	174
AT1G49005	6
AT1G49010	42
AT1G49015	0
AT1G49020	0
AT1G49030	0
AT1G49032	442
AT1G49040	1442
AT1G49050	1481
AT1G49060	0
AT1G49070	0
AT1G49080	0
AT1G49090	1
AT1G49100	0
AT1G49110	0
AT1G49120	1
AT1G49130	28
AT1G49140	907
AT1G49150	0
AT1G49160	1105
AT1G49170	163
AT1G49180	216
AT1G49190	0
AT1G49200	0
AT1G49205	0
AT1G49210	12
AT1G49220	1
AT1G49225	1
AT1G49230	300
AT1G49240	4255
AT1G49245	74
AT1G49250	0
AT1G49260	0
AT1G49270	7
AT1G49280	0
AT1G49290	3
AT1G49300	1338
AT1G49310	231
AT1G49320	92
AT1G49330	4
AT1G49340	1577
AT1G49350	194
AT1G49360	652
AT1G49370	11
AT1G49380	80
AT1G49390	0
AT1G49400	164
AT1G49405	44
AT1G49410	445
AT1G49420	0
AT1G49430	264
AT1G49435	0
AT1G49440	0
AT1G49450	342
AT1G49460	0
AT1G49470	1641
AT1G49475	8
AT1G49480	631
AT1G49490	83
AT1G49500	1838
AT1G49510	177
AT1G49520	189
AT1G49530	59
AT1G49540	276
AT1G49550	0
AT1G49560	155
AT1G49570	0
AT1G49580	27
AT1G49590	429
AT1G49600	861
AT1G49610	5
AT1G49620	13
AT1G49630	149
AT1G49640	2
AT1G49650	57
AT1G49660	214
AT1G49670	2105
AT1G49680	0
AT1G49690	0
AT1G49700	51
AT1G49710	676
AT1G49715	0
AT1G49720	852
AT1G49730	32
AT1G49740	1065
AT1G49750	2457
AT1G49760	1442
AT1G49770	0
AT1G49780	187
AT1G49790	0
AT1G49800	626
AT1G49810	2
AT1G49820	933
AT1G49830	4
AT1G49832	84
AT1G49840	258
AT1G49850	257
AT1G49860	3
AT1G49870	8
AT1G49880	76
AT1G49890	210
AT1G49900	957
AT1G49910	11
AT1G49920	0
AT1G49930	0
AT1G49938	0
AT1G49940	10
AT1G49950	1237
AT1G49952	1
AT1G49960	546
AT1G49970	6232
AT1G49975	64
AT1G49980	422
AT1G49990	33
AT1G50000	76
AT1G50010	1240
AT1G50020	1177
AT1G50030	2535
AT1G50040	31
AT1G50050	2
AT1G50055	54
AT1G50060	1
AT1G50070	0
AT1G50080	0
AT1G50090	1
AT1G50100	0
AT1G50110	7
AT1G50120	400
AT1G50130	1
AT1G50140	1002
AT1G50160	0
AT1G50170	294
AT1G50180	76
AT1G50190	0
AT1G50200	4121
AT1G50210	0
AT1G50220	0
AT1G50240	20
AT1G50250	1577
AT1G50260	1182
AT1G50270	32
AT1G50280	1
AT1G50290	38
AT1G50300	280
AT1G50310	13
AT1G50320	1176
AT1G50325	0
AT1G50330	0
AT1G50340	0
AT1G50350	2
AT1G50360	882
AT1G50370	1475
AT1G50380	872
AT1G50390	2
AT1G50400	24
AT1G50410	718
AT1G50420	489
AT1G50430	1570
AT1G50440	499
AT1G50450	132
AT1G50460	362
AT1G50470	0
AT1G50480	5093
AT1G50490	36
AT1G50500	989
AT1G50510	456
AT1G50520	23
AT1G50530	0
AT1G50550	0
AT1G50560	28
AT1G50570	1842
AT1G50575	96
AT1G50580	0
AT1G50590	169
AT1G50600	1518
AT1G50610	3
AT1G50620	207
AT1G50630	294
AT1G50640	1917
AT1G50650	0
AT1G50659	0
AT1G50660	612
AT1G50670	984
AT1G50680	0
AT1G50690	0
AT1G50700	169
AT1G50710	261
AT1G50720	0
AT1G50730	749
AT1G50732	8
AT1G50735	0
AT1G50740	1354
AT1G50745	153
AT1G50750	85
AT1G50760	2
AT1G50770	0
AT1G50780	2
AT1G50790	27
AT1G50810	2
AT1G50820	0
AT1G50830	11
AT1G50840	578
AT1G50850	0
AT1G50860	0
AT1G50870	0
AT1G50880	0
AT1G50890	73
AT1G50900	84
AT1G50910	26
AT1G50920	2289
AT1G50930	0
AT1G50940	482
AT1G50950	243
AT1G50960	0
AT1G50970	360
AT1G50980	1
AT1G50990	0
AT1G51000	0
AT1G51010	0
AT1G51020	0
AT1G51030	1
AT1G51035	0
AT1G51040	0
AT1G51050	0
AT1G51055	0
AT1G51060	611
AT1G51070	892
AT1G51080	26
AT1G51085	0
AT1G51090	368
AT1G51100	52
AT1G51110	127
AT1G51120	0
AT1G51130	36
AT1G51140	747
AT1G51150	0
AT1G51160	564
AT1G51170	156
AT1G51172	0
AT1G51175	0
AT1G51190	0
AT1G51200	6300
AT1G51210	0
AT1G51220	0
AT1G51230	0
AT1G51240	0
AT1G51250	3
AT1G51260	0
AT1G51270	1546
AT1G51290	0
AT1G51300	0
AT1G51310	165
AT1G51320	0
AT1G51330	7
AT1G51340	1442
AT1G51350	861
AT1G51355	11
AT1G51360	132
AT1G51370	134
AT1G51380	57
AT1G51390	291
AT1G51400	15
AT1G51402	1
AT1G51405	25
AT1G51410	1
AT1G51420	3
AT1G51430	104
AT1G51440	108
AT1G51450	209
AT1G51460	17
AT1G51470	0
AT1G51480	1
AT1G51490	1
AT1G51500	773
AT1G51510	1379
AT1G51520	83
AT1G51530	1
AT1G51538	2
AT1G51540	252
AT1G51550	112
AT1G51560	655
AT1G51570	1065
AT1G51580	152
AT1G51590	1224
AT1G51600	522
AT1G51610	594
AT1G51620	62
AT1G51630	468
AT1G51640	0
AT1G51645	14
AT1G51650	1326
AT1G51660	1374
AT1G51670	40
AT1G51680	11074
AT1G51690	1939
AT1G51700	736
AT1G51710	2634
AT1G51720	1742
AT1G51730	723
AT1G51740	363
AT1G51745	185
AT1G51750	1
AT1G51760	8842
AT1G51770	34
AT1G51780	0
AT1G51790	449
AT1G51800	453
AT1G51802	0
AT1G51805	1321
AT1G51810	0
AT1G51820	106
AT1G51823	0
AT1G51830	2
AT1G51840	0
AT1G51850	84
AT1G51860	606
AT1G51870	1
AT1G51880	0
AT1G51890	1129
AT1G51900	0
AT1G51910	0
AT1G51913	0
AT1G51915	0
AT1G51920	5
AT1G51930	0
AT1G51940	164
AT1G51950	2055
AT1G51960	6
AT1G51965	194
AT1G51970	0
AT1G51980	4677
AT1G51990	0
AT1G52000	1339
AT1G52010	0
AT1G52020	0
AT1G52030	19
AT1G52040	1151
AT1G52050	5
AT1G52060	10
AT1G52070	2
AT1G52080	547
AT1G52085	1
AT1G52087	0
AT1G52090	0
AT1G52100	4
AT1G52110	0
AT1G52120	0
AT1G52130	0
AT1G52140	75
AT1G52150	1393
AT1G52155	70
AT1G52160	308
AT1G52170	0
AT1G52180	0
AT1G52185	0
AT1G52190	330
AT1G52191	0
AT1G52200	1522
AT1G52210	0
AT1G52211	0
AT1G52220	591
AT1G52230	618
AT1G52240	0
AT1G52245	2
AT1G52260	138
AT1G52270	11
AT1G52280	405
AT1G52290	334
AT1G52300	1589
AT1G52310	447
AT1G52315	18
AT1G52320	1105
AT1G52325	0
AT1G52330	4
AT1G52340	171
AT1G52342	198
AT1G52343	3
AT1G52347	148
AT1G52350	0
AT1G52360	2576
AT1G52370	285
AT1G52380	791
AT1G52390	0
AT1G52400	2421
AT1G52410	2431
AT1G52415	0
AT1G52420	699
AT1G52430	6
AT1G52440	0
AT1G52450	35
AT1G52460	0
AT1G52470	0
AT1G52490	0
AT1G52495	0
AT1G52500	305
AT1G52510	71
AT1G52520	212
AT1G52530	9
AT1G52540	1313
AT1G52550	140
AT1G52560	19
AT1G52565	506
AT1G52570	64
AT1G52580	2
AT1G52590	262
AT1G52600	674
AT1G52603	0
AT1G52610	0
AT1G52615	0
AT1G52618	28
AT1G52620	79
AT1G52630	163
AT1G52640	27
AT1G52650	9
AT1G52660	0
AT1G52670	124
AT1G52680	0
AT1G52690	20
AT1G52695	0
AT1G52696	0
AT1G52700	16
AT1G52710	148
AT1G52720	448
AT1G52730	686
AT1G52740	1875
AT1G52750	6
AT1G52760	2635
AT1G52770	2
AT1G52780	1476
AT1G52790	16
AT1G52800	36
AT1G52810	3
AT1G52820	37
AT1G52825	78
AT1G52827	2
AT1G52830	0
AT1G52840	0
AT1G52850	0
AT1G52855	27
AT1G52857	2
AT1G52860	0
AT1G52870	983
AT1G52880	373
AT1G52890	14113
AT1G52900	1
AT1G52905	53
AT1G52910	4
AT1G52920	14
AT1G52930	409
AT1G52940	7
AT1G52942	0
AT1G52950	0
AT1G52960	0
AT1G52970	0
AT1G52980	1089
AT1G52990	2
AT1G53000	147
AT1G53010	0
AT1G53020	1
AT1G53023	0
AT1G53025	84
AT1G53030	547
AT1G53035	76
AT1G53040	180
AT1G53050	447
AT1G53060	1
AT1G53070	7
AT1G53080	0
AT1G53090	346
AT1G53100	606
AT1G53110	356
AT1G53120	174
AT1G53130	0
AT1G53140	3
AT1G53160	135
AT1G53163	2
AT1G53165	970
AT1G53170	566
AT1G53180	91
AT1G53190	625
AT1G53200	165
AT1G53210	10460
AT1G53220	0
AT1G53230	23
AT1G53233	5
AT1G53240	1635
AT1G53250	6
AT1G53260	1
AT1G53265	0
AT1G53270	199
AT1G53280	1673
AT1G53282	0
AT1G53285	0
AT1G53290	126
AT1G53300	239
AT1G53310	10341
AT1G53320	1843
AT1G53325	0
AT1G53330	70
AT1G53340	53
AT1G53345	38
AT1G53350	200
AT1G53360	0
AT1G53366	0
AT1G53370	0
AT1G53380	361
AT1G53390	942
AT1G53400	423
AT1G53410	12
AT1G53420	0
AT1G53430	2532
AT1G53440	1221
AT1G53450	107
AT1G53460	176
AT1G53470	7
AT1G53480	0
AT1G53490	34
AT1G53500	426
AT1G53510	1419
AT1G53520	6
AT1G53530	83
AT1G53540	131
AT1G53541	0
AT1G53542	3
AT1G53550	0
AT1G53560	1443
AT1G53570	2420
AT1G53580	6443
AT1G53590	1423
AT1G53600	26
AT1G53610	0
AT1G53620	126
AT1G53625	1112
AT1G53630	1
AT1G53633	23
AT1G53635	0
AT1G53640	0
AT1G53645	488
AT1G53650	187
AT1G53655	3
AT1G53660	2
AT1G53670	940
AT1G53680	46
AT1G53683	0
AT1G53687	0
AT1G53690	3
AT1G53700	8
AT1G53705	0
AT1G53708	0
AT1G53710	389
AT1G53720	333
AT1G53730	224
AT1G53750	5903
AT1G53760	441
AT1G53770	252
AT1G53780	3790
AT1G53790	206
AT1G53800	194
AT1G53801	0
AT1G53810	0
AT1G53815	0
AT1G53820	1
AT1G53830	1
AT1G53840	434
AT1G53850	1019
AT1G53860	0
AT1G53870	2
AT1G53875	0
AT1G53880	0
AT1G53885	0
AT1G53887	8
AT1G53890	0
AT1G53900	0
AT1G53903	0
AT1G53910	6492
AT1G53920	42
AT1G53930	1
AT1G53935	0
AT1G53940	0
AT1G53945	0
AT1G53950	1
AT1G53970	0
AT1G53980	0
AT1G53990	42
AT1G54000	223
AT1G54010	37
AT1G54020	29
AT1G54030	989
AT1G54035	0
AT1G54040	118
AT1G54050	918
AT1G54060	554
AT1G54070	11
AT1G54080	2576
AT1G54090	1203
AT1G54095	78
AT1G54100	14366
AT1G54110	70
AT1G54115	1464
AT1G54120	14
AT1G54130	14738
AT1G54140	219
AT1G54150	498
AT1G54160	184
AT1G54170	1287
AT1G54180	46
AT1G54200	65
AT1G54210	532
AT1G54215	1
AT1G54217	23
AT1G54220	393
AT1G54230	0
AT1G54240	1
AT1G54250	135
AT1G54260	439
AT1G54270	6994
AT1G54280	11
AT1G54290	591
AT1G54300	0
AT1G54310	127
AT1G54320	2157
AT1G54330	0
AT1G54340	1502
AT1G54350	329
AT1G54355	4
AT1G54360	628
AT1G54370	974
AT1G54380	225
AT1G54385	4
AT1G54390	399
AT1G54400	1
AT1G54410	22349
AT1G54420	0
AT1G54430	0
AT1G54440	374
AT1G54445	0
AT1G54450	63
AT1G54460	2969
AT1G54470	5
AT1G54475	0
AT1G54490	1950
AT1G54500	395
AT1G54510	255
AT1G54520	1388
AT1G54530	47
AT1G54540	97
AT1G54550	0
AT1G54560	22
AT1G54570	15173
AT1G54575	10474
AT1G54580	825
AT1G54590	1
AT1G54600	0
AT1G54610	1547
AT1G54620	0
AT1G54630	1274
AT1G54640	0
AT1G54650	99
AT1G54660	53
AT1G54670	0
AT1G54680	219
AT1G54690	54
AT1G54700	0
AT1G54710	4189
AT1G54720	0
AT1G54730	217
AT1G54740	197
AT1G54750	0
AT1G54760	0
AT1G54770	157
AT1G54773	14
AT1G54775	0
AT1G54780	856
AT1G54790	1
AT1G54820	0
AT1G54830	470
AT1G54840	3
AT1G54850	168
AT1G54860	0
AT1G54870	2
AT1G54890	4103
AT1G54905	0
AT1G54920	1384
AT1G54923	0
AT1G54926	0
AT1G54930	1
AT1G54940	5
AT1G54950	0
AT1G54953	0
AT1G54955	0
AT1G54957	0
AT1G54960	61
AT1G54970	7
AT1G54980	0
AT1G54985	0
AT1G54990	894
AT1G55000	533
AT1G55010	1
AT1G55020	1586
AT1G55030	0
AT1G55035	1
AT1G55040	141
AT1G55050	48
AT1G55060	0
AT1G55070	2
AT1G55080	655
AT1G55090	1005
AT1G55100	0
AT1G55110	1366
AT1G55120	1236
AT1G55130	278
AT1G55140	90
AT1G55150	400
AT1G55152	0
AT1G55160	204
AT1G55170	451
AT1G55175	7
AT1G55180	212
AT1G55190	0
AT1G55200	0
AT1G55205	12
AT1G55207	6
AT1G55210	2263
AT1G55220	0
AT1G55221	0
AT1G55230	2
AT1G55240	3
AT1G55250	807
AT1G55260	7
AT1G55265	0
AT1G55270	282
AT1G55280	671
AT1G55290	4
AT1G55300	158
AT1G55310	1571
AT1G55320	42
AT1G55325	1710
AT1G55330	1
AT1G55335	0
AT1G55340	246
AT1G55350	1443
AT1G55360	354
AT1G55365	6
AT1G55370	54
AT1G55380	16
AT1G55390	1
AT1G55400	0
AT1G55410	1
AT1G55420	15
AT1G55430	0
AT1G55440	0
AT1G55450	6165
AT1G55460	680
AT1G55470	0
AT1G55475	155
AT1G55480	584
AT1G55490	1585
AT1G55500	639
AT1G55510	618
AT1G55520	685
AT1G55525	523
AT1G55530	3158
AT1G55535	188
AT1G55540	385
AT1G55546	0
AT1G55550	53
AT1G55560	43
AT1G55570	8
AT1G55580	1
AT1G55590	554
AT1G55591	0
AT1G55600	0
AT1G55604	0
AT1G55610	998
AT1G55620	548
AT1G55625	0
AT1G55630	111
AT1G55640	0
AT1G55650	1
AT1G55660	0
AT1G55670	374
AT1G55673	0
AT1G55675	424
AT1G55680	2988
AT1G55690	1220
AT1G55700	0
AT1G55710	0
AT1G55720	1
AT1G55730	1018
AT1G55740	156
AT1G55750	366
AT1G55755	0
AT1G55760	223
AT1G55770	5
AT1G55775	131
AT1G55790	0
AT1G55800	4
AT1G55803	1
AT1G55805	209
AT1G55810	986
AT1G55820	305
AT1G55830	279
AT1G55840	1197
AT1G55850	2637
AT1G55860	4708
AT1G55865	11
AT1G55870	224
AT1G55880	211
AT1G55890	264
AT1G55900	285
AT1G55910	764
AT1G55915	165
AT1G55917	1
AT1G55920	4830
AT1G55928	0
AT1G55930	265
AT1G55940	11
AT1G55945	0
AT1G55947	0
AT1G55950	2
AT1G55960	3172
AT1G55964	1
AT1G55970	275
AT1G55980	16
AT1G55990	272
AT1G56000	89
AT1G56010	2097
AT1G56020	34
AT1G56030	0
AT1G56040	2
AT1G56045	723
AT1G56050	196
AT1G56060	77
AT1G56070	31566
AT1G56080	98
AT1G56085	0
AT1G56090	182
AT1G56100	0
AT1G56105	0
AT1G56110	1754
AT1G56120	1629
AT1G56130	94
AT1G56140	1772
AT1G56145	742
AT1G56150	90
AT1G56160	0
AT1G56165	28
AT1G56170	0
AT1G56180	341
AT1G56190	922
AT1G56200	1966
AT1G56210	55
AT1G56220	6320
AT1G56225	0
AT1G56230	953
AT1G56233	0
AT1G56240	37
AT1G56242	0
AT1G56250	450
AT1G56260	43
AT1G56270	0
AT1G56280	37732
AT1G56290	352
AT1G56300	2447
AT1G56310	160
AT1G56320	57
AT1G56330	1229
AT1G56340	6009
AT1G56345	98
AT1G56350	172
AT1G56360	0
AT1G56380	0
AT1G56385	0
AT1G56390	1
AT1G56400	1
AT1G56410	2
AT1G56415	0
AT1G56418	0
AT1G56420	70
AT1G56423	329
AT1G56430	203
AT1G56440	429
AT1G56450	1851
AT1G56460	930
AT1G56470	6
AT1G56480	722
AT1G56490	94
AT1G56500	702
AT1G56510	1551
AT1G56520	426
AT1G56530	0
AT1G56540	398
AT1G56550	226
AT1G56553	0
AT1G56555	0
AT1G56560	724
AT1G56570	34
AT1G56580	0
AT1G56590	325
AT1G56600	4055
AT1G56605	0
AT1G56610	234
AT1G56612	191
AT1G56620	0
AT1G56630	0
AT1G56640	0
AT1G56650	214
AT1G56660	2827
AT1G56670	8
AT1G56675	0
AT1G56680	1
AT1G56690	43
AT1G56700	1404
AT1G56710	1
AT1G56720	7
AT1G56730	0
AT1G56740	0
AT1G56750	0
AT1G56760	0
AT1G56770	0
AT1G56780	0
AT1G56790	0
AT1G56800	0
AT1G56810	0
AT1G56820	0
AT1G56830	0
AT1G56840	0
AT1G56850	0
AT1G56860	0
AT1G56870	0
AT1G56880	0
AT1G56890	0
AT1G56900	0
AT1G56910	0
AT1G56920	0
AT1G56930	0
AT1G56940	0
AT1G56950	0
AT1G56960	0
AT1G56970	0
AT1G56980	0
AT1G56990	0
AT1G57000	0
AT1G57010	0
AT1G57020	0
AT1G57030	0
AT1G57040	0
AT1G57050	0
AT1G57060	0
AT1G57070	0
AT1G57080	0
AT1G57090	0
AT1G57100	0
AT1G57110	0
AT1G57120	0
AT1G57130	0
AT1G57140	0
AT1G57150	0
AT1G57160	0
AT1G57170	0
AT1G57180	0
AT1G57190	0
AT1G57200	0
AT1G57210	0
AT1G57220	0
AT1G57230	0
AT1G57240	0
AT1G57250	0
AT1G57260	0
AT1G57270	0
AT1G57280	0
AT1G57290	0
AT1G57300	0
AT1G57310	0
AT1G57320	0
AT1G57330	0
AT1G57340	0
AT1G57350	0
AT1G57360	0
AT1G57370	0
AT1G57380	0
AT1G57390	0
AT1G57400	0
AT1G57410	0
AT1G57420	0
AT1G57430	0
AT1G57440	0
AT1G57450	0
AT1G57460	0
AT1G57470	0
AT1G57480	0
AT1G57490	0
AT1G57500	0
AT1G57510	0
AT1G57520	0
AT1G57530	0
AT1G57540	143
AT1G57550	0
AT1G57560	33
AT1G57565	0
AT1G57570	0
AT1G57580	0
AT1G57590	137
AT1G57600	240
AT1G57610	375
AT1G57613	0
AT1G57620	369
AT1G57630	1037
AT1G57640	3
AT1G57650	61
AT1G57660	743
AT1G57670	5
AT1G57680	1626
AT1G57690	0
AT1G57700	156
AT1G57710	0
AT1G57720	5963
AT1G57730	2
AT1G57740	0
AT1G57750	7
AT1G57760	0
AT1G57765	459
AT1G57770	108
AT1G57775	0
AT1G57777	0
AT1G57780	0
AT1G57790	104
AT1G57800	1
AT1G57810	0
AT1G57820	26
AT1G57830	0
AT1G57835	0
AT1G57840	0
AT1G57850	7
AT1G57860	290
AT1G57870	679
AT1G57900	0
AT1G57906	0
AT1G57943	62
AT1G57980	220
AT1G57990	10886
AT1G58007	1
AT1G58010	0
AT1G58020	0
AT1G58025	496
AT1G58030	5922
AT1G58037	1
AT1G58040	0
AT1G58050	0
AT1G58055	0
AT1G58060	615
AT1G58070	9
AT1G58080	1532
AT1G58090	0
AT1G58100	809
AT1G58110	690
AT1G58120	21
AT1G58130	47
AT1G58140	0
AT1G58150	8
AT1G58160	10
AT1G58170	14
AT1G58180	1358
AT1G58190	156
AT1G58200	3958
AT1G58210	83
AT1G58215	10
AT1G58220	228
AT1G58223	0
AT1G58225	643
AT1G58230	1387
AT1G58235	234
AT1G58242	0
AT1G58245	0
AT1G58248	0
AT1G58250	1122
AT1G58260	0
AT1G58265	0
AT1G58270	68
AT1G58280	1361
AT1G58290	2764
AT1G58300	5
AT1G58310	0
AT1G58320	0
AT1G58330	0
AT1G58340	10386
AT1G58350	370
AT1G58360	21371
AT1G58370	10
AT1G58380	472
AT1G58390	49
AT1G58400	59
AT1G58410	154
AT1G58420	627
AT1G58430	2
AT1G58440	278
AT1G58450	0
AT1G58460	0
AT1G58470	112
AT1G58520	159
AT1G58525	0
AT1G58561	161
AT1G58590	111
AT1G58602	3495
AT1G58643	0
AT1G58684	0
AT1G58725	0
AT1G58766	0
AT1G58807	0
AT1G58808	0
AT1G58848	23
AT1G58889	1
AT1G58936	0
AT1G58983	0
AT1G59030	0
AT1G59077	0
AT1G59124	1
AT1G59171	0
AT1G59218	4
AT1G59265	2
AT1G59312	0
AT1G59359	0
AT1G59406	0
AT1G59453	0
AT1G59460	0
AT1G59470	0
AT1G59500	2
AT1G59510	46
AT1G59520	554
AT1G59530	1
AT1G59540	39
AT1G59550	0
AT1G59560	43
AT1G59570	0
AT1G59580	770
AT1G59590	537
AT1G59600	244
AT1G59610	3315
AT1G59620	857
AT1G59630	0
AT1G59640	445
AT1G59650	350
AT1G59660	1173
AT1G59670	79
AT1G59675	0
AT1G59680	0
AT1G59690	1
AT1G59700	774
AT1G59710	780
AT1G59720	69
AT1G59722	0
AT1G59723	0
AT1G59724	0
AT1G59725	0
AT1G59730	1
AT1G59740	1665
AT1G59750	1117
AT1G59760	730
AT1G59770	0
AT1G59780	3
AT1G59790	0
AT1G59800	0
AT1G59810	0
AT1G59820	2382
AT1G59830	757
AT1G59833	0
AT1G59835	0
AT1G59840	80
AT1G59850	5
AT1G59860	926
AT1G59865	22
AT1G59870	86929
AT1G59880	0
AT1G59885	0
AT1G59890	1322
AT1G59900	2998
AT1G59910	4144
AT1G59920	1
AT1G59930	7
AT1G59940	4
AT1G59950	86
AT1G59960	455
AT1G59970	141
AT1G59980	64
AT1G59990	297
AT1G60000	270
AT1G60010	153
AT1G60020	0
AT1G60025	0
AT1G60030	24
AT1G60040	0
AT1G60050	0
AT1G60060	143
AT1G60070	747
AT1G60072	0
AT1G60073	0
AT1G60075	0
AT1G60080	121
AT1G60090	0
AT1G60095	47
AT1G60110	66
AT1G60120	0
AT1G60130	6
AT1G60140	4580
AT1G60150	0
AT1G60160	1506
AT1G60170	1245
AT1G60180	2
AT1G60190	886
AT1G60200	1903
AT1G60220	690
AT1G60230	147
AT1G60240	0
AT1G60250	0
AT1G60260	722
AT1G60270	81
AT1G60280	0
AT1G60290	0
AT1G60300	0
AT1G60310	0
AT1G60320	0
AT1G60330	0
AT1G60340	0
AT1G60350	0
AT1G60360	13
AT1G60370	0
AT1G60380	0
AT1G60390	10
AT1G60400	0
AT1G60410	6
AT1G60420	1573
AT1G60430	322
AT1G60440	804
AT1G60450	1
AT1G60460	1
AT1G60470	17
AT1G60480	2
AT1G60490	2177
AT1G60500	2
AT1G60505	0
AT1G60510	0
AT1G60520	0
AT1G60525	35
AT1G60530	1
AT1G60540	2
AT1G60545	3
AT1G60550	103
AT1G60560	133
AT1G60570	0
AT1G60580	0
AT1G60590	2
AT1G60600	41
AT1G60610	847
AT1G60620	183
AT1G60625	0
AT1G60630	22
AT1G60640	421
AT1G60650	464
AT1G60660	86
AT1G60670	372
AT1G60680	22
AT1G60690	43
AT1G60700	24
AT1G60710	1197
AT1G60720	1
AT1G60730	2410
AT1G60740	35
AT1G60750	0
AT1G60760	2
AT1G60770	237
AT1G60780	1800
AT1G60783	0
AT1G60787	0
AT1G60790	73
AT1G60800	470
AT1G60810	42
AT1G60815	0
AT1G60820	0
AT1G60830	36
AT1G60835	0
AT1G60840	0
AT1G60850	236
AT1G60860	175
AT1G60870	952
AT1G60880	2
AT1G60890	1783
AT1G60900	2096
AT1G60910	0
AT1G60913	0
AT1G60920	1
AT1G60930	92
AT1G60940	2415
AT1G60950	2295
AT1G60960	1151
AT1G60970	2
AT1G60980	0
AT1G60983	0
AT1G60985	0
AT1G60986	0
AT1G60987	0
AT1G60989	27
AT1G60990	291
AT1G60995	713
AT1G61000	51
AT1G61010	434
AT1G61020	0
AT1G61030	704
AT1G61040	936
AT1G61050	33
AT1G61060	0
AT1G61065	247
AT1G61070	1
AT1G61080	4
AT1G61090	0
AT1G61093	0
AT1G61095	0
AT1G61097	0
AT1G61100	1665
AT1G61105	1
AT1G61110	10
AT1G61120	481
AT1G61130	0
AT1G61140	2811
AT1G61150	976
AT1G61160	0
AT1G61165	0
AT1G61170	46
AT1G61180	459
AT1G61190	1121
AT1G61200	1
AT1G61210	1185
AT1G61215	85
AT1G61224	0
AT1G61226	0
AT1G61230	22
AT1G61240	129
AT1G61250	5132
AT1G61255	8
AT1G61260	634
AT1G61270	0
AT1G61275	1
AT1G61280	14
AT1G61290	4
AT1G61300	314
AT1G61310	147
AT1G61320	0
AT1G61330	0
AT1G61340	1027
AT1G61350	492
AT1G61360	918
AT1G61370	185
AT1G61380	770
AT1G61390	14
AT1G61400	26
AT1G61410	13
AT1G61415	4
AT1G61420	599
AT1G61430	298
AT1G61440	42
AT1G61450	4
AT1G61460	394
AT1G61470	237
AT1G61475	0
AT1G61480	4
AT1G61490	128
AT1G61500	58
AT1G61510	0
AT1G61520	4484
AT1G61540	0
AT1G61542	0
AT1G61550	149
AT1G61560	587
AT1G61562	0
AT1G61563	25
AT1G61565	0
AT1G61566	15
AT1G61570	352
AT1G61575	0
AT1G61580	239
AT1G61590	7
AT1G61600	235
AT1G61610	3549
AT1G61620	1027
AT1G61630	4
AT1G61640	375
AT1G61650	1
AT1G61660	4967
AT1G61665	1
AT1G61667	218
AT1G61670	551
AT1G61680	0
AT1G61685	0
AT1G61688	0
AT1G61690	963
AT1G61700	7
AT1G61710	1
AT1G61720	4
AT1G61730	1035
AT1G61732	0
AT1G61740	2322
AT1G61750	3
AT1G61760	4
AT1G61770	603
AT1G61780	628
AT1G61790	1291
AT1G61795	22
AT1G61800	1350
AT1G61810	388
AT1G61820	1246
AT1G61830	17
AT1G61840	0
AT1G61850	1043
AT1G61860	42
AT1G61870	380
AT1G61880	0
AT1G61890	12228
AT1G61900	290
AT1G61910	0
AT1G61920	0
AT1G61930	41
AT1G61940	0
AT1G61950	0
AT1G61960	72
AT1G61970	83
AT1G61980	130
AT1G61990	200
AT1G62000	1
AT1G62010	51
AT1G62020	1456
AT1G62030	19
AT1G62035	0
AT1G62040	1279
AT1G62045	37
AT1G62050	77
AT1G62055	0
AT1G62060	1
AT1G62070	0
AT1G62075	0
AT1G62080	0
AT1G62085	39
AT1G62090	0
AT1G62095	0
AT1G62110	61
AT1G62120	32
AT1G62130	180
AT1G62150	59
AT1G62160	0
AT1G62170	0
AT1G62180	829
AT1G62190	0
AT1G62200	3402
AT1G62210	0
AT1G62214	0
AT1G62220	3
AT1G62225	8
AT1G62230	1
AT1G62240	0
AT1G62250	159
AT1G62260	114
AT1G62262	9
AT1G62270	0
AT1G62280	5
AT1G62290	21
AT1G62300	2810
AT1G62305	217
AT1G62310	1191
AT1G62320	13
AT1G62330	243
AT1G62333	1
AT1G62340	0
AT1G62350	11
AT1G62355	2
AT1G62360	7
AT1G62370	1053
AT1G62380	23697
AT1G62390	1592
AT1G62400	31
AT1G62410	0
AT1G62420	121
AT1G62421	0
AT1G62422	412
AT1G62430	1127
AT1G62440	2
AT1G62450	0
AT1G62460	0
AT1G62480	2060
AT1G62490	3
AT1G62500	3
AT1G62510	3
AT1G62515	0
AT1G62520	1
AT1G62530	0
AT1G62540	129
AT1G62550	1
AT1G62560	1952
AT1G62570	2868
AT1G62580	3
AT1G62590	9
AT1G62600	538
AT1G62610	178
AT1G62620	133
AT1G62630	166
AT1G62640	204
AT1G62650	4
AT1G62660	5054
AT1G62670	38
AT1G62680	53
AT1G62690	0
AT1G62695	0
AT1G62700	11
AT1G62710	1011
AT1G62720	4
AT1G62730	96
AT1G62740	2086
AT1G62750	2667
AT1G62760	18652
AT1G62766	3
AT1G62770	111
AT1G62780	657
AT1G62790	1837
AT1G62800	581
AT1G62810	2016
AT1G62820	433
AT1G62830	145
AT1G62835	12
AT1G62840	62
AT1G62850	188
AT1G62860	48
AT1G62870	22
AT1G62880	192
AT1G62886	0
AT1G62890	0
AT1G62895	0
AT1G62900	0
AT1G62910	3
AT1G62914	36
AT1G62915	19
AT1G62920	12
AT1G62930	44
AT1G62935	0
AT1G62940	3
AT1G62950	28
AT1G62960	556
AT1G62970	189
AT1G62975	30
AT1G62978	0
AT1G62980	2
AT1G62981	0
AT1G62990	160
AT1G63000	655
AT1G63005	1
AT1G63010	3750
AT1G63020	970
AT1G63030	3
AT1G63040	24
AT1G63050	105
AT1G63055	1
AT1G63057	0
AT1G63060	1
AT1G63070	0
AT1G63080	12
AT1G63090	1670
AT1G63100	4
AT1G63105	1
AT1G63110	375
AT1G63120	220
AT1G63130	29
AT1G63140	0
AT1G63150	25
AT1G63160	81
AT1G63170	665
AT1G63180	1612
AT1G63190	0
AT1G63200	0
AT1G63205	0
AT1G63206	0
AT1G63210	1
AT1G63220	151
AT1G63230	23
AT1G63240	154
AT1G63245	114
AT1G63250	86
AT1G63260	96
AT1G63270	179
AT1G63280	0
AT1G63290	736
AT1G63295	0
AT1G63300	6
AT1G63310	32
AT1G63320	0
AT1G63330	1
AT1G63340	1
AT1G63350	485
AT1G63360	629
AT1G63370	24
AT1G63380	32
AT1G63390	10
AT1G63400	17
AT1G63410	0
AT1G63420	106
AT1G63430	415
AT1G63440	3078
AT1G63450	57
AT1G63460	553
AT1G63470	101
AT1G63480	96
AT1G63490	822
AT1G63500	1144
AT1G63510	0
AT1G63520	6
AT1G63522	0
AT1G63530	695
AT1G63535	0
AT1G63540	0
AT1G63550	0
AT1G63570	2
AT1G63580	0
AT1G63590	0
AT1G63600	0
AT1G63610	286
AT1G63615	1
AT1G63630	0
AT1G63640	162
AT1G63650	2
AT1G63660	454
AT1G63670	227
AT1G63680	234
AT1G63690	823
AT1G63700	1013
AT1G63710	2
AT1G63720	1658
AT1G63730	78
AT1G63740	356
AT1G63750	1428
AT1G63760	85
AT1G63770	6720
AT1G63780	221
AT1G63790	0
AT1G63800	1986
AT1G63810	395
AT1G63820	16
AT1G63830	1343
AT1G63835	1
AT1G63840	1164
AT1G63850	134
AT1G63855	112
AT1G63860	586
AT1G63870	7
AT1G63880	1854
AT1G63900	887
AT1G63910	0
AT1G63920	0
AT1G63930	3
AT1G63940	1025
AT1G63950	0
AT1G63960	0
AT1G63970	500
AT1G63980	2800
AT1G63990	10
AT1G64000	12
AT1G64010	1
AT1G64020	0
AT1G64030	0
AT1G64035	0
AT1G64040	1870
AT1G64050	784
AT1G64060	1215
AT1G64065	605
AT1G64070	5
AT1G64080	55
AT1G64090	1424
AT1G64100	0
AT1G64105	1
AT1G64107	2
AT1G64110	659
AT1G64120	0
AT1G64130	4
AT1G64140	8403
AT1G64150	71
AT1G64160	20
AT1G64170	727
AT1G64180	158
AT1G64185	20
AT1G64190	423
AT1G64195	10
AT1G64200	886
AT1G64210	0
AT1G64220	12
AT1G64230	8471
AT1G64235	0
AT1G64240	1
AT1G64250	1
AT1G64253	0
AT1G64255	0
AT1G64260	14
AT1G64270	245
AT1G64280	1469
AT1G64290	0
AT1G64295	0
AT1G64300	157
AT1G64310	4
AT1G64320	30
AT1G64330	699
AT1G64340	0
AT1G64350	553
AT1G64355	151
AT1G64360	7634
AT1G64370	14338
AT1G64380	132
AT1G64385	782
AT1G64390	232
AT1G64400	527
AT1G64405	30
AT1G64410	0
AT1G64420	0
AT1G64430	495
AT1G64440	434
AT1G64450	36
AT1G64455	0
AT1G64460	476
AT1G64480	2
AT1G64490	203
AT1G64500	195
AT1G64510	344
AT1G64520	2060
AT1G64530	141
AT1G64540	21
AT1G64550	1030
AT1G64560	34
AT1G64561	15
AT1G64563	116
AT1G64570	1336
AT1G64572	237
AT1G64580	38
AT1G64583	4
AT1G64584	0
AT1G64585	0
AT1G64590	8
AT1G64600	99
AT1G64610	3801
AT1G64618	1
AT1G64620	297
AT1G64625	2
AT1G64630	532
AT1G64633	0
AT1G64640	32
AT1G64650	699
AT1G64660	653
AT1G64670	7
AT1G64680	371
AT1G64690	3
AT1G64700	21
AT1G64710	1956
AT1G64720	6373
AT1G64730	0
AT1G64740	1585
AT1G64750	1087
AT1G64760	208
AT1G64770	166
AT1G64780	10
AT1G64790	1535
AT1G64795	0
AT1G64800	0
AT1G64810	831
AT1G64820	6
AT1G64830	0
AT1G64840	262
AT1G64850	1192
AT1G64860	540
AT1G64870	0
AT1G64880	544
AT1G64890	322
AT1G64900	546
AT1G64910	0
AT1G64920	0
AT1G64930	0
AT1G64940	2
AT1G64950	2164
AT1G64960	153
AT1G64970	767
AT1G64980	473
AT1G64990	745
AT1G65000	176
AT1G65010	194
AT1G65020	432
AT1G65030	230
AT1G65032	69
AT1G65040	1841
AT1G65050	0
AT1G65060	88
AT1G65070	292
AT1G65080	109
AT1G65090	0
AT1G65110	12
AT1G65113	0
AT1G65120	34
AT1G65130	7
AT1G65140	0
AT1G65150	311
AT1G65160	0
AT1G65165	0
AT1G65170	0
AT1G65180	6
AT1G65190	607
AT1G65200	0
AT1G65210	0
AT1G65220	2244
AT1G65230	61
AT1G65240	7
AT1G65250	237
AT1G65260	1215
AT1G65270	1264
AT1G65280	1241
AT1G65290	993
AT1G65295	185
AT1G65300	0
AT1G65310	1
AT1G65320	581
AT1G65330	0
AT1G65340	0
AT1G65342	0
AT1G65346	1
AT1G65347	0
AT1G65349	0
AT1G65350	0
AT1G65352	0
AT1G65360	2
AT1G65365	0
AT1G65370	399
AT1G65380	133
AT1G65385	1
AT1G65390	80
AT1G65410	434
AT1G65420	5
AT1G65425	0
AT1G65430	1193
AT1G65440	3888
AT1G65450	1
AT1G65470	58
AT1G65480	42
AT1G65481	25
AT1G65483	131
AT1G65484	30
AT1G65485	1
AT1G65486	198
AT1G65490	506
AT1G65500	379
AT1G65510	930
AT1G65520	478
AT1G65540	2115
AT1G65541	0
AT1G65550	0
AT1G65560	105
AT1G65570	0
AT1G65580	2441
AT1G65585	0
AT1G65590	417
AT1G65610	240
AT1G65620	132
AT1G65630	0
AT1G65640	0
AT1G65642	0
AT1G65650	614
AT1G65660	1855
AT1G65670	4
AT1G65680	1
AT1G65681	0
AT1G65690	2875
AT1G65700	276
AT1G65710	3
AT1G65720	5268
AT1G65730	175
AT1G65735	0
AT1G65740	0
AT1G65750	0
AT1G65760	1
AT1G65770	0
AT1G65780	1
AT1G65790	727
AT1G65800	2609
AT1G65810	7
AT1G65820	3802
AT1G65830	0
AT1G65840	6465
AT1G65845	447
AT1G65850	8
AT1G65860	1243
AT1G65870	3
AT1G65875	0
AT1G65880	0
AT1G65890	199
AT1G65900	19
AT1G65910	12
AT1G65920	39
AT1G65930	7088
AT1G65940	0
AT1G65950	402
AT1G65960	5891
AT1G65970	32
AT1G65980	4841
AT1G65985	76
AT1G65990	0
AT1G66000	0
AT1G66010	0
AT1G66020	0
AT1G66030	0
AT1G66040	1
AT1G66045	0
AT1G66050	1
AT1G66060	3
AT1G66070	746
AT1G66080	647
AT1G66090	7946
AT1G66100	4
AT1G66110	0
AT1G66120	1
AT1G66130	186
AT1G66140	444
AT1G66145	0
AT1G66150	1032
AT1G66160	1533
AT1G66170	12
AT1G66173	31
AT1G66180	521
AT1G66190	30
AT1G66200	5878
AT1G66210	7
AT1G66220	0
AT1G66230	13
AT1G66235	0
AT1G66240	2215
AT1G66245	0
AT1G66250	221
AT1G66260	3688
AT1G66270	19
AT1G66280	22
AT1G66290	0
AT1G66300	4
AT1G66310	1
AT1G66320	0
AT1G66330	520
AT1G66340	978
AT1G66345	91
AT1G66350	271
AT1G66360	0
AT1G66370	12
AT1G66380	7
AT1G66390	74
AT1G66400	3858
AT1G66410	5700
AT1G66420	0
AT1G66430	191
AT1G66440	0
AT1G66450	48
AT1G66460	222
AT1G66465	189
AT1G66470	1
AT1G66480	171
AT1G66490	0
AT1G66500	4165
AT1G66510	145
AT1G66520	56
AT1G66530	330
AT1G66534	0
AT1G66540	16
AT1G66550	9
AT1G66560	38
AT1G66570	121
AT1G66580	7100
AT1G66590	78
AT1G66600	19
AT1G66610	0
AT1G66620	19
AT1G66630	0
AT1G66640	0
AT1G66650	9
AT1G66660	163
AT1G66670	3679
AT1G66680	1153
AT1G66690	2
AT1G66700	567
AT1G66710	0
AT1G66720	0
AT1G66725	18
AT1G66730	365
AT1G66740	274
AT1G66750	198
AT1G66760	3445
AT1G66770	0
AT1G66780	0
AT1G66783	0
AT1G66795	1
AT1G66800	0
AT1G66810	3
AT1G66820	0
AT1G66830	667
AT1G66840	234
AT1G66850	2
AT1G66852	0
AT1G66855	0
AT1G66860	91
AT1G66870	0
AT1G66880	4264
AT1G66890	164
AT1G66900	401
AT1G66910	345
AT1G66920	568
AT1G66930	1
AT1G66940	41
AT1G66950	0
AT1G66960	204
AT1G66970	7499
AT1G66980	2051
AT1G66990	14
AT1G67000	1756
AT1G67010	8
AT1G67020	4
AT1G67025	0
AT1G67030	12
AT1G67035	3
AT1G67040	12
AT1G67050	185
AT1G67060	897
AT1G67070	851
AT1G67080	179
AT1G67090	12669
AT1G67100	9
AT1G67105	28
AT1G67110	4
AT1G67120	1276
AT1G67130	0
AT1G67140	1070
AT1G67148	6
AT1G67150	0
AT1G67160	0
AT1G67170	213
AT1G67180	3
AT1G67190	303
AT1G67195	141
AT1G67200	0
AT1G67210	109
AT1G67220	1
AT1G67230	2391
AT1G67235	1
AT1G67238	0
AT1G67240	0
AT1G67250	598
AT1G67260	44
AT1G67265	12
AT1G67270	0
AT1G67280	3030
AT1G67290	23
AT1G67300	1456
AT1G67310	1681
AT1G67320	61
AT1G67325	745
AT1G67328	0
AT1G67330	0
AT1G67340	435
AT1G67350	747
AT1G67360	5542
AT1G67365	217
AT1G67370	55
AT1G67390	1
AT1G67400	72
AT1G67410	367
AT1G67420	252
AT1G67430	2932
AT1G67440	142
AT1G67450	0
AT1G67455	1
AT1G67460	3
AT1G67470	583
AT1G67480	873
AT1G67481	0
AT1G67490	386
AT1G67500	777
AT1G67510	128
AT1G67520	442
AT1G67530	644
AT1G67540	0
AT1G67550	823
AT1G67560	2340
AT1G67570	89
AT1G67580	2162
AT1G67590	36
AT1G67600	799
AT1G67610	38
AT1G67620	211
AT1G67623	8
AT1G67626	0
AT1G67630	14
AT1G67635	1
AT1G67640	0
AT1G67645	1
AT1G67650	233
AT1G67660	217
AT1G67670	0
AT1G67680	1116
AT1G67690	66
AT1G67700	670
AT1G67710	257
AT1G67720	558
AT1G67730	1215
AT1G67740	1515
AT1G67750	3
AT1G67760	7
AT1G67770	0
AT1G67775	0
AT1G67780	2
AT1G67785	667
AT1G67790	0
AT1G67792	26
AT1G67800	1476
AT1G67810	1693
AT1G67820	54
AT1G67830	39
AT1G67840	321
AT1G67850	2099
AT1G67855	12
AT1G67856	233
AT1G67860	12098
AT1G67865	21894
AT1G67870	11014
AT1G67880	787
AT1G67890	685
AT1G67900	708
AT1G67910	38
AT1G67920	1157
AT1G67930	506
AT1G67940	441
AT1G67950	64
AT1G67960	492
AT1G67970	1160
AT1G67980	2674
AT1G67990	0
AT1G68000	1023
AT1G68010	2033
AT1G68020	1908
AT1G68030	16
AT1G68040	0
AT1G68050	1450
AT1G68060	574
AT1G68070	627
AT1G68080	91
AT1G68090	0
AT1G68100	526
AT1G68110	76
AT1G68120	2
AT1G68130	569
AT1G68140	3338
AT1G68150	29
AT1G68160	416
AT1G68170	0
AT1G68180	1
AT1G68185	126
AT1G68190	135
AT1G68200	35
AT1G68210	0
AT1G68220	401
AT1G68230	86
AT1G68238	19
AT1G68240	0
AT1G68250	1
AT1G68260	209
AT1G68270	0
AT1G68280	0
AT1G68285	0
AT1G68290	10
AT1G68300	913
AT1G68310	430
AT1G68320	640
AT1G68325	0
AT1G68330	27
AT1G68340	353
AT1G68350	7
AT1G68360	29
AT1G68370	1358
AT1G68380	7
AT1G68390	6
AT1G68400	37
AT1G68410	959
AT1G68420	0
AT1G68430	5
AT1G68440	4214
AT1G68450	593
AT1G68460	0
AT1G68470	115
AT1G68480	0
AT1G68490	1013
AT1G68500	32
AT1G68510	1
AT1G68520	1432
AT1G68526	0
AT1G68530	1946
AT1G68540	71
AT1G68550	467
AT1G68560	750
AT1G68568	0
AT1G68570	219
AT1G68580	2071
AT1G68585	142
AT1G68590	519
AT1G68600	473
AT1G68610	10
AT1G68620	8651
AT1G68630	0
AT1G68640	8
AT1G68650	234
AT1G68660	1259
AT1G68670	6100
AT1G68680	328
AT1G68690	2791
AT1G68700	2
AT1G68710	603
AT1G68720	1136
AT1G68723	1
AT1G68725	8
AT1G68730	193
AT1G68735	6
AT1G68740	3322
AT1G68750	4
AT1G68760	437
AT1G68765	506
AT1G68770	0
AT1G68780	22
AT1G68790	1194
AT1G68795	101
AT1G68800	24
AT1G68810	49
AT1G68820	3133
AT1G68825	0
AT1G68830	1343
AT1G68840	2120
AT1G68845	2
AT1G68850	294
AT1G68860	0
AT1G68862	19
AT1G68870	10
AT1G68872	37
AT1G68875	0
AT1G68877	0
AT1G68880	2
AT1G68890	408
AT1G68905	0
AT1G68907	0
AT1G68910	899
AT1G68920	537
AT1G68930	38
AT1G68935	0
AT1G68937	0
AT1G68940	0
AT1G68945	19
AT1G68950	0
AT1G68960	0
AT1G68970	0
AT1G68980	157
AT1G68990	417
AT1G69000	0
AT1G69010	463
AT1G69020	86
AT1G69030	368
AT1G69040	292
AT1G69050	7
AT1G69060	689
AT1G69070	532
AT1G69080	4
AT1G69085	0
AT1G69090	0
AT1G69100	0
AT1G69110	0
AT1G69120	1
AT1G69130	0
AT1G69140	0
AT1G69150	22
AT1G69160	84
AT1G69170	108
AT1G69180	0
AT1G69190	0
AT1G69200	161
AT1G69210	71
AT1G69220	1074
AT1G69230	3
AT1G69240	1
AT1G69250	741
AT1G69252	1166
AT1G69260	853
AT1G69270	103
AT1G69280	74
AT1G69290	52
AT1G69295	1974
AT1G69300	0
AT1G69310	1598
AT1G69320	0
AT1G69325	9
AT1G69330	140
AT1G69340	1971
AT1G69350	34
AT1G69360	388
AT1G69370	216
AT1G69380	59
AT1G69390	577
AT1G69400	31
AT1G69410	6455
AT1G69420	223
AT1G69430	46
AT1G69440	130
AT1G69450	1316
AT1G69460	1397
AT1G69470	2
AT1G69480	1653
AT1G69485	2
AT1G69490	4716
AT1G69500	1
AT1G69510	1523
AT1G69520	149
AT1G69523	10
AT1G69526	6
AT1G69530	1446
AT1G69540	34
AT1G69543	0
AT1G69550	759
AT1G69560	8
AT1G69570	84
AT1G69572	0
AT1G69580	257
AT1G69587	30
AT1G69588	0
AT1G69590	0
AT1G69600	47
AT1G69610	1657
AT1G69620	2649
AT1G69630	13
AT1G69640	1295
AT1G69650	1
AT1G69660	0
AT1G69670	520
AT1G69680	376
AT1G69690	197
AT1G69700	56
AT1G69710	5
AT1G69720	252
AT1G69730	916
AT1G69740	1277
AT1G69750	186
AT1G69760	373
AT1G69770	76
AT1G69780	244
AT1G69790	470
AT1G69792	0
AT1G69795	0
AT1G69797	0
AT1G69800	514
AT1G69810	435
AT1G69818	0
AT1G69820	1
AT1G69825	0
AT1G69828	0
AT1G69830	1526
AT1G69840	4262
AT1G69850	1682
AT1G69860	1
AT1G69870	3374
AT1G69880	20
AT1G69890	3393
AT1G69900	390
AT1G69910	271
AT1G69920	146
AT1G69930	674
AT1G69935	268
AT1G69940	1
AT1G69950	89
AT1G69960	754
AT1G69970	14
AT1G69980	483
AT1G69981	0
AT1G69990	0
AT1G70000	171
AT1G70010	0
AT1G70020	4
AT1G70030	2
AT1G70040	1
AT1G70050	0
AT1G70060	1895
AT1G70070	563
AT1G70080	0
AT1G70090	605
AT1G70100	292
AT1G70110	7
AT1G70120	0
AT1G70130	157
AT1G70140	1189
AT1G70150	85
AT1G70160	6204
AT1G70170	94
AT1G70175	0
AT1G70180	621
AT1G70185	1
AT1G70190	249
AT1G70200	423
AT1G70209	0
AT1G70210	98
AT1G70220	9
AT1G70230	99
AT1G70250	669
AT1G70260	20
AT1G70270	0
AT1G70280	100
AT1G70290	4841
AT1G70300	885
AT1G70310	488
AT1G70320	6714
AT1G70330	495
AT1G70335	0
AT1G70340	25
AT1G70350	56
AT1G70360	83
AT1G70370	282
AT1G70380	5
AT1G70390	127
AT1G70400	1
AT1G70410	1195
AT1G70420	226
AT1G70430	42
AT1G70440	51
AT1G70450	1
AT1G70460	0
AT1G70470	8
AT1G70475	0
AT1G70480	805
AT1G70490	3296
AT1G70500	4
AT1G70505	188
AT1G70510	4
AT1G70518	159
AT1G70520	2142
AT1G70530	2751
AT1G70540	2
AT1G70550	68
AT1G70560	11
AT1G70570	1195
AT1G70580	405
AT1G70581	23
AT1G70590	1150
AT1G70600	2289
AT1G70610	1310
AT1G70620	2431
AT1G70630	1551
AT1G70640	768
AT1G70645	0
AT1G70650	60
AT1G70660	161
AT1G70670	488
AT1G70680	1276
AT1G70690	972
AT1G70700	6239
AT1G70710	15
AT1G70720	0
AT1G70730	2423
AT1G70740	1004
AT1G70750	648
AT1G70760	0
AT1G70770	3430
AT1G70780	9157
AT1G70790	205
AT1G70800	919
AT1G70810	3578
AT1G70820	130
AT1G70830	223
AT1G70840	0
AT1G70850	9
AT1G70860	0
AT1G70870	0
AT1G70880	1
AT1G70885	1
AT1G70890	604
AT1G70895	21
AT1G70900	1375
AT1G70910	6
AT1G70920	31
AT1G70940	685
AT1G70944	0
AT1G70949	0
AT1G70950	22
AT1G70960	0
AT1G70970	0
AT1G70980	1382
AT1G70985	3
AT1G70990	5
AT1G71000	11
AT1G71002	0
AT1G71010	2154
AT1G71015	30
AT1G71020	168
AT1G71030	123
AT1G71040	3204
AT1G71050	344
AT1G71060	64
AT1G71070	423
AT1G71080	1571
AT1G71090	595
AT1G71100	4279
AT1G71110	954
AT1G71120	3
AT1G71130	950
AT1G71140	661
AT1G71150	1
AT1G71160	0
AT1G71170	1424
AT1G71180	121
AT1G71190	576
AT1G71200	0
AT1G71210	383
AT1G71220	2383
AT1G71230	98
AT1G71235	0
AT1G71240	859
AT1G71250	1
AT1G71260	219
AT1G71270	724
AT1G71280	1
AT1G71290	0
AT1G71300	0
AT1G71310	243
AT1G71320	0
AT1G71330	40
AT1G71340	356
AT1G71350	411
AT1G71360	333
AT1G71370	0
AT1G71380	0
AT1G71390	9
AT1G71400	179
AT1G71410	924
AT1G71420	16
AT1G71430	40
AT1G71440	337
AT1G71450	2
AT1G71460	101
AT1G71470	0
AT1G71480	68
AT1G71490	44
AT1G71500	1184
AT1G71520	1212
AT1G71528	18
AT1G71530	0
AT1G71680	0
AT1G71690	1
AT1G71691	1
AT1G71692	30
AT1G71695	1177
AT1G71696	268
AT1G71697	1983
AT1G71700	0
AT1G71710	486
AT1G71720	264
AT1G71730	446
AT1G71740	0
AT1G71750	78
AT1G71760	1
AT1G71770	8
AT1G71780	278
AT1G71790	75
AT1G71800	453
AT1G71810	230
AT1G71820	2324
AT1G71828	0
AT1G71830	1338
AT1G71840	814
AT1G71850	93
AT1G71860	1452
AT1G71865	82
AT1G71866	0
AT1G71870	92
AT1G71880	4610
AT1G71890	1
AT1G71900	332
AT1G71910	194
AT1G71920	1
AT1G71930	9
AT1G71940	283
AT1G71950	1408
AT1G71960	2729
AT1G71970	183
AT1G71980	1064
AT1G71990	16
AT1G72000	1
AT1G72010	1161
AT1G72020	1804
AT1G72030	139
AT1G72040	599
AT1G72050	644
AT1G72060	18
AT1G72070	39
AT1G72080	74
AT1G72090	291
AT1G72100	0
AT1G72110	0
AT1G72120	2214
AT1G72125	51
AT1G72130	43
AT1G72131	0
AT1G72140	53
AT1G72141	0
AT1G72150	14581
AT1G72160	1558
AT1G72170	175
AT1G72175	226
AT1G72180	536
AT1G72190	246
AT1G72200	19
AT1G72210	11
AT1G72220	134
AT1G72230	66
AT1G72240	62
AT1G72250	25
AT1G72260	1
AT1G72270	0
AT1G72275	36
AT1G72280	634
AT1G72290	0
AT1G72300	376
AT1G72310	87
AT1G72320	536
AT1G72330	1565
AT1G72340	519
AT1G72350	0
AT1G72360	135
AT1G72370	4530
AT1G72390	1570
AT1G72410	290
AT1G72416	175
AT1G72420	70
AT1G72430	76
AT1G72440	727
AT1G72450	7513
AT1G72460	0
AT1G72470	186
AT1G72480	160
AT1G72490	4
AT1G72500	489
AT1G72510	2441
AT1G72520	11427
AT1G72530	31
AT1G72540	362
AT1G72545	1
AT1G72550	649
AT1G72560	569
AT1G72570	0
AT1G72580	0
AT1G72590	0
AT1G72600	2
AT1G72610	6
AT1G72620	0
AT1G72630	259
AT1G72640	134
AT1G72645	57
AT1G72650	1193
AT1G72660	9
AT1G72670	6
AT1G72680	1021
AT1G72690	111
AT1G72700	3976
AT1G72710	5883
AT1G72720	7
AT1G72730	67
AT1G72740	505
AT1G72750	1006
AT1G72755	0
AT1G72760	18
AT1G72770	4066
AT1G72780	0
AT1G72790	192
AT1G72800	881
AT1G72810	276
AT1G72820	516
AT1G72830	1330
AT1G72840	201
AT1G72850	16
AT1G72852	11
AT1G72855	2
AT1G72860	13
AT1G72870	61
AT1G72880	983
AT1G72890	947
AT1G72900	3820
AT1G72910	2073
AT1G72920	319
AT1G72930	2342
AT1G72940	751
AT1G72950	57
AT1G72960	1
AT1G72970	31
AT1G72980	1
AT1G72990	247
AT1G73000	90
AT1G73010	60337
AT1G73020	96
AT1G73030	1511
AT1G73040	1445
AT1G73050	2
AT1G73060	637
AT1G73065	1
AT1G73066	8
AT1G73080	4636
AT1G73090	114
AT1G73100	384
AT1G73110	214
AT1G73120	0
AT1G73130	438
AT1G73140	2
AT1G73150	296
AT1G73160	1
AT1G73165	0
AT1G73170	818
AT1G73175	0
AT1G73177	76
AT1G73180	448
AT1G73190	2
AT1G73200	1357
AT1G73210	56
AT1G73220	14791
AT1G73230	935
AT1G73240	270
AT1G73250	477
AT1G73260	26566
AT1G73270	15
AT1G73280	1
AT1G73290	0
AT1G73300	1
AT1G73310	44
AT1G73320	84
AT1G73325	5
AT1G73330	1298
AT1G73340	0
AT1G73350	480
AT1G73360	8
AT1G73370	85
AT1G73380	352
AT1G73390	1544
AT1G73400	59
AT1G73410	17
AT1G73430	848
AT1G73440	105
AT1G73445	9
AT1G73450	357
AT1G73460	921
AT1G73470	244
AT1G73480	2198
AT1G73490	577
AT1G73500	4552
AT1G73510	111
AT1G73530	156
AT1G73540	11859
AT1G73550	1
AT1G73560	0
AT1G73570	21
AT1G73580	0
AT1G73590	143
AT1G73600	1628
AT1G73603	2
AT1G73607	2
AT1G73610	80
AT1G73620	1
AT1G73630	600
AT1G73640	25
AT1G73650	925
AT1G73655	474
AT1G73660	500
AT1G73670	970
AT1G73680	2885
AT1G73687	1
AT1G73690	25
AT1G73700	46
AT1G73710	265
AT1G73720	455
AT1G73730	620
AT1G73740	945
AT1G73750	3611
AT1G73760	971
AT1G73770	57
AT1G73780	3
AT1G73790	36
AT1G73805	4027
AT1G73810	3436
AT1G73820	136
AT1G73830	99
AT1G73840	481
AT1G73850	234
AT1G73860	0
AT1G73870	35
AT1G73875	166
AT1G73880	599
AT1G73885	1018
AT1G73890	18
AT1G73900	0
AT1G73910	7
AT1G73920	3934
AT1G73930	342
AT1G73940	206
AT1G73950	626
AT1G73960	1268
AT1G73965	26
AT1G73970	252
AT1G73980	2003
AT1G73990	851
AT1G74000	91
AT1G74010	3730
AT1G74020	6907
AT1G74030	376
AT1G74035	0
AT1G74040	542
AT1G74045	0
AT1G74050	1670
AT1G74055	0
AT1G74060	1691
AT1G74070	82
AT1G74080	67
AT1G74088	21
AT1G74090	1520
AT1G74100	3842
AT1G74110	0
AT1G74120	119
AT1G74130	0
AT1G74140	2
AT1G74150	17
AT1G74160	258
AT1G74170	334
AT1G74180	133
AT1G74190	4
AT1G74200	110
AT1G74205	0
AT1G74210	1723
AT1G74220	0
AT1G74230	1393
AT1G74240	36
AT1G74250	1500
AT1G74260	1444
AT1G74270	1277
AT1G74280	143
AT1G74290	38
AT1G74300	192
AT1G74310	5584
AT1G74320	527
AT1G74330	509
AT1G74340	343
AT1G74350	67
AT1G74360	1912
AT1G74370	55
AT1G74380	1245
AT1G74385	0
AT1G74390	80
AT1G74400	27
AT1G74410	335
AT1G74420	5
AT1G74430	200
AT1G74440	396
AT1G74450	2942
AT1G74453	43
AT1G74456	25
AT1G74457	1
AT1G74458	37
AT1G74460	227
AT1G74470	2370
AT1G74480	1
AT1G74490	1
AT1G74500	1
AT1G74510	514
AT1G74520	340
AT1G74530	128
AT1G74540	0
AT1G74545	1
AT1G74550	0
AT1G74560	1032
AT1G74570	0
AT1G74580	83
AT1G74590	911
AT1G74600	82
AT1G74610	0
AT1G74620	0
AT1G74630	16
AT1G74640	1301
AT1G74650	67
AT1G74660	100
AT1G74670	87
AT1G74675	0
AT1G74680	340
AT1G74690	301
AT1G74700	45
AT1G74710	2183
AT1G74720	585
AT1G74730	266
AT1G74740	1055
AT1G74750	388
AT1G74770	4
AT1G74780	211
AT1G74790	383
AT1G74800	228
AT1G74810	23
AT1G74820	0
AT1G74830	4
AT1G74840	882
AT1G74850	446
AT1G74860	328
AT1G74870	4
AT1G74875	4
AT1G74880	213
AT1G74890	1
AT1G74900	24
AT1G74910	892
AT1G74920	2271
AT1G74929	0
AT1G74930	2061
AT1G74940	269
AT1G74950	3407
AT1G74960	1046
AT1G74970	342
AT1G74990	1
AT1G75000	1138
AT1G75010	197
AT1G75020	748
AT1G75030	24
AT1G75040	6786
AT1G75050	0
AT1G75060	12
AT1G75070	0
AT1G75080	510
AT1G75090	21
AT1G75100	203
AT1G75110	14
AT1G75120	34
AT1G75125	7
AT1G75130	308
AT1G75140	278
AT1G75150	17
AT1G75160	3
AT1G75163	13
AT1G75166	8
AT1G75170	710
AT1G75180	235
AT1G75190	62
AT1G75200	578
AT1G75210	1048
AT1G75220	1601
AT1G75230	388
AT1G75240	27
AT1G75250	64
AT1G75260	19
AT1G75261	1
AT1G75270	944
AT1G75280	463
AT1G75290	52
AT1G75295	23
AT1G75300	2
AT1G75310	330
AT1G75330	1053
AT1G75335	40
AT1G75340	369
AT1G75350	758
AT1G75360	18
AT1G75370	1443
AT1G75380	4900
AT1G75390	908
AT1G75394	20
AT1G75400	1810
AT1G75410	2715
AT1G75420	193
AT1G75430	2
AT1G75440	347
AT1G75450	2285
AT1G75460	424
AT1G75470	4
AT1G75480	0
AT1G75490	7
AT1G75500	1516
AT1G75510	823
AT1G75520	43
AT1G75530	0
AT1G75540	800
AT1G75550	2
AT1G75560	888
AT1G75570	0
AT1G75580	2
AT1G75590	0
AT1G75600	22
AT1G75610	0
AT1G75620	5
AT1G75630	1382
AT1G75640	4
AT1G75650	0
AT1G75660	2362
AT1G75670	166
AT1G75680	156
AT1G75690	126
AT1G75700	62
AT1G75710	4
AT1G75717	0
AT1G75720	4
AT1G75730	193
AT1G75740	0
AT1G75750	727
AT1G75760	510
AT1G75770	26
AT1G75780	5
AT1G75785	0
AT1G75790	0
AT1G75800	923
AT1G75810	368
AT1G75820	1229
AT1G75830	0
AT1G75840	611
AT1G75850	1686
AT1G75860	500
AT1G75870	9
AT1G75880	10
AT1G75890	0
AT1G75891	0
AT1G75900	53
AT1G75910	0
AT1G75920	1
AT1G75930	0
AT1G75940	0
AT1G75945	119
AT1G75950	5636
AT1G75960	89
AT1G75970	0
AT1G75980	118
AT1G75990	535
AT1G76000	0
AT1G76010	4579
AT1G76020	716
AT1G76030	4183
AT1G76040	2240
AT1G76050	217
AT1G76060	263
AT1G76062	0
AT1G76065	24
AT1G76070	1061
AT1G76080	3012
AT1G76090	178
AT1G76100	328
AT1G76110	82
AT1G76120	100
AT1G76130	3436
AT1G76135	0
AT1G76140	1785
AT1G76150	2780
AT1G76160	1013
AT1G76170	105
AT1G76180	32912
AT1G76185	152
AT1G76190	1
AT1G76200	1308
AT1G76210	0
AT1G76220	1
AT1G76230	18
AT1G76240	29
AT1G76250	26
AT1G76260	160
AT1G76270	206
AT1G76280	175
AT1G76290	0
AT1G76300	397
AT1G76310	6
AT1G76320	441
AT1G76330	0
AT1G76340	253
AT1G76350	260
AT1G76360	1591
AT1G76370	15
AT1G76380	574
AT1G76390	737
AT1G76400	624
AT1G76405	41
AT1G76410	99
AT1G76420	1
AT1G76430	144
AT1G76440	83
AT1G76450	366
AT1G76460	356
AT1G76465	0
AT1G76470	1073
AT1G76480	18
AT1G76490	10968
AT1G76500	1
AT1G76510	380
AT1G76520	3690
AT1G76530	4
AT1G76540	33
AT1G76550	562
AT1G76560	271
AT1G76570	65
AT1G76580	1477
AT1G76590	1812
AT1G76600	2458
AT1G76610	1
AT1G76620	48
AT1G76630	592
AT1G76640	9
AT1G76650	6218
AT1G76660	480
AT1G76670	1299
AT1G76680	2565
AT1G76690	830
AT1G76700	1206
AT1G76705	168
AT1G76710	259
AT1G76720	75
AT1G76728	0
AT1G76730	440
AT1G76740	3
AT1G76750	0
AT1G76760	69
AT1G76770	1
AT1G76780	159
AT1G76790	172
AT1G76800	35
AT1G76810	3513
AT1G76820	319
AT1G76830	0
AT1G76840	0
AT1G76850	1898
AT1G76860	317
AT1G76870	9
AT1G76878	12
AT1G76880	0
AT1G76890	699
AT1G76892	2
AT1G76900	1265
AT1G76910	0
AT1G76911	0
AT1G76920	1108
AT1G76930	33418
AT1G76940	525
AT1G76950	385
AT1G76952	1
AT1G76954	0
AT1G76955	56
AT1G76960	1546
AT1G76965	18
AT1G76970	2291
AT1G76980	1182
AT1G76990	1875
AT1G76994	0
AT1G77000	3194
AT1G77010	32
AT1G77020	123
AT1G77030	614
AT1G77040	0
AT1G77060	210
AT1G77080	1008
AT1G77090	171
AT1G77093	0
AT1G77095	0
AT1G77100	0
AT1G77110	23
AT1G77120	961
AT1G77122	164
AT1G77130	674
AT1G77131	6
AT1G77138	0
AT1G77140	655
AT1G77145	400
AT1G77150	12
AT1G77160	1
AT1G77170	171
AT1G77180	4132
AT1G77190	0
AT1G77200	1
AT1G77210	179
AT1G77220	1033
AT1G77230	78
AT1G77235	0
AT1G77240	1
AT1G77250	241
AT1G77260	1217
AT1G77270	2
AT1G77280	424
AT1G77290	171
AT1G77300	1490
AT1G77310	83
AT1G77320	100
AT1G77330	8
AT1G77340	1
AT1G77350	371
AT1G77360	45
AT1G77370	1749
AT1G77380	1371
AT1G77390	2
AT1G77400	53
AT1G77405	22
AT1G77410	58
AT1G77420	454
AT1G77440	658
AT1G77450	858
AT1G77460	213
AT1G77470	223
AT1G77480	401
AT1G77490	160
AT1G77500	944
AT1G77510	2521
AT1G77520	2
AT1G77525	1
AT1G77530	3
AT1G77540	408
AT1G77550	276
AT1G77560	0
AT1G77570	35
AT1G77580	4
AT1G77590	595
AT1G77600	367
AT1G77610	848
AT1G77620	196
AT1G77630	85
AT1G77640	40
AT1G77650	0
AT1G77655	0
AT1G77660	449
AT1G77670	371
AT1G77680	948
AT1G77682	0
AT1G77690	230
AT1G77700	9
AT1G77710	2620
AT1G77720	88
AT1G77730	29
AT1G77740	2388
AT1G77750	84
AT1G77760	8298
AT1G77765	87
AT1G77770	3855
AT1G77780	0
AT1G77790	0
AT1G77800	3114
AT1G77810	702
AT1G77815	0
AT1G77820	0
AT1G77830	0
AT1G77840	1957
AT1G77850	396
AT1G77855	3
AT1G77860	3
AT1G77870	1
AT1G77880	12
AT1G77885	223
AT1G77890	1970
AT1G77910	1
AT1G77920	3367
AT1G77930	1988
AT1G77932	1
AT1G77940	1422
AT1G77950	4
AT1G77960	10
AT1G77980	0
AT1G77990	520
AT1G77992	0
AT1G78000	1029
AT1G78010	289
AT1G78020	1366
AT1G78030	39
AT1G78040	3314
AT1G78050	281
AT1G78060	179
AT1G78070	3240
AT1G78080	8696
AT1G78090	7
AT1G78095	0
AT1G78100	238
AT1G78110	1581
AT1G78120	26
AT1G78130	7
AT1G78140	466
AT1G78150	1209
AT1G78160	0
AT1G78170	0
AT1G78172	15
AT1G78180	39
AT1G78190	126
AT1G78200	847
AT1G78206	0
AT1G78210	138
AT1G78220	0
AT1G78230	3426
AT1G78240	4747
AT1G78250	0
AT1G78260	298
AT1G78265	1
AT1G78270	1
AT1G78280	3903
AT1G78290	691
AT1G78300	1426
AT1G78310	407
AT1G78320	13
AT1G78330	3
AT1G78340	8
AT1G78350	2
AT1G78355	0
AT1G78360	0
AT1G78370	2874
AT1G78380	15211
AT1G78390	2
AT1G78400	0
AT1G78410	355
AT1G78420	1827
AT1G78430	25
AT1G78440	0
AT1G78450	43
AT1G78460	788
AT1G78470	0
AT1G78476	9
AT1G78478	5
AT1G78480	16
AT1G78490	1063
AT1G78500	0
AT1G78510	344
AT1G78520	3
AT1G78530	0
AT1G78540	160
AT1G78550	234
AT1G78560	264
AT1G78570	2429
AT1G78580	318
AT1G78590	138
AT1G78600	398
AT1G78610	575
AT1G78620	813
AT1G78630	794
AT1G78635	0
AT1G78640	0
AT1G78650	74
AT1G78660	862
AT1G78670	1986
AT1G78680	1962
AT1G78690	56
AT1G78700	285
AT1G78710	0
AT1G78720	2
AT1G78730	45
AT1G78740	0
AT1G78750	11
AT1G78760	3
AT1G78770	38
AT1G78780	913
AT1G78790	151
AT1G78800	641
AT1G78810	223
AT1G78815	30
AT1G78820	14
AT1G78830	6943
AT1G78840	8
AT1G78850	4023
AT1G78860	14
AT1G78865	3
AT1G78870	1737
AT1G78880	914
AT1G78890	557
AT1G78895	342
AT1G78900	10099
AT1G78910	77
AT1G78915	193
AT1G78920	2537
AT1G78922	2
AT1G78930	72
AT1G78940	28
AT1G78950	5
AT1G78955	7
AT1G78960	311
AT1G78970	152
AT1G78980	0
AT1G78990	33
AT1G78995	35
AT1G79000	3630
AT1G79010	1860
AT1G79020	364
AT1G79030	323
AT1G79040	7598
AT1G79050	510
AT1G79060	16
AT1G79070	61
AT1G79075	65
AT1G79080	259
AT1G79090	1567
AT1G79100	0
AT1G79103	0
AT1G79110	510
AT1G79120	15
AT1G79130	0
AT1G79150	251
AT1G79160	894
AT1G79170	0
AT1G79180	422
AT1G79190	413
AT1G79200	214
AT1G79210	671
AT1G79220	28
AT1G79230	1714
AT1G79240	0
AT1G79245	17368
AT1G79250	1
AT1G79260	96
AT1G79270	4400
AT1G79280	2141
AT1G79290	0
AT1G79300	0
AT1G79310	61
AT1G79320	177
AT1G79330	214
AT1G79340	4274
AT1G79350	1693
AT1G79360	12
AT1G79370	0
AT1G79380	3165
AT1G79390	171
AT1G79400	14
AT1G79410	168
AT1G79420	26
AT1G79430	1506
AT1G79440	2265
AT1G79450	2034
AT1G79460	122
AT1G79470	146
AT1G79480	1
AT1G79485	0
AT1G79490	103
AT1G79500	52
AT1G79510	0
AT1G79520	3147
AT1G79529	1
AT1G79530	261
AT1G79540	195
AT1G79550	5434
AT1G79560	526
AT1G79570	1841
AT1G79580	0
AT1G79590	1000
AT1G79600	6327
AT1G79610	1555
AT1G79620	123
AT1G79630	296
AT1G79640	101
AT1G79650	633
AT1G79660	403
AT1G79670	652
AT1G79680	1750
AT1G79690	1973
AT1G79700	83
AT1G79710	429
AT1G79720	316
AT1G79730	1237
AT1G79740	443
AT1G79750	3809
AT1G79760	12
AT1G79770	3
AT1G79780	17
AT1G79790	346
AT1G79800	0
AT1G79810	414
AT1G79820	115
AT1G79830	2959
AT1G79840	12
AT1G79850	0
AT1G79860	4
AT1G79870	594
AT1G79880	252
AT1G79890	44
AT1G79900	2935
AT1G79910	42
AT1G79915	17
AT1G79920	3052
AT1G79930	2759
AT1G79940	1858
AT1G79950	552
AT1G79960	0
AT1G79970	584
AT1G79980	1
AT1G79985	967
AT1G79990	1332
AT1G80000	990
AT1G80010	926
AT1G80020	1674
AT1G80030	478
AT1G80040	1891
AT1G80050	221
AT1G80060	51
AT1G80070	5074
AT1G80080	3
AT1G80090	0
AT1G80100	0
AT1G80110	292
AT1G80120	397
AT1G80130	132
AT1G80133	0
AT1G80140	0
AT1G80150	82
AT1G80160	5874
AT1G80165	0
AT1G80170	36
AT1G80180	1683
AT1G80190	100
AT1G80200	2
AT1G80210	427
AT1G80220	0
AT1G80230	765
AT1G80240	473
AT1G80245	187
AT1G80250	2
AT1G80260	398
AT1G80270	190
AT1G80280	141
AT1G80290	288
AT1G80300	18379
AT1G80310	0
AT1G80315	0
AT1G80320	0
AT1G80325	38
AT1G80330	4
AT1G80340	15
AT1G80350	276
AT1G80360	2407
AT1G80370	5
AT1G80380	1376
AT1G80390	1
AT1G80400	297
AT1G80410	1437
AT1G80420	363
AT1G80430	0
AT1G80440	1316
AT1G80450	523
AT1G80460	1525
AT1G80470	2
AT1G80480	636
AT1G80490	1085
AT1G80500	773
AT1G80510	398
AT1G80520	51
AT1G80525	0
AT1G80530	581
AT1G80540	0
AT1G80550	336
AT1G80555	3
AT1G80560	505
AT1G80570	205
AT1G80580	0
AT1G80590	3
AT1G80600	1245
AT1G80610	919
AT1G80620	376
AT1G80625	1
AT1G80630	133
AT1G80640	130
AT1G80650	199
AT1G80660	34
AT1G80670	775
AT1G80680	907
AT1G80690	13
AT1G80700	19
AT1G80710	13
AT1G80720	45
AT1G80730	2
AT1G80740	0
AT1G80745	5
AT1G80750	531
AT1G80760	309
AT1G80770	379
AT1G80780	1014
AT1G80790	631
AT1G80800	305
AT1G80810	339
AT1G80820	1710
AT1G80830	4639
AT1G80840	7407
AT1G80850	20
AT1G80860	215
AT1G80865	2
AT1G80870	275
AT1G80880	23
AT1G80890	76
AT1G80900	206
AT1G80910	645
AT1G80920	4980
AT1G80930	2136
AT1G80940	4548
AT1G80950	1627
AT1G80960	245
AT1G80970	39
AT1G80980	104
AT1G80990	1
AT1G81001	0
AT1G81020	0
AT2G01008	98
AT2G01010	5
AT2G01020	24
AT2G01021	0
AT2G01022	0
AT2G01023	1
AT2G01024	0
AT2G01026	0
AT2G01028	0
AT2G01029	1
AT2G01031	0
AT2G01034	0
AT2G01035	0
AT2G01037	0
AT2G01040	0
AT2G01045	0
AT2G01050	0
AT2G01060	1009
AT2G01070	211
AT2G01080	174
AT2G01090	155
AT2G01100	1508
AT2G01110	621
AT2G01120	37
AT2G01130	570
AT2G01140	4138
AT2G01150	192
AT2G01160	0
AT2G01170	714
AT2G01175	36
AT2G01180	2958
AT2G01190	1966
AT2G01200	6
AT2G01210	8
AT2G01220	950
AT2G01240	0
AT2G01250	2967
AT2G01260	396
AT2G01270	1010
AT2G01275	33
AT2G01280	5
AT2G01290	520
AT2G01300	89
AT2G01310	7
AT2G01320	730
AT2G01330	233
AT2G01340	572
AT2G01350	2504
AT2G01360	0
AT2G01370	0
AT2G01372	0
AT2G01379	5
AT2G01390	28
AT2G01400	124
AT2G01410	13
AT2G01420	692
AT2G01422	0
AT2G01430	24
AT2G01440	605
AT2G01450	5799
AT2G01460	3964
AT2G01470	1560
AT2G01480	494
AT2G01490	3324
AT2G01500	2
AT2G01505	7
AT2G01510	31
AT2G01520	6
AT2G01530	25
AT2G01540	1173
AT2G01550	0
AT2G01554	0
AT2G01560	0
AT2G01570	1175
AT2G01580	48
AT2G01590	30
AT2G01600	3409
AT2G01610	1003
AT2G01620	206
AT2G01630	222
AT2G01640	105
AT2G01650	1387
AT2G01660	120
AT2G01667	2
AT2G01670	4647
AT2G01680	956
AT2G01690	994
AT2G01700	0
AT2G01710	781
AT2G01720	1431
AT2G01730	24
AT2G01735	343
AT2G01740	20
AT2G01750	107
AT2G01755	0
AT2G01760	22
AT2G01770	1
AT2G01780	0
AT2G01790	0
AT2G01800	0
AT2G01810	0
AT2G01818	18
AT2G01820	1077
AT2G01830	300
AT2G01840	0
AT2G01850	2495
AT2G01860	68
AT2G01870	6
AT2G01880	285
AT2G01890	2271
AT2G01900	0
AT2G01905	3
AT2G01910	982
AT2G01913	8
AT2G01918	0
AT2G01920	23
AT2G01930	461
AT2G01940	378
AT2G01950	71
AT2G01960	1
AT2G01970	2577
AT2G01973	0
AT2G01980	488
AT2G01990	160
AT2G02000	0
AT2G02010	878
AT2G02020	44
AT2G02023	0
AT2G02026	0
AT2G02030	0
AT2G02040	4962
AT2G02050	1497
AT2G02060	159
AT2G02061	15
AT2G02070	479
AT2G02080	709
AT2G02090	937
AT2G02100	241
AT2G02103	0
AT2G02110	0
AT2G02120	90
AT2G02130	295
AT2G02135	0
AT2G02140	3
AT2G02147	2
AT2G02148	124
AT2G02150	35
AT2G02160	2834
AT2G02170	27
AT2G02180	2221
AT2G02190	0
AT2G02200	0
AT2G02205	0
AT2G02210	0
AT2G02220	1385
AT2G02230	738
AT2G02240	262
AT2G02250	44
AT2G02260	0
AT2G02270	0
AT2G02280	0
AT2G02290	0
AT2G02300	60
AT2G02310	8
AT2G02320	1
AT2G02330	30
AT2G02340	7
AT2G02350	102
AT2G02360	1315
AT2G02370	918
AT2G02380	12
AT2G02390	3746
AT2G02400	413
AT2G02410	264
AT2G02430	1
AT2G02440	0
AT2G02450	141
AT2G02455	0
AT2G02470	548
AT2G02480	225
AT2G02490	0
AT2G02493	0
AT2G02497	0
AT2G02498	0
AT2G02500	47
AT2G02510	818
AT2G02515	0
AT2G02520	0
AT2G02525	0
AT2G02540	12
AT2G02550	0
AT2G02560	955
AT2G02570	1652
AT2G02580	12
AT2G02590	30
AT2G02600	0
AT2G02610	2
AT2G02620	0
AT2G02630	0
AT2G02635	0
AT2G02640	0
AT2G02650	0
AT2G02660	0
AT2G02670	0
AT2G02680	3
AT2G02690	0
AT2G02695	0
AT2G02700	25
AT2G02710	5690
AT2G02720	3
AT2G02730	600
AT2G02740	115
AT2G02741	0
AT2G02750	15
AT2G02760	2878
AT2G02765	88
AT2G02770	0
AT2G02780	5
AT2G02790	255
AT2G02795	0
AT2G02800	1119
AT2G02810	458
AT2G02820	291
AT2G02830	0
AT2G02835	0
AT2G02840	0
AT2G02850	323
AT2G02860	943
AT2G02870	3696
AT2G02880	166
AT2G02890	0
AT2G02900	0
AT2G02910	142
AT2G02930	862
AT2G02950	44
AT2G02955	92
AT2G02960	1065
AT2G02970	1258
AT2G02980	46
AT2G02990	188
AT2G03000	0
AT2G03010	46
AT2G03020	3
AT2G03030	0
AT2G03040	1
AT2G03050	40
AT2G03060	186
AT2G03070	338
AT2G03080	0
AT2G03090	20
AT2G03100	0
AT2G03110	9
AT2G03120	1791
AT2G03130	6
AT2G03140	1257
AT2G03150	2224
AT2G03160	1
AT2G03170	1
AT2G03180	0
AT2G03190	0
AT2G03200	765
AT2G03210	3
AT2G03220	186
AT2G03230	0
AT2G03240	720
AT2G03250	0
AT2G03260	12
AT2G03270	657
AT2G03280	69
AT2G03290	0
AT2G03291	0
AT2G03300	0
AT2G03310	246
AT2G03320	0
AT2G03330	136
AT2G03340	792
AT2G03350	146
AT2G03360	283
AT2G03370	0
AT2G03380	27
AT2G03390	636
AT2G03410	0
AT2G03420	0
AT2G03430	204
AT2G03440	2107
AT2G03445	0
AT2G03450	301
AT2G03460	1
AT2G03470	1631
AT2G03480	211
AT2G03490	0
AT2G03500	270
AT2G03505	101
AT2G03510	1313
AT2G03520	2
AT2G03530	1237
AT2G03540	53
AT2G03550	328
AT2G03560	0
AT2G03565	0
AT2G03567	0
AT2G03570	0
AT2G03580	1
AT2G03590	56
AT2G03600	1
AT2G03610	0
AT2G03620	291
AT2G03630	1
AT2G03640	858
AT2G03650	0
AT2G03660	0
AT2G03667	144
AT2G03670	84
AT2G03680	1534
AT2G03690	348
AT2G03700	0
AT2G03710	118
AT2G03720	1
AT2G03730	1032
AT2G03740	1
AT2G03750	106
AT2G03760	317
AT2G03770	4
AT2G03780	259
AT2G03790	0
AT2G03800	827
AT2G03810	380
AT2G03820	1259
AT2G03821	0
AT2G03822	0
AT2G03823	0
AT2G03830	31
AT2G03840	2
AT2G03850	562
AT2G03855	0
AT2G03860	3
AT2G03870	443
AT2G03880	34
AT2G03885	0
AT2G03890	2281
AT2G03895	0
AT2G03900	0
AT2G03905	0
AT2G03910	0
AT2G03913	0
AT2G03915	0
AT2G03920	0
AT2G03925	0
AT2G03930	0
AT2G03931	0
AT2G03932	0
AT2G03933	0
AT2G03934	0
AT2G03935	0
AT2G03936	0
AT2G03937	0
AT2G03940	0
AT2G03945	0
AT2G03950	0
AT2G03955	0
AT2G03958	0
AT2G03960	0
AT2G03965	3
AT2G03970	0
AT2G03972	0
AT2G03975	0
AT2G03980	757
AT2G03985	0
AT2G03990	0
AT2G03995	0
AT2G04000	0
AT2G04005	0
AT2G04010	0
AT2G04015	0
AT2G04020	0
AT2G04025	50
AT2G04030	2497
AT2G04031	0
AT2G04032	0
AT2G04033	0
AT2G04034	0
AT2G04035	0
AT2G04036	0
AT2G04037	0
AT2G04038	9
AT2G04039	104
AT2G04040	186
AT2G04041	0
AT2G04042	0
AT2G04043	0
AT2G04045	0
AT2G04046	35
AT2G04047	2
AT2G04050	455
AT2G04060	0
AT2G04062	0
AT2G04063	0
AT2G04065	2
AT2G04066	1
AT2G04070	82
AT2G04075	0
AT2G04080	369
AT2G04085	0
AT2G04090	3
AT2G04095	0
AT2G04100	525
AT2G04110	354
AT2G04115	0
AT2G04120	0
AT2G04125	0
AT2G04130	0
AT2G04135	572
AT2G04137	0
AT2G04140	0
AT2G04145	0
AT2G04150	0
AT2G04155	0
AT2G04160	31
AT2G04170	168
AT2G04175	0
AT2G04180	0
AT2G04185	0
AT2G04190	543
AT2G04195	0
AT2G04200	0
AT2G04205	0
AT2G04210	0
AT2G04215	0
AT2G04220	0
AT2G04225	0
AT2G04230	444
AT2G04235	22
AT2G04240	410
AT2G04250	0
AT2G04255	0
AT2G04260	0
AT2G04265	0
AT2G04270	215
AT2G04280	14
AT2G04285	0
AT2G04290	0
AT2G04295	0
AT2G04300	0
AT2G04305	897
AT2G04310	0
AT2G04315	0
AT2G04320	0
AT2G04325	0
AT2G04330	0
AT2G04335	0
AT2G04340	285
AT2G04345	0
AT2G04350	3426
AT2G04355	0
AT2G04360	233
AT2G04365	0
AT2G04375	0
AT2G04378	189
AT2G04380	0
AT2G04390	430
AT2G04395	0
AT2G04400	4124
AT2G04405	0
AT2G04410	1554
AT2G04420	20
AT2G04425	0
AT2G04430	203
AT2G04435	3
AT2G04440	1
AT2G04450	118
AT2G04455	0
AT2G04460	11295
AT2G04465	0
AT2G04470	0
AT2G04480	0
AT2G04485	0
AT2G04490	32
AT2G04495	330
AT2G04500	0
AT2G04505	0
AT2G04510	0
AT2G04515	12
AT2G04520	2603
AT2G04525	0
AT2G04530	110
AT2G04535	0
AT2G04540	212
AT2G04545	0
AT2G04550	619
AT2G04555	15
AT2G04560	65
AT2G04565	0
AT2G04570	2
AT2G04575	0
AT2G04580	0
AT2G04590	0
AT2G04595	0
AT2G04600	0
AT2G04605	0
AT2G04610	2
AT2G04615	0
AT2G04620	308
AT2G04621	0
AT2G04622	0
AT2G04625	5
AT2G04630	634
AT2G04635	0
AT2G04645	0
AT2G04650	189
AT2G04655	0
AT2G04660	214
AT2G04665	0
AT2G04670	0
AT2G04675	0
AT2G04680	0
AT2G04685	0
AT2G04690	932
AT2G04695	0
AT2G04700	630
AT2G04705	0
AT2G04710	0
AT2G04715	1
AT2G04720	0
AT2G04725	1
AT2G04730	0
AT2G04735	0
AT2G04740	295
AT2G04745	0
AT2G04750	1
AT2G04755	0
AT2G04760	0
AT2G04765	0
AT2G04770	0
AT2G04775	0
AT2G04780	28
AT2G04785	0
AT2G04790	15
AT2G04795	134
AT2G04800	10
AT2G04805	102
AT2G04810	0
AT2G04815	0
AT2G04820	0
AT2G04825	0
AT2G04830	0
AT2G04835	0
AT2G04840	1
AT2G04842	682
AT2G04845	90
AT2G04850	72
AT2G04852	6
AT2G04855	0
AT2G04860	84
AT2G04865	681
AT2G04870	0
AT2G04875	0
AT2G04880	1441
AT2G04885	2
AT2G04890	238
AT2G04895	0
AT2G04900	608
AT2G04905	0
AT2G04910	1
AT2G04915	0
AT2G04920	0
AT2G04925	0
AT2G04930	0
AT2G04935	0
AT2G04940	490
AT2G04945	0
AT2G04950	0
AT2G04955	13
AT2G04965	7
AT2G04970	2
AT2G04975	0
AT2G04980	0
AT2G04985	0
AT2G04990	0
AT2G04995	0
AT2G05000	0
AT2G05005	0
AT2G05010	0
AT2G05015	0
AT2G05020	0
AT2G05025	0
AT2G05030	0
AT2G05035	0
AT2G05040	4
AT2G05045	0
AT2G05050	0
AT2G05060	0
AT2G05065	0
AT2G05070	249
AT2G05075	85
AT2G05080	0
AT2G05082	0
AT2G05084	0
AT2G05085	0
AT2G05087	0
AT2G05090	0
AT2G05095	0
AT2G05100	259
AT2G05105	0
AT2G05110	0
AT2G05115	0
AT2G05117	0
AT2G05120	243
AT2G05125	0
AT2G05130	0
AT2G05133	0
AT2G05140	0
AT2G05145	0
AT2G05150	0
AT2G05155	1
AT2G05160	7
AT2G05170	977
AT2G05171	0
AT2G05180	2
AT2G05185	6
AT2G05190	0
AT2G05200	0
AT2G05205	1
AT2G05210	93
AT2G05215	13
AT2G05220	443
AT2G05230	2
AT2G05240	1
AT2G05245	0
AT2G05250	6
AT2G05255	0
AT2G05260	684
AT2G05270	0
AT2G05280	2
AT2G05290	1
AT2G05294	0
AT2G05300	9
AT2G05310	367
AT2G05315	0
AT2G05320	598
AT2G05330	5
AT2G05335	0
AT2G05340	0
AT2G05350	0
AT2G05355	0
AT2G05360	0
AT2G05365	0
AT2G05370	2
AT2G05380	14664
AT2G05390	0
AT2G05395	0
AT2G05400	0
AT2G05405	0
AT2G05410	0
AT2G05415	0
AT2G05420	0
AT2G05425	0
AT2G05430	0
AT2G05435	0
AT2G05440	27
AT2G05441	0
AT2G05445	0
AT2G05450	0
AT2G05455	0
AT2G05460	0
AT2G05465	0
AT2G05470	0
AT2G05475	0
AT2G05480	0
AT2G05485	0
AT2G05490	0
AT2G05495	0
AT2G05505	0
AT2G05510	116
AT2G05515	0
AT2G05518	105
AT2G05520	65865
AT2G05525	0
AT2G05530	0
AT2G05535	0
AT2G05540	5861
AT2G05545	0
AT2G05550	0
AT2G05555	0
AT2G05560	0
AT2G05562	0
AT2G05564	0
AT2G05565	0
AT2G05567	0
AT2G05570	0
AT2G05575	0
AT2G05580	0
AT2G05585	0
AT2G05590	413
AT2G05600	0
AT2G05605	0
AT2G05610	0
AT2G05615	0
AT2G05620	401
AT2G05625	0
AT2G05630	1078
AT2G05632	50
AT2G05635	0
AT2G05640	0
AT2G05642	0
AT2G05645	0
AT2G05647	0
AT2G05655	0
AT2G05660	0
AT2G05665	4
AT2G05670	0
AT2G05675	2
AT2G05680	0
AT2G05685	0
AT2G05690	0
AT2G05695	0
AT2G05700	0
AT2G05705	0
AT2G05710	12437
AT2G05715	0
AT2G05720	0
AT2G05725	0
AT2G05730	0
AT2G05740	0
AT2G05750	0
AT2G05752	0
AT2G05753	1
AT2G05755	173
AT2G05760	137
AT2G05765	10
AT2G05770	0
AT2G05780	0
AT2G05785	0
AT2G05786	0
AT2G05790	25
AT2G05800	0
AT2G05801	0
AT2G05810	1
AT2G05812	3
AT2G05815	0
AT2G05820	0
AT2G05825	3
AT2G05830	744
AT2G05835	0
AT2G05840	1909
AT2G05845	1
AT2G05850	18
AT2G05855	0
AT2G05860	0
AT2G05865	0
AT2G05870	0
AT2G05875	9
AT2G05880	0
AT2G05885	0
AT2G05890	0
AT2G05895	0
AT2G05900	0
AT2G05905	0
AT2G05910	688
AT2G05914	5
AT2G05915	0
AT2G05920	1366
AT2G05925	0
AT2G05930	0
AT2G05935	0
AT2G05940	6553
AT2G05945	0
AT2G05950	3
AT2G05960	0
AT2G05965	0
AT2G05970	0
AT2G05975	0
AT2G05980	0
AT2G05985	0
AT2G05990	296
AT2G05995	3
AT2G06000	192
AT2G06002	9
AT2G06005	133
AT2G06010	278
AT2G06020	0
AT2G06025	1518
AT2G06035	0
AT2G06040	173
AT2G06045	158
AT2G06050	9104
AT2G06060	0
AT2G06065	2
AT2G06070	0
AT2G06075	0
AT2G06080	0
AT2G06085	0
AT2G06090	0
AT2G06095	0
AT2G06100	0
AT2G06105	0
AT2G06110	0
AT2G06115	0
AT2G06120	0
AT2G06125	0
AT2G06130	0
AT2G06135	0
AT2G06140	0
AT2G06145	0
AT2G06150	0
AT2G06160	0
AT2G06165	0
AT2G06166	0
AT2G06170	0
AT2G06175	0
AT2G06180	0
AT2G06185	38
AT2G06190	0
AT2G06200	0
AT2G06210	882
AT2G06215	7
AT2G06220	0
AT2G06225	1
AT2G06230	0
AT2G06235	0
AT2G06240	0
AT2G06245	0
AT2G06250	0
AT2G06255	120
AT2G06260	0
AT2G06265	0
AT2G06270	0
AT2G06275	0
AT2G06280	0
AT2G06285	0
AT2G06290	0
AT2G06296	0
AT2G06303	0
AT2G06305	0
AT2G06310	0
AT2G06315	0
AT2G06330	1
AT2G06335	0
AT2G06340	0
AT2G06345	0
AT2G06350	0
AT2G06355	0
AT2G06365	0
AT2G06370	0
AT2G06375	0
AT2G06380	0
AT2G06385	0
AT2G06390	0
AT2G06395	0
AT2G06400	0
AT2G06405	0
AT2G06410	0
AT2G06415	0
AT2G06420	0
AT2G06425	0
AT2G06430	0
AT2G06435	0
AT2G06440	0
AT2G06445	0
AT2G06450	0
AT2G06455	0
AT2G06460	0
AT2G06465	0
AT2G06470	0
AT2G06475	1
AT2G06480	0
AT2G06485	9
AT2G06490	0
AT2G06495	0
AT2G06500	0
AT2G06505	0
AT2G06510	397
AT2G06515	0
AT2G06520	1711
AT2G06525	0
AT2G06530	3235
AT2G06535	1
AT2G06540	0
AT2G06541	0
AT2G06550	0
AT2G06555	0
AT2G06560	0
AT2G06562	0
AT2G06565	0
AT2G06570	0
AT2G06575	0
AT2G06580	0
AT2G06585	0
AT2G06590	1
AT2G06595	0
AT2G06600	0
AT2G06605	0
AT2G06610	0
AT2G06615	0
AT2G06620	0
AT2G06625	0
AT2G06630	0
AT2G06635	0
AT2G06640	0
AT2G06645	0
AT2G06650	0
AT2G06655	0
AT2G06660	1
AT2G06665	0
AT2G06667	0
AT2G06670	0
AT2G06675	0
AT2G06680	0
AT2G06685	0
AT2G06690	0
AT2G06695	0
AT2G06700	0
AT2G06705	0
AT2G06710	0
AT2G06715	0
AT2G06720	0
AT2G06725	0
AT2G06740	0
AT2G06745	0
AT2G06750	0
AT2G06755	0
AT2G06760	0
AT2G06765	31
AT2G06770	0
AT2G06775	0
AT2G06780	0
AT2G06785	0
AT2G06790	0
AT2G06795	0
AT2G06800	0
AT2G06805	0
AT2G06810	0
AT2G06815	0
AT2G06820	0
AT2G06822	0
AT2G06830	0
AT2G06835	0
AT2G06840	0
AT2G06845	0
AT2G06850	49
AT2G06855	0
AT2G06860	0
AT2G06865	0
AT2G06870	0
AT2G06875	0
AT2G06880	0
AT2G06885	0
AT2G06890	0
AT2G06900	0
AT2G06902	0
AT2G06904	0
AT2G06905	1
AT2G06906	0
AT2G06908	0
AT2G06910	0
AT2G06912	0
AT2G06914	0
AT2G06917	0
AT2G06920	0
AT2G06922	0
AT2G06925	143
AT2G06930	1
AT2G06935	4
AT2G06940	0
AT2G06945	0
AT2G06950	89
AT2G06955	5
AT2G06960	0
AT2G06965	0
AT2G06967	0
AT2G06973	0
AT2G06975	0
AT2G06980	0
AT2G06983	0
AT2G06985	0
AT2G06990	902
AT2G06995	1
AT2G07000	0
AT2G07005	0
AT2G07010	0
AT2G07015	0
AT2G07020	0
AT2G07025	0
AT2G07030	0
AT2G07035	0
AT2G07040	24
AT2G07042	65
AT2G07045	0
AT2G07050	1148
AT2G07055	0
AT2G07070	1
AT2G07080	0
AT2G07085	2
AT2G07090	0
AT2G07095	0
AT2G07100	0
AT2G07110	0
AT2G07115	0
AT2G07120	0
AT2G07130	0
AT2G07135	0
AT2G07140	1
AT2G07150	0
AT2G07155	0
AT2G07160	0
AT2G07165	0
AT2G07170	5
AT2G07175	0
AT2G07180	1220
AT2G07185	0
AT2G07190	0
AT2G07195	0
AT2G07200	0
AT2G07205	0
AT2G07210	0
AT2G07212	1
AT2G07213	0
AT2G07215	0
AT2G07220	0
AT2G07225	142
AT2G07230	1
AT2G07235	0
AT2G07240	0
AT2G07245	0
AT2G07250	0
AT2G07255	1
AT2G07260	0
AT2G07265	1
AT2G07270	0
AT2G07275	0
AT2G07280	0
AT2G07285	0
AT2G07290	0
AT2G07295	0
AT2G07300	0
AT2G07305	0
AT2G07310	0
AT2G07315	0
AT2G07320	0
AT2G07325	0
AT2G07330	0
AT2G07335	0
AT2G07340	178
AT2G07345	1
AT2G07355	2
AT2G07360	2010
AT2G07365	0
AT2G07375	0
AT2G07380	0
AT2G07385	0
AT2G07390	0
AT2G07395	0
AT2G07400	0
AT2G07405	0
AT2G07410	0
AT2G07415	0
AT2G07420	0
AT2G07425	1
AT2G07430	0
AT2G07435	2
AT2G07440	0
AT2G07445	0
AT2G07450	0
AT2G07455	0
AT2G07460	1
AT2G07470	0
AT2G07475	0
AT2G07480	0
AT2G07483	0
AT2G07485	0
AT2G07486	0
AT2G07490	0
AT2G07495	0
AT2G07500	0
AT2G07505	0
AT2G07510	0
AT2G07515	0
AT2G07520	0
AT2G07525	0
AT2G07530	0
AT2G07535	0
AT2G07540	0
AT2G07545	0
AT2G07550	0
AT2G07555	0
AT2G07560	0
AT2G07565	0
AT2G07570	0
AT2G07575	0
AT2G07580	0
AT2G07585	8
AT2G07590	0
AT2G07595	0
AT2G07599	1
AT2G07600	0
AT2G07605	0
AT2G07613	0
AT2G07615	0
AT2G07617	0
AT2G07620	0
AT2G07621	1
AT2G07623	0
AT2G07625	1
AT2G07626	0
AT2G07627	0
AT2G07628	0
AT2G07629	6
AT2G07630	0
AT2G07631	0
AT2G07632	0
AT2G07633	0
AT2G07634	0
AT2G07635	0
AT2G07636	0
AT2G07637	0
AT2G07638	24
AT2G07640	2
AT2G07641	0
AT2G07642	0
AT2G07643	0
AT2G07644	0
AT2G07645	3
AT2G07646	0
AT2G07648	0
AT2G07650	0
AT2G07652	0
AT2G07654	0
AT2G07655	0
AT2G07656	0
AT2G07658	0
AT2G07659	0
AT2G07660	0
AT2G07661	0
AT2G07662	2
AT2G07663	0
AT2G07664	0
AT2G07665	0
AT2G07666	0
AT2G07667	3
AT2G07669	0
AT2G07670	0
AT2G07671	1
AT2G07672	0
AT2G07673	0
AT2G07674	0
AT2G07675	1
AT2G07676	0
AT2G07677	4
AT2G07678	1
AT2G07680	449
AT2G07681	3
AT2G07682	0
AT2G07683	0
AT2G07684	0
AT2G07685	0
AT2G07686	0
AT2G07687	5
AT2G07688	1
AT2G07689	0
AT2G07690	43
AT2G07691	0
AT2G07692	0
AT2G07693	0
AT2G07694	0
AT2G07695	4
AT2G07696	0
AT2G07697	1
AT2G07698	56
AT2G07699	0
AT2G07700	0
AT2G07701	0
AT2G07702	0
AT2G07703	0
AT2G07704	0
AT2G07705	0
AT2G07706	1
AT2G07707	0
AT2G07708	0
AT2G07709	0
AT2G07710	0
AT2G07711	3
AT2G07712	2
AT2G07713	0
AT2G07714	0
AT2G07715	17
AT2G07716	0
AT2G07717	0
AT2G07718	0
AT2G07719	0
AT2G07720	0
AT2G07721	0
AT2G07722	0
AT2G07723	0
AT2G07724	0
AT2G07725	1
AT2G07726	0
AT2G07727	2
AT2G07728	1
AT2G07729	0
AT2G07730	0
AT2G07731	0
AT2G07732	0
AT2G07733	0
AT2G07734	0
AT2G07735	0
AT2G07736	0
AT2G07737	0
AT2G07738	0
AT2G07739	2
AT2G07740	0
AT2G07741	0
AT2G07742	0
AT2G07743	0
AT2G07744	0
AT2G07745	0
AT2G07746	0
AT2G07747	2
AT2G07748	0
AT2G07749	0
AT2G07750	0
AT2G07751	4
AT2G07752	0
AT2G07753	0
AT2G07754	0
AT2G07755	0
AT2G07756	0
AT2G07757	0
AT2G07758	0
AT2G07759	0
AT2G07760	0
AT2G07761	0
AT2G07762	0
AT2G07763	0
AT2G07764	0
AT2G07765	0
AT2G07766	0
AT2G07767	0
AT2G07768	1
AT2G07769	0
AT2G07770	0
AT2G07771	0
AT2G07772	0
AT2G07773	0
AT2G07774	1
AT2G07775	0
AT2G07776	0
AT2G07777	0
AT2G07778	0
AT2G07779	2
AT2G07780	0
AT2G07783	0
AT2G07784	0
AT2G07785	1
AT2G07786	0
AT2G07787	1
AT2G07788	0
AT2G07789	0
AT2G07790	0
AT2G07791	0
AT2G07792	0
AT2G07793	0
AT2G07794	0
AT2G07795	0
AT2G07798	2
AT2G07799	0
AT2G07800	0
AT2G07805	0
AT2G07806	0
AT2G07807	0
AT2G07808	0
AT2G07809	0
AT2G07810	0
AT2G07811	7
AT2G07812	0
AT2G07813	0
AT2G07815	0
AT2G07820	0
AT2G07825	0
AT2G07826	0
AT2G07827	1
AT2G07830	0
AT2G07835	1
AT2G07840	0
AT2G07845	2
AT2G07850	0
AT2G07855	0
AT2G07860	0
AT2G07865	0
AT2G07870	0
AT2G07875	27
AT2G07880	0
AT2G07885	0
AT2G07890	0
AT2G07895	0
AT2G07900	0
AT2G07905	0
AT2G07910	0
AT2G07915	0
AT2G07925	0
AT2G07935	0
AT2G07940	0
AT2G07945	0
AT2G07950	2
AT2G07960	0
AT2G07965	0
AT2G07970	0
AT2G07975	0
AT2G07981	0
AT2G07985	0
AT2G07990	0
AT2G07995	0
AT2G08000	0
AT2G08005	0
AT2G08010	0
AT2G08015	0
AT2G08020	0
AT2G08025	0
AT2G08030	0
AT2G08035	0
AT2G08040	0
AT2G08045	0
AT2G08050	0
AT2G08055	0
AT2G08060	0
AT2G08070	0
AT2G08075	0
AT2G08085	0
AT2G08090	0
AT2G08095	0
AT2G08100	7
AT2G08105	0
AT2G08110	0
AT2G08115	0
AT2G08120	3
AT2G08125	0
AT2G08130	0
AT2G08135	0
AT2G08150	0
AT2G08155	1
AT2G08160	0
AT2G08165	0
AT2G08175	0
AT2G08180	0
AT2G08190	1
AT2G08195	0
AT2G08200	0
AT2G08205	0
AT2G08210	0
AT2G08215	1
AT2G08220	0
AT2G08230	0
AT2G08235	0
AT2G08240	0
AT2G08245	0
AT2G08250	0
AT2G08255	0
AT2G08260	0
AT2G08265	1
AT2G08270	0
AT2G08275	0
AT2G08280	0
AT2G08285	0
AT2G08290	0
AT2G08295	1
AT2G08300	0
AT2G08305	0
AT2G08310	0
AT2G08315	0
AT2G08320	2
AT2G08330	0
AT2G08335	0
AT2G08340	6
AT2G08345	0
AT2G08350	3
AT2G08355	1
AT2G08360	0
AT2G08365	0
AT2G08370	0
AT2G08375	0
AT2G08380	0
AT2G08385	0
AT2G08390	0
AT2G08395	0
AT2G08400	0
AT2G08405	0
AT2G08410	0
AT2G08415	0
AT2G08420	0
AT2G08425	0
AT2G08430	0
AT2G08435	24
AT2G08440	13
AT2G08445	2
AT2G08450	1
AT2G08455	0
AT2G08460	0
AT2G08465	1
AT2G08470	0
AT2G08475	0
AT2G08480	0
AT2G08485	0
AT2G08490	0
AT2G08495	0
AT2G08500	0
AT2G08505	0
AT2G08510	0
AT2G08515	0
AT2G08520	0
AT2G08525	0
AT2G08530	0
AT2G08535	0
AT2G08540	0
AT2G08545	1
AT2G08550	0
AT2G08555	0
AT2G08560	0
AT2G08565	0
AT2G08570	0
AT2G08575	17
AT2G08580	0
AT2G08585	1
AT2G08590	0
AT2G08595	0
AT2G08610	2
AT2G08620	0
AT2G08625	0
AT2G08630	0
AT2G08635	0
AT2G08640	0
AT2G08645	0
AT2G08650	10
AT2G08655	0
AT2G08660	0
AT2G08665	0
AT2G08670	0
AT2G08675	0
AT2G08680	2
AT2G08685	0
AT2G08690	0
AT2G08695	0
AT2G08700	0
AT2G08705	0
AT2G08710	0
AT2G08715	0
AT2G08720	0
AT2G08725	0
AT2G08730	0
AT2G08735	15
AT2G08740	1
AT2G08745	0
AT2G08750	0
AT2G08755	0
AT2G08760	2
AT2G08765	39
AT2G08770	0
AT2G08775	0
AT2G08780	0
AT2G08790	0
AT2G08795	0
AT2G08800	0
AT2G08805	0
AT2G08815	0
AT2G08820	91
AT2G08825	94
AT2G08830	0
AT2G08835	0
AT2G08845	0
AT2G08850	0
AT2G08855	0
AT2G08860	0
AT2G08865	18
AT2G08870	0
AT2G08875	0
AT2G08880	0
AT2G08885	0
AT2G08890	0
AT2G08895	5
AT2G08900	0
AT2G08905	0
AT2G08910	0
AT2G08915	0
AT2G08920	0
AT2G08925	0
AT2G08930	0
AT2G08935	0
AT2G08940	0
AT2G08945	0
AT2G08950	0
AT2G08955	0
AT2G08960	0
AT2G08965	6
AT2G08970	0
AT2G08975	0
AT2G08980	0
AT2G08985	0
AT2G08986	0
AT2G08990	2
AT2G08995	0
AT2G09000	0
AT2G09005	0
AT2G09010	0
AT2G09015	0
AT2G09020	0
AT2G09025	13
AT2G09035	1
AT2G09040	0
AT2G09045	1
AT2G09050	0
AT2G09055	0
AT2G09060	0
AT2G09065	0
AT2G09070	0
AT2G09075	0
AT2G09080	0
AT2G09085	1
AT2G09090	5
AT2G09095	0
AT2G09100	0
AT2G09105	0
AT2G09110	1
AT2G09115	0
AT2G09120	0
AT2G09125	0
AT2G09130	0
AT2G09135	0
AT2G09140	0
AT2G09150	0
AT2G09155	0
AT2G09160	0
AT2G09165	14
AT2G09170	21
AT2G09175	0
AT2G09180	0
AT2G09185	0
AT2G09187	0
AT2G09190	48
AT2G09195	0
AT2G09200	1
AT2G09205	2
AT2G09210	0
AT2G09215	0
AT2G09220	0
AT2G09225	57
AT2G09230	0
AT2G09235	0
AT2G09240	0
AT2G09245	0
AT2G09250	0
AT2G09255	0
AT2G09260	0
AT2G09265	1
AT2G09270	0
AT2G09280	0
AT2G09285	0
AT2G09290	0
AT2G09295	0
AT2G09300	0
AT2G09305	6
AT2G09310	0
AT2G09315	0
AT2G09320	0
AT2G09325	0
AT2G09330	0
AT2G09335	0
AT2G09340	0
AT2G09345	0
AT2G09350	0
AT2G09355	0
AT2G09360	0
AT2G09365	0
AT2G09370	0
AT2G09375	0
AT2G09380	0
AT2G09385	0
AT2G09388	0
AT2G09390	0
AT2G09395	0
AT2G09400	2
AT2G09405	0
AT2G09410	0
AT2G09415	0
AT2G09420	0
AT2G09425	1
AT2G09430	0
AT2G09435	0
AT2G09440	11
AT2G09445	0
AT2G09450	0
AT2G09455	1
AT2G09460	0
AT2G09465	0
AT2G09470	0
AT2G09475	0
AT2G09480	0
AT2G09490	4
AT2G09495	4
AT2G09500	3
AT2G09505	0
AT2G09510	2
AT2G09515	1
AT2G09525	2
AT2G09530	1
AT2G09535	0
AT2G09540	1
AT2G09545	0
AT2G09550	3
AT2G09555	0
AT2G09560	0
AT2G09565	0
AT2G09570	0
AT2G09575	1
AT2G09585	0
AT2G09589	0
AT2G09590	0
AT2G09605	0
AT2G09610	0
AT2G09615	0
AT2G09620	0
AT2G09625	0
AT2G09630	0
AT2G09635	0
AT2G09640	0
AT2G09645	0
AT2G09650	0
AT2G09655	0
AT2G09660	0
AT2G09665	0
AT2G09670	0
AT2G09675	1
AT2G09680	0
AT2G09685	0
AT2G09690	0
AT2G09695	0
AT2G09700	0
AT2G09705	1
AT2G09710	13
AT2G09715	0
AT2G09720	0
AT2G09725	1
AT2G09730	0
AT2G09735	0
AT2G09740	0
AT2G09745	4
AT2G09750	0
AT2G09755	0
AT2G09760	0
AT2G09765	0
AT2G09770	0
AT2G09775	1
AT2G09780	0
AT2G09785	0
AT2G09790	0
AT2G09795	80
AT2G09800	0
AT2G09805	3
AT2G09810	0
AT2G09815	1
AT2G09820	0
AT2G09825	0
AT2G09830	0
AT2G09835	1
AT2G09838	0
AT2G09840	0
AT2G09845	0
AT2G09850	0
AT2G09860	0
AT2G09862	0
AT2G09865	0
AT2G09870	0
AT2G09875	0
AT2G09880	0
AT2G09885	0
AT2G09890	0
AT2G09895	0
AT2G09900	0
AT2G09905	0
AT2G09910	0
AT2G09915	0
AT2G09920	0
AT2G09925	13
AT2G09930	0
AT2G09935	0
AT2G09945	0
AT2G09950	0
AT2G09953	0
AT2G09955	0
AT2G09956	0
AT2G09960	55
AT2G09965	0
AT2G09970	2
AT2G09975	0
AT2G09990	646
AT2G09992	0
AT2G09994	0
AT2G09995	0
AT2G10000	0
AT2G10010	0
AT2G10020	0
AT2G10025	0
AT2G10030	0
AT2G10040	0
AT2G10045	1
AT2G10050	0
AT2G10070	0
AT2G10080	0
AT2G10090	0
AT2G10100	0
AT2G10105	0
AT2G10110	0
AT2G10120	0
AT2G10130	0
AT2G10140	0
AT2G10150	0
AT2G10160	0
AT2G10165	0
AT2G10170	0
AT2G10175	0
AT2G10180	0
AT2G10190	0
AT2G10200	0
AT2G10205	0
AT2G10210	0
AT2G10220	0
AT2G10223	0
AT2G10226	0
AT2G10230	0
AT2G10232	0
AT2G10234	0
AT2G10237	0
AT2G10240	0
AT2G10250	1
AT2G10253	0
AT2G10256	0
AT2G10260	0
AT2G10265	0
AT2G10270	0
AT2G10280	0
AT2G10285	0
AT2G10290	0
AT2G10300	0
AT2G10310	0
AT2G10320	0
AT2G10330	0
AT2G10350	0
AT2G10360	0
AT2G10370	0
AT2G10380	0
AT2G10390	0
AT2G10400	0
AT2G10405	0
AT2G10410	2660
AT2G10420	0
AT2G10430	2
AT2G10440	0
AT2G10450	0
AT2G10455	0
AT2G10460	0
AT2G10465	0
AT2G10470	0
AT2G10480	0
AT2G10490	0
AT2G10500	0
AT2G10510	0
AT2G10520	0
AT2G10530	0
AT2G10535	0
AT2G10537	0
AT2G10540	0
AT2G10545	0
AT2G10550	0
AT2G10553	0
AT2G10555	0
AT2G10556	0
AT2G10557	0
AT2G10560	0
AT2G10570	0
AT2G10589	0
AT2G10590	0
AT2G10600	1
AT2G10602	0
AT2G10605	0
AT2G10606	3
AT2G10608	0
AT2G10610	0
AT2G10611	0
AT2G10614	0
AT2G10615	0
AT2G10617	0
AT2G10620	0
AT2G10625	0
AT2G10630	0
AT2G10640	0
AT2G10650	0
AT2G10660	0
AT2G10670	0
AT2G10680	0
AT2G10690	0
AT2G10710	0
AT2G10720	0
AT2G10730	0
AT2G10735	0
AT2G10740	0
AT2G10760	0
AT2G10770	0
AT2G10780	0
AT2G10790	0
AT2G10800	0
AT2G10802	0
AT2G10810	0
AT2G10820	0
AT2G10830	0
AT2G10833	0
AT2G10836	0
AT2G10840	0
AT2G10850	0
AT2G10860	0
AT2G10870	0
AT2G10880	0
AT2G10890	0
AT2G10895	0
AT2G10900	0
AT2G10910	0
AT2G10920	1
AT2G10921	0
AT2G10930	5
AT2G10931	35
AT2G10940	12
AT2G10950	473
AT2G10955	0
AT2G10960	0
AT2G10965	0
AT2G10970	2
AT2G10975	0
AT2G10980	2
AT2G10990	4
AT2G11000	532
AT2G11005	0
AT2G11010	0
AT2G11015	0
AT2G11020	0
AT2G11025	0
AT2G11030	0
AT2G11035	0
AT2G11040	0
AT2G11045	0
AT2G11050	0
AT2G11060	0
AT2G11070	0
AT2G11080	0
AT2G11090	0
AT2G11100	0
AT2G11110	0
AT2G11115	0
AT2G11120	0
AT2G11130	0
AT2G11135	0
AT2G11140	30
AT2G11150	0
AT2G11165	0
AT2G11166	0
AT2G11168	0
AT2G11170	0
AT2G11180	0
AT2G11190	0
AT2G11200	0
AT2G11205	0
AT2G11210	0
AT2G11215	0
AT2G11220	0
AT2G11225	0
AT2G11230	0
AT2G11235	0
AT2G11240	3628
AT2G11270	5
AT2G11271	0
AT2G11280	3
AT2G11290	1
AT2G11300	3
AT2G11310	1
AT2G11320	0
AT2G11330	0
AT2G11340	0
AT2G11345	0
AT2G11350	0
AT2G11360	0
AT2G11370	0
AT2G11380	0
AT2G11390	0
AT2G11400	0
AT2G11405	0
AT2G11410	0
AT2G11420	0
AT2G11430	3
AT2G11440	0
AT2G11450	0
AT2G11460	0
AT2G11462	0
AT2G11465	0
AT2G11480	0
AT2G11485	0
AT2G11490	0
AT2G11500	0
AT2G11502	0
AT2G11504	0
AT2G11507	0
AT2G11510	0
AT2G11520	983
AT2G11522	0
AT2G11530	0
AT2G11550	0
AT2G11570	0
AT2G11590	0
AT2G11600	0
AT2G11610	0
AT2G11620	3
AT2G11623	0
AT2G11626	0
AT2G11630	0
AT2G11640	0
AT2G11650	0
AT2G11660	0
AT2G11670	0
AT2G11680	0
AT2G11690	0
AT2G11700	0
AT2G11720	0
AT2G11730	0
AT2G11740	0
AT2G11750	0
AT2G11770	0
AT2G11773	0
AT2G11775	0
AT2G11778	0
AT2G11780	4
AT2G11790	0
AT2G11800	0
AT2G11810	6021
AT2G11815	0
AT2G11820	0
AT2G11830	0
AT2G11840	0
AT2G11850	0
AT2G11851	0
AT2G11852	0
AT2G11870	0
AT2G11880	84
AT2G11890	1239
AT2G11891	13
AT2G11910	1227
AT2G11930	0
AT2G11940	0
AT2G11950	0
AT2G11970	0
AT2G11980	0
AT2G11983	0
AT2G11990	0
AT2G12000	0
AT2G12010	0
AT2G12020	0
AT2G12025	0
AT2G12040	1
AT2G12050	0
AT2G12060	0
AT2G12066	0
AT2G12083	0
AT2G12100	0
AT2G12110	0
AT2G12120	0
AT2G12130	0
AT2G12140	0
AT2G12150	0
AT2G12160	0
AT2G12170	4
AT2G12190	27
AT2G12195	0
AT2G12200	0
AT2G12205	0
AT2G12210	0
AT2G12230	0
AT2G12240	0
AT2G12250	0
AT2G12260	0
AT2G12270	0
AT2G12280	1
AT2G12290	0
AT2G12300	0
AT2G12305	0
AT2G12320	0
AT2G12325	0
AT2G12330	0
AT2G12340	0
AT2G12345	0
AT2G12360	0
AT2G12370	0
AT2G12380	0
AT2G12385	0
AT2G12390	0
AT2G12400	578
AT2G12405	0
AT2G12407	0
AT2G12408	0
AT2G12410	0
AT2G12420	0
AT2G12430	2
AT2G12440	3
AT2G12450	0
AT2G12460	10
AT2G12461	6
AT2G12462	22
AT2G12465	0
AT2G12470	0
AT2G12475	0
AT2G12480	0
AT2G12490	146
AT2G12500	4
AT2G12505	1
AT2G12510	0
AT2G12520	0
AT2G12530	0
AT2G12540	0
AT2G12550	511
AT2G12560	0
AT2G12570	0
AT2G12580	0
AT2G12590	0
AT2G12600	0
AT2G12610	0
AT2G12620	0
AT2G12630	0
AT2G12640	0
AT2G12646	2
AT2G12650	0
AT2G12660	0
AT2G12670	0
AT2G12680	0
AT2G12685	0
AT2G12690	0
AT2G12695	0
AT2G12700	0
AT2G12710	0
AT2G12720	0
AT2G12730	0
AT2G12740	0
AT2G12750	0
AT2G12760	0
AT2G12770	0
AT2G12780	0
AT2G12800	0
AT2G12810	0
AT2G12815	0
AT2G12820	0
AT2G12830	0
AT2G12832	0
AT2G12835	0
AT2G12840	0
AT2G12845	0
AT2G12850	0
AT2G12855	0
AT2G12860	0
AT2G12870	0
AT2G12875	0
AT2G12880	0
AT2G12890	0
AT2G12900	0
AT2G12905	0
AT2G12910	0
AT2G12920	0
AT2G12930	0
AT2G12935	0
AT2G12940	0
AT2G12945	0
AT2G12950	0
AT2G12960	0
AT2G12970	0
AT2G12980	0
AT2G12990	0
AT2G13000	0
AT2G13010	0
AT2G13020	0
AT2G13040	0
AT2G13050	0
AT2G13060	0
AT2G13070	0
AT2G13080	0
AT2G13090	0
AT2G13100	851
AT2G13105	0
AT2G13110	0
AT2G13115	0
AT2G13116	0
AT2G13118	0
AT2G13120	0
AT2G13125	0
AT2G13126	0
AT2G13128	0
AT2G13130	79
AT2G13140	0
AT2G13142	0
AT2G13143	0
AT2G13145	0
AT2G13146	0
AT2G13150	0
AT2G13160	0
AT2G13170	0
AT2G13175	11
AT2G13180	0
AT2G13190	0
AT2G13200	0
AT2G13230	0
AT2G13240	1
AT2G13250	0
AT2G13260	0
AT2G13270	0
AT2G13274	0
AT2G13275	0
AT2G13280	0
AT2G13290	389
AT2G13295	0
AT2G13300	0
AT2G13310	0
AT2G13320	0
AT2G13330	0
AT2G13335	0
AT2G13350	5
AT2G13360	6193
AT2G13370	2248
AT2G13380	0
AT2G13390	0
AT2G13400	0
AT2G13410	7
AT2G13420	22
AT2G13422	0
AT2G13430	0
AT2G13431	2
AT2G13440	297
AT2G13450	0
AT2G13460	3
AT2G13463	1
AT2G13469	0
AT2G13470	0
AT2G13480	0
AT2G13490	0
AT2G13500	0
AT2G13510	0
AT2G13520	0
AT2G13530	0
AT2G13540	639
AT2G13542	0
AT2G13547	1
AT2G13550	80
AT2G13555	0
AT2G13560	4705
AT2G13570	1
AT2G13580	0
AT2G13590	0
AT2G13600	49
AT2G13610	16
AT2G13620	0
AT2G13630	0
AT2G13640	10
AT2G13650	1361
AT2G13660	0
AT2G13665	1
AT2G13680	1
AT2G13690	65
AT2G13700	0
AT2G13705	0
AT2G13706	0
AT2G13710	0
AT2G13720	0
AT2G13730	0
AT2G13740	0
AT2G13750	0
AT2G13760	1
AT2G13770	0
AT2G13790	3190
AT2G13800	395
AT2G13810	174
AT2G13820	5
AT2G13830	23
AT2G13840	123
AT2G13845	0
AT2G13850	0
AT2G13851	0
AT2G13860	4
AT2G13865	0
AT2G13870	0
AT2G13890	0
AT2G13895	0
AT2G13900	0
AT2G13905	0
AT2G13910	1
AT2G13920	0
AT2G13930	0
AT2G13940	0
AT2G13950	0
AT2G13960	19
AT2G13965	0
AT2G13970	523
AT2G13975	221
AT2G13980	0
AT2G13985	0
AT2G13990	0
AT2G14000	0
AT2G14010	0
AT2G14020	0
AT2G14030	0
AT2G14040	0
AT2G14045	293
AT2G14050	91
AT2G14060	0
AT2G14070	8
AT2G14080	1660
AT2G14090	43
AT2G14095	486
AT2G14100	1
AT2G14110	274
AT2G14115	32
AT2G14120	1465
AT2G14130	0
AT2G14140	0
AT2G14150	0
AT2G14160	4
AT2G14170	1582
AT2G14180	0
AT2G14190	0
AT2G14200	0
AT2G14210	1
AT2G14220	53
AT2G14230	0
AT2G14240	0
AT2G14245	1
AT2G14247	23
AT2G14255	707
AT2G14260	863
AT2G14265	0
AT2G14270	0
AT2G14280	0
AT2G14282	0
AT2G14285	112
AT2G14288	1
AT2G14289	0
AT2G14290	264
AT2G14300	0
AT2G14310	0
AT2G14320	0
AT2G14330	0
AT2G14335	0
AT2G14340	0
AT2G14350	0
AT2G14365	0
AT2G14370	0
AT2G14378	0
AT2G14380	0
AT2G14390	0
AT2G14395	0
AT2G14400	0
AT2G14405	0
AT2G14410	0
AT2G14415	0
AT2G14420	0
AT2G14430	0
AT2G14440	0
AT2G14450	0
AT2G14455	0
AT2G14460	119
AT2G14470	0
AT2G14475	0
AT2G14490	0
AT2G14500	0
AT2G14510	0
AT2G14520	41
AT2G14530	208
AT2G14535	0
AT2G14540	0
AT2G14550	2
AT2G14560	21119
AT2G14570	0
AT2G14580	0
AT2G14590	0
AT2G14595	0
AT2G14600	0
AT2G14605	0
AT2G14610	3267
AT2G14620	1986
AT2G14630	0
AT2G14635	1
AT2G14640	0
AT2G14650	0
AT2G14660	40
AT2G14661	3
AT2G14670	1
AT2G14680	1458
AT2G14690	7
AT2G14692	24
AT2G14695	0
AT2G14700	0
AT2G14710	0
AT2G14720	4423
AT2G14730	0
AT2G14740	945
AT2G14750	3801
AT2G14755	2
AT2G14760	0
AT2G14765	0
AT2G14770	0
AT2G14772	0
AT2G14774	0
AT2G14775	19
AT2G14777	0
AT2G14780	0
AT2G14790	0
AT2G14793	0
AT2G14796	0
AT2G14800	1
AT2G14810	0
AT2G14820	11
AT2G14825	80
AT2G14830	6
AT2G14835	876
AT2G14840	3
AT2G14843	0
AT2G14846	0
AT2G14850	359
AT2G14860	43
AT2G14870	0
AT2G14878	1298
AT2G14880	288
AT2G14890	296
AT2G14900	5
AT2G14910	2030
AT2G14920	1
AT2G14930	0
AT2G14935	0
AT2G14940	0
AT2G14945	0
AT2G14950	0
AT2G14960	0
AT2G14970	0
AT2G14980	0
AT2G14990	0
AT2G15000	122
AT2G15010	0
AT2G15012	0
AT2G15013	0
AT2G15014	0
AT2G15015	0
AT2G15016	0
AT2G15017	0
AT2G15020	21
AT2G15025	0
AT2G15029	0
AT2G15030	68
AT2G15040	243
AT2G15042	666
AT2G15045	4
AT2G15050	272
AT2G15060	5
AT2G15070	3
AT2G15080	1916
AT2G15090	41
AT2G15100	0
AT2G15110	0
AT2G15120	0
AT2G15128	46
AT2G15130	0
AT2G15140	0
AT2G15145	0
AT2G15150	0
AT2G15160	0
AT2G15170	0
AT2G15180	0
AT2G15185	0
AT2G15190	0
AT2G15200	0
AT2G15210	0
AT2G15220	813
AT2G15230	1126
AT2G15240	612
AT2G15250	0
AT2G15260	0
AT2G15270	298
AT2G15271	1
AT2G15280	118
AT2G15290	572
AT2G15292	607
AT2G15300	53
AT2G15310	879
AT2G15318	0
AT2G15320	506
AT2G15325	0
AT2G15327	0
AT2G15330	0
AT2G15340	0
AT2G15345	0
AT2G15350	0
AT2G15360	1
AT2G15370	0
AT2G15380	0
AT2G15390	4357
AT2G15400	15
AT2G15410	0
AT2G15420	0
AT2G15430	230
AT2G15440	13
AT2G15450	0
AT2G15460	0
AT2G15470	0
AT2G15480	2284
AT2G15490	339
AT2G15500	2
AT2G15510	0
AT2G15520	0
AT2G15530	695
AT2G15535	0
AT2G15540	0
AT2G15550	0
AT2G15555	1
AT2G15560	742
AT2G15570	906
AT2G15580	577
AT2G15590	0
AT2G15600	0
AT2G15610	0
AT2G15620	3332
AT2G15630	31
AT2G15640	0
AT2G15650	0
AT2G15660	0
AT2G15670	0
AT2G15680	0
AT2G15690	83
AT2G15695	854
AT2G15700	0
AT2G15710	0
AT2G15720	0
AT2G15730	250
AT2G15740	0
AT2G15750	0
AT2G15760	55
AT2G15765	0
AT2G15770	7
AT2G15780	2087
AT2G15790	151
AT2G15800	1
AT2G15810	0
AT2G15815	0
AT2G15820	257
AT2G15830	646
AT2G15840	49
AT2G15850	0
AT2G15860	842
AT2G15870	0
AT2G15880	453
AT2G15890	4159
AT2G15900	1122
AT2G15910	447
AT2G15920	0
AT2G15940	5
AT2G15950	0
AT2G15960	2431
AT2G15970	3036
AT2G15980	172
AT2G15990	0
AT2G16000	0
AT2G16005	1
AT2G16010	0
AT2G16015	0
AT2G16016	0
AT2G16018	0
AT2G16019	0
AT2G16020	0
AT2G16030	0
AT2G16040	0
AT2G16050	244
AT2G16060	380
AT2G16070	585
AT2G16080	0
AT2G16090	208
AT2G16100	0
AT2G16110	0
AT2G16120	0
AT2G16130	0
AT2G16140	7
AT2G16145	0
AT2G16150	0
AT2G16160	0
AT2G16170	0
AT2G16180	0
AT2G16190	0
AT2G16200	0
AT2G16210	0
AT2G16220	0
AT2G16225	0
AT2G16230	3
AT2G16240	0
AT2G16245	0
AT2G16250	140
AT2G16260	1
AT2G16270	7
AT2G16280	635
AT2G16290	0
AT2G16300	0
AT2G16310	0
AT2G16320	0
AT2G16330	0
AT2G16340	0
AT2G16360	0
AT2G16365	831
AT2G16367	1
AT2G16370	389
AT2G16380	356
AT2G16385	18
AT2G16390	83
AT2G16400	558
AT2G16405	476
AT2G16410	0
AT2G16420	0
AT2G16430	2413
AT2G16440	38
AT2G16450	2
AT2G16460	401
AT2G16485	1678
AT2G16490	0
AT2G16500	6602
AT2G16505	0
AT2G16510	2060
AT2G16520	0
AT2G16530	282
AT2G16535	0
AT2G16540	0
AT2G16550	0
AT2G16560	0
AT2G16570	4
AT2G16575	3
AT2G16580	2
AT2G16586	4
AT2G16592	0
AT2G16594	0
AT2G16595	350
AT2G16600	10758
AT2G16610	0
AT2G16620	0
AT2G16630	13
AT2G16640	1805
AT2G16650	288
AT2G16660	3101
AT2G16670	0
AT2G16676	1
AT2G16680	3
AT2G16690	0
AT2G16700	3351
AT2G16710	655
AT2G16720	769
AT2G16730	5
AT2G16740	2279
AT2G16750	35
AT2G16760	58
AT2G16770	59
AT2G16780	138
AT2G16790	546
AT2G16800	252
AT2G16810	0
AT2G16820	0
AT2G16830	0
AT2G16832	0
AT2G16835	0
AT2G16840	0
AT2G16850	7
AT2G16860	1329
AT2G16870	325
AT2G16880	286
AT2G16890	354
AT2G16895	12
AT2G16900	918
AT2G16905	0
AT2G16910	7
AT2G16920	841
AT2G16930	458
AT2G16940	1953
AT2G16950	2536
AT2G16953	0
AT2G16960	0
AT2G16970	0
AT2G16980	0
AT2G16990	214
AT2G17000	0
AT2G17010	11
AT2G17020	485
AT2G17030	290
AT2G17033	324
AT2G17036	25
AT2G17040	2641
AT2G17043	7
AT2G17050	28
AT2G17055	1
AT2G17060	29
AT2G17064	0
AT2G17070	0
AT2G17080	2
AT2G17090	0
AT2G17110	720
AT2G17115	0
AT2G17120	1384
AT2G17130	1610
AT2G17140	66
AT2G17150	295
AT2G17160	0
AT2G17170	1
AT2G17180	1
AT2G17190	2580
AT2G17200	5419
AT2G17210	26
AT2G17220	2760
AT2G17230	138
AT2G17240	348
AT2G17250	352
AT2G17260	151
AT2G17265	704
AT2G17270	132
AT2G17280	240
AT2G17290	2914
AT2G17295	0
AT2G17300	6
AT2G17305	0
AT2G17310	0
AT2G17320	214
AT2G17330	0
AT2G17340	456
AT2G17350	583
AT2G17360	2221
AT2G17370	71
AT2G17380	726
AT2G17390	3237
AT2G17410	1319
AT2G17420	2788
AT2G17430	126
AT2G17440	256
AT2G17442	11
AT2G17450	402
AT2G17460	0
AT2G17470	1
AT2G17477	1
AT2G17480	1000
AT2G17490	0
AT2G17500	5853
AT2G17510	825
AT2G17520	2775
AT2G17525	130
AT2G17530	923
AT2G17540	378
AT2G17550	424
AT2G17560	932
AT2G17570	194
AT2G17580	181
AT2G17590	0
AT2G17600	0
AT2G17610	0
AT2G17620	2
AT2G17630	78
AT2G17640	437
AT2G17650	131
AT2G17660	292
AT2G17670	144
AT2G17680	0
AT2G17690	0
AT2G17695	254
AT2G17700	393
AT2G17705	1034
AT2G17710	386
AT2G17720	2003
AT2G17723	0
AT2G17730	394
AT2G17740	79
AT2G17750	0
AT2G17760	4569
AT2G17770	13
AT2G17780	3
AT2G17785	0
AT2G17787	494
AT2G17790	1584
AT2G17800	528
AT2G17810	0
AT2G17820	642
AT2G17830	589
AT2G17840	20745
AT2G17845	0
AT2G17850	4
AT2G17860	3
AT2G17870	1075
AT2G17880	44
AT2G17890	1
AT2G17900	53
AT2G17905	0
AT2G17910	0
AT2G17920	1
AT2G17930	2547
AT2G17940	1
AT2G17950	0
AT2G17960	0
AT2G17970	148
AT2G17972	0
AT2G17975	134
AT2G17980	1357
AT2G17990	1458
AT2G18000	72
AT2G18010	2
AT2G18020	3305
AT2G18025	0
AT2G18030	236
AT2G18040	1760
AT2G18042	2
AT2G18050	4891
AT2G18060	13
AT2G18070	0
AT2G18080	0
AT2G18090	2651
AT2G18100	40
AT2G18110	1687
AT2G18115	8
AT2G18120	0
AT2G18130	0
AT2G18140	0
AT2G18150	252
AT2G18160	781
AT2G18170	2520
AT2G18180	18
AT2G18190	25
AT2G18193	48
AT2G18196	202
AT2G18200	0
AT2G18210	59
AT2G18220	368
AT2G18230	824
AT2G18240	523
AT2G18245	131
AT2G18250	324
AT2G18260	10
AT2G18270	0
AT2G18280	1433
AT2G18290	167
AT2G18300	200
AT2G18310	0
AT2G18320	0
AT2G18323	0
AT2G18328	12
AT2G18330	154
AT2G18340	2
AT2G18350	647
AT2G18360	48
AT2G18370	201
AT2G18380	2
AT2G18390	162
AT2G18400	57
AT2G18410	121
AT2G18420	0
AT2G18440	3355
AT2G18450	0
AT2G18460	0
AT2G18465	286
AT2G18470	20
AT2G18480	1446
AT2G18490	0
AT2G18500	5
AT2G18510	531
AT2G18520	40
AT2G18530	6
AT2G18540	4
AT2G18550	10
AT2G18560	71
AT2G18570	159
AT2G18580	0
AT2G18590	1
AT2G18600	279
AT2G18620	0
AT2G18630	340
AT2G18640	0
AT2G18650	17
AT2G18660	620
AT2G18670	701
AT2G18680	439
AT2G18685	0
AT2G18690	12700
AT2G18700	6284
AT2G18710	780
AT2G18720	82
AT2G18721	0
AT2G18730	3640
AT2G18735	93
AT2G18740	533
AT2G18750	4615
AT2G18760	301
AT2G18770	203
AT2G18780	174
AT2G18790	1049
AT2G18800	0
AT2G18810	0
AT2G18820	1
AT2G18830	0
AT2G18840	319
AT2G18850	160
AT2G18860	661
AT2G18870	1
AT2G18876	189
AT2G18880	0
AT2G18890	67
AT2G18900	310
AT2G18910	172
AT2G18915	824
AT2G18917	5
AT2G18920	2
AT2G18938	4
AT2G18940	256
AT2G18950	4370
AT2G18960	19541
AT2G18969	0
AT2G18970	0
AT2G18980	2
AT2G18990	88
AT2G19000	0
AT2G19010	0
AT2G19020	0
AT2G19030	0
AT2G19040	0
AT2G19045	0
AT2G19050	5
AT2G19060	0
AT2G19070	0
AT2G19080	470
AT2G19090	62
AT2G19100	0
AT2G19110	4063
AT2G19120	83
AT2G19130	2901
AT2G19140	0
AT2G19146	0
AT2G19150	2
AT2G19160	1002
AT2G19170	19
AT2G19180	644
AT2G19190	663
AT2G19200	14
AT2G19210	0
AT2G19220	0
AT2G19230	0
AT2G19240	59
AT2G19250	189
AT2G19260	276
AT2G19270	753
AT2G19280	115
AT2G19290	0
AT2G19300	0
AT2G19310	1367
AT2G19320	0
AT2G19330	4
AT2G19340	2
AT2G19350	324
AT2G19360	0
AT2G19365	0
AT2G19380	39
AT2G19385	209
AT2G19390	511
AT2G19400	124
AT2G19410	0
AT2G19420	2
AT2G19425	0
AT2G19430	258
AT2G19440	1
AT2G19450	1068
AT2G19460	35
AT2G19470	871
AT2G19480	3456
AT2G19490	125
AT2G19500	668
AT2G19510	0
AT2G19520	810
AT2G19530	27
AT2G19540	1274
AT2G19550	3
AT2G19560	452
AT2G19570	0
AT2G19572	1
AT2G19580	41
AT2G19582	2
AT2G19590	92
AT2G19600	247
AT2G19610	3
AT2G19620	67
AT2G19630	0
AT2G19640	242
AT2G19650	108
AT2G19660	1
AT2G19670	18
AT2G19680	335
AT2G19690	25
AT2G19700	1
AT2G19710	2132
AT2G19720	68
AT2G19730	1978
AT2G19740	1263
AT2G19750	623
AT2G19755	1
AT2G19760	1111
AT2G19770	1
AT2G19780	126
AT2G19790	509
AT2G19796	0
AT2G19800	640
AT2G19802	0
AT2G19803	0
AT2G19806	0
AT2G19810	398
AT2G19820	0
AT2G19825	0
AT2G19830	3040
AT2G19840	0
AT2G19850	0
AT2G19860	484
AT2G19870	338
AT2G19880	4693
AT2G19890	13
AT2G19893	0
AT2G19900	10
AT2G19910	12
AT2G19920	4
AT2G19930	280
AT2G19940	203
AT2G19950	1052
AT2G19960	14
AT2G19970	18
AT2G19980	1
AT2G19990	12
AT2G20000	481
AT2G20010	1518
AT2G20020	382
AT2G20030	63
AT2G20050	954
AT2G20060	479
AT2G20070	0
AT2G20080	0
AT2G20100	138
AT2G20110	121
AT2G20120	406
AT2G20130	596
AT2G20140	669
AT2G20142	1427
AT2G20150	26
AT2G20160	3
AT2G20170	0
AT2G20180	155
AT2G20190	1475
AT2G20208	0
AT2G20210	67
AT2G20230	2035
AT2G20240	30
AT2G20250	43
AT2G20260	968
AT2G20270	317
AT2G20280	1083
AT2G20290	67
AT2G20298	0
AT2G20300	273
AT2G20310	304
AT2G20320	1777
AT2G20330	892
AT2G20340	314
AT2G20350	19
AT2G20360	1621
AT2G20362	8
AT2G20370	735
AT2G20380	0
AT2G20390	206
AT2G20400	271
AT2G20410	415
AT2G20420	3452
AT2G20430	0
AT2G20440	314
AT2G20450	641
AT2G20460	1
AT2G20463	0
AT2G20465	0
AT2G20470	11
AT2G20480	8
AT2G20490	217
AT2G20495	156
AT2G20500	0
AT2G20510	6
AT2G20515	4
AT2G20520	1
AT2G20530	465
AT2G20540	22
AT2G20550	175
AT2G20555	8
AT2G20560	6462
AT2G20562	104
AT2G20570	1532
AT2G20580	2936
AT2G20585	94
AT2G20590	7
AT2G20595	0
AT2G20597	0
AT2G20600	0
AT2G20605	0
AT2G20610	4822
AT2G20613	0
AT2G20616	0
AT2G20618	0
AT2G20619	0
AT2G20620	3
AT2G20625	3
AT2G20630	2450
AT2G20635	18
AT2G20650	71
AT2G20660	0
AT2G20670	934
AT2G20680	33
AT2G20690	666
AT2G20700	5
AT2G20710	5
AT2G20720	0
AT2G20721	6
AT2G20722	5
AT2G20723	4
AT2G20724	145
AT2G20725	725
AT2G20740	1628
AT2G20750	2
AT2G20760	2667
AT2G20770	254
AT2G20780	711
AT2G20784	0
AT2G20790	613
AT2G20800	0
AT2G20805	0
AT2G20810	371
AT2G20815	92
AT2G20816	0
AT2G20818	0
AT2G20820	1230
AT2G20825	79
AT2G20830	830
AT2G20835	4
AT2G20840	207
AT2G20850	727
AT2G20860	2156
AT2G20870	5
AT2G20873	0
AT2G20875	0
AT2G20880	97
AT2G20890	1267
AT2G20900	1522
AT2G20910	3
AT2G20920	6773
AT2G20921	0
AT2G20930	199
AT2G20940	95
AT2G20950	1657
AT2G20960	7102
AT2G20970	1
AT2G20980	3
AT2G20990	2535
AT2G20993	0
AT2G21000	0
AT2G21010	1
AT2G21020	0
AT2G21030	0
AT2G21040	0
AT2G21045	1
AT2G21050	31
AT2G21060	1521
AT2G21070	41
AT2G21080	22
AT2G21090	87
AT2G21100	140
AT2G21105	0
AT2G21110	0
AT2G21120	1949
AT2G21130	575
AT2G21140	0
AT2G21150	443
AT2G21160	2211
AT2G21170	1687
AT2G21172	0
AT2G21180	256
AT2G21185	0
AT2G21187	89
AT2G21188	250
AT2G21190	1350
AT2G21195	94
AT2G21200	9
AT2G21210	59
AT2G21220	0
AT2G21230	593
AT2G21235	1
AT2G21237	0
AT2G21240	912
AT2G21250	1617
AT2G21260	18
AT2G21270	1787
AT2G21280	245
AT2G21290	499
AT2G21300	420
AT2G21310	0
AT2G21320	74
AT2G21330	1655
AT2G21340	314
AT2G21350	51
AT2G21360	0
AT2G21370	119
AT2G21380	554
AT2G21385	396
AT2G21390	3686
AT2G21400	0
AT2G21410	1488
AT2G21420	2
AT2G21430	358
AT2G21440	611
AT2G21450	0
AT2G21455	0
AT2G21460	1
AT2G21465	0
AT2G21470	1699
AT2G21480	3
AT2G21490	19
AT2G21500	1882
AT2G21510	97
AT2G21520	3764
AT2G21530	216
AT2G21540	26
AT2G21550	152
AT2G21560	1572
AT2G21570	0
AT2G21580	1157
AT2G21590	22
AT2G21595	0
AT2G21600	707
AT2G21610	0
AT2G21620	11905
AT2G21630	166
AT2G21640	103
AT2G21650	39
AT2G21655	0
AT2G21660	49327
AT2G21670	0
AT2G21680	0
AT2G21690	0
AT2G21700	0
AT2G21710	50
AT2G21720	0
AT2G21725	0
AT2G21727	0
AT2G21730	9
AT2G21740	0
AT2G21750	0
AT2G21760	0
AT2G21770	25
AT2G21780	33
AT2G21790	259
AT2G21800	15
AT2G21810	0
AT2G21820	49
AT2G21830	27
AT2G21840	45
AT2G21850	251
AT2G21860	351
AT2G21870	3374
AT2G21880	29
AT2G21890	7
AT2G21895	0
AT2G21900	14
AT2G21905	0
AT2G21910	0
AT2G21920	0
AT2G21930	28
AT2G21940	488
AT2G21950	20
AT2G21960	329
AT2G21970	921
AT2G21980	0
AT2G21990	0
AT2G22000	3
AT2G22010	3015
AT2G22030	0
AT2G22040	0
AT2G22050	0
AT2G22055	8
AT2G22060	0
AT2G22070	49
AT2G22080	1188
AT2G22088	11
AT2G22090	207
AT2G22100	152
AT2G22110	0
AT2G22120	352
AT2G22121	0
AT2G22122	62
AT2G22125	1619
AT2G22140	5
AT2G22145	0
AT2G22150	0
AT2G22155	0
AT2G22160	0
AT2G22170	9
AT2G22180	1
AT2G22190	152
AT2G22200	4
AT2G22210	0
AT2G22220	0
AT2G22230	126
AT2G22240	96
AT2G22241	0
AT2G22250	505
AT2G22260	24
AT2G22270	136
AT2G22280	0
AT2G22290	1
AT2G22300	4027
AT2G22310	157
AT2G22320	2
AT2G22330	2165
AT2G22335	0
AT2G22340	2
AT2G22345	0
AT2G22350	0
AT2G22360	532
AT2G22370	114
AT2G22380	0
AT2G22390	41
AT2G22400	964
AT2G22410	29
AT2G22420	161
AT2G22425	752
AT2G22426	1
AT2G22430	9949
AT2G22440	0
AT2G22450	968
AT2G22460	2
AT2G22465	0
AT2G22470	2563
AT2G22475	834
AT2G22480	1959
AT2G22482	0
AT2G22490	406
AT2G22496	0
AT2G22500	18345
AT2G22510	1256
AT2G22520	0
AT2G22530	135
AT2G22540	1489
AT2G22560	2512
AT2G22570	294
AT2G22580	0
AT2G22590	6
AT2G22600	8
AT2G22610	7
AT2G22620	269
AT2G22630	25
AT2G22640	180
AT2G22650	80
AT2G22660	3030
AT2G22668	0
AT2G22670	460
AT2G22680	180
AT2G22690	651
AT2G22710	0
AT2G22720	2094
AT2G22730	43
AT2G22740	329
AT2G22750	0
AT2G22760	381
AT2G22770	138
AT2G22780	2518
AT2G22790	154
AT2G22795	479
AT2G22800	477
AT2G22805	0
AT2G22807	0
AT2G22810	1
AT2G22820	0
AT2G22821	3
AT2G22830	140
AT2G22840	93
AT2G22850	5
AT2G22860	4405
AT2G22870	210
AT2G22880	0
AT2G22890	13
AT2G22900	125
AT2G22905	11
AT2G22910	519
AT2G22920	42
AT2G22930	69
AT2G22940	0
AT2G22941	0
AT2G22942	0
AT2G22950	1
AT2G22955	0
AT2G22960	0
AT2G22970	727
AT2G22980	385
AT2G22990	595
AT2G23000	13
AT2G23010	20
AT2G23020	0
AT2G23030	1145
AT2G23040	53
AT2G23050	2
AT2G23060	1
AT2G23067	0
AT2G23070	2367
AT2G23080	550
AT2G23090	4803
AT2G23093	63
AT2G23096	1
AT2G23100	136
AT2G23110	6
AT2G23118	0
AT2G23120	9487
AT2G23130	12
AT2G23140	1150
AT2G23142	0
AT2G23148	0
AT2G23150	1811
AT2G23160	0
AT2G23170	246
AT2G23180	22
AT2G23190	3
AT2G23200	822
AT2G23210	20
AT2G23220	0
AT2G23230	0
AT2G23240	2
AT2G23250	0
AT2G23260	0
AT2G23270	33
AT2G23290	543
AT2G23300	105
AT2G23310	763
AT2G23320	3669
AT2G23321	3
AT2G23330	178
AT2G23340	115
AT2G23347	0
AT2G23348	18
AT2G23350	2072
AT2G23360	60
AT2G23370	192
AT2G23380	257
AT2G23390	508
AT2G23400	0
AT2G23410	0
AT2G23420	621
AT2G23430	1238
AT2G23440	0
AT2G23445	6
AT2G23450	5337
AT2G23460	993
AT2G23470	83
AT2G23480	0
AT2G23490	0
AT2G23500	0
AT2G23510	0
AT2G23520	292
AT2G23530	0
AT2G23540	767
AT2G23550	14
AT2G23560	14
AT2G23570	0
AT2G23580	3
AT2G23590	1
AT2G23600	492
AT2G23610	239
AT2G23620	30
AT2G23630	0
AT2G23640	0
AT2G23650	0
AT2G23660	0
AT2G23670	0
AT2G23672	4
AT2G23673	0
AT2G23680	1309
AT2G23690	1
AT2G23700	71
AT2G23710	0
AT2G23720	0
AT2G23740	484
AT2G23755	32
AT2G23760	167
AT2G23770	274
AT2G23780	778
AT2G23790	11927
AT2G23800	3
AT2G23808	11
AT2G23810	17501
AT2G23820	213
AT2G23830	49
AT2G23834	0
AT2G23840	624
AT2G23850	1
AT2G23860	0
AT2G23870	0
AT2G23880	0
AT2G23890	205
AT2G23900	19
AT2G23910	424
AT2G23930	574
AT2G23940	307
AT2G23945	5
AT2G23950	551
AT2G23960	0
AT2G23970	303
AT2G23980	1138
AT2G23985	39
AT2G23987	0
AT2G23990	0
AT2G24000	1
AT2G24010	8
AT2G24020	425
AT2G24030	2
AT2G24040	424
AT2G24050	530
AT2G24060	164
AT2G24070	1
AT2G24080	0
AT2G24090	228
AT2G24100	1044
AT2G24103	1
AT2G24110	11
AT2G24120	398
AT2G24130	22
AT2G24140	82
AT2G24150	411
AT2G24160	793
AT2G24165	9
AT2G24170	30
AT2G24180	3837
AT2G24190	66
AT2G24195	19
AT2G24200	8076
AT2G24205	0
AT2G24210	1
AT2G24220	70
AT2G24230	60
AT2G24240	740
AT2G24250	30
AT2G24255	0
AT2G24260	361
AT2G24270	1431
AT2G24280	697
AT2G24285	9
AT2G24290	131
AT2G24300	10
AT2G24310	0
AT2G24320	2
AT2G24330	396
AT2G24340	0
AT2G24350	4
AT2G24360	4582
AT2G24370	7
AT2G24380	0
AT2G24390	328
AT2G24395	37
AT2G24400	0
AT2G24410	0
AT2G24420	1642
AT2G24430	78
AT2G24440	37
AT2G24450	0
AT2G24460	0
AT2G24470	0
AT2G24480	0
AT2G24490	71
AT2G24500	1040
AT2G24510	0
AT2G24520	371
AT2G24530	145
AT2G24535	3
AT2G24540	0
AT2G24545	4
AT2G24550	3682
AT2G24560	0
AT2G24570	738
AT2G24580	355
AT2G24590	729
AT2G24592	252
AT2G24600	2682
AT2G24610	0
AT2G24615	0
AT2G24617	0
AT2G24620	0
AT2G24625	0
AT2G24630	42
AT2G24640	548
AT2G24645	47
AT2G24650	245
AT2G24660	3
AT2G24670	0
AT2G24680	31
AT2G24681	2
AT2G24683	0
AT2G24690	268
AT2G24692	0
AT2G24693	0
AT2G24696	0
AT2G24700	13
AT2G24710	0
AT2G24720	0
AT2G24730	0
AT2G24735	3
AT2G24740	30
AT2G24748	0
AT2G24750	13
AT2G24755	10
AT2G24760	0
AT2G24761	0
AT2G24762	272
AT2G24765	717
AT2G24780	0
AT2G24790	2623
AT2G24791	1
AT2G24800	0
AT2G24810	1
AT2G24820	946
AT2G24830	306
AT2G24840	72
AT2G24850	7028
AT2G24860	550
AT2G24870	1
AT2G24880	0
AT2G24890	0
AT2G24900	0
AT2G24910	0
AT2G24915	0
AT2G24920	0
AT2G24930	0
AT2G24940	2427
AT2G24945	198
AT2G24950	0
AT2G24960	138
AT2G24970	7
AT2G24980	1
AT2G24990	419
AT2G25000	753
AT2G25010	438
AT2G25011	0
AT2G25015	0
AT2G25020	0
AT2G25025	0
AT2G25030	0
AT2G25040	0
AT2G25050	195
AT2G25055	1
AT2G25060	17
AT2G25070	1373
AT2G25080	1202
AT2G25090	289
AT2G25095	1
AT2G25100	74
AT2G25110	1484
AT2G25120	0
AT2G25125	0
AT2G25130	0
AT2G25140	617
AT2G25150	0
AT2G25160	0
AT2G25169	4
AT2G25170	1703
AT2G25171	0
AT2G25180	273
AT2G25185	0
AT2G25190	443
AT2G25200	108
AT2G25210	392
AT2G25215	0
AT2G25220	6
AT2G25230	0
AT2G25240	10
AT2G25250	1159
AT2G25255	0
AT2G25260	165
AT2G25270	12
AT2G25280	594
AT2G25290	527
AT2G25295	7
AT2G25297	370
AT2G25300	144
AT2G25305	0
AT2G25310	650
AT2G25312	1
AT2G25320	955
AT2G25330	0
AT2G25340	0
AT2G25344	0
AT2G25350	252
AT2G25355	120
AT2G25360	0
AT2G25370	0
AT2G25380	0
AT2G25390	0
AT2G25400	0
AT2G25409	0
AT2G25410	0
AT2G25420	96
AT2G25430	2239
AT2G25440	448
AT2G25450	21992
AT2G25460	12417
AT2G25470	29
AT2G25480	66
AT2G25482	1
AT2G25490	3409
AT2G25500	0
AT2G25510	14317
AT2G25520	3159
AT2G25530	218
AT2G25540	15
AT2G25550	0
AT2G25560	291
AT2G25565	1
AT2G25570	134
AT2G25580	214
AT2G25590	808
AT2G25600	45
AT2G25605	116
AT2G25610	1262
AT2G25620	402
AT2G25625	9567
AT2G25630	0
AT2G25640	53
AT2G25650	153
AT2G25660	2015
AT2G25670	2169
AT2G25680	482
AT2G25685	0
AT2G25687	0
AT2G25690	353
AT2G25700	0
AT2G25710	263
AT2G25720	195
AT2G25730	3081
AT2G25735	834
AT2G25737	666
AT2G25740	437
AT2G25760	2035
AT2G25770	0
AT2G25780	4
AT2G25790	62
AT2G25800	763
AT2G25810	1
AT2G25820	2
AT2G25830	188
AT2G25840	121
AT2G25850	1272
AT2G25870	931
AT2G25880	7
AT2G25890	0
AT2G25900	166
AT2G25905	0
AT2G25910	1002
AT2G25920	230
AT2G25930	1959
AT2G25940	227
AT2G25950	246
AT2G25964	81
AT2G25970	2385
AT2G25975	0
AT2G25980	6
AT2G25990	0
AT2G26000	254
AT2G26010	0
AT2G26020	0
AT2G26030	374
AT2G26040	3
AT2G26050	0
AT2G26060	671
AT2G26070	91
AT2G26080	2391
AT2G26090	0
AT2G26100	378
AT2G26110	396
AT2G26120	3
AT2G26130	2
AT2G26135	0
AT2G26140	3216
AT2G26150	6027
AT2G26160	12
AT2G26170	2102
AT2G26180	78
AT2G26190	4835
AT2G26200	296
AT2G26210	964
AT2G26211	0
AT2G26215	0
AT2G26220	5
AT2G26230	2345
AT2G26240	716
AT2G26250	1002
AT2G26260	159
AT2G26270	20
AT2G26280	2092
AT2G26290	110
AT2G26300	1211
AT2G26310	984
AT2G26320	0
AT2G26330	167
AT2G26340	577
AT2G26350	358
AT2G26355	1701
AT2G26360	46
AT2G26370	0
AT2G26380	49
AT2G26390	23
AT2G26400	137
AT2G26410	8
AT2G26420	0
AT2G26430	1090
AT2G26440	1494
AT2G26450	29
AT2G26455	2
AT2G26460	738
AT2G26470	277
AT2G26480	50
AT2G26490	7
AT2G26500	2571
AT2G26510	1240
AT2G26515	1
AT2G26520	1
AT2G26530	2730
AT2G26540	145
AT2G26550	125
AT2G26560	6529
AT2G26570	1933
AT2G26580	58
AT2G26590	1001
AT2G26600	870
AT2G26610	2
AT2G26620	9
AT2G26630	3
AT2G26640	187
AT2G26650	2011
AT2G26660	3193
AT2G26670	5255
AT2G26680	276
AT2G26690	3069
AT2G26692	83
AT2G26695	616
AT2G26700	1
AT2G26710	37
AT2G26720	0
AT2G26730	304
AT2G26740	3172
AT2G26750	12
AT2G26760	17
AT2G26770	909
AT2G26780	1646
AT2G26790	43
AT2G26800	1414
AT2G26810	156
AT2G26820	9
AT2G26830	1409
AT2G26840	79
AT2G26850	24
AT2G26860	134
AT2G26865	0
AT2G26870	26
AT2G26880	0
AT2G26882	0
AT2G26890	3123
AT2G26900	1067
AT2G26910	416
AT2G26920	994
AT2G26930	301
AT2G26940	0
AT2G26950	0
AT2G26960	2
AT2G26970	313
AT2G26975	403
AT2G26980	1965
AT2G26990	995
AT2G27000	8
AT2G27010	13
AT2G27020	1679
AT2G27030	1832
AT2G27035	0
AT2G27040	124
AT2G27050	709
AT2G27060	76
AT2G27070	0
AT2G27080	3247
AT2G27090	1807
AT2G27100	1450
AT2G27110	567
AT2G27120	0
AT2G27130	39
AT2G27140	54
AT2G27145	0
AT2G27150	4302
AT2G27160	0
AT2G27170	1202
AT2G27180	140
AT2G27190	4971
AT2G27200	1247
AT2G27210	1530
AT2G27220	20
AT2G27229	1
AT2G27230	989
AT2G27240	0
AT2G27250	0
AT2G27260	970
AT2G27270	4
AT2G27280	7
AT2G27285	694
AT2G27290	448
AT2G27300	5
AT2G27310	3831
AT2G27313	14
AT2G27315	0
AT2G27320	0
AT2G27330	94
AT2G27340	54
AT2G27350	1346
AT2G27360	105
AT2G27370	0
AT2G27375	0
AT2G27380	0
AT2G27385	8
AT2G27389	562
AT2G27390	0
AT2G27395	5
AT2G27400	112
AT2G27402	3
AT2G27410	0
AT2G27420	0
AT2G27430	371
AT2G27440	0
AT2G27450	1222
AT2G27460	353
AT2G27470	203
AT2G27480	81
AT2G27490	474
AT2G27500	5712
AT2G27505	14
AT2G27507	0
AT2G27510	1306
AT2G27520	1
AT2G27530	2830
AT2G27535	0
AT2G27540	0
AT2G27550	1
AT2G27560	0
AT2G27570	3
AT2G27580	1937
AT2G27590	131
AT2G27600	3235
AT2G27610	21
AT2G27630	2
AT2G27650	1
AT2G27660	522
AT2G27670	0
AT2G27680	685
AT2G27690	431
AT2G27700	0
AT2G27710	1784
AT2G27720	2054
AT2G27730	1640
AT2G27740	0
AT2G27750	0
AT2G27760	110
AT2G27770	63
AT2G27775	88
AT2G27780	1
AT2G27790	74
AT2G27800	28
AT2G27810	157
AT2G27820	79
AT2G27830	3230
AT2G27840	266
AT2G27850	0
AT2G27860	3217
AT2G27870	0
AT2G27880	0
AT2G27900	1274
AT2G27920	284
AT2G27930	2
AT2G27935	0
AT2G27936	0
AT2G27940	2
AT2G27950	1041
AT2G27960	529
AT2G27970	157
AT2G27980	1153
AT2G27990	175
AT2G28000	1828
AT2G28010	0
AT2G28020	0
AT2G28030	0
AT2G28040	3
AT2G28050	9
AT2G28053	2
AT2G28056	0
AT2G28060	368
AT2G28070	349
AT2G28080	1093
AT2G28085	24
AT2G28090	6
AT2G28100	406
AT2G28105	15
AT2G28110	1097
AT2G28120	327
AT2G28130	248
AT2G28140	13
AT2G28150	59
AT2G28160	76
AT2G28170	0
AT2G28180	6
AT2G28190	1194
AT2G28200	938
AT2G28210	1
AT2G28220	0
AT2G28225	0
AT2G28230	191
AT2G28240	266
AT2G28250	157
AT2G28260	28
AT2G28270	0
AT2G28280	1
AT2G28290	3411
AT2G28305	1743
AT2G28310	188
AT2G28315	36
AT2G28320	1488
AT2G28330	26
AT2G28340	0
AT2G28350	547
AT2G28355	0
AT2G28360	513
AT2G28370	1100
AT2G28380	394
AT2G28390	627
AT2G28400	1629
AT2G28405	1
AT2G28410	4
AT2G28420	4
AT2G28426	2
AT2G28430	289
AT2G28440	16
AT2G28450	259
AT2G28460	19
AT2G28470	68
AT2G28480	220
AT2G28490	0
AT2G28500	70
AT2G28510	90
AT2G28520	939
AT2G28540	613
AT2G28550	981
AT2G28560	7
AT2G28570	81
AT2G28580	0
AT2G28590	124
AT2G28600	351
AT2G28605	35
AT2G28610	0
AT2G28620	18
AT2G28625	0
AT2G28630	184
AT2G28640	0
AT2G28650	95
AT2G28660	320
AT2G28670	5
AT2G28671	2
AT2G28680	0
AT2G28690	66
AT2G28700	0
AT2G28710	61
AT2G28720	3605
AT2G28725	0
AT2G28730	0
AT2G28740	181
AT2G28750	0
AT2G28755	6
AT2G28760	115
AT2G28770	0
AT2G28780	2
AT2G28790	12
AT2G28800	2671
AT2G28810	519
AT2G28815	63
AT2G28830	198
AT2G28840	5970
AT2G28850	1
AT2G28860	0
AT2G28870	4
AT2G28880	245
AT2G28890	1022
AT2G28900	888
AT2G28910	7996
AT2G28920	2
AT2G28930	242
AT2G28940	741
AT2G28950	136
AT2G28960	1
AT2G28970	0
AT2G28980	0
AT2G28990	0
AT2G29000	0
AT2G29010	0
AT2G29020	386
AT2G29030	0
AT2G29040	0
AT2G29045	1
AT2G29050	48
AT2G29060	7
AT2G29065	644
AT2G29070	378
AT2G29080	2033
AT2G29090	9
AT2G29100	78
AT2G29110	269
AT2G29120	1968
AT2G29125	2
AT2G29130	0
AT2G29140	968
AT2G29150	4
AT2G29160	0
AT2G29165	0
AT2G29170	6
AT2G29180	76
AT2G29190	1050
AT2G29200	486
AT2G29210	1261
AT2G29220	1
AT2G29230	0
AT2G29240	0
AT2G29250	0
AT2G29260	7
AT2G29263	0
AT2G29270	0
AT2G29280	0
AT2G29290	4
AT2G29300	16
AT2G29310	63
AT2G29320	469
AT2G29330	10
AT2G29340	663
AT2G29350	12790
AT2G29360	292
AT2G29370	1
AT2G29380	19
AT2G29390	188
AT2G29400	2358
AT2G29410	106
AT2G29420	391
AT2G29430	0
AT2G29440	57
AT2G29450	17941
AT2G29452	3
AT2G29460	8689
AT2G29470	5911
AT2G29480	11
AT2G29485	2
AT2G29490	452
AT2G29500	252
AT2G29510	614
AT2G29520	0
AT2G29525	148
AT2G29530	193
AT2G29540	74
AT2G29550	526
AT2G29560	505
AT2G29570	114
AT2G29580	243
AT2G29590	136
AT2G29600	0
AT2G29605	0
AT2G29610	0
AT2G29620	88
AT2G29628	0
AT2G29630	9677
AT2G29640	164
AT2G29650	649
AT2G29654	0
AT2G29660	52
AT2G29670	875
AT2G29679	0
AT2G29680	0
AT2G29690	337
AT2G29700	1273
AT2G29710	12
AT2G29720	1683
AT2G29730	130
AT2G29735	0
AT2G29740	19
AT2G29750	14
AT2G29760	129
AT2G29770	0
AT2G29780	0
AT2G29790	0
AT2G29800	0
AT2G29810	0
AT2G29820	0
AT2G29830	0
AT2G29840	1
AT2G29850	0
AT2G29860	0
AT2G29870	0
AT2G29880	0
AT2G29890	19
AT2G29900	172
AT2G29910	333
AT2G29920	0
AT2G29925	0
AT2G29930	0
AT2G29940	206
AT2G29950	12
AT2G29960	842
AT2G29970	2317
AT2G29980	196
AT2G29990	1093
AT2G29995	534
AT2G30000	102
AT2G30010	196
AT2G30020	10427
AT2G30040	5055
AT2G30050	792
AT2G30060	1479
AT2G30070	174
AT2G30080	108
AT2G30090	0
AT2G30100	340
AT2G30105	366
AT2G30110	4764
AT2G30115	0
AT2G30120	346
AT2G30130	26
AT2G30140	7376
AT2G30150	35
AT2G30160	218
AT2G30170	205
AT2G30180	0
AT2G30190	0
AT2G30200	270
AT2G30210	137
AT2G30220	0
AT2G30230	347
AT2G30240	1
AT2G30250	7079
AT2G30260	484
AT2G30270	410
AT2G30280	203
AT2G30290	14
AT2G30300	8
AT2G30310	0
AT2G30320	134
AT2G30330	255
AT2G30340	2
AT2G30350	220
AT2G30360	0
AT2G30362	5
AT2G30370	1
AT2G30380	1
AT2G30385	0
AT2G30390	560
AT2G30395	4
AT2G30400	14
AT2G30410	322
AT2G30420	0
AT2G30424	0
AT2G30430	0
AT2G30432	1
AT2G30440	10032
AT2G30450	0
AT2G30460	119
AT2G30470	980
AT2G30480	40
AT2G30490	9004
AT2G30500	317
AT2G30505	16
AT2G30520	2242
AT2G30530	769
AT2G30540	12
AT2G30550	7174
AT2G30560	0
AT2G30570	2505
AT2G30575	119
AT2G30580	526
AT2G30590	546
AT2G30600	1595
AT2G30615	0
AT2G30620	4448
AT2G30630	4
AT2G30640	166
AT2G30650	1
AT2G30660	62
AT2G30670	0
AT2G30680	0
AT2G30690	1
AT2G30695	70
AT2G30700	623
AT2G30710	657
AT2G30720	1277
AT2G30730	0
AT2G30740	980
AT2G30750	759
AT2G30760	27
AT2G30766	67
AT2G30770	198
AT2G30780	183
AT2G30790	64
AT2G30800	689
AT2G30810	0
AT2G30820	5
AT2G30830	9
AT2G30840	512
AT2G30850	0
AT2G30860	25836
AT2G30870	9291
AT2G30880	614
AT2G30890	25
AT2G30900	0
AT2G30910	132
AT2G30920	144
AT2G30925	0
AT2G30930	2104
AT2G30933	43
AT2G30940	0
AT2G30942	63
AT2G30945	23
AT2G30950	7553
AT2G30960	94
AT2G30970	1102
AT2G30980	1182
AT2G30984	0
AT2G30985	0
AT2G30990	616
AT2G31005	0
AT2G31010	78
AT2G31018	0
AT2G31020	308
AT2G31030	0
AT2G31035	0
AT2G31040	710
AT2G31050	0
AT2G31060	1257
AT2G31070	146
AT2G31080	0
AT2G31081	1
AT2G31082	0
AT2G31083	0
AT2G31085	0
AT2G31090	1083
AT2G31100	7
AT2G31110	708
AT2G31130	1041
AT2G31140	284
AT2G31141	12
AT2G31150	130
AT2G31160	216
AT2G31170	139
AT2G31180	67
AT2G31190	285
AT2G31200	2069
AT2G31210	7
AT2G31215	0
AT2G31220	2
AT2G31230	228
AT2G31240	310
AT2G31250	11
AT2G31260	4223
AT2G31265	0
AT2G31270	43
AT2G31280	859
AT2G31290	83
AT2G31300	94
AT2G31305	370
AT2G31310	0
AT2G31320	55
AT2G31335	0
AT2G31340	58
AT2G31345	0
AT2G31350	2435
AT2G31360	1647
AT2G31370	750
AT2G31380	99
AT2G31390	2183
AT2G31400	7178
AT2G31410	570
AT2G31420	12
AT2G31425	0
AT2G31430	2
AT2G31432	0
AT2G31440	293
AT2G31450	151
AT2G31460	0
AT2G31470	0
AT2G31480	0
AT2G31490	716
AT2G31500	20
AT2G31510	2155
AT2G31520	0
AT2G31530	334
AT2G31540	1
AT2G31550	0
AT2G31560	1517
AT2G31570	5598
AT2G31580	270
AT2G31585	319
AT2G31590	5
AT2G31600	115
AT2G31610	1947
AT2G31620	0
AT2G31625	0
AT2G31650	91
AT2G31660	1390
AT2G31670	461
AT2G31680	467
AT2G31690	1
AT2G31700	0
AT2G31710	149
AT2G31720	2
AT2G31725	69
AT2G31730	23
AT2G31740	694
AT2G31750	0
AT2G31751	44
AT2G31760	0
AT2G31770	0
AT2G31780	0
AT2G31790	1111
AT2G31800	3376
AT2G31810	2261
AT2G31820	3563
AT2G31830	20
AT2G31840	269
AT2G31850	0
AT2G31860	0
AT2G31862	1
AT2G31865	1545
AT2G31870	187
AT2G31880	10190
AT2G31890	91
AT2G31900	107
AT2G31902	7
AT2G31910	7
AT2G31920	0
AT2G31930	1
AT2G31940	50
AT2G31945	1744
AT2G31953	1
AT2G31955	1573
AT2G31957	2
AT2G31960	4527
AT2G31970	529
AT2G31980	48
AT2G31981	0
AT2G31985	0
AT2G31990	870
AT2G32000	360
AT2G32010	94
AT2G32020	25
AT2G32030	610
AT2G32040	639
AT2G32050	24
AT2G32060	924
AT2G32070	623
AT2G32080	1268
AT2G32090	631
AT2G32100	8
AT2G32110	0
AT2G32120	48
AT2G32130	119
AT2G32140	1473
AT2G32150	8018
AT2G32160	1222
AT2G32170	657
AT2G32179	4
AT2G32180	0
AT2G32190	3319
AT2G32200	35
AT2G32210	1151
AT2G32220	182
AT2G32230	221
AT2G32235	71
AT2G32240	16041
AT2G32250	750
AT2G32260	2956
AT2G32270	0
AT2G32273	0
AT2G32275	0
AT2G32280	34
AT2G32290	33
AT2G32291	0
AT2G32295	248
AT2G32300	2
AT2G32310	0
AT2G32315	0
AT2G32320	519
AT2G32340	129
AT2G32350	0
AT2G32360	0
AT2G32370	0
AT2G32380	156
AT2G32390	60
AT2G32400	301
AT2G32410	172
AT2G32415	116
AT2G32430	363
AT2G32440	318
AT2G32450	266
AT2G32460	19
AT2G32470	107
AT2G32480	413
AT2G32487	94
AT2G32490	1
AT2G32500	31
AT2G32510	973
AT2G32520	755
AT2G32530	479
AT2G32540	284
AT2G32550	2
AT2G32560	289
AT2G32580	529
AT2G32590	12
AT2G32600	533
AT2G32610	7
AT2G32620	1
AT2G32630	17
AT2G32640	25
AT2G32645	1
AT2G32650	35
AT2G32660	1134
AT2G32670	316
AT2G32680	1846
AT2G32690	154
AT2G32698	0
AT2G32700	3311
AT2G32710	406
AT2G32720	597
AT2G32730	2197
AT2G32740	1
AT2G32750	4
AT2G32760	481
AT2G32765	14
AT2G32770	0
AT2G32780	2
AT2G32785	0
AT2G32788	0
AT2G32790	25
AT2G32795	109
AT2G32800	2523
AT2G32810	978
AT2G32820	2
AT2G32830	743
AT2G32835	0
AT2G32840	157
AT2G32850	1106
AT2G32860	1050
AT2G32870	4363
AT2G32880	550
AT2G32885	88
AT2G32890	0
AT2G32900	545
AT2G32905	2
AT2G32910	1070
AT2G32920	1536
AT2G32930	410
AT2G32940	11
AT2G32950	476
AT2G32960	2294
AT2G32970	647
AT2G32980	345
AT2G32990	101
AT2G33000	6
AT2G33010	0
AT2G33020	16
AT2G33030	0
AT2G33040	3147
AT2G33050	0
AT2G33051	3
AT2G33060	120
AT2G33070	42
AT2G33080	544
AT2G33090	0
AT2G33100	26
AT2G33110	378
AT2G33120	5160
AT2G33130	14
AT2G33140	1
AT2G33150	31226
AT2G33160	8
AT2G33170	2311
AT2G33175	0
AT2G33180	41
AT2G33190	0
AT2G33200	0
AT2G33205	5
AT2G33210	657
AT2G33220	928
AT2G33230	0
AT2G33233	0
AT2G33240	0
AT2G33250	109
AT2G33255	57
AT2G33260	1
AT2G33270	2
AT2G33280	12
AT2G33290	211
AT2G33300	0
AT2G33310	427
AT2G33320	188
AT2G33330	79
AT2G33340	2502
AT2G33350	167
AT2G33360	457
AT2G33370	857
AT2G33380	25267
AT2G33385	43
AT2G33390	658
AT2G33400	14
AT2G33410	1593
AT2G33420	19
AT2G33435	686
AT2G33450	151
AT2G33460	46
AT2G33470	2285
AT2G33480	5072
AT2G33490	1051
AT2G33500	151
AT2G33510	220
AT2G33520	0
AT2G33530	431
AT2G33540	785
AT2G33550	475
AT2G33560	9
AT2G33570	27
AT2G33580	3623
AT2G33585	124
AT2G33590	897
AT2G33600	199
AT2G33610	401
AT2G33620	970
AT2G33630	999
AT2G33640	6
AT2G33650	0
AT2G33655	0
AT2G33660	0
AT2G33670	0
AT2G33680	66
AT2G33685	0
AT2G33690	3
AT2G33700	1393
AT2G33705	0
AT2G33707	0
AT2G33710	121
AT2G33720	2
AT2G33730	3127
AT2G33735	30
AT2G33740	441
AT2G33750	16
AT2G33760	21
AT2G33770	11011
AT2G33775	9
AT2G33780	0
AT2G33790	7
AT2G33793	6
AT2G33796	0
AT2G33800	849
AT2G33810	0
AT2G33815	0
AT2G33820	37
AT2G33830	13762
AT2G33835	349
AT2G33840	766
AT2G33845	177
AT2G33847	10
AT2G33850	58
AT2G33855	134
AT2G33860	468
AT2G33870	2
AT2G33880	0
AT2G33890	1
AT2G33900	4
AT2G33910	0
AT2G33920	1
AT2G33930	0
AT2G33940	0
AT2G33950	0
AT2G33960	0
AT2G33970	0
AT2G33980	151
AT2G33990	220
AT2G34000	18
AT2G34010	2
AT2G34020	0
AT2G34030	0
AT2G34040	798
AT2G34050	113
AT2G34060	3
AT2G34070	125
AT2G34080	33
AT2G34090	164
AT2G34100	1
AT2G34110	0
AT2G34120	0
AT2G34123	0
AT2G34130	0
AT2G34135	0
AT2G34140	164
AT2G34150	26
AT2G34160	586
AT2G34170	7
AT2G34180	2
AT2G34185	2
AT2G34186	0
AT2G34190	32
AT2G34200	164
AT2G34202	2
AT2G34204	0
AT2G34208	2
AT2G34210	217
AT2G34220	3
AT2G34224	0
AT2G34230	5
AT2G34238	3
AT2G34240	14
AT2G34250	7889
AT2G34260	200
AT2G34270	0
AT2G34280	0
AT2G34290	1
AT2G34300	422
AT2G34310	533
AT2G34315	0
AT2G34317	0
AT2G34320	0
AT2G34325	0
AT2G34330	0
AT2G34340	21
AT2G34350	0
AT2G34355	93
AT2G34357	915
AT2G34360	16
AT2G34370	0
AT2G34380	156
AT2G34390	5
AT2G34400	80
AT2G34410	294
AT2G34420	0
AT2G34430	132
AT2G34440	0
AT2G34450	68
AT2G34460	166
AT2G34470	319
AT2G34480	3285
AT2G34490	446
AT2G34500	1028
AT2G34510	124
AT2G34520	318
AT2G34530	22
AT2G34540	3
AT2G34555	0
AT2G34560	274
AT2G34570	138
AT2G34580	9
AT2G34585	942
AT2G34590	583
AT2G34600	719
AT2G34610	9
AT2G34620	22
AT2G34630	605
AT2G34640	383
AT2G34650	30
AT2G34655	137
AT2G34660	2850
AT2G34670	33
AT2G34680	1084
AT2G34690	1095
AT2G34700	7
AT2G34710	431
AT2G34720	766
AT2G34730	735
AT2G34740	0
AT2G34750	1610
AT2G34760	1
AT2G34770	177
AT2G34780	297
AT2G34790	413
AT2G34810	18893
AT2G34820	3
AT2G34825	0
AT2G34830	133
AT2G34835	0
AT2G34840	183
AT2G34850	20
AT2G34860	405
AT2G34870	0
AT2G34880	0
AT2G34890	0
AT2G34900	376
AT2G34910	0
AT2G34920	18
AT2G34925	3
AT2G34930	249
AT2G34940	132
AT2G34950	0
AT2G34960	28
AT2G34970	437
AT2G34980	13
AT2G34985	0
AT2G34990	3
AT2G35000	14
AT2G35010	306
AT2G35020	972
AT2G35030	98
AT2G35035	8
AT2G35040	834
AT2G35050	5019
AT2G35060	4396
AT2G35070	115
AT2G35075	1
AT2G35080	0
AT2G35090	0
AT2G35100	279
AT2G35110	845
AT2G35120	262
AT2G35130	53
AT2G35140	46
AT2G35150	6
AT2G35155	160
AT2G35160	29
AT2G35170	145
AT2G35180	0
AT2G35190	83
AT2G35200	1
AT2G35210	3
AT2G35215	0
AT2G35220	0
AT2G35230	600
AT2G35240	332
AT2G35250	0
AT2G35260	895
AT2G35270	0
AT2G35280	0
AT2G35290	624
AT2G35300	63
AT2G35310	0
AT2G35320	189
AT2G35330	934
AT2G35340	151
AT2G35343	0
AT2G35345	9
AT2G35350	88
AT2G35360	158
AT2G35370	470
AT2G35380	64
AT2G35382	0
AT2G35384	1
AT2G35387	0
AT2G35390	1507
AT2G35410	568
AT2G35420	3
AT2G35430	35
AT2G35450	88
AT2G35460	0
AT2G35470	78
AT2G35480	16
AT2G35490	2142
AT2G35500	157
AT2G35510	2194
AT2G35520	158
AT2G35530	490
AT2G35540	208
AT2G35550	172
AT2G35555	0
AT2G35570	0
AT2G35580	0
AT2G35585	21
AT2G35590	9
AT2G35600	21
AT2G35605	114
AT2G35610	904
AT2G35612	1
AT2G35613	0
AT2G35615	0
AT2G35620	241
AT2G35630	1519
AT2G35635	2845
AT2G35637	1
AT2G35640	0
AT2G35650	188
AT2G35658	137
AT2G35660	38
AT2G35670	3
AT2G35680	4703
AT2G35690	573
AT2G35700	3
AT2G35710	3197
AT2G35720	415
AT2G35730	325
AT2G35733	3
AT2G35736	134
AT2G35738	12
AT2G35740	0
AT2G35742	0
AT2G35743	1
AT2G35744	16
AT2G35747	0
AT2G35750	16
AT2G35760	27
AT2G35765	16
AT2G35770	198
AT2G35780	199
AT2G35790	311
AT2G35795	314
AT2G35800	450
AT2G35810	403
AT2G35820	305
AT2G35830	203
AT2G35840	874
AT2G35850	0
AT2G35859	0
AT2G35860	4
AT2G35880	392
AT2G35890	0
AT2G35900	424
AT2G35910	46
AT2G35920	1200
AT2G35930	875
AT2G35935	0
AT2G35940	7038
AT2G35945	11
AT2G35950	20
AT2G35960	130
AT2G35965	1
AT2G35970	5
AT2G35980	1970
AT2G35990	9
AT2G36000	169
AT2G36010	47
AT2G36020	21
AT2G36026	2
AT2G36030	0
AT2G36040	0
AT2G36050	0
AT2G36060	1378
AT2G36070	547
AT2G36080	513
AT2G36090	153
AT2G36100	1
AT2G36110	18
AT2G36120	1341
AT2G36130	295
AT2G36140	0
AT2G36145	49
AT2G36150	0
AT2G36160	1649
AT2G36170	1038
AT2G36180	0
AT2G36190	3
AT2G36200	38
AT2G36210	14
AT2G36220	968
AT2G36230	109
AT2G36240	421
AT2G36250	762
AT2G36255	0
AT2G36260	0
AT2G36270	260
AT2G36280	0
AT2G36290	308
AT2G36295	6
AT2G36300	826
AT2G36305	121
AT2G36307	11
AT2G36310	920
AT2G36320	1914
AT2G36325	0
AT2G36330	425
AT2G36340	286
AT2G36350	212
AT2G36355	0
AT2G36360	382
AT2G36370	208
AT2G36380	1660
AT2G36390	2616
AT2G36400	67
AT2G36402	0
AT2G36410	2402
AT2G36420	157
AT2G36430	134
AT2G36440	13
AT2G36450	0
AT2G36460	3492
AT2G36470	189
AT2G36480	658
AT2G36490	303
AT2G36500	30
AT2G36510	0
AT2G36520	0
AT2G36530	16390
AT2G36540	33
AT2G36550	0
AT2G36560	0
AT2G36570	66
AT2G36580	5061
AT2G36590	12
AT2G36600	0
AT2G36610	0
AT2G36620	874
AT2G36630	823
AT2G36640	12
AT2G36650	43
AT2G36660	5
AT2G36670	446
AT2G36680	918
AT2G36690	2
AT2G36695	0
AT2G36700	0
AT2G36710	0
AT2G36720	646
AT2G36724	2
AT2G36730	57
AT2G36740	262
AT2G36750	0
AT2G36760	0
AT2G36770	176
AT2G36780	1786
AT2G36790	0
AT2G36792	0
AT2G36800	1283
AT2G36810	1373
AT2G36815	0
AT2G36830	2205
AT2G36835	696
AT2G36840	432
AT2G36850	5483
AT2G36854	0
AT2G36860	0
AT2G36870	3
AT2G36880	8029
AT2G36885	21
AT2G36890	110
AT2G36895	1244
AT2G36900	554
AT2G36910	1421
AT2G36920	0
AT2G36930	617
AT2G36950	4966
AT2G36960	741
AT2G36970	727
AT2G36980	11
AT2G36985	0
AT2G36990	338
AT2G37000	0
AT2G37010	0
AT2G37020	122
AT2G37025	3
AT2G37030	0
AT2G37035	527
AT2G37040	15448
AT2G37050	572
AT2G37060	162
AT2G37070	7
AT2G37080	202
AT2G37090	1
AT2G37100	5
AT2G37110	5098
AT2G37120	225
AT2G37125	2
AT2G37130	19146
AT2G37140	0
AT2G37150	1292
AT2G37160	433
AT2G37170	572
AT2G37180	393
AT2G37190	1321
AT2G37195	59
AT2G37200	501
AT2G37210	4
AT2G37220	3121
AT2G37230	312
AT2G37240	325
AT2G37250	1565
AT2G37260	25
AT2G37270	1204
AT2G37280	687
AT2G37290	45
AT2G37300	7
AT2G37310	87
AT2G37320	22
AT2G37330	126
AT2G37340	1319
AT2G37360	4
AT2G37362	1
AT2G37370	4
AT2G37380	4
AT2G37390	0
AT2G37400	414
AT2G37410	2072
AT2G37420	173
AT2G37430	168
AT2G37435	0
AT2G37440	23
AT2G37450	82
AT2G37460	660
AT2G37470	457
AT2G37480	2318
AT2G37500	313
AT2G37510	10
AT2G37520	2335
AT2G37530	48
AT2G37540	612
AT2G37550	1122
AT2G37555	2
AT2G37560	6
AT2G37570	1138
AT2G37580	120
AT2G37585	56
AT2G37590	17
AT2G37600	286
AT2G37610	0
AT2G37620	247
AT2G37630	278
AT2G37640	3
AT2G37650	237
AT2G37660	962
AT2G37670	49
AT2G37678	164
AT2G37680	274
AT2G37690	325
AT2G37700	3
AT2G37710	7982
AT2G37720	0
AT2G37730	0
AT2G37740	4
AT2G37750	1891
AT2G37760	2027
AT2G37770	367
AT2G37780	0
AT2G37790	22
AT2G37800	0
AT2G37805	0
AT2G37810	0
AT2G37820	1
AT2G37830	174
AT2G37840	1047
AT2G37860	441
AT2G37870	6
AT2G37880	44
AT2G37890	207
AT2G37900	14
AT2G37910	0
AT2G37920	476
AT2G37925	0
AT2G37930	138
AT2G37940	4314
AT2G37950	4
AT2G37960	3
AT2G37970	1874
AT2G37975	300
AT2G37980	255
AT2G37990	657
AT2G38000	620
AT2G38010	243
AT2G38020	1997
AT2G38025	361
AT2G38030	0
AT2G38040	2995
AT2G38050	150
AT2G38060	58
AT2G38070	71
AT2G38080	44
AT2G38090	81
AT2G38100	1
AT2G38110	257
AT2G38120	1387
AT2G38130	502
AT2G38140	247
AT2G38150	1
AT2G38152	0
AT2G38160	8
AT2G38170	6165
AT2G38180	146
AT2G38185	116
AT2G38195	0
AT2G38210	4
AT2G38220	0
AT2G38230	659
AT2G38240	2804
AT2G38250	925
AT2G38255	3
AT2G38260	709
AT2G38270	831
AT2G38280	943
AT2G38290	1232
AT2G38300	9
AT2G38310	162
AT2G38320	1
AT2G38325	0
AT2G38330	263
AT2G38340	336
AT2G38350	8
AT2G38360	414
AT2G38365	0
AT2G38370	155
AT2G38380	468
AT2G38390	51
AT2G38400	1352
AT2G38410	1716
AT2G38420	136
AT2G38430	9
AT2G38440	994
AT2G38450	309
AT2G38460	57
AT2G38465	238
AT2G38470	11547
AT2G38480	370
AT2G38490	179
AT2G38500	76
AT2G38510	0
AT2G38520	0
AT2G38530	3055
AT2G38540	311
AT2G38550	657
AT2G38560	1074
AT2G38570	27
AT2G38580	253
AT2G38590	0
AT2G38600	0
AT2G38610	790
AT2G38620	1
AT2G38630	144
AT2G38640	1630
AT2G38646	0
AT2G38650	525
AT2G38660	296
AT2G38670	1229
AT2G38680	108
AT2G38690	17
AT2G38695	19
AT2G38700	546
AT2G38710	1674
AT2G38720	3
AT2G38730	135
AT2G38740	2040
AT2G38750	59
AT2G38760	43
AT2G38770	696
AT2G38780	163
AT2G38790	0
AT2G38800	13488
AT2G38810	55
AT2G38820	679
AT2G38823	190
AT2G38830	39
AT2G38840	672
AT2G38860	4253
AT2G38870	430
AT2G38880	482
AT2G38890	1
AT2G38900	3
AT2G38905	0
AT2G38910	0
AT2G38920	28
AT2G38940	8721
AT2G38950	850
AT2G38960	429
AT2G38970	76
AT2G38980	106
AT2G38990	0
AT2G38995	2
AT2G39000	1943
AT2G39010	2816
AT2G39020	743
AT2G39030	4459
AT2G39040	0
AT2G39050	1607
AT2G39060	1
AT2G39080	947
AT2G39090	202
AT2G39100	238
AT2G39110	200
AT2G39120	25
AT2G39130	192
AT2G39140	134
AT2G39160	0
AT2G39170	340
AT2G39175	0
AT2G39180	7
AT2G39190	572
AT2G39200	523
AT2G39210	3546
AT2G39220	536
AT2G39230	40
AT2G39240	12
AT2G39250	211
AT2G39260	1940
AT2G39270	1732
AT2G39280	440
AT2G39290	279
AT2G39300	204
AT2G39310	284
AT2G39320	22
AT2G39330	787
AT2G39340	2321
AT2G39350	391
AT2G39355	0
AT2G39360	1385
AT2G39370	1
AT2G39375	1
AT2G39380	0
AT2G39390	832
AT2G39400	981
AT2G39410	177
AT2G39415	4
AT2G39420	7091
AT2G39430	85
AT2G39435	749
AT2G39440	78
AT2G39445	64
AT2G39450	253
AT2G39460	1810
AT2G39470	72
AT2G39480	2947
AT2G39490	8
AT2G39500	127
AT2G39510	13
AT2G39518	351
AT2G39520	0
AT2G39530	25
AT2G39540	0
AT2G39550	573
AT2G39560	6
AT2G39570	2088
AT2G39580	1494
AT2G39590	0
AT2G39600	0
AT2G39610	0
AT2G39620	5
AT2G39630	631
AT2G39640	0
AT2G39650	1046
AT2G39660	1486
AT2G39670	388
AT2G39675	82
AT2G39681	96
AT2G39690	2
AT2G39700	278
AT2G39705	48
AT2G39710	678
AT2G39720	1549
AT2G39725	359
AT2G39730	14771
AT2G39740	298
AT2G39750	661
AT2G39760	682
AT2G39770	6201
AT2G39780	4272
AT2G39782	2
AT2G39790	3
AT2G39795	175
AT2G39800	2006
AT2G39805	553
AT2G39810	619
AT2G39820	36
AT2G39830	352
AT2G39840	704
AT2G39850	1339
AT2G39851	0
AT2G39855	0
AT2G39860	0
AT2G39865	0
AT2G39870	374
AT2G39880	22
AT2G39885	1
AT2G39890	3074
AT2G39900	56
AT2G39910	238
AT2G39920	119
AT2G39930	188
AT2G39940	692
AT2G39950	1373
AT2G39960	869
AT2G39970	3876
AT2G39975	0
AT2G39980	79
AT2G39990	931
AT2G40000	45489
AT2G40004	0
AT2G40008	0
AT2G40010	15
AT2G40020	239
AT2G40030	95
AT2G40050	39
AT2G40060	1756
AT2G40070	496
AT2G40080	1254
AT2G40085	10
AT2G40090	427
AT2G40095	809
AT2G40100	118
AT2G40110	2710
AT2G40113	748
AT2G40116	26
AT2G40120	83
AT2G40130	529
AT2G40140	10743
AT2G40150	21
AT2G40160	21
AT2G40165	0
AT2G40170	12
AT2G40180	21
AT2G40190	195
AT2G40200	33
AT2G40205	81
AT2G40210	0
AT2G40220	0
AT2G40230	38
AT2G40240	47
AT2G40250	0
AT2G40260	19
AT2G40270	3095
AT2G40280	274
AT2G40290	1035
AT2G40300	228
AT2G40310	0
AT2G40316	172
AT2G40320	1
AT2G40330	28
AT2G40340	155
AT2G40350	21
AT2G40360	1129
AT2G40370	1446
AT2G40380	790
AT2G40390	337
AT2G40400	317
AT2G40410	628
AT2G40420	528
AT2G40430	1105
AT2G40435	95
AT2G40440	0
AT2G40450	0
AT2G40460	328
AT2G40470	16
AT2G40475	9
AT2G40480	60
AT2G40490	1159
AT2G40500	0
AT2G40510	867
AT2G40520	165
AT2G40530	33
AT2G40540	311
AT2G40550	31
AT2G40560	0
AT2G40570	213
AT2G40580	4
AT2G40590	395
AT2G40600	907
AT2G40610	11
AT2G40620	55
AT2G40630	343
AT2G40640	44
AT2G40650	728
AT2G40660	422
AT2G40670	866
AT2G40680	0
AT2G40690	46
AT2G40700	295
AT2G40710	12
AT2G40711	43
AT2G40715	9
AT2G40720	22
AT2G40730	2011
AT2G40740	869
AT2G40745	0
AT2G40750	1942
AT2G40760	106
AT2G40765	611
AT2G40770	595
AT2G40780	94
AT2G40790	10
AT2G40800	279
AT2G40805	0
AT2G40810	323
AT2G40815	29
AT2G40820	1979
AT2G40830	1011
AT2G40840	1154
AT2G40850	56
AT2G40860	234
AT2G40880	2230
AT2G40890	1438
AT2G40900	235
AT2G40910	1
AT2G40920	303
AT2G40925	2
AT2G40930	655
AT2G40935	75
AT2G40940	1752
AT2G40950	1033
AT2G40955	0
AT2G40960	11
AT2G40970	96
AT2G40980	327
AT2G40990	2
AT2G40995	0
AT2G41000	262
AT2G41010	685
AT2G41020	159
AT2G41040	312
AT2G41050	79
AT2G41060	805
AT2G41070	365
AT2G41080	137
AT2G41082	18
AT2G41090	9916
AT2G41100	13442
AT2G41105	18
AT2G41110	919
AT2G41120	154
AT2G41130	42
AT2G41140	1993
AT2G41150	105
AT2G41160	475
AT2G41170	118
AT2G41178	2
AT2G41180	0
AT2G41190	729
AT2G41200	85
AT2G41210	337
AT2G41220	3163
AT2G41225	2
AT2G41230	14
AT2G41231	3
AT2G41240	3
AT2G41250	634
AT2G41260	31
AT2G41270	0
AT2G41280	0
AT2G41290	13
AT2G41300	7
AT2G41310	130
AT2G41312	8
AT2G41330	23
AT2G41340	0
AT2G41342	0
AT2G41350	212
AT2G41355	0
AT2G41360	0
AT2G41370	356
AT2G41375	0
AT2G41380	2020
AT2G41390	0
AT2G41391	0
AT2G41400	3
AT2G41410	4034
AT2G41415	1
AT2G41417	0
AT2G41420	1910
AT2G41430	17350
AT2G41440	317
AT2G41445	0
AT2G41450	5
AT2G41451	0
AT2G41460	232
AT2G41470	1
AT2G41473	2
AT2G41475	1006
AT2G41480	53
AT2G41490	480
AT2G41500	348
AT2G41505	53
AT2G41510	135
AT2G41515	1
AT2G41520	333
AT2G41530	1778
AT2G41540	691
AT2G41550	12
AT2G41560	2283
AT2G41570	1
AT2G41580	2
AT2G41590	1
AT2G41600	198
AT2G41610	0
AT2G41616	0
AT2G41620	969
AT2G41630	1176
AT2G41640	3657
AT2G41650	224
AT2G41660	14
AT2G41670	79
AT2G41680	1134
AT2G41690	70
AT2G41700	2448
AT2G41705	426
AT2G41710	1033
AT2G41720	344
AT2G41730	111
AT2G41740	3847
AT2G41745	0
AT2G41750	0
AT2G41760	111
AT2G41770	161
AT2G41780	290
AT2G41790	2510
AT2G41800	12
AT2G41810	3
AT2G41820	102
AT2G41830	189
AT2G41835	637
AT2G41840	3903
AT2G41850	16705
AT2G41860	3
AT2G41870	668
AT2G41880	553
AT2G41890	511
AT2G41900	3351
AT2G41905	43
AT2G41910	0
AT2G41920	0
AT2G41930	0
AT2G41940	148
AT2G41945	314
AT2G41950	52
AT2G41960	1574
AT2G41970	1
AT2G41980	305
AT2G41990	0
AT2G41997	0
AT2G42000	0
AT2G42005	8
AT2G42010	2684
AT2G42020	0
AT2G42030	823
AT2G42040	166
AT2G42050	0
AT2G42060	18
AT2G42065	0
AT2G42070	334
AT2G42080	197
AT2G42090	6
AT2G42100	0
AT2G42110	0
AT2G42120	68
AT2G42130	492
AT2G42140	70
AT2G42150	106
AT2G42160	726
AT2G42170	11
AT2G42180	3
AT2G42190	281
AT2G42200	11
AT2G42210	674
AT2G42220	188
AT2G42230	645
AT2G42240	120
AT2G42247	3
AT2G42250	0
AT2G42260	0
AT2G42270	877
AT2G42280	152
AT2G42290	40
AT2G42300	200
AT2G42310	774
AT2G42320	290
AT2G42330	704
AT2G42340	0
AT2G42350	308
AT2G42360	0
AT2G42365	34
AT2G42370	0
AT2G42380	0
AT2G42388	0
AT2G42390	287
AT2G42395	29
AT2G42400	586
AT2G42410	0
AT2G42420	0
AT2G42425	0
AT2G42430	1
AT2G42440	0
AT2G42450	111
AT2G42455	0
AT2G42460	0
AT2G42465	0
AT2G42470	1
AT2G42475	0
AT2G42480	1
AT2G42485	17
AT2G42490	3524
AT2G42500	1582
AT2G42510	49
AT2G42520	3970
AT2G42530	384
AT2G42540	1171
AT2G42550	0
AT2G42560	7
AT2G42570	62
AT2G42580	598
AT2G42590	2837
AT2G42600	9430
AT2G42610	730
AT2G42620	502
AT2G42640	110
AT2G42650	79
AT2G42660	0
AT2G42670	417
AT2G42680	3695
AT2G42690	2180
AT2G42700	506
AT2G42710	191
AT2G42720	8
AT2G42725	0
AT2G42730	64
AT2G42740	75
AT2G42750	2627
AT2G42760	1921
AT2G42770	206
AT2G42780	753
AT2G42790	7783
AT2G42800	2
AT2G42810	849
AT2G42820	13
AT2G42830	3
AT2G42835	0
AT2G42840	14
AT2G42850	9
AT2G42860	19
AT2G42865	31
AT2G42870	1
AT2G42880	668
AT2G42885	0
AT2G42890	10966
AT2G42900	158
AT2G42910	604
AT2G42920	67
AT2G42930	0
AT2G42940	1
AT2G42950	232
AT2G42955	2
AT2G42960	34
AT2G42970	0
AT2G42975	48
AT2G42980	2015
AT2G42990	6
AT2G43000	178
AT2G43010	974
AT2G43020	3133
AT2G43030	450
AT2G43040	23
AT2G43050	51
AT2G43060	824
AT2G43070	893
AT2G43080	1189
AT2G43090	2024
AT2G43100	3138
AT2G43110	115
AT2G43120	251
AT2G43130	343
AT2G43137	2
AT2G43138	0
AT2G43139	0
AT2G43140	166
AT2G43141	0
AT2G43150	11146
AT2G43160	6863
AT2G43180	259
AT2G43190	140
AT2G43200	203
AT2G43210	670
AT2G43220	0
AT2G43230	93
AT2G43235	192
AT2G43240	141
AT2G43250	249
AT2G43255	3
AT2G43260	183
AT2G43261	0
AT2G43270	7
AT2G43280	163
AT2G43290	5181
AT2G43300	0
AT2G43310	11
AT2G43320	1421
AT2G43330	589
AT2G43340	154
AT2G43350	427
AT2G43360	201
AT2G43370	166
AT2G43375	43
AT2G43386	0
AT2G43390	31
AT2G43400	891
AT2G43410	1470
AT2G43420	674
AT2G43430	541
AT2G43440	18
AT2G43445	14
AT2G43450	0
AT2G43460	1477
AT2G43465	44
AT2G43470	2
AT2G43480	0
AT2G43490	532
AT2G43500	393
AT2G43510	2245
AT2G43520	25
AT2G43530	706
AT2G43535	117
AT2G43540	249
AT2G43550	37
AT2G43560	300
AT2G43570	5104
AT2G43580	24
AT2G43590	323
AT2G43600	0
AT2G43610	29
AT2G43620	145
AT2G43630	460
AT2G43640	320
AT2G43650	521
AT2G43660	5
AT2G43670	17
AT2G43680	10344
AT2G43690	21
AT2G43700	19
AT2G43710	1987
AT2G43720	97
AT2G43730	2
AT2G43740	1
AT2G43745	2
AT2G43750	1367
AT2G43760	569
AT2G43770	431
AT2G43780	173
AT2G43790	1728
AT2G43795	0
AT2G43800	176
AT2G43810	331
AT2G43820	2345
AT2G43830	11
AT2G43840	5
AT2G43850	519
AT2G43860	0
AT2G43865	3
AT2G43870	2459
AT2G43880	1
AT2G43890	0
AT2G43900	295
AT2G43910	1442
AT2G43920	135
AT2G43930	14
AT2G43932	1
AT2G43940	359
AT2G43945	592
AT2G43950	904
AT2G43960	0
AT2G43970	20603
AT2G43980	469
AT2G43990	20
AT2G44000	18
AT2G44010	293
AT2G44020	210
AT2G44030	0
AT2G44040	88
AT2G44050	388
AT2G44060	2296
AT2G44065	304
AT2G44070	118
AT2G44080	921
AT2G44090	945
AT2G44100	6384
AT2G44110	1
AT2G44120	1712
AT2G44130	0
AT2G44140	1434
AT2G44150	205
AT2G44160	2560
AT2G44170	2
AT2G44175	0
AT2G44180	1783
AT2G44190	8
AT2G44195	4
AT2G44198	0
AT2G44200	1327
AT2G44210	1140
AT2G44220	1
AT2G44230	210
AT2G44240	24
AT2G44250	1
AT2G44255	0
AT2G44260	0
AT2G44270	352
AT2G44280	710
AT2G44290	837
AT2G44300	9
AT2G44310	777
AT2G44320	0
AT2G44330	0
AT2G44340	3
AT2G44350	4581
AT2G44360	335
AT2G44370	49
AT2G44380	26
AT2G44383	13
AT2G44390	0
AT2G44400	5
AT2G44410	1003
AT2G44420	594
AT2G44430	2508
AT2G44440	74
AT2G44450	73
AT2G44460	4
AT2G44470	1
AT2G44480	988
AT2G44490	7711
AT2G44500	5209
AT2G44510	103
AT2G44520	1020
AT2G44525	267
AT2G44530	1016
AT2G44540	1
AT2G44550	0
AT2G44560	1
AT2G44570	0
AT2G44578	100
AT2G44580	6
AT2G44581	1
AT2G44590	24
AT2G44600	236
AT2G44610	1500
AT2G44620	707
AT2G44630	8
AT2G44640	75
AT2G44650	415
AT2G44660	161
AT2G44670	1046
AT2G44680	640
AT2G44690	3
AT2G44700	35
AT2G44710	1200
AT2G44730	625
AT2G44735	47
AT2G44740	7
AT2G44745	14
AT2G44750	200
AT2G44760	679
AT2G44770	1188
AT2G44780	4
AT2G44790	3900
AT2G44798	10
AT2G44800	0
AT2G44810	14
AT2G44820	326
AT2G44830	15
AT2G44840	1092
AT2G44850	85
AT2G44860	836
AT2G44870	772
AT2G44880	11
AT2G44890	4
AT2G44900	478
AT2G44910	21
AT2G44920	286
AT2G44925	0
AT2G44930	11
AT2G44940	21
AT2G44950	695
AT2G44970	2244
AT2G44980	378
AT2G44990	450
AT2G44993	0
AT2G44995	15
AT2G45000	317
AT2G45010	694
AT2G45020	0
AT2G45023	83
AT2G45030	601
AT2G45040	145
AT2G45050	4
AT2G45060	351
AT2G45070	2038
AT2G45080	1
AT2G45090	1
AT2G45100	65
AT2G45110	0
AT2G45120	33
AT2G45130	3821
AT2G45135	1031
AT2G45140	1799
AT2G45150	122
AT2G45160	618
AT2G45170	6105
AT2G45180	591
AT2G45190	6
AT2G45200	286
AT2G45210	618
AT2G45220	6274
AT2G45230	0
AT2G45240	712
AT2G45243	0
AT2G45245	45
AT2G45250	213
AT2G45260	396
AT2G45270	207
AT2G45280	138
AT2G45290	1215
AT2G45300	2635
AT2G45310	0
AT2G45315	0
AT2G45320	113
AT2G45330	777
AT2G45340	244
AT2G45350	14
AT2G45360	21
AT2G45380	1450
AT2G45390	0
AT2G45400	22
AT2G45403	0
AT2G45405	1
AT2G45406	0
AT2G45410	0
AT2G45420	1
AT2G45430	3
AT2G45440	434
AT2G45450	800
AT2G45460	201
AT2G45470	77
AT2G45480	0
AT2G45490	4
AT2G45500	981
AT2G45510	983
AT2G45520	510
AT2G45530	77
AT2G45540	2290
AT2G45550	0
AT2G45560	66
AT2G45570	7715
AT2G45580	110
AT2G45590	296
AT2G45600	96
AT2G45610	4
AT2G45620	2002
AT2G45630	311
AT2G45640	927
AT2G45650	3
AT2G45660	1018
AT2G45670	1461
AT2G45680	0
AT2G45685	1
AT2G45690	202
AT2G45695	294
AT2G45700	545
AT2G45710	212
AT2G45720	203
AT2G45730	210
AT2G45740	3238
AT2G45750	135
AT2G45760	471
AT2G45770	457
AT2G45780	1
AT2G45790	1001
AT2G45800	4
AT2G45810	1102
AT2G45820	8477
AT2G45830	144
AT2G45840	0
AT2G45850	233
AT2G45860	177
AT2G45870	18
AT2G45880	581
AT2G45890	3
AT2G45900	2
AT2G45910	2139
AT2G45920	548
AT2G45930	64
AT2G45940	22
AT2G45950	1011
AT2G45960	4685
AT2G45970	218
AT2G45980	2667
AT2G45990	737
AT2G46000	182
AT2G46020	3523
AT2G46030	4400
AT2G46040	66
AT2G46050	4
AT2G46060	248
AT2G46070	129
AT2G46080	2102
AT2G46090	277
AT2G46100	621
AT2G46110	37
AT2G46120	0
AT2G46130	33
AT2G46140	22
AT2G46150	80
AT2G46160	38
AT2G46170	909
AT2G46180	602
AT2G46190	0
AT2G46192	10
AT2G46200	259
AT2G46210	0
AT2G46220	3211
AT2G46225	335
AT2G46230	407
AT2G46240	5206
AT2G46250	154
AT2G46255	1
AT2G46260	1196
AT2G46270	885
AT2G46280	1703
AT2G46290	13
AT2G46300	1
AT2G46308	0
AT2G46310	179
AT2G46320	645
AT2G46330	1370
AT2G46340	1637
AT2G46360	0
AT2G46370	1788
AT2G46375	0
AT2G46380	37
AT2G46390	1102
AT2G46400	1586
AT2G46410	33
AT2G46420	967
AT2G46430	1864
AT2G46440	854
AT2G46450	1233
AT2G46455	10
AT2G46460	0
AT2G46470	260
AT2G46480	2
AT2G46490	677
AT2G46493	0
AT2G46494	0
AT2G46495	0
AT2G46500	4983
AT2G46505	979
AT2G46510	3072
AT2G46520	940
AT2G46530	197
AT2G46535	78
AT2G46540	449
AT2G46550	1821
AT2G46560	2241
AT2G46567	0
AT2G46570	3
AT2G46572	3
AT2G46580	297
AT2G46590	150
AT2G46600	2196
AT2G46610	227
AT2G46620	1598
AT2G46630	116
AT2G46640	486
AT2G46650	1705
AT2G46660	42
AT2G46670	20
AT2G46680	6620
AT2G46685	1
AT2G46690	349
AT2G46700	570
AT2G46710	90
AT2G46720	15
AT2G46730	22
AT2G46735	260
AT2G46740	0
AT2G46750	133
AT2G46760	1
AT2G46765	0
AT2G46770	1
AT2G46780	19
AT2G46790	184
AT2G46800	840
AT2G46810	29
AT2G46820	780
AT2G46830	143
AT2G46840	0
AT2G46850	4
AT2G46860	14
AT2G46870	0
AT2G46880	21
AT2G46890	40
AT2G46900	838
AT2G46910	235
AT2G46915	414
AT2G46920	297
AT2G46930	83
AT2G46940	65
AT2G46950	3413
AT2G46960	7
AT2G46970	24
AT2G46980	173
AT2G46990	0
AT2G46995	4
AT2G47000	5326
AT2G47010	59
AT2G47015	0
AT2G47020	99
AT2G47030	87
AT2G47040	151
AT2G47050	41
AT2G47060	821
AT2G47070	3135
AT2G47090	155
AT2G47100	0
AT2G47110	2658
AT2G47115	0
AT2G47120	0
AT2G47130	1283
AT2G47140	25
AT2G47150	2
AT2G47160	473
AT2G47170	4434
AT2G47180	1412
AT2G47190	5183
AT2G47200	2
AT2G47210	878
AT2G47220	72
AT2G47230	49
AT2G47240	231
AT2G47245	3
AT2G47250	1370
AT2G47260	80
AT2G47270	91
AT2G47275	1
AT2G47280	0
AT2G47300	61
AT2G47310	116
AT2G47320	884
AT2G47330	1180
AT2G47340	3
AT2G47350	464
AT2G47360	4
AT2G47370	26
AT2G47380	590
AT2G47390	4853
AT2G47400	9683
AT2G47410	1417
AT2G47420	481
AT2G47430	0
AT2G47440	219
AT2G47450	1116
AT2G47460	0
AT2G47470	3384
AT2G47480	2
AT2G47485	73
AT2G47490	589
AT2G47500	80
AT2G47510	2599
AT2G47520	13
AT2G47530	0
AT2G47540	0
AT2G47550	4010
AT2G47560	72
AT2G47570	2
AT2G47580	198
AT2G47585	0
AT2G47590	435
AT2G47600	4990
AT2G47610	2540
AT2G47620	253
AT2G47630	119
AT2G47640	479
AT2G47650	1750
AT2G47670	30
AT2G47680	167
AT2G47690	389
AT2G47700	1166
AT2G47710	5337
AT2G47720	0
AT2G47730	7767
AT2G47740	0
AT2G47750	5
AT2G47760	390
AT2G47770	87
AT2G47780	7
AT2G47790	244
AT2G47800	4681
AT2G47810	0
AT2G47820	337
AT2G47830	365
AT2G47840	318
AT2G47844	2
AT2G47850	634
AT2G47860	68
AT2G47870	5
AT2G47880	6
AT2G47885	0
AT2G47890	593
AT2G47895	0
AT2G47900	644
AT2G47910	576
AT2G47920	64
AT2G47930	1
AT2G47935	0
AT2G47940	596
AT2G47950	283
AT2G47960	1072
AT2G47970	1550
AT2G47980	1559
AT2G47990	167
AT2G48000	240
AT2G48010	582
AT2G48020	372
AT2G48030	279
AT2G48060	1955
AT2G48070	291
AT2G48075	20
AT2G48080	9
AT2G48090	97
AT2G48100	757
AT2G48110	919
AT2G48120	146
AT2G48121	5
AT2G48130	139
AT2G48140	172
AT2G48150	19
AT2G48160	1807
AT3G00970	6
AT3G00975	0
AT3G00980	0
AT3G00985	0
AT3G00995	0
AT3G01005	0
AT3G01010	0
AT3G01015	0
AT3G01020	1
AT3G01025	2
AT3G01030	0
AT3G01035	87
AT3G01040	805
AT3G01045	0
AT3G01050	452
AT3G01055	0
AT3G01060	263
AT3G01065	0
AT3G01070	9
AT3G01075	0
AT3G01080	665
AT3G01085	12
AT3G01090	1452
AT3G01095	0
AT3G01100	1047
AT3G01105	0
AT3G01115	0
AT3G01120	6037
AT3G01125	0
AT3G01130	373
AT3G01135	0
AT3G01140	0
AT3G01142	3
AT3G01145	0
AT3G01150	573
AT3G01155	0
AT3G01160	509
AT3G01165	0
AT3G01170	739
AT3G01175	55
AT3G01180	530
AT3G01185	0
AT3G01190	11
AT3G01195	0
AT3G01200	92
AT3G01202	4
AT3G01205	1
AT3G01210	218
AT3G01215	0
AT3G01220	101
AT3G01225	0
AT3G01230	15
AT3G01235	7
AT3G01240	45
AT3G01250	0
AT3G01255	1
AT3G01260	0
AT3G01270	119
AT3G01275	0
AT3G01280	2693
AT3G01285	0
AT3G01290	20898
AT3G01295	4
AT3G01300	468
AT3G01305	0
AT3G01310	2524
AT3G01311	16
AT3G01313	0
AT3G01315	0
AT3G01316	0
AT3G01319	0
AT3G01320	2045
AT3G01322	0
AT3G01323	1
AT3G01324	0
AT3G01325	0
AT3G01326	1
AT3G01327	0
AT3G01328	0
AT3G01329	0
AT3G01330	3
AT3G01331	0
AT3G01340	1483
AT3G01345	3
AT3G01350	72
AT3G01360	217
AT3G01365	0
AT3G01370	763
AT3G01375	3
AT3G01380	438
AT3G01385	1
AT3G01390	1341
AT3G01395	0
AT3G01400	499
AT3G01410	73
AT3G01415	0
AT3G01420	28867
AT3G01425	7
AT3G01430	251
AT3G01435	173
AT3G01440	55
AT3G01445	0
AT3G01450	36
AT3G01460	1122
AT3G01470	5674
AT3G01475	17
AT3G01480	534
AT3G01485	0
AT3G01490	63
AT3G01495	1
AT3G01500	479
AT3G01505	0
AT3G01510	141
AT3G01513	6
AT3G01515	0
AT3G01516	0
AT3G01520	1359
AT3G01525	0
AT3G01530	0
AT3G01535	0
AT3G01540	10906
AT3G01545	0
AT3G01550	5
AT3G01555	0
AT3G01560	1017
AT3G01565	0
AT3G01570	14
AT3G01572	0
AT3G01575	0
AT3G01580	27
AT3G01585	0
AT3G01590	695
AT3G01595	0
AT3G01600	3
AT3G01605	0
AT3G01610	433
AT3G01615	0
AT3G01620	1
AT3G01625	0
AT3G01630	8
AT3G01635	2
AT3G01640	911
AT3G01645	0
AT3G01650	1595
AT3G01655	0
AT3G01660	87
AT3G01665	0
AT3G01670	264
AT3G01675	0
AT3G01680	170
AT3G01690	1243
AT3G01695	0
AT3G01700	31
AT3G01705	0
AT3G01710	1
AT3G01715	0
AT3G01720	995
AT3G01730	1
AT3G01735	0
AT3G01740	608
AT3G01745	5
AT3G01750	1692
AT3G01755	0
AT3G01760	2
AT3G01765	0
AT3G01770	1275
AT3G01775	0
AT3G01780	1391
AT3G01785	0
AT3G01790	318
AT3G01795	20
AT3G01800	244
AT3G01805	0
AT3G01810	146
AT3G01815	0
AT3G01820	934
AT3G01830	2296
AT3G01835	0
AT3G01840	850
AT3G01845	0
AT3G01850	737
AT3G01855	1
AT3G01860	270
AT3G01865	0
AT3G01870	2
AT3G01880	0
AT3G01885	0
AT3G01890	116
AT3G01895	0
AT3G01900	1
AT3G01905	0
AT3G01910	2737
AT3G01915	0
AT3G01920	332
AT3G01925	3
AT3G01930	325
AT3G01935	0
AT3G01940	1
AT3G01945	2
AT3G01950	0
AT3G01960	2
AT3G01961	0
AT3G01965	0
AT3G01970	1812
AT3G01975	0
AT3G01980	808
AT3G01985	0
AT3G01990	187
AT3G01995	0
AT3G02000	0
AT3G02010	0
AT3G02015	0
AT3G02020	9596
AT3G02025	0
AT3G02030	598
AT3G02035	3
AT3G02040	17143
AT3G02045	0
AT3G02050	613
AT3G02055	0
AT3G02060	408
AT3G02065	464
AT3G02070	698
AT3G02075	0
AT3G02080	1665
AT3G02085	0
AT3G02090	5788
AT3G02095	0
AT3G02100	5
AT3G02105	0
AT3G02110	64
AT3G02115	0
AT3G02120	4
AT3G02125	0
AT3G02130	865
AT3G02135	0
AT3G02140	1666
AT3G02145	0
AT3G02150	3066
AT3G02155	0
AT3G02160	208
AT3G02165	1
AT3G02170	332
AT3G02180	275
AT3G02190	273
AT3G02195	0
AT3G02200	876
AT3G02205	18
AT3G02210	47
AT3G02215	0
AT3G02220	671
AT3G02225	1
AT3G02230	1880
AT3G02235	0
AT3G02240	7
AT3G02242	0
AT3G02245	0
AT3G02250	142
AT3G02255	0
AT3G02260	5223
AT3G02265	0
AT3G02270	0
AT3G02275	0
AT3G02280	480
AT3G02285	0
AT3G02290	1292
AT3G02295	0
AT3G02300	1289
AT3G02305	1
AT3G02310	5
AT3G02315	0
AT3G02320	377
AT3G02325	0
AT3G02330	43
AT3G02335	0
AT3G02340	1048
AT3G02345	0
AT3G02350	1747
AT3G02360	6266
AT3G02365	0
AT3G02370	82
AT3G02380	83
AT3G02385	0
AT3G02390	0
AT3G02395	1
AT3G02400	0
AT3G02405	0
AT3G02410	14
AT3G02415	0
AT3G02420	697
AT3G02425	0
AT3G02430	0
AT3G02435	2
AT3G02440	0
AT3G02445	1
AT3G02450	1040
AT3G02455	5
AT3G02460	892
AT3G02465	3
AT3G02470	63342
AT3G02475	0
AT3G02480	36
AT3G02485	1
AT3G02490	147
AT3G02493	0
AT3G02495	3
AT3G02500	20
AT3G02505	0
AT3G02510	283
AT3G02515	29
AT3G02520	2562
AT3G02525	7
AT3G02530	1085
AT3G02535	0
AT3G02540	996
AT3G02545	14
AT3G02550	568
AT3G02555	110
AT3G02560	1218
AT3G02565	0
AT3G02570	703
AT3G02575	0
AT3G02580	174
AT3G02585	16
AT3G02590	1
AT3G02595	0
AT3G02600	813
AT3G02605	0
AT3G02610	33
AT3G02615	0
AT3G02620	67
AT3G02625	0
AT3G02630	1054
AT3G02635	0
AT3G02640	21
AT3G02645	1
AT3G02650	160
AT3G02655	0
AT3G02660	106
AT3G02665	0
AT3G02670	0
AT3G02673	0
AT3G02677	1
AT3G02680	58
AT3G02685	0
AT3G02690	265
AT3G02695	0
AT3G02700	959
AT3G02705	80
AT3G02710	669
AT3G02715	1
AT3G02720	367
AT3G02725	0
AT3G02730	618
AT3G02735	0
AT3G02740	1357
AT3G02745	0
AT3G02750	2205
AT3G02755	0
AT3G02760	880
AT3G02765	0
AT3G02770	759
AT3G02775	1
AT3G02780	1011
AT3G02785	0
AT3G02790	0
AT3G02795	0
AT3G02800	245
AT3G02805	0
AT3G02810	25
AT3G02815	0
AT3G02820	1
AT3G02825	1
AT3G02830	286
AT3G02832	14
AT3G02835	0
AT3G02840	1110
AT3G02845	0
AT3G02850	16
AT3G02855	0
AT3G02860	560
AT3G02870	1067
AT3G02875	2899
AT3G02880	2925
AT3G02885	145
AT3G02890	301
AT3G02895	6
AT3G02900	342
AT3G02905	0
AT3G02910	0
AT3G02915	0
AT3G02920	120
AT3G02925	0
AT3G02930	1035
AT3G02935	0
AT3G02940	64
AT3G02945	0
AT3G02950	400
AT3G02955	0
AT3G02960	0
AT3G02970	8
AT3G02975	0
AT3G02980	123
AT3G02985	0
AT3G02990	116
AT3G02995	0
AT3G03000	310
AT3G03005	0
AT3G03010	166
AT3G03020	562
AT3G03025	4
AT3G03030	126
AT3G03035	0
AT3G03040	335
AT3G03045	0
AT3G03050	2165
AT3G03055	0
AT3G03060	78
AT3G03065	0
AT3G03070	1205
AT3G03075	0
AT3G03080	0
AT3G03085	1
AT3G03090	391
AT3G03095	0
AT3G03100	1918
AT3G03105	124
AT3G03110	509
AT3G03115	0
AT3G03120	712
AT3G03125	0
AT3G03130	5
AT3G03135	0
AT3G03140	438
AT3G03145	0
AT3G03150	2027
AT3G03155	0
AT3G03160	591
AT3G03165	13
AT3G03170	74
AT3G03175	0
AT3G03180	91
AT3G03190	0
AT3G03195	0
AT3G03200	11
AT3G03205	0
AT3G03210	169
AT3G03215	0
AT3G03220	113
AT3G03225	1
AT3G03230	3
AT3G03235	0
AT3G03240	4
AT3G03245	0
AT3G03250	2385
AT3G03255	0
AT3G03260	21
AT3G03265	4
AT3G03270	525
AT3G03272	0
AT3G03275	0
AT3G03280	2
AT3G03285	0
AT3G03290	1
AT3G03295	0
AT3G03300	695
AT3G03305	364
AT3G03310	2428
AT3G03320	352
AT3G03325	9
AT3G03330	636
AT3G03335	1
AT3G03340	1011
AT3G03341	11
AT3G03345	0
AT3G03350	114
AT3G03355	0
AT3G03360	237
AT3G03365	0
AT3G03370	39
AT3G03375	0
AT3G03380	2165
AT3G03385	0
AT3G03400	0
AT3G03405	0
AT3G03410	0
AT3G03415	1
AT3G03420	219
AT3G03425	0
AT3G03430	9
AT3G03435	0
AT3G03440	1145
AT3G03445	0
AT3G03450	33
AT3G03455	0
AT3G03460	69
AT3G03465	0
AT3G03470	8326
AT3G03475	3
AT3G03480	8
AT3G03490	432
AT3G03495	0
AT3G03500	2
AT3G03505	0
AT3G03510	7
AT3G03515	0
AT3G03520	965
AT3G03525	0
AT3G03530	13905
AT3G03535	37
AT3G03540	213
AT3G03550	331
AT3G03555	0
AT3G03560	1592
AT3G03570	477
AT3G03580	60
AT3G03585	0
AT3G03590	58
AT3G03595	0
AT3G03600	264
AT3G03605	1
AT3G03610	546
AT3G03615	0
AT3G03620	1
AT3G03625	0
AT3G03630	76
AT3G03635	1
AT3G03640	1013
AT3G03645	0
AT3G03650	233
AT3G03655	0
AT3G03660	0
AT3G03665	0
AT3G03670	27
AT3G03675	0
AT3G03680	168
AT3G03685	0
AT3G03690	135
AT3G03695	0
AT3G03700	0
AT3G03702	0
AT3G03705	1
AT3G03710	424
AT3G03715	0
AT3G03720	2192
AT3G03725	1
AT3G03726	0
AT3G03730	0
AT3G03735	0
AT3G03740	1247
AT3G03745	0
AT3G03750	1
AT3G03755	0
AT3G03760	1
AT3G03765	0
AT3G03770	203
AT3G03773	171
AT3G03775	0
AT3G03776	2
AT3G03780	5194
AT3G03785	0
AT3G03790	9819
AT3G03795	0
AT3G03800	6
AT3G03805	0
AT3G03810	496
AT3G03815	1
AT3G03820	0
AT3G03825	2
AT3G03826	0
AT3G03828	0
AT3G03830	0
AT3G03835	0
AT3G03840	0
AT3G03845	0
AT3G03847	0
AT3G03850	0
AT3G03852	0
AT3G03855	414
AT3G03860	694
AT3G03865	1
AT3G03870	3577
AT3G03875	0
AT3G03880	532
AT3G03890	2369
AT3G03895	0
AT3G03900	40
AT3G03905	0
AT3G03910	53
AT3G03915	0
AT3G03920	660
AT3G03925	0
AT3G03930	0
AT3G03935	0
AT3G03940	2033
AT3G03945	0
AT3G03950	779
AT3G03955	0
AT3G03960	1285
AT3G03965	15
AT3G03970	227
AT3G03975	0
AT3G03980	64
AT3G03985	0
AT3G03990	1779
AT3G03995	0
AT3G04000	206
AT3G04005	0
AT3G04010	423
AT3G04015	0
AT3G04020	107
AT3G04025	1
AT3G04030	1884
AT3G04035	1
AT3G04040	180
AT3G04045	0
AT3G04050	96
AT3G04055	0
AT3G04060	1383
AT3G04065	8
AT3G04070	4000
AT3G04080	1062
AT3G04085	2
AT3G04090	2486
AT3G04095	0
AT3G04100	0
AT3G04110	721
AT3G04115	5
AT3G04120	8787
AT3G04125	0
AT3G04130	106
AT3G04135	0
AT3G04140	25
AT3G04145	0
AT3G04150	0
AT3G04155	7
AT3G04160	110
AT3G04165	3
AT3G04170	0
AT3G04175	9
AT3G04180	2
AT3G04181	145
AT3G04184	5
AT3G04185	0
AT3G04190	73
AT3G04195	0
AT3G04200	24
AT3G04205	0
AT3G04210	3530
AT3G04215	0
AT3G04220	192
AT3G04225	0
AT3G04230	210
AT3G04235	0
AT3G04240	3671
AT3G04245	0
AT3G04250	2
AT3G04255	0
AT3G04260	513
AT3G04265	0
AT3G04270	0
AT3G04275	2
AT3G04280	0
AT3G04285	2
AT3G04290	7
AT3G04295	0
AT3G04300	2
AT3G04305	0
AT3G04310	112
AT3G04315	0
AT3G04320	972
AT3G04325	0
AT3G04330	0
AT3G04335	0
AT3G04340	523
AT3G04345	0
AT3G04350	3644
AT3G04355	0
AT3G04360	34
AT3G04365	0
AT3G04370	7
AT3G04375	0
AT3G04380	40
AT3G04385	0
AT3G04390	0
AT3G04395	0
AT3G04400	5680
AT3G04405	0
AT3G04410	3
AT3G04415	0
AT3G04420	118
AT3G04425	0
AT3G04430	0
AT3G04435	0
AT3G04440	0
AT3G04443	3
AT3G04445	0
AT3G04450	42
AT3G04455	0
AT3G04460	243
AT3G04470	991
AT3G04475	1
AT3G04480	658
AT3G04485	13
AT3G04490	775
AT3G04495	0
AT3G04500	721
AT3G04505	0
AT3G04510	45
AT3G04515	0
AT3G04520	1053
AT3G04525	0
AT3G04530	599
AT3G04535	0
AT3G04540	1
AT3G04545	1
AT3G04550	533
AT3G04555	0
AT3G04560	511
AT3G04565	0
AT3G04570	19
AT3G04575	0
AT3G04580	835
AT3G04585	0
AT3G04590	719
AT3G04595	0
AT3G04600	653
AT3G04605	996
AT3G04610	901
AT3G04615	0
AT3G04620	42
AT3G04625	0
AT3G04630	1178
AT3G04635	0
AT3G04640	3918
AT3G04645	0
AT3G04650	511
AT3G04655	0
AT3G04660	6
AT3G04665	0
AT3G04670	1052
AT3G04675	0
AT3G04680	319
AT3G04685	0
AT3G04690	32
AT3G04695	2
AT3G04700	5
AT3G04705	0
AT3G04710	418
AT3G04715	3
AT3G04717	36
AT3G04720	13747
AT3G04725	0
AT3G04730	2140
AT3G04735	0
AT3G04740	952
AT3G04745	0
AT3G04750	215
AT3G04755	12
AT3G04760	389
AT3G04765	0
AT3G04770	177
AT3G04775	0
AT3G04780	682
AT3G04785	1
AT3G04790	679
AT3G04795	0
AT3G04800	16
AT3G04805	0
AT3G04810	103
AT3G04815	1
AT3G04820	193
AT3G04825	0
AT3G04830	859
AT3G04835	0
AT3G04840	2659
AT3G04845	0
AT3G04850	16
AT3G04854	3
AT3G04855	0
AT3G04860	33
AT3G04870	2128
AT3G04875	0
AT3G04880	397
AT3G04890	199
AT3G04895	0
AT3G04900	0
AT3G04903	0
AT3G04905	0
AT3G04910	1332
AT3G04915	0
AT3G04920	1402
AT3G04925	0
AT3G04930	2337
AT3G04935	0
AT3G04940	396
AT3G04943	0
AT3G04945	0
AT3G04950	26
AT3G04955	0
AT3G04960	3
AT3G04965	2
AT3G04970	300
AT3G04975	1
AT3G04980	40
AT3G04985	0
AT3G04990	0
AT3G04995	0
AT3G05000	206
AT3G05005	0
AT3G05010	295
AT3G05015	0
AT3G05020	261
AT3G05025	0
AT3G05030	897
AT3G05035	3
AT3G05040	410
AT3G05045	0
AT3G05050	1357
AT3G05055	1
AT3G05060	849
AT3G05070	530
AT3G05075	0
AT3G05080	0
AT3G05085	0
AT3G05090	2107
AT3G05095	0
AT3G05100	232
AT3G05105	0
AT3G05110	6
AT3G05115	0
AT3G05120	738
AT3G05125	0
AT3G05130	59
AT3G05135	0
AT3G05140	0
AT3G05145	0
AT3G05150	0
AT3G05152	0
AT3G05155	3
AT3G05160	588
AT3G05165	7131
AT3G05170	142
AT3G05175	0
AT3G05180	28
AT3G05185	0
AT3G05190	4
AT3G05195	0
AT3G05200	1458
AT3G05205	0
AT3G05210	616
AT3G05215	0
AT3G05220	7114
AT3G05225	0
AT3G05230	331
AT3G05235	0
AT3G05240	0
AT3G05245	0
AT3G05250	324
AT3G05260	1
AT3G05265	0
AT3G05270	562
AT3G05275	0
AT3G05280	666
AT3G05285	0
AT3G05290	735
AT3G05295	0
AT3G05300	1
AT3G05305	0
AT3G05310	6
AT3G05315	0
AT3G05320	303
AT3G05325	2
AT3G05327	32
AT3G05330	167
AT3G05335	7
AT3G05340	35
AT3G05345	252
AT3G05350	659
AT3G05355	13
AT3G05360	627
AT3G05365	2
AT3G05370	177
AT3G05375	0
AT3G05380	840
AT3G05385	0
AT3G05390	582
AT3G05395	0
AT3G05400	2899
AT3G05410	90
AT3G05415	5
AT3G05420	1360
AT3G05425	0
AT3G05430	47
AT3G05440	0
AT3G05445	0
AT3G05450	1
AT3G05455	0
AT3G05460	0
AT3G05465	0
AT3G05470	6
AT3G05475	0
AT3G05480	3
AT3G05485	0
AT3G05490	524
AT3G05495	0
AT3G05500	2338
AT3G05505	0
AT3G05510	255
AT3G05515	0
AT3G05520	394
AT3G05525	0
AT3G05530	3577
AT3G05535	0
AT3G05540	8
AT3G05545	2642
AT3G05550	7
AT3G05555	0
AT3G05560	1320
AT3G05570	276
AT3G05575	0
AT3G05580	792
AT3G05585	0
AT3G05590	3649
AT3G05595	0
AT3G05600	4
AT3G05605	0
AT3G05610	67
AT3G05620	17
AT3G05625	41
AT3G05630	12421
AT3G05635	4
AT3G05640	366
AT3G05645	0
AT3G05650	577
AT3G05655	0
AT3G05660	351
AT3G05665	0
AT3G05670	2001
AT3G05675	122
AT3G05680	1364
AT3G05685	20
AT3G05690	779
AT3G05695	0
AT3G05700	296
AT3G05705	0
AT3G05710	662
AT3G05715	2
AT3G05720	0
AT3G05725	4
AT3G05727	0
AT3G05730	3
AT3G05735	0
AT3G05740	8
AT3G05741	0
AT3G05745	0
AT3G05746	0
AT3G05750	70
AT3G05755	0
AT3G05760	412
AT3G05765	0
AT3G05770	0
AT3G05775	0
AT3G05780	1
AT3G05785	0
AT3G05790	1
AT3G05795	0
AT3G05800	16
AT3G05805	3
AT3G05810	124
AT3G05815	0
AT3G05820	4
AT3G05825	0
AT3G05830	365
AT3G05835	0
AT3G05840	3478
AT3G05845	0
AT3G05850	653
AT3G05855	0
AT3G05858	17
AT3G05860	0
AT3G05870	270
AT3G05880	2110
AT3G05885	0
AT3G05890	12
AT3G05895	0
AT3G05900	0
AT3G05905	4
AT3G05910	301
AT3G05915	0
AT3G05920	0
AT3G05925	1
AT3G05930	1
AT3G05932	9
AT3G05935	0
AT3G05936	33
AT3G05937	650
AT3G05940	321
AT3G05945	48
AT3G05950	0
AT3G05955	4
AT3G05960	0
AT3G05965	0
AT3G05970	5812
AT3G05975	0
AT3G05980	0
AT3G05985	0
AT3G05990	685
AT3G05995	0
AT3G06000	0
AT3G06010	764
AT3G06015	0
AT3G06019	0
AT3G06020	5
AT3G06025	0
AT3G06030	17
AT3G06035	50
AT3G06040	364
AT3G06045	1
AT3G06050	1302
AT3G06055	0
AT3G06060	266
AT3G06065	0
AT3G06070	133
AT3G06075	0
AT3G06080	414
AT3G06085	0
AT3G06090	0
AT3G06095	0
AT3G06100	1
AT3G06105	0
AT3G06110	383
AT3G06115	0
AT3G06120	0
AT3G06125	213
AT3G06130	99
AT3G06135	0
AT3G06140	17
AT3G06145	2
AT3G06150	132
AT3G06155	0
AT3G06160	6
AT3G06165	0
AT3G06170	2758
AT3G06180	176
AT3G06185	0
AT3G06190	1305
AT3G06200	319
AT3G06205	0
AT3G06210	330
AT3G06215	3
AT3G06220	2
AT3G06225	0
AT3G06230	0
AT3G06235	0
AT3G06240	646
AT3G06245	0
AT3G06250	370
AT3G06255	0
AT3G06260	20
AT3G06265	0
AT3G06270	351
AT3G06275	0
AT3G06280	0
AT3G06285	0
AT3G06290	1182
AT3G06295	0
AT3G06300	763
AT3G06310	252
AT3G06315	0
AT3G06320	80
AT3G06325	0
AT3G06330	327
AT3G06335	0
AT3G06340	680
AT3G06345	0
AT3G06350	2169
AT3G06355	99
AT3G06360	102
AT3G06370	528
AT3G06375	0
AT3G06380	1205
AT3G06385	0
AT3G06390	118
AT3G06395	0
AT3G06400	3396
AT3G06405	0
AT3G06410	325
AT3G06415	0
AT3G06420	5717
AT3G06425	4
AT3G06430	262
AT3G06433	39
AT3G06435	9
AT3G06436	0
AT3G06437	5
AT3G06440	193
AT3G06445	0
AT3G06450	592
AT3G06455	113
AT3G06460	0
AT3G06465	0
AT3G06470	657
AT3G06475	0
AT3G06480	1079
AT3G06483	1360
AT3G06485	0
AT3G06490	1054
AT3G06495	5
AT3G06500	9822
AT3G06510	1195
AT3G06515	4
AT3G06520	21
AT3G06525	0
AT3G06530	740
AT3G06535	0
AT3G06540	947
AT3G06545	1
AT3G06550	911
AT3G06555	0
AT3G06560	1
AT3G06565	0
AT3G06570	79
AT3G06575	1
AT3G06580	1975
AT3G06585	0
AT3G06590	398
AT3G06595	0
AT3G06600	1
AT3G06605	0
AT3G06610	265
AT3G06615	0
AT3G06620	997
AT3G06625	0
AT3G06630	20
AT3G06635	0
AT3G06640	1
AT3G06645	0
AT3G06650	981
AT3G06655	0
AT3G06660	78
AT3G06665	0
AT3G06670	2269
AT3G06675	0
AT3G06680	143
AT3G06685	0
AT3G06690	44
AT3G06695	0
AT3G06700	1262
AT3G06710	24
AT3G06715	0
AT3G06720	2408
AT3G06725	0
AT3G06730	178
AT3G06735	0
AT3G06740	21
AT3G06745	0
AT3G06750	89
AT3G06755	53
AT3G06760	672
AT3G06765	4
AT3G06770	3
AT3G06775	0
AT3G06778	5
AT3G06780	664
AT3G06785	0
AT3G06790	241
AT3G06795	0
AT3G06805	0
AT3G06810	6510
AT3G06815	0
AT3G06820	362
AT3G06830	1
AT3G06835	0
AT3G06840	24
AT3G06845	0
AT3G06850	1151
AT3G06855	0
AT3G06860	8066
AT3G06868	0
AT3G06870	0
AT3G06880	1
AT3G06890	71
AT3G06895	0
AT3G06900	0
AT3G06905	0
AT3G06910	134
AT3G06915	0
AT3G06920	96
AT3G06925	0
AT3G06930	393
AT3G06935	0
AT3G06940	702
AT3G06950	118
AT3G06955	19
AT3G06960	377
AT3G06962	0
AT3G06970	0
AT3G06975	0
AT3G06980	344
AT3G06985	0
AT3G06990	0
AT3G06995	0
AT3G07000	0
AT3G07005	0
AT3G07010	157
AT3G07020	1495
AT3G07025	0
AT3G07030	456
AT3G07040	475
AT3G07045	1
AT3G07050	928
AT3G07055	0
AT3G07060	128
AT3G07065	0
AT3G07070	1
AT3G07075	0
AT3G07080	477
AT3G07085	0
AT3G07090	2727
AT3G07095	0
AT3G07100	5268
AT3G07105	0
AT3G07110	1464
AT3G07115	0
AT3G07120	3
AT3G07125	0
AT3G07130	16
AT3G07135	0
AT3G07140	472
AT3G07150	20
AT3G07155	0
AT3G07160	6337
AT3G07165	0
AT3G07170	765
AT3G07175	2
AT3G07180	774
AT3G07185	0
AT3G07190	106
AT3G07195	300
AT3G07200	58
AT3G07205	11
AT3G07210	31
AT3G07215	215
AT3G07220	971
AT3G07225	0
AT3G07230	850
AT3G07235	0
AT3G07245	0
AT3G07250	2
AT3G07255	53
AT3G07260	4
AT3G07265	0
AT3G07270	1010
AT3G07273	0
AT3G07275	0
AT3G07280	935
AT3G07290	21
AT3G07295	0
AT3G07300	544
AT3G07305	0
AT3G07310	437
AT3G07315	0
AT3G07320	75
AT3G07325	0
AT3G07330	883
AT3G07335	0
AT3G07340	84
AT3G07345	1
AT3G07350	1887
AT3G07355	0
AT3G07360	1143
AT3G07365	0
AT3G07370	891
AT3G07375	0
AT3G07380	0
AT3G07385	0
AT3G07390	1392
AT3G07395	0
AT3G07400	962
AT3G07405	0
AT3G07410	116
AT3G07415	0
AT3G07420	96
AT3G07425	0
AT3G07430	693
AT3G07435	1
AT3G07440	125
AT3G07450	0
AT3G07460	526
AT3G07465	1
AT3G07470	639
AT3G07475	0
AT3G07480	1895
AT3G07485	0
AT3G07490	0
AT3G07495	0
AT3G07500	20
AT3G07505	3
AT3G07510	8
AT3G07515	6
AT3G07520	349
AT3G07522	1
AT3G07525	122
AT3G07530	98
AT3G07540	16
AT3G07545	0
AT3G07550	204
AT3G07555	127
AT3G07560	4353
AT3G07565	511
AT3G07568	159
AT3G07570	559
AT3G07580	187
AT3G07585	0
AT3G07590	143
AT3G07600	104
AT3G07605	0
AT3G07610	1025
AT3G07615	0
AT3G07620	0
AT3G07625	0
AT3G07630	619
AT3G07635	1
AT3G07640	432
AT3G07645	0
AT3G07650	1926
AT3G07655	0
AT3G07660	1506
AT3G07665	0
AT3G07670	278
AT3G07675	18
AT3G07680	1559
AT3G07685	0
AT3G07690	415
AT3G07695	0
AT3G07700	8403
AT3G07705	0
AT3G07710	0
AT3G07715	3
AT3G07720	1268
AT3G07725	10
AT3G07730	305
AT3G07735	8
AT3G07740	377
AT3G07745	0
AT3G07750	182
AT3G07755	0
AT3G07760	1382
AT3G07765	0
AT3G07770	906
AT3G07775	2
AT3G07780	6516
AT3G07785	0
AT3G07790	2347
AT3G07795	0
AT3G07800	312
AT3G07805	0
AT3G07810	1235
AT3G07815	0
AT3G07820	90
AT3G07825	7
AT3G07830	0
AT3G07835	0
AT3G07840	0
AT3G07845	0
AT3G07850	22
AT3G07855	0
AT3G07860	77
AT3G07865	0
AT3G07870	851
AT3G07875	1
AT3G07880	1058
AT3G07885	0
AT3G07890	855
AT3G07895	0
AT3G07900	2
AT3G07905	0
AT3G07910	346
AT3G07915	10
AT3G07920	0
AT3G07925	3
AT3G07930	229
AT3G07935	0
AT3G07940	700
AT3G07945	0
AT3G07950	677
AT3G07955	0
AT3G07960	38
AT3G07965	0
AT3G07970	1766
AT3G07975	0
AT3G07980	629
AT3G07985	0
AT3G07990	193
AT3G07995	0
AT3G08000	13
AT3G08005	0
AT3G08010	325
AT3G08020	1091
AT3G08025	0
AT3G08030	199
AT3G08035	0
AT3G08040	78
AT3G08045	1
AT3G08050	0
AT3G08055	0
AT3G08065	49
AT3G08070	0
AT3G08075	2
AT3G08080	0
AT3G08085	0
AT3G08090	0
AT3G08100	0
AT3G08105	0
AT3G08110	0
AT3G08115	1
AT3G08120	0
AT3G08125	0
AT3G08130	0
AT3G08135	0
AT3G08140	0
AT3G08150	0
AT3G08155	0
AT3G08160	0
AT3G08165	21
AT3G08170	1
AT3G08175	0
AT3G08185	0
AT3G08190	0
AT3G08200	0
AT3G08205	0
AT3G08210	0
AT3G08215	0
AT3G08220	15
AT3G08225	1
AT3G08230	0
AT3G08235	0
AT3G08240	7
AT3G08245	0
AT3G08250	0
AT3G08255	0
AT3G08260	0
AT3G08265	0
AT3G08270	0
AT3G08275	1
AT3G08280	0
AT3G08285	0
AT3G08290	0
AT3G08295	3
AT3G08300	2
AT3G08310	0
AT3G08315	0
AT3G08325	0
AT3G08330	0
AT3G08335	0
AT3G08340	0
AT3G08345	0
AT3G08350	0
AT3G08355	0
AT3G08360	1
AT3G08365	0
AT3G08370	0
AT3G08380	0
AT3G08390	0
AT3G08395	0
AT3G08400	0
AT3G08405	0
AT3G08410	0
AT3G08415	0
AT3G08420	0
AT3G08425	0
AT3G08430	0
AT3G08435	2
AT3G08450	0
AT3G08455	0
AT3G08460	0
AT3G08465	0
AT3G08470	0
AT3G08475	0
AT3G08480	0
AT3G08485	0
AT3G08490	0
AT3G08495	0
AT3G08500	1
AT3G08505	214
AT3G08510	6683
AT3G08515	0
AT3G08520	441
AT3G08525	0
AT3G08530	7555
AT3G08535	0
AT3G08545	0
AT3G08550	635
AT3G08560	0
AT3G08570	15
AT3G08575	0
AT3G08580	15785
AT3G08585	0
AT3G08590	2215
AT3G08595	0
AT3G08600	25
AT3G08605	0
AT3G08610	1687
AT3G08615	0
AT3G08620	200
AT3G08630	83
AT3G08635	11
AT3G08636	0
AT3G08640	1485
AT3G08645	1
AT3G08650	4290
AT3G08655	3
AT3G08660	24
AT3G08665	0
AT3G08670	309
AT3G08675	0
AT3G08680	257
AT3G08685	1
AT3G08690	1579
AT3G08695	0
AT3G08700	10
AT3G08705	0
AT3G08710	1474
AT3G08715	0
AT3G08720	11191
AT3G08725	0
AT3G08730	2685
AT3G08735	0
AT3G08740	406
AT3G08745	0
AT3G08750	10
AT3G08755	0
AT3G08760	2895
AT3G08765	0
AT3G08770	15
AT3G08775	0
AT3G08780	372
AT3G08785	0
AT3G08790	0
AT3G08795	0
AT3G08800	91
AT3G08805	0
AT3G08810	7
AT3G08815	0
AT3G08820	33
AT3G08825	0
AT3G08835	0
AT3G08840	636
AT3G08845	0
AT3G08850	3508
AT3G08855	0
AT3G08860	5817
AT3G08870	402
AT3G08875	0
AT3G08880	77
AT3G08885	5
AT3G08890	108
AT3G08895	0
AT3G08900	4
AT3G08905	0
AT3G08910	225
AT3G08915	0
AT3G08920	35
AT3G08925	0
AT3G08930	1333
AT3G08935	0
AT3G08940	1558
AT3G08943	568
AT3G08945	0
AT3G08947	116
AT3G08950	201
AT3G08960	582
AT3G08965	0
AT3G08970	331
AT3G08975	0
AT3G08980	38
AT3G08985	1
AT3G08990	127
AT3G09000	325
AT3G09005	0
AT3G09010	778
AT3G09015	0
AT3G09020	840
AT3G09025	0
AT3G09030	553
AT3G09032	27
AT3G09035	94
AT3G09040	90
AT3G09045	0
AT3G09050	55
AT3G09055	3
AT3G09060	30
AT3G09065	0
AT3G09070	102
AT3G09075	0
AT3G09080	1
AT3G09085	126
AT3G09090	1088
AT3G09095	0
AT3G09100	2137
AT3G09105	0
AT3G09110	0
AT3G09115	0
AT3G09120	0
AT3G09125	0
AT3G09130	0
AT3G09135	0
AT3G09140	0
AT3G09145	7
AT3G09150	117
AT3G09155	0
AT3G09160	10
AT3G09162	6
AT3G09165	0
AT3G09170	0
AT3G09175	0
AT3G09180	452
AT3G09185	0
AT3G09190	16
AT3G09195	0
AT3G09200	4935
AT3G09205	0
AT3G09210	303
AT3G09220	2584
AT3G09225	0
AT3G09230	144
AT3G09240	0
AT3G09245	0
AT3G09250	368
AT3G09255	0
AT3G09260	1667
AT3G09265	0
AT3G09270	501
AT3G09275	0
AT3G09280	4
AT3G09285	0
AT3G09290	0
AT3G09295	0
AT3G09300	1026
AT3G09305	0
AT3G09310	11
AT3G09315	0
AT3G09320	474
AT3G09325	0
AT3G09330	1
AT3G09335	0
AT3G09340	0
AT3G09345	3
AT3G09350	3449
AT3G09355	1
AT3G09360	367
AT3G09365	0
AT3G09370	383
AT3G09375	1
AT3G09380	1
AT3G09385	0
AT3G09390	26094
AT3G09395	0
AT3G09400	3
AT3G09405	379
AT3G09410	569
AT3G09415	6
AT3G09425	0
AT3G09430	8
AT3G09435	0
AT3G09440	46861
AT3G09445	0
AT3G09450	9
AT3G09455	179
AT3G09465	0
AT3G09470	553
AT3G09475	0
AT3G09480	105
AT3G09485	0
AT3G09490	175
AT3G09495	1
AT3G09500	2017
AT3G09505	0
AT3G09510	0
AT3G09515	1
AT3G09520	448
AT3G09525	0
AT3G09530	12
AT3G09540	237
AT3G09545	15
AT3G09550	18
AT3G09555	1
AT3G09560	2170
AT3G09565	0
AT3G09570	1055
AT3G09575	1
AT3G09580	80
AT3G09585	0
AT3G09590	0
AT3G09595	0
AT3G09600	107
AT3G09605	0
AT3G09615	0
AT3G09620	1
AT3G09625	0
AT3G09630	3218
AT3G09635	0
AT3G09640	3
AT3G09645	0
AT3G09650	234
AT3G09655	0
AT3G09660	26
AT3G09665	0
AT3G09670	156
AT3G09675	0
AT3G09680	1
AT3G09685	0
AT3G09690	374
AT3G09695	0
AT3G09700	74
AT3G09705	0
AT3G09710	85
AT3G09720	213
AT3G09725	7
AT3G09730	24
AT3G09735	772
AT3G09740	1453
AT3G09745	2
AT3G09750	0
AT3G09755	0
AT3G09760	452
AT3G09765	0
AT3G09770	2788
AT3G09775	3
AT3G09780	7
AT3G09785	3
AT3G09790	16
AT3G09795	18
AT3G09800	18
AT3G09810	1082
AT3G09815	0
AT3G09820	1904
AT3G09825	0
AT3G09830	3849
AT3G09835	0
AT3G09840	29120
AT3G09845	0
AT3G09850	4008
AT3G09855	1
AT3G09860	476
AT3G09863	0
AT3G09865	0
AT3G09870	3
AT3G09875	0
AT3G09880	681
AT3G09890	238
AT3G09895	0
AT3G09900	779
AT3G09905	0
AT3G09910	495
AT3G09915	14
AT3G09920	1343
AT3G09922	485
AT3G09925	1
AT3G09930	2
AT3G09935	0
AT3G09940	4000
AT3G09945	0
AT3G09950	66
AT3G09955	2
AT3G09960	378
AT3G09965	0
AT3G09970	673
AT3G09980	1045
AT3G09985	0
AT3G09990	0
AT3G09995	0
AT3G10000	1
AT3G10010	654
AT3G10015	0
AT3G10020	2366
AT3G10030	631
AT3G10035	0
AT3G10040	116
AT3G10050	413
AT3G10060	133
AT3G10070	263
AT3G10080	9
AT3G10090	349
AT3G10100	15
AT3G10110	18
AT3G10113	0
AT3G10114	1
AT3G10116	0
AT3G10120	0
AT3G10130	992
AT3G10140	74
AT3G10150	11
AT3G10160	375
AT3G10180	14
AT3G10185	0
AT3G10190	189
AT3G10195	0
AT3G10200	19
AT3G10210	355
AT3G10220	300
AT3G10230	475
AT3G10240	1
AT3G10250	1461
AT3G10260	1841
AT3G10270	389
AT3G10280	1
AT3G10282	0
AT3G10290	33
AT3G10300	3869
AT3G10310	12
AT3G10320	2332
AT3G10330	417
AT3G10340	1508
AT3G10350	606
AT3G10360	589
AT3G10370	1736
AT3G10380	3679
AT3G10390	418
AT3G10400	0
AT3G10405	174
AT3G10410	6853
AT3G10415	0
AT3G10420	18424
AT3G10430	0
AT3G10439	0
AT3G10440	172
AT3G10450	3276
AT3G10455	0
AT3G10460	0
AT3G10470	0
AT3G10480	1612
AT3G10490	1912
AT3G10500	2016
AT3G10510	5
AT3G10520	52
AT3G10525	34
AT3G10527	0
AT3G10530	250
AT3G10540	342
AT3G10550	1015
AT3G10560	0
AT3G10570	14
AT3G10572	277
AT3G10575	0
AT3G10580	1
AT3G10585	0
AT3G10590	20
AT3G10595	0
AT3G10600	4
AT3G10605	0
AT3G10610	386
AT3G10620	361
AT3G10630	168
AT3G10640	2027
AT3G10650	1725
AT3G10660	3
AT3G10670	1063
AT3G10680	36
AT3G10690	366
AT3G10700	110
AT3G10710	0
AT3G10720	12
AT3G10730	324
AT3G10740	2890
AT3G10745	0
AT3G10750	53
AT3G10760	405
AT3G10770	1838
AT3G10780	18
AT3G10790	0
AT3G10800	2633
AT3G10810	489
AT3G10815	1034
AT3G10820	398
AT3G10840	34
AT3G10845	0
AT3G10850	1167
AT3G10860	1964
AT3G10870	148
AT3G10880	3
AT3G10890	0
AT3G10900	0
AT3G10910	60
AT3G10915	727
AT3G10920	2165
AT3G10930	1261
AT3G10940	117
AT3G10950	0
AT3G10960	746
AT3G10970	2181
AT3G10974	0
AT3G10980	620
AT3G10985	7551
AT3G10986	7
AT3G10990	1
AT3G11000	30
AT3G11010	2234
AT3G11020	78
AT3G11030	285
AT3G11040	167
AT3G11050	16
AT3G11060	0
AT3G11070	325
AT3G11080	639
AT3G11090	108
AT3G11100	1350
AT3G11110	0
AT3G11120	387
AT3G11130	7660
AT3G11150	510
AT3G11160	0
AT3G11165	9
AT3G11170	3131
AT3G11180	2
AT3G11200	2797
AT3G11210	155
AT3G11220	401
AT3G11230	1009
AT3G11240	186
AT3G11250	448
AT3G11260	0
AT3G11270	249
AT3G11280	980
AT3G11285	0
AT3G11290	337
AT3G11300	0
AT3G11310	0
AT3G11320	484
AT3G11325	0
AT3G11330	1847
AT3G11340	58
AT3G11350	0
AT3G11370	0
AT3G11380	0
AT3G11385	0
AT3G11390	1
AT3G11395	0
AT3G11397	789
AT3G11400	1757
AT3G11402	149
AT3G11405	0
AT3G11410	11208
AT3G11415	8
AT3G11420	980
AT3G11430	478
AT3G11435	0
AT3G11440	105
AT3G11450	1529
AT3G11460	33
AT3G11470	64
AT3G11480	0
AT3G11490	72
AT3G11500	145
AT3G11505	0
AT3G11510	2233
AT3G11520	10
AT3G11530	450
AT3G11540	1063
AT3G11550	1
AT3G11560	1322
AT3G11570	103
AT3G11580	80
AT3G11590	393
AT3G11591	0
AT3G11600	277
AT3G11620	91
AT3G11630	603
AT3G11640	10
AT3G11650	446
AT3G11660	3780
AT3G11670	1929
AT3G11673	0
AT3G11680	0
AT3G11690	199
AT3G11700	449
AT3G11710	1796
AT3G11720	579
AT3G11730	573
AT3G11740	3
AT3G11745	59
AT3G11750	45
AT3G11760	210
AT3G11770	205
AT3G11773	16
AT3G11780	2425
AT3G11800	1049
AT3G11810	1326
AT3G11820	3382
AT3G11825	0
AT3G11830	1626
AT3G11840	1322
AT3G11850	487
AT3G11860	0
AT3G11870	0
AT3G11880	1423
AT3G11890	220
AT3G11900	757
AT3G11910	3038
AT3G11920	6
AT3G11930	7358
AT3G11940	3933
AT3G11945	214
AT3G11950	288
AT3G11960	1606
AT3G11964	931
AT3G11970	0
AT3G11980	3
AT3G11990	0
AT3G12000	0
AT3G12010	866
AT3G12020	1767
AT3G12030	0
AT3G12040	248
AT3G12050	2744
AT3G12060	3
AT3G12070	107
AT3G12080	490
AT3G12090	353
AT3G12100	449
AT3G12110	25
AT3G12120	3940
AT3G12130	661
AT3G12140	1716
AT3G12143	1
AT3G12145	158
AT3G12150	221
AT3G12160	0
AT3G12170	2
AT3G12180	140
AT3G12190	0
AT3G12200	808
AT3G12203	1
AT3G12210	168
AT3G12220	132
AT3G12230	15
AT3G12240	0
AT3G12250	265
AT3G12260	956
AT3G12270	258
AT3G12280	678
AT3G12290	1440
AT3G12300	463
AT3G12320	209
AT3G12340	115
AT3G12345	289
AT3G12350	1260
AT3G12360	3210
AT3G12370	257
AT3G12380	368
AT3G12385	0
AT3G12390	1333
AT3G12400	2300
AT3G12410	1
AT3G12420	0
AT3G12430	0
AT3G12440	0
AT3G12450	0
AT3G12460	8
AT3G12470	0
AT3G12480	1062
AT3G12490	4857
AT3G12500	4326
AT3G12502	21
AT3G12510	0
AT3G12520	785
AT3G12530	56
AT3G12540	0
AT3G12545	2
AT3G12550	290
AT3G12560	927
AT3G12570	2697
AT3G12580	26959
AT3G12585	0
AT3G12587	144
AT3G12590	607
AT3G12600	604
AT3G12610	13
AT3G12620	1277
AT3G12630	5492
AT3G12640	1054
AT3G12650	91
AT3G12660	0
AT3G12670	857
AT3G12680	467
AT3G12685	41
AT3G12690	85
AT3G12700	1876
AT3G12710	3
AT3G12720	13
AT3G12730	447
AT3G12740	8324
AT3G12750	1428
AT3G12760	1153
AT3G12770	4
AT3G12775	1
AT3G12780	3971
AT3G12800	4812
AT3G12810	1007
AT3G12820	3
AT3G12830	671
AT3G12833	28
AT3G12835	0
AT3G12840	1
AT3G12850	0
AT3G12860	29
AT3G12870	5
AT3G12880	2
AT3G12890	95
AT3G12900	3
AT3G12910	723
AT3G12915	193
AT3G12920	272
AT3G12930	115
AT3G12940	206
AT3G12950	520
AT3G12955	1
AT3G12960	4
AT3G12965	234
AT3G12970	0
AT3G12977	6
AT3G12980	1862
AT3G12981	5
AT3G12990	163
AT3G13000	115
AT3G13010	0
AT3G13020	23
AT3G13030	145
AT3G13040	1361
AT3G13050	869
AT3G13060	822
AT3G13061	0
AT3G13062	1399
AT3G13065	97
AT3G13070	1768
AT3G13075	0
AT3G13080	6276
AT3G13090	145
AT3G13100	1167
AT3G13110	4972
AT3G13120	737
AT3G13130	13
AT3G13140	2
AT3G13150	83
AT3G13160	187
AT3G13170	1
AT3G13175	5
AT3G13180	162
AT3G13190	65
AT3G13200	3001
AT3G13205	0
AT3G13210	10
AT3G13220	2
AT3G13222	169
AT3G13223	0
AT3G13224	1066
AT3G13225	852
AT3G13226	244
AT3G13227	4
AT3G13228	0
AT3G13229	78
AT3G13230	289
AT3G13235	1354
AT3G13240	46
AT3G13250	1
AT3G13260	0
AT3G13270	29
AT3G13275	319
AT3G13276	12
AT3G13277	177
AT3G13280	9
AT3G13290	571
AT3G13300	3492
AT3G13310	1369
AT3G13320	1354
AT3G13330	4222
AT3G13335	0
AT3G13340	2421
AT3G13350	382
AT3G13360	448
AT3G13370	0
AT3G13380	2563
AT3G13390	18
AT3G13400	209
AT3G13403	0
AT3G13404	1
AT3G13405	1
AT3G13410	2628
AT3G13420	29
AT3G13430	928
AT3G13432	26
AT3G13433	838
AT3G13435	74
AT3G13437	100
AT3G13438	24
AT3G13440	197
AT3G13445	498
AT3G13450	1617
AT3G13460	7252
AT3G13470	430
AT3G13480	378
AT3G13490	702
AT3G13500	26
AT3G13510	200
AT3G13520	169
AT3G13525	1
AT3G13530	941
AT3G13540	0
AT3G13550	398
AT3G13560	301
AT3G13570	529
AT3G13580	1741
AT3G13590	15
AT3G13600	25
AT3G13610	150
AT3G13620	169
AT3G13624	0
AT3G13630	3
AT3G13640	26
AT3G13650	211
AT3G13660	2
AT3G13662	0
AT3G13670	4064
AT3G13672	413
AT3G13674	19
AT3G13677	75
AT3G13680	0
AT3G13682	59
AT3G13690	255
AT3G13700	0
AT3G13710	0
AT3G13720	913
AT3G13724	0
AT3G13730	37
AT3G13740	158
AT3G13750	1540
AT3G13760	0
AT3G13770	17
AT3G13772	1064
AT3G13780	244
AT3G13782	91
AT3G13784	0
AT3G13790	1223
AT3G13800	320
AT3G13810	1277
AT3G13820	1
AT3G13825	0
AT3G13830	0
AT3G13840	0
AT3G13845	71
AT3G13850	0
AT3G13855	0
AT3G13857	0
AT3G13860	527
AT3G13870	4144
AT3G13880	38
AT3G13882	189
AT3G13890	1
AT3G13898	1
AT3G13900	20
AT3G13910	404
AT3G13920	7575
AT3G13930	1475
AT3G13940	379
AT3G13950	3397
AT3G13960	0
AT3G13965	382
AT3G13970	37
AT3G13980	99
AT3G13990	987
AT3G14000	78
AT3G14010	2394
AT3G14020	399
AT3G14025	3
AT3G14030	0
AT3G14040	18
AT3G14050	18223
AT3G14060	325
AT3G14067	5980
AT3G14070	183
AT3G14075	784
AT3G14080	156
AT3G14090	992
AT3G14100	2676
AT3G14110	402
AT3G14120	301
AT3G14130	323
AT3G14140	1
AT3G14150	261
AT3G14160	282
AT3G14170	1
AT3G14172	741
AT3G14180	847
AT3G14185	2
AT3G14190	31
AT3G14200	1419
AT3G14205	4071
AT3G14210	189
AT3G14220	207
AT3G14225	2
AT3G14230	2407
AT3G14240	124
AT3G14250	1
AT3G14260	0
AT3G14270	6332
AT3G14280	744
AT3G14290	669
AT3G14300	0
AT3G14310	2181
AT3G14320	0
AT3G14330	78
AT3G14340	0
AT3G14350	573
AT3G14360	142
AT3G14362	1
AT3G14370	5
AT3G14380	2
AT3G14385	0
AT3G14390	386
AT3G14395	17
AT3G14400	1367
AT3G14410	343
AT3G14415	3073
AT3G14420	2928
AT3G14430	648
AT3G14440	5623
AT3G14450	16
AT3G14452	0
AT3G14460	53
AT3G14463	0
AT3G14467	0
AT3G14470	263
AT3G14475	0
AT3G14480	0
AT3G14490	0
AT3G14500	0
AT3G14510	0
AT3G14515	0
AT3G14517	0
AT3G14520	0
AT3G14530	0
AT3G14540	0
AT3G14550	16
AT3G14560	1728
AT3G14570	317
AT3G14580	33
AT3G14590	1293
AT3G14595	1839
AT3G14600	1560
AT3G14610	346
AT3G14620	5633
AT3G14630	55
AT3G14640	11
AT3G14650	800
AT3G14660	2413
AT3G14670	3
AT3G14680	1608
AT3G14690	2368
AT3G14700	195
AT3G14710	66
AT3G14720	950
AT3G14730	29
AT3G14735	0
AT3G14740	6
AT3G14750	83
AT3G14760	15
AT3G14770	6848
AT3G14780	248
AT3G14790	435
AT3G14800	260
AT3G14810	259
AT3G14820	0
AT3G14830	1103
AT3G14840	4145
AT3G14850	495
AT3G14855	0
AT3G14860	398
AT3G14870	152
AT3G14880	0
AT3G14890	78
AT3G14900	61
AT3G14910	314
AT3G14920	684
AT3G14930	400
AT3G14940	124
AT3G14950	0
AT3G14960	615
AT3G14970	0
AT3G14980	282
AT3G14981	0
AT3G14990	17912
AT3G15000	1487
AT3G15010	1340
AT3G15020	489
AT3G15030	120
AT3G15040	621
AT3G15050	2
AT3G15055	0
AT3G15060	659
AT3G15070	564
AT3G15080	129
AT3G15090	293
AT3G15095	505
AT3G15110	179
AT3G15111	0
AT3G15115	11
AT3G15120	571
AT3G15130	28
AT3G15140	57
AT3G15150	69
AT3G15160	449
AT3G15170	1
AT3G15180	689
AT3G15190	296
AT3G15200	27
AT3G15210	2420
AT3G15220	455
AT3G15240	6
AT3G15250	0
AT3G15251	0
AT3G15260	1322
AT3G15270	91
AT3G15280	14
AT3G15290	571
AT3G15300	62
AT3G15310	0
AT3G15320	0
AT3G15330	0
AT3G15340	55
AT3G15350	1012
AT3G15351	278
AT3G15352	140
AT3G15353	54126
AT3G15354	272
AT3G15355	654
AT3G15356	1573
AT3G15357	22
AT3G15358	117
AT3G15359	0
AT3G15360	1432
AT3G15370	1
AT3G15380	395
AT3G15390	168
AT3G15395	193
AT3G15400	47
AT3G15410	381
AT3G15420	41
AT3G15430	1663
AT3G15440	5
AT3G15450	5624
AT3G15460	168
AT3G15470	634
AT3G15480	494
AT3G15490	0
AT3G15500	12068
AT3G15510	867
AT3G15518	64
AT3G15520	55
AT3G15530	741
AT3G15534	73
AT3G15536	273
AT3G15540	39
AT3G15548	0
AT3G15550	10
AT3G15570	2
AT3G15578	0
AT3G15580	3385
AT3G15585	0
AT3G15590	592
AT3G15600	0
AT3G15602	0
AT3G15604	0
AT3G15605	0
AT3G15610	725
AT3G15620	137
AT3G15630	694
AT3G15635	0
AT3G15640	736
AT3G15650	11
AT3G15660	916
AT3G15670	16
AT3G15680	26
AT3G15690	603
AT3G15700	10
AT3G15710	424
AT3G15720	3
AT3G15730	12858
AT3G15740	42
AT3G15750	200
AT3G15760	1266
AT3G15770	814
AT3G15780	207
AT3G15790	674
AT3G15800	23
AT3G15810	2477
AT3G15820	736
AT3G15830	85
AT3G15840	3493
AT3G15850	143
AT3G15860	1
AT3G15870	2
AT3G15880	3803
AT3G15890	225
AT3G15900	422
AT3G15909	0
AT3G15910	1
AT3G15920	861
AT3G15930	0
AT3G15935	0
AT3G15940	496
AT3G15950	414
AT3G15960	0
AT3G15970	621
AT3G15980	1809
AT3G15990	2476
AT3G16000	526
AT3G16010	65
AT3G16020	3
AT3G16030	808
AT3G16040	8
AT3G16050	872
AT3G16060	450
AT3G16070	4
AT3G16080	862
AT3G16090	526
AT3G16100	370
AT3G16110	493
AT3G16117	0
AT3G16120	0
AT3G16130	0
AT3G16140	793
AT3G16150	114
AT3G16160	1
AT3G16170	531
AT3G16175	20
AT3G16180	112
AT3G16190	1577
AT3G16200	187
AT3G16210	7
AT3G16220	1255
AT3G16230	483
AT3G16240	147
AT3G16250	12
AT3G16260	243
AT3G16270	1740
AT3G16280	253
AT3G16290	473
AT3G16300	9
AT3G16310	606
AT3G16320	52
AT3G16330	163
AT3G16340	1433
AT3G16350	45
AT3G16360	78
AT3G16370	32
AT3G16380	0
AT3G16390	30
AT3G16400	1501
AT3G16410	1
AT3G16415	0
AT3G16420	1189
AT3G16430	25
AT3G16432	0
AT3G16440	2
AT3G16450	328
AT3G16460	626
AT3G16470	3991
AT3G16480	464
AT3G16490	4
AT3G16500	1568
AT3G16510	1126
AT3G16520	1280
AT3G16525	0
AT3G16530	2747
AT3G16540	0
AT3G16550	0
AT3G16552	0
AT3G16555	0
AT3G16560	810
AT3G16565	590
AT3G16570	210
AT3G16580	0
AT3G16590	0
AT3G16600	2
AT3G16610	40
AT3G16620	396
AT3G16630	2143
AT3G16640	56734
AT3G16650	247
AT3G16660	0
AT3G16670	2
AT3G16680	0
AT3G16690	23
AT3G16700	113
AT3G16710	76
AT3G16712	8
AT3G16720	2318
AT3G16730	101
AT3G16740	515
AT3G16750	73
AT3G16760	1100
AT3G16770	9736
AT3G16780	499
AT3G16785	2251
AT3G16800	160
AT3G16810	482
AT3G16820	0
AT3G16830	2424
AT3G16840	763
AT3G16850	579
AT3G16857	1738
AT3G16860	2505
AT3G16870	130
AT3G16880	0
AT3G16890	64
AT3G16895	0
AT3G16900	40
AT3G16910	3062
AT3G16920	4
AT3G16930	0
AT3G16940	1628
AT3G16950	394
AT3G16960	0
AT3G16970	0
AT3G16980	9
AT3G16990	772
AT3G17000	6407
AT3G17010	14
AT3G17020	3371
AT3G17030	60
AT3G17040	454
AT3G17050	20
AT3G17060	3
AT3G17070	29
AT3G17080	0
AT3G17090	790
AT3G17100	892
AT3G17110	1334
AT3G17120	112
AT3G17130	0
AT3G17140	0
AT3G17150	0
AT3G17152	0
AT3G17155	0
AT3G17160	261
AT3G17170	188
AT3G17180	45
AT3G17185	135
AT3G17190	0
AT3G17200	0
AT3G17203	0
AT3G17205	1986
AT3G17210	578
AT3G17220	12
AT3G17225	35
AT3G17227	0
AT3G17230	1
AT3G17240	4220
AT3G17250	403
AT3G17260	0
AT3G17261	0
AT3G17265	0
AT3G17270	1
AT3G17280	98
AT3G17290	0
AT3G17300	169
AT3G17310	324
AT3G17320	0
AT3G17330	138
AT3G17340	358
AT3G17350	29
AT3G17360	12
AT3G17365	224
AT3G17370	0
AT3G17380	18
AT3G17390	3584
AT3G17400	0
AT3G17410	4668
AT3G17420	687
AT3G17430	390
AT3G17440	599
AT3G17450	598
AT3G17460	24
AT3G17465	502
AT3G17470	305
AT3G17480	0
AT3G17490	0
AT3G17500	0
AT3G17510	4752
AT3G17520	32
AT3G17530	1
AT3G17540	0
AT3G17550	0
AT3G17560	0
AT3G17570	0
AT3G17580	3
AT3G17590	260
AT3G17600	1
AT3G17609	40
AT3G17611	177
AT3G17620	1
AT3G17626	40
AT3G17630	101
AT3G17640	4
AT3G17650	728
AT3G17655	1
AT3G17660	48
AT3G17668	91
AT3G17670	102
AT3G17675	2
AT3G17680	14
AT3G17690	119
AT3G17700	1509
AT3G17710	178
AT3G17712	87
AT3G17715	107
AT3G17717	0
AT3G17720	2
AT3G17730	2
AT3G17740	299
AT3G17750	962
AT3G17760	0
AT3G17765	0
AT3G17770	5749
AT3G17780	340
AT3G17790	22899
AT3G17800	2672
AT3G17810	13856
AT3G17820	3664
AT3G17830	18
AT3G17840	63
AT3G17850	1859
AT3G17860	710
AT3G17880	741
AT3G17890	36
AT3G17900	1039
AT3G17910	253
AT3G17920	442
AT3G17930	1069
AT3G17940	732
AT3G17950	196
AT3G17970	585
AT3G17980	15
AT3G18000	151
AT3G18010	6
AT3G18020	63
AT3G18030	170
AT3G18035	1875
AT3G18040	362
AT3G18050	58
AT3G18060	1533
AT3G18070	2
AT3G18080	3620
AT3G18090	57
AT3G18100	248
AT3G18110	142
AT3G18120	0
AT3G18130	666
AT3G18140	1112
AT3G18145	1
AT3G18150	0
AT3G18160	144
AT3G18165	769
AT3G18170	125
AT3G18180	1
AT3G18190	1126
AT3G18200	1
AT3G18210	264
AT3G18215	310
AT3G18217	0
AT3G18220	3
AT3G18230	1007
AT3G18235	1
AT3G18240	136
AT3G18250	1142
AT3G18260	65
AT3G18270	668
AT3G18280	613
AT3G18282	0
AT3G18290	2751
AT3G18291	0
AT3G18295	241
AT3G18300	78
AT3G18310	177
AT3G18320	37
AT3G18330	1
AT3G18340	0
AT3G18350	637
AT3G18360	0
AT3G18362	0
AT3G18370	2276
AT3G18380	260
AT3G18390	590
AT3G18400	55
AT3G18410	713
AT3G18420	310
AT3G18430	589
AT3G18440	1889
AT3G18450	1
AT3G18460	0
AT3G18470	0
AT3G18480	795
AT3G18485	24
AT3G18490	2934
AT3G18500	390
AT3G18510	39
AT3G18518	0
AT3G18520	944
AT3G18524	83
AT3G18530	11
AT3G18535	418
AT3G18550	22
AT3G18560	1968
AT3G18570	7
AT3G18580	70
AT3G18590	0
AT3G18600	419
AT3G18610	237
AT3G18620	142
AT3G18630	7
AT3G18640	1149
AT3G18650	0
AT3G18660	2
AT3G18670	12
AT3G18680	482
AT3G18690	429
AT3G18700	0
AT3G18710	36
AT3G18715	0
AT3G18720	0
AT3G18730	10
AT3G18740	1863
AT3G18750	32
AT3G18760	123
AT3G18770	197
AT3G18773	15
AT3G18775	0
AT3G18777	27
AT3G18780	11991
AT3G18790	462
AT3G18800	47
AT3G18810	10
AT3G18815	0
AT3G18820	2600
AT3G18827	0
AT3G18830	7203
AT3G18840	5
AT3G18845	0
AT3G18850	26
AT3G18860	1123
AT3G18870	15
AT3G18880	9
AT3G18890	200
AT3G18895	0
AT3G18900	0
AT3G18905	0
AT3G18910	71
AT3G18915	0
AT3G18930	419
AT3G18940	172
AT3G18950	964
AT3G18952	0
AT3G18955	0
AT3G18957	0
AT3G18960	13
AT3G18970	33
AT3G18980	666
AT3G18990	683
AT3G19000	289
AT3G19002	8
AT3G19010	7720
AT3G19020	389
AT3G19025	1
AT3G19030	2696
AT3G19035	0
AT3G19040	0
AT3G19045	0
AT3G19050	16
AT3G19055	0
AT3G19070	0
AT3G19080	69
AT3G19085	2
AT3G19090	2
AT3G19100	523
AT3G19120	224
AT3G19130	1410
AT3G19140	0
AT3G19150	662
AT3G19160	0
AT3G19170	2074
AT3G19180	66
AT3G19184	0
AT3G19190	3539
AT3G19200	0
AT3G19210	12
AT3G19220	168
AT3G19230	4
AT3G19235	0
AT3G19240	4925
AT3G19250	63
AT3G19260	1099
AT3G19270	321
AT3G19274	0
AT3G19280	121
AT3G19290	941
AT3G19300	25
AT3G19310	5
AT3G19320	0
AT3G19323	0
AT3G19330	78
AT3G19340	1171
AT3G19350	0
AT3G19360	116
AT3G19370	388
AT3G19380	665
AT3G19390	143
AT3G19400	215
AT3G19410	0
AT3G19420	3691
AT3G19430	4
AT3G19440	73
AT3G19450	501
AT3G19460	614
AT3G19470	133
AT3G19480	127
AT3G19490	1374
AT3G19500	46
AT3G19508	51
AT3G19510	528
AT3G19515	523
AT3G19520	769
AT3G19530	4
AT3G19540	717
AT3G19550	865
AT3G19552	0
AT3G19553	2145
AT3G19560	0
AT3G19565	0
AT3G19570	89
AT3G19580	8417
AT3G19590	72
AT3G19595	0
AT3G19600	0
AT3G19610	1
AT3G19613	0
AT3G19615	176
AT3G19620	6
AT3G19630	378
AT3G19640	1062
AT3G19650	310
AT3G19660	466
AT3G19663	11
AT3G19670	1034
AT3G19680	914
AT3G19690	8
AT3G19700	18
AT3G19710	8818
AT3G19720	190
AT3G19740	984
AT3G19760	3353
AT3G19770	680
AT3G19780	307
AT3G19790	121
AT3G19800	541
AT3G19810	366
AT3G19820	779
AT3G19830	906
AT3G19840	552
AT3G19850	76
AT3G19860	982
AT3G19870	684
AT3G19880	0
AT3G19890	0
AT3G19895	551
AT3G19900	5878
AT3G19910	2175
AT3G19920	3
AT3G19930	1541
AT3G19940	1
AT3G19950	1103
AT3G19960	2834
AT3G19970	3912
AT3G19980	904
AT3G19990	966
AT3G20000	739
AT3G20010	130
AT3G20015	14
AT3G20020	204
AT3G20030	0
AT3G20040	120
AT3G20050	2051
AT3G20060	1825
AT3G20070	109
AT3G20075	0
AT3G20080	286
AT3G20083	0
AT3G20085	0
AT3G20087	5
AT3G20090	50
AT3G20100	1136
AT3G20110	5
AT3G20120	221
AT3G20130	24
AT3G20140	5
AT3G20150	20
AT3G20155	1
AT3G20160	0
AT3G20170	237
AT3G20180	1
AT3G20190	11
AT3G20200	5
AT3G20210	12
AT3G20220	4
AT3G20230	237
AT3G20240	101
AT3G20250	5028
AT3G20260	13
AT3G20270	222
AT3G20280	137
AT3G20290	1664
AT3G20300	202
AT3G20310	1087
AT3G20320	724
AT3G20330	541
AT3G20340	97
AT3G20350	66
AT3G20360	0
AT3G20362	0
AT3G20365	0
AT3G20370	68
AT3G20380	20
AT3G20390	1632
AT3G20395	0
AT3G20400	0
AT3G20410	2029
AT3G20420	97
AT3G20430	226
AT3G20440	107
AT3G20450	9
AT3G20460	0
AT3G20470	151
AT3G20475	29
AT3G20480	23
AT3G20490	130
AT3G20500	2109
AT3G20510	772
AT3G20520	3
AT3G20530	7
AT3G20540	346
AT3G20541	1
AT3G20550	643
AT3G20555	0
AT3G20557	0
AT3G20560	217
AT3G20570	71
AT3G20580	24
AT3G20590	1
AT3G20600	706
AT3G20610	1
AT3G20620	405
AT3G20630	1335
AT3G20640	191
AT3G20650	571
AT3G20655	0
AT3G20660	407
AT3G20670	298
AT3G20680	48
AT3G20690	0
AT3G20700	0
AT3G20705	0
AT3G20710	0
AT3G20720	1063
AT3G20730	20
AT3G20740	292
AT3G20750	2
AT3G20760	0
AT3G20770	8547
AT3G20780	115
AT3G20790	93
AT3G20800	801
AT3G20810	1469
AT3G20820	159
AT3G20830	264
AT3G20840	1
AT3G20850	0
AT3G20860	188
AT3G20865	14
AT3G20870	363
AT3G20880	0
AT3G20885	0
AT3G20890	332
AT3G20898	40
AT3G20900	0
AT3G20910	477
AT3G20920	895
AT3G20930	105
AT3G20935	0
AT3G20940	1
AT3G20950	0
AT3G20960	358
AT3G20970	405
AT3G20975	1
AT3G20978	0
AT3G20980	0
AT3G20990	1
AT3G20993	0
AT3G20997	0
AT3G21000	3
AT3G21010	7
AT3G21020	15
AT3G21030	0
AT3G21040	0
AT3G21050	10
AT3G21055	980
AT3G21060	218
AT3G21070	1622
AT3G21080	165
AT3G21090	9
AT3G21100	259
AT3G21110	183
AT3G21120	0
AT3G21130	1
AT3G21140	753
AT3G21150	99
AT3G21160	783
AT3G21165	0
AT3G21170	0
AT3G21175	422
AT3G21180	15
AT3G21190	155
AT3G21200	467
AT3G21210	3
AT3G21215	869
AT3G21220	1631
AT3G21230	1601
AT3G21240	1048
AT3G21250	1469
AT3G21260	82
AT3G21270	237
AT3G21280	192
AT3G21290	937
AT3G21295	929
AT3G21300	84
AT3G21305	0
AT3G21310	6
AT3G21320	49
AT3G21330	0
AT3G21340	0
AT3G21350	156
AT3G21351	7
AT3G21352	1
AT3G21360	156
AT3G21370	0
AT3G21371	0
AT3G21380	0
AT3G21390	119
AT3G21400	42
AT3G21405	0
AT3G21410	0
AT3G21420	738
AT3G21430	946
AT3G21450	0
AT3G21460	15
AT3G21465	198
AT3G21470	39
AT3G21473	0
AT3G21475	0
AT3G21480	248
AT3G21481	1
AT3G21490	8
AT3G21500	3467
AT3G21510	1005
AT3G21520	17411
AT3G21530	609
AT3G21540	335
AT3G21550	63
AT3G21560	3051
AT3G21570	6
AT3G21580	158
AT3G21590	0
AT3G21600	421
AT3G21610	810
AT3G21620	1
AT3G21630	1833
AT3G21640	457
AT3G21650	510
AT3G21660	1
AT3G21670	251
AT3G21680	2
AT3G21690	9616
AT3G21700	678
AT3G21710	324
AT3G21720	3
AT3G21730	0
AT3G21740	127
AT3G21750	554
AT3G21755	9
AT3G21760	0
AT3G21770	528
AT3G21780	0
AT3G21781	0
AT3G21790	4944
AT3G21791	1
AT3G21800	0
AT3G21805	3
AT3G21810	682
AT3G21820	193
AT3G21825	0
AT3G21830	0
AT3G21840	0
AT3G21850	0
AT3G21860	0
AT3G21865	1511
AT3G21870	8
AT3G21880	0
AT3G21890	5
AT3G21900	0
AT3G21910	0
AT3G21920	0
AT3G21930	0
AT3G21933	0
AT3G21937	0
AT3G21940	0
AT3G21945	0
AT3G21950	0
AT3G21960	0
AT3G21965	0
AT3G21970	0
AT3G21980	0
AT3G21985	0
AT3G21990	0
AT3G22000	0
AT3G22010	0
AT3G22020	0
AT3G22022	0
AT3G22030	0
AT3G22040	0
AT3G22050	0
AT3G22053	0
AT3G22057	0
AT3G22060	731
AT3G22070	0
AT3G22072	0
AT3G22080	0
AT3G22085	0
AT3G22090	0
AT3G22100	3
AT3G22104	156
AT3G22110	1884
AT3G22120	0
AT3G22121	0
AT3G22125	0
AT3G22133	1
AT3G22136	0
AT3G22142	0
AT3G22150	99
AT3G22160	1727
AT3G22170	2122
AT3G22180	166
AT3G22183	0
AT3G22190	302
AT3G22200	4634
AT3G22210	50
AT3G22220	579
AT3G22230	1242
AT3G22231	3785
AT3G22232	0
AT3G22234	0
AT3G22235	1600
AT3G22237	0
AT3G22238	0
AT3G22240	1205
AT3G22250	2
AT3G22260	1544
AT3G22270	1449
AT3G22275	85
AT3G22290	1355
AT3G22300	216
AT3G22310	431
AT3G22320	1093
AT3G22330	1230
AT3G22333	0
AT3G22337	0
AT3G22340	0
AT3G22345	0
AT3G22350	0
AT3G22360	0
AT3G22370	4935
AT3G22380	10531
AT3G22400	155
AT3G22410	47
AT3G22415	3
AT3G22420	301
AT3G22421	0
AT3G22425	173
AT3G22430	422
AT3G22436	0
AT3G22440	9546
AT3G22450	20
AT3G22460	1729
AT3G22470	66
AT3G22480	389
AT3G22490	1
AT3G22492	0
AT3G22500	0
AT3G22510	3
AT3G22520	595
AT3G22530	0
AT3G22540	0
AT3G22550	272
AT3G22555	0
AT3G22560	129
AT3G22565	26
AT3G22570	0
AT3G22580	0
AT3G22590	243
AT3G22600	3352
AT3G22620	1338
AT3G22630	691
AT3G22640	0
AT3G22650	0
AT3G22660	668
AT3G22670	0
AT3G22680	113
AT3G22690	55
AT3G22700	3
AT3G22710	0
AT3G22720	0
AT3G22723	0
AT3G22730	0
AT3G22740	4234
AT3G22750	1338
AT3G22760	22
AT3G22770	0
AT3G22780	153
AT3G22790	22
AT3G22800	4
AT3G22810	31
AT3G22820	9
AT3G22830	12
AT3G22840	137
AT3G22845	1369
AT3G22850	3792
AT3G22860	7
AT3G22870	0
AT3G22880	16
AT3G22886	0
AT3G22890	20244
AT3G22900	15
AT3G22910	2786
AT3G22920	0
AT3G22930	310
AT3G22935	0
AT3G22937	0
AT3G22940	0
AT3G22942	160
AT3G22945	0
AT3G22950	745
AT3G22955	0
AT3G22960	2310
AT3G22961	73
AT3G22970	2004
AT3G22980	818
AT3G22990	778
AT3G23000	2590
AT3G23010	122
AT3G23020	83
AT3G23030	1669
AT3G23050	879
AT3G23060	0
AT3G23070	284
AT3G23080	512
AT3G23085	1
AT3G23090	46
AT3G23100	256
AT3G23109	2
AT3G23110	379
AT3G23120	554
AT3G23122	3
AT3G23123	2
AT3G23125	0
AT3G23130	0
AT3G23140	0
AT3G23145	0
AT3G23150	428
AT3G23160	648
AT3G23165	0
AT3G23167	0
AT3G23170	1242
AT3G23172	0
AT3G23175	10
AT3G23180	8
AT3G23190	0
AT3G23200	139
AT3G23210	100
AT3G23220	3
AT3G23230	64
AT3G23240	431
AT3G23245	7
AT3G23250	4254
AT3G23255	95
AT3G23260	54
AT3G23270	1
AT3G23280	5927
AT3G23290	502
AT3G23300	2389
AT3G23310	697
AT3G23320	0
AT3G23325	266
AT3G23326	0
AT3G23330	53
AT3G23340	229
AT3G23350	0
AT3G23360	0
AT3G23370	6
AT3G23380	0
AT3G23390	824
AT3G23400	1745
AT3G23410	424
AT3G23420	0
AT3G23430	858
AT3G23440	48
AT3G23450	65
AT3G23460	5
AT3G23470	2
AT3G23480	182
AT3G23490	1399
AT3G23510	2
AT3G23530	84
AT3G23540	2130
AT3G23550	1248
AT3G23560	255
AT3G23570	2376
AT3G23580	452
AT3G23590	972
AT3G23600	6264
AT3G23605	305
AT3G23610	72
AT3G23620	633
AT3G23630	64
AT3G23633	0
AT3G23635	11
AT3G23637	6
AT3G23640	1381
AT3G23645	0
AT3G23650	0
AT3G23660	628
AT3G23670	17
AT3G23680	0
AT3G23685	0
AT3G23690	512
AT3G23700	485
AT3G23710	133
AT3G23715	0
AT3G23720	0
AT3G23725	0
AT3G23727	0
AT3G23730	14
AT3G23740	7
AT3G23750	770
AT3G23760	41
AT3G23770	1
AT3G23780	342
AT3G23790	3387
AT3G23800	9
AT3G23805	11
AT3G23810	1982
AT3G23820	7713
AT3G23830	99
AT3G23840	5
AT3G23860	0
AT3G23870	410
AT3G23880	3
AT3G23890	36
AT3G23900	973
AT3G23910	90
AT3G23920	16011
AT3G23930	18
AT3G23940	602
AT3G23950	0
AT3G23955	0
AT3G23960	0
AT3G23970	0
AT3G23980	1046
AT3G23990	1092
AT3G24000	72
AT3G24005	0
AT3G24010	509
AT3G24020	2
AT3G24030	192
AT3G24040	287
AT3G24050	2650
AT3G24060	0
AT3G24065	0
AT3G24068	0
AT3G24070	908
AT3G24080	1443
AT3G24090	147
AT3G24093	0
AT3G24100	833
AT3G24110	15
AT3G24120	300
AT3G24130	1
AT3G24140	206
AT3G24150	164
AT3G24160	3332
AT3G24170	3049
AT3G24180	2833
AT3G24190	554
AT3G24200	820
AT3G24210	1
AT3G24220	0
AT3G24225	0
AT3G24230	2
AT3G24240	0
AT3G24250	0
AT3G24255	40
AT3G24260	0
AT3G24270	0
AT3G24280	0
AT3G24290	0
AT3G24300	13
AT3G24310	2
AT3G24315	152
AT3G24320	108
AT3G24330	0
AT3G24332	0
AT3G24340	12
AT3G24350	639
AT3G24360	27
AT3G24365	0
AT3G24370	0
AT3G24380	0
AT3G24385	0
AT3G24390	0
AT3G24400	4
AT3G24420	319
AT3G24430	347
AT3G24440	421
AT3G24450	0
AT3G24460	1650
AT3G24463	127
AT3G24465	3
AT3G24480	230
AT3G24490	696
AT3G24495	55
AT3G24500	2745
AT3G24503	3958
AT3G24506	166
AT3G24508	0
AT3G24510	0
AT3G24513	0
AT3G24514	0
AT3G24515	31
AT3G24516	0
AT3G24517	0
AT3G24518	3
AT3G24520	1
AT3G24530	1159
AT3G24535	0
AT3G24540	0
AT3G24542	0
AT3G24550	4643
AT3G24560	100
AT3G24570	171
AT3G24575	0
AT3G24580	0
AT3G24590	200
AT3G24600	1
AT3G24605	0
AT3G24610	0
AT3G24612	0
AT3G24614	0
AT3G24615	0
AT3G24620	0
AT3G24630	32
AT3G24640	3
AT3G24650	2
AT3G24660	234
AT3G24670	126
AT3G24675	0
AT3G24680	0
AT3G24690	0
AT3G24700	0
AT3G24710	0
AT3G24715	18
AT3G24730	120
AT3G24740	1608
AT3G24750	1
AT3G24760	228
AT3G24770	182
AT3G24780	12
AT3G24790	0
AT3G24800	279
AT3G24810	50
AT3G24820	123
AT3G24830	3517
AT3G24840	829
AT3G24850	1
AT3G24860	159
AT3G24870	307
AT3G24880	275
AT3G24890	61
AT3G24900	161
AT3G24927	550
AT3G24929	21
AT3G24982	5
AT3G25010	1303
AT3G25011	5
AT3G25012	0
AT3G25013	110
AT3G25014	4
AT3G25020	776
AT3G25030	70
AT3G25040	536
AT3G25050	0
AT3G25060	12
AT3G25070	946
AT3G25080	0
AT3G25090	0
AT3G25100	4
AT3G25110	157
AT3G25120	281
AT3G25130	5
AT3G25140	1681
AT3G25150	652
AT3G25160	1
AT3G25165	1
AT3G25170	6
AT3G25180	13
AT3G25182	0
AT3G25190	3
AT3G25200	0
AT3G25210	120
AT3G25220	975
AT3G25221	1
AT3G25225	1
AT3G25230	2845
AT3G25240	1098
AT3G25250	1328
AT3G25260	5
AT3G25265	0
AT3G25270	0
AT3G25280	0
AT3G25290	2342
AT3G25400	141
AT3G25410	295
AT3G25420	0
AT3G25430	141
AT3G25440	61
AT3G25450	0
AT3G25460	0
AT3G25470	774
AT3G25480	224
AT3G25485	0
AT3G25490	1
AT3G25493	0
AT3G25495	369
AT3G25500	124
AT3G25505	10
AT3G25510	177
AT3G25520	3249
AT3G25530	599
AT3G25540	302
AT3G25545	201
AT3G25550	3
AT3G25560	591
AT3G25570	1389
AT3G25573	11
AT3G25577	0
AT3G25580	259
AT3G25585	1850
AT3G25590	37
AT3G25597	264
AT3G25600	733
AT3G25610	5014
AT3G25620	666
AT3G25630	0
AT3G25640	89
AT3G25650	0
AT3G25655	53
AT3G25660	313
AT3G25670	0
AT3G25680	160
AT3G25690	3324
AT3G25700	102
AT3G25710	53
AT3G25715	0
AT3G25716	0
AT3G25717	66
AT3G25719	0
AT3G25720	0
AT3G25725	0
AT3G25727	0
AT3G25730	269
AT3G25740	160
AT3G25750	0
AT3G25760	2191
AT3G25770	4263
AT3G25780	4205
AT3G25790	42
AT3G25795	10
AT3G25800	2815
AT3G25805	77
AT3G25810	0
AT3G25815	0
AT3G25820	0
AT3G25826	0
AT3G25830	0
AT3G25840	2878
AT3G25850	0
AT3G25855	8
AT3G25860	336
AT3G25870	552
AT3G25880	25
AT3G25882	597
AT3G25890	836
AT3G25900	55
AT3G25905	3
AT3G25910	1862
AT3G25920	432
AT3G25930	1
AT3G25940	84
AT3G25950	503
AT3G25960	0
AT3G25970	3
AT3G25980	13
AT3G25990	150
AT3G26000	1228
AT3G26010	0
AT3G26020	1040
AT3G26030	1036
AT3G26040	23
AT3G26050	6
AT3G26060	133
AT3G26070	655
AT3G26080	430
AT3G26085	363
AT3G26090	1343
AT3G26100	13486
AT3G26110	9
AT3G26115	114
AT3G26120	0
AT3G26125	0
AT3G26130	11
AT3G26134	8
AT3G26135	17
AT3G26140	0
AT3G26147	0
AT3G26150	0
AT3G26160	1
AT3G26165	802
AT3G26170	2943
AT3G26180	3466
AT3G26190	0
AT3G26200	7
AT3G26210	2172
AT3G26220	2073
AT3G26230	426
AT3G26235	0
AT3G26237	0
AT3G26240	165
AT3G26250	0
AT3G26260	0
AT3G26265	0
AT3G26270	0
AT3G26280	1646
AT3G26290	644
AT3G26295	0
AT3G26300	272
AT3G26310	63
AT3G26320	2
AT3G26330	0
AT3G26340	309
AT3G26350	39
AT3G26355	0
AT3G26360	244
AT3G26370	629
AT3G26380	1648
AT3G26390	0
AT3G26395	107
AT3G26400	1665
AT3G26410	159
AT3G26420	1
AT3G26430	30
AT3G26440	2539
AT3G26445	0
AT3G26450	0
AT3G26460	30
AT3G26470	127
AT3G26480	8
AT3G26483	0
AT3G26486	0
AT3G26490	49
AT3G26500	922
AT3G26510	602
AT3G26512	0
AT3G26520	2488
AT3G26525	0
AT3G26530	0
AT3G26539	5
AT3G26540	71
AT3G26550	9
AT3G26560	1742
AT3G26570	882
AT3G26580	18376
AT3G26590	1069
AT3G26600	1473
AT3G26605	0
AT3G26610	0
AT3G26612	132
AT3G26614	7
AT3G26616	0
AT3G26618	488
AT3G26620	0
AT3G26630	253
AT3G26640	172
AT3G26650	6296
AT3G26660	0
AT3G26670	1552
AT3G26680	226
AT3G26690	35
AT3G26700	28
AT3G26710	257
AT3G26720	493
AT3G26730	2464
AT3G26740	8737
AT3G26742	1
AT3G26744	550
AT3G26747	0
AT3G26750	68
AT3G26760	3
AT3G26770	360
AT3G26775	0
AT3G26780	853
AT3G26782	113
AT3G26790	1
AT3G26800	0
AT3G26805	0
AT3G26810	1509
AT3G26812	0
AT3G26813	0
AT3G26815	0
AT3G26816	0
AT3G26818	1
AT3G26819	0
AT3G26820	58
AT3G26830	4925
AT3G26840	7940
AT3G26850	107
AT3G26855	1
AT3G26860	3
AT3G26870	0
AT3G26872	0
AT3G26880	0
AT3G26890	1180
AT3G26900	480
AT3G26910	1386
AT3G26920	263
AT3G26922	27
AT3G26930	0
AT3G26932	17
AT3G26934	10
AT3G26935	630
AT3G26940	95
AT3G26950	251
AT3G26960	114
AT3G26980	1102
AT3G26990	457
AT3G27000	251
AT3G27010	388
AT3G27020	3990
AT3G27025	15
AT3G27027	3
AT3G27030	94
AT3G27040	0
AT3G27050	127
AT3G27060	114
AT3G27070	0
AT3G27080	536
AT3G27090	5777
AT3G27095	1
AT3G27100	269
AT3G27110	2404
AT3G27120	18
AT3G27140	3
AT3G27150	0
AT3G27160	300
AT3G27170	10
AT3G27180	140
AT3G27185	0
AT3G27190	564
AT3G27200	11
AT3G27210	2578
AT3G27220	157
AT3G27230	578
AT3G27240	1401
AT3G27250	113
AT3G27260	4228
AT3G27270	70
AT3G27280	247
AT3G27283	0
AT3G27290	48
AT3G27300	3020
AT3G27310	687
AT3G27320	283
AT3G27321	1
AT3G27325	778
AT3G27327	0
AT3G27329	0
AT3G27330	767
AT3G27331	0
AT3G27340	254
AT3G27350	342
AT3G27355	0
AT3G27360	15
AT3G27380	3376
AT3G27390	1882
AT3G27400	902
AT3G27410	7
AT3G27415	0
AT3G27416	0
AT3G27420	174
AT3G27425	0
AT3G27430	1503
AT3G27440	14
AT3G27450	0
AT3G27460	428
AT3G27470	388
AT3G27473	19
AT3G27475	0
AT3G27480	0
AT3G27490	0
AT3G27495	0
AT3G27500	0
AT3G27503	0
AT3G27510	9
AT3G27520	66
AT3G27530	1891
AT3G27540	661
AT3G27550	110
AT3G27555	0
AT3G27560	769
AT3G27570	1670
AT3G27580	254
AT3G27590	0
AT3G27600	1
AT3G27610	401
AT3G27620	29
AT3G27630	2
AT3G27640	2
AT3G27650	153
AT3G27660	7
AT3G27670	1028
AT3G27680	0
AT3G27690	53
AT3G27700	845
AT3G27710	1
AT3G27720	0
AT3G27730	3
AT3G27740	863
AT3G27750	51
AT3G27770	421
AT3G27785	0
AT3G27809	0
AT3G27810	7
AT3G27820	5141
AT3G27825	0
AT3G27830	549
AT3G27831	0
AT3G27835	0
AT3G27840	0
AT3G27845	0
AT3G27850	523
AT3G27860	4
AT3G27865	3
AT3G27870	189
AT3G27880	194
AT3G27883	2
AT3G27884	0
AT3G27886	2
AT3G27890	1297
AT3G27895	1
AT3G27900	4
AT3G27906	130
AT3G27910	0
AT3G27920	0
AT3G27925	1396
AT3G27930	242
AT3G27940	24
AT3G27950	1
AT3G27960	410
AT3G27965	0
AT3G27970	0
AT3G27980	0
AT3G27990	147
AT3G27997	89
AT3G27999	0
AT3G28005	0
AT3G28007	264
AT3G28010	0
AT3G28020	0
AT3G28030	661
AT3G28040	121
AT3G28050	2886
AT3G28060	0
AT3G28070	56
AT3G28080	88
AT3G28100	3475
AT3G28110	2
AT3G28120	0
AT3G28130	53
AT3G28140	120
AT3G28150	5
AT3G28153	2
AT3G28155	0
AT3G28157	0
AT3G28160	27
AT3G28170	0
AT3G28180	657
AT3G28190	1
AT3G28193	0
AT3G28200	139
AT3G28210	7145
AT3G28216	0
AT3G28220	159
AT3G28223	0
AT3G28230	0
AT3G28240	0
AT3G28243	0
AT3G28250	0
AT3G28270	42
AT3G28280	0
AT3G28290	0
AT3G28291	0
AT3G28295	0
AT3G28300	0
AT3G28310	0
AT3G28315	0
AT3G28320	0
AT3G28330	3
AT3G28335	12
AT3G28340	1679
AT3G28345	410
AT3G28350	4
AT3G28360	26
AT3G28370	97
AT3G28380	2
AT3G28390	0
AT3G28400	0
AT3G28410	0
AT3G28412	0
AT3G28415	0
AT3G28420	4
AT3G28430	848
AT3G28450	1373
AT3G28455	4
AT3G28460	20
AT3G28470	1
AT3G28480	838
AT3G28490	1
AT3G28500	5
AT3G28510	1472
AT3G28520	0
AT3G28530	0
AT3G28540	6317
AT3G28550	21
AT3G28560	2
AT3G28570	17
AT3G28580	2063
AT3G28590	1
AT3G28600	18
AT3G28610	4
AT3G28611	1
AT3G28620	34
AT3G28630	26
AT3G28635	49
AT3G28640	141
AT3G28650	23
AT3G28660	76
AT3G28670	519
AT3G28674	0
AT3G28680	0
AT3G28685	0
AT3G28690	1794
AT3G28695	0
AT3G28700	147
AT3G28705	0
AT3G28710	2016
AT3G28715	1291
AT3G28720	1013
AT3G28730	1225
AT3G28740	22
AT3G28750	110
AT3G28760	49
AT3G28770	1
AT3G28780	1
AT3G28785	0
AT3G28790	8
AT3G28800	0
AT3G28810	5
AT3G28820	0
AT3G28830	22
AT3G28840	0
AT3G28850	692
AT3G28853	0
AT3G28855	0
AT3G28857	0
AT3G28860	351
AT3G28865	0
AT3G28870	0
AT3G28875	0
AT3G28880	13
AT3G28890	369
AT3G28899	0
AT3G28900	368
AT3G28910	263
AT3G28915	0
AT3G28917	0
AT3G28918	0
AT3G28920	815
AT3G28922	0
AT3G28923	0
AT3G28925	1
AT3G28930	2092
AT3G28940	10800
AT3G28945	90
AT3G28950	742
AT3G28955	0
AT3G28956	58
AT3G28958	0
AT3G28960	2
AT3G28970	372
AT3G28980	3
AT3G28985	0
AT3G28990	0
AT3G29000	1213
AT3G29010	63
AT3G29020	7
AT3G29030	40
AT3G29032	0
AT3G29033	0
AT3G29034	365
AT3G29035	751
AT3G29037	0
AT3G29040	0
AT3G29050	0
AT3G29060	0
AT3G29070	3
AT3G29075	1315
AT3G29076	3
AT3G29077	0
AT3G29078	1
AT3G29080	0
AT3G29090	348
AT3G29095	0
AT3G29100	67
AT3G29105	0
AT3G29110	0
AT3G29120	28
AT3G29130	131
AT3G29140	19
AT3G29150	0
AT3G29152	0
AT3G29153	0
AT3G29156	0
AT3G29160	1174
AT3G29170	739
AT3G29173	7
AT3G29175	0
AT3G29180	1111
AT3G29185	176
AT3G29187	0
AT3G29190	0
AT3G29200	1813
AT3G29205	2
AT3G29210	0
AT3G29220	1
AT3G29225	0
AT3G29230	184
AT3G29240	4409
AT3G29250	1164
AT3G29252	0
AT3G29255	0
AT3G29260	0
AT3G29265	0
AT3G29270	726
AT3G29280	8
AT3G29290	225
AT3G29300	0
AT3G29305	0
AT3G29310	1035
AT3G29320	867
AT3G29330	66
AT3G29340	0
AT3G29350	754
AT3G29360	2565
AT3G29365	0
AT3G29370	1
AT3G29375	159
AT3G29380	0
AT3G29385	0
AT3G29390	1976
AT3G29400	1072
AT3G29410	4
AT3G29420	0
AT3G29430	0
AT3G29440	0
AT3G29450	0
AT3G29455	0
AT3G29460	0
AT3G29470	0
AT3G29480	0
AT3G29510	0
AT3G29515	0
AT3G29520	0
AT3G29525	0
AT3G29540	0
AT3G29545	0
AT3G29550	0
AT3G29560	0
AT3G29570	1
AT3G29572	0
AT3G29575	1800
AT3G29577	0
AT3G29578	0
AT3G29580	0
AT3G29590	14
AT3G29595	0
AT3G29600	0
AT3G29610	0
AT3G29612	0
AT3G29615	0
AT3G29618	0
AT3G29620	0
AT3G29630	0
AT3G29631	0
AT3G29632	0
AT3G29633	1
AT3G29634	1
AT3G29635	0
AT3G29636	0
AT3G29637	0
AT3G29638	0
AT3G29639	3
AT3G29640	0
AT3G29641	0
AT3G29642	0
AT3G29643	0
AT3G29644	43
AT3G29645	0
AT3G29647	0
AT3G29648	0
AT3G29650	0
AT3G29660	0
AT3G29670	214
AT3G29680	34
AT3G29690	4
AT3G29695	0
AT3G29700	0
AT3G29710	0
AT3G29720	0
AT3G29725	0
AT3G29727	0
AT3G29730	0
AT3G29732	0
AT3G29734	0
AT3G29736	0
AT3G29738	1
AT3G29739	0
AT3G29740	0
AT3G29750	0
AT3G29755	0
AT3G29760	499
AT3G29762	0
AT3G29763	0
AT3G29764	0
AT3G29765	0
AT3G29766	0
AT3G29767	0
AT3G29768	0
AT3G29769	0
AT3G29770	95
AT3G29771	0
AT3G29772	0
AT3G29773	0
AT3G29774	0
AT3G29775	0
AT3G29776	84
AT3G29777	0
AT3G29778	0
AT3G29779	0
AT3G29780	0
AT3G29781	0
AT3G29782	2
AT3G29783	1
AT3G29784	39
AT3G29785	0
AT3G29786	0
AT3G29787	0
AT3G29788	0
AT3G29789	0
AT3G29790	0
AT3G29791	0
AT3G29792	1
AT3G29794	0
AT3G29796	0
AT3G29797	0
AT3G29798	1
AT3G29800	0
AT3G29805	0
AT3G29810	349
AT3G29820	0
AT3G29830	0
AT3G29970	14
AT3G30110	4
AT3G30120	212
AT3G30122	24
AT3G30145	0
AT3G30147	0
AT3G30150	0
AT3G30160	0
AT3G30165	0
AT3G30170	0
AT3G30180	105
AT3G30183	0
AT3G30187	0
AT3G30190	0
AT3G30200	0
AT3G30210	1
AT3G30211	0
AT3G30212	0
AT3G30213	1
AT3G30214	11
AT3G30216	0
AT3G30218	0
AT3G30219	0
AT3G30220	0
AT3G30222	0
AT3G30230	0
AT3G30235	0
AT3G30240	0
AT3G30245	0
AT3G30247	0
AT3G30250	0
AT3G30260	0
AT3G30280	0
AT3G30281	0
AT3G30290	0
AT3G30300	478
AT3G30305	3
AT3G30310	0
AT3G30320	0
AT3G30330	0
AT3G30335	0
AT3G30340	51
AT3G30345	0
AT3G30350	29
AT3G30360	0
AT3G30370	0
AT3G30380	431
AT3G30383	0
AT3G30384	0
AT3G30385	0
AT3G30386	0
AT3G30387	0
AT3G30388	0
AT3G30390	12342
AT3G30393	1
AT3G30396	0
AT3G30400	0
AT3G30405	0
AT3G30410	0
AT3G30411	0
AT3G30413	0
AT3G30415	0
AT3G30416	0
AT3G30418	0
AT3G30420	0
AT3G30430	0
AT3G30433	0
AT3G30436	0
AT3G30440	0
AT3G30450	0
AT3G30455	0
AT3G30460	0
AT3G30465	0
AT3G30470	0
AT3G30480	0
AT3G30490	0
AT3G30500	0
AT3G30505	0
AT3G30510	0
AT3G30520	0
AT3G30525	0
AT3G30530	0
AT3G30540	0
AT3G30550	0
AT3G30560	0
AT3G30570	0
AT3G30580	0
AT3G30582	0
AT3G30585	0
AT3G30587	0
AT3G30590	0
AT3G30600	0
AT3G30610	0
AT3G30620	0
AT3G30630	0
AT3G30640	0
AT3G30645	0
AT3G30650	0
AT3G30655	0
AT3G30660	0
AT3G30663	0
AT3G30665	0
AT3G30668	0
AT3G30670	0
AT3G30680	0
AT3G30685	0
AT3G30690	0
AT3G30695	0
AT3G30700	0
AT3G30703	1
AT3G30705	0
AT3G30708	0
AT3G30709	0
AT3G30710	0
AT3G30711	0
AT3G30712	0
AT3G30713	0
AT3G30714	0
AT3G30715	0
AT3G30716	0
AT3G30717	0
AT3G30718	0
AT3G30719	0
AT3G30720	93
AT3G30721	0
AT3G30722	0
AT3G30724	0
AT3G30725	0
AT3G30727	0
AT3G30730	0
AT3G30733	0
AT3G30737	1
AT3G30739	0
AT3G30740	0
AT3G30742	0
AT3G30743	0
AT3G30744	1
AT3G30745	0
AT3G30746	0
AT3G30747	0
AT3G30748	0
AT3G30749	0
AT3G30750	0
AT3G30751	0
AT3G30755	0
AT3G30760	0
AT3G30763	0
AT3G30764	0
AT3G30765	2
AT3G30766	0
AT3G30767	0
AT3G30770	0
AT3G30775	3019
AT3G30780	0
AT3G30790	0
AT3G30800	0
AT3G30802	0
AT3G30803	0
AT3G30805	0
AT3G30810	0
AT3G30811	0
AT3G30812	0
AT3G30813	0
AT3G30814	0
AT3G30815	0
AT3G30816	0
AT3G30817	0
AT3G30818	0
AT3G30819	0
AT3G30820	0
AT3G30821	0
AT3G30823	0
AT3G30825	0
AT3G30827	0
AT3G30830	0
AT3G30831	0
AT3G30832	0
AT3G30833	0
AT3G30834	0
AT3G30835	0
AT3G30836	0
AT3G30837	0
AT3G30838	0
AT3G30839	0
AT3G30840	0
AT3G30841	368
AT3G30842	8
AT3G30843	0
AT3G30844	0
AT3G30845	0
AT3G30846	0
AT3G30847	0
AT3G30848	0
AT3G30852	0
AT3G30859	0
AT3G30867	0
AT3G30875	4
AT3G30885	0
AT3G31005	0
AT3G31023	0
AT3G31161	0
AT3G31300	0
AT3G31310	0
AT3G31312	0
AT3G31314	0
AT3G31317	0
AT3G31320	0
AT3G31330	0
AT3G31340	0
AT3G31350	0
AT3G31355	0
AT3G31356	0
AT3G31357	0
AT3G31358	0
AT3G31359	0
AT3G31360	0
AT3G31365	0
AT3G31367	0
AT3G31370	0
AT3G31373	0
AT3G31374	0
AT3G31375	0
AT3G31377	0
AT3G31380	0
AT3G31390	0
AT3G31395	0
AT3G31402	0
AT3G31403	0
AT3G31406	0
AT3G31410	0
AT3G31420	0
AT3G31422	0
AT3G31425	0
AT3G31430	0
AT3G31440	0
AT3G31442	0
AT3G31450	0
AT3G31460	0
AT3G31470	0
AT3G31475	0
AT3G31490	0
AT3G31500	0
AT3G31510	0
AT3G31530	0
AT3G31540	0
AT3G31550	0
AT3G31560	0
AT3G31630	0
AT3G31720	0
AT3G31810	0
AT3G31900	0
AT3G31902	0
AT3G31903	0
AT3G31904	0
AT3G31905	0
AT3G31906	0
AT3G31908	8
AT3G31909	0
AT3G31910	0
AT3G31915	0
AT3G31920	0
AT3G31925	0
AT3G31930	0
AT3G31935	0
AT3G31940	0
AT3G31945	0
AT3G31950	0
AT3G31955	0
AT3G31960	2
AT3G31970	0
AT3G31980	0
AT3G31990	0
AT3G31993	0
AT3G31996	0
AT3G32000	0
AT3G32010	0
AT3G32020	0
AT3G32021	0
AT3G32022	0
AT3G32023	0
AT3G32024	0
AT3G32026	0
AT3G32027	0
AT3G32028	0
AT3G32029	0
AT3G32030	2
AT3G32031	0
AT3G32032	0
AT3G32033	0
AT3G32035	0
AT3G32040	0
AT3G32043	1
AT3G32047	0
AT3G32050	0
AT3G32060	0
AT3G32070	0
AT3G32080	0
AT3G32090	1
AT3G32091	0
AT3G32092	0
AT3G32093	0
AT3G32095	0
AT3G32110	0
AT3G32112	0
AT3G32115	0
AT3G32116	0
AT3G32118	0
AT3G32130	0
AT3G32135	0
AT3G32140	0
AT3G32150	0
AT3G32160	0
AT3G32164	0
AT3G32168	0
AT3G32172	0
AT3G32176	0
AT3G32180	0
AT3G32190	0
AT3G32195	4
AT3G32200	0
AT3G32205	0
AT3G32210	0
AT3G32220	0
AT3G32223	0
AT3G32226	0
AT3G32230	0
AT3G32240	0
AT3G32250	0
AT3G32260	0
AT3G32270	0
AT3G32275	0
AT3G32280	0
AT3G32290	0
AT3G32295	0
AT3G32300	0
AT3G32305	0
AT3G32310	0
AT3G32313	0
AT3G32316	0
AT3G32320	0
AT3G32330	0
AT3G32340	0
AT3G32360	0
AT3G32370	0
AT3G32371	0
AT3G32373	0
AT3G32375	0
AT3G32377	3
AT3G32380	0
AT3G32383	0
AT3G32385	0
AT3G32387	0
AT3G32389	0
AT3G32391	0
AT3G32393	0
AT3G32394	0
AT3G32395	0
AT3G32397	0
AT3G32400	0
AT3G32405	0
AT3G32410	0
AT3G32415	1
AT3G32420	0
AT3G32425	0
AT3G32435	0
AT3G32445	0
AT3G32455	0
AT3G32465	0
AT3G32475	0
AT3G32677	0
AT3G32880	0
AT3G32890	0
AT3G32893	0
AT3G32894	0
AT3G32895	0
AT3G32896	0
AT3G32897	0
AT3G32898	0
AT3G32899	0
AT3G32900	0
AT3G32901	0
AT3G32902	0
AT3G32903	0
AT3G32904	0
AT3G32910	0
AT3G32912	0
AT3G32914	1
AT3G32917	0
AT3G32920	12
AT3G32925	16
AT3G32930	398
AT3G32940	515
AT3G32950	0
AT3G32960	0
AT3G32962	0
AT3G32964	0
AT3G32966	1
AT3G32968	0
AT3G32970	0
AT3G32975	0
AT3G32980	491
AT3G32990	0
AT3G33000	0
AT3G33002	0
AT3G33004	0
AT3G33005	0
AT3G33006	0
AT3G33008	0
AT3G33009	0
AT3G33010	0
AT3G33011	0
AT3G33025	0
AT3G33030	0
AT3G33035	0
AT3G33045	0
AT3G33055	0
AT3G33058	0
AT3G33064	0
AT3G33065	0
AT3G33066	0
AT3G33067	0
AT3G33069	0
AT3G33070	0
AT3G33071	0
AT3G33072	0
AT3G33073	0
AT3G33074	0
AT3G33075	0
AT3G33076	0
AT3G33077	0
AT3G33079	0
AT3G33080	0
AT3G33081	0
AT3G33082	0
AT3G33083	0
AT3G33084	0
AT3G33085	0
AT3G33091	0
AT3G33094	0
AT3G33097	0
AT3G33100	0
AT3G33103	0
AT3G33106	0
AT3G33109	0
AT3G33112	0
AT3G33115	0
AT3G33118	0
AT3G33121	0
AT3G33124	0
AT3G33127	0
AT3G33130	0
AT3G33131	0
AT3G33133	0
AT3G33136	0
AT3G33139	0
AT3G33142	0
AT3G33145	0
AT3G33148	0
AT3G33151	0
AT3G33154	0
AT3G33157	0
AT3G33160	0
AT3G33163	0
AT3G33166	0
AT3G33169	0
AT3G33172	0
AT3G33175	0
AT3G33178	0
AT3G33181	0
AT3G33185	0
AT3G33187	0
AT3G33189	0
AT3G33193	0
AT3G33197	0
AT3G33201	0
AT3G33205	0
AT3G33215	0
AT3G33225	1
AT3G33230	0
AT3G33235	0
AT3G33293	0
AT3G33377	0
AT3G33393	0
AT3G33448	0
AT3G33494	0
AT3G33520	275
AT3G33528	8
AT3G33530	1677
AT3G33537	0
AT3G33545	0
AT3G33555	0
AT3G33565	0
AT3G33570	0
AT3G33572	1
AT3G33575	0
AT3G33585	0
AT3G33595	0
AT3G34299	0
AT3G35003	0
AT3G35707	0
AT3G36411	0
AT3G36659	5
AT3G37820	0
AT3G38525	0
AT3G39230	0
AT3G39935	0
AT3G40640	0
AT3G41345	0
AT3G41761	0
AT3G41762	12
AT3G41768	4091
AT3G41979	0
AT3G42047	0
AT3G42050	5666
AT3G42052	320
AT3G42054	0
AT3G42057	0
AT3G42060	0
AT3G42065	0
AT3G42070	0
AT3G42075	0
AT3G42080	0
AT3G42083	0
AT3G42086	0
AT3G42090	1
AT3G42100	0
AT3G42110	0
AT3G42115	0
AT3G42120	0
AT3G42130	0
AT3G42140	0
AT3G42148	0
AT3G42150	215
AT3G42153	0
AT3G42155	0
AT3G42160	0
AT3G42170	1059
AT3G42174	1
AT3G42178	0
AT3G42179	0
AT3G42180	649
AT3G42181	0
AT3G42182	1
AT3G42186	0
AT3G42190	0
AT3G42200	0
AT3G42203	0
AT3G42206	0
AT3G42220	0
AT3G42230	0
AT3G42233	0
AT3G42236	0
AT3G42240	0
AT3G42245	0
AT3G42250	0
AT3G42251	0
AT3G42252	0
AT3G42253	0
AT3G42254	0
AT3G42255	0
AT3G42256	0
AT3G42257	0
AT3G42258	0
AT3G42260	0
AT3G42270	0
AT3G42280	0
AT3G42290	0
AT3G42300	0
AT3G42305	1
AT3G42310	0
AT3G42313	0
AT3G42316	0
AT3G42320	0
AT3G42330	0
AT3G42340	0
AT3G42350	0
AT3G42353	0
AT3G42356	0
AT3G42360	0
AT3G42383	0
AT3G42386	0
AT3G42390	0
AT3G42400	0
AT3G42410	0
AT3G42420	0
AT3G42430	0
AT3G42431	0
AT3G42432	0
AT3G42433	0
AT3G42434	0
AT3G42436	0
AT3G42438	0
AT3G42440	0
AT3G42445	0
AT3G42450	0
AT3G42460	0
AT3G42466	0
AT3G42470	0
AT3G42471	0
AT3G42472	0
AT3G42473	0
AT3G42474	0
AT3G42476	0
AT3G42478	0
AT3G42480	0
AT3G42490	0
AT3G42500	0
AT3G42510	0
AT3G42520	0
AT3G42530	0
AT3G42535	0
AT3G42540	0
AT3G42542	0
AT3G42545	0
AT3G42550	3
AT3G42553	0
AT3G42556	0
AT3G42557	0
AT3G42560	0
AT3G42565	0
AT3G42570	1
AT3G42580	0
AT3G42590	0
AT3G42600	0
AT3G42610	0
AT3G42620	0
AT3G42621	0
AT3G42622	1
AT3G42624	0
AT3G42626	0
AT3G42628	0
AT3G42630	242
AT3G42640	277
AT3G42645	0
AT3G42646	0
AT3G42650	0
AT3G42653	0
AT3G42656	0
AT3G42658	6
AT3G42660	47
AT3G42670	92
AT3G42680	0
AT3G42690	0
AT3G42700	0
AT3G42710	0
AT3G42711	0
AT3G42712	0
AT3G42713	0
AT3G42714	0
AT3G42715	0
AT3G42716	0
AT3G42717	0
AT3G42718	0
AT3G42719	0
AT3G42720	0
AT3G42721	0
AT3G42722	0
AT3G42723	0
AT3G42724	0
AT3G42725	5
AT3G42726	0
AT3G42727	0
AT3G42730	0
AT3G42740	0
AT3G42750	0
AT3G42760	0
AT3G42763	0
AT3G42766	0
AT3G42770	0
AT3G42780	0
AT3G42783	0
AT3G42786	0
AT3G42790	1694
AT3G42791	0
AT3G42792	0
AT3G42794	0
AT3G42796	0
AT3G42798	0
AT3G42800	0
AT3G42803	0
AT3G42806	381
AT3G42810	4
AT3G42820	0
AT3G42830	0
AT3G42835	0
AT3G42836	0
AT3G42837	0
AT3G42850	8
AT3G42860	72
AT3G42870	0
AT3G42875	0
AT3G42880	0
AT3G42883	0
AT3G42886	0
AT3G42890	0
AT3G42900	0
AT3G42910	0
AT3G42913	0
AT3G42916	0
AT3G42920	0
AT3G42922	0
AT3G42924	0
AT3G42927	0
AT3G42930	0
AT3G42935	0
AT3G42940	0
AT3G42945	0
AT3G42950	253
AT3G42960	0
AT3G42980	0
AT3G42990	0
AT3G42993	0
AT3G42995	0
AT3G42996	0
AT3G43000	0
AT3G43005	0
AT3G43020	0
AT3G43025	0
AT3G43040	0
AT3G43050	0
AT3G43060	0
AT3G43070	0
AT3G43080	0
AT3G43083	0
AT3G43090	0
AT3G43095	0
AT3G43100	0
AT3G43110	285
AT3G43120	6
AT3G43123	0
AT3G43126	0
AT3G43128	0
AT3G43130	0
AT3G43140	0
AT3G43141	0
AT3G43142	0
AT3G43144	0
AT3G43146	0
AT3G43147	0
AT3G43148	0
AT3G43150	0
AT3G43151	0
AT3G43152	0
AT3G43153	0
AT3G43154	0
AT3G43156	0
AT3G43157	0
AT3G43158	0
AT3G43160	0
AT3G43170	0
AT3G43175	0
AT3G43180	0
AT3G43190	654
AT3G43200	0
AT3G43205	0
AT3G43210	279
AT3G43220	1032
AT3G43230	5250
AT3G43240	1087
AT3G43250	222
AT3G43251	0
AT3G43260	0
AT3G43270	178
AT3G43280	0
AT3G43290	0
AT3G43291	0
AT3G43300	2887
AT3G43302	0
AT3G43303	0
AT3G43304	0
AT3G43307	0
AT3G43310	0
AT3G43315	1
AT3G43320	0
AT3G43330	0
AT3G43340	0
AT3G43350	0
AT3G43352	0
AT3G43355	0
AT3G43356	0
AT3G43357	0
AT3G43358	0
AT3G43359	0
AT3G43360	0
AT3G43370	0
AT3G43380	0
AT3G43390	0
AT3G43400	0
AT3G43410	0
AT3G43415	0
AT3G43420	0
AT3G43425	0
AT3G43430	20
AT3G43432	0
AT3G43433	0
AT3G43436	0
AT3G43440	665
AT3G43442	0
AT3G43444	0
AT3G43447	0
AT3G43450	0
AT3G43460	0
AT3G43470	0
AT3G43480	0
AT3G43485	0
AT3G43490	0
AT3G43500	0
AT3G43503	0
AT3G43505	0
AT3G43510	306
AT3G43520	1104
AT3G43521	0
AT3G43522	0
AT3G43523	0
AT3G43524	0
AT3G43526	0
AT3G43528	0
AT3G43530	0
AT3G43540	270
AT3G43546	0
AT3G43550	0
AT3G43563	0
AT3G43566	0
AT3G43570	0
AT3G43571	0
AT3G43572	0
AT3G43573	0
AT3G43574	0
AT3G43575	0
AT3G43580	18
AT3G43583	1
AT3G43586	0
AT3G43590	435
AT3G43600	909
AT3G43610	180
AT3G43620	0
AT3G43622	0
AT3G43625	0
AT3G43630	0
AT3G43635	0
AT3G43640	0
AT3G43645	0
AT3G43650	0
AT3G43652	0
AT3G43654	0
AT3G43657	0
AT3G43660	0
AT3G43670	761
AT3G43675	0
AT3G43680	0
AT3G43681	0
AT3G43682	0
AT3G43684	0
AT3G43686	0
AT3G43688	0
AT3G43690	118
AT3G43700	222
AT3G43710	0
AT3G43715	0
AT3G43720	26
AT3G43723	0
AT3G43726	0
AT3G43730	0
AT3G43740	379
AT3G43750	0
AT3G43760	0
AT3G43770	0
AT3G43780	0
AT3G43790	199
AT3G43800	657
AT3G43810	852
AT3G43820	0
AT3G43825	0
AT3G43826	1
AT3G43828	1
AT3G43830	0
AT3G43832	0
AT3G43833	0
AT3G43835	0
AT3G43837	0
AT3G43840	0
AT3G43850	2
AT3G43860	25
AT3G43862	1
AT3G43863	1
AT3G43864	0
AT3G43867	0
AT3G43870	0
AT3G43880	0
AT3G43890	0
AT3G43910	0
AT3G43920	159
AT3G43930	181
AT3G43940	0
AT3G43950	0
AT3G43955	312
AT3G43960	2
AT3G43970	1
AT3G43980	313
AT3G43990	0
AT3G44000	0
AT3G44005	0
AT3G44006	0
AT3G44010	1508
AT3G44020	72
AT3G44030	0
AT3G44035	0
AT3G44042	0
AT3G44045	0
AT3G44050	28
AT3G44060	0
AT3G44070	0
AT3G44080	0
AT3G44090	0
AT3G44093	0
AT3G44096	0
AT3G44100	823
AT3G44110	11650
AT3G44115	0
AT3G44117	0
AT3G44120	6
AT3G44130	0
AT3G44140	0
AT3G44150	71
AT3G44160	116
AT3G44170	0
AT3G44175	0
AT3G44180	1
AT3G44190	1792
AT3G44200	456
AT3G44205	228
AT3G44210	0
AT3G44212	0
AT3G44215	0
AT3G44220	0
AT3G44230	0
AT3G44235	0
AT3G44240	0
AT3G44245	0
AT3G44250	0
AT3G44260	14934
AT3G44261	0
AT3G44262	0
AT3G44264	0
AT3G44265	0
AT3G44267	0
AT3G44270	0
AT3G44274	0
AT3G44280	209
AT3G44290	6
AT3G44300	39127
AT3G44310	21193
AT3G44320	904
AT3G44325	0
AT3G44326	168
AT3G44330	832
AT3G44340	1852
AT3G44350	117
AT3G44370	249
AT3G44380	78
AT3G44390	0
AT3G44400	1099
AT3G44405	0
AT3G44410	1
AT3G44420	8
AT3G44425	0
AT3G44428	0
AT3G44430	292
AT3G44435	0
AT3G44440	3
AT3G44444	1
AT3G44450	116
AT3G44460	0
AT3G44470	0
AT3G44480	1728
AT3G44485	0
AT3G44490	1
AT3G44500	0
AT3G44510	624
AT3G44516	0
AT3G44530	461
AT3G44540	295
AT3G44550	191
AT3G44555	3
AT3G44560	0
AT3G44570	1
AT3G44580	0
AT3G44590	213
AT3G44600	505
AT3G44605	0
AT3G44610	80
AT3G44620	432
AT3G44630	1542
AT3G44635	0
AT3G44640	0
AT3G44650	0
AT3G44660	0
AT3G44665	0
AT3G44670	1655
AT3G44680	390
AT3G44690	98
AT3G44695	2
AT3G44700	0
AT3G44703	0
AT3G44704	0
AT3G44705	0
AT3G44710	0
AT3G44713	26
AT3G44716	25
AT3G44717	0
AT3G44718	0
AT3G44720	3641
AT3G44730	83
AT3G44735	64
AT3G44740	67
AT3G44750	370
AT3G44753	2
AT3G44755	0
AT3G44757	0
AT3G44760	0
AT3G44763	0
AT3G44765	0
AT3G44766	0
AT3G44769	0
AT3G44770	5
AT3G44780	0
AT3G44785	0
AT3G44790	7
AT3G44793	0
AT3G44796	0
AT3G44798	76
AT3G44800	2
AT3G44805	10
AT3G44810	0
AT3G44820	346
AT3G44830	33
AT3G44840	0
AT3G44850	375
AT3G44860	8448
AT3G44870	1
AT3G44880	6291
AT3G44890	546
AT3G44900	2
AT3G44910	0
AT3G44920	0
AT3G44930	0
AT3G44935	0
AT3G44940	30
AT3G44950	0
AT3G44955	0
AT3G44960	0
AT3G44970	10
AT3G44980	0
AT3G44990	39
AT3G45000	0
AT3G45010	6050
AT3G45020	39
AT3G45030	922
AT3G45040	1874
AT3G45050	242
AT3G45060	177
AT3G45070	0
AT3G45080	0
AT3G45090	535
AT3G45093	1
AT3G45095	36
AT3G45100	282
AT3G45110	0
AT3G45120	0
AT3G45130	13
AT3G45140	13288
AT3G45150	0
AT3G45160	859
AT3G45170	1
AT3G45180	1
AT3G45190	2475
AT3G45200	0
AT3G45210	338
AT3G45220	0
AT3G45230	19
AT3G45240	945
AT3G45243	0
AT3G45245	0
AT3G45248	0
AT3G45250	0
AT3G45252	0
AT3G45253	0
AT3G45256	0
AT3G45260	522
AT3G45270	2
AT3G45275	0
AT3G45280	9
AT3G45285	0
AT3G45290	466
AT3G45300	1632
AT3G45310	689
AT3G45320	0
AT3G45330	16
AT3G45340	0
AT3G45350	0
AT3G45360	0
AT3G45370	0
AT3G45380	0
AT3G45390	3
AT3G45400	99
AT3G45410	57
AT3G45420	21
AT3G45430	0
AT3G45440	8
AT3G45443	118
AT3G45446	0
AT3G45450	0
AT3G45460	0
AT3G45470	0
AT3G45480	0
AT3G45490	0
AT3G45500	0
AT3G45510	0
AT3G45520	0
AT3G45525	0
AT3G45530	3
AT3G45540	0
AT3G45550	0
AT3G45555	0
AT3G45560	0
AT3G45570	0
AT3G45577	0
AT3G45580	0
AT3G45590	70
AT3G45600	1137
AT3G45610	3
AT3G45620	2431
AT3G45630	844
AT3G45638	81
AT3G45640	7356
AT3G45645	0
AT3G45650	211
AT3G45660	17
AT3G45670	0
AT3G45673	0
AT3G45680	3
AT3G45690	0
AT3G45700	3
AT3G45710	115
AT3G45720	0
AT3G45730	243
AT3G45740	227
AT3G45750	186
AT3G45755	0
AT3G45760	0
AT3G45770	810
AT3G45775	0
AT3G45780	2027
AT3G45790	0
AT3G45800	0
AT3G45810	1
AT3G45820	0
AT3G45830	1634
AT3G45840	2
AT3G45850	104
AT3G45851	0
AT3G45860	1182
AT3G45870	2
AT3G45880	50
AT3G45890	89
AT3G45900	257
AT3G45910	0
AT3G45920	0
AT3G45930	67
AT3G45935	0
AT3G45940	0
AT3G45950	0
AT3G45955	0
AT3G45960	65
AT3G45965	0
AT3G45970	1081
AT3G45980	602
AT3G45990	0
AT3G46000	3162
AT3G46010	1868
AT3G46020	62
AT3G46030	1860
AT3G46040	979
AT3G46050	0
AT3G46060	3507
AT3G46070	64
AT3G46080	5513
AT3G46086	0
AT3G46090	926
AT3G46100	377
AT3G46110	485
AT3G46120	0
AT3G46130	188
AT3G46140	1
AT3G46150	8
AT3G46160	0
AT3G46170	0
AT3G46180	157
AT3G46183	1
AT3G46186	0
AT3G46190	6
AT3G46200	40
AT3G46210	201
AT3G46220	601
AT3G46230	101
AT3G46240	0
AT3G46250	0
AT3G46260	1
AT3G46270	0
AT3G46280	448
AT3G46290	1052
AT3G46300	1
AT3G46310	0
AT3G46320	36
AT3G46330	1
AT3G46340	0
AT3G46345	0
AT3G46350	0
AT3G46355	0
AT3G46360	0
AT3G46370	2
AT3G46375	0
AT3G46380	0
AT3G46382	0
AT3G46384	0
AT3G46385	167
AT3G46387	0
AT3G46390	0
AT3G46400	0
AT3G46410	0
AT3G46420	0
AT3G46430	477
AT3G46440	1405
AT3G46450	900
AT3G46460	491
AT3G46470	0
AT3G46480	1
AT3G46482	0
AT3G46484	0
AT3G46487	0
AT3G46490	0
AT3G46500	52
AT3G46510	3102
AT3G46520	9
AT3G46530	2232
AT3G46540	759
AT3G46550	156
AT3G46560	328
AT3G46565	0
AT3G46570	0
AT3G46580	68
AT3G46585	0
AT3G46590	2239
AT3G46600	2354
AT3G46610	256
AT3G46613	0
AT3G46614	2
AT3G46616	1
AT3G46617	1
AT3G46620	4913
AT3G46630	293
AT3G46640	1574
AT3G46650	13
AT3G46658	13
AT3G46660	1
AT3G46666	1
AT3G46668	65
AT3G46670	0
AT3G46680	29
AT3G46690	553
AT3G46700	96
AT3G46710	1
AT3G46720	85
AT3G46730	26
AT3G46735	1
AT3G46740	1159
AT3G46750	0
AT3G46760	0
AT3G46770	34
AT3G46780	663
AT3G46790	235
AT3G46800	0
AT3G46810	0
AT3G46820	671
AT3G46830	830
AT3G46840	0
AT3G46845	97
AT3G46850	0
AT3G46860	0
AT3G46870	66
AT3G46875	0
AT3G46880	43
AT3G46890	43
AT3G46900	6
AT3G46910	1
AT3G46911	4
AT3G46920	542
AT3G46930	2081
AT3G46940	68
AT3G46950	47
AT3G46960	590
AT3G46970	2724
AT3G46980	393
AT3G46990	10
AT3G47000	582
AT3G47010	198
AT3G47020	0
AT3G47021	0
AT3G47030	1
AT3G47040	1
AT3G47050	2
AT3G47060	1271
AT3G47070	205
AT3G47080	926
AT3G47090	493
AT3G47100	9
AT3G47110	34
AT3G47120	414
AT3G47130	0
AT3G47140	0
AT3G47150	1
AT3G47160	1050
AT3G47165	0
AT3G47170	0
AT3G47180	11
AT3G47190	1
AT3G47200	1
AT3G47210	15
AT3G47220	49
AT3G47230	0
AT3G47240	1
AT3G47250	4520
AT3G47260	0
AT3G47270	1
AT3G47280	0
AT3G47290	360
AT3G47295	5
AT3G47300	182
AT3G47310	0
AT3G47320	0
AT3G47330	0
AT3G47340	10879
AT3G47341	0
AT3G47342	6
AT3G47347	15
AT3G47348	47
AT3G47350	2534
AT3G47360	59
AT3G47370	786
AT3G47380	30
AT3G47390	383
AT3G47400	1
AT3G47410	0
AT3G47420	13661
AT3G47430	69
AT3G47440	3
AT3G47450	198
AT3G47460	78
AT3G47470	6430
AT3G47480	826
AT3G47490	304
AT3G47500	628
AT3G47510	174
AT3G47520	1374
AT3G47530	117
AT3G47540	1128
AT3G47550	2055
AT3G47560	156
AT3G47570	631
AT3G47580	33
AT3G47590	381
AT3G47600	100
AT3G47610	424
AT3G47620	1034
AT3G47630	143
AT3G47640	490
AT3G47650	597
AT3G47660	7
AT3G47670	311
AT3G47675	51
AT3G47680	850
AT3G47690	58
AT3G47700	370
AT3G47710	0
AT3G47720	0
AT3G47730	1523
AT3G47740	1
AT3G47750	20
AT3G47760	0
AT3G47770	1
AT3G47780	2963
AT3G47790	149
AT3G47800	1661
AT3G47810	2130
AT3G47820	701
AT3G47830	20
AT3G47833	583
AT3G47836	358
AT3G47840	25
AT3G47850	763
AT3G47860	563
AT3G47870	4
AT3G47875	7
AT3G47890	889
AT3G47910	1473
AT3G47920	0
AT3G47930	359
AT3G47940	461
AT3G47950	290
AT3G47960	5127
AT3G47965	98
AT3G47980	39
AT3G47990	779
AT3G48000	6351
AT3G48010	8
AT3G48020	1036
AT3G48030	310
AT3G48040	56
AT3G48050	3559
AT3G48057	0
AT3G48058	1
AT3G48060	1230
AT3G48070	923
AT3G48080	848
AT3G48090	1915
AT3G48100	221
AT3G48110	711
AT3G48115	665
AT3G48120	451
AT3G48130	1
AT3G48131	0
AT3G48140	5794
AT3G48150	82
AT3G48160	11
AT3G48170	1909
AT3G48180	127
AT3G48185	243
AT3G48187	14
AT3G48190	335
AT3G48195	896
AT3G48200	270
AT3G48201	0
AT3G48205	0
AT3G48208	0
AT3G48209	0
AT3G48210	161
AT3G48220	0
AT3G48230	0
AT3G48231	0
AT3G48235	17
AT3G48240	31
AT3G48250	61
AT3G48260	0
AT3G48270	1
AT3G48275	0
AT3G48280	21
AT3G48290	1
AT3G48298	0
AT3G48300	383
AT3G48310	300
AT3G48320	270
AT3G48330	648
AT3G48340	26
AT3G48343	2
AT3G48344	0
AT3G48346	0
AT3G48350	30
AT3G48360	6431
AT3G48370	0
AT3G48380	752
AT3G48390	365
AT3G48400	0
AT3G48410	95
AT3G48420	124
AT3G48425	70
AT3G48430	444
AT3G48440	133
AT3G48450	379
AT3G48460	11
AT3G48470	110
AT3G48475	0
AT3G48480	3
AT3G48490	1
AT3G48500	296
AT3G48510	16
AT3G48515	0
AT3G48520	2399
AT3G48523	5
AT3G48526	0
AT3G48530	1252
AT3G48540	1
AT3G48550	32
AT3G48560	3464
AT3G48570	298
AT3G48580	1092
AT3G48590	379
AT3G48600	19
AT3G48610	167
AT3G48620	13
AT3G48630	113
AT3G48640	378
AT3G48650	834
AT3G48660	3
AT3G48670	194
AT3G48675	0
AT3G48680	1000
AT3G48690	2157
AT3G48700	1
AT3G48710	833
AT3G48720	48
AT3G48730	355
AT3G48740	2718
AT3G48745	0
AT3G48750	931
AT3G48760	2989
AT3G48770	35
AT3G48780	3328
AT3G48790	4
AT3G48800	144
AT3G48810	37
AT3G48820	162
AT3G48830	19
AT3G48835	4
AT3G48840	19
AT3G48850	1171
AT3G48860	1560
AT3G48870	619
AT3G48880	1040
AT3G48890	2099
AT3G48900	39
AT3G48920	369
AT3G48930	1826
AT3G48940	0
AT3G48950	0
AT3G48960	0
AT3G48970	8
AT3G48980	23
AT3G48990	13778
AT3G49000	212
AT3G49010	2839
AT3G49020	0
AT3G49030	0
AT3G49040	0
AT3G49045	0
AT3G49050	257
AT3G49055	29
AT3G49060	941
AT3G49070	9
AT3G49080	312
AT3G49100	218
AT3G49110	983
AT3G49115	0
AT3G49120	61037
AT3G49130	766
AT3G49140	645
AT3G49142	22
AT3G49150	0
AT3G49155	2
AT3G49160	270
AT3G49162	0
AT3G49170	108
AT3G49180	111
AT3G49190	2
AT3G49200	6
AT3G49210	2903
AT3G49220	1039
AT3G49230	1
AT3G49240	0
AT3G49250	41
AT3G49260	20
AT3G49270	0
AT3G49280	0
AT3G49290	70
AT3G49300	0
AT3G49305	0
AT3G49307	1
AT3G49310	658
AT3G49320	44
AT3G49330	26
AT3G49340	17
AT3G49350	1258
AT3G49360	395
AT3G49370	60
AT3G49380	1
AT3G49390	606
AT3G49400	84
AT3G49410	6
AT3G49420	94
AT3G49430	950
AT3G49440	0
AT3G49450	1
AT3G49460	0
AT3G49470	439
AT3G49480	0
AT3G49490	3028
AT3G49500	262
AT3G49510	5
AT3G49520	6
AT3G49530	3763
AT3G49540	59
AT3G49550	83
AT3G49551	3
AT3G49560	739
AT3G49570	350
AT3G49580	966
AT3G49590	2069
AT3G49600	715
AT3G49601	2462
AT3G49610	0
AT3G49620	805
AT3G49630	1
AT3G49640	169
AT3G49645	167
AT3G49650	18
AT3G49660	91
AT3G49668	0
AT3G49670	84
AT3G49680	1526
AT3G49690	154
AT3G49700	0
AT3G49710	101
AT3G49720	1206
AT3G49725	201
AT3G49730	76
AT3G49740	0
AT3G49744	0
AT3G49750	30
AT3G49760	39
AT3G49765	0
AT3G49770	0
AT3G49780	3156
AT3G49790	498
AT3G49796	0
AT3G49800	1785
AT3G49810	492
AT3G49820	0
AT3G49830	0
AT3G49832	1
AT3G49840	48
AT3G49845	0
AT3G49850	201
AT3G49860	3
AT3G49870	987
AT3G49880	239
AT3G49890	72
AT3G49900	13
AT3G49910	3905
AT3G49920	37
AT3G49925	0
AT3G49930	15
AT3G49940	494
AT3G49950	0
AT3G49960	1
AT3G49970	0
AT3G49980	1
AT3G49990	660
AT3G50000	1392
AT3G50010	8
AT3G50020	1
AT3G50030	204
AT3G50040	34
AT3G50050	83
AT3G50060	755
AT3G50070	37
AT3G50080	661
AT3G50090	0
AT3G50100	45
AT3G50110	52
AT3G50120	18
AT3G50123	0
AT3G50130	0
AT3G50140	23
AT3G50150	0
AT3G50160	0
AT3G50170	0
AT3G50180	0
AT3G50190	9
AT3G50200	13
AT3G50210	439
AT3G50220	3
AT3G50230	1
AT3G50240	41
AT3G50250	0
AT3G50260	1509
AT3G50270	151
AT3G50280	197
AT3G50290	2
AT3G50295	0
AT3G50300	6
AT3G50301	0
AT3G50310	51
AT3G50320	0
AT3G50330	0
AT3G50340	109
AT3G50350	330
AT3G50360	1901
AT3G50370	4421
AT3G50373	0
AT3G50376	0
AT3G50380	1066
AT3G50390	8
AT3G50400	113
AT3G50410	14
AT3G50420	14
AT3G50430	214
AT3G50440	466
AT3G50450	18
AT3G50460	10
AT3G50470	308
AT3G50480	6724
AT3G50490	0
AT3G50500	4410
AT3G50505	0
AT3G50510	0
AT3G50520	377
AT3G50530	1240
AT3G50540	0
AT3G50550	884
AT3G50560	9
AT3G50570	8
AT3G50580	0
AT3G50590	3029
AT3G50610	2
AT3G50620	44
AT3G50625	0
AT3G50630	278
AT3G50640	1
AT3G50650	796
AT3G50660	49
AT3G50665	0
AT3G50670	1567
AT3G50680	2
AT3G50685	105
AT3G50690	1593
AT3G50700	245
AT3G50710	2
AT3G50720	0
AT3G50730	0
AT3G50740	2588
AT3G50750	129
AT3G50755	0
AT3G50760	1779
AT3G50770	1929
AT3G50780	259
AT3G50790	98
AT3G50800	51
AT3G50808	0
AT3G50810	129
AT3G50820	2432
AT3G50825	23
AT3G50830	1753
AT3G50835	0
AT3G50840	361
AT3G50845	72
AT3G50850	11
AT3G50860	225
AT3G50870	0
AT3G50880	307
AT3G50890	6
AT3G50895	0
AT3G50900	372
AT3G50910	2332
AT3G50920	155
AT3G50925	0
AT3G50930	6974
AT3G50940	68
AT3G50950	6507
AT3G50960	35
AT3G50970	3954
AT3G50980	15
AT3G50990	2
AT3G51000	2230
AT3G51010	307
AT3G51020	0
AT3G51030	18
AT3G51040	334
AT3G51050	1302
AT3G51060	4
AT3G51070	0
AT3G51075	24
AT3G51080	11
AT3G51090	680
AT3G51100	742
AT3G51110	585
AT3G51120	1190
AT3G51130	4078
AT3G51135	0
AT3G51140	526
AT3G51150	49
AT3G51160	2332
AT3G51171	4
AT3G51180	226
AT3G51190	6
AT3G51200	0
AT3G51210	0
AT3G51220	0
AT3G51230	4
AT3G51238	0
AT3G51240	1
AT3G51250	3079
AT3G51260	1694
AT3G51265	0
AT3G51270	500
AT3G51280	12
AT3G51290	2
AT3G51300	43
AT3G51310	1386
AT3G51320	80
AT3G51325	10
AT3G51330	1071
AT3G51340	45
AT3G51350	45
AT3G51360	53
AT3G51370	3462
AT3G51375	0
AT3G51380	1
AT3G51390	394
AT3G51400	8
AT3G51410	0
AT3G51420	452
AT3G51430	4118
AT3G51440	859
AT3G51450	1649
AT3G51460	2580
AT3G51470	8
AT3G51478	2
AT3G51480	59
AT3G51490	6
AT3G51500	399
AT3G51510	234
AT3G51520	365
AT3G51530	109
AT3G51540	148
AT3G51550	8450
AT3G51560	0
AT3G51570	0
AT3G51580	668
AT3G51590	1
AT3G51600	526
AT3G51610	572
AT3G51620	1202
AT3G51630	2026
AT3G51640	521
AT3G51642	0
AT3G51644	0
AT3G51650	513
AT3G51660	2938
AT3G51670	842
AT3G51680	0
AT3G51690	0
AT3G51700	0
AT3G51710	52
AT3G51720	118
AT3G51730	13975
AT3G51740	57
AT3G51750	42
AT3G51760	9
AT3G51770	999
AT3G51780	478
AT3G51790	302
AT3G51800	1394
AT3G51810	16
AT3G51820	743
AT3G51830	1009
AT3G51840	11575
AT3G51850	887
AT3G51860	3182
AT3G51870	609
AT3G51880	2930
AT3G51890	1400
AT3G51895	2090
AT3G51910	473
AT3G51920	1509
AT3G51930	10
AT3G51940	158
AT3G51950	1121
AT3G51960	832
AT3G51970	241
AT3G51980	715
AT3G51990	546
AT3G52000	0
AT3G52003	0
AT3G52010	6
AT3G52020	0
AT3G52030	522
AT3G52040	23
AT3G52050	148
AT3G52055	4
AT3G52060	2574
AT3G52070	0
AT3G52072	19
AT3G52075	0
AT3G52080	3
AT3G52090	317
AT3G52100	332
AT3G52105	66
AT3G52110	95
AT3G52115	14
AT3G52120	2138
AT3G52130	0
AT3G52140	1747
AT3G52150	563
AT3G52155	177
AT3G52160	0
AT3G52170	127
AT3G52180	395
AT3G52190	1753
AT3G52200	1626
AT3G52210	117
AT3G52220	1062
AT3G52230	724
AT3G52240	1291
AT3G52250	2561
AT3G52260	209
AT3G52270	0
AT3G52280	352
AT3G52285	0
AT3G52290	129
AT3G52300	3188
AT3G52310	63
AT3G52320	0
AT3G52330	0
AT3G52340	265
AT3G52345	0
AT3G52350	0
AT3G52360	98
AT3G52370	212
AT3G52380	1092
AT3G52390	55
AT3G52400	13512
AT3G52410	0
AT3G52420	82
AT3G52430	2072
AT3G52440	6
AT3G52450	222
AT3G52460	69
AT3G52470	2523
AT3G52480	225
AT3G52490	351
AT3G52500	426
AT3G52510	1
AT3G52520	309
AT3G52525	1
AT3G52526	37
AT3G52527	0
AT3G52530	29
AT3G52535	55
AT3G52540	146
AT3G52550	0
AT3G52560	2594
AT3G52561	0
AT3G52565	1
AT3G52570	277
AT3G52580	532
AT3G52590	3010
AT3G52600	4
AT3G52605	2
AT3G52610	228
AT3G52620	65
AT3G52630	10
AT3G52640	398
AT3G52660	534
AT3G52670	53
AT3G52680	61
AT3G52690	0
AT3G52700	0
AT3G52705	1
AT3G52710	1975
AT3G52720	272
AT3G52730	1402
AT3G52740	13
AT3G52742	0
AT3G52748	3
AT3G52750	96
AT3G52760	247
AT3G52765	0
AT3G52770	135
AT3G52780	2849
AT3G52790	45
AT3G52800	10146
AT3G52810	10
AT3G52820	3523
AT3G52830	1
AT3G52840	626
AT3G52850	7201
AT3G52860	82
AT3G52870	1128
AT3G52880	10454
AT3G52890	675
AT3G52900	4
AT3G52905	80
AT3G52910	4
AT3G52920	1695
AT3G52930	9282
AT3G52940	72
AT3G52941	0
AT3G52950	677
AT3G52955	0
AT3G52957	0
AT3G52960	819
AT3G52970	482
AT3G52980	0
AT3G52990	4646
AT3G53000	400
AT3G53010	2
AT3G53015	0
AT3G53016	0
AT3G53020	2973
AT3G53030	747
AT3G53040	237
AT3G53050	0
AT3G53060	0
AT3G53065	0
AT3G53070	0
AT3G53075	0
AT3G53080	0
AT3G53090	700
AT3G53100	70
AT3G53110	1819
AT3G53120	984
AT3G53130	126
AT3G53140	0
AT3G53150	67
AT3G53160	19
AT3G53170	18
AT3G53180	1414
AT3G53190	11
AT3G53200	0
AT3G53210	157
AT3G53220	22
AT3G53230	773
AT3G53232	1
AT3G53235	36
AT3G53240	68
AT3G53250	1
AT3G53260	10693
AT3G53270	839
AT3G53280	721
AT3G53290	0
AT3G53294	0
AT3G53300	0
AT3G53305	0
AT3G53310	336
AT3G53320	58
AT3G53330	0
AT3G53340	508
AT3G53342	0
AT3G53350	153
AT3G53360	57
AT3G53365	8
AT3G53370	113
AT3G53380	10
AT3G53390	920
AT3G53400	627
AT3G53403	11
AT3G53410	435
AT3G53420	1717
AT3G53430	2247
AT3G53440	132
AT3G53450	4
AT3G53460	3535
AT3G53470	199
AT3G53480	48
AT3G53490	235
AT3G53500	1591
AT3G53510	828
AT3G53520	1826
AT3G53530	4
AT3G53540	804
AT3G53550	0
AT3G53560	581
AT3G53570	375
AT3G53580	940
AT3G53590	0
AT3G53600	62
AT3G53610	1145
AT3G53611	0
AT3G53620	4264
AT3G53630	492
AT3G53640	0
AT3G53650	287
AT3G53670	1038
AT3G53680	30
AT3G53690	81
AT3G53700	232
AT3G53710	2323
AT3G53720	716
AT3G53730	966
AT3G53740	1701
AT3G53750	147
AT3G53760	47
AT3G53770	0
AT3G53775	0
AT3G53780	891
AT3G53790	1
AT3G53800	69
AT3G53810	1002
AT3G53820	0
AT3G53830	139
AT3G53840	12
AT3G53850	37
AT3G53860	48
AT3G53870	3153
AT3G53880	120
AT3G53890	1128
AT3G53900	71
AT3G53910	0
AT3G53920	575
AT3G53930	1355
AT3G53940	102
AT3G53950	171
AT3G53960	1793
AT3G53965	0
AT3G53970	1307
AT3G53980	7
AT3G53990	3166
AT3G54000	529
AT3G54010	1400
AT3G54020	1073
AT3G54030	597
AT3G54040	8
AT3G54050	2181
AT3G54060	0
AT3G54065	2
AT3G54070	0
AT3G54080	160
AT3G54085	18
AT3G54090	139
AT3G54100	827
AT3G54110	1322
AT3G54120	79
AT3G54130	369
AT3G54140	3152
AT3G54150	1575
AT3G54160	17
AT3G54170	374
AT3G54180	7
AT3G54190	1167
AT3G54200	812
AT3G54210	790
AT3G54220	192
AT3G54230	1819
AT3G54240	5
AT3G54250	73
AT3G54260	32
AT3G54270	36
AT3G54280	1177
AT3G54290	723
AT3G54300	1598
AT3G54310	2
AT3G54320	85
AT3G54340	1
AT3G54350	897
AT3G54360	2711
AT3G54363	21
AT3G54366	580
AT3G54380	440
AT3G54390	159
AT3G54400	25
AT3G54410	0
AT3G54420	251
AT3G54430	0
AT3G54440	3529
AT3G54450	0
AT3G54460	711
AT3G54470	534
AT3G54480	1077
AT3G54490	1
AT3G54500	370
AT3G54510	57
AT3G54520	0
AT3G54530	0
AT3G54540	2610
AT3G54550	0
AT3G54560	15
AT3G54570	0
AT3G54580	4
AT3G54590	9
AT3G54600	2098
AT3G54610	288
AT3G54620	4217
AT3G54625	0
AT3G54630	0
AT3G54640	5229
AT3G54650	219
AT3G54660	1393
AT3G54670	1925
AT3G54680	1370
AT3G54690	202
AT3G54700	452
AT3G54710	4
AT3G54720	225
AT3G54730	0
AT3G54740	134
AT3G54750	30
AT3G54760	1893
AT3G54770	2
AT3G54780	102
AT3G54790	625
AT3G54800	220
AT3G54810	6868
AT3G54820	479
AT3G54823	1
AT3G54826	699
AT3G54830	126
AT3G54840	1536
AT3G54850	776
AT3G54860	638
AT3G54870	8
AT3G54880	401
AT3G54890	2725
AT3G54900	424
AT3G54910	41
AT3G54920	152
AT3G54925	0
AT3G54930	38
AT3G54940	0
AT3G54950	1796
AT3G54960	1278
AT3G54970	76
AT3G54980	155
AT3G54990	88
AT3G55000	406
AT3G55005	118
AT3G55010	495
AT3G55020	1466
AT3G55030	198
AT3G55040	528
AT3G55050	961
AT3G55060	108
AT3G55070	723
AT3G55080	136
AT3G55090	205
AT3G55100	0
AT3G55110	9
AT3G55120	300
AT3G55130	714
AT3G55140	382
AT3G55150	1
AT3G55160	320
AT3G55170	257
AT3G55180	0
AT3G55190	0
AT3G55200	52
AT3G55210	4
AT3G55220	80
AT3G55230	5
AT3G55240	124
AT3G55250	431
AT3G55252	0
AT3G55254	0
AT3G55258	0
AT3G55260	577
AT3G55270	2938
AT3G55280	685
AT3G55290	98
AT3G55300	0
AT3G55310	2
AT3G55320	765
AT3G55330	263
AT3G55340	214
AT3G55350	61
AT3G55360	334
AT3G55370	111
AT3G55380	542
AT3G55390	128
AT3G55400	644
AT3G55410	6562
AT3G55420	54
AT3G55430	14319
AT3G55440	8970
AT3G55450	1105
AT3G55460	1531
AT3G55470	2498
AT3G55480	818
AT3G55485	0
AT3G55490	48
AT3G55500	1
AT3G55510	318
AT3G55512	0
AT3G55513	0
AT3G55515	4
AT3G55520	462
AT3G55530	357
AT3G55540	4
AT3G55550	4
AT3G55560	632
AT3G55566	0
AT3G55570	1
AT3G55580	13
AT3G55590	0
AT3G55600	214
AT3G55605	135
AT3G55610	8027
AT3G55620	1494
AT3G55630	432
AT3G55640	771
AT3G55646	32
AT3G55650	0
AT3G55660	4
AT3G55665	0
AT3G55670	0
AT3G55672	0
AT3G55677	0
AT3G55680	0
AT3G55690	21
AT3G55700	1
AT3G55710	1
AT3G55720	0
AT3G55730	202
AT3G55734	0
AT3G55735	0
AT3G55740	989
AT3G55750	871
AT3G55760	706
AT3G55770	2765
AT3G55780	1
AT3G55790	4
AT3G55795	0
AT3G55800	1168
AT3G55810	0
AT3G55820	43
AT3G55830	1002
AT3G55840	160
AT3G55850	620
AT3G55860	0
AT3G55870	0
AT3G55880	1645
AT3G55890	1534
AT3G55900	236
AT3G55910	457
AT3G55920	188
AT3G55930	27
AT3G55935	10
AT3G55940	80
AT3G55950	999
AT3G55960	1571
AT3G55970	8073
AT3G55980	20234
AT3G55990	5
AT3G56000	15
AT3G56010	260
AT3G56020	257
AT3G56030	101
AT3G56040	2397
AT3G56050	2991
AT3G56060	311
AT3G56070	451
AT3G56080	567
AT3G56085	0
AT3G56090	681
AT3G56100	3
AT3G56110	761
AT3G56120	232
AT3G56130	555
AT3G56140	1476
AT3G56150	5411
AT3G56160	79
AT3G56170	1721
AT3G56180	7
AT3G56190	3501
AT3G56200	6669
AT3G56210	280
AT3G56220	0
AT3G56230	9
AT3G56240	11013
AT3G56250	38
AT3G56260	67
AT3G56270	33
AT3G56275	46
AT3G56277	0
AT3G56280	0
AT3G56290	130
AT3G56300	6
AT3G56310	4821
AT3G56320	162
AT3G56330	16
AT3G56340	1005
AT3G56350	215
AT3G56360	14297
AT3G56370	59
AT3G56380	0
AT3G56390	6
AT3G56400	7784
AT3G56408	8
AT3G56410	0
AT3G56420	2
AT3G56430	133
AT3G56440	164
AT3G56450	139
AT3G56460	1301
AT3G56470	62
AT3G56480	468
AT3G56490	1141
AT3G56500	9
AT3G56510	527
AT3G56520	0
AT3G56530	0
AT3G56540	0
AT3G56550	17
AT3G56560	0
AT3G56570	18
AT3G56580	384
AT3G56590	957
AT3G56600	9
AT3G56610	0
AT3G56620	717
AT3G56630	540
AT3G56640	148
AT3G56650	139
AT3G56660	0
AT3G56670	0
AT3G56680	992
AT3G56690	296
AT3G56700	2
AT3G56705	1
AT3G56710	2834
AT3G56720	944
AT3G56730	70
AT3G56740	363
AT3G56750	302
AT3G56760	349
AT3G56770	52
AT3G56780	31
AT3G56790	216
AT3G56800	8846
AT3G56810	53
AT3G56820	190
AT3G56825	2
AT3G56830	28
AT3G56840	216
AT3G56850	437
AT3G56860	2051
AT3G56870	19
AT3G56880	2908
AT3G56890	7
AT3G56891	8
AT3G56900	94
AT3G56910	300
AT3G56920	0
AT3G56930	344
AT3G56940	1644
AT3G56950	1004
AT3G56960	128
AT3G56970	0
AT3G56980	3
AT3G56990	527
AT3G57000	366
AT3G57010	26
AT3G57020	294
AT3G57030	338
AT3G57040	77
AT3G57050	989
AT3G57060	98
AT3G57062	238
AT3G57070	444
AT3G57072	0
AT3G57080	184
AT3G57090	1378
AT3G57100	6
AT3G57110	4
AT3G57120	524
AT3G57130	18
AT3G57140	114
AT3G57150	1542
AT3G57157	59
AT3G57160	33
AT3G57170	340
AT3G57180	123
AT3G57190	198
AT3G57200	13
AT3G57210	0
AT3G57220	207
AT3G57230	805
AT3G57240	29
AT3G57250	0
AT3G57260	20843
AT3G57270	18
AT3G57280	1269
AT3G57290	1748
AT3G57300	1918
AT3G57310	1
AT3G57320	106
AT3G57330	4757
AT3G57340	796
AT3G57350	230
AT3G57360	64
AT3G57370	1
AT3G57380	216
AT3G57390	442
AT3G57400	436
AT3G57410	8166
AT3G57420	471
AT3G57430	128
AT3G57440	3
AT3G57450	4672
AT3G57460	251
AT3G57465	1
AT3G57470	471
AT3G57480	503
AT3G57490	332
AT3G57500	1
AT3G57510	4439
AT3G57520	24412
AT3G57530	6779
AT3G57540	943
AT3G57550	4119
AT3G57560	302
AT3G57570	720
AT3G57580	44
AT3G57586	1
AT3G57587	0
AT3G57590	124
AT3G57600	16
AT3G57610	798
AT3G57620	0
AT3G57630	825
AT3G57640	233
AT3G57645	1
AT3G57650	1470
AT3G57660	938
AT3G57670	77
AT3G57680	144
AT3G57690	28
AT3G57700	0
AT3G57710	296
AT3G57720	53
AT3G57730	0
AT3G57740	81
AT3G57750	241
AT3G57760	237
AT3G57765	1
AT3G57770	158
AT3G57780	182
AT3G57785	70
AT3G57787	0
AT3G57790	341
AT3G57800	204
AT3G57810	254
AT3G57820	0
AT3G57830	5
AT3G57840	0
AT3G57850	0
AT3G57854	0
AT3G57860	7
AT3G57870	2025
AT3G57880	3056
AT3G57890	1455
AT3G57900	1
AT3G57910	201
AT3G57920	0
AT3G57930	446
AT3G57940	279
AT3G57950	247
AT3G57960	0
AT3G57965	93
AT3G57970	0
AT3G57980	169
AT3G57990	877
AT3G58000	3
AT3G58010	316
AT3G58020	195
AT3G58030	1746
AT3G58035	0
AT3G58040	1248
AT3G58050	1152
AT3G58060	2
AT3G58070	1
AT3G58090	109
AT3G58100	9
AT3G58110	1108
AT3G58120	2
AT3G58130	142
AT3G58140	776
AT3G58150	15
AT3G58160	171
AT3G58165	0
AT3G58170	1001
AT3G58180	295
AT3G58190	0
AT3G58193	0
AT3G58196	0
AT3G58200	71
AT3G58210	1
AT3G58220	223
AT3G58230	0
AT3G58240	0
AT3G58250	0
AT3G58260	0
AT3G58270	156
AT3G58280	0
AT3G58290	0
AT3G58300	0
AT3G58310	0
AT3G58320	0
AT3G58330	0
AT3G58340	0
AT3G58347	0
AT3G58350	25
AT3G58360	0
AT3G58370	0
AT3G58380	71
AT3G58390	0
AT3G58400	0
AT3G58410	0
AT3G58415	0
AT3G58420	0
AT3G58430	46
AT3G58440	1
AT3G58450	36
AT3G58460	899
AT3G58470	141
AT3G58480	3
AT3G58490	1067
AT3G58500	2660
AT3G58510	1969
AT3G58520	31
AT3G58530	490
AT3G58540	1
AT3G58550	359
AT3G58560	1777
AT3G58570	1712
AT3G58580	554
AT3G58585	0
AT3G58590	43
AT3G58600	672
AT3G58610	3609
AT3G58620	85
AT3G58630	252
AT3G58640	1187
AT3G58650	6
AT3G58660	673
AT3G58670	417
AT3G58680	3365
AT3G58690	128
AT3G58700	460
AT3G58710	273
AT3G58720	584
AT3G58730	3209
AT3G58740	3
AT3G58750	6739
AT3G58760	1101
AT3G58770	11
AT3G58780	58
AT3G58790	234
AT3G58795	0
AT3G58800	53
AT3G58810	67
AT3G58820	24
AT3G58830	200
AT3G58840	445
AT3G58850	3
AT3G58860	0
AT3G58865	8
AT3G58875	0
AT3G58877	0
AT3G58880	0
AT3G58890	0
AT3G58900	684
AT3G58910	0
AT3G58920	0
AT3G58930	72
AT3G58940	35
AT3G58950	0
AT3G58960	0
AT3G58970	935
AT3G58975	33
AT3G58980	216
AT3G58990	2288
AT3G59000	106
AT3G59010	32
AT3G59020	2944
AT3G59030	0
AT3G59040	263
AT3G59050	1224
AT3G59060	765
AT3G59068	2
AT3G59070	0
AT3G59080	1237
AT3G59090	465
AT3G59100	527
AT3G59110	180
AT3G59120	0
AT3G59130	0
AT3G59140	1942
AT3G59150	201
AT3G59160	2
AT3G59170	0
AT3G59180	0
AT3G59190	10
AT3G59200	9
AT3G59210	1065
AT3G59220	15
AT3G59230	0
AT3G59240	0
AT3G59245	0
AT3G59250	0
AT3G59260	0
AT3G59270	6
AT3G59280	1135
AT3G59290	858
AT3G59295	0
AT3G59300	2040
AT3G59310	116
AT3G59320	234
AT3G59330	161
AT3G59340	0
AT3G59350	5380
AT3G59360	1117
AT3G59370	0
AT3G59380	549
AT3G59390	52
AT3G59400	2
AT3G59410	796
AT3G59415	0
AT3G59420	16
AT3G59430	110
AT3G59435	1
AT3G59440	0
AT3G59450	1
AT3G59455	0
AT3G59460	0
AT3G59470	250
AT3G59480	2
AT3G59490	120
AT3G59500	486
AT3G59510	5
AT3G59520	141
AT3G59530	92
AT3G59540	1162
AT3G59550	3
AT3G59570	533
AT3G59580	103
AT3G59590	0
AT3G59600	662
AT3G59610	0
AT3G59620	1
AT3G59630	376
AT3G59640	433
AT3G59650	63
AT3G59660	2651
AT3G59670	339
AT3G59680	9
AT3G59690	145
AT3G59695	0
AT3G59700	1296
AT3G59710	0
AT3G59720	0
AT3G59730	4
AT3G59740	1
AT3G59750	42
AT3G59760	1207
AT3G59765	18
AT3G59770	2623
AT3G59780	412
AT3G59790	0
AT3G59800	215
AT3G59810	434
AT3G59820	989
AT3G59830	3
AT3G59840	89
AT3G59845	0
AT3G59850	0
AT3G59860	0
AT3G59870	273
AT3G59880	215
AT3G59884	78
AT3G59890	17
AT3G59900	104
AT3G59910	1187
AT3G59920	5036
AT3G59923	0
AT3G59926	0
AT3G59930	5
AT3G59940	1
AT3G59950	1968
AT3G59960	0
AT3G59970	1724
AT3G59980	149
AT3G59990	1909
AT3G60000	0
AT3G60010	2
AT3G60020	1
AT3G60030	3349
AT3G60040	116
AT3G60050	71
AT3G60060	2
AT3G60070	156
AT3G60075	0
AT3G60080	764
AT3G60090	0
AT3G60100	2
AT3G60110	974
AT3G60120	144
AT3G60130	2647
AT3G60140	20493
AT3G60150	131
AT3G60160	95
AT3G60164	2
AT3G60170	68
AT3G60176	1
AT3G60180	448
AT3G60190	2613
AT3G60200	101
AT3G60210	140
AT3G60220	8
AT3G60238	0
AT3G60240	4103
AT3G60245	2712
AT3G60250	895
AT3G60260	343
AT3G60270	1
AT3G60280	0
AT3G60286	35
AT3G60290	47
AT3G60300	1809
AT3G60310	116
AT3G60320	960
AT3G60328	0
AT3G60330	44
AT3G60340	928
AT3G60350	626
AT3G60360	150
AT3G60370	121
AT3G60380	242
AT3G60390	32
AT3G60400	131
AT3G60410	684
AT3G60415	2736
AT3G60420	3
AT3G60440	185
AT3G60450	670
AT3G60460	1
AT3G60470	8
AT3G60480	185
AT3G60490	15
AT3G60500	396
AT3G60510	177
AT3G60520	525
AT3G60530	68
AT3G60540	80
AT3G60550	1
AT3G60560	0
AT3G60565	0
AT3G60570	0
AT3G60580	89
AT3G60590	717
AT3G60600	2956
AT3G60610	2
AT3G60613	0
AT3G60620	199
AT3G60630	150
AT3G60640	443
AT3G60650	0
AT3G60660	10
AT3G60670	33
AT3G60680	372
AT3G60690	984
AT3G60700	0
AT3G60710	6
AT3G60720	199
AT3G60730	3
AT3G60740	302
AT3G60750	10353
AT3G60760	1
AT3G60770	2191
AT3G60780	10
AT3G60790	1
AT3G60800	788
AT3G60805	0
AT3G60810	207
AT3G60820	2251
AT3G60830	286
AT3G60840	5
AT3G60850	627
AT3G60860	1609
AT3G60870	0
AT3G60880	233
AT3G60890	1
AT3G60900	3
AT3G60910	148
AT3G60920	2
AT3G60930	83
AT3G60935	0
AT3G60940	3
AT3G60950	0
AT3G60955	0
AT3G60957	0
AT3G60960	115
AT3G60961	30
AT3G60965	161
AT3G60966	272
AT3G60970	6
AT3G60972	0
AT3G60975	0
AT3G60980	221
AT3G60990	0
AT3G61010	997
AT3G61020	162
AT3G61028	0
AT3G61030	0
AT3G61035	0
AT3G61040	0
AT3G61050	1298
AT3G61060	1344
AT3G61070	1969
AT3G61080	147
AT3G61090	0
AT3G61100	62
AT3G61105	0
AT3G61110	1744
AT3G61111	0
AT3G61113	27
AT3G61117	0
AT3G61118	0
AT3G61120	2
AT3G61130	1190
AT3G61140	914
AT3G61150	491
AT3G61160	1004
AT3G61170	25
AT3G61172	0
AT3G61175	0
AT3G61177	0
AT3G61180	1082
AT3G61182	2
AT3G61185	5
AT3G61190	2075
AT3G61198	5
AT3G61200	657
AT3G61210	618
AT3G61220	719
AT3G61230	0
AT3G61240	1203
AT3G61250	17
AT3G61260	2471
AT3G61270	14
AT3G61280	2866
AT3G61290	0
AT3G61300	0
AT3G61310	117
AT3G61320	143
AT3G61330	0
AT3G61340	4
AT3G61350	214
AT3G61360	31
AT3G61370	138
AT3G61380	542
AT3G61390	52
AT3G61400	0
AT3G61410	442
AT3G61415	249
AT3G61420	333
AT3G61430	1410
AT3G61440	7516
AT3G61450	41
AT3G61460	572
AT3G61470	5187
AT3G61480	543
AT3G61490	27
AT3G61500	0
AT3G61510	0
AT3G61520	65
AT3G61530	235
AT3G61540	287
AT3G61545	0
AT3G61550	50
AT3G61560	235
AT3G61570	730
AT3G61571	0
AT3G61580	1767
AT3G61590	205
AT3G61600	2539
AT3G61610	46
AT3G61620	250
AT3G61630	488
AT3G61640	641
AT3G61650	102
AT3G61660	0
AT3G61670	469
AT3G61680	18
AT3G61690	1417
AT3G61700	430
AT3G61710	1147
AT3G61715	0
AT3G61720	0
AT3G61721	0
AT3G61723	0
AT3G61730	0
AT3G61740	368
AT3G61750	14
AT3G61755	0
AT3G61760	175
AT3G61770	621
AT3G61780	149
AT3G61790	857
AT3G61800	479
AT3G61810	0
AT3G61820	537
AT3G61825	0
AT3G61826	0
AT3G61829	0
AT3G61830	140
AT3G61840	0
AT3G61850	318
AT3G61860	1126
AT3G61870	428
AT3G61880	137
AT3G61890	1037
AT3G61897	0
AT3G61898	2
AT3G61900	79
AT3G61910	1
AT3G61920	0
AT3G61930	1962
AT3G61940	0
AT3G61950	2
AT3G61960	2588
AT3G61962	0
AT3G61970	3
AT3G61980	522
AT3G61990	828
AT3G62000	91
AT3G62010	4244
AT3G62020	2
AT3G62030	685
AT3G62040	16
AT3G62050	11
AT3G62060	15
AT3G62070	61
AT3G62080	267
AT3G62090	24
AT3G62100	4
AT3G62110	183
AT3G62120	1736
AT3G62130	569
AT3G62140	411
AT3G62150	2856
AT3G62160	7
AT3G62170	47
AT3G62180	7
AT3G62190	390
AT3G62200	669
AT3G62210	1
AT3G62220	274
AT3G62230	41
AT3G62240	1225
AT3G62245	0
AT3G62250	3072
AT3G62260	3640
AT3G62270	158
AT3G62280	20
AT3G62285	0
AT3G62290	11013
AT3G62300	236
AT3G62310	1525
AT3G62320	0
AT3G62330	906
AT3G62340	0
AT3G62350	0
AT3G62360	1420
AT3G62370	388
AT3G62380	9
AT3G62390	34
AT3G62400	771
AT3G62410	2851
AT3G62420	5944
AT3G62430	5
AT3G62440	0
AT3G62450	366
AT3G62455	130
AT3G62460	184
AT3G62470	23
AT3G62475	0
AT3G62480	0
AT3G62490	1
AT3G62499	8
AT3G62500	73
AT3G62510	4
AT3G62520	0
AT3G62528	0
AT3G62529	0
AT3G62530	1245
AT3G62540	0
AT3G62550	490
AT3G62560	880
AT3G62570	18
AT3G62580	1368
AT3G62590	3150
AT3G62600	2011
AT3G62610	1
AT3G62615	0
AT3G62620	98
AT3G62630	61
AT3G62640	9
AT3G62650	1264
AT3G62660	351
AT3G62670	0
AT3G62680	3
AT3G62690	321
AT3G62695	0
AT3G62700	2073
AT3G62710	46
AT3G62720	849
AT3G62725	0
AT3G62730	41
AT3G62735	0
AT3G62740	9
AT3G62750	500
AT3G62760	2
AT3G62770	3069
AT3G62780	118
AT3G62790	626
AT3G62800	258
AT3G62810	386
AT3G62820	40
AT3G62830	1932
AT3G62840	841
AT3G62850	0
AT3G62860	90
AT3G62870	3386
AT3G62880	201
AT3G62890	36
AT3G62900	1952
AT3G62910	132
AT3G62920	50
AT3G62930	9
AT3G62940	423
AT3G62950	15
AT3G62960	14
AT3G62970	185
AT3G62980	1278
AT3G62990	1
AT3G63000	1357
AT3G63003	0
AT3G63006	0
AT3G63010	1327
AT3G63020	0
AT3G63030	518
AT3G63040	2
AT3G63050	759
AT3G63052	2
AT3G63060	94
AT3G63070	2616
AT3G63080	990
AT3G63088	0
AT3G63090	104
AT3G63093	0
AT3G63095	0
AT3G63110	206
AT3G63120	248
AT3G63130	275
AT3G63140	301
AT3G63150	942
AT3G63160	465
AT3G63170	121
AT3G63180	516
AT3G63190	393
AT3G63200	21
AT3G63210	620
AT3G63215	0
AT3G63220	357
AT3G63230	0
AT3G63240	30
AT3G63250	441
AT3G63255	0
AT3G63260	2218
AT3G63270	243
AT3G63280	2231
AT3G63290	100
AT3G63300	44
AT3G63310	4111
AT3G63320	1
AT3G63340	1433
AT3G63350	0
AT3G63360	0
AT3G63370	57
AT3G63375	1
AT3G63380	1528
AT3G63390	280
AT3G63400	904
AT3G63410	1019
AT3G63420	578
AT3G63430	4
AT3G63440	1
AT3G63445	71
AT3G63450	9
AT3G63460	4578
AT3G63470	65
AT3G63480	20
AT3G63490	2007
AT3G63500	3573
AT3G63510	60
AT3G63520	2772
AT3G63530	45
AT3G63540	1026
AT3G66652	105
AT3G66654	1862
AT3G66656	0
AT3G66658	293
AT4G00005	0
AT4G00020	12
AT4G00026	389
AT4G00030	500
AT4G00040	726
AT4G00050	52
AT4G00060	1190
AT4G00070	4
AT4G00080	1
AT4G00085	0
AT4G00090	490
AT4G00100	1436
AT4G00110	125
AT4G00114	0
AT4G00120	0
AT4G00130	0
AT4G00140	2
AT4G00150	225
AT4G00155	0
AT4G00160	0
AT4G00163	0
AT4G00165	2
AT4G00170	602
AT4G00180	55
AT4G00190	8
AT4G00200	666
AT4G00210	89
AT4G00220	0
AT4G00225	0
AT4G00230	248
AT4G00231	201
AT4G00232	0
AT4G00234	0
AT4G00236	0
AT4G00238	191
AT4G00240	185
AT4G00250	4
AT4G00260	0
AT4G00270	771
AT4G00280	1
AT4G00290	282
AT4G00295	0
AT4G00300	1877
AT4G00305	87
AT4G00310	26
AT4G00315	0
AT4G00320	0
AT4G00330	2785
AT4G00335	418
AT4G00340	601
AT4G00342	0
AT4G00350	3
AT4G00355	1887
AT4G00356	0
AT4G00360	361
AT4G00370	405
AT4G00380	23
AT4G00390	19
AT4G00400	17
AT4G00413	0
AT4G00416	0
AT4G00420	218
AT4G00430	6104
AT4G00440	1650
AT4G00450	3047
AT4G00460	2
AT4G00467	0
AT4G00480	25
AT4G00490	311
AT4G00500	1501
AT4G00520	228
AT4G00525	21
AT4G00530	16
AT4G00540	2
AT4G00550	1210
AT4G00560	195
AT4G00570	2105
AT4G00580	2
AT4G00585	587
AT4G00590	191
AT4G00600	1
AT4G00610	0
AT4G00620	196
AT4G00630	2199
AT4G00650	116
AT4G00651	0
AT4G00660	1098
AT4G00670	6
AT4G00680	7
AT4G00690	31
AT4G00695	14
AT4G00700	5518
AT4G00710	666
AT4G00720	2850
AT4G00730	1276
AT4G00740	807
AT4G00750	1873
AT4G00752	215
AT4G00753	12
AT4G00755	330
AT4G00760	283
AT4G00770	1
AT4G00780	11221
AT4G00800	1435
AT4G00810	698
AT4G00820	97
AT4G00830	1252
AT4G00840	341
AT4G00850	233
AT4G00860	1362
AT4G00870	1
AT4G00872	0
AT4G00880	137
AT4G00883	0
AT4G00885	0
AT4G00889	0
AT4G00890	7
AT4G00891	0
AT4G00893	4
AT4G00895	3844
AT4G00900	4899
AT4G00905	0
AT4G00910	13
AT4G00920	0
AT4G00925	0
AT4G00930	287
AT4G00940	969
AT4G00950	30
AT4G00953	0
AT4G00955	223
AT4G00960	34
AT4G00970	504
AT4G00975	2
AT4G00980	77
AT4G00985	1
AT4G00990	624
AT4G01000	2693
AT4G01010	1113
AT4G01020	350
AT4G01023	0
AT4G01026	357
AT4G01030	37
AT4G01037	456
AT4G01040	203
AT4G01050	1658
AT4G01060	12
AT4G01070	3444
AT4G01080	35
AT4G01090	1683
AT4G01100	2205
AT4G01110	3
AT4G01120	1087
AT4G01130	37
AT4G01140	5
AT4G01150	1415
AT4G01160	0
AT4G01170	1
AT4G01180	11
AT4G01190	6
AT4G01200	32
AT4G01210	879
AT4G01220	157
AT4G01230	13
AT4G01240	0
AT4G01245	0
AT4G01250	608
AT4G01260	0
AT4G01265	1
AT4G01270	1
AT4G01280	392
AT4G01290	4029
AT4G01310	435
AT4G01320	1509
AT4G01330	223
AT4G01335	1
AT4G01340	0
AT4G01350	13
AT4G01355	0
AT4G01360	3811
AT4G01370	1855
AT4G01380	0
AT4G01390	905
AT4G01395	1089
AT4G01400	21
AT4G01410	184
AT4G01420	41
AT4G01430	2463
AT4G01435	2
AT4G01440	773
AT4G01450	999
AT4G01455	0
AT4G01460	0
AT4G01470	1
AT4G01480	4522
AT4G01490	0
AT4G01500	0
AT4G01505	0
AT4G01510	37
AT4G01515	0
AT4G01516	0
AT4G01520	0
AT4G01525	3
AT4G01530	0
AT4G01533	3
AT4G01535	15
AT4G01540	626
AT4G01550	601
AT4G01560	568
AT4G01570	149
AT4G01575	0
AT4G01580	6
AT4G01590	369
AT4G01593	108
AT4G01595	0
AT4G01600	981
AT4G01610	16051
AT4G01630	5
AT4G01640	0
AT4G01650	216
AT4G01660	488
AT4G01670	22
AT4G01671	0
AT4G01680	16
AT4G01690	1332
AT4G01700	1147
AT4G01703	0
AT4G01710	198
AT4G01720	545
AT4G01730	7
AT4G01735	0
AT4G01740	97
AT4G01750	699
AT4G01760	0
AT4G01770	1
AT4G01780	0
AT4G01790	75
AT4G01800	1602
AT4G01810	920
AT4G01820	2
AT4G01830	2
AT4G01840	424
AT4G01850	11547
AT4G01860	683
AT4G01865	1
AT4G01870	9040
AT4G01880	288
AT4G01883	74
AT4G01890	0
AT4G01895	88
AT4G01897	367
AT4G01900	200
AT4G01910	440
AT4G01915	93
AT4G01920	159
AT4G01925	3
AT4G01930	3
AT4G01935	133
AT4G01940	1199
AT4G01950	1436
AT4G01960	548
AT4G01970	2
AT4G01975	0
AT4G01980	8
AT4G01985	841
AT4G01990	112
AT4G01995	254
AT4G02000	12
AT4G02005	153
AT4G02010	385
AT4G02020	783
AT4G02030	738
AT4G02040	0
AT4G02050	1439
AT4G02055	0
AT4G02060	34
AT4G02070	236
AT4G02075	224
AT4G02080	2270
AT4G02090	43
AT4G02100	33
AT4G02110	17
AT4G02120	1467
AT4G02130	86
AT4G02140	1
AT4G02150	438
AT4G02160	0
AT4G02170	0
AT4G02180	1
AT4G02190	0
AT4G02195	278
AT4G02200	203
AT4G02210	138
AT4G02220	847
AT4G02230	2257
AT4G02235	0
AT4G02250	21
AT4G02260	1265
AT4G02270	4
AT4G02280	3791
AT4G02290	7
AT4G02300	0
AT4G02310	0
AT4G02312	0
AT4G02314	0
AT4G02317	0
AT4G02320	19
AT4G02330	107
AT4G02340	1176
AT4G02350	2107
AT4G02360	77
AT4G02370	1504
AT4G02380	8920
AT4G02390	25
AT4G02400	568
AT4G02405	241
AT4G02410	1310
AT4G02420	281
AT4G02425	44
AT4G02430	337
AT4G02440	651
AT4G02450	2303
AT4G02460	140
AT4G02465	0
AT4G02480	7024
AT4G02482	14
AT4G02485	50
AT4G02487	0
AT4G02489	0
AT4G02490	0
AT4G02500	771
AT4G02510	3470
AT4G02520	1827
AT4G02530	294
AT4G02540	373
AT4G02541	1
AT4G02550	621
AT4G02555	0
AT4G02560	771
AT4G02570	6912
AT4G02580	1614
AT4G02590	1685
AT4G02600	864
AT4G02610	138
AT4G02620	1160
AT4G02630	236
AT4G02640	1485
AT4G02650	63
AT4G02655	0
AT4G02660	128
AT4G02670	1
AT4G02680	1137
AT4G02690	0
AT4G02700	17
AT4G02710	543
AT4G02715	1488
AT4G02720	0
AT4G02725	427
AT4G02730	80
AT4G02733	0
AT4G02735	0
AT4G02740	948
AT4G02750	36
AT4G02760	218
AT4G02770	3837
AT4G02780	15
AT4G02790	211
AT4G02800	8
AT4G02810	0
AT4G02820	179
AT4G02830	20
AT4G02840	350
AT4G02850	5
AT4G02860	1383
AT4G02870	0
AT4G02880	1269
AT4G02890	4980
AT4G02900	62
AT4G02910	0
AT4G02920	1609
AT4G02930	1399
AT4G02940	14057
AT4G02950	17
AT4G02960	0
AT4G02970	85
AT4G02980	246
AT4G02990	319
AT4G03000	615
AT4G03010	15
AT4G03020	3788
AT4G03030	1741
AT4G03038	11
AT4G03039	0
AT4G03040	2
AT4G03050	1
AT4G03060	413
AT4G03063	1
AT4G03070	121
AT4G03080	1884
AT4G03090	230
AT4G03100	12
AT4G03110	668
AT4G03113	0
AT4G03115	80
AT4G03120	305
AT4G03130	3
AT4G03135	0
AT4G03140	6
AT4G03150	39
AT4G03153	0
AT4G03156	0
AT4G03157	1
AT4G03160	0
AT4G03165	0
AT4G03170	0
AT4G03175	0
AT4G03180	259
AT4G03190	112
AT4G03200	1118
AT4G03205	60
AT4G03210	42
AT4G03220	1
AT4G03230	360
AT4G03240	319
AT4G03250	202
AT4G03260	4057
AT4G03270	17
AT4G03280	2849
AT4G03285	0
AT4G03290	35
AT4G03292	1
AT4G03295	0
AT4G03298	0
AT4G03300	0
AT4G03305	0
AT4G03310	2
AT4G03320	1839
AT4G03330	2
AT4G03340	24
AT4G03350	0
AT4G03360	37
AT4G03364	0
AT4G03370	0
AT4G03376	1
AT4G03380	2
AT4G03390	602
AT4G03400	591
AT4G03405	0
AT4G03410	491
AT4G03415	475
AT4G03420	2389
AT4G03430	2584
AT4G03435	0
AT4G03437	20
AT4G03438	2
AT4G03440	61
AT4G03443	10
AT4G03445	4
AT4G03450	298
AT4G03455	0
AT4G03460	11
AT4G03470	0
AT4G03480	4
AT4G03490	34
AT4G03495	0
AT4G03500	35
AT4G03505	8
AT4G03510	491
AT4G03520	1900
AT4G03525	0
AT4G03530	0
AT4G03535	0
AT4G03540	40
AT4G03545	0
AT4G03550	1996
AT4G03555	0
AT4G03560	2562
AT4G03565	1
AT4G03566	0
AT4G03570	0
AT4G03575	0
AT4G03580	1
AT4G03585	0
AT4G03590	0
AT4G03595	0
AT4G03600	19
AT4G03605	0
AT4G03610	1
AT4G03620	8
AT4G03625	0
AT4G03630	0
AT4G03635	78
AT4G03640	0
AT4G03645	0
AT4G03650	0
AT4G03655	0
AT4G03660	0
AT4G03665	0
AT4G03670	0
AT4G03675	0
AT4G03680	0
AT4G03685	0
AT4G03690	0
AT4G03695	0
AT4G03700	0
AT4G03705	1
AT4G03710	1
AT4G03715	0
AT4G03720	0
AT4G03725	8
AT4G03726	0
AT4G03728	0
AT4G03730	0
AT4G03732	0
AT4G03740	0
AT4G03745	0
AT4G03750	0
AT4G03755	17
AT4G03760	0
AT4G03765	0
AT4G03770	0
AT4G03775	0
AT4G03780	0
AT4G03785	0
AT4G03790	0
AT4G03795	0
AT4G03800	0
AT4G03805	0
AT4G03810	0
AT4G03811	3
AT4G03813	1
AT4G03815	0
AT4G03816	8
AT4G03820	378
AT4G03823	2
AT4G03824	0
AT4G03825	0
AT4G03826	0
AT4G03830	0
AT4G03835	0
AT4G03837	0
AT4G03840	0
AT4G03845	7
AT4G03850	0
AT4G03855	0
AT4G03860	0
AT4G03865	0
AT4G03870	0
AT4G03873	0
AT4G03875	0
AT4G03876	0
AT4G03880	0
AT4G03885	0
AT4G03890	0
AT4G03895	0
AT4G03900	0
AT4G03905	1
AT4G03910	0
AT4G03911	0
AT4G03912	0
AT4G03913	0
AT4G03914	0
AT4G03915	0
AT4G03916	0
AT4G03920	0
AT4G03923	0
AT4G03925	0
AT4G03926	0
AT4G03930	5
AT4G03935	26
AT4G03940	43
AT4G03945	0
AT4G03950	0
AT4G03955	0
AT4G03960	2313
AT4G03965	3
AT4G03970	0
AT4G03975	0
AT4G03976	0
AT4G03977	0
AT4G03978	0
AT4G03979	0
AT4G03980	0
AT4G03981	0
AT4G03985	0
AT4G03990	0
AT4G03995	0
AT4G04000	0
AT4G04005	10
AT4G04010	0
AT4G04015	0
AT4G04020	994
AT4G04025	11
AT4G04030	0
AT4G04035	1
AT4G04040	2874
AT4G04050	0
AT4G04055	1
AT4G04065	0
AT4G04070	1
AT4G04075	5
AT4G04077	3
AT4G04078	0
AT4G04080	0
AT4G04085	0
AT4G04090	1
AT4G04095	0
AT4G04100	0
AT4G04105	0
AT4G04110	0
AT4G04115	0
AT4G04120	0
AT4G04125	0
AT4G04130	1
AT4G04135	0
AT4G04140	0
AT4G04145	0
AT4G04150	0
AT4G04155	0
AT4G04157	0
AT4G04165	0
AT4G04167	0
AT4G04170	0
AT4G04175	0
AT4G04180	84
AT4G04185	0
AT4G04190	41
AT4G04195	0
AT4G04200	218
AT4G04205	0
AT4G04210	1684
AT4G04215	0
AT4G04220	1
AT4G04221	2
AT4G04223	22
AT4G04225	2
AT4G04230	0
AT4G04235	0
AT4G04245	0
AT4G04250	0
AT4G04255	0
AT4G04260	3
AT4G04265	0
AT4G04270	0
AT4G04273	0
AT4G04275	0
AT4G04276	0
AT4G04280	0
AT4G04285	0
AT4G04290	0
AT4G04293	3
AT4G04295	0
AT4G04296	0
AT4G04300	0
AT4G04305	0
AT4G04310	0
AT4G04313	0
AT4G04315	0
AT4G04316	0
AT4G04320	1128
AT4G04325	3
AT4G04330	156
AT4G04335	0
AT4G04340	1433
AT4G04345	0
AT4G04350	262
AT4G04355	0
AT4G04360	20
AT4G04365	0
AT4G04370	57
AT4G04375	0
AT4G04380	0
AT4G04385	0
AT4G04390	0
AT4G04392	0
AT4G04393	0
AT4G04394	0
AT4G04395	0
AT4G04396	0
AT4G04398	0
AT4G04400	0
AT4G04402	0
AT4G04404	0
AT4G04405	0
AT4G04407	0
AT4G04408	0
AT4G04409	4
AT4G04410	723
AT4G04415	0
AT4G04420	1
AT4G04423	0
AT4G04425	0
AT4G04426	0
AT4G04430	0
AT4G04435	5
AT4G04440	0
AT4G04445	7
AT4G04450	2
AT4G04455	0
AT4G04460	3544
AT4G04465	4
AT4G04470	538
AT4G04475	0
AT4G04480	1
AT4G04485	2
AT4G04490	2532
AT4G04495	0
AT4G04500	768
AT4G04505	0
AT4G04510	39
AT4G04515	0
AT4G04520	0
AT4G04525	1
AT4G04530	0
AT4G04535	0
AT4G04540	125
AT4G04545	0
AT4G04547	0
AT4G04550	0
AT4G04555	0
AT4G04560	0
AT4G04565	1
AT4G04570	1706
AT4G04580	1
AT4G04585	0
AT4G04590	0
AT4G04600	0
AT4G04601	0
AT4G04605	0
AT4G04610	6288
AT4G04614	394
AT4G04615	0
AT4G04620	2385
AT4G04625	0
AT4G04630	21
AT4G04632	0
AT4G04635	1
AT4G04640	3239
AT4G04645	0
AT4G04650	0
AT4G04653	0
AT4G04655	0
AT4G04660	0
AT4G04665	0
AT4G04670	150
AT4G04675	1
AT4G04680	1
AT4G04690	0
AT4G04692	430
AT4G04693	0
AT4G04695	283
AT4G04700	104
AT4G04710	14
AT4G04720	1587
AT4G04730	0
AT4G04740	1247
AT4G04745	6
AT4G04750	32
AT4G04755	0
AT4G04760	2
AT4G04765	0
AT4G04770	2848
AT4G04775	0
AT4G04780	135
AT4G04785	0
AT4G04790	64
AT4G04795	0
AT4G04800	881
AT4G04805	0
AT4G04810	161
AT4G04815	0
AT4G04820	0
AT4G04825	0
AT4G04830	1141
AT4G04835	0
AT4G04840	2
AT4G04850	562
AT4G04855	1
AT4G04860	702
AT4G04865	6
AT4G04870	87
AT4G04875	0
AT4G04880	247
AT4G04885	723
AT4G04890	532
AT4G04895	0
AT4G04900	0
AT4G04905	0
AT4G04910	1424
AT4G04920	1943
AT4G04925	179
AT4G04930	8
AT4G04940	265
AT4G04945	0
AT4G04950	829
AT4G04955	519
AT4G04957	0
AT4G04960	2537
AT4G04965	0
AT4G04970	1098
AT4G04972	19
AT4G04975	1
AT4G04980	1
AT4G04985	0
AT4G04990	24
AT4G04995	4
AT4G05000	353
AT4G05005	0
AT4G05010	255
AT4G05015	0
AT4G05018	3
AT4G05020	1639
AT4G05025	0
AT4G05030	5
AT4G05040	180
AT4G05045	4
AT4G05048	26
AT4G05049	36
AT4G05050	34276
AT4G05053	2
AT4G05055	7
AT4G05060	293
AT4G05065	0
AT4G05070	1680
AT4G05071	1
AT4G05073	0
AT4G05075	0
AT4G05076	0
AT4G05080	0
AT4G05085	2
AT4G05087	0
AT4G05090	84
AT4G05091	0
AT4G05095	0
AT4G05097	0
AT4G05100	173
AT4G05105	0
AT4G05110	71
AT4G05115	0
AT4G05120	136
AT4G05125	0
AT4G05130	150
AT4G05133	0
AT4G05135	0
AT4G05140	0
AT4G05145	0
AT4G05150	3990
AT4G05155	3
AT4G05160	1703
AT4G05170	1
AT4G05180	3886
AT4G05190	11
AT4G05200	2
AT4G05205	0
AT4G05210	3
AT4G05215	1
AT4G05220	0
AT4G05225	0
AT4G05230	0
AT4G05235	0
AT4G05240	0
AT4G05245	0
AT4G05250	0
AT4G05255	0
AT4G05260	0
AT4G05270	0
AT4G05275	0
AT4G05280	0
AT4G05285	0
AT4G05290	0
AT4G05295	0
AT4G05300	0
AT4G05303	0
AT4G05305	0
AT4G05306	0
AT4G05310	0
AT4G05315	1
AT4G05320	84551
AT4G05330	195
AT4G05335	0
AT4G05340	0
AT4G05350	0
AT4G05355	0
AT4G05360	0
AT4G05365	0
AT4G05375	0
AT4G05380	2
AT4G05385	0
AT4G05390	702
AT4G05395	0
AT4G05400	218
AT4G05405	5
AT4G05410	337
AT4G05415	0
AT4G05420	1786
AT4G05425	0
AT4G05430	2
AT4G05435	0
AT4G05440	143
AT4G05445	0
AT4G05450	97
AT4G05455	0
AT4G05460	362
AT4G05465	0
AT4G05470	0
AT4G05475	0
AT4G05485	0
AT4G05490	0
AT4G05495	0
AT4G05497	41
AT4G05500	0
AT4G05502	0
AT4G05505	0
AT4G05508	0
AT4G05510	0
AT4G05520	62
AT4G05523	0
AT4G05525	0
AT4G05526	0
AT4G05530	1961
AT4G05535	0
AT4G05540	7
AT4G05545	0
AT4G05550	0
AT4G05553	0
AT4G05555	0
AT4G05556	0
AT4G05560	0
AT4G05565	0
AT4G05570	0
AT4G05575	0
AT4G05580	0
AT4G05581	0
AT4G05582	0
AT4G05583	0
AT4G05584	0
AT4G05585	0
AT4G05586	0
AT4G05587	0
AT4G05588	0
AT4G05589	0
AT4G05590	1447
AT4G05591	0
AT4G05592	0
AT4G05593	0
AT4G05594	0
AT4G05595	0
AT4G05597	0
AT4G05600	0
AT4G05605	0
AT4G05610	0
AT4G05612	0
AT4G05613	0
AT4G05615	0
AT4G05616	0
AT4G05620	0
AT4G05625	0
AT4G05630	0
AT4G05631	37
AT4G05632	0
AT4G05633	0
AT4G05634	0
AT4G05635	0
AT4G05636	0
AT4G05638	0
AT4G05640	0
AT4G05645	0
AT4G05650	0
AT4G05655	0
AT4G05660	0
AT4G05665	0
AT4G05670	0
AT4G05675	0
AT4G05680	0
AT4G05685	36
AT4G05690	4
AT4G05695	0
AT4G05700	0
AT4G05705	0
AT4G05710	0
AT4G05715	1
AT4G05720	0
AT4G05730	0
AT4G05735	0
AT4G05740	0
AT4G05745	5
AT4G05750	0
AT4G05755	0
AT4G05760	2
AT4G05765	0
AT4G05770	0
AT4G05775	0
AT4G05780	0
AT4G05785	2
AT4G05790	0
AT4G05795	0
AT4G05800	0
AT4G05805	0
AT4G05810	0
AT4G05815	0
AT4G05840	3
AT4G05845	0
AT4G05850	0
AT4G05855	0
AT4G05860	0
AT4G05865	0
AT4G05870	0
AT4G05875	0
AT4G05880	0
AT4G05885	0
AT4G05890	0
AT4G05895	0
AT4G05900	0
AT4G05905	0
AT4G05910	0
AT4G05915	2
AT4G05918	0
AT4G05920	0
AT4G05925	0
AT4G05930	0
AT4G05935	0
AT4G05940	0
AT4G05945	0
AT4G05950	0
AT4G05965	0
AT4G05970	0
AT4G05975	0
AT4G05980	0
AT4G05985	0
AT4G05990	0
AT4G05995	0
AT4G06000	5
AT4G06005	0
AT4G06010	0
AT4G06015	2
AT4G06045	0
AT4G06050	0
AT4G06055	0
AT4G06060	11
AT4G06065	14
AT4G06070	0
AT4G06075	11
AT4G06080	0
AT4G06085	0
AT4G06090	0
AT4G06095	0
AT4G06105	0
AT4G06110	0
AT4G06115	1
AT4G06130	0
AT4G06135	0
AT4G06140	0
AT4G06145	0
AT4G06155	0
AT4G06160	0
AT4G06165	0
AT4G06170	0
AT4G06175	0
AT4G06185	0
AT4G06195	0
AT4G06196	0
AT4G06200	0
AT4G06205	0
AT4G06210	0
AT4G06215	0
AT4G06225	6
AT4G06235	2
AT4G06240	0
AT4G06245	0
AT4G06250	0
AT4G06255	1
AT4G06260	0
AT4G06265	6
AT4G06280	0
AT4G06285	0
AT4G06290	0
AT4G06295	0
AT4G06300	0
AT4G06305	2
AT4G06310	0
AT4G06315	0
AT4G06320	1
AT4G06330	1
AT4G06335	0
AT4G06340	8
AT4G06345	0
AT4G06365	0
AT4G06370	0
AT4G06375	0
AT4G06380	0
AT4G06385	0
AT4G06390	0
AT4G06395	1
AT4G06400	0
AT4G06405	0
AT4G06410	66
AT4G06415	0
AT4G06425	0
AT4G06440	0
AT4G06445	0
AT4G06450	0
AT4G06455	0
AT4G06460	0
AT4G06474	0
AT4G06477	0
AT4G06479	0
AT4G06480	0
AT4G06481	0
AT4G06482	0
AT4G06483	0
AT4G06484	0
AT4G06485	0
AT4G06486	0
AT4G06487	0
AT4G06488	0
AT4G06489	0
AT4G06490	0
AT4G06491	0
AT4G06492	0
AT4G06493	0
AT4G06494	0
AT4G06495	0
AT4G06496	0
AT4G06497	0
AT4G06498	5
AT4G06499	0
AT4G06500	0
AT4G06501	0
AT4G06502	0
AT4G06503	0
AT4G06504	0
AT4G06505	0
AT4G06506	0
AT4G06507	0
AT4G06508	0
AT4G06509	0
AT4G06510	0
AT4G06511	0
AT4G06512	0
AT4G06513	0
AT4G06514	0
AT4G06515	0
AT4G06516	0
AT4G06517	0
AT4G06518	0
AT4G06519	0
AT4G06520	0
AT4G06521	0
AT4G06522	0
AT4G06523	0
AT4G06524	0
AT4G06525	0
AT4G06526	0
AT4G06527	0
AT4G06528	0
AT4G06529	0
AT4G06530	0
AT4G06531	0
AT4G06532	0
AT4G06533	0
AT4G06534	5
AT4G06535	0
AT4G06536	5
AT4G06537	0
AT4G06538	0
AT4G06539	0
AT4G06540	1
AT4G06541	0
AT4G06542	0
AT4G06543	0
AT4G06544	0
AT4G06545	0
AT4G06546	0
AT4G06547	0
AT4G06548	0
AT4G06549	0
AT4G06550	0
AT4G06551	0
AT4G06552	0
AT4G06553	0
AT4G06554	0
AT4G06555	0
AT4G06556	0
AT4G06557	0
AT4G06558	0
AT4G06559	0
AT4G06560	0
AT4G06561	0
AT4G06562	0
AT4G06563	0
AT4G06564	0
AT4G06565	0
AT4G06566	0
AT4G06567	0
AT4G06568	0
AT4G06569	0
AT4G06570	0
AT4G06571	0
AT4G06572	0
AT4G06573	0
AT4G06574	0
AT4G06575	0
AT4G06576	0
AT4G06577	0
AT4G06578	0
AT4G06579	0
AT4G06580	0
AT4G06581	0
AT4G06582	0
AT4G06583	0
AT4G06584	0
AT4G06585	0
AT4G06586	0
AT4G06587	0
AT4G06588	0
AT4G06589	0
AT4G06590	0
AT4G06591	0
AT4G06592	0
AT4G06593	0
AT4G06594	0
AT4G06595	0
AT4G06596	0
AT4G06597	0
AT4G06598	59
AT4G06599	408
AT4G06600	0
AT4G06601	0
AT4G06602	0
AT4G06603	0
AT4G06604	0
AT4G06605	0
AT4G06606	1
AT4G06607	0
AT4G06608	0
AT4G06609	0
AT4G06610	0
AT4G06611	0
AT4G06612	0
AT4G06613	0
AT4G06614	0
AT4G06615	2
AT4G06616	0
AT4G06617	0
AT4G06618	0
AT4G06619	0
AT4G06620	0
AT4G06621	0
AT4G06622	0
AT4G06623	0
AT4G06624	0
AT4G06625	0
AT4G06626	0
AT4G06627	0
AT4G06628	0
AT4G06629	0
AT4G06630	0
AT4G06631	0
AT4G06632	0
AT4G06633	0
AT4G06634	466
AT4G06635	0
AT4G06636	0
AT4G06637	2
AT4G06638	0
AT4G06639	0
AT4G06640	0
AT4G06641	0
AT4G06642	0
AT4G06643	0
AT4G06644	0
AT4G06646	0
AT4G06648	0
AT4G06650	0
AT4G06652	0
AT4G06654	0
AT4G06655	0
AT4G06656	0
AT4G06658	0
AT4G06660	0
AT4G06664	0
AT4G06665	0
AT4G06666	0
AT4G06668	0
AT4G06670	0
AT4G06672	0
AT4G06674	0
AT4G06675	0
AT4G06676	624
AT4G06678	0
AT4G06680	0
AT4G06682	0
AT4G06684	0
AT4G06685	0
AT4G06686	0
AT4G06688	0
AT4G06692	0
AT4G06694	0
AT4G06695	0
AT4G06696	0
AT4G06697	0
AT4G06698	0
AT4G06699	0
AT4G06700	0
AT4G06701	152
AT4G06702	0
AT4G06704	0
AT4G06705	0
AT4G06708	0
AT4G06710	0
AT4G06712	0
AT4G06714	0
AT4G06715	0
AT4G06716	0
AT4G06718	0
AT4G06720	0
AT4G06722	0
AT4G06724	0
AT4G06725	0
AT4G06726	0
AT4G06728	0
AT4G06730	0
AT4G06732	0
AT4G06734	0
AT4G06735	0
AT4G06736	0
AT4G06738	0
AT4G06742	0
AT4G06744	116
AT4G06745	0
AT4G06746	112
AT4G06748	0
AT4G06750	0
AT4G06752	0
AT4G06755	0
AT4G06760	0
AT4G06765	0
AT4G06770	1
AT4G06775	10
AT4G06780	0
AT4G06785	0
AT4G06795	0
AT4G06800	0
AT4G06805	0
AT4G06810	0
AT4G06815	0
AT4G06820	0
AT4G06825	0
AT4G06830	0
AT4G06835	0
AT4G06845	0
AT4G06850	0
AT4G06855	0
AT4G06860	1
AT4G06865	0
AT4G06870	0
AT4G06875	0
AT4G06880	21
AT4G06885	0
AT4G06890	0
AT4G06895	0
AT4G06900	0
AT4G06905	0
AT4G06910	1
AT4G06915	0
AT4G06920	2
AT4G06925	0
AT4G06930	0
AT4G06935	13
AT4G06945	0
AT4G06950	0
AT4G06955	0
AT4G06960	0
AT4G06965	0
AT4G06970	0
AT4G06975	0
AT4G06980	2
AT4G06985	0
AT4G06990	0
AT4G06995	0
AT4G07000	0
AT4G07005	0
AT4G07010	0
AT4G07015	0
AT4G07020	0
AT4G07025	0
AT4G07030	0
AT4G07031	0
AT4G07040	0
AT4G07045	0
AT4G07050	0
AT4G07055	0
AT4G07060	0
AT4G07065	0
AT4G07070	1
AT4G07075	0
AT4G07080	0
AT4G07085	0
AT4G07090	0
AT4G07095	0
AT4G07100	0
AT4G07105	0
AT4G07110	0
AT4G07115	0
AT4G07120	0
AT4G07125	0
AT4G07130	0
AT4G07135	2
AT4G07145	0
AT4G07150	0
AT4G07160	0
AT4G07165	0
AT4G07170	0
AT4G07175	0
AT4G07180	0
AT4G07185	0
AT4G07190	0
AT4G07195	4
AT4G07200	0
AT4G07205	5
AT4G07210	2
AT4G07215	0
AT4G07220	0
AT4G07225	0
AT4G07230	0
AT4G07235	0
AT4G07240	0
AT4G07245	0
AT4G07250	1
AT4G07255	0
AT4G07260	0
AT4G07265	0
AT4G07270	0
AT4G07275	0
AT4G07280	0
AT4G07285	0
AT4G07290	2
AT4G07295	0
AT4G07300	0
AT4G07305	0
AT4G07310	0
AT4G07315	0
AT4G07320	0
AT4G07324	0
AT4G07325	0
AT4G07327	0
AT4G07330	0
AT4G07331	0
AT4G07332	0
AT4G07334	0
AT4G07335	0
AT4G07336	0
AT4G07338	0
AT4G07339	0
AT4G07340	0
AT4G07345	0
AT4G07350	0
AT4G07355	0
AT4G07360	0
AT4G07365	13
AT4G07370	0
AT4G07375	0
AT4G07380	0
AT4G07385	3
AT4G07390	955
AT4G07395	15
AT4G07400	61
AT4G07405	0
AT4G07408	0
AT4G07410	1167
AT4G07415	0
AT4G07420	0
AT4G07425	0
AT4G07430	0
AT4G07435	0
AT4G07440	0
AT4G07445	0
AT4G07450	3
AT4G07452	0
AT4G07454	0
AT4G07455	34
AT4G07456	0
AT4G07458	0
AT4G07460	0
AT4G07465	0
AT4G07470	0
AT4G07475	0
AT4G07480	0
AT4G07485	0
AT4G07490	0
AT4G07491	0
AT4G07492	0
AT4G07493	0
AT4G07494	0
AT4G07495	0
AT4G07496	0
AT4G07498	0
AT4G07500	0
AT4G07502	0
AT4G07504	0
AT4G07505	0
AT4G07507	85
AT4G07510	0
AT4G07515	0
AT4G07516	0
AT4G07517	0
AT4G07518	0
AT4G07519	0
AT4G07520	0
AT4G07521	0
AT4G07522	0
AT4G07523	0
AT4G07524	0
AT4G07525	0
AT4G07526	0
AT4G07528	0
AT4G07530	0
AT4G07535	0
AT4G07540	0
AT4G07545	0
AT4G07550	0
AT4G07560	0
AT4G07563	0
AT4G07565	0
AT4G07566	0
AT4G07570	0
AT4G07575	0
AT4G07580	0
AT4G07583	0
AT4G07586	0
AT4G07590	0
AT4G07595	0
AT4G07600	0
AT4G07605	0
AT4G07620	0
AT4G07625	0
AT4G07630	0
AT4G07635	0
AT4G07640	0
AT4G07645	0
AT4G07650	0
AT4G07655	0
AT4G07660	0
AT4G07662	0
AT4G07664	0
AT4G07665	0
AT4G07666	0
AT4G07668	0
AT4G07670	0
AT4G07675	0
AT4G07680	0
AT4G07685	0
AT4G07686	0
AT4G07688	0
AT4G07690	0
AT4G07693	0
AT4G07696	0
AT4G07699	0
AT4G07700	0
AT4G07703	0
AT4G07706	0
AT4G07713	0
AT4G07715	0
AT4G07720	0
AT4G07725	0
AT4G07730	0
AT4G07733	0
AT4G07735	1
AT4G07736	0
AT4G07738	0
AT4G07740	0
AT4G07742	0
AT4G07744	0
AT4G07745	0
AT4G07747	0
AT4G07750	0
AT4G07755	0
AT4G07760	0
AT4G07765	0
AT4G07770	0
AT4G07775	0
AT4G07780	0
AT4G07785	0
AT4G07790	0
AT4G07795	0
AT4G07800	0
AT4G07803	0
AT4G07805	0
AT4G07806	0
AT4G07810	0
AT4G07812	0
AT4G07815	11
AT4G07820	11
AT4G07825	340
AT4G07830	1
AT4G07835	0
AT4G07840	1
AT4G07841	0
AT4G07843	0
AT4G07845	0
AT4G07846	0
AT4G07850	16
AT4G07855	31
AT4G07856	0
AT4G07862	0
AT4G07865	0
AT4G07868	0
AT4G07869	0
AT4G07874	0
AT4G07875	0
AT4G07890	0
AT4G07893	0
AT4G07895	0
AT4G07896	0
AT4G07905	0
AT4G07915	0
AT4G07917	0
AT4G07920	0
AT4G07925	0
AT4G07931	0
AT4G07932	0
AT4G07933	0
AT4G07934	0
AT4G07935	0
AT4G07936	0
AT4G07937	0
AT4G07938	0
AT4G07939	0
AT4G07940	1
AT4G07941	0
AT4G07942	0
AT4G07943	0
AT4G07944	0
AT4G07945	0
AT4G07946	0
AT4G07947	0
AT4G07950	83
AT4G07955	0
AT4G07960	4
AT4G07965	0
AT4G07967	0
AT4G07970	0
AT4G07975	0
AT4G07985	1
AT4G07990	631
AT4G07995	3
AT4G08000	0
AT4G08005	0
AT4G08010	0
AT4G08013	0
AT4G08015	0
AT4G08016	1
AT4G08020	0
AT4G08022	0
AT4G08025	0
AT4G08028	0
AT4G08030	0
AT4G08032	0
AT4G08033	0
AT4G08034	0
AT4G08035	552
AT4G08036	0
AT4G08038	0
AT4G08039	0
AT4G08040	3
AT4G08045	0
AT4G08050	0
AT4G08053	0
AT4G08054	0
AT4G08055	0
AT4G08056	0
AT4G08060	0
AT4G08065	0
AT4G08070	0
AT4G08071	0
AT4G08072	0
AT4G08074	0
AT4G08075	0
AT4G08076	0
AT4G08078	0
AT4G08080	0
AT4G08085	0
AT4G08090	3
AT4G08091	0
AT4G08092	0
AT4G08093	7
AT4G08094	0
AT4G08095	0
AT4G08096	0
AT4G08097	0
AT4G08098	0
AT4G08099	0
AT4G08100	4
AT4G08101	0
AT4G08102	0
AT4G08103	0
AT4G08104	0
AT4G08105	0
AT4G08106	0
AT4G08107	0
AT4G08108	0
AT4G08109	7
AT4G08110	476
AT4G08111	0
AT4G08112	2
AT4G08113	0
AT4G08114	0
AT4G08115	15
AT4G08116	0
AT4G08120	0
AT4G08125	1
AT4G08130	0
AT4G08131	0
AT4G08132	0
AT4G08134	0
AT4G08135	0
AT4G08136	0
AT4G08138	0
AT4G08140	0
AT4G08145	2
AT4G08150	106
AT4G08155	1
AT4G08160	3
AT4G08165	0
AT4G08170	281
AT4G08175	1
AT4G08180	2170
AT4G08185	0
AT4G08190	0
AT4G08195	0
AT4G08200	0
AT4G08205	0
AT4G08210	18
AT4G08215	0
AT4G08220	233
AT4G08225	8
AT4G08230	1254
AT4G08235	1
AT4G08240	172
AT4G08245	0
AT4G08250	22
AT4G08255	0
AT4G08260	0
AT4G08262	0
AT4G08263	0
AT4G08264	0
AT4G08265	0
AT4G08267	0
AT4G08270	0
AT4G08275	0
AT4G08280	275
AT4G08285	0
AT4G08290	8411
AT4G08295	0
AT4G08300	3134
AT4G08305	0
AT4G08310	714
AT4G08315	0
AT4G08320	619
AT4G08325	0
AT4G08330	165
AT4G08333	0
AT4G08335	0
AT4G08336	0
AT4G08340	0
AT4G08345	0
AT4G08347	0
AT4G08350	2886
AT4G08355	0
AT4G08360	0
AT4G08365	0
AT4G08370	0
AT4G08375	0
AT4G08380	0
AT4G08385	0
AT4G08390	894
AT4G08395	0
AT4G08400	0
AT4G08405	0
AT4G08406	0
AT4G08410	0
AT4G08415	0
AT4G08420	0
AT4G08425	0
AT4G08430	0
AT4G08435	0
AT4G08445	0
AT4G08450	2
AT4G08455	189
AT4G08460	1047
AT4G08465	0
AT4G08470	2689
AT4G08475	0
AT4G08480	1032
AT4G08485	0
AT4G08490	0
AT4G08495	0
AT4G08500	3041
AT4G08505	10
AT4G08510	513
AT4G08515	0
AT4G08520	682
AT4G08525	0
AT4G08530	0
AT4G08535	0
AT4G08540	695
AT4G08545	0
AT4G08550	0
AT4G08555	114
AT4G08560	0
AT4G08565	0
AT4G08570	0
AT4G08575	0
AT4G08580	433
AT4G08585	0
AT4G08590	13
AT4G08593	0
AT4G08595	1
AT4G08596	0
AT4G08598	0
AT4G08599	0
AT4G08600	1
AT4G08602	0
AT4G08610	0
AT4G08615	1
AT4G08620	1
AT4G08625	0
AT4G08630	0
AT4G08635	0
AT4G08640	0
AT4G08645	0
AT4G08650	0
AT4G08652	0
AT4G08655	0
AT4G08657	0
AT4G08660	0
AT4G08665	0
AT4G08670	0
AT4G08680	0
AT4G08685	39
AT4G08690	153
AT4G08691	0
AT4G08692	0
AT4G08695	0
AT4G08700	94
AT4G08705	7
AT4G08710	0
AT4G08715	0
AT4G08720	0
AT4G08725	0
AT4G08730	0
AT4G08740	0
AT4G08750	1
AT4G08755	1
AT4G08760	1
AT4G08765	0
AT4G08770	1719
AT4G08775	0
AT4G08780	273
AT4G08785	8
AT4G08790	142
AT4G08795	0
AT4G08800	1
AT4G08805	4
AT4G08810	919
AT4G08815	0
AT4G08820	0
AT4G08825	1
AT4G08830	0
AT4G08835	2
AT4G08840	0
AT4G08845	0
AT4G08850	7523
AT4G08855	0
AT4G08860	0
AT4G08865	0
AT4G08867	0
AT4G08868	0
AT4G08869	0
AT4G08870	2867
AT4G08871	0
AT4G08872	0
AT4G08873	0
AT4G08874	0
AT4G08875	0
AT4G08876	0
AT4G08878	0
AT4G08880	0
AT4G08885	0
AT4G08890	0
AT4G08895	0
AT4G08900	710
AT4G08910	0
AT4G08915	3
AT4G08920	2593
AT4G08925	3
AT4G08930	340
AT4G08935	0
AT4G08940	82
AT4G08945	0
AT4G08950	285
AT4G08953	0
AT4G08955	0
AT4G08956	0
AT4G08960	793
AT4G08965	0
AT4G08970	0
AT4G08975	1
AT4G08980	1213
AT4G08985	0
AT4G08990	0
AT4G08991	84
AT4G08995	0
AT4G09000	7620
AT4G09005	0
AT4G09010	137
AT4G09012	21
AT4G09015	3
AT4G09020	1450
AT4G09025	0
AT4G09030	279
AT4G09035	0
AT4G09040	274
AT4G09045	0
AT4G09055	0
AT4G09060	8
AT4G09065	0
AT4G09070	0
AT4G09075	0
AT4G09080	15
AT4G09085	0
AT4G09090	1
AT4G09100	135
AT4G09105	2
AT4G09110	40
AT4G09115	0
AT4G09120	0
AT4G09125	0
AT4G09130	6
AT4G09135	0
AT4G09140	242
AT4G09143	0
AT4G09145	0
AT4G09146	0
AT4G09150	2054
AT4G09153	1
AT4G09155	0
AT4G09160	141
AT4G09165	0
AT4G09170	2
AT4G09175	0
AT4G09180	543
AT4G09185	0
AT4G09190	0
AT4G09195	0
AT4G09200	1
AT4G09205	0
AT4G09210	0
AT4G09225	0
AT4G09230	0
AT4G09235	0
AT4G09240	1
AT4G09250	0
AT4G09255	0
AT4G09260	0
AT4G09265	0
AT4G09275	0
AT4G09280	0
AT4G09285	0
AT4G09290	0
AT4G09295	0
AT4G09300	16
AT4G09305	0
AT4G09310	0
AT4G09313	0
AT4G09315	0
AT4G09316	0
AT4G09320	3084
AT4G09325	0
AT4G09335	6
AT4G09340	827
AT4G09350	34
AT4G09355	0
AT4G09360	0
AT4G09365	4
AT4G09370	0
AT4G09375	12
AT4G09380	0
AT4G09385	0
AT4G09390	0
AT4G09395	0
AT4G09400	0
AT4G09405	22
AT4G09410	0
AT4G09415	10
AT4G09420	61
AT4G09425	0
AT4G09430	0
AT4G09432	5
AT4G09435	0
AT4G09440	0
AT4G09445	4
AT4G09450	1
AT4G09452	0
AT4G09455	0
AT4G09460	219
AT4G09462	0
AT4G09464	0
AT4G09465	0
AT4G09466	0
AT4G09467	0
AT4G09468	0
AT4G09470	0
AT4G09475	1
AT4G09480	30
AT4G09485	0
AT4G09490	43
AT4G09495	0
AT4G09500	105
AT4G09510	200
AT4G09515	0
AT4G09520	135
AT4G09525	0
AT4G09530	0
AT4G09535	0
AT4G09540	0
AT4G09545	0
AT4G09550	98
AT4G09555	0
AT4G09560	217
AT4G09565	0
AT4G09570	866
AT4G09575	10
AT4G09580	943
AT4G09584	0
AT4G09585	0
AT4G09589	0
AT4G09590	0
AT4G09595	0
AT4G09600	0
AT4G09605	5
AT4G09610	0
AT4G09620	323
AT4G09625	0
AT4G09630	701
AT4G09635	0
AT4G09640	159
AT4G09644	0
AT4G09645	0
AT4G09647	0
AT4G09649	1
AT4G09650	1125
AT4G09655	0
AT4G09660	0
AT4G09665	0
AT4G09670	495
AT4G09675	0
AT4G09680	1050
AT4G09685	0
AT4G09690	0
AT4G09695	0
AT4G09700	0
AT4G09705	0
AT4G09710	0
AT4G09715	0
AT4G09720	755
AT4G09725	0
AT4G09730	437
AT4G09731	0
AT4G09735	0
AT4G09740	0
AT4G09745	0
AT4G09750	408
AT4G09755	0
AT4G09760	7528
AT4G09765	0
AT4G09770	8
AT4G09775	0
AT4G09780	9
AT4G09784	0
AT4G09785	5
AT4G09790	0
AT4G09795	0
AT4G09800	2037
AT4G09810	39
AT4G09815	0
AT4G09820	7
AT4G09825	0
AT4G09830	2083
AT4G09840	23
AT4G09845	11
AT4G09850	0
AT4G09855	0
AT4G09860	0
AT4G09865	0
AT4G09870	0
AT4G09875	20
AT4G09880	3
AT4G09885	0
AT4G09890	284
AT4G09895	0
AT4G09900	179
AT4G09905	0
AT4G09915	0
AT4G09920	11
AT4G09925	0
AT4G09930	0
AT4G09935	0
AT4G09940	0
AT4G09945	0
AT4G09950	87
AT4G09955	0
AT4G09960	0
AT4G09965	0
AT4G09970	118
AT4G09975	0
AT4G09980	548
AT4G09984	0
AT4G09985	0
AT4G09987	0
AT4G09990	10
AT4G09995	0
AT4G10000	335
AT4G10010	5
AT4G10020	1
AT4G10030	92
AT4G10040	1217
AT4G10050	286
AT4G10060	1266
AT4G10070	439
AT4G10080	2129
AT4G10090	164
AT4G10100	298
AT4G10110	519
AT4G10115	0
AT4G10120	19067
AT4G10130	175
AT4G10140	326
AT4G10150	9
AT4G10160	3
AT4G10170	216
AT4G10180	526
AT4G10190	0
AT4G10200	1
AT4G10201	0
AT4G10210	1
AT4G10220	0
AT4G10230	0
AT4G10240	0
AT4G10250	1
AT4G10260	0
AT4G10265	12
AT4G10270	0
AT4G10280	152
AT4G10290	0
AT4G10300	431
AT4G10305	0
AT4G10310	2
AT4G10320	2575
AT4G10330	392
AT4G10340	3769
AT4G10345	0
AT4G10350	0
AT4G10360	662
AT4G10370	0
AT4G10380	4118
AT4G10390	134
AT4G10400	38
AT4G10410	0
AT4G10414	1
AT4G10420	13
AT4G10430	661
AT4G10440	0
AT4G10450	538
AT4G10457	0
AT4G10460	0
AT4G10465	0
AT4G10470	120
AT4G10480	1339
AT4G10490	0
AT4G10500	2950
AT4G10507	0
AT4G10510	0
AT4G10520	0
AT4G10530	0
AT4G10540	0
AT4G10550	66
AT4G10560	3
AT4G10570	671
AT4G10580	71
AT4G10590	1165
AT4G10595	0
AT4G10600	5
AT4G10603	0
AT4G10610	1391
AT4G10613	0
AT4G10620	153
AT4G10630	1
AT4G10640	0
AT4G10650	24
AT4G10655	0
AT4G10660	0
AT4G10670	2
AT4G10680	0
AT4G10690	177
AT4G10695	1
AT4G10700	0
AT4G10710	3093
AT4G10720	7
AT4G10730	1841
AT4G10740	0
AT4G10750	179
AT4G10760	433
AT4G10767	0
AT4G10770	471
AT4G10780	0
AT4G10790	1902
AT4G10800	61
AT4G10810	706
AT4G10815	0
AT4G10820	0
AT4G10830	0
AT4G10840	2417
AT4G10843	18
AT4G10850	0
AT4G10860	27
AT4G10865	0
AT4G10870	0
AT4G10880	0
AT4G10890	66
AT4G10895	0
AT4G10910	0
AT4G10920	699
AT4G10925	258
AT4G10930	887
AT4G10950	3
AT4G10955	101
AT4G10960	1981
AT4G10970	760
AT4G10980	0
AT4G10990	0
AT4G11000	257
AT4G11010	1234
AT4G11020	0
AT4G11030	0
AT4G11040	0
AT4G11050	5
AT4G11060	82
AT4G11070	47
AT4G11080	85
AT4G11090	226
AT4G11100	89
AT4G11110	886
AT4G11120	432
AT4G11130	173
AT4G11140	3
AT4G11150	4912
AT4G11160	1149
AT4G11170	246
AT4G11175	234
AT4G11177	0
AT4G11180	0
AT4G11190	7
AT4G11200	10
AT4G11210	1
AT4G11211	30
AT4G11213	0
AT4G11216	0
AT4G11220	2621
AT4G11230	2
AT4G11240	682
AT4G11250	0
AT4G11260	2968
AT4G11270	844
AT4G11280	6837
AT4G11290	23
AT4G11300	769
AT4G11310	0
AT4G11320	26
AT4G11330	1231
AT4G11340	3
AT4G11350	195
AT4G11355	0
AT4G11360	1071
AT4G11370	212
AT4G11373	0
AT4G11375	0
AT4G11380	2317
AT4G11385	0
AT4G11390	0
AT4G11393	0
AT4G11400	7
AT4G11402	0
AT4G11405	0
AT4G11410	361
AT4G11420	3018
AT4G11430	0
AT4G11440	95
AT4G11450	50
AT4G11460	0
AT4G11470	90
AT4G11480	189
AT4G11485	0
AT4G11490	0
AT4G11500	39
AT4G11510	0
AT4G11521	94
AT4G11530	167
AT4G11540	0
AT4G11543	4
AT4G11547	4
AT4G11550	10
AT4G11560	1691
AT4G11570	3887
AT4G11580	1
AT4G11590	10
AT4G11600	9782
AT4G11610	1
AT4G11630	179
AT4G11640	15
AT4G11642	15
AT4G11650	8337
AT4G11653	0
AT4G11655	66
AT4G11660	679
AT4G11670	791
AT4G11680	356
AT4G11690	36
AT4G11700	9
AT4G11710	0
AT4G11720	0
AT4G11730	0
AT4G11740	1002
AT4G11745	0
AT4G11750	0
AT4G11760	0
AT4G11770	0
AT4G11780	1
AT4G11790	658
AT4G11800	2320
AT4G11810	2
AT4G11820	694
AT4G11830	1324
AT4G11840	881
AT4G11845	86
AT4G11850	3680
AT4G11860	1695
AT4G11870	0
AT4G11880	1
AT4G11890	2080
AT4G11900	730
AT4G11910	5123
AT4G11911	6
AT4G11920	197
AT4G11930	0
AT4G11940	0
AT4G11945	0
AT4G11950	1
AT4G11960	891
AT4G11970	105
AT4G11980	160
AT4G11985	0
AT4G11990	19
AT4G12000	493
AT4G12005	3
AT4G12010	396
AT4G12020	1076
AT4G12030	1938
AT4G12040	2036
AT4G12050	0
AT4G12060	459
AT4G12065	2
AT4G12070	890
AT4G12080	555
AT4G12090	219
AT4G12100	15
AT4G12110	181
AT4G12115	0
AT4G12120	929
AT4G12130	187
AT4G12135	0
AT4G12140	1
AT4G12150	0
AT4G12160	1
AT4G12170	0
AT4G12180	0
AT4G12190	0
AT4G12200	6
AT4G12210	2
AT4G12220	0
AT4G12230	1178
AT4G12240	94
AT4G12250	983
AT4G12260	0
AT4G12270	0
AT4G12275	0
AT4G12280	1
AT4G12290	6430
AT4G12300	759
AT4G12310	404
AT4G12320	47
AT4G12330	1
AT4G12334	0
AT4G12340	662
AT4G12350	10
AT4G12360	0
AT4G12370	0
AT4G12380	0
AT4G12382	21
AT4G12390	180
AT4G12400	1133
AT4G12405	0
AT4G12410	91
AT4G12420	168
AT4G12423	0
AT4G12426	0
AT4G12430	530
AT4G12440	26
AT4G12450	27
AT4G12460	511
AT4G12470	1356
AT4G12480	372
AT4G12485	0
AT4G12490	22
AT4G12495	0
AT4G12500	49
AT4G12510	0
AT4G12520	0
AT4G12530	0
AT4G12540	1
AT4G12543	0
AT4G12545	0
AT4G12550	0
AT4G12555	0
AT4G12560	1024
AT4G12570	892
AT4G12580	11
AT4G12590	975
AT4G12600	469
AT4G12610	1696
AT4G12617	0
AT4G12620	5
AT4G12640	342
AT4G12650	2583
AT4G12670	461
AT4G12680	173
AT4G12690	20
AT4G12700	46
AT4G12710	334
AT4G12720	5579
AT4G12730	21
AT4G12731	0
AT4G12735	156
AT4G12740	5
AT4G12750	350
AT4G12760	237
AT4G12770	1810
AT4G12780	2519
AT4G12790	1347
AT4G12800	3845
AT4G12810	2
AT4G12820	0
AT4G12825	0
AT4G12830	89
AT4G12840	349
AT4G12850	71
AT4G12860	0
AT4G12870	10
AT4G12880	301
AT4G12890	2
AT4G12900	6
AT4G12910	1787
AT4G12915	0
AT4G12917	94
AT4G12920	1
AT4G12930	0
AT4G12940	0
AT4G12950	0
AT4G12960	33
AT4G12970	1
AT4G12980	34
AT4G12990	159
AT4G13000	199
AT4G13010	2109
AT4G13020	1178
AT4G13030	2635
AT4G13040	396
AT4G13050	157
AT4G13060	0
AT4G13070	93
AT4G13075	1
AT4G13080	0
AT4G13090	0
AT4G13095	0
AT4G13100	189
AT4G13110	904
AT4G13120	46
AT4G13130	22
AT4G13150	487
AT4G13160	0
AT4G13170	309
AT4G13180	2199
AT4G13190	49
AT4G13195	67
AT4G13200	315
AT4G13210	0
AT4G13215	0
AT4G13220	253
AT4G13230	12
AT4G13235	22
AT4G13240	2
AT4G13245	2
AT4G13250	71596
AT4G13251	0
AT4G13252	0
AT4G13253	0
AT4G13254	0
AT4G13255	0
AT4G13256	0
AT4G13257	0
AT4G13258	0
AT4G13259	0
AT4G13260	1
AT4G13261	0
AT4G13262	0
AT4G13263	0
AT4G13264	0
AT4G13265	0
AT4G13266	0
AT4G13270	1021
AT4G13280	21
AT4G13285	0
AT4G13290	13
AT4G13300	0
AT4G13310	0
AT4G13320	0
AT4G13330	76
AT4G13340	3918
AT4G13345	1365
AT4G13350	1977
AT4G13360	1054
AT4G13370	18
AT4G13380	0
AT4G13390	30
AT4G13395	1964
AT4G13400	338
AT4G13410	3
AT4G13420	31
AT4G13430	12163
AT4G13440	2
AT4G13442	0
AT4G13445	0
AT4G13450	0
AT4G13455	0
AT4G13460	743
AT4G13470	0
AT4G13480	3
AT4G13490	0
AT4G13493	27
AT4G13494	5
AT4G13495	1445
AT4G13500	81
AT4G13505	0
AT4G13510	3
AT4G13520	573
AT4G13530	4755
AT4G13540	123
AT4G13550	655
AT4G13554	1
AT4G13555	0
AT4G13560	50
AT4G13564	1
AT4G13570	16
AT4G13572	24
AT4G13575	62
AT4G13577	3
AT4G13580	10
AT4G13590	529
AT4G13600	4
AT4G13610	0
AT4G13611	0
AT4G13615	2121
AT4G13620	6
AT4G13630	619
AT4G13640	312
AT4G13650	39
AT4G13660	161
AT4G13670	244
AT4G13680	1
AT4G13690	45
AT4G13700	108
AT4G13710	11
AT4G13720	105
AT4G13730	494
AT4G13750	227
AT4G13760	0
AT4G13770	10366
AT4G13780	2017
AT4G13790	6
AT4G13800	360
AT4G13810	647
AT4G13820	229
AT4G13830	701
AT4G13840	218
AT4G13850	1277
AT4G13860	23
AT4G13870	75
AT4G13880	68
AT4G13885	19
AT4G13890	61
AT4G13900	722
AT4G13918	10
AT4G13920	0
AT4G13930	5093
AT4G13940	21665
AT4G13950	156
AT4G13955	0
AT4G13960	0
AT4G13965	0
AT4G13968	0
AT4G13970	309
AT4G13980	441
AT4G13985	0
AT4G13990	27
AT4G13992	12
AT4G13996	1
AT4G14000	204
AT4G14010	0
AT4G14020	8277
AT4G14030	2340
AT4G14040	2277
AT4G14050	81
AT4G14060	0
AT4G14070	2399
AT4G14080	4
AT4G14090	101
AT4G14096	160
AT4G14100	67
AT4G14103	19
AT4G14104	0
AT4G14105	1
AT4G14110	489
AT4G14120	0
AT4G14130	1
AT4G14135	0
AT4G14140	1
AT4G14145	78
AT4G14147	183
AT4G14149	0
AT4G14150	12
AT4G14160	2728
AT4G14165	9
AT4G14170	37
AT4G14180	9
AT4G14190	86
AT4G14200	8
AT4G14210	1086
AT4G14220	1006
AT4G14225	1
AT4G14226	0
AT4G14230	907
AT4G14240	344
AT4G14245	1
AT4G14250	0
AT4G14260	0
AT4G14270	1853
AT4G14272	1
AT4G14276	0
AT4G14280	0
AT4G14290	88
AT4G14300	804
AT4G14301	0
AT4G14305	39
AT4G14310	23
AT4G14315	2
AT4G14320	1177
AT4G14330	8
AT4G14340	1095
AT4G14342	326
AT4G14345	0
AT4G14350	1787
AT4G14358	0
AT4G14360	663
AT4G14365	11396
AT4G14368	242
AT4G14370	1732
AT4G14380	1
AT4G14385	263
AT4G14390	63
AT4G14400	11404
AT4G14410	2158
AT4G14415	0
AT4G14420	1317
AT4G14430	1976
AT4G14440	180
AT4G14450	34
AT4G14455	323
AT4G14460	0
AT4G14465	210
AT4G14470	0
AT4G14480	21
AT4G14490	47
AT4G14500	782
AT4G14504	3
AT4G14510	182
AT4G14520	205
AT4G14530	0
AT4G14540	238
AT4G14548	77
AT4G14550	59
AT4G14560	49
AT4G14570	324
AT4G14580	397
AT4G14590	47
AT4G14600	221
AT4G14605	138
AT4G14610	438
AT4G14615	360
AT4G14620	185
AT4G14630	622
AT4G14640	18
AT4G14650	0
AT4G14660	43
AT4G14661	0
AT4G14670	1
AT4G14675	1
AT4G14680	1960
AT4G14690	4
AT4G14695	1
AT4G14700	5
AT4G14710	3585
AT4G14713	32
AT4G14716	1825
AT4G14720	209
AT4G14723	2
AT4G14730	0
AT4G14740	73
AT4G14743	0
AT4G14746	628
AT4G14750	0
AT4G14760	645
AT4G14770	9
AT4G14780	6
AT4G14785	0
AT4G14790	381
AT4G14800	1023
AT4G14805	0
AT4G14810	0
AT4G14811	0
AT4G14815	0
AT4G14819	0
AT4G14820	51
AT4G14830	58
AT4G14840	27
AT4G14850	89
AT4G14860	10
AT4G14870	162
AT4G14880	9337
AT4G14890	0
AT4G14900	1900
AT4G14905	229
AT4G14910	229
AT4G14920	685
AT4G14930	2123
AT4G14940	4
AT4G14950	3274
AT4G14960	4250
AT4G14965	712
AT4G14970	21
AT4G14980	0
AT4G14990	1857
AT4G15000	1979
AT4G15010	449
AT4G15020	1165
AT4G15025	0
AT4G15030	337
AT4G15040	0
AT4G15050	0
AT4G15053	0
AT4G15056	0
AT4G15060	0
AT4G15070	111
AT4G15075	0
AT4G15080	679
AT4G15090	446
AT4G15093	1057
AT4G15096	0
AT4G15100	17
AT4G15110	481
AT4G15120	237
AT4G15130	697
AT4G15140	86
AT4G15150	313
AT4G15160	5
AT4G15165	22
AT4G15180	2619
AT4G15200	1
AT4G15210	44
AT4G15215	89
AT4G15230	146
AT4G15233	218
AT4G15236	14
AT4G15240	380
AT4G15242	0
AT4G15245	0
AT4G15248	17
AT4G15250	0
AT4G15258	0
AT4G15260	1355
AT4G15270	513
AT4G15280	611
AT4G15290	1
AT4G15300	2
AT4G15310	0
AT4G15320	1
AT4G15330	13
AT4G15340	13
AT4G15345	0
AT4G15350	1
AT4G15360	0
AT4G15370	0
AT4G15380	1
AT4G15390	2
AT4G15393	7
AT4G15396	9
AT4G15398	0
AT4G15400	2
AT4G15410	815
AT4G15415	611
AT4G15417	103
AT4G15420	1030
AT4G15430	23
AT4G15440	68
AT4G15450	202
AT4G15460	0
AT4G15470	6315
AT4G15475	513
AT4G15480	15
AT4G15490	615
AT4G15500	67
AT4G15510	41
AT4G15520	171
AT4G15530	9589
AT4G15540	2111
AT4G15545	1825
AT4G15550	2323
AT4G15560	1635
AT4G15562	0
AT4G15563	63
AT4G15570	266
AT4G15590	0
AT4G15610	8312
AT4G15620	38
AT4G15630	338
AT4G15640	151
AT4G15650	1
AT4G15660	3
AT4G15670	59
AT4G15680	18
AT4G15690	17
AT4G15700	65
AT4G15710	2
AT4G15715	0
AT4G15720	9
AT4G15730	123
AT4G15733	0
AT4G15735	0
AT4G15740	0
AT4G15750	19
AT4G15755	1
AT4G15760	852
AT4G15765	211
AT4G15770	601
AT4G15775	0
AT4G15780	732
AT4G15790	97
AT4G15800	765
AT4G15802	521
AT4G15810	106
AT4G15820	44
AT4G15830	11
AT4G15840	739
AT4G15850	98
AT4G15860	0
AT4G15870	0
AT4G15880	988
AT4G15885	0
AT4G15890	36
AT4G15900	1348
AT4G15910	497
AT4G15920	509
AT4G15930	245
AT4G15940	1249
AT4G15950	62
AT4G15953	0
AT4G15955	243
AT4G15960	14
AT4G15970	0
AT4G15975	57
AT4G15980	1
AT4G15990	10
AT4G16000	1117
AT4G16008	363
AT4G16010	0
AT4G16015	2
AT4G16020	0
AT4G16024	0
AT4G16030	0
AT4G16040	0
AT4G16045	0
AT4G16050	1
AT4G16060	180
AT4G16070	643
AT4G16080	0
AT4G16090	0
AT4G16095	0
AT4G16100	181
AT4G16105	0
AT4G16110	853
AT4G16120	152
AT4G16130	929
AT4G16140	8
AT4G16141	140
AT4G16143	2680
AT4G16144	745
AT4G16146	1596
AT4G16150	2591
AT4G16155	130
AT4G16160	0
AT4G16162	1
AT4G16165	0
AT4G16180	1340
AT4G16190	38316
AT4G16195	0
AT4G16200	1
AT4G16210	1133
AT4G16215	0
AT4G16220	0
AT4G16230	0
AT4G16233	0
AT4G16235	0
AT4G16240	8
AT4G16250	523
AT4G16260	16230
AT4G16265	76
AT4G16267	0
AT4G16270	6
AT4G16280	871
AT4G16295	0
AT4G16310	914
AT4G16330	446
AT4G16340	546
AT4G16350	17
AT4G16355	1
AT4G16360	830
AT4G16370	5512
AT4G16380	1679
AT4G16390	393
AT4G16400	4
AT4G16410	35
AT4G16420	828
AT4G16430	727
AT4G16440	474
AT4G16442	120
AT4G16444	319
AT4G16447	52
AT4G16450	789
AT4G16451	1
AT4G16460	3
AT4G16465	0
AT4G16470	123
AT4G16475	0
AT4G16480	448
AT4G16490	2003
AT4G16500	1958
AT4G16510	138
AT4G16515	0
AT4G16520	5423
AT4G16530	0
AT4G16535	12
AT4G16540	65
AT4G16545	0
AT4G16550	0
AT4G16555	0
AT4G16560	0
AT4G16563	100
AT4G16566	211
AT4G16570	56
AT4G16580	577
AT4G16590	3
AT4G16600	33
AT4G16610	6
AT4G16620	40
AT4G16630	692
AT4G16640	503
AT4G16650	352
AT4G16660	4451
AT4G16670	453
AT4G16680	665
AT4G16690	3415
AT4G16695	158
AT4G16700	77
AT4G16710	493
AT4G16720	3258
AT4G16730	22
AT4G16740	909
AT4G16745	228
AT4G16748	0
AT4G16750	62
AT4G16760	10774
AT4G16765	447
AT4G16770	625
AT4G16780	440
AT4G16790	1319
AT4G16800	60
AT4G16807	6
AT4G16810	0
AT4G16820	8
AT4G16830	2792
AT4G16835	48
AT4G16840	121
AT4G16845	863
AT4G16850	119
AT4G16855	1
AT4G16857	29
AT4G16860	2306
AT4G16870	715
AT4G16880	18
AT4G16890	5792
AT4G16892	17
AT4G16900	509
AT4G16910	13
AT4G16915	0
AT4G16920	75
AT4G16930	0
AT4G16935	0
AT4G16940	65
AT4G16950	2568
AT4G16955	0
AT4G16957	750
AT4G16960	423
AT4G16970	7
AT4G16980	0
AT4G16983	0
AT4G16990	2480
AT4G17000	19
AT4G17005	0
AT4G17010	232
AT4G17020	228
AT4G17030	3258
AT4G17040	3104
AT4G17050	387
AT4G17060	489
AT4G17070	832
AT4G17080	588
AT4G17085	60
AT4G17090	4923
AT4G17098	2
AT4G17100	245
AT4G17140	3928
AT4G17150	548
AT4G17160	0
AT4G17170	3955
AT4G17180	43
AT4G17190	100
AT4G17200	0
AT4G17210	0
AT4G17215	70
AT4G17220	26
AT4G17230	5733
AT4G17240	14
AT4G17243	3
AT4G17245	117
AT4G17250	1141
AT4G17260	255
AT4G17270	1217
AT4G17280	91
AT4G17300	689
AT4G17310	152
AT4G17330	4504
AT4G17340	836
AT4G17350	270
AT4G17360	65
AT4G17370	419
AT4G17380	2
AT4G17390	1581
AT4G17410	745
AT4G17420	231
AT4G17430	171
AT4G17440	45
AT4G17450	1
AT4G17460	45
AT4G17470	13
AT4G17480	18
AT4G17483	346
AT4G17486	675
AT4G17490	534
AT4G17500	7285
AT4G17505	0
AT4G17510	299
AT4G17512	0
AT4G17520	2357
AT4G17530	4185
AT4G17540	40
AT4G17550	710
AT4G17560	347
AT4G17565	2
AT4G17570	875
AT4G17580	0
AT4G17585	0
AT4G17587	0
AT4G17590	0
AT4G17600	349
AT4G17610	98
AT4G17612	0
AT4G17615	3338
AT4G17616	200
AT4G17620	1109
AT4G17640	1372
AT4G17650	877
AT4G17660	72
AT4G17670	179
AT4G17680	2
AT4G17690	2
AT4G17695	288
AT4G17700	0
AT4G17710	0
AT4G17713	0
AT4G17718	1
AT4G17720	2084
AT4G17730	1237
AT4G17740	234
AT4G17750	224
AT4G17760	4
AT4G17765	0
AT4G17770	230
AT4G17780	0
AT4G17785	1
AT4G17788	0
AT4G17790	2383
AT4G17800	31
AT4G17810	0
AT4G17820	0
AT4G17830	2534
AT4G17840	4264
AT4G17850	0
AT4G17860	0
AT4G17870	1065
AT4G17880	618
AT4G17890	719
AT4G17895	445
AT4G17900	1729
AT4G17905	5
AT4G17908	0
AT4G17910	147
AT4G17914	1
AT4G17915	25
AT4G17920	3
AT4G17940	1302
AT4G17950	694
AT4G17960	130
AT4G17970	28
AT4G17975	0
AT4G17980	0
AT4G17990	0
AT4G18010	5241
AT4G18020	2689
AT4G18030	1458
AT4G18040	990
AT4G18050	1901
AT4G18060	204
AT4G18070	1836
AT4G18080	5
AT4G18090	1
AT4G18100	2241
AT4G18110	0
AT4G18120	2603
AT4G18130	642
AT4G18140	1278
AT4G18150	0
AT4G18160	433
AT4G18170	679
AT4G18180	2
AT4G18190	0
AT4G18195	92
AT4G18197	639
AT4G18203	0
AT4G18205	2035
AT4G18210	879
AT4G18215	1
AT4G18220	32
AT4G18230	260
AT4G18240	1029
AT4G18250	557
AT4G18253	235
AT4G18255	0
AT4G18260	9
AT4G18270	293
AT4G18280	1328
AT4G18290	1287
AT4G18300	341
AT4G18310	2
AT4G18320	0
AT4G18330	1
AT4G18335	0
AT4G18340	173
AT4G18350	7235
AT4G18360	1061
AT4G18370	97
AT4G18372	73
AT4G18375	21
AT4G18380	181
AT4G18390	214
AT4G18395	1
AT4G18400	26
AT4G18410	0
AT4G18420	0
AT4G18422	1
AT4G18425	1318
AT4G18430	229
AT4G18440	348
AT4G18450	0
AT4G18460	28
AT4G18465	310
AT4G18470	21
AT4G18480	654
AT4G18490	4
AT4G18500	0
AT4G18501	0
AT4G18510	0
AT4G18520	173
AT4G18530	546
AT4G18540	3
AT4G18550	361
AT4G18570	196
AT4G18580	593
AT4G18590	121
AT4G18593	285
AT4G18596	16
AT4G18600	154
AT4G18610	18
AT4G18620	0
AT4G18630	26
AT4G18640	25
AT4G18650	0
AT4G18660	0
AT4G18670	154
AT4G18680	0
AT4G18690	0
AT4G18692	0
AT4G18700	3592
AT4G18710	2433
AT4G18720	3
AT4G18725	0
AT4G18730	1519
AT4G18740	35
AT4G18750	35
AT4G18760	57
AT4G18770	1
AT4G18780	2
AT4G18790	1
AT4G18800	1051
AT4G18810	453
AT4G18815	0
AT4G18820	433
AT4G18823	0
AT4G18830	46
AT4G18840	55
AT4G18860	0
AT4G18870	5
AT4G18880	3349
AT4G18890	696
AT4G18900	0
AT4G18905	860
AT4G18910	1153
AT4G18920	4
AT4G18930	1819
AT4G18940	0
AT4G18950	2994
AT4G18960	3
AT4G18970	8
AT4G18975	392
AT4G18980	194
AT4G18990	486
AT4G19000	4
AT4G19003	320
AT4G19006	503
AT4G19010	294
AT4G19020	243
AT4G19030	2
AT4G19035	0
AT4G19038	5
AT4G19040	2292
AT4G19045	160
AT4G19050	25
AT4G19060	154
AT4G19070	113
AT4G19080	17
AT4G19090	62
AT4G19095	9
AT4G19100	63
AT4G19110	7611
AT4G19120	1176
AT4G19130	7
AT4G19140	483
AT4G19150	337
AT4G19160	1056
AT4G19170	640
AT4G19180	564
AT4G19185	339
AT4G19190	1006
AT4G19191	43
AT4G19200	11910
AT4G19210	2651
AT4G19220	15
AT4G19230	104
AT4G19239	0
AT4G19240	1
AT4G19250	0
AT4G19260	0
AT4G19270	0
AT4G19275	0
AT4G19280	0
AT4G19290	0
AT4G19300	0
AT4G19305	0
AT4G19310	0
AT4G19320	0
AT4G19330	0
AT4G19340	0
AT4G19350	308
AT4G19360	0
AT4G19370	796
AT4G19380	5
AT4G19390	699
AT4G19395	2
AT4G19400	5
AT4G19410	1449
AT4G19420	3748
AT4G19430	1
AT4G19440	162
AT4G19450	1049
AT4G19452	3
AT4G19460	1350
AT4G19470	4
AT4G19480	0
AT4G19485	0
AT4G19490	1398
AT4G19500	2377
AT4G19510	1877
AT4G19520	5008
AT4G19530	207
AT4G19540	98
AT4G19550	59
AT4G19560	11
AT4G19570	0
AT4G19580	0
AT4G19590	2
AT4G19600	1479
AT4G19610	486
AT4G19620	0
AT4G19630	0
AT4G19633	2
AT4G19640	3924
AT4G19645	229
AT4G19650	107
AT4G19660	1060
AT4G19670	1490
AT4G19680	2
AT4G19690	6
AT4G19700	1015
AT4G19710	794
AT4G19720	68
AT4G19730	0
AT4G19740	0
AT4G19750	0
AT4G19760	0
AT4G19770	0
AT4G19780	0
AT4G19790	0
AT4G19800	0
AT4G19810	4029
AT4G19820	0
AT4G19830	67
AT4G19840	6471
AT4G19850	16
AT4G19860	7007
AT4G19865	36
AT4G19870	247
AT4G19880	2815
AT4G19890	45
AT4G19900	232
AT4G19902	1
AT4G19905	0
AT4G19910	0
AT4G19920	0
AT4G19925	0
AT4G19930	0
AT4G19940	0
AT4G19950	265
AT4G19960	3614
AT4G19970	305
AT4G19975	23
AT4G19980	0
AT4G19985	61
AT4G19990	456
AT4G20000	145
AT4G20010	522
AT4G20020	291
AT4G20030	104
AT4G20040	37
AT4G20050	77
AT4G20060	295
AT4G20070	241
AT4G20080	0
AT4G20090	93
AT4G20095	0
AT4G20100	0
AT4G20110	2813
AT4G20115	0
AT4G20130	125
AT4G20140	46
AT4G20150	1235
AT4G20160	0
AT4G20170	408
AT4G20180	0
AT4G20190	0
AT4G20200	0
AT4G20210	4
AT4G20220	0
AT4G20230	0
AT4G20235	2
AT4G20240	0
AT4G20250	0
AT4G20260	29216
AT4G20270	394
AT4G20280	310
AT4G20290	0
AT4G20300	1443
AT4G20310	94
AT4G20320	4321
AT4G20325	40
AT4G20330	1105
AT4G20340	256
AT4G20350	37
AT4G20360	0
AT4G20362	6
AT4G20365	0
AT4G20370	4
AT4G20380	1282
AT4G20390	87
AT4G20400	989
AT4G20410	1051
AT4G20420	0
AT4G20430	14
AT4G20440	607
AT4G20450	0
AT4G20460	737
AT4G20470	0
AT4G20480	1128
AT4G20490	0
AT4G20500	0
AT4G20510	2
AT4G20520	0
AT4G20530	0
AT4G20535	0
AT4G20540	0
AT4G20545	0
AT4G20550	0
AT4G20555	0
AT4G20560	0
AT4G20565	0
AT4G20570	0
AT4G20575	0
AT4G20580	0
AT4G20590	0
AT4G20600	0
AT4G20610	0
AT4G20620	0
AT4G20630	0
AT4G20640	0
AT4G20645	0
AT4G20650	0
AT4G20670	0
AT4G20680	0
AT4G20690	0
AT4G20700	0
AT4G20703	0
AT4G20707	0
AT4G20710	0
AT4G20715	0
AT4G20720	29
AT4G20725	0
AT4G20730	7
AT4G20735	0
AT4G20740	74
AT4G20760	62
AT4G20770	13
AT4G20780	497
AT4G20790	0
AT4G20800	0
AT4G20810	0
AT4G20820	137
AT4G20830	6949
AT4G20835	0
AT4G20840	452
AT4G20850	7887
AT4G20860	3880
AT4G20870	84
AT4G20880	592
AT4G20890	2855
AT4G20900	0
AT4G20910	111
AT4G20920	6
AT4G20930	654
AT4G20935	1
AT4G20940	4
AT4G20947	0
AT4G20953	0
AT4G20960	245
AT4G20970	25
AT4G20980	1450
AT4G20990	4
AT4G21000	0
AT4G21010	0
AT4G21020	2
AT4G21030	0
AT4G21040	0
AT4G21050	0
AT4G21060	118
AT4G21063	1
AT4G21065	19
AT4G21070	3
AT4G21080	0
AT4G21090	237
AT4G21100	408
AT4G21105	2764
AT4G21110	882
AT4G21120	2031
AT4G21130	0
AT4G21140	131
AT4G21150	1748
AT4G21160	1616
AT4G21170	36
AT4G21180	363
AT4G21190	118
AT4G21192	244
AT4G21200	0
AT4G21210	1243
AT4G21213	0
AT4G21215	741
AT4G21220	63
AT4G21230	54
AT4G21240	0
AT4G21250	0
AT4G21260	0
AT4G21270	3
AT4G21280	1430
AT4G21300	29
AT4G21310	4
AT4G21320	11
AT4G21323	4
AT4G21326	746
AT4G21330	0
AT4G21340	0
AT4G21350	222
AT4G21360	0
AT4G21362	0
AT4G21363	0
AT4G21366	0
AT4G21370	0
AT4G21380	1347
AT4G21390	1132
AT4G21400	403
AT4G21410	335
AT4G21420	13
AT4G21430	234
AT4G21437	1
AT4G21440	39
AT4G21445	30
AT4G21450	2528
AT4G21460	160
AT4G21470	5991
AT4G21480	123
AT4G21490	0
AT4G21500	76
AT4G21510	53
AT4G21515	0
AT4G21520	96
AT4G21530	118
AT4G21534	1889
AT4G21540	1692
AT4G21550	119
AT4G21560	1401
AT4G21570	3229
AT4G21580	3249
AT4G21585	87
AT4G21590	1
AT4G21595	0
AT4G21600	0
AT4G21605	0
AT4G21610	146
AT4G21620	1211
AT4G21630	0
AT4G21640	0
AT4G21650	50
AT4G21660	3125
AT4G21670	1015
AT4G21680	259
AT4G21690	0
AT4G21700	238
AT4G21705	81
AT4G21710	1535
AT4G21720	57
AT4G21730	5
AT4G21740	108
AT4G21745	0
AT4G21750	317
AT4G21760	88
AT4G21770	102
AT4G21780	82
AT4G21790	5033
AT4G21800	740
AT4G21810	1061
AT4G21820	0
AT4G21830	513
AT4G21840	215
AT4G21850	888
AT4G21860	853
AT4G21865	141
AT4G21870	27
AT4G21880	11
AT4G21890	29
AT4G21895	5
AT4G21900	139
AT4G21902	0
AT4G21903	377
AT4G21910	1683
AT4G21920	186
AT4G21926	5
AT4G21930	73
AT4G21940	194
AT4G21950	5
AT4G21960	22055
AT4G21970	0
AT4G21980	5614
AT4G21990	6670
AT4G22000	364
AT4G22010	29
AT4G22020	76
AT4G22030	0
AT4G22035	6
AT4G22040	0
AT4G22050	53
AT4G22060	0
AT4G22065	0
AT4G22066	0
AT4G22070	8
AT4G22080	1
AT4G22090	0
AT4G22100	0
AT4G22105	1
AT4G22110	0
AT4G22115	1
AT4G22120	241
AT4G22130	280
AT4G22140	411
AT4G22150	731
AT4G22160	176
AT4G22165	0
AT4G22170	4
AT4G22180	0
AT4G22185	0
AT4G22190	366
AT4G22200	549
AT4G22210	0
AT4G22212	3
AT4G22214	1
AT4G22217	1
AT4G22220	4138
AT4G22230	1
AT4G22233	0
AT4G22235	0
AT4G22240	11411
AT4G22250	31
AT4G22260	2468
AT4G22265	0
AT4G22270	474
AT4G22280	32
AT4G22285	457
AT4G22290	91
AT4G22300	86
AT4G22305	426
AT4G22310	1236
AT4G22320	143
AT4G22330	1465
AT4G22340	264
AT4G22350	206
AT4G22360	855
AT4G22370	1
AT4G22380	256
AT4G22390	24
AT4G22400	0
AT4G22410	0
AT4G22415	0
AT4G22430	0
AT4G22440	0
AT4G22450	0
AT4G22460	0
AT4G22463	0
AT4G22467	1
AT4G22470	110
AT4G22475	0
AT4G22485	0
AT4G22490	1
AT4G22495	0
AT4G22505	0
AT4G22510	0
AT4G22513	0
AT4G22517	7
AT4G22520	0
AT4G22530	170
AT4G22540	1483
AT4G22545	9
AT4G22550	85
AT4G22560	6
AT4G22570	163
AT4G22580	263
AT4G22590	1119
AT4G22600	0
AT4G22610	19
AT4G22620	3
AT4G22630	0
AT4G22635	0
AT4G22640	1
AT4G22650	0
AT4G22660	0
AT4G22666	2
AT4G22670	2922
AT4G22680	17
AT4G22690	2601
AT4G22700	0
AT4G22710	979
AT4G22720	544
AT4G22730	68
AT4G22740	1962
AT4G22745	213
AT4G22750	764
AT4G22754	0
AT4G22755	125
AT4G22756	38
AT4G22758	329
AT4G22760	20
AT4G22770	114
AT4G22780	3001
AT4G22785	0
AT4G22790	133
AT4G22810	6
AT4G22820	2313
AT4G22830	121
AT4G22840	116
AT4G22850	173
AT4G22860	9
AT4G22870	0
AT4G22880	38
AT4G22890	883
AT4G22900	5
AT4G22910	152
AT4G22920	18718
AT4G22930	314
AT4G22940	50
AT4G22950	36
AT4G22960	36
AT4G22970	47
AT4G22980	384
AT4G22990	295
AT4G23000	643
AT4G23010	2266
AT4G23015	0
AT4G23020	1
AT4G23030	127
AT4G23040	339
AT4G23050	1304
AT4G23060	35
AT4G23070	1
AT4G23080	0
AT4G23090	0
AT4G23100	10014
AT4G23110	0
AT4G23120	0
AT4G23130	245
AT4G23140	1429
AT4G23150	831
AT4G23160	137
AT4G23170	1610
AT4G23180	2643
AT4G23190	1294
AT4G23200	128
AT4G23205	0
AT4G23210	126
AT4G23215	367
AT4G23220	1330
AT4G23230	548
AT4G23240	56
AT4G23250	2279
AT4G23260	1024
AT4G23270	2617
AT4G23271	0
AT4G23280	77
AT4G23290	12
AT4G23300	97
AT4G23310	217
AT4G23320	155
AT4G23330	313
AT4G23340	0
AT4G23350	0
AT4G23355	0
AT4G23360	0
AT4G23364	0
AT4G23365	0
AT4G23370	0
AT4G23373	0
AT4G23375	0
AT4G23380	0
AT4G23387	0
AT4G23390	0
AT4G23400	579
AT4G23410	13
AT4G23420	19
AT4G23430	484
AT4G23440	103
AT4G23450	726
AT4G23460	2440
AT4G23470	3664
AT4G23490	41
AT4G23493	15
AT4G23496	1
AT4G23500	319
AT4G23510	1
AT4G23515	1
AT4G23520	0
AT4G23530	186
AT4G23540	470
AT4G23550	313
AT4G23560	9
AT4G23570	3528
AT4G23580	1
AT4G23590	0
AT4G23600	4499
AT4G23610	14
AT4G23620	194
AT4G23630	5483
AT4G23635	0
AT4G23640	1059
AT4G23650	2863
AT4G23660	249
AT4G23670	3574
AT4G23680	599
AT4G23690	2093
AT4G23700	2642
AT4G23710	875
AT4G23713	0
AT4G23720	14
AT4G23730	1086
AT4G23740	333
AT4G23750	24
AT4G23760	65
AT4G23770	15
AT4G23780	0
AT4G23790	92
AT4G23800	65
AT4G23810	3075
AT4G23820	20
AT4G23840	172
AT4G23850	9823
AT4G23860	386
AT4G23870	50
AT4G23880	381
AT4G23882	0
AT4G23885	363
AT4G23890	355
AT4G23895	245
AT4G23900	2
AT4G23910	374
AT4G23915	0
AT4G23920	788
AT4G23930	19
AT4G23940	237
AT4G23950	70
AT4G23960	0
AT4G23970	0
AT4G23980	705
AT4G23990	26
AT4G24000	4893
AT4G24010	10
AT4G24015	127
AT4G24020	2846
AT4G24025	0
AT4G24026	23
AT4G24030	0
AT4G24040	416
AT4G24050	204
AT4G24060	1236
AT4G24070	0
AT4G24080	1
AT4G24090	186
AT4G24100	740
AT4G24110	183
AT4G24120	2532
AT4G24130	983
AT4G24140	109
AT4G24150	19
AT4G24160	1967
AT4G24170	3
AT4G24175	24
AT4G24180	2
AT4G24190	12279
AT4G24200	1305
AT4G24204	0
AT4G24210	312
AT4G24220	9977
AT4G24230	3418
AT4G24231	0
AT4G24240	666
AT4G24250	15
AT4G24260	11
AT4G24265	8
AT4G24270	470
AT4G24275	1
AT4G24280	2791
AT4G24290	2217
AT4G24300	0
AT4G24310	43
AT4G24320	44
AT4G24330	1534
AT4G24340	29
AT4G24350	219
AT4G24370	329
AT4G24380	3274
AT4G24390	861
AT4G24400	2812
AT4G24410	5
AT4G24413	0
AT4G24415	12
AT4G24420	3
AT4G24430	2
AT4G24440	535
AT4G24450	2908
AT4G24460	335
AT4G24470	804
AT4G24480	261
AT4G24490	471
AT4G24500	98
AT4G24510	7
AT4G24520	2873
AT4G24530	243
AT4G24540	71
AT4G24550	1337
AT4G24560	1447
AT4G24565	0
AT4G24570	5475
AT4G24580	127
AT4G24590	1884
AT4G24600	0
AT4G24610	124
AT4G24615	0
AT4G24620	1055
AT4G24630	376
AT4G24640	13
AT4G24644	0
AT4G24650	0
AT4G24652	1
AT4G24660	215
AT4G24670	4
AT4G24680	2303
AT4G24690	19802
AT4G24700	4
AT4G24710	7
AT4G24715	1
AT4G24730	474
AT4G24740	3457
AT4G24750	333
AT4G24760	138
AT4G24770	1538
AT4G24780	1911
AT4G24790	25
AT4G24800	1475
AT4G24805	297
AT4G24810	96
AT4G24820	3133
AT4G24830	785
AT4G24840	957
AT4G24860	21
AT4G24880	236
AT4G24890	416
AT4G24900	188
AT4G24910	39
AT4G24920	1150
AT4G24930	173
AT4G24940	496
AT4G24950	0
AT4G24960	1363
AT4G24970	186
AT4G24972	110
AT4G24973	0
AT4G24974	0
AT4G24975	0
AT4G24977	0
AT4G24980	1
AT4G24990	2228
AT4G25000	1254
AT4G25010	0
AT4G25020	107
AT4G25030	7196
AT4G25040	9
AT4G25050	279
AT4G25070	74
AT4G25080	590
AT4G25090	2
AT4G25100	1409
AT4G25110	762
AT4G25120	68
AT4G25130	1931
AT4G25140	1
AT4G25150	105
AT4G25160	4
AT4G25170	12201
AT4G25180	385
AT4G25190	0
AT4G25200	10
AT4G25210	1401
AT4G25220	2
AT4G25225	58
AT4G25230	1997
AT4G25235	0
AT4G25240	15
AT4G25250	2
AT4G25260	22
AT4G25270	52
AT4G25280	261
AT4G25290	93
AT4G25300	206
AT4G25310	0
AT4G25315	37
AT4G25320	466
AT4G25330	1
AT4G25340	767
AT4G25350	16
AT4G25360	571
AT4G25370	1357
AT4G25380	60
AT4G25390	3634
AT4G25400	3
AT4G25410	4
AT4G25420	4
AT4G25430	0
AT4G25433	16
AT4G25434	332
AT4G25435	0
AT4G25440	462
AT4G25450	1415
AT4G25470	250
AT4G25480	107
AT4G25490	186
AT4G25500	2035
AT4G25510	0
AT4G25515	255
AT4G25520	1207
AT4G25530	0
AT4G25540	3
AT4G25550	801
AT4G25560	1
AT4G25570	2391
AT4G25580	6
AT4G25585	0
AT4G25590	0
AT4G25600	49
AT4G25610	370
AT4G25620	830
AT4G25630	459
AT4G25631	0
AT4G25635	0
AT4G25640	6206
AT4G25650	2489
AT4G25660	1005
AT4G25670	2770
AT4G25680	1006
AT4G25690	1542
AT4G25700	8732
AT4G25707	44
AT4G25710	406
AT4G25719	5
AT4G25720	342
AT4G25730	1040
AT4G25740	510
AT4G25750	2
AT4G25760	1
AT4G25770	650
AT4G25780	8
AT4G25790	2
AT4G25800	157
AT4G25810	634
AT4G25820	1
AT4G25830	16
AT4G25835	102
AT4G25840	320
AT4G25845	0
AT4G25850	1
AT4G25860	1
AT4G25870	127
AT4G25880	1631
AT4G25885	7
AT4G25890	192
AT4G25900	4218
AT4G25910	172
AT4G25920	9
AT4G25930	0
AT4G25940	1354
AT4G25950	0
AT4G25960	160
AT4G25970	2186
AT4G25980	12
AT4G25990	2
AT4G26000	731
AT4G26010	25
AT4G26020	0
AT4G26030	0
AT4G26040	0
AT4G26050	244
AT4G26055	17
AT4G26060	1012
AT4G26070	961
AT4G26080	9051
AT4G26090	0
AT4G26095	0
AT4G26100	809
AT4G26110	1184
AT4G26120	658
AT4G26130	2492
AT4G26140	110
AT4G26145	0
AT4G26150	113
AT4G26160	232
AT4G26170	0
AT4G26180	142
AT4G26190	914
AT4G26200	460
AT4G26210	294
AT4G26220	16
AT4G26225	0
AT4G26230	605
AT4G26240	478
AT4G26250	0
AT4G26255	0
AT4G26260	27
AT4G26270	2055
AT4G26280	0
AT4G26288	44
AT4G26290	0
AT4G26300	1102
AT4G26310	377
AT4G26320	1
AT4G26330	0
AT4G26340	0
AT4G26350	0
AT4G26360	0
AT4G26365	1
AT4G26370	220
AT4G26375	0
AT4G26380	13
AT4G26385	0
AT4G26390	0
AT4G26400	877
AT4G26410	832
AT4G26415	2
AT4G26420	3
AT4G26430	82
AT4G26440	2
AT4G26450	1697
AT4G26455	877
AT4G26460	1
AT4G26466	1
AT4G26470	254
AT4G26480	1072
AT4G26483	0
AT4G26485	0
AT4G26488	2
AT4G26490	0
AT4G26500	0
AT4G26510	528
AT4G26520	43
AT4G26530	45
AT4G26540	29
AT4G26542	0
AT4G26550	215
AT4G26555	120
AT4G26560	0
AT4G26570	812
AT4G26580	1
AT4G26582	5
AT4G26590	2
AT4G26600	225
AT4G26610	391
AT4G26620	707
AT4G26630	4123
AT4G26640	1189
AT4G26650	668
AT4G26660	11
AT4G26670	223
AT4G26675	1
AT4G26680	16
AT4G26690	1747
AT4G26700	824
AT4G26701	3
AT4G26710	1223
AT4G26720	482
AT4G26730	0
AT4G26740	0
AT4G26750	2236
AT4G26760	53
AT4G26770	0
AT4G26780	164
AT4G26790	1
AT4G26795	6
AT4G26800	27
AT4G26810	94
AT4G26820	0
AT4G26830	3
AT4G26840	1496
AT4G26850	3335
AT4G26860	339
AT4G26870	791
AT4G26880	0
AT4G26890	101
AT4G26900	514
AT4G26910	3152
AT4G26920	0
AT4G26930	0
AT4G26940	1088
AT4G26950	19
AT4G26960	3
AT4G26965	165
AT4G26970	6918
AT4G26980	304
AT4G26990	369
AT4G27000	3565
AT4G27010	250
AT4G27020	975
AT4G27030	54
AT4G27040	705
AT4G27050	342
AT4G27052	0
AT4G27060	425
AT4G27070	751
AT4G27080	796
AT4G27090	6035
AT4G27100	223
AT4G27110	1
AT4G27120	725
AT4G27130	3353
AT4G27140	2
AT4G27150	2
AT4G27160	3
AT4G27170	1
AT4G27180	584
AT4G27190	1
AT4G27200	0
AT4G27210	0
AT4G27220	4
AT4G27230	530
AT4G27240	59
AT4G27250	0
AT4G27260	3493
AT4G27270	43
AT4G27280	5641
AT4G27290	2
AT4G27300	2759
AT4G27310	581
AT4G27320	2251
AT4G27330	0
AT4G27340	155
AT4G27350	215
AT4G27360	0
AT4G27370	26
AT4G27380	439
AT4G27390	549
AT4G27395	0
AT4G27400	1
AT4G27410	5988
AT4G27415	0
AT4G27420	0
AT4G27430	314
AT4G27435	217
AT4G27440	1316
AT4G27450	635
AT4G27460	54
AT4G27470	633
AT4G27480	638
AT4G27490	104
AT4G27500	6599
AT4G27510	5
AT4G27520	4082
AT4G27530	1
AT4G27540	286
AT4G27550	1
AT4G27560	603
AT4G27565	0
AT4G27570	0
AT4G27580	15
AT4G27585	531
AT4G27590	0
AT4G27595	31
AT4G27597	0
AT4G27600	1074
AT4G27610	282
AT4G27620	285
AT4G27630	95
AT4G27640	1186
AT4G27650	653
AT4G27652	2973
AT4G27654	989
AT4G27657	1108
AT4G27660	39
AT4G27670	4
AT4G27680	734
AT4G27690	328
AT4G27700	242
AT4G27710	491
AT4G27720	1069
AT4G27730	86
AT4G27740	585
AT4G27745	939
AT4G27750	330
AT4G27760	210
AT4G27765	0
AT4G27780	823
AT4G27790	16
AT4G27800	3445
AT4G27810	15
AT4G27820	552
AT4G27830	3924
AT4G27840	281
AT4G27845	2
AT4G27850	8
AT4G27852	12
AT4G27860	428
AT4G27870	657
AT4G27875	0
AT4G27880	473
AT4G27885	0
AT4G27890	0
AT4G27900	340
AT4G27910	462
AT4G27920	0
AT4G27940	115
AT4G27950	34
AT4G27960	3999
AT4G27970	159
AT4G27980	2
AT4G27990	1439
AT4G28000	2
AT4G28005	6
AT4G28010	66
AT4G28020	68
AT4G28025	930
AT4G28030	475
AT4G28040	1412
AT4G28050	21
AT4G28060	1239
AT4G28068	0
AT4G28070	44
AT4G28080	1149
AT4G28085	1076
AT4G28088	35
AT4G28090	1
AT4G28100	117
AT4G28110	9
AT4G28130	0
AT4G28140	260
AT4G28150	180
AT4G28160	0
AT4G28162	26
AT4G28170	5
AT4G28180	11
AT4G28190	7
AT4G28200	829
AT4G28210	176
AT4G28220	113
AT4G28230	111
AT4G28240	211
AT4G28250	134
AT4G28260	3721
AT4G28270	308
AT4G28280	2
AT4G28290	0
AT4G28300	4427
AT4G28310	3
AT4G28320	52
AT4G28330	76
AT4G28340	34
AT4G28350	351
AT4G28360	141
AT4G28362	0
AT4G28365	1
AT4G28370	1336
AT4G28380	116
AT4G28390	897
AT4G28395	1
AT4G28397	1
AT4G28400	1232
AT4G28405	14
AT4G28410	0
AT4G28420	4
AT4G28430	3
AT4G28440	803
AT4G28450	345
AT4G28460	140
AT4G28470	1013
AT4G28480	1625
AT4G28485	19
AT4G28490	5022
AT4G28500	13
AT4G28510	362
AT4G28520	4
AT4G28530	63
AT4G28540	1217
AT4G28550	1050
AT4G28556	1
AT4G28560	3
AT4G28570	1460
AT4G28580	0
AT4G28590	100
AT4G28600	1376
AT4G28610	1437
AT4G28620	2
AT4G28630	147
AT4G28640	81
AT4G28650	9
AT4G28652	0
AT4G28660	207
AT4G28670	0
AT4G28680	0
AT4G28690	62
AT4G28700	1
AT4G28703	23
AT4G28706	97
AT4G28710	2372
AT4G28720	0
AT4G28730	195
AT4G28740	331
AT4G28750	391
AT4G28755	0
AT4G28760	331
AT4G28770	867
AT4G28775	0
AT4G28780	1
AT4G28790	111
AT4G28800	3
AT4G28811	0
AT4G28815	0
AT4G28820	52
AT4G28830	159
AT4G28840	0
AT4G28850	1
AT4G28860	1067
AT4G28870	0
AT4G28880	2233
AT4G28890	6
AT4G28900	1
AT4G28910	1417
AT4G28915	0
AT4G28920	0
AT4G28930	2
AT4G28940	145
AT4G28950	1
AT4G28960	0
AT4G28970	0
AT4G28980	733
AT4G28990	138
AT4G29000	373
AT4G29010	7525
AT4G29020	3
AT4G29030	10
AT4G29033	0
AT4G29035	0
AT4G29037	4
AT4G29040	5006
AT4G29050	946
AT4G29060	1920
AT4G29070	494
AT4G29080	649
AT4G29090	0
AT4G29100	1908
AT4G29103	0
AT4G29110	123
AT4G29120	317
AT4G29130	1195
AT4G29140	480
AT4G29150	0
AT4G29160	3317
AT4G29170	21
AT4G29180	1
AT4G29190	1387
AT4G29200	0
AT4G29210	1252
AT4G29220	1167
AT4G29230	1463
AT4G29240	0
AT4G29250	1
AT4G29260	576
AT4G29270	1
AT4G29273	0
AT4G29276	0
AT4G29280	0
AT4G29281	0
AT4G29283	0
AT4G29285	0
AT4G29290	0
AT4G29300	0
AT4G29305	0
AT4G29310	43
AT4G29330	614
AT4G29340	54
AT4G29350	8383
AT4G29360	9
AT4G29370	0
AT4G29380	2273
AT4G29390	306
AT4G29400	72
AT4G29410	1037
AT4G29415	0
AT4G29420	250
AT4G29430	123
AT4G29440	1178
AT4G29450	0
AT4G29460	4
AT4G29470	3
AT4G29480	920
AT4G29490	1689
AT4G29510	474
AT4G29520	523
AT4G29530	56
AT4G29540	79
AT4G29548	0
AT4G29550	3
AT4G29560	32
AT4G29570	9
AT4G29580	1
AT4G29590	161
AT4G29600	0
AT4G29610	3
AT4G29620	0
AT4G29630	0
AT4G29640	129
AT4G29650	3
AT4G29654	0
AT4G29658	20
AT4G29660	435
AT4G29670	4237
AT4G29680	441
AT4G29690	15
AT4G29700	1679
AT4G29710	0
AT4G29720	138
AT4G29730	87
AT4G29735	513
AT4G29740	256
AT4G29750	436
AT4G29760	1
AT4G29770	13
AT4G29780	34525
AT4G29790	1743
AT4G29800	20
AT4G29810	2155
AT4G29820	391
AT4G29830	255
AT4G29840	1975
AT4G29850	73
AT4G29860	245
AT4G29870	553
AT4G29880	11
AT4G29890	379
AT4G29900	3716
AT4G29905	476
AT4G29910	106
AT4G29920	6
AT4G29930	37
AT4G29940	524
AT4G29950	4746
AT4G29960	598
AT4G29970	0
AT4G29980	0
AT4G29990	45
AT4G30000	67
AT4G30010	3007
AT4G30020	140
AT4G30030	0
AT4G30040	0
AT4G30050	0
AT4G30060	674
AT4G30064	0
AT4G30067	0
AT4G30070	0
AT4G30072	0
AT4G30074	0
AT4G30080	675
AT4G30090	55
AT4G30097	0
AT4G30100	3404
AT4G30110	560
AT4G30120	9
AT4G30130	31
AT4G30140	7
AT4G30150	360
AT4G30160	2785
AT4G30170	29
AT4G30180	0
AT4G30190	17731
AT4G30200	2198
AT4G30210	8812
AT4G30220	358
AT4G30230	5
AT4G30240	1853
AT4G30250	2
AT4G30260	1140
AT4G30270	17260
AT4G30280	192
AT4G30290	605
AT4G30300	40
AT4G30310	1527
AT4G30320	1
AT4G30330	71
AT4G30340	1009
AT4G30350	2698
AT4G30360	649
AT4G30370	131
AT4G30380	6
AT4G30390	973
AT4G30400	40
AT4G30410	5
AT4G30420	0
AT4G30430	16
AT4G30440	5522
AT4G30450	28
AT4G30460	473
AT4G30470	2646
AT4G30480	788
AT4G30490	6684
AT4G30500	66
AT4G30510	231
AT4G30520	70
AT4G30530	18677
AT4G30540	7
AT4G30550	2361
AT4G30560	39
AT4G30570	81
AT4G30580	476
AT4G30590	0
AT4G30600	10549
AT4G30610	8
AT4G30620	179
AT4G30630	792
AT4G30640	18
AT4G30650	1092
AT4G30660	85
AT4G30662	0
AT4G30670	31
AT4G30680	44
AT4G30690	543
AT4G30700	20
AT4G30710	117
AT4G30720	382
AT4G30730	0
AT4G30740	0
AT4G30750	732
AT4G30760	634
AT4G30770	0
AT4G30780	904
AT4G30790	4252
AT4G30800	64
AT4G30810	634
AT4G30820	138
AT4G30825	153
AT4G30830	52
AT4G30840	147
AT4G30845	6
AT4G30850	331
AT4G30860	19
AT4G30870	91
AT4G30872	0
AT4G30880	6
AT4G30890	1205
AT4G30900	453
AT4G30910	461
AT4G30920	1554
AT4G30930	224
AT4G30935	429
AT4G30940	134
AT4G30950	1603
AT4G30960	16460
AT4G30970	0
AT4G30972	0
AT4G30975	10
AT4G30980	29
AT4G30990	853
AT4G30993	211
AT4G30996	707
AT4G31000	223
AT4G31010	123
AT4G31020	19
AT4G31030	0
AT4G31040	930
AT4G31050	55
AT4G31060	42
AT4G31070	48
AT4G31073	0
AT4G31075	0
AT4G31080	1607
AT4G31100	27
AT4G31110	218
AT4G31115	225
AT4G31120	352
AT4G31130	932
AT4G31140	235
AT4G31150	163
AT4G31160	1207
AT4G31170	2880
AT4G31180	2598
AT4G31190	0
AT4G31196	0
AT4G31200	291
AT4G31210	360
AT4G31230	36
AT4G31240	8715
AT4G31248	6
AT4G31250	1
AT4G31260	0
AT4G31265	0
AT4G31270	64
AT4G31280	0
AT4G31290	55
AT4G31300	2240
AT4G31310	135
AT4G31320	0
AT4G31330	179
AT4G31340	2639
AT4G31350	388
AT4G31351	0
AT4G31354	7
AT4G31355	18
AT4G31360	66
AT4G31370	30
AT4G31380	75
AT4G31390	961
AT4G31398	10
AT4G31400	11
AT4G31405	11
AT4G31408	23
AT4G31410	972
AT4G31420	1218
AT4G31430	911
AT4G31440	129
AT4G31441	19
AT4G31450	839
AT4G31460	301
AT4G31470	0
AT4G31480	2329
AT4G31490	1616
AT4G31500	18039
AT4G31510	767
AT4G31520	12
AT4G31530	521
AT4G31540	0
AT4G31550	1916
AT4G31560	390
AT4G31570	2284
AT4G31580	1038
AT4G31590	62
AT4G31600	107
AT4G31610	0
AT4G31615	2
AT4G31620	146
AT4G31630	0
AT4G31640	5
AT4G31650	372
AT4G31660	1
AT4G31670	528
AT4G31680	0
AT4G31685	0
AT4G31690	0
AT4G31695	0
AT4G31700	2543
AT4G31710	4
AT4G31715	0
AT4G31720	549
AT4G31730	15
AT4G31740	0
AT4G31750	1088
AT4G31760	1
AT4G31770	193
AT4G31780	2697
AT4G31790	468
AT4G31800	7540
AT4G31805	3
AT4G31810	168
AT4G31820	603
AT4G31830	0
AT4G31840	51
AT4G31850	130
AT4G31860	2132
AT4G31870	22
AT4G31875	0
AT4G31877	0
AT4G31880	1653
AT4G31890	11
AT4G31895	0
AT4G31900	1
AT4G31910	0
AT4G31920	447
AT4G31930	56
AT4G31940	0
AT4G31950	5
AT4G31960	6
AT4G31970	15
AT4G31980	603
AT4G31985	751
AT4G31990	2473
AT4G32000	96
AT4G32010	1127
AT4G32020	17411
AT4G32030	1128
AT4G32040	1241
AT4G32050	252
AT4G32060	4336
AT4G32070	7776
AT4G32080	0
AT4G32090	0
AT4G32100	0
AT4G32105	0
AT4G32110	0
AT4G32120	264
AT4G32130	1066
AT4G32140	591
AT4G32150	3543
AT4G32160	1401
AT4G32170	0
AT4G32175	108
AT4G32180	2307
AT4G32190	1145
AT4G32200	63
AT4G32205	8
AT4G32208	15
AT4G32210	169
AT4G32212	3
AT4G32215	1
AT4G32220	2
AT4G32230	0
AT4G32240	590
AT4G32250	11688
AT4G32260	1875
AT4G32265	0
AT4G32270	388
AT4G32272	534
AT4G32280	6
AT4G32285	2403
AT4G32290	109
AT4G32295	48
AT4G32300	1001
AT4G32320	681
AT4G32330	578
AT4G32340	2420
AT4G32342	0
AT4G32350	448
AT4G32360	246
AT4G32370	0
AT4G32375	0
AT4G32380	0
AT4G32390	1785
AT4G32400	464
AT4G32410	4103
AT4G32420	607
AT4G32430	33
AT4G32440	1371
AT4G32445	0
AT4G32450	375
AT4G32460	70
AT4G32470	2335
AT4G32475	0
AT4G32480	2946
AT4G32490	3
AT4G32500	1
AT4G32510	9
AT4G32520	917
AT4G32530	1383
AT4G32535	8
AT4G32540	0
AT4G32551	1563
AT4G32560	255
AT4G32570	220
AT4G32580	1
AT4G32590	266
AT4G32600	875
AT4G32605	235
AT4G32610	474
AT4G32620	1462
AT4G32630	5
AT4G32640	2322
AT4G32650	446
AT4G32660	914
AT4G32670	245
AT4G32680	433
AT4G32690	479
AT4G32700	133
AT4G32710	52
AT4G32714	0
AT4G32717	0
AT4G32720	1115
AT4G32730	552
AT4G32750	226
AT4G32760	3380
AT4G32765	0
AT4G32770	80
AT4G32780	0
AT4G32790	190
AT4G32800	194
AT4G32810	3797
AT4G32820	687
AT4G32830	11
AT4G32840	128
AT4G32850	2731
AT4G32860	7
AT4G32870	642
AT4G32880	487
AT4G32890	18
AT4G32900	169
AT4G32910	753
AT4G32915	155
AT4G32920	1683
AT4G32930	416
AT4G32940	21902
AT4G32950	25
AT4G32960	263
AT4G32970	107
AT4G32980	36
AT4G32990	2
AT4G33000	63
AT4G33010	3110
AT4G33020	68
AT4G33030	4684
AT4G33040	682
AT4G33050	11601
AT4G33060	433
AT4G33070	69
AT4G33080	2117
AT4G33090	9147
AT4G33100	163
AT4G33110	246
AT4G33120	13
AT4G33130	7
AT4G33140	307
AT4G33145	1
AT4G33150	22254
AT4G33160	81
AT4G33170	20
AT4G33180	188
AT4G33200	1095
AT4G33210	2294
AT4G33220	149
AT4G33230	2
AT4G33240	3532
AT4G33250	1171
AT4G33260	12
AT4G33270	15
AT4G33280	0
AT4G33290	4
AT4G33300	4872
AT4G33310	0
AT4G33320	1
AT4G33330	37
AT4G33350	360
AT4G33355	2
AT4G33360	350
AT4G33370	4
AT4G33380	1095
AT4G33390	2
AT4G33400	55
AT4G33410	158
AT4G33420	143
AT4G33430	2917
AT4G33440	99
AT4G33450	5
AT4G33460	304
AT4G33465	9
AT4G33467	607
AT4G33470	315
AT4G33480	582
AT4G33490	216
AT4G33495	191
AT4G33500	499
AT4G33510	5286
AT4G33520	1327
AT4G33530	928
AT4G33540	1270
AT4G33550	14
AT4G33560	90
AT4G33565	1179
AT4G33580	727
AT4G33585	3
AT4G33590	0
AT4G33600	0
AT4G33610	272
AT4G33620	230
AT4G33625	445
AT4G33630	1302
AT4G33640	359
AT4G33650	920
AT4G33660	70
AT4G33666	13
AT4G33670	384
AT4G33680	668
AT4G33690	384
AT4G33700	1272
AT4G33710	0
AT4G33720	31
AT4G33730	0
AT4G33735	0
AT4G33740	902
AT4G33760	269
AT4G33770	370
AT4G33780	890
AT4G33790	0
AT4G33800	0
AT4G33810	0
AT4G33820	1
AT4G33830	0
AT4G33840	1
AT4G33850	0
AT4G33860	5
AT4G33865	1389
AT4G33870	1
AT4G33880	0
AT4G33885	1
AT4G33890	909
AT4G33900	0
AT4G33905	31
AT4G33910	974
AT4G33920	5820
AT4G33925	30
AT4G33930	21
AT4G33940	1297
AT4G33945	504
AT4G33950	503
AT4G33960	239
AT4G33970	77
AT4G33980	1094
AT4G33985	568
AT4G33990	66
AT4G34000	1143
AT4G34020	334
AT4G34030	752
AT4G34035	0
AT4G34040	1729
AT4G34050	11814
AT4G34060	45
AT4G34065	1
AT4G34070	433
AT4G34071	0
AT4G34080	0
AT4G34090	84
AT4G34100	4931
AT4G34103	1
AT4G34110	17696
AT4G34120	5241
AT4G34131	1846
AT4G34135	7916
AT4G34138	548
AT4G34139	2
AT4G34140	769
AT4G34150	11901
AT4G34160	102
AT4G34170	0
AT4G34180	13156
AT4G34190	539
AT4G34200	6772
AT4G34210	16
AT4G34215	527
AT4G34220	35
AT4G34230	9354
AT4G34240	542
AT4G34250	4
AT4G34260	92
AT4G34265	496
AT4G34270	520
AT4G34280	509
AT4G34290	184
AT4G34300	2
AT4G34310	3174
AT4G34320	32
AT4G34330	0
AT4G34332	0
AT4G34340	92
AT4G34345	0
AT4G34350	8684
AT4G34360	18
AT4G34370	799
AT4G34380	131
AT4G34390	5355
AT4G34400	61
AT4G34410	2362
AT4G34412	170
AT4G34415	2
AT4G34419	10
AT4G34420	7
AT4G34430	1347
AT4G34440	1
AT4G34450	5760
AT4G34460	3668
AT4G34470	7
AT4G34480	2311
AT4G34490	1080
AT4G34500	250
AT4G34510	1
AT4G34520	2
AT4G34530	0
AT4G34540	215
AT4G34550	0
AT4G34555	207
AT4G34560	269
AT4G34570	166
AT4G34580	0
AT4G34590	393
AT4G34600	35
AT4G34610	89
AT4G34620	1166
AT4G34630	776
AT4G34640	906
AT4G34650	21
AT4G34660	673
AT4G34670	3371
AT4G34680	307
AT4G34690	1
AT4G34695	0
AT4G34700	1290
AT4G34710	55140
AT4G34720	1804
AT4G34730	137
AT4G34740	293
AT4G34750	102
AT4G34760	1
AT4G34770	1
AT4G34780	0
AT4G34790	0
AT4G34800	3
AT4G34810	3
AT4G34830	544
AT4G34840	92
AT4G34850	3
AT4G34860	148
AT4G34870	3402
AT4G34880	13
AT4G34881	122
AT4G34890	7660
AT4G34900	113
AT4G34910	319
AT4G34920	2969
AT4G34930	108
AT4G34940	3
AT4G34950	9896
AT4G34960	287
AT4G34970	61
AT4G34975	0
AT4G34980	1646
AT4G34990	377
AT4G35000	3232
AT4G35010	66
AT4G35020	258
AT4G35025	0
AT4G35030	38
AT4G35040	806
AT4G35050	162
AT4G35060	531
AT4G35070	194
AT4G35080	615
AT4G35090	1480
AT4G35100	401
AT4G35110	831
AT4G35120	0
AT4G35130	43
AT4G35140	325
AT4G35150	0
AT4G35160	7
AT4G35165	0
AT4G35170	13
AT4G35180	696
AT4G35190	410
AT4G35200	0
AT4G35210	0
AT4G35220	550
AT4G35230	2190
AT4G35240	1729
AT4G35250	201
AT4G35260	2742
AT4G35270	342
AT4G35280	0
AT4G35290	310
AT4G35295	4
AT4G35300	1240
AT4G35310	3477
AT4G35320	47
AT4G35335	261
AT4G35350	4
AT4G35360	1156
AT4G35370	1
AT4G35375	0
AT4G35380	432
AT4G35390	12
AT4G35400	0
AT4G35410	82
AT4G35420	68
AT4G35430	0
AT4G35440	154
AT4G35450	2383
AT4G35460	333
AT4G35470	302
AT4G35480	773
AT4G35485	0
AT4G35490	590
AT4G35500	812
AT4G35510	548
AT4G35519	0
AT4G35520	8
AT4G35530	148
AT4G35540	134
AT4G35550	243
AT4G35560	378
AT4G35570	1029
AT4G35580	1581
AT4G35590	24
AT4G35600	1725
AT4G35610	8
AT4G35620	8
AT4G35630	4829
AT4G35640	66
AT4G35650	7
AT4G35655	49
AT4G35660	0
AT4G35670	0
AT4G35680	1
AT4G35685	15
AT4G35690	0
AT4G35700	1
AT4G35710	0
AT4G35720	0
AT4G35725	0
AT4G35730	25
AT4G35731	0
AT4G35733	0
AT4G35740	181
AT4G35750	19257
AT4G35760	424
AT4G35770	911
AT4G35780	662
AT4G35783	289
AT4G35785	720
AT4G35790	4386
AT4G35800	4263
AT4G35810	0
AT4G35820	0
AT4G35830	10730
AT4G35840	423
AT4G35850	418
AT4G35860	2466
AT4G35870	424
AT4G35880	191
AT4G35890	1822
AT4G35900	85
AT4G35905	79
AT4G35910	208
AT4G35920	91
AT4G35930	35
AT4G35940	549
AT4G35950	129
AT4G35970	54
AT4G35980	128
AT4G35985	975
AT4G35987	131
AT4G36000	9
AT4G36010	1334
AT4G36020	1106
AT4G36030	0
AT4G36032	1
AT4G36040	10872
AT4G36050	64
AT4G36052	0
AT4G36060	4
AT4G36070	0
AT4G36080	1002
AT4G36090	874
AT4G36100	0
AT4G36105	2
AT4G36110	60
AT4G36120	239
AT4G36130	998
AT4G36140	1095
AT4G36150	837
AT4G36160	3
AT4G36170	0
AT4G36180	79
AT4G36190	581
AT4G36195	2329
AT4G36197	0
AT4G36210	5617
AT4G36220	3937
AT4G36230	0
AT4G36240	98
AT4G36245	0
AT4G36250	306
AT4G36260	2
AT4G36270	27
AT4G36280	39
AT4G36290	299
AT4G36350	62
AT4G36360	260
AT4G36370	0
AT4G36380	452
AT4G36390	432
AT4G36400	1986
AT4G36410	13
AT4G36420	284
AT4G36430	172
AT4G36440	654
AT4G36450	58
AT4G36460	0
AT4G36470	70
AT4G36480	615
AT4G36490	14
AT4G36500	3880
AT4G36510	0
AT4G36515	201
AT4G36520	839
AT4G36530	175
AT4G36540	59
AT4G36550	354
AT4G36560	0
AT4G36570	3
AT4G36580	70
AT4G36590	11
AT4G36600	5
AT4G36610	427
AT4G36620	5
AT4G36630	861
AT4G36635	0
AT4G36640	923
AT4G36648	9109
AT4G36650	698
AT4G36660	111
AT4G36670	2701
AT4G36680	274
AT4G36690	3596
AT4G36700	1
AT4G36710	2932
AT4G36720	430
AT4G36730	1067
AT4G36740	1
AT4G36750	741
AT4G36760	4414
AT4G36770	24
AT4G36780	765
AT4G36790	654
AT4G36791	0
AT4G36795	0
AT4G36800	3258
AT4G36808	1
AT4G36810	0
AT4G36820	56
AT4G36830	138
AT4G36840	236
AT4G36850	548
AT4G36860	795
AT4G36870	597
AT4G36880	7
AT4G36890	820
AT4G36900	868
AT4G36910	76
AT4G36920	564
AT4G36925	0
AT4G36930	87
AT4G36940	276
AT4G36945	370
AT4G36950	1585
AT4G36960	986
AT4G36970	174
AT4G36980	2562
AT4G36990	8246
AT4G37000	560
AT4G37010	2007
AT4G37020	154
AT4G37022	44
AT4G37030	178
AT4G37040	581
AT4G37050	458
AT4G37060	3
AT4G37070	461
AT4G37080	175
AT4G37090	244
AT4G37095	15
AT4G37100	265
AT4G37110	19
AT4G37120	3719
AT4G37130	255
AT4G37140	20
AT4G37150	1375
AT4G37160	11
AT4G37170	238
AT4G37175	3
AT4G37180	3302
AT4G37190	136
AT4G37200	557
AT4G37210	577
AT4G37220	20
AT4G37225	0
AT4G37230	0
AT4G37235	2
AT4G37240	5
AT4G37250	260
AT4G37260	2650
AT4G37270	1035
AT4G37280	304
AT4G37290	61
AT4G37295	141
AT4G37300	1154
AT4G37310	4762
AT4G37320	468
AT4G37330	780
AT4G37340	0
AT4G37360	0
AT4G37370	3927
AT4G37380	106
AT4G37390	1428
AT4G37400	126
AT4G37409	0
AT4G37410	5
AT4G37420	67
AT4G37430	0
AT4G37432	6
AT4G37435	0
AT4G37440	1175
AT4G37445	10
AT4G37450	24
AT4G37460	1731
AT4G37470	506
AT4G37480	192
AT4G37483	21
AT4G37490	6
AT4G37500	0
AT4G37510	1006
AT4G37520	6735
AT4G37530	1953
AT4G37540	956
AT4G37550	291
AT4G37553	3
AT4G37560	111
AT4G37570	0
AT4G37580	87
AT4G37590	744
AT4G37608	135
AT4G37610	1549
AT4G37620	9
AT4G37630	43
AT4G37640	5590
AT4G37650	118
AT4G37660	70
AT4G37670	202
AT4G37680	2834
AT4G37682	9
AT4G37685	7
AT4G37690	47
AT4G37700	4
AT4G37705	0
AT4G37710	9
AT4G37720	2
AT4G37730	55
AT4G37740	32
AT4G37750	13
AT4G37760	985
AT4G37770	16
AT4G37780	8
AT4G37790	2038
AT4G37800	9
AT4G37810	20
AT4G37820	656
AT4G37830	1778
AT4G37840	0
AT4G37850	0
AT4G37860	2
AT4G37870	12557
AT4G37880	1109
AT4G37890	4
AT4G37895	0
AT4G37900	369
AT4G37910	1583
AT4G37920	232
AT4G37925	97
AT4G37930	2863
AT4G37940	71
AT4G37950	0
AT4G37970	61
AT4G37980	444
AT4G37990	5873
AT4G38000	20
AT4G38005	0
AT4G38010	34
AT4G38020	98
AT4G38030	79
AT4G38040	298
AT4G38050	36
AT4G38060	2992
AT4G38062	7
AT4G38065	0
AT4G38070	4
AT4G38080	1098
AT4G38090	404
AT4G38092	12
AT4G38100	468
AT4G38120	457
AT4G38130	2240
AT4G38140	0
AT4G38150	161
AT4G38160	111
AT4G38170	149
AT4G38180	59
AT4G38190	2
AT4G38200	1219
AT4G38210	4
AT4G38213	2
AT4G38215	2
AT4G38220	931
AT4G38225	709
AT4G38230	398
AT4G38240	942
AT4G38250	0
AT4G38260	900
AT4G38270	561
AT4G38280	131
AT4G38290	5
AT4G38300	29
AT4G38310	3
AT4G38320	76
AT4G38330	14
AT4G38340	592
AT4G38350	1972
AT4G38360	1525
AT4G38370	42
AT4G38380	245
AT4G38390	2
AT4G38400	6
AT4G38401	0
AT4G38405	0
AT4G38410	2
AT4G38420	366
AT4G38430	137
AT4G38440	623
AT4G38460	1929
AT4G38470	7905
AT4G38480	125
AT4G38490	153
AT4G38495	105
AT4G38500	657
AT4G38510	2097
AT4G38520	1010
AT4G38530	210
AT4G38540	288
AT4G38545	20
AT4G38550	0
AT4G38552	21
AT4G38560	478
AT4G38570	196
AT4G38580	697
AT4G38590	5
AT4G38600	5658
AT4G38620	683
AT4G38630	3387
AT4G38640	859
AT4G38650	5
AT4G38660	28
AT4G38670	79
AT4G38680	2042
AT4G38690	189
AT4G38700	5
AT4G38710	1398
AT4G38730	457
AT4G38740	8194
AT4G38760	833
AT4G38770	14
AT4G38775	0
AT4G38780	22
AT4G38781	0
AT4G38790	974
AT4G38800	1555
AT4G38810	1202
AT4G38820	0
AT4G38825	0
AT4G38830	26
AT4G38840	7
AT4G38850	1
AT4G38860	2
AT4G38870	36
AT4G38880	1
AT4G38890	394
AT4G38900	537
AT4G38905	3
AT4G38910	62
AT4G38920	3013
AT4G38930	1185
AT4G38932	670
AT4G38940	373
AT4G38950	17
AT4G38960	55
AT4G38970	4561
AT4G38980	270
AT4G38990	0
AT4G39000	1
AT4G39010	48
AT4G39020	1
AT4G39030	2004
AT4G39040	290
AT4G39050	667
AT4G39060	0
AT4G39070	15
AT4G39080	5002
AT4G39090	30629
AT4G39100	1049
AT4G39110	54
AT4G39120	141
AT4G39130	0
AT4G39140	3850
AT4G39150	1111
AT4G39160	409
AT4G39170	609
AT4G39180	365
AT4G39190	315
AT4G39195	0
AT4G39200	2584
AT4G39210	936
AT4G39220	607
AT4G39230	565
AT4G39235	17
AT4G39240	603
AT4G39250	4
AT4G39260	10263
AT4G39270	2092
AT4G39280	692
AT4G39290	0
AT4G39300	171
AT4G39320	25
AT4G39330	57
AT4G39340	1
AT4G39345	0
AT4G39350	1648
AT4G39360	50
AT4G39361	14
AT4G39363	12
AT4G39364	16
AT4G39366	29
AT4G39370	219
AT4G39380	36
AT4G39390	296
AT4G39400	1148
AT4G39403	0
AT4G39404	0
AT4G39410	46
AT4G39420	2292
AT4G39460	216
AT4G39470	70
AT4G39480	15
AT4G39490	0
AT4G39500	1
AT4G39510	6
AT4G39520	1743
AT4G39530	33
AT4G39540	598
AT4G39550	53
AT4G39560	262
AT4G39570	228
AT4G39580	444
AT4G39590	0
AT4G39600	17
AT4G39610	23
AT4G39615	0
AT4G39620	67
AT4G39630	2
AT4G39640	5122
AT4G39650	0
AT4G39660	347
AT4G39670	2475
AT4G39672	1
AT4G39675	28
AT4G39680	2354
AT4G39690	783
AT4G39700	7
AT4G39710	87
AT4G39720	223
AT4G39730	692
AT4G39740	197
AT4G39745	0
AT4G39750	0
AT4G39753	0
AT4G39756	0
AT4G39760	0
AT4G39770	81
AT4G39780	647
AT4G39790	2
AT4G39795	8
AT4G39800	610
AT4G39810	11
AT4G39820	808
AT4G39830	386
AT4G39838	0
AT4G39840	0
AT4G39850	4727
AT4G39860	675
AT4G39865	0
AT4G39870	497
AT4G39880	355
AT4G39890	414
AT4G39900	41
AT4G39910	1746
AT4G39917	0
AT4G39920	158
AT4G39925	36
AT4G39930	36
AT4G39940	3372
AT4G39950	3559
AT4G39952	52
AT4G39955	1274
AT4G39960	1006
AT4G39970	111
AT4G39980	3517
AT4G39985	0
AT4G39990	568
AT4G40000	14
AT4G40010	137
AT4G40011	0
AT4G40020	76
AT4G40030	5570
AT4G40040	20228
AT4G40042	177
AT4G40045	110
AT4G40050	977
AT4G40060	574
AT4G40063	0
AT4G40065	104
AT4G40070	37
AT4G40080	0
AT4G40085	4
AT4G40090	4
AT4G40100	0
AT5G00730	0
AT5G00735	0
AT5G00740	0
AT5G00745	0
AT5G00750	0
AT5G00755	0
AT5G00760	6
AT5G00765	4
AT5G00770	0
AT5G00775	0
AT5G00780	2
AT5G00785	0
AT5G00790	0
AT5G00795	0
AT5G00800	0
AT5G00805	0
AT5G00810	0
AT5G00815	0
AT5G00820	0
AT5G00825	0
AT5G00835	0
AT5G00840	0
AT5G00845	3
AT5G00850	0
AT5G00855	4
AT5G00860	0
AT5G00865	0
AT5G00870	0
AT5G00875	0
AT5G00880	0
AT5G00885	0
AT5G00895	0
AT5G00900	0
AT5G00905	0
AT5G00910	0
AT5G00920	0
AT5G00925	2
AT5G00930	0
AT5G00935	0
AT5G00940	0
AT5G00950	0
AT5G00955	0
AT5G00960	0
AT5G00965	2
AT5G00970	0
AT5G00975	0
AT5G00980	17
AT5G00985	7
AT5G00990	2
AT5G00995	0
AT5G01005	0
AT5G01010	2097
AT5G01015	0
AT5G01017	0
AT5G01020	703
AT5G01030	565
AT5G01040	8
AT5G01045	0
AT5G01050	0
AT5G01055	0
AT5G01060	0
AT5G01065	0
AT5G01070	0
AT5G01075	0
AT5G01080	0
AT5G01090	257
AT5G01095	0
AT5G01100	1911
AT5G01105	0
AT5G01110	33
AT5G01115	0
AT5G01120	1
AT5G01125	1
AT5G01130	0
AT5G01135	0
AT5G01140	0
AT5G01145	0
AT5G01150	0
AT5G01155	0
AT5G01160	413
AT5G01165	0
AT5G01170	232
AT5G01175	20
AT5G01180	15
AT5G01185	0
AT5G01190	0
AT5G01195	0
AT5G01200	62
AT5G01205	3
AT5G01210	0
AT5G01215	0
AT5G01220	28842
AT5G01225	0
AT5G01230	117
AT5G01235	0
AT5G01240	164
AT5G01245	0
AT5G01250	182
AT5G01255	0
AT5G01260	252
AT5G01265	0
AT5G01270	737
AT5G01275	0
AT5G01280	2
AT5G01285	0
AT5G01290	693
AT5G01295	0
AT5G01300	26
AT5G01305	0
AT5G01310	191
AT5G01315	0
AT5G01320	101
AT5G01325	0
AT5G01330	2
AT5G01335	1
AT5G01340	181
AT5G01345	9
AT5G01350	1631
AT5G01360	2
AT5G01365	0
AT5G01370	3
AT5G01375	0
AT5G01380	141
AT5G01385	0
AT5G01390	174
AT5G01395	0
AT5G01400	1108
AT5G01405	0
AT5G01410	1826
AT5G01415	0
AT5G01420	8
AT5G01425	0
AT5G01430	340
AT5G01435	0
AT5G01440	0
AT5G01445	37
AT5G01450	492
AT5G01455	0
AT5G01460	715
AT5G01465	0
AT5G01470	100
AT5G01475	0
AT5G01480	24
AT5G01485	0
AT5G01490	2
AT5G01495	0
AT5G01500	679
AT5G01505	5
AT5G01510	88
AT5G01515	1
AT5G01520	3246
AT5G01530	6283
AT5G01535	0
AT5G01540	0
AT5G01542	0
AT5G01545	6
AT5G01550	2123
AT5G01555	0
AT5G01560	390
AT5G01565	0
AT5G01570	1
AT5G01575	0
AT5G01580	0
AT5G01585	0
AT5G01590	358
AT5G01595	6
AT5G01600	8578
AT5G01605	0
AT5G01610	471
AT5G01615	0
AT5G01620	57
AT5G01630	16
AT5G01635	0
AT5G01640	190
AT5G01645	0
AT5G01650	707
AT5G01655	0
AT5G01660	9
AT5G01665	0
AT5G01670	259
AT5G01675	1
AT5G01680	1
AT5G01685	0
AT5G01690	0
AT5G01695	0
AT5G01700	100
AT5G01705	0
AT5G01710	3866
AT5G01715	56
AT5G01720	1490
AT5G01725	0
AT5G01730	41
AT5G01732	6
AT5G01735	0
AT5G01740	12
AT5G01745	0
AT5G01747	0
AT5G01750	9572
AT5G01755	0
AT5G01760	7
AT5G01765	0
AT5G01770	515
AT5G01775	5
AT5G01780	326
AT5G01785	0
AT5G01790	25
AT5G01795	0
AT5G01800	3236
AT5G01805	0
AT5G01810	1866
AT5G01815	0
AT5G01820	11161
AT5G01825	1
AT5G01830	270
AT5G01835	0
AT5G01840	34
AT5G01845	0
AT5G01850	1458
AT5G01855	0
AT5G01860	0
AT5G01865	0
AT5G01870	0
AT5G01875	0
AT5G01880	38
AT5G01881	0
AT5G01885	1
AT5G01890	129
AT5G01895	0
AT5G01900	485
AT5G01910	3
AT5G01915	0
AT5G01920	474
AT5G01925	0
AT5G01930	123
AT5G01935	8
AT5G01940	84
AT5G01945	1
AT5G01950	1134
AT5G01955	0
AT5G01960	1516
AT5G01965	0
AT5G01970	449
AT5G01975	0
AT5G01980	597
AT5G01985	1
AT5G01990	459
AT5G01995	4
AT5G02000	1
AT5G02010	143
AT5G02015	4
AT5G02020	883
AT5G02025	0
AT5G02030	1248
AT5G02035	0
AT5G02040	973
AT5G02045	0
AT5G02050	383
AT5G02055	1
AT5G02060	35
AT5G02065	3
AT5G02070	0
AT5G02075	0
AT5G02080	39
AT5G02085	0
AT5G02090	78
AT5G02095	0
AT5G02100	1020
AT5G02105	0
AT5G02110	4
AT5G02115	3
AT5G02120	107
AT5G02125	0
AT5G02130	219
AT5G02135	0
AT5G02140	0
AT5G02145	0
AT5G02150	180
AT5G02155	8
AT5G02160	568
AT5G02170	10
AT5G02175	0
AT5G02180	47
AT5G02185	0
AT5G02190	8
AT5G02195	0
AT5G02200	160
AT5G02205	0
AT5G02210	1
AT5G02215	0
AT5G02220	1
AT5G02225	1
AT5G02230	470
AT5G02240	2183
AT5G02244	2
AT5G02245	0
AT5G02250	366
AT5G02255	0
AT5G02260	25
AT5G02265	2
AT5G02270	421
AT5G02275	0
AT5G02280	62
AT5G02290	2257
AT5G02295	0
AT5G02305	0
AT5G02310	4031
AT5G02315	0
AT5G02320	176
AT5G02325	0
AT5G02330	0
AT5G02335	0
AT5G02340	0
AT5G02345	0
AT5G02350	1
AT5G02355	0
AT5G02360	0
AT5G02365	0
AT5G02370	57
AT5G02375	0
AT5G02380	74499
AT5G02385	0
AT5G02390	10
AT5G02395	0
AT5G02400	143
AT5G02405	0
AT5G02410	171
AT5G02415	12
AT5G02420	582
AT5G02425	10
AT5G02430	50
AT5G02435	0
AT5G02440	0
AT5G02445	0
AT5G02450	1474
AT5G02455	0
AT5G02460	88
AT5G02465	0
AT5G02470	120
AT5G02480	3169
AT5G02485	0
AT5G02490	17310
AT5G02495	0
AT5G02500	68436
AT5G02502	241
AT5G02505	0
AT5G02510	1
AT5G02515	10
AT5G02520	16
AT5G02525	2
AT5G02530	904
AT5G02535	3
AT5G02540	6
AT5G02550	13
AT5G02555	0
AT5G02560	392
AT5G02565	5
AT5G02570	0
AT5G02575	5
AT5G02580	25
AT5G02590	50
AT5G02595	5
AT5G02600	628
AT5G02605	11
AT5G02610	739
AT5G02615	0
AT5G02620	1222
AT5G02630	295
AT5G02635	2
AT5G02640	8
AT5G02645	1
AT5G02650	95
AT5G02655	0
AT5G02660	1
AT5G02665	0
AT5G02670	61
AT5G02675	1
AT5G02680	188
AT5G02685	0
AT5G02690	64
AT5G02695	0
AT5G02700	0
AT5G02705	0
AT5G02710	108
AT5G02715	0
AT5G02720	0
AT5G02725	0
AT5G02730	0
AT5G02735	0
AT5G02740	296
AT5G02745	0
AT5G02750	9
AT5G02755	0
AT5G02760	4
AT5G02765	0
AT5G02770	3229
AT5G02775	0
AT5G02780	727
AT5G02785	0
AT5G02790	7189
AT5G02795	0
AT5G02800	889
AT5G02805	0
AT5G02810	2336
AT5G02815	0
AT5G02820	196
AT5G02825	1
AT5G02830	167
AT5G02835	0
AT5G02840	549
AT5G02850	368
AT5G02855	0
AT5G02860	281
AT5G02865	0
AT5G02870	4161
AT5G02875	8
AT5G02880	3094
AT5G02885	1
AT5G02890	2
AT5G02895	0
AT5G02900	0
AT5G02905	0
AT5G02910	226
AT5G02915	0
AT5G02920	0
AT5G02925	0
AT5G02930	1
AT5G02935	0
AT5G02940	315
AT5G02945	0
AT5G02950	23
AT5G02955	0
AT5G02960	2581
AT5G02965	0
AT5G02970	855
AT5G02975	0
AT5G02980	0
AT5G02985	0
AT5G02990	0
AT5G02995	0
AT5G03000	5
AT5G03005	0
AT5G03010	2
AT5G03015	0
AT5G03020	21
AT5G03025	0
AT5G03030	209
AT5G03035	0
AT5G03040	951
AT5G03045	0
AT5G03050	112
AT5G03055	0
AT5G03060	6
AT5G03065	0
AT5G03070	249
AT5G03075	0
AT5G03080	759
AT5G03085	5
AT5G03090	0
AT5G03095	0
AT5G03100	42
AT5G03105	0
AT5G03110	231
AT5G03115	22
AT5G03120	17
AT5G03125	0
AT5G03130	0
AT5G03135	0
AT5G03140	413
AT5G03145	0
AT5G03150	172
AT5G03155	0
AT5G03160	1043
AT5G03165	9
AT5G03170	7
AT5G03175	5
AT5G03180	63
AT5G03185	0
AT5G03190	573
AT5G03195	0
AT5G03200	384
AT5G03204	57
AT5G03205	0
AT5G03210	3836
AT5G03215	0
AT5G03220	122
AT5G03225	0
AT5G03230	368
AT5G03235	1
AT5G03240	12446
AT5G03245	0
AT5G03250	5
AT5G03255	0
AT5G03260	5
AT5G03265	0
AT5G03270	17
AT5G03275	0
AT5G03280	2672
AT5G03285	104
AT5G03290	3632
AT5G03295	0
AT5G03300	1326
AT5G03305	1
AT5G03310	0
AT5G03315	0
AT5G03320	992
AT5G03325	0
AT5G03330	1174
AT5G03335	0
AT5G03340	1399
AT5G03345	226
AT5G03350	1904
AT5G03355	95
AT5G03360	0
AT5G03370	164
AT5G03375	0
AT5G03377	11
AT5G03380	4250
AT5G03385	0
AT5G03390	39
AT5G03395	0
AT5G03400	0
AT5G03405	0
AT5G03406	122
AT5G03415	299
AT5G03420	807
AT5G03425	0
AT5G03430	812
AT5G03435	141
AT5G03440	184
AT5G03445	0
AT5G03450	303
AT5G03452	0
AT5G03455	646
AT5G03460	1816
AT5G03465	0
AT5G03470	584
AT5G03475	2
AT5G03480	1
AT5G03485	3
AT5G03490	857
AT5G03495	420
AT5G03500	200
AT5G03510	16
AT5G03515	0
AT5G03520	1615
AT5G03525	0
AT5G03530	211
AT5G03535	0
AT5G03540	1917
AT5G03545	11403
AT5G03550	216
AT5G03552	1
AT5G03553	4
AT5G03555	125
AT5G03560	712
AT5G03565	0
AT5G03570	2
AT5G03575	0
AT5G03580	0
AT5G03585	2
AT5G03590	0
AT5G03595	0
AT5G03600	0
AT5G03605	0
AT5G03610	1416
AT5G03615	5
AT5G03620	9
AT5G03625	0
AT5G03630	5365
AT5G03635	0
AT5G03640	46
AT5G03645	0
AT5G03650	452
AT5G03660	1661
AT5G03668	0
AT5G03670	0
AT5G03680	49
AT5G03685	0
AT5G03690	231
AT5G03695	1
AT5G03700	189
AT5G03705	0
AT5G03710	0
AT5G03715	0
AT5G03720	34
AT5G03730	1948
AT5G03735	0
AT5G03740	641
AT5G03745	0
AT5G03750	0
AT5G03755	0
AT5G03760	203
AT5G03765	0
AT5G03770	59
AT5G03775	0
AT5G03780	95
AT5G03785	0
AT5G03790	5
AT5G03795	5
AT5G03800	73
AT5G03805	0
AT5G03810	0
AT5G03815	0
AT5G03820	11
AT5G03825	7
AT5G03830	128
AT5G03835	0
AT5G03840	1
AT5G03845	0
AT5G03850	1130
AT5G03858	0
AT5G03860	0
AT5G03870	2
AT5G03875	1
AT5G03880	1225
AT5G03885	0
AT5G03890	11
AT5G03900	818
AT5G03905	754
AT5G03910	521
AT5G03915	0
AT5G03920	1
AT5G03925	0
AT5G03930	0
AT5G03935	0
AT5G03940	723
AT5G03944	0
AT5G03945	0
AT5G03950	0
AT5G03955	2
AT5G03960	2
AT5G03965	0
AT5G03970	252
AT5G03975	0
AT5G03980	0
AT5G03985	0
AT5G03990	809
AT5G03995	9
AT5G04000	3
AT5G04005	0
AT5G04010	20
AT5G04015	0
AT5G04020	1810
AT5G04025	0
AT5G04030	0
AT5G04035	0
AT5G04040	3997
AT5G04045	0
AT5G04047	0
AT5G04050	53
AT5G04055	4
AT5G04060	166
AT5G04065	20
AT5G04070	100
AT5G04075	15
AT5G04080	213
AT5G04085	0
AT5G04090	743
AT5G04105	0
AT5G04110	317
AT5G04115	0
AT5G04120	1
AT5G04125	0
AT5G04130	205
AT5G04135	0
AT5G04140	3222
AT5G04145	0
AT5G04150	46
AT5G04160	64
AT5G04165	0
AT5G04170	1912
AT5G04175	0
AT5G04180	27
AT5G04185	1
AT5G04190	6
AT5G04195	0
AT5G04200	3084
AT5G04205	2
AT5G04210	6
AT5G04215	0
AT5G04220	890
AT5G04225	0
AT5G04230	289
AT5G04235	734
AT5G04238	0
AT5G04240	1182
AT5G04245	0
AT5G04250	1891
AT5G04255	0
AT5G04260	523
AT5G04267	7
AT5G04270	168
AT5G04275	0
AT5G04280	1458
AT5G04290	813
AT5G04305	0
AT5G04310	63
AT5G04315	0
AT5G04320	85
AT5G04325	1
AT5G04330	31
AT5G04335	0
AT5G04340	7518
AT5G04345	0
AT5G04347	0
AT5G04350	0
AT5G04355	0
AT5G04360	484
AT5G04365	0
AT5G04370	2
AT5G04375	0
AT5G04380	0
AT5G04385	0
AT5G04390	244
AT5G04395	0
AT5G04400	0
AT5G04405	3
AT5G04410	3957
AT5G04415	0
AT5G04420	517
AT5G04425	4
AT5G04430	1210
AT5G04435	0
AT5G04440	509
AT5G04445	1
AT5G04455	0
AT5G04460	802
AT5G04465	1
AT5G04470	110
AT5G04475	0
AT5G04480	897
AT5G04490	569
AT5G04495	0
AT5G04500	0
AT5G04505	0
AT5G04510	410
AT5G04515	0
AT5G04520	286
AT5G04525	0
AT5G04530	2
AT5G04540	2887
AT5G04545	0
AT5G04550	2520
AT5G04560	1264
AT5G04575	0
AT5G04585	0
AT5G04590	9608
AT5G04595	0
AT5G04600	533
AT5G04605	0
AT5G04610	0
AT5G04615	0
AT5G04620	88
AT5G04625	0
AT5G04630	0
AT5G04635	0
AT5G04640	0
AT5G04650	0
AT5G04660	0
AT5G04665	0
AT5G04670	533
AT5G04675	0
AT5G04680	59
AT5G04685	0
AT5G04690	21
AT5G04695	0
AT5G04700	27
AT5G04705	0
AT5G04710	347
AT5G04715	0
AT5G04720	4082
AT5G04725	0
AT5G04730	4
AT5G04740	1088
AT5G04745	3
AT5G04750	1491
AT5G04755	0
AT5G04760	573
AT5G04765	0
AT5G04770	14
AT5G04775	0
AT5G04780	30
AT5G04781	3
AT5G04785	0
AT5G04790	0
AT5G04795	0
AT5G04800	734
AT5G04810	780
AT5G04815	1
AT5G04820	27
AT5G04825	0
AT5G04830	2446
AT5G04840	28
AT5G04845	0
AT5G04850	961
AT5G04853	0
AT5G04855	0
AT5G04860	507
AT5G04865	0
AT5G04870	0
AT5G04880	175
AT5G04885	314
AT5G04890	67
AT5G04895	127
AT5G04900	677
AT5G04905	0
AT5G04910	604
AT5G04915	0
AT5G04920	1548
AT5G04925	0
AT5G04930	6307
AT5G04933	0
AT5G04935	0
AT5G04937	0
AT5G04940	375
AT5G04945	0
AT5G04950	2867
AT5G04955	0
AT5G04960	1
AT5G04965	0
AT5G04970	0
AT5G04975	0
AT5G04980	1058
AT5G04985	0
AT5G04990	805
AT5G04995	0
AT5G05000	274
AT5G05005	0
AT5G05010	2242
AT5G05015	0
AT5G05020	1
AT5G05025	0
AT5G05030	0
AT5G05035	0
AT5G05040	0
AT5G05045	0
AT5G05050	0
AT5G05055	0
AT5G05060	419
AT5G05065	0
AT5G05070	5
AT5G05075	0
AT5G05080	919
AT5G05085	1
AT5G05090	7
AT5G05095	0
AT5G05100	1552
AT5G05105	0
AT5G05110	4738
AT5G05113	0
AT5G05120	0
AT5G05125	13
AT5G05130	79
AT5G05135	14
AT5G05140	2872
AT5G05150	1
AT5G05155	0
AT5G05160	107
AT5G05170	3880
AT5G05175	0
AT5G05180	66
AT5G05185	0
AT5G05190	1437
AT5G05195	0
AT5G05200	2775
AT5G05205	0
AT5G05210	1057
AT5G05215	0
AT5G05220	74
AT5G05230	1389
AT5G05235	0
AT5G05240	89
AT5G05250	1585
AT5G05255	0
AT5G05260	0
AT5G05265	3
AT5G05270	182
AT5G05275	0
AT5G05280	3
AT5G05285	0
AT5G05290	0
AT5G05295	0
AT5G05300	325
AT5G05310	337
AT5G05315	0
AT5G05320	248
AT5G05325	0
AT5G05330	14
AT5G05335	0
AT5G05340	23762
AT5G05350	43
AT5G05360	430
AT5G05365	171
AT5G05370	503
AT5G05375	0
AT5G05380	269
AT5G05385	0
AT5G05390	922
AT5G05395	1
AT5G05400	71
AT5G05410	23413
AT5G05415	0
AT5G05420	23
AT5G05425	1
AT5G05430	13
AT5G05435	27
AT5G05440	273
AT5G05445	0
AT5G05450	358
AT5G05455	0
AT5G05460	415
AT5G05465	0
AT5G05470	287
AT5G05475	0
AT5G05480	226
AT5G05485	0
AT5G05490	5
AT5G05495	0
AT5G05500	2
AT5G05505	0
AT5G05510	9
AT5G05515	0
AT5G05520	626
AT5G05525	1
AT5G05530	33
AT5G05535	0
AT5G05540	448
AT5G05545	5
AT5G05550	97
AT5G05555	0
AT5G05560	328
AT5G05565	0
AT5G05570	652
AT5G05580	39
AT5G05585	0
AT5G05590	41
AT5G05598	0
AT5G05600	10156
AT5G05605	0
AT5G05610	585
AT5G05620	75
AT5G05625	0
AT5G05630	18
AT5G05635	0
AT5G05640	56
AT5G05645	0
AT5G05650	0
AT5G05653	0
AT5G05657	0
AT5G05660	661
AT5G05665	0
AT5G05670	185
AT5G05675	0
AT5G05680	206
AT5G05685	0
AT5G05690	1959
AT5G05695	0
AT5G05700	948
AT5G05705	0
AT5G05710	220
AT5G05720	10
AT5G05725	0
AT5G05730	4847
AT5G05735	1
AT5G05740	379
AT5G05745	0
AT5G05750	664
AT5G05755	0
AT5G05760	633
AT5G05765	1
AT5G05770	1
AT5G05780	1512
AT5G05785	0
AT5G05790	41
AT5G05795	0
AT5G05800	351
AT5G05805	0
AT5G05810	9
AT5G05815	0
AT5G05820	289
AT5G05825	0
AT5G05830	111
AT5G05835	0
AT5G05840	3
AT5G05845	0
AT5G05850	393
AT5G05855	0
AT5G05860	196
AT5G05865	5
AT5G05870	200
AT5G05875	0
AT5G05880	6
AT5G05885	0
AT5G05890	3
AT5G05895	0
AT5G05900	1
AT5G05905	0
AT5G05910	0
AT5G05915	0
AT5G05920	209
AT5G05925	0
AT5G05930	1592
AT5G05935	0
AT5G05940	5
AT5G05945	0
AT5G05950	349
AT5G05955	0
AT5G05960	14
AT5G05965	3
AT5G05970	130
AT5G05975	2
AT5G05980	533
AT5G05985	0
AT5G05987	429
AT5G05990	78
AT5G05995	0
AT5G06000	37
AT5G06005	0
AT5G06010	0
AT5G06015	0
AT5G06020	0
AT5G06025	0
AT5G06030	0
AT5G06035	0
AT5G06040	0
AT5G06043	0
AT5G06045	1
AT5G06050	129
AT5G06055	0
AT5G06060	349
AT5G06065	0
AT5G06070	0
AT5G06075	0
AT5G06080	0
AT5G06085	0
AT5G06090	83
AT5G06095	0
AT5G06100	470
AT5G06105	0
AT5G06110	1489
AT5G06115	0
AT5G06120	1270
AT5G06125	0
AT5G06130	1074
AT5G06140	1251
AT5G06145	0
AT5G06150	9
AT5G06155	0
AT5G06160	602
AT5G06165	4
AT5G06170	0
AT5G06175	0
AT5G06180	89
AT5G06185	0
AT5G06190	49
AT5G06200	2
AT5G06205	0
AT5G06210	366
AT5G06220	698
AT5G06230	1109
AT5G06235	0
AT5G06240	121
AT5G06245	0
AT5G06250	9
AT5G06255	0
AT5G06260	648
AT5G06265	201
AT5G06270	12
AT5G06275	0
AT5G06278	20
AT5G06280	180
AT5G06285	0
AT5G06290	375
AT5G06295	1
AT5G06300	165
AT5G06305	0
AT5G06310	124
AT5G06320	9629
AT5G06325	0
AT5G06330	22
AT5G06335	0
AT5G06340	601
AT5G06345	0
AT5G06350	494
AT5G06360	1191
AT5G06365	0
AT5G06370	1347
AT5G06380	0
AT5G06385	0
AT5G06390	237
AT5G06395	0
AT5G06400	38
AT5G06405	0
AT5G06410	100
AT5G06415	0
AT5G06420	57
AT5G06425	0
AT5G06430	93
AT5G06435	0
AT5G06440	577
AT5G06445	0
AT5G06450	240
AT5G06455	0
AT5G06460	822
AT5G06465	0
AT5G06470	28
AT5G06475	0
AT5G06480	17
AT5G06490	5
AT5G06495	0
AT5G06500	0
AT5G06505	0
AT5G06510	61
AT5G06515	0
AT5G06520	8
AT5G06525	0
AT5G06530	1784
AT5G06535	4
AT5G06540	34
AT5G06545	2
AT5G06550	139
AT5G06560	1161
AT5G06565	0
AT5G06570	128
AT5G06575	0
AT5G06580	494
AT5G06585	5
AT5G06590	18
AT5G06595	0
AT5G06600	4576
AT5G06605	0
AT5G06610	131
AT5G06615	0
AT5G06620	52
AT5G06630	1
AT5G06634	0
AT5G06635	0
AT5G06640	1
AT5G06645	0
AT5G06650	0
AT5G06655	0
AT5G06660	387
AT5G06665	0
AT5G06670	40
AT5G06675	0
AT5G06680	228
AT5G06685	0
AT5G06690	345
AT5G06695	0
AT5G06700	1144
AT5G06705	0
AT5G06710	487
AT5G06715	2
AT5G06720	2581
AT5G06730	175
AT5G06735	0
AT5G06740	63
AT5G06745	0
AT5G06750	842
AT5G06755	2
AT5G06760	86
AT5G06765	0
AT5G06770	85
AT5G06775	3
AT5G06780	680
AT5G06785	0
AT5G06790	3
AT5G06795	4
AT5G06800	89
AT5G06805	2
AT5G06810	90
AT5G06811	149
AT5G06815	0
AT5G06820	33
AT5G06825	3
AT5G06830	565
AT5G06835	2
AT5G06839	7
AT5G06845	5
AT5G06850	851
AT5G06855	0
AT5G06860	23
AT5G06865	13
AT5G06870	963
AT5G06875	0
AT5G06880	1
AT5G06885	2
AT5G06890	0
AT5G06900	0
AT5G06905	0
AT5G06910	527
AT5G06915	0
AT5G06920	0
AT5G06925	0
AT5G06930	1
AT5G06935	0
AT5G06940	2
AT5G06945	0
AT5G06950	379
AT5G06955	0
AT5G06960	882
AT5G06965	1
AT5G06970	669
AT5G06975	0
AT5G06980	131
AT5G06985	0
AT5G06990	2
AT5G06995	0
AT5G07000	76
AT5G07005	0
AT5G07010	1817
AT5G07015	1
AT5G07020	415
AT5G07025	0
AT5G07030	25
AT5G07035	0
AT5G07040	0
AT5G07050	0
AT5G07055	0
AT5G07060	40
AT5G07065	0
AT5G07070	157
AT5G07075	0
AT5G07080	24
AT5G07090	1968
AT5G07095	5
AT5G07100	2027
AT5G07105	3
AT5G07110	69
AT5G07115	0
AT5G07120	330
AT5G07125	0
AT5G07130	33
AT5G07135	0
AT5G07140	14
AT5G07145	0
AT5G07150	0
AT5G07152	1
AT5G07155	0
AT5G07160	0
AT5G07165	1
AT5G07170	0
AT5G07175	1
AT5G07180	9
AT5G07185	0
AT5G07190	0
AT5G07195	0
AT5G07200	10
AT5G07205	0
AT5G07210	0
AT5G07215	9
AT5G07220	2016
AT5G07225	0
AT5G07230	4
AT5G07240	208
AT5G07250	171
AT5G07255	0
AT5G07260	1
AT5G07265	0
AT5G07270	1141
AT5G07275	0
AT5G07280	36
AT5G07285	19
AT5G07290	2266
AT5G07295	0
AT5G07300	994
AT5G07310	11
AT5G07315	0
AT5G07320	156
AT5G07322	44
AT5G07325	0
AT5G07330	1
AT5G07335	0
AT5G07340	1711
AT5G07345	0
AT5G07350	3729
AT5G07355	0
AT5G07360	854
AT5G07365	0
AT5G07370	1094
AT5G07380	45
AT5G07385	0
AT5G07390	53
AT5G07395	53
AT5G07400	37
AT5G07405	0
AT5G07410	15
AT5G07415	0
AT5G07420	3
AT5G07425	1
AT5G07430	66
AT5G07435	0
AT5G07440	26862
AT5G07445	0
AT5G07450	8
AT5G07455	13
AT5G07460	1186
AT5G07465	0
AT5G07470	3574
AT5G07475	88
AT5G07480	0
AT5G07485	0
AT5G07490	0
AT5G07495	0
AT5G07500	4
AT5G07505	0
AT5G07510	6
AT5G07515	0
AT5G07520	0
AT5G07525	2
AT5G07530	0
AT5G07535	0
AT5G07540	1
AT5G07545	0
AT5G07550	2
AT5G07555	0
AT5G07560	5
AT5G07565	0
AT5G07570	21
AT5G07571	0
AT5G07572	2
AT5G07575	0
AT5G07580	983
AT5G07585	0
AT5G07590	67
AT5G07595	0
AT5G07600	0
AT5G07605	4
AT5G07610	65
AT5G07615	0
AT5G07620	39
AT5G07625	0
AT5G07630	302
AT5G07635	0
AT5G07640	12
AT5G07650	12
AT5G07655	3
AT5G07660	8
AT5G07665	0
AT5G07670	240
AT5G07675	0
AT5G07680	902
AT5G07685	2
AT5G07690	205
AT5G07695	0
AT5G07700	29
AT5G07705	0
AT5G07710	176
AT5G07715	0
AT5G07720	13
AT5G07725	2
AT5G07730	393
AT5G07735	1
AT5G07740	2330
AT5G07745	0
AT5G07760	39
AT5G07770	1275
AT5G07775	0
AT5G07780	100
AT5G07785	0
AT5G07790	167
AT5G07795	0
AT5G07800	2
AT5G07805	0
AT5G07810	18
AT5G07815	0
AT5G07820	164
AT5G07825	0
AT5G07830	736
AT5G07835	0
AT5G07840	253
AT5G07845	0
AT5G07850	0
AT5G07855	0
AT5G07860	41
AT5G07865	0
AT5G07870	25
AT5G07875	0
AT5G07880	27
AT5G07885	1
AT5G07890	666
AT5G07895	4
AT5G07900	51
AT5G07905	0
AT5G07910	496
AT5G07915	0
AT5G07920	2574
AT5G07925	1
AT5G07930	0
AT5G07935	0
AT5G07940	1011
AT5G07945	0
AT5G07950	119
AT5G07955	2
AT5G07960	291
AT5G07965	0
AT5G07970	829
AT5G07975	0
AT5G07980	700
AT5G07985	0
AT5G07990	19
AT5G07995	0
AT5G08000	3
AT5G08005	4
AT5G08010	299
AT5G08015	0
AT5G08020	7
AT5G08025	0
AT5G08030	1
AT5G08035	0
AT5G08040	185
AT5G08045	0
AT5G08050	66
AT5G08055	0
AT5G08060	1358
AT5G08065	0
AT5G08070	14
AT5G08075	0
AT5G08080	713
AT5G08085	1
AT5G08090	1
AT5G08095	0
AT5G08100	591
AT5G08105	2
AT5G08110	97
AT5G08115	0
AT5G08120	285
AT5G08125	0
AT5G08130	921
AT5G08135	29
AT5G08139	755
AT5G08141	20
AT5G08150	13
AT5G08160	900
AT5G08165	0
AT5G08170	631
AT5G08175	0
AT5G08180	548
AT5G08185	7
AT5G08190	764
AT5G08195	0
AT5G08200	664
AT5G08205	0
AT5G08210	0
AT5G08215	0
AT5G08225	1
AT5G08230	415
AT5G08235	16
AT5G08240	1564
AT5G08250	15
AT5G08255	0
AT5G08260	437
AT5G08265	0
AT5G08270	92
AT5G08275	0
AT5G08280	1122
AT5G08285	0
AT5G08290	3054
AT5G08300	2314
AT5G08305	39
AT5G08310	85
AT5G08315	0
AT5G08320	143
AT5G08330	237
AT5G08335	170
AT5G08340	82
AT5G08350	1
AT5G08360	34
AT5G08370	441
AT5G08375	0
AT5G08380	1908
AT5G08385	1
AT5G08390	339
AT5G08391	3
AT5G08395	0
AT5G08400	231
AT5G08410	566
AT5G08415	336
AT5G08420	734
AT5G08425	0
AT5G08430	315
AT5G08435	0
AT5G08440	398
AT5G08445	0
AT5G08450	2319
AT5G08455	0
AT5G08460	0
AT5G08465	0
AT5G08470	928
AT5G08475	0
AT5G08480	0
AT5G08485	0
AT5G08490	19
AT5G08495	4
AT5G08500	1689
AT5G08505	0
AT5G08510	282
AT5G08515	10
AT5G08520	627
AT5G08525	0
AT5G08530	5106
AT5G08535	551
AT5G08540	642
AT5G08550	553
AT5G08560	2449
AT5G08565	189
AT5G08570	2428
AT5G08575	0
AT5G08580	212
AT5G08585	0
AT5G08590	1716
AT5G08595	0
AT5G08600	61
AT5G08605	0
AT5G08610	447
AT5G08615	0
AT5G08620	462
AT5G08630	900
AT5G08635	0
AT5G08640	5
AT5G08645	0
AT5G08650	1084
AT5G08655	0
AT5G08660	2359
AT5G08665	0
AT5G08670	4132
AT5G08675	0
AT5G08680	4030
AT5G08685	0
AT5G08690	3694
AT5G08695	0
AT5G08705	0
AT5G08710	302
AT5G08712	0
AT5G08715	0
AT5G08717	0
AT5G08720	73
AT5G08725	1
AT5G08730	1
AT5G08735	0
AT5G08740	589
AT5G08745	0
AT5G08750	885
AT5G08755	0
AT5G08760	487
AT5G08765	1
AT5G08770	404
AT5G08775	1
AT5G08780	166
AT5G08785	0
AT5G08790	7832
AT5G08800	0
AT5G08805	3
AT5G08810	2
AT5G08815	0
AT5G08820	0
AT5G08825	0
AT5G08830	0
AT5G08835	0
AT5G08840	0
AT5G08845	1
AT5G08850	0
AT5G08855	5
AT5G08860	0
AT5G08865	0
AT5G08870	0
AT5G08875	1
AT5G08880	0
AT5G08885	0
AT5G08890	0
AT5G08895	0
AT5G08900	0
AT5G08905	0
AT5G08910	0
AT5G08915	0
AT5G08920	0
AT5G08925	0
AT5G08930	0
AT5G08935	0
AT5G08940	0
AT5G08945	0
AT5G08950	0
AT5G08955	0
AT5G08960	0
AT5G08965	0
AT5G08970	0
AT5G08975	0
AT5G08980	0
AT5G08985	0
AT5G08990	10
AT5G08995	0
AT5G09000	0
AT5G09005	0
AT5G09010	0
AT5G09015	0
AT5G09020	0
AT5G09025	0
AT5G09030	0
AT5G09035	0
AT5G09040	0
AT5G09045	0
AT5G09050	0
AT5G09055	0
AT5G09060	0
AT5G09065	1
AT5G09070	0
AT5G09080	0
AT5G09085	0
AT5G09090	0
AT5G09095	0
AT5G09100	0
AT5G09105	0
AT5G09110	0
AT5G09120	0
AT5G09125	7
AT5G09130	0
AT5G09135	0
AT5G09140	0
AT5G09145	0
AT5G09150	0
AT5G09155	0
AT5G09160	1
AT5G09165	0
AT5G09170	0
AT5G09175	20
AT5G09185	0
AT5G09190	6
AT5G09195	7
AT5G09200	0
AT5G09205	0
AT5G09210	0
AT5G09215	0
AT5G09220	8399
AT5G09225	277
AT5G09230	214
AT5G09235	0
AT5G09240	28
AT5G09245	0
AT5G09250	176
AT5G09255	0
AT5G09260	324
AT5G09265	0
AT5G09270	53
AT5G09275	0
AT5G09280	0
AT5G09285	0
AT5G09290	108
AT5G09295	7
AT5G09300	10
AT5G09305	0
AT5G09310	232
AT5G09315	69
AT5G09320	2
AT5G09325	1
AT5G09330	2338
AT5G09335	0
AT5G09340	0
AT5G09345	0
AT5G09350	126
AT5G09360	0
AT5G09365	0
AT5G09370	1
AT5G09375	0
AT5G09380	163
AT5G09385	5
AT5G09390	681
AT5G09395	0
AT5G09400	1018
AT5G09405	0
AT5G09410	1509
AT5G09415	0
AT5G09420	168
AT5G09425	0
AT5G09430	7
AT5G09435	0
AT5G09440	3418
AT5G09443	6
AT5G09445	0
AT5G09450	318
AT5G09455	0
AT5G09460	2236
AT5G09465	0
AT5G09470	292
AT5G09475	1
AT5G09480	499
AT5G09490	0
AT5G09495	0
AT5G09500	0
AT5G09505	0
AT5G09510	1294
AT5G09513	0
AT5G09515	0
AT5G09520	110
AT5G09530	5106
AT5G09535	1
AT5G09540	33
AT5G09545	0
AT5G09550	0
AT5G09555	0
AT5G09560	0
AT5G09565	0
AT5G09570	25
AT5G09580	37
AT5G09585	0
AT5G09590	2056
AT5G09595	0
AT5G09600	130
AT5G09605	0
AT5G09610	10
AT5G09615	0
AT5G09620	5145
AT5G09630	217
AT5G09635	0
AT5G09640	2
AT5G09645	0
AT5G09650	1102
AT5G09655	0
AT5G09660	1718
AT5G09665	0
AT5G09670	840
AT5G09675	17
AT5G09680	741
AT5G09685	0
AT5G09690	159
AT5G09695	0
AT5G09700	3
AT5G09705	0
AT5G09710	56
AT5G09711	0
AT5G09715	0
AT5G09720	3
AT5G09730	14
AT5G09735	0
AT5G09740	235
AT5G09750	0
AT5G09755	0
AT5G09760	257
AT5G09765	0
AT5G09770	318
AT5G09775	0
AT5G09780	1
AT5G09785	9
AT5G09790	212
AT5G09795	1
AT5G09800	288
AT5G09805	21
AT5G09810	9773
AT5G09815	0
AT5G09820	37
AT5G09825	0
AT5G09830	378
AT5G09835	0
AT5G09840	55
AT5G09845	0
AT5G09850	1418
AT5G09855	0
AT5G09860	519
AT5G09865	0
AT5G09870	2028
AT5G09875	0
AT5G09876	95
AT5G09880	1991
AT5G09885	0
AT5G09890	1039
AT5G09895	0
AT5G09900	1686
AT5G09910	1
AT5G09915	0
AT5G09920	855
AT5G09925	0
AT5G09930	3
AT5G09940	0
AT5G09945	0
AT5G09950	48
AT5G09955	1
AT5G09960	204
AT5G09965	0
AT5G09970	1
AT5G09975	0
AT5G09976	2
AT5G09978	19
AT5G09980	6
AT5G09990	292
AT5G09995	53
AT5G10000	2
AT5G10010	892
AT5G10020	192
AT5G10030	570
AT5G10040	8
AT5G10050	261
AT5G10060	502
AT5G10070	330
AT5G10080	11
AT5G10090	1
AT5G10100	11
AT5G10110	133
AT5G10120	0
AT5G10130	3
AT5G10140	17
AT5G10150	31
AT5G10160	252
AT5G10170	168
AT5G10180	4267
AT5G10190	1350
AT5G10200	272
AT5G10210	40
AT5G10220	3
AT5G10230	8
AT5G10235	0
AT5G10240	153
AT5G10250	0
AT5G10260	3
AT5G10270	593
AT5G10278	1
AT5G10280	19
AT5G10290	856
AT5G10300	2589
AT5G10310	29
AT5G10320	71
AT5G10330	68
AT5G10336	1
AT5G10340	9
AT5G10350	617
AT5G10360	3450
AT5G10370	363
AT5G10380	1774
AT5G10390	42
AT5G10400	46
AT5G10410	187
AT5G10420	0
AT5G10430	5
AT5G10435	0
AT5G10440	1
AT5G10450	8189
AT5G10455	0
AT5G10460	339
AT5G10470	599
AT5G10480	340
AT5G10490	2494
AT5G10500	1
AT5G10510	15
AT5G10520	308
AT5G10525	0
AT5G10530	0
AT5G10540	522
AT5G10550	2075
AT5G10560	566
AT5G10570	16
AT5G10572	1
AT5G10580	0
AT5G10590	0
AT5G10600	4
AT5G10605	4
AT5G10610	486
AT5G10620	7
AT5G10625	2840
AT5G10630	625
AT5G10650	3578
AT5G10660	40
AT5G10670	1
AT5G10680	0
AT5G10690	98
AT5G10695	118
AT5G10700	191
AT5G10710	322
AT5G10720	1
AT5G10730	429
AT5G10740	1698
AT5G10745	279
AT5G10750	1003
AT5G10760	3962
AT5G10770	7093
AT5G10780	1612
AT5G10790	413
AT5G10800	34
AT5G10810	382
AT5G10820	216
AT5G10830	105
AT5G10840	1462
AT5G10850	6
AT5G10860	5265
AT5G10870	169
AT5G10880	1
AT5G10890	0
AT5G10900	69
AT5G10910	156
AT5G10920	255
AT5G10930	400
AT5G10940	1289
AT5G10945	3
AT5G10946	189
AT5G10950	539
AT5G10960	3850
AT5G10965	1
AT5G10970	0
AT5G10980	4050
AT5G10990	0
AT5G11000	832
AT5G11010	166
AT5G11020	70
AT5G11030	576
AT5G11040	845
AT5G11050	0
AT5G11060	3716
AT5G11070	1611
AT5G11080	0
AT5G11090	2122
AT5G11100	42
AT5G11110	1427
AT5G11130	0
AT5G11140	11
AT5G11150	751
AT5G11160	8
AT5G11170	2325
AT5G11180	0
AT5G11190	3
AT5G11200	1255
AT5G11210	802
AT5G11220	0
AT5G11225	0
AT5G11230	257
AT5G11240	394
AT5G11242	23
AT5G11250	486
AT5G11260	792
AT5G11270	375
AT5G11280	454
AT5G11290	190
AT5G11300	67
AT5G11310	112
AT5G11320	0
AT5G11325	0
AT5G11330	851
AT5G11340	242
AT5G11350	389
AT5G11360	3
AT5G11370	0
AT5G11380	401
AT5G11390	566
AT5G11400	0
AT5G11410	88
AT5G11412	0
AT5G11416	1
AT5G11420	205
AT5G11425	0
AT5G11430	445
AT5G11440	0
AT5G11450	360
AT5G11460	34
AT5G11470	91
AT5G11475	0
AT5G11480	275
AT5G11490	1220
AT5G11500	4841
AT5G11510	27
AT5G11520	10406
AT5G11530	1106
AT5G11540	1
AT5G11550	18
AT5G11560	3176
AT5G11565	0
AT5G11570	0
AT5G11580	1003
AT5G11590	1
AT5G11600	437
AT5G11610	260
AT5G11620	21
AT5G11630	100
AT5G11640	254
AT5G11650	2462
AT5G11660	0
AT5G11670	26638
AT5G11680	1660
AT5G11690	55
AT5G11700	3543
AT5G11710	1821
AT5G11720	804
AT5G11730	626
AT5G11740	9879
AT5G11750	91
AT5G11760	468
AT5G11770	3470
AT5G11780	45
AT5G11790	564
AT5G11800	440
AT5G11810	756
AT5G11820	8
AT5G11830	1
AT5G11840	1286
AT5G11850	1264
AT5G11860	1101
AT5G11870	13
AT5G11880	691
AT5G11890	186
AT5G11900	1085
AT5G11910	538
AT5G11920	167
AT5G11930	39
AT5G11940	0
AT5G11950	1329
AT5G11960	922
AT5G11970	267
AT5G11975	0
AT5G11977	0
AT5G11980	463
AT5G11990	19
AT5G12000	27
AT5G12010	2258
AT5G12020	112
AT5G12030	447
AT5G12040	509
AT5G12043	0
AT5G12050	11
AT5G12060	0
AT5G12070	0
AT5G12080	164
AT5G12085	0
AT5G12090	0
AT5G12100	301
AT5G12110	53
AT5G12120	983
AT5G12130	253
AT5G12140	3256
AT5G12150	706
AT5G12170	461
AT5G12180	18
AT5G12190	363
AT5G12200	2119
AT5G12210	974
AT5G12220	173
AT5G12230	937
AT5G12235	2
AT5G12236	0
AT5G12240	244
AT5G12250	795
AT5G12260	222
AT5G12270	3
AT5G12280	4
AT5G12290	484
AT5G12300	125
AT5G12310	598
AT5G12320	88
AT5G12330	45
AT5G12340	316
AT5G12350	792
AT5G12360	5
AT5G12370	1602
AT5G12380	0
AT5G12390	647
AT5G12400	1674
AT5G12410	462
AT5G12420	733
AT5G12430	1153
AT5G12440	192
AT5G12450	2
AT5G12460	0
AT5G12470	448
AT5G12480	1769
AT5G12840	840
AT5G12850	922
AT5G12860	1834
AT5G12870	6
AT5G12880	381
AT5G12890	1846
AT5G12900	231
AT5G12910	0
AT5G12920	10
AT5G12930	118
AT5G12940	10
AT5G12950	258
AT5G12960	21
AT5G12970	31
AT5G12980	139
AT5G12990	0
AT5G13000	753
AT5G13010	2385
AT5G13020	2819
AT5G13030	2781
AT5G13050	480
AT5G13060	6
AT5G13070	414
AT5G13080	8378
AT5G13090	245
AT5G13100	879
AT5G13110	1094
AT5G13120	507
AT5G13130	0
AT5G13140	11
AT5G13150	8
AT5G13160	991
AT5G13170	4083
AT5G13180	6954
AT5G13181	0
AT5G13190	4989
AT5G13200	4566
AT5G13205	96
AT5G13210	521
AT5G13220	3663
AT5G13225	0
AT5G13230	21
AT5G13240	615
AT5G13250	16
AT5G13260	436
AT5G13270	93
AT5G13280	524
AT5G13290	51
AT5G13295	0
AT5G13300	1346
AT5G13310	315
AT5G13320	7771
AT5G13330	2775
AT5G13340	238
AT5G13350	0
AT5G13360	269
AT5G13370	1499
AT5G13380	1
AT5G13390	1544
AT5G13400	34
AT5G13410	187
AT5G13420	4285
AT5G13430	932
AT5G13440	2557
AT5G13450	2870
AT5G13460	30
AT5G13470	134
AT5G13475	0
AT5G13480	199
AT5G13485	0
AT5G13490	630
AT5G13500	771
AT5G13510	116
AT5G13520	93
AT5G13530	1641
AT5G13548	1
AT5G13550	3999
AT5G13560	1930
AT5G13565	0
AT5G13570	655
AT5G13580	641
AT5G13590	1830
AT5G13600	0
AT5G13610	152
AT5G13620	0
AT5G13630	1101
AT5G13640	953
AT5G13650	7149
AT5G13655	6
AT5G13660	200
AT5G13670	0
AT5G13680	914
AT5G13690	401
AT5G13700	1594
AT5G13710	930
AT5G13720	390
AT5G13730	40
AT5G13740	1127
AT5G13750	891
AT5G13760	2381
AT5G13770	286
AT5G13780	1025
AT5G13790	26
AT5G13800	16502
AT5G13810	3341
AT5G13820	6034
AT5G13825	0
AT5G13830	9
AT5G13840	85
AT5G13845	0
AT5G13850	1278
AT5G13860	432
AT5G13870	69
AT5G13880	116
AT5G13887	2
AT5G13890	273
AT5G13900	70
AT5G13910	2
AT5G13920	20
AT5G13930	58
AT5G13940	0
AT5G13950	927
AT5G13960	80
AT5G13970	483
AT5G13980	1089
AT5G13990	10
AT5G14000	292
AT5G14010	0
AT5G14020	1
AT5G14030	1539
AT5G14035	0
AT5G14040	7746
AT5G14050	532
AT5G14060	981
AT5G14070	1
AT5G14080	169
AT5G14090	103
AT5G14100	46
AT5G14105	186
AT5G14110	2
AT5G14120	3574
AT5G14130	84
AT5G14140	120
AT5G14150	2
AT5G14160	17
AT5G14170	1120
AT5G14180	194
AT5G14200	3752
AT5G14210	128
AT5G14220	324
AT5G14230	34
AT5G14240	571
AT5G14250	759
AT5G14260	1382
AT5G14270	1727
AT5G14275	0
AT5G14280	5
AT5G14285	291
AT5G14290	0
AT5G14300	1
AT5G14310	685
AT5G14320	580
AT5G14330	6
AT5G14340	0
AT5G14345	0
AT5G14350	16
AT5G14360	3
AT5G14370	1055
AT5G14380	57
AT5G14390	614
AT5G14400	0
AT5G14410	10
AT5G14420	1975
AT5G14430	1009
AT5G14440	432
AT5G14450	29
AT5G14460	318
AT5G14470	16
AT5G14480	182
AT5G14490	0
AT5G14495	0
AT5G14500	298
AT5G14510	2
AT5G14515	0
AT5G14520	860
AT5G14530	301
AT5G14540	2085
AT5G14545	0
AT5G14550	590
AT5G14560	2
AT5G14565	0
AT5G14570	387
AT5G14580	96
AT5G14590	1053
AT5G14600	70
AT5G14602	0
AT5G14610	39
AT5G14620	229
AT5G14640	4432
AT5G14650	520
AT5G14660	191
AT5G14670	5
AT5G14680	513
AT5G14690	1
AT5G14700	1925
AT5G14710	309
AT5G14720	2265
AT5G14730	389
AT5G14740	215
AT5G14750	0
AT5G14760	329
AT5G14770	136
AT5G14780	11978
AT5G14790	185
AT5G14800	675
AT5G14810	0
AT5G14820	0
AT5G14830	54
AT5G14840	84
AT5G14850	264
AT5G14860	144
AT5G14870	13
AT5G14880	1416
AT5G14890	64
AT5G14895	7
AT5G14900	0
AT5G14910	369
AT5G14920	1079
AT5G14930	1051
AT5G14940	1048
AT5G14950	1662
AT5G14960	129
AT5G14970	669
AT5G14980	0
AT5G14990	0
AT5G14995	0
AT5G15000	0
AT5G15008	0
AT5G15010	71
AT5G15020	2706
AT5G15022	10
AT5G15025	51
AT5G15030	1
AT5G15040	0
AT5G15050	167
AT5G15060	0
AT5G15070	258
AT5G15080	617
AT5G15090	1644
AT5G15100	0
AT5G15110	20
AT5G15120	142
AT5G15130	55
AT5G15140	7
AT5G15150	2
AT5G15160	5
AT5G15170	346
AT5G15175	0
AT5G15180	10
AT5G15190	573
AT5G15200	3665
AT5G15210	107
AT5G15220	81
AT5G15230	20
AT5G15240	33
AT5G15250	78
AT5G15260	1285
AT5G15265	16
AT5G15270	733
AT5G15280	134
AT5G15290	0
AT5G15300	24
AT5G15310	12
AT5G15320	388
AT5G15330	70
AT5G15340	26
AT5G15350	421
AT5G15360	0
AT5G15380	0
AT5G15390	174
AT5G15400	2512
AT5G15410	800
AT5G15420	1
AT5G15430	2
AT5G15440	313
AT5G15450	1136
AT5G15460	120
AT5G15470	717
AT5G15480	3
AT5G15490	4154
AT5G15500	881
AT5G15510	18
AT5G15520	70
AT5G15530	45
AT5G15533	0
AT5G15537	33
AT5G15540	1562
AT5G15546	0
AT5G15550	444
AT5G15560	0
AT5G15570	291
AT5G15580	15
AT5G15581	0
AT5G15600	4
AT5G15610	606
AT5G15620	1
AT5G15630	14
AT5G15640	1781
AT5G15650	6637
AT5G15660	11
AT5G15670	0
AT5G15680	1271
AT5G15685	0
AT5G15690	0
AT5G15700	668
AT5G15710	157
AT5G15720	3
AT5G15725	0
AT5G15730	970
AT5G15740	134
AT5G15745	0
AT5G15750	271
AT5G15760	49
AT5G15770	0
AT5G15780	3
AT5G15790	55
AT5G15800	0
AT5G15802	107
AT5G15805	0
AT5G15810	525
AT5G15815	0
AT5G15820	216
AT5G15830	70
AT5G15833	0
AT5G15840	11
AT5G15843	0
AT5G15845	13
AT5G15850	0
AT5G15853	0
AT5G15860	444
AT5G15870	702
AT5G15880	306
AT5G15890	4
AT5G15900	0
AT5G15910	168
AT5G15920	222
AT5G15930	408
AT5G15940	6
AT5G15950	706
AT5G15960	379
AT5G15970	9796
AT5G15980	244
AT5G15990	0
AT5G15995	0
AT5G16000	35
AT5G16010	2232
AT5G16020	3
AT5G16023	0
AT5G16030	124
AT5G16040	119
AT5G16050	3503
AT5G16060	198
AT5G16070	576
AT5G16080	649
AT5G16090	0
AT5G16100	1
AT5G16110	3787
AT5G16120	1541
AT5G16130	1673
AT5G16140	46
AT5G16150	2850
AT5G16160	41
AT5G16170	142
AT5G16180	478
AT5G16190	24
AT5G16200	173
AT5G16210	1316
AT5G16220	853
AT5G16230	48
AT5G16235	1
AT5G16240	43
AT5G16250	21
AT5G16260	644
AT5G16270	2949
AT5G16280	1193
AT5G16285	0
AT5G16290	259
AT5G16300	1453
AT5G16310	103
AT5G16320	152
AT5G16330	0
AT5G16336	0
AT5G16340	57
AT5G16350	1
AT5G16360	4703
AT5G16370	2907
AT5G16375	0
AT5G16380	523
AT5G16390	306
AT5G16400	122
AT5G16410	44
AT5G16420	151
AT5G16430	0
AT5G16440	652
AT5G16450	744
AT5G16453	2
AT5G16460	9
AT5G16470	3107
AT5G16480	170
AT5G16486	0
AT5G16490	0
AT5G16500	11
AT5G16505	615
AT5G16510	927
AT5G16520	370
AT5G16530	208
AT5G16540	216
AT5G16550	585
AT5G16560	173
AT5G16570	1213
AT5G16580	0
AT5G16590	65
AT5G16600	19
AT5G16610	284
AT5G16620	839
AT5G16630	658
AT5G16640	17
AT5G16650	431
AT5G16660	1714
AT5G16680	2494
AT5G16690	14
AT5G16700	0
AT5G16710	555
AT5G16715	346
AT5G16720	95
AT5G16730	1383
AT5G16740	2
AT5G16750	467
AT5G16760	2150
AT5G16770	35
AT5G16780	1829
AT5G16790	58
AT5G16800	982
AT5G16810	90
AT5G16820	402
AT5G16830	1237
AT5G16840	1766
AT5G16850	1
AT5G16860	49
AT5G16870	112
AT5G16880	4760
AT5G16890	156
AT5G16900	1
AT5G16910	7107
AT5G16920	1
AT5G16930	143
AT5G16940	22
AT5G16950	113
AT5G16960	104
AT5G16970	3806
AT5G16980	72
AT5G16990	360
AT5G17000	1205
AT5G17010	560
AT5G17020	2963
AT5G17030	1
AT5G17040	0
AT5G17050	249
AT5G17060	959
AT5G17070	255
AT5G17080	0
AT5G17090	0
AT5G17100	0
AT5G17110	0
AT5G17120	0
AT5G17125	0
AT5G17130	0
AT5G17140	0
AT5G17150	5
AT5G17160	33
AT5G17165	6
AT5G17167	0
AT5G17170	474
AT5G17180	0
AT5G17190	1436
AT5G17200	0
AT5G17210	286
AT5G17220	198
AT5G17230	2240
AT5G17240	76
AT5G17250	219
AT5G17260	6
AT5G17270	341
AT5G17280	0
AT5G17290	839
AT5G17300	45
AT5G17305	0
AT5G17310	328
AT5G17320	0
AT5G17330	1028
AT5G17340	5
AT5G17345	0
AT5G17350	1426
AT5G17360	24
AT5G17370	308
AT5G17380	6990
AT5G17390	49
AT5G17400	85
AT5G17410	252
AT5G17420	6
AT5G17430	0
AT5G17440	741
AT5G17450	1693
AT5G17460	1269
AT5G17470	0
AT5G17480	1
AT5G17490	129
AT5G17500	1
AT5G17510	859
AT5G17520	123
AT5G17522	0
AT5G17523	0
AT5G17530	631
AT5G17540	44
AT5G17550	544
AT5G17560	756
AT5G17570	75
AT5G17580	56
AT5G17590	0
AT5G17600	76
AT5G17610	253
AT5G17620	81
AT5G17630	331
AT5G17640	417
AT5G17650	2862
AT5G17660	50
AT5G17670	45
AT5G17680	45
AT5G17690	533
AT5G17700	89
AT5G17710	716
AT5G17720	0
AT5G17725	0
AT5G17730	0
AT5G17740	0
AT5G17750	0
AT5G17760	1262
AT5G17770	2271
AT5G17780	21
AT5G17790	179
AT5G17800	12
AT5G17810	0
AT5G17820	16
AT5G17830	1
AT5G17840	181
AT5G17847	3
AT5G17850	2005
AT5G17860	2263
AT5G17870	303
AT5G17880	540
AT5G17890	907
AT5G17900	862
AT5G17910	2465
AT5G17920	32693
AT5G17930	324
AT5G17950	0
AT5G17960	0
AT5G17970	1
AT5G17980	95
AT5G17990	2909
AT5G18000	2
AT5G18005	0
AT5G18010	0
AT5G18015	0
AT5G18020	1
AT5G18030	0
AT5G18037	0
AT5G18040	279
AT5G18050	0
AT5G18060	1
AT5G18065	308
AT5G18070	347
AT5G18080	1
AT5G18085	0
AT5G18090	0
AT5G18100	177
AT5G18110	1674
AT5G18120	445
AT5G18130	4757
AT5G18140	221
AT5G18150	0
AT5G18160	0
AT5G18170	1262
AT5G18180	12
AT5G18190	1580
AT5G18200	362
AT5G18202	1
AT5G18210	130
AT5G18220	18
AT5G18230	1847
AT5G18240	31
AT5G18245	45
AT5G18250	115
AT5G18255	118
AT5G18260	13
AT5G18270	2650
AT5G18280	1149
AT5G18290	44
AT5G18300	17
AT5G18310	4919
AT5G18320	34
AT5G18330	0
AT5G18340	67
AT5G18350	427
AT5G18360	335
AT5G18370	418
AT5G18380	4472
AT5G18390	144
AT5G18400	1245
AT5G18403	0
AT5G18404	1
AT5G18407	0
AT5G18410	397
AT5G18420	659
AT5G18430	0
AT5G18440	219
AT5G18450	0
AT5G18460	16
AT5G18470	229
AT5G18475	55
AT5G18480	1835
AT5G18490	2432
AT5G18500	491
AT5G18510	7
AT5G18520	2303
AT5G18525	1481
AT5G18540	159
AT5G18550	456
AT5G18560	0
AT5G18570	256
AT5G18580	1029
AT5G18590	757
AT5G18600	279
AT5G18610	1166
AT5G18620	779
AT5G18630	8274
AT5G18633	41
AT5G18636	12
AT5G18640	2990
AT5G18650	1591
AT5G18660	47
AT5G18661	6
AT5G18670	666
AT5G18680	604
AT5G18690	46
AT5G18700	59
AT5G18705	0
AT5G18710	0
AT5G18720	0
AT5G18730	4
AT5G18735	0
AT5G18740	0
AT5G18748	0
AT5G18750	212
AT5G18755	0
AT5G18760	266
AT5G18770	113
AT5G18780	1291
AT5G18790	42
AT5G18800	532
AT5G18810	5
AT5G18820	94
AT5G18830	1101
AT5G18840	130
AT5G18850	155
AT5G18860	213
AT5G18870	0
AT5G18880	0
AT5G18890	0
AT5G18900	750
AT5G18910	11
AT5G18920	28
AT5G18930	13
AT5G18933	0
AT5G18937	0
AT5G18940	418
AT5G18950	153
AT5G18960	428
AT5G18970	34
AT5G18980	4016
AT5G18990	1
AT5G19000	1794
AT5G19010	1108
AT5G19015	0
AT5G19020	85
AT5G19025	95
AT5G19030	96
AT5G19040	3
AT5G19050	828
AT5G19060	23
AT5G19070	461
AT5G19080	395
AT5G19090	128
AT5G19095	0
AT5G19097	15
AT5G19100	2
AT5G19110	116
AT5G19120	2872
AT5G19130	348
AT5G19140	13302
AT5G19150	266
AT5G19151	57
AT5G19160	148
AT5G19165	0
AT5G19170	0
AT5G19172	0
AT5G19175	1
AT5G19180	942
AT5G19190	97
AT5G19200	83
AT5G19210	67
AT5G19220	354
AT5G19221	9
AT5G19230	1053
AT5G19240	6335
AT5G19250	2876
AT5G19260	67
AT5G19270	0
AT5G19280	632
AT5G19290	295
AT5G19300	194
AT5G19310	367
AT5G19315	0
AT5G19320	465
AT5G19330	1743
AT5G19340	4
AT5G19350	982
AT5G19360	5
AT5G19370	298
AT5G19380	233
AT5G19390	801
AT5G19400	5405
AT5G19410	187
AT5G19420	767
AT5G19430	1183
AT5G19440	2085
AT5G19450	2027
AT5G19460	313
AT5G19470	0
AT5G19473	6
AT5G19480	368
AT5G19485	655
AT5G19490	151
AT5G19500	247
AT5G19510	1934
AT5G19520	4
AT5G19530	137
AT5G19540	4272
AT5G19550	2936
AT5G19560	5
AT5G19570	101
AT5G19580	128
AT5G19590	2729
AT5G19595	0
AT5G19600	728
AT5G19610	0
AT5G19620	353
AT5G19630	207
AT5G19633	0
AT5G19640	0
AT5G19650	26
AT5G19660	665
AT5G19670	74
AT5G19675	0
AT5G19680	516
AT5G19690	2631
AT5G19700	1
AT5G19710	0
AT5G19720	0
AT5G19730	1
AT5G19740	128
AT5G19750	263
AT5G19760	1601
AT5G19770	1035
AT5G19780	1080
AT5G19790	5
AT5G19800	0
AT5G19810	19
AT5G19820	2742
AT5G19830	53
AT5G19840	205
AT5G19850	147
AT5G19855	1739
AT5G19860	1704
AT5G19870	15
AT5G19875	530
AT5G19880	100
AT5G19890	45
AT5G19900	2612
AT5G19910	202
AT5G19920	119
AT5G19930	321
AT5G19940	1362
AT5G19950	321
AT5G19960	458
AT5G19970	9
AT5G19980	836
AT5G19990	1540
AT5G20000	2904
AT5G20010	9375
AT5G20020	3459
AT5G20030	45
AT5G20040	147
AT5G20045	1
AT5G20050	511
AT5G20060	306
AT5G20070	343
AT5G20080	815
AT5G20090	1141
AT5G20100	5
AT5G20110	124
AT5G20120	259
AT5G20130	258
AT5G20140	245
AT5G20150	20560
AT5G20160	767
AT5G20165	507
AT5G20170	400
AT5G20180	210
AT5G20190	3846
AT5G20200	809
AT5G20220	69
AT5G20225	5
AT5G20230	31720
AT5G20240	5
AT5G20250	10280
AT5G20260	37
AT5G20270	141
AT5G20280	8596
AT5G20290	5426
AT5G20300	2106
AT5G20310	0
AT5G20320	648
AT5G20330	0
AT5G20340	0
AT5G20350	1880
AT5G20360	778
AT5G20370	1
AT5G20380	516
AT5G20390	14
AT5G20400	859
AT5G20410	1145
AT5G20420	32
AT5G20430	0
AT5G20440	0
AT5G20447	0
AT5G20450	29
AT5G20460	0
AT5G20470	0
AT5G20480	124
AT5G20490	7380
AT5G20500	747
AT5G20510	120
AT5G20520	1014
AT5G20540	42
AT5G20550	1
AT5G20560	7
AT5G20570	800
AT5G20580	198
AT5G20590	372
AT5G20600	644
AT5G20610	1875
AT5G20620	2326
AT5G20630	5
AT5G20635	3
AT5G20640	1
AT5G20650	499
AT5G20660	1286
AT5G20670	16
AT5G20680	633
AT5G20690	0
AT5G20700	7218
AT5G20710	1
AT5G20720	1643
AT5G20730	1710
AT5G20740	3
AT5G20750	1
AT5G20760	0
AT5G20770	0
AT5G20780	1
AT5G20790	2889
AT5G20800	0
AT5G20810	450
AT5G20820	0
AT5G20830	8805
AT5G20840	947
AT5G20850	7
AT5G20852	0
AT5G20854	0
AT5G20856	0
AT5G20858	0
AT5G20860	436
AT5G20870	17
AT5G20880	139
AT5G20885	213
AT5G20890	2356
AT5G20900	2343
AT5G20910	525
AT5G20920	1676
AT5G20930	268
AT5G20935	17
AT5G20940	7
AT5G20950	2657
AT5G20960	3217
AT5G20970	114
AT5G20980	135
AT5G20990	1891
AT5G20995	0
AT5G21010	470
AT5G21020	8527
AT5G21030	4
AT5G21040	717
AT5G21050	0
AT5G21060	221
AT5G21070	313
AT5G21080	1
AT5G21090	12231
AT5G21100	130
AT5G21105	2091
AT5G21120	0
AT5G21125	0
AT5G21130	0
AT5G21140	37
AT5G21150	0
AT5G21160	1316
AT5G21170	648
AT5G21222	258
AT5G21274	1280
AT5G21280	21
AT5G21326	1516
AT5G21378	0
AT5G21430	129
AT5G21482	762
AT5G21535	0
AT5G21900	189
AT5G21910	13
AT5G21920	58
AT5G21930	316
AT5G21940	2449
AT5G21950	133
AT5G21960	375
AT5G21970	143
AT5G21990	4452
AT5G22000	3166
AT5G22010	820
AT5G22020	393
AT5G22030	1013
AT5G22040	240
AT5G22044	0
AT5G22050	261
AT5G22060	5008
AT5G22070	215
AT5G22080	917
AT5G22090	1638
AT5G22100	190
AT5G22110	47
AT5G22120	608
AT5G22130	102
AT5G22140	14
AT5G22145	0
AT5G22150	0
AT5G22160	0
AT5G22170	0
AT5G22180	0
AT5G22190	0
AT5G22200	5
AT5G22210	132
AT5G22220	245
AT5G22240	47
AT5G22250	4381
AT5G22260	0
AT5G22270	437
AT5G22280	199
AT5G22290	369
AT5G22300	367
AT5G22310	56
AT5G22315	0
AT5G22320	301
AT5G22330	416
AT5G22340	92
AT5G22350	1362
AT5G22355	0
AT5G22360	676
AT5G22370	231
AT5G22380	601
AT5G22390	38
AT5G22400	146
AT5G22410	1
AT5G22420	0
AT5G22430	0
AT5G22440	485
AT5G22450	3092
AT5G22460	5
AT5G22470	0
AT5G22480	575
AT5G22490	0
AT5G22500	183
AT5G22505	0
AT5G22510	1811
AT5G22520	446
AT5G22530	183
AT5G22540	943
AT5G22545	415
AT5G22550	49
AT5G22555	1
AT5G22560	15
AT5G22570	694
AT5G22580	19
AT5G22590	0
AT5G22600	0
AT5G22608	12
AT5G22610	2
AT5G22620	221
AT5G22630	4890
AT5G22640	505
AT5G22650	2361
AT5G22660	1
AT5G22670	0
AT5G22680	1
AT5G22690	619
AT5G22700	338
AT5G22720	1
AT5G22730	141
AT5G22740	391
AT5G22750	35
AT5G22760	1128
AT5G22765	0
AT5G22770	1240
AT5G22780	1577
AT5G22785	0
AT5G22788	16
AT5G22790	124
AT5G22791	12
AT5G22792	0
AT5G22794	5
AT5G22796	1
AT5G22799	3
AT5G22800	668
AT5G22810	0
AT5G22820	239
AT5G22830	424
AT5G22840	355
AT5G22850	2200
AT5G22860	1828
AT5G22870	0
AT5G22875	262
AT5G22880	318
AT5G22890	17
AT5G22900	0
AT5G22910	0
AT5G22920	522
AT5G22930	12
AT5G22940	4
AT5G22950	1204
AT5G22960	0
AT5G22970	0
AT5G22980	0
AT5G22990	0
AT5G23000	155
AT5G23010	18713
AT5G23020	4408
AT5G23030	1
AT5G23035	0
AT5G23040	1753
AT5G23050	1692
AT5G23060	695
AT5G23065	0
AT5G23070	225
AT5G23080	572
AT5G23090	462
AT5G23100	41
AT5G23110	1358
AT5G23115	0
AT5G23120	726
AT5G23130	231
AT5G23140	479
AT5G23150	1986
AT5G23155	37
AT5G23160	35
AT5G23170	74
AT5G23180	0
AT5G23190	407
AT5G23200	146
AT5G23210	68
AT5G23212	0
AT5G23220	1
AT5G23230	0
AT5G23235	9
AT5G23240	105
AT5G23250	437
AT5G23260	2
AT5G23270	26
AT5G23280	485
AT5G23290	280
AT5G23300	191
AT5G23310	143
AT5G23320	51
AT5G23330	260
AT5G23340	1406
AT5G23350	4
AT5G23360	16
AT5G23370	13
AT5G23380	115
AT5G23390	1086
AT5G23395	201
AT5G23400	31
AT5G23405	292
AT5G23410	99
AT5G23411	0
AT5G23413	0
AT5G23420	98
AT5G23430	205
AT5G23440	244
AT5G23450	2450
AT5G23460	72
AT5G23470	0
AT5G23480	32
AT5G23490	570
AT5G23510	1307
AT5G23520	705
AT5G23530	120
AT5G23535	185
AT5G23540	3097
AT5G23550	121
AT5G23570	299
AT5G23575	2143
AT5G23580	424
AT5G23590	704
AT5G23600	0
AT5G23610	973
AT5G23630	3119
AT5G23650	0
AT5G23660	3108
AT5G23665	0
AT5G23670	656
AT5G23680	157
AT5G23690	99
AT5G23700	2
AT5G23710	0
AT5G23720	399
AT5G23730	88
AT5G23740	958
AT5G23750	1075
AT5G23760	330
AT5G23770	23
AT5G23780	5
AT5G23790	0
AT5G23800	19
AT5G23810	22
AT5G23820	62
AT5G23830	3
AT5G23840	0
AT5G23850	1187
AT5G23860	178
AT5G23870	221
AT5G23880	232
AT5G23890	1567
AT5G23900	991
AT5G23903	0
AT5G23908	0
AT5G23910	17
AT5G23920	433
AT5G23930	26
AT5G23940	38
AT5G23950	812
AT5G23955	750
AT5G23960	0
AT5G23970	9
AT5G23980	46
AT5G23990	2
AT5G24000	30
AT5G24010	195
AT5G24020	309
AT5G24030	376
AT5G24040	0
AT5G24050	0
AT5G24060	836
AT5G24065	0
AT5G24070	0
AT5G24080	92
AT5G24090	235
AT5G24100	0
AT5G24105	19
AT5G24110	88
AT5G24120	269
AT5G24130	0
AT5G24140	8
AT5G24150	31
AT5G24155	10
AT5G24160	4462
AT5G24165	285
AT5G24170	77
AT5G24180	0
AT5G24190	0
AT5G24200	122
AT5G24205	14
AT5G24206	8
AT5G24210	4929
AT5G24215	1
AT5G24220	0
AT5G24230	74
AT5G24240	12
AT5G24260	681
AT5G24270	86
AT5G24275	0
AT5G24280	38
AT5G24290	92
AT5G24300	442
AT5G24310	113
AT5G24313	0
AT5G24314	132
AT5G24316	2
AT5G24318	80
AT5G24320	1077
AT5G24330	8
AT5G24340	135
AT5G24350	1262
AT5G24352	55
AT5G24355	1
AT5G24360	604
AT5G24370	0
AT5G24380	1448
AT5G24390	102
AT5G24400	562
AT5G24410	0
AT5G24420	36
AT5G24430	1128
AT5G24440	0
AT5G24450	1484
AT5G24460	721
AT5G24470	1144
AT5G24480	0
AT5G24490	753
AT5G24500	485
AT5G24510	4
AT5G24520	992
AT5G24530	4262
AT5G24540	208
AT5G24550	2
AT5G24557	0
AT5G24560	0
AT5G24570	27
AT5G24575	0
AT5G24580	5
AT5G24590	4075
AT5G24600	222
AT5G24610	864
AT5G24620	1078
AT5G24630	113
AT5G24640	11
AT5G24650	939
AT5G24655	379
AT5G24660	1698
AT5G24670	1691
AT5G24680	164
AT5G24690	2703
AT5G24710	2172
AT5G24735	1022
AT5G24740	1141
AT5G24750	61
AT5G24760	684
AT5G24770	2275
AT5G24775	0
AT5G24780	1900
AT5G24790	1
AT5G24800	345
AT5G24810	3333
AT5G24820	2
AT5G24825	0
AT5G24830	101
AT5G24840	139
AT5G24850	100
AT5G24860	208
AT5G24870	1654
AT5G24879	0
AT5G24880	6
AT5G24890	1425
AT5G24900	0
AT5G24910	1
AT5G24915	0
AT5G24920	8
AT5G24930	2275
AT5G24940	34
AT5G24950	0
AT5G24960	1
AT5G24970	69
AT5G24980	214
AT5G24990	43
AT5G25000	1
AT5G25010	3
AT5G25020	0
AT5G25030	0
AT5G25040	307
AT5G25045	0
AT5G25050	169
AT5G25060	2003
AT5G25070	617
AT5G25080	236
AT5G25090	9
AT5G25100	2294
AT5G25110	857
AT5G25120	314
AT5G25130	601
AT5G25140	403
AT5G25150	614
AT5G25160	65
AT5G25170	402
AT5G25180	3
AT5G25190	14
AT5G25195	0
AT5G25200	1
AT5G25205	2
AT5G25210	160
AT5G25220	2636
AT5G25230	19
AT5G25240	36
AT5G25250	5725
AT5G25260	304
AT5G25265	1518
AT5G25270	2026
AT5G25280	3396
AT5G25290	0
AT5G25300	0
AT5G25305	0
AT5G25310	1
AT5G25320	0
AT5G25330	1
AT5G25340	23
AT5G25350	2937
AT5G25360	793
AT5G25370	73
AT5G25380	0
AT5G25390	1
AT5G25400	1
AT5G25410	0
AT5G25415	0
AT5G25420	0
AT5G25425	0
AT5G25430	1
AT5G25440	1551
AT5G25450	277
AT5G25451	14
AT5G25460	63
AT5G25470	22
AT5G25475	71
AT5G25480	90
AT5G25490	1
AT5G25500	24
AT5G25510	610
AT5G25520	1427
AT5G25530	1
AT5G25540	1996
AT5G25550	2
AT5G25560	4363
AT5G25570	29
AT5G25580	18
AT5G25585	0
AT5G25590	37
AT5G25600	0
AT5G25610	1375
AT5G25615	0
AT5G25620	5
AT5G25625	0
AT5G25630	1125
AT5G25640	6
AT5G25750	0
AT5G25754	502
AT5G25755	59
AT5G25756	7
AT5G25757	207
AT5G25760	454
AT5G25770	5648
AT5G25780	426
AT5G25790	84
AT5G25800	178
AT5G25810	23
AT5G25820	1465
AT5G25830	5
AT5G25840	33
AT5G25850	0
AT5G25860	0
AT5G25870	0
AT5G25880	5
AT5G25890	1236
AT5G25900	1050
AT5G25910	763
AT5G25920	85
AT5G25930	3410
AT5G25940	411
AT5G25950	0
AT5G25955	0
AT5G25960	0
AT5G25970	4
AT5G25980	493
AT5G25990	0
AT5G25995	4
AT5G26000	1421
AT5G26010	3
AT5G26015	0
AT5G26020	1
AT5G26030	5912
AT5G26038	0
AT5G26040	368
AT5G26050	0
AT5G26060	1
AT5G26070	0
AT5G26080	0
AT5G26090	0
AT5G26100	0
AT5G26110	218
AT5G26120	0
AT5G26130	0
AT5G26140	0
AT5G26146	0
AT5G26147	0
AT5G26150	0
AT5G26160	60
AT5G26170	127
AT5G26180	350
AT5G26190	1
AT5G26200	24
AT5G26210	788
AT5G26220	81
AT5G26230	42
AT5G26233	0
AT5G26236	0
AT5G26240	1096
AT5G26250	0
AT5G26260	7
AT5G26262	0
AT5G26270	16
AT5G26280	8
AT5G26283	0
AT5G26286	0
AT5G26290	0
AT5G26300	0
AT5G26310	9
AT5G26320	0
AT5G26330	12
AT5G26340	12141
AT5G26345	0
AT5G26350	0
AT5G26360	2859
AT5G26570	2368
AT5G26580	0
AT5G26582	2
AT5G26590	0
AT5G26594	0
AT5G26600	1943
AT5G26610	817
AT5G26617	0
AT5G26618	0
AT5G26620	20
AT5G26622	262
AT5G26630	24
AT5G26640	0
AT5G26642	0
AT5G26650	0
AT5G26660	2
AT5G26667	1519
AT5G26670	6
AT5G26673	0
AT5G26680	196
AT5G26690	164
AT5G26692	5
AT5G26700	65
AT5G26710	1301
AT5G26717	0
AT5G26720	54
AT5G26730	3
AT5G26731	201
AT5G26740	541
AT5G26742	2771
AT5G26749	41
AT5G26751	2904
AT5G26760	796
AT5G26770	857
AT5G26775	0
AT5G26780	599
AT5G26790	0
AT5G26800	164
AT5G26805	0
AT5G26810	1
AT5G26820	303
AT5G26830	1370
AT5G26840	0
AT5G26850	123
AT5G26860	511
AT5G26865	11
AT5G26880	665
AT5G26890	0
AT5G26900	0
AT5G26910	203
AT5G26920	5653
AT5G26930	0
AT5G26940	4661
AT5G26950	0
AT5G26955	0
AT5G26960	151
AT5G26970	0
AT5G26980	248
AT5G26990	385
AT5G27000	18
AT5G27010	0
AT5G27020	2
AT5G27030	658
AT5G27035	0
AT5G27037	2
AT5G27043	1
AT5G27050	1
AT5G27060	153
AT5G27065	0
AT5G27070	0
AT5G27080	0
AT5G27090	0
AT5G27093	4
AT5G27095	0
AT5G27100	106
AT5G27110	30
AT5G27120	1019
AT5G27130	8
AT5G27140	1
AT5G27150	5867
AT5G27160	0
AT5G27170	0
AT5G27180	0
AT5G27190	0
AT5G27200	0
AT5G27210	53
AT5G27220	73
AT5G27230	9
AT5G27238	0
AT5G27240	129
AT5G27247	1
AT5G27250	15
AT5G27260	0
AT5G27270	302
AT5G27280	631
AT5G27290	36
AT5G27300	57
AT5G27310	0
AT5G27320	583
AT5G27330	48
AT5G27340	0
AT5G27345	2
AT5G27350	17710
AT5G27360	254
AT5G27370	1
AT5G27380	2839
AT5G27390	56
AT5G27395	194
AT5G27400	6
AT5G27410	538
AT5G27420	6240
AT5G27430	428
AT5G27440	0
AT5G27450	184
AT5G27460	301
AT5G27470	1192
AT5G27480	0
AT5G27490	70
AT5G27493	0
AT5G27495	0
AT5G27500	0
AT5G27505	0
AT5G27510	0
AT5G27520	2959
AT5G27530	0
AT5G27540	1194
AT5G27550	48
AT5G27560	290
AT5G27570	0
AT5G27580	0
AT5G27590	0
AT5G27600	3923
AT5G27603	0
AT5G27606	0
AT5G27607	0
AT5G27610	317
AT5G27620	165
AT5G27630	177
AT5G27640	3127
AT5G27650	1101
AT5G27660	80
AT5G27670	1466
AT5G27680	29
AT5G27690	851
AT5G27700	1587
AT5G27705	1
AT5G27710	203
AT5G27715	0
AT5G27720	1100
AT5G27730	453
AT5G27740	253
AT5G27750	164
AT5G27760	2527
AT5G27765	2
AT5G27770	1656
AT5G27771	0
AT5G27780	0
AT5G27790	0
AT5G27800	0
AT5G27807	0
AT5G27810	0
AT5G27820	28
AT5G27830	509
AT5G27840	1786
AT5G27845	0
AT5G27850	3413
AT5G27860	1334
AT5G27870	7
AT5G27880	0
AT5G27882	0
AT5G27885	0
AT5G27889	0
AT5G27890	1
AT5G27893	0
AT5G27895	0
AT5G27900	0
AT5G27902	0
AT5G27905	0
AT5G27910	1
AT5G27920	680
AT5G27925	3
AT5G27927	13
AT5G27930	1202
AT5G27940	34
AT5G27944	0
AT5G27945	0
AT5G27947	0
AT5G27950	2405
AT5G27960	0
AT5G27965	0
AT5G27970	1087
AT5G27980	19
AT5G27990	379
AT5G28000	4
AT5G28010	127
AT5G28020	436
AT5G28030	50
AT5G28040	1199
AT5G28050	3938
AT5G28053	0
AT5G28056	0
AT5G28060	2276
AT5G28065	0
AT5G28067	0
AT5G28073	0
AT5G28076	0
AT5G28080	2
AT5G28085	0
AT5G28090	0
AT5G28100	0
AT5G28110	0
AT5G28120	0
AT5G28130	0
AT5G28140	0
AT5G28141	2
AT5G28143	0
AT5G28145	0
AT5G28150	154
AT5G28160	0
AT5G28165	0
AT5G28170	0
AT5G28173	0
AT5G28176	0
AT5G28180	0
AT5G28190	0
AT5G28200	0
AT5G28210	1
AT5G28220	372
AT5G28225	0
AT5G28230	20
AT5G28232	0
AT5G28235	59
AT5G28237	8374
AT5G28240	0
AT5G28250	0
AT5G28253	0
AT5G28260	0
AT5G28262	17
AT5G28263	8
AT5G28266	0
AT5G28270	0
AT5G28280	2
AT5G28285	0
AT5G28287	0
AT5G28288	0
AT5G28290	39
AT5G28295	0
AT5G28300	165
AT5G28310	0
AT5G28320	49
AT5G28330	72
AT5G28335	0
AT5G28340	32
AT5G28345	0
AT5G28350	649
AT5G28360	0
AT5G28370	1
AT5G28380	4
AT5G28390	48
AT5G28400	69
AT5G28405	0
AT5G28410	0
AT5G28415	4
AT5G28420	1
AT5G28430	21
AT5G28440	8
AT5G28442	20
AT5G28450	26
AT5G28460	5
AT5G28462	0
AT5G28463	0
AT5G28464	0
AT5G28466	0
AT5G28468	0
AT5G28469	0
AT5G28470	0
AT5G28480	0
AT5G28482	0
AT5G28484	0
AT5G28487	0
AT5G28490	275
AT5G28491	0
AT5G28495	0
AT5G28497	0
AT5G28500	882
AT5G28510	0
AT5G28515	0
AT5G28520	0
AT5G28523	0
AT5G28524	0
AT5G28525	0
AT5G28526	0
AT5G28527	0
AT5G28530	151
AT5G28535	0
AT5G28540	9538
AT5G28545	0
AT5G28550	0
AT5G28560	0
AT5G28570	0
AT5G28580	0
AT5G28590	0
AT5G28593	0
AT5G28596	0
AT5G28600	0
AT5G28605	0
AT5G28610	31
AT5G28615	0
AT5G28620	0
AT5G28622	53
AT5G28623	0
AT5G28624	0
AT5G28625	0
AT5G28626	47
AT5G28627	0
AT5G28630	150
AT5G28635	0
AT5G28637	0
AT5G28640	5
AT5G28641	0
AT5G28643	0
AT5G28644	0
AT5G28646	6
AT5G28650	13
AT5G28655	0
AT5G28660	0
AT5G28662	0
AT5G28664	0
AT5G28667	0
AT5G28670	0
AT5G28671	0
AT5G28672	0
AT5G28673	0
AT5G28675	0
AT5G28680	7
AT5G28690	11
AT5G28692	0
AT5G28696	0
AT5G28698	0
AT5G28700	7
AT5G28710	1
AT5G28712	0
AT5G28715	1
AT5G28720	0
AT5G28730	0
AT5G28740	1128
AT5G28750	463
AT5G28760	0
AT5G28765	0
AT5G28770	536
AT5G28773	1
AT5G28776	0
AT5G28780	0
AT5G28785	0
AT5G28790	0
AT5G28810	0
AT5G28820	0
AT5G28823	0
AT5G28824	0
AT5G28826	0
AT5G28830	983
AT5G28840	1441
AT5G28845	0
AT5G28850	248
AT5G28860	0
AT5G28865	0
AT5G28870	0
AT5G28880	0
AT5G28885	0
AT5G28886	0
AT5G28888	2
AT5G28890	0
AT5G28892	0
AT5G28894	0
AT5G28897	0
AT5G28900	199
AT5G28910	8
AT5G28913	47
AT5G28916	0
AT5G28917	0
AT5G28919	0
AT5G28920	2
AT5G28923	0
AT5G28926	0
AT5G28927	0
AT5G28928	0
AT5G28929	0
AT5G28930	0
AT5G28935	0
AT5G28937	0
AT5G28940	0
AT5G28950	0
AT5G28960	0
AT5G28970	0
AT5G28980	0
AT5G28990	0
AT5G28993	0
AT5G28996	0
AT5G29000	1080
AT5G29015	0
AT5G29020	0
AT5G29022	0
AT5G29024	0
AT5G29026	0
AT5G29028	0
AT5G29029	0
AT5G29030	0
AT5G29031	0
AT5G29032	0
AT5G29033	0
AT5G29034	0
AT5G29035	0
AT5G29036	0
AT5G29037	0
AT5G29040	0
AT5G29041	0
AT5G29043	0
AT5G29046	0
AT5G29050	0
AT5G29053	0
AT5G29054	0
AT5G29056	0
AT5G29058	0
AT5G29060	0
AT5G29070	0
AT5G29075	0
AT5G29090	0
AT5G29100	0
AT5G29210	0
AT5G29295	0
AT5G29337	0
AT5G29380	0
AT5G29408	0
AT5G29436	0
AT5G29465	0
AT5G29550	0
AT5G29560	0
AT5G29562	0
AT5G29565	0
AT5G29568	0
AT5G29571	0
AT5G29574	0
AT5G29577	0
AT5G29580	0
AT5G29591	0
AT5G29602	0
AT5G29613	0
AT5G29624	0
AT5G29629	0
AT5G29635	0
AT5G29646	0
AT5G29708	0
AT5G29720	0
AT5G29762	0
AT5G29805	0
AT5G29890	0
AT5G29975	0
AT5G30060	0
AT5G30102	0
AT5G30123	0
AT5G30189	0
AT5G30207	0
AT5G30218	0
AT5G30247	0
AT5G30269	0
AT5G30276	0
AT5G30341	0
AT5G30360	0
AT5G30380	0
AT5G30390	0
AT5G30400	1
AT5G30406	0
AT5G30410	0
AT5G30420	0
AT5G30428	0
AT5G30440	0
AT5G30450	0
AT5G30460	0
AT5G30470	0
AT5G30480	0
AT5G30490	418
AT5G30495	224
AT5G30500	0
AT5G30510	2006
AT5G30520	0
AT5G30532	0
AT5G30545	0
AT5G30584	0
AT5G30628	0
AT5G30648	0
AT5G30673	0
AT5G30721	0
AT5G30762	0
AT5G30852	0
AT5G30870	0
AT5G30942	0
AT5G31032	0
AT5G31087	0
AT5G31092	0
AT5G31122	0
AT5G31212	0
AT5G31302	0
AT5G31314	0
AT5G31355	0
AT5G31412	0
AT5G31496	0
AT5G31511	0
AT5G31536	0
AT5G31572	0
AT5G31637	0
AT5G31651	0
AT5G31662	0
AT5G31668	0
AT5G31685	0
AT5G31702	0
AT5G31719	0
AT5G31736	0
AT5G31752	0
AT5G31753	0
AT5G31758	0
AT5G31770	0
AT5G31778	0
AT5G31787	0
AT5G31804	0
AT5G31807	0
AT5G31821	0
AT5G31838	0
AT5G31842	0
AT5G31845	0
AT5G31855	0
AT5G31873	0
AT5G31884	0
AT5G31891	0
AT5G31905	0
AT5G31909	0
AT5G31919	0
AT5G31923	0
AT5G31927	0
AT5G31932	0
AT5G31945	0
AT5G31962	0
AT5G31963	0
AT5G31980	0
AT5G31981	1
AT5G31989	0
AT5G31999	0
AT5G32002	0
AT5G32017	0
AT5G32022	0
AT5G32035	0
AT5G32037	0
AT5G32042	0
AT5G32053	0
AT5G32060	0
AT5G32070	0
AT5G32071	0
AT5G32072	0
AT5G32082	0
AT5G32089	0
AT5G32103	1
AT5G32107	0
AT5G32112	0
AT5G32122	0
AT5G32125	0
AT5G32136	0
AT5G32143	0
AT5G32161	0
AT5G32162	0
AT5G32169	0
AT5G32179	0
AT5G32197	0
AT5G32215	0
AT5G32228	0
AT5G32241	0
AT5G32254	0
AT5G32267	0
AT5G32280	0
AT5G32293	0
AT5G32306	0
AT5G32312	0
AT5G32345	0
AT5G32358	0
AT5G32386	0
AT5G32400	0
AT5G32402	0
AT5G32404	0
AT5G32405	0
AT5G32406	0
AT5G32408	0
AT5G32410	0
AT5G32420	0
AT5G32423	0
AT5G32426	0
AT5G32430	0
AT5G32431	0
AT5G32433	0
AT5G32434	0
AT5G32436	0
AT5G32440	1916
AT5G32450	790
AT5G32460	0
AT5G32470	429
AT5G32471	0
AT5G32473	0
AT5G32475	0
AT5G32481	0
AT5G32482	0
AT5G32483	0
AT5G32484	0
AT5G32485	0
AT5G32486	0
AT5G32487	0
AT5G32488	0
AT5G32489	0
AT5G32490	0
AT5G32495	0
AT5G32505	0
AT5G32510	0
AT5G32511	0
AT5G32512	0
AT5G32513	0
AT5G32514	0
AT5G32515	0
AT5G32516	0
AT5G32517	0
AT5G32518	0
AT5G32519	0
AT5G32520	0
AT5G32521	0
AT5G32522	0
AT5G32525	0
AT5G32540	0
AT5G32563	0
AT5G32566	0
AT5G32569	0
AT5G32572	0
AT5G32576	0
AT5G32580	0
AT5G32590	0
AT5G32591	0
AT5G32592	0
AT5G32593	0
AT5G32594	0
AT5G32595	0
AT5G32596	0
AT5G32598	0
AT5G32600	0
AT5G32605	0
AT5G32610	0
AT5G32613	0
AT5G32616	0
AT5G32619	0
AT5G32620	0
AT5G32621	0
AT5G32622	0
AT5G32623	0
AT5G32624	0
AT5G32625	0
AT5G32626	0
AT5G32627	0
AT5G32628	0
AT5G32630	0
AT5G32654	0
AT5G32670	0
AT5G32678	0
AT5G32690	0
AT5G32702	0
AT5G32726	0
AT5G32750	0
AT5G32775	0
AT5G32800	0
AT5G32825	0
AT5G32850	0
AT5G32875	0
AT5G32900	0
AT5G32925	0
AT5G32950	0
AT5G32975	0
AT5G33000	0
AT5G33025	0
AT5G33050	0
AT5G33070	0
AT5G33075	0
AT5G33100	0
AT5G33125	0
AT5G33150	0
AT5G33175	0
AT5G33200	0
AT5G33202	0
AT5G33204	0
AT5G33207	0
AT5G33210	0
AT5G33220	0
AT5G33223	0
AT5G33226	0
AT5G33230	0
AT5G33232	0
AT5G33234	0
AT5G33237	0
AT5G33240	0
AT5G33250	0
AT5G33251	0
AT5G33252	0
AT5G33253	0
AT5G33254	0
AT5G33255	0
AT5G33256	0
AT5G33257	0
AT5G33258	0
AT5G33259	0
AT5G33260	0
AT5G33270	1
AT5G33280	332
AT5G33285	0
AT5G33290	2415
AT5G33300	23
AT5G33303	0
AT5G33306	0
AT5G33310	0
AT5G33315	0
AT5G33320	1543
AT5G33330	2
AT5G33340	0
AT5G33350	0
AT5G33355	0
AT5G33360	0
AT5G33365	0
AT5G33370	1
AT5G33380	0
AT5G33381	0
AT5G33382	10
AT5G33383	0
AT5G33384	0
AT5G33385	0
AT5G33386	0
AT5G33387	0
AT5G33388	0
AT5G33389	0
AT5G33390	2
AT5G33391	0
AT5G33392	0
AT5G33393	0
AT5G33395	3
AT5G33398	0
AT5G33399	1
AT5G33400	1
AT5G33402	0
AT5G33404	0
AT5G33405	1
AT5G33406	0
AT5G33410	0
AT5G33415	0
AT5G33420	0
AT5G33422	0
AT5G33424	0
AT5G33427	0
AT5G33428	0
AT5G33431	0
AT5G33432	0
AT5G33433	0
AT5G33434	0
AT5G33436	0
AT5G33438	0
AT5G33439	0
AT5G33441	0
AT5G33442	0
AT5G33533	0
AT5G33624	0
AT5G33715	0
AT5G33806	0
AT5G33898	0
AT5G33990	0
AT5G34082	0
AT5G34174	0
AT5G34266	0
AT5G34358	0
AT5G34376	0
AT5G34394	0
AT5G34412	0
AT5G34431	0
AT5G34450	0
AT5G34460	0
AT5G34480	0
AT5G34500	0
AT5G34520	0
AT5G34540	0
AT5G34560	0
AT5G34581	0
AT5G34602	0
AT5G34623	0
AT5G34644	0
AT5G34665	0
AT5G34686	0
AT5G34696	0
AT5G34707	0
AT5G34728	0
AT5G34749	0
AT5G34770	0
AT5G34780	4
AT5G34790	40
AT5G34795	9
AT5G34800	21
AT5G34810	2
AT5G34820	0
AT5G34825	1
AT5G34828	0
AT5G34829	0
AT5G34830	0
AT5G34831	0
AT5G34832	0
AT5G34833	0
AT5G34834	0
AT5G34835	0
AT5G34836	0
AT5G34837	0
AT5G34838	0
AT5G34839	0
AT5G34840	0
AT5G34841	0
AT5G34842	0
AT5G34843	0
AT5G34844	0
AT5G34845	0
AT5G34846	0
AT5G34847	0
AT5G34848	0
AT5G34849	0
AT5G34850	5381
AT5G34851	0
AT5G34852	1
AT5G34853	684
AT5G34854	0
AT5G34855	0
AT5G34856	0
AT5G34857	0
AT5G34858	0
AT5G34859	0
AT5G34860	0
AT5G34861	0
AT5G34862	0
AT5G34863	0
AT5G34864	0
AT5G34865	0
AT5G34866	0
AT5G34867	0
AT5G34868	0
AT5G34869	1
AT5G34870	0
AT5G34871	5
AT5G34880	0
AT5G34881	0
AT5G34882	0
AT5G34883	0
AT5G34885	0
AT5G34887	0
AT5G34890	0
AT5G34895	0
AT5G34900	0
AT5G34903	0
AT5G34905	0
AT5G34908	0
AT5G34910	0
AT5G34920	0
AT5G34925	0
AT5G34930	560
AT5G34940	109
AT5G34945	0
AT5G34950	0
AT5G34960	0
AT5G34965	0
AT5G34970	0
AT5G34980	0
AT5G34985	0
AT5G34990	0
AT5G35000	0
AT5G35010	0
AT5G35020	0
AT5G35021	0
AT5G35023	0
AT5G35025	0
AT5G35030	0
AT5G35035	0
AT5G35040	0
AT5G35045	0
AT5G35046	0
AT5G35048	0
AT5G35050	35
AT5G35052	0
AT5G35057	0
AT5G35061	0
AT5G35065	1
AT5G35067	0
AT5G35069	0
AT5G35070	0
AT5G35073	0
AT5G35076	0
AT5G35080	363
AT5G35090	0
AT5G35100	694
AT5G35110	28
AT5G35111	1
AT5G35113	1
AT5G35116	0
AT5G35118	0
AT5G35120	2
AT5G35130	0
AT5G35140	0
AT5G35142	0
AT5G35145	0
AT5G35146	0
AT5G35148	0
AT5G35150	0
AT5G35160	1480
AT5G35170	812
AT5G35180	3134
AT5G35190	3
AT5G35195	0
AT5G35200	2680
AT5G35205	2
AT5G35207	0
AT5G35210	2788
AT5G35220	218
AT5G35230	0
AT5G35240	0
AT5G35250	0
AT5G35260	0
AT5G35270	0
AT5G35280	0
AT5G35300	0
AT5G35310	0
AT5G35320	1741
AT5G35330	560
AT5G35331	0
AT5G35332	0
AT5G35334	0
AT5G35336	0
AT5G35337	0
AT5G35338	0
AT5G35339	0
AT5G35340	0
AT5G35341	0
AT5G35344	0
AT5G35348	0
AT5G35353	0
AT5G35354	0
AT5G35356	0
AT5G35360	987
AT5G35370	1078
AT5G35375	0
AT5G35380	1
AT5G35390	3
AT5G35400	70
AT5G35405	0
AT5G35407	0
AT5G35410	394
AT5G35413	0
AT5G35416	0
AT5G35420	10
AT5G35425	1
AT5G35430	1189
AT5G35450	714
AT5G35460	1791
AT5G35475	0
AT5G35480	38
AT5G35490	19
AT5G35495	0
AT5G35510	0
AT5G35520	114
AT5G35525	0
AT5G35530	1688
AT5G35535	0
AT5G35540	0
AT5G35550	0
AT5G35555	0
AT5G35560	1451
AT5G35570	752
AT5G35575	1
AT5G35580	1258
AT5G35590	1529
AT5G35600	0
AT5G35601	0
AT5G35602	0
AT5G35603	0
AT5G35604	0
AT5G35605	0
AT5G35606	0
AT5G35607	0
AT5G35608	0
AT5G35610	0
AT5G35615	0
AT5G35620	1060
AT5G35630	3820
AT5G35640	0
AT5G35643	0
AT5G35646	0
AT5G35650	0
AT5G35655	0
AT5G35657	0
AT5G35660	0
AT5G35670	27
AT5G35680	2738
AT5G35688	4
AT5G35690	1828
AT5G35695	0
AT5G35698	0
AT5G35700	1003
AT5G35710	0
AT5G35715	0
AT5G35720	0
AT5G35725	0
AT5G35730	670
AT5G35732	95
AT5G35735	11867
AT5G35736	0
AT5G35737	0
AT5G35738	12
AT5G35740	2
AT5G35750	163
AT5G35753	169
AT5G35756	1
AT5G35760	4
AT5G35770	0
AT5G35775	0
AT5G35777	0
AT5G35780	1
AT5G35790	550
AT5G35791	0
AT5G35792	0
AT5G35794	0
AT5G35796	0
AT5G35798	0
AT5G35800	0
AT5G35802	0
AT5G35805	0
AT5G35810	0
AT5G35820	0
AT5G35830	0
AT5G35840	673
AT5G35860	0
AT5G35870	0
AT5G35880	0
AT5G35890	1
AT5G35900	1
AT5G35910	843
AT5G35912	0
AT5G35913	0
AT5G35914	0
AT5G35915	0
AT5G35917	0
AT5G35918	0
AT5G35920	3
AT5G35923	0
AT5G35926	179
AT5G35927	0
AT5G35930	250
AT5G35932	3
AT5G35935	102
AT5G35940	1
AT5G35945	0
AT5G35950	0
AT5G35960	9
AT5G35965	0
AT5G35970	812
AT5G35980	3741
AT5G35995	266
AT5G36000	14
AT5G36001	0
AT5G36002	0
AT5G36005	0
AT5G36010	0
AT5G36015	0
AT5G36020	0
AT5G36030	0
AT5G36035	0
AT5G36040	0
AT5G36050	0
AT5G36060	0
AT5G36070	0
AT5G36075	0
AT5G36080	0
AT5G36090	0
AT5G36100	0
AT5G36110	7
AT5G36120	69
AT5G36125	0
AT5G36130	0
AT5G36140	0
AT5G36150	1
AT5G36160	1778
AT5G36170	512
AT5G36180	7
AT5G36185	1
AT5G36190	0
AT5G36200	0
AT5G36210	852
AT5G36220	2609
AT5G36223	1
AT5G36225	0
AT5G36226	0
AT5G36228	0
AT5G36230	2515
AT5G36240	1
AT5G36250	575
AT5G36260	8
AT5G36270	0
AT5G36275	0
AT5G36280	0
AT5G36290	1089
AT5G36293	0
AT5G36296	0
AT5G36297	0
AT5G36300	0
AT5G36310	0
AT5G36320	0
AT5G36330	0
AT5G36340	0
AT5G36350	0
AT5G36360	0
AT5G36370	0
AT5G36380	0
AT5G36390	0
AT5G36400	0
AT5G36410	0
AT5G36420	0
AT5G36430	0
AT5G36440	0
AT5G36450	0
AT5G36460	0
AT5G36470	0
AT5G36480	0
AT5G36490	0
AT5G36500	0
AT5G36510	0
AT5G36520	0
AT5G36530	0
AT5G36540	0
AT5G36550	0
AT5G36650	0
AT5G36655	0
AT5G36657	0
AT5G36658	0
AT5G36659	0
AT5G36660	0
AT5G36661	0
AT5G36662	0
AT5G36670	0
AT5G36680	0
AT5G36685	0
AT5G36690	0
AT5G36700	0
AT5G36710	0
AT5G36720	0
AT5G36722	0
AT5G36730	0
AT5G36732	0
AT5G36734	0
AT5G36736	0
AT5G36737	0
AT5G36738	0
AT5G36739	0
AT5G36740	0
AT5G36770	0
AT5G36775	0
AT5G36780	0
AT5G36790	1
AT5G36800	0
AT5G36805	0
AT5G36810	0
AT5G36820	0
AT5G36825	0
AT5G36830	0
AT5G36840	0
AT5G36850	0
AT5G36860	0
AT5G36870	0
AT5G36880	3666
AT5G36890	343
AT5G36900	0
AT5G36903	0
AT5G36904	0
AT5G36905	0
AT5G36907	50
AT5G36910	1
AT5G36920	13
AT5G36925	130
AT5G36930	1136
AT5G36935	0
AT5G36937	0
AT5G36940	573
AT5G36950	139
AT5G36960	3
AT5G36970	40
AT5G36980	0
AT5G36990	0
AT5G37000	15
AT5G37010	21
AT5G37017	0
AT5G37020	730
AT5G37030	0
AT5G37040	0
AT5G37050	4
AT5G37055	165
AT5G37060	1
AT5G37070	1325
AT5G37072	2
AT5G37080	0
AT5G37090	0
AT5G37100	0
AT5G37110	0
AT5G37120	0
AT5G37125	0
AT5G37130	884
AT5G37140	0
AT5G37145	0
AT5G37150	0
AT5G37160	0
AT5G37165	0
AT5G37170	0
AT5G37175	0
AT5G37180	340
AT5G37190	356
AT5G37200	0
AT5G37210	7
AT5G37220	0
AT5G37230	0
AT5G37240	1
AT5G37247	2
AT5G37250	6
AT5G37260	292
AT5G37270	0
AT5G37280	0
AT5G37290	72
AT5G37300	5
AT5G37310	567
AT5G37320	0
AT5G37330	0
AT5G37340	68
AT5G37350	624
AT5G37352	0
AT5G37360	530
AT5G37370	2570
AT5G37380	443
AT5G37381	0
AT5G37383	0
AT5G37385	0
AT5G37390	0
AT5G37400	37
AT5G37410	22
AT5G37415	0
AT5G37420	0
AT5G37430	1
AT5G37440	58
AT5G37442	0
AT5G37445	0
AT5G37450	0
AT5G37460	0
AT5G37470	0
AT5G37473	0
AT5G37474	0
AT5G37475	699
AT5G37476	0
AT5G37478	0
AT5G37480	471
AT5G37485	17
AT5G37490	17
AT5G37500	540
AT5G37510	4048
AT5G37520	0
AT5G37530	58
AT5G37540	511
AT5G37550	9
AT5G37560	0
AT5G37570	41
AT5G37590	244
AT5G37600	24317
AT5G37610	0
AT5G37620	0
AT5G37630	57
AT5G37640	0
AT5G37650	0
AT5G37660	22
AT5G37665	0
AT5G37670	202
AT5G37680	289
AT5G37690	187
AT5G37710	515
AT5G37715	0
AT5G37720	816
AT5G37730	5
AT5G37732	0
AT5G37740	1035
AT5G37750	50
AT5G37760	9
AT5G37770	4129
AT5G37780	6971
AT5G37790	52
AT5G37793	4
AT5G37795	0
AT5G37800	0
AT5G37810	0
AT5G37820	1
AT5G37830	1448
AT5G37840	119
AT5G37850	1099
AT5G37860	0
AT5G37870	0
AT5G37872	0
AT5G37875	0
AT5G37880	0
AT5G37890	88
AT5G37900	0
AT5G37910	0
AT5G37920	0
AT5G37930	477
AT5G37940	0
AT5G37950	0
AT5G37960	0
AT5G37970	0
AT5G37980	0
AT5G37990	0
AT5G38000	1
AT5G38005	3
AT5G38010	24
AT5G38020	10
AT5G38030	24
AT5G38035	0
AT5G38037	0
AT5G38040	53
AT5G38050	128
AT5G38060	40
AT5G38070	16
AT5G38080	0
AT5G38090	0
AT5G38096	0
AT5G38100	0
AT5G38110	38
AT5G38120	3
AT5G38130	0
AT5G38140	51
AT5G38150	166
AT5G38155	0
AT5G38160	107
AT5G38170	12
AT5G38180	0
AT5G38190	0
AT5G38192	0
AT5G38195	0
AT5G38197	0
AT5G38200	131
AT5G38210	0
AT5G38212	36
AT5G38220	515
AT5G38230	0
AT5G38240	625
AT5G38250	119
AT5G38260	1
AT5G38270	0
AT5G38275	0
AT5G38280	583
AT5G38285	0
AT5G38290	60
AT5G38300	3
AT5G38310	63
AT5G38317	0
AT5G38320	49
AT5G38330	0
AT5G38340	140
AT5G38344	35
AT5G38350	160
AT5G38360	112
AT5G38365	0
AT5G38378	0
AT5G38380	298
AT5G38383	0
AT5G38386	0
AT5G38390	0
AT5G38391	0
AT5G38392	0
AT5G38393	0
AT5G38396	0
AT5G38397	0
AT5G38400	1
AT5G38410	1218
AT5G38420	295
AT5G38430	1213
AT5G38435	1
AT5G38437	0
AT5G38440	0
AT5G38450	0
AT5G38460	143
AT5G38470	3641
AT5G38480	2158
AT5G38490	0
AT5G38500	0
AT5G38510	621
AT5G38520	179
AT5G38530	676
AT5G38540	0
AT5G38550	1
AT5G38560	1253
AT5G38565	118
AT5G38570	0
AT5G38580	0
AT5G38590	95
AT5G38595	0
AT5G38600	624
AT5G38610	58
AT5G38620	0
AT5G38630	365
AT5G38640	389
AT5G38650	1
AT5G38660	530
AT5G38670	0
AT5G38680	1
AT5G38690	208
AT5G38700	3
AT5G38705	0
AT5G38710	5920
AT5G38720	223
AT5G38730	37
AT5G38740	1
AT5G38743	1
AT5G38747	5
AT5G38750	4
AT5G38760	0
AT5G38770	0
AT5G38780	319
AT5G38790	0
AT5G38800	1
AT5G38810	0
AT5G38820	7
AT5G38830	2454
AT5G38840	667
AT5G38850	469
AT5G38860	81
AT5G38865	31
AT5G38870	15
AT5G38880	566
AT5G38890	179
AT5G38895	481
AT5G38900	1040
AT5G38905	0
AT5G38910	2
AT5G38920	0
AT5G38930	0
AT5G38940	7
AT5G38950	0
AT5G38960	0
AT5G38970	0
AT5G38975	0
AT5G38980	1562
AT5G38990	1616
AT5G39000	3
AT5G39010	1
AT5G39020	763
AT5G39024	0
AT5G39030	1835
AT5G39040	1558
AT5G39050	3680
AT5G39060	0
AT5G39070	0
AT5G39080	131
AT5G39090	147
AT5G39095	0
AT5G39100	87
AT5G39110	190
AT5G39120	140
AT5G39130	82
AT5G39140	0
AT5G39150	2
AT5G39155	0
AT5G39160	18
AT5G39170	0
AT5G39180	2
AT5G39185	0
AT5G39190	19
AT5G39200	0
AT5G39205	0
AT5G39210	34
AT5G39220	1
AT5G39230	0
AT5G39240	15
AT5G39245	0
AT5G39250	251
AT5G39260	7
AT5G39270	0
AT5G39280	0
AT5G39290	0
AT5G39300	0
AT5G39310	0
AT5G39320	340
AT5G39330	16
AT5G39340	614
AT5G39350	93
AT5G39360	337
AT5G39365	0
AT5G39370	1
AT5G39380	206
AT5G39390	1
AT5G39400	9
AT5G39410	346
AT5G39420	9
AT5G39430	0
AT5G39440	0
AT5G39450	300
AT5G39460	0
AT5G39470	0
AT5G39471	14
AT5G39473	0
AT5G39480	0
AT5G39490	0
AT5G39493	4
AT5G39500	908
AT5G39510	2173
AT5G39520	13391
AT5G39530	153
AT5G39532	0
AT5G39533	0
AT5G39535	0
AT5G39540	0
AT5G39550	8
AT5G39560	4
AT5G39570	13576
AT5G39580	2
AT5G39590	8959
AT5G39600	142
AT5G39610	5803
AT5G39620	0
AT5G39630	1
AT5G39635	0
AT5G39640	0
AT5G39645	0
AT5G39650	1
AT5G39660	675
AT5G39670	475
AT5G39680	133
AT5G39690	0
AT5G39693	0
AT5G39700	0
AT5G39710	93
AT5G39715	30
AT5G39720	716
AT5G39730	2010
AT5G39740	2797
AT5G39750	0
AT5G39760	488
AT5G39770	1
AT5G39775	0
AT5G39785	708
AT5G39790	52
AT5G39800	69
AT5G39810	0
AT5G39820	0
AT5G39830	381
AT5G39840	141
AT5G39850	434
AT5G39860	1
AT5G39861	0
AT5G39862	0
AT5G39863	0
AT5G39865	43
AT5G39870	0
AT5G39880	34
AT5G39890	74
AT5G39895	0
AT5G39900	76
AT5G39910	0
AT5G39920	0
AT5G39930	0
AT5G39940	172
AT5G39950	2326
AT5G39955	0
AT5G39960	100
AT5G39970	17
AT5G39980	40
AT5G39990	299
AT5G39995	1
AT5G40000	120
AT5G40010	126
AT5G40020	5
AT5G40030	1
AT5G40040	1
AT5G40050	0
AT5G40060	417
AT5G40070	1
AT5G40080	44
AT5G40090	6
AT5G40100	13
AT5G40110	0
AT5G40120	0
AT5G40130	5
AT5G40140	156
AT5G40150	30
AT5G40153	0
AT5G40155	0
AT5G40160	197
AT5G40170	2371
AT5G40180	51
AT5G40190	300
AT5G40200	637
AT5G40210	27
AT5G40212	0
AT5G40220	0
AT5G40230	134
AT5G40240	1635
AT5G40250	388
AT5G40260	0
AT5G40270	607
AT5G40275	0
AT5G40280	393
AT5G40290	0
AT5G40300	341
AT5G40310	0
AT5G40315	0
AT5G40316	0
AT5G40320	0
AT5G40330	7
AT5G40340	2221
AT5G40348	3
AT5G40350	4
AT5G40360	3
AT5G40370	6819
AT5G40380	29
AT5G40382	2
AT5G40384	0
AT5G40390	282
AT5G40395	0
AT5G40400	65
AT5G40405	36
AT5G40410	27
AT5G40420	1
AT5G40430	1
AT5G40440	295
AT5G40450	9607
AT5G40460	18
AT5G40470	384
AT5G40480	683
AT5G40490	370
AT5G40500	188
AT5G40510	13
AT5G40520	386
AT5G40530	215
AT5G40540	146
AT5G40545	0
AT5G40550	107
AT5G40560	0
AT5G40570	62
AT5G40580	1107
AT5G40590	3
AT5G40595	0
AT5G40600	62
AT5G40605	0
AT5G40610	130
AT5G40620	0
AT5G40630	6
AT5G40640	897
AT5G40645	51
AT5G40650	747
AT5G40660	279
AT5G40670	1711
AT5G40680	56
AT5G40690	12882
AT5G40700	148
AT5G40710	180
AT5G40720	1412
AT5G40730	405
AT5G40740	351
AT5G40750	0
AT5G40760	1464
AT5G40770	880
AT5G40780	3647
AT5G40790	9
AT5G40800	55
AT5G40810	1770
AT5G40820	64
AT5G40830	189
AT5G40840	39
AT5G40850	1531
AT5G40855	0
AT5G40860	18
AT5G40870	259
AT5G40880	318
AT5G40890	3260
AT5G40900	0
AT5G40910	1201
AT5G40920	397
AT5G40930	902
AT5G40940	1
AT5G40942	3
AT5G40945	0
AT5G40950	915
AT5G40960	265
AT5G40970	160
AT5G40980	0
AT5G40981	0
AT5G40990	511
AT5G41000	70
AT5G41010	239
AT5G41020	504
AT5G41025	0
AT5G41030	0
AT5G41040	1598
AT5G41050	2
AT5G41060	34
AT5G41070	19
AT5G41071	0
AT5G41080	7439
AT5G41090	3
AT5G41100	1053
AT5G41109	0
AT5G41110	461
AT5G41120	259
AT5G41130	76
AT5G41140	45
AT5G41150	428
AT5G41160	16
AT5G41170	65
AT5G41180	151
AT5G41190	436
AT5G41200	0
AT5G41210	887
AT5G41220	262
AT5G41240	290
AT5G41250	0
AT5G41260	1417
AT5G41265	0
AT5G41270	76
AT5G41280	3
AT5G41290	0
AT5G41300	0
AT5G41310	0
AT5G41315	15
AT5G41320	1
AT5G41330	399
AT5G41340	323
AT5G41350	1057
AT5G41360	764
AT5G41370	1602
AT5G41380	22
AT5G41390	4
AT5G41400	531
AT5G41401	0
AT5G41410	1598
AT5G41420	0
AT5G41430	0
AT5G41440	0
AT5G41450	0
AT5G41460	14
AT5G41470	6
AT5G41471	0
AT5G41480	179
AT5G41490	0
AT5G41491	0
AT5G41494	0
AT5G41500	0
AT5G41505	0
AT5G41510	0
AT5G41520	2322
AT5G41530	0
AT5G41540	1
AT5G41550	71
AT5G41560	442
AT5G41570	31
AT5G41580	399
AT5G41590	13
AT5G41600	532
AT5G41605	0
AT5G41610	1
AT5G41612	0
AT5G41620	84
AT5G41630	0
AT5G41640	0
AT5G41650	27
AT5G41660	0
AT5G41663	0
AT5G41670	1408
AT5G41675	0
AT5G41680	14
AT5G41685	323
AT5G41690	43
AT5G41700	5461
AT5G41710	0
AT5G41720	0
AT5G41730	8
AT5G41740	4507
AT5G41750	9454
AT5G41755	3
AT5G41760	150
AT5G41761	27
AT5G41763	0
AT5G41765	0
AT5G41770	1408
AT5G41780	4
AT5G41790	4936
AT5G41800	993
AT5G41810	331
AT5G41820	1
AT5G41830	23
AT5G41835	3
AT5G41840	2
AT5G41850	84
AT5G41860	2
AT5G41870	241
AT5G41880	22
AT5G41890	0
AT5G41900	2
AT5G41905	0
AT5G41908	0
AT5G41910	195
AT5G41920	150
AT5G41940	638
AT5G41950	1560
AT5G41960	631
AT5G41970	604
AT5G41980	29
AT5G41990	4043
AT5G42000	431
AT5G42010	582
AT5G42020	6565
AT5G42030	347
AT5G42040	1
AT5G42050	28203
AT5G42053	3
AT5G42060	197
AT5G42070	32
AT5G42080	5235
AT5G42090	47
AT5G42092	0
AT5G42100	454
AT5G42110	51
AT5G42120	12
AT5G42130	284
AT5G42140	589
AT5G42146	146
AT5G42150	358
AT5G42170	0
AT5G42180	12
AT5G42190	1165
AT5G42200	57
AT5G42210	26
AT5G42220	1780
AT5G42223	6
AT5G42230	0
AT5G42232	0
AT5G42235	0
AT5G42240	160
AT5G42242	1
AT5G42250	612
AT5G42260	0
AT5G42265	0
AT5G42270	4103
AT5G42280	13
AT5G42290	0
AT5G42300	6602
AT5G42310	379
AT5G42320	593
AT5G42323	0
AT5G42325	0
AT5G42330	23
AT5G42340	0
AT5G42350	123
AT5G42360	217
AT5G42370	198
AT5G42380	4679
AT5G42390	4717
AT5G42400	581
AT5G42410	0
AT5G42420	1013
AT5G42430	1
AT5G42440	297
AT5G42445	11
AT5G42450	18
AT5G42460	126
AT5G42470	501
AT5G42480	323
AT5G42490	6
AT5G42500	2
AT5G42504	0
AT5G42505	0
AT5G42510	155
AT5G42520	1014
AT5G42530	4933
AT5G42540	1015
AT5G42560	1587
AT5G42565	1
AT5G42567	0
AT5G42568	0
AT5G42570	1689
AT5G42580	2
AT5G42590	1
AT5G42600	0
AT5G42610	2
AT5G42620	931
AT5G42630	1
AT5G42635	0
AT5G42640	0
AT5G42645	1
AT5G42650	6487
AT5G42655	3
AT5G42660	326
AT5G42670	136
AT5G42677	0
AT5G42680	58
AT5G42690	5
AT5G42700	1
AT5G42710	1
AT5G42720	162
AT5G42730	66
AT5G42740	1361
AT5G42750	249
AT5G42760	8
AT5G42765	247
AT5G42770	117
AT5G42780	20
AT5G42785	0
AT5G42790	2122
AT5G42797	0
AT5G42800	241
AT5G42810	391
AT5G42820	170
AT5G42825	0
AT5G42830	981
AT5G42840	25
AT5G42850	1294
AT5G42860	43
AT5G42870	3601
AT5G42880	112
AT5G42890	2521
AT5G42895	0
AT5G42900	1520
AT5G42905	0
AT5G42910	0
AT5G42920	533
AT5G42930	284
AT5G42940	2276
AT5G42950	2490
AT5G42955	0
AT5G42957	0
AT5G42960	448
AT5G42965	13
AT5G42970	559
AT5G42980	25330
AT5G42990	358
AT5G43000	0
AT5G43010	1050
AT5G43015	0
AT5G43020	6
AT5G43030	1
AT5G43035	0
AT5G43040	0
AT5G43050	89
AT5G43060	2388
AT5G43064	0
AT5G43065	0
AT5G43066	0
AT5G43068	0
AT5G43070	125
AT5G43080	16
AT5G43090	0
AT5G43100	1648
AT5G43105	0
AT5G43110	0
AT5G43120	0
AT5G43130	2159
AT5G43140	83
AT5G43150	609
AT5G43155	8
AT5G43160	10
AT5G43170	76
AT5G43175	0
AT5G43180	120
AT5G43185	1
AT5G43190	886
AT5G43196	0
AT5G43200	0
AT5G43210	82
AT5G43211	0
AT5G43230	0
AT5G43240	0
AT5G43250	4
AT5G43260	1396
AT5G43270	309
AT5G43280	680
AT5G43285	0
AT5G43290	1
AT5G43300	20
AT5G43310	439
AT5G43320	2845
AT5G43330	490
AT5G43340	0
AT5G43350	30
AT5G43360	3
AT5G43370	4
AT5G43380	814
AT5G43390	0
AT5G43400	79
AT5G43401	0
AT5G43403	154
AT5G43405	0
AT5G43410	12
AT5G43415	0
AT5G43420	314
AT5G43430	407
AT5G43440	801
AT5G43450	614
AT5G43455	0
AT5G43460	1531
AT5G43470	2686
AT5G43480	0
AT5G43490	0
AT5G43500	212
AT5G43510	0
AT5G43513	0
AT5G43516	0
AT5G43518	0
AT5G43520	3
AT5G43525	0
AT5G43530	1
AT5G43535	0
AT5G43540	0
AT5G43550	0
AT5G43560	2357
AT5G43570	14
AT5G43580	379
AT5G43590	1
AT5G43600	436
AT5G43603	5
AT5G43610	15
AT5G43620	1824
AT5G43630	264
AT5G43640	2
AT5G43650	1767
AT5G43660	19
AT5G43670	536
AT5G43680	287
AT5G43690	3
AT5G43695	0
AT5G43700	194
AT5G43710	232
AT5G43720	323
AT5G43725	27
AT5G43730	73
AT5G43740	289
AT5G43745	185
AT5G43750	59
AT5G43755	0
AT5G43760	2342
AT5G43770	2
AT5G43780	2488
AT5G43790	127
AT5G43800	0
AT5G43810	232
AT5G43820	54
AT5G43822	78
AT5G43830	1433
AT5G43840	3
AT5G43850	1280
AT5G43860	5
AT5G43870	44
AT5G43880	418
AT5G43890	0
AT5G43900	6139
AT5G43910	475
AT5G43920	440
AT5G43930	1074
AT5G43935	0
AT5G43940	4869
AT5G43950	52
AT5G43960	1039
AT5G43970	401
AT5G43980	162
AT5G43990	18
AT5G44000	558
AT5G44005	233
AT5G44010	50
AT5G44020	102
AT5G44030	41
AT5G44040	25
AT5G44050	26
AT5G44060	1022
AT5G44063	90
AT5G44065	18
AT5G44070	3634
AT5G44080	666
AT5G44090	1290
AT5G44100	1664
AT5G44110	20
AT5G44120	0
AT5G44130	23
AT5G44140	2
AT5G44150	166
AT5G44160	75
AT5G44170	143
AT5G44180	2240
AT5G44190	574
AT5G44200	494
AT5G44210	8
AT5G44220	1
AT5G44230	84
AT5G44240	6822
AT5G44250	557
AT5G44255	0
AT5G44260	10
AT5G44265	0
AT5G44270	0
AT5G44280	127
AT5G44283	0
AT5G44286	0
AT5G44290	4112
AT5G44300	0
AT5G44306	0
AT5G44310	0
AT5G44313	0
AT5G44316	5
AT5G44320	1135
AT5G44330	0
AT5G44340	3447
AT5G44345	0
AT5G44350	171
AT5G44360	0
AT5G44370	88
AT5G44375	0
AT5G44380	269
AT5G44390	224
AT5G44400	8462
AT5G44410	70
AT5G44415	0
AT5G44416	0
AT5G44417	0
AT5G44418	0
AT5G44420	46
AT5G44430	5
AT5G44440	0
AT5G44450	466
AT5G44460	4
AT5G44470	0
AT5G44480	844
AT5G44490	11
AT5G44495	0
AT5G44500	119
AT5G44510	236
AT5G44520	175
AT5G44530	171
AT5G44540	4
AT5G44550	186
AT5G44555	0
AT5G44560	11
AT5G44562	0
AT5G44563	0
AT5G44565	267
AT5G44566	0
AT5G44567	142
AT5G44568	426
AT5G44569	13
AT5G44570	6
AT5G44572	119
AT5G44574	4
AT5G44575	9
AT5G44578	13
AT5G44580	811
AT5G44582	16
AT5G44585	15
AT5G44590	1
AT5G44600	46
AT5G44610	1060
AT5G44620	1
AT5G44630	1
AT5G44635	27
AT5G44640	0
AT5G44650	380
AT5G44660	129
AT5G44670	222
AT5G44680	2
AT5G44690	0
AT5G44700	7
AT5G44705	0
AT5G44710	131
AT5G44720	1544
AT5G44730	271
AT5G44740	123
AT5G44750	1627
AT5G44760	0
AT5G44770	0
AT5G44780	57
AT5G44785	205
AT5G44790	5714
AT5G44800	2344
AT5G44820	632
AT5G44830	0
AT5G44840	0
AT5G44850	1
AT5G44860	761
AT5G44870	1261
AT5G44875	0
AT5G44880	0
AT5G44890	0
AT5G44900	6
AT5G44910	138
AT5G44920	45
AT5G44925	5
AT5G44930	180
AT5G44940	0
AT5G44950	0
AT5G44960	0
AT5G44970	0
AT5G44973	2
AT5G44980	118
AT5G44990	311
AT5G45000	188
AT5G45010	45
AT5G45020	35
AT5G45030	0
AT5G45040	2
AT5G45050	642
AT5G45060	1071
AT5G45070	45
AT5G45080	1
AT5G45082	0
AT5G45085	0
AT5G45090	24
AT5G45095	22
AT5G45100	1087
AT5G45105	0
AT5G45110	6770
AT5G45113	13
AT5G45115	26
AT5G45116	4
AT5G45120	0
AT5G45130	3654
AT5G45140	477
AT5G45150	35
AT5G45160	1225
AT5G45170	544
AT5G45180	50
AT5G45190	1246
AT5G45200	0
AT5G45210	1
AT5G45220	2
AT5G45230	0
AT5G45240	11
AT5G45250	1275
AT5G45260	916
AT5G45275	224
AT5G45276	0
AT5G45277	0
AT5G45280	1498
AT5G45290	239
AT5G45300	222
AT5G45307	0
AT5G45310	102
AT5G45320	14
AT5G45330	126
AT5G45340	830
AT5G45350	11996
AT5G45360	1330
AT5G45370	121
AT5G45380	2693
AT5G45390	2304
AT5G45400	130
AT5G45410	4525
AT5G45420	755
AT5G45430	4206
AT5G45440	19
AT5G45450	0
AT5G45455	1
AT5G45460	14
AT5G45469	0
AT5G45470	0
AT5G45472	2
AT5G45475	0
AT5G45480	0
AT5G45490	295
AT5G45500	3175
AT5G45510	6005
AT5G45520	42
AT5G45530	10
AT5G45540	2
AT5G45550	1612
AT5G45560	90
AT5G45570	17
AT5G45573	0
AT5G45576	0
AT5G45580	3
AT5G45590	63
AT5G45595	0
AT5G45600	231
AT5G45605	0
AT5G45610	130
AT5G45620	849
AT5G45630	1365
AT5G45640	3
AT5G45650	456
AT5G45660	68
AT5G45670	8
AT5G45680	60
AT5G45690	0
AT5G45700	4
AT5G45710	490
AT5G45715	0
AT5G45720	21
AT5G45730	24
AT5G45740	5
AT5G45745	0
AT5G45750	813
AT5G45760	134
AT5G45770	1
AT5G45775	1226
AT5G45780	65
AT5G45790	53
AT5G45800	1476
AT5G45810	181
AT5G45820	3
AT5G45830	0
AT5G45840	294
AT5G45850	0
AT5G45860	0
AT5G45870	0
AT5G45875	0
AT5G45880	41
AT5G45890	68353
AT5G45900	4706
AT5G45905	0
AT5G45910	0
AT5G45920	15
AT5G45930	64
AT5G45940	43
AT5G45950	12
AT5G45960	0
AT5G45970	0
AT5G45980	0
AT5G45990	473
AT5G46000	0
AT5G46010	16
AT5G46020	3063
AT5G46025	0
AT5G46030	1397
AT5G46040	8
AT5G46050	1278
AT5G46060	124
AT5G46070	1129
AT5G46080	663
AT5G46085	0
AT5G46090	45
AT5G46100	42
AT5G46105	0
AT5G46110	4646
AT5G46115	102
AT5G46120	0
AT5G46130	13
AT5G46140	65
AT5G46150	592
AT5G46160	228
AT5G46170	568
AT5G46180	8569
AT5G46190	686
AT5G46195	0
AT5G46200	1
AT5G46210	2549
AT5G46220	0
AT5G46230	337
AT5G46240	3371
AT5G46250	5432
AT5G46260	420
AT5G46270	599
AT5G46280	73
AT5G46290	965
AT5G46295	96
AT5G46297	0
AT5G46300	0
AT5G46310	0
AT5G46315	0
AT5G46320	0
AT5G46325	0
AT5G46330	453
AT5G46340	524
AT5G46350	70
AT5G46360	0
AT5G46370	0
AT5G46380	0
AT5G46390	314
AT5G46395	6
AT5G46400	205
AT5G46410	1415
AT5G46420	670
AT5G46430	2723
AT5G46440	12
AT5G46450	688
AT5G46460	285
AT5G46470	2847
AT5G46490	551
AT5G46500	386
AT5G46510	786
AT5G46520	336
AT5G46530	9
AT5G46540	0
AT5G46550	391
AT5G46560	345
AT5G46570	48
AT5G46580	387
AT5G46590	61
AT5G46595	0
AT5G46600	48
AT5G46610	0
AT5G46620	472
AT5G46630	2580
AT5G46640	36
AT5G46645	0
AT5G46650	6
AT5G46660	0
AT5G46665	0
AT5G46670	0
AT5G46680	40
AT5G46690	34
AT5G46700	31
AT5G46710	87
AT5G46720	110
AT5G46730	1540
AT5G46740	147
AT5G46750	1224
AT5G46760	4522
AT5G46770	3
AT5G46780	2061
AT5G46790	450
AT5G46795	0
AT5G46800	444
AT5G46810	0
AT5G46820	0
AT5G46825	1
AT5G46830	1
AT5G46840	735
AT5G46845	0
AT5G46850	96
AT5G46860	1419
AT5G46870	49
AT5G46871	158
AT5G46873	0
AT5G46874	0
AT5G46875	0
AT5G46877	0
AT5G46880	4
AT5G46890	1
AT5G46900	2
AT5G46910	964
AT5G46915	2
AT5G46920	167
AT5G46930	0
AT5G46940	39
AT5G46950	547
AT5G46960	3131
AT5G46970	0
AT5G46980	0
AT5G46990	0
AT5G47000	26
AT5G47010	2775
AT5G47020	2169
AT5G47030	2777
AT5G47040	2769
AT5G47050	524
AT5G47060	379
AT5G47070	1422
AT5G47075	0
AT5G47077	0
AT5G47080	715
AT5G47090	331
AT5G47100	169
AT5G47110	1105
AT5G47120	6846
AT5G47130	52
AT5G47140	818
AT5G47150	4
AT5G47160	6
AT5G47170	0
AT5G47175	0
AT5G47180	855
AT5G47190	215
AT5G47200	7856
AT5G47210	5110
AT5G47220	1785
AT5G47225	0
AT5G47229	0
AT5G47230	399
AT5G47240	483
AT5G47250	108
AT5G47260	0
AT5G47280	1
AT5G47290	0
AT5G47300	0
AT5G47310	876
AT5G47320	562
AT5G47330	8
AT5G47340	0
AT5G47350	1
AT5G47360	65
AT5G47370	123
AT5G47380	1
AT5G47390	916
AT5G47400	158
AT5G47420	415
AT5G47430	2132
AT5G47435	578
AT5G47440	2
AT5G47445	163
AT5G47450	7
AT5G47455	77
AT5G47460	14
AT5G47470	0
AT5G47480	3153
AT5G47490	418
AT5G47500	1
AT5G47510	44
AT5G47520	205
AT5G47530	30
AT5G47540	210
AT5G47550	60
AT5G47560	6053
AT5G47570	1164
AT5G47580	363
AT5G47590	341
AT5G47600	2
AT5G47610	7
AT5G47620	792
AT5G47630	109
AT5G47635	24
AT5G47640	392
AT5G47650	457
AT5G47660	258
AT5G47670	2
AT5G47680	542
AT5G47690	4167
AT5G47700	1689
AT5G47710	290
AT5G47720	386
AT5G47730	1489
AT5G47740	2299
AT5G47750	1091
AT5G47760	251
AT5G47770	398
AT5G47780	778
AT5G47790	284
AT5G47800	99
AT5G47810	218
AT5G47815	0
AT5G47818	0
AT5G47820	903
AT5G47830	183
AT5G47840	502
AT5G47850	672
AT5G47860	2810
AT5G47870	358
AT5G47880	3606
AT5G47890	1245
AT5G47900	90
AT5G47910	13408
AT5G47920	5
AT5G47930	1626
AT5G47940	276
AT5G47950	0
AT5G47960	205
AT5G47970	199
AT5G47980	0
AT5G47990	6
AT5G48000	2
AT5G48010	9
AT5G48020	2593
AT5G48030	562
AT5G48040	47
AT5G48050	0
AT5G48060	25
AT5G48070	3
AT5G48090	0
AT5G48100	4
AT5G48110	31
AT5G48120	625
AT5G48130	0
AT5G48140	33
AT5G48150	650
AT5G48160	2859
AT5G48170	4
AT5G48175	10
AT5G48180	65769
AT5G48190	0
AT5G48200	0
AT5G48205	0
AT5G48210	0
AT5G48220	241
AT5G48230	766
AT5G48240	377
AT5G48250	1289
AT5G48270	0
AT5G48280	0
AT5G48290	174
AT5G48300	1056
AT5G48310	12
AT5G48320	2
AT5G48330	149
AT5G48335	285
AT5G48340	200
AT5G48350	0
AT5G48360	62
AT5G48370	484
AT5G48375	1
AT5G48380	8537
AT5G48385	6617
AT5G48390	13
AT5G48400	2118
AT5G48410	1693
AT5G48412	782
AT5G48420	0
AT5G48430	12
AT5G48440	428
AT5G48450	69
AT5G48460	74
AT5G48465	0
AT5G48470	144
AT5G48480	626
AT5G48485	0
AT5G48490	0
AT5G48500	243
AT5G48510	0
AT5G48515	0
AT5G48520	274
AT5G48530	135
AT5G48540	628
AT5G48543	0
AT5G48545	92
AT5G48550	4
AT5G48560	200
AT5G48570	998
AT5G48575	0
AT5G48580	447
AT5G48590	291
AT5G48595	0
AT5G48600	47
AT5G48605	0
AT5G48610	247
AT5G48620	2248
AT5G48630	155
AT5G48640	700
AT5G48650	2
AT5G48655	1157
AT5G48657	2299
AT5G48660	66
AT5G48670	89
AT5G48675	0
AT5G48680	309
AT5G48690	10
AT5G48700	0
AT5G48710	0
AT5G48720	116
AT5G48730	83
AT5G48740	0
AT5G48750	0
AT5G48760	548
AT5G48770	0
AT5G48775	13
AT5G48780	42
AT5G48790	224
AT5G48800	127
AT5G48810	2104
AT5G48820	12
AT5G48830	168
AT5G48835	0
AT5G48840	190
AT5G48850	576
AT5G48860	0
AT5G48870	292
AT5G48880	308
AT5G48890	0
AT5G48900	3
AT5G48905	0
AT5G48910	119
AT5G48920	5
AT5G48930	6211
AT5G48940	1
AT5G48945	0
AT5G48950	34
AT5G48953	0
AT5G48960	655
AT5G48965	259
AT5G48970	436
AT5G48980	1
AT5G48990	61
AT5G49000	136
AT5G49010	30
AT5G49015	377
AT5G49020	250
AT5G49030	561
AT5G49040	0
AT5G49050	0
AT5G49060	281
AT5G49070	6
AT5G49080	1
AT5G49090	0
AT5G49100	18
AT5G49110	43
AT5G49120	3
AT5G49130	0
AT5G49138	0
AT5G49140	0
AT5G49150	0
AT5G49152	0
AT5G49160	141
AT5G49170	1
AT5G49180	5
AT5G49190	21
AT5G49200	30
AT5G49210	223
AT5G49215	54
AT5G49220	324
AT5G49230	150
AT5G49240	0
AT5G49250	0
AT5G49260	0
AT5G49270	6
AT5G49280	945
AT5G49290	15
AT5G49300	55
AT5G49301	0
AT5G49305	37
AT5G49310	0
AT5G49320	43
AT5G49330	12
AT5G49340	5
AT5G49350	62
AT5G49360	8263
AT5G49390	7
AT5G49400	522
AT5G49410	42
AT5G49420	14
AT5G49430	512
AT5G49435	0
AT5G49440	3483
AT5G49450	2031
AT5G49460	551
AT5G49465	0
AT5G49470	559
AT5G49480	2802
AT5G49490	0
AT5G49500	117
AT5G49510	487
AT5G49520	2636
AT5G49525	219
AT5G49530	772
AT5G49540	697
AT5G49550	139
AT5G49555	163
AT5G49560	45
AT5G49570	1517
AT5G49580	1028
AT5G49590	0
AT5G49600	348
AT5G49610	122
AT5G49615	2
AT5G49620	187
AT5G49630	3593
AT5G49640	0
AT5G49645	96
AT5G49650	1153
AT5G49660	2064
AT5G49665	1328
AT5G49680	226
AT5G49690	793
AT5G49700	312
AT5G49710	1101
AT5G49720	3654
AT5G49730	70
AT5G49740	197
AT5G49743	0
AT5G49746	0
AT5G49750	0
AT5G49760	5034
AT5G49770	0
AT5G49780	1
AT5G49790	0
AT5G49800	1
AT5G49810	1159
AT5G49820	494
AT5G49830	1380
AT5G49840	473
AT5G49850	28
AT5G49860	0
AT5G49870	0
AT5G49880	778
AT5G49890	1844
AT5G49900	1833
AT5G49910	4364
AT5G49920	45
AT5G49930	1448
AT5G49940	1789
AT5G49945	263
AT5G49950	574
AT5G49960	167
AT5G49970	781
AT5G49980	1489
AT5G49990	352
AT5G50000	394
AT5G50010	22
AT5G50020	537
AT5G50030	28
AT5G50040	2
AT5G50050	0
AT5G50060	1
AT5G50070	0
AT5G50080	2
AT5G50090	26
AT5G50100	655
AT5G50110	95
AT5G50111	0
AT5G50115	0
AT5G50120	0
AT5G50130	82
AT5G50140	0
AT5G50150	242
AT5G50160	2838
AT5G50170	306
AT5G50175	0
AT5G50180	293
AT5G50190	0
AT5G50200	1108
AT5G50210	1509
AT5G50220	0
AT5G50230	852
AT5G50240	327
AT5G50250	617
AT5G50260	2174
AT5G50270	9
AT5G50280	116
AT5G50290	4
AT5G50300	25
AT5G50310	1003
AT5G50315	169
AT5G50320	673
AT5G50330	371
AT5G50335	0
AT5G50340	469
AT5G50345	0
AT5G50350	390
AT5G50360	438
AT5G50361	3
AT5G50365	0
AT5G50370	497
AT5G50375	56
AT5G50380	2632
AT5G50390	101
AT5G50400	996
AT5G50410	225
AT5G50420	68
AT5G50423	2
AT5G50430	1406
AT5G50440	155
AT5G50443	0
AT5G50450	460
AT5G50460	896
AT5G50470	29
AT5G50480	0
AT5G50490	0
AT5G50500	0
AT5G50510	0
AT5G50520	0
AT5G50530	1
AT5G50540	0
AT5G50550	0
AT5G50560	0
AT5G50562	0
AT5G50565	0
AT5G50570	2
AT5G50580	0
AT5G50590	0
AT5G50600	0
AT5G50610	0
AT5G50620	0
AT5G50630	0
AT5G50640	15
AT5G50650	0
AT5G50660	0
AT5G50665	0
AT5G50670	1
AT5G50680	0
AT5G50690	0
AT5G50700	0
AT5G50710	0
AT5G50715	0
AT5G50717	0
AT5G50720	114
AT5G50740	16
AT5G50750	5
AT5G50760	85
AT5G50770	0
AT5G50780	598
AT5G50790	1
AT5G50800	8
AT5G50805	0
AT5G50810	167
AT5G50820	26
AT5G50830	26
AT5G50840	511
AT5G50850	3957
AT5G50860	525
AT5G50870	811
AT5G50890	81
AT5G50900	769
AT5G50910	0
AT5G50915	1
AT5G50920	36502
AT5G50930	22
AT5G50940	41
AT5G50950	3540
AT5G50960	2403
AT5G50970	183
AT5G50990	20
AT5G50995	0
AT5G51000	0
AT5G51010	153
AT5G51020	388
AT5G51030	157
AT5G51040	2090
AT5G51050	973
AT5G51055	0
AT5G51060	15
AT5G51070	41854
AT5G51080	35
AT5G51090	0
AT5G51100	111
AT5G51105	0
AT5G51110	798
AT5G51120	659
AT5G51130	164
AT5G51140	451
AT5G51150	493
AT5G51160	11
AT5G51170	180
AT5G51174	4
AT5G51180	430
AT5G51190	0
AT5G51195	0
AT5G51200	898
AT5G51210	1
AT5G51220	191
AT5G51230	765
AT5G51250	0
AT5G51260	673
AT5G51270	0
AT5G51280	573
AT5G51290	1526
AT5G51300	1398
AT5G51310	13
AT5G51320	0
AT5G51330	2
AT5G51340	885
AT5G51350	170
AT5G51360	0
AT5G51370	239
AT5G51380	25
AT5G51390	141
AT5G51400	1103
AT5G51410	1023
AT5G51420	0
AT5G51430	1191
AT5G51440	179
AT5G51450	636
AT5G51451	8
AT5G51460	47
AT5G51465	254
AT5G51470	2
AT5G51480	2
AT5G51490	1
AT5G51500	0
AT5G51510	379
AT5G51520	0
AT5G51530	1
AT5G51540	88
AT5G51545	268
AT5G51550	174
AT5G51560	11
AT5G51570	1966
AT5G51580	0
AT5G51585	0
AT5G51590	77
AT5G51600	38
AT5G51610	0
AT5G51620	439
AT5G51630	490
AT5G51640	1054
AT5G51650	0
AT5G51660	430
AT5G51670	36
AT5G51680	0
AT5G51690	270
AT5G51700	431
AT5G51710	814
AT5G51720	2
AT5G51730	178
AT5G51740	427
AT5G51750	4
AT5G51760	17
AT5G51770	708
AT5G51780	3
AT5G51790	3
AT5G51795	12
AT5G51800	0
AT5G51810	0
AT5G51820	361
AT5G51830	977
AT5G51840	287
AT5G51845	0
AT5G51850	3
AT5G51860	0
AT5G51870	1
AT5G51880	527
AT5G51890	4
AT5G51900	0
AT5G51910	5
AT5G51915	0
AT5G51920	92
AT5G51930	0
AT5G51940	575
AT5G51950	3
AT5G51960	159
AT5G51970	2081
AT5G51980	626
AT5G51990	82
AT5G52000	5
AT5G52010	232
AT5G52020	46
AT5G52030	214
AT5G52040	2211
AT5G52045	0
AT5G52050	6125
AT5G52055	0
AT5G52060	628
AT5G52065	0
AT5G52067	0
AT5G52070	448
AT5G52080	0
AT5G52090	0
AT5G52100	5
AT5G52110	111
AT5G52115	0
AT5G52120	230
AT5G52130	0
AT5G52140	0
AT5G52145	0
AT5G52150	0
AT5G52155	0
AT5G52160	4
AT5G52170	9
AT5G52180	0
AT5G52190	0
AT5G52200	1158
AT5G52210	423
AT5G52220	1
AT5G52230	153
AT5G52240	1866
AT5G52250	86
AT5G52260	0
AT5G52270	1
AT5G52272	0
AT5G52280	45
AT5G52290	1
AT5G52300	139
AT5G52310	13566
AT5G52320	777
AT5G52330	41
AT5G52340	3
AT5G52350	2
AT5G52355	0
AT5G52360	3
AT5G52370	207
AT5G52380	147
AT5G52390	4399
AT5G52400	62
AT5G52410	509
AT5G52415	0
AT5G52420	374
AT5G52430	247
AT5G52440	509
AT5G52450	1431
AT5G52460	0
AT5G52470	3119
AT5G52471	3
AT5G52480	1
AT5G52490	0
AT5G52495	0
AT5G52500	1
AT5G52510	2263
AT5G52520	502
AT5G52530	3659
AT5G52540	736
AT5G52545	24
AT5G52547	15
AT5G52550	818
AT5G52560	1256
AT5G52570	91
AT5G52580	3172
AT5G52600	12
AT5G52605	0
AT5G52610	0
AT5G52620	0
AT5G52630	67
AT5G52640	7462
AT5G52650	1250
AT5G52655	4
AT5G52660	464
AT5G52670	0
AT5G52680	0
AT5G52690	0
AT5G52700	0
AT5G52710	2
AT5G52720	29
AT5G52730	5
AT5G52740	46
AT5G52750	3239
AT5G52760	2696
AT5G52770	1
AT5G52780	151
AT5G52790	11
AT5G52797	0
AT5G52800	30
AT5G52810	821
AT5G52815	0
AT5G52820	899
AT5G52830	410
AT5G52840	1276
AT5G52850	60
AT5G52860	11
AT5G52870	175
AT5G52880	255
AT5G52882	3272
AT5G52890	120
AT5G52900	18
AT5G52910	11
AT5G52920	1280
AT5G52930	6
AT5G52940	2
AT5G52950	14
AT5G52960	132
AT5G52965	0
AT5G52970	50
AT5G52975	0
AT5G52980	342
AT5G52990	84
AT5G53000	925
AT5G53010	452
AT5G53020	181
AT5G53030	110
AT5G53040	1
AT5G53045	78
AT5G53048	361
AT5G53050	850
AT5G53060	354
AT5G53070	87
AT5G53080	83
AT5G53090	18
AT5G53100	0
AT5G53110	425
AT5G53120	4631
AT5G53130	1074
AT5G53135	0
AT5G53140	2239
AT5G53150	520
AT5G53160	1632
AT5G53170	1064
AT5G53180	966
AT5G53190	0
AT5G53200	0
AT5G53210	1
AT5G53220	156
AT5G53230	0
AT5G53240	0
AT5G53250	11
AT5G53260	0
AT5G53270	0
AT5G53280	160
AT5G53290	24
AT5G53300	14639
AT5G53310	1051
AT5G53320	262
AT5G53330	1272
AT5G53340	343
AT5G53350	11332
AT5G53360	185
AT5G53370	2273
AT5G53380	0
AT5G53390	0
AT5G53400	1091
AT5G53410	0
AT5G53420	1291
AT5G53430	477
AT5G53440	1263
AT5G53450	4175
AT5G53460	15813
AT5G53470	330
AT5G53480	3438
AT5G53486	218
AT5G53487	0
AT5G53490	334
AT5G53500	194
AT5G53510	0
AT5G53520	0
AT5G53530	657
AT5G53540	732
AT5G53550	2915
AT5G53560	2407
AT5G53570	1657
AT5G53580	310
AT5G53590	1477
AT5G53592	2
AT5G53600	0
AT5G53610	0
AT5G53620	572
AT5G53635	0
AT5G53637	0
AT5G53640	0
AT5G53650	377
AT5G53660	11
AT5G53670	0
AT5G53680	4
AT5G53700	49
AT5G53710	31
AT5G53720	6
AT5G53730	1925
AT5G53740	5
AT5G53742	0
AT5G53750	294
AT5G53760	192
AT5G53770	287
AT5G53775	0
AT5G53780	0
AT5G53790	0
AT5G53800	653
AT5G53810	15
AT5G53815	33
AT5G53820	655
AT5G53830	733
AT5G53840	0
AT5G53850	1553
AT5G53860	356
AT5G53870	370
AT5G53880	312
AT5G53890	559
AT5G53895	4
AT5G53900	231
AT5G53902	4
AT5G53905	2
AT5G53910	0
AT5G53920	144
AT5G53930	434
AT5G53940	260
AT5G53950	2
AT5G53960	0
AT5G53970	5860
AT5G53980	2
AT5G53990	2
AT5G54000	0
AT5G54010	0
AT5G54020	11
AT5G54030	4
AT5G54035	0
AT5G54040	13
AT5G54043	0
AT5G54045	0
AT5G54050	0
AT5G54060	41
AT5G54062	0
AT5G54064	29
AT5G54067	0
AT5G54070	0
AT5G54075	0
AT5G54080	4355
AT5G54090	297
AT5G54095	22
AT5G54100	144
AT5G54110	1298
AT5G54130	528
AT5G54140	185
AT5G54145	33
AT5G54148	5
AT5G54150	0
AT5G54160	3629
AT5G54165	879
AT5G54170	3463
AT5G54180	83
AT5G54190	10
AT5G54200	94
AT5G54203	0
AT5G54206	0
AT5G54210	0
AT5G54215	0
AT5G54220	0
AT5G54225	0
AT5G54230	374
AT5G54240	136
AT5G54250	1334
AT5G54260	95
AT5G54270	1029
AT5G54280	369
AT5G54290	662
AT5G54300	1153
AT5G54310	2993
AT5G54320	0
AT5G54330	0
AT5G54340	0
AT5G54350	0
AT5G54360	0
AT5G54365	0
AT5G54370	7
AT5G54375	0
AT5G54380	489
AT5G54390	3939
AT5G54400	1835
AT5G54410	0
AT5G54420	0
AT5G54430	2606
AT5G54440	979
AT5G54450	0
AT5G54460	0
AT5G54470	661
AT5G54480	0
AT5G54490	369
AT5G54500	6159
AT5G54510	4475
AT5G54520	88
AT5G54530	23
AT5G54540	3108
AT5G54550	4
AT5G54560	1
AT5G54569	34
AT5G54570	114
AT5G54580	350
AT5G54585	24
AT5G54590	132
AT5G54600	878
AT5G54610	1580
AT5G54620	4
AT5G54630	77
AT5G54640	1066
AT5G54650	790
AT5G54660	475
AT5G54661	0
AT5G54670	252
AT5G54680	3361
AT5G54690	3
AT5G54700	0
AT5G54710	1454
AT5G54720	402
AT5G54730	4821
AT5G54740	2
AT5G54745	0
AT5G54750	410
AT5G54760	3591
AT5G54770	14929
AT5G54780	544
AT5G54790	0
AT5G54800	941
AT5G54810	8989
AT5G54820	0
AT5G54830	797
AT5G54840	1425
AT5G54850	45
AT5G54855	346
AT5G54860	1428
AT5G54865	0
AT5G54870	8684
AT5G54880	42
AT5G54890	134
AT5G54900	1127
AT5G54910	269
AT5G54920	182
AT5G54930	466
AT5G54940	28300
AT5G54950	7
AT5G54960	2827
AT5G54970	40
AT5G54980	30
AT5G54990	1
AT5G55000	382
AT5G55010	128
AT5G55020	7
AT5G55040	1621
AT5G55045	1
AT5G55050	220
AT5G55055	0
AT5G55060	3421
AT5G55070	3013
AT5G55080	0
AT5G55090	143
AT5G55100	1566
AT5G55110	0
AT5G55120	757
AT5G55125	124
AT5G55130	768
AT5G55131	0
AT5G55132	1
AT5G55135	0
AT5G55140	314
AT5G55150	6
AT5G55160	1235
AT5G55170	66
AT5G55180	610
AT5G55190	1835
AT5G55200	271
AT5G55210	351
AT5G55220	343
AT5G55230	631
AT5G55240	1
AT5G55250	3
AT5G55260	301
AT5G55270	0
AT5G55280	325
AT5G55290	438
AT5G55300	1572
AT5G55310	1809
AT5G55320	0
AT5G55330	0
AT5G55340	0
AT5G55350	10
AT5G55360	0
AT5G55370	9
AT5G55380	25
AT5G55390	1671
AT5G55400	58
AT5G55410	357
AT5G55420	27
AT5G55430	0
AT5G55440	0
AT5G55450	3
AT5G55460	107
AT5G55470	14
AT5G55480	94
AT5G55490	251
AT5G55500	748
AT5G55505	0
AT5G55507	0
AT5G55508	0
AT5G55510	152
AT5G55520	4
AT5G55530	1391
AT5G55540	126
AT5G55550	309
AT5G55560	687
AT5G55565	0
AT5G55570	7
AT5G55580	236
AT5G55590	23
AT5G55600	1611
AT5G55610	670
AT5G55620	10
AT5G55630	272
AT5G55640	252
AT5G55650	0
AT5G55660	1785
AT5G55670	1243
AT5G55680	1
AT5G55690	0
AT5G55700	678
AT5G55710	190
AT5G55720	0
AT5G55730	42
AT5G55740	48
AT5G55750	0
AT5G55760	104
AT5G55770	0
AT5G55780	0
AT5G55790	264
AT5G55800	0
AT5G55810	96
AT5G55820	17
AT5G55830	8
AT5G55835	0
AT5G55840	107
AT5G55850	2710
AT5G55855	1
AT5G55856	0
AT5G55860	1384
AT5G55870	0
AT5G55875	0
AT5G55880	0
AT5G55890	0
AT5G55893	5
AT5G55896	992
AT5G55900	62
AT5G55910	1479
AT5G55920	707
AT5G55930	92
AT5G55940	503
AT5G55950	30
AT5G55960	861
AT5G55970	1960
AT5G55980	1
AT5G55990	711
AT5G56000	845
AT5G56010	11768
AT5G56020	238
AT5G56030	21012
AT5G56040	492
AT5G56050	57
AT5G56060	1
AT5G56061	0
AT5G56070	0
AT5G56075	72
AT5G56080	0
AT5G56090	147
AT5G56100	31
AT5G56110	0
AT5G56120	8
AT5G56130	205
AT5G56140	1813
AT5G56150	2327
AT5G56160	221
AT5G56170	957
AT5G56180	933
AT5G56190	1711
AT5G56200	72
AT5G56210	440
AT5G56220	35
AT5G56230	128
AT5G56240	1742
AT5G56250	706
AT5G56260	1291
AT5G56270	887
AT5G56280	376
AT5G56290	1697
AT5G56300	8
AT5G56310	45
AT5G56320	5
AT5G56325	0
AT5G56330	0
AT5G56340	1657
AT5G56350	3958
AT5G56360	1123
AT5G56365	0
AT5G56367	0
AT5G56368	0
AT5G56369	1
AT5G56370	35
AT5G56380	220
AT5G56390	0
AT5G56400	0
AT5G56410	0
AT5G56420	275
AT5G56430	0
AT5G56440	0
AT5G56450	75
AT5G56452	0
AT5G56460	460
AT5G56470	0
AT5G56480	0
AT5G56490	0
AT5G56500	636
AT5G56510	1
AT5G56520	185
AT5G56530	212
AT5G56540	10
AT5G56544	2
AT5G56550	176
AT5G56555	0
AT5G56560	0
AT5G56570	0
AT5G56580	4
AT5G56590	42
AT5G56600	272
AT5G56605	0
AT5G56610	110
AT5G56620	7
AT5G56630	1266
AT5G56640	3
AT5G56650	648
AT5G56660	565
AT5G56670	963
AT5G56680	1305
AT5G56690	0
AT5G56700	5
AT5G56710	1678
AT5G56720	18
AT5G56730	313
AT5G56740	296
AT5G56745	0
AT5G56747	125
AT5G56750	1202
AT5G56760	2518
AT5G56770	0
AT5G56780	32
AT5G56790	646
AT5G56795	61
AT5G56800	1
AT5G56810	25
AT5G56820	0
AT5G56830	1
AT5G56840	163
AT5G56850	166
AT5G56860	44
AT5G56870	7512
AT5G56880	0
AT5G56890	2415
AT5G56900	620
AT5G56910	450
AT5G56920	0
AT5G56930	255
AT5G56940	201
AT5G56950	581
AT5G56960	24
AT5G56970	0
AT5G56975	0
AT5G56980	1333
AT5G56985	0
AT5G56990	34
AT5G57000	221
AT5G57010	78
AT5G57015	1687
AT5G57020	952
AT5G57030	225
AT5G57035	1936
AT5G57040	737
AT5G57050	1342
AT5G57060	343
AT5G57070	236
AT5G57080	17
AT5G57090	4
AT5G57100	99
AT5G57110	2815
AT5G57120	870
AT5G57123	3
AT5G57126	0
AT5G57130	58
AT5G57140	130
AT5G57150	592
AT5G57160	455
AT5G57170	64
AT5G57180	183
AT5G57190	76
AT5G57200	0
AT5G57210	259
AT5G57220	1801
AT5G57230	101
AT5G57240	731
AT5G57250	189
AT5G57260	0
AT5G57270	215
AT5G57280	318
AT5G57290	1828
AT5G57300	209
AT5G57320	60
AT5G57330	1054
AT5G57340	150
AT5G57345	207
AT5G57350	8650
AT5G57360	1036
AT5G57370	158
AT5G57380	11
AT5G57390	18
AT5G57400	1
AT5G57410	154
AT5G57420	0
AT5G57440	96
AT5G57450	9
AT5G57460	949
AT5G57480	946
AT5G57490	776
AT5G57500	583
AT5G57510	593
AT5G57520	13
AT5G57530	0
AT5G57535	0
AT5G57540	0
AT5G57550	2
AT5G57560	4245
AT5G57565	159
AT5G57567	2
AT5G57569	0
AT5G57570	11
AT5G57580	3421
AT5G57590	79
AT5G57610	3753
AT5G57620	1
AT5G57625	3
AT5G57630	1830
AT5G57640	18
AT5G57650	0
AT5G57655	14173
AT5G57660	3414
AT5G57670	1
AT5G57685	948
AT5G57690	0
AT5G57700	51
AT5G57710	6159
AT5G57720	3
AT5G57735	1
AT5G57740	861
AT5G57750	0
AT5G57760	0
AT5G57770	0
AT5G57780	7
AT5G57785	1
AT5G57790	56
AT5G57800	378
AT5G57810	0
AT5G57815	691
AT5G57820	1
AT5G57830	149
AT5G57840	237
AT5G57850	471
AT5G57860	331
AT5G57870	5045
AT5G57880	13
AT5G57885	0
AT5G57887	75
AT5G57890	49
AT5G57900	1236
AT5G57910	1918
AT5G57920	4
AT5G57930	476
AT5G57940	1236
AT5G57950	273
AT5G57960	262
AT5G57970	29
AT5G57980	2
AT5G57990	1459
AT5G58000	57
AT5G58003	226
AT5G58005	289
AT5G58010	1
AT5G58020	1695
AT5G58030	533
AT5G58040	2503
AT5G58050	8
AT5G58060	2259
AT5G58070	4728
AT5G58080	4
AT5G58090	503
AT5G58100	1366
AT5G58110	1252
AT5G58120	3380
AT5G58130	254
AT5G58140	1274
AT5G58150	0
AT5G58160	653
AT5G58170	11
AT5G58180	2
AT5G58190	447
AT5G58200	1610
AT5G58210	237
AT5G58220	753
AT5G58230	662
AT5G58240	446
AT5G58250	503
AT5G58260	85
AT5G58270	826
AT5G58280	0
AT5G58290	6356
AT5G58300	111
AT5G58310	5
AT5G58320	833
AT5G58330	2932
AT5G58340	113
AT5G58350	8093
AT5G58360	1
AT5G58370	125
AT5G58375	897
AT5G58380	606
AT5G58390	1100
AT5G58400	0
AT5G58410	1331
AT5G58412	1
AT5G58420	1343
AT5G58430	4377
AT5G58440	919
AT5G58450	628
AT5G58460	0
AT5G58465	0
AT5G58470	1895
AT5G58480	19
AT5G58490	863
AT5G58495	0
AT5G58500	24
AT5G58510	870
AT5G58520	183
AT5G58530	140
AT5G58540	487
AT5G58550	117
AT5G58560	341
AT5G58570	67
AT5G58575	320
AT5G58580	10
AT5G58590	793
AT5G58595	0
AT5G58600	87
AT5G58610	1
AT5G58620	1578
AT5G58630	0
AT5G58640	421
AT5G58650	958
AT5G58660	32
AT5G58670	678
AT5G58680	554
AT5G58690	283
AT5G58700	200
AT5G58710	1993
AT5G58720	2539
AT5G58730	1034
AT5G58740	1211
AT5G58750	0
AT5G58760	139
AT5G58770	30
AT5G58780	5
AT5G58782	0
AT5G58784	0
AT5G58787	590
AT5G58790	64
AT5G58800	569
AT5G58810	0
AT5G58820	0
AT5G58830	0
AT5G58840	17
AT5G58850	0
AT5G58860	539
AT5G58870	1935
AT5G58880	0
AT5G58890	0
AT5G58900	79
AT5G58910	18
AT5G58920	379
AT5G58930	227
AT5G58940	753
AT5G58950	5139
AT5G58960	203
AT5G58970	176
AT5G58980	1174
AT5G58990	99
AT5G59000	151
AT5G59010	153
AT5G59020	24
AT5G59030	502
AT5G59040	6
AT5G59050	400
AT5G59055	0
AT5G59060	0
AT5G59070	0
AT5G59080	196
AT5G59090	5
AT5G59100	0
AT5G59105	0
AT5G59110	0
AT5G59120	0
AT5G59130	59
AT5G59140	818
AT5G59150	909
AT5G59160	1453
AT5G59170	43
AT5G59180	309
AT5G59190	9
AT5G59200	14
AT5G59210	710
AT5G59220	5487
AT5G59230	0
AT5G59240	17
AT5G59250	159
AT5G59260	1
AT5G59270	0
AT5G59280	0
AT5G59290	1945
AT5G59300	564
AT5G59305	1
AT5G59310	115
AT5G59320	151
AT5G59330	3
AT5G59340	12
AT5G59350	292
AT5G59360	3
AT5G59370	4
AT5G59380	164
AT5G59385	1
AT5G59390	496
AT5G59395	0
AT5G59400	993
AT5G59410	85
AT5G59420	6673
AT5G59430	4550
AT5G59440	342
AT5G59450	261
AT5G59460	172
AT5G59470	95
AT5G59480	612
AT5G59490	60
AT5G59500	266
AT5G59505	0
AT5G59510	2
AT5G59520	11
AT5G59530	252
AT5G59540	2282
AT5G59550	6593
AT5G59560	270
AT5G59570	534
AT5G59580	2
AT5G59590	9
AT5G59600	0
AT5G59610	206
AT5G59613	1128
AT5G59616	0
AT5G59620	0
AT5G59630	1
AT5G59640	1
AT5G59650	21
AT5G59660	56
AT5G59662	4
AT5G59670	335
AT5G59680	191
AT5G59690	351
AT5G59700	227
AT5G59710	830
AT5G59720	28
AT5G59730	0
AT5G59732	0
AT5G59740	26
AT5G59750	199
AT5G59760	2
AT5G59770	147
AT5G59780	833
AT5G59790	304
AT5G59800	74
AT5G59810	0
AT5G59820	5537
AT5G59830	417
AT5G59840	2168
AT5G59845	11
AT5G59850	1025
AT5G59860	2
AT5G59865	1
AT5G59870	147
AT5G59880	5061
AT5G59890	2175
AT5G59895	0
AT5G59900	38
AT5G59910	2511
AT5G59920	107
AT5G59930	0
AT5G59940	21
AT5G59945	0
AT5G59950	2209
AT5G59960	1234
AT5G59970	129
AT5G59980	123
AT5G59990	252
AT5G60000	5
AT5G60010	0
AT5G60020	3
AT5G60022	1
AT5G60030	239
AT5G60040	155
AT5G60050	80
AT5G60060	0
AT5G60070	0
AT5G60080	0
AT5G60090	0
AT5G60100	1000
AT5G60110	0
AT5G60120	314
AT5G60130	0
AT5G60140	2
AT5G60142	144
AT5G60150	2
AT5G60160	1090
AT5G60170	1991
AT5G60180	7
AT5G60190	153
AT5G60200	35
AT5G60210	121
AT5G60215	0
AT5G60220	1
AT5G60230	39
AT5G60240	0
AT5G60250	62
AT5G60260	0
AT5G60265	0
AT5G60270	849
AT5G60280	228
AT5G60285	3
AT5G60290	4
AT5G60300	1131
AT5G60310	61
AT5G60320	1
AT5G60335	14
AT5G60340	797
AT5G60350	1
AT5G60360	45911
AT5G60370	166
AT5G60380	2
AT5G60390	21762
AT5G60400	254
AT5G60408	1
AT5G60410	4397
AT5G60430	126
AT5G60440	90
AT5G60450	1191
AT5G60460	336
AT5G60470	24
AT5G60480	2
AT5G60490	3
AT5G60500	0
AT5G60510	0
AT5G60520	0
AT5G60530	4
AT5G60540	795
AT5G60550	733
AT5G60553	0
AT5G60560	0
AT5G60570	1031
AT5G60580	1346
AT5G60590	390
AT5G60600	4506
AT5G60610	58
AT5G60615	14
AT5G60620	894
AT5G60630	4
AT5G60640	2773
AT5G60650	0
AT5G60660	10
AT5G60670	345
AT5G60680	866
AT5G60690	487
AT5G60700	2823
AT5G60710	1855
AT5G60720	0
AT5G60730	6
AT5G60740	0
AT5G60750	723
AT5G60760	34
AT5G60770	0
AT5G60780	5
AT5G60790	6341
AT5G60800	139
AT5G60805	0
AT5G60810	0
AT5G60820	301
AT5G60830	4
AT5G60840	167
AT5G60850	304
AT5G60860	76
AT5G60870	71
AT5G60880	0
AT5G60890	31
AT5G60900	1912
AT5G60910	13
AT5G60920	1185
AT5G60930	31
AT5G60940	172
AT5G60945	0
AT5G60950	164
AT5G60960	420
AT5G60963	0
AT5G60964	0
AT5G60966	0
AT5G60970	26
AT5G60978	0
AT5G60980	1344
AT5G60990	366
AT5G61000	12
AT5G61010	2409
AT5G61020	1868
AT5G61030	315
AT5G61040	119
AT5G61050	0
AT5G61060	1083
AT5G61070	3
AT5G61090	3
AT5G61100	2
AT5G61110	0
AT5G61120	1
AT5G61130	92
AT5G61140	1656
AT5G61150	1749
AT5G61160	452
AT5G61170	1333
AT5G61180	2
AT5G61190	793
AT5G61200	68
AT5G61210	5796
AT5G61220	214
AT5G61230	1883
AT5G61240	1317
AT5G61250	577
AT5G61260	30
AT5G61270	19
AT5G61280	2
AT5G61290	7
AT5G61300	25
AT5G61310	173
AT5G61320	1
AT5G61330	417
AT5G61340	227
AT5G61345	0
AT5G61350	3
AT5G61360	98
AT5G61370	406
AT5G61380	4043
AT5G61390	466
AT5G61400	15
AT5G61410	4655
AT5G61412	0
AT5G61420	1739
AT5G61430	1167
AT5G61440	205
AT5G61445	0
AT5G61450	746
AT5G61455	1
AT5G61460	316
AT5G61470	0
AT5G61480	260
AT5G61490	30
AT5G61495	0
AT5G61500	2961
AT5G61510	1328
AT5G61520	1111
AT5G61530	3225
AT5G61540	190
AT5G61550	3
AT5G61560	970
AT5G61570	16
AT5G61580	829
AT5G61590	1034
AT5G61600	3879
AT5G61605	0
AT5G61610	0
AT5G61620	0
AT5G61630	0
AT5G61640	927
AT5G61650	0
AT5G61660	1
AT5G61670	1498
AT5G61680	4
AT5G61690	9
AT5G61700	0
AT5G61710	0
AT5G61720	14
AT5G61730	5
AT5G61740	23
AT5G61750	1
AT5G61760	746
AT5G61770	403
AT5G61780	3719
AT5G61790	8609
AT5G61800	23
AT5G61810	581
AT5G61820	9659
AT5G61830	176
AT5G61835	0
AT5G61840	617
AT5G61850	0
AT5G61865	27
AT5G61880	68
AT5G61890	195
AT5G61900	1
AT5G61910	612
AT5G61920	30
AT5G61930	110
AT5G61940	73
AT5G61950	45
AT5G61960	5331
AT5G61970	838
AT5G61980	23
AT5G61990	79
AT5G61997	0
AT5G62000	9033
AT5G62020	2648
AT5G62030	303
AT5G62040	0
AT5G62050	617
AT5G62060	0
AT5G62065	1
AT5G62070	387
AT5G62080	1
AT5G62090	1224
AT5G62100	6
AT5G62110	0
AT5G62120	0
AT5G62130	314
AT5G62140	46
AT5G62150	336
AT5G62160	23
AT5G62162	6
AT5G62165	87
AT5G62170	41
AT5G62180	90
AT5G62190	4419
AT5G62200	1152
AT5G62210	6
AT5G62220	112
AT5G62230	0
AT5G62240	1
AT5G62250	0
AT5G62260	45
AT5G62270	257
AT5G62280	1
AT5G62290	196
AT5G62300	1470
AT5G62310	3
AT5G62320	1
AT5G62330	0
AT5G62340	6
AT5G62350	2271
AT5G62360	266
AT5G62370	28
AT5G62380	0
AT5G62390	2332
AT5G62400	0
AT5G62410	95
AT5G62420	0
AT5G62430	1263
AT5G62440	448
AT5G62460	1561
AT5G62470	356
AT5G62480	303
AT5G62490	0
AT5G62500	92
AT5G62510	0
AT5G62520	1082
AT5G62530	1310
AT5G62540	590
AT5G62550	17
AT5G62560	869
AT5G62570	3373
AT5G62573	0
AT5G62575	202
AT5G62580	265
AT5G62600	880
AT5G62610	717
AT5G62620	2568
AT5G62623	1
AT5G62627	0
AT5G62630	253
AT5G62640	1206
AT5G62650	468
AT5G62660	0
AT5G62670	115
AT5G62680	19600
AT5G62690	1442
AT5G62700	570
AT5G62710	63
AT5G62720	1213
AT5G62730	0
AT5G62740	1581
AT5G62750	5
AT5G62760	496
AT5G62770	895
AT5G62780	2
AT5G62790	724
AT5G62800	0
AT5G62810	1295
AT5G62820	46
AT5G62830	0
AT5G62840	23
AT5G62848	0
AT5G62850	1
AT5G62860	0
AT5G62865	505
AT5G62880	251
AT5G62890	822
AT5G62900	344
AT5G62910	473
AT5G62920	70
AT5G62930	497
AT5G62940	14
AT5G62950	440
AT5G62960	39
AT5G62970	1
AT5G62980	103
AT5G62990	117
AT5G62998	0
AT5G63000	303
AT5G63010	313
AT5G63020	458
AT5G63030	2914
AT5G63040	86
AT5G63050	462
AT5G63060	145
AT5G63063	0
AT5G63070	0
AT5G63080	394
AT5G63085	0
AT5G63087	0
AT5G63090	13
AT5G63100	35
AT5G63110	628
AT5G63120	1034
AT5G63130	3851
AT5G63135	152
AT5G63140	3
AT5G63145	0
AT5G63150	245
AT5G63160	3041
AT5G63170	0
AT5G63180	6
AT5G63190	681
AT5G63195	0
AT5G63200	463
AT5G63220	402
AT5G63225	43
AT5G63230	0
AT5G63240	5
AT5G63250	1
AT5G63260	706
AT5G63270	2
AT5G63280	262
AT5G63290	38
AT5G63300	7
AT5G63310	288
AT5G63320	1201
AT5G63340	2
AT5G63350	41
AT5G63370	4344
AT5G63375	0
AT5G63380	168
AT5G63390	18
AT5G63400	1632
AT5G63410	430
AT5G63420	357
AT5G63440	151
AT5G63450	245
AT5G63460	439
AT5G63470	204
AT5G63480	35
AT5G63490	1476
AT5G63500	28
AT5G63510	493
AT5G63520	160
AT5G63530	250
AT5G63540	1
AT5G63550	470
AT5G63560	366
AT5G63570	1773
AT5G63580	426
AT5G63590	35
AT5G63595	10
AT5G63600	87
AT5G63610	938
AT5G63620	1454
AT5G63625	42
AT5G63630	85
AT5G63640	824
AT5G63650	13
AT5G63660	0
AT5G63670	363
AT5G63680	3505
AT5G63690	14
AT5G63700	61
AT5G63710	1385
AT5G63715	0
AT5G63720	0
AT5G63730	3
AT5G63740	0
AT5G63750	58
AT5G63760	483
AT5G63770	909
AT5G63780	148
AT5G63790	5736
AT5G63800	7002
AT5G63810	101
AT5G63820	17
AT5G63830	145
AT5G63840	2291
AT5G63850	20944
AT5G63860	1900
AT5G63870	542
AT5G63880	1072
AT5G63890	666
AT5G63900	2
AT5G63905	213
AT5G63910	557
AT5G63920	20
AT5G63930	397
AT5G63940	523
AT5G63941	0
AT5G63950	494
AT5G63960	136
AT5G63970	1856
AT5G63980	1088
AT5G63990	831
AT5G64000	2
AT5G64010	121
AT5G64020	620
AT5G64030	656
AT5G64040	655
AT5G64050	1137
AT5G64060	8
AT5G64070	3772
AT5G64080	77
AT5G64090	775
AT5G64100	4
AT5G64110	7
AT5G64120	711
AT5G64130	1548
AT5G64140	591
AT5G64150	89
AT5G64160	314
AT5G64170	1020
AT5G64180	474
AT5G64190	8265
AT5G64200	1020
AT5G64210	11
AT5G64220	1617
AT5G64230	1698
AT5G64240	7735
AT5G64250	1324
AT5G64260	6848
AT5G64270	3248
AT5G64280	506
AT5G64290	1066
AT5G64300	4171
AT5G64310	2576
AT5G64320	62
AT5G64330	73
AT5G64340	851
AT5G64350	2806
AT5G64360	291
AT5G64370	4355
AT5G64380	103
AT5G64390	854
AT5G64395	0
AT5G64400	6156
AT5G64401	0
AT5G64410	296
AT5G64420	607
AT5G64430	2622
AT5G64440	1595
AT5G64450	73
AT5G64460	278
AT5G64470	182
AT5G64480	150
AT5G64490	23
AT5G64500	1779
AT5G64501	0
AT5G64505	0
AT5G64510	412
AT5G64520	92
AT5G64530	184
AT5G64540	1
AT5G64550	1482
AT5G64560	734
AT5G64570	1223
AT5G64572	0
AT5G64580	331
AT5G64590	2
AT5G64600	300
AT5G64610	633
AT5G64620	240
AT5G64630	22
AT5G64640	73
AT5G64650	95
AT5G64660	2612
AT5G64667	20
AT5G64670	203
AT5G64680	212
AT5G64685	16
AT5G64687	35
AT5G64690	7
AT5G64700	122
AT5G64710	15
AT5G64720	1
AT5G64730	309
AT5G64735	0
AT5G64740	3445
AT5G64750	596
AT5G64760	163
AT5G64770	139
AT5G64780	92
AT5G64790	32
AT5G64800	24
AT5G64810	949
AT5G64813	1077
AT5G64816	13
AT5G64820	0
AT5G64830	232
AT5G64840	1580
AT5G64850	97
AT5G64855	1
AT5G64860	271
AT5G64870	754
AT5G64880	297
AT5G64890	45
AT5G64900	107
AT5G64905	161
AT5G64910	44
AT5G64920	478
AT5G64930	656
AT5G64940	698
AT5G64950	46
AT5G64960	1398
AT5G64970	83
AT5G64980	23
AT5G64990	107
AT5G65000	572
AT5G65005	0
AT5G65010	1535
AT5G65015	0
AT5G65020	486
AT5G65030	3
AT5G65040	17
AT5G65050	757
AT5G65060	467
AT5G65070	65
AT5G65080	18
AT5G65090	109
AT5G65100	0
AT5G65110	9342
AT5G65120	84
AT5G65130	0
AT5G65140	1004
AT5G65158	0
AT5G65160	77
AT5G65165	5
AT5G65170	398
AT5G65180	278
AT5G65200	389
AT5G65205	156
AT5G65207	891
AT5G65210	2869
AT5G65220	747
AT5G65225	6
AT5G65230	91
AT5G65240	902
AT5G65250	417
AT5G65260	1140
AT5G65270	931
AT5G65274	2
AT5G65280	618
AT5G65290	687
AT5G65300	1452
AT5G65305	0
AT5G65310	643
AT5G65320	10
AT5G65330	0
AT5G65340	0
AT5G65350	17
AT5G65360	230
AT5G65370	1
AT5G65380	2859
AT5G65390	18
AT5G65400	89
AT5G65410	41
AT5G65420	7
AT5G65430	1895
AT5G65440	209
AT5G65445	0
AT5G65450	184
AT5G65460	351
AT5G65470	1201
AT5G65480	1188
AT5G65490	331
AT5G65495	196
AT5G65500	18
AT5G65510	25
AT5G65520	156
AT5G65530	111
AT5G65535	0
AT5G65540	325
AT5G65550	2
AT5G65560	204
AT5G65570	35
AT5G65575	68
AT5G65580	0
AT5G65590	45
AT5G65600	650
AT5G65609	74
AT5G65610	12
AT5G65613	8
AT5G65615	0
AT5G65620	2949
AT5G65630	3012
AT5G65640	361
AT5G65650	163
AT5G65660	979
AT5G65670	2330
AT5G65676	0
AT5G65683	91
AT5G65685	476
AT5G65687	285
AT5G65690	7
AT5G65700	830
AT5G65710	470
AT5G65720	3348
AT5G65730	9
AT5G65740	21
AT5G65750	2494
AT5G65760	534
AT5G65770	0
AT5G65780	446
AT5G65790	74
AT5G65800	0
AT5G65810	325
AT5G65820	20
AT5G65830	49
AT5G65840	578
AT5G65850	87
AT5G65860	180
AT5G65870	431
AT5G65880	50
AT5G65890	185
AT5G65900	262
AT5G65910	1449
AT5G65920	294
AT5G65925	85
AT5G65930	558
AT5G65940	703
AT5G65950	1595
AT5G65960	733
AT5G65970	178
AT5G65980	128
AT5G65990	471
AT5G66000	25
AT5G66005	7
AT5G66010	670
AT5G66020	3
AT5G66030	1567
AT5G66040	3234
AT5G66045	0
AT5G66050	933
AT5G66052	755
AT5G66053	0
AT5G66055	772
AT5G66060	443
AT5G66070	964
AT5G66080	22
AT5G66090	233
AT5G66100	597
AT5G66110	10
AT5G66120	2657
AT5G66130	98
AT5G66140	581
AT5G66150	1
AT5G66160	638
AT5G66170	496
AT5G66180	380
AT5G66190	2670
AT5G66200	1218
AT5G66210	4552
AT5G66220	0
AT5G66230	10
AT5G66240	944
AT5G66250	1620
AT5G66260	0
AT5G66270	30
AT5G66280	0
AT5G66290	200
AT5G66300	46
AT5G66310	25
AT5G66320	1166
AT5G66330	10
AT5G66335	0
AT5G66340	0
AT5G66350	119
AT5G66360	259
AT5G66370	0
AT5G66380	85
AT5G66390	4
AT5G66400	142
AT5G66410	189
AT5G66420	1054
AT5G66430	0
AT5G66440	1594
AT5G66450	201
AT5G66455	29
AT5G66460	55
AT5G66470	247
AT5G66480	239
AT5G66490	532
AT5G66500	29
AT5G66510	665
AT5G66520	0
AT5G66530	439
AT5G66535	0
AT5G66540	386
AT5G66550	121
AT5G66558	9
AT5G66560	0
AT5G66562	0
AT5G66564	0
AT5G66567	0
AT5G66568	0
AT5G66570	7018
AT5G66580	0
AT5G66590	5
AT5G66595	6
AT5G66600	93
AT5G66607	1
AT5G66610	24
AT5G66620	289
AT5G66630	872
AT5G66631	42
AT5G66640	498
AT5G66650	575
AT5G66658	96
AT5G66660	1
AT5G66670	67
AT5G66675	1009
AT5G66680	1705
AT5G66690	88
AT5G66700	1
AT5G66710	0
AT5G66720	514
AT5G66730	2035
AT5G66740	1
AT5G66750	36
AT5G66755	0
AT5G66760	12321
AT5G66770	168
AT5G66780	7
AT5G66790	595
AT5G66800	18
AT5G66810	1095
AT5G66815	0
AT5G66816	2
AT5G66817	0
AT5G66820	316
AT5G66830	6
AT5G66840	4
AT5G66850	1631
AT5G66860	462
AT5G66870	440
AT5G66880	1389
AT5G66890	30
AT5G66900	847
AT5G66910	602
AT5G66920	79
AT5G66930	2014
AT5G66940	0
AT5G66950	1106
AT5G66960	13
AT5G66970	2
AT5G66980	0
AT5G66985	1
AT5G66990	0
AT5G67000	0
AT5G67010	0
AT5G67020	8
AT5G67030	2441
AT5G67040	0
AT5G67050	4
AT5G67060	0
AT5G67070	94
AT5G67080	2402
AT5G67090	36
AT5G67100	34
AT5G67110	1
AT5G67120	0
AT5G67130	403
AT5G67140	458
AT5G67150	143
AT5G67160	279
AT5G67170	235
AT5G67180	150
AT5G67190	101
AT5G67200	15
AT5G67210	194
AT5G67220	667
AT5G67230	58
AT5G67240	535
AT5G67245	297
AT5G67250	1816
AT5G67260	414
AT5G67265	0
AT5G67270	16
AT5G67280	75
AT5G67290	382
AT5G67300	6713
AT5G67310	344
AT5G67320	1307
AT5G67330	1106
AT5G67340	2139
AT5G67350	466
AT5G67360	1589
AT5G67370	1441
AT5G67380	1352
AT5G67385	188
AT5G67390	13
AT5G67400	2
AT5G67410	32
AT5G67411	0
AT5G67420	1857
AT5G67430	1
AT5G67440	374
AT5G67450	185
AT5G67455	0
AT5G67460	0
AT5G67470	606
AT5G67480	1856
AT5G67488	1
AT5G67490	1
AT5G67500	2665
AT5G67510	651
AT5G67520	90
AT5G67530	667
AT5G67540	434
AT5G67550	5
AT5G67560	1090
AT5G67570	271
AT5G67580	512
AT5G67590	1116
AT5G67600	1264
AT5G67610	377
AT5G67620	1059
AT5G67630	588
AT5G67640	92
ATCG00010	0
ATCG00020	4409
ATCG00030	1
ATCG00040	22
ATCG00050	1
ATCG00060	1
ATCG00065	8
ATCG00070	9
ATCG00080	6
ATCG00090	3
ATCG00100	3
ATCG00110	0
ATCG00120	39
ATCG00130	19
ATCG00140	15
ATCG00150	13
ATCG00160	2
ATCG00170	16
ATCG00180	25
ATCG00190	91
ATCG00200	0
ATCG00210	2
ATCG00220	6
ATCG00230	0
ATCG00240	0
ATCG00250	0
ATCG00260	0
ATCG00270	528
ATCG00280	360
ATCG00290	8
ATCG00300	10
ATCG00310	0
ATCG00320	0
ATCG00330	12
ATCG00340	482
ATCG00350	945
ATCG00360	8
ATCG00370	1
ATCG00380	5
ATCG00390	0
ATCG00400	0
ATCG00410	2
ATCG00420	3
ATCG00430	16
ATCG00440	8
ATCG00450	4
ATCG00460	0
ATCG00470	12
ATCG00480	61
ATCG00490	299
ATCG00500	17
ATCG00510	2
ATCG00520	22
ATCG00530	22
ATCG00540	28
ATCG00550	5
ATCG00560	5
ATCG00570	0
ATCG00580	15
ATCG00590	0
ATCG00600	1
ATCG00610	0
ATCG00620	0
ATCG00630	7
ATCG00640	6
ATCG00650	2
ATCG00660	10
ATCG00670	63
ATCG00680	905
ATCG00690	32
ATCG00700	41
ATCG00710	50
ATCG00720	152
ATCG00730	38
ATCG00740	15
ATCG00750	7
ATCG00760	1
ATCG00770	4
ATCG00780	17
ATCG00790	19
ATCG00800	9
ATCG00810	9
ATCG00820	4
ATCG00830	2
ATCG00840	0
ATCG00850	0
ATCG00860	0
ATCG00870	0
ATCG00880	0
ATCG00890	0
ATCG00900	1
ATCG00905	0
ATCG00910	0
ATCG00920	73
ATCG00930	0
ATCG00940	0
ATCG00950	63
ATCG00960	0
ATCG00970	0
ATCG00980	0
ATCG00990	0
ATCG01000	0
ATCG01010	10
ATCG01020	10
ATCG01030	0
ATCG01040	1
ATCG01050	28
ATCG01060	5
ATCG01070	6
ATCG01080	10
ATCG01090	2
ATCG01100	12
ATCG01110	8
ATCG01120	2
ATCG01130	7
ATCG01140	0
ATCG01150	0
ATCG01160	0
ATCG01170	0
ATCG01180	150
ATCG01190	0
ATCG01200	0
ATCG01210	154
ATCG01220	0
ATCG01230	0
ATCG01240	0
ATCG01250	0
ATCG01260	0
ATCG01270	0
ATCG01280	1
ATCG01290	0
ATCG01300	0
ATCG01310	1
ATCG09900	0
ATMG00010	1
ATMG00020	2190
ATMG00030	248
ATMG00040	2
ATMG00050	0
ATMG00060	13
ATMG00070	19
ATMG00080	21
ATMG00090	106
ATMG00100	0
ATMG00110	22
ATMG00120	1
ATMG00130	3
ATMG00140	4
ATMG00150	4
ATMG00160	34
ATMG00170	0
ATMG00180	0
ATMG00190	0
ATMG00200	0
ATMG00210	0
ATMG00220	0
ATMG00230	0
ATMG00240	0
ATMG00250	0
ATMG00260	0
ATMG00270	0
ATMG00280	0
ATMG00285	0
ATMG00290	0
ATMG00300	0
ATMG00310	0
ATMG00320	0
ATMG00330	0
ATMG00340	0
ATMG00350	0
ATMG00360	0
ATMG00370	0
ATMG00380	1
ATMG00390	0
ATMG00400	0
ATMG00410	0
ATMG00420	0
ATMG00430	0
ATMG00440	0
ATMG00450	0
ATMG00460	0
ATMG00470	0
ATMG00480	0
ATMG00490	0
ATMG00500	0
ATMG00510	1
ATMG00513	1
ATMG00516	2
ATMG00520	3
ATMG00530	0
ATMG00540	0
ATMG00550	0
ATMG00560	2
ATMG00570	1
ATMG00580	0
ATMG00590	0
ATMG00600	0
ATMG00610	0
ATMG00620	0
ATMG00630	3
ATMG00640	19
ATMG00650	8
ATMG00660	25
ATMG00665	0
ATMG00670	37
ATMG00680	1
ATMG00690	36
ATMG00700	0
ATMG00710	1
ATMG00720	1
ATMG00730	0
ATMG00740	0
ATMG00750	0
ATMG00760	0
ATMG00770	0
ATMG00780	0
ATMG00790	0
ATMG00800	0
ATMG00810	1
ATMG00820	0
ATMG00830	0
ATMG00840	0
ATMG00850	0
ATMG00860	0
ATMG00870	0
ATMG00880	0
ATMG00890	0
ATMG00900	0
ATMG00910	0
ATMG00920	0
ATMG00930	0
ATMG00940	0
ATMG00950	0
ATMG00960	2
ATMG00970	0
ATMG00980	3
ATMG00990	1
ATMG01000	0
ATMG01010	0
ATMG01020	0
ATMG01030	1
ATMG01040	0
ATMG01050	0
ATMG01060	0
ATMG01070	0
ATMG01080	1
ATMG01090	3
ATMG01100	0
ATMG01110	0
ATMG01120	7
ATMG01130	7
ATMG01140	0
ATMG01150	0
ATMG01160	0
ATMG01170	20
ATMG01180	0
ATMG01190	14
ATMG01200	3
ATMG01210	0
ATMG01220	7
ATMG01230	0
ATMG01240	0
ATMG01250	0
ATMG01260	0
ATMG01270	0
ATMG01275	0
ATMG01280	0
ATMG01290	0
ATMG01300	0
ATMG01310	0
ATMG01320	1
ATMG01330	6
ATMG01340	0
ATMG01350	1
ATMG01360	94
ATMG01370	29
ATMG01380	16
ATMG01390	2099
ATMG01400	0
ATMG01410	4
ATMG09390	0
ATMG09440	0
ATMG09450	0
ATMG09510	0
ATMG09520	0
ATMG09560	0
ATMG09720	0
ATMG09730	0
ATMG09740	0
ATMG09750	1
ATMG09790	0
ATMG09800	0
ATMG09830	0
ATMG09950	0
ATMG09960	0
ATMG09980	1
ath-miR156a-3p	0
ath-miR156a-5p	0
ath-miR156b-3p	0
ath-miR156b-5p	0
ath-miR156c-3p	0
ath-miR156c-5p	0
ath-miR156d-3p	0
ath-miR156d-5p	0
ath-miR156e	0
ath-miR156f-3p	0
ath-miR156f-5p	0
ath-miR156g	0
ath-miR156h	0
ath-miR156i	0
ath-miR156j	0
ath-miR157a-3p	0
ath-miR157a-5p	0
ath-miR157b-3p	0
ath-miR157b-5p	0
ath-miR157c-3p	0
ath-miR157c-5p	0
ath-miR157d	0
ath-miR158a-3p	0
ath-miR158a-5p	0
ath-miR158b	0
ath-miR159a	0
ath-miR159b-3p	0
ath-miR159b-5p	0
ath-miR159c	0
ath-miR160a-3p	0
ath-miR160a-5p	0
ath-miR160b	0
ath-miR160c-3p	0
ath-miR160c-5p	0
ath-miR161.1	0
ath-miR161.2	0
ath-miR162a-3p	0
ath-miR162a-5p	0
ath-miR162b-3p	0
ath-miR162b-5p	0
ath-miR163	0
ath-miR164a	0
ath-miR164b-3p	0
ath-miR164b-5p	0
ath-miR164c-3p	0
ath-miR164c-5p	0
ath-miR165a-3p	0
ath-miR165a-5p	0
ath-miR165b	0
ath-miR166a-3p	0
ath-miR166a-5p	0
ath-miR166b-3p	0
ath-miR166b-5p	0
ath-miR166c	0
ath-miR166d	0
ath-miR166e-3p	0
ath-miR166e-5p	0
ath-miR166f	0
ath-miR166g	0
ath-miR167a-3p	0
ath-miR167a-5p	0
ath-miR167b	0
ath-miR167c-3p	0
ath-miR167c-5p	0
ath-miR167d	0
ath-miR168a-3p	0
ath-miR168a-5p	0
ath-miR168b-3p	0
ath-miR168b-5p	0
ath-miR169a-3p	0
ath-miR169a-5p	0
ath-miR169b-3p	0
ath-miR169b-5p	0
ath-miR169c	0
ath-miR169d	0
ath-miR169e	0
ath-miR169f-3p	0
ath-miR169f-5p	0
ath-miR169g-3p	0
ath-miR169g-5p	0
ath-miR169h	0
ath-miR169i	0
ath-miR169j	0
ath-miR169k	0
ath-miR169l	0
ath-miR169m	0
ath-miR169n	0
ath-miR170-3p	0
ath-miR170-5p	0
ath-miR171a-3p	0
ath-miR171a-5p	0
ath-miR171b-3p	0
ath-miR171b-5p	0
ath-miR171c-3p	0
ath-miR171c-5p	0
ath-miR172a	0
ath-miR172b-3p	0
ath-miR172b-5p	0
ath-miR172c	0
ath-miR172d-3p	0
ath-miR172d-5p	0
ath-miR172e-3p	0
ath-miR172e-5p	0
ath-miR173-3p	0
ath-miR173-5p	0
ath-miR1886.1	0
ath-miR1886.2	0
ath-miR1886.3	0
ath-miR1887	0
ath-miR1888a	0
ath-miR1888b	0
ath-miR2111a-3p	0
ath-miR2111a-5p	0
ath-miR2111b-3p	0
ath-miR2111b-5p	0
ath-miR2112-3p	0
ath-miR2112-5p	0
ath-miR2933a	0
ath-miR2933b	0
ath-miR2934-3p	0
ath-miR2934-5p	0
ath-miR2936	0
ath-miR2937	0
ath-miR2938	0
ath-miR2939	0
ath-miR319a	0
ath-miR319b	0
ath-miR319c	0
ath-miR3434-3p	0
ath-miR3434-5p	0
ath-miR3440b-3p	0
ath-miR3440b-5p	0
ath-miR390a-3p	0
ath-miR390a-5p	0
ath-miR390b-3p	0
ath-miR390b-5p	0
ath-miR391-3p	0
ath-miR391-5p	0
ath-miR3932a	0
ath-miR3932b-3p	0
ath-miR3932b-5p	0
ath-miR3933	0
ath-miR393a-3p	0
ath-miR393a-5p	0
ath-miR393b-3p	0
ath-miR393b-5p	0
ath-miR394a	0
ath-miR394b-3p	0
ath-miR394b-5p	0
ath-miR395a	0
ath-miR395b	0
ath-miR395c	0
ath-miR395d	0
ath-miR395e	0
ath-miR395f	0
ath-miR396a-3p	0
ath-miR396a-5p	0
ath-miR396b-3p	0
ath-miR396b-5p	0
ath-miR397a	0
ath-miR397b	0
ath-miR398a-3p	0
ath-miR398a-5p	0
ath-miR398b-3p	0
ath-miR398b-5p	0
ath-miR398c-3p	0
ath-miR398c-5p	0
ath-miR399a	0
ath-miR399b	0
ath-miR399c-3p	0
ath-miR399c-5p	0
ath-miR399d	0
ath-miR399e	0
ath-miR399f	0
ath-miR400	0
ath-miR401	0
ath-miR402	0
ath-miR403-3p	0
ath-miR403-5p	0
ath-miR404	0
ath-miR405a	0
ath-miR405b	0
ath-miR405d	0
ath-miR406	0
ath-miR407	0
ath-miR408-3p	0
ath-miR408-5p	0
ath-miR413	0
ath-miR414	0
ath-miR415	0
ath-miR416	0
ath-miR417	0
ath-miR418	0
ath-miR419	0
ath-miR420	0
ath-miR4221	0
ath-miR4227	0
ath-miR4228-3p	0
ath-miR4228-5p	0
ath-miR4239	0
ath-miR4240	0
ath-miR4243	0
ath-miR4245	0
ath-miR426	0
ath-miR447a-3p	0
ath-miR447a.2-3p	0
ath-miR447b	0
ath-miR447c-3p	0
ath-miR447c-5p	0
ath-miR472-3p	0
ath-miR472-5p	0
ath-miR5012	0
ath-miR5013	0
ath-miR5014a-3p	0
ath-miR5014a-5p	0
ath-miR5014b	0
ath-miR5015	0
ath-miR5016	0
ath-miR5017-3p	0
ath-miR5017-5p	0
ath-miR5018	0
ath-miR5019	0
ath-miR5020a	0
ath-miR5020b	0
ath-miR5020c	0
ath-miR5021	0
ath-miR5022	0
ath-miR5023	0
ath-miR5024-3p	0
ath-miR5024-5p	0
ath-miR5025	0
ath-miR5026	0
ath-miR5027	0
ath-miR5028	0
ath-miR5029	0
ath-miR5595a	0
ath-miR5628	0
ath-miR5629	0
ath-miR5630a	0
ath-miR5630b	0
ath-miR5631	0
ath-miR5632-3p	0
ath-miR5632-5p	0
ath-miR5633	0
ath-miR5634	0
ath-miR5635a	0
ath-miR5635b	0
ath-miR5635c	0
ath-miR5635d	0
ath-miR5636	0
ath-miR5637	0
ath-miR5638a	0
ath-miR5638b	0
ath-miR5639-3p	0
ath-miR5639-5p	0
ath-miR5640	0
ath-miR5641	0
ath-miR5642a	0
ath-miR5642b	0
ath-miR5643a	0
ath-miR5643b	0
ath-miR5644	0
ath-miR5645a	0
ath-miR5645b	0
ath-miR5645c	0
ath-miR5645d	0
ath-miR5645e	0
ath-miR5645f	0
ath-miR5646	0
ath-miR5647	0
ath-miR5648-3p	0
ath-miR5648-5p	0
ath-miR5649a	0
ath-miR5649b	0
ath-miR5650	0
ath-miR5651	0
ath-miR5652	0
ath-miR5653	0
ath-miR5654-3p	0
ath-miR5654-5p	0
ath-miR5655	0
ath-miR5656	0
ath-miR5657	0
ath-miR5658	0
ath-miR5659	0
ath-miR5660	0
ath-miR5661	0
ath-miR5662	0
ath-miR5663-3p	0
ath-miR5663-5p	0
ath-miR5664	0
ath-miR5665	0
ath-miR5666	0
ath-miR5995b	0
ath-miR5996	0
ath-miR5997	0
ath-miR5998a	0
ath-miR5998b	0
ath-miR5999	0
ath-miR771	0
ath-miR773a	0
ath-miR773b-3p	0
ath-miR773b-5p	0
ath-miR774a	0
ath-miR774b-3p	0
ath-miR774b-5p	0
ath-miR775	0
ath-miR776	0
ath-miR777	0
ath-miR778	0
ath-miR779.1	0
ath-miR779.2	0
ath-miR780.1	0
ath-miR780.2	0
ath-miR781a	0
ath-miR781b	0
ath-miR782	0
ath-miR8121	0
ath-miR8165	0
ath-miR8166	0
ath-miR8167a	0
ath-miR8167b	0
ath-miR8167c	0
ath-miR8167d	0
ath-miR8167e	0
ath-miR8167f	0
ath-miR8168	0
ath-miR8169	0
ath-miR8170-3p	0
ath-miR8170-5p	0
ath-miR8171	0
ath-miR8172	0
ath-miR8173	0
ath-miR8174	0
ath-miR8175	0
ath-miR8176	0
ath-miR8177	0
ath-miR8178	0
ath-miR8179	0
ath-miR8180	0
ath-miR8181	0
ath-miR8182	0
ath-miR8183	0
ath-miR8184	0
ath-miR822-3p	0
ath-miR822-5p	0
ath-miR823	0
ath-miR824-3p	0
ath-miR824-5p	0
ath-miR825	0
ath-miR826a	0
ath-miR826b	0
ath-miR827	0
ath-miR828	0
ath-miR829-3p.1	0
ath-miR829-3p.2	0
ath-miR829-5p	0
ath-miR830-3p	0
ath-miR830-5p	0
ath-miR831-3p	0
ath-miR831-5p	0
ath-miR832-3p	0
ath-miR832-5p	0
ath-miR833a-3p	0
ath-miR833a-5p	0
ath-miR833b	0
ath-miR834	0
ath-miR835-3p	0
ath-miR835-5p	0
ath-miR836	0
ath-miR837-3p	0
ath-miR837-5p	0
ath-miR838	0
ath-miR839-5p	0
ath-miR840-3p	0
ath-miR840-5p	0
ath-miR841a-3p	0
ath-miR841a-5p	0
ath-miR841b-3p	0
ath-miR841b-5p	0
ath-miR842	0
ath-miR843	0
ath-miR844-3p	0
ath-miR844-5p	0
ath-miR845a	0
ath-miR845b	0
ath-miR846-3p	0
ath-miR846-5p	0
ath-miR847	0
ath-miR848	0
ath-miR849	0
ath-miR850	0
ath-miR851-3p	0
ath-miR851-5p	0
ath-miR852	0
ath-miR853	0
ath-miR854a	0
ath-miR854b	0
ath-miR854c	0
ath-miR854d	0
ath-miR854e	0
ath-miR855	0
ath-miR856	0
ath-miR857	0
ath-miR858a	0
ath-miR858b	0
ath-miR859	0
ath-miR860	0
ath-miR861-3p	0
ath-miR861-5p	0
ath-miR862-3p	0
ath-miR862-5p	0
ath-miR863-3p	0
ath-miR863-5p	0
ath-miR864-3p	0
ath-miR864-5p	0
ath-miR865-3p	0
ath-miR865-5p	0
ath-miR866-3p	0
ath-miR866-5p	0
ath-miR867	0
ath-miR868-3p	0
ath-miR868-5p	0
ath-miR869.1	0
ath-miR869.2	0
ath-miR870-3p	0
ath-miR870-5p	0
```
