## Supplemental_Data1_Codes for "Expanding the synthetic biology toolbox with a library of constitutive and repressible promoters": SRR3581683.tabular

```
AT1G01010	269
AT1G01020	263
AT1G01030	0
AT1G01040	1627
AT1G01046	23
AT1G01050	819
AT1G01060	45
AT1G01070	1437
AT1G01080	261
AT1G01090	1364
AT1G01100	1924
AT1G01110	23
AT1G01120	92
AT1G01130	45
AT1G01140	4442
AT1G01150	13
AT1G01160	589
AT1G01170	352
AT1G01180	230
AT1G01183	0
AT1G01190	12
AT1G01200	4
AT1G01210	184
AT1G01220	383
AT1G01225	54
AT1G01230	576
AT1G01240	3874
AT1G01250	5
AT1G01260	889
AT1G01270	0
AT1G01280	3
AT1G01290	263
AT1G01300	266
AT1G01305	0
AT1G01310	56
AT1G01320	7086
AT1G01335	0
AT1G01340	582
AT1G01350	462
AT1G01355	89
AT1G01360	665
AT1G01370	8
AT1G01380	0
AT1G01390	43
AT1G01400	0
AT1G01410	0
AT1G01420	204
AT1G01430	346
AT1G01440	806
AT1G01448	98
AT1G01450	0
AT1G01453	34
AT1G01460	23
AT1G01470	22052
AT1G01480	3329
AT1G01490	2131
AT1G01500	497
AT1G01510	341
AT1G01520	38
AT1G01530	2
AT1G01540	599
AT1G01550	10469
AT1G01560	1960
AT1G01570	12
AT1G01580	216
AT1G01590	20
AT1G01600	4
AT1G01610	88
AT1G01620	1026
AT1G01630	265
AT1G01640	239
AT1G01650	2816
AT1G01660	29
AT1G01670	40
AT1G01680	152
AT1G01690	60
AT1G01695	3
AT1G01700	106
AT1G01710	1119
AT1G01715	62
AT1G01720	5293
AT1G01725	568
AT1G01730	904
AT1G01740	187
AT1G01750	6
AT1G01760	101
AT1G01770	1767
AT1G01780	722
AT1G01790	1224
AT1G01800	658
AT1G01810	24
AT1G01820	1780
AT1G01830	500
AT1G01840	0
AT1G01860	118
AT1G01870	0
AT1G01880	76
AT1G01890	0
AT1G01900	1
AT1G01910	1074
AT1G01920	162
AT1G01930	251
AT1G01940	292
AT1G01950	295
AT1G01960	1671
AT1G01970	177
AT1G01980	100
AT1G01990	384
AT1G02000	569
AT1G02010	247
AT1G02020	373
AT1G02030	45
AT1G02040	1
AT1G02050	126
AT1G02060	127
AT1G02065	0
AT1G02067	0
AT1G02070	5
AT1G02080	3533
AT1G02090	762
AT1G02100	1334
AT1G02110	181
AT1G02120	2702
AT1G02130	1237
AT1G02136	0
AT1G02140	2357
AT1G02145	493
AT1G02150	556
AT1G02160	304
AT1G02170	2191
AT1G02180	24
AT1G02190	8
AT1G02205	41
AT1G02210	0
AT1G02220	2601
AT1G02228	0
AT1G02230	87
AT1G02250	1
AT1G02260	534
AT1G02270	674
AT1G02280	589
AT1G02290	158
AT1G02300	494
AT1G02305	5750
AT1G02310	4029
AT1G02320	0
AT1G02330	599
AT1G02335	7
AT1G02340	555
AT1G02350	5
AT1G02360	91
AT1G02370	164
AT1G02380	820
AT1G02390	1854
AT1G02400	2789
AT1G02405	3
AT1G02410	374
AT1G02420	34
AT1G02430	1
AT1G02440	13
AT1G02450	216
AT1G02460	1062
AT1G02470	1788
AT1G02475	1261
AT1G02480	0
AT1G02490	0
AT1G02500	6186
AT1G02510	0
AT1G02520	263
AT1G02530	2
AT1G02540	0
AT1G02550	0
AT1G02560	5371
AT1G02570	282
AT1G02575	0
AT1G02580	11
AT1G02590	0
AT1G02600	0
AT1G02610	800
AT1G02620	19
AT1G02630	39
AT1G02640	130
AT1G02650	14
AT1G02660	6075
AT1G02670	118
AT1G02680	286
AT1G02681	1
AT1G02690	168
AT1G02700	120
AT1G02705	20
AT1G02710	0
AT1G02720	90
AT1G02730	27
AT1G02740	336
AT1G02750	360
AT1G02760	0
AT1G02770	103
AT1G02780	6983
AT1G02790	529
AT1G02800	0
AT1G02810	1
AT1G02813	17
AT1G02816	486
AT1G02820	37
AT1G02830	1
AT1G02840	2180
AT1G02850	1631
AT1G02860	650
AT1G02870	273
AT1G02880	436
AT1G02890	2788
AT1G02900	1
AT1G02910	760
AT1G02920	4154
AT1G02930	3419
AT1G02940	0
AT1G02950	40
AT1G02952	0
AT1G02960	483
AT1G02965	0
AT1G02970	6
AT1G02980	2
AT1G02990	1362
AT1G03000	399
AT1G03010	15
AT1G03020	122
AT1G03030	394
AT1G03040	1781
AT1G03050	101
AT1G03055	1
AT1G03060	2180
AT1G03070	123
AT1G03080	6561
AT1G03090	628
AT1G03100	38
AT1G03103	1
AT1G03106	77
AT1G03110	87
AT1G03120	5
AT1G03130	1478
AT1G03140	744
AT1G03150	316
AT1G03160	624
AT1G03165	6
AT1G03170	9
AT1G03180	25
AT1G03190	275
AT1G03200	136
AT1G03210	398
AT1G03220	5191
AT1G03230	198
AT1G03240	0
AT1G03250	1192
AT1G03260	142
AT1G03270	14
AT1G03280	1221
AT1G03290	2664
AT1G03300	0
AT1G03310	385
AT1G03320	1
AT1G03325	0
AT1G03330	731
AT1G03340	97
AT1G03350	1994
AT1G03360	141
AT1G03365	486
AT1G03370	1483
AT1G03380	1887
AT1G03390	4
AT1G03395	0
AT1G03400	483
AT1G03410	30
AT1G03420	2
AT1G03430	624
AT1G03440	628
AT1G03445	171
AT1G03457	32
AT1G03470	250
AT1G03475	1442
AT1G03490	0
AT1G03495	118
AT1G03502	0
AT1G03506	12
AT1G03510	34
AT1G03515	0
AT1G03520	457
AT1G03530	288
AT1G03540	46
AT1G03545	20
AT1G03550	162
AT1G03560	214
AT1G03570	0
AT1G03580	223
AT1G03590	397
AT1G03600	819
AT1G03610	2692
AT1G03620	145
AT1G03630	725
AT1G03640	0
AT1G03650	109
AT1G03660	12
AT1G03670	0
AT1G03680	1596
AT1G03687	84
AT1G03700	2
AT1G03710	8
AT1G03720	0
AT1G03730	326
AT1G03740	2015
AT1G03743	0
AT1G03746	0
AT1G03750	283
AT1G03760	181
AT1G03770	165
AT1G03780	5
AT1G03790	78
AT1G03800	3
AT1G03810	0
AT1G03820	3
AT1G03830	74
AT1G03840	59
AT1G03850	333
AT1G03860	720
AT1G03870	32
AT1G03880	402
AT1G03890	48
AT1G03900	2053
AT1G03905	104
AT1G03910	1012
AT1G03920	9
AT1G03930	825
AT1G03935	36
AT1G03940	191
AT1G03950	591
AT1G03960	364
AT1G03970	429
AT1G03980	4
AT1G03982	2
AT1G03987	0
AT1G03990	90
AT1G03993	0
AT1G03997	0
AT1G04000	273
AT1G04003	0
AT1G04007	55
AT1G04010	160
AT1G04013	13
AT1G04017	0
AT1G04020	7
AT1G04023	0
AT1G04027	5
AT1G04030	87
AT1G04033	1
AT1G04037	27
AT1G04040	57
AT1G04043	0
AT1G04047	25
AT1G04050	36
AT1G04053	1
AT1G04057	0
AT1G04063	0
AT1G04067	0
AT1G04070	130
AT1G04073	4
AT1G04077	0
AT1G04080	2660
AT1G04083	0
AT1G04087	0
AT1G04090	9
AT1G04093	0
AT1G04097	4
AT1G04100	134
AT1G04103	58
AT1G04105	0
AT1G04110	0
AT1G04117	5
AT1G04120	4163
AT1G04123	0
AT1G04127	8
AT1G04130	218
AT1G04133	0
AT1G04137	0
AT1G04140	3002
AT1G04143	0
AT1G04147	14
AT1G04150	0
AT1G04153	1
AT1G04157	0
AT1G04160	59
AT1G04163	0
AT1G04167	0
AT1G04170	1508
AT1G04173	7
AT1G04177	0
AT1G04180	4
AT1G04183	0
AT1G04187	17
AT1G04190	484
AT1G04193	3
AT1G04197	8
AT1G04200	497
AT1G04203	0
AT1G04207	0
AT1G04210	1856
AT1G04213	0
AT1G04217	47
AT1G04220	6
AT1G04223	7
AT1G04227	0
AT1G04230	354
AT1G04233	0
AT1G04237	0
AT1G04240	189
AT1G04243	0
AT1G04247	0
AT1G04250	33
AT1G04253	0
AT1G04257	0
AT1G04260	377
AT1G04263	0
AT1G04267	2
AT1G04270	3082
AT1G04273	3
AT1G04277	2
AT1G04280	547
AT1G04283	0
AT1G04287	0
AT1G04290	28
AT1G04293	0
AT1G04295	0
AT1G04297	1
AT1G04300	3641
AT1G04303	7
AT1G04307	0
AT1G04310	601
AT1G04313	0
AT1G04320	0
AT1G04323	0
AT1G04327	0
AT1G04330	90
AT1G04333	0
AT1G04337	0
AT1G04340	573
AT1G04343	0
AT1G04347	2
AT1G04350	1840
AT1G04353	0
AT1G04357	9
AT1G04360	1
AT1G04363	0
AT1G04367	0
AT1G04370	0
AT1G04373	0
AT1G04377	0
AT1G04380	5
AT1G04383	0
AT1G04387	0
AT1G04390	402
AT1G04393	3
AT1G04397	1
AT1G04400	5203
AT1G04403	0
AT1G04407	0
AT1G04410	14875
AT1G04413	0
AT1G04417	1
AT1G04420	473
AT1G04423	0
AT1G04425	5
AT1G04427	13
AT1G04430	1699
AT1G04433	0
AT1G04437	2
AT1G04440	3848
AT1G04443	0
AT1G04445	58
AT1G04447	0
AT1G04450	4
AT1G04453	0
AT1G04455	0
AT1G04457	0
AT1G04463	0
AT1G04467	7
AT1G04470	68
AT1G04473	11
AT1G04477	10
AT1G04480	1079
AT1G04483	6
AT1G04487	0
AT1G04490	105
AT1G04493	0
AT1G04497	0
AT1G04500	1795
AT1G04503	0
AT1G04507	0
AT1G04510	856
AT1G04513	1
AT1G04517	1
AT1G04520	13
AT1G04523	0
AT1G04527	1
AT1G04530	600
AT1G04533	0
AT1G04537	0
AT1G04540	106
AT1G04547	1
AT1G04550	396
AT1G04555	358
AT1G04557	0
AT1G04560	711
AT1G04563	1
AT1G04567	14
AT1G04570	166
AT1G04573	1
AT1G04577	7
AT1G04580	192
AT1G04583	0
AT1G04587	35
AT1G04590	238
AT1G04593	0
AT1G04597	3
AT1G04600	59
AT1G04603	2
AT1G04607	0
AT1G04610	0
AT1G04620	1193
AT1G04623	0
AT1G04625	1
AT1G04630	323
AT1G04635	18
AT1G04640	365
AT1G04643	0
AT1G04645	5
AT1G04647	0
AT1G04650	23
AT1G04653	0
AT1G04657	0
AT1G04660	22
AT1G04667	0
AT1G04670	0
AT1G04673	0
AT1G04677	21
AT1G04680	33
AT1G04683	28
AT1G04687	0
AT1G04690	2074
AT1G04693	0
AT1G04697	4
AT1G04700	33
AT1G04703	0
AT1G04707	0
AT1G04710	403
AT1G04713	0
AT1G04717	0
AT1G04720	0
AT1G04723	0
AT1G04730	27
AT1G04733	0
AT1G04737	1
AT1G04743	0
AT1G04747	0
AT1G04750	1760
AT1G04753	0
AT1G04760	15
AT1G04763	1
AT1G04767	0
AT1G04770	1273
AT1G04773	0
AT1G04778	7
AT1G04780	3673
AT1G04783	0
AT1G04787	0
AT1G04790	752
AT1G04793	3
AT1G04797	2
AT1G04800	1
AT1G04803	0
AT1G04807	0
AT1G04810	1379
AT1G04813	0
AT1G04817	0
AT1G04820	1632
AT1G04823	0
AT1G04827	18
AT1G04830	732
AT1G04833	0
AT1G04837	0
AT1G04840	31
AT1G04847	0
AT1G04850	1710
AT1G04853	2
AT1G04857	0
AT1G04860	1037
AT1G04863	0
AT1G04867	0
AT1G04870	531
AT1G04873	0
AT1G04877	0
AT1G04880	10
AT1G04883	0
AT1G04887	0
AT1G04890	1
AT1G04893	0
AT1G04895	0
AT1G04897	0
AT1G04900	106
AT1G04907	0
AT1G04910	498
AT1G04913	3
AT1G04917	0
AT1G04920	9
AT1G04923	0
AT1G04927	4
AT1G04930	104
AT1G04933	0
AT1G04937	0
AT1G04940	23
AT1G04943	0
AT1G04945	278
AT1G04947	0
AT1G04950	368
AT1G04953	0
AT1G04957	0
AT1G04960	1454
AT1G04963	0
AT1G04967	0
AT1G04970	3221
AT1G04973	30
AT1G04977	0
AT1G04980	487
AT1G04983	2
AT1G04985	898
AT1G04987	0
AT1G04990	639
AT1G04993	0
AT1G04997	0
AT1G05000	1773
AT1G05003	0
AT1G05005	0
AT1G05007	0
AT1G05010	9810
AT1G05013	1
AT1G05017	0
AT1G05020	7
AT1G05023	2
AT1G05027	0
AT1G05030	224
AT1G05033	1
AT1G05035	0
AT1G05037	0
AT1G05040	0
AT1G05043	3
AT1G05047	0
AT1G05053	0
AT1G05055	113
AT1G05057	1
AT1G05060	851
AT1G05061	11
AT1G05065	1
AT1G05067	0
AT1G05070	202
AT1G05073	0
AT1G05077	2
AT1G05080	1
AT1G05083	6
AT1G05085	0
AT1G05087	18
AT1G05090	5
AT1G05093	0
AT1G05097	0
AT1G05100	3645
AT1G05103	0
AT1G05107	0
AT1G05113	0
AT1G05117	0
AT1G05120	1140
AT1G05123	2
AT1G05127	0
AT1G05133	9
AT1G05135	245
AT1G05136	0
AT1G05137	0
AT1G05140	781
AT1G05143	5
AT1G05147	0
AT1G05150	698
AT1G05153	0
AT1G05160	298
AT1G05163	0
AT1G05170	739
AT1G05173	0
AT1G05177	0
AT1G05180	656
AT1G05183	5
AT1G05187	0
AT1G05190	1766
AT1G05193	0
AT1G05197	0
AT1G05200	793
AT1G05203	3
AT1G05205	105
AT1G05207	3
AT1G05210	13
AT1G05213	35
AT1G05217	0
AT1G05220	1
AT1G05223	0
AT1G05227	0
AT1G05230	122
AT1G05233	0
AT1G05237	0
AT1G05240	2
AT1G05243	0
AT1G05247	0
AT1G05250	0
AT1G05253	0
AT1G05257	0
AT1G05260	8
AT1G05263	0
AT1G05267	0
AT1G05270	821
AT1G05273	0
AT1G05277	82
AT1G05280	58
AT1G05283	0
AT1G05287	0
AT1G05290	0
AT1G05291	0
AT1G05293	1
AT1G05297	0
AT1G05300	1313
AT1G05303	0
AT1G05307	0
AT1G05310	46
AT1G05313	0
AT1G05317	10
AT1G05320	678
AT1G05323	0
AT1G05327	0
AT1G05330	83
AT1G05333	0
AT1G05337	0
AT1G05340	8679
AT1G05343	0
AT1G05347	0
AT1G05350	550
AT1G05353	0
AT1G05357	0
AT1G05360	345
AT1G05363	0
AT1G05367	0
AT1G05370	16
AT1G05373	0
AT1G05377	0
AT1G05380	1302
AT1G05383	0
AT1G05385	123
AT1G05387	0
AT1G05390	0
AT1G05397	5
AT1G05400	59
AT1G05407	0
AT1G05410	247
AT1G05413	0
AT1G05417	0
AT1G05420	0
AT1G05423	0
AT1G05427	0
AT1G05430	551
AT1G05433	0
AT1G05440	4
AT1G05443	0
AT1G05447	0
AT1G05450	60
AT1G05453	0
AT1G05460	174
AT1G05463	0
AT1G05467	64
AT1G05470	163
AT1G05473	2
AT1G05477	0
AT1G05483	0
AT1G05487	0
AT1G05490	71
AT1G05493	0
AT1G05497	0
AT1G05500	1042
AT1G05507	1
AT1G05510	481
AT1G05517	0
AT1G05520	1026
AT1G05523	0
AT1G05527	2
AT1G05530	0
AT1G05533	1
AT1G05537	0
AT1G05540	7
AT1G05543	0
AT1G05547	0
AT1G05550	6
AT1G05553	0
AT1G05557	0
AT1G05560	0
AT1G05562	0
AT1G05563	0
AT1G05567	0
AT1G05570	3901
AT1G05575	596
AT1G05577	0
AT1G05580	121
AT1G05583	0
AT1G05587	0
AT1G05590	163
AT1G05593	0
AT1G05597	0
AT1G05600	116
AT1G05603	0
AT1G05607	0
AT1G05610	750
AT1G05613	0
AT1G05615	1
AT1G05617	0
AT1G05620	1161
AT1G05623	0
AT1G05627	0
AT1G05630	315
AT1G05633	0
AT1G05637	0
AT1G05640	76
AT1G05643	2
AT1G05647	0
AT1G05650	0
AT1G05653	0
AT1G05657	0
AT1G05660	1
AT1G05663	0
AT1G05667	0
AT1G05670	141
AT1G05673	0
AT1G05675	18
AT1G05680	96
AT1G05683	0
AT1G05687	0
AT1G05690	121
AT1G05693	0
AT1G05697	0
AT1G05700	1
AT1G05703	6
AT1G05707	0
AT1G05710	495
AT1G05713	0
AT1G05717	0
AT1G05720	228
AT1G05723	0
AT1G05727	0
AT1G05730	31
AT1G05733	0
AT1G05737	0
AT1G05740	0
AT1G05747	0
AT1G05750	108
AT1G05753	0
AT1G05757	0
AT1G05760	0
AT1G05763	4
AT1G05767	0
AT1G05770	19
AT1G05773	43
AT1G05777	0
AT1G05780	125
AT1G05783	59
AT1G05785	247
AT1G05787	0
AT1G05790	844
AT1G05793	0
AT1G05797	0
AT1G05800	29
AT1G05803	0
AT1G05805	947
AT1G05807	0
AT1G05810	18
AT1G05813	0
AT1G05817	0
AT1G05820	110
AT1G05823	29
AT1G05827	0
AT1G05830	882
AT1G05833	4
AT1G05835	2
AT1G05837	0
AT1G05840	1476
AT1G05843	0
AT1G05847	0
AT1G05850	2098
AT1G05853	0
AT1G05857	3
AT1G05860	160
AT1G05863	0
AT1G05867	0
AT1G05870	276
AT1G05873	0
AT1G05880	27
AT1G05887	0
AT1G05890	2336
AT1G05893	0
AT1G05894	24
AT1G05897	0
AT1G05900	451
AT1G05903	0
AT1G05907	2
AT1G05910	731
AT1G05913	3
AT1G05917	0
AT1G05920	1
AT1G05927	0
AT1G05930	1
AT1G05933	8
AT1G05937	1
AT1G05940	1264
AT1G05943	0
AT1G05947	0
AT1G05950	42
AT1G05953	0
AT1G05957	0
AT1G05960	1077
AT1G05963	0
AT1G05967	0
AT1G05970	103
AT1G05973	0
AT1G05977	1
AT1G05980	0
AT1G05983	0
AT1G05987	1
AT1G05990	0
AT1G05993	1
AT1G05997	0
AT1G06000	1
AT1G06002	0
AT1G06003	0
AT1G06007	0
AT1G06010	116
AT1G06013	0
AT1G06017	1
AT1G06020	8
AT1G06023	0
AT1G06027	0
AT1G06030	7
AT1G06033	11
AT1G06037	0
AT1G06040	1242
AT1G06043	0
AT1G06045	0
AT1G06047	0
AT1G06050	899
AT1G06053	0
AT1G06057	0
AT1G06060	870
AT1G06063	0
AT1G06067	0
AT1G06070	701
AT1G06073	0
AT1G06080	5
AT1G06083	69
AT1G06087	0
AT1G06090	1
AT1G06093	0
AT1G06097	0
AT1G06100	3
AT1G06103	0
AT1G06110	560
AT1G06113	0
AT1G06117	0
AT1G06120	0
AT1G06123	1
AT1G06127	0
AT1G06130	555
AT1G06133	0
AT1G06135	0
AT1G06137	0
AT1G06140	38
AT1G06143	54
AT1G06147	1
AT1G06148	14
AT1G06150	677
AT1G06153	0
AT1G06157	0
AT1G06160	120
AT1G06163	67
AT1G06170	1
AT1G06173	2
AT1G06177	0
AT1G06180	240
AT1G06187	0
AT1G06190	519
AT1G06197	0
AT1G06200	1009
AT1G06203	0
AT1G06207	0
AT1G06210	894
AT1G06213	0
AT1G06217	2
AT1G06220	786
AT1G06225	0
AT1G06227	26
AT1G06230	2979
AT1G06233	0
AT1G06237	0
AT1G06240	135
AT1G06243	0
AT1G06247	0
AT1G06250	47
AT1G06253	0
AT1G06257	0
AT1G06260	1
AT1G06263	0
AT1G06265	33
AT1G06267	6
AT1G06270	89
AT1G06273	6
AT1G06277	2
AT1G06280	0
AT1G06283	1
AT1G06287	0
AT1G06290	2393
AT1G06293	0
AT1G06297	0
AT1G06303	0
AT1G06307	0
AT1G06310	0
AT1G06313	1
AT1G06317	0
AT1G06320	0
AT1G06323	0
AT1G06327	0
AT1G06330	1
AT1G06333	0
AT1G06337	0
AT1G06340	0
AT1G06343	0
AT1G06347	0
AT1G06350	7
AT1G06353	0
AT1G06357	0
AT1G06360	5
AT1G06363	0
AT1G06370	83
AT1G06373	0
AT1G06377	0
AT1G06380	131
AT1G06383	0
AT1G06387	0
AT1G06390	810
AT1G06393	0
AT1G06397	0
AT1G06400	2060
AT1G06403	0
AT1G06407	1
AT1G06410	3653
AT1G06413	0
AT1G06417	0
AT1G06420	9
AT1G06423	0
AT1G06427	0
AT1G06430	1848
AT1G06433	0
AT1G06437	0
AT1G06440	64
AT1G06443	0
AT1G06447	0
AT1G06450	28
AT1G06453	0
AT1G06457	0
AT1G06460	4068
AT1G06463	0
AT1G06467	0
AT1G06470	613
AT1G06473	54
AT1G06475	0
AT1G06480	0
AT1G06483	0
AT1G06487	8
AT1G06490	17
AT1G06493	0
AT1G06497	0
AT1G06500	112
AT1G06507	0
AT1G06510	305
AT1G06513	0
AT1G06515	155
AT1G06517	0
AT1G06520	3061
AT1G06523	0
AT1G06527	3
AT1G06530	0
AT1G06533	2
AT1G06537	1
AT1G06540	5
AT1G06543	0
AT1G06547	5
AT1G06550	594
AT1G06553	12
AT1G06557	0
AT1G06560	182
AT1G06567	0
AT1G06570	3279
AT1G06573	283
AT1G06577	12
AT1G06580	65
AT1G06583	9
AT1G06587	0
AT1G06590	280
AT1G06593	2
AT1G06597	0
AT1G06603	0
AT1G06607	0
AT1G06610	0
AT1G06613	0
AT1G06617	0
AT1G06620	1110
AT1G06623	0
AT1G06627	0
AT1G06630	594
AT1G06633	0
AT1G06637	0
AT1G06640	850
AT1G06643	0
AT1G06645	257
AT1G06647	0
AT1G06650	891
AT1G06653	0
AT1G06657	0
AT1G06660	2
AT1G06663	0
AT1G06667	0
AT1G06670	1066
AT1G06673	0
AT1G06677	0
AT1G06680	6630
AT1G06683	0
AT1G06687	0
AT1G06690	430
AT1G06693	0
AT1G06697	0
AT1G06700	2072
AT1G06703	0
AT1G06707	0
AT1G06710	121
AT1G06713	0
AT1G06717	1
AT1G06720	734
AT1G06723	0
AT1G06727	2
AT1G06730	187
AT1G06733	0
AT1G06737	0
AT1G06740	142
AT1G06743	0
AT1G06747	0
AT1G06750	8
AT1G06753	71
AT1G06757	0
AT1G06760	3320
AT1G06770	219
AT1G06773	1
AT1G06777	0
AT1G06780	742
AT1G06783	0
AT1G06787	0
AT1G06790	144
AT1G06797	0
AT1G06800	45
AT1G06810	1
AT1G06817	0
AT1G06820	604
AT1G06823	0
AT1G06827	0
AT1G06830	46
AT1G06837	10
AT1G06840	448
AT1G06850	66
AT1G06853	0
AT1G06857	0
AT1G06860	0
AT1G06863	0
AT1G06867	4
AT1G06870	603
AT1G06873	0
AT1G06877	14
AT1G06880	0
AT1G06883	15
AT1G06890	1566
AT1G06897	0
AT1G06900	668
AT1G06903	0
AT1G06907	0
AT1G06910	107
AT1G06913	0
AT1G06917	0
AT1G06920	4
AT1G06923	0
AT1G06925	0
AT1G06927	0
AT1G06930	0
AT1G06933	0
AT1G06937	0
AT1G06943	1
AT1G06947	0
AT1G06950	1734
AT1G06953	1
AT1G06957	0
AT1G06960	146
AT1G06963	9
AT1G06967	0
AT1G06970	0
AT1G06973	0
AT1G06977	13
AT1G06980	3
AT1G06983	27
AT1G06987	0
AT1G06990	0
AT1G06993	3
AT1G06997	0
AT1G07000	1530
AT1G07003	0
AT1G07007	0
AT1G07010	494
AT1G07013	0
AT1G07017	1
AT1G07020	88
AT1G07023	1
AT1G07025	0
AT1G07027	0
AT1G07030	520
AT1G07040	3372
AT1G07050	748
AT1G07051	1
AT1G07060	54
AT1G07070	124
AT1G07080	1741
AT1G07090	481
AT1G07100	0
AT1G07110	2162
AT1G07117	0
AT1G07119	13
AT1G07120	0
AT1G07123	0
AT1G07127	0
AT1G07128	8
AT1G07130	0
AT1G07133	0
AT1G07135	3124
AT1G07137	0
AT1G07140	3376
AT1G07143	3
AT1G07147	0
AT1G07150	165
AT1G07157	0
AT1G07160	36
AT1G07163	0
AT1G07167	0
AT1G07170	367
AT1G07173	0
AT1G07175	0
AT1G07177	0
AT1G07180	45
AT1G07183	0
AT1G07187	77
AT1G07190	0
AT1G07193	0
AT1G07197	0
AT1G07200	1113
AT1G07210	406
AT1G07220	657
AT1G07230	1443
AT1G07233	0
AT1G07237	0
AT1G07240	866
AT1G07243	15
AT1G07247	0
AT1G07250	534
AT1G07253	0
AT1G07257	0
AT1G07260	9
AT1G07263	0
AT1G07267	0
AT1G07270	2
AT1G07273	0
AT1G07277	0
AT1G07280	2454
AT1G07283	0
AT1G07287	0
AT1G07290	47
AT1G07293	0
AT1G07297	0
AT1G07300	1918
AT1G07303	0
AT1G07310	1292
AT1G07313	10
AT1G07317	0
AT1G07320	868
AT1G07323	636
AT1G07327	0
AT1G07330	15
AT1G07333	0
AT1G07337	0
AT1G07340	2
AT1G07343	0
AT1G07347	0
AT1G07350	1580
AT1G07353	0
AT1G07357	0
AT1G07360	888
AT1G07367	3
AT1G07370	28
AT1G07373	0
AT1G07380	593
AT1G07383	0
AT1G07390	317
AT1G07393	0
AT1G07397	0
AT1G07400	451
AT1G07407	0
AT1G07410	80
AT1G07413	0
AT1G07417	0
AT1G07420	935
AT1G07423	2
AT1G07430	2988
AT1G07433	0
AT1G07437	0
AT1G07440	471
AT1G07447	0
AT1G07450	0
AT1G07453	0
AT1G07457	0
AT1G07460	3
AT1G07463	0
AT1G07467	0
AT1G07470	674
AT1G07473	4
AT1G07476	3
AT1G07477	0
AT1G07480	517
AT1G07483	0
AT1G07485	0
AT1G07487	0
AT1G07490	0
AT1G07493	1
AT1G07497	0
AT1G07500	0
AT1G07503	0
AT1G07507	0
AT1G07510	1091
AT1G07513	2
AT1G07517	3
AT1G07520	0
AT1G07523	0
AT1G07527	0
AT1G07530	1838
AT1G07533	0
AT1G07537	0
AT1G07540	0
AT1G07543	1
AT1G07547	8
AT1G07550	0
AT1G07553	1
AT1G07557	0
AT1G07560	0
AT1G07563	0
AT1G07567	0
AT1G07570	32
AT1G07573	0
AT1G07580	0
AT1G07583	0
AT1G07587	14
AT1G07590	30579
AT1G07593	0
AT1G07597	0
AT1G07600	0
AT1G07603	0
AT1G07607	31
AT1G07610	4193
AT1G07613	0
AT1G07615	135
AT1G07617	0
AT1G07620	802
AT1G07623	0
AT1G07627	0
AT1G07630	2114
AT1G07633	0
AT1G07637	4
AT1G07640	3875
AT1G07645	65
AT1G07647	0
AT1G07650	2081
AT1G07653	7
AT1G07657	2
AT1G07660	422
AT1G07663	1
AT1G07667	0
AT1G07670	2727
AT1G07673	0
AT1G07680	0
AT1G07683	0
AT1G07690	0
AT1G07693	0
AT1G07697	1
AT1G07700	993
AT1G07702	0
AT1G07703	11
AT1G07705	513
AT1G07707	0
AT1G07710	7
AT1G07717	0
AT1G07720	653
AT1G07723	0
AT1G07725	0
AT1G07727	0
AT1G07728	2
AT1G07730	0
AT1G07733	0
AT1G07737	0
AT1G07740	72
AT1G07743	62
AT1G07745	126
AT1G07747	1
AT1G07750	971
AT1G07753	0
AT1G07757	0
AT1G07760	0
AT1G07763	0
AT1G07767	0
AT1G07770	3825
AT1G07773	0
AT1G07777	0
AT1G07780	72
AT1G07783	0
AT1G07787	0
AT1G07790	584
AT1G07793	0
AT1G07795	4
AT1G07800	0
AT1G07803	0
AT1G07807	1
AT1G07810	2618
AT1G07813	0
AT1G07820	762
AT1G07823	0
AT1G07827	0
AT1G07830	212
AT1G07833	0
AT1G07837	0
AT1G07840	319
AT1G07843	0
AT1G07847	0
AT1G07850	1
AT1G07853	0
AT1G07857	0
AT1G07860	0
AT1G07863	0
AT1G07867	0
AT1G07870	397
AT1G07873	0
AT1G07877	4
AT1G07880	24
AT1G07883	0
AT1G07885	10
AT1G07887	0
AT1G07890	9633
AT1G07893	0
AT1G07897	0
AT1G07900	77
AT1G07901	26
AT1G07902	66
AT1G07903	0
AT1G07907	0
AT1G07910	428
AT1G07913	0
AT1G07917	0
AT1G07920	2396
AT1G07923	0
AT1G07927	0
AT1G07930	3469
AT1G07933	0
AT1G07937	0
AT1G07940	2806
AT1G07943	0
AT1G07947	0
AT1G07950	256
AT1G07957	5
AT1G07960	784
AT1G07963	3
AT1G07967	0
AT1G07970	202
AT1G07973	0
AT1G07977	0
AT1G07980	393
AT1G07983	0
AT1G07985	164
AT1G07987	1
AT1G07990	2095
AT1G07993	0
AT1G07997	0
AT1G08000	100
AT1G08003	0
AT1G08005	0
AT1G08007	0
AT1G08010	233
AT1G08013	0
AT1G08017	0
AT1G08023	0
AT1G08027	0
AT1G08030	740
AT1G08033	1
AT1G08035	2
AT1G08037	0
AT1G08040	623
AT1G08043	0
AT1G08047	8
AT1G08050	884
AT1G08053	0
AT1G08057	0
AT1G08060	865
AT1G08063	0
AT1G08065	2
AT1G08070	33
AT1G08073	0
AT1G08077	0
AT1G08080	0
AT1G08087	0
AT1G08090	8
AT1G08093	0
AT1G08097	0
AT1G08100	0
AT1G08103	0
AT1G08105	0
AT1G08107	0
AT1G08110	1852
AT1G08113	0
AT1G08115	3
AT1G08117	0
AT1G08120	0
AT1G08123	0
AT1G08125	316
AT1G08127	0
AT1G08130	340
AT1G08133	0
AT1G08135	1
AT1G08137	0
AT1G08140	35
AT1G08143	0
AT1G08147	0
AT1G08150	37
AT1G08153	0
AT1G08157	0
AT1G08160	39
AT1G08163	0
AT1G08165	107
AT1G08170	41
AT1G08173	4
AT1G08177	0
AT1G08180	142
AT1G08183	0
AT1G08190	1962
AT1G08193	0
AT1G08200	1705
AT1G08207	0
AT1G08210	390
AT1G08213	3
AT1G08217	0
AT1G08220	105
AT1G08223	0
AT1G08227	0
AT1G08230	1979
AT1G08237	0
AT1G08240	0
AT1G08247	0
AT1G08250	0
AT1G08253	0
AT1G08257	0
AT1G08260	90
AT1G08263	0
AT1G08267	0
AT1G08270	11
AT1G08273	0
AT1G08277	0
AT1G08280	64
AT1G08283	11
AT1G08287	0
AT1G08290	575
AT1G08293	1
AT1G08297	0
AT1G08300	92
AT1G08303	0
AT1G08307	0
AT1G08310	3097
AT1G08313	0
AT1G08315	0
AT1G08317	0
AT1G08320	65
AT1G08323	0
AT1G08327	0
AT1G08333	6
AT1G08337	0
AT1G08340	1
AT1G08343	0
AT1G08347	0
AT1G08350	109
AT1G08353	0
AT1G08357	0
AT1G08360	2795
AT1G08363	0
AT1G08367	0
AT1G08370	994
AT1G08377	0
AT1G08380	3312
AT1G08383	0
AT1G08387	0
AT1G08390	17
AT1G08393	17
AT1G08397	0
AT1G08400	190
AT1G08403	1
AT1G08410	330
AT1G08413	0
AT1G08417	0
AT1G08420	2121
AT1G08427	0
AT1G08430	0
AT1G08433	0
AT1G08437	0
AT1G08440	0
AT1G08443	1
AT1G08447	0
AT1G08450	4198
AT1G08453	2
AT1G08457	0
AT1G08460	767
AT1G08463	0
AT1G08465	730
AT1G08470	180
AT1G08473	0
AT1G08477	0
AT1G08480	1187
AT1G08483	0
AT1G08487	0
AT1G08490	841
AT1G08493	0
AT1G08497	0
AT1G08500	11
AT1G08503	0
AT1G08507	43
AT1G08510	1721
AT1G08513	0
AT1G08517	0
AT1G08520	1306
AT1G08523	0
AT1G08530	137
AT1G08533	0
AT1G08537	0
AT1G08540	646
AT1G08543	0
AT1G08547	0
AT1G08550	720
AT1G08553	0
AT1G08557	0
AT1G08560	35
AT1G08563	1
AT1G08567	0
AT1G08570	3780
AT1G08573	0
AT1G08577	2
AT1G08580	318
AT1G08583	0
AT1G08587	0
AT1G08590	0
AT1G08592	0
AT1G08597	0
AT1G08600	1337
AT1G08603	0
AT1G08607	2
AT1G08610	103
AT1G08613	0
AT1G08620	1140
AT1G08623	0
AT1G08627	0
AT1G08630	59
AT1G08633	1
AT1G08637	0
AT1G08640	1278
AT1G08643	0
AT1G08645	0
AT1G08647	0
AT1G08650	6056
AT1G08653	0
AT1G08657	0
AT1G08660	393
AT1G08663	0
AT1G08667	0
AT1G08670	0
AT1G08673	0
AT1G08677	0
AT1G08680	964
AT1G08683	0
AT1G08695	0
AT1G08697	9
AT1G08700	492
AT1G08703	0
AT1G08707	0
AT1G08710	513
AT1G08713	0
AT1G08717	0
AT1G08720	1358
AT1G08723	0
AT1G08727	0
AT1G08730	0
AT1G08733	5
AT1G08735	0
AT1G08737	0
AT1G08740	0
AT1G08743	0
AT1G08747	3
AT1G08750	269
AT1G08753	3
AT1G08757	6
AT1G08760	575
AT1G08763	1
AT1G08767	0
AT1G08770	415
AT1G08773	0
AT1G08777	0
AT1G08780	453
AT1G08783	0
AT1G08787	0
AT1G08790	0
AT1G08793	0
AT1G08797	0
AT1G08800	2125
AT1G08803	0
AT1G08807	0
AT1G08810	20
AT1G08813	0
AT1G08817	0
AT1G08820	1394
AT1G08823	0
AT1G08827	0
AT1G08830	4551
AT1G08833	0
AT1G08840	178
AT1G08843	0
AT1G08845	78
AT1G08847	80
AT1G08853	0
AT1G08857	29
AT1G08860	4
AT1G08863	0
AT1G08867	0
AT1G08870	0
AT1G08877	0
AT1G08880	1090
AT1G08883	0
AT1G08887	0
AT1G08890	1160
AT1G08893	0
AT1G08897	0
AT1G08900	608
AT1G08903	0
AT1G08907	1
AT1G08910	499
AT1G08913	0
AT1G08920	17819
AT1G08923	0
AT1G08927	0
AT1G08930	4205
AT1G08933	0
AT1G08937	10
AT1G08940	462
AT1G08947	27
AT1G08950	0
AT1G08953	0
AT1G08960	199
AT1G08963	0
AT1G08967	0
AT1G08970	1156
AT1G08973	20
AT1G08977	0
AT1G08980	539
AT1G08983	0
AT1G08985	0
AT1G08987	0
AT1G08990	13
AT1G08993	0
AT1G08997	0
AT1G09000	23
AT1G09003	0
AT1G09007	0
AT1G09010	1109
AT1G09013	0
AT1G09017	0
AT1G09020	1336
AT1G09023	3
AT1G09027	0
AT1G09030	0
AT1G09033	0
AT1G09037	0
AT1G09040	136
AT1G09043	1
AT1G09047	0
AT1G09050	128
AT1G09053	0
AT1G09057	0
AT1G09060	1584
AT1G09063	0
AT1G09067	0
AT1G09070	37719
AT1G09073	0
AT1G09077	2
AT1G09080	335
AT1G09083	21
AT1G09087	4
AT1G09090	2
AT1G09097	0
AT1G09100	882
AT1G09103	0
AT1G09107	0
AT1G09110	0
AT1G09113	0
AT1G09117	0
AT1G09123	0
AT1G09127	0
AT1G09130	4817
AT1G09133	0
AT1G09137	4
AT1G09140	2797
AT1G09143	0
AT1G09147	0
AT1G09150	550
AT1G09153	0
AT1G09155	8
AT1G09157	1
AT1G09160	298
AT1G09163	3
AT1G09167	0
AT1G09170	4
AT1G09173	0
AT1G09176	61
AT1G09177	0
AT1G09180	263
AT1G09183	0
AT1G09187	0
AT1G09190	49
AT1G09193	0
AT1G09195	378
AT1G09197	0
AT1G09200	165
AT1G09207	0
AT1G09210	2969
AT1G09213	0
AT1G09217	6
AT1G09220	33
AT1G09223	0
AT1G09227	0
AT1G09230	623
AT1G09233	0
AT1G09237	0
AT1G09240	4551
AT1G09243	0
AT1G09245	0
AT1G09247	0
AT1G09250	460
AT1G09253	1
AT1G09257	0
AT1G09260	1
AT1G09263	0
AT1G09267	8
AT1G09270	1686
AT1G09273	0
AT1G09277	0
AT1G09280	465
AT1G09283	0
AT1G09287	77
AT1G09290	117
AT1G09293	9
AT1G09297	24
AT1G09300	149
AT1G09303	2
AT1G09307	0
AT1G09310	875
AT1G09313	0
AT1G09317	0
AT1G09320	196
AT1G09323	0
AT1G09327	0
AT1G09330	949
AT1G09333	0
AT1G09337	0
AT1G09340	2383
AT1G09343	0
AT1G09350	316
AT1G09353	2
AT1G09357	0
AT1G09360	0
AT1G09363	12
AT1G09367	10
AT1G09370	5
AT1G09373	0
AT1G09377	0
AT1G09380	66
AT1G09383	0
AT1G09387	1
AT1G09390	155
AT1G09393	0
AT1G09397	0
AT1G09400	173
AT1G09407	0
AT1G09410	36
AT1G09415	284
AT1G09417	0
AT1G09420	406
AT1G09421	1
AT1G09423	0
AT1G09427	7
AT1G09430	2132
AT1G09433	0
AT1G09437	2
AT1G09440	31
AT1G09443	0
AT1G09447	6
AT1G09450	4
AT1G09453	0
AT1G09457	0
AT1G09460	26
AT1G09463	11
AT1G09467	34
AT1G09470	5
AT1G09473	0
AT1G09477	0
AT1G09480	527
AT1G09483	0
AT1G09486	24
AT1G09487	0
AT1G09490	802
AT1G09493	0
AT1G09497	0
AT1G09500	8005
AT1G09503	0
AT1G09507	0
AT1G09510	165
AT1G09513	2
AT1G09517	1
AT1G09520	281
AT1G09523	0
AT1G09527	0
AT1G09530	1448
AT1G09533	30
AT1G09537	32
AT1G09540	8
AT1G09543	3
AT1G09547	0
AT1G09550	1
AT1G09553	3
AT1G09557	0
AT1G09560	3249
AT1G09563	0
AT1G09567	0
AT1G09570	2372
AT1G09573	9
AT1G09575	177
AT1G09577	1
AT1G09580	70
AT1G09583	0
AT1G09587	0
AT1G09590	1327
AT1G09593	0
AT1G09597	0
AT1G09600	6
AT1G09603	0
AT1G09607	8
AT1G09610	0
AT1G09613	2
AT1G09617	0
AT1G09620	1977
AT1G09623	0
AT1G09625	0
AT1G09627	1
AT1G09630	334
AT1G09633	0
AT1G09637	1
AT1G09640	4671
AT1G09645	805
AT1G09647	32
AT1G09650	1
AT1G09653	0
AT1G09657	0
AT1G09660	375
AT1G09663	6
AT1G09665	0
AT1G09667	2
AT1G09673	0
AT1G09677	0
AT1G09680	68
AT1G09683	0
AT1G09687	15
AT1G09690	2624
AT1G09693	0
AT1G09697	9
AT1G09700	138
AT1G09703	0
AT1G09710	186
AT1G09713	0
AT1G09717	0
AT1G09720	0
AT1G09723	0
AT1G09730	1316
AT1G09733	0
AT1G09737	1
AT1G09740	699
AT1G09743	0
AT1G09747	0
AT1G09750	37
AT1G09753	0
AT1G09757	1
AT1G09760	736
AT1G09763	0
AT1G09767	1
AT1G09770	2805
AT1G09773	0
AT1G09777	0
AT1G09780	3306
AT1G09783	22
AT1G09787	0
AT1G09790	0
AT1G09793	0
AT1G09794	129
AT1G09795	1213
AT1G09797	1
AT1G09800	72
AT1G09803	0
AT1G09807	0
AT1G09810	283
AT1G09812	12
AT1G09813	0
AT1G09815	529
AT1G09817	0
AT1G09820	55
AT1G09823	4
AT1G09827	0
AT1G09830	394
AT1G09833	0
AT1G09837	2
AT1G09840	843
AT1G09843	0
AT1G09847	0
AT1G09850	669
AT1G09853	0
AT1G09857	0
AT1G09860	0
AT1G09863	48
AT1G09867	2
AT1G09870	970
AT1G09873	0
AT1G09877	0
AT1G09880	5
AT1G09883	0
AT1G09887	0
AT1G09890	0
AT1G09893	0
AT1G09897	3
AT1G09900	261
AT1G09903	0
AT1G09907	0
AT1G09910	421
AT1G09913	4
AT1G09917	12
AT1G09920	755
AT1G09923	0
AT1G09927	0
AT1G09930	49
AT1G09932	667
AT1G09935	9
AT1G09937	0
AT1G09940	1416
AT1G09947	0
AT1G09950	112
AT1G09953	0
AT1G09957	0
AT1G09960	353
AT1G09963	2
AT1G09967	0
AT1G09970	14180
AT1G09973	0
AT1G09977	0
AT1G09980	858
AT1G09983	0
AT1G09987	0
AT1G09993	0
AT1G09995	77
AT1G09997	0
AT1G10000	21
AT1G10010	0
AT1G10020	158
AT1G10030	89
AT1G10040	712
AT1G10050	666
AT1G10060	34
AT1G10070	829
AT1G10090	1878
AT1G10095	293
AT1G10100	3
AT1G10110	0
AT1G10120	206
AT1G10130	809
AT1G10140	579
AT1G10150	0
AT1G10155	292
AT1G10160	238
AT1G10170	2331
AT1G10180	278
AT1G10190	0
AT1G10200	1388
AT1G10210	307
AT1G10220	4
AT1G10225	0
AT1G10230	101
AT1G10240	166
AT1G10250	1
AT1G10260	0
AT1G10270	181
AT1G10280	149
AT1G10290	2326
AT1G10300	8
AT1G10310	419
AT1G10320	937
AT1G10330	26
AT1G10340	630
AT1G10350	360
AT1G10360	352
AT1G10370	384
AT1G10380	30
AT1G10385	2
AT1G10390	3132
AT1G10395	0
AT1G10400	10
AT1G10410	4382
AT1G10417	40
AT1G10419	0
AT1G10430	597
AT1G10440	0
AT1G10450	1031
AT1G10455	0
AT1G10460	2
AT1G10470	917
AT1G10480	0
AT1G10490	425
AT1G10500	2288
AT1G10510	722
AT1G10520	34
AT1G10522	174
AT1G10530	14
AT1G10538	3
AT1G10540	160
AT1G10550	1
AT1G10560	59
AT1G10570	566
AT1G10580	1568
AT1G10585	1371
AT1G10586	80
AT1G10588	0
AT1G10590	1831
AT1G10600	533
AT1G10610	213
AT1G10620	0
AT1G10630	1029
AT1G10640	7
AT1G10650	577
AT1G10657	22
AT1G10660	1023
AT1G10670	1356
AT1G10680	0
AT1G10682	501
AT1G10690	85
AT1G10700	246
AT1G10705	0
AT1G10710	22
AT1G10715	0
AT1G10717	0
AT1G10720	844
AT1G10730	365
AT1G10740	1517
AT1G10745	1
AT1G10747	0
AT1G10750	23
AT1G10760	6098
AT1G10770	158
AT1G10780	8
AT1G10790	37
AT1G10800	0
AT1G10810	18
AT1G10820	338
AT1G10830	280
AT1G10840	1772
AT1G10850	30
AT1G10865	631
AT1G10870	307
AT1G10875	0
AT1G10880	1
AT1G10890	2487
AT1G10900	1653
AT1G10910	291
AT1G10920	419
AT1G10930	83
AT1G10940	2316
AT1G10950	2357
AT1G10960	457
AT1G10970	209
AT1G10980	0
AT1G10990	27
AT1G11000	18
AT1G11010	0
AT1G11020	444
AT1G11030	0
AT1G11040	3
AT1G11050	0
AT1G11055	0
AT1G11060	594
AT1G11070	17
AT1G11080	445
AT1G11090	0
AT1G11100	41
AT1G11110	0
AT1G11112	4
AT1G11120	0
AT1G11125	0
AT1G11130	69
AT1G11145	0
AT1G11150	87
AT1G11160	4
AT1G11170	597
AT1G11175	713
AT1G11180	242
AT1G11185	33
AT1G11190	14877
AT1G11200	467
AT1G11210	3969
AT1G11220	6
AT1G11230	0
AT1G11240	361
AT1G11250	0
AT1G11260	1674
AT1G11265	0
AT1G11270	66
AT1G11280	356
AT1G11290	84
AT1G11300	168
AT1G11303	42
AT1G11310	15435
AT1G11320	96
AT1G11330	1268
AT1G11340	24
AT1G11350	569
AT1G11360	526
AT1G11362	3
AT1G11370	0
AT1G11380	142
AT1G11390	399
AT1G11400	400
AT1G11410	129
AT1G11420	74
AT1G11430	1138
AT1G11440	137
AT1G11450	0
AT1G11460	0
AT1G11470	0
AT1G11475	761
AT1G11480	1678
AT1G11482	0
AT1G11490	0
AT1G11500	1
AT1G11510	1
AT1G11520	0
AT1G11530	622
AT1G11540	9
AT1G11545	3
AT1G11550	0
AT1G11560	3
AT1G11570	20
AT1G11572	13
AT1G11580	2672
AT1G11590	2
AT1G11591	0
AT1G11592	138
AT1G11593	1
AT1G11595	0
AT1G11600	4
AT1G11608	0
AT1G11610	0
AT1G11620	0
AT1G11630	172
AT1G11640	0
AT1G11650	4676
AT1G11655	0
AT1G11660	755
AT1G11670	20
AT1G11680	1345
AT1G11684	0
AT1G11690	0
AT1G11700	2444
AT1G11710	78
AT1G11720	389
AT1G11730	4
AT1G11735	0
AT1G11740	1
AT1G11750	901
AT1G11755	241
AT1G11760	203
AT1G11765	37
AT1G11770	2
AT1G11780	202
AT1G11785	25
AT1G11790	81
AT1G11800	177
AT1G11803	0
AT1G11806	0
AT1G11810	0
AT1G11820	256
AT1G11840	6073
AT1G11850	0
AT1G11860	1888
AT1G11870	215
AT1G11880	84
AT1G11890	762
AT1G11900	37
AT1G11905	464
AT1G11910	29454
AT1G11915	3
AT1G11920	0
AT1G11925	11953
AT1G11930	1802
AT1G11940	131
AT1G11950	399
AT1G11960	1629
AT1G11970	0
AT1G11980	0
AT1G11990	8
AT1G12000	329
AT1G12010	38
AT1G12013	2
AT1G12015	0
AT1G12020	86
AT1G12030	40
AT1G12040	1
AT1G12050	1081
AT1G12060	39
AT1G12064	0
AT1G12070	0
AT1G12080	99
AT1G12090	148
AT1G12100	0
AT1G12110	407
AT1G12120	683
AT1G12130	25
AT1G12140	1770
AT1G12150	2
AT1G12160	11
AT1G12170	0
AT1G12180	1
AT1G12190	0
AT1G12200	2841
AT1G12210	17
AT1G12211	3
AT1G12220	289
AT1G12230	557
AT1G12240	2365
AT1G12244	68
AT1G12250	372
AT1G12260	3
AT1G12270	793
AT1G12280	419
AT1G12290	181
AT1G12294	0
AT1G12300	38
AT1G12310	0
AT1G12320	484
AT1G12330	71
AT1G12340	0
AT1G12350	494
AT1G12360	2117
AT1G12370	9
AT1G12380	40
AT1G12390	272
AT1G12400	257
AT1G12410	1580
AT1G12411	0
AT1G12420	402
AT1G12430	409
AT1G12440	2065
AT1G12450	361
AT1G12460	22
AT1G12470	678
AT1G12480	31
AT1G12490	6
AT1G12500	174
AT1G12510	0
AT1G12520	583
AT1G12530	245
AT1G12540	1
AT1G12550	25
AT1G12560	1
AT1G12570	11
AT1G12580	834
AT1G12590	0
AT1G12600	5
AT1G12610	350
AT1G12615	0
AT1G12620	74
AT1G12630	11
AT1G12640	6293
AT1G12650	707
AT1G12660	0
AT1G12663	0
AT1G12665	0
AT1G12667	0
AT1G12669	0
AT1G12670	1
AT1G12672	0
AT1G12680	779
AT1G12700	83
AT1G12710	286
AT1G12720	0
AT1G12725	0
AT1G12730	178
AT1G12740	1
AT1G12750	168
AT1G12760	3276
AT1G12770	564
AT1G12775	22
AT1G12780	3992
AT1G12790	99
AT1G12800	945
AT1G12805	0
AT1G12810	963
AT1G12820	513
AT1G12830	0
AT1G12840	2219
AT1G12845	3
AT1G12850	526
AT1G12855	0
AT1G12860	97
AT1G12870	6
AT1G12880	919
AT1G12890	10
AT1G12900	2633
AT1G12910	476
AT1G12920	1404
AT1G12930	542
AT1G12935	0
AT1G12940	12
AT1G12950	14
AT1G12960	0
AT1G12970	361
AT1G12980	0
AT1G12990	755
AT1G13000	710
AT1G13010	0
AT1G13020	864
AT1G13030	104
AT1G13040	89
AT1G13050	25
AT1G13060	1600
AT1G13070	0
AT1G13080	176
AT1G13090	1900
AT1G13100	202
AT1G13110	2164
AT1G13120	1240
AT1G13130	5
AT1G13140	5
AT1G13143	0
AT1G13145	51
AT1G13150	26
AT1G13160	505
AT1G13170	72
AT1G13180	169
AT1G13190	1662
AT1G13195	815
AT1G13200	0
AT1G13210	4357
AT1G13220	556
AT1G13230	0
AT1G13240	0
AT1G13245	997
AT1G13250	4
AT1G13260	2078
AT1G13270	543
AT1G13280	433
AT1G13290	1
AT1G13300	167
AT1G13310	256
AT1G13320	1268
AT1G13330	34
AT1G13340	1983
AT1G13350	2210
AT1G13360	5530
AT1G13370	2
AT1G13380	345
AT1G13390	1868
AT1G13400	0
AT1G13410	38
AT1G13420	2
AT1G13430	0
AT1G13440	18251
AT1G13448	48
AT1G13450	972
AT1G13460	450
AT1G13470	635
AT1G13480	3
AT1G13485	0
AT1G13490	0
AT1G13500	0
AT1G13510	0
AT1G13520	2105
AT1G13530	9
AT1G13540	11
AT1G13550	11
AT1G13560	2013
AT1G13570	307
AT1G13580	270
AT1G13590	0
AT1G13600	29
AT1G13605	1
AT1G13607	2
AT1G13608	0
AT1G13609	101
AT1G13610	0
AT1G13620	0
AT1G13630	56
AT1G13635	5
AT1G13640	721
AT1G13650	1
AT1G13660	0
AT1G13670	1
AT1G13680	0
AT1G13690	440
AT1G13700	90
AT1G13710	5
AT1G13720	0
AT1G13730	259
AT1G13740	250
AT1G13750	1736
AT1G13755	2
AT1G13760	0
AT1G13770	250
AT1G13780	184
AT1G13790	12
AT1G13800	5
AT1G13805	0
AT1G13810	131
AT1G13820	147
AT1G13825	0
AT1G13830	174
AT1G13840	0
AT1G13850	0
AT1G13860	335
AT1G13870	364
AT1G13880	1463
AT1G13890	1
AT1G13900	808
AT1G13910	1384
AT1G13920	133
AT1G13930	8606
AT1G13940	623
AT1G13950	251
AT1G13960	1988
AT1G13970	876
AT1G13980	941
AT1G13990	4699
AT1G14000	2581
AT1G14010	521
AT1G14020	255
AT1G14030	216
AT1G14040	81
AT1G14048	0
AT1G14060	175
AT1G14071	4
AT1G14080	21
AT1G14090	66
AT1G14100	0
AT1G14110	0
AT1G14120	3
AT1G14130	933
AT1G14140	147
AT1G14150	146
AT1G14160	0
AT1G14170	479
AT1G14180	9
AT1G14182	0
AT1G14185	3
AT1G14190	15
AT1G14200	1788
AT1G14205	37
AT1G14210	288
AT1G14220	0
AT1G14230	441
AT1G14240	2
AT1G14250	17
AT1G14260	136
AT1G14270	383
AT1G14280	107
AT1G14290	97
AT1G14300	327
AT1G14310	147
AT1G14315	0
AT1G14320	7130
AT1G14330	2520
AT1G14340	599
AT1G14345	274
AT1G14350	385
AT1G14360	567
AT1G14370	1335
AT1G14380	521
AT1G14390	18
AT1G14400	3934
AT1G14410	263
AT1G14420	135
AT1G14430	6
AT1G14440	1
AT1G14450	152
AT1G14453	0
AT1G14455	9
AT1G14460	152
AT1G14470	30
AT1G14480	124
AT1G14490	15
AT1G14500	0
AT1G14510	1093
AT1G14518	0
AT1G14520	50
AT1G14530	724
AT1G14540	94
AT1G14550	0
AT1G14560	646
AT1G14570	1550
AT1G14580	241
AT1G14590	151
AT1G14600	56
AT1G14610	1632
AT1G14620	166
AT1G14630	9
AT1G14640	428
AT1G14642	57
AT1G14650	1684
AT1G14660	319
AT1G14670	1825
AT1G14680	47
AT1G14685	1046
AT1G14686	17
AT1G14687	45
AT1G14688	0
AT1G14690	1409
AT1G14700	33
AT1G14710	892
AT1G14720	632
AT1G14730	64
AT1G14740	2596
AT1G14750	4
AT1G14755	0
AT1G14760	2
AT1G14770	65
AT1G14780	268
AT1G14790	863
AT1G14800	0
AT1G14810	1158
AT1G14820	250
AT1G14830	1542
AT1G14840	63
AT1G14850	591
AT1G14860	20
AT1G14870	4494
AT1G14880	2133
AT1G14890	801
AT1G14900	257
AT1G14910	758
AT1G14920	761
AT1G14930	51
AT1G14940	82
AT1G14950	291
AT1G14960	2
AT1G14970	16
AT1G14980	1160
AT1G14990	245
AT1G15000	0
AT1G15002	0
AT1G15010	935
AT1G15015	0
AT1G15020	480
AT1G15030	874
AT1G15040	299
AT1G15050	2
AT1G15060	474
AT1G15080	94
AT1G15085	1
AT1G15090	0
AT1G15100	597
AT1G15110	612
AT1G15120	2159
AT1G15125	2078
AT1G15130	2012
AT1G15140	923
AT1G15150	76
AT1G15160	54
AT1G15165	77
AT1G15170	78
AT1G15175	4
AT1G15180	86
AT1G15190	19
AT1G15200	1403
AT1G15210	11
AT1G15215	104
AT1G15220	121
AT1G15230	715
AT1G15240	2064
AT1G15250	179
AT1G15260	76
AT1G15270	12220
AT1G15280	1933
AT1G15290	1805
AT1G15300	249
AT1G15310	341
AT1G15320	3
AT1G15330	36
AT1G15340	4321
AT1G15350	988
AT1G15360	5
AT1G15370	537
AT1G15380	5524
AT1G15385	2237
AT1G15390	174
AT1G15400	999
AT1G15405	0
AT1G15410	113
AT1G15415	21
AT1G15420	449
AT1G15430	945
AT1G15440	440
AT1G15450	0
AT1G15460	1
AT1G15470	202
AT1G15480	93
AT1G15490	182
AT1G15500	2299
AT1G15510	184
AT1G15520	1105
AT1G15530	405
AT1G15540	0
AT1G15550	46
AT1G15560	0
AT1G15570	1
AT1G15580	2
AT1G15590	0
AT1G15600	0
AT1G15610	9
AT1G15620	4
AT1G15625	558
AT1G15630	0
AT1G15640	0
AT1G15650	0
AT1G15660	255
AT1G15670	2052
AT1G15680	0
AT1G15690	14964
AT1G15700	0
AT1G15710	206
AT1G15720	7
AT1G15730	378
AT1G15740	4853
AT1G15750	3813
AT1G15757	0
AT1G15760	4
AT1G15770	0
AT1G15772	20
AT1G15780	2352
AT1G15790	524
AT1G15800	238
AT1G15810	349
AT1G15820	1719
AT1G15825	1
AT1G15830	17
AT1G15840	16
AT1G15850	0
AT1G15860	1313
AT1G15870	3
AT1G15880	964
AT1G15885	95
AT1G15890	174
AT1G15900	13
AT1G15910	200
AT1G15920	646
AT1G15930	1397
AT1G15940	1305
AT1G15950	806
AT1G15960	505
AT1G15970	193
AT1G15980	432
AT1G15990	0
AT1G16000	59
AT1G16010	1460
AT1G16020	264
AT1G16022	0
AT1G16025	0
AT1G16030	403
AT1G16040	479
AT1G16060	165
AT1G16070	18
AT1G16080	413
AT1G16090	98
AT1G16100	0
AT1G16110	422
AT1G16120	9
AT1G16130	699
AT1G16140	5
AT1G16150	13
AT1G16160	8
AT1G16170	260
AT1G16180	5596
AT1G16190	280
AT1G16210	1359
AT1G16220	60
AT1G16225	0
AT1G16230	0
AT1G16240	2020
AT1G16250	300
AT1G16260	515
AT1G16270	1805
AT1G16280	224
AT1G16290	0
AT1G16300	123
AT1G16310	506
AT1G16320	1086
AT1G16330	3
AT1G16340	92
AT1G16350	385
AT1G16360	1
AT1G16370	81
AT1G16380	3
AT1G16390	29
AT1G16400	1979
AT1G16410	26671
AT1G16420	34
AT1G16430	73
AT1G16440	0
AT1G16445	49
AT1G16450	0
AT1G16460	1391
AT1G16470	1336
AT1G16480	63
AT1G16489	9
AT1G16490	0
AT1G16500	326
AT1G16510	425
AT1G16515	104
AT1G16520	388
AT1G16530	486
AT1G16540	1002
AT1G16550	50
AT1G16560	590
AT1G16570	312
AT1G16590	141
AT1G16600	1
AT1G16610	726
AT1G16620	0
AT1G16630	10
AT1G16635	2
AT1G16640	22
AT1G16650	210
AT1G16660	0
AT1G16670	784
AT1G16680	569
AT1G16690	81
AT1G16700	1651
AT1G16705	2
AT1G16710	1757
AT1G16720	622
AT1G16730	129
AT1G16740	423
AT1G16750	60
AT1G16760	0
AT1G16770	35
AT1G16780	83
AT1G16790	0
AT1G16800	211
AT1G16810	1754
AT1G16820	64
AT1G16825	48
AT1G16830	44
AT1G16840	1173
AT1G16850	1628
AT1G16860	550
AT1G16870	311
AT1G16880	4152
AT1G16890	5830
AT1G16900	399
AT1G16905	0
AT1G16910	0
AT1G16916	64
AT1G16920	98
AT1G16930	137
AT1G16940	0
AT1G16945	0
AT1G16950	663
AT1G16960	82
AT1G16970	250
AT1G16980	0
AT1G17000	0
AT1G17010	47
AT1G17020	2443
AT1G17030	1711
AT1G17040	224
AT1G17050	424
AT1G17060	41
AT1G17065	0
AT1G17070	293
AT1G17080	1726
AT1G17090	87
AT1G17100	1347
AT1G17110	1590
AT1G17120	426
AT1G17130	850
AT1G17140	50
AT1G17145	967
AT1G17147	81
AT1G17150	0
AT1G17160	345
AT1G17170	499
AT1G17180	6
AT1G17190	5
AT1G17200	96
AT1G17210	1490
AT1G17220	2358
AT1G17230	0
AT1G17232	0
AT1G17235	0
AT1G17240	86
AT1G17250	0
AT1G17255	16
AT1G17260	61
AT1G17270	140
AT1G17275	0
AT1G17277	0
AT1G17280	1635
AT1G17285	0
AT1G17290	7179
AT1G17300	0
AT1G17310	77
AT1G17330	454
AT1G17340	1616
AT1G17345	0
AT1G17350	49
AT1G17360	448
AT1G17370	1389
AT1G17380	2871
AT1G17390	3
AT1G17400	1
AT1G17410	163
AT1G17420	4120
AT1G17430	94
AT1G17440	2085
AT1G17450	882
AT1G17455	166
AT1G17460	327
AT1G17470	1454
AT1G17480	185
AT1G17490	559
AT1G17495	0
AT1G17500	1218
AT1G17510	123
AT1G17520	446
AT1G17530	901
AT1G17540	44
AT1G17545	0
AT1G17550	4365
AT1G17560	11
AT1G17570	0
AT1G17580	1528
AT1G17590	282
AT1G17600	74
AT1G17610	4
AT1G17615	33
AT1G17620	474
AT1G17630	31
AT1G17640	247
AT1G17650	80
AT1G17660	0
AT1G17665	402
AT1G17670	0
AT1G17680	1157
AT1G17690	430
AT1G17700	0
AT1G17710	7260
AT1G17720	2620
AT1G17730	1367
AT1G17744	11
AT1G17745	5846
AT1G17750	212
AT1G17760	628
AT1G17770	0
AT1G17780	941
AT1G17790	284
AT1G17800	0
AT1G17810	75
AT1G17820	0
AT1G17830	924
AT1G17840	399
AT1G17850	56
AT1G17860	3
AT1G17870	43
AT1G17880	1630
AT1G17890	375
AT1G17900	0
AT1G17910	0
AT1G17920	17
AT1G17930	338
AT1G17940	442
AT1G17950	0
AT1G17960	46
AT1G17970	144
AT1G17980	761
AT1G17990	19
AT1G18000	4
AT1G18010	3
AT1G18020	2
AT1G18030	190
AT1G18040	129
AT1G18050	0
AT1G18060	172
AT1G18070	3238
AT1G18075	10
AT1G18080	3409
AT1G18090	23
AT1G18100	4
AT1G18120	0
AT1G18130	0
AT1G18140	0
AT1G18150	1342
AT1G18160	1369
AT1G18170	172
AT1G18180	77
AT1G18190	408
AT1G18191	0
AT1G18193	0
AT1G18197	6
AT1G18200	610
AT1G18210	6240
AT1G18220	0
AT1G18230	0
AT1G18240	0
AT1G18250	7
AT1G18260	1231
AT1G18265	13
AT1G18270	2105
AT1G18280	1
AT1G18290	8
AT1G18300	2166
AT1G18310	3
AT1G18320	9
AT1G18330	53
AT1G18335	182
AT1G18340	96
AT1G18350	3
AT1G18360	54
AT1G18370	15
AT1G18382	2
AT1G18390	358
AT1G18400	22
AT1G18410	0
AT1G18415	5
AT1G18420	0
AT1G18430	0
AT1G18440	199
AT1G18450	639
AT1G18460	459
AT1G18470	5387
AT1G18480	841
AT1G18485	100
AT1G18486	0
AT1G18490	261
AT1G18500	915
AT1G18510	0
AT1G18520	1
AT1G18530	0
AT1G18540	2200
AT1G18550	14
AT1G18560	171
AT1G18570	1895
AT1G18580	359
AT1G18590	3262
AT1G18600	181
AT1G18610	200
AT1G18620	61
AT1G18630	207
AT1G18640	196
AT1G18650	45
AT1G18660	906
AT1G18670	82
AT1G18680	69
AT1G18690	207
AT1G18700	811
AT1G18710	196
AT1G18720	5068
AT1G18730	406
AT1G18735	2
AT1G18740	4828
AT1G18745	46
AT1G18750	252
AT1G18760	0
AT1G18770	0
AT1G18773	44
AT1G18780	0
AT1G18790	0
AT1G18800	562
AT1G18810	5
AT1G18820	0
AT1G18830	23
AT1G18835	7
AT1G18840	137
AT1G18850	199
AT1G18860	196
AT1G18870	134
AT1G18871	0
AT1G18879	0
AT1G18880	218
AT1G18890	730
AT1G18900	523
AT1G18910	152
AT1G18930	0
AT1G18940	13
AT1G18950	696
AT1G18960	1
AT1G18970	42
AT1G18975	0
AT1G18980	0
AT1G18990	31
AT1G19000	3803
AT1G19010	304
AT1G19020	5347
AT1G19025	265
AT1G19030	9
AT1G19040	0
AT1G19050	350
AT1G19060	1
AT1G19070	10
AT1G19080	78
AT1G19086	0
AT1G19090	2
AT1G19100	337
AT1G19110	1151
AT1G19115	0
AT1G19120	285
AT1G19130	621
AT1G19140	386
AT1G19150	52
AT1G19160	1
AT1G19170	201
AT1G19180	19147
AT1G19190	83
AT1G19200	4871
AT1G19210	328
AT1G19220	881
AT1G19230	18
AT1G19240	136
AT1G19250	1415
AT1G19260	0
AT1G19270	2347
AT1G19290	272
AT1G19300	139
AT1G19310	759
AT1G19320	0
AT1G19330	185
AT1G19340	112
AT1G19350	1350
AT1G19360	523
AT1G19370	562
AT1G19371	0
AT1G19373	0
AT1G19376	0
AT1G19380	1051
AT1G19390	2
AT1G19392	0
AT1G19394	44
AT1G19396	138
AT1G19397	169
AT1G19400	1879
AT1G19410	0
AT1G19415	1
AT1G19420	6
AT1G19430	533
AT1G19440	338
AT1G19450	386
AT1G19460	3
AT1G19464	0
AT1G19470	0
AT1G19480	127
AT1G19485	665
AT1G19490	157
AT1G19500	14
AT1G19510	392
AT1G19520	365
AT1G19530	76
AT1G19540	303
AT1G19550	0
AT1G19560	6
AT1G19565	6
AT1G19570	9164
AT1G19580	443
AT1G19600	465
AT1G19610	15
AT1G19620	0
AT1G19630	67
AT1G19640	594
AT1G19650	485
AT1G19660	4422
AT1G19670	329
AT1G19680	674
AT1G19690	203
AT1G19700	1880
AT1G19710	179
AT1G19715	1641
AT1G19720	667
AT1G19730	382
AT1G19740	1020
AT1G19750	71
AT1G19770	4292
AT1G19780	7
AT1G19790	0
AT1G19800	329
AT1G19810	0
AT1G19830	0
AT1G19835	1179
AT1G19840	40
AT1G19850	3810
AT1G19860	416
AT1G19870	1374
AT1G19880	1051
AT1G19890	0
AT1G19900	1
AT1G19910	5051
AT1G19920	978
AT1G19930	0
AT1G19940	0
AT1G19950	13
AT1G19960	1043
AT1G19968	1
AT1G19970	39
AT1G19980	270
AT1G19990	75
AT1G20000	0
AT1G20010	628
AT1G20015	1
AT1G20020	3884
AT1G20030	102
AT1G20040	0
AT1G20050	876
AT1G20060	6
AT1G20065	0
AT1G20070	0
AT1G20080	5
AT1G20090	499
AT1G20100	4017
AT1G20110	2995
AT1G20120	102
AT1G20130	3
AT1G20132	5
AT1G20135	0
AT1G20140	178
AT1G20150	25
AT1G20160	449
AT1G20170	0
AT1G20180	1823
AT1G20190	6
AT1G20200	1118
AT1G20210	0
AT1G20220	535
AT1G20225	1054
AT1G20230	24
AT1G20240	0
AT1G20250	0
AT1G20260	2800
AT1G20270	440
AT1G20280	0
AT1G20290	0
AT1G20300	205
AT1G20310	52
AT1G20320	2
AT1G20330	662
AT1G20340	5412
AT1G20350	200
AT1G20360	0
AT1G20370	158
AT1G20375	0
AT1G20380	79
AT1G20390	81
AT1G20400	0
AT1G20405	0
AT1G20410	148
AT1G20420	0
AT1G20430	236
AT1G20440	36985
AT1G20450	26995
AT1G20460	584
AT1G20470	0
AT1G20480	19
AT1G20490	105
AT1G20500	3
AT1G20510	3973
AT1G20515	14
AT1G20520	0
AT1G20530	44
AT1G20540	176
AT1G20550	70
AT1G20560	503
AT1G20570	3
AT1G20575	559
AT1G20580	627
AT1G20590	0
AT1G20600	0
AT1G20610	5
AT1G20620	111017
AT1G20630	8063
AT1G20640	530
AT1G20650	329
AT1G20657	5
AT1G20670	643
AT1G20680	5
AT1G20683	0
AT1G20687	0
AT1G20690	0
AT1G20691	2
AT1G20693	10235
AT1G20696	10701
AT1G20700	3
AT1G20710	0
AT1G20720	12
AT1G20730	0
AT1G20735	2
AT1G20740	7
AT1G20750	3
AT1G20760	1394
AT1G20770	484
AT1G20780	723
AT1G20790	0
AT1G20795	0
AT1G20800	0
AT1G20803	0
AT1G20810	347
AT1G20816	70
AT1G20820	0
AT1G20823	659
AT1G20830	298
AT1G20840	1048
AT1G20850	49
AT1G20860	180
AT1G20870	18
AT1G20875	1
AT1G20880	1285
AT1G20890	251
AT1G20900	14
AT1G20910	259
AT1G20920	2173
AT1G20923	0
AT1G20925	3
AT1G20930	287
AT1G20940	0
AT1G20950	380
AT1G20960	3944
AT1G20970	1915
AT1G20980	4991
AT1G20990	22
AT1G21000	5492
AT1G21010	336
AT1G21020	0
AT1G21040	0
AT1G21050	100
AT1G21060	9
AT1G21065	1346
AT1G21070	58
AT1G21080	1969
AT1G21090	58
AT1G21100	379
AT1G21110	16
AT1G21120	23
AT1G21130	1209
AT1G21140	65
AT1G21150	9
AT1G21160	1281
AT1G21170	598
AT1G21190	508
AT1G21200	270
AT1G21202	0
AT1G21210	66
AT1G21220	21
AT1G21230	0
AT1G21240	300
AT1G21245	2
AT1G21250	5927
AT1G21260	95
AT1G21270	1146
AT1G21280	0
AT1G21286	0
AT1G21290	0
AT1G21300	0
AT1G21310	9624
AT1G21313	0
AT1G21320	13
AT1G21323	0
AT1G21326	11
AT1G21330	0
AT1G21340	0
AT1G21350	120
AT1G21360	20
AT1G21370	460
AT1G21380	2221
AT1G21390	350
AT1G21395	2
AT1G21400	3258
AT1G21410	1609
AT1G21420	0
AT1G21430	0
AT1G21440	3029
AT1G21450	2206
AT1G21460	348
AT1G21470	0
AT1G21475	0
AT1G21480	172
AT1G21490	1
AT1G21500	124
AT1G21510	15
AT1G21520	496
AT1G21525	68
AT1G21528	0
AT1G21529	342
AT1G21530	0
AT1G21540	4
AT1G21550	423
AT1G21560	151
AT1G21580	3323
AT1G21590	1693
AT1G21600	1563
AT1G21610	1057
AT1G21620	0
AT1G21630	2853
AT1G21640	1325
AT1G21650	367
AT1G21651	10
AT1G21660	1286
AT1G21670	2504
AT1G21680	5295
AT1G21690	334
AT1G21695	25
AT1G21700	890
AT1G21710	188
AT1G21720	1183
AT1G21722	0
AT1G21730	311
AT1G21738	0
AT1G21740	8
AT1G21750	4855
AT1G21760	981
AT1G21770	32
AT1G21780	2018
AT1G21790	561
AT1G21800	0
AT1G21810	1
AT1G21830	369
AT1G21835	0
AT1G21840	83
AT1G21850	3
AT1G21860	0
AT1G21864	0
AT1G21866	0
AT1G21870	0
AT1G21880	69
AT1G21890	0
AT1G21900	991
AT1G21910	13
AT1G21920	3531
AT1G21925	0
AT1G21928	0
AT1G21930	172
AT1G21940	0
AT1G21945	0
AT1G21950	0
AT1G21960	0
AT1G21970	2
AT1G21973	0
AT1G21980	1107
AT1G21990	0
AT1G22000	2
AT1G22010	0
AT1G22015	0
AT1G22020	921
AT1G22030	59
AT1G22040	350
AT1G22050	466
AT1G22060	654
AT1G22065	107
AT1G22070	2263
AT1G22080	0
AT1G22090	0
AT1G22100	0
AT1G22110	35
AT1G22120	4
AT1G22130	3
AT1G22140	971
AT1G22150	1720
AT1G22160	356
AT1G22170	234
AT1G22180	577
AT1G22190	1973
AT1G22200	1166
AT1G22210	3
AT1G22220	15
AT1G22230	6
AT1G22240	18
AT1G22250	0
AT1G22260	6
AT1G22270	280
AT1G22275	24
AT1G22280	3004
AT1G22290	2
AT1G22300	5023
AT1G22310	289
AT1G22320	0
AT1G22330	7
AT1G22340	206
AT1G22350	484
AT1G22360	1005
AT1G22370	487
AT1G22380	7
AT1G22400	3776
AT1G22403	458
AT1G22410	4066
AT1G22420	0
AT1G22430	103
AT1G22440	2
AT1G22450	959
AT1G22460	3
AT1G22470	0
AT1G22480	2
AT1G22490	87
AT1G22500	225
AT1G22510	241
AT1G22520	298
AT1G22530	2992
AT1G22540	221
AT1G22550	14
AT1G22560	0
AT1G22570	1029
AT1G22580	0
AT1G22590	12
AT1G22600	13
AT1G22610	0
AT1G22620	841
AT1G22630	541
AT1G22640	1067
AT1G22650	168
AT1G22660	149
AT1G22670	0
AT1G22680	0
AT1G22690	70
AT1G22700	569
AT1G22710	12557
AT1G22720	0
AT1G22730	964
AT1G22740	178
AT1G22750	1190
AT1G22760	2
AT1G22770	4423
AT1G22780	1202
AT1G22790	206
AT1G22800	0
AT1G22810	0
AT1G22830	116
AT1G22840	2089
AT1G22850	911
AT1G22860	537
AT1G22870	624
AT1G22880	228
AT1G22882	2123
AT1G22885	259
AT1G22890	113
AT1G22900	8
AT1G22910	512
AT1G22920	559
AT1G22930	28742
AT1G22940	293
AT1G22950	392
AT1G22960	213
AT1G22970	361
AT1G22980	0
AT1G22985	475
AT1G22990	427
AT1G23000	8
AT1G23010	207
AT1G23020	2215
AT1G23030	352
AT1G23037	0
AT1G23040	2818
AT1G23050	0
AT1G23052	0
AT1G23060	84
AT1G23070	15
AT1G23080	208
AT1G23090	939
AT1G23100	30
AT1G23110	815
AT1G23120	704
AT1G23130	122740
AT1G23140	1373
AT1G23145	0
AT1G23147	0
AT1G23150	707
AT1G23160	1
AT1G23170	29
AT1G23180	288
AT1G23190	2950
AT1G23200	243
AT1G23201	28
AT1G23205	2
AT1G23210	4
AT1G23220	556
AT1G23230	870
AT1G23240	0
AT1G23250	0
AT1G23260	664
AT1G23270	0
AT1G23280	404
AT1G23290	0
AT1G23300	0
AT1G23310	14433
AT1G23320	0
AT1G23330	442
AT1G23340	11
AT1G23350	53
AT1G23360	396
AT1G23380	18
AT1G23390	1262
AT1G23400	341
AT1G23410	0
AT1G23420	0
AT1G23440	3525
AT1G23450	74
AT1G23460	177
AT1G23465	23
AT1G23470	42
AT1G23480	29
AT1G23490	9161
AT1G23500	2
AT1G23510	3
AT1G23520	2
AT1G23530	340
AT1G23540	142
AT1G23550	849
AT1G23560	1010
AT1G23570	0
AT1G23580	0
AT1G23590	0
AT1G23600	0
AT1G23610	1
AT1G23620	13
AT1G23640	40
AT1G23645	0
AT1G23650	0
AT1G23660	0
AT1G23670	0
AT1G23680	0
AT1G23690	1
AT1G23700	3
AT1G23710	1967
AT1G23720	60
AT1G23730	1206
AT1G23740	421
AT1G23750	10
AT1G23760	8
AT1G23770	2
AT1G23780	1160
AT1G23790	4
AT1G23800	682
AT1G23810	4
AT1G23820	1663
AT1G23830	5
AT1G23840	340
AT1G23850	271
AT1G23860	749
AT1G23870	3197
AT1G23880	86
AT1G23890	141
AT1G23900	1916
AT1G23910	0
AT1G23915	0
AT1G23920	0
AT1G23930	0
AT1G23935	42
AT1G23950	899
AT1G23960	1510
AT1G23965	0
AT1G23970	370
AT1G23980	24
AT1G23985	0
AT1G23990	0
AT1G23995	0
AT1G24000	0
AT1G24010	0
AT1G24020	56
AT1G24030	11
AT1G24040	254
AT1G24050	1237
AT1G24060	0
AT1G24062	0
AT1G24068	0
AT1G24070	6
AT1G24080	0
AT1G24090	7
AT1G24095	22
AT1G24100	4071
AT1G24110	3
AT1G24120	357
AT1G24130	4
AT1G24140	992
AT1G24145	875
AT1G24147	634
AT1G24148	733
AT1G24150	432
AT1G24159	0
AT1G24160	1508
AT1G24170	219
AT1G24180	1730
AT1G24190	1680
AT1G24200	0
AT1G24210	54
AT1G24212	0
AT1G24220	0
AT1G24230	3
AT1G24240	185
AT1G24250	1
AT1G24256	0
AT1G24260	49
AT1G24265	103
AT1G24267	1182
AT1G24270	28
AT1G24280	155
AT1G24290	19
AT1G24300	1455
AT1G24310	299
AT1G24320	5
AT1G24330	259
AT1G24340	246
AT1G24350	577
AT1G24360	1021
AT1G24370	2
AT1G24380	0
AT1G24388	0
AT1G24390	0
AT1G24400	61
AT1G24405	0
AT1G24420	0
AT1G24430	0
AT1G24440	618
AT1G24450	295
AT1G24460	2293
AT1G24470	8
AT1G24475	0
AT1G24480	1
AT1G24485	0
AT1G24490	683
AT1G24510	1750
AT1G24520	163
AT1G24530	342
AT1G24540	2
AT1G24545	0
AT1G24560	1147
AT1G24570	12
AT1G24575	29255
AT1G24577	6
AT1G24580	43
AT1G24590	0
AT1G24600	1216
AT1G24610	330
AT1G24620	1
AT1G24625	697
AT1G24640	0
AT1G24650	0
AT1G24657	2
AT1G24660	0
AT1G24686	0
AT1G24706	2011
AT1G24733	0
AT1G24735	66
AT1G24764	213
AT1G24792	0
AT1G24793	0
AT1G24800	0
AT1G24807	0
AT1G24822	0
AT1G24851	0
AT1G24879	0
AT1G24880	0
AT1G24881	0
AT1G24909	0
AT1G24938	0
AT1G24967	2
AT1G24996	3
AT1G25025	0
AT1G25053	0
AT1G25054	0
AT1G25055	0
AT1G25083	0
AT1G25097	0
AT1G25098	1
AT1G25112	0
AT1G25141	0
AT1G25145	0
AT1G25150	0
AT1G25155	0
AT1G25175	0
AT1G25180	0
AT1G25209	8
AT1G25210	0
AT1G25211	0
AT1G25220	1003
AT1G25230	269
AT1G25240	35
AT1G25250	411
AT1G25260	714
AT1G25270	2
AT1G25275	3517
AT1G25277	272
AT1G25280	1163
AT1G25290	72
AT1G25300	0
AT1G25310	0
AT1G25320	81
AT1G25330	0
AT1G25340	0
AT1G25350	1162
AT1G25360	45
AT1G25370	619
AT1G25375	146
AT1G25380	928
AT1G25390	815
AT1G25400	2668
AT1G25410	1
AT1G25420	582
AT1G25422	25
AT1G25425	11
AT1G25430	198
AT1G25440	2416
AT1G25450	8
AT1G25460	2
AT1G25470	273
AT1G25480	349
AT1G25490	2318
AT1G25500	370
AT1G25510	4
AT1G25520	1248
AT1G25530	418
AT1G25540	1517
AT1G25550	5872
AT1G25560	1055
AT1G25570	357
AT1G25580	373
AT1G25682	1181
AT1G25784	0
AT1G25886	0
AT1G25988	1
AT1G26090	173
AT1G26100	18
AT1G26110	4163
AT1G26120	434
AT1G26130	304
AT1G26140	0
AT1G26150	1030
AT1G26160	379
AT1G26170	862
AT1G26180	295
AT1G26190	207
AT1G26200	27
AT1G26208	18
AT1G26210	0
AT1G26218	47
AT1G26220	0
AT1G26225	0
AT1G26230	210
AT1G26233	3
AT1G26235	0
AT1G26240	0
AT1G26250	0
AT1G26255	0
AT1G26260	69
AT1G26270	1287
AT1G26290	0
AT1G26300	487
AT1G26310	0
AT1G26320	0
AT1G26330	4
AT1G26340	219
AT1G26350	0
AT1G26355	0
AT1G26360	0
AT1G26370	444
AT1G26380	626
AT1G26390	764
AT1G26400	6
AT1G26410	82
AT1G26420	182
AT1G26430	0
AT1G26440	1067
AT1G26450	163
AT1G26460	418
AT1G26470	283
AT1G26480	1
AT1G26490	0
AT1G26500	12
AT1G26510	0
AT1G26515	0
AT1G26520	117
AT1G26530	15
AT1G26540	0
AT1G26550	2847
AT1G26558	16
AT1G26560	1077
AT1G26570	45
AT1G26580	4226
AT1G26590	1
AT1G26600	5
AT1G26610	0
AT1G26620	518
AT1G26630	7701
AT1G26640	329
AT1G26650	205
AT1G26660	245
AT1G26665	1103
AT1G26670	2212
AT1G26680	0
AT1G26690	767
AT1G26700	2
AT1G26710	0
AT1G26720	3
AT1G26730	1258
AT1G26740	234
AT1G26750	162
AT1G26760	2
AT1G26761	58
AT1G26762	1
AT1G26770	1
AT1G26773	0
AT1G26780	0
AT1G26790	0
AT1G26795	1
AT1G26796	0
AT1G26797	0
AT1G26798	0
AT1G26799	0
AT1G26800	1374
AT1G26810	26
AT1G26815	0
AT1G26820	423
AT1G26830	2394
AT1G26840	22
AT1G26850	4034
AT1G26860	0
AT1G26870	0
AT1G26880	1120
AT1G26890	6
AT1G26900	156
AT1G26910	274
AT1G26911	5
AT1G26920	6107
AT1G26921	0
AT1G26930	2291
AT1G26940	137
AT1G26945	12
AT1G26950	0
AT1G26960	102
AT1G26970	85
AT1G26973	0
AT1G26975	0
AT1G26976	0
AT1G26985	0
AT1G26990	0
AT1G27000	3974
AT1G27008	2
AT1G27020	4137
AT1G27030	703
AT1G27040	0
AT1G27045	54
AT1G27050	120
AT1G27060	61
AT1G27070	398
AT1G27080	1
AT1G27090	1288
AT1G27100	4125
AT1G27110	46
AT1G27120	275
AT1G27130	1403
AT1G27135	1
AT1G27140	0
AT1G27150	459
AT1G27160	0
AT1G27170	623
AT1G27180	145
AT1G27190	1065
AT1G27200	1719
AT1G27210	87
AT1G27220	0
AT1G27240	0
AT1G27250	3
AT1G27260	0
AT1G27270	0
AT1G27280	0
AT1G27285	20
AT1G27290	2967
AT1G27300	2005
AT1G27310	1251
AT1G27320	5465
AT1G27330	1536
AT1G27340	677
AT1G27350	819
AT1G27360	184
AT1G27370	406
AT1G27380	12
AT1G27385	543
AT1G27390	607
AT1G27400	910
AT1G27410	100
AT1G27420	51
AT1G27430	1136
AT1G27435	375
AT1G27440	99
AT1G27450	1793
AT1G27460	32
AT1G27461	71
AT1G27470	478
AT1G27480	318
AT1G27490	0
AT1G27500	118
AT1G27510	940
AT1G27520	1029
AT1G27530	3534
AT1G27535	0
AT1G27540	223
AT1G27550	0
AT1G27555	0
AT1G27560	0
AT1G27565	0
AT1G27570	0
AT1G27580	10
AT1G27595	950
AT1G27600	697
AT1G27610	1
AT1G27620	30
AT1G27630	1613
AT1G27640	1
AT1G27650	1167
AT1G27660	493
AT1G27670	34
AT1G27671	0
AT1G27680	150
AT1G27690	204
AT1G27695	42
AT1G27700	234
AT1G27710	0
AT1G27720	179
AT1G27730	10324
AT1G27740	0
AT1G27750	557
AT1G27752	1002
AT1G27760	12681
AT1G27770	3169
AT1G27780	0
AT1G27790	0
AT1G27800	0
AT1G27810	0
AT1G27815	0
AT1G27820	0
AT1G27840	389
AT1G27850	1013
AT1G27860	0
AT1G27870	0
AT1G27880	16
AT1G27890	1
AT1G27900	514
AT1G27910	427
AT1G27920	6
AT1G27921	80
AT1G27930	871
AT1G27940	0
AT1G27950	140
AT1G27960	69
AT1G27970	3351
AT1G27980	1523
AT1G27990	104
AT1G28000	0
AT1G28002	0
AT1G28005	0
AT1G28010	6
AT1G28020	0
AT1G28030	0
AT1G28040	0
AT1G28050	2022
AT1G28060	1099
AT1G28070	180
AT1G28080	4
AT1G28090	811
AT1G28100	100
AT1G28110	112
AT1G28120	1070
AT1G28130	1620
AT1G28135	0
AT1G28140	1784
AT1G28150	357
AT1G28160	0
AT1G28170	1
AT1G28180	1
AT1G28190	2142
AT1G28200	1260
AT1G28210	109
AT1G28220	0
AT1G28230	975
AT1G28240	693
AT1G28250	675
AT1G28260	1658
AT1G28265	0
AT1G28270	50
AT1G28280	2337
AT1G28290	61
AT1G28300	0
AT1G28305	0
AT1G28306	4
AT1G28310	559
AT1G28320	1303
AT1G28323	0
AT1G28327	0
AT1G28330	4708
AT1G28335	1
AT1G28340	1720
AT1G28350	376
AT1G28360	63
AT1G28370	1675
AT1G28375	3
AT1G28380	2588
AT1G28390	16
AT1G28395	96
AT1G28400	645
AT1G28410	170
AT1G28420	1814
AT1G28430	1
AT1G28440	658
AT1G28447	0
AT1G28450	0
AT1G28455	0
AT1G28460	0
AT1G28465	0
AT1G28470	190
AT1G28480	2548
AT1G28490	619
AT1G28500	0
AT1G28510	299
AT1G28520	7381
AT1G28530	51
AT1G28540	294
AT1G28550	7
AT1G28560	108
AT1G28570	580
AT1G28580	2655
AT1G28590	4
AT1G28591	0
AT1G28600	3521
AT1G28610	365
AT1G28620	77
AT1G28630	0
AT1G28640	2
AT1G28650	83
AT1G28660	342
AT1G28670	209
AT1G28680	40
AT1G28685	4
AT1G28690	24
AT1G28695	0
AT1G28700	12
AT1G28710	72
AT1G28715	152
AT1G28720	0
AT1G28730	0
AT1G28740	0
AT1G28750	0
AT1G28760	613
AT1G28765	115
AT1G28770	0
AT1G28780	0
AT1G28790	0
AT1G28800	0
AT1G28810	0
AT1G28815	0
AT1G28820	2
AT1G28830	3
AT1G28840	1
AT1G28850	0
AT1G28860	0
AT1G28870	0
AT1G28880	0
AT1G28890	2
AT1G28900	0
AT1G28910	0
AT1G28920	0
AT1G28930	8
AT1G28940	1
AT1G28950	8
AT1G28960	807
AT1G28970	0
AT1G28980	2
AT1G28990	1
AT1G29000	0
AT1G29005	0
AT1G29010	0
AT1G29020	1
AT1G29025	1
AT1G29030	369
AT1G29040	434
AT1G29041	1
AT1G29050	473
AT1G29060	352
AT1G29070	563
AT1G29071	0
AT1G29075	0
AT1G29080	0
AT1G29090	13
AT1G29100	77
AT1G29110	0
AT1G29120	757
AT1G29140	40
AT1G29150	2564
AT1G29160	363
AT1G29170	187
AT1G29179	0
AT1G29180	0
AT1G29190	0
AT1G29195	369
AT1G29200	4
AT1G29210	0
AT1G29220	633
AT1G29230	113
AT1G29240	682
AT1G29250	333
AT1G29260	474
AT1G29265	20
AT1G29270	5
AT1G29280	59
AT1G29290	200
AT1G29300	282
AT1G29310	766
AT1G29320	316
AT1G29330	608
AT1G29340	3390
AT1G29350	157
AT1G29355	0
AT1G29357	315
AT1G29360	0
AT1G29370	178
AT1G29380	66
AT1G29390	483
AT1G29395	956
AT1G29400	7858
AT1G29410	53
AT1G29418	148
AT1G29420	3
AT1G29430	0
AT1G29435	0
AT1G29440	0
AT1G29450	4
AT1G29460	3
AT1G29465	106
AT1G29470	3148
AT1G29475	0
AT1G29480	0
AT1G29490	0
AT1G29500	0
AT1G29510	1
AT1G29520	63
AT1G29530	81
AT1G29535	2
AT1G29540	0
AT1G29550	167
AT1G29560	118
AT1G29570	0
AT1G29580	0
AT1G29590	39
AT1G29600	20
AT1G29620	0
AT1G29630	73
AT1G29640	636
AT1G29650	40
AT1G29660	43
AT1G29670	76
AT1G29680	46
AT1G29690	2615
AT1G29700	520
AT1G29710	55
AT1G29715	3
AT1G29720	209
AT1G29730	56
AT1G29740	14
AT1G29750	1453
AT1G29760	1379
AT1G29770	47
AT1G29775	0
AT1G29780	0
AT1G29785	92
AT1G29790	346
AT1G29800	1686
AT1G29810	268
AT1G29820	375
AT1G29830	5
AT1G29840	59
AT1G29850	3550
AT1G29860	10
AT1G29870	0
AT1G29880	1100
AT1G29890	133
AT1G29900	1225
AT1G29910	830
AT1G29920	265
AT1G29930	22458
AT1G29940	932
AT1G29950	1395
AT1G29960	66
AT1G29962	4
AT1G29965	27
AT1G29970	1219
AT1G29980	38
AT1G29990	580
AT1G30000	1251
AT1G30010	101
AT1G30020	0
AT1G30030	0
AT1G30040	3005
AT1G30050	6
AT1G30060	0
AT1G30070	396
AT1G30080	0
AT1G30090	789
AT1G30100	2
AT1G30110	246
AT1G30120	794
AT1G30130	198
AT1G30135	508
AT1G30140	1
AT1G30150	0
AT1G30160	83
AT1G30170	0
AT1G30180	0
AT1G30190	22
AT1G30200	896
AT1G30210	729
AT1G30220	800
AT1G30230	5851
AT1G30240	290
AT1G30250	420
AT1G30260	311
AT1G30270	3337
AT1G30280	12
AT1G30282	2
AT1G30290	161
AT1G30300	393
AT1G30310	0
AT1G30320	427
AT1G30330	1591
AT1G30340	0
AT1G30350	0
AT1G30360	12619
AT1G30370	79
AT1G30380	1637
AT1G30390	1
AT1G30400	8277
AT1G30410	970
AT1G30420	509
AT1G30430	0
AT1G30440	1121
AT1G30450	774
AT1G30455	1
AT1G30460	302
AT1G30470	1631
AT1G30473	3
AT1G30475	197
AT1G30480	306
AT1G30490	1205
AT1G30500	725
AT1G30510	540
AT1G30515	0
AT1G30520	61
AT1G30530	208
AT1G30540	221
AT1G30545	82
AT1G30550	1
AT1G30560	0
AT1G30570	165
AT1G30580	3203
AT1G30590	1150
AT1G30600	31
AT1G30610	245
AT1G30620	1398
AT1G30630	1414
AT1G30640	935
AT1G30650	1
AT1G30660	3
AT1G30670	0
AT1G30680	401
AT1G30690	748
AT1G30700	9690
AT1G30710	20
AT1G30720	57
AT1G30730	8
AT1G30740	5
AT1G30750	0
AT1G30755	828
AT1G30757	0
AT1G30760	0
AT1G30780	1
AT1G30784	0
AT1G30790	0
AT1G30795	1
AT1G30800	0
AT1G30810	1410
AT1G30814	0
AT1G30820	1056
AT1G30825	138
AT1G30830	0
AT1G30835	478
AT1G30840	93
AT1G30845	40
AT1G30850	0
AT1G30860	84
AT1G30870	2
AT1G30880	1332
AT1G30890	478
AT1G30900	585
AT1G30910	335
AT1G30920	1
AT1G30921	0
AT1G30925	0
AT1G30930	0
AT1G30935	28
AT1G30940	2
AT1G30945	0
AT1G30950	1
AT1G30960	59
AT1G30970	1442
AT1G30972	0
AT1G30974	0
AT1G30975	0
AT1G30980	0
AT1G30990	9
AT1G31000	0
AT1G31010	111
AT1G31020	246
AT1G31030	0
AT1G31040	1
AT1G31050	1
AT1G31070	331
AT1G31072	0
AT1G31080	2
AT1G31090	0
AT1G31093	0
AT1G31095	0
AT1G31100	0
AT1G31110	0
AT1G31120	922
AT1G31130	6311
AT1G31140	0
AT1G31150	145
AT1G31160	263
AT1G31163	0
AT1G31166	0
AT1G31170	526
AT1G31173	8
AT1G31175	260
AT1G31180	438
AT1G31190	352
AT1G31200	7
AT1G31210	0
AT1G31220	252
AT1G31230	3041
AT1G31240	30
AT1G31243	1
AT1G31245	0
AT1G31250	0
AT1G31255	0
AT1G31258	65
AT1G31260	0
AT1G31270	0
AT1G31274	0
AT1G31280	678
AT1G31290	248
AT1G31300	549
AT1G31310	0
AT1G31320	8
AT1G31330	5171
AT1G31335	77
AT1G31340	3187
AT1G31350	407
AT1G31355	34
AT1G31358	0
AT1G31360	148
AT1G31370	0
AT1G31380	0
AT1G31390	0
AT1G31400	0
AT1G31410	180
AT1G31420	1427
AT1G31430	14
AT1G31440	1210
AT1G31450	0
AT1G31460	115
AT1G31470	208
AT1G31480	1121
AT1G31485	0
AT1G31490	3
AT1G31500	374
AT1G31510	0
AT1G31520	0
AT1G31530	0
AT1G31540	1696
AT1G31550	530
AT1G31555	0
AT1G31570	10
AT1G31580	27334
AT1G31600	957
AT1G31620	0
AT1G31630	0
AT1G31640	0
AT1G31650	345
AT1G31660	542
AT1G31670	0
AT1G31690	1
AT1G31710	32
AT1G31720	5
AT1G31730	1736
AT1G31740	2
AT1G31750	566
AT1G31760	38
AT1G31770	890
AT1G31772	0
AT1G31780	762
AT1G31790	95
AT1G31800	590
AT1G31810	720
AT1G31812	8025
AT1G31814	178
AT1G31817	344
AT1G31820	518
AT1G31830	743
AT1G31835	43
AT1G31840	22
AT1G31850	2032
AT1G31860	138
AT1G31870	772
AT1G31880	27
AT1G31885	10
AT1G31900	18
AT1G31910	3378
AT1G31920	0
AT1G31930	1318
AT1G31935	10
AT1G31940	1272
AT1G31950	19
AT1G31960	0
AT1G31970	1734
AT1G31983	0
AT1G31990	2
AT1G31993	0
AT1G32000	0
AT1G32010	0
AT1G32020	0
AT1G32030	2
AT1G32040	0
AT1G32045	0
AT1G32049	9
AT1G32050	3014
AT1G32060	5493
AT1G32070	649
AT1G32080	1186
AT1G32090	1000
AT1G32100	34
AT1G32110	0
AT1G32120	87
AT1G32127	210
AT1G32130	4719
AT1G32140	0
AT1G32150	335
AT1G32160	960
AT1G32170	276
AT1G32172	15
AT1G32180	0
AT1G32190	221
AT1G32200	735
AT1G32210	686
AT1G32220	261
AT1G32225	0
AT1G32230	12735
AT1G32240	321
AT1G32250	0
AT1G32260	219
AT1G32270	10
AT1G32280	0
AT1G32300	1
AT1G32310	168
AT1G32320	1
AT1G32330	383
AT1G32337	0
AT1G32340	663
AT1G32350	3267
AT1G32360	1095
AT1G32361	0
AT1G32370	304
AT1G32375	6
AT1G32380	822
AT1G32385	9
AT1G32390	2
AT1G32400	2739
AT1G32410	647
AT1G32415	57
AT1G32420	0
AT1G32430	0
AT1G32440	443
AT1G32450	6141
AT1G32460	60
AT1G32470	745
AT1G32480	0
AT1G32490	1282
AT1G32500	1041
AT1G32505	0
AT1G32510	5
AT1G32520	426
AT1G32530	1712
AT1G32540	352
AT1G32550	213
AT1G32560	345
AT1G32570	6
AT1G32575	2
AT1G32580	623
AT1G32582	4
AT1G32583	61
AT1G32585	0
AT1G32590	0
AT1G32600	1
AT1G32610	39
AT1G32620	0
AT1G32630	143
AT1G32640	0
AT1G32650	0
AT1G32660	0
AT1G32680	0
AT1G32690	105
AT1G32700	3030
AT1G32710	14
AT1G32713	0
AT1G32720	0
AT1G32730	94
AT1G32740	226
AT1G32750	2428
AT1G32760	16
AT1G32763	0
AT1G32770	0
AT1G32780	2
AT1G32790	2593
AT1G32810	1117
AT1G32820	0
AT1G32830	0
AT1G32840	0
AT1G32850	1
AT1G32860	197
AT1G32870	723
AT1G32880	9
AT1G32890	0
AT1G32900	145
AT1G32910	6
AT1G32920	12795
AT1G32928	813
AT1G32930	132
AT1G32940	1504
AT1G32950	198
AT1G32960	663
AT1G32970	0
AT1G32975	0
AT1G32980	0
AT1G32990	567
AT1G32992	0
AT1G33000	0
AT1G33010	0
AT1G33020	0
AT1G33030	390
AT1G33040	346
AT1G33050	2623
AT1G33055	2
AT1G33060	544
AT1G33070	0
AT1G33080	137
AT1G33090	0
AT1G33100	0
AT1G33102	48
AT1G33110	2133
AT1G33120	491
AT1G33130	0
AT1G33135	0
AT1G33140	925
AT1G33160	3
AT1G33170	10
AT1G33180	0
AT1G33190	0
AT1G33200	0
AT1G33220	0
AT1G33230	867
AT1G33240	609
AT1G33250	526
AT1G33260	7
AT1G33265	224
AT1G33270	779
AT1G33280	0
AT1G33290	425
AT1G33300	0
AT1G33320	0
AT1G33330	209
AT1G33340	512
AT1G33350	60
AT1G33355	0
AT1G33360	864
AT1G33370	0
AT1G33380	0
AT1G33390	436
AT1G33400	283
AT1G33410	687
AT1G33415	276
AT1G33420	0
AT1G33430	0
AT1G33440	6
AT1G33450	0
AT1G33460	0
AT1G33470	1507
AT1G33475	41
AT1G33480	2
AT1G33490	826
AT1G33500	1
AT1G33510	0
AT1G33520	1390
AT1G33530	0
AT1G33540	2
AT1G33550	0
AT1G33560	823
AT1G33570	0
AT1G33580	0
AT1G33590	4487
AT1G33600	1225
AT1G33607	0
AT1G33610	127
AT1G33612	4
AT1G33615	13
AT1G33640	0
AT1G33660	2
AT1G33670	0
AT1G33680	1101
AT1G33700	136
AT1G33710	0
AT1G33720	396
AT1G33730	9
AT1G33740	0
AT1G33743	0
AT1G33750	0
AT1G33760	90
AT1G33770	74
AT1G33780	701
AT1G33785	0
AT1G33790	101
AT1G33800	11
AT1G33810	410
AT1G33811	10
AT1G33813	0
AT1G33817	0
AT1G33820	0
AT1G33830	0
AT1G33835	0
AT1G33840	2
AT1G33850	0
AT1G33855	0
AT1G33860	0
AT1G33870	1
AT1G33880	0
AT1G33890	7
AT1G33900	0
AT1G33910	0
AT1G33920	0
AT1G33930	0
AT1G33940	0
AT1G33945	0
AT1G33950	5
AT1G33960	151
AT1G33970	2801
AT1G33980	1800
AT1G33990	1180
AT1G34000	910
AT1G34010	89
AT1G34015	0
AT1G34020	304
AT1G34030	1228
AT1G34040	17
AT1G34042	0
AT1G34044	42
AT1G34046	0
AT1G34047	0
AT1G34049	0
AT1G34050	0
AT1G34060	626
AT1G34065	8
AT1G34070	0
AT1G34080	0
AT1G34090	0
AT1G34095	53
AT1G34097	0
AT1G34100	27
AT1G34110	480
AT1G34120	238
AT1G34130	958
AT1G34140	0
AT1G34150	299
AT1G34160	72
AT1G34170	0
AT1G34180	187
AT1G34190	2093
AT1G34200	377
AT1G34210	551
AT1G34220	1631
AT1G34230	0
AT1G34240	0
AT1G34245	1
AT1G34250	0
AT1G34260	1376
AT1G34270	159
AT1G34281	0
AT1G34290	0
AT1G34300	1137
AT1G34310	0
AT1G34315	37
AT1G34317	15
AT1G34320	1607
AT1G34330	0
AT1G34340	2789
AT1G34350	157
AT1G34355	4
AT1G34360	221
AT1G34370	2432
AT1G34380	93
AT1G34390	0
AT1G34392	0
AT1G34400	0
AT1G34403	0
AT1G34405	0
AT1G34410	0
AT1G34418	816
AT1G34420	382
AT1G34430	402
AT1G34440	0
AT1G34460	84
AT1G34470	357
AT1G34480	3
AT1G34490	0
AT1G34500	0
AT1G34510	1
AT1G34520	0
AT1G34530	0
AT1G34540	0
AT1G34545	0
AT1G34550	559
AT1G34560	0
AT1G34570	222
AT1G34575	0
AT1G34580	0
AT1G34590	0
AT1G34600	0
AT1G34610	0
AT1G34620	0
AT1G34630	315
AT1G34640	54
AT1G34650	1
AT1G34660	0
AT1G34670	0
AT1G34680	0
AT1G34690	0
AT1G34700	0
AT1G34710	0
AT1G34720	0
AT1G34730	0
AT1G34740	0
AT1G34750	1846
AT1G34760	88
AT1G34770	65
AT1G34780	551
AT1G34790	0
AT1G34792	0
AT1G34795	0
AT1G34797	0
AT1G34800	0
AT1G34803	0
AT1G34805	0
AT1G34807	0
AT1G34808	0
AT1G34810	0
AT1G34812	0
AT1G34813	0
AT1G34815	0
AT1G34817	0
AT1G34818	0
AT1G34820	0
AT1G34822	0
AT1G34823	0
AT1G34825	0
AT1G34827	0
AT1G34828	0
AT1G34830	0
AT1G34836	0
AT1G34840	0
AT1G34842	3
AT1G34844	23
AT1G34850	0
AT1G34855	0
AT1G34860	0
AT1G34904	1
AT1G34910	0
AT1G34930	0
AT1G34967	0
AT1G35030	0
AT1G35035	0
AT1G35040	0
AT1G35050	0
AT1G35060	0
AT1G35080	0
AT1G35090	0
AT1G35100	0
AT1G35110	0
AT1G35112	58
AT1G35115	1147
AT1G35120	0
AT1G35130	0
AT1G35140	181
AT1G35143	0
AT1G35146	0
AT1G35150	0
AT1G35160	2227
AT1G35170	6
AT1G35180	0
AT1G35181	0
AT1G35183	0
AT1G35186	0
AT1G35190	2548
AT1G35200	0
AT1G35210	616
AT1G35215	0
AT1G35220	326
AT1G35230	275
AT1G35240	0
AT1G35242	0
AT1G35250	0
AT1G35255	0
AT1G35260	45
AT1G35270	0
AT1G35280	0
AT1G35290	0
AT1G35300	3
AT1G35310	10
AT1G35320	137
AT1G35330	14
AT1G35340	462
AT1G35350	721
AT1G35353	0
AT1G35360	0
AT1G35365	0
AT1G35370	0
AT1G35375	0
AT1G35380	0
AT1G35390	0
AT1G35400	0
AT1G35405	0
AT1G35410	0
AT1G35420	472
AT1G35430	130
AT1G35435	0
AT1G35440	0
AT1G35450	0
AT1G35460	586
AT1G35465	0
AT1G35467	0
AT1G35470	431
AT1G35480	0
AT1G35490	133
AT1G35500	0
AT1G35501	0
AT1G35510	472
AT1G35513	21
AT1G35515	35
AT1G35516	684
AT1G35520	0
AT1G35530	12
AT1G35535	0
AT1G35537	0
AT1G35540	0
AT1G35545	0
AT1G35550	0
AT1G35560	242
AT1G35570	0
AT1G35580	1158
AT1G35590	0
AT1G35600	0
AT1G35610	0
AT1G35612	274
AT1G35614	0
AT1G35617	0
AT1G35620	1062
AT1G35625	5
AT1G35630	2
AT1G35640	0
AT1G35645	0
AT1G35647	0
AT1G35650	0
AT1G35660	418
AT1G35663	0
AT1G35670	566
AT1G35680	689
AT1G35690	0
AT1G35700	0
AT1G35710	6709
AT1G35720	14663
AT1G35730	4
AT1G35735	0
AT1G35740	2
AT1G35745	0
AT1G35750	0
AT1G35760	0
AT1G35770	0
AT1G35780	354
AT1G35790	0
AT1G35820	0
AT1G35830	60
AT1G35840	0
AT1G35850	0
AT1G35860	0
AT1G35870	0
AT1G35880	0
AT1G35890	0
AT1G35895	0
AT1G35910	3915
AT1G35920	0
AT1G35930	0
AT1G35940	0
AT1G35950	0
AT1G35960	0
AT1G35970	0
AT1G35980	0
AT1G35990	0
AT1G35995	0
AT1G36000	1
AT1G36005	0
AT1G36010	0
AT1G36020	2
AT1G36030	0
AT1G36035	0
AT1G36040	0
AT1G36050	899
AT1G36060	14
AT1G36070	669
AT1G36078	0
AT1G36080	0
AT1G36085	0
AT1G36090	0
AT1G36095	0
AT1G36100	0
AT1G36105	0
AT1G36110	0
AT1G36120	0
AT1G36130	0
AT1G36140	0
AT1G36150	0
AT1G36160	2105
AT1G36180	150
AT1G36185	0
AT1G36190	0
AT1G36200	0
AT1G36210	0
AT1G36220	0
AT1G36225	0
AT1G36230	0
AT1G36240	0
AT1G36250	0
AT1G36260	0
AT1G36270	0
AT1G36272	0
AT1G36280	229
AT1G36290	0
AT1G36300	0
AT1G36305	0
AT1G36310	562
AT1G36320	1294
AT1G36325	0
AT1G36330	0
AT1G36340	0
AT1G36350	0
AT1G36360	0
AT1G36370	2788
AT1G36380	372
AT1G36390	228
AT1G36395	0
AT1G36400	0
AT1G36403	0
AT1G36406	0
AT1G36420	0
AT1G36430	0
AT1G36440	0
AT1G36441	0
AT1G36445	0
AT1G36450	0
AT1G36460	0
AT1G36470	0
AT1G36480	0
AT1G36485	0
AT1G36490	0
AT1G36495	0
AT1G36500	0
AT1G36510	0
AT1G36520	0
AT1G36530	0
AT1G36540	0
AT1G36550	1
AT1G36560	0
AT1G36570	0
AT1G36580	2
AT1G36590	1
AT1G36595	0
AT1G36600	32
AT1G36605	0
AT1G36610	18
AT1G36620	111
AT1G36622	677
AT1G36623	0
AT1G36627	0
AT1G36630	10
AT1G36640	29
AT1G36650	0
AT1G36660	0
AT1G36670	0
AT1G36675	3
AT1G36680	1
AT1G36690	0
AT1G36700	0
AT1G36710	0
AT1G36720	0
AT1G36730	3719
AT1G36740	0
AT1G36745	0
AT1G36750	0
AT1G36756	0
AT1G36763	0
AT1G36770	0
AT1G36775	0
AT1G36790	0
AT1G36795	0
AT1G36800	0
AT1G36810	0
AT1G36830	0
AT1G36840	0
AT1G36850	0
AT1G36880	0
AT1G36890	0
AT1G36910	0
AT1G36915	0
AT1G36920	26
AT1G36922	10
AT1G36925	0
AT1G36927	3
AT1G36933	2
AT1G36936	0
AT1G36940	10
AT1G36942	0
AT1G36950	0
AT1G36960	0
AT1G36970	0
AT1G36975	0
AT1G36980	1266
AT1G36990	627
AT1G36992	0
AT1G37000	0
AT1G37010	0
AT1G37012	0
AT1G37015	0
AT1G37020	0
AT1G37030	0
AT1G37035	0
AT1G37036	0
AT1G37037	2
AT1G37038	0
AT1G37040	0
AT1G37045	0
AT1G37050	0
AT1G37057	0
AT1G37060	0
AT1G37063	0
AT1G37070	0
AT1G37080	0
AT1G37090	0
AT1G37095	0
AT1G37100	0
AT1G37110	0
AT1G37113	0
AT1G37120	0
AT1G37130	28907
AT1G37140	2
AT1G37150	26
AT1G37160	0
AT1G37170	0
AT1G37180	0
AT1G37190	0
AT1G37200	0
AT1G37210	0
AT1G37275	0
AT1G37340	0
AT1G37405	0
AT1G37471	0
AT1G37537	0
AT1G37603	0
AT1G37669	0
AT1G37735	0
AT1G37801	0
AT1G37867	0
AT1G37933	0
AT1G37999	2
AT1G38065	0
AT1G38131	35
AT1G38140	0
AT1G38149	0
AT1G38158	0
AT1G38167	0
AT1G38176	0
AT1G38185	0
AT1G38194	0
AT1G38203	0
AT1G38212	0
AT1G38221	0
AT1G38230	0
AT1G38240	0
AT1G38250	0
AT1G38260	0
AT1G38270	0
AT1G38280	0
AT1G38290	0
AT1G38300	0
AT1G38310	0
AT1G38320	0
AT1G38330	0
AT1G38340	0
AT1G38350	0
AT1G38360	0
AT1G38380	0
AT1G38390	0
AT1G38400	0
AT1G38410	0
AT1G38416	0
AT1G38423	0
AT1G38430	0
AT1G38440	0
AT1G38450	0
AT1G38460	0
AT1G38550	0
AT1G38710	0
AT1G38790	0
AT1G38870	0
AT1G39030	0
AT1G39060	0
AT1G39070	0
AT1G39110	0
AT1G39190	0
AT1G39270	0
AT1G39350	0
AT1G39430	0
AT1G39510	0
AT1G39511	0
AT1G39513	0
AT1G39515	0
AT1G39590	0
AT1G39670	0
AT1G39750	0
AT1G39830	0
AT1G39910	0
AT1G39990	0
AT1G40069	0
AT1G40070	0
AT1G40071	0
AT1G40072	0
AT1G40073	0
AT1G40074	0
AT1G40075	0
AT1G40076	0
AT1G40077	0
AT1G40078	0
AT1G40079	0
AT1G40080	0
AT1G40081	0
AT1G40083	0
AT1G40084	0
AT1G40085	0
AT1G40086	0
AT1G40087	0
AT1G40089	0
AT1G40090	0
AT1G40091	0
AT1G40093	0
AT1G40095	0
AT1G40097	0
AT1G40099	0
AT1G40100	0
AT1G40101	0
AT1G40103	0
AT1G40104	0
AT1G40105	0
AT1G40106	0
AT1G40107	0
AT1G40109	0
AT1G40112	0
AT1G40113	0
AT1G40115	0
AT1G40117	0
AT1G40118	0
AT1G40119	0
AT1G40121	0
AT1G40123	0
AT1G40124	0
AT1G40125	0
AT1G40127	0
AT1G40129	0
AT1G40130	0
AT1G40131	0
AT1G40133	0
AT1G40135	0
AT1G40136	0
AT1G40137	0
AT1G40139	0
AT1G40141	0
AT1G40143	0
AT1G40150	0
AT1G40230	0
AT1G40310	0
AT1G40390	0
AT1G40470	0
AT1G40630	0
AT1G41115	0
AT1G41600	0
AT1G41630	0
AT1G41650	0
AT1G41660	0
AT1G41680	0
AT1G41690	0
AT1G41700	0
AT1G41710	0
AT1G41720	0
AT1G41723	0
AT1G41726	0
AT1G41730	0
AT1G41740	0
AT1G41743	0
AT1G41746	0
AT1G41750	0
AT1G41755	0
AT1G41760	0
AT1G41770	0
AT1G41775	0
AT1G41790	0
AT1G41795	0
AT1G41797	0
AT1G41798	0
AT1G41803	0
AT1G41810	0
AT1G41820	0
AT1G41825	0
AT1G41827	0
AT1G41830	603
AT1G41835	0
AT1G41840	0
AT1G41850	0
AT1G41855	0
AT1G41860	0
AT1G41870	0
AT1G41880	1230
AT1G41890	0
AT1G41893	0
AT1G41896	0
AT1G41900	0
AT1G41910	0
AT1G41920	0
AT1G41930	0
AT1G42003	0
AT1G42040	0
AT1G42045	0
AT1G42050	0
AT1G42060	0
AT1G42070	0
AT1G42080	0
AT1G42090	2
AT1G42100	0
AT1G42110	0
AT1G42120	0
AT1G42130	0
AT1G42140	0
AT1G42150	0
AT1G42160	0
AT1G42170	0
AT1G42180	0
AT1G42190	0
AT1G42200	0
AT1G42210	0
AT1G42220	0
AT1G42230	0
AT1G42240	0
AT1G42250	0
AT1G42260	0
AT1G42270	0
AT1G42280	0
AT1G42290	0
AT1G42300	0
AT1G42310	0
AT1G42320	0
AT1G42350	0
AT1G42360	0
AT1G42365	0
AT1G42367	0
AT1G42370	0
AT1G42375	0
AT1G42377	0
AT1G42380	0
AT1G42385	0
AT1G42390	0
AT1G42393	0
AT1G42396	0
AT1G42400	0
AT1G42410	0
AT1G42420	0
AT1G42430	218
AT1G42440	800
AT1G42450	0
AT1G42460	0
AT1G42470	932
AT1G42480	242
AT1G42490	7
AT1G42500	0
AT1G42510	0
AT1G42515	0
AT1G42520	0
AT1G42525	0
AT1G42530	0
AT1G42540	933
AT1G42550	1256
AT1G42560	1
AT1G42570	0
AT1G42580	0
AT1G42590	0
AT1G42595	0
AT1G42600	0
AT1G42602	0
AT1G42605	0
AT1G42610	0
AT1G42615	0
AT1G42620	0
AT1G42630	0
AT1G42635	0
AT1G42650	0
AT1G42655	0
AT1G42680	0
AT1G42690	0
AT1G42695	0
AT1G42697	0
AT1G42698	0
AT1G42700	0
AT1G42703	0
AT1G42705	0
AT1G42710	0
AT1G42718	0
AT1G42727	0
AT1G42736	0
AT1G42740	0
AT1G42745	0
AT1G42780	0
AT1G42816	0
AT1G42852	0
AT1G42888	0
AT1G42924	0
AT1G42960	1249
AT1G42970	6204
AT1G42980	74
AT1G42990	3322
AT1G43000	8
AT1G43005	0
AT1G43010	0
AT1G43020	0
AT1G43030	0
AT1G43040	4
AT1G43050	0
AT1G43060	0
AT1G43070	0
AT1G43080	0
AT1G43090	0
AT1G43100	0
AT1G43110	0
AT1G43120	0
AT1G43130	774
AT1G43140	0
AT1G43145	0
AT1G43150	0
AT1G43160	773
AT1G43170	5862
AT1G43171	0
AT1G43180	1
AT1G43190	907
AT1G43195	0
AT1G43200	0
AT1G43205	0
AT1G43210	0
AT1G43220	0
AT1G43230	0
AT1G43240	0
AT1G43245	177
AT1G43250	9
AT1G43260	3
AT1G43270	1
AT1G43280	0
AT1G43290	0
AT1G43300	0
AT1G43310	6
AT1G43320	0
AT1G43330	0
AT1G43387	0
AT1G43415	0
AT1G43444	0
AT1G43502	0
AT1G43560	449
AT1G43570	0
AT1G43575	0
AT1G43580	314
AT1G43590	20
AT1G43600	0
AT1G43605	0
AT1G43610	0
AT1G43620	562
AT1G43630	1
AT1G43640	21
AT1G43650	68
AT1G43660	0
AT1G43665	0
AT1G43666	0
AT1G43667	0
AT1G43670	1600
AT1G43675	56
AT1G43680	0
AT1G43690	1266
AT1G43700	1641
AT1G43710	693
AT1G43715	0
AT1G43720	0
AT1G43722	0
AT1G43723	0
AT1G43724	0
AT1G43725	0
AT1G43730	0
AT1G43740	0
AT1G43745	0
AT1G43750	0
AT1G43755	0
AT1G43760	0
AT1G43763	0
AT1G43765	12
AT1G43766	0
AT1G43770	270
AT1G43775	1
AT1G43777	0
AT1G43780	0
AT1G43781	0
AT1G43785	0
AT1G43790	5
AT1G43800	1
AT1G43810	0
AT1G43815	0
AT1G43820	0
AT1G43825	0
AT1G43830	0
AT1G43835	0
AT1G43840	0
AT1G43845	0
AT1G43850	916
AT1G43860	485
AT1G43870	0
AT1G43880	0
AT1G43883	2
AT1G43886	486
AT1G43890	2528
AT1G43895	3
AT1G43897	0
AT1G43900	743
AT1G43910	313
AT1G43920	0
AT1G43930	0
AT1G43940	0
AT1G43950	0
AT1G43960	0
AT1G43970	0
AT1G43980	29
AT1G43990	0
AT1G43995	0
AT1G43997	5
AT1G44000	313
AT1G44010	0
AT1G44020	0
AT1G44030	0
AT1G44040	0
AT1G44045	0
AT1G44050	0
AT1G44060	0
AT1G44070	0
AT1G44075	0
AT1G44080	2
AT1G44085	0
AT1G44090	0
AT1G44100	6506
AT1G44110	56
AT1G44120	7
AT1G44125	3
AT1G44130	376
AT1G44140	0
AT1G44150	1
AT1G44160	18
AT1G44170	1036
AT1G44180	2
AT1G44191	1
AT1G44224	1
AT1G44286	0
AT1G44318	1
AT1G44350	2528
AT1G44370	0
AT1G44382	0
AT1G44414	19
AT1G44446	789
AT1G44478	0
AT1G44500	0
AT1G44510	0
AT1G44542	913
AT1G44570	0
AT1G44575	3711
AT1G44580	0
AT1G44608	2
AT1G44641	0
AT1G44707	0
AT1G44740	1
AT1G44750	2363
AT1G44760	49
AT1G44770	2828
AT1G44780	67
AT1G44790	448
AT1G44800	15365
AT1G44810	861
AT1G44820	1714
AT1G44830	1
AT1G44835	220
AT1G44840	2
AT1G44850	0
AT1G44860	0
AT1G44870	2
AT1G44875	0
AT1G44880	0
AT1G44890	103
AT1G44895	0
AT1G44900	51
AT1G44910	988
AT1G44920	425
AT1G44935	0
AT1G44940	0
AT1G44941	0
AT1G44960	529
AT1G44970	29
AT1G44980	0
AT1G44990	0
AT1G45000	1779
AT1G45010	16
AT1G45015	0
AT1G45020	0
AT1G45030	0
AT1G45035	0
AT1G45040	0
AT1G45050	527
AT1G45063	0
AT1G45070	0
AT1G45080	0
AT1G45090	0
AT1G45100	0
AT1G45110	42
AT1G45120	80
AT1G45130	18
AT1G45140	19
AT1G45145	10919
AT1G45150	910
AT1G45160	1653
AT1G45163	5
AT1G45165	0
AT1G45170	247
AT1G45180	460
AT1G45190	0
AT1G45191	9
AT1G45201	1056
AT1G45207	15
AT1G45211	2
AT1G45215	0
AT1G45221	0
AT1G45223	0
AT1G45225	1
AT1G45227	0
AT1G45229	58
AT1G45230	624
AT1G45231	272
AT1G45233	173
AT1G45234	0
AT1G45236	0
AT1G45238	0
AT1G45240	2
AT1G45242	0
AT1G45243	0
AT1G45244	0
AT1G45246	0
AT1G45248	101
AT1G45249	1200
AT1G45256	0
AT1G45332	507
AT1G45403	0
AT1G45474	610
AT1G45545	17
AT1G45616	2
AT1G45688	876
AT1G45760	0
AT1G45832	0
AT1G45904	0
AT1G45976	1426
AT1G46048	0
AT1G46120	1
AT1G46192	0
AT1G46264	29
AT1G46336	0
AT1G46408	0
AT1G46480	22
AT1G46552	48
AT1G46554	206
AT1G46624	0
AT1G46696	0
AT1G46768	252
AT1G46840	0
AT1G46912	0
AT1G46984	0
AT1G47056	402
AT1G47128	45946
AT1G47130	31
AT1G47200	599
AT1G47210	60
AT1G47220	0
AT1G47230	204
AT1G47240	1275
AT1G47250	144
AT1G47260	1227
AT1G47265	0
AT1G47270	224
AT1G47271	14
AT1G47278	287
AT1G47280	14
AT1G47290	47
AT1G47300	0
AT1G47310	445
AT1G47317	0
AT1G47320	0
AT1G47330	753
AT1G47340	95
AT1G47350	0
AT1G47360	0
AT1G47370	0
AT1G47380	258
AT1G47389	0
AT1G47390	0
AT1G47395	160
AT1G47400	169
AT1G47405	0
AT1G47410	12
AT1G47420	2692
AT1G47430	0
AT1G47435	0
AT1G47440	0
AT1G47450	0
AT1G47460	0
AT1G47465	0
AT1G47470	0
AT1G47480	22
AT1G47485	0
AT1G47490	914
AT1G47495	0
AT1G47497	0
AT1G47500	511
AT1G47510	2671
AT1G47520	0
AT1G47530	1674
AT1G47540	28
AT1G47550	1553
AT1G47560	175
AT1G47565	1044
AT1G47570	832
AT1G47578	6
AT1G47580	117
AT1G47590	0
AT1G47595	0
AT1G47600	0
AT1G47603	9
AT1G47606	0
AT1G47610	0
AT1G47620	0
AT1G47625	0
AT1G47630	0
AT1G47640	437
AT1G47650	1
AT1G47655	30
AT1G47657	0
AT1G47660	0
AT1G47670	305
AT1G47680	0
AT1G47690	0
AT1G47695	1
AT1G47700	0
AT1G47705	0
AT1G47710	754
AT1G47720	103
AT1G47730	0
AT1G47740	374
AT1G47750	454
AT1G47760	0
AT1G47765	0
AT1G47770	0
AT1G47780	0
AT1G47783	0
AT1G47786	0
AT1G47790	0
AT1G47800	0
AT1G47810	1
AT1G47813	0
AT1G47816	0
AT1G47820	95
AT1G47830	703
AT1G47840	11
AT1G47845	0
AT1G47860	265
AT1G47870	366
AT1G47880	2
AT1G47885	0
AT1G47890	1032
AT1G47900	206
AT1G47910	0
AT1G47915	0
AT1G47920	0
AT1G47930	3
AT1G47940	3
AT1G47950	47
AT1G47960	3996
AT1G47970	3104
AT1G47980	91
AT1G47990	1
AT1G48000	805
AT1G48010	0
AT1G48020	102
AT1G48030	1746
AT1G48040	513
AT1G48050	639
AT1G48060	3
AT1G48070	0
AT1G48080	1
AT1G48090	4107
AT1G48095	0
AT1G48100	17
AT1G48110	1420
AT1G48120	541
AT1G48130	400
AT1G48140	388
AT1G48145	0
AT1G48150	3
AT1G48160	425
AT1G48170	203
AT1G48175	245
AT1G48180	0
AT1G48190	0
AT1G48195	0
AT1G48200	280
AT1G48210	1983
AT1G48220	1
AT1G48230	473
AT1G48240	212
AT1G48250	0
AT1G48260	2130
AT1G48267	2
AT1G48268	0
AT1G48270	138
AT1G48280	27
AT1G48285	0
AT1G48290	0
AT1G48300	13919
AT1G48310	519
AT1G48315	12
AT1G48320	0
AT1G48325	9
AT1G48330	17
AT1G48340	0
AT1G48350	620
AT1G48355	0
AT1G48360	267
AT1G48370	1678
AT1G48380	224
AT1G48390	56
AT1G48400	11
AT1G48405	29
AT1G48410	4100
AT1G48420	935
AT1G48422	0
AT1G48430	1193
AT1G48440	1635
AT1G48450	1665
AT1G48460	309
AT1G48470	8
AT1G48480	11
AT1G48490	2476
AT1G48500	37
AT1G48510	0
AT1G48520	341
AT1G48530	0
AT1G48540	1293
AT1G48550	230
AT1G48560	37
AT1G48570	242
AT1G48580	10
AT1G48590	18
AT1G48600	2859
AT1G48605	22
AT1G48610	94
AT1G48620	1661
AT1G48625	0
AT1G48630	573
AT1G48635	829
AT1G48640	4
AT1G48650	877
AT1G48660	0
AT1G48670	0
AT1G48680	0
AT1G48690	0
AT1G48698	0
AT1G48700	0
AT1G48710	0
AT1G48720	0
AT1G48725	0
AT1G48730	0
AT1G48740	4
AT1G48742	0
AT1G48745	74
AT1G48750	0
AT1G48760	442
AT1G48770	169
AT1G48780	85
AT1G48790	1702
AT1G48800	0
AT1G48810	0
AT1G48820	0
AT1G48830	1132
AT1G48840	411
AT1G48850	1514
AT1G48860	669
AT1G48870	17
AT1G48880	69
AT1G48890	1
AT1G48900	1460
AT1G48910	0
AT1G48912	0
AT1G48920	4727
AT1G48930	0
AT1G48940	0
AT1G48950	241
AT1G48953	0
AT1G48960	39
AT1G48970	519
AT1G48980	0
AT1G48990	13
AT1G49000	92
AT1G49005	4
AT1G49010	110
AT1G49015	0
AT1G49020	0
AT1G49030	4
AT1G49032	1029
AT1G49040	1086
AT1G49050	996
AT1G49060	0
AT1G49070	0
AT1G49080	3
AT1G49090	0
AT1G49100	0
AT1G49110	0
AT1G49120	0
AT1G49130	24
AT1G49140	932
AT1G49150	0
AT1G49160	740
AT1G49170	178
AT1G49180	252
AT1G49190	0
AT1G49200	18
AT1G49205	0
AT1G49210	40
AT1G49220	22
AT1G49225	4
AT1G49230	747
AT1G49240	4111
AT1G49245	135
AT1G49250	1
AT1G49260	0
AT1G49270	39
AT1G49280	0
AT1G49290	21
AT1G49300	1275
AT1G49310	461
AT1G49320	136
AT1G49330	1
AT1G49340	1328
AT1G49350	180
AT1G49360	536
AT1G49370	32
AT1G49380	248
AT1G49390	2
AT1G49400	185
AT1G49405	104
AT1G49410	509
AT1G49420	0
AT1G49430	9
AT1G49435	0
AT1G49440	0
AT1G49450	408
AT1G49460	0
AT1G49470	4268
AT1G49475	26
AT1G49480	886
AT1G49490	150
AT1G49500	3066
AT1G49510	334
AT1G49520	217
AT1G49530	60
AT1G49540	228
AT1G49550	0
AT1G49560	291
AT1G49570	4
AT1G49580	35
AT1G49590	539
AT1G49600	1033
AT1G49610	6
AT1G49620	18
AT1G49630	210
AT1G49640	1
AT1G49650	68
AT1G49660	171
AT1G49670	1839
AT1G49680	0
AT1G49690	0
AT1G49700	61
AT1G49710	643
AT1G49715	0
AT1G49720	1215
AT1G49730	40
AT1G49740	1516
AT1G49750	3362
AT1G49760	1330
AT1G49770	0
AT1G49780	250
AT1G49790	0
AT1G49800	442
AT1G49810	0
AT1G49820	1790
AT1G49830	0
AT1G49832	72
AT1G49840	421
AT1G49850	407
AT1G49860	4
AT1G49870	4
AT1G49880	77
AT1G49890	248
AT1G49900	538
AT1G49910	12
AT1G49920	0
AT1G49930	2
AT1G49938	0
AT1G49940	25
AT1G49950	1314
AT1G49952	3
AT1G49960	307
AT1G49970	6317
AT1G49975	196
AT1G49980	344
AT1G49990	38
AT1G50000	104
AT1G50010	1134
AT1G50020	1225
AT1G50030	2247
AT1G50040	23
AT1G50050	1
AT1G50055	157
AT1G50060	2
AT1G50070	0
AT1G50080	0
AT1G50090	0
AT1G50100	0
AT1G50110	13
AT1G50120	443
AT1G50130	0
AT1G50140	981
AT1G50160	0
AT1G50170	310
AT1G50180	88
AT1G50190	0
AT1G50200	3812
AT1G50210	1
AT1G50220	0
AT1G50240	18
AT1G50250	1581
AT1G50260	1190
AT1G50270	38
AT1G50280	13
AT1G50290	86
AT1G50300	319
AT1G50310	14
AT1G50320	1111
AT1G50325	0
AT1G50330	0
AT1G50340	0
AT1G50350	1
AT1G50360	827
AT1G50370	1259
AT1G50380	871
AT1G50390	5
AT1G50400	29
AT1G50410	906
AT1G50420	581
AT1G50430	1192
AT1G50440	501
AT1G50450	243
AT1G50460	431
AT1G50470	0
AT1G50480	4049
AT1G50490	42
AT1G50500	813
AT1G50510	548
AT1G50520	38
AT1G50530	0
AT1G50550	1
AT1G50560	26
AT1G50570	2082
AT1G50575	88
AT1G50580	0
AT1G50590	8
AT1G50600	2231
AT1G50610	10
AT1G50620	269
AT1G50630	571
AT1G50640	1632
AT1G50650	2
AT1G50659	0
AT1G50660	568
AT1G50670	1291
AT1G50680	0
AT1G50690	0
AT1G50700	145
AT1G50710	192
AT1G50720	0
AT1G50730	818
AT1G50732	27
AT1G50735	0
AT1G50740	919
AT1G50745	121
AT1G50750	83
AT1G50760	1
AT1G50770	2
AT1G50780	1
AT1G50790	17
AT1G50810	2
AT1G50820	0
AT1G50830	25
AT1G50840	805
AT1G50850	0
AT1G50860	0
AT1G50870	0
AT1G50880	0
AT1G50890	66
AT1G50900	291
AT1G50910	50
AT1G50920	2121
AT1G50930	0
AT1G50940	577
AT1G50950	318
AT1G50960	0
AT1G50970	495
AT1G50980	0
AT1G50990	0
AT1G51000	1
AT1G51010	0
AT1G51020	0
AT1G51030	0
AT1G51035	6
AT1G51040	0
AT1G51050	0
AT1G51055	0
AT1G51060	689
AT1G51070	930
AT1G51080	121
AT1G51085	0
AT1G51090	1226
AT1G51100	128
AT1G51110	357
AT1G51120	0
AT1G51130	60
AT1G51140	848
AT1G51150	0
AT1G51160	691
AT1G51170	482
AT1G51172	0
AT1G51175	0
AT1G51190	0
AT1G51200	8427
AT1G51210	0
AT1G51220	0
AT1G51230	0
AT1G51240	0
AT1G51250	44
AT1G51260	0
AT1G51270	1660
AT1G51290	3
AT1G51300	0
AT1G51310	268
AT1G51320	0
AT1G51330	2
AT1G51340	4066
AT1G51350	872
AT1G51355	34
AT1G51360	179
AT1G51370	115
AT1G51380	93
AT1G51390	354
AT1G51400	46
AT1G51402	0
AT1G51405	23
AT1G51410	0
AT1G51420	2
AT1G51430	275
AT1G51440	85
AT1G51450	243
AT1G51460	0
AT1G51470	0
AT1G51480	1
AT1G51490	3
AT1G51500	533
AT1G51510	1304
AT1G51520	150
AT1G51530	6
AT1G51538	1
AT1G51540	216
AT1G51550	151
AT1G51560	803
AT1G51570	1123
AT1G51580	185
AT1G51590	1051
AT1G51600	461
AT1G51610	671
AT1G51620	52
AT1G51630	384
AT1G51640	0
AT1G51645	21
AT1G51650	2088
AT1G51660	987
AT1G51670	44
AT1G51680	2803
AT1G51690	1448
AT1G51700	1005
AT1G51710	1949
AT1G51720	1664
AT1G51730	725
AT1G51740	354
AT1G51745	230
AT1G51750	0
AT1G51760	4138
AT1G51770	18
AT1G51780	0
AT1G51790	230
AT1G51800	410
AT1G51802	1
AT1G51805	1659
AT1G51810	0
AT1G51820	59
AT1G51823	0
AT1G51830	9
AT1G51840	4
AT1G51850	32
AT1G51860	380
AT1G51870	0
AT1G51880	0
AT1G51890	664
AT1G51900	0
AT1G51910	0
AT1G51913	4
AT1G51915	0
AT1G51920	4
AT1G51930	0
AT1G51940	290
AT1G51950	2544
AT1G51960	5
AT1G51965	245
AT1G51970	0
AT1G51980	3384
AT1G51990	0
AT1G52000	1315
AT1G52010	0
AT1G52020	0
AT1G52030	27
AT1G52040	828
AT1G52050	2
AT1G52060	4
AT1G52070	4
AT1G52080	916
AT1G52085	0
AT1G52087	0
AT1G52090	0
AT1G52100	1
AT1G52110	0
AT1G52120	0
AT1G52130	0
AT1G52140	189
AT1G52150	1535
AT1G52155	140
AT1G52160	305
AT1G52170	0
AT1G52180	0
AT1G52185	0
AT1G52190	781
AT1G52191	0
AT1G52200	811
AT1G52210	0
AT1G52211	0
AT1G52220	1096
AT1G52230	1250
AT1G52240	17
AT1G52245	0
AT1G52260	135
AT1G52270	10
AT1G52280	357
AT1G52290	296
AT1G52300	2294
AT1G52310	487
AT1G52315	23
AT1G52320	1124
AT1G52325	0
AT1G52330	1
AT1G52340	290
AT1G52342	529
AT1G52343	6
AT1G52347	186
AT1G52350	0
AT1G52360	2256
AT1G52370	300
AT1G52380	750
AT1G52390	0
AT1G52400	1761
AT1G52410	2719
AT1G52415	0
AT1G52420	712
AT1G52430	13
AT1G52440	0
AT1G52450	44
AT1G52460	0
AT1G52470	0
AT1G52490	0
AT1G52495	0
AT1G52500	300
AT1G52510	200
AT1G52520	219
AT1G52530	9
AT1G52540	1397
AT1G52550	170
AT1G52560	31
AT1G52565	746
AT1G52570	90
AT1G52580	0
AT1G52590	449
AT1G52600	716
AT1G52603	0
AT1G52610	0
AT1G52615	0
AT1G52618	59
AT1G52620	80
AT1G52630	125
AT1G52640	14
AT1G52650	9
AT1G52660	2
AT1G52670	174
AT1G52680	3
AT1G52690	206
AT1G52695	0
AT1G52696	0
AT1G52700	28
AT1G52710	176
AT1G52720	525
AT1G52730	664
AT1G52740	2089
AT1G52750	3
AT1G52760	669
AT1G52770	3
AT1G52780	1056
AT1G52790	17
AT1G52800	24
AT1G52810	3
AT1G52820	26
AT1G52825	151
AT1G52827	1
AT1G52830	0
AT1G52840	0
AT1G52850	0
AT1G52855	19
AT1G52857	0
AT1G52860	0
AT1G52870	1334
AT1G52880	643
AT1G52890	18947
AT1G52900	1
AT1G52905	86
AT1G52910	6
AT1G52920	34
AT1G52930	398
AT1G52940	6
AT1G52942	1
AT1G52950	1
AT1G52960	0
AT1G52970	2
AT1G52980	1066
AT1G52990	3
AT1G53000	231
AT1G53010	0
AT1G53020	0
AT1G53023	0
AT1G53025	105
AT1G53030	938
AT1G53035	164
AT1G53040	169
AT1G53050	400
AT1G53060	6
AT1G53070	14
AT1G53080	0
AT1G53090	572
AT1G53100	429
AT1G53110	310
AT1G53120	188
AT1G53130	1
AT1G53140	7
AT1G53160	352
AT1G53163	5
AT1G53165	839
AT1G53170	496
AT1G53180	48
AT1G53190	730
AT1G53200	167
AT1G53210	11709
AT1G53220	0
AT1G53230	14
AT1G53233	11
AT1G53240	1898
AT1G53250	9
AT1G53260	2
AT1G53265	0
AT1G53270	6
AT1G53280	1168
AT1G53282	0
AT1G53285	1
AT1G53290	126
AT1G53300	241
AT1G53310	5942
AT1G53320	1492
AT1G53325	0
AT1G53330	41
AT1G53340	15
AT1G53345	35
AT1G53350	211
AT1G53360	0
AT1G53366	0
AT1G53370	0
AT1G53380	536
AT1G53390	817
AT1G53400	664
AT1G53410	8
AT1G53420	0
AT1G53430	1639
AT1G53440	904
AT1G53450	226
AT1G53460	215
AT1G53470	45
AT1G53480	2
AT1G53490	34
AT1G53500	540
AT1G53510	1943
AT1G53520	5
AT1G53530	76
AT1G53540	91
AT1G53541	0
AT1G53542	2
AT1G53550	3
AT1G53560	1326
AT1G53570	2163
AT1G53580	7512
AT1G53590	1497
AT1G53600	22
AT1G53610	0
AT1G53620	46
AT1G53625	1317
AT1G53630	0
AT1G53633	38
AT1G53635	2
AT1G53640	0
AT1G53645	363
AT1G53650	211
AT1G53655	5
AT1G53660	0
AT1G53670	732
AT1G53680	50
AT1G53683	0
AT1G53687	1
AT1G53690	7
AT1G53700	0
AT1G53705	0
AT1G53708	0
AT1G53710	398
AT1G53720	359
AT1G53730	262
AT1G53750	5083
AT1G53760	366
AT1G53770	263
AT1G53780	4901
AT1G53790	85
AT1G53800	335
AT1G53801	0
AT1G53810	0
AT1G53815	0
AT1G53820	4
AT1G53830	2
AT1G53840	559
AT1G53850	1099
AT1G53860	2
AT1G53870	0
AT1G53875	0
AT1G53880	0
AT1G53885	0
AT1G53887	12
AT1G53890	0
AT1G53900	0
AT1G53903	0
AT1G53910	4819
AT1G53920	153
AT1G53930	0
AT1G53935	0
AT1G53940	0
AT1G53945	0
AT1G53950	0
AT1G53970	0
AT1G53980	0
AT1G53990	6
AT1G54000	8
AT1G54010	9
AT1G54020	22
AT1G54030	786
AT1G54035	0
AT1G54040	160
AT1G54050	282
AT1G54060	545
AT1G54070	60
AT1G54080	3781
AT1G54090	868
AT1G54095	60
AT1G54100	9143
AT1G54110	96
AT1G54115	1219
AT1G54120	3
AT1G54130	8545
AT1G54140	203
AT1G54150	450
AT1G54160	211
AT1G54170	1391
AT1G54180	34
AT1G54200	65
AT1G54210	585
AT1G54215	0
AT1G54217	38
AT1G54220	424
AT1G54230	0
AT1G54240	7
AT1G54250	201
AT1G54260	541
AT1G54270	5467
AT1G54280	22
AT1G54290	1217
AT1G54300	0
AT1G54310	149
AT1G54320	2408
AT1G54330	0
AT1G54340	1270
AT1G54350	476
AT1G54355	4
AT1G54360	554
AT1G54370	1121
AT1G54380	311
AT1G54385	4
AT1G54390	614
AT1G54400	1
AT1G54410	52123
AT1G54420	0
AT1G54430	0
AT1G54440	386
AT1G54445	0
AT1G54450	57
AT1G54460	3492
AT1G54470	18
AT1G54475	0
AT1G54490	1606
AT1G54500	779
AT1G54510	258
AT1G54520	1298
AT1G54530	212
AT1G54540	0
AT1G54550	0
AT1G54560	18
AT1G54570	7262
AT1G54575	43317
AT1G54580	889
AT1G54590	0
AT1G54600	0
AT1G54610	1195
AT1G54620	0
AT1G54630	1552
AT1G54640	0
AT1G54650	111
AT1G54660	7
AT1G54670	1
AT1G54680	185
AT1G54690	77
AT1G54700	0
AT1G54710	3501
AT1G54720	0
AT1G54730	398
AT1G54740	235
AT1G54750	0
AT1G54760	0
AT1G54770	230
AT1G54773	7
AT1G54775	0
AT1G54780	1730
AT1G54790	1
AT1G54820	14
AT1G54830	687
AT1G54840	3
AT1G54850	145
AT1G54860	105
AT1G54870	1024
AT1G54890	4675
AT1G54905	0
AT1G54920	1377
AT1G54923	0
AT1G54926	0
AT1G54930	2
AT1G54940	0
AT1G54950	1
AT1G54953	0
AT1G54955	0
AT1G54957	0
AT1G54960	39
AT1G54970	2
AT1G54980	0
AT1G54985	0
AT1G54990	927
AT1G55000	687
AT1G55010	3
AT1G55020	575
AT1G55030	0
AT1G55035	0
AT1G55040	145
AT1G55050	73
AT1G55060	0
AT1G55070	1
AT1G55080	565
AT1G55090	879
AT1G55100	0
AT1G55110	1367
AT1G55120	938
AT1G55130	300
AT1G55140	130
AT1G55150	383
AT1G55152	0
AT1G55160	222
AT1G55170	426
AT1G55175	8
AT1G55180	263
AT1G55190	0
AT1G55200	2
AT1G55205	31
AT1G55207	4
AT1G55210	1622
AT1G55220	0
AT1G55221	0
AT1G55230	0
AT1G55240	2
AT1G55250	946
AT1G55260	24
AT1G55265	0
AT1G55270	311
AT1G55280	618
AT1G55290	0
AT1G55300	168
AT1G55310	1600
AT1G55320	87
AT1G55325	1606
AT1G55330	1
AT1G55335	0
AT1G55340	371
AT1G55350	1562
AT1G55360	731
AT1G55365	2
AT1G55370	99
AT1G55380	33
AT1G55390	0
AT1G55400	0
AT1G55410	1
AT1G55420	4
AT1G55430	0
AT1G55440	0
AT1G55450	1744
AT1G55460	689
AT1G55470	0
AT1G55475	221
AT1G55480	896
AT1G55490	2385
AT1G55500	793
AT1G55510	593
AT1G55520	729
AT1G55525	199
AT1G55530	1622
AT1G55535	259
AT1G55540	515
AT1G55546	0
AT1G55550	71
AT1G55560	198
AT1G55570	31
AT1G55580	2
AT1G55590	498
AT1G55591	0
AT1G55600	0
AT1G55604	0
AT1G55610	1034
AT1G55620	488
AT1G55625	0
AT1G55630	121
AT1G55640	0
AT1G55650	3
AT1G55660	3
AT1G55670	647
AT1G55673	0
AT1G55675	671
AT1G55680	2961
AT1G55690	2429
AT1G55700	0
AT1G55710	0
AT1G55720	0
AT1G55730	1167
AT1G55740	192
AT1G55750	467
AT1G55755	0
AT1G55760	190
AT1G55770	11
AT1G55775	53
AT1G55790	0
AT1G55800	16
AT1G55803	7
AT1G55805	202
AT1G55810	1261
AT1G55820	293
AT1G55830	280
AT1G55840	1697
AT1G55850	2455
AT1G55860	4164
AT1G55865	7
AT1G55870	329
AT1G55880	270
AT1G55890	297
AT1G55900	309
AT1G55910	726
AT1G55915	152
AT1G55917	2
AT1G55920	5200
AT1G55928	0
AT1G55930	284
AT1G55940	0
AT1G55945	0
AT1G55947	0
AT1G55950	4
AT1G55960	2185
AT1G55964	0
AT1G55970	342
AT1G55980	39
AT1G55990	1
AT1G56000	127
AT1G56010	767
AT1G56020	43
AT1G56030	0
AT1G56040	0
AT1G56045	804
AT1G56050	226
AT1G56060	31
AT1G56070	19787
AT1G56080	79
AT1G56085	0
AT1G56090	205
AT1G56100	4
AT1G56105	0
AT1G56110	1397
AT1G56120	1686
AT1G56130	60
AT1G56140	1115
AT1G56145	616
AT1G56150	145
AT1G56160	0
AT1G56165	55
AT1G56170	0
AT1G56180	362
AT1G56190	791
AT1G56200	2912
AT1G56210	63
AT1G56220	8734
AT1G56225	0
AT1G56230	1277
AT1G56233	0
AT1G56240	9
AT1G56242	0
AT1G56250	154
AT1G56260	92
AT1G56270	0
AT1G56280	31913
AT1G56290	397
AT1G56300	2120
AT1G56310	179
AT1G56320	5
AT1G56330	1241
AT1G56340	3961
AT1G56345	77
AT1G56350	194
AT1G56360	2
AT1G56380	0
AT1G56385	0
AT1G56390	0
AT1G56400	0
AT1G56410	4
AT1G56415	0
AT1G56418	0
AT1G56420	160
AT1G56423	325
AT1G56430	523
AT1G56440	445
AT1G56450	1904
AT1G56460	829
AT1G56470	6
AT1G56480	1077
AT1G56490	170
AT1G56500	860
AT1G56510	858
AT1G56520	324
AT1G56530	0
AT1G56540	178
AT1G56550	126
AT1G56553	0
AT1G56555	5
AT1G56560	874
AT1G56570	50
AT1G56580	0
AT1G56590	318
AT1G56600	1838
AT1G56605	0
AT1G56610	295
AT1G56612	261
AT1G56620	0
AT1G56630	0
AT1G56640	0
AT1G56650	565
AT1G56660	5348
AT1G56670	22
AT1G56675	0
AT1G56680	1
AT1G56690	47
AT1G56700	1517
AT1G56710	0
AT1G56720	6
AT1G56730	0
AT1G56740	0
AT1G56750	0
AT1G56760	0
AT1G56770	0
AT1G56780	0
AT1G56790	0
AT1G56800	0
AT1G56810	0
AT1G56820	0
AT1G56830	0
AT1G56840	0
AT1G56850	0
AT1G56860	0
AT1G56870	0
AT1G56880	0
AT1G56890	0
AT1G56900	0
AT1G56910	0
AT1G56920	0
AT1G56930	0
AT1G56940	0
AT1G56950	0
AT1G56960	0
AT1G56970	0
AT1G56980	0
AT1G56990	0
AT1G57000	0
AT1G57010	0
AT1G57020	0
AT1G57030	0
AT1G57040	0
AT1G57050	0
AT1G57060	0
AT1G57070	0
AT1G57080	0
AT1G57090	0
AT1G57100	0
AT1G57110	0
AT1G57120	0
AT1G57130	0
AT1G57140	0
AT1G57150	0
AT1G57160	0
AT1G57170	0
AT1G57180	0
AT1G57190	0
AT1G57200	0
AT1G57210	0
AT1G57220	0
AT1G57230	0
AT1G57240	0
AT1G57250	0
AT1G57260	0
AT1G57270	0
AT1G57280	0
AT1G57290	0
AT1G57300	0
AT1G57310	0
AT1G57320	0
AT1G57330	0
AT1G57340	0
AT1G57350	0
AT1G57360	0
AT1G57370	0
AT1G57380	0
AT1G57390	0
AT1G57400	0
AT1G57410	0
AT1G57420	0
AT1G57430	0
AT1G57440	0
AT1G57450	0
AT1G57460	0
AT1G57470	0
AT1G57480	0
AT1G57490	0
AT1G57500	0
AT1G57510	0
AT1G57520	0
AT1G57530	0
AT1G57540	157
AT1G57550	0
AT1G57560	7
AT1G57565	0
AT1G57570	0
AT1G57580	0
AT1G57590	260
AT1G57600	256
AT1G57610	411
AT1G57613	0
AT1G57620	430
AT1G57630	362
AT1G57640	3
AT1G57650	31
AT1G57660	819
AT1G57670	0
AT1G57680	1477
AT1G57690	0
AT1G57700	115
AT1G57710	0
AT1G57720	5564
AT1G57730	6
AT1G57740	0
AT1G57750	6
AT1G57760	0
AT1G57765	694
AT1G57770	152
AT1G57775	0
AT1G57777	0
AT1G57780	0
AT1G57790	139
AT1G57800	0
AT1G57810	0
AT1G57820	20
AT1G57830	0
AT1G57835	0
AT1G57840	1
AT1G57850	16
AT1G57860	376
AT1G57870	610
AT1G57900	0
AT1G57906	0
AT1G57943	13
AT1G57980	154
AT1G57990	7134
AT1G58007	1
AT1G58010	0
AT1G58020	0
AT1G58025	509
AT1G58030	4542
AT1G58037	1
AT1G58040	0
AT1G58050	0
AT1G58055	0
AT1G58060	635
AT1G58070	2
AT1G58080	1618
AT1G58090	0
AT1G58100	776
AT1G58110	775
AT1G58120	105
AT1G58130	28
AT1G58140	0
AT1G58150	10
AT1G58160	19
AT1G58170	13
AT1G58180	1934
AT1G58190	192
AT1G58200	3855
AT1G58210	179
AT1G58215	2
AT1G58220	174
AT1G58223	0
AT1G58225	278
AT1G58230	1354
AT1G58235	370
AT1G58242	0
AT1G58245	0
AT1G58248	0
AT1G58250	1145
AT1G58260	0
AT1G58265	0
AT1G58270	59
AT1G58280	1418
AT1G58290	2373
AT1G58300	11
AT1G58310	0
AT1G58320	0
AT1G58330	0
AT1G58340	5650
AT1G58350	651
AT1G58360	54469
AT1G58370	5
AT1G58380	493
AT1G58390	10
AT1G58400	32
AT1G58410	110
AT1G58420	284
AT1G58430	0
AT1G58440	376
AT1G58450	0
AT1G58460	5
AT1G58470	196
AT1G58520	321
AT1G58525	0
AT1G58561	200
AT1G58590	103
AT1G58602	3046
AT1G58643	0
AT1G58684	1
AT1G58725	0
AT1G58766	0
AT1G58807	0
AT1G58808	0
AT1G58848	56
AT1G58889	1
AT1G58936	0
AT1G58983	0
AT1G59030	0
AT1G59077	0
AT1G59124	1
AT1G59171	0
AT1G59218	2
AT1G59265	0
AT1G59312	0
AT1G59359	0
AT1G59406	0
AT1G59453	0
AT1G59460	0
AT1G59470	0
AT1G59500	0
AT1G59510	99
AT1G59520	464
AT1G59530	2
AT1G59540	32
AT1G59550	2
AT1G59560	58
AT1G59570	0
AT1G59580	611
AT1G59590	341
AT1G59600	217
AT1G59610	2685
AT1G59620	820
AT1G59630	0
AT1G59640	329
AT1G59650	347
AT1G59660	3214
AT1G59670	42
AT1G59675	0
AT1G59680	0
AT1G59690	0
AT1G59700	719
AT1G59710	463
AT1G59720	68
AT1G59722	0
AT1G59723	0
AT1G59724	0
AT1G59725	0
AT1G59730	19
AT1G59740	1110
AT1G59750	1078
AT1G59760	684
AT1G59770	0
AT1G59780	0
AT1G59790	0
AT1G59800	0
AT1G59810	0
AT1G59820	1807
AT1G59830	754
AT1G59833	0
AT1G59835	0
AT1G59840	146
AT1G59850	10
AT1G59860	214
AT1G59865	3
AT1G59870	34696
AT1G59880	0
AT1G59885	0
AT1G59890	1359
AT1G59900	3523
AT1G59910	2383
AT1G59920	5
AT1G59930	47
AT1G59940	3
AT1G59950	27
AT1G59960	325
AT1G59970	66
AT1G59980	90
AT1G59990	280
AT1G60000	527
AT1G60010	384
AT1G60020	0
AT1G60025	0
AT1G60030	46
AT1G60040	2
AT1G60050	0
AT1G60060	120
AT1G60070	788
AT1G60072	0
AT1G60073	0
AT1G60075	0
AT1G60080	142
AT1G60090	0
AT1G60095	0
AT1G60110	19
AT1G60120	1
AT1G60130	0
AT1G60140	4494
AT1G60150	0
AT1G60160	1021
AT1G60170	1294
AT1G60180	0
AT1G60190	1618
AT1G60200	2263
AT1G60220	759
AT1G60230	202
AT1G60240	1
AT1G60250	0
AT1G60260	1087
AT1G60270	12
AT1G60280	0
AT1G60290	0
AT1G60300	1
AT1G60310	0
AT1G60320	0
AT1G60330	0
AT1G60340	0
AT1G60350	0
AT1G60360	11
AT1G60370	0
AT1G60380	2
AT1G60390	9
AT1G60400	0
AT1G60410	9
AT1G60420	1717
AT1G60430	417
AT1G60440	805
AT1G60450	2
AT1G60460	4
AT1G60470	7
AT1G60480	0
AT1G60490	1711
AT1G60500	0
AT1G60505	0
AT1G60510	0
AT1G60520	0
AT1G60525	59
AT1G60530	0
AT1G60540	1
AT1G60545	13
AT1G60550	176
AT1G60560	144
AT1G60570	0
AT1G60580	0
AT1G60590	1
AT1G60600	145
AT1G60610	649
AT1G60620	203
AT1G60625	0
AT1G60630	20
AT1G60640	407
AT1G60650	369
AT1G60660	153
AT1G60670	615
AT1G60680	82
AT1G60690	82
AT1G60700	33
AT1G60710	1679
AT1G60720	4
AT1G60730	2445
AT1G60740	148
AT1G60750	4
AT1G60760	2
AT1G60770	225
AT1G60780	1822
AT1G60783	0
AT1G60787	0
AT1G60790	81
AT1G60800	625
AT1G60810	59
AT1G60815	0
AT1G60820	0
AT1G60830	15
AT1G60835	0
AT1G60840	0
AT1G60850	186
AT1G60860	300
AT1G60870	2122
AT1G60880	2
AT1G60890	1477
AT1G60900	2317
AT1G60910	0
AT1G60913	0
AT1G60920	0
AT1G60930	124
AT1G60940	2167
AT1G60950	4019
AT1G60960	1049
AT1G60970	4
AT1G60980	0
AT1G60983	0
AT1G60985	0
AT1G60986	0
AT1G60987	0
AT1G60989	59
AT1G60990	306
AT1G60995	829
AT1G61000	102
AT1G61010	411
AT1G61020	0
AT1G61030	616
AT1G61040	713
AT1G61050	10
AT1G61060	0
AT1G61065	200
AT1G61070	8
AT1G61080	4
AT1G61090	0
AT1G61093	0
AT1G61095	0
AT1G61097	0
AT1G61100	1244
AT1G61105	0
AT1G61110	1
AT1G61120	85
AT1G61130	3
AT1G61140	2972
AT1G61150	947
AT1G61160	0
AT1G61165	0
AT1G61170	34
AT1G61180	501
AT1G61190	1029
AT1G61200	2
AT1G61210	903
AT1G61215	128
AT1G61224	0
AT1G61226	0
AT1G61230	5
AT1G61240	112
AT1G61250	3311
AT1G61255	4
AT1G61260	127
AT1G61270	0
AT1G61275	2
AT1G61280	13
AT1G61290	10
AT1G61300	416
AT1G61310	121
AT1G61320	1
AT1G61330	0
AT1G61340	1146
AT1G61350	592
AT1G61360	225
AT1G61370	170
AT1G61380	808
AT1G61390	9
AT1G61400	22
AT1G61410	20
AT1G61415	0
AT1G61420	418
AT1G61430	273
AT1G61440	46
AT1G61450	8
AT1G61460	250
AT1G61470	177
AT1G61475	0
AT1G61480	3
AT1G61490	85
AT1G61500	53
AT1G61510	0
AT1G61520	6290
AT1G61540	0
AT1G61542	0
AT1G61550	8
AT1G61560	145
AT1G61562	0
AT1G61563	160
AT1G61565	0
AT1G61566	63
AT1G61570	309
AT1G61575	0
AT1G61580	443
AT1G61590	0
AT1G61600	222
AT1G61610	1679
AT1G61620	1219
AT1G61630	0
AT1G61640	410
AT1G61650	0
AT1G61660	6380
AT1G61665	0
AT1G61667	223
AT1G61670	675
AT1G61680	2
AT1G61685	0
AT1G61688	0
AT1G61690	901
AT1G61700	18
AT1G61710	1
AT1G61720	3
AT1G61730	997
AT1G61732	0
AT1G61740	2707
AT1G61750	0
AT1G61760	1
AT1G61770	704
AT1G61780	767
AT1G61790	1577
AT1G61795	13
AT1G61800	1287
AT1G61810	777
AT1G61820	2299
AT1G61830	112
AT1G61840	0
AT1G61850	855
AT1G61860	91
AT1G61870	428
AT1G61880	0
AT1G61890	5655
AT1G61900	431
AT1G61910	0
AT1G61920	0
AT1G61930	144
AT1G61940	0
AT1G61950	0
AT1G61960	124
AT1G61970	128
AT1G61980	143
AT1G61990	267
AT1G62000	1
AT1G62010	59
AT1G62020	1481
AT1G62030	15
AT1G62035	0
AT1G62040	1936
AT1G62045	61
AT1G62050	100
AT1G62055	0
AT1G62060	10
AT1G62070	2
AT1G62075	0
AT1G62080	0
AT1G62085	34
AT1G62090	0
AT1G62095	0
AT1G62110	57
AT1G62120	36
AT1G62130	256
AT1G62150	69
AT1G62160	0
AT1G62170	0
AT1G62180	1302
AT1G62190	0
AT1G62200	2907
AT1G62210	0
AT1G62214	0
AT1G62220	4
AT1G62225	19
AT1G62230	1
AT1G62240	0
AT1G62250	213
AT1G62260	90
AT1G62262	3
AT1G62270	4
AT1G62280	1
AT1G62290	19
AT1G62300	2101
AT1G62305	315
AT1G62310	2178
AT1G62320	67
AT1G62330	363
AT1G62333	1
AT1G62340	0
AT1G62350	41
AT1G62355	4
AT1G62360	11
AT1G62370	637
AT1G62380	50970
AT1G62390	1486
AT1G62400	50
AT1G62410	0
AT1G62420	64
AT1G62421	0
AT1G62422	374
AT1G62430	1265
AT1G62440	3
AT1G62450	0
AT1G62460	0
AT1G62480	999
AT1G62490	3
AT1G62500	11
AT1G62510	15
AT1G62515	0
AT1G62520	4
AT1G62530	0
AT1G62540	109
AT1G62550	0
AT1G62560	3769
AT1G62570	4169
AT1G62580	9
AT1G62590	21
AT1G62600	357
AT1G62610	134
AT1G62620	53
AT1G62630	295
AT1G62640	205
AT1G62650	16
AT1G62660	3001
AT1G62670	62
AT1G62680	68
AT1G62690	0
AT1G62695	0
AT1G62700	10
AT1G62710	1337
AT1G62720	13
AT1G62730	121
AT1G62740	1526
AT1G62750	2674
AT1G62760	7362
AT1G62766	3
AT1G62770	117
AT1G62780	1224
AT1G62790	932
AT1G62800	574
AT1G62810	2227
AT1G62820	616
AT1G62830	196
AT1G62835	40
AT1G62840	188
AT1G62850	225
AT1G62860	49
AT1G62870	15
AT1G62880	301
AT1G62886	0
AT1G62890	3
AT1G62895	0
AT1G62900	4
AT1G62910	5
AT1G62914	111
AT1G62915	48
AT1G62920	50
AT1G62930	71
AT1G62935	0
AT1G62940	11
AT1G62950	37
AT1G62960	459
AT1G62970	186
AT1G62975	26
AT1G62978	0
AT1G62980	0
AT1G62981	0
AT1G62990	27
AT1G63000	626
AT1G63005	8
AT1G63010	3919
AT1G63020	1727
AT1G63030	11
AT1G63040	53
AT1G63050	125
AT1G63055	0
AT1G63057	0
AT1G63060	1
AT1G63070	0
AT1G63080	26
AT1G63090	2105
AT1G63100	5
AT1G63105	1
AT1G63110	406
AT1G63120	374
AT1G63130	51
AT1G63140	0
AT1G63150	30
AT1G63160	96
AT1G63170	867
AT1G63180	3097
AT1G63190	0
AT1G63200	0
AT1G63205	0
AT1G63206	0
AT1G63210	0
AT1G63220	65
AT1G63230	11
AT1G63240	148
AT1G63245	63
AT1G63250	82
AT1G63260	45
AT1G63270	244
AT1G63280	0
AT1G63290	594
AT1G63295	1
AT1G63300	4
AT1G63310	27
AT1G63320	0
AT1G63330	0
AT1G63340	0
AT1G63350	325
AT1G63360	626
AT1G63370	11
AT1G63380	20
AT1G63390	7
AT1G63400	17
AT1G63410	0
AT1G63420	256
AT1G63430	518
AT1G63440	6255
AT1G63450	135
AT1G63460	410
AT1G63470	86
AT1G63480	97
AT1G63490	1000
AT1G63500	954
AT1G63510	0
AT1G63520	2
AT1G63522	0
AT1G63530	2710
AT1G63535	0
AT1G63540	3
AT1G63550	0
AT1G63570	0
AT1G63580	0
AT1G63590	0
AT1G63600	0
AT1G63610	383
AT1G63615	0
AT1G63630	0
AT1G63640	228
AT1G63650	6
AT1G63660	340
AT1G63670	340
AT1G63680	263
AT1G63690	1143
AT1G63700	1201
AT1G63710	3
AT1G63720	1929
AT1G63730	75
AT1G63740	315
AT1G63750	1122
AT1G63760	61
AT1G63770	4972
AT1G63780	286
AT1G63790	0
AT1G63800	1677
AT1G63810	385
AT1G63820	26
AT1G63830	1171
AT1G63835	1
AT1G63840	1459
AT1G63850	173
AT1G63855	183
AT1G63860	491
AT1G63870	9
AT1G63880	2073
AT1G63900	677
AT1G63910	0
AT1G63920	0
AT1G63930	2
AT1G63940	788
AT1G63950	28
AT1G63960	17
AT1G63970	471
AT1G63980	2681
AT1G63990	7
AT1G64000	0
AT1G64010	0
AT1G64020	2
AT1G64030	1
AT1G64035	0
AT1G64040	1844
AT1G64050	706
AT1G64060	1049
AT1G64065	476
AT1G64070	8
AT1G64080	86
AT1G64090	1533
AT1G64100	0
AT1G64105	1
AT1G64107	1
AT1G64110	709
AT1G64120	0
AT1G64130	5
AT1G64140	12888
AT1G64150	195
AT1G64160	0
AT1G64170	627
AT1G64180	185
AT1G64185	28
AT1G64190	445
AT1G64195	0
AT1G64200	173
AT1G64210	5
AT1G64220	13
AT1G64230	11712
AT1G64235	0
AT1G64240	0
AT1G64250	0
AT1G64253	0
AT1G64255	0
AT1G64260	8
AT1G64270	278
AT1G64280	860
AT1G64290	0
AT1G64295	0
AT1G64300	156
AT1G64310	15
AT1G64320	36
AT1G64330	651
AT1G64340	0
AT1G64350	447
AT1G64355	352
AT1G64360	35872
AT1G64370	45182
AT1G64380	126
AT1G64385	670
AT1G64390	89
AT1G64400	181
AT1G64405	1
AT1G64410	0
AT1G64420	0
AT1G64430	817
AT1G64440	600
AT1G64450	40
AT1G64455	0
AT1G64460	542
AT1G64480	0
AT1G64490	138
AT1G64500	398
AT1G64510	566
AT1G64520	1924
AT1G64530	168
AT1G64540	17
AT1G64550	1073
AT1G64560	64
AT1G64561	26
AT1G64563	208
AT1G64570	1378
AT1G64572	188
AT1G64580	30
AT1G64583	0
AT1G64584	2
AT1G64585	0
AT1G64590	0
AT1G64600	119
AT1G64610	2046
AT1G64618	0
AT1G64620	244
AT1G64625	16
AT1G64630	519
AT1G64633	0
AT1G64640	41
AT1G64650	659
AT1G64660	499
AT1G64670	3
AT1G64680	679
AT1G64690	12
AT1G64700	101
AT1G64710	577
AT1G64720	11724
AT1G64730	0
AT1G64740	1234
AT1G64750	1416
AT1G64760	242
AT1G64770	503
AT1G64780	17
AT1G64790	1566
AT1G64795	0
AT1G64800	0
AT1G64810	711
AT1G64820	6
AT1G64830	0
AT1G64840	362
AT1G64850	1342
AT1G64860	820
AT1G64870	0
AT1G64880	468
AT1G64890	439
AT1G64900	497
AT1G64910	0
AT1G64920	0
AT1G64930	0
AT1G64940	7
AT1G64950	1910
AT1G64960	198
AT1G64970	496
AT1G64980	618
AT1G64990	850
AT1G65000	247
AT1G65010	390
AT1G65020	520
AT1G65030	270
AT1G65032	119
AT1G65040	2139
AT1G65050	0
AT1G65060	12
AT1G65070	453
AT1G65080	95
AT1G65090	54
AT1G65110	11
AT1G65113	0
AT1G65120	44
AT1G65130	4
AT1G65140	0
AT1G65150	1270
AT1G65160	0
AT1G65165	1
AT1G65170	0
AT1G65180	4
AT1G65190	785
AT1G65200	4
AT1G65210	0
AT1G65220	1823
AT1G65230	273
AT1G65240	17
AT1G65250	126
AT1G65260	1612
AT1G65270	1309
AT1G65280	1131
AT1G65290	1162
AT1G65295	286
AT1G65300	0
AT1G65310	2
AT1G65320	573
AT1G65330	0
AT1G65340	0
AT1G65342	0
AT1G65346	0
AT1G65347	1
AT1G65349	0
AT1G65350	1
AT1G65352	0
AT1G65360	7
AT1G65365	0
AT1G65370	487
AT1G65380	250
AT1G65385	0
AT1G65390	73
AT1G65410	511
AT1G65420	24
AT1G65425	0
AT1G65430	1308
AT1G65440	3850
AT1G65450	11
AT1G65470	66
AT1G65480	240
AT1G65481	19
AT1G65483	30
AT1G65484	2
AT1G65485	4
AT1G65486	165
AT1G65490	685
AT1G65500	504
AT1G65510	847
AT1G65520	223
AT1G65540	1727
AT1G65541	0
AT1G65550	0
AT1G65560	79
AT1G65570	0
AT1G65580	2168
AT1G65585	0
AT1G65590	363
AT1G65610	135
AT1G65620	29
AT1G65630	0
AT1G65640	0
AT1G65642	0
AT1G65650	527
AT1G65660	1875
AT1G65670	0
AT1G65680	0
AT1G65681	0
AT1G65690	2276
AT1G65700	285
AT1G65710	5
AT1G65720	5053
AT1G65730	111
AT1G65735	0
AT1G65740	0
AT1G65750	0
AT1G65760	2
AT1G65770	0
AT1G65780	0
AT1G65790	331
AT1G65800	1985
AT1G65810	7
AT1G65820	3484
AT1G65830	0
AT1G65840	4094
AT1G65845	426
AT1G65850	10
AT1G65860	2001
AT1G65870	8
AT1G65875	0
AT1G65880	0
AT1G65890	28
AT1G65900	33
AT1G65910	13
AT1G65920	28
AT1G65930	5544
AT1G65940	0
AT1G65950	635
AT1G65960	6874
AT1G65970	54
AT1G65980	7086
AT1G65985	28
AT1G65990	0
AT1G66000	0
AT1G66010	0
AT1G66020	0
AT1G66030	0
AT1G66040	0
AT1G66045	0
AT1G66050	7
AT1G66060	3
AT1G66070	644
AT1G66080	203
AT1G66090	2014
AT1G66100	42
AT1G66110	0
AT1G66120	2
AT1G66130	331
AT1G66140	972
AT1G66145	0
AT1G66150	2249
AT1G66160	580
AT1G66170	7
AT1G66173	65
AT1G66180	566
AT1G66190	40
AT1G66200	15270
AT1G66210	70
AT1G66220	0
AT1G66230	9
AT1G66235	0
AT1G66240	3159
AT1G66245	0
AT1G66250	211
AT1G66260	3442
AT1G66270	21
AT1G66280	4
AT1G66290	0
AT1G66300	12
AT1G66310	0
AT1G66320	0
AT1G66330	667
AT1G66340	760
AT1G66345	107
AT1G66350	183
AT1G66360	0
AT1G66370	1
AT1G66380	7
AT1G66390	94
AT1G66400	2589
AT1G66410	7015
AT1G66420	0
AT1G66430	175
AT1G66440	0
AT1G66450	2
AT1G66460	83
AT1G66465	100
AT1G66470	1
AT1G66480	116
AT1G66490	0
AT1G66500	2957
AT1G66510	225
AT1G66520	71
AT1G66530	299
AT1G66534	0
AT1G66540	14
AT1G66550	6
AT1G66560	6
AT1G66570	73
AT1G66580	8518
AT1G66590	102
AT1G66600	18
AT1G66610	1
AT1G66620	18
AT1G66630	0
AT1G66640	0
AT1G66650	6
AT1G66660	175
AT1G66670	3000
AT1G66680	868
AT1G66690	2
AT1G66700	194
AT1G66710	0
AT1G66720	0
AT1G66725	21
AT1G66730	767
AT1G66740	444
AT1G66750	270
AT1G66760	2837
AT1G66770	7
AT1G66780	0
AT1G66783	0
AT1G66795	1
AT1G66800	1
AT1G66810	9
AT1G66820	0
AT1G66830	943
AT1G66840	349
AT1G66850	4
AT1G66852	0
AT1G66855	0
AT1G66860	2
AT1G66870	0
AT1G66880	2523
AT1G66890	489
AT1G66900	484
AT1G66910	344
AT1G66920	564
AT1G66930	2
AT1G66940	80
AT1G66950	0
AT1G66960	82
AT1G66970	6091
AT1G66980	2161
AT1G66990	16
AT1G67000	358
AT1G67010	0
AT1G67020	2
AT1G67025	0
AT1G67030	1
AT1G67035	0
AT1G67040	26
AT1G67050	313
AT1G67060	538
AT1G67070	1105
AT1G67080	482
AT1G67090	30414
AT1G67100	0
AT1G67105	91
AT1G67110	15
AT1G67120	1364
AT1G67130	0
AT1G67140	1092
AT1G67148	13
AT1G67150	0
AT1G67160	0
AT1G67170	227
AT1G67180	6
AT1G67190	331
AT1G67195	171
AT1G67200	0
AT1G67210	138
AT1G67220	0
AT1G67230	2386
AT1G67235	0
AT1G67238	0
AT1G67240	0
AT1G67250	544
AT1G67260	10
AT1G67265	49
AT1G67270	0
AT1G67280	2729
AT1G67290	46
AT1G67300	2080
AT1G67310	1716
AT1G67320	84
AT1G67325	646
AT1G67328	0
AT1G67330	0
AT1G67340	563
AT1G67350	1066
AT1G67360	4099
AT1G67365	284
AT1G67370	161
AT1G67390	0
AT1G67400	55
AT1G67410	368
AT1G67420	372
AT1G67430	3563
AT1G67440	206
AT1G67450	0
AT1G67455	0
AT1G67460	5
AT1G67470	389
AT1G67480	1002
AT1G67481	1
AT1G67490	357
AT1G67500	767
AT1G67510	154
AT1G67520	130
AT1G67530	833
AT1G67540	0
AT1G67550	689
AT1G67560	1158
AT1G67570	107
AT1G67580	2021
AT1G67590	52
AT1G67600	728
AT1G67610	12
AT1G67620	272
AT1G67623	7
AT1G67626	2
AT1G67630	19
AT1G67635	0
AT1G67640	0
AT1G67645	1
AT1G67650	218
AT1G67660	234
AT1G67670	1
AT1G67680	989
AT1G67690	77
AT1G67700	1189
AT1G67710	301
AT1G67720	919
AT1G67730	891
AT1G67740	2115
AT1G67750	2
AT1G67760	0
AT1G67770	0
AT1G67775	0
AT1G67780	2
AT1G67785	968
AT1G67790	0
AT1G67792	34
AT1G67800	759
AT1G67810	869
AT1G67820	42
AT1G67830	62
AT1G67840	525
AT1G67850	2572
AT1G67855	10
AT1G67856	782
AT1G67860	33424
AT1G67865	51776
AT1G67870	26211
AT1G67880	718
AT1G67890	888
AT1G67900	665
AT1G67910	159
AT1G67920	1578
AT1G67930	431
AT1G67940	272
AT1G67950	70
AT1G67960	580
AT1G67970	702
AT1G67980	892
AT1G67990	5
AT1G68000	1327
AT1G68010	3834
AT1G68020	3135
AT1G68030	23
AT1G68040	0
AT1G68050	1773
AT1G68060	442
AT1G68070	545
AT1G68080	126
AT1G68090	0
AT1G68100	472
AT1G68110	209
AT1G68120	4
AT1G68130	867
AT1G68140	2428
AT1G68150	2
AT1G68160	662
AT1G68170	0
AT1G68180	0
AT1G68185	125
AT1G68190	216
AT1G68200	25
AT1G68210	0
AT1G68220	550
AT1G68230	98
AT1G68238	52
AT1G68240	2
AT1G68250	623
AT1G68260	117
AT1G68270	0
AT1G68280	0
AT1G68285	0
AT1G68290	34
AT1G68300	753
AT1G68310	477
AT1G68320	56
AT1G68325	1
AT1G68330	15
AT1G68340	300
AT1G68350	10
AT1G68360	78
AT1G68370	1374
AT1G68380	42
AT1G68390	10
AT1G68400	26
AT1G68410	880
AT1G68420	0
AT1G68430	6
AT1G68440	3547
AT1G68450	655
AT1G68460	0
AT1G68470	37
AT1G68480	0
AT1G68490	2565
AT1G68500	91
AT1G68510	1
AT1G68520	1633
AT1G68526	1
AT1G68530	1459
AT1G68540	146
AT1G68550	579
AT1G68560	733
AT1G68568	0
AT1G68570	792
AT1G68580	1997
AT1G68585	214
AT1G68590	825
AT1G68600	856
AT1G68610	78
AT1G68620	6149
AT1G68630	2
AT1G68640	7
AT1G68650	369
AT1G68660	1820
AT1G68670	4747
AT1G68680	468
AT1G68690	1255
AT1G68700	8
AT1G68710	891
AT1G68720	1187
AT1G68723	0
AT1G68725	3
AT1G68730	220
AT1G68735	13
AT1G68740	12009
AT1G68750	0
AT1G68760	457
AT1G68765	496
AT1G68770	0
AT1G68780	15
AT1G68790	1203
AT1G68795	117
AT1G68800	11
AT1G68810	140
AT1G68820	3001
AT1G68825	0
AT1G68830	1847
AT1G68840	1884
AT1G68845	3
AT1G68850	0
AT1G68860	0
AT1G68862	19
AT1G68870	17
AT1G68872	57
AT1G68875	10
AT1G68877	0
AT1G68880	9
AT1G68890	645
AT1G68905	0
AT1G68907	0
AT1G68910	820
AT1G68920	613
AT1G68930	58
AT1G68935	0
AT1G68937	0
AT1G68940	0
AT1G68945	39
AT1G68950	0
AT1G68960	0
AT1G68970	0
AT1G68980	151
AT1G68990	502
AT1G69000	0
AT1G69010	643
AT1G69020	100
AT1G69030	227
AT1G69040	289
AT1G69050	3
AT1G69060	579
AT1G69070	522
AT1G69080	1
AT1G69085	0
AT1G69090	0
AT1G69100	0
AT1G69110	0
AT1G69120	10
AT1G69130	0
AT1G69140	2
AT1G69150	76
AT1G69160	283
AT1G69170	211
AT1G69180	0
AT1G69190	0
AT1G69200	239
AT1G69210	89
AT1G69220	837
AT1G69230	9
AT1G69240	2
AT1G69250	706
AT1G69252	1940
AT1G69260	1196
AT1G69270	130
AT1G69280	122
AT1G69290	44
AT1G69295	3061
AT1G69300	0
AT1G69310	2189
AT1G69320	0
AT1G69325	6
AT1G69330	179
AT1G69340	1563
AT1G69350	43
AT1G69360	580
AT1G69370	260
AT1G69380	82
AT1G69390	678
AT1G69400	54
AT1G69410	19192
AT1G69420	285
AT1G69430	43
AT1G69440	199
AT1G69450	1408
AT1G69460	1933
AT1G69470	0
AT1G69480	860
AT1G69485	5
AT1G69490	2638
AT1G69500	8
AT1G69510	3703
AT1G69520	72
AT1G69523	32
AT1G69526	10
AT1G69530	153
AT1G69540	42
AT1G69543	0
AT1G69550	678
AT1G69560	1
AT1G69570	256
AT1G69572	0
AT1G69580	681
AT1G69587	35
AT1G69588	0
AT1G69590	0
AT1G69600	65
AT1G69610	3664
AT1G69620	2756
AT1G69630	10
AT1G69640	2076
AT1G69650	3
AT1G69660	1
AT1G69670	563
AT1G69680	1086
AT1G69690	199
AT1G69700	90
AT1G69710	4
AT1G69720	178
AT1G69730	891
AT1G69740	1031
AT1G69750	432
AT1G69760	1266
AT1G69770	56
AT1G69780	233
AT1G69790	380
AT1G69792	0
AT1G69795	0
AT1G69797	0
AT1G69800	497
AT1G69810	101
AT1G69818	0
AT1G69820	0
AT1G69825	0
AT1G69828	0
AT1G69830	1410
AT1G69840	4109
AT1G69850	1768
AT1G69860	0
AT1G69870	7171
AT1G69880	643
AT1G69890	1543
AT1G69900	79
AT1G69910	229
AT1G69920	35
AT1G69930	922
AT1G69935	365
AT1G69940	30
AT1G69950	84
AT1G69960	811
AT1G69970	63
AT1G69980	719
AT1G69981	0
AT1G69990	0
AT1G70000	300
AT1G70010	0
AT1G70020	10
AT1G70030	2
AT1G70040	0
AT1G70050	0
AT1G70060	1794
AT1G70070	540
AT1G70080	5
AT1G70090	708
AT1G70100	327
AT1G70110	1
AT1G70120	0
AT1G70130	55
AT1G70140	771
AT1G70150	89
AT1G70160	5449
AT1G70170	77
AT1G70175	0
AT1G70180	552
AT1G70185	0
AT1G70190	374
AT1G70200	682
AT1G70209	0
AT1G70210	44
AT1G70220	17
AT1G70230	84
AT1G70250	641
AT1G70260	13
AT1G70270	0
AT1G70280	246
AT1G70290	5740
AT1G70300	1014
AT1G70310	646
AT1G70320	5976
AT1G70330	322
AT1G70335	0
AT1G70340	13
AT1G70350	85
AT1G70360	123
AT1G70370	454
AT1G70380	4
AT1G70390	130
AT1G70400	8
AT1G70410	958
AT1G70420	218
AT1G70430	33
AT1G70440	167
AT1G70450	0
AT1G70460	7
AT1G70470	8
AT1G70475	0
AT1G70480	975
AT1G70490	6698
AT1G70500	5
AT1G70505	532
AT1G70510	5
AT1G70518	206
AT1G70520	1449
AT1G70530	2976
AT1G70540	7
AT1G70550	221
AT1G70560	23
AT1G70570	1105
AT1G70580	716
AT1G70581	27
AT1G70590	810
AT1G70600	2372
AT1G70610	1079
AT1G70620	3013
AT1G70630	2071
AT1G70640	1362
AT1G70645	1
AT1G70650	64
AT1G70660	375
AT1G70670	1555
AT1G70680	687
AT1G70690	449
AT1G70700	4366
AT1G70710	16
AT1G70720	0
AT1G70730	2131
AT1G70740	713
AT1G70750	433
AT1G70760	0
AT1G70770	2845
AT1G70780	14436
AT1G70790	403
AT1G70800	4462
AT1G70810	8976
AT1G70820	365
AT1G70830	194
AT1G70840	82
AT1G70850	8
AT1G70860	0
AT1G70870	0
AT1G70880	0
AT1G70885	9
AT1G70890	615
AT1G70895	7
AT1G70900	1929
AT1G70910	0
AT1G70920	60
AT1G70940	1066
AT1G70944	0
AT1G70949	0
AT1G70950	58
AT1G70960	0
AT1G70970	0
AT1G70980	1295
AT1G70985	8
AT1G70990	1
AT1G71000	35
AT1G71002	0
AT1G71010	2279
AT1G71015	7
AT1G71020	240
AT1G71030	459
AT1G71040	4867
AT1G71050	76
AT1G71060	95
AT1G71070	443
AT1G71080	1313
AT1G71090	602
AT1G71100	8664
AT1G71110	1285
AT1G71120	3
AT1G71130	1310
AT1G71140	524
AT1G71150	0
AT1G71160	5
AT1G71170	920
AT1G71180	83
AT1G71190	716
AT1G71200	0
AT1G71210	361
AT1G71220	2201
AT1G71230	65
AT1G71235	0
AT1G71240	938
AT1G71250	1
AT1G71260	323
AT1G71270	764
AT1G71280	3
AT1G71290	0
AT1G71300	0
AT1G71310	261
AT1G71320	0
AT1G71330	123
AT1G71340	684
AT1G71350	379
AT1G71360	327
AT1G71370	1
AT1G71380	0
AT1G71390	11
AT1G71400	136
AT1G71410	891
AT1G71420	29
AT1G71430	41
AT1G71440	271
AT1G71450	0
AT1G71460	83
AT1G71470	0
AT1G71480	108
AT1G71490	56
AT1G71500	1243
AT1G71520	1475
AT1G71528	30
AT1G71530	0
AT1G71680	0
AT1G71690	0
AT1G71691	0
AT1G71692	17
AT1G71695	2879
AT1G71696	265
AT1G71697	3046
AT1G71700	0
AT1G71710	508
AT1G71720	413
AT1G71730	449
AT1G71740	1
AT1G71750	98
AT1G71760	4
AT1G71770	13
AT1G71780	234
AT1G71790	50
AT1G71800	509
AT1G71810	422
AT1G71820	1985
AT1G71828	0
AT1G71830	762
AT1G71840	773
AT1G71850	108
AT1G71860	1381
AT1G71865	149
AT1G71866	5
AT1G71870	160
AT1G71880	5012
AT1G71890	4
AT1G71900	389
AT1G71910	128
AT1G71920	2
AT1G71930	2
AT1G71940	293
AT1G71950	2426
AT1G71960	3785
AT1G71970	229
AT1G71980	1220
AT1G71990	16
AT1G72000	9
AT1G72010	1150
AT1G72020	2844
AT1G72030	194
AT1G72040	628
AT1G72050	793
AT1G72060	37
AT1G72070	64
AT1G72080	198
AT1G72090	297
AT1G72100	226
AT1G72110	0
AT1G72120	1935
AT1G72125	43
AT1G72130	93
AT1G72131	0
AT1G72140	13
AT1G72141	0
AT1G72150	13786
AT1G72160	1563
AT1G72170	197
AT1G72175	189
AT1G72180	910
AT1G72190	298
AT1G72200	26
AT1G72210	50
AT1G72220	27
AT1G72230	6
AT1G72240	23
AT1G72250	61
AT1G72260	66
AT1G72270	2
AT1G72275	34
AT1G72280	264
AT1G72290	3
AT1G72300	546
AT1G72310	109
AT1G72320	564
AT1G72330	1243
AT1G72340	461
AT1G72350	0
AT1G72360	118
AT1G72370	4096
AT1G72390	1543
AT1G72410	407
AT1G72416	247
AT1G72420	96
AT1G72430	169
AT1G72440	771
AT1G72450	5920
AT1G72460	0
AT1G72470	274
AT1G72480	175
AT1G72490	4
AT1G72500	455
AT1G72510	2715
AT1G72520	4257
AT1G72530	40
AT1G72540	155
AT1G72545	1
AT1G72550	669
AT1G72560	612
AT1G72570	1
AT1G72580	1
AT1G72590	0
AT1G72600	2
AT1G72610	7
AT1G72620	2
AT1G72630	482
AT1G72640	235
AT1G72645	150
AT1G72650	1359
AT1G72660	45
AT1G72670	7
AT1G72680	1039
AT1G72690	170
AT1G72700	3661
AT1G72710	5839
AT1G72720	12
AT1G72730	75
AT1G72740	502
AT1G72750	1015
AT1G72755	0
AT1G72760	17
AT1G72770	4887
AT1G72780	0
AT1G72790	87
AT1G72800	2871
AT1G72810	580
AT1G72820	356
AT1G72830	1171
AT1G72840	186
AT1G72850	8
AT1G72852	23
AT1G72855	0
AT1G72860	11
AT1G72870	49
AT1G72880	779
AT1G72890	614
AT1G72900	2315
AT1G72910	1717
AT1G72920	488
AT1G72930	1908
AT1G72940	805
AT1G72950	23
AT1G72960	2
AT1G72970	54
AT1G72980	1
AT1G72990	241
AT1G73000	172
AT1G73010	47080
AT1G73020	98
AT1G73030	1444
AT1G73040	5119
AT1G73050	7
AT1G73060	729
AT1G73065	1
AT1G73066	28
AT1G73080	2571
AT1G73090	172
AT1G73100	350
AT1G73110	329
AT1G73120	2
AT1G73130	490
AT1G73140	2
AT1G73150	276
AT1G73160	1
AT1G73165	0
AT1G73170	967
AT1G73175	2
AT1G73177	200
AT1G73180	483
AT1G73190	218
AT1G73200	1062
AT1G73210	88
AT1G73220	13503
AT1G73230	1344
AT1G73240	402
AT1G73250	502
AT1G73260	17355
AT1G73270	0
AT1G73280	0
AT1G73290	0
AT1G73300	0
AT1G73310	61
AT1G73320	104
AT1G73325	4
AT1G73330	425
AT1G73340	1
AT1G73350	802
AT1G73360	6
AT1G73370	75
AT1G73380	365
AT1G73390	1734
AT1G73400	74
AT1G73410	1
AT1G73430	819
AT1G73440	137
AT1G73445	21
AT1G73450	541
AT1G73460	873
AT1G73470	250
AT1G73480	3117
AT1G73490	610
AT1G73500	3651
AT1G73510	21
AT1G73530	145
AT1G73540	7495
AT1G73550	0
AT1G73560	0
AT1G73570	29
AT1G73580	0
AT1G73590	162
AT1G73600	1473
AT1G73603	2
AT1G73607	2
AT1G73610	72
AT1G73620	1
AT1G73630	1712
AT1G73640	19
AT1G73650	896
AT1G73655	522
AT1G73660	605
AT1G73670	995
AT1G73680	1997
AT1G73687	3
AT1G73690	49
AT1G73700	197
AT1G73710	367
AT1G73720	436
AT1G73730	760
AT1G73740	530
AT1G73750	2173
AT1G73760	731
AT1G73770	59
AT1G73780	2
AT1G73790	47
AT1G73805	2213
AT1G73810	1767
AT1G73820	210
AT1G73830	7
AT1G73840	498
AT1G73850	502
AT1G73860	8
AT1G73870	73
AT1G73875	183
AT1G73880	596
AT1G73885	2050
AT1G73890	39
AT1G73900	0
AT1G73910	13
AT1G73920	4261
AT1G73930	375
AT1G73940	163
AT1G73950	559
AT1G73960	1447
AT1G73965	37
AT1G73970	229
AT1G73980	1666
AT1G73990	658
AT1G74000	352
AT1G74010	4754
AT1G74020	5656
AT1G74030	73
AT1G74035	0
AT1G74040	401
AT1G74045	0
AT1G74050	1961
AT1G74055	0
AT1G74060	1676
AT1G74070	154
AT1G74080	46
AT1G74088	39
AT1G74090	3012
AT1G74100	3041
AT1G74110	0
AT1G74120	180
AT1G74130	0
AT1G74140	0
AT1G74150	40
AT1G74160	295
AT1G74170	284
AT1G74180	163
AT1G74190	0
AT1G74200	138
AT1G74205	0
AT1G74210	1545
AT1G74220	0
AT1G74230	1330
AT1G74240	50
AT1G74250	1271
AT1G74260	1416
AT1G74270	1389
AT1G74280	135
AT1G74290	42
AT1G74300	68
AT1G74310	481
AT1G74320	549
AT1G74330	493
AT1G74340	513
AT1G74350	59
AT1G74360	1541
AT1G74370	133
AT1G74380	701
AT1G74385	0
AT1G74390	90
AT1G74400	24
AT1G74410	358
AT1G74420	1
AT1G74430	122
AT1G74440	286
AT1G74450	2404
AT1G74453	49
AT1G74456	63
AT1G74457	1
AT1G74458	91
AT1G74460	0
AT1G74470	3138
AT1G74480	0
AT1G74490	6
AT1G74500	1
AT1G74510	967
AT1G74520	754
AT1G74530	181
AT1G74540	0
AT1G74545	2
AT1G74550	3
AT1G74560	1217
AT1G74570	0
AT1G74580	164
AT1G74590	349
AT1G74600	94
AT1G74610	0
AT1G74620	0
AT1G74630	16
AT1G74640	866
AT1G74650	29
AT1G74660	138
AT1G74670	58
AT1G74675	0
AT1G74680	355
AT1G74690	547
AT1G74700	71
AT1G74710	735
AT1G74720	908
AT1G74730	458
AT1G74740	542
AT1G74750	290
AT1G74770	12
AT1G74780	264
AT1G74790	167
AT1G74800	162
AT1G74810	34
AT1G74820	0
AT1G74830	5
AT1G74840	952
AT1G74850	798
AT1G74860	336
AT1G74870	6
AT1G74875	7
AT1G74880	704
AT1G74890	1
AT1G74900	13
AT1G74910	734
AT1G74920	1786
AT1G74929	0
AT1G74930	2238
AT1G74940	624
AT1G74950	2817
AT1G74960	796
AT1G74970	741
AT1G74990	5
AT1G75000	1101
AT1G75010	238
AT1G75020	820
AT1G75030	14
AT1G75040	2046
AT1G75050	3
AT1G75060	12
AT1G75070	0
AT1G75080	375
AT1G75090	2
AT1G75100	286
AT1G75110	14
AT1G75120	49
AT1G75125	19
AT1G75130	306
AT1G75140	301
AT1G75150	9
AT1G75160	5
AT1G75163	41
AT1G75166	9
AT1G75170	678
AT1G75180	267
AT1G75190	137
AT1G75200	533
AT1G75210	2258
AT1G75220	941
AT1G75230	280
AT1G75240	13
AT1G75250	77
AT1G75260	30
AT1G75261	1
AT1G75270	822
AT1G75280	648
AT1G75290	84
AT1G75295	21
AT1G75300	4
AT1G75310	334
AT1G75330	816
AT1G75335	76
AT1G75340	665
AT1G75350	1365
AT1G75360	16
AT1G75370	1988
AT1G75380	6534
AT1G75390	4030
AT1G75394	83
AT1G75400	1822
AT1G75410	3022
AT1G75420	364
AT1G75430	0
AT1G75440	396
AT1G75450	2765
AT1G75460	1087
AT1G75470	1
AT1G75480	0
AT1G75490	74
AT1G75500	2173
AT1G75510	845
AT1G75520	5
AT1G75530	1
AT1G75540	1102
AT1G75550	0
AT1G75560	899
AT1G75570	0
AT1G75580	6
AT1G75590	1
AT1G75600	57
AT1G75610	1
AT1G75620	7
AT1G75630	1362
AT1G75640	12
AT1G75650	0
AT1G75660	2058
AT1G75670	238
AT1G75680	154
AT1G75690	242
AT1G75700	112
AT1G75710	11
AT1G75717	0
AT1G75720	2
AT1G75730	317
AT1G75740	0
AT1G75750	2045
AT1G75760	505
AT1G75770	59
AT1G75780	5
AT1G75785	0
AT1G75790	1
AT1G75800	1169
AT1G75810	407
AT1G75820	2059
AT1G75830	1708
AT1G75840	628
AT1G75850	1470
AT1G75860	647
AT1G75870	28
AT1G75880	12
AT1G75890	0
AT1G75891	1
AT1G75900	91
AT1G75910	9
AT1G75920	3
AT1G75930	5
AT1G75940	2
AT1G75945	257
AT1G75950	5733
AT1G75960	66
AT1G75970	0
AT1G75980	132
AT1G75990	427
AT1G76000	0
AT1G76010	3881
AT1G76020	415
AT1G76030	3400
AT1G76040	1634
AT1G76050	262
AT1G76060	236
AT1G76062	0
AT1G76065	35
AT1G76070	871
AT1G76080	1877
AT1G76090	175
AT1G76100	428
AT1G76110	133
AT1G76120	108
AT1G76130	10177
AT1G76135	0
AT1G76140	1275
AT1G76150	2472
AT1G76160	348
AT1G76170	144
AT1G76180	32716
AT1G76185	287
AT1G76190	1
AT1G76200	1482
AT1G76210	2
AT1G76220	11
AT1G76230	16
AT1G76240	23
AT1G76250	3
AT1G76260	143
AT1G76270	245
AT1G76280	221
AT1G76290	0
AT1G76300	374
AT1G76310	5
AT1G76320	529
AT1G76330	0
AT1G76340	266
AT1G76350	353
AT1G76360	747
AT1G76370	27
AT1G76380	712
AT1G76390	598
AT1G76400	811
AT1G76405	61
AT1G76410	112
AT1G76420	0
AT1G76430	133
AT1G76440	85
AT1G76450	564
AT1G76460	594
AT1G76465	0
AT1G76470	119
AT1G76480	12
AT1G76490	6937
AT1G76500	0
AT1G76510	320
AT1G76520	5347
AT1G76530	6
AT1G76540	22
AT1G76550	617
AT1G76560	328
AT1G76570	136
AT1G76580	1872
AT1G76590	3117
AT1G76600	1726
AT1G76610	5
AT1G76620	32
AT1G76630	786
AT1G76640	6
AT1G76650	4902
AT1G76660	607
AT1G76670	1252
AT1G76680	2935
AT1G76690	838
AT1G76700	888
AT1G76705	192
AT1G76710	195
AT1G76720	206
AT1G76728	0
AT1G76730	589
AT1G76740	10
AT1G76750	0
AT1G76760	94
AT1G76770	0
AT1G76780	151
AT1G76790	164
AT1G76800	52
AT1G76810	3337
AT1G76820	424
AT1G76830	0
AT1G76840	0
AT1G76850	1633
AT1G76860	456
AT1G76870	28
AT1G76878	28
AT1G76880	0
AT1G76890	838
AT1G76892	0
AT1G76900	1515
AT1G76910	0
AT1G76911	0
AT1G76920	1050
AT1G76930	535
AT1G76940	887
AT1G76950	364
AT1G76952	2
AT1G76954	2
AT1G76955	210
AT1G76960	2116
AT1G76965	30
AT1G76970	1908
AT1G76980	1036
AT1G76990	3198
AT1G76994	2
AT1G77000	3462
AT1G77010	35
AT1G77020	258
AT1G77030	498
AT1G77040	0
AT1G77060	147
AT1G77080	1427
AT1G77090	360
AT1G77093	0
AT1G77095	0
AT1G77100	0
AT1G77110	83
AT1G77120	1582
AT1G77122	215
AT1G77130	700
AT1G77131	4
AT1G77138	0
AT1G77140	612
AT1G77145	316
AT1G77150	6
AT1G77160	0
AT1G77170	220
AT1G77180	4283
AT1G77190	0
AT1G77200	0
AT1G77210	131
AT1G77220	1182
AT1G77230	121
AT1G77235	3
AT1G77240	0
AT1G77250	224
AT1G77260	924
AT1G77270	9
AT1G77280	408
AT1G77290	217
AT1G77300	1600
AT1G77310	141
AT1G77320	223
AT1G77330	11
AT1G77340	0
AT1G77350	364
AT1G77360	34
AT1G77370	1758
AT1G77380	2046
AT1G77390	6
AT1G77400	37
AT1G77405	18
AT1G77410	101
AT1G77420	432
AT1G77440	559
AT1G77450	1684
AT1G77460	98
AT1G77470	298
AT1G77480	463
AT1G77490	288
AT1G77500	619
AT1G77510	1995
AT1G77520	4
AT1G77525	1
AT1G77530	12
AT1G77540	483
AT1G77550	310
AT1G77560	0
AT1G77570	90
AT1G77580	32
AT1G77590	397
AT1G77600	548
AT1G77610	1039
AT1G77620	255
AT1G77630	121
AT1G77640	8
AT1G77650	0
AT1G77655	0
AT1G77660	336
AT1G77670	462
AT1G77680	1218
AT1G77682	0
AT1G77690	154
AT1G77700	12
AT1G77710	5768
AT1G77720	121
AT1G77730	23
AT1G77740	1826
AT1G77750	78
AT1G77760	2196
AT1G77765	68
AT1G77770	4157
AT1G77780	0
AT1G77790	0
AT1G77800	5365
AT1G77810	1047
AT1G77815	1
AT1G77820	0
AT1G77830	2
AT1G77840	1883
AT1G77850	425
AT1G77855	10
AT1G77860	3
AT1G77870	1
AT1G77880	8
AT1G77885	619
AT1G77890	2681
AT1G77910	0
AT1G77920	5089
AT1G77930	1353
AT1G77932	0
AT1G77940	1638
AT1G77950	10
AT1G77960	17
AT1G77980	5
AT1G77990	854
AT1G77992	0
AT1G78000	1053
AT1G78010	378
AT1G78020	2225
AT1G78030	39
AT1G78040	3302
AT1G78050	299
AT1G78060	240
AT1G78070	6520
AT1G78080	6397
AT1G78090	4
AT1G78095	0
AT1G78100	273
AT1G78110	1889
AT1G78120	19
AT1G78130	2
AT1G78140	608
AT1G78150	1154
AT1G78160	0
AT1G78170	19
AT1G78172	8
AT1G78180	59
AT1G78190	126
AT1G78200	951
AT1G78206	1
AT1G78210	121
AT1G78220	0
AT1G78230	6054
AT1G78240	3677
AT1G78250	0
AT1G78260	367
AT1G78265	1
AT1G78270	0
AT1G78280	4183
AT1G78290	491
AT1G78300	1039
AT1G78310	371
AT1G78320	28
AT1G78330	5
AT1G78340	4
AT1G78350	2
AT1G78355	0
AT1G78360	0
AT1G78370	8947
AT1G78380	16819
AT1G78390	6
AT1G78400	0
AT1G78410	155
AT1G78420	2113
AT1G78430	24
AT1G78440	1
AT1G78450	90
AT1G78460	1090
AT1G78470	0
AT1G78476	18
AT1G78478	6
AT1G78480	19
AT1G78490	549
AT1G78500	0
AT1G78510	589
AT1G78520	3
AT1G78530	0
AT1G78540	126
AT1G78550	246
AT1G78560	237
AT1G78570	1554
AT1G78580	846
AT1G78590	177
AT1G78600	432
AT1G78610	1355
AT1G78620	964
AT1G78630	1263
AT1G78635	1
AT1G78640	0
AT1G78650	118
AT1G78660	703
AT1G78670	3397
AT1G78680	2317
AT1G78690	101
AT1G78700	285
AT1G78710	0
AT1G78720	8
AT1G78730	44
AT1G78740	0
AT1G78750	30
AT1G78760	2
AT1G78770	48
AT1G78780	775
AT1G78790	179
AT1G78800	451
AT1G78810	203
AT1G78815	2
AT1G78820	3
AT1G78830	4145
AT1G78840	4
AT1G78850	1663
AT1G78860	0
AT1G78865	1
AT1G78870	2320
AT1G78880	866
AT1G78890	848
AT1G78895	301
AT1G78900	7194
AT1G78910	77
AT1G78915	283
AT1G78920	2130
AT1G78922	0
AT1G78930	109
AT1G78940	29
AT1G78950	0
AT1G78955	8
AT1G78960	321
AT1G78970	31
AT1G78980	0
AT1G78990	18
AT1G78995	129
AT1G79000	3733
AT1G79010	1721
AT1G79020	465
AT1G79030	376
AT1G79040	11233
AT1G79050	465
AT1G79060	39
AT1G79070	87
AT1G79075	48
AT1G79080	222
AT1G79090	1704
AT1G79100	2
AT1G79103	0
AT1G79110	551
AT1G79120	8
AT1G79130	0
AT1G79150	259
AT1G79160	377
AT1G79170	0
AT1G79180	24
AT1G79190	399
AT1G79200	195
AT1G79210	561
AT1G79220	46
AT1G79230	1850
AT1G79240	0
AT1G79245	33045
AT1G79250	4
AT1G79260	141
AT1G79270	5716
AT1G79280	2387
AT1G79290	0
AT1G79300	0
AT1G79310	27
AT1G79320	50
AT1G79330	247
AT1G79340	2333
AT1G79350	1400
AT1G79360	23
AT1G79370	0
AT1G79380	2726
AT1G79390	174
AT1G79400	1
AT1G79410	238
AT1G79420	5
AT1G79430	3605
AT1G79440	1876
AT1G79450	1445
AT1G79460	138
AT1G79470	164
AT1G79480	9
AT1G79485	0
AT1G79490	142
AT1G79500	79
AT1G79510	0
AT1G79520	4460
AT1G79529	13
AT1G79530	92
AT1G79540	150
AT1G79550	4656
AT1G79560	547
AT1G79570	1403
AT1G79580	0
AT1G79590	923
AT1G79600	4136
AT1G79610	1723
AT1G79620	97
AT1G79630	276
AT1G79640	152
AT1G79650	494
AT1G79660	468
AT1G79670	437
AT1G79680	557
AT1G79690	1782
AT1G79700	104
AT1G79710	605
AT1G79720	353
AT1G79730	916
AT1G79740	447
AT1G79750	2743
AT1G79760	11
AT1G79770	2
AT1G79780	22
AT1G79790	336
AT1G79800	0
AT1G79810	476
AT1G79820	101
AT1G79830	2885
AT1G79840	9
AT1G79850	0
AT1G79860	11
AT1G79870	565
AT1G79880	313
AT1G79890	43
AT1G79900	2030
AT1G79910	56
AT1G79915	4
AT1G79920	2184
AT1G79930	2064
AT1G79940	1615
AT1G79950	628
AT1G79960	0
AT1G79970	782
AT1G79980	0
AT1G79985	973
AT1G79990	874
AT1G80000	862
AT1G80010	713
AT1G80020	1171
AT1G80030	560
AT1G80040	2101
AT1G80050	280
AT1G80060	69
AT1G80070	5513
AT1G80080	2
AT1G80090	9
AT1G80100	2
AT1G80110	200
AT1G80120	387
AT1G80130	387
AT1G80133	0
AT1G80140	1
AT1G80150	87
AT1G80160	6640
AT1G80165	0
AT1G80170	50
AT1G80180	1908
AT1G80190	90
AT1G80200	4
AT1G80210	459
AT1G80220	0
AT1G80230	858
AT1G80240	605
AT1G80245	305
AT1G80250	4
AT1G80260	503
AT1G80270	202
AT1G80280	91
AT1G80290	225
AT1G80300	9874
AT1G80310	0
AT1G80315	0
AT1G80320	0
AT1G80325	31
AT1G80330	2
AT1G80340	11
AT1G80350	223
AT1G80360	1545
AT1G80370	4
AT1G80380	1428
AT1G80390	0
AT1G80400	315
AT1G80410	1521
AT1G80420	542
AT1G80430	0
AT1G80440	1366
AT1G80450	874
AT1G80460	956
AT1G80470	17
AT1G80480	615
AT1G80490	891
AT1G80500	803
AT1G80510	385
AT1G80520	23
AT1G80525	0
AT1G80530	481
AT1G80540	2
AT1G80550	386
AT1G80555	16
AT1G80560	324
AT1G80570	172
AT1G80580	0
AT1G80590	1
AT1G80600	1105
AT1G80610	626
AT1G80620	381
AT1G80625	1
AT1G80630	131
AT1G80640	259
AT1G80650	346
AT1G80660	22
AT1G80670	915
AT1G80680	999
AT1G80690	24
AT1G80700	36
AT1G80710	13
AT1G80720	62
AT1G80730	0
AT1G80740	0
AT1G80745	6
AT1G80750	569
AT1G80760	339
AT1G80770	391
AT1G80780	1271
AT1G80790	731
AT1G80800	561
AT1G80810	413
AT1G80820	561
AT1G80830	9293
AT1G80840	4300
AT1G80850	11
AT1G80860	253
AT1G80865	0
AT1G80870	364
AT1G80880	36
AT1G80890	91
AT1G80900	149
AT1G80910	582
AT1G80920	7137
AT1G80930	2631
AT1G80940	4233
AT1G80950	1385
AT1G80960	420
AT1G80970	50
AT1G80980	165
AT1G80990	2
AT1G81001	0
AT1G81020	0
AT2G01008	27
AT2G01010	13
AT2G01020	29
AT2G01021	0
AT2G01022	3
AT2G01023	0
AT2G01024	0
AT2G01026	0
AT2G01028	0
AT2G01029	1
AT2G01031	0
AT2G01034	0
AT2G01035	0
AT2G01037	0
AT2G01040	0
AT2G01045	0
AT2G01050	0
AT2G01060	864
AT2G01070	239
AT2G01080	153
AT2G01090	288
AT2G01100	1693
AT2G01110	934
AT2G01120	57
AT2G01130	713
AT2G01140	3356
AT2G01150	112
AT2G01160	0
AT2G01170	579
AT2G01175	73
AT2G01180	1940
AT2G01190	1799
AT2G01200	20
AT2G01210	10
AT2G01220	948
AT2G01240	0
AT2G01250	3091
AT2G01260	445
AT2G01270	1191
AT2G01275	84
AT2G01280	4
AT2G01290	2703
AT2G01300	61
AT2G01310	6
AT2G01320	631
AT2G01330	312
AT2G01340	352
AT2G01350	3548
AT2G01360	0
AT2G01370	0
AT2G01372	0
AT2G01379	1
AT2G01390	32
AT2G01400	129
AT2G01410	22
AT2G01420	395
AT2G01422	0
AT2G01430	60
AT2G01440	635
AT2G01450	5238
AT2G01460	3604
AT2G01470	1738
AT2G01480	569
AT2G01490	3948
AT2G01500	1
AT2G01505	23
AT2G01510	30
AT2G01520	4
AT2G01530	25
AT2G01540	1002
AT2G01550	0
AT2G01554	0
AT2G01560	0
AT2G01570	1362
AT2G01580	0
AT2G01590	124
AT2G01600	2655
AT2G01610	990
AT2G01620	312
AT2G01630	259
AT2G01640	151
AT2G01650	1205
AT2G01660	189
AT2G01667	1
AT2G01670	5249
AT2G01680	906
AT2G01690	1240
AT2G01700	0
AT2G01710	688
AT2G01720	1092
AT2G01730	27
AT2G01735	376
AT2G01740	50
AT2G01750	151
AT2G01755	0
AT2G01760	61
AT2G01770	0
AT2G01780	0
AT2G01790	0
AT2G01800	0
AT2G01810	0
AT2G01818	23
AT2G01820	1210
AT2G01830	393
AT2G01840	2
AT2G01850	3294
AT2G01860	103
AT2G01870	24
AT2G01880	231
AT2G01890	2457
AT2G01900	0
AT2G01905	0
AT2G01910	645
AT2G01913	10
AT2G01918	2
AT2G01920	11
AT2G01930	532
AT2G01940	283
AT2G01950	160
AT2G01960	1
AT2G01970	2555
AT2G01973	0
AT2G01980	492
AT2G01990	325
AT2G02000	0
AT2G02010	3782
AT2G02020	137
AT2G02023	0
AT2G02026	0
AT2G02030	0
AT2G02040	4238
AT2G02050	1745
AT2G02060	226
AT2G02061	13
AT2G02070	614
AT2G02080	759
AT2G02090	980
AT2G02100	2165
AT2G02103	2
AT2G02110	0
AT2G02120	293
AT2G02130	1292
AT2G02135	0
AT2G02140	55
AT2G02147	0
AT2G02148	157
AT2G02150	49
AT2G02160	2507
AT2G02170	77
AT2G02180	1930
AT2G02190	0
AT2G02200	0
AT2G02205	0
AT2G02210	0
AT2G02220	1300
AT2G02230	835
AT2G02240	705
AT2G02250	81
AT2G02260	0
AT2G02270	0
AT2G02280	0
AT2G02290	0
AT2G02300	62
AT2G02310	1
AT2G02320	3
AT2G02330	23
AT2G02340	3
AT2G02350	98
AT2G02360	887
AT2G02370	1047
AT2G02380	46
AT2G02390	3177
AT2G02400	436
AT2G02410	291
AT2G02430	6
AT2G02440	0
AT2G02450	39
AT2G02455	0
AT2G02470	518
AT2G02480	270
AT2G02490	0
AT2G02493	0
AT2G02497	0
AT2G02498	0
AT2G02500	56
AT2G02510	897
AT2G02515	0
AT2G02520	0
AT2G02525	0
AT2G02540	19
AT2G02550	0
AT2G02560	970
AT2G02570	2142
AT2G02580	19
AT2G02590	34
AT2G02600	0
AT2G02610	0
AT2G02620	0
AT2G02630	0
AT2G02635	0
AT2G02640	0
AT2G02650	0
AT2G02660	0
AT2G02670	0
AT2G02680	1
AT2G02690	0
AT2G02695	0
AT2G02700	45
AT2G02710	6932
AT2G02720	22
AT2G02730	624
AT2G02740	161
AT2G02741	0
AT2G02750	19
AT2G02760	4087
AT2G02765	143
AT2G02770	0
AT2G02780	18
AT2G02790	216
AT2G02795	1
AT2G02800	944
AT2G02810	382
AT2G02820	289
AT2G02830	0
AT2G02835	0
AT2G02840	0
AT2G02850	32
AT2G02860	731
AT2G02870	3895
AT2G02880	212
AT2G02890	4
AT2G02900	0
AT2G02910	206
AT2G02930	522
AT2G02950	61
AT2G02955	120
AT2G02960	1026
AT2G02970	1462
AT2G02980	35
AT2G02990	1628
AT2G03000	0
AT2G03010	57
AT2G03020	8
AT2G03030	0
AT2G03040	0
AT2G03050	60
AT2G03060	349
AT2G03070	396
AT2G03080	0
AT2G03090	24
AT2G03100	0
AT2G03110	17
AT2G03120	1859
AT2G03130	9
AT2G03140	1625
AT2G03150	1912
AT2G03160	0
AT2G03170	0
AT2G03180	0
AT2G03190	0
AT2G03200	8
AT2G03210	0
AT2G03220	239
AT2G03230	0
AT2G03240	704
AT2G03250	1
AT2G03260	14
AT2G03270	500
AT2G03280	96
AT2G03290	0
AT2G03291	0
AT2G03300	0
AT2G03310	488
AT2G03320	0
AT2G03330	221
AT2G03340	981
AT2G03350	231
AT2G03360	178
AT2G03370	0
AT2G03380	43
AT2G03390	929
AT2G03410	5
AT2G03420	0
AT2G03430	239
AT2G03440	3706
AT2G03445	0
AT2G03450	236
AT2G03460	0
AT2G03470	1570
AT2G03480	257
AT2G03490	0
AT2G03500	639
AT2G03505	149
AT2G03510	1168
AT2G03520	40
AT2G03530	812
AT2G03540	20
AT2G03550	503
AT2G03560	0
AT2G03565	0
AT2G03567	0
AT2G03570	0
AT2G03580	1
AT2G03590	45
AT2G03600	3
AT2G03610	0
AT2G03620	338
AT2G03630	0
AT2G03640	1055
AT2G03650	0
AT2G03660	0
AT2G03667	166
AT2G03670	106
AT2G03680	1689
AT2G03690	312
AT2G03700	0
AT2G03710	288
AT2G03720	0
AT2G03730	1079
AT2G03740	1
AT2G03750	249
AT2G03760	554
AT2G03770	3
AT2G03780	346
AT2G03790	0
AT2G03800	525
AT2G03810	464
AT2G03820	1416
AT2G03821	1
AT2G03822	0
AT2G03823	0
AT2G03830	124
AT2G03840	3
AT2G03850	390
AT2G03855	0
AT2G03860	1
AT2G03870	597
AT2G03880	18
AT2G03885	0
AT2G03890	3695
AT2G03895	0
AT2G03900	0
AT2G03905	0
AT2G03910	0
AT2G03913	0
AT2G03915	0
AT2G03920	0
AT2G03925	0
AT2G03930	0
AT2G03931	0
AT2G03932	0
AT2G03933	0
AT2G03934	0
AT2G03935	0
AT2G03936	0
AT2G03937	0
AT2G03940	0
AT2G03945	0
AT2G03950	0
AT2G03955	1
AT2G03958	0
AT2G03960	0
AT2G03965	13
AT2G03970	0
AT2G03972	0
AT2G03975	0
AT2G03980	748
AT2G03985	0
AT2G03990	0
AT2G03995	0
AT2G04000	0
AT2G04005	0
AT2G04010	0
AT2G04015	0
AT2G04020	0
AT2G04025	9
AT2G04030	2848
AT2G04031	0
AT2G04032	0
AT2G04033	0
AT2G04034	0
AT2G04035	0
AT2G04036	0
AT2G04037	0
AT2G04038	37
AT2G04039	349
AT2G04040	101
AT2G04041	1
AT2G04042	0
AT2G04043	1
AT2G04045	0
AT2G04046	136
AT2G04047	1
AT2G04050	802
AT2G04060	0
AT2G04062	0
AT2G04063	0
AT2G04065	1
AT2G04066	0
AT2G04070	84
AT2G04075	0
AT2G04080	320
AT2G04085	0
AT2G04090	0
AT2G04095	0
AT2G04100	249
AT2G04110	289
AT2G04115	2
AT2G04120	0
AT2G04125	0
AT2G04130	0
AT2G04135	192
AT2G04137	0
AT2G04140	0
AT2G04145	0
AT2G04150	0
AT2G04155	0
AT2G04160	673
AT2G04170	395
AT2G04175	0
AT2G04180	0
AT2G04185	0
AT2G04190	169
AT2G04195	0
AT2G04200	0
AT2G04205	0
AT2G04210	0
AT2G04215	0
AT2G04220	0
AT2G04225	0
AT2G04230	798
AT2G04235	20
AT2G04240	579
AT2G04250	0
AT2G04255	0
AT2G04260	0
AT2G04265	0
AT2G04270	445
AT2G04280	24
AT2G04285	0
AT2G04290	0
AT2G04295	0
AT2G04300	0
AT2G04305	665
AT2G04310	0
AT2G04315	0
AT2G04320	0
AT2G04325	1
AT2G04330	0
AT2G04335	0
AT2G04340	360
AT2G04345	0
AT2G04350	3981
AT2G04355	0
AT2G04360	380
AT2G04365	0
AT2G04375	0
AT2G04378	232
AT2G04380	0
AT2G04390	435
AT2G04395	1
AT2G04400	2515
AT2G04405	1
AT2G04410	1438
AT2G04420	22
AT2G04425	0
AT2G04430	87
AT2G04435	0
AT2G04440	0
AT2G04450	95
AT2G04455	0
AT2G04460	4312
AT2G04465	0
AT2G04470	0
AT2G04480	0
AT2G04485	0
AT2G04490	31
AT2G04495	142
AT2G04500	1
AT2G04505	0
AT2G04510	0
AT2G04515	14
AT2G04520	2778
AT2G04525	0
AT2G04530	151
AT2G04535	4
AT2G04540	287
AT2G04545	0
AT2G04550	513
AT2G04555	2
AT2G04560	75
AT2G04565	0
AT2G04570	0
AT2G04575	0
AT2G04580	0
AT2G04590	0
AT2G04595	0
AT2G04600	1
AT2G04605	0
AT2G04610	2
AT2G04615	1
AT2G04620	280
AT2G04621	0
AT2G04622	0
AT2G04625	0
AT2G04630	752
AT2G04635	0
AT2G04645	0
AT2G04650	173
AT2G04655	0
AT2G04660	268
AT2G04665	0
AT2G04670	0
AT2G04675	0
AT2G04680	0
AT2G04685	0
AT2G04690	1281
AT2G04695	0
AT2G04700	1142
AT2G04705	0
AT2G04710	0
AT2G04715	1
AT2G04720	0
AT2G04725	4
AT2G04730	0
AT2G04735	0
AT2G04740	352
AT2G04745	0
AT2G04750	0
AT2G04755	0
AT2G04760	0
AT2G04765	0
AT2G04770	4
AT2G04775	2
AT2G04780	20
AT2G04785	0
AT2G04790	71
AT2G04795	281
AT2G04800	3
AT2G04805	68
AT2G04810	0
AT2G04815	0
AT2G04820	0
AT2G04825	0
AT2G04830	0
AT2G04835	0
AT2G04840	0
AT2G04842	863
AT2G04845	106
AT2G04850	70
AT2G04852	8
AT2G04855	0
AT2G04860	64
AT2G04865	845
AT2G04870	0
AT2G04875	2
AT2G04880	1790
AT2G04885	1
AT2G04890	313
AT2G04895	0
AT2G04900	647
AT2G04905	0
AT2G04910	0
AT2G04915	0
AT2G04920	0
AT2G04925	0
AT2G04930	0
AT2G04935	0
AT2G04940	459
AT2G04945	0
AT2G04950	0
AT2G04955	7
AT2G04965	13
AT2G04970	0
AT2G04975	0
AT2G04980	0
AT2G04985	0
AT2G04990	0
AT2G04995	0
AT2G05000	0
AT2G05005	0
AT2G05010	0
AT2G05015	0
AT2G05020	0
AT2G05025	0
AT2G05030	0
AT2G05035	0
AT2G05040	4
AT2G05045	0
AT2G05050	0
AT2G05060	0
AT2G05065	0
AT2G05070	316
AT2G05075	174
AT2G05080	0
AT2G05082	0
AT2G05084	0
AT2G05085	0
AT2G05087	0
AT2G05090	0
AT2G05095	0
AT2G05100	395
AT2G05105	0
AT2G05110	0
AT2G05115	0
AT2G05117	0
AT2G05120	292
AT2G05125	0
AT2G05130	0
AT2G05133	0
AT2G05140	0
AT2G05145	0
AT2G05150	0
AT2G05155	0
AT2G05160	4
AT2G05170	933
AT2G05171	0
AT2G05180	3
AT2G05185	4
AT2G05190	0
AT2G05200	0
AT2G05205	3
AT2G05210	144
AT2G05215	15
AT2G05220	567
AT2G05230	12
AT2G05240	2
AT2G05245	0
AT2G05250	11
AT2G05255	0
AT2G05260	476
AT2G05270	0
AT2G05280	2
AT2G05290	9
AT2G05294	0
AT2G05300	6
AT2G05310	795
AT2G05315	0
AT2G05320	632
AT2G05330	5
AT2G05335	0
AT2G05340	0
AT2G05350	0
AT2G05355	0
AT2G05360	0
AT2G05365	0
AT2G05370	0
AT2G05380	9716
AT2G05390	0
AT2G05395	0
AT2G05400	0
AT2G05405	0
AT2G05410	1
AT2G05415	0
AT2G05420	0
AT2G05425	0
AT2G05430	0
AT2G05435	2
AT2G05440	25
AT2G05441	0
AT2G05445	0
AT2G05450	0
AT2G05455	0
AT2G05460	0
AT2G05465	0
AT2G05470	0
AT2G05475	0
AT2G05480	0
AT2G05485	0
AT2G05490	0
AT2G05495	0
AT2G05505	0
AT2G05510	71
AT2G05515	0
AT2G05518	161
AT2G05520	71777
AT2G05525	0
AT2G05530	0
AT2G05535	0
AT2G05540	4956
AT2G05545	0
AT2G05550	0
AT2G05555	0
AT2G05560	0
AT2G05562	0
AT2G05564	0
AT2G05565	0
AT2G05567	0
AT2G05570	0
AT2G05575	0
AT2G05580	712
AT2G05585	0
AT2G05590	614
AT2G05600	0
AT2G05605	0
AT2G05610	0
AT2G05615	0
AT2G05620	1251
AT2G05625	0
AT2G05630	1232
AT2G05632	231
AT2G05635	8
AT2G05640	4
AT2G05642	0
AT2G05645	0
AT2G05647	0
AT2G05655	0
AT2G05660	3
AT2G05665	5
AT2G05670	0
AT2G05675	1
AT2G05680	0
AT2G05685	0
AT2G05690	0
AT2G05695	1
AT2G05700	1
AT2G05705	9
AT2G05710	8947
AT2G05715	1
AT2G05720	1
AT2G05725	0
AT2G05730	0
AT2G05740	0
AT2G05750	0
AT2G05752	0
AT2G05753	3
AT2G05755	174
AT2G05760	197
AT2G05765	11
AT2G05770	0
AT2G05780	0
AT2G05785	1
AT2G05786	0
AT2G05790	19
AT2G05800	0
AT2G05801	0
AT2G05810	2
AT2G05812	11
AT2G05815	0
AT2G05820	0
AT2G05825	5
AT2G05830	1207
AT2G05835	0
AT2G05840	1839
AT2G05845	2
AT2G05850	54
AT2G05855	0
AT2G05860	0
AT2G05865	0
AT2G05870	0
AT2G05875	7
AT2G05880	0
AT2G05885	0
AT2G05890	0
AT2G05895	0
AT2G05900	0
AT2G05905	0
AT2G05910	1464
AT2G05914	14
AT2G05915	0
AT2G05920	1462
AT2G05925	0
AT2G05930	0
AT2G05935	0
AT2G05940	3435
AT2G05945	0
AT2G05950	5
AT2G05960	0
AT2G05965	0
AT2G05970	0
AT2G05975	0
AT2G05980	2
AT2G05985	0
AT2G05990	294
AT2G05995	2
AT2G06000	228
AT2G06002	14
AT2G06005	202
AT2G06010	332
AT2G06020	0
AT2G06025	1099
AT2G06035	0
AT2G06040	204
AT2G06045	13
AT2G06050	3774
AT2G06060	0
AT2G06065	3
AT2G06070	0
AT2G06075	0
AT2G06080	0
AT2G06085	0
AT2G06090	0
AT2G06095	0
AT2G06100	0
AT2G06105	0
AT2G06110	0
AT2G06115	0
AT2G06120	0
AT2G06125	0
AT2G06130	0
AT2G06135	0
AT2G06140	0
AT2G06145	0
AT2G06150	0
AT2G06160	0
AT2G06165	0
AT2G06166	0
AT2G06170	0
AT2G06175	0
AT2G06180	0
AT2G06185	20
AT2G06190	0
AT2G06200	1
AT2G06210	938
AT2G06215	9
AT2G06220	0
AT2G06225	0
AT2G06230	0
AT2G06235	0
AT2G06240	0
AT2G06245	0
AT2G06250	0
AT2G06255	176
AT2G06260	0
AT2G06265	0
AT2G06270	0
AT2G06275	0
AT2G06280	0
AT2G06285	0
AT2G06290	0
AT2G06296	0
AT2G06303	0
AT2G06305	0
AT2G06310	0
AT2G06315	0
AT2G06330	0
AT2G06335	0
AT2G06340	1
AT2G06345	1
AT2G06350	0
AT2G06355	0
AT2G06365	0
AT2G06370	0
AT2G06375	0
AT2G06380	0
AT2G06385	0
AT2G06390	0
AT2G06395	0
AT2G06400	0
AT2G06405	0
AT2G06410	0
AT2G06415	0
AT2G06420	0
AT2G06425	0
AT2G06430	0
AT2G06435	0
AT2G06440	0
AT2G06445	0
AT2G06450	0
AT2G06455	0
AT2G06460	0
AT2G06465	0
AT2G06470	0
AT2G06475	1
AT2G06480	0
AT2G06485	7
AT2G06490	0
AT2G06495	0
AT2G06500	0
AT2G06505	0
AT2G06510	398
AT2G06515	0
AT2G06520	3530
AT2G06525	0
AT2G06530	3042
AT2G06535	3
AT2G06540	0
AT2G06541	0
AT2G06550	0
AT2G06555	2
AT2G06560	0
AT2G06562	0
AT2G06565	0
AT2G06570	0
AT2G06575	0
AT2G06580	0
AT2G06585	0
AT2G06590	0
AT2G06595	0
AT2G06600	0
AT2G06605	1
AT2G06610	0
AT2G06615	0
AT2G06620	0
AT2G06625	0
AT2G06630	0
AT2G06635	0
AT2G06640	0
AT2G06645	0
AT2G06650	0
AT2G06655	0
AT2G06660	4
AT2G06665	0
AT2G06667	0
AT2G06670	0
AT2G06675	0
AT2G06680	0
AT2G06685	0
AT2G06690	0
AT2G06695	0
AT2G06700	0
AT2G06705	0
AT2G06710	0
AT2G06715	0
AT2G06720	0
AT2G06725	0
AT2G06740	0
AT2G06745	0
AT2G06750	0
AT2G06755	0
AT2G06760	0
AT2G06765	56
AT2G06770	0
AT2G06775	0
AT2G06780	0
AT2G06785	0
AT2G06790	0
AT2G06795	0
AT2G06800	0
AT2G06805	0
AT2G06810	0
AT2G06815	0
AT2G06820	0
AT2G06822	0
AT2G06830	0
AT2G06835	1
AT2G06840	0
AT2G06845	0
AT2G06850	54
AT2G06855	0
AT2G06860	0
AT2G06865	0
AT2G06870	0
AT2G06875	0
AT2G06880	0
AT2G06885	0
AT2G06890	5
AT2G06900	0
AT2G06902	0
AT2G06904	0
AT2G06905	12
AT2G06906	0
AT2G06908	0
AT2G06910	0
AT2G06912	0
AT2G06914	0
AT2G06917	0
AT2G06920	0
AT2G06922	0
AT2G06925	159
AT2G06930	0
AT2G06935	12
AT2G06940	0
AT2G06945	2
AT2G06950	53
AT2G06955	18
AT2G06960	0
AT2G06965	0
AT2G06967	0
AT2G06973	0
AT2G06975	0
AT2G06980	0
AT2G06983	0
AT2G06985	0
AT2G06990	949
AT2G06995	2
AT2G07000	0
AT2G07005	0
AT2G07010	0
AT2G07015	0
AT2G07020	0
AT2G07025	1
AT2G07030	0
AT2G07035	0
AT2G07040	112
AT2G07042	95
AT2G07045	0
AT2G07050	922
AT2G07055	0
AT2G07070	1
AT2G07080	0
AT2G07085	0
AT2G07090	0
AT2G07095	0
AT2G07100	0
AT2G07110	0
AT2G07115	0
AT2G07120	0
AT2G07130	0
AT2G07135	0
AT2G07140	0
AT2G07150	0
AT2G07155	0
AT2G07160	0
AT2G07165	0
AT2G07170	4
AT2G07175	0
AT2G07180	1365
AT2G07185	0
AT2G07190	0
AT2G07195	2
AT2G07200	0
AT2G07205	0
AT2G07210	0
AT2G07212	1
AT2G07213	3
AT2G07215	0
AT2G07220	1
AT2G07225	141
AT2G07230	1
AT2G07235	0
AT2G07240	0
AT2G07245	0
AT2G07250	0
AT2G07255	0
AT2G07260	0
AT2G07265	15
AT2G07270	0
AT2G07275	0
AT2G07280	0
AT2G07285	0
AT2G07290	0
AT2G07295	0
AT2G07300	0
AT2G07305	0
AT2G07310	0
AT2G07315	0
AT2G07320	0
AT2G07325	0
AT2G07330	0
AT2G07335	0
AT2G07340	235
AT2G07345	4
AT2G07355	10
AT2G07360	1710
AT2G07365	0
AT2G07375	0
AT2G07380	0
AT2G07385	0
AT2G07390	0
AT2G07395	0
AT2G07400	0
AT2G07405	0
AT2G07410	0
AT2G07415	0
AT2G07420	0
AT2G07425	0
AT2G07430	0
AT2G07435	0
AT2G07440	0
AT2G07445	2
AT2G07450	0
AT2G07455	0
AT2G07460	0
AT2G07470	0
AT2G07475	0
AT2G07480	0
AT2G07483	0
AT2G07485	0
AT2G07486	0
AT2G07490	0
AT2G07495	0
AT2G07500	0
AT2G07505	0
AT2G07510	0
AT2G07515	0
AT2G07520	0
AT2G07525	0
AT2G07530	0
AT2G07535	0
AT2G07540	0
AT2G07545	0
AT2G07550	0
AT2G07555	1
AT2G07560	0
AT2G07565	0
AT2G07570	0
AT2G07575	1
AT2G07580	0
AT2G07585	9
AT2G07590	0
AT2G07595	0
AT2G07599	1
AT2G07600	0
AT2G07605	3
AT2G07613	0
AT2G07615	3
AT2G07617	0
AT2G07620	0
AT2G07621	1
AT2G07623	0
AT2G07625	0
AT2G07626	0
AT2G07627	0
AT2G07628	0
AT2G07629	14
AT2G07630	0
AT2G07631	0
AT2G07632	0
AT2G07633	1
AT2G07634	0
AT2G07635	0
AT2G07636	0
AT2G07637	0
AT2G07638	21
AT2G07640	1
AT2G07641	0
AT2G07642	0
AT2G07643	0
AT2G07644	3
AT2G07645	43
AT2G07646	0
AT2G07648	0
AT2G07650	0
AT2G07652	0
AT2G07654	0
AT2G07655	0
AT2G07656	0
AT2G07658	0
AT2G07659	0
AT2G07660	0
AT2G07661	0
AT2G07662	2
AT2G07663	0
AT2G07664	0
AT2G07665	0
AT2G07666	0
AT2G07667	0
AT2G07669	0
AT2G07670	0
AT2G07671	11
AT2G07672	0
AT2G07673	0
AT2G07674	0
AT2G07675	2
AT2G07676	2
AT2G07677	4
AT2G07678	2
AT2G07680	598
AT2G07681	2
AT2G07682	0
AT2G07683	0
AT2G07684	0
AT2G07685	0
AT2G07686	1
AT2G07687	15
AT2G07688	0
AT2G07689	1
AT2G07690	48
AT2G07691	0
AT2G07692	0
AT2G07693	0
AT2G07694	0
AT2G07695	13
AT2G07696	1
AT2G07697	0
AT2G07698	125
AT2G07699	1
AT2G07700	0
AT2G07701	0
AT2G07702	0
AT2G07703	0
AT2G07704	0
AT2G07705	0
AT2G07706	1
AT2G07707	0
AT2G07708	0
AT2G07709	0
AT2G07710	0
AT2G07711	7
AT2G07712	4
AT2G07713	0
AT2G07714	1
AT2G07715	39
AT2G07716	0
AT2G07717	0
AT2G07718	3
AT2G07719	0
AT2G07720	0
AT2G07721	2
AT2G07722	0
AT2G07723	0
AT2G07724	0
AT2G07725	2
AT2G07726	0
AT2G07727	10
AT2G07728	0
AT2G07729	0
AT2G07730	0
AT2G07731	0
AT2G07732	3
AT2G07733	0
AT2G07734	0
AT2G07735	0
AT2G07736	0
AT2G07737	0
AT2G07738	0
AT2G07739	6
AT2G07740	0
AT2G07741	0
AT2G07742	0
AT2G07743	0
AT2G07744	0
AT2G07745	0
AT2G07746	0
AT2G07747	5
AT2G07748	0
AT2G07749	0
AT2G07750	1
AT2G07751	6
AT2G07752	0
AT2G07753	1
AT2G07754	0
AT2G07755	1
AT2G07756	0
AT2G07757	0
AT2G07758	0
AT2G07759	0
AT2G07760	0
AT2G07761	0
AT2G07762	0
AT2G07763	0
AT2G07764	0
AT2G07765	0
AT2G07766	0
AT2G07767	1
AT2G07768	0
AT2G07769	0
AT2G07770	0
AT2G07771	0
AT2G07772	0
AT2G07773	1
AT2G07774	6
AT2G07775	1
AT2G07776	0
AT2G07777	0
AT2G07778	0
AT2G07779	3
AT2G07780	0
AT2G07783	2
AT2G07784	0
AT2G07785	0
AT2G07786	0
AT2G07787	1
AT2G07788	0
AT2G07789	0
AT2G07790	0
AT2G07791	0
AT2G07792	0
AT2G07793	0
AT2G07794	0
AT2G07795	0
AT2G07798	2
AT2G07799	0
AT2G07800	0
AT2G07805	0
AT2G07806	1
AT2G07807	0
AT2G07808	0
AT2G07809	0
AT2G07810	0
AT2G07811	8
AT2G07812	0
AT2G07813	0
AT2G07815	0
AT2G07820	0
AT2G07825	0
AT2G07826	0
AT2G07827	2
AT2G07830	0
AT2G07835	3
AT2G07840	0
AT2G07845	4
AT2G07850	0
AT2G07855	0
AT2G07860	0
AT2G07865	0
AT2G07870	0
AT2G07875	28
AT2G07880	0
AT2G07885	0
AT2G07890	2
AT2G07895	0
AT2G07900	0
AT2G07905	0
AT2G07910	0
AT2G07915	0
AT2G07925	0
AT2G07935	0
AT2G07940	0
AT2G07945	0
AT2G07950	4
AT2G07960	0
AT2G07965	0
AT2G07970	0
AT2G07975	0
AT2G07981	0
AT2G07985	0
AT2G07990	0
AT2G07995	0
AT2G08000	0
AT2G08005	0
AT2G08010	0
AT2G08015	0
AT2G08020	0
AT2G08025	4
AT2G08030	0
AT2G08035	0
AT2G08040	0
AT2G08045	0
AT2G08050	0
AT2G08055	0
AT2G08060	0
AT2G08070	0
AT2G08075	0
AT2G08085	0
AT2G08090	0
AT2G08095	0
AT2G08100	4
AT2G08105	0
AT2G08110	0
AT2G08115	0
AT2G08120	0
AT2G08125	0
AT2G08130	1
AT2G08135	0
AT2G08150	0
AT2G08155	4
AT2G08160	0
AT2G08165	0
AT2G08175	0
AT2G08180	0
AT2G08190	0
AT2G08195	0
AT2G08200	0
AT2G08205	0
AT2G08210	0
AT2G08215	0
AT2G08220	0
AT2G08230	0
AT2G08235	0
AT2G08240	0
AT2G08245	0
AT2G08250	0
AT2G08255	0
AT2G08260	0
AT2G08265	0
AT2G08270	0
AT2G08275	0
AT2G08280	0
AT2G08285	0
AT2G08290	0
AT2G08295	0
AT2G08300	0
AT2G08305	0
AT2G08310	0
AT2G08315	0
AT2G08320	0
AT2G08330	0
AT2G08335	3
AT2G08340	20
AT2G08345	0
AT2G08350	1
AT2G08355	2
AT2G08360	0
AT2G08365	0
AT2G08370	0
AT2G08375	0
AT2G08380	0
AT2G08385	0
AT2G08390	0
AT2G08395	0
AT2G08400	0
AT2G08405	0
AT2G08410	0
AT2G08415	0
AT2G08420	0
AT2G08425	0
AT2G08430	2
AT2G08435	43
AT2G08440	13
AT2G08445	11
AT2G08450	1
AT2G08455	2
AT2G08460	0
AT2G08465	8
AT2G08470	0
AT2G08475	0
AT2G08480	0
AT2G08485	0
AT2G08490	0
AT2G08495	0
AT2G08500	0
AT2G08505	0
AT2G08510	0
AT2G08515	0
AT2G08520	0
AT2G08525	0
AT2G08530	4
AT2G08535	0
AT2G08540	0
AT2G08545	1
AT2G08550	0
AT2G08555	0
AT2G08560	0
AT2G08565	0
AT2G08570	0
AT2G08575	21
AT2G08580	2
AT2G08585	7
AT2G08590	0
AT2G08595	0
AT2G08610	5
AT2G08620	0
AT2G08625	0
AT2G08630	0
AT2G08635	0
AT2G08640	0
AT2G08645	0
AT2G08650	12
AT2G08655	0
AT2G08660	0
AT2G08665	0
AT2G08670	0
AT2G08675	0
AT2G08680	3
AT2G08685	0
AT2G08690	0
AT2G08695	0
AT2G08700	0
AT2G08705	0
AT2G08710	0
AT2G08715	0
AT2G08720	0
AT2G08725	0
AT2G08730	0
AT2G08735	32
AT2G08740	0
AT2G08745	0
AT2G08750	0
AT2G08755	6
AT2G08760	4
AT2G08765	44
AT2G08770	0
AT2G08775	0
AT2G08780	0
AT2G08790	0
AT2G08795	0
AT2G08800	0
AT2G08805	0
AT2G08815	3
AT2G08820	155
AT2G08825	183
AT2G08830	0
AT2G08835	0
AT2G08845	0
AT2G08850	0
AT2G08855	0
AT2G08860	0
AT2G08865	33
AT2G08870	0
AT2G08875	0
AT2G08880	0
AT2G08885	0
AT2G08890	0
AT2G08895	2
AT2G08900	1
AT2G08905	0
AT2G08910	0
AT2G08915	0
AT2G08920	0
AT2G08925	0
AT2G08930	0
AT2G08935	0
AT2G08940	0
AT2G08945	0
AT2G08950	0
AT2G08955	0
AT2G08960	0
AT2G08965	5
AT2G08970	0
AT2G08975	0
AT2G08980	0
AT2G08985	0
AT2G08986	0
AT2G08990	0
AT2G08995	0
AT2G09000	0
AT2G09005	0
AT2G09010	0
AT2G09015	0
AT2G09020	0
AT2G09025	19
AT2G09035	0
AT2G09040	0
AT2G09045	0
AT2G09050	0
AT2G09055	0
AT2G09060	0
AT2G09065	0
AT2G09070	0
AT2G09075	0
AT2G09080	0
AT2G09085	3
AT2G09090	4
AT2G09095	0
AT2G09100	0
AT2G09105	0
AT2G09110	0
AT2G09115	0
AT2G09120	0
AT2G09125	0
AT2G09130	0
AT2G09135	0
AT2G09140	0
AT2G09150	0
AT2G09155	1
AT2G09160	0
AT2G09165	29
AT2G09170	13
AT2G09175	0
AT2G09180	0
AT2G09185	0
AT2G09187	3
AT2G09190	40
AT2G09195	1
AT2G09200	0
AT2G09205	3
AT2G09210	0
AT2G09215	0
AT2G09220	0
AT2G09225	110
AT2G09230	0
AT2G09235	0
AT2G09240	0
AT2G09245	0
AT2G09250	0
AT2G09255	2
AT2G09260	0
AT2G09265	0
AT2G09270	0
AT2G09280	0
AT2G09285	0
AT2G09290	0
AT2G09295	0
AT2G09300	0
AT2G09305	14
AT2G09310	0
AT2G09315	1
AT2G09320	0
AT2G09325	0
AT2G09330	0
AT2G09335	0
AT2G09340	0
AT2G09345	0
AT2G09350	0
AT2G09355	0
AT2G09360	0
AT2G09365	0
AT2G09370	0
AT2G09375	0
AT2G09380	0
AT2G09385	0
AT2G09388	0
AT2G09390	0
AT2G09395	0
AT2G09400	0
AT2G09405	0
AT2G09410	0
AT2G09415	0
AT2G09420	0
AT2G09425	2
AT2G09430	2
AT2G09435	0
AT2G09440	20
AT2G09445	0
AT2G09450	5
AT2G09455	5
AT2G09460	0
AT2G09465	0
AT2G09470	0
AT2G09475	1
AT2G09480	0
AT2G09490	2
AT2G09495	10
AT2G09500	1
AT2G09505	0
AT2G09510	6
AT2G09515	3
AT2G09525	1
AT2G09530	0
AT2G09535	0
AT2G09540	0
AT2G09545	0
AT2G09550	0
AT2G09555	0
AT2G09560	0
AT2G09565	0
AT2G09570	0
AT2G09575	0
AT2G09585	0
AT2G09589	0
AT2G09590	0
AT2G09605	0
AT2G09610	0
AT2G09615	0
AT2G09620	0
AT2G09625	0
AT2G09630	0
AT2G09635	0
AT2G09640	0
AT2G09645	0
AT2G09650	0
AT2G09655	0
AT2G09660	0
AT2G09665	1
AT2G09670	0
AT2G09675	0
AT2G09680	0
AT2G09685	0
AT2G09690	0
AT2G09695	0
AT2G09700	0
AT2G09705	4
AT2G09710	19
AT2G09715	0
AT2G09720	0
AT2G09725	0
AT2G09730	0
AT2G09735	0
AT2G09740	0
AT2G09745	30
AT2G09750	0
AT2G09755	0
AT2G09760	0
AT2G09765	0
AT2G09770	0
AT2G09775	1
AT2G09780	0
AT2G09785	0
AT2G09790	0
AT2G09795	146
AT2G09800	1
AT2G09805	0
AT2G09810	0
AT2G09815	3
AT2G09820	0
AT2G09825	0
AT2G09830	0
AT2G09835	0
AT2G09838	0
AT2G09840	0
AT2G09845	0
AT2G09850	0
AT2G09860	0
AT2G09862	0
AT2G09865	0
AT2G09870	0
AT2G09875	0
AT2G09880	0
AT2G09885	0
AT2G09890	0
AT2G09895	0
AT2G09900	0
AT2G09905	0
AT2G09910	0
AT2G09915	0
AT2G09920	0
AT2G09925	20
AT2G09930	0
AT2G09935	0
AT2G09945	0
AT2G09950	0
AT2G09953	0
AT2G09955	0
AT2G09956	3
AT2G09960	903
AT2G09965	0
AT2G09970	4
AT2G09975	0
AT2G09990	556
AT2G09992	0
AT2G09994	0
AT2G09995	0
AT2G10000	0
AT2G10010	0
AT2G10020	0
AT2G10025	0
AT2G10030	0
AT2G10040	0
AT2G10045	4
AT2G10050	0
AT2G10070	0
AT2G10080	0
AT2G10090	0
AT2G10100	0
AT2G10105	0
AT2G10110	0
AT2G10120	0
AT2G10130	0
AT2G10140	0
AT2G10150	0
AT2G10160	0
AT2G10165	0
AT2G10170	0
AT2G10175	0
AT2G10180	0
AT2G10190	0
AT2G10200	0
AT2G10205	0
AT2G10210	0
AT2G10220	0
AT2G10223	0
AT2G10226	0
AT2G10230	0
AT2G10232	0
AT2G10234	0
AT2G10237	0
AT2G10240	0
AT2G10250	3
AT2G10253	0
AT2G10256	0
AT2G10260	0
AT2G10265	0
AT2G10270	0
AT2G10280	0
AT2G10285	0
AT2G10290	0
AT2G10300	0
AT2G10310	0
AT2G10320	0
AT2G10330	0
AT2G10350	0
AT2G10360	0
AT2G10370	0
AT2G10380	0
AT2G10390	0
AT2G10400	0
AT2G10405	0
AT2G10410	2267
AT2G10420	0
AT2G10430	10
AT2G10440	0
AT2G10450	0
AT2G10455	0
AT2G10460	1
AT2G10465	0
AT2G10470	0
AT2G10480	0
AT2G10490	1
AT2G10500	0
AT2G10510	0
AT2G10520	0
AT2G10530	0
AT2G10535	0
AT2G10537	0
AT2G10540	0
AT2G10545	0
AT2G10550	0
AT2G10553	2
AT2G10555	0
AT2G10556	0
AT2G10557	0
AT2G10560	0
AT2G10570	0
AT2G10589	0
AT2G10590	0
AT2G10600	0
AT2G10602	0
AT2G10605	0
AT2G10606	0
AT2G10608	0
AT2G10610	0
AT2G10611	0
AT2G10614	0
AT2G10615	0
AT2G10617	0
AT2G10620	0
AT2G10625	0
AT2G10630	0
AT2G10640	2
AT2G10650	0
AT2G10660	0
AT2G10670	0
AT2G10680	0
AT2G10690	0
AT2G10710	0
AT2G10720	0
AT2G10730	0
AT2G10735	0
AT2G10740	0
AT2G10760	0
AT2G10770	0
AT2G10780	0
AT2G10790	0
AT2G10800	0
AT2G10802	0
AT2G10810	0
AT2G10820	0
AT2G10830	0
AT2G10833	0
AT2G10836	0
AT2G10840	0
AT2G10850	0
AT2G10860	0
AT2G10870	0
AT2G10880	0
AT2G10890	0
AT2G10895	0
AT2G10900	0
AT2G10910	0
AT2G10920	0
AT2G10921	1
AT2G10930	3
AT2G10931	17
AT2G10940	30
AT2G10950	477
AT2G10955	0
AT2G10960	0
AT2G10965	0
AT2G10970	0
AT2G10975	0
AT2G10980	13
AT2G10990	9
AT2G11000	611
AT2G11005	0
AT2G11010	0
AT2G11015	0
AT2G11020	0
AT2G11025	0
AT2G11030	0
AT2G11035	0
AT2G11040	0
AT2G11045	0
AT2G11050	0
AT2G11060	0
AT2G11070	0
AT2G11080	0
AT2G11090	0
AT2G11100	0
AT2G11110	0
AT2G11115	0
AT2G11120	0
AT2G11130	0
AT2G11135	0
AT2G11140	34
AT2G11150	1
AT2G11165	0
AT2G11166	0
AT2G11168	0
AT2G11170	0
AT2G11180	0
AT2G11190	0
AT2G11200	0
AT2G11205	0
AT2G11210	0
AT2G11215	0
AT2G11220	0
AT2G11225	0
AT2G11230	0
AT2G11235	0
AT2G11240	4162
AT2G11270	2
AT2G11271	0
AT2G11280	2
AT2G11290	0
AT2G11300	0
AT2G11310	6
AT2G11320	1
AT2G11330	0
AT2G11340	0
AT2G11345	0
AT2G11350	0
AT2G11360	0
AT2G11370	0
AT2G11380	0
AT2G11390	0
AT2G11400	0
AT2G11405	0
AT2G11410	2
AT2G11420	0
AT2G11430	0
AT2G11440	0
AT2G11450	0
AT2G11460	0
AT2G11462	0
AT2G11465	0
AT2G11480	0
AT2G11485	0
AT2G11490	0
AT2G11500	0
AT2G11502	0
AT2G11504	0
AT2G11507	0
AT2G11510	0
AT2G11520	847
AT2G11522	0
AT2G11530	0
AT2G11550	0
AT2G11570	0
AT2G11590	0
AT2G11600	0
AT2G11610	0
AT2G11620	13
AT2G11623	0
AT2G11626	0
AT2G11630	0
AT2G11640	0
AT2G11650	0
AT2G11660	0
AT2G11670	0
AT2G11680	0
AT2G11690	0
AT2G11700	0
AT2G11720	0
AT2G11730	0
AT2G11740	0
AT2G11750	0
AT2G11770	0
AT2G11773	0
AT2G11775	0
AT2G11778	1
AT2G11780	9
AT2G11790	0
AT2G11800	0
AT2G11810	2972
AT2G11815	3
AT2G11820	0
AT2G11830	0
AT2G11840	0
AT2G11850	0
AT2G11851	0
AT2G11852	0
AT2G11870	1
AT2G11880	84
AT2G11890	917
AT2G11891	9
AT2G11910	1149
AT2G11930	0
AT2G11940	0
AT2G11950	0
AT2G11970	0
AT2G11980	0
AT2G11983	0
AT2G11990	0
AT2G12000	0
AT2G12010	0
AT2G12020	0
AT2G12025	0
AT2G12040	0
AT2G12050	0
AT2G12060	0
AT2G12066	0
AT2G12083	0
AT2G12100	0
AT2G12110	0
AT2G12120	0
AT2G12130	0
AT2G12140	0
AT2G12150	0
AT2G12160	0
AT2G12170	7
AT2G12190	42
AT2G12195	0
AT2G12200	0
AT2G12205	0
AT2G12210	0
AT2G12230	0
AT2G12240	0
AT2G12250	1
AT2G12260	0
AT2G12270	0
AT2G12280	0
AT2G12290	0
AT2G12300	1
AT2G12305	0
AT2G12320	0
AT2G12325	0
AT2G12330	0
AT2G12340	0
AT2G12345	0
AT2G12360	0
AT2G12370	0
AT2G12380	0
AT2G12385	1
AT2G12390	0
AT2G12400	816
AT2G12405	0
AT2G12407	0
AT2G12408	0
AT2G12410	0
AT2G12420	1
AT2G12430	0
AT2G12440	0
AT2G12450	1
AT2G12460	10
AT2G12461	8
AT2G12462	7
AT2G12465	0
AT2G12470	0
AT2G12475	0
AT2G12480	2
AT2G12490	210
AT2G12500	1
AT2G12505	0
AT2G12510	0
AT2G12520	0
AT2G12530	0
AT2G12540	0
AT2G12550	398
AT2G12560	0
AT2G12570	0
AT2G12580	0
AT2G12590	0
AT2G12600	0
AT2G12610	0
AT2G12620	0
AT2G12630	0
AT2G12640	0
AT2G12646	2
AT2G12650	0
AT2G12660	0
AT2G12670	0
AT2G12680	0
AT2G12685	0
AT2G12690	0
AT2G12695	0
AT2G12700	0
AT2G12710	0
AT2G12720	0
AT2G12730	0
AT2G12740	0
AT2G12750	0
AT2G12760	0
AT2G12770	0
AT2G12780	0
AT2G12800	0
AT2G12810	0
AT2G12815	0
AT2G12820	0
AT2G12830	0
AT2G12832	0
AT2G12835	0
AT2G12840	0
AT2G12845	0
AT2G12850	0
AT2G12855	0
AT2G12860	0
AT2G12870	0
AT2G12875	0
AT2G12880	0
AT2G12890	0
AT2G12900	0
AT2G12905	0
AT2G12910	0
AT2G12920	0
AT2G12930	0
AT2G12935	0
AT2G12940	0
AT2G12945	0
AT2G12950	0
AT2G12960	0
AT2G12970	0
AT2G12980	0
AT2G12990	0
AT2G13000	0
AT2G13010	0
AT2G13020	0
AT2G13040	0
AT2G13050	0
AT2G13060	0
AT2G13070	0
AT2G13080	0
AT2G13090	0
AT2G13100	933
AT2G13105	0
AT2G13110	0
AT2G13115	0
AT2G13116	0
AT2G13118	0
AT2G13120	0
AT2G13125	0
AT2G13126	0
AT2G13128	0
AT2G13130	138
AT2G13140	0
AT2G13142	0
AT2G13143	0
AT2G13145	0
AT2G13146	0
AT2G13150	0
AT2G13160	0
AT2G13170	0
AT2G13175	29
AT2G13180	0
AT2G13190	5
AT2G13200	0
AT2G13230	0
AT2G13240	0
AT2G13250	0
AT2G13260	0
AT2G13270	0
AT2G13274	0
AT2G13275	0
AT2G13280	0
AT2G13290	420
AT2G13295	0
AT2G13300	0
AT2G13310	0
AT2G13320	0
AT2G13330	0
AT2G13335	0
AT2G13350	42
AT2G13360	8549
AT2G13370	2202
AT2G13380	0
AT2G13390	0
AT2G13400	0
AT2G13410	11
AT2G13420	53
AT2G13422	0
AT2G13430	0
AT2G13431	11
AT2G13440	311
AT2G13450	0
AT2G13460	2
AT2G13463	3
AT2G13469	0
AT2G13470	0
AT2G13480	0
AT2G13490	0
AT2G13500	0
AT2G13510	0
AT2G13520	0
AT2G13530	0
AT2G13540	656
AT2G13542	1
AT2G13547	2
AT2G13550	68
AT2G13555	0
AT2G13560	3433
AT2G13570	4
AT2G13580	1
AT2G13590	0
AT2G13600	53
AT2G13610	20
AT2G13620	2
AT2G13630	0
AT2G13640	4
AT2G13650	1128
AT2G13660	0
AT2G13665	0
AT2G13680	2
AT2G13690	105
AT2G13700	0
AT2G13705	0
AT2G13706	0
AT2G13710	0
AT2G13720	0
AT2G13730	0
AT2G13740	0
AT2G13750	0
AT2G13760	5
AT2G13770	0
AT2G13790	1928
AT2G13800	395
AT2G13810	169
AT2G13820	6
AT2G13830	17
AT2G13840	108
AT2G13845	1
AT2G13850	0
AT2G13851	0
AT2G13860	7
AT2G13865	0
AT2G13870	0
AT2G13890	0
AT2G13895	0
AT2G13900	0
AT2G13905	0
AT2G13910	0
AT2G13920	0
AT2G13930	0
AT2G13940	0
AT2G13950	0
AT2G13960	31
AT2G13965	0
AT2G13970	551
AT2G13975	378
AT2G13980	0
AT2G13985	0
AT2G13990	0
AT2G14000	0
AT2G14010	0
AT2G14020	0
AT2G14030	0
AT2G14040	0
AT2G14045	552
AT2G14050	165
AT2G14060	0
AT2G14070	13
AT2G14080	1607
AT2G14090	72
AT2G14095	962
AT2G14100	1
AT2G14110	245
AT2G14115	48
AT2G14120	1313
AT2G14130	0
AT2G14140	0
AT2G14150	0
AT2G14160	2
AT2G14170	1273
AT2G14180	0
AT2G14190	0
AT2G14200	0
AT2G14210	6
AT2G14220	54
AT2G14230	0
AT2G14240	0
AT2G14245	1
AT2G14247	13
AT2G14255	774
AT2G14260	969
AT2G14265	0
AT2G14270	0
AT2G14280	0
AT2G14282	0
AT2G14285	190
AT2G14288	2
AT2G14289	0
AT2G14290	79
AT2G14300	0
AT2G14310	0
AT2G14320	0
AT2G14330	0
AT2G14335	0
AT2G14340	0
AT2G14350	0
AT2G14365	2
AT2G14370	0
AT2G14378	0
AT2G14380	0
AT2G14390	0
AT2G14395	0
AT2G14400	0
AT2G14405	0
AT2G14410	0
AT2G14415	0
AT2G14420	0
AT2G14430	0
AT2G14440	3
AT2G14450	0
AT2G14455	0
AT2G14460	217
AT2G14470	0
AT2G14475	0
AT2G14490	0
AT2G14500	0
AT2G14510	0
AT2G14520	98
AT2G14530	233
AT2G14535	0
AT2G14540	0
AT2G14550	11
AT2G14560	11149
AT2G14570	0
AT2G14580	0
AT2G14590	0
AT2G14595	0
AT2G14600	0
AT2G14605	0
AT2G14610	2763
AT2G14620	4207
AT2G14630	0
AT2G14635	0
AT2G14640	0
AT2G14650	1
AT2G14660	66
AT2G14661	0
AT2G14670	0
AT2G14680	1586
AT2G14690	4
AT2G14692	38
AT2G14695	0
AT2G14700	0
AT2G14710	0
AT2G14720	3747
AT2G14730	0
AT2G14740	867
AT2G14750	6213
AT2G14755	3
AT2G14760	0
AT2G14765	0
AT2G14770	0
AT2G14772	0
AT2G14774	0
AT2G14775	12
AT2G14777	0
AT2G14780	0
AT2G14790	0
AT2G14793	0
AT2G14796	0
AT2G14800	7
AT2G14810	0
AT2G14820	0
AT2G14825	145
AT2G14830	1
AT2G14835	861
AT2G14840	1
AT2G14843	0
AT2G14846	0
AT2G14850	415
AT2G14860	26
AT2G14870	0
AT2G14878	2240
AT2G14880	608
AT2G14890	275
AT2G14900	12
AT2G14910	3468
AT2G14920	1
AT2G14930	0
AT2G14935	0
AT2G14940	1
AT2G14945	0
AT2G14950	0
AT2G14960	1
AT2G14970	0
AT2G14980	0
AT2G14990	0
AT2G15000	187
AT2G15010	63
AT2G15012	0
AT2G15013	0
AT2G15014	0
AT2G15015	0
AT2G15016	0
AT2G15017	0
AT2G15020	27
AT2G15025	0
AT2G15029	0
AT2G15030	39
AT2G15040	288
AT2G15042	628
AT2G15045	1
AT2G15050	354
AT2G15060	8
AT2G15070	1
AT2G15080	2416
AT2G15090	83
AT2G15100	0
AT2G15110	0
AT2G15120	0
AT2G15128	34
AT2G15130	3
AT2G15140	0
AT2G15145	0
AT2G15150	0
AT2G15160	0
AT2G15170	0
AT2G15180	0
AT2G15185	0
AT2G15190	2
AT2G15200	0
AT2G15210	0
AT2G15220	508
AT2G15230	708
AT2G15240	862
AT2G15250	0
AT2G15260	0
AT2G15270	280
AT2G15271	0
AT2G15280	107
AT2G15290	659
AT2G15292	865
AT2G15300	47
AT2G15310	2976
AT2G15318	1
AT2G15320	743
AT2G15325	0
AT2G15327	0
AT2G15330	0
AT2G15340	5
AT2G15345	0
AT2G15350	0
AT2G15360	0
AT2G15370	0
AT2G15380	1
AT2G15390	2120
AT2G15400	13
AT2G15410	0
AT2G15420	0
AT2G15430	224
AT2G15440	15
AT2G15450	0
AT2G15460	0
AT2G15470	0
AT2G15480	1579
AT2G15490	103
AT2G15500	0
AT2G15510	0
AT2G15520	0
AT2G15530	530
AT2G15535	0
AT2G15540	0
AT2G15550	0
AT2G15555	0
AT2G15560	900
AT2G15570	729
AT2G15580	949
AT2G15590	0
AT2G15600	0
AT2G15610	0
AT2G15620	1934
AT2G15630	47
AT2G15640	0
AT2G15650	5
AT2G15660	0
AT2G15670	0
AT2G15680	0
AT2G15690	54
AT2G15695	1033
AT2G15700	0
AT2G15710	0
AT2G15720	0
AT2G15730	319
AT2G15740	0
AT2G15750	8
AT2G15760	25
AT2G15765	0
AT2G15770	5
AT2G15780	2688
AT2G15790	168
AT2G15800	2
AT2G15810	4
AT2G15815	0
AT2G15820	231
AT2G15830	799
AT2G15840	34
AT2G15850	0
AT2G15860	626
AT2G15870	0
AT2G15880	662
AT2G15890	5638
AT2G15900	1371
AT2G15910	681
AT2G15920	0
AT2G15940	5
AT2G15950	1
AT2G15960	3911
AT2G15970	7034
AT2G15980	133
AT2G15990	0
AT2G16000	0
AT2G16005	0
AT2G16010	0
AT2G16015	1
AT2G16016	1
AT2G16018	0
AT2G16019	0
AT2G16020	0
AT2G16030	3
AT2G16040	0
AT2G16050	593
AT2G16060	51
AT2G16070	577
AT2G16080	0
AT2G16090	237
AT2G16100	0
AT2G16110	0
AT2G16120	0
AT2G16130	0
AT2G16140	24
AT2G16145	0
AT2G16150	0
AT2G16160	0
AT2G16170	0
AT2G16180	0
AT2G16190	0
AT2G16200	0
AT2G16210	0
AT2G16220	0
AT2G16225	0
AT2G16230	1
AT2G16240	0
AT2G16245	2
AT2G16250	112
AT2G16260	1
AT2G16270	9
AT2G16280	1061
AT2G16290	0
AT2G16300	0
AT2G16310	0
AT2G16320	0
AT2G16330	0
AT2G16340	0
AT2G16360	0
AT2G16365	1311
AT2G16367	7
AT2G16370	525
AT2G16380	326
AT2G16385	9
AT2G16390	105
AT2G16400	849
AT2G16405	605
AT2G16410	0
AT2G16420	2
AT2G16430	3484
AT2G16440	48
AT2G16450	6
AT2G16460	522
AT2G16485	1783
AT2G16490	0
AT2G16500	6290
AT2G16505	0
AT2G16510	2149
AT2G16520	0
AT2G16530	196
AT2G16535	0
AT2G16540	0
AT2G16550	0
AT2G16560	0
AT2G16570	16
AT2G16575	4
AT2G16580	0
AT2G16586	6
AT2G16592	0
AT2G16594	0
AT2G16595	490
AT2G16600	9303
AT2G16610	0
AT2G16620	0
AT2G16630	2
AT2G16640	1867
AT2G16650	321
AT2G16660	2710
AT2G16670	0
AT2G16676	4
AT2G16680	0
AT2G16690	0
AT2G16700	3820
AT2G16710	805
AT2G16720	603
AT2G16730	63
AT2G16740	8542
AT2G16750	35
AT2G16760	13
AT2G16770	136
AT2G16780	124
AT2G16790	390
AT2G16800	310
AT2G16810	0
AT2G16820	0
AT2G16830	0
AT2G16832	0
AT2G16835	0
AT2G16840	0
AT2G16850	17
AT2G16860	1238
AT2G16870	209
AT2G16880	381
AT2G16890	488
AT2G16895	2
AT2G16900	892
AT2G16905	0
AT2G16910	11
AT2G16920	725
AT2G16930	475
AT2G16940	2134
AT2G16950	2479
AT2G16953	0
AT2G16960	0
AT2G16970	0
AT2G16980	2
AT2G16990	550
AT2G17000	0
AT2G17010	20
AT2G17020	452
AT2G17030	337
AT2G17033	421
AT2G17036	62
AT2G17040	1497
AT2G17043	1
AT2G17050	0
AT2G17055	0
AT2G17060	3
AT2G17064	0
AT2G17070	1
AT2G17080	1
AT2G17090	1
AT2G17110	690
AT2G17115	0
AT2G17120	1382
AT2G17130	1318
AT2G17140	89
AT2G17150	308
AT2G17160	0
AT2G17170	1
AT2G17180	2
AT2G17190	1880
AT2G17200	3226
AT2G17210	44
AT2G17220	1777
AT2G17230	87
AT2G17240	464
AT2G17250	374
AT2G17260	151
AT2G17265	761
AT2G17270	121
AT2G17280	525
AT2G17290	1931
AT2G17295	0
AT2G17300	48
AT2G17305	1
AT2G17310	0
AT2G17320	210
AT2G17330	0
AT2G17340	519
AT2G17350	776
AT2G17360	1831
AT2G17370	129
AT2G17380	660
AT2G17390	2741
AT2G17410	1231
AT2G17420	1944
AT2G17430	179
AT2G17440	306
AT2G17442	8
AT2G17450	566
AT2G17460	0
AT2G17470	1
AT2G17477	0
AT2G17480	527
AT2G17490	1
AT2G17500	3895
AT2G17510	772
AT2G17520	2490
AT2G17525	121
AT2G17530	655
AT2G17540	359
AT2G17550	566
AT2G17560	978
AT2G17570	257
AT2G17580	334
AT2G17590	0
AT2G17600	0
AT2G17610	0
AT2G17620	0
AT2G17630	22
AT2G17640	617
AT2G17650	236
AT2G17660	681
AT2G17670	135
AT2G17680	2
AT2G17690	0
AT2G17695	385
AT2G17700	501
AT2G17705	898
AT2G17710	337
AT2G17720	1634
AT2G17723	0
AT2G17730	472
AT2G17740	29
AT2G17750	0
AT2G17760	3967
AT2G17770	1
AT2G17780	8
AT2G17785	1
AT2G17787	396
AT2G17790	1409
AT2G17800	516
AT2G17810	0
AT2G17820	907
AT2G17830	87
AT2G17840	17540
AT2G17845	0
AT2G17850	0
AT2G17860	3
AT2G17870	995
AT2G17880	21
AT2G17890	12
AT2G17900	96
AT2G17905	0
AT2G17910	0
AT2G17920	1
AT2G17930	2193
AT2G17940	0
AT2G17950	0
AT2G17960	0
AT2G17970	166
AT2G17972	0
AT2G17975	118
AT2G17980	967
AT2G17990	1570
AT2G18000	44
AT2G18010	6
AT2G18020	2796
AT2G18025	0
AT2G18030	306
AT2G18040	2030
AT2G18042	5
AT2G18050	9473
AT2G18060	23
AT2G18070	0
AT2G18080	0
AT2G18090	2403
AT2G18100	37
AT2G18110	1397
AT2G18115	0
AT2G18120	0
AT2G18130	0
AT2G18140	0
AT2G18150	0
AT2G18160	1450
AT2G18170	3947
AT2G18180	47
AT2G18190	44
AT2G18193	82
AT2G18196	516
AT2G18200	0
AT2G18210	12
AT2G18220	331
AT2G18230	1017
AT2G18240	514
AT2G18245	158
AT2G18250	395
AT2G18260	13
AT2G18270	0
AT2G18280	1655
AT2G18290	228
AT2G18300	361
AT2G18310	0
AT2G18320	0
AT2G18323	0
AT2G18328	171
AT2G18330	165
AT2G18340	16
AT2G18350	608
AT2G18360	1
AT2G18370	0
AT2G18380	3
AT2G18390	213
AT2G18400	74
AT2G18410	177
AT2G18420	0
AT2G18440	7121
AT2G18450	0
AT2G18460	0
AT2G18465	234
AT2G18470	62
AT2G18480	855
AT2G18490	0
AT2G18500	6
AT2G18510	457
AT2G18520	38
AT2G18530	4
AT2G18540	34
AT2G18550	12
AT2G18560	91
AT2G18570	179
AT2G18580	0
AT2G18590	6
AT2G18600	652
AT2G18620	0
AT2G18630	325
AT2G18640	1
AT2G18650	15
AT2G18660	383
AT2G18670	573
AT2G18680	274
AT2G18685	0
AT2G18690	3879
AT2G18700	4385
AT2G18710	811
AT2G18720	105
AT2G18721	0
AT2G18730	2326
AT2G18735	126
AT2G18740	789
AT2G18750	3780
AT2G18760	389
AT2G18770	190
AT2G18780	188
AT2G18790	1338
AT2G18800	0
AT2G18810	1
AT2G18820	2
AT2G18830	0
AT2G18840	287
AT2G18850	202
AT2G18860	1013
AT2G18870	0
AT2G18876	156
AT2G18880	0
AT2G18890	137
AT2G18900	318
AT2G18910	193
AT2G18915	640
AT2G18917	10
AT2G18920	0
AT2G18938	5
AT2G18940	377
AT2G18950	2933
AT2G18960	21821
AT2G18969	0
AT2G18970	0
AT2G18980	2
AT2G18990	93
AT2G19000	6
AT2G19010	0
AT2G19020	0
AT2G19030	0
AT2G19040	0
AT2G19045	0
AT2G19050	9
AT2G19060	0
AT2G19070	1
AT2G19080	527
AT2G19090	104
AT2G19100	0
AT2G19110	4668
AT2G19120	76
AT2G19130	1691
AT2G19140	0
AT2G19146	0
AT2G19150	0
AT2G19160	665
AT2G19170	14
AT2G19180	995
AT2G19190	533
AT2G19200	3
AT2G19210	0
AT2G19220	0
AT2G19230	0
AT2G19240	51
AT2G19250	228
AT2G19260	270
AT2G19270	799
AT2G19280	132
AT2G19290	0
AT2G19300	0
AT2G19310	1665
AT2G19320	6
AT2G19330	6
AT2G19340	7
AT2G19350	441
AT2G19360	0
AT2G19365	0
AT2G19380	43
AT2G19385	227
AT2G19390	543
AT2G19400	259
AT2G19410	0
AT2G19420	64
AT2G19425	0
AT2G19430	447
AT2G19440	2
AT2G19450	1314
AT2G19460	66
AT2G19470	1132
AT2G19480	3505
AT2G19490	129
AT2G19500	624
AT2G19510	0
AT2G19520	880
AT2G19530	14
AT2G19540	1216
AT2G19550	11
AT2G19560	430
AT2G19570	0
AT2G19572	2
AT2G19580	47
AT2G19582	3
AT2G19590	33
AT2G19600	307
AT2G19610	2
AT2G19620	85
AT2G19630	0
AT2G19640	208
AT2G19650	221
AT2G19660	0
AT2G19670	27
AT2G19680	433
AT2G19690	42
AT2G19700	1
AT2G19710	1580
AT2G19720	79
AT2G19730	2229
AT2G19740	1286
AT2G19750	677
AT2G19755	0
AT2G19760	1551
AT2G19770	2
AT2G19780	16
AT2G19790	602
AT2G19796	0
AT2G19800	166
AT2G19802	0
AT2G19803	0
AT2G19806	0
AT2G19810	654
AT2G19820	0
AT2G19825	0
AT2G19830	3128
AT2G19840	2
AT2G19850	0
AT2G19860	507
AT2G19870	335
AT2G19880	3317
AT2G19890	29
AT2G19893	0
AT2G19900	111
AT2G19910	1
AT2G19920	2
AT2G19930	370
AT2G19940	234
AT2G19950	842
AT2G19960	11
AT2G19970	3
AT2G19980	2
AT2G19990	11
AT2G20000	546
AT2G20010	991
AT2G20020	396
AT2G20030	47
AT2G20050	1232
AT2G20060	533
AT2G20070	0
AT2G20080	2
AT2G20100	302
AT2G20110	39
AT2G20120	447
AT2G20130	609
AT2G20140	496
AT2G20142	1051
AT2G20150	17
AT2G20160	1
AT2G20170	0
AT2G20180	181
AT2G20190	1536
AT2G20208	0
AT2G20210	104
AT2G20230	2514
AT2G20240	27
AT2G20250	71
AT2G20260	1537
AT2G20270	407
AT2G20280	1308
AT2G20290	101
AT2G20298	0
AT2G20300	236
AT2G20310	294
AT2G20320	1667
AT2G20330	691
AT2G20340	478
AT2G20350	10
AT2G20360	1672
AT2G20362	7
AT2G20370	536
AT2G20380	0
AT2G20390	173
AT2G20400	337
AT2G20410	418
AT2G20420	2771
AT2G20430	2
AT2G20440	325
AT2G20450	702
AT2G20460	2
AT2G20463	0
AT2G20465	0
AT2G20470	14
AT2G20480	17
AT2G20490	302
AT2G20495	143
AT2G20500	0
AT2G20510	11
AT2G20515	8
AT2G20520	1
AT2G20530	408
AT2G20540	12
AT2G20550	149
AT2G20555	1
AT2G20560	1419
AT2G20562	349
AT2G20570	1378
AT2G20580	2600
AT2G20585	84
AT2G20590	45
AT2G20595	0
AT2G20597	0
AT2G20600	0
AT2G20605	0
AT2G20610	5916
AT2G20613	0
AT2G20616	0
AT2G20618	0
AT2G20619	0
AT2G20620	0
AT2G20625	4
AT2G20630	2229
AT2G20635	41
AT2G20650	86
AT2G20660	0
AT2G20670	1326
AT2G20680	54
AT2G20690	682
AT2G20700	19
AT2G20710	9
AT2G20720	1
AT2G20721	12
AT2G20722	3
AT2G20723	2
AT2G20724	295
AT2G20725	539
AT2G20740	1408
AT2G20750	1
AT2G20760	2379
AT2G20770	219
AT2G20780	417
AT2G20784	0
AT2G20790	585
AT2G20800	0
AT2G20805	0
AT2G20810	402
AT2G20815	82
AT2G20816	0
AT2G20818	0
AT2G20820	1762
AT2G20825	38
AT2G20830	1035
AT2G20835	1
AT2G20840	205
AT2G20850	676
AT2G20860	1740
AT2G20870	8
AT2G20873	0
AT2G20875	0
AT2G20880	148
AT2G20890	2235
AT2G20900	985
AT2G20910	12
AT2G20920	3972
AT2G20921	2
AT2G20930	207
AT2G20940	113
AT2G20950	967
AT2G20960	3560
AT2G20970	2
AT2G20980	6
AT2G20990	3346
AT2G20993	0
AT2G21000	0
AT2G21010	0
AT2G21020	0
AT2G21030	0
AT2G21040	0
AT2G21045	1
AT2G21050	117
AT2G21060	2822
AT2G21070	71
AT2G21080	35
AT2G21090	80
AT2G21100	0
AT2G21105	0
AT2G21110	0
AT2G21120	1460
AT2G21130	726
AT2G21140	4
AT2G21150	571
AT2G21160	1779
AT2G21170	1771
AT2G21172	0
AT2G21180	277
AT2G21185	0
AT2G21187	56
AT2G21188	148
AT2G21190	1504
AT2G21195	130
AT2G21200	17
AT2G21210	194
AT2G21220	0
AT2G21230	640
AT2G21235	0
AT2G21237	1
AT2G21240	984
AT2G21250	1342
AT2G21260	31
AT2G21270	2088
AT2G21280	469
AT2G21290	580
AT2G21300	455
AT2G21310	0
AT2G21320	142
AT2G21330	3439
AT2G21340	333
AT2G21350	44
AT2G21360	0
AT2G21370	249
AT2G21380	770
AT2G21385	520
AT2G21390	2674
AT2G21400	0
AT2G21410	1544
AT2G21420	3
AT2G21430	498
AT2G21440	575
AT2G21450	1
AT2G21455	0
AT2G21460	0
AT2G21465	0
AT2G21470	1707
AT2G21480	29
AT2G21490	406
AT2G21500	1593
AT2G21510	85
AT2G21520	3062
AT2G21530	424
AT2G21540	82
AT2G21550	44
AT2G21560	3824
AT2G21570	0
AT2G21580	1516
AT2G21590	43
AT2G21595	2
AT2G21600	745
AT2G21610	2
AT2G21620	7058
AT2G21630	153
AT2G21640	57
AT2G21650	28
AT2G21655	0
AT2G21660	69836
AT2G21670	0
AT2G21680	0
AT2G21690	0
AT2G21700	0
AT2G21710	59
AT2G21720	36
AT2G21725	0
AT2G21727	0
AT2G21730	19
AT2G21740	0
AT2G21750	0
AT2G21760	0
AT2G21770	4
AT2G21780	32
AT2G21790	263
AT2G21800	32
AT2G21810	0
AT2G21820	135
AT2G21830	23
AT2G21840	8
AT2G21850	115
AT2G21860	363
AT2G21870	4242
AT2G21880	48
AT2G21890	16
AT2G21895	0
AT2G21900	13
AT2G21905	0
AT2G21910	0
AT2G21920	0
AT2G21930	3
AT2G21940	369
AT2G21950	15
AT2G21960	457
AT2G21970	1140
AT2G21980	0
AT2G21990	1
AT2G22000	6
AT2G22010	2489
AT2G22030	2
AT2G22040	0
AT2G22050	0
AT2G22055	55
AT2G22060	0
AT2G22070	30
AT2G22080	1958
AT2G22088	34
AT2G22090	165
AT2G22100	117
AT2G22110	0
AT2G22120	341
AT2G22121	0
AT2G22122	148
AT2G22125	1303
AT2G22140	11
AT2G22145	0
AT2G22150	0
AT2G22155	1
AT2G22160	0
AT2G22170	24
AT2G22180	8
AT2G22190	364
AT2G22200	15
AT2G22210	0
AT2G22220	0
AT2G22230	127
AT2G22240	218
AT2G22241	0
AT2G22250	223
AT2G22260	15
AT2G22270	196
AT2G22280	0
AT2G22290	0
AT2G22300	2372
AT2G22310	166
AT2G22320	8
AT2G22330	1594
AT2G22335	0
AT2G22340	5
AT2G22345	0
AT2G22350	0
AT2G22360	380
AT2G22370	124
AT2G22380	0
AT2G22390	64
AT2G22400	839
AT2G22410	26
AT2G22420	76
AT2G22425	706
AT2G22426	1
AT2G22430	9242
AT2G22440	0
AT2G22450	987
AT2G22460	8
AT2G22465	0
AT2G22470	5054
AT2G22475	392
AT2G22480	1918
AT2G22482	0
AT2G22490	437
AT2G22496	0
AT2G22500	11391
AT2G22510	0
AT2G22520	0
AT2G22530	200
AT2G22540	2017
AT2G22560	2356
AT2G22570	300
AT2G22580	1
AT2G22590	188
AT2G22600	12
AT2G22610	12
AT2G22620	760
AT2G22630	15
AT2G22640	255
AT2G22650	122
AT2G22660	2612
AT2G22668	0
AT2G22670	575
AT2G22680	268
AT2G22690	733
AT2G22710	6
AT2G22720	2078
AT2G22730	125
AT2G22740	305
AT2G22750	0
AT2G22760	127
AT2G22770	17
AT2G22780	1627
AT2G22790	110
AT2G22795	511
AT2G22800	683
AT2G22805	0
AT2G22807	0
AT2G22810	0
AT2G22820	0
AT2G22821	3
AT2G22830	136
AT2G22840	195
AT2G22850	7
AT2G22860	6329
AT2G22870	252
AT2G22880	0
AT2G22890	17
AT2G22900	114
AT2G22905	20
AT2G22910	431
AT2G22920	17
AT2G22930	133
AT2G22940	0
AT2G22941	0
AT2G22942	2
AT2G22950	1
AT2G22955	0
AT2G22960	0
AT2G22970	1323
AT2G22980	1523
AT2G22990	1363
AT2G23000	105
AT2G23010	26
AT2G23020	0
AT2G23030	308
AT2G23040	101
AT2G23050	1
AT2G23060	4
AT2G23067	0
AT2G23070	1810
AT2G23080	577
AT2G23090	8803
AT2G23093	74
AT2G23096	0
AT2G23100	33
AT2G23110	77
AT2G23118	0
AT2G23120	28705
AT2G23130	16
AT2G23140	973
AT2G23142	0
AT2G23148	0
AT2G23150	3228
AT2G23160	0
AT2G23170	340
AT2G23180	37
AT2G23190	1
AT2G23200	577
AT2G23210	11
AT2G23220	0
AT2G23230	0
AT2G23240	133
AT2G23250	0
AT2G23260	0
AT2G23270	30
AT2G23290	295
AT2G23300	56
AT2G23310	828
AT2G23320	3377
AT2G23321	4
AT2G23330	147
AT2G23340	147
AT2G23347	0
AT2G23348	13
AT2G23350	1689
AT2G23360	42
AT2G23370	239
AT2G23380	136
AT2G23390	702
AT2G23400	0
AT2G23410	1
AT2G23420	569
AT2G23430	1489
AT2G23440	0
AT2G23445	7
AT2G23450	5007
AT2G23460	1733
AT2G23470	152
AT2G23480	0
AT2G23490	0
AT2G23500	0
AT2G23510	0
AT2G23520	335
AT2G23530	2
AT2G23540	1
AT2G23550	15
AT2G23560	7
AT2G23570	0
AT2G23580	2
AT2G23590	10
AT2G23600	871
AT2G23610	282
AT2G23620	8
AT2G23630	0
AT2G23640	29
AT2G23650	0
AT2G23660	1
AT2G23670	0
AT2G23672	7
AT2G23673	0
AT2G23680	739
AT2G23690	0
AT2G23700	53
AT2G23710	0
AT2G23720	0
AT2G23740	483
AT2G23755	36
AT2G23760	501
AT2G23770	167
AT2G23780	777
AT2G23790	12816
AT2G23800	1
AT2G23808	5
AT2G23810	14690
AT2G23820	248
AT2G23830	56
AT2G23834	0
AT2G23840	459
AT2G23850	0
AT2G23860	0
AT2G23870	0
AT2G23880	0
AT2G23890	256
AT2G23900	90
AT2G23910	286
AT2G23930	1007
AT2G23940	313
AT2G23945	11
AT2G23950	1242
AT2G23960	0
AT2G23970	49
AT2G23980	1544
AT2G23985	59
AT2G23987	0
AT2G23990	0
AT2G24000	1
AT2G24010	8
AT2G24020	482
AT2G24030	2
AT2G24040	364
AT2G24050	500
AT2G24060	376
AT2G24070	0
AT2G24080	0
AT2G24090	534
AT2G24100	1185
AT2G24103	0
AT2G24110	16
AT2G24120	570
AT2G24130	54
AT2G24140	58
AT2G24150	449
AT2G24160	839
AT2G24165	8
AT2G24170	15
AT2G24180	2006
AT2G24190	50
AT2G24195	5
AT2G24200	6989
AT2G24205	0
AT2G24210	0
AT2G24220	140
AT2G24230	136
AT2G24240	526
AT2G24250	46
AT2G24255	2
AT2G24260	1118
AT2G24270	2571
AT2G24280	1257
AT2G24285	7
AT2G24290	149
AT2G24300	34
AT2G24310	0
AT2G24320	1
AT2G24330	362
AT2G24340	0
AT2G24350	19
AT2G24360	3579
AT2G24370	25
AT2G24380	0
AT2G24390	285
AT2G24395	46
AT2G24400	0
AT2G24410	0
AT2G24420	2934
AT2G24430	1
AT2G24440	12
AT2G24450	0
AT2G24460	0
AT2G24470	0
AT2G24480	0
AT2G24490	89
AT2G24500	910
AT2G24510	0
AT2G24520	386
AT2G24530	174
AT2G24535	16
AT2G24540	0
AT2G24545	20
AT2G24550	2314
AT2G24560	1
AT2G24570	1160
AT2G24580	432
AT2G24590	837
AT2G24592	334
AT2G24600	1145
AT2G24610	0
AT2G24615	0
AT2G24617	0
AT2G24620	0
AT2G24625	0
AT2G24630	88
AT2G24640	657
AT2G24645	27
AT2G24650	373
AT2G24660	1
AT2G24670	0
AT2G24680	51
AT2G24681	2
AT2G24683	0
AT2G24690	330
AT2G24692	0
AT2G24693	0
AT2G24696	0
AT2G24700	2
AT2G24710	0
AT2G24720	0
AT2G24730	0
AT2G24735	5
AT2G24740	3
AT2G24748	0
AT2G24750	12
AT2G24755	16
AT2G24760	0
AT2G24761	0
AT2G24762	962
AT2G24765	704
AT2G24780	0
AT2G24790	2540
AT2G24791	0
AT2G24800	0
AT2G24810	0
AT2G24820	1011
AT2G24830	350
AT2G24840	0
AT2G24850	1136
AT2G24860	480
AT2G24870	2
AT2G24880	4
AT2G24890	0
AT2G24900	0
AT2G24910	0
AT2G24915	0
AT2G24920	0
AT2G24930	0
AT2G24940	3005
AT2G24945	191
AT2G24950	0
AT2G24960	118
AT2G24970	4
AT2G24980	0
AT2G24990	343
AT2G25000	749
AT2G25010	429
AT2G25011	0
AT2G25015	0
AT2G25020	0
AT2G25025	0
AT2G25030	0
AT2G25040	0
AT2G25050	146
AT2G25055	3
AT2G25060	22
AT2G25070	1394
AT2G25080	2576
AT2G25090	166
AT2G25095	3
AT2G25100	65
AT2G25110	1152
AT2G25120	0
AT2G25125	0
AT2G25130	0
AT2G25140	576
AT2G25150	1
AT2G25160	0
AT2G25169	1
AT2G25170	1478
AT2G25171	0
AT2G25180	423
AT2G25185	0
AT2G25190	412
AT2G25200	85
AT2G25210	327
AT2G25215	0
AT2G25220	11
AT2G25230	0
AT2G25240	12
AT2G25250	1445
AT2G25255	1
AT2G25260	48
AT2G25270	7
AT2G25280	683
AT2G25290	329
AT2G25295	5
AT2G25297	139
AT2G25300	209
AT2G25305	0
AT2G25310	740
AT2G25312	0
AT2G25320	967
AT2G25330	0
AT2G25340	6
AT2G25344	0
AT2G25350	268
AT2G25355	69
AT2G25360	0
AT2G25370	0
AT2G25380	0
AT2G25390	0
AT2G25400	0
AT2G25409	0
AT2G25410	0
AT2G25420	140
AT2G25430	2195
AT2G25440	455
AT2G25450	23204
AT2G25460	11472
AT2G25470	5
AT2G25480	94
AT2G25482	0
AT2G25490	6302
AT2G25500	0
AT2G25510	15505
AT2G25520	3027
AT2G25530	235
AT2G25540	15
AT2G25550	0
AT2G25560	256
AT2G25565	0
AT2G25570	150
AT2G25580	287
AT2G25590	778
AT2G25600	48
AT2G25605	159
AT2G25610	1161
AT2G25620	449
AT2G25625	5589
AT2G25630	4
AT2G25640	56
AT2G25650	186
AT2G25660	1812
AT2G25670	2112
AT2G25680	1318
AT2G25685	0
AT2G25687	0
AT2G25690	353
AT2G25700	0
AT2G25710	391
AT2G25720	163
AT2G25730	3192
AT2G25735	391
AT2G25737	599
AT2G25740	469
AT2G25760	1942
AT2G25770	4
AT2G25780	2
AT2G25790	158
AT2G25800	606
AT2G25810	0
AT2G25820	1
AT2G25830	192
AT2G25840	168
AT2G25850	1489
AT2G25870	795
AT2G25880	19
AT2G25890	0
AT2G25900	257
AT2G25905	0
AT2G25910	971
AT2G25920	249
AT2G25930	1923
AT2G25940	157
AT2G25950	387
AT2G25964	173
AT2G25970	2097
AT2G25975	0
AT2G25980	10
AT2G25990	0
AT2G26000	260
AT2G26010	3
AT2G26020	1
AT2G26030	553
AT2G26040	5
AT2G26050	0
AT2G26060	687
AT2G26070	113
AT2G26080	2514
AT2G26090	0
AT2G26100	432
AT2G26110	645
AT2G26120	2
AT2G26130	0
AT2G26135	0
AT2G26140	2723
AT2G26150	946
AT2G26160	3
AT2G26170	1726
AT2G26180	73
AT2G26190	2146
AT2G26200	345
AT2G26210	914
AT2G26211	0
AT2G26215	0
AT2G26220	34
AT2G26230	1895
AT2G26240	548
AT2G26250	525
AT2G26260	136
AT2G26270	35
AT2G26280	2669
AT2G26290	67
AT2G26300	1363
AT2G26310	1024
AT2G26320	1
AT2G26330	235
AT2G26340	574
AT2G26350	474
AT2G26355	2501
AT2G26360	30
AT2G26370	0
AT2G26380	1
AT2G26390	9
AT2G26400	89
AT2G26410	52
AT2G26420	1
AT2G26430	1188
AT2G26440	748
AT2G26450	168
AT2G26455	2
AT2G26460	591
AT2G26470	299
AT2G26480	17
AT2G26490	6
AT2G26500	5163
AT2G26510	1025
AT2G26515	1
AT2G26520	0
AT2G26530	2052
AT2G26540	277
AT2G26550	125
AT2G26560	2353
AT2G26570	1846
AT2G26580	556
AT2G26590	828
AT2G26600	1510
AT2G26610	0
AT2G26620	4
AT2G26630	3
AT2G26640	204
AT2G26650	617
AT2G26660	4103
AT2G26670	3028
AT2G26680	372
AT2G26690	2895
AT2G26692	62
AT2G26695	3689
AT2G26700	1
AT2G26710	69
AT2G26720	0
AT2G26730	509
AT2G26740	1802
AT2G26750	0
AT2G26760	6
AT2G26770	1000
AT2G26780	1545
AT2G26790	83
AT2G26800	1511
AT2G26810	198
AT2G26820	5
AT2G26830	1157
AT2G26840	77
AT2G26850	84
AT2G26860	190
AT2G26865	0
AT2G26870	34
AT2G26880	0
AT2G26882	0
AT2G26890	2622
AT2G26900	1809
AT2G26910	298
AT2G26920	1029
AT2G26930	358
AT2G26940	0
AT2G26950	0
AT2G26960	1
AT2G26970	300
AT2G26975	632
AT2G26980	2570
AT2G26990	1058
AT2G27000	0
AT2G27010	5
AT2G27020	1363
AT2G27030	2278
AT2G27035	3
AT2G27040	171
AT2G27050	762
AT2G27060	72
AT2G27070	0
AT2G27080	2084
AT2G27090	1996
AT2G27100	1185
AT2G27110	527
AT2G27120	3
AT2G27130	63
AT2G27140	90
AT2G27145	0
AT2G27150	4701
AT2G27160	0
AT2G27170	1493
AT2G27180	153
AT2G27190	5022
AT2G27200	865
AT2G27210	1202
AT2G27220	13
AT2G27229	4
AT2G27230	1468
AT2G27240	0
AT2G27250	0
AT2G27260	1383
AT2G27270	11
AT2G27280	7
AT2G27285	852
AT2G27290	523
AT2G27300	6
AT2G27310	1782
AT2G27313	1
AT2G27315	0
AT2G27320	0
AT2G27330	180
AT2G27340	96
AT2G27350	1202
AT2G27360	169
AT2G27370	0
AT2G27375	0
AT2G27380	1494
AT2G27385	78
AT2G27389	641
AT2G27390	0
AT2G27395	2
AT2G27400	171
AT2G27402	15
AT2G27410	0
AT2G27420	0
AT2G27430	478
AT2G27440	6
AT2G27450	2746
AT2G27460	405
AT2G27470	308
AT2G27480	147
AT2G27490	573
AT2G27500	4043
AT2G27505	5
AT2G27507	0
AT2G27510	1301
AT2G27520	0
AT2G27530	3404
AT2G27535	0
AT2G27540	0
AT2G27550	0
AT2G27560	0
AT2G27570	0
AT2G27580	1325
AT2G27590	111
AT2G27600	2869
AT2G27610	18
AT2G27630	9
AT2G27650	0
AT2G27660	198
AT2G27670	0
AT2G27680	946
AT2G27690	156
AT2G27700	0
AT2G27710	2004
AT2G27720	2421
AT2G27730	1877
AT2G27740	7
AT2G27750	0
AT2G27760	131
AT2G27770	82
AT2G27775	104
AT2G27780	0
AT2G27790	88
AT2G27800	44
AT2G27810	145
AT2G27820	157
AT2G27830	4235
AT2G27840	339
AT2G27850	0
AT2G27860	2997
AT2G27870	0
AT2G27880	3
AT2G27900	1348
AT2G27920	379
AT2G27930	0
AT2G27935	0
AT2G27936	0
AT2G27940	11
AT2G27950	940
AT2G27960	1284
AT2G27970	343
AT2G27980	1070
AT2G27990	109
AT2G28000	2322
AT2G28010	0
AT2G28020	1
AT2G28030	0
AT2G28040	1
AT2G28050	8
AT2G28053	0
AT2G28056	1
AT2G28060	460
AT2G28070	485
AT2G28080	1355
AT2G28085	94
AT2G28090	4
AT2G28100	415
AT2G28105	19
AT2G28110	1136
AT2G28120	427
AT2G28130	295
AT2G28140	1
AT2G28150	120
AT2G28160	49
AT2G28170	0
AT2G28180	10
AT2G28190	797
AT2G28200	662
AT2G28210	2
AT2G28220	0
AT2G28225	0
AT2G28230	311
AT2G28240	307
AT2G28250	30
AT2G28260	40
AT2G28270	0
AT2G28280	0
AT2G28290	3254
AT2G28305	1829
AT2G28310	302
AT2G28315	3
AT2G28320	1468
AT2G28330	73
AT2G28340	0
AT2G28350	560
AT2G28355	0
AT2G28360	544
AT2G28370	906
AT2G28380	417
AT2G28390	701
AT2G28400	1978
AT2G28405	0
AT2G28410	9
AT2G28420	86
AT2G28426	8
AT2G28430	372
AT2G28440	27
AT2G28450	259
AT2G28460	8
AT2G28470	31
AT2G28480	283
AT2G28490	206
AT2G28500	65
AT2G28510	364
AT2G28520	1075
AT2G28540	810
AT2G28550	1716
AT2G28560	22
AT2G28570	24
AT2G28580	0
AT2G28590	190
AT2G28600	397
AT2G28605	128
AT2G28610	0
AT2G28620	15
AT2G28625	0
AT2G28630	49
AT2G28640	1
AT2G28650	170
AT2G28660	505
AT2G28670	7
AT2G28671	4
AT2G28680	0
AT2G28690	0
AT2G28700	0
AT2G28710	66
AT2G28720	3101
AT2G28725	0
AT2G28730	0
AT2G28740	244
AT2G28750	0
AT2G28755	7
AT2G28760	37
AT2G28770	0
AT2G28780	1
AT2G28790	20
AT2G28800	2748
AT2G28810	1411
AT2G28815	22
AT2G28830	183
AT2G28840	6841
AT2G28850	0
AT2G28860	0
AT2G28870	7
AT2G28880	255
AT2G28890	831
AT2G28900	1284
AT2G28910	9093
AT2G28920	4
AT2G28930	387
AT2G28940	510
AT2G28950	148
AT2G28960	2
AT2G28970	0
AT2G28980	0
AT2G28990	0
AT2G29000	0
AT2G29010	0
AT2G29020	503
AT2G29030	0
AT2G29040	0
AT2G29045	1
AT2G29050	27
AT2G29060	6
AT2G29065	475
AT2G29070	438
AT2G29080	1824
AT2G29090	54
AT2G29100	28
AT2G29110	140
AT2G29120	939
AT2G29125	5
AT2G29130	0
AT2G29140	1152
AT2G29150	1
AT2G29160	0
AT2G29165	1
AT2G29170	23
AT2G29180	139
AT2G29190	1218
AT2G29200	458
AT2G29210	1293
AT2G29220	0
AT2G29230	0
AT2G29240	0
AT2G29250	0
AT2G29260	22
AT2G29263	0
AT2G29270	3
AT2G29280	0
AT2G29290	35
AT2G29300	44
AT2G29310	249
AT2G29320	911
AT2G29330	11
AT2G29340	526
AT2G29350	8669
AT2G29360	356
AT2G29370	0
AT2G29380	34
AT2G29390	236
AT2G29400	1574
AT2G29410	358
AT2G29420	277
AT2G29430	0
AT2G29440	72
AT2G29450	9617
AT2G29452	2
AT2G29460	9890
AT2G29470	4019
AT2G29480	31
AT2G29485	0
AT2G29490	721
AT2G29500	77
AT2G29510	622
AT2G29520	0
AT2G29525	251
AT2G29530	330
AT2G29540	99
AT2G29550	390
AT2G29560	445
AT2G29570	126
AT2G29580	233
AT2G29590	143
AT2G29600	0
AT2G29605	0
AT2G29610	0
AT2G29620	134
AT2G29628	0
AT2G29630	13372
AT2G29640	198
AT2G29650	976
AT2G29654	0
AT2G29660	51
AT2G29670	1339
AT2G29679	0
AT2G29680	6
AT2G29690	322
AT2G29700	1136
AT2G29710	15
AT2G29720	482
AT2G29730	85
AT2G29735	0
AT2G29740	9
AT2G29750	4
AT2G29760	116
AT2G29770	3
AT2G29780	0
AT2G29790	0
AT2G29800	0
AT2G29810	0
AT2G29820	0
AT2G29830	0
AT2G29840	0
AT2G29850	0
AT2G29860	0
AT2G29870	0
AT2G29880	0
AT2G29890	53
AT2G29900	228
AT2G29910	346
AT2G29920	0
AT2G29925	0
AT2G29930	0
AT2G29940	280
AT2G29950	9
AT2G29960	1067
AT2G29970	2636
AT2G29980	343
AT2G29990	787
AT2G29995	1201
AT2G30000	189
AT2G30010	308
AT2G30020	5441
AT2G30040	3294
AT2G30050	653
AT2G30060	1196
AT2G30070	196
AT2G30080	180
AT2G30090	0
AT2G30100	414
AT2G30105	313
AT2G30110	4078
AT2G30115	0
AT2G30120	303
AT2G30130	25
AT2G30140	4342
AT2G30150	61
AT2G30160	262
AT2G30170	280
AT2G30180	0
AT2G30190	0
AT2G30200	263
AT2G30210	1
AT2G30220	0
AT2G30230	575
AT2G30240	1
AT2G30250	4875
AT2G30260	520
AT2G30270	623
AT2G30280	249
AT2G30290	0
AT2G30300	11
AT2G30310	0
AT2G30320	98
AT2G30330	285
AT2G30340	0
AT2G30350	251
AT2G30360	0
AT2G30362	6
AT2G30370	1
AT2G30380	0
AT2G30385	0
AT2G30390	978
AT2G30395	37
AT2G30400	58
AT2G30410	394
AT2G30420	1
AT2G30424	2
AT2G30430	0
AT2G30432	1
AT2G30440	6885
AT2G30450	0
AT2G30460	240
AT2G30470	848
AT2G30480	134
AT2G30490	2242
AT2G30500	440
AT2G30505	32
AT2G30520	2682
AT2G30530	702
AT2G30540	37
AT2G30550	2930
AT2G30560	0
AT2G30570	4921
AT2G30575	189
AT2G30580	526
AT2G30590	749
AT2G30600	1475
AT2G30615	2
AT2G30620	4653
AT2G30630	5
AT2G30640	115
AT2G30650	0
AT2G30660	28
AT2G30670	0
AT2G30680	1
AT2G30690	6
AT2G30695	136
AT2G30700	894
AT2G30710	627
AT2G30720	1289
AT2G30730	1
AT2G30740	919
AT2G30750	597
AT2G30760	38
AT2G30766	288
AT2G30770	72
AT2G30780	260
AT2G30790	116
AT2G30800	773
AT2G30810	2
AT2G30820	9
AT2G30830	11
AT2G30840	397
AT2G30850	1
AT2G30860	33330
AT2G30870	8963
AT2G30880	649
AT2G30890	13
AT2G30900	4
AT2G30910	120
AT2G30920	169
AT2G30925	0
AT2G30930	3317
AT2G30933	127
AT2G30940	0
AT2G30942	81
AT2G30945	32
AT2G30950	5715
AT2G30960	89
AT2G30970	1158
AT2G30980	1162
AT2G30984	0
AT2G30985	0
AT2G30990	408
AT2G31005	0
AT2G31010	31
AT2G31018	0
AT2G31020	160
AT2G31030	0
AT2G31035	0
AT2G31040	810
AT2G31050	0
AT2G31060	910
AT2G31070	264
AT2G31080	0
AT2G31081	2
AT2G31082	0
AT2G31083	1
AT2G31085	1
AT2G31090	845
AT2G31100	5
AT2G31110	648
AT2G31130	1094
AT2G31140	335
AT2G31141	35
AT2G31150	230
AT2G31160	270
AT2G31170	175
AT2G31180	111
AT2G31190	348
AT2G31200	4731
AT2G31210	10
AT2G31215	0
AT2G31220	5
AT2G31230	276
AT2G31240	271
AT2G31250	17
AT2G31260	4721
AT2G31265	0
AT2G31270	58
AT2G31280	1399
AT2G31290	124
AT2G31300	61
AT2G31305	505
AT2G31310	0
AT2G31320	55
AT2G31335	0
AT2G31340	106
AT2G31345	0
AT2G31350	2547
AT2G31360	3355
AT2G31370	1146
AT2G31380	240
AT2G31390	1477
AT2G31400	4610
AT2G31410	520
AT2G31420	8
AT2G31425	2
AT2G31430	3
AT2G31432	1
AT2G31440	246
AT2G31450	277
AT2G31460	0
AT2G31470	0
AT2G31480	0
AT2G31490	943
AT2G31500	70
AT2G31510	2012
AT2G31520	0
AT2G31530	377
AT2G31540	0
AT2G31550	0
AT2G31560	2404
AT2G31570	5282
AT2G31580	269
AT2G31585	476
AT2G31590	6
AT2G31600	106
AT2G31610	2131
AT2G31620	1
AT2G31625	0
AT2G31650	106
AT2G31660	1493
AT2G31670	363
AT2G31680	372
AT2G31690	27
AT2G31700	0
AT2G31710	229
AT2G31720	0
AT2G31725	78
AT2G31730	13
AT2G31740	527
AT2G31750	0
AT2G31751	139
AT2G31760	0
AT2G31770	0
AT2G31780	0
AT2G31790	2170
AT2G31800	2559
AT2G31810	1754
AT2G31820	3549
AT2G31830	26
AT2G31840	378
AT2G31850	0
AT2G31860	0
AT2G31862	2
AT2G31865	805
AT2G31870	170
AT2G31880	4776
AT2G31890	162
AT2G31900	93
AT2G31902	14
AT2G31910	17
AT2G31920	0
AT2G31930	0
AT2G31940	87
AT2G31945	2516
AT2G31953	3
AT2G31955	1362
AT2G31957	14
AT2G31960	5394
AT2G31970	760
AT2G31980	37
AT2G31981	0
AT2G31985	7
AT2G31990	463
AT2G32000	349
AT2G32010	171
AT2G32020	32
AT2G32030	407
AT2G32040	630
AT2G32050	12
AT2G32060	1090
AT2G32070	765
AT2G32080	1163
AT2G32090	1238
AT2G32100	9
AT2G32110	0
AT2G32120	77
AT2G32130	52
AT2G32140	947
AT2G32150	4978
AT2G32160	1043
AT2G32170	953
AT2G32179	14
AT2G32180	0
AT2G32190	5713
AT2G32200	88
AT2G32210	2488
AT2G32220	137
AT2G32230	310
AT2G32235	42
AT2G32240	11485
AT2G32250	676
AT2G32260	1903
AT2G32270	2
AT2G32273	0
AT2G32275	0
AT2G32280	41
AT2G32290	95
AT2G32291	0
AT2G32295	282
AT2G32300	2
AT2G32310	0
AT2G32315	0
AT2G32320	730
AT2G32340	149
AT2G32350	0
AT2G32360	0
AT2G32370	0
AT2G32380	84
AT2G32390	99
AT2G32400	249
AT2G32410	175
AT2G32415	153
AT2G32430	422
AT2G32440	467
AT2G32450	311
AT2G32460	47
AT2G32470	55
AT2G32480	636
AT2G32487	214
AT2G32490	1
AT2G32500	61
AT2G32510	1659
AT2G32520	696
AT2G32530	327
AT2G32540	394
AT2G32550	1
AT2G32560	425
AT2G32580	535
AT2G32590	7
AT2G32600	592
AT2G32610	10
AT2G32620	1
AT2G32630	38
AT2G32640	91
AT2G32645	0
AT2G32650	118
AT2G32660	855
AT2G32670	200
AT2G32680	692
AT2G32690	150
AT2G32698	0
AT2G32700	4677
AT2G32710	504
AT2G32720	391
AT2G32730	1900
AT2G32740	0
AT2G32750	3
AT2G32760	919
AT2G32765	10
AT2G32770	3
AT2G32780	0
AT2G32785	0
AT2G32788	0
AT2G32790	95
AT2G32795	117
AT2G32800	1103
AT2G32810	891
AT2G32820	0
AT2G32830	597
AT2G32835	0
AT2G32840	168
AT2G32850	1173
AT2G32860	810
AT2G32870	12818
AT2G32880	1465
AT2G32885	170
AT2G32890	0
AT2G32900	507
AT2G32905	2
AT2G32910	1035
AT2G32920	1494
AT2G32930	342
AT2G32940	4
AT2G32950	510
AT2G32960	2365
AT2G32970	917
AT2G32980	346
AT2G32990	14
AT2G33000	7
AT2G33010	0
AT2G33020	31
AT2G33030	0
AT2G33040	3352
AT2G33050	0
AT2G33051	6
AT2G33060	74
AT2G33070	315
AT2G33080	435
AT2G33090	0
AT2G33100	64
AT2G33110	287
AT2G33120	3812
AT2G33130	1
AT2G33140	4
AT2G33150	19305
AT2G33160	2
AT2G33170	2151
AT2G33175	0
AT2G33180	99
AT2G33190	1
AT2G33200	0
AT2G33205	1
AT2G33210	534
AT2G33220	1282
AT2G33230	1
AT2G33233	0
AT2G33240	21
AT2G33250	176
AT2G33255	142
AT2G33260	5
AT2G33270	12
AT2G33280	13
AT2G33290	233
AT2G33300	0
AT2G33310	600
AT2G33320	215
AT2G33330	45
AT2G33340	2816
AT2G33350	400
AT2G33360	345
AT2G33370	844
AT2G33380	30892
AT2G33385	53
AT2G33390	1052
AT2G33400	7
AT2G33410	1276
AT2G33420	72
AT2G33435	883
AT2G33450	291
AT2G33460	72
AT2G33470	2512
AT2G33480	4345
AT2G33490	997
AT2G33500	146
AT2G33510	279
AT2G33520	8
AT2G33530	393
AT2G33540	846
AT2G33550	292
AT2G33560	18
AT2G33570	33
AT2G33580	1348
AT2G33585	116
AT2G33590	1339
AT2G33600	165
AT2G33610	552
AT2G33620	621
AT2G33630	808
AT2G33640	3
AT2G33650	0
AT2G33655	0
AT2G33660	0
AT2G33670	0
AT2G33680	78
AT2G33685	0
AT2G33690	12
AT2G33700	1713
AT2G33705	0
AT2G33707	0
AT2G33710	94
AT2G33720	1
AT2G33730	2201
AT2G33735	49
AT2G33740	473
AT2G33750	53
AT2G33760	17
AT2G33770	11391
AT2G33775	36
AT2G33780	0
AT2G33790	7
AT2G33793	8
AT2G33796	0
AT2G33800	1133
AT2G33810	0
AT2G33815	0
AT2G33820	59
AT2G33830	18958
AT2G33835	360
AT2G33840	454
AT2G33845	159
AT2G33847	7
AT2G33850	2
AT2G33855	245
AT2G33860	435
AT2G33870	5
AT2G33880	0
AT2G33890	0
AT2G33900	0
AT2G33910	2
AT2G33920	0
AT2G33930	0
AT2G33940	0
AT2G33950	0
AT2G33960	0
AT2G33970	0
AT2G33980	210
AT2G33990	267
AT2G34000	14
AT2G34010	9
AT2G34020	2
AT2G34030	1
AT2G34040	840
AT2G34050	149
AT2G34060	4
AT2G34070	379
AT2G34080	27
AT2G34090	204
AT2G34100	4
AT2G34110	0
AT2G34120	0
AT2G34123	0
AT2G34130	1
AT2G34135	0
AT2G34140	388
AT2G34150	8
AT2G34160	612
AT2G34170	10
AT2G34180	2
AT2G34185	0
AT2G34186	0
AT2G34190	66
AT2G34200	154
AT2G34202	3
AT2G34204	0
AT2G34208	3
AT2G34210	632
AT2G34220	9
AT2G34224	2
AT2G34230	12
AT2G34238	1
AT2G34240	17
AT2G34250	6624
AT2G34260	180
AT2G34270	0
AT2G34280	0
AT2G34290	0
AT2G34300	93
AT2G34310	604
AT2G34315	4
AT2G34317	0
AT2G34320	0
AT2G34325	0
AT2G34330	0
AT2G34340	15
AT2G34350	0
AT2G34355	61
AT2G34357	848
AT2G34360	27
AT2G34370	0
AT2G34380	202
AT2G34390	6
AT2G34400	53
AT2G34410	374
AT2G34420	0
AT2G34430	260
AT2G34440	0
AT2G34450	91
AT2G34460	290
AT2G34470	469
AT2G34480	3639
AT2G34490	707
AT2G34500	853
AT2G34510	132
AT2G34520	317
AT2G34530	10
AT2G34540	11
AT2G34555	0
AT2G34560	162
AT2G34570	151
AT2G34580	19
AT2G34585	922
AT2G34590	502
AT2G34600	533
AT2G34610	2
AT2G34620	34
AT2G34630	626
AT2G34640	532
AT2G34650	34
AT2G34655	194
AT2G34660	3142
AT2G34670	32
AT2G34680	1410
AT2G34690	1941
AT2G34700	14
AT2G34710	708
AT2G34720	1072
AT2G34730	894
AT2G34740	25
AT2G34750	1460
AT2G34760	14
AT2G34770	337
AT2G34780	380
AT2G34790	633
AT2G34810	36399
AT2G34820	0
AT2G34825	0
AT2G34830	72
AT2G34835	0
AT2G34840	168
AT2G34850	32
AT2G34860	724
AT2G34870	2
AT2G34880	0
AT2G34890	0
AT2G34900	461
AT2G34910	1
AT2G34920	39
AT2G34925	0
AT2G34930	692
AT2G34940	90
AT2G34950	0
AT2G34960	11
AT2G34970	469
AT2G34980	19
AT2G34985	0
AT2G34990	0
AT2G35000	13
AT2G35010	444
AT2G35020	565
AT2G35030	89
AT2G35035	6
AT2G35040	688
AT2G35050	4385
AT2G35060	2924
AT2G35070	117
AT2G35075	2
AT2G35080	0
AT2G35090	0
AT2G35100	254
AT2G35110	754
AT2G35120	248
AT2G35130	152
AT2G35140	39
AT2G35150	16
AT2G35155	155
AT2G35160	26
AT2G35170	224
AT2G35180	1
AT2G35190	46
AT2G35200	0
AT2G35210	32
AT2G35215	1
AT2G35220	0
AT2G35230	611
AT2G35240	331
AT2G35250	0
AT2G35260	1217
AT2G35270	0
AT2G35280	0
AT2G35290	449
AT2G35300	364
AT2G35310	1
AT2G35320	247
AT2G35330	870
AT2G35340	233
AT2G35343	7
AT2G35345	27
AT2G35350	35
AT2G35360	199
AT2G35370	1594
AT2G35380	7
AT2G35382	0
AT2G35384	0
AT2G35387	2
AT2G35390	1223
AT2G35410	699
AT2G35420	6
AT2G35430	28
AT2G35450	119
AT2G35460	0
AT2G35470	112
AT2G35480	32
AT2G35490	1583
AT2G35500	174
AT2G35510	1968
AT2G35520	175
AT2G35530	701
AT2G35540	282
AT2G35550	149
AT2G35555	0
AT2G35570	2
AT2G35580	0
AT2G35585	2
AT2G35590	29
AT2G35600	51
AT2G35605	145
AT2G35610	706
AT2G35612	0
AT2G35613	0
AT2G35615	0
AT2G35620	224
AT2G35630	1564
AT2G35635	5756
AT2G35637	5
AT2G35640	0
AT2G35650	319
AT2G35658	89
AT2G35660	65
AT2G35670	0
AT2G35680	4351
AT2G35690	467
AT2G35700	13
AT2G35710	4210
AT2G35720	234
AT2G35730	396
AT2G35733	1
AT2G35736	137
AT2G35738	18
AT2G35740	0
AT2G35742	4
AT2G35743	1
AT2G35744	28
AT2G35747	0
AT2G35750	29
AT2G35760	27
AT2G35765	74
AT2G35770	20
AT2G35780	386
AT2G35790	291
AT2G35795	445
AT2G35800	463
AT2G35810	382
AT2G35820	546
AT2G35830	550
AT2G35840	1149
AT2G35850	0
AT2G35859	0
AT2G35860	6
AT2G35880	399
AT2G35890	1
AT2G35900	340
AT2G35910	41
AT2G35920	993
AT2G35930	452
AT2G35935	0
AT2G35940	6261
AT2G35945	2
AT2G35950	95
AT2G35960	280
AT2G35965	2
AT2G35970	0
AT2G35980	1763
AT2G35990	6
AT2G36000	310
AT2G36010	54
AT2G36020	109
AT2G36026	0
AT2G36030	0
AT2G36040	0
AT2G36050	1
AT2G36060	1911
AT2G36070	740
AT2G36080	537
AT2G36090	70
AT2G36100	1
AT2G36110	1
AT2G36120	4789
AT2G36130	498
AT2G36140	0
AT2G36145	125
AT2G36150	0
AT2G36160	1503
AT2G36170	1337
AT2G36180	0
AT2G36190	4
AT2G36200	25
AT2G36210	6
AT2G36220	668
AT2G36230	151
AT2G36240	432
AT2G36250	906
AT2G36255	0
AT2G36260	0
AT2G36270	451
AT2G36280	0
AT2G36290	356
AT2G36295	4
AT2G36300	580
AT2G36305	115
AT2G36307	35
AT2G36310	534
AT2G36320	1993
AT2G36325	6
AT2G36330	865
AT2G36340	334
AT2G36350	297
AT2G36355	3
AT2G36360	332
AT2G36370	283
AT2G36380	1481
AT2G36390	3226
AT2G36400	179
AT2G36402	0
AT2G36410	3465
AT2G36420	118
AT2G36430	127
AT2G36440	17
AT2G36450	0
AT2G36460	3610
AT2G36470	452
AT2G36480	625
AT2G36490	239
AT2G36500	24
AT2G36510	0
AT2G36520	0
AT2G36530	16348
AT2G36540	85
AT2G36550	0
AT2G36560	0
AT2G36570	57
AT2G36580	4137
AT2G36590	21
AT2G36600	0
AT2G36610	0
AT2G36620	905
AT2G36630	946
AT2G36640	89
AT2G36650	41
AT2G36660	50
AT2G36670	405
AT2G36680	945
AT2G36690	0
AT2G36695	0
AT2G36700	0
AT2G36710	0
AT2G36720	776
AT2G36724	8
AT2G36730	69
AT2G36740	268
AT2G36750	6
AT2G36760	0
AT2G36770	191
AT2G36780	1995
AT2G36790	0
AT2G36792	4
AT2G36800	1932
AT2G36810	1451
AT2G36815	0
AT2G36830	2100
AT2G36835	846
AT2G36840	365
AT2G36850	4818
AT2G36854	0
AT2G36860	0
AT2G36870	14
AT2G36880	2751
AT2G36885	13
AT2G36890	5
AT2G36895	1191
AT2G36900	465
AT2G36910	1272
AT2G36920	0
AT2G36930	979
AT2G36950	5433
AT2G36960	784
AT2G36970	468
AT2G36980	23
AT2G36985	0
AT2G36990	536
AT2G37000	0
AT2G37010	0
AT2G37020	158
AT2G37025	1
AT2G37030	0
AT2G37035	437
AT2G37040	2010
AT2G37050	805
AT2G37060	271
AT2G37070	7
AT2G37080	260
AT2G37090	0
AT2G37100	2
AT2G37110	2933
AT2G37120	229
AT2G37125	0
AT2G37130	21015
AT2G37140	0
AT2G37150	1461
AT2G37160	380
AT2G37170	556
AT2G37180	68
AT2G37190	1393
AT2G37195	75
AT2G37200	583
AT2G37210	16
AT2G37220	5591
AT2G37230	397
AT2G37240	535
AT2G37250	1518
AT2G37260	23
AT2G37270	1133
AT2G37280	394
AT2G37290	8
AT2G37300	0
AT2G37310	68
AT2G37320	44
AT2G37330	288
AT2G37340	1171
AT2G37360	0
AT2G37362	1
AT2G37370	0
AT2G37380	2
AT2G37390	0
AT2G37400	487
AT2G37410	2157
AT2G37420	138
AT2G37430	180
AT2G37435	9
AT2G37440	45
AT2G37450	169
AT2G37460	1231
AT2G37470	534
AT2G37480	2910
AT2G37500	275
AT2G37510	12
AT2G37520	2503
AT2G37530	62
AT2G37540	519
AT2G37550	776
AT2G37555	2
AT2G37560	12
AT2G37570	1247
AT2G37580	122
AT2G37585	67
AT2G37590	33
AT2G37600	406
AT2G37610	0
AT2G37620	223
AT2G37630	443
AT2G37640	14
AT2G37650	356
AT2G37660	1376
AT2G37670	47
AT2G37678	197
AT2G37680	259
AT2G37690	287
AT2G37700	2
AT2G37710	5581
AT2G37720	0
AT2G37730	0
AT2G37740	0
AT2G37750	1750
AT2G37760	2267
AT2G37770	794
AT2G37780	0
AT2G37790	25
AT2G37800	0
AT2G37805	0
AT2G37810	1
AT2G37820	0
AT2G37830	138
AT2G37840	1109
AT2G37860	518
AT2G37870	48
AT2G37880	74
AT2G37890	228
AT2G37900	43
AT2G37910	0
AT2G37920	323
AT2G37925	6
AT2G37930	221
AT2G37940	2079
AT2G37950	4
AT2G37960	5
AT2G37970	1571
AT2G37975	386
AT2G37980	187
AT2G37990	700
AT2G38000	487
AT2G38010	227
AT2G38020	1397
AT2G38025	389
AT2G38030	0
AT2G38040	2206
AT2G38050	211
AT2G38060	1
AT2G38070	76
AT2G38080	24
AT2G38090	212
AT2G38100	0
AT2G38110	66
AT2G38120	1211
AT2G38130	418
AT2G38140	572
AT2G38150	0
AT2G38152	0
AT2G38160	17
AT2G38170	7795
AT2G38180	226
AT2G38185	178
AT2G38195	0
AT2G38210	22
AT2G38220	0
AT2G38230	943
AT2G38240	4036
AT2G38250	1423
AT2G38255	17
AT2G38260	1204
AT2G38270	817
AT2G38280	1231
AT2G38290	915
AT2G38300	24
AT2G38310	161
AT2G38320	5
AT2G38325	0
AT2G38330	390
AT2G38340	649
AT2G38350	24
AT2G38360	564
AT2G38365	0
AT2G38370	104
AT2G38380	26
AT2G38390	7
AT2G38400	1791
AT2G38410	1702
AT2G38420	169
AT2G38430	28
AT2G38440	1007
AT2G38450	389
AT2G38460	289
AT2G38465	338
AT2G38470	7314
AT2G38480	342
AT2G38490	210
AT2G38500	52
AT2G38510	0
AT2G38520	0
AT2G38530	28
AT2G38540	311
AT2G38550	785
AT2G38560	1034
AT2G38570	25
AT2G38580	292
AT2G38590	0
AT2G38600	2
AT2G38610	512
AT2G38620	1
AT2G38630	171
AT2G38640	4403
AT2G38646	0
AT2G38650	638
AT2G38660	313
AT2G38670	1420
AT2G38680	129
AT2G38690	20
AT2G38695	27
AT2G38700	435
AT2G38710	1201
AT2G38720	2
AT2G38730	191
AT2G38740	3063
AT2G38750	37
AT2G38760	38
AT2G38770	824
AT2G38780	228
AT2G38790	0
AT2G38800	13131
AT2G38810	34
AT2G38820	674
AT2G38823	310
AT2G38830	51
AT2G38840	719
AT2G38860	2033
AT2G38870	281
AT2G38880	504
AT2G38890	8
AT2G38900	10
AT2G38905	17
AT2G38910	1
AT2G38920	92
AT2G38940	12254
AT2G38950	867
AT2G38960	302
AT2G38970	100
AT2G38980	215
AT2G38990	0
AT2G38995	7
AT2G39000	1204
AT2G39010	2652
AT2G39020	567
AT2G39030	1100
AT2G39040	3
AT2G39050	1264
AT2G39060	0
AT2G39080	851
AT2G39090	210
AT2G39100	262
AT2G39110	116
AT2G39120	58
AT2G39130	278
AT2G39140	197
AT2G39160	0
AT2G39170	418
AT2G39175	0
AT2G39180	5
AT2G39190	785
AT2G39200	1138
AT2G39210	2008
AT2G39220	144
AT2G39230	36
AT2G39240	28
AT2G39250	287
AT2G39260	1809
AT2G39270	1085
AT2G39280	360
AT2G39290	268
AT2G39300	241
AT2G39310	9
AT2G39320	4
AT2G39330	208
AT2G39340	2318
AT2G39350	262
AT2G39355	0
AT2G39360	1036
AT2G39370	8
AT2G39375	3
AT2G39380	0
AT2G39390	948
AT2G39400	645
AT2G39410	41
AT2G39415	1
AT2G39420	3609
AT2G39430	27
AT2G39435	644
AT2G39440	81
AT2G39445	67
AT2G39450	320
AT2G39460	2268
AT2G39470	229
AT2G39480	2041
AT2G39490	0
AT2G39500	175
AT2G39510	3
AT2G39518	243
AT2G39520	0
AT2G39530	14
AT2G39540	0
AT2G39550	518
AT2G39560	10
AT2G39570	2961
AT2G39580	1838
AT2G39590	0
AT2G39600	0
AT2G39610	0
AT2G39620	6
AT2G39630	709
AT2G39640	0
AT2G39650	939
AT2G39660	1642
AT2G39670	491
AT2G39675	118
AT2G39681	235
AT2G39690	4
AT2G39700	280
AT2G39705	65
AT2G39710	566
AT2G39720	1243
AT2G39725	515
AT2G39730	27869
AT2G39740	223
AT2G39750	533
AT2G39760	838
AT2G39770	5066
AT2G39780	5177
AT2G39782	3
AT2G39790	3
AT2G39795	237
AT2G39800	3844
AT2G39805	762
AT2G39810	757
AT2G39820	22
AT2G39830	1081
AT2G39840	617
AT2G39850	3477
AT2G39851	0
AT2G39855	0
AT2G39860	0
AT2G39865	0
AT2G39870	744
AT2G39880	60
AT2G39885	3
AT2G39890	5697
AT2G39900	88
AT2G39910	238
AT2G39920	217
AT2G39930	356
AT2G39940	926
AT2G39950	1815
AT2G39960	1002
AT2G39970	2652
AT2G39975	0
AT2G39980	27
AT2G39990	916
AT2G40000	37694
AT2G40004	0
AT2G40008	0
AT2G40010	21
AT2G40020	233
AT2G40030	96
AT2G40050	153
AT2G40060	2308
AT2G40070	599
AT2G40080	2423
AT2G40085	11
AT2G40090	498
AT2G40095	832
AT2G40100	125
AT2G40110	3547
AT2G40113	1030
AT2G40116	85
AT2G40120	78
AT2G40130	672
AT2G40140	8412
AT2G40150	18
AT2G40160	10
AT2G40165	0
AT2G40170	1179
AT2G40180	17
AT2G40190	255
AT2G40200	9
AT2G40205	57
AT2G40210	0
AT2G40220	1
AT2G40230	28
AT2G40240	34
AT2G40250	0
AT2G40260	9
AT2G40270	2863
AT2G40280	345
AT2G40290	1078
AT2G40300	322
AT2G40310	0
AT2G40316	261
AT2G40320	0
AT2G40330	44
AT2G40340	167
AT2G40350	45
AT2G40360	1259
AT2G40370	74
AT2G40380	849
AT2G40390	1820
AT2G40400	488
AT2G40410	759
AT2G40420	691
AT2G40430	937
AT2G40435	100
AT2G40440	0
AT2G40450	1
AT2G40460	814
AT2G40470	1
AT2G40475	18
AT2G40480	110
AT2G40490	1067
AT2G40500	0
AT2G40510	1008
AT2G40520	194
AT2G40530	143
AT2G40540	442
AT2G40550	72
AT2G40560	0
AT2G40570	249
AT2G40580	1
AT2G40590	485
AT2G40600	806
AT2G40610	34
AT2G40620	76
AT2G40630	387
AT2G40640	52
AT2G40650	628
AT2G40660	339
AT2G40670	1888
AT2G40680	0
AT2G40690	83
AT2G40700	348
AT2G40710	39
AT2G40711	62
AT2G40715	26
AT2G40720	39
AT2G40730	1806
AT2G40740	264
AT2G40745	0
AT2G40750	1184
AT2G40760	125
AT2G40765	575
AT2G40770	614
AT2G40780	90
AT2G40790	13
AT2G40800	305
AT2G40805	0
AT2G40810	236
AT2G40815	29
AT2G40820	2179
AT2G40830	978
AT2G40840	1922
AT2G40850	130
AT2G40860	219
AT2G40880	4839
AT2G40890	670
AT2G40900	610
AT2G40910	0
AT2G40920	304
AT2G40925	0
AT2G40930	851
AT2G40935	142
AT2G40940	1640
AT2G40950	1054
AT2G40955	0
AT2G40960	54
AT2G40970	205
AT2G40980	309
AT2G40990	12
AT2G40995	0
AT2G41000	478
AT2G41010	500
AT2G41020	170
AT2G41040	242
AT2G41050	172
AT2G41060	1117
AT2G41070	301
AT2G41080	172
AT2G41082	37
AT2G41090	7385
AT2G41100	5679
AT2G41105	20
AT2G41110	815
AT2G41120	86
AT2G41130	67
AT2G41140	2572
AT2G41150	203
AT2G41160	452
AT2G41170	7
AT2G41178	0
AT2G41180	0
AT2G41190	794
AT2G41200	152
AT2G41210	488
AT2G41220	2040
AT2G41225	3
AT2G41230	23
AT2G41231	0
AT2G41240	16
AT2G41250	505
AT2G41260	186
AT2G41270	0
AT2G41280	323
AT2G41290	45
AT2G41300	8
AT2G41310	153
AT2G41312	13
AT2G41330	44
AT2G41340	2
AT2G41342	0
AT2G41350	258
AT2G41355	0
AT2G41360	2
AT2G41370	172
AT2G41375	0
AT2G41380	2838
AT2G41390	1
AT2G41391	0
AT2G41400	0
AT2G41410	3931
AT2G41415	5
AT2G41417	0
AT2G41420	2323
AT2G41430	15993
AT2G41440	356
AT2G41445	0
AT2G41450	2
AT2G41451	0
AT2G41460	342
AT2G41470	2
AT2G41473	0
AT2G41475	1287
AT2G41480	492
AT2G41490	555
AT2G41500	368
AT2G41505	31
AT2G41510	165
AT2G41515	0
AT2G41520	528
AT2G41530	1613
AT2G41540	327
AT2G41550	24
AT2G41560	3073
AT2G41570	0
AT2G41580	3
AT2G41590	2
AT2G41600	238
AT2G41610	0
AT2G41616	0
AT2G41620	952
AT2G41630	1176
AT2G41640	2995
AT2G41650	218
AT2G41660	15
AT2G41670	79
AT2G41680	1379
AT2G41690	7
AT2G41700	2543
AT2G41705	514
AT2G41710	772
AT2G41720	438
AT2G41730	59
AT2G41740	2880
AT2G41745	0
AT2G41750	4
AT2G41760	108
AT2G41770	146
AT2G41780	206
AT2G41790	2590
AT2G41800	1
AT2G41810	15
AT2G41820	187
AT2G41830	100
AT2G41835	474
AT2G41840	3037
AT2G41850	28409
AT2G41860	28
AT2G41870	605
AT2G41880	358
AT2G41890	454
AT2G41900	4453
AT2G41905	200
AT2G41910	0
AT2G41920	0
AT2G41930	1
AT2G41940	385
AT2G41945	294
AT2G41950	92
AT2G41960	1286
AT2G41970	0
AT2G41980	364
AT2G41990	0
AT2G41997	2
AT2G42000	58
AT2G42005	32
AT2G42010	1997
AT2G42020	0
AT2G42030	803
AT2G42040	188
AT2G42050	0
AT2G42060	1
AT2G42065	0
AT2G42070	428
AT2G42080	215
AT2G42090	6
AT2G42100	0
AT2G42110	1
AT2G42120	74
AT2G42130	428
AT2G42140	20
AT2G42150	188
AT2G42160	854
AT2G42170	14
AT2G42180	5
AT2G42190	419
AT2G42200	5
AT2G42210	997
AT2G42220	342
AT2G42230	490
AT2G42240	132
AT2G42247	9
AT2G42250	0
AT2G42260	2
AT2G42270	1276
AT2G42280	231
AT2G42290	46
AT2G42300	281
AT2G42310	842
AT2G42320	308
AT2G42330	948
AT2G42340	5
AT2G42350	189
AT2G42360	0
AT2G42365	40
AT2G42370	0
AT2G42380	1
AT2G42388	0
AT2G42390	295
AT2G42395	56
AT2G42400	671
AT2G42410	1
AT2G42420	0
AT2G42425	0
AT2G42430	10
AT2G42440	0
AT2G42450	81
AT2G42455	0
AT2G42460	0
AT2G42465	0
AT2G42470	0
AT2G42475	0
AT2G42480	5
AT2G42485	29
AT2G42490	2446
AT2G42500	1427
AT2G42510	63
AT2G42520	7506
AT2G42530	1186
AT2G42540	5690
AT2G42550	0
AT2G42560	394
AT2G42570	31
AT2G42580	254
AT2G42590	4656
AT2G42600	10809
AT2G42610	345
AT2G42620	758
AT2G42640	152
AT2G42650	77
AT2G42660	0
AT2G42670	708
AT2G42680	6077
AT2G42690	1857
AT2G42700	386
AT2G42710	189
AT2G42720	6
AT2G42725	0
AT2G42730	106
AT2G42740	117
AT2G42750	2247
AT2G42760	990
AT2G42770	264
AT2G42780	1075
AT2G42790	5658
AT2G42800	3
AT2G42810	965
AT2G42820	19
AT2G42830	1
AT2G42835	0
AT2G42840	29
AT2G42850	13
AT2G42860	20
AT2G42865	21
AT2G42870	3
AT2G42880	705
AT2G42885	0
AT2G42890	9702
AT2G42900	167
AT2G42910	1223
AT2G42920	76
AT2G42930	0
AT2G42940	0
AT2G42950	131
AT2G42955	2
AT2G42960	110
AT2G42970	0
AT2G42975	78
AT2G42980	855
AT2G42990	7
AT2G43000	74
AT2G43010	1207
AT2G43020	2684
AT2G43030	859
AT2G43040	16
AT2G43050	35
AT2G43060	1407
AT2G43070	1018
AT2G43080	1719
AT2G43090	1419
AT2G43100	5882
AT2G43110	115
AT2G43120	161
AT2G43130	358
AT2G43137	0
AT2G43138	0
AT2G43139	0
AT2G43140	75
AT2G43141	0
AT2G43150	1381
AT2G43160	4931
AT2G43180	287
AT2G43190	172
AT2G43200	157
AT2G43210	585
AT2G43220	0
AT2G43230	149
AT2G43235	199
AT2G43240	173
AT2G43250	310
AT2G43255	22
AT2G43260	188
AT2G43261	0
AT2G43270	2
AT2G43280	181
AT2G43290	6085
AT2G43300	0
AT2G43310	17
AT2G43320	841
AT2G43330	903
AT2G43340	533
AT2G43350	378
AT2G43360	186
AT2G43370	141
AT2G43375	48
AT2G43386	0
AT2G43390	0
AT2G43400	843
AT2G43410	1557
AT2G43420	650
AT2G43430	549
AT2G43440	14
AT2G43445	12
AT2G43450	0
AT2G43460	1609
AT2G43465	90
AT2G43470	0
AT2G43480	0
AT2G43490	448
AT2G43500	445
AT2G43510	6072
AT2G43520	121
AT2G43530	1063
AT2G43535	365
AT2G43540	247
AT2G43550	175
AT2G43560	430
AT2G43570	2012
AT2G43580	14
AT2G43590	28
AT2G43600	0
AT2G43610	9
AT2G43620	141
AT2G43630	512
AT2G43640	322
AT2G43650	504
AT2G43660	4
AT2G43670	0
AT2G43680	8725
AT2G43690	8
AT2G43700	37
AT2G43710	2374
AT2G43720	135
AT2G43730	5
AT2G43740	4
AT2G43745	3
AT2G43750	1655
AT2G43760	902
AT2G43770	426
AT2G43780	300
AT2G43790	1675
AT2G43795	0
AT2G43800	143
AT2G43810	489
AT2G43820	1977
AT2G43830	4
AT2G43840	8
AT2G43850	437
AT2G43860	0
AT2G43865	1
AT2G43870	3769
AT2G43880	1
AT2G43890	0
AT2G43900	229
AT2G43910	1965
AT2G43920	145
AT2G43930	16
AT2G43932	0
AT2G43940	304
AT2G43945	673
AT2G43950	943
AT2G43960	1
AT2G43970	18670
AT2G43980	514
AT2G43990	29
AT2G44000	74
AT2G44010	528
AT2G44020	229
AT2G44030	0
AT2G44040	53
AT2G44050	365
AT2G44060	1676
AT2G44065	269
AT2G44070	48
AT2G44080	1442
AT2G44090	837
AT2G44100	5183
AT2G44110	1
AT2G44120	1923
AT2G44130	0
AT2G44140	1556
AT2G44150	229
AT2G44160	1107
AT2G44170	7
AT2G44175	0
AT2G44180	1056
AT2G44190	9
AT2G44195	9
AT2G44198	0
AT2G44200	1093
AT2G44210	1229
AT2G44220	0
AT2G44230	32
AT2G44240	97
AT2G44250	0
AT2G44255	0
AT2G44260	0
AT2G44270	386
AT2G44280	891
AT2G44290	846
AT2G44300	68
AT2G44310	944
AT2G44320	0
AT2G44330	0
AT2G44340	0
AT2G44350	6072
AT2G44360	306
AT2G44370	8
AT2G44380	0
AT2G44383	10
AT2G44390	0
AT2G44400	2
AT2G44410	867
AT2G44420	404
AT2G44430	1703
AT2G44440	92
AT2G44450	36
AT2G44460	2
AT2G44470	5
AT2G44480	322
AT2G44490	3785
AT2G44500	4252
AT2G44510	135
AT2G44520	935
AT2G44525	366
AT2G44530	889
AT2G44540	0
AT2G44550	0
AT2G44560	17
AT2G44570	0
AT2G44578	13
AT2G44580	7
AT2G44581	0
AT2G44590	31
AT2G44600	221
AT2G44610	1384
AT2G44620	1249
AT2G44630	6
AT2G44640	99
AT2G44650	618
AT2G44660	206
AT2G44670	1694
AT2G44680	779
AT2G44690	1
AT2G44700	17
AT2G44710	1311
AT2G44730	476
AT2G44735	36
AT2G44740	1
AT2G44745	18
AT2G44750	332
AT2G44760	540
AT2G44770	1264
AT2G44780	0
AT2G44790	142
AT2G44798	17
AT2G44800	0
AT2G44810	0
AT2G44820	341
AT2G44830	49
AT2G44840	178
AT2G44850	130
AT2G44860	839
AT2G44870	805
AT2G44880	25
AT2G44890	7
AT2G44900	556
AT2G44910	11
AT2G44920	436
AT2G44925	0
AT2G44930	4
AT2G44940	19
AT2G44950	944
AT2G44970	1523
AT2G44980	280
AT2G44990	101
AT2G44993	0
AT2G44995	14
AT2G45000	276
AT2G45010	429
AT2G45020	0
AT2G45023	113
AT2G45030	494
AT2G45040	61
AT2G45050	1
AT2G45060	417
AT2G45070	2045
AT2G45080	1
AT2G45090	0
AT2G45100	61
AT2G45110	0
AT2G45120	115
AT2G45130	3899
AT2G45135	581
AT2G45140	1296
AT2G45150	192
AT2G45160	1102
AT2G45170	9280
AT2G45180	3987
AT2G45190	84
AT2G45200	397
AT2G45210	753
AT2G45220	3620
AT2G45230	0
AT2G45240	576
AT2G45243	0
AT2G45245	84
AT2G45250	331
AT2G45260	446
AT2G45270	246
AT2G45280	186
AT2G45290	374
AT2G45300	763
AT2G45310	0
AT2G45315	0
AT2G45320	98
AT2G45330	483
AT2G45340	155
AT2G45350	20
AT2G45360	4
AT2G45380	1797
AT2G45390	0
AT2G45400	11
AT2G45403	4
AT2G45405	4
AT2G45406	0
AT2G45410	0
AT2G45420	1
AT2G45430	4
AT2G45440	558
AT2G45450	1733
AT2G45460	269
AT2G45470	127
AT2G45480	6
AT2G45490	6
AT2G45500	944
AT2G45510	964
AT2G45520	563
AT2G45530	99
AT2G45540	1944
AT2G45550	0
AT2G45560	225
AT2G45570	5933
AT2G45580	159
AT2G45590	238
AT2G45600	92
AT2G45610	3
AT2G45620	1819
AT2G45630	303
AT2G45640	860
AT2G45650	4
AT2G45660	1725
AT2G45670	1902
AT2G45680	0
AT2G45685	0
AT2G45690	324
AT2G45695	383
AT2G45700	571
AT2G45710	345
AT2G45720	284
AT2G45730	271
AT2G45740	3343
AT2G45750	38
AT2G45760	892
AT2G45770	450
AT2G45780	9
AT2G45790	884
AT2G45800	13
AT2G45810	1354
AT2G45820	12781
AT2G45830	207
AT2G45840	0
AT2G45850	432
AT2G45860	211
AT2G45870	50
AT2G45880	451
AT2G45890	4
AT2G45900	11
AT2G45910	1815
AT2G45920	681
AT2G45930	15
AT2G45940	3
AT2G45950	1265
AT2G45960	7842
AT2G45970	69
AT2G45980	2753
AT2G45990	816
AT2G46000	159
AT2G46020	3193
AT2G46030	4978
AT2G46040	93
AT2G46050	3
AT2G46060	273
AT2G46070	205
AT2G46080	2139
AT2G46090	284
AT2G46100	630
AT2G46110	64
AT2G46120	0
AT2G46130	0
AT2G46140	28
AT2G46150	69
AT2G46160	26
AT2G46170	861
AT2G46180	604
AT2G46190	0
AT2G46192	20
AT2G46200	219
AT2G46210	0
AT2G46220	3153
AT2G46225	354
AT2G46230	561
AT2G46240	236
AT2G46250	194
AT2G46255	0
AT2G46260	1123
AT2G46270	1060
AT2G46280	1786
AT2G46290	14
AT2G46300	20
AT2G46308	0
AT2G46310	163
AT2G46320	750
AT2G46330	1312
AT2G46340	2284
AT2G46360	19
AT2G46370	1575
AT2G46375	0
AT2G46380	51
AT2G46390	933
AT2G46400	993
AT2G46410	51
AT2G46420	636
AT2G46430	1256
AT2G46440	959
AT2G46450	1343
AT2G46455	7
AT2G46460	0
AT2G46470	291
AT2G46480	5
AT2G46490	689
AT2G46493	0
AT2G46494	0
AT2G46495	0
AT2G46500	4373
AT2G46505	1136
AT2G46510	2291
AT2G46520	860
AT2G46530	311
AT2G46535	40
AT2G46540	634
AT2G46550	1975
AT2G46560	2103
AT2G46567	0
AT2G46570	4
AT2G46572	3
AT2G46580	468
AT2G46590	301
AT2G46600	4138
AT2G46610	264
AT2G46620	1208
AT2G46630	236
AT2G46640	182
AT2G46650	3154
AT2G46660	198
AT2G46670	23
AT2G46680	7459
AT2G46685	1
AT2G46690	1294
AT2G46700	528
AT2G46710	115
AT2G46720	20
AT2G46730	58
AT2G46735	208
AT2G46740	1
AT2G46750	18
AT2G46760	1
AT2G46765	0
AT2G46770	3
AT2G46780	56
AT2G46790	671
AT2G46800	897
AT2G46810	24
AT2G46820	1892
AT2G46830	338
AT2G46840	0
AT2G46850	9
AT2G46860	35
AT2G46870	16
AT2G46880	52
AT2G46890	23
AT2G46900	845
AT2G46910	334
AT2G46915	633
AT2G46920	331
AT2G46930	76
AT2G46940	60
AT2G46950	2158
AT2G46960	5
AT2G46970	40
AT2G46980	368
AT2G46990	1
AT2G46995	6
AT2G47000	3754
AT2G47010	39
AT2G47015	0
AT2G47020	198
AT2G47030	292
AT2G47040	752
AT2G47050	242
AT2G47060	857
AT2G47070	3295
AT2G47090	143
AT2G47100	0
AT2G47110	2584
AT2G47115	1
AT2G47120	0
AT2G47130	434
AT2G47140	15
AT2G47150	5
AT2G47160	398
AT2G47170	5629
AT2G47180	947
AT2G47190	4783
AT2G47200	0
AT2G47210	838
AT2G47220	152
AT2G47230	72
AT2G47240	185
AT2G47245	0
AT2G47250	1223
AT2G47260	122
AT2G47270	452
AT2G47275	1
AT2G47280	0
AT2G47300	79
AT2G47310	98
AT2G47320	946
AT2G47330	954
AT2G47340	6
AT2G47350	455
AT2G47360	2
AT2G47370	26
AT2G47380	573
AT2G47390	4103
AT2G47400	12027
AT2G47410	1681
AT2G47420	476
AT2G47430	0
AT2G47440	101
AT2G47450	1259
AT2G47460	0
AT2G47470	3415
AT2G47480	0
AT2G47485	73
AT2G47490	648
AT2G47500	145
AT2G47510	1916
AT2G47520	0
AT2G47530	0
AT2G47540	2
AT2G47550	5485
AT2G47560	64
AT2G47570	0
AT2G47580	260
AT2G47585	0
AT2G47590	681
AT2G47600	1834
AT2G47610	2409
AT2G47620	334
AT2G47630	36
AT2G47640	549
AT2G47650	797
AT2G47670	96
AT2G47680	100
AT2G47690	345
AT2G47700	961
AT2G47710	9013
AT2G47720	0
AT2G47730	6003
AT2G47740	0
AT2G47750	12
AT2G47760	513
AT2G47770	297
AT2G47780	15
AT2G47790	303
AT2G47800	2187
AT2G47810	0
AT2G47820	270
AT2G47830	398
AT2G47840	251
AT2G47844	6
AT2G47850	821
AT2G47860	70
AT2G47870	129
AT2G47880	38
AT2G47885	0
AT2G47890	926
AT2G47895	4
AT2G47900	772
AT2G47910	502
AT2G47920	75
AT2G47930	6
AT2G47935	1
AT2G47940	874
AT2G47950	325
AT2G47960	1252
AT2G47970	1103
AT2G47980	1501
AT2G47990	176
AT2G48000	381
AT2G48010	374
AT2G48020	546
AT2G48030	191
AT2G48060	1722
AT2G48070	286
AT2G48075	62
AT2G48080	8
AT2G48090	323
AT2G48100	915
AT2G48110	606
AT2G48120	181
AT2G48121	3
AT2G48130	1
AT2G48140	0
AT2G48150	8
AT2G48160	1626
AT3G00970	8
AT3G00975	0
AT3G00980	0
AT3G00985	0
AT3G00995	0
AT3G01005	0
AT3G01010	0
AT3G01015	1
AT3G01020	0
AT3G01025	0
AT3G01030	0
AT3G01035	104
AT3G01040	1153
AT3G01045	0
AT3G01050	401
AT3G01055	0
AT3G01060	472
AT3G01065	0
AT3G01070	7
AT3G01075	0
AT3G01080	177
AT3G01085	61
AT3G01090	1592
AT3G01095	0
AT3G01100	1457
AT3G01105	0
AT3G01115	0
AT3G01120	7294
AT3G01125	0
AT3G01130	553
AT3G01135	0
AT3G01140	0
AT3G01142	4
AT3G01145	0
AT3G01150	556
AT3G01155	0
AT3G01160	474
AT3G01165	0
AT3G01170	820
AT3G01175	12
AT3G01180	557
AT3G01185	0
AT3G01190	11
AT3G01195	0
AT3G01200	98
AT3G01202	5
AT3G01205	0
AT3G01210	319
AT3G01215	0
AT3G01220	46
AT3G01225	0
AT3G01230	83
AT3G01235	8
AT3G01240	292
AT3G01250	4
AT3G01255	0
AT3G01260	1
AT3G01270	452
AT3G01275	0
AT3G01280	3504
AT3G01285	0
AT3G01290	17020
AT3G01295	1
AT3G01300	381
AT3G01305	0
AT3G01310	2628
AT3G01311	4
AT3G01313	0
AT3G01315	0
AT3G01316	2
AT3G01319	0
AT3G01320	2433
AT3G01322	0
AT3G01323	0
AT3G01324	0
AT3G01325	0
AT3G01326	10
AT3G01327	1
AT3G01328	0
AT3G01329	0
AT3G01330	7
AT3G01331	3
AT3G01340	1271
AT3G01345	6
AT3G01350	169
AT3G01360	241
AT3G01365	0
AT3G01370	745
AT3G01375	0
AT3G01380	432
AT3G01385	1
AT3G01390	2021
AT3G01395	0
AT3G01400	576
AT3G01410	107
AT3G01415	0
AT3G01420	18708
AT3G01425	19
AT3G01430	180
AT3G01435	176
AT3G01440	179
AT3G01445	0
AT3G01450	24
AT3G01460	1200
AT3G01470	5889
AT3G01475	26
AT3G01480	992
AT3G01485	0
AT3G01490	157
AT3G01495	0
AT3G01500	892
AT3G01505	0
AT3G01510	158
AT3G01513	0
AT3G01515	0
AT3G01516	1
AT3G01520	1400
AT3G01525	0
AT3G01530	0
AT3G01535	0
AT3G01540	9119
AT3G01545	0
AT3G01550	11
AT3G01555	0
AT3G01560	770
AT3G01565	0
AT3G01570	249
AT3G01572	4
AT3G01575	0
AT3G01580	23
AT3G01585	1
AT3G01590	687
AT3G01595	0
AT3G01600	3
AT3G01605	1
AT3G01610	394
AT3G01615	1
AT3G01620	1
AT3G01625	0
AT3G01630	10
AT3G01635	1
AT3G01640	674
AT3G01645	0
AT3G01650	1408
AT3G01655	0
AT3G01660	209
AT3G01665	0
AT3G01670	199
AT3G01675	0
AT3G01680	139
AT3G01690	1096
AT3G01695	0
AT3G01700	155
AT3G01705	0
AT3G01710	4
AT3G01715	0
AT3G01720	679
AT3G01730	0
AT3G01735	0
AT3G01740	908
AT3G01745	1
AT3G01750	1165
AT3G01755	0
AT3G01760	2
AT3G01765	0
AT3G01770	1377
AT3G01775	0
AT3G01780	913
AT3G01785	0
AT3G01790	267
AT3G01795	105
AT3G01800	211
AT3G01805	0
AT3G01810	195
AT3G01815	0
AT3G01820	924
AT3G01830	1785
AT3G01835	0
AT3G01840	285
AT3G01845	0
AT3G01850	874
AT3G01855	0
AT3G01860	238
AT3G01865	0
AT3G01870	1
AT3G01880	0
AT3G01885	0
AT3G01890	141
AT3G01895	0
AT3G01900	0
AT3G01905	0
AT3G01910	2372
AT3G01915	0
AT3G01920	293
AT3G01925	2
AT3G01930	226
AT3G01935	0
AT3G01940	4
AT3G01945	5
AT3G01950	0
AT3G01960	4
AT3G01961	0
AT3G01965	0
AT3G01970	1234
AT3G01975	0
AT3G01980	508
AT3G01985	2
AT3G01990	260
AT3G01995	0
AT3G02000	0
AT3G02010	0
AT3G02015	2
AT3G02020	16302
AT3G02025	0
AT3G02030	246
AT3G02035	7
AT3G02040	9157
AT3G02045	0
AT3G02050	675
AT3G02055	2
AT3G02060	517
AT3G02065	448
AT3G02070	576
AT3G02075	0
AT3G02080	1577
AT3G02085	0
AT3G02090	5086
AT3G02095	0
AT3G02100	0
AT3G02105	0
AT3G02110	27
AT3G02115	0
AT3G02120	6
AT3G02125	0
AT3G02130	915
AT3G02135	0
AT3G02140	1989
AT3G02145	0
AT3G02150	3312
AT3G02155	2
AT3G02160	365
AT3G02165	0
AT3G02170	431
AT3G02180	256
AT3G02190	330
AT3G02195	0
AT3G02200	987
AT3G02205	2
AT3G02210	105
AT3G02215	0
AT3G02220	693
AT3G02225	2
AT3G02230	1198
AT3G02235	0
AT3G02240	3
AT3G02242	0
AT3G02245	0
AT3G02250	123
AT3G02255	0
AT3G02260	5756
AT3G02265	0
AT3G02270	0
AT3G02275	0
AT3G02280	482
AT3G02285	0
AT3G02290	1723
AT3G02295	3
AT3G02300	1459
AT3G02305	1
AT3G02310	8
AT3G02315	0
AT3G02320	301
AT3G02325	0
AT3G02330	53
AT3G02335	0
AT3G02340	656
AT3G02345	0
AT3G02350	1183
AT3G02360	3126
AT3G02365	0
AT3G02370	140
AT3G02380	118
AT3G02385	0
AT3G02390	0
AT3G02395	0
AT3G02400	0
AT3G02405	0
AT3G02410	16
AT3G02415	0
AT3G02420	650
AT3G02425	0
AT3G02430	0
AT3G02435	0
AT3G02440	0
AT3G02445	4
AT3G02450	1029
AT3G02455	7
AT3G02460	1183
AT3G02465	1
AT3G02470	89990
AT3G02475	0
AT3G02480	228
AT3G02485	1
AT3G02490	148
AT3G02493	0
AT3G02495	1
AT3G02500	20
AT3G02505	0
AT3G02510	190
AT3G02515	22
AT3G02520	2702
AT3G02525	9
AT3G02530	935
AT3G02535	0
AT3G02540	1039
AT3G02545	17
AT3G02550	50
AT3G02555	148
AT3G02560	1340
AT3G02565	0
AT3G02570	716
AT3G02575	0
AT3G02580	362
AT3G02585	27
AT3G02590	1
AT3G02595	0
AT3G02600	803
AT3G02605	0
AT3G02610	17
AT3G02615	0
AT3G02620	25
AT3G02625	0
AT3G02630	910
AT3G02635	0
AT3G02640	26
AT3G02645	0
AT3G02650	193
AT3G02655	0
AT3G02660	126
AT3G02665	0
AT3G02670	0
AT3G02673	0
AT3G02677	0
AT3G02680	51
AT3G02685	2
AT3G02690	431
AT3G02695	0
AT3G02700	935
AT3G02705	32
AT3G02710	577
AT3G02715	0
AT3G02720	413
AT3G02725	1
AT3G02730	1219
AT3G02735	0
AT3G02740	1575
AT3G02745	0
AT3G02750	2032
AT3G02755	0
AT3G02760	827
AT3G02765	0
AT3G02770	767
AT3G02775	0
AT3G02780	1203
AT3G02785	0
AT3G02790	0
AT3G02795	0
AT3G02800	467
AT3G02805	0
AT3G02810	92
AT3G02815	0
AT3G02820	12
AT3G02825	0
AT3G02830	652
AT3G02832	19
AT3G02835	0
AT3G02840	422
AT3G02845	0
AT3G02850	13
AT3G02855	0
AT3G02860	640
AT3G02870	1174
AT3G02875	1996
AT3G02880	1895
AT3G02885	8
AT3G02890	453
AT3G02895	9
AT3G02900	308
AT3G02905	0
AT3G02910	0
AT3G02915	0
AT3G02920	154
AT3G02925	0
AT3G02930	748
AT3G02935	0
AT3G02940	0
AT3G02945	1
AT3G02950	443
AT3G02955	0
AT3G02960	0
AT3G02970	33
AT3G02975	0
AT3G02980	111
AT3G02985	0
AT3G02990	156
AT3G02995	0
AT3G03000	149
AT3G03005	0
AT3G03010	194
AT3G03020	745
AT3G03025	3
AT3G03030	101
AT3G03035	0
AT3G03040	379
AT3G03045	0
AT3G03050	1236
AT3G03055	0
AT3G03060	102
AT3G03065	0
AT3G03070	1692
AT3G03075	0
AT3G03080	0
AT3G03085	9
AT3G03090	385
AT3G03095	0
AT3G03100	2271
AT3G03105	221
AT3G03110	679
AT3G03115	1
AT3G03120	1119
AT3G03125	2
AT3G03130	7
AT3G03135	2
AT3G03140	488
AT3G03145	0
AT3G03150	3600
AT3G03155	0
AT3G03160	516
AT3G03165	3
AT3G03170	221
AT3G03175	0
AT3G03180	164
AT3G03190	0
AT3G03195	0
AT3G03200	14
AT3G03205	0
AT3G03210	229
AT3G03215	0
AT3G03220	94
AT3G03225	0
AT3G03230	1
AT3G03235	0
AT3G03240	10
AT3G03245	0
AT3G03250	3040
AT3G03255	0
AT3G03260	15
AT3G03265	2
AT3G03270	687
AT3G03272	0
AT3G03275	0
AT3G03280	5
AT3G03285	0
AT3G03290	5
AT3G03295	0
AT3G03300	932
AT3G03305	322
AT3G03310	2026
AT3G03320	271
AT3G03325	2
AT3G03330	675
AT3G03335	0
AT3G03340	1115
AT3G03341	104
AT3G03345	0
AT3G03350	152
AT3G03355	0
AT3G03360	266
AT3G03365	0
AT3G03370	47
AT3G03375	0
AT3G03380	1699
AT3G03385	0
AT3G03400	0
AT3G03405	0
AT3G03410	0
AT3G03415	0
AT3G03420	238
AT3G03425	0
AT3G03430	12
AT3G03435	1
AT3G03440	1019
AT3G03445	0
AT3G03450	26
AT3G03455	0
AT3G03460	56
AT3G03465	0
AT3G03470	4354
AT3G03475	1
AT3G03480	7
AT3G03490	470
AT3G03495	0
AT3G03500	0
AT3G03505	0
AT3G03510	0
AT3G03515	0
AT3G03520	593
AT3G03525	1
AT3G03530	11430
AT3G03535	15
AT3G03540	972
AT3G03550	447
AT3G03555	0
AT3G03560	1470
AT3G03570	359
AT3G03580	45
AT3G03585	0
AT3G03590	120
AT3G03595	0
AT3G03600	221
AT3G03605	11
AT3G03610	467
AT3G03615	0
AT3G03620	18
AT3G03625	0
AT3G03630	141
AT3G03635	0
AT3G03640	948
AT3G03645	0
AT3G03650	53
AT3G03655	0
AT3G03660	0
AT3G03665	0
AT3G03670	3
AT3G03675	0
AT3G03680	105
AT3G03685	0
AT3G03690	122
AT3G03695	0
AT3G03700	0
AT3G03702	7
AT3G03705	1
AT3G03710	603
AT3G03715	0
AT3G03720	1980
AT3G03725	0
AT3G03726	0
AT3G03730	0
AT3G03735	0
AT3G03740	1085
AT3G03745	0
AT3G03750	3
AT3G03755	0
AT3G03760	12
AT3G03765	0
AT3G03770	383
AT3G03773	245
AT3G03775	0
AT3G03776	2
AT3G03780	4967
AT3G03785	0
AT3G03790	7212
AT3G03795	0
AT3G03800	23
AT3G03805	0
AT3G03810	450
AT3G03815	5
AT3G03820	0
AT3G03825	2
AT3G03826	0
AT3G03828	0
AT3G03830	0
AT3G03835	0
AT3G03840	0
AT3G03845	0
AT3G03847	0
AT3G03850	0
AT3G03852	0
AT3G03855	301
AT3G03860	804
AT3G03865	0
AT3G03870	3501
AT3G03875	0
AT3G03880	652
AT3G03890	1834
AT3G03895	0
AT3G03900	99
AT3G03905	0
AT3G03910	158
AT3G03915	1
AT3G03920	611
AT3G03925	0
AT3G03930	4
AT3G03935	1
AT3G03940	1876
AT3G03945	0
AT3G03950	1044
AT3G03955	0
AT3G03960	1163
AT3G03965	57
AT3G03970	139
AT3G03975	0
AT3G03980	124
AT3G03985	0
AT3G03990	2230
AT3G03995	0
AT3G04000	202
AT3G04005	0
AT3G04010	601
AT3G04015	0
AT3G04020	114
AT3G04025	0
AT3G04030	6156
AT3G04035	0
AT3G04040	206
AT3G04045	0
AT3G04050	75
AT3G04055	9
AT3G04060	1634
AT3G04065	5
AT3G04070	5492
AT3G04080	927
AT3G04085	2
AT3G04090	2029
AT3G04095	0
AT3G04100	0
AT3G04110	615
AT3G04115	3
AT3G04120	10058
AT3G04125	0
AT3G04130	95
AT3G04135	0
AT3G04140	49
AT3G04145	0
AT3G04150	0
AT3G04155	11
AT3G04160	149
AT3G04165	13
AT3G04170	0
AT3G04175	8
AT3G04180	9
AT3G04181	223
AT3G04184	15
AT3G04185	0
AT3G04190	139
AT3G04195	0
AT3G04200	24
AT3G04205	1
AT3G04210	2506
AT3G04215	0
AT3G04220	178
AT3G04225	0
AT3G04230	185
AT3G04235	0
AT3G04240	4384
AT3G04245	0
AT3G04250	1
AT3G04255	0
AT3G04260	630
AT3G04265	0
AT3G04270	0
AT3G04275	1
AT3G04280	6
AT3G04285	14
AT3G04290	7
AT3G04295	0
AT3G04300	4
AT3G04305	0
AT3G04310	169
AT3G04315	0
AT3G04320	1921
AT3G04325	0
AT3G04330	0
AT3G04335	0
AT3G04340	810
AT3G04345	0
AT3G04350	2261
AT3G04355	3
AT3G04360	58
AT3G04365	0
AT3G04370	0
AT3G04375	0
AT3G04380	34
AT3G04385	0
AT3G04390	0
AT3G04395	0
AT3G04400	5683
AT3G04405	0
AT3G04410	3
AT3G04415	0
AT3G04420	57
AT3G04425	0
AT3G04430	0
AT3G04435	0
AT3G04440	0
AT3G04443	4
AT3G04445	0
AT3G04450	61
AT3G04455	0
AT3G04460	335
AT3G04470	935
AT3G04475	0
AT3G04480	547
AT3G04485	22
AT3G04490	757
AT3G04495	0
AT3G04500	943
AT3G04505	0
AT3G04510	9
AT3G04515	0
AT3G04520	835
AT3G04525	0
AT3G04530	385
AT3G04535	0
AT3G04540	0
AT3G04545	0
AT3G04550	942
AT3G04555	0
AT3G04560	525
AT3G04565	0
AT3G04570	0
AT3G04575	0
AT3G04580	585
AT3G04585	0
AT3G04590	562
AT3G04595	0
AT3G04600	458
AT3G04605	1146
AT3G04610	950
AT3G04615	0
AT3G04620	56
AT3G04625	0
AT3G04630	560
AT3G04635	0
AT3G04640	2524
AT3G04645	0
AT3G04650	370
AT3G04655	0
AT3G04660	5
AT3G04665	0
AT3G04670	1165
AT3G04675	2
AT3G04680	239
AT3G04685	0
AT3G04690	72
AT3G04695	0
AT3G04700	17
AT3G04705	0
AT3G04710	315
AT3G04715	0
AT3G04717	19
AT3G04720	5247
AT3G04725	0
AT3G04730	3472
AT3G04735	0
AT3G04740	1086
AT3G04745	0
AT3G04750	245
AT3G04755	15
AT3G04760	698
AT3G04765	0
AT3G04770	145
AT3G04775	1
AT3G04780	794
AT3G04785	0
AT3G04790	713
AT3G04795	0
AT3G04800	13
AT3G04805	0
AT3G04810	60
AT3G04815	2
AT3G04820	187
AT3G04825	0
AT3G04830	952
AT3G04835	0
AT3G04840	2425
AT3G04845	0
AT3G04850	23
AT3G04854	4
AT3G04855	0
AT3G04860	47
AT3G04870	1621
AT3G04875	0
AT3G04880	367
AT3G04890	246
AT3G04895	0
AT3G04900	0
AT3G04903	0
AT3G04905	0
AT3G04910	1414
AT3G04915	0
AT3G04920	1765
AT3G04925	0
AT3G04930	2144
AT3G04935	0
AT3G04940	477
AT3G04943	0
AT3G04945	0
AT3G04950	64
AT3G04955	0
AT3G04960	16
AT3G04965	3
AT3G04970	309
AT3G04975	3
AT3G04980	47
AT3G04985	0
AT3G04990	0
AT3G04995	0
AT3G05000	290
AT3G05005	2
AT3G05010	327
AT3G05015	0
AT3G05020	293
AT3G05025	0
AT3G05030	1234
AT3G05035	6
AT3G05040	538
AT3G05045	0
AT3G05050	1326
AT3G05055	0
AT3G05060	715
AT3G05070	609
AT3G05075	0
AT3G05080	0
AT3G05085	3
AT3G05090	1694
AT3G05095	0
AT3G05100	330
AT3G05105	0
AT3G05110	2
AT3G05115	0
AT3G05120	1175
AT3G05125	0
AT3G05130	118
AT3G05135	0
AT3G05140	11
AT3G05145	0
AT3G05150	8
AT3G05152	0
AT3G05155	2
AT3G05160	682
AT3G05165	5240
AT3G05170	202
AT3G05175	0
AT3G05180	60
AT3G05185	0
AT3G05190	16
AT3G05195	0
AT3G05200	1072
AT3G05205	0
AT3G05210	661
AT3G05215	0
AT3G05220	8346
AT3G05225	0
AT3G05230	356
AT3G05235	0
AT3G05240	0
AT3G05245	0
AT3G05250	377
AT3G05260	233
AT3G05265	0
AT3G05270	638
AT3G05275	0
AT3G05280	775
AT3G05285	1
AT3G05290	640
AT3G05295	0
AT3G05300	4
AT3G05305	0
AT3G05310	0
AT3G05315	0
AT3G05320	369
AT3G05325	4
AT3G05327	66
AT3G05330	210
AT3G05335	7
AT3G05340	61
AT3G05345	476
AT3G05350	998
AT3G05355	21
AT3G05360	975
AT3G05365	0
AT3G05370	387
AT3G05375	0
AT3G05380	862
AT3G05385	0
AT3G05390	794
AT3G05395	0
AT3G05400	1563
AT3G05410	118
AT3G05415	32
AT3G05420	954
AT3G05425	0
AT3G05430	39
AT3G05440	0
AT3G05445	0
AT3G05450	0
AT3G05455	0
AT3G05460	0
AT3G05465	0
AT3G05470	4
AT3G05475	0
AT3G05480	13
AT3G05485	0
AT3G05490	679
AT3G05495	0
AT3G05500	1663
AT3G05505	0
AT3G05510	319
AT3G05515	0
AT3G05520	439
AT3G05525	0
AT3G05530	2821
AT3G05535	0
AT3G05540	10
AT3G05545	1988
AT3G05550	12
AT3G05555	0
AT3G05560	1328
AT3G05570	321
AT3G05575	0
AT3G05580	636
AT3G05585	0
AT3G05590	3782
AT3G05595	0
AT3G05600	5
AT3G05605	0
AT3G05610	195
AT3G05620	12
AT3G05625	69
AT3G05630	8623
AT3G05635	6
AT3G05640	468
AT3G05645	0
AT3G05650	932
AT3G05655	0
AT3G05660	735
AT3G05665	1
AT3G05670	1978
AT3G05675	133
AT3G05680	1300
AT3G05685	49
AT3G05690	1070
AT3G05695	0
AT3G05700	314
AT3G05705	0
AT3G05710	574
AT3G05715	0
AT3G05720	0
AT3G05725	34
AT3G05727	0
AT3G05730	16
AT3G05735	0
AT3G05740	16
AT3G05741	0
AT3G05745	0
AT3G05746	2
AT3G05750	57
AT3G05755	0
AT3G05760	471
AT3G05765	0
AT3G05770	0
AT3G05775	0
AT3G05780	2
AT3G05785	0
AT3G05790	12
AT3G05795	0
AT3G05800	106
AT3G05805	14
AT3G05810	191
AT3G05815	1
AT3G05820	10
AT3G05825	0
AT3G05830	486
AT3G05835	0
AT3G05840	3734
AT3G05845	0
AT3G05850	514
AT3G05855	0
AT3G05858	0
AT3G05860	0
AT3G05870	263
AT3G05880	6818
AT3G05885	0
AT3G05890	186
AT3G05895	0
AT3G05900	2
AT3G05905	2
AT3G05910	362
AT3G05915	0
AT3G05920	0
AT3G05925	1
AT3G05930	11
AT3G05932	19
AT3G05935	0
AT3G05936	67
AT3G05937	467
AT3G05940	451
AT3G05945	88
AT3G05950	0
AT3G05955	1
AT3G05960	4
AT3G05965	0
AT3G05970	3628
AT3G05975	0
AT3G05980	1
AT3G05985	0
AT3G05990	454
AT3G05995	0
AT3G06000	0
AT3G06010	643
AT3G06015	0
AT3G06019	0
AT3G06020	3
AT3G06025	0
AT3G06030	12
AT3G06035	73
AT3G06040	413
AT3G06045	1
AT3G06050	865
AT3G06055	0
AT3G06060	211
AT3G06065	0
AT3G06070	311
AT3G06075	0
AT3G06080	658
AT3G06085	0
AT3G06090	0
AT3G06095	2
AT3G06100	1
AT3G06105	0
AT3G06110	489
AT3G06115	0
AT3G06120	0
AT3G06125	548
AT3G06130	51
AT3G06135	0
AT3G06140	6
AT3G06145	4
AT3G06150	152
AT3G06155	0
AT3G06160	17
AT3G06165	0
AT3G06170	2142
AT3G06180	146
AT3G06185	0
AT3G06190	1240
AT3G06200	387
AT3G06205	0
AT3G06210	362
AT3G06215	0
AT3G06220	5
AT3G06225	0
AT3G06230	0
AT3G06235	0
AT3G06240	579
AT3G06245	0
AT3G06250	410
AT3G06255	0
AT3G06260	48
AT3G06265	0
AT3G06270	399
AT3G06275	0
AT3G06280	0
AT3G06285	0
AT3G06290	1147
AT3G06295	0
AT3G06300	533
AT3G06310	281
AT3G06315	0
AT3G06320	140
AT3G06325	0
AT3G06330	396
AT3G06335	0
AT3G06340	544
AT3G06345	0
AT3G06350	1248
AT3G06355	98
AT3G06360	44
AT3G06370	675
AT3G06375	0
AT3G06380	1423
AT3G06385	0
AT3G06390	18
AT3G06395	0
AT3G06400	3061
AT3G06405	0
AT3G06410	365
AT3G06415	0
AT3G06420	10221
AT3G06425	3
AT3G06430	319
AT3G06433	82
AT3G06435	3
AT3G06436	0
AT3G06437	9
AT3G06440	222
AT3G06445	0
AT3G06450	399
AT3G06455	123
AT3G06460	0
AT3G06465	0
AT3G06470	616
AT3G06475	0
AT3G06480	1111
AT3G06483	1301
AT3G06485	0
AT3G06490	1459
AT3G06495	9
AT3G06500	8986
AT3G06510	1727
AT3G06515	1
AT3G06520	34
AT3G06525	0
AT3G06530	860
AT3G06535	0
AT3G06540	763
AT3G06545	0
AT3G06550	813
AT3G06555	0
AT3G06560	2
AT3G06565	0
AT3G06570	127
AT3G06575	1
AT3G06580	1019
AT3G06585	0
AT3G06590	449
AT3G06595	0
AT3G06600	0
AT3G06605	0
AT3G06610	365
AT3G06615	0
AT3G06620	1031
AT3G06625	0
AT3G06630	13
AT3G06635	0
AT3G06640	0
AT3G06645	0
AT3G06650	694
AT3G06655	0
AT3G06660	98
AT3G06665	0
AT3G06670	2910
AT3G06675	0
AT3G06680	210
AT3G06685	0
AT3G06690	51
AT3G06695	0
AT3G06700	1575
AT3G06710	15
AT3G06715	0
AT3G06720	2025
AT3G06725	0
AT3G06730	220
AT3G06735	0
AT3G06740	60
AT3G06745	0
AT3G06750	170
AT3G06755	65
AT3G06760	829
AT3G06765	5
AT3G06770	4
AT3G06775	0
AT3G06778	2
AT3G06780	566
AT3G06785	0
AT3G06790	272
AT3G06795	0
AT3G06805	0
AT3G06810	4880
AT3G06815	0
AT3G06820	354
AT3G06830	3
AT3G06835	0
AT3G06840	10
AT3G06845	0
AT3G06850	779
AT3G06855	0
AT3G06860	5506
AT3G06868	2
AT3G06870	0
AT3G06880	3
AT3G06890	54
AT3G06895	0
AT3G06900	0
AT3G06905	0
AT3G06910	141
AT3G06915	0
AT3G06920	174
AT3G06925	0
AT3G06930	376
AT3G06935	0
AT3G06940	530
AT3G06950	152
AT3G06955	37
AT3G06960	430
AT3G06962	0
AT3G06970	0
AT3G06975	0
AT3G06980	498
AT3G06985	1
AT3G06990	0
AT3G06995	0
AT3G07000	2
AT3G07005	0
AT3G07010	135
AT3G07020	1211
AT3G07025	0
AT3G07030	567
AT3G07040	401
AT3G07045	0
AT3G07050	754
AT3G07055	0
AT3G07060	115
AT3G07065	0
AT3G07070	1
AT3G07075	0
AT3G07080	509
AT3G07085	0
AT3G07090	1554
AT3G07095	0
AT3G07100	3918
AT3G07105	0
AT3G07110	1307
AT3G07115	0
AT3G07120	2
AT3G07125	0
AT3G07130	24
AT3G07135	0
AT3G07140	568
AT3G07150	25
AT3G07155	0
AT3G07160	5622
AT3G07165	0
AT3G07170	885
AT3G07175	5
AT3G07180	802
AT3G07185	0
AT3G07190	168
AT3G07195	130
AT3G07200	95
AT3G07205	9
AT3G07210	61
AT3G07215	319
AT3G07220	642
AT3G07225	0
AT3G07230	1208
AT3G07235	0
AT3G07245	0
AT3G07250	3
AT3G07255	107
AT3G07260	3
AT3G07265	0
AT3G07270	886
AT3G07273	0
AT3G07275	0
AT3G07280	1371
AT3G07290	18
AT3G07295	0
AT3G07300	544
AT3G07305	0
AT3G07310	718
AT3G07315	0
AT3G07320	18
AT3G07325	1
AT3G07330	668
AT3G07335	0
AT3G07340	32
AT3G07345	0
AT3G07350	1282
AT3G07355	0
AT3G07360	1570
AT3G07365	0
AT3G07370	903
AT3G07375	0
AT3G07380	0
AT3G07385	0
AT3G07390	1016
AT3G07395	0
AT3G07400	931
AT3G07405	0
AT3G07410	115
AT3G07415	0
AT3G07420	154
AT3G07425	0
AT3G07430	727
AT3G07435	0
AT3G07440	157
AT3G07450	3
AT3G07460	618
AT3G07465	0
AT3G07470	500
AT3G07475	0
AT3G07480	1739
AT3G07485	0
AT3G07490	1
AT3G07495	0
AT3G07500	50
AT3G07505	4
AT3G07510	6
AT3G07515	1
AT3G07520	264
AT3G07522	0
AT3G07525	145
AT3G07530	151
AT3G07540	16
AT3G07545	0
AT3G07550	245
AT3G07555	280
AT3G07560	4709
AT3G07565	462
AT3G07568	233
AT3G07570	349
AT3G07580	99
AT3G07585	0
AT3G07590	261
AT3G07600	36
AT3G07605	0
AT3G07610	874
AT3G07615	0
AT3G07620	0
AT3G07625	0
AT3G07630	552
AT3G07635	5
AT3G07640	452
AT3G07645	0
AT3G07650	2078
AT3G07655	0
AT3G07660	1582
AT3G07665	0
AT3G07670	518
AT3G07675	20
AT3G07680	2003
AT3G07685	0
AT3G07690	317
AT3G07695	0
AT3G07700	4552
AT3G07705	1
AT3G07710	0
AT3G07715	10
AT3G07720	1424
AT3G07725	13
AT3G07730	252
AT3G07735	8
AT3G07740	414
AT3G07745	0
AT3G07750	196
AT3G07755	0
AT3G07760	1588
AT3G07765	3
AT3G07770	856
AT3G07775	1
AT3G07780	4926
AT3G07785	0
AT3G07790	1836
AT3G07795	0
AT3G07800	156
AT3G07805	0
AT3G07810	1215
AT3G07815	0
AT3G07820	390
AT3G07825	9
AT3G07830	0
AT3G07835	0
AT3G07840	0
AT3G07845	0
AT3G07850	112
AT3G07855	0
AT3G07860	105
AT3G07865	0
AT3G07870	1362
AT3G07875	0
AT3G07880	1204
AT3G07885	0
AT3G07890	684
AT3G07895	0
AT3G07900	1
AT3G07905	0
AT3G07910	577
AT3G07915	35
AT3G07920	6
AT3G07925	5
AT3G07930	220
AT3G07935	0
AT3G07940	622
AT3G07945	0
AT3G07950	719
AT3G07955	0
AT3G07960	13
AT3G07965	0
AT3G07970	654
AT3G07975	0
AT3G07980	545
AT3G07985	0
AT3G07990	118
AT3G07995	0
AT3G08000	25
AT3G08005	0
AT3G08010	538
AT3G08020	1076
AT3G08025	0
AT3G08030	216
AT3G08035	0
AT3G08040	137
AT3G08045	0
AT3G08050	0
AT3G08055	0
AT3G08065	34
AT3G08070	0
AT3G08075	0
AT3G08080	0
AT3G08085	0
AT3G08090	0
AT3G08100	0
AT3G08105	0
AT3G08110	0
AT3G08115	16
AT3G08120	0
AT3G08125	0
AT3G08130	0
AT3G08135	0
AT3G08140	0
AT3G08150	0
AT3G08155	0
AT3G08160	0
AT3G08165	23
AT3G08170	0
AT3G08175	0
AT3G08185	1
AT3G08190	0
AT3G08200	0
AT3G08205	0
AT3G08210	1
AT3G08215	0
AT3G08220	31
AT3G08225	2
AT3G08230	0
AT3G08235	0
AT3G08240	48
AT3G08245	1
AT3G08250	0
AT3G08255	0
AT3G08260	0
AT3G08265	0
AT3G08270	0
AT3G08275	1
AT3G08280	0
AT3G08285	0
AT3G08290	1
AT3G08295	0
AT3G08300	0
AT3G08310	0
AT3G08315	0
AT3G08325	0
AT3G08330	0
AT3G08335	0
AT3G08340	0
AT3G08345	0
AT3G08350	0
AT3G08355	0
AT3G08360	1
AT3G08365	0
AT3G08370	1
AT3G08380	0
AT3G08390	0
AT3G08395	0
AT3G08400	0
AT3G08405	0
AT3G08410	0
AT3G08415	0
AT3G08420	0
AT3G08425	2
AT3G08430	0
AT3G08435	1
AT3G08450	0
AT3G08455	0
AT3G08460	0
AT3G08465	0
AT3G08470	0
AT3G08475	0
AT3G08480	0
AT3G08485	0
AT3G08490	0
AT3G08495	0
AT3G08500	0
AT3G08505	264
AT3G08510	7202
AT3G08515	0
AT3G08520	579
AT3G08525	8
AT3G08530	5770
AT3G08535	0
AT3G08545	0
AT3G08550	637
AT3G08560	1
AT3G08570	28
AT3G08575	0
AT3G08580	13372
AT3G08585	0
AT3G08590	2979
AT3G08595	0
AT3G08600	30
AT3G08605	0
AT3G08610	2590
AT3G08615	0
AT3G08620	236
AT3G08630	116
AT3G08635	11
AT3G08636	0
AT3G08640	1482
AT3G08645	1
AT3G08650	3093
AT3G08655	10
AT3G08660	32
AT3G08665	0
AT3G08670	234
AT3G08675	0
AT3G08680	274
AT3G08685	0
AT3G08690	2340
AT3G08695	0
AT3G08700	16
AT3G08705	0
AT3G08710	1830
AT3G08715	0
AT3G08720	7098
AT3G08725	0
AT3G08730	3880
AT3G08735	0
AT3G08740	763
AT3G08745	0
AT3G08750	7
AT3G08755	0
AT3G08760	2160
AT3G08765	0
AT3G08770	62
AT3G08775	0
AT3G08780	428
AT3G08785	0
AT3G08790	0
AT3G08795	0
AT3G08800	64
AT3G08805	5
AT3G08810	1
AT3G08815	0
AT3G08820	20
AT3G08825	0
AT3G08835	0
AT3G08840	538
AT3G08845	0
AT3G08850	2734
AT3G08855	0
AT3G08860	2260
AT3G08870	415
AT3G08875	0
AT3G08880	102
AT3G08885	6
AT3G08890	125
AT3G08895	0
AT3G08900	6
AT3G08905	0
AT3G08910	203
AT3G08915	0
AT3G08920	60
AT3G08925	0
AT3G08930	1350
AT3G08935	0
AT3G08940	1909
AT3G08943	562
AT3G08945	0
AT3G08947	103
AT3G08950	171
AT3G08960	590
AT3G08965	0
AT3G08970	216
AT3G08975	0
AT3G08980	52
AT3G08985	0
AT3G08990	105
AT3G09000	207
AT3G09005	0
AT3G09010	450
AT3G09015	0
AT3G09020	510
AT3G09025	0
AT3G09030	421
AT3G09032	32
AT3G09035	203
AT3G09040	127
AT3G09045	0
AT3G09050	139
AT3G09055	2
AT3G09060	37
AT3G09065	0
AT3G09070	223
AT3G09075	0
AT3G09080	0
AT3G09085	117
AT3G09090	936
AT3G09095	0
AT3G09100	1816
AT3G09105	0
AT3G09110	0
AT3G09115	0
AT3G09120	0
AT3G09125	0
AT3G09130	0
AT3G09135	0
AT3G09140	0
AT3G09145	9
AT3G09150	142
AT3G09155	1
AT3G09160	67
AT3G09162	41
AT3G09165	0
AT3G09170	0
AT3G09175	0
AT3G09180	518
AT3G09185	0
AT3G09190	47
AT3G09195	0
AT3G09200	3847
AT3G09205	0
AT3G09210	425
AT3G09220	12
AT3G09225	0
AT3G09230	136
AT3G09240	5
AT3G09245	0
AT3G09250	371
AT3G09255	0
AT3G09260	434
AT3G09265	1
AT3G09270	226
AT3G09275	0
AT3G09280	1
AT3G09285	0
AT3G09290	1
AT3G09295	0
AT3G09300	715
AT3G09305	1
AT3G09310	12
AT3G09315	0
AT3G09320	449
AT3G09325	2
AT3G09330	0
AT3G09335	0
AT3G09340	0
AT3G09345	3
AT3G09350	1141
AT3G09355	0
AT3G09360	424
AT3G09365	0
AT3G09370	462
AT3G09375	3
AT3G09380	1
AT3G09385	0
AT3G09390	57898
AT3G09395	0
AT3G09400	4
AT3G09405	95
AT3G09410	490
AT3G09415	6
AT3G09425	0
AT3G09430	5
AT3G09435	0
AT3G09440	18951
AT3G09445	0
AT3G09450	12
AT3G09455	139
AT3G09465	1
AT3G09470	583
AT3G09475	0
AT3G09480	89
AT3G09485	0
AT3G09490	110
AT3G09495	0
AT3G09500	2556
AT3G09505	0
AT3G09510	0
AT3G09515	0
AT3G09520	182
AT3G09525	20
AT3G09530	64
AT3G09540	341
AT3G09545	41
AT3G09550	43
AT3G09555	0
AT3G09560	2520
AT3G09565	0
AT3G09570	822
AT3G09575	0
AT3G09580	77
AT3G09585	0
AT3G09590	1
AT3G09595	0
AT3G09600	167
AT3G09605	0
AT3G09615	0
AT3G09620	1
AT3G09625	0
AT3G09630	2577
AT3G09635	0
AT3G09640	2
AT3G09645	0
AT3G09650	349
AT3G09655	0
AT3G09660	44
AT3G09665	0
AT3G09670	238
AT3G09675	0
AT3G09680	2
AT3G09685	0
AT3G09690	413
AT3G09695	1
AT3G09700	111
AT3G09705	0
AT3G09710	78
AT3G09720	254
AT3G09725	11
AT3G09730	9
AT3G09735	989
AT3G09740	1327
AT3G09745	3
AT3G09750	1
AT3G09755	0
AT3G09760	470
AT3G09765	0
AT3G09770	2806
AT3G09775	26
AT3G09780	1
AT3G09785	23
AT3G09790	5
AT3G09795	23
AT3G09800	39
AT3G09810	1229
AT3G09815	0
AT3G09820	1306
AT3G09825	0
AT3G09830	1735
AT3G09835	0
AT3G09840	15939
AT3G09845	0
AT3G09850	3462
AT3G09855	0
AT3G09860	809
AT3G09863	1
AT3G09865	0
AT3G09870	1
AT3G09875	0
AT3G09880	822
AT3G09890	197
AT3G09895	0
AT3G09900	1249
AT3G09905	0
AT3G09910	290
AT3G09915	1
AT3G09920	1511
AT3G09922	892
AT3G09925	0
AT3G09930	1
AT3G09935	1
AT3G09940	105
AT3G09945	0
AT3G09950	50
AT3G09955	2
AT3G09960	105
AT3G09965	0
AT3G09970	518
AT3G09980	1182
AT3G09985	2
AT3G09990	0
AT3G09995	0
AT3G10000	0
AT3G10010	500
AT3G10015	0
AT3G10020	1269
AT3G10030	607
AT3G10035	0
AT3G10040	28
AT3G10050	360
AT3G10060	341
AT3G10070	343
AT3G10080	48
AT3G10090	517
AT3G10100	9
AT3G10110	18
AT3G10113	2
AT3G10114	0
AT3G10116	1
AT3G10120	0
AT3G10130	922
AT3G10140	101
AT3G10150	21
AT3G10160	558
AT3G10180	40
AT3G10185	0
AT3G10190	391
AT3G10195	0
AT3G10200	30
AT3G10210	378
AT3G10220	287
AT3G10230	489
AT3G10240	0
AT3G10250	1803
AT3G10260	1347
AT3G10270	499
AT3G10280	4
AT3G10282	0
AT3G10290	105
AT3G10300	2473
AT3G10310	24
AT3G10320	2665
AT3G10330	350
AT3G10340	257
AT3G10350	667
AT3G10360	687
AT3G10370	1345
AT3G10380	3255
AT3G10390	436
AT3G10400	0
AT3G10405	239
AT3G10410	8117
AT3G10415	0
AT3G10420	9451
AT3G10430	0
AT3G10439	0
AT3G10440	283
AT3G10450	3778
AT3G10455	3
AT3G10460	0
AT3G10470	4
AT3G10480	1493
AT3G10490	2206
AT3G10500	2037
AT3G10510	6
AT3G10520	173
AT3G10525	51
AT3G10527	0
AT3G10530	235
AT3G10540	377
AT3G10550	1072
AT3G10560	0
AT3G10570	22
AT3G10572	316
AT3G10575	0
AT3G10580	0
AT3G10585	0
AT3G10590	43
AT3G10595	0
AT3G10600	5
AT3G10605	2
AT3G10610	430
AT3G10620	314
AT3G10630	229
AT3G10640	1937
AT3G10650	2212
AT3G10660	10
AT3G10670	1044
AT3G10680	29
AT3G10690	371
AT3G10700	97
AT3G10710	0
AT3G10720	44
AT3G10730	279
AT3G10740	2382
AT3G10745	0
AT3G10750	47
AT3G10760	492
AT3G10770	2073
AT3G10780	150
AT3G10790	0
AT3G10800	1607
AT3G10810	505
AT3G10815	731
AT3G10820	322
AT3G10840	76
AT3G10845	0
AT3G10850	1096
AT3G10860	2724
AT3G10870	261
AT3G10880	1
AT3G10890	0
AT3G10900	0
AT3G10910	98
AT3G10915	867
AT3G10920	2417
AT3G10930	1354
AT3G10940	175
AT3G10950	0
AT3G10960	626
AT3G10970	2007
AT3G10974	0
AT3G10980	614
AT3G10985	8120
AT3G10986	16
AT3G10990	0
AT3G11000	27
AT3G11010	2004
AT3G11020	159
AT3G11030	265
AT3G11040	247
AT3G11050	165
AT3G11060	0
AT3G11070	211
AT3G11080	405
AT3G11090	100
AT3G11100	1236
AT3G11110	6
AT3G11120	401
AT3G11130	6634
AT3G11150	222
AT3G11160	0
AT3G11165	9
AT3G11170	1401
AT3G11180	0
AT3G11200	1970
AT3G11210	154
AT3G11220	570
AT3G11230	889
AT3G11240	261
AT3G11250	520
AT3G11260	0
AT3G11270	322
AT3G11280	1521
AT3G11285	0
AT3G11290	416
AT3G11300	0
AT3G11310	0
AT3G11320	510
AT3G11325	1
AT3G11330	1405
AT3G11340	44
AT3G11350	0
AT3G11370	0
AT3G11380	0
AT3G11385	0
AT3G11390	0
AT3G11395	0
AT3G11397	762
AT3G11400	1505
AT3G11402	100
AT3G11405	0
AT3G11410	11619
AT3G11415	0
AT3G11420	1045
AT3G11430	180
AT3G11435	0
AT3G11440	108
AT3G11450	1497
AT3G11460	45
AT3G11470	70
AT3G11480	48
AT3G11490	65
AT3G11500	253
AT3G11505	0
AT3G11510	2686
AT3G11520	7
AT3G11530	640
AT3G11540	1060
AT3G11550	4
AT3G11560	1581
AT3G11570	116
AT3G11580	166
AT3G11590	534
AT3G11591	0
AT3G11600	191
AT3G11620	142
AT3G11630	1261
AT3G11640	3
AT3G11650	429
AT3G11660	3603
AT3G11670	1838
AT3G11673	0
AT3G11680	0
AT3G11690	244
AT3G11700	205
AT3G11710	1305
AT3G11720	391
AT3G11730	742
AT3G11740	3
AT3G11745	115
AT3G11750	46
AT3G11760	311
AT3G11770	264
AT3G11773	38
AT3G11780	2095
AT3G11800	804
AT3G11810	1320
AT3G11820	1933
AT3G11825	0
AT3G11830	1507
AT3G11840	852
AT3G11850	422
AT3G11860	0
AT3G11870	0
AT3G11880	1577
AT3G11890	273
AT3G11900	700
AT3G11910	3071
AT3G11920	0
AT3G11930	10748
AT3G11940	3773
AT3G11945	355
AT3G11950	251
AT3G11960	1519
AT3G11964	923
AT3G11970	0
AT3G11980	29
AT3G11990	0
AT3G12000	5
AT3G12010	862
AT3G12020	1877
AT3G12030	0
AT3G12040	160
AT3G12050	1128
AT3G12060	3
AT3G12070	146
AT3G12080	607
AT3G12090	659
AT3G12100	472
AT3G12110	94
AT3G12120	6056
AT3G12130	734
AT3G12140	2547
AT3G12143	1
AT3G12145	189
AT3G12150	152
AT3G12160	2
AT3G12170	4
AT3G12180	227
AT3G12190	1
AT3G12200	808
AT3G12203	0
AT3G12210	174
AT3G12220	115
AT3G12230	5
AT3G12240	1
AT3G12250	306
AT3G12260	1032
AT3G12270	226
AT3G12280	807
AT3G12290	1271
AT3G12300	448
AT3G12320	429
AT3G12340	182
AT3G12345	495
AT3G12350	932
AT3G12360	2236
AT3G12370	326
AT3G12380	268
AT3G12385	0
AT3G12390	1176
AT3G12400	1727
AT3G12410	1
AT3G12420	0
AT3G12430	0
AT3G12440	1
AT3G12450	0
AT3G12460	15
AT3G12470	0
AT3G12480	1281
AT3G12490	6357
AT3G12500	421
AT3G12502	6
AT3G12510	0
AT3G12520	518
AT3G12530	75
AT3G12540	0
AT3G12545	2
AT3G12550	384
AT3G12560	869
AT3G12570	2158
AT3G12580	4953
AT3G12585	1
AT3G12587	204
AT3G12590	798
AT3G12600	471
AT3G12610	8
AT3G12620	1305
AT3G12630	4535
AT3G12640	1300
AT3G12650	59
AT3G12660	0
AT3G12670	741
AT3G12680	498
AT3G12685	84
AT3G12690	96
AT3G12700	879
AT3G12710	10
AT3G12720	0
AT3G12730	1248
AT3G12740	6449
AT3G12750	3901
AT3G12760	1200
AT3G12770	6
AT3G12775	1
AT3G12780	6408
AT3G12800	3071
AT3G12810	1247
AT3G12820	7
AT3G12830	1042
AT3G12833	23
AT3G12835	0
AT3G12840	2
AT3G12850	0
AT3G12860	41
AT3G12870	5
AT3G12880	2
AT3G12890	5
AT3G12900	2
AT3G12910	541
AT3G12915	240
AT3G12920	384
AT3G12930	163
AT3G12940	214
AT3G12950	527
AT3G12955	6
AT3G12960	46
AT3G12965	209
AT3G12970	0
AT3G12977	4
AT3G12980	2070
AT3G12981	5
AT3G12990	205
AT3G13000	166
AT3G13010	0
AT3G13020	29
AT3G13030	228
AT3G13040	2060
AT3G13050	624
AT3G13060	880
AT3G13061	0
AT3G13062	1989
AT3G13065	193
AT3G13070	1016
AT3G13075	0
AT3G13080	5828
AT3G13090	141
AT3G13100	854
AT3G13110	5389
AT3G13120	943
AT3G13130	77
AT3G13140	0
AT3G13150	85
AT3G13160	190
AT3G13170	16
AT3G13175	4
AT3G13180	279
AT3G13190	64
AT3G13200	2958
AT3G13205	0
AT3G13210	13
AT3G13220	8
AT3G13222	214
AT3G13223	0
AT3G13224	1134
AT3G13225	1117
AT3G13226	350
AT3G13227	13
AT3G13228	0
AT3G13229	43
AT3G13230	304
AT3G13235	816
AT3G13240	111
AT3G13250	4
AT3G13260	0
AT3G13270	65
AT3G13275	569
AT3G13276	22
AT3G13277	244
AT3G13280	4
AT3G13290	579
AT3G13300	2948
AT3G13310	1942
AT3G13320	961
AT3G13330	2987
AT3G13335	0
AT3G13340	2573
AT3G13350	427
AT3G13360	585
AT3G13370	0
AT3G13380	2774
AT3G13390	105
AT3G13400	736
AT3G13403	1
AT3G13404	0
AT3G13405	0
AT3G13410	3540
AT3G13420	83
AT3G13430	958
AT3G13432	14
AT3G13433	229
AT3G13435	25
AT3G13437	20
AT3G13438	35
AT3G13440	235
AT3G13445	633
AT3G13450	1218
AT3G13460	8216
AT3G13470	438
AT3G13480	462
AT3G13490	610
AT3G13500	33
AT3G13510	452
AT3G13520	1296
AT3G13525	3
AT3G13530	805
AT3G13540	0
AT3G13550	459
AT3G13560	248
AT3G13570	572
AT3G13580	2284
AT3G13590	16
AT3G13600	9
AT3G13610	24
AT3G13620	175
AT3G13624	0
AT3G13630	12
AT3G13640	9
AT3G13650	4
AT3G13660	4
AT3G13662	0
AT3G13670	2700
AT3G13672	350
AT3G13674	34
AT3G13677	104
AT3G13680	3
AT3G13682	58
AT3G13690	303
AT3G13700	0
AT3G13710	0
AT3G13720	680
AT3G13724	0
AT3G13730	121
AT3G13740	335
AT3G13750	2347
AT3G13760	1
AT3G13770	33
AT3G13772	1398
AT3G13780	207
AT3G13782	71
AT3G13784	4
AT3G13790	450
AT3G13800	334
AT3G13810	1426
AT3G13820	0
AT3G13825	1
AT3G13830	0
AT3G13840	0
AT3G13845	122
AT3G13850	0
AT3G13855	0
AT3G13857	0
AT3G13860	446
AT3G13870	3158
AT3G13880	54
AT3G13882	265
AT3G13890	0
AT3G13898	0
AT3G13900	57
AT3G13910	563
AT3G13920	6649
AT3G13930	1641
AT3G13940	476
AT3G13950	1880
AT3G13960	6
AT3G13965	368
AT3G13970	62
AT3G13980	115
AT3G13990	964
AT3G14000	122
AT3G14010	2475
AT3G14020	485
AT3G14025	0
AT3G14030	0
AT3G14040	101
AT3G14050	11137
AT3G14060	213
AT3G14067	4889
AT3G14070	246
AT3G14075	674
AT3G14080	251
AT3G14090	698
AT3G14100	3174
AT3G14110	544
AT3G14120	293
AT3G14130	248
AT3G14140	2
AT3G14150	320
AT3G14160	257
AT3G14170	3
AT3G14172	710
AT3G14180	806
AT3G14185	7
AT3G14190	24
AT3G14200	1221
AT3G14205	3847
AT3G14210	633
AT3G14220	198
AT3G14225	2
AT3G14230	2565
AT3G14240	87
AT3G14250	4
AT3G14260	0
AT3G14270	4840
AT3G14280	784
AT3G14290	620
AT3G14300	0
AT3G14310	1406
AT3G14320	1
AT3G14330	132
AT3G14340	0
AT3G14350	481
AT3G14360	48
AT3G14362	0
AT3G14370	0
AT3G14380	2
AT3G14385	0
AT3G14390	270
AT3G14395	20
AT3G14400	1541
AT3G14410	291
AT3G14415	5118
AT3G14420	6051
AT3G14430	438
AT3G14440	9738
AT3G14450	90
AT3G14452	2
AT3G14460	66
AT3G14463	0
AT3G14467	0
AT3G14470	208
AT3G14475	0
AT3G14480	0
AT3G14490	0
AT3G14500	0
AT3G14510	0
AT3G14515	0
AT3G14517	0
AT3G14520	0
AT3G14530	0
AT3G14540	0
AT3G14550	29
AT3G14560	4765
AT3G14570	434
AT3G14580	33
AT3G14590	1295
AT3G14595	1933
AT3G14600	1966
AT3G14610	383
AT3G14620	2425
AT3G14630	47
AT3G14640	23
AT3G14650	1382
AT3G14660	3333
AT3G14670	7
AT3G14680	1170
AT3G14690	4041
AT3G14700	157
AT3G14710	52
AT3G14720	1649
AT3G14730	35
AT3G14735	0
AT3G14740	3
AT3G14750	116
AT3G14760	24
AT3G14770	5762
AT3G14780	363
AT3G14790	348
AT3G14800	309
AT3G14810	614
AT3G14820	0
AT3G14830	1320
AT3G14840	2949
AT3G14850	1504
AT3G14855	0
AT3G14860	634
AT3G14870	149
AT3G14880	1
AT3G14890	108
AT3G14900	92
AT3G14910	250
AT3G14920	698
AT3G14930	407
AT3G14940	193
AT3G14950	0
AT3G14960	499
AT3G14970	0
AT3G14980	281
AT3G14981	0
AT3G14990	18339
AT3G15000	1301
AT3G15010	1332
AT3G15020	670
AT3G15030	211
AT3G15040	565
AT3G15050	5
AT3G15055	0
AT3G15060	643
AT3G15070	640
AT3G15080	140
AT3G15090	268
AT3G15095	760
AT3G15110	301
AT3G15111	0
AT3G15115	21
AT3G15120	590
AT3G15130	34
AT3G15140	76
AT3G15150	103
AT3G15160	436
AT3G15170	3
AT3G15180	553
AT3G15190	536
AT3G15200	32
AT3G15210	3103
AT3G15220	497
AT3G15240	0
AT3G15250	0
AT3G15251	0
AT3G15260	962
AT3G15270	144
AT3G15280	116
AT3G15290	632
AT3G15300	105
AT3G15310	12
AT3G15320	3
AT3G15330	0
AT3G15340	14
AT3G15350	860
AT3G15351	332
AT3G15352	190
AT3G15353	171665
AT3G15354	608
AT3G15355	495
AT3G15356	769
AT3G15357	11
AT3G15358	145
AT3G15359	0
AT3G15360	1819
AT3G15370	0
AT3G15380	510
AT3G15390	185
AT3G15395	217
AT3G15400	100
AT3G15410	443
AT3G15420	80
AT3G15430	1526
AT3G15440	10
AT3G15450	7117
AT3G15460	202
AT3G15470	658
AT3G15480	471
AT3G15490	2
AT3G15500	14380
AT3G15510	906
AT3G15518	64
AT3G15520	81
AT3G15530	620
AT3G15534	185
AT3G15536	187
AT3G15540	47
AT3G15548	0
AT3G15550	6
AT3G15570	22
AT3G15578	0
AT3G15580	2910
AT3G15585	0
AT3G15590	748
AT3G15600	0
AT3G15602	0
AT3G15604	0
AT3G15605	0
AT3G15610	624
AT3G15620	91
AT3G15630	607
AT3G15635	0
AT3G15640	578
AT3G15650	138
AT3G15660	1196
AT3G15670	1037
AT3G15680	48
AT3G15690	664
AT3G15700	10
AT3G15710	466
AT3G15720	25
AT3G15730	9917
AT3G15740	104
AT3G15750	369
AT3G15760	1460
AT3G15770	713
AT3G15780	244
AT3G15790	876
AT3G15800	41
AT3G15810	1556
AT3G15820	567
AT3G15830	198
AT3G15840	3588
AT3G15850	750
AT3G15860	2
AT3G15870	2
AT3G15880	3995
AT3G15890	293
AT3G15900	544
AT3G15909	0
AT3G15910	1
AT3G15920	833
AT3G15930	0
AT3G15935	0
AT3G15940	361
AT3G15950	118
AT3G15960	0
AT3G15970	734
AT3G15980	1792
AT3G15990	8278
AT3G16000	712
AT3G16010	55
AT3G16020	7
AT3G16030	426
AT3G16040	26
AT3G16050	244
AT3G16060	467
AT3G16070	0
AT3G16080	1006
AT3G16090	539
AT3G16100	354
AT3G16110	524
AT3G16117	0
AT3G16120	7
AT3G16130	0
AT3G16140	1573
AT3G16150	175
AT3G16160	5
AT3G16170	644
AT3G16175	18
AT3G16180	188
AT3G16190	1366
AT3G16200	221
AT3G16210	8
AT3G16220	1207
AT3G16230	629
AT3G16240	111
AT3G16250	45
AT3G16260	394
AT3G16270	1476
AT3G16280	205
AT3G16290	566
AT3G16300	2
AT3G16310	583
AT3G16320	63
AT3G16330	887
AT3G16340	906
AT3G16350	40
AT3G16360	160
AT3G16370	93
AT3G16380	2
AT3G16390	1
AT3G16400	763
AT3G16410	4
AT3G16415	0
AT3G16420	759
AT3G16430	7
AT3G16432	0
AT3G16440	1
AT3G16450	49
AT3G16460	208
AT3G16470	2233
AT3G16480	481
AT3G16490	1
AT3G16500	2528
AT3G16510	472
AT3G16520	1090
AT3G16525	0
AT3G16530	1156
AT3G16540	2
AT3G16550	0
AT3G16552	0
AT3G16555	0
AT3G16560	895
AT3G16565	518
AT3G16570	323
AT3G16580	1
AT3G16590	0
AT3G16600	0
AT3G16610	28
AT3G16620	331
AT3G16630	1695
AT3G16640	83696
AT3G16650	179
AT3G16660	1
AT3G16670	4
AT3G16680	0
AT3G16690	14
AT3G16700	72
AT3G16710	70
AT3G16712	12
AT3G16720	1585
AT3G16730	171
AT3G16740	495
AT3G16750	128
AT3G16760	891
AT3G16770	5904
AT3G16780	423
AT3G16785	1740
AT3G16800	261
AT3G16810	429
AT3G16820	0
AT3G16830	2203
AT3G16840	875
AT3G16850	558
AT3G16857	1587
AT3G16860	1326
AT3G16870	181
AT3G16880	0
AT3G16890	86
AT3G16895	2
AT3G16900	19
AT3G16910	2723
AT3G16920	14
AT3G16930	0
AT3G16940	1782
AT3G16950	394
AT3G16960	0
AT3G16970	0
AT3G16980	25
AT3G16990	624
AT3G17000	4698
AT3G17010	10
AT3G17020	3244
AT3G17030	117
AT3G17040	535
AT3G17050	10
AT3G17060	57
AT3G17070	36
AT3G17080	0
AT3G17090	844
AT3G17100	929
AT3G17110	7410
AT3G17120	110
AT3G17130	12
AT3G17140	0
AT3G17150	0
AT3G17152	0
AT3G17155	0
AT3G17160	314
AT3G17170	401
AT3G17180	124
AT3G17185	121
AT3G17190	0
AT3G17200	0
AT3G17203	0
AT3G17205	1920
AT3G17210	759
AT3G17220	20
AT3G17225	24
AT3G17227	3
AT3G17230	0
AT3G17240	3325
AT3G17250	488
AT3G17260	0
AT3G17261	0
AT3G17265	0
AT3G17270	0
AT3G17280	91
AT3G17290	0
AT3G17300	152
AT3G17310	361
AT3G17320	1
AT3G17330	206
AT3G17340	322
AT3G17350	26
AT3G17360	4
AT3G17365	215
AT3G17370	0
AT3G17380	19
AT3G17390	2085
AT3G17400	0
AT3G17410	3574
AT3G17420	461
AT3G17430	390
AT3G17440	799
AT3G17450	503
AT3G17460	35
AT3G17465	513
AT3G17470	270
AT3G17480	0
AT3G17490	0
AT3G17500	0
AT3G17510	2872
AT3G17520	327
AT3G17530	1
AT3G17540	0
AT3G17550	0
AT3G17560	0
AT3G17570	0
AT3G17580	4
AT3G17590	271
AT3G17600	0
AT3G17609	67
AT3G17611	209
AT3G17620	0
AT3G17626	74
AT3G17630	121
AT3G17640	9
AT3G17650	965
AT3G17655	0
AT3G17660	81
AT3G17668	106
AT3G17670	164
AT3G17675	0
AT3G17680	7
AT3G17690	41
AT3G17700	960
AT3G17710	136
AT3G17712	69
AT3G17715	94
AT3G17717	0
AT3G17720	4
AT3G17730	1
AT3G17740	322
AT3G17750	977
AT3G17760	0
AT3G17765	0
AT3G17770	5409
AT3G17780	291
AT3G17790	18222
AT3G17800	2581
AT3G17810	8715
AT3G17820	2598
AT3G17830	21
AT3G17840	71
AT3G17850	1701
AT3G17860	907
AT3G17880	836
AT3G17890	30
AT3G17900	865
AT3G17910	191
AT3G17920	488
AT3G17930	1755
AT3G17940	537
AT3G17950	302
AT3G17970	721
AT3G17980	60
AT3G18000	145
AT3G18010	11
AT3G18020	81
AT3G18030	194
AT3G18035	1821
AT3G18040	426
AT3G18050	212
AT3G18060	1361
AT3G18070	1
AT3G18080	3743
AT3G18090	122
AT3G18100	273
AT3G18110	257
AT3G18120	0
AT3G18130	539
AT3G18140	1242
AT3G18145	2
AT3G18150	0
AT3G18160	244
AT3G18165	609
AT3G18170	57
AT3G18180	0
AT3G18190	969
AT3G18200	0
AT3G18210	404
AT3G18215	363
AT3G18217	0
AT3G18220	9
AT3G18230	690
AT3G18235	0
AT3G18240	172
AT3G18250	483
AT3G18260	40
AT3G18270	561
AT3G18280	681
AT3G18282	4
AT3G18290	4296
AT3G18291	0
AT3G18295	258
AT3G18300	93
AT3G18310	172
AT3G18320	82
AT3G18330	0
AT3G18340	0
AT3G18350	501
AT3G18360	1
AT3G18362	0
AT3G18370	1511
AT3G18380	329
AT3G18390	900
AT3G18400	0
AT3G18410	686
AT3G18420	400
AT3G18430	850
AT3G18440	2068
AT3G18450	1
AT3G18460	0
AT3G18470	2
AT3G18480	792
AT3G18485	87
AT3G18490	4830
AT3G18500	499
AT3G18510	50
AT3G18518	0
AT3G18520	934
AT3G18524	126
AT3G18530	38
AT3G18535	428
AT3G18550	28
AT3G18560	2637
AT3G18570	24
AT3G18580	85
AT3G18590	0
AT3G18600	389
AT3G18610	225
AT3G18620	160
AT3G18630	7
AT3G18640	1071
AT3G18650	0
AT3G18660	0
AT3G18670	37
AT3G18680	692
AT3G18690	294
AT3G18700	0
AT3G18710	23
AT3G18715	0
AT3G18720	0
AT3G18730	16
AT3G18740	2180
AT3G18750	56
AT3G18760	115
AT3G18770	223
AT3G18773	28
AT3G18775	0
AT3G18777	33
AT3G18780	8295
AT3G18790	572
AT3G18800	57
AT3G18810	32
AT3G18815	0
AT3G18820	2019
AT3G18827	0
AT3G18830	3247
AT3G18840	10
AT3G18845	1
AT3G18850	42
AT3G18860	859
AT3G18870	17
AT3G18880	1
AT3G18890	350
AT3G18895	0
AT3G18900	5
AT3G18905	0
AT3G18910	99
AT3G18915	0
AT3G18930	338
AT3G18940	264
AT3G18950	451
AT3G18952	0
AT3G18955	0
AT3G18957	0
AT3G18960	20
AT3G18970	21
AT3G18980	588
AT3G18990	644
AT3G19000	212
AT3G19002	9
AT3G19010	3344
AT3G19020	394
AT3G19025	1
AT3G19030	2380
AT3G19035	0
AT3G19040	0
AT3G19045	0
AT3G19050	13
AT3G19055	0
AT3G19070	0
AT3G19080	74
AT3G19085	0
AT3G19090	8
AT3G19100	518
AT3G19120	239
AT3G19130	1158
AT3G19140	4
AT3G19150	878
AT3G19160	0
AT3G19170	2143
AT3G19180	97
AT3G19184	0
AT3G19190	3160
AT3G19200	1
AT3G19210	10
AT3G19220	111
AT3G19230	15
AT3G19235	0
AT3G19240	6695
AT3G19250	60
AT3G19260	953
AT3G19270	1100
AT3G19274	0
AT3G19280	111
AT3G19290	1283
AT3G19300	22
AT3G19310	32
AT3G19320	0
AT3G19323	0
AT3G19330	56
AT3G19340	1381
AT3G19350	13
AT3G19360	89
AT3G19370	481
AT3G19380	820
AT3G19390	130
AT3G19400	270
AT3G19410	0
AT3G19420	3208
AT3G19430	3
AT3G19440	70
AT3G19450	381
AT3G19460	668
AT3G19470	107
AT3G19480	206
AT3G19490	1335
AT3G19500	91
AT3G19508	41
AT3G19510	543
AT3G19515	698
AT3G19520	843
AT3G19530	1
AT3G19540	623
AT3G19550	1840
AT3G19552	3
AT3G19553	1612
AT3G19560	0
AT3G19565	0
AT3G19570	52
AT3G19580	5962
AT3G19590	110
AT3G19595	0
AT3G19600	1
AT3G19610	4
AT3G19613	1
AT3G19615	392
AT3G19620	18
AT3G19630	417
AT3G19640	978
AT3G19650	329
AT3G19660	347
AT3G19663	2
AT3G19670	1357
AT3G19680	865
AT3G19690	0
AT3G19700	5
AT3G19710	21087
AT3G19720	394
AT3G19740	928
AT3G19760	2933
AT3G19770	673
AT3G19780	398
AT3G19790	136
AT3G19800	806
AT3G19810	407
AT3G19820	809
AT3G19830	595
AT3G19840	519
AT3G19850	278
AT3G19860	1118
AT3G19870	531
AT3G19880	0
AT3G19890	0
AT3G19895	559
AT3G19900	3769
AT3G19910	1185
AT3G19920	68
AT3G19930	558
AT3G19940	1
AT3G19950	884
AT3G19960	2670
AT3G19970	3396
AT3G19980	996
AT3G19990	790
AT3G20000	745
AT3G20010	230
AT3G20015	31
AT3G20020	170
AT3G20030	0
AT3G20040	126
AT3G20050	1884
AT3G20060	1958
AT3G20070	143
AT3G20075	0
AT3G20080	232
AT3G20083	0
AT3G20085	2
AT3G20087	1
AT3G20090	43
AT3G20100	831
AT3G20110	2
AT3G20120	297
AT3G20130	26
AT3G20140	5
AT3G20150	18
AT3G20155	0
AT3G20160	0
AT3G20170	190
AT3G20180	1
AT3G20190	54
AT3G20200	6
AT3G20210	58
AT3G20220	45
AT3G20230	580
AT3G20240	162
AT3G20250	3372
AT3G20260	10
AT3G20270	426
AT3G20280	190
AT3G20290	2112
AT3G20300	463
AT3G20310	757
AT3G20320	525
AT3G20330	522
AT3G20340	95
AT3G20350	62
AT3G20360	0
AT3G20362	0
AT3G20365	0
AT3G20370	8
AT3G20380	19
AT3G20390	2095
AT3G20395	1
AT3G20400	0
AT3G20410	1009
AT3G20420	122
AT3G20430	304
AT3G20440	149
AT3G20450	10
AT3G20460	1
AT3G20470	128
AT3G20475	32
AT3G20480	33
AT3G20490	129
AT3G20500	2166
AT3G20510	535
AT3G20520	2
AT3G20530	43
AT3G20540	494
AT3G20541	0
AT3G20550	591
AT3G20555	0
AT3G20557	0
AT3G20560	268
AT3G20570	68
AT3G20580	128
AT3G20590	1
AT3G20600	634
AT3G20610	0
AT3G20620	533
AT3G20630	1078
AT3G20640	391
AT3G20650	620
AT3G20655	0
AT3G20660	319
AT3G20670	267
AT3G20680	110
AT3G20690	0
AT3G20700	0
AT3G20705	0
AT3G20710	0
AT3G20720	992
AT3G20730	12
AT3G20740	355
AT3G20750	0
AT3G20760	0
AT3G20770	7470
AT3G20780	113
AT3G20790	135
AT3G20800	988
AT3G20810	1816
AT3G20820	347
AT3G20830	613
AT3G20840	0
AT3G20850	0
AT3G20860	261
AT3G20865	78
AT3G20870	503
AT3G20880	0
AT3G20885	0
AT3G20890	357
AT3G20898	44
AT3G20900	0
AT3G20910	414
AT3G20920	858
AT3G20930	255
AT3G20935	0
AT3G20940	2
AT3G20950	0
AT3G20960	225
AT3G20970	475
AT3G20975	1
AT3G20978	0
AT3G20980	0
AT3G20990	0
AT3G20993	0
AT3G20997	0
AT3G21000	5
AT3G21010	21
AT3G21020	24
AT3G21030	2
AT3G21040	1
AT3G21050	7
AT3G21055	1769
AT3G21060	311
AT3G21070	2210
AT3G21080	232
AT3G21090	11
AT3G21100	184
AT3G21110	188
AT3G21120	0
AT3G21130	0
AT3G21140	433
AT3G21150	40
AT3G21160	744
AT3G21165	0
AT3G21170	0
AT3G21175	474
AT3G21180	51
AT3G21190	114
AT3G21200	445
AT3G21210	8
AT3G21215	966
AT3G21220	1212
AT3G21230	1342
AT3G21240	242
AT3G21250	1487
AT3G21260	112
AT3G21270	425
AT3G21280	246
AT3G21290	839
AT3G21295	657
AT3G21300	137
AT3G21305	0
AT3G21310	14
AT3G21320	60
AT3G21330	0
AT3G21340	0
AT3G21350	254
AT3G21351	3
AT3G21352	0
AT3G21360	207
AT3G21370	402
AT3G21371	0
AT3G21380	155
AT3G21390	178
AT3G21400	53
AT3G21405	0
AT3G21410	0
AT3G21420	438
AT3G21430	1205
AT3G21450	0
AT3G21460	12
AT3G21465	193
AT3G21470	19
AT3G21473	0
AT3G21475	0
AT3G21480	319
AT3G21481	0
AT3G21490	2
AT3G21500	461
AT3G21510	547
AT3G21520	5178
AT3G21530	167
AT3G21540	343
AT3G21550	26
AT3G21560	2638
AT3G21570	31
AT3G21580	239
AT3G21590	0
AT3G21600	860
AT3G21610	877
AT3G21620	0
AT3G21630	1361
AT3G21640	395
AT3G21650	620
AT3G21660	7
AT3G21670	933
AT3G21680	8
AT3G21690	8698
AT3G21700	1143
AT3G21710	83
AT3G21720	153
AT3G21730	0
AT3G21740	129
AT3G21750	534
AT3G21755	10
AT3G21760	0
AT3G21770	21
AT3G21780	0
AT3G21781	0
AT3G21790	2826
AT3G21791	0
AT3G21800	0
AT3G21805	5
AT3G21810	593
AT3G21820	201
AT3G21825	0
AT3G21830	0
AT3G21840	1
AT3G21850	0
AT3G21860	0
AT3G21865	1591
AT3G21870	21
AT3G21880	0
AT3G21890	11
AT3G21900	0
AT3G21910	0
AT3G21920	0
AT3G21930	0
AT3G21933	0
AT3G21937	0
AT3G21940	0
AT3G21945	0
AT3G21950	0
AT3G21960	0
AT3G21965	0
AT3G21970	0
AT3G21980	0
AT3G21985	0
AT3G21990	1
AT3G22000	0
AT3G22010	0
AT3G22020	0
AT3G22022	0
AT3G22030	0
AT3G22040	0
AT3G22050	0
AT3G22053	0
AT3G22057	0
AT3G22060	1777
AT3G22070	0
AT3G22072	0
AT3G22080	0
AT3G22085	0
AT3G22090	0
AT3G22100	3
AT3G22104	258
AT3G22110	1580
AT3G22120	0
AT3G22121	0
AT3G22125	0
AT3G22133	0
AT3G22136	0
AT3G22142	0
AT3G22150	195
AT3G22160	1943
AT3G22170	1837
AT3G22180	196
AT3G22183	0
AT3G22190	366
AT3G22200	3972
AT3G22210	150
AT3G22220	588
AT3G22230	1345
AT3G22231	5821
AT3G22232	5
AT3G22234	0
AT3G22235	1539
AT3G22237	0
AT3G22238	0
AT3G22240	4688
AT3G22250	9
AT3G22260	1126
AT3G22270	1435
AT3G22275	31
AT3G22290	1374
AT3G22300	226
AT3G22310	336
AT3G22320	1440
AT3G22330	1047
AT3G22333	0
AT3G22337	0
AT3G22340	0
AT3G22345	0
AT3G22350	0
AT3G22360	0
AT3G22370	4957
AT3G22380	10220
AT3G22400	138
AT3G22410	213
AT3G22415	2
AT3G22420	1001
AT3G22421	0
AT3G22425	261
AT3G22430	472
AT3G22436	0
AT3G22440	11228
AT3G22450	31
AT3G22460	1964
AT3G22470	93
AT3G22480	445
AT3G22490	97
AT3G22492	2
AT3G22500	268
AT3G22510	18
AT3G22520	747
AT3G22530	0
AT3G22540	0
AT3G22550	394
AT3G22555	0
AT3G22560	90
AT3G22565	13
AT3G22570	0
AT3G22580	1
AT3G22590	244
AT3G22600	1565
AT3G22620	28
AT3G22630	506
AT3G22640	1078
AT3G22650	0
AT3G22660	557
AT3G22670	0
AT3G22680	147
AT3G22690	44
AT3G22700	5
AT3G22710	0
AT3G22720	0
AT3G22723	0
AT3G22730	0
AT3G22740	6024
AT3G22750	1819
AT3G22760	67
AT3G22770	0
AT3G22780	222
AT3G22790	18
AT3G22800	3
AT3G22810	76
AT3G22820	19
AT3G22830	15
AT3G22840	626
AT3G22845	1834
AT3G22850	3386
AT3G22860	1
AT3G22870	0
AT3G22880	43
AT3G22886	1
AT3G22890	17672
AT3G22900	24
AT3G22910	4027
AT3G22920	3
AT3G22930	359
AT3G22935	0
AT3G22937	0
AT3G22940	0
AT3G22942	137
AT3G22945	0
AT3G22950	618
AT3G22955	0
AT3G22960	2735
AT3G22961	219
AT3G22970	1775
AT3G22980	1013
AT3G22990	820
AT3G23000	1840
AT3G23010	143
AT3G23020	121
AT3G23030	2332
AT3G23050	498
AT3G23060	0
AT3G23070	451
AT3G23080	589
AT3G23085	2
AT3G23090	29
AT3G23100	223
AT3G23109	1
AT3G23110	493
AT3G23120	464
AT3G23122	0
AT3G23123	0
AT3G23125	0
AT3G23130	0
AT3G23140	0
AT3G23145	0
AT3G23150	129
AT3G23160	533
AT3G23165	0
AT3G23167	0
AT3G23170	770
AT3G23172	0
AT3G23175	3
AT3G23180	2
AT3G23190	0
AT3G23200	131
AT3G23210	192
AT3G23220	0
AT3G23230	11
AT3G23240	212
AT3G23245	2
AT3G23250	1392
AT3G23255	217
AT3G23260	77
AT3G23270	0
AT3G23280	3909
AT3G23290	98
AT3G23300	1982
AT3G23310	867
AT3G23320	0
AT3G23325	542
AT3G23326	2
AT3G23330	65
AT3G23340	338
AT3G23350	1
AT3G23360	0
AT3G23370	6
AT3G23380	0
AT3G23390	1015
AT3G23400	1615
AT3G23410	189
AT3G23420	0
AT3G23430	1246
AT3G23440	74
AT3G23450	29
AT3G23460	1
AT3G23470	0
AT3G23480	244
AT3G23490	1752
AT3G23510	4
AT3G23530	56
AT3G23540	1676
AT3G23550	84
AT3G23560	182
AT3G23570	2454
AT3G23580	586
AT3G23590	800
AT3G23600	4855
AT3G23605	244
AT3G23610	124
AT3G23620	839
AT3G23630	167
AT3G23633	0
AT3G23635	11
AT3G23637	3
AT3G23640	1317
AT3G23645	0
AT3G23650	0
AT3G23660	501
AT3G23670	13
AT3G23680	0
AT3G23685	0
AT3G23690	482
AT3G23700	910
AT3G23710	172
AT3G23715	0
AT3G23720	0
AT3G23725	3
AT3G23727	0
AT3G23730	15
AT3G23740	8
AT3G23750	623
AT3G23760	64
AT3G23770	4
AT3G23780	386
AT3G23790	1155
AT3G23800	3
AT3G23805	17
AT3G23810	882
AT3G23820	8992
AT3G23830	130
AT3G23840	10
AT3G23860	0
AT3G23870	615
AT3G23880	4
AT3G23890	23
AT3G23900	1198
AT3G23910	134
AT3G23920	12781
AT3G23930	15
AT3G23940	560
AT3G23950	0
AT3G23955	0
AT3G23960	0
AT3G23970	0
AT3G23980	1005
AT3G23990	1038
AT3G24000	64
AT3G24005	0
AT3G24010	564
AT3G24020	6
AT3G24030	226
AT3G24040	235
AT3G24050	1918
AT3G24060	0
AT3G24065	0
AT3G24068	0
AT3G24070	812
AT3G24080	1265
AT3G24090	116
AT3G24093	0
AT3G24100	2119
AT3G24110	34
AT3G24120	332
AT3G24130	0
AT3G24140	208
AT3G24150	176
AT3G24160	3846
AT3G24170	4824
AT3G24180	2744
AT3G24190	852
AT3G24200	936
AT3G24210	0
AT3G24220	2
AT3G24225	0
AT3G24230	0
AT3G24240	0
AT3G24250	1
AT3G24255	39
AT3G24260	0
AT3G24270	0
AT3G24280	2
AT3G24290	0
AT3G24300	1
AT3G24310	6
AT3G24315	178
AT3G24320	152
AT3G24330	0
AT3G24332	0
AT3G24340	12
AT3G24350	557
AT3G24360	7
AT3G24365	0
AT3G24370	0
AT3G24380	0
AT3G24385	0
AT3G24390	0
AT3G24400	4
AT3G24420	503
AT3G24430	615
AT3G24440	372
AT3G24450	2
AT3G24460	4854
AT3G24463	341
AT3G24465	16
AT3G24480	187
AT3G24490	690
AT3G24495	51
AT3G24500	1791
AT3G24503	2081
AT3G24506	157
AT3G24508	0
AT3G24510	1
AT3G24513	0
AT3G24514	0
AT3G24515	46
AT3G24516	0
AT3G24517	0
AT3G24518	5
AT3G24520	2
AT3G24530	916
AT3G24535	2
AT3G24540	0
AT3G24542	0
AT3G24550	3352
AT3G24560	176
AT3G24570	184
AT3G24575	0
AT3G24580	0
AT3G24590	285
AT3G24600	0
AT3G24605	0
AT3G24610	0
AT3G24612	0
AT3G24614	0
AT3G24615	0
AT3G24620	3
AT3G24630	65
AT3G24640	11
AT3G24650	5
AT3G24660	279
AT3G24670	121
AT3G24675	0
AT3G24680	0
AT3G24690	0
AT3G24700	0
AT3G24710	0
AT3G24715	41
AT3G24730	183
AT3G24740	1357
AT3G24750	0
AT3G24760	344
AT3G24770	723
AT3G24780	21
AT3G24790	0
AT3G24800	332
AT3G24810	85
AT3G24820	189
AT3G24830	2915
AT3G24840	835
AT3G24850	0
AT3G24860	144
AT3G24870	295
AT3G24880	269
AT3G24890	88
AT3G24900	127
AT3G24927	978
AT3G24929	62
AT3G24982	1
AT3G25010	781
AT3G25011	12
AT3G25012	0
AT3G25013	102
AT3G25014	3
AT3G25020	841
AT3G25030	61
AT3G25040	648
AT3G25050	1
AT3G25060	11
AT3G25070	848
AT3G25080	0
AT3G25090	0
AT3G25100	5
AT3G25110	28
AT3G25120	357
AT3G25130	24
AT3G25140	1424
AT3G25150	679
AT3G25160	0
AT3G25165	24
AT3G25170	33
AT3G25180	25
AT3G25182	0
AT3G25190	2
AT3G25200	0
AT3G25210	133
AT3G25220	1080
AT3G25221	0
AT3G25225	7
AT3G25230	1961
AT3G25240	807
AT3G25250	1594
AT3G25260	7
AT3G25265	0
AT3G25270	0
AT3G25280	0
AT3G25290	2472
AT3G25400	236
AT3G25410	504
AT3G25420	0
AT3G25430	206
AT3G25440	75
AT3G25450	0
AT3G25460	0
AT3G25470	740
AT3G25480	402
AT3G25485	0
AT3G25490	0
AT3G25493	0
AT3G25495	878
AT3G25500	83
AT3G25505	0
AT3G25510	71
AT3G25520	3666
AT3G25530	881
AT3G25540	532
AT3G25545	285
AT3G25550	0
AT3G25560	1310
AT3G25570	4490
AT3G25573	51
AT3G25577	0
AT3G25580	314
AT3G25585	2531
AT3G25590	60
AT3G25597	317
AT3G25600	583
AT3G25610	3637
AT3G25620	1011
AT3G25630	0
AT3G25640	9
AT3G25650	0
AT3G25655	98
AT3G25660	401
AT3G25670	1
AT3G25680	182
AT3G25690	4291
AT3G25700	70
AT3G25710	120
AT3G25715	0
AT3G25716	0
AT3G25717	269
AT3G25719	3
AT3G25720	0
AT3G25725	0
AT3G25727	0
AT3G25730	139
AT3G25740	175
AT3G25750	0
AT3G25760	1866
AT3G25770	4126
AT3G25780	1676
AT3G25790	181
AT3G25795	137
AT3G25800	2469
AT3G25805	162
AT3G25810	4
AT3G25815	0
AT3G25820	0
AT3G25826	0
AT3G25830	0
AT3G25840	3317
AT3G25850	0
AT3G25855	11
AT3G25860	227
AT3G25870	545
AT3G25880	15
AT3G25882	526
AT3G25890	974
AT3G25900	14
AT3G25905	3
AT3G25910	1960
AT3G25920	809
AT3G25930	0
AT3G25940	95
AT3G25950	634
AT3G25960	0
AT3G25970	17
AT3G25980	19
AT3G25990	83
AT3G26000	1433
AT3G26010	0
AT3G26020	1255
AT3G26030	1234
AT3G26040	38
AT3G26050	3
AT3G26060	422
AT3G26070	1043
AT3G26080	630
AT3G26085	620
AT3G26090	1337
AT3G26100	12639
AT3G26110	61
AT3G26115	116
AT3G26120	0
AT3G26125	0
AT3G26130	9
AT3G26134	11
AT3G26135	13
AT3G26140	7
AT3G26147	2
AT3G26150	5
AT3G26160	0
AT3G26165	1118
AT3G26170	2389
AT3G26180	3048
AT3G26190	7
AT3G26200	21
AT3G26210	1314
AT3G26220	1164
AT3G26230	323
AT3G26235	0
AT3G26237	1
AT3G26240	310
AT3G26250	0
AT3G26260	0
AT3G26265	0
AT3G26270	0
AT3G26280	1845
AT3G26290	962
AT3G26295	0
AT3G26300	383
AT3G26310	164
AT3G26320	23
AT3G26330	15
AT3G26340	284
AT3G26350	34
AT3G26355	0
AT3G26360	349
AT3G26370	669
AT3G26380	1250
AT3G26390	0
AT3G26395	162
AT3G26400	1389
AT3G26410	157
AT3G26420	4
AT3G26430	30
AT3G26440	2306
AT3G26445	0
AT3G26450	0
AT3G26460	19
AT3G26470	79
AT3G26480	8
AT3G26483	0
AT3G26486	0
AT3G26490	34
AT3G26500	323
AT3G26510	346
AT3G26512	0
AT3G26520	3007
AT3G26525	0
AT3G26530	0
AT3G26539	8
AT3G26540	54
AT3G26550	0
AT3G26560	1597
AT3G26570	1881
AT3G26580	12284
AT3G26590	953
AT3G26600	965
AT3G26605	0
AT3G26610	0
AT3G26612	164
AT3G26614	11
AT3G26616	5
AT3G26618	599
AT3G26620	0
AT3G26630	351
AT3G26640	227
AT3G26650	11373
AT3G26660	0
AT3G26670	1424
AT3G26680	102
AT3G26690	24
AT3G26700	47
AT3G26710	596
AT3G26720	550
AT3G26730	2893
AT3G26740	15586
AT3G26742	0
AT3G26744	493
AT3G26747	0
AT3G26750	77
AT3G26760	1
AT3G26770	45
AT3G26775	0
AT3G26780	780
AT3G26782	106
AT3G26790	7
AT3G26800	0
AT3G26805	0
AT3G26810	1222
AT3G26812	0
AT3G26813	0
AT3G26815	0
AT3G26816	0
AT3G26818	0
AT3G26819	0
AT3G26820	17
AT3G26830	559
AT3G26840	3643
AT3G26850	125
AT3G26855	0
AT3G26860	43
AT3G26870	0
AT3G26872	0
AT3G26880	0
AT3G26890	1553
AT3G26900	483
AT3G26910	1002
AT3G26920	366
AT3G26922	30
AT3G26930	0
AT3G26932	67
AT3G26934	51
AT3G26935	914
AT3G26940	20
AT3G26950	222
AT3G26960	318
AT3G26980	780
AT3G26990	338
AT3G27000	304
AT3G27010	294
AT3G27020	2451
AT3G27025	54
AT3G27027	16
AT3G27030	171
AT3G27040	0
AT3G27050	211
AT3G27060	214
AT3G27070	0
AT3G27080	775
AT3G27090	7045
AT3G27095	14
AT3G27100	312
AT3G27110	2021
AT3G27120	10
AT3G27140	0
AT3G27150	8
AT3G27160	476
AT3G27170	11
AT3G27180	205
AT3G27185	0
AT3G27190	478
AT3G27200	27
AT3G27210	2422
AT3G27220	166
AT3G27230	454
AT3G27240	1343
AT3G27250	184
AT3G27260	4304
AT3G27270	103
AT3G27280	168
AT3G27283	0
AT3G27290	110
AT3G27300	3232
AT3G27310	708
AT3G27320	315
AT3G27321	0
AT3G27325	856
AT3G27327	0
AT3G27329	0
AT3G27330	758
AT3G27331	0
AT3G27340	483
AT3G27350	458
AT3G27355	0
AT3G27360	10
AT3G27380	5610
AT3G27390	1827
AT3G27400	9
AT3G27410	7
AT3G27415	2
AT3G27416	0
AT3G27420	187
AT3G27425	0
AT3G27430	1615
AT3G27440	10
AT3G27450	2
AT3G27460	361
AT3G27470	362
AT3G27473	12
AT3G27475	0
AT3G27480	0
AT3G27490	1
AT3G27495	0
AT3G27500	0
AT3G27503	0
AT3G27510	7
AT3G27520	76
AT3G27530	1611
AT3G27540	976
AT3G27550	97
AT3G27555	0
AT3G27560	1231
AT3G27570	1571
AT3G27580	296
AT3G27590	0
AT3G27600	3
AT3G27610	449
AT3G27620	16
AT3G27630	10
AT3G27640	4
AT3G27650	87
AT3G27660	498
AT3G27670	890
AT3G27680	0
AT3G27690	82
AT3G27700	771
AT3G27710	0
AT3G27720	0
AT3G27730	2
AT3G27740	957
AT3G27750	88
AT3G27770	476
AT3G27785	0
AT3G27809	0
AT3G27810	6
AT3G27820	3938
AT3G27825	0
AT3G27830	1154
AT3G27831	0
AT3G27835	0
AT3G27840	0
AT3G27845	0
AT3G27850	1264
AT3G27860	1
AT3G27865	4
AT3G27870	250
AT3G27880	299
AT3G27883	3
AT3G27884	0
AT3G27886	0
AT3G27890	875
AT3G27895	0
AT3G27900	16
AT3G27906	225
AT3G27910	0
AT3G27920	0
AT3G27925	1230
AT3G27930	287
AT3G27940	47
AT3G27950	1
AT3G27960	321
AT3G27965	3
AT3G27970	0
AT3G27980	0
AT3G27990	264
AT3G27997	165
AT3G27999	0
AT3G28005	0
AT3G28007	763
AT3G28010	0
AT3G28020	0
AT3G28030	699
AT3G28040	507
AT3G28050	4030
AT3G28060	4
AT3G28070	202
AT3G28080	232
AT3G28100	2826
AT3G28110	0
AT3G28120	0
AT3G28130	199
AT3G28140	211
AT3G28150	24
AT3G28153	4
AT3G28155	0
AT3G28157	0
AT3G28160	41
AT3G28170	1
AT3G28180	239
AT3G28190	0
AT3G28193	0
AT3G28200	164
AT3G28210	5395
AT3G28216	0
AT3G28220	237
AT3G28223	0
AT3G28230	0
AT3G28240	0
AT3G28243	0
AT3G28250	0
AT3G28270	100
AT3G28280	0
AT3G28290	0
AT3G28291	0
AT3G28295	0
AT3G28300	0
AT3G28310	0
AT3G28315	0
AT3G28320	0
AT3G28330	1
AT3G28335	9
AT3G28340	1198
AT3G28345	288
AT3G28350	9
AT3G28360	18
AT3G28370	159
AT3G28380	3
AT3G28390	0
AT3G28400	0
AT3G28410	0
AT3G28412	0
AT3G28415	0
AT3G28420	11
AT3G28430	898
AT3G28450	990
AT3G28455	26
AT3G28460	59
AT3G28470	2
AT3G28480	683
AT3G28490	1
AT3G28500	21
AT3G28510	553
AT3G28520	0
AT3G28530	0
AT3G28540	4579
AT3G28550	21
AT3G28560	0
AT3G28570	27
AT3G28580	1117
AT3G28590	0
AT3G28600	8
AT3G28610	4
AT3G28611	4
AT3G28620	46
AT3G28630	16
AT3G28635	10
AT3G28640	67
AT3G28650	38
AT3G28660	55
AT3G28670	400
AT3G28674	0
AT3G28680	0
AT3G28685	0
AT3G28690	2032
AT3G28695	0
AT3G28700	186
AT3G28705	0
AT3G28710	2095
AT3G28715	1486
AT3G28720	966
AT3G28730	1077
AT3G28740	84
AT3G28750	483
AT3G28760	69
AT3G28770	16
AT3G28780	4
AT3G28785	0
AT3G28790	55
AT3G28800	0
AT3G28810	53
AT3G28820	1
AT3G28830	158
AT3G28840	3
AT3G28850	459
AT3G28853	0
AT3G28855	0
AT3G28857	0
AT3G28860	479
AT3G28865	2
AT3G28870	0
AT3G28875	6
AT3G28880	21
AT3G28890	377
AT3G28899	0
AT3G28900	573
AT3G28910	353
AT3G28915	0
AT3G28917	2
AT3G28918	0
AT3G28920	863
AT3G28922	0
AT3G28923	0
AT3G28925	2
AT3G28930	1299
AT3G28940	10417
AT3G28945	130
AT3G28950	820
AT3G28955	6
AT3G28956	105
AT3G28958	0
AT3G28960	3
AT3G28970	477
AT3G28980	48
AT3G28985	0
AT3G28990	1
AT3G29000	1426
AT3G29010	77
AT3G29020	6
AT3G29030	6
AT3G29032	0
AT3G29033	0
AT3G29034	212
AT3G29035	728
AT3G29037	0
AT3G29040	0
AT3G29050	0
AT3G29060	2
AT3G29070	2
AT3G29075	1272
AT3G29076	5
AT3G29077	0
AT3G29078	14
AT3G29080	4
AT3G29090	502
AT3G29095	0
AT3G29100	77
AT3G29105	0
AT3G29110	0
AT3G29120	55
AT3G29130	218
AT3G29140	15
AT3G29150	2
AT3G29152	0
AT3G29153	0
AT3G29156	0
AT3G29160	1149
AT3G29170	630
AT3G29173	20
AT3G29175	0
AT3G29180	1103
AT3G29185	326
AT3G29187	0
AT3G29190	0
AT3G29200	989
AT3G29205	0
AT3G29210	0
AT3G29220	0
AT3G29225	0
AT3G29230	190
AT3G29240	2743
AT3G29250	308
AT3G29252	0
AT3G29255	0
AT3G29260	3
AT3G29265	0
AT3G29270	752
AT3G29280	22
AT3G29290	281
AT3G29300	2
AT3G29305	0
AT3G29310	681
AT3G29320	1116
AT3G29330	89
AT3G29340	0
AT3G29350	1154
AT3G29360	1545
AT3G29365	0
AT3G29370	0
AT3G29375	148
AT3G29380	0
AT3G29385	0
AT3G29390	2334
AT3G29400	611
AT3G29410	0
AT3G29420	0
AT3G29430	0
AT3G29440	0
AT3G29450	0
AT3G29455	0
AT3G29460	0
AT3G29470	0
AT3G29480	0
AT3G29510	0
AT3G29515	0
AT3G29520	0
AT3G29525	0
AT3G29540	0
AT3G29545	0
AT3G29550	0
AT3G29560	0
AT3G29570	0
AT3G29572	0
AT3G29575	2020
AT3G29577	0
AT3G29578	0
AT3G29580	0
AT3G29590	68
AT3G29595	0
AT3G29600	0
AT3G29610	0
AT3G29612	0
AT3G29615	0
AT3G29618	0
AT3G29620	0
AT3G29630	0
AT3G29631	0
AT3G29632	0
AT3G29633	6
AT3G29634	1
AT3G29635	0
AT3G29636	0
AT3G29637	0
AT3G29638	0
AT3G29639	11
AT3G29640	0
AT3G29641	0
AT3G29642	0
AT3G29643	0
AT3G29644	79
AT3G29645	0
AT3G29647	0
AT3G29648	0
AT3G29650	0
AT3G29660	0
AT3G29670	443
AT3G29680	72
AT3G29690	3
AT3G29695	0
AT3G29700	0
AT3G29710	0
AT3G29720	0
AT3G29725	0
AT3G29727	0
AT3G29730	1
AT3G29732	0
AT3G29734	0
AT3G29736	0
AT3G29738	0
AT3G29739	0
AT3G29740	0
AT3G29750	0
AT3G29755	0
AT3G29760	531
AT3G29762	0
AT3G29763	0
AT3G29764	0
AT3G29765	0
AT3G29766	0
AT3G29767	0
AT3G29768	0
AT3G29769	0
AT3G29770	271
AT3G29771	0
AT3G29772	0
AT3G29773	0
AT3G29774	0
AT3G29775	0
AT3G29776	88
AT3G29777	0
AT3G29778	0
AT3G29779	0
AT3G29780	1
AT3G29781	8
AT3G29782	5
AT3G29783	1
AT3G29784	22
AT3G29785	0
AT3G29786	0
AT3G29787	0
AT3G29788	1
AT3G29789	0
AT3G29790	0
AT3G29791	0
AT3G29792	0
AT3G29794	0
AT3G29796	0
AT3G29797	0
AT3G29798	3
AT3G29800	0
AT3G29805	0
AT3G29810	166
AT3G29820	0
AT3G29830	0
AT3G29970	2
AT3G30110	3
AT3G30120	194
AT3G30122	36
AT3G30145	0
AT3G30147	0
AT3G30150	0
AT3G30160	0
AT3G30165	0
AT3G30170	0
AT3G30180	389
AT3G30183	0
AT3G30187	0
AT3G30190	0
AT3G30200	0
AT3G30210	0
AT3G30211	0
AT3G30212	0
AT3G30213	0
AT3G30214	5
AT3G30216	0
AT3G30218	0
AT3G30219	0
AT3G30220	0
AT3G30222	0
AT3G30230	0
AT3G30235	0
AT3G30240	0
AT3G30245	0
AT3G30247	0
AT3G30250	0
AT3G30260	0
AT3G30280	0
AT3G30281	0
AT3G30290	0
AT3G30300	504
AT3G30305	18
AT3G30310	0
AT3G30320	0
AT3G30330	0
AT3G30335	0
AT3G30340	89
AT3G30345	2
AT3G30350	44
AT3G30360	0
AT3G30370	0
AT3G30380	364
AT3G30383	0
AT3G30384	0
AT3G30385	0
AT3G30386	0
AT3G30387	0
AT3G30388	0
AT3G30390	11353
AT3G30393	2
AT3G30396	0
AT3G30400	0
AT3G30405	0
AT3G30410	0
AT3G30411	0
AT3G30413	0
AT3G30415	0
AT3G30416	0
AT3G30418	0
AT3G30420	0
AT3G30430	0
AT3G30433	0
AT3G30436	0
AT3G30440	0
AT3G30450	0
AT3G30455	0
AT3G30460	2
AT3G30465	0
AT3G30470	0
AT3G30480	0
AT3G30490	0
AT3G30500	0
AT3G30505	0
AT3G30510	0
AT3G30520	0
AT3G30525	0
AT3G30530	0
AT3G30540	0
AT3G30550	0
AT3G30560	0
AT3G30570	0
AT3G30580	0
AT3G30582	0
AT3G30585	0
AT3G30587	1
AT3G30590	0
AT3G30600	0
AT3G30610	0
AT3G30620	0
AT3G30630	0
AT3G30640	0
AT3G30645	0
AT3G30650	0
AT3G30655	0
AT3G30660	0
AT3G30663	0
AT3G30665	0
AT3G30668	0
AT3G30670	0
AT3G30680	0
AT3G30685	0
AT3G30690	0
AT3G30695	0
AT3G30700	0
AT3G30703	0
AT3G30705	0
AT3G30708	0
AT3G30709	0
AT3G30710	0
AT3G30711	0
AT3G30712	0
AT3G30713	0
AT3G30714	0
AT3G30715	0
AT3G30716	0
AT3G30717	0
AT3G30718	0
AT3G30719	0
AT3G30720	290
AT3G30721	0
AT3G30722	0
AT3G30724	0
AT3G30725	0
AT3G30727	0
AT3G30730	0
AT3G30733	0
AT3G30737	6
AT3G30739	0
AT3G30740	0
AT3G30742	0
AT3G30743	0
AT3G30744	0
AT3G30745	0
AT3G30746	0
AT3G30747	0
AT3G30748	0
AT3G30749	0
AT3G30750	0
AT3G30751	0
AT3G30755	0
AT3G30760	0
AT3G30763	3
AT3G30764	3
AT3G30765	0
AT3G30766	0
AT3G30767	0
AT3G30770	7
AT3G30775	2282
AT3G30780	0
AT3G30790	0
AT3G30800	0
AT3G30802	0
AT3G30803	0
AT3G30805	0
AT3G30810	0
AT3G30811	0
AT3G30812	0
AT3G30813	0
AT3G30814	0
AT3G30815	0
AT3G30816	0
AT3G30817	0
AT3G30818	0
AT3G30819	0
AT3G30820	0
AT3G30821	0
AT3G30823	0
AT3G30825	0
AT3G30827	0
AT3G30830	0
AT3G30831	0
AT3G30832	0
AT3G30833	0
AT3G30834	0
AT3G30835	0
AT3G30836	0
AT3G30837	0
AT3G30838	0
AT3G30839	0
AT3G30840	0
AT3G30841	534
AT3G30842	1
AT3G30843	2
AT3G30844	2
AT3G30845	0
AT3G30846	0
AT3G30847	0
AT3G30848	0
AT3G30852	0
AT3G30859	0
AT3G30867	2
AT3G30875	32
AT3G30885	0
AT3G31005	0
AT3G31023	0
AT3G31161	0
AT3G31300	0
AT3G31310	0
AT3G31312	0
AT3G31314	0
AT3G31317	0
AT3G31320	0
AT3G31330	0
AT3G31340	0
AT3G31350	0
AT3G31355	0
AT3G31356	0
AT3G31357	0
AT3G31358	0
AT3G31359	0
AT3G31360	0
AT3G31365	0
AT3G31367	0
AT3G31370	0
AT3G31373	0
AT3G31374	0
AT3G31375	0
AT3G31377	0
AT3G31380	0
AT3G31390	0
AT3G31395	0
AT3G31402	0
AT3G31403	0
AT3G31406	0
AT3G31410	0
AT3G31420	0
AT3G31422	0
AT3G31425	0
AT3G31430	0
AT3G31440	0
AT3G31442	0
AT3G31450	0
AT3G31460	0
AT3G31470	0
AT3G31475	0
AT3G31490	0
AT3G31500	0
AT3G31510	0
AT3G31530	0
AT3G31540	0
AT3G31550	0
AT3G31560	0
AT3G31630	0
AT3G31720	0
AT3G31810	0
AT3G31900	0
AT3G31902	0
AT3G31903	0
AT3G31904	0
AT3G31905	0
AT3G31906	0
AT3G31908	1
AT3G31909	0
AT3G31910	0
AT3G31915	0
AT3G31920	0
AT3G31925	0
AT3G31930	0
AT3G31935	0
AT3G31940	0
AT3G31945	0
AT3G31950	0
AT3G31955	0
AT3G31960	0
AT3G31970	0
AT3G31980	0
AT3G31990	0
AT3G31993	0
AT3G31996	0
AT3G32000	0
AT3G32010	0
AT3G32020	0
AT3G32021	0
AT3G32022	0
AT3G32023	0
AT3G32024	0
AT3G32026	0
AT3G32027	0
AT3G32028	0
AT3G32029	2
AT3G32030	0
AT3G32031	0
AT3G32032	0
AT3G32033	0
AT3G32035	0
AT3G32040	0
AT3G32043	0
AT3G32047	0
AT3G32050	0
AT3G32060	0
AT3G32070	0
AT3G32080	0
AT3G32090	4
AT3G32091	0
AT3G32092	0
AT3G32093	0
AT3G32095	0
AT3G32110	1
AT3G32112	0
AT3G32115	0
AT3G32116	0
AT3G32118	0
AT3G32130	0
AT3G32135	0
AT3G32140	0
AT3G32150	0
AT3G32160	0
AT3G32164	0
AT3G32168	0
AT3G32172	0
AT3G32176	0
AT3G32180	0
AT3G32190	0
AT3G32195	3
AT3G32200	0
AT3G32205	0
AT3G32210	0
AT3G32220	0
AT3G32223	0
AT3G32226	0
AT3G32230	0
AT3G32240	0
AT3G32250	0
AT3G32260	0
AT3G32270	0
AT3G32275	0
AT3G32280	0
AT3G32290	0
AT3G32295	0
AT3G32300	0
AT3G32305	0
AT3G32310	0
AT3G32313	0
AT3G32316	0
AT3G32320	0
AT3G32330	0
AT3G32340	0
AT3G32360	0
AT3G32370	0
AT3G32371	0
AT3G32373	0
AT3G32375	0
AT3G32377	0
AT3G32380	0
AT3G32383	0
AT3G32385	0
AT3G32387	0
AT3G32389	0
AT3G32391	0
AT3G32393	0
AT3G32394	0
AT3G32395	0
AT3G32397	0
AT3G32400	0
AT3G32405	0
AT3G32410	0
AT3G32415	1
AT3G32420	0
AT3G32425	0
AT3G32435	0
AT3G32445	0
AT3G32455	0
AT3G32465	0
AT3G32475	0
AT3G32677	0
AT3G32880	0
AT3G32890	0
AT3G32893	0
AT3G32894	0
AT3G32895	0
AT3G32896	0
AT3G32897	0
AT3G32898	0
AT3G32899	0
AT3G32900	0
AT3G32901	0
AT3G32902	0
AT3G32903	0
AT3G32904	0
AT3G32910	0
AT3G32912	0
AT3G32914	0
AT3G32917	0
AT3G32920	11
AT3G32925	13
AT3G32930	565
AT3G32940	572
AT3G32950	0
AT3G32960	0
AT3G32962	0
AT3G32964	0
AT3G32966	0
AT3G32968	0
AT3G32970	0
AT3G32975	0
AT3G32980	19
AT3G32990	0
AT3G33000	0
AT3G33002	0
AT3G33004	0
AT3G33005	0
AT3G33006	0
AT3G33008	0
AT3G33009	0
AT3G33010	0
AT3G33011	0
AT3G33025	0
AT3G33030	0
AT3G33035	0
AT3G33045	0
AT3G33055	0
AT3G33058	0
AT3G33064	0
AT3G33065	0
AT3G33066	0
AT3G33067	0
AT3G33069	0
AT3G33070	0
AT3G33071	0
AT3G33072	0
AT3G33073	0
AT3G33074	0
AT3G33075	0
AT3G33076	0
AT3G33077	0
AT3G33079	0
AT3G33080	0
AT3G33081	0
AT3G33082	0
AT3G33083	0
AT3G33084	0
AT3G33085	0
AT3G33091	0
AT3G33094	0
AT3G33097	0
AT3G33100	0
AT3G33103	0
AT3G33106	0
AT3G33109	0
AT3G33112	0
AT3G33115	0
AT3G33118	0
AT3G33121	0
AT3G33124	0
AT3G33127	0
AT3G33130	0
AT3G33131	0
AT3G33133	0
AT3G33136	0
AT3G33139	0
AT3G33142	0
AT3G33145	0
AT3G33148	0
AT3G33151	0
AT3G33154	0
AT3G33157	0
AT3G33160	0
AT3G33163	0
AT3G33166	0
AT3G33169	0
AT3G33172	0
AT3G33175	0
AT3G33178	0
AT3G33181	0
AT3G33185	0
AT3G33187	0
AT3G33189	0
AT3G33193	0
AT3G33197	0
AT3G33201	0
AT3G33205	0
AT3G33215	0
AT3G33225	0
AT3G33230	0
AT3G33235	0
AT3G33293	0
AT3G33377	0
AT3G33393	0
AT3G33448	0
AT3G33494	0
AT3G33520	242
AT3G33528	18
AT3G33530	1461
AT3G33537	0
AT3G33545	0
AT3G33555	0
AT3G33565	0
AT3G33570	0
AT3G33572	0
AT3G33575	0
AT3G33585	1
AT3G33595	0
AT3G34299	0
AT3G35003	0
AT3G35707	0
AT3G36411	0
AT3G36659	27
AT3G37820	0
AT3G38525	0
AT3G39230	0
AT3G39935	0
AT3G40640	0
AT3G41345	0
AT3G41761	0
AT3G41762	5
AT3G41768	18146
AT3G41979	0
AT3G42047	1
AT3G42050	5003
AT3G42052	443
AT3G42054	0
AT3G42057	0
AT3G42060	0
AT3G42065	0
AT3G42070	0
AT3G42075	0
AT3G42080	0
AT3G42083	0
AT3G42086	0
AT3G42090	1
AT3G42100	0
AT3G42110	0
AT3G42115	0
AT3G42120	0
AT3G42130	0
AT3G42140	0
AT3G42148	0
AT3G42150	328
AT3G42153	0
AT3G42155	0
AT3G42160	0
AT3G42170	964
AT3G42174	0
AT3G42178	0
AT3G42179	0
AT3G42180	706
AT3G42181	0
AT3G42182	2
AT3G42186	0
AT3G42190	0
AT3G42200	0
AT3G42203	0
AT3G42206	0
AT3G42220	0
AT3G42230	0
AT3G42233	0
AT3G42236	0
AT3G42240	0
AT3G42245	0
AT3G42250	0
AT3G42251	0
AT3G42252	0
AT3G42253	0
AT3G42254	0
AT3G42255	0
AT3G42256	0
AT3G42257	0
AT3G42258	0
AT3G42260	0
AT3G42270	0
AT3G42280	0
AT3G42290	0
AT3G42300	0
AT3G42305	0
AT3G42310	2
AT3G42313	0
AT3G42316	0
AT3G42320	0
AT3G42330	0
AT3G42340	0
AT3G42350	0
AT3G42353	0
AT3G42356	0
AT3G42360	0
AT3G42383	0
AT3G42386	0
AT3G42390	0
AT3G42400	0
AT3G42410	0
AT3G42420	0
AT3G42430	0
AT3G42431	0
AT3G42432	0
AT3G42433	0
AT3G42434	0
AT3G42436	0
AT3G42438	0
AT3G42440	0
AT3G42445	0
AT3G42450	6
AT3G42460	0
AT3G42466	0
AT3G42470	0
AT3G42471	0
AT3G42472	0
AT3G42473	0
AT3G42474	0
AT3G42476	0
AT3G42478	0
AT3G42480	0
AT3G42490	0
AT3G42500	0
AT3G42510	0
AT3G42520	0
AT3G42530	0
AT3G42535	0
AT3G42540	0
AT3G42542	0
AT3G42545	0
AT3G42550	0
AT3G42553	0
AT3G42556	0
AT3G42557	0
AT3G42560	0
AT3G42565	0
AT3G42570	0
AT3G42580	0
AT3G42590	0
AT3G42600	0
AT3G42610	0
AT3G42620	0
AT3G42621	0
AT3G42622	3
AT3G42624	0
AT3G42626	0
AT3G42628	0
AT3G42630	291
AT3G42640	474
AT3G42645	0
AT3G42646	0
AT3G42650	0
AT3G42653	0
AT3G42656	0
AT3G42658	13
AT3G42660	32
AT3G42670	178
AT3G42680	0
AT3G42690	0
AT3G42700	0
AT3G42710	0
AT3G42711	0
AT3G42712	0
AT3G42713	0
AT3G42714	0
AT3G42715	0
AT3G42716	0
AT3G42717	0
AT3G42718	0
AT3G42719	0
AT3G42720	0
AT3G42721	0
AT3G42722	0
AT3G42723	0
AT3G42724	0
AT3G42725	2
AT3G42726	0
AT3G42727	1
AT3G42730	0
AT3G42740	0
AT3G42750	0
AT3G42760	0
AT3G42763	0
AT3G42766	0
AT3G42770	0
AT3G42780	0
AT3G42783	0
AT3G42786	0
AT3G42790	1623
AT3G42791	0
AT3G42792	0
AT3G42794	0
AT3G42796	0
AT3G42798	0
AT3G42800	0
AT3G42803	0
AT3G42806	436
AT3G42810	2
AT3G42820	0
AT3G42830	0
AT3G42835	0
AT3G42836	0
AT3G42837	0
AT3G42850	18
AT3G42860	85
AT3G42870	0
AT3G42875	0
AT3G42880	3
AT3G42883	0
AT3G42886	0
AT3G42890	0
AT3G42900	0
AT3G42910	0
AT3G42913	0
AT3G42916	0
AT3G42920	0
AT3G42922	0
AT3G42924	0
AT3G42927	0
AT3G42930	0
AT3G42935	0
AT3G42940	0
AT3G42945	0
AT3G42950	282
AT3G42960	8
AT3G42980	0
AT3G42990	0
AT3G42993	0
AT3G42995	0
AT3G42996	0
AT3G43000	0
AT3G43005	0
AT3G43020	0
AT3G43025	0
AT3G43040	0
AT3G43050	0
AT3G43060	0
AT3G43070	0
AT3G43080	0
AT3G43083	0
AT3G43090	0
AT3G43095	0
AT3G43100	0
AT3G43110	367
AT3G43120	38
AT3G43123	0
AT3G43126	0
AT3G43128	0
AT3G43130	0
AT3G43140	0
AT3G43141	0
AT3G43142	0
AT3G43144	0
AT3G43146	0
AT3G43147	0
AT3G43148	0
AT3G43150	0
AT3G43151	0
AT3G43152	0
AT3G43153	0
AT3G43154	0
AT3G43156	0
AT3G43157	0
AT3G43158	0
AT3G43160	0
AT3G43170	0
AT3G43175	1
AT3G43180	0
AT3G43190	182
AT3G43200	0
AT3G43205	0
AT3G43210	249
AT3G43220	1155
AT3G43230	4131
AT3G43240	1066
AT3G43250	170
AT3G43251	0
AT3G43260	0
AT3G43270	447
AT3G43280	0
AT3G43290	0
AT3G43291	0
AT3G43300	2485
AT3G43302	0
AT3G43303	0
AT3G43304	0
AT3G43307	0
AT3G43310	0
AT3G43315	0
AT3G43320	0
AT3G43330	0
AT3G43340	0
AT3G43350	0
AT3G43352	0
AT3G43355	0
AT3G43356	0
AT3G43357	0
AT3G43358	0
AT3G43359	0
AT3G43360	0
AT3G43370	0
AT3G43380	0
AT3G43390	0
AT3G43400	0
AT3G43410	0
AT3G43415	0
AT3G43420	0
AT3G43425	0
AT3G43430	13
AT3G43432	0
AT3G43433	0
AT3G43436	0
AT3G43440	713
AT3G43442	0
AT3G43444	0
AT3G43447	0
AT3G43450	0
AT3G43460	0
AT3G43470	0
AT3G43480	0
AT3G43485	0
AT3G43490	0
AT3G43500	0
AT3G43503	0
AT3G43505	1
AT3G43510	323
AT3G43520	889
AT3G43521	0
AT3G43522	0
AT3G43523	0
AT3G43524	0
AT3G43526	0
AT3G43528	0
AT3G43530	0
AT3G43540	384
AT3G43546	0
AT3G43550	0
AT3G43563	1
AT3G43566	0
AT3G43570	0
AT3G43571	0
AT3G43572	0
AT3G43573	0
AT3G43574	0
AT3G43575	0
AT3G43580	28
AT3G43583	0
AT3G43586	0
AT3G43590	476
AT3G43600	752
AT3G43610	224
AT3G43620	0
AT3G43622	0
AT3G43625	0
AT3G43630	0
AT3G43635	0
AT3G43640	0
AT3G43645	1
AT3G43650	0
AT3G43652	0
AT3G43654	0
AT3G43657	0
AT3G43660	0
AT3G43670	742
AT3G43675	0
AT3G43680	0
AT3G43681	0
AT3G43682	0
AT3G43684	0
AT3G43686	0
AT3G43688	0
AT3G43690	121
AT3G43700	251
AT3G43710	1
AT3G43715	0
AT3G43720	25
AT3G43723	0
AT3G43726	0
AT3G43730	0
AT3G43740	544
AT3G43750	0
AT3G43760	0
AT3G43770	0
AT3G43780	0
AT3G43790	337
AT3G43800	886
AT3G43810	862
AT3G43820	0
AT3G43825	0
AT3G43826	1
AT3G43828	18
AT3G43830	0
AT3G43832	0
AT3G43833	0
AT3G43835	0
AT3G43837	0
AT3G43840	0
AT3G43850	1
AT3G43860	107
AT3G43862	4
AT3G43863	0
AT3G43864	0
AT3G43867	0
AT3G43870	0
AT3G43880	0
AT3G43890	0
AT3G43910	0
AT3G43920	237
AT3G43930	199
AT3G43940	0
AT3G43950	0
AT3G43955	434
AT3G43960	4
AT3G43970	0
AT3G43980	401
AT3G43990	0
AT3G44000	0
AT3G44005	0
AT3G44006	0
AT3G44010	2032
AT3G44020	149
AT3G44030	0
AT3G44035	2
AT3G44042	2
AT3G44045	0
AT3G44050	18
AT3G44060	0
AT3G44070	9
AT3G44080	0
AT3G44090	0
AT3G44093	0
AT3G44096	0
AT3G44100	1075
AT3G44110	8819
AT3G44115	0
AT3G44117	0
AT3G44120	16
AT3G44130	0
AT3G44140	0
AT3G44150	90
AT3G44160	204
AT3G44170	0
AT3G44175	0
AT3G44180	0
AT3G44190	1155
AT3G44200	344
AT3G44205	171
AT3G44210	0
AT3G44212	0
AT3G44215	0
AT3G44220	2
AT3G44230	0
AT3G44235	0
AT3G44240	0
AT3G44245	0
AT3G44250	0
AT3G44260	8442
AT3G44261	0
AT3G44262	0
AT3G44264	0
AT3G44265	0
AT3G44267	0
AT3G44270	0
AT3G44274	0
AT3G44280	288
AT3G44290	20
AT3G44300	22304
AT3G44310	19214
AT3G44320	274
AT3G44325	0
AT3G44326	32
AT3G44330	888
AT3G44340	1851
AT3G44350	125
AT3G44370	253
AT3G44380	113
AT3G44390	0
AT3G44400	566
AT3G44405	0
AT3G44410	1
AT3G44420	15
AT3G44425	0
AT3G44428	0
AT3G44430	440
AT3G44435	0
AT3G44440	2
AT3G44444	0
AT3G44450	131
AT3G44460	0
AT3G44470	0
AT3G44480	1378
AT3G44485	0
AT3G44490	0
AT3G44500	0
AT3G44510	494
AT3G44516	0
AT3G44530	521
AT3G44540	1
AT3G44550	1
AT3G44555	0
AT3G44560	0
AT3G44570	1
AT3G44580	1
AT3G44590	214
AT3G44600	570
AT3G44605	0
AT3G44610	75
AT3G44620	539
AT3G44630	986
AT3G44635	0
AT3G44640	0
AT3G44650	0
AT3G44660	0
AT3G44665	0
AT3G44670	1469
AT3G44680	459
AT3G44690	109
AT3G44695	0
AT3G44700	4
AT3G44703	1
AT3G44704	0
AT3G44705	0
AT3G44710	0
AT3G44713	29
AT3G44716	34
AT3G44717	1
AT3G44718	0
AT3G44720	1313
AT3G44730	45
AT3G44735	122
AT3G44740	73
AT3G44750	423
AT3G44753	0
AT3G44755	0
AT3G44757	0
AT3G44760	1
AT3G44763	0
AT3G44765	0
AT3G44766	0
AT3G44769	0
AT3G44770	1
AT3G44780	0
AT3G44785	0
AT3G44790	9
AT3G44793	0
AT3G44796	0
AT3G44798	173
AT3G44800	3
AT3G44805	3
AT3G44810	0
AT3G44820	357
AT3G44830	13
AT3G44840	2
AT3G44850	246
AT3G44860	2024
AT3G44870	0
AT3G44880	3764
AT3G44890	934
AT3G44900	2
AT3G44910	0
AT3G44920	0
AT3G44930	0
AT3G44935	0
AT3G44940	31
AT3G44950	0
AT3G44955	0
AT3G44960	3
AT3G44970	4
AT3G44980	1
AT3G44990	17
AT3G45000	0
AT3G45010	6618
AT3G45020	68
AT3G45030	1258
AT3G45040	1689
AT3G45050	327
AT3G45060	26
AT3G45070	0
AT3G45080	0
AT3G45090	424
AT3G45093	0
AT3G45095	20
AT3G45100	279
AT3G45110	0
AT3G45120	0
AT3G45130	8
AT3G45140	4302
AT3G45150	0
AT3G45160	1095
AT3G45170	0
AT3G45180	2
AT3G45190	2011
AT3G45200	0
AT3G45210	479
AT3G45220	0
AT3G45230	38
AT3G45240	885
AT3G45243	0
AT3G45245	0
AT3G45248	0
AT3G45250	0
AT3G45252	0
AT3G45253	0
AT3G45256	0
AT3G45260	603
AT3G45270	5
AT3G45275	0
AT3G45280	12
AT3G45285	0
AT3G45290	360
AT3G45300	1097
AT3G45310	790
AT3G45320	0
AT3G45330	9
AT3G45340	0
AT3G45350	0
AT3G45360	0
AT3G45370	0
AT3G45380	0
AT3G45390	18
AT3G45400	102
AT3G45410	15
AT3G45420	26
AT3G45430	0
AT3G45440	1
AT3G45443	120
AT3G45446	0
AT3G45450	0
AT3G45460	0
AT3G45470	0
AT3G45480	0
AT3G45490	0
AT3G45500	0
AT3G45510	0
AT3G45520	0
AT3G45525	0
AT3G45530	0
AT3G45540	0
AT3G45550	0
AT3G45555	0
AT3G45560	1
AT3G45570	0
AT3G45577	0
AT3G45580	0
AT3G45590	95
AT3G45600	1433
AT3G45610	3
AT3G45620	1362
AT3G45630	889
AT3G45638	39
AT3G45640	4066
AT3G45645	0
AT3G45650	155
AT3G45660	4
AT3G45670	0
AT3G45673	0
AT3G45680	10
AT3G45690	0
AT3G45700	0
AT3G45710	7
AT3G45720	0
AT3G45730	77
AT3G45740	194
AT3G45750	229
AT3G45755	0
AT3G45760	1
AT3G45770	856
AT3G45775	0
AT3G45780	3306
AT3G45790	0
AT3G45800	0
AT3G45810	0
AT3G45820	0
AT3G45830	1479
AT3G45840	0
AT3G45850	154
AT3G45851	0
AT3G45860	871
AT3G45870	8
AT3G45880	44
AT3G45890	98
AT3G45900	381
AT3G45910	0
AT3G45920	0
AT3G45930	101
AT3G45935	0
AT3G45940	1
AT3G45950	0
AT3G45955	0
AT3G45960	26
AT3G45965	0
AT3G45970	1745
AT3G45980	585
AT3G45990	0
AT3G46000	5679
AT3G46010	2121
AT3G46020	112
AT3G46030	2102
AT3G46040	1232
AT3G46050	0
AT3G46060	3578
AT3G46070	72
AT3G46080	2182
AT3G46086	0
AT3G46090	287
AT3G46100	373
AT3G46110	318
AT3G46120	0
AT3G46130	652
AT3G46140	0
AT3G46150	10
AT3G46160	1
AT3G46170	0
AT3G46180	220
AT3G46183	0
AT3G46186	0
AT3G46190	0
AT3G46200	61
AT3G46210	310
AT3G46220	586
AT3G46230	34
AT3G46240	0
AT3G46250	0
AT3G46260	0
AT3G46270	2
AT3G46280	503
AT3G46290	996
AT3G46300	2
AT3G46310	1
AT3G46320	55
AT3G46330	0
AT3G46340	0
AT3G46345	0
AT3G46350	0
AT3G46355	0
AT3G46360	0
AT3G46370	32
AT3G46375	0
AT3G46380	0
AT3G46382	0
AT3G46384	0
AT3G46385	169
AT3G46387	0
AT3G46390	0
AT3G46400	0
AT3G46410	0
AT3G46420	0
AT3G46430	805
AT3G46440	1013
AT3G46450	1044
AT3G46460	753
AT3G46470	0
AT3G46480	4
AT3G46482	0
AT3G46484	0
AT3G46487	3
AT3G46490	0
AT3G46500	12
AT3G46510	2294
AT3G46520	18
AT3G46530	1654
AT3G46540	445
AT3G46550	169
AT3G46560	338
AT3G46565	0
AT3G46570	0
AT3G46580	60
AT3G46585	0
AT3G46590	1904
AT3G46600	2071
AT3G46610	379
AT3G46613	0
AT3G46614	0
AT3G46616	1
AT3G46617	0
AT3G46620	2876
AT3G46630	382
AT3G46640	1319
AT3G46650	4
AT3G46658	9
AT3G46660	1
AT3G46666	2
AT3G46668	94
AT3G46670	0
AT3G46680	51
AT3G46690	281
AT3G46700	46
AT3G46710	0
AT3G46720	113
AT3G46730	66
AT3G46735	0
AT3G46740	1212
AT3G46750	4
AT3G46760	0
AT3G46770	3
AT3G46780	1122
AT3G46790	264
AT3G46800	0
AT3G46810	0
AT3G46820	607
AT3G46830	863
AT3G46840	0
AT3G46845	56
AT3G46850	0
AT3G46860	0
AT3G46870	89
AT3G46875	0
AT3G46880	54
AT3G46890	56
AT3G46900	54
AT3G46910	0
AT3G46911	3
AT3G46920	679
AT3G46930	2113
AT3G46940	94
AT3G46950	36
AT3G46960	622
AT3G46970	4445
AT3G46980	355
AT3G46990	21
AT3G47000	431
AT3G47010	145
AT3G47020	0
AT3G47021	0
AT3G47030	2
AT3G47040	3
AT3G47050	0
AT3G47060	942
AT3G47070	561
AT3G47080	794
AT3G47090	667
AT3G47100	13
AT3G47110	113
AT3G47120	467
AT3G47130	0
AT3G47140	0
AT3G47150	2
AT3G47160	1749
AT3G47165	0
AT3G47170	0
AT3G47180	13
AT3G47190	0
AT3G47200	3
AT3G47210	17
AT3G47220	62
AT3G47230	0
AT3G47240	0
AT3G47250	3996
AT3G47260	0
AT3G47270	5
AT3G47280	0
AT3G47290	391
AT3G47295	10
AT3G47300	246
AT3G47310	0
AT3G47320	0
AT3G47330	0
AT3G47340	530
AT3G47341	0
AT3G47342	10
AT3G47347	23
AT3G47348	75
AT3G47350	2486
AT3G47360	105
AT3G47370	772
AT3G47380	121
AT3G47390	415
AT3G47400	1
AT3G47410	1
AT3G47420	9144
AT3G47430	178
AT3G47440	4
AT3G47450	335
AT3G47460	174
AT3G47470	7824
AT3G47480	1299
AT3G47490	438
AT3G47500	1285
AT3G47510	754
AT3G47520	1933
AT3G47530	107
AT3G47540	859
AT3G47550	1654
AT3G47560	251
AT3G47570	652
AT3G47580	59
AT3G47590	368
AT3G47600	139
AT3G47610	379
AT3G47620	1321
AT3G47630	232
AT3G47640	734
AT3G47650	1282
AT3G47660	14
AT3G47670	298
AT3G47675	100
AT3G47680	1376
AT3G47690	100
AT3G47700	304
AT3G47710	0
AT3G47720	0
AT3G47730	1489
AT3G47740	0
AT3G47750	32
AT3G47760	0
AT3G47770	0
AT3G47780	4060
AT3G47790	20
AT3G47800	1637
AT3G47810	2021
AT3G47820	573
AT3G47830	10
AT3G47833	670
AT3G47836	284
AT3G47840	19
AT3G47850	532
AT3G47860	640
AT3G47870	1
AT3G47875	16
AT3G47890	880
AT3G47910	1456
AT3G47920	0
AT3G47930	309
AT3G47940	407
AT3G47950	220
AT3G47960	3871
AT3G47965	139
AT3G47980	38
AT3G47990	940
AT3G48000	4736
AT3G48010	23
AT3G48020	832
AT3G48030	386
AT3G48040	84
AT3G48050	3449
AT3G48057	0
AT3G48058	2
AT3G48060	1295
AT3G48070	867
AT3G48080	300
AT3G48090	1168
AT3G48100	250
AT3G48110	747
AT3G48115	910
AT3G48120	460
AT3G48130	2
AT3G48131	0
AT3G48140	7030
AT3G48150	59
AT3G48160	15
AT3G48170	1417
AT3G48180	101
AT3G48185	340
AT3G48187	9
AT3G48190	479
AT3G48195	781
AT3G48200	703
AT3G48201	0
AT3G48205	0
AT3G48208	0
AT3G48209	0
AT3G48210	220
AT3G48220	0
AT3G48230	3
AT3G48231	1
AT3G48235	49
AT3G48240	74
AT3G48250	71
AT3G48260	0
AT3G48270	16
AT3G48275	0
AT3G48280	21
AT3G48290	4
AT3G48298	0
AT3G48300	1043
AT3G48310	495
AT3G48320	341
AT3G48330	919
AT3G48340	19
AT3G48343	3
AT3G48344	1
AT3G48346	6
AT3G48350	80
AT3G48360	7794
AT3G48370	0
AT3G48380	510
AT3G48390	388
AT3G48400	0
AT3G48410	228
AT3G48420	353
AT3G48425	93
AT3G48430	441
AT3G48440	208
AT3G48450	22
AT3G48460	10
AT3G48470	140
AT3G48475	0
AT3G48480	7
AT3G48490	4
AT3G48500	425
AT3G48510	16
AT3G48515	0
AT3G48520	5255
AT3G48523	16
AT3G48526	3
AT3G48530	1352
AT3G48540	2
AT3G48550	58
AT3G48560	2793
AT3G48570	461
AT3G48580	373
AT3G48590	261
AT3G48600	30
AT3G48610	305
AT3G48620	3
AT3G48630	63
AT3G48640	165
AT3G48650	758
AT3G48660	16
AT3G48670	193
AT3G48675	0
AT3G48680	1248
AT3G48690	2781
AT3G48700	0
AT3G48710	928
AT3G48720	49
AT3G48730	458
AT3G48740	10631
AT3G48745	0
AT3G48750	946
AT3G48760	2157
AT3G48770	31
AT3G48780	2316
AT3G48790	13
AT3G48800	201
AT3G48810	40
AT3G48820	209
AT3G48830	40
AT3G48835	13
AT3G48840	38
AT3G48850	811
AT3G48860	977
AT3G48870	573
AT3G48880	932
AT3G48890	2465
AT3G48900	8
AT3G48920	93
AT3G48930	2175
AT3G48940	1
AT3G48950	0
AT3G48960	1
AT3G48970	30
AT3G48980	21
AT3G48990	9862
AT3G49000	285
AT3G49010	2831
AT3G49020	0
AT3G49030	0
AT3G49040	0
AT3G49045	0
AT3G49050	261
AT3G49055	26
AT3G49060	781
AT3G49070	3
AT3G49080	214
AT3G49100	318
AT3G49110	9
AT3G49115	0
AT3G49120	72447
AT3G49130	322
AT3G49140	954
AT3G49142	11
AT3G49150	1
AT3G49155	1
AT3G49160	357
AT3G49162	0
AT3G49170	95
AT3G49180	133
AT3G49190	2
AT3G49200	0
AT3G49210	2203
AT3G49220	2452
AT3G49230	2
AT3G49240	0
AT3G49250	39
AT3G49260	19
AT3G49270	2
AT3G49280	0
AT3G49290	130
AT3G49300	4
AT3G49305	0
AT3G49307	1
AT3G49310	564
AT3G49320	59
AT3G49330	0
AT3G49340	2
AT3G49350	765
AT3G49360	590
AT3G49370	46
AT3G49380	3
AT3G49390	753
AT3G49400	124
AT3G49410	1
AT3G49420	112
AT3G49430	1019
AT3G49440	0
AT3G49450	1
AT3G49460	0
AT3G49470	495
AT3G49480	0
AT3G49490	2749
AT3G49500	240
AT3G49510	18
AT3G49520	0
AT3G49530	2784
AT3G49540	239
AT3G49550	104
AT3G49551	6
AT3G49560	650
AT3G49570	441
AT3G49580	837
AT3G49590	2108
AT3G49600	673
AT3G49601	2228
AT3G49610	0
AT3G49620	11
AT3G49630	0
AT3G49640	189
AT3G49645	212
AT3G49650	28
AT3G49660	74
AT3G49668	0
AT3G49670	179
AT3G49680	3537
AT3G49690	13
AT3G49700	0
AT3G49710	100
AT3G49720	896
AT3G49725	168
AT3G49730	65
AT3G49740	0
AT3G49744	0
AT3G49750	41
AT3G49760	54
AT3G49765	0
AT3G49770	0
AT3G49780	3848
AT3G49790	847
AT3G49796	2
AT3G49800	1404
AT3G49810	646
AT3G49820	0
AT3G49830	4
AT3G49832	0
AT3G49840	63
AT3G49845	0
AT3G49850	264
AT3G49860	10
AT3G49870	1130
AT3G49880	240
AT3G49890	77
AT3G49900	8
AT3G49910	3922
AT3G49920	41
AT3G49925	0
AT3G49930	17
AT3G49940	482
AT3G49950	1
AT3G49960	3
AT3G49970	1
AT3G49980	4
AT3G49990	625
AT3G50000	1134
AT3G50010	9
AT3G50020	0
AT3G50030	547
AT3G50040	48
AT3G50050	117
AT3G50060	379
AT3G50070	71
AT3G50080	627
AT3G50090	1
AT3G50100	25
AT3G50110	38
AT3G50120	16
AT3G50123	0
AT3G50130	0
AT3G50140	16
AT3G50150	0
AT3G50160	0
AT3G50170	0
AT3G50180	0
AT3G50190	13
AT3G50200	7
AT3G50210	379
AT3G50220	3
AT3G50230	0
AT3G50240	71
AT3G50250	0
AT3G50260	918
AT3G50270	184
AT3G50280	70
AT3G50290	0
AT3G50295	0
AT3G50300	2
AT3G50301	0
AT3G50310	150
AT3G50320	0
AT3G50330	0
AT3G50340	225
AT3G50350	448
AT3G50360	2469
AT3G50370	4756
AT3G50373	0
AT3G50376	0
AT3G50380	1368
AT3G50390	19
AT3G50400	7
AT3G50410	26
AT3G50420	45
AT3G50430	293
AT3G50440	731
AT3G50450	45
AT3G50460	3
AT3G50470	172
AT3G50480	3397
AT3G50490	0
AT3G50500	4166
AT3G50505	0
AT3G50510	0
AT3G50520	468
AT3G50530	701
AT3G50540	1
AT3G50550	872
AT3G50560	11
AT3G50570	7
AT3G50580	3
AT3G50590	2536
AT3G50610	0
AT3G50620	69
AT3G50625	0
AT3G50630	249
AT3G50640	1
AT3G50650	692
AT3G50660	99
AT3G50665	0
AT3G50670	1735
AT3G50680	0
AT3G50685	188
AT3G50690	1573
AT3G50700	390
AT3G50710	0
AT3G50720	0
AT3G50730	0
AT3G50740	1099
AT3G50750	176
AT3G50755	0
AT3G50760	2209
AT3G50770	2108
AT3G50780	360
AT3G50790	196
AT3G50800	65
AT3G50808	0
AT3G50810	188
AT3G50820	3127
AT3G50825	15
AT3G50830	1668
AT3G50835	0
AT3G50840	440
AT3G50845	113
AT3G50850	8
AT3G50860	178
AT3G50870	0
AT3G50880	397
AT3G50890	17
AT3G50895	0
AT3G50900	577
AT3G50910	3764
AT3G50920	188
AT3G50925	0
AT3G50930	2742
AT3G50940	79
AT3G50950	3630
AT3G50960	37
AT3G50970	12367
AT3G50980	174
AT3G50990	2
AT3G51000	2220
AT3G51010	286
AT3G51020	0
AT3G51030	54
AT3G51040	365
AT3G51050	1207
AT3G51060	1
AT3G51070	0
AT3G51075	37
AT3G51080	9
AT3G51090	989
AT3G51100	707
AT3G51110	539
AT3G51120	1027
AT3G51130	3307
AT3G51135	0
AT3G51140	636
AT3G51150	144
AT3G51160	1360
AT3G51171	2
AT3G51180	166
AT3G51190	1
AT3G51200	0
AT3G51210	0
AT3G51220	1
AT3G51230	0
AT3G51238	1
AT3G51240	0
AT3G51250	1733
AT3G51260	1403
AT3G51265	0
AT3G51270	591
AT3G51280	8
AT3G51290	4
AT3G51300	32
AT3G51310	1663
AT3G51320	107
AT3G51325	15
AT3G51330	568
AT3G51340	42
AT3G51350	41
AT3G51360	29
AT3G51370	2974
AT3G51375	0
AT3G51380	0
AT3G51390	411
AT3G51400	24
AT3G51410	0
AT3G51420	914
AT3G51430	3698
AT3G51440	950
AT3G51450	621
AT3G51460	2413
AT3G51470	14
AT3G51478	1
AT3G51480	108
AT3G51490	6
AT3G51500	719
AT3G51510	506
AT3G51520	426
AT3G51530	140
AT3G51540	222
AT3G51550	5790
AT3G51560	0
AT3G51570	0
AT3G51580	672
AT3G51590	4
AT3G51600	294
AT3G51610	612
AT3G51620	1245
AT3G51630	3500
AT3G51640	465
AT3G51642	0
AT3G51644	0
AT3G51650	460
AT3G51660	1644
AT3G51670	1172
AT3G51680	0
AT3G51690	0
AT3G51700	0
AT3G51710	115
AT3G51720	218
AT3G51730	19991
AT3G51740	32
AT3G51750	91
AT3G51760	17
AT3G51770	1007
AT3G51780	457
AT3G51790	277
AT3G51800	1262
AT3G51810	269
AT3G51820	1137
AT3G51830	1253
AT3G51840	8464
AT3G51850	997
AT3G51860	3587
AT3G51870	647
AT3G51880	3802
AT3G51890	836
AT3G51895	3719
AT3G51910	398
AT3G51920	1257
AT3G51930	5
AT3G51940	184
AT3G51950	1906
AT3G51960	1102
AT3G51970	288
AT3G51980	807
AT3G51990	503
AT3G52000	1
AT3G52003	0
AT3G52010	48
AT3G52020	3
AT3G52030	546
AT3G52040	29
AT3G52050	163
AT3G52055	2
AT3G52060	3040
AT3G52070	0
AT3G52072	50
AT3G52075	0
AT3G52080	1
AT3G52090	519
AT3G52100	404
AT3G52105	72
AT3G52110	75
AT3G52115	27
AT3G52120	1879
AT3G52130	1
AT3G52140	1674
AT3G52150	856
AT3G52155	311
AT3G52160	2
AT3G52170	193
AT3G52180	683
AT3G52190	1168
AT3G52200	1394
AT3G52210	176
AT3G52220	1037
AT3G52230	1330
AT3G52240	1277
AT3G52250	2907
AT3G52260	201
AT3G52270	2
AT3G52280	410
AT3G52285	0
AT3G52290	99
AT3G52300	3392
AT3G52310	135
AT3G52320	0
AT3G52330	0
AT3G52340	495
AT3G52345	0
AT3G52350	0
AT3G52360	172
AT3G52370	137
AT3G52380	1228
AT3G52390	71
AT3G52400	5574
AT3G52410	0
AT3G52420	109
AT3G52430	1151
AT3G52440	0
AT3G52450	114
AT3G52460	63
AT3G52470	1248
AT3G52480	147
AT3G52490	633
AT3G52500	410
AT3G52510	0
AT3G52520	173
AT3G52525	8
AT3G52526	60
AT3G52527	0
AT3G52530	51
AT3G52535	108
AT3G52540	151
AT3G52550	0
AT3G52560	2937
AT3G52561	0
AT3G52565	0
AT3G52570	316
AT3G52580	658
AT3G52590	3130
AT3G52600	27
AT3G52605	0
AT3G52610	171
AT3G52620	424
AT3G52630	11
AT3G52640	435
AT3G52660	621
AT3G52670	91
AT3G52680	66
AT3G52690	0
AT3G52700	2
AT3G52705	0
AT3G52710	1140
AT3G52720	266
AT3G52730	2238
AT3G52740	30
AT3G52742	0
AT3G52748	7
AT3G52750	134
AT3G52760	280
AT3G52765	0
AT3G52770	372
AT3G52780	1959
AT3G52790	0
AT3G52800	7475
AT3G52810	10
AT3G52820	3739
AT3G52830	1
AT3G52840	982
AT3G52850	6928
AT3G52860	79
AT3G52870	303
AT3G52880	7383
AT3G52890	690
AT3G52900	16
AT3G52905	87
AT3G52910	6
AT3G52920	1954
AT3G52930	7477
AT3G52940	88
AT3G52941	0
AT3G52950	623
AT3G52955	0
AT3G52957	0
AT3G52960	1063
AT3G52970	361
AT3G52980	0
AT3G52990	4055
AT3G53000	362
AT3G53010	6
AT3G53015	0
AT3G53016	0
AT3G53020	3168
AT3G53030	478
AT3G53040	793
AT3G53050	0
AT3G53060	0
AT3G53065	0
AT3G53070	0
AT3G53075	0
AT3G53080	0
AT3G53090	634
AT3G53100	109
AT3G53110	2087
AT3G53120	774
AT3G53130	242
AT3G53140	0
AT3G53150	68
AT3G53160	22
AT3G53170	26
AT3G53180	1057
AT3G53190	15
AT3G53200	0
AT3G53210	139
AT3G53220	29
AT3G53230	566
AT3G53232	5
AT3G53235	34
AT3G53240	89
AT3G53250	0
AT3G53260	1219
AT3G53270	837
AT3G53280	459
AT3G53290	0
AT3G53294	0
AT3G53300	0
AT3G53305	0
AT3G53310	301
AT3G53320	51
AT3G53330	0
AT3G53340	509
AT3G53342	0
AT3G53350	219
AT3G53360	81
AT3G53365	8
AT3G53370	158
AT3G53380	13
AT3G53390	929
AT3G53400	401
AT3G53403	13
AT3G53410	341
AT3G53420	3507
AT3G53430	2260
AT3G53440	106
AT3G53450	21
AT3G53460	4907
AT3G53470	365
AT3G53480	26
AT3G53490	299
AT3G53500	1866
AT3G53510	160
AT3G53520	1490
AT3G53530	12
AT3G53540	980
AT3G53550	0
AT3G53560	540
AT3G53570	531
AT3G53580	675
AT3G53590	0
AT3G53600	87
AT3G53610	955
AT3G53611	0
AT3G53620	3550
AT3G53630	526
AT3G53640	1
AT3G53650	395
AT3G53670	964
AT3G53680	29
AT3G53690	76
AT3G53700	269
AT3G53710	1564
AT3G53720	655
AT3G53730	1207
AT3G53740	2552
AT3G53750	132
AT3G53760	66
AT3G53770	0
AT3G53775	0
AT3G53780	867
AT3G53790	0
AT3G53800	266
AT3G53810	1127
AT3G53820	4
AT3G53830	118
AT3G53840	8
AT3G53850	69
AT3G53860	63
AT3G53870	3171
AT3G53880	141
AT3G53890	1357
AT3G53900	83
AT3G53910	0
AT3G53920	934
AT3G53930	1629
AT3G53940	92
AT3G53950	246
AT3G53960	1412
AT3G53965	0
AT3G53970	909
AT3G53980	171
AT3G53990	3989
AT3G54000	360
AT3G54010	1008
AT3G54020	879
AT3G54030	593
AT3G54040	71
AT3G54050	3199
AT3G54060	1
AT3G54065	3
AT3G54070	0
AT3G54080	227
AT3G54085	55
AT3G54090	199
AT3G54100	525
AT3G54110	1215
AT3G54120	47
AT3G54130	358
AT3G54140	2899
AT3G54150	531
AT3G54160	40
AT3G54170	465
AT3G54180	12
AT3G54190	1290
AT3G54200	526
AT3G54210	1238
AT3G54220	180
AT3G54230	1715
AT3G54240	5
AT3G54250	52
AT3G54260	7
AT3G54270	43
AT3G54280	1490
AT3G54290	755
AT3G54300	1508
AT3G54310	0
AT3G54320	107
AT3G54340	9
AT3G54350	800
AT3G54360	2847
AT3G54363	41
AT3G54366	1307
AT3G54380	550
AT3G54390	307
AT3G54400	45
AT3G54410	0
AT3G54420	582
AT3G54430	0
AT3G54440	4005
AT3G54450	0
AT3G54460	506
AT3G54470	627
AT3G54480	984
AT3G54490	0
AT3G54500	733
AT3G54510	227
AT3G54520	0
AT3G54530	0
AT3G54540	2270
AT3G54550	0
AT3G54560	37
AT3G54570	0
AT3G54580	10
AT3G54590	12
AT3G54600	3848
AT3G54610	245
AT3G54620	3650
AT3G54625	2
AT3G54630	0
AT3G54640	2460
AT3G54650	212
AT3G54660	1877
AT3G54670	1967
AT3G54680	1332
AT3G54690	235
AT3G54700	405
AT3G54710	11
AT3G54720	356
AT3G54730	3
AT3G54740	203
AT3G54750	25
AT3G54760	1902
AT3G54770	2
AT3G54780	152
AT3G54790	451
AT3G54800	224
AT3G54810	3457
AT3G54820	18
AT3G54823	5
AT3G54826	676
AT3G54830	342
AT3G54840	1503
AT3G54850	769
AT3G54860	622
AT3G54870	19
AT3G54880	272
AT3G54890	4423
AT3G54900	602
AT3G54910	93
AT3G54920	145
AT3G54925	0
AT3G54930	55
AT3G54940	302
AT3G54950	1311
AT3G54960	985
AT3G54970	105
AT3G54980	198
AT3G54990	36
AT3G55000	390
AT3G55005	133
AT3G55010	424
AT3G55020	1340
AT3G55030	265
AT3G55040	654
AT3G55050	781
AT3G55060	148
AT3G55070	635
AT3G55080	175
AT3G55090	6
AT3G55100	0
AT3G55110	16
AT3G55120	977
AT3G55130	397
AT3G55140	306
AT3G55150	0
AT3G55160	401
AT3G55170	245
AT3G55180	2
AT3G55190	2
AT3G55200	83
AT3G55210	0
AT3G55220	140
AT3G55230	7
AT3G55240	407
AT3G55250	627
AT3G55252	0
AT3G55254	0
AT3G55258	0
AT3G55260	581
AT3G55270	1792
AT3G55280	873
AT3G55290	115
AT3G55300	0
AT3G55310	0
AT3G55320	683
AT3G55330	610
AT3G55340	254
AT3G55350	58
AT3G55360	318
AT3G55370	275
AT3G55380	645
AT3G55390	211
AT3G55400	680
AT3G55410	5078
AT3G55420	66
AT3G55430	9034
AT3G55440	7539
AT3G55450	1388
AT3G55460	1358
AT3G55470	2979
AT3G55480	680
AT3G55485	0
AT3G55490	89
AT3G55500	1
AT3G55510	258
AT3G55512	0
AT3G55513	0
AT3G55515	0
AT3G55520	579
AT3G55530	355
AT3G55540	1
AT3G55550	1
AT3G55560	590
AT3G55566	0
AT3G55570	1
AT3G55580	31
AT3G55590	0
AT3G55600	194
AT3G55605	139
AT3G55610	7654
AT3G55620	1524
AT3G55630	914
AT3G55640	1028
AT3G55646	96
AT3G55650	2
AT3G55660	4
AT3G55665	0
AT3G55670	0
AT3G55672	0
AT3G55677	0
AT3G55680	0
AT3G55690	12
AT3G55700	3
AT3G55710	0
AT3G55720	2
AT3G55730	157
AT3G55734	0
AT3G55735	0
AT3G55740	817
AT3G55750	885
AT3G55760	762
AT3G55770	3216
AT3G55780	0
AT3G55790	21
AT3G55795	0
AT3G55800	2873
AT3G55810	2
AT3G55820	53
AT3G55830	953
AT3G55840	93
AT3G55850	566
AT3G55860	0
AT3G55870	0
AT3G55880	1954
AT3G55890	2169
AT3G55900	292
AT3G55910	657
AT3G55920	261
AT3G55930	29
AT3G55935	37
AT3G55940	118
AT3G55950	379
AT3G55960	1478
AT3G55970	12073
AT3G55980	10289
AT3G55990	3
AT3G56000	11
AT3G56010	630
AT3G56020	225
AT3G56030	72
AT3G56040	2187
AT3G56050	3008
AT3G56060	272
AT3G56070	407
AT3G56080	556
AT3G56085	0
AT3G56090	741
AT3G56100	8
AT3G56110	712
AT3G56120	248
AT3G56130	426
AT3G56140	1218
AT3G56150	4584
AT3G56160	154
AT3G56170	1391
AT3G56180	35
AT3G56190	3650
AT3G56200	3093
AT3G56210	358
AT3G56220	2
AT3G56230	1
AT3G56240	33115
AT3G56250	62
AT3G56260	36
AT3G56270	47
AT3G56275	154
AT3G56277	0
AT3G56280	2
AT3G56290	278
AT3G56300	5
AT3G56310	3562
AT3G56320	185
AT3G56330	21
AT3G56340	1055
AT3G56350	351
AT3G56360	10191
AT3G56370	62
AT3G56380	0
AT3G56390	1
AT3G56400	6128
AT3G56408	10
AT3G56410	0
AT3G56420	1
AT3G56430	213
AT3G56440	182
AT3G56450	189
AT3G56460	1086
AT3G56470	66
AT3G56480	620
AT3G56490	1889
AT3G56500	3
AT3G56510	543
AT3G56520	0
AT3G56530	0
AT3G56540	0
AT3G56550	17
AT3G56560	1
AT3G56570	30
AT3G56580	357
AT3G56590	795
AT3G56600	29
AT3G56610	1
AT3G56620	1582
AT3G56630	553
AT3G56640	128
AT3G56650	217
AT3G56660	1
AT3G56670	0
AT3G56680	1291
AT3G56690	376
AT3G56700	2
AT3G56705	3
AT3G56710	2474
AT3G56720	990
AT3G56730	109
AT3G56740	328
AT3G56750	361
AT3G56760	701
AT3G56770	119
AT3G56780	22
AT3G56790	168
AT3G56800	6515
AT3G56810	45
AT3G56820	264
AT3G56825	2
AT3G56830	36
AT3G56840	207
AT3G56850	470
AT3G56860	2634
AT3G56870	29
AT3G56880	2847
AT3G56890	15
AT3G56891	0
AT3G56900	86
AT3G56910	577
AT3G56920	10
AT3G56930	342
AT3G56940	2181
AT3G56950	1487
AT3G56960	146
AT3G56970	1
AT3G56980	1
AT3G56990	454
AT3G57000	391
AT3G57010	144
AT3G57020	434
AT3G57030	266
AT3G57040	134
AT3G57050	2085
AT3G57060	188
AT3G57062	353
AT3G57070	597
AT3G57072	0
AT3G57080	291
AT3G57090	1220
AT3G57100	2
AT3G57110	3
AT3G57120	475
AT3G57130	4
AT3G57140	304
AT3G57150	1085
AT3G57157	222
AT3G57160	123
AT3G57170	540
AT3G57180	179
AT3G57190	338
AT3G57200	16
AT3G57210	0
AT3G57220	176
AT3G57230	839
AT3G57240	84
AT3G57250	0
AT3G57260	7050
AT3G57270	0
AT3G57280	887
AT3G57290	1631
AT3G57300	1904
AT3G57310	1
AT3G57320	140
AT3G57330	3100
AT3G57340	969
AT3G57350	269
AT3G57360	51
AT3G57370	0
AT3G57380	302
AT3G57390	509
AT3G57400	422
AT3G57410	5520
AT3G57420	349
AT3G57430	106
AT3G57440	8
AT3G57450	5383
AT3G57460	185
AT3G57465	0
AT3G57470	688
AT3G57480	464
AT3G57490	256
AT3G57500	0
AT3G57510	18622
AT3G57520	12002
AT3G57530	5537
AT3G57540	729
AT3G57550	4832
AT3G57560	202
AT3G57570	754
AT3G57580	64
AT3G57586	8
AT3G57587	0
AT3G57590	143
AT3G57600	20
AT3G57610	890
AT3G57620	9
AT3G57630	489
AT3G57640	140
AT3G57645	4
AT3G57650	1169
AT3G57660	1022
AT3G57670	88
AT3G57680	205
AT3G57690	118
AT3G57700	0
AT3G57710	320
AT3G57720	93
AT3G57730	0
AT3G57740	72
AT3G57750	183
AT3G57760	277
AT3G57765	0
AT3G57770	128
AT3G57780	166
AT3G57785	71
AT3G57787	0
AT3G57790	235
AT3G57800	266
AT3G57810	220
AT3G57820	4
AT3G57830	18
AT3G57840	0
AT3G57850	0
AT3G57854	0
AT3G57860	10
AT3G57870	2701
AT3G57880	1234
AT3G57890	1247
AT3G57900	0
AT3G57910	230
AT3G57920	0
AT3G57930	437
AT3G57940	380
AT3G57950	67
AT3G57960	0
AT3G57965	99
AT3G57970	0
AT3G57980	209
AT3G57990	893
AT3G58000	2
AT3G58010	337
AT3G58020	268
AT3G58030	1818
AT3G58035	0
AT3G58040	1391
AT3G58050	1081
AT3G58060	18
AT3G58070	2
AT3G58090	142
AT3G58100	18
AT3G58110	797
AT3G58120	0
AT3G58130	166
AT3G58140	764
AT3G58150	15
AT3G58160	291
AT3G58165	0
AT3G58170	1185
AT3G58180	449
AT3G58190	0
AT3G58193	0
AT3G58196	0
AT3G58200	54
AT3G58210	1
AT3G58220	306
AT3G58230	0
AT3G58240	0
AT3G58250	0
AT3G58260	3
AT3G58270	114
AT3G58280	0
AT3G58290	0
AT3G58300	0
AT3G58310	0
AT3G58320	0
AT3G58330	0
AT3G58340	0
AT3G58347	0
AT3G58350	14
AT3G58360	0
AT3G58370	0
AT3G58380	78
AT3G58390	0
AT3G58400	0
AT3G58410	0
AT3G58415	0
AT3G58420	0
AT3G58430	79
AT3G58440	0
AT3G58450	168
AT3G58460	943
AT3G58470	212
AT3G58480	5
AT3G58490	681
AT3G58500	2870
AT3G58510	2234
AT3G58520	53
AT3G58530	481
AT3G58540	2
AT3G58550	0
AT3G58560	1517
AT3G58570	1314
AT3G58580	572
AT3G58585	0
AT3G58590	61
AT3G58600	516
AT3G58610	2981
AT3G58620	44
AT3G58630	184
AT3G58640	923
AT3G58650	5
AT3G58660	495
AT3G58670	561
AT3G58680	3980
AT3G58690	121
AT3G58700	565
AT3G58710	283
AT3G58720	2103
AT3G58730	2669
AT3G58740	0
AT3G58750	2920
AT3G58760	790
AT3G58770	23
AT3G58780	41
AT3G58790	303
AT3G58795	2
AT3G58800	57
AT3G58810	39
AT3G58820	33
AT3G58830	190
AT3G58840	451
AT3G58850	2
AT3G58860	0
AT3G58865	5
AT3G58875	0
AT3G58877	0
AT3G58880	0
AT3G58890	0
AT3G58900	605
AT3G58910	0
AT3G58920	0
AT3G58930	80
AT3G58940	42
AT3G58950	0
AT3G58960	1
AT3G58970	939
AT3G58975	34
AT3G58980	323
AT3G58990	5376
AT3G59000	197
AT3G59010	41
AT3G59020	2322
AT3G59030	1
AT3G59040	369
AT3G59050	1147
AT3G59060	1288
AT3G59068	6
AT3G59070	0
AT3G59080	787
AT3G59090	524
AT3G59100	1056
AT3G59110	200
AT3G59120	0
AT3G59130	0
AT3G59140	3220
AT3G59150	319
AT3G59160	1
AT3G59170	0
AT3G59180	0
AT3G59190	2
AT3G59200	18
AT3G59210	974
AT3G59220	25
AT3G59230	0
AT3G59240	0
AT3G59245	0
AT3G59250	0
AT3G59260	0
AT3G59270	13
AT3G59280	1934
AT3G59290	725
AT3G59295	0
AT3G59300	1704
AT3G59310	130
AT3G59320	188
AT3G59330	164
AT3G59340	0
AT3G59350	4150
AT3G59360	1152
AT3G59370	1
AT3G59380	538
AT3G59390	94
AT3G59400	2
AT3G59410	806
AT3G59415	1
AT3G59420	27
AT3G59430	178
AT3G59435	1
AT3G59440	0
AT3G59450	9
AT3G59455	0
AT3G59460	0
AT3G59470	242
AT3G59480	3
AT3G59490	214
AT3G59500	571
AT3G59510	19
AT3G59520	143
AT3G59530	102
AT3G59540	1650
AT3G59550	2
AT3G59570	279
AT3G59580	75
AT3G59590	0
AT3G59600	811
AT3G59610	2
AT3G59620	0
AT3G59630	407
AT3G59640	402
AT3G59650	87
AT3G59660	1554
AT3G59670	380
AT3G59680	29
AT3G59690	254
AT3G59695	0
AT3G59700	1050
AT3G59710	0
AT3G59720	0
AT3G59730	1
AT3G59740	3
AT3G59750	26
AT3G59760	966
AT3G59765	20
AT3G59770	2578
AT3G59780	865
AT3G59790	0
AT3G59800	322
AT3G59810	585
AT3G59820	1026
AT3G59830	1
AT3G59840	119
AT3G59845	0
AT3G59850	0
AT3G59860	0
AT3G59870	333
AT3G59880	122
AT3G59884	116
AT3G59890	26
AT3G59900	183
AT3G59910	1857
AT3G59920	3635
AT3G59923	0
AT3G59926	0
AT3G59930	20
AT3G59940	1
AT3G59950	1422
AT3G59960	1
AT3G59970	2191
AT3G59980	219
AT3G59990	1834
AT3G60000	1
AT3G60010	11
AT3G60020	2
AT3G60030	4150
AT3G60040	206
AT3G60050	99
AT3G60060	3
AT3G60070	258
AT3G60075	0
AT3G60080	716
AT3G60090	0
AT3G60100	0
AT3G60110	969
AT3G60120	77
AT3G60130	2102
AT3G60140	22541
AT3G60150	104
AT3G60160	143
AT3G60164	3
AT3G60170	52
AT3G60176	0
AT3G60180	362
AT3G60190	2271
AT3G60200	84
AT3G60210	271
AT3G60220	16
AT3G60238	0
AT3G60240	3561
AT3G60245	2909
AT3G60250	1052
AT3G60260	261
AT3G60270	1
AT3G60280	0
AT3G60286	29
AT3G60290	75
AT3G60300	2141
AT3G60310	124
AT3G60320	750
AT3G60328	0
AT3G60330	39
AT3G60340	1097
AT3G60350	760
AT3G60360	201
AT3G60370	250
AT3G60380	244
AT3G60390	39
AT3G60400	156
AT3G60410	590
AT3G60415	2495
AT3G60420	3
AT3G60440	188
AT3G60450	828
AT3G60460	1
AT3G60470	5
AT3G60480	183
AT3G60490	3
AT3G60500	339
AT3G60510	177
AT3G60520	1008
AT3G60530	120
AT3G60540	112
AT3G60550	0
AT3G60560	0
AT3G60565	0
AT3G60570	10
AT3G60580	50
AT3G60590	700
AT3G60600	3233
AT3G60610	1
AT3G60613	0
AT3G60620	260
AT3G60630	204
AT3G60640	457
AT3G60650	0
AT3G60660	21
AT3G60670	40
AT3G60680	528
AT3G60690	2405
AT3G60700	0
AT3G60710	24
AT3G60720	478
AT3G60730	5
AT3G60740	310
AT3G60750	10805
AT3G60760	0
AT3G60770	2674
AT3G60780	8
AT3G60790	0
AT3G60800	817
AT3G60805	0
AT3G60810	293
AT3G60820	2475
AT3G60830	343
AT3G60840	4
AT3G60850	651
AT3G60860	1173
AT3G60870	1
AT3G60880	217
AT3G60890	0
AT3G60900	1
AT3G60910	214
AT3G60920	3
AT3G60930	121
AT3G60935	2
AT3G60940	2
AT3G60950	1
AT3G60955	0
AT3G60957	0
AT3G60960	146
AT3G60961	15
AT3G60965	70
AT3G60966	178
AT3G60970	14
AT3G60972	2
AT3G60975	0
AT3G60980	200
AT3G60990	0
AT3G61010	1152
AT3G61020	145
AT3G61028	0
AT3G61030	0
AT3G61035	0
AT3G61040	20
AT3G61050	1449
AT3G61060	2127
AT3G61070	1752
AT3G61080	290
AT3G61090	0
AT3G61100	111
AT3G61105	0
AT3G61110	2727
AT3G61111	0
AT3G61113	78
AT3G61117	0
AT3G61118	0
AT3G61120	0
AT3G61130	1304
AT3G61140	779
AT3G61150	299
AT3G61160	898
AT3G61170	38
AT3G61172	0
AT3G61175	0
AT3G61177	0
AT3G61180	980
AT3G61182	10
AT3G61185	10
AT3G61190	1651
AT3G61198	12
AT3G61200	797
AT3G61210	1715
AT3G61220	1631
AT3G61230	2
AT3G61240	1192
AT3G61250	12
AT3G61260	2256
AT3G61270	3
AT3G61280	1233
AT3G61290	0
AT3G61300	0
AT3G61310	187
AT3G61320	284
AT3G61330	1
AT3G61340	2
AT3G61350	172
AT3G61360	58
AT3G61370	171
AT3G61380	1345
AT3G61390	41
AT3G61400	0
AT3G61410	402
AT3G61415	284
AT3G61420	618
AT3G61430	2075
AT3G61440	5309
AT3G61450	75
AT3G61460	1350
AT3G61470	5929
AT3G61480	565
AT3G61490	89
AT3G61500	0
AT3G61510	0
AT3G61520	54
AT3G61530	292
AT3G61540	349
AT3G61545	0
AT3G61550	37
AT3G61560	328
AT3G61570	744
AT3G61571	1
AT3G61580	2044
AT3G61590	296
AT3G61600	2230
AT3G61610	31
AT3G61620	239
AT3G61630	577
AT3G61640	656
AT3G61650	152
AT3G61660	0
AT3G61670	442
AT3G61680	10
AT3G61690	1500
AT3G61700	659
AT3G61710	1107
AT3G61715	0
AT3G61720	0
AT3G61721	0
AT3G61723	0
AT3G61730	0
AT3G61740	510
AT3G61750	26
AT3G61755	0
AT3G61760	81
AT3G61770	762
AT3G61780	249
AT3G61790	890
AT3G61800	471
AT3G61810	0
AT3G61820	500
AT3G61825	0
AT3G61826	0
AT3G61829	0
AT3G61830	185
AT3G61840	0
AT3G61850	714
AT3G61860	985
AT3G61870	652
AT3G61880	160
AT3G61890	1974
AT3G61897	0
AT3G61898	5
AT3G61900	234
AT3G61910	1
AT3G61920	0
AT3G61930	1502
AT3G61940	0
AT3G61950	8
AT3G61960	2009
AT3G61962	0
AT3G61970	64
AT3G61980	547
AT3G61990	937
AT3G62000	95
AT3G62010	3176
AT3G62020	3
AT3G62030	1277
AT3G62040	23
AT3G62050	22
AT3G62060	19
AT3G62070	138
AT3G62080	273
AT3G62090	54
AT3G62100	12
AT3G62110	264
AT3G62120	1563
AT3G62130	618
AT3G62140	526
AT3G62150	1326
AT3G62160	7
AT3G62170	153
AT3G62180	61
AT3G62190	694
AT3G62200	598
AT3G62210	0
AT3G62220	286
AT3G62230	176
AT3G62240	1319
AT3G62245	0
AT3G62250	2860
AT3G62260	1757
AT3G62270	93
AT3G62280	10
AT3G62285	0
AT3G62290	12357
AT3G62300	279
AT3G62310	1527
AT3G62320	2
AT3G62330	803
AT3G62340	0
AT3G62350	0
AT3G62360	1327
AT3G62370	267
AT3G62380	7
AT3G62390	29
AT3G62400	1073
AT3G62410	2610
AT3G62420	5985
AT3G62430	8
AT3G62440	0
AT3G62450	419
AT3G62455	75
AT3G62460	162
AT3G62470	34
AT3G62475	3
AT3G62480	0
AT3G62490	0
AT3G62499	20
AT3G62500	82
AT3G62510	3
AT3G62520	0
AT3G62528	0
AT3G62529	0
AT3G62530	1549
AT3G62540	2
AT3G62550	1404
AT3G62560	1103
AT3G62570	21
AT3G62580	1797
AT3G62590	2600
AT3G62600	1643
AT3G62610	0
AT3G62615	0
AT3G62620	179
AT3G62630	90
AT3G62640	29
AT3G62650	1318
AT3G62660	396
AT3G62670	0
AT3G62680	13
AT3G62690	625
AT3G62695	0
AT3G62700	3164
AT3G62710	204
AT3G62720	443
AT3G62725	0
AT3G62730	18
AT3G62735	0
AT3G62740	10
AT3G62750	1189
AT3G62760	2
AT3G62770	2212
AT3G62780	46
AT3G62790	948
AT3G62800	386
AT3G62810	398
AT3G62820	110
AT3G62830	1104
AT3G62840	1189
AT3G62850	1
AT3G62860	131
AT3G62870	3954
AT3G62880	252
AT3G62890	34
AT3G62900	2037
AT3G62910	274
AT3G62920	72
AT3G62930	18
AT3G62940	522
AT3G62950	45
AT3G62960	74
AT3G62970	272
AT3G62980	1477
AT3G62990	0
AT3G63000	1785
AT3G63003	0
AT3G63006	0
AT3G63010	1718
AT3G63020	1
AT3G63030	434
AT3G63040	3
AT3G63050	2792
AT3G63052	9
AT3G63060	332
AT3G63070	2661
AT3G63080	820
AT3G63088	0
AT3G63090	129
AT3G63093	5
AT3G63095	0
AT3G63110	437
AT3G63120	337
AT3G63130	328
AT3G63140	583
AT3G63150	841
AT3G63160	1453
AT3G63170	165
AT3G63180	480
AT3G63190	704
AT3G63200	5
AT3G63210	865
AT3G63215	0
AT3G63220	288
AT3G63230	0
AT3G63240	28
AT3G63250	514
AT3G63255	0
AT3G63260	1404
AT3G63270	237
AT3G63280	1644
AT3G63290	99
AT3G63300	52
AT3G63310	3150
AT3G63320	5
AT3G63340	1783
AT3G63350	1
AT3G63360	2
AT3G63370	92
AT3G63375	1
AT3G63380	1811
AT3G63390	318
AT3G63400	892
AT3G63410	1270
AT3G63420	574
AT3G63430	4
AT3G63440	0
AT3G63445	94
AT3G63450	12
AT3G63460	3562
AT3G63470	15
AT3G63480	22
AT3G63490	1838
AT3G63500	2889
AT3G63510	125
AT3G63520	4136
AT3G63530	70
AT3G63540	849
AT3G66652	138
AT3G66654	2428
AT3G66656	0
AT3G66658	280
AT4G00005	0
AT4G00020	19
AT4G00026	413
AT4G00030	590
AT4G00040	821
AT4G00050	142
AT4G00060	1112
AT4G00070	14
AT4G00080	0
AT4G00085	0
AT4G00090	626
AT4G00100	1623
AT4G00110	133
AT4G00114	1
AT4G00120	0
AT4G00130	0
AT4G00140	11
AT4G00150	300
AT4G00155	0
AT4G00160	0
AT4G00163	0
AT4G00165	0
AT4G00170	739
AT4G00180	71
AT4G00190	9
AT4G00200	964
AT4G00210	62
AT4G00220	2
AT4G00225	0
AT4G00230	234
AT4G00231	211
AT4G00232	2
AT4G00234	0
AT4G00236	0
AT4G00238	261
AT4G00240	119
AT4G00250	4
AT4G00260	0
AT4G00270	957
AT4G00280	0
AT4G00290	270
AT4G00295	0
AT4G00300	1092
AT4G00305	141
AT4G00310	28
AT4G00315	0
AT4G00320	0
AT4G00330	1516
AT4G00335	481
AT4G00340	459
AT4G00342	0
AT4G00350	21
AT4G00355	1556
AT4G00356	0
AT4G00360	80
AT4G00370	709
AT4G00380	42
AT4G00390	38
AT4G00400	10
AT4G00413	0
AT4G00416	0
AT4G00420	244
AT4G00430	3461
AT4G00440	1827
AT4G00450	3144
AT4G00460	0
AT4G00467	0
AT4G00480	20
AT4G00490	261
AT4G00500	1156
AT4G00520	309
AT4G00525	36
AT4G00530	17
AT4G00540	4
AT4G00550	1570
AT4G00560	289
AT4G00570	1822
AT4G00580	10
AT4G00585	674
AT4G00590	214
AT4G00600	0
AT4G00610	0
AT4G00620	212
AT4G00630	2018
AT4G00650	147
AT4G00651	0
AT4G00660	1438
AT4G00670	26
AT4G00680	7
AT4G00690	78
AT4G00695	11
AT4G00700	2101
AT4G00710	933
AT4G00720	2597
AT4G00730	832
AT4G00740	792
AT4G00750	1114
AT4G00752	295
AT4G00753	7
AT4G00755	583
AT4G00760	478
AT4G00770	2
AT4G00780	34309
AT4G00800	1530
AT4G00810	802
AT4G00820	54
AT4G00830	1504
AT4G00840	371
AT4G00850	193
AT4G00860	2124
AT4G00870	3
AT4G00872	0
AT4G00880	487
AT4G00883	0
AT4G00885	0
AT4G00889	0
AT4G00890	2
AT4G00891	0
AT4G00893	4
AT4G00895	2802
AT4G00900	7014
AT4G00905	0
AT4G00910	21
AT4G00920	0
AT4G00925	0
AT4G00930	372
AT4G00940	1205
AT4G00950	31
AT4G00953	0
AT4G00955	159
AT4G00960	31
AT4G00970	202
AT4G00975	6
AT4G00980	78
AT4G00985	1
AT4G00990	494
AT4G01000	2700
AT4G01010	569
AT4G01020	339
AT4G01023	4
AT4G01026	445
AT4G01030	46
AT4G01037	500
AT4G01040	257
AT4G01050	2259
AT4G01060	41
AT4G01070	3139
AT4G01080	63
AT4G01090	1094
AT4G01100	2185
AT4G01110	4
AT4G01120	1215
AT4G01130	49
AT4G01140	7
AT4G01150	2418
AT4G01160	0
AT4G01170	0
AT4G01180	7
AT4G01190	7
AT4G01200	28
AT4G01210	887
AT4G01220	159
AT4G01230	8
AT4G01240	0
AT4G01245	0
AT4G01250	327
AT4G01260	1
AT4G01265	0
AT4G01270	1
AT4G01280	483
AT4G01290	3935
AT4G01310	881
AT4G01320	1497
AT4G01330	308
AT4G01335	0
AT4G01340	0
AT4G01350	0
AT4G01355	0
AT4G01360	3681
AT4G01370	1657
AT4G01380	0
AT4G01390	2373
AT4G01395	906
AT4G01400	32
AT4G01410	193
AT4G01420	266
AT4G01430	4081
AT4G01435	0
AT4G01440	1835
AT4G01450	1073
AT4G01455	0
AT4G01460	2
AT4G01470	8
AT4G01480	3639
AT4G01490	0
AT4G01500	2
AT4G01505	0
AT4G01510	79
AT4G01515	0
AT4G01516	0
AT4G01520	0
AT4G01525	1
AT4G01530	0
AT4G01533	0
AT4G01535	3
AT4G01540	627
AT4G01550	521
AT4G01560	528
AT4G01570	173
AT4G01575	0
AT4G01580	9
AT4G01590	408
AT4G01593	174
AT4G01595	0
AT4G01600	3705
AT4G01610	20315
AT4G01630	1
AT4G01640	0
AT4G01650	206
AT4G01660	570
AT4G01670	64
AT4G01671	0
AT4G01680	14
AT4G01690	1013
AT4G01700	944
AT4G01703	0
AT4G01710	272
AT4G01720	238
AT4G01730	8
AT4G01735	0
AT4G01740	89
AT4G01750	362
AT4G01760	0
AT4G01770	1
AT4G01780	0
AT4G01790	101
AT4G01800	1843
AT4G01810	815
AT4G01820	2
AT4G01830	5
AT4G01840	348
AT4G01850	4576
AT4G01860	640
AT4G01865	0
AT4G01870	5292
AT4G01880	366
AT4G01883	92
AT4G01890	0
AT4G01895	86
AT4G01897	1028
AT4G01900	178
AT4G01910	263
AT4G01915	243
AT4G01920	73
AT4G01925	0
AT4G01930	3
AT4G01935	195
AT4G01940	1401
AT4G01950	443
AT4G01960	504
AT4G01970	1
AT4G01975	2
AT4G01980	6
AT4G01985	15745
AT4G01990	82
AT4G01995	342
AT4G02000	56
AT4G02005	388
AT4G02010	506
AT4G02020	817
AT4G02030	761
AT4G02040	0
AT4G02050	1331
AT4G02055	0
AT4G02060	47
AT4G02070	266
AT4G02075	217
AT4G02080	2380
AT4G02090	33
AT4G02100	39
AT4G02110	22
AT4G02120	1193
AT4G02130	102
AT4G02140	6
AT4G02150	287
AT4G02160	0
AT4G02170	0
AT4G02180	0
AT4G02190	0
AT4G02195	263
AT4G02200	156
AT4G02210	148
AT4G02220	632
AT4G02230	2423
AT4G02235	0
AT4G02250	82
AT4G02260	1404
AT4G02270	3
AT4G02280	2822
AT4G02290	7
AT4G02300	0
AT4G02310	0
AT4G02312	0
AT4G02314	0
AT4G02317	0
AT4G02320	1
AT4G02330	10
AT4G02340	1063
AT4G02350	1203
AT4G02360	66
AT4G02370	1800
AT4G02380	7596
AT4G02390	45
AT4G02400	531
AT4G02405	261
AT4G02410	1154
AT4G02420	155
AT4G02425	47
AT4G02430	462
AT4G02440	557
AT4G02450	2734
AT4G02460	165
AT4G02465	1
AT4G02480	6500
AT4G02482	23
AT4G02485	65
AT4G02487	0
AT4G02489	0
AT4G02490	0
AT4G02500	779
AT4G02510	3890
AT4G02520	904
AT4G02530	594
AT4G02540	313
AT4G02541	0
AT4G02550	580
AT4G02555	0
AT4G02560	871
AT4G02570	6959
AT4G02580	1524
AT4G02590	2474
AT4G02600	1161
AT4G02610	193
AT4G02620	1339
AT4G02630	264
AT4G02640	1263
AT4G02650	64
AT4G02655	2
AT4G02660	42
AT4G02670	2
AT4G02680	1346
AT4G02690	14
AT4G02700	6
AT4G02710	763
AT4G02715	2059
AT4G02720	0
AT4G02725	361
AT4G02730	126
AT4G02733	0
AT4G02735	0
AT4G02740	799
AT4G02750	33
AT4G02760	228
AT4G02770	4528
AT4G02780	27
AT4G02790	270
AT4G02800	8
AT4G02810	3
AT4G02820	178
AT4G02830	4
AT4G02840	829
AT4G02850	4
AT4G02860	847
AT4G02870	0
AT4G02880	1298
AT4G02890	7883
AT4G02900	53
AT4G02910	0
AT4G02920	2608
AT4G02930	1139
AT4G02940	9603
AT4G02950	20
AT4G02960	0
AT4G02970	89
AT4G02980	358
AT4G02990	493
AT4G03000	669
AT4G03010	10
AT4G03020	3123
AT4G03030	1516
AT4G03038	59
AT4G03039	0
AT4G03040	14
AT4G03050	2
AT4G03060	2347
AT4G03063	1
AT4G03070	116
AT4G03080	1194
AT4G03090	290
AT4G03100	8
AT4G03110	459
AT4G03113	0
AT4G03115	111
AT4G03120	372
AT4G03130	0
AT4G03135	0
AT4G03140	12
AT4G03150	118
AT4G03153	0
AT4G03156	0
AT4G03157	2
AT4G03160	0
AT4G03165	0
AT4G03170	0
AT4G03175	0
AT4G03180	279
AT4G03190	126
AT4G03200	792
AT4G03205	55
AT4G03210	63
AT4G03220	1
AT4G03230	448
AT4G03240	391
AT4G03250	202
AT4G03260	4994
AT4G03270	12
AT4G03280	4140
AT4G03285	0
AT4G03290	156
AT4G03292	0
AT4G03295	0
AT4G03298	0
AT4G03300	0
AT4G03305	0
AT4G03310	3
AT4G03320	1127
AT4G03330	12
AT4G03340	14
AT4G03350	0
AT4G03360	47
AT4G03364	0
AT4G03370	1
AT4G03376	0
AT4G03380	1
AT4G03390	531
AT4G03400	995
AT4G03405	0
AT4G03410	669
AT4G03415	817
AT4G03420	1957
AT4G03430	2251
AT4G03435	0
AT4G03437	26
AT4G03438	7
AT4G03440	103
AT4G03443	19
AT4G03445	11
AT4G03450	834
AT4G03455	0
AT4G03460	3
AT4G03470	0
AT4G03480	0
AT4G03490	42
AT4G03495	0
AT4G03500	57
AT4G03505	12
AT4G03510	487
AT4G03520	2202
AT4G03525	0
AT4G03530	0
AT4G03535	0
AT4G03540	0
AT4G03545	0
AT4G03550	1220
AT4G03555	0
AT4G03560	2512
AT4G03565	0
AT4G03566	0
AT4G03570	0
AT4G03575	0
AT4G03580	13
AT4G03585	0
AT4G03590	0
AT4G03595	3
AT4G03600	34
AT4G03605	0
AT4G03610	7
AT4G03620	1
AT4G03625	0
AT4G03630	0
AT4G03635	116
AT4G03640	2
AT4G03645	0
AT4G03650	0
AT4G03655	0
AT4G03660	0
AT4G03665	0
AT4G03670	0
AT4G03675	0
AT4G03680	0
AT4G03685	0
AT4G03690	0
AT4G03695	0
AT4G03700	0
AT4G03705	1
AT4G03710	0
AT4G03715	0
AT4G03720	0
AT4G03725	24
AT4G03726	0
AT4G03728	0
AT4G03730	0
AT4G03732	0
AT4G03740	0
AT4G03745	0
AT4G03750	0
AT4G03755	17
AT4G03760	0
AT4G03765	0
AT4G03770	0
AT4G03775	0
AT4G03780	0
AT4G03785	0
AT4G03790	0
AT4G03795	0
AT4G03800	0
AT4G03805	0
AT4G03810	0
AT4G03811	9
AT4G03813	1
AT4G03815	0
AT4G03816	14
AT4G03820	396
AT4G03823	1
AT4G03824	0
AT4G03825	0
AT4G03826	0
AT4G03830	0
AT4G03835	0
AT4G03837	0
AT4G03840	0
AT4G03845	5
AT4G03850	0
AT4G03855	0
AT4G03860	0
AT4G03865	0
AT4G03870	0
AT4G03873	0
AT4G03875	0
AT4G03876	0
AT4G03880	0
AT4G03885	0
AT4G03890	0
AT4G03895	0
AT4G03900	0
AT4G03905	2
AT4G03910	0
AT4G03911	0
AT4G03912	0
AT4G03913	0
AT4G03914	0
AT4G03915	0
AT4G03916	0
AT4G03920	0
AT4G03923	0
AT4G03925	1
AT4G03926	0
AT4G03930	11
AT4G03935	64
AT4G03940	84
AT4G03945	0
AT4G03950	3
AT4G03955	0
AT4G03960	2117
AT4G03965	2
AT4G03970	1
AT4G03975	0
AT4G03976	0
AT4G03977	0
AT4G03978	0
AT4G03979	0
AT4G03980	0
AT4G03981	0
AT4G03985	0
AT4G03990	0
AT4G03995	0
AT4G04000	0
AT4G04005	21
AT4G04010	0
AT4G04015	0
AT4G04020	1425
AT4G04025	0
AT4G04030	0
AT4G04035	2
AT4G04040	2234
AT4G04050	0
AT4G04055	0
AT4G04065	0
AT4G04070	1
AT4G04075	6
AT4G04077	9
AT4G04078	0
AT4G04080	0
AT4G04085	0
AT4G04090	0
AT4G04095	0
AT4G04100	0
AT4G04105	2
AT4G04110	0
AT4G04115	0
AT4G04120	0
AT4G04125	0
AT4G04130	1
AT4G04135	1
AT4G04140	0
AT4G04145	0
AT4G04150	0
AT4G04155	0
AT4G04157	0
AT4G04165	0
AT4G04167	0
AT4G04170	0
AT4G04175	0
AT4G04180	103
AT4G04185	0
AT4G04190	38
AT4G04195	0
AT4G04200	242
AT4G04205	0
AT4G04210	1620
AT4G04215	0
AT4G04220	0
AT4G04221	3
AT4G04223	37
AT4G04225	8
AT4G04230	0
AT4G04235	0
AT4G04245	0
AT4G04250	0
AT4G04255	0
AT4G04260	0
AT4G04265	0
AT4G04270	2
AT4G04273	0
AT4G04275	0
AT4G04276	0
AT4G04280	0
AT4G04285	0
AT4G04290	0
AT4G04293	23
AT4G04295	0
AT4G04296	0
AT4G04300	0
AT4G04305	0
AT4G04310	0
AT4G04313	0
AT4G04315	0
AT4G04316	0
AT4G04320	1269
AT4G04325	4
AT4G04330	583
AT4G04335	0
AT4G04340	2605
AT4G04345	0
AT4G04350	478
AT4G04355	2
AT4G04360	18
AT4G04365	0
AT4G04370	79
AT4G04375	0
AT4G04380	0
AT4G04385	0
AT4G04390	0
AT4G04392	0
AT4G04393	0
AT4G04394	0
AT4G04395	0
AT4G04396	0
AT4G04398	0
AT4G04400	0
AT4G04402	0
AT4G04404	0
AT4G04405	0
AT4G04407	0
AT4G04408	1
AT4G04409	1
AT4G04410	634
AT4G04415	0
AT4G04420	0
AT4G04423	2
AT4G04425	0
AT4G04426	0
AT4G04430	0
AT4G04435	6
AT4G04440	0
AT4G04445	8
AT4G04450	7
AT4G04455	0
AT4G04460	887
AT4G04465	3
AT4G04470	583
AT4G04475	0
AT4G04480	2
AT4G04485	3
AT4G04490	1382
AT4G04495	0
AT4G04500	373
AT4G04505	0
AT4G04510	25
AT4G04515	0
AT4G04520	0
AT4G04525	4
AT4G04530	0
AT4G04535	0
AT4G04540	53
AT4G04545	0
AT4G04547	0
AT4G04550	0
AT4G04555	0
AT4G04560	0
AT4G04565	1
AT4G04570	804
AT4G04580	0
AT4G04585	0
AT4G04590	0
AT4G04600	0
AT4G04601	0
AT4G04605	0
AT4G04610	7187
AT4G04614	587
AT4G04615	0
AT4G04620	3429
AT4G04625	0
AT4G04630	105
AT4G04632	0
AT4G04635	0
AT4G04640	5599
AT4G04645	0
AT4G04650	0
AT4G04653	0
AT4G04655	1
AT4G04660	0
AT4G04665	0
AT4G04670	196
AT4G04675	1
AT4G04680	1
AT4G04690	0
AT4G04692	989
AT4G04693	0
AT4G04695	194
AT4G04700	44
AT4G04710	0
AT4G04720	1286
AT4G04730	0
AT4G04740	1212
AT4G04745	11
AT4G04750	77
AT4G04755	0
AT4G04760	11
AT4G04765	0
AT4G04770	2823
AT4G04775	0
AT4G04780	223
AT4G04785	0
AT4G04790	52
AT4G04795	0
AT4G04800	942
AT4G04805	0
AT4G04810	190
AT4G04815	0
AT4G04820	0
AT4G04825	0
AT4G04830	1755
AT4G04835	0
AT4G04840	3
AT4G04850	856
AT4G04855	14
AT4G04860	712
AT4G04865	5
AT4G04870	134
AT4G04875	0
AT4G04880	259
AT4G04885	674
AT4G04890	377
AT4G04895	0
AT4G04900	1
AT4G04905	0
AT4G04910	1211
AT4G04920	1432
AT4G04925	183
AT4G04930	55
AT4G04940	191
AT4G04945	0
AT4G04950	913
AT4G04955	889
AT4G04957	0
AT4G04960	1357
AT4G04965	0
AT4G04970	1237
AT4G04972	15
AT4G04975	0
AT4G04980	14
AT4G04985	0
AT4G04990	3
AT4G04995	5
AT4G05000	448
AT4G05005	0
AT4G05010	344
AT4G05015	3
AT4G05018	6
AT4G05020	2442
AT4G05025	0
AT4G05030	1
AT4G05040	202
AT4G05045	0
AT4G05048	2
AT4G05049	1
AT4G05050	40574
AT4G05053	3
AT4G05055	2
AT4G05060	266
AT4G05065	0
AT4G05070	3187
AT4G05071	2
AT4G05073	0
AT4G05075	0
AT4G05076	0
AT4G05080	0
AT4G05085	0
AT4G05087	0
AT4G05090	81
AT4G05091	0
AT4G05095	0
AT4G05097	0
AT4G05100	198
AT4G05105	0
AT4G05110	135
AT4G05115	0
AT4G05120	132
AT4G05125	0
AT4G05130	308
AT4G05133	0
AT4G05135	0
AT4G05140	0
AT4G05145	0
AT4G05150	4230
AT4G05155	1
AT4G05160	1425
AT4G05170	3
AT4G05180	5106
AT4G05190	15
AT4G05200	0
AT4G05205	0
AT4G05210	11
AT4G05215	2
AT4G05220	0
AT4G05225	0
AT4G05230	0
AT4G05235	0
AT4G05240	0
AT4G05245	0
AT4G05250	0
AT4G05255	0
AT4G05260	0
AT4G05270	0
AT4G05275	3
AT4G05280	0
AT4G05285	0
AT4G05290	0
AT4G05295	3
AT4G05300	0
AT4G05303	0
AT4G05305	0
AT4G05306	0
AT4G05310	1
AT4G05315	3
AT4G05320	84231
AT4G05330	271
AT4G05335	1
AT4G05340	0
AT4G05350	0
AT4G05355	0
AT4G05360	0
AT4G05365	0
AT4G05375	0
AT4G05380	1
AT4G05385	0
AT4G05390	464
AT4G05395	0
AT4G05400	202
AT4G05405	0
AT4G05410	313
AT4G05415	0
AT4G05420	1767
AT4G05425	0
AT4G05430	2
AT4G05435	0
AT4G05440	169
AT4G05445	0
AT4G05450	168
AT4G05455	0
AT4G05460	232
AT4G05465	0
AT4G05470	2
AT4G05475	0
AT4G05485	0
AT4G05490	1
AT4G05495	0
AT4G05497	41
AT4G05500	0
AT4G05502	0
AT4G05505	0
AT4G05508	0
AT4G05510	0
AT4G05520	74
AT4G05523	0
AT4G05525	0
AT4G05526	0
AT4G05530	1797
AT4G05535	0
AT4G05540	9
AT4G05545	0
AT4G05550	0
AT4G05553	0
AT4G05555	0
AT4G05556	0
AT4G05560	0
AT4G05565	0
AT4G05570	0
AT4G05575	0
AT4G05580	0
AT4G05581	0
AT4G05582	0
AT4G05583	0
AT4G05584	0
AT4G05585	1
AT4G05586	0
AT4G05587	0
AT4G05588	0
AT4G05589	0
AT4G05590	1381
AT4G05591	0
AT4G05592	0
AT4G05593	0
AT4G05594	2
AT4G05595	0
AT4G05597	0
AT4G05600	0
AT4G05605	0
AT4G05610	0
AT4G05612	0
AT4G05613	0
AT4G05615	0
AT4G05616	0
AT4G05620	0
AT4G05625	0
AT4G05630	0
AT4G05631	120
AT4G05632	0
AT4G05633	0
AT4G05634	0
AT4G05635	0
AT4G05636	0
AT4G05638	0
AT4G05640	0
AT4G05645	0
AT4G05650	0
AT4G05655	0
AT4G05660	1
AT4G05665	0
AT4G05670	0
AT4G05675	0
AT4G05680	0
AT4G05685	29
AT4G05690	2
AT4G05695	0
AT4G05700	1
AT4G05705	0
AT4G05710	0
AT4G05715	2
AT4G05720	0
AT4G05730	0
AT4G05735	0
AT4G05740	0
AT4G05745	1
AT4G05750	0
AT4G05755	0
AT4G05760	1
AT4G05765	0
AT4G05770	0
AT4G05775	0
AT4G05780	0
AT4G05785	1
AT4G05790	0
AT4G05795	0
AT4G05800	0
AT4G05805	0
AT4G05810	0
AT4G05815	0
AT4G05840	13
AT4G05845	1
AT4G05850	0
AT4G05855	0
AT4G05860	0
AT4G05865	0
AT4G05870	0
AT4G05875	0
AT4G05880	0
AT4G05885	0
AT4G05890	1
AT4G05895	0
AT4G05900	0
AT4G05905	0
AT4G05910	0
AT4G05915	0
AT4G05918	0
AT4G05920	0
AT4G05925	0
AT4G05930	0
AT4G05935	0
AT4G05940	0
AT4G05945	0
AT4G05950	0
AT4G05965	1
AT4G05970	0
AT4G05975	0
AT4G05980	0
AT4G05985	0
AT4G05990	0
AT4G05995	0
AT4G06000	0
AT4G06005	0
AT4G06010	0
AT4G06015	0
AT4G06045	0
AT4G06050	0
AT4G06055	0
AT4G06060	9
AT4G06065	37
AT4G06070	0
AT4G06075	17
AT4G06080	0
AT4G06085	0
AT4G06090	0
AT4G06095	0
AT4G06105	0
AT4G06110	0
AT4G06115	4
AT4G06130	0
AT4G06135	0
AT4G06140	0
AT4G06145	0
AT4G06155	0
AT4G06160	0
AT4G06165	0
AT4G06170	0
AT4G06175	0
AT4G06185	0
AT4G06195	0
AT4G06196	0
AT4G06200	0
AT4G06205	0
AT4G06210	0
AT4G06215	5
AT4G06225	14
AT4G06235	11
AT4G06240	0
AT4G06245	0
AT4G06250	0
AT4G06255	2
AT4G06260	3
AT4G06265	4
AT4G06280	0
AT4G06285	0
AT4G06290	0
AT4G06295	0
AT4G06300	0
AT4G06305	6
AT4G06310	6
AT4G06315	2
AT4G06320	1
AT4G06330	0
AT4G06335	0
AT4G06340	3
AT4G06345	0
AT4G06365	0
AT4G06370	0
AT4G06375	0
AT4G06380	0
AT4G06385	0
AT4G06390	1
AT4G06395	0
AT4G06400	0
AT4G06405	0
AT4G06410	111
AT4G06415	0
AT4G06425	0
AT4G06440	0
AT4G06445	0
AT4G06450	0
AT4G06455	0
AT4G06460	0
AT4G06474	0
AT4G06477	0
AT4G06479	0
AT4G06480	0
AT4G06481	0
AT4G06482	0
AT4G06483	0
AT4G06484	0
AT4G06485	0
AT4G06486	0
AT4G06487	0
AT4G06488	0
AT4G06489	0
AT4G06490	0
AT4G06491	0
AT4G06492	0
AT4G06493	0
AT4G06494	0
AT4G06495	0
AT4G06496	0
AT4G06497	0
AT4G06498	3
AT4G06499	0
AT4G06500	0
AT4G06501	0
AT4G06502	0
AT4G06503	0
AT4G06504	0
AT4G06505	0
AT4G06506	0
AT4G06507	0
AT4G06508	0
AT4G06509	0
AT4G06510	0
AT4G06511	0
AT4G06512	0
AT4G06513	0
AT4G06514	0
AT4G06515	0
AT4G06516	0
AT4G06517	0
AT4G06518	0
AT4G06519	0
AT4G06520	0
AT4G06521	0
AT4G06522	0
AT4G06523	0
AT4G06524	0
AT4G06525	0
AT4G06526	0
AT4G06527	0
AT4G06528	0
AT4G06529	2
AT4G06530	0
AT4G06531	0
AT4G06532	0
AT4G06533	0
AT4G06534	4
AT4G06535	0
AT4G06536	4
AT4G06537	1
AT4G06538	0
AT4G06539	0
AT4G06540	0
AT4G06541	0
AT4G06542	0
AT4G06543	0
AT4G06544	0
AT4G06545	0
AT4G06546	0
AT4G06547	0
AT4G06548	0
AT4G06549	0
AT4G06550	0
AT4G06551	0
AT4G06552	0
AT4G06553	0
AT4G06554	0
AT4G06555	4
AT4G06556	0
AT4G06557	0
AT4G06558	0
AT4G06559	0
AT4G06560	0
AT4G06561	0
AT4G06562	0
AT4G06563	0
AT4G06564	0
AT4G06565	0
AT4G06566	1
AT4G06567	0
AT4G06568	0
AT4G06569	0
AT4G06570	0
AT4G06571	0
AT4G06572	0
AT4G06573	0
AT4G06574	0
AT4G06575	0
AT4G06576	0
AT4G06577	0
AT4G06578	0
AT4G06579	0
AT4G06580	0
AT4G06581	0
AT4G06582	0
AT4G06583	0
AT4G06584	0
AT4G06585	0
AT4G06586	0
AT4G06587	0
AT4G06588	0
AT4G06589	0
AT4G06590	0
AT4G06591	0
AT4G06592	0
AT4G06593	0
AT4G06594	0
AT4G06595	0
AT4G06596	0
AT4G06597	0
AT4G06598	55
AT4G06599	496
AT4G06600	0
AT4G06601	0
AT4G06602	0
AT4G06603	0
AT4G06604	0
AT4G06605	0
AT4G06606	0
AT4G06607	0
AT4G06608	0
AT4G06609	0
AT4G06610	0
AT4G06611	0
AT4G06612	0
AT4G06613	0
AT4G06614	0
AT4G06615	1
AT4G06616	0
AT4G06617	0
AT4G06618	0
AT4G06619	0
AT4G06620	0
AT4G06621	0
AT4G06622	0
AT4G06623	0
AT4G06624	0
AT4G06625	0
AT4G06626	0
AT4G06627	0
AT4G06628	0
AT4G06629	0
AT4G06630	0
AT4G06631	0
AT4G06632	0
AT4G06633	0
AT4G06634	455
AT4G06635	0
AT4G06636	0
AT4G06637	0
AT4G06638	0
AT4G06639	0
AT4G06640	0
AT4G06641	0
AT4G06642	0
AT4G06643	0
AT4G06644	0
AT4G06646	0
AT4G06648	0
AT4G06650	0
AT4G06652	0
AT4G06654	0
AT4G06655	0
AT4G06656	0
AT4G06658	0
AT4G06660	0
AT4G06664	0
AT4G06665	0
AT4G06666	0
AT4G06668	0
AT4G06670	0
AT4G06672	0
AT4G06674	0
AT4G06675	1
AT4G06676	505
AT4G06678	0
AT4G06680	0
AT4G06682	0
AT4G06684	0
AT4G06685	0
AT4G06686	0
AT4G06688	0
AT4G06692	0
AT4G06694	0
AT4G06695	1
AT4G06696	0
AT4G06697	0
AT4G06698	2
AT4G06699	0
AT4G06700	0
AT4G06701	228
AT4G06702	0
AT4G06704	0
AT4G06705	0
AT4G06708	0
AT4G06710	0
AT4G06712	0
AT4G06714	0
AT4G06715	0
AT4G06716	0
AT4G06718	0
AT4G06720	0
AT4G06722	0
AT4G06724	0
AT4G06725	0
AT4G06726	0
AT4G06728	0
AT4G06730	0
AT4G06732	0
AT4G06734	0
AT4G06735	0
AT4G06736	0
AT4G06738	0
AT4G06742	0
AT4G06744	170
AT4G06745	0
AT4G06746	202
AT4G06748	1
AT4G06750	0
AT4G06752	0
AT4G06755	0
AT4G06760	1
AT4G06765	0
AT4G06770	2
AT4G06775	24
AT4G06780	0
AT4G06785	0
AT4G06795	0
AT4G06800	0
AT4G06805	0
AT4G06810	0
AT4G06815	0
AT4G06820	0
AT4G06825	0
AT4G06830	0
AT4G06835	0
AT4G06845	0
AT4G06850	0
AT4G06855	0
AT4G06860	1
AT4G06865	0
AT4G06870	0
AT4G06875	0
AT4G06880	72
AT4G06885	0
AT4G06890	0
AT4G06895	0
AT4G06900	0
AT4G06905	2
AT4G06910	0
AT4G06915	2
AT4G06920	0
AT4G06925	0
AT4G06930	0
AT4G06935	33
AT4G06945	0
AT4G06950	0
AT4G06955	0
AT4G06960	0
AT4G06965	0
AT4G06970	0
AT4G06975	0
AT4G06980	9
AT4G06985	0
AT4G06990	0
AT4G06995	1
AT4G07000	0
AT4G07005	0
AT4G07010	0
AT4G07015	0
AT4G07020	0
AT4G07025	0
AT4G07030	0
AT4G07031	0
AT4G07040	0
AT4G07045	0
AT4G07050	0
AT4G07055	0
AT4G07060	0
AT4G07065	1
AT4G07070	0
AT4G07075	0
AT4G07080	0
AT4G07085	0
AT4G07090	0
AT4G07095	0
AT4G07100	0
AT4G07105	0
AT4G07110	0
AT4G07115	0
AT4G07120	0
AT4G07125	0
AT4G07130	0
AT4G07135	1
AT4G07145	0
AT4G07150	0
AT4G07160	0
AT4G07165	0
AT4G07170	2
AT4G07175	0
AT4G07180	0
AT4G07185	0
AT4G07190	8
AT4G07195	22
AT4G07200	0
AT4G07205	12
AT4G07210	3
AT4G07215	0
AT4G07220	0
AT4G07225	0
AT4G07230	0
AT4G07235	0
AT4G07240	0
AT4G07245	1
AT4G07250	0
AT4G07255	0
AT4G07260	0
AT4G07265	1
AT4G07270	0
AT4G07275	0
AT4G07280	0
AT4G07285	0
AT4G07290	3
AT4G07295	0
AT4G07300	0
AT4G07305	0
AT4G07310	0
AT4G07315	0
AT4G07320	0
AT4G07324	0
AT4G07325	0
AT4G07327	0
AT4G07330	0
AT4G07331	0
AT4G07332	0
AT4G07334	0
AT4G07335	0
AT4G07336	0
AT4G07338	0
AT4G07339	0
AT4G07340	0
AT4G07345	0
AT4G07350	0
AT4G07355	0
AT4G07360	0
AT4G07365	29
AT4G07370	0
AT4G07375	0
AT4G07380	0
AT4G07385	41
AT4G07390	1093
AT4G07395	59
AT4G07400	57
AT4G07405	0
AT4G07408	0
AT4G07410	1081
AT4G07415	0
AT4G07420	0
AT4G07425	0
AT4G07430	0
AT4G07435	0
AT4G07440	0
AT4G07445	0
AT4G07450	0
AT4G07452	0
AT4G07454	0
AT4G07455	67
AT4G07456	0
AT4G07458	0
AT4G07460	0
AT4G07465	0
AT4G07470	0
AT4G07475	0
AT4G07480	0
AT4G07485	0
AT4G07490	0
AT4G07491	0
AT4G07492	0
AT4G07493	0
AT4G07494	0
AT4G07495	0
AT4G07496	0
AT4G07498	0
AT4G07500	0
AT4G07502	0
AT4G07504	0
AT4G07505	0
AT4G07507	144
AT4G07510	0
AT4G07515	0
AT4G07516	0
AT4G07517	0
AT4G07518	1
AT4G07519	0
AT4G07520	0
AT4G07521	0
AT4G07522	1
AT4G07523	0
AT4G07524	0
AT4G07525	0
AT4G07526	0
AT4G07528	0
AT4G07530	0
AT4G07535	0
AT4G07540	0
AT4G07545	0
AT4G07550	0
AT4G07560	0
AT4G07563	0
AT4G07565	0
AT4G07566	0
AT4G07570	0
AT4G07575	0
AT4G07580	0
AT4G07583	0
AT4G07586	0
AT4G07590	0
AT4G07595	0
AT4G07600	0
AT4G07605	0
AT4G07620	0
AT4G07625	0
AT4G07630	0
AT4G07635	0
AT4G07640	0
AT4G07645	0
AT4G07650	0
AT4G07655	0
AT4G07660	0
AT4G07662	0
AT4G07664	0
AT4G07665	0
AT4G07666	0
AT4G07668	0
AT4G07670	0
AT4G07675	0
AT4G07680	0
AT4G07685	0
AT4G07686	0
AT4G07688	0
AT4G07690	0
AT4G07693	0
AT4G07696	0
AT4G07699	0
AT4G07700	0
AT4G07703	0
AT4G07706	0
AT4G07713	0
AT4G07715	0
AT4G07720	0
AT4G07725	0
AT4G07730	0
AT4G07733	0
AT4G07735	2
AT4G07736	0
AT4G07738	0
AT4G07740	0
AT4G07742	0
AT4G07744	0
AT4G07745	0
AT4G07747	0
AT4G07750	0
AT4G07755	0
AT4G07760	0
AT4G07765	0
AT4G07770	0
AT4G07775	0
AT4G07780	0
AT4G07785	0
AT4G07790	0
AT4G07795	5
AT4G07800	2
AT4G07803	0
AT4G07805	0
AT4G07806	0
AT4G07810	0
AT4G07812	0
AT4G07815	17
AT4G07820	3
AT4G07825	507
AT4G07830	8
AT4G07835	0
AT4G07840	1
AT4G07841	0
AT4G07843	0
AT4G07845	0
AT4G07846	0
AT4G07850	35
AT4G07855	14
AT4G07856	0
AT4G07862	0
AT4G07865	0
AT4G07868	0
AT4G07869	0
AT4G07874	0
AT4G07875	0
AT4G07890	0
AT4G07893	0
AT4G07895	0
AT4G07896	0
AT4G07905	0
AT4G07915	0
AT4G07917	0
AT4G07920	0
AT4G07925	0
AT4G07931	0
AT4G07932	0
AT4G07933	0
AT4G07934	0
AT4G07935	0
AT4G07936	0
AT4G07937	0
AT4G07938	0
AT4G07939	0
AT4G07940	1
AT4G07941	0
AT4G07942	0
AT4G07943	0
AT4G07944	0
AT4G07945	0
AT4G07946	0
AT4G07947	0
AT4G07950	114
AT4G07955	0
AT4G07960	39
AT4G07965	0
AT4G07967	0
AT4G07970	0
AT4G07975	0
AT4G07985	0
AT4G07990	704
AT4G07995	7
AT4G08000	0
AT4G08005	0
AT4G08010	0
AT4G08013	0
AT4G08015	0
AT4G08016	1
AT4G08020	0
AT4G08022	0
AT4G08025	0
AT4G08028	0
AT4G08030	0
AT4G08032	0
AT4G08033	0
AT4G08034	0
AT4G08035	948
AT4G08036	0
AT4G08038	0
AT4G08039	0
AT4G08040	1
AT4G08045	0
AT4G08050	0
AT4G08053	0
AT4G08054	0
AT4G08055	0
AT4G08056	0
AT4G08060	0
AT4G08065	0
AT4G08070	0
AT4G08071	0
AT4G08072	0
AT4G08074	0
AT4G08075	0
AT4G08076	0
AT4G08078	0
AT4G08080	0
AT4G08085	0
AT4G08090	1
AT4G08091	0
AT4G08092	0
AT4G08093	4
AT4G08094	0
AT4G08095	0
AT4G08096	0
AT4G08097	0
AT4G08098	0
AT4G08099	0
AT4G08100	12
AT4G08101	0
AT4G08102	0
AT4G08103	0
AT4G08104	0
AT4G08105	0
AT4G08106	0
AT4G08107	0
AT4G08108	0
AT4G08109	3
AT4G08110	459
AT4G08111	0
AT4G08112	6
AT4G08113	0
AT4G08114	1
AT4G08115	14
AT4G08116	0
AT4G08120	0
AT4G08125	0
AT4G08130	0
AT4G08131	0
AT4G08132	0
AT4G08134	0
AT4G08135	0
AT4G08136	0
AT4G08138	0
AT4G08140	0
AT4G08145	1
AT4G08150	9
AT4G08155	0
AT4G08160	4
AT4G08165	0
AT4G08170	294
AT4G08175	0
AT4G08180	1528
AT4G08185	0
AT4G08190	0
AT4G08195	0
AT4G08200	0
AT4G08205	0
AT4G08210	10
AT4G08215	0
AT4G08220	244
AT4G08225	17
AT4G08230	1108
AT4G08235	2
AT4G08240	163
AT4G08245	0
AT4G08250	8
AT4G08255	0
AT4G08260	0
AT4G08262	0
AT4G08263	1
AT4G08264	0
AT4G08265	0
AT4G08267	0
AT4G08270	0
AT4G08275	0
AT4G08280	325
AT4G08285	0
AT4G08290	18929
AT4G08295	0
AT4G08300	6730
AT4G08305	1
AT4G08310	713
AT4G08315	0
AT4G08320	506
AT4G08325	1
AT4G08330	164
AT4G08333	0
AT4G08335	0
AT4G08336	0
AT4G08340	0
AT4G08345	0
AT4G08347	0
AT4G08350	2445
AT4G08355	2
AT4G08360	0
AT4G08365	0
AT4G08370	0
AT4G08375	0
AT4G08380	0
AT4G08385	1
AT4G08390	900
AT4G08395	0
AT4G08400	0
AT4G08405	0
AT4G08406	0
AT4G08410	1
AT4G08415	0
AT4G08420	0
AT4G08425	0
AT4G08430	0
AT4G08435	0
AT4G08445	0
AT4G08450	0
AT4G08455	242
AT4G08460	796
AT4G08465	0
AT4G08470	1562
AT4G08475	0
AT4G08480	855
AT4G08485	0
AT4G08490	0
AT4G08495	0
AT4G08500	1918
AT4G08505	17
AT4G08510	450
AT4G08515	0
AT4G08520	769
AT4G08525	0
AT4G08530	0
AT4G08535	0
AT4G08540	868
AT4G08545	2
AT4G08550	0
AT4G08555	73
AT4G08560	0
AT4G08565	0
AT4G08570	1
AT4G08575	0
AT4G08580	351
AT4G08585	0
AT4G08590	5
AT4G08593	0
AT4G08595	4
AT4G08596	0
AT4G08598	0
AT4G08599	0
AT4G08600	0
AT4G08602	1
AT4G08610	0
AT4G08615	4
AT4G08620	0
AT4G08625	1
AT4G08630	3
AT4G08635	0
AT4G08640	0
AT4G08645	0
AT4G08650	0
AT4G08652	0
AT4G08655	0
AT4G08657	0
AT4G08660	0
AT4G08665	0
AT4G08670	0
AT4G08680	0
AT4G08685	111
AT4G08690	114
AT4G08691	0
AT4G08692	0
AT4G08695	0
AT4G08700	156
AT4G08705	17
AT4G08710	0
AT4G08715	0
AT4G08720	0
AT4G08725	0
AT4G08730	0
AT4G08740	0
AT4G08750	3
AT4G08755	0
AT4G08760	0
AT4G08765	0
AT4G08770	3
AT4G08775	0
AT4G08780	0
AT4G08785	6
AT4G08790	147
AT4G08795	0
AT4G08800	0
AT4G08805	0
AT4G08810	884
AT4G08815	0
AT4G08820	0
AT4G08825	1
AT4G08830	0
AT4G08835	8
AT4G08840	0
AT4G08845	0
AT4G08850	4083
AT4G08855	0
AT4G08860	4
AT4G08865	2
AT4G08867	0
AT4G08868	0
AT4G08869	0
AT4G08870	1101
AT4G08871	0
AT4G08872	0
AT4G08873	0
AT4G08874	1
AT4G08875	0
AT4G08876	0
AT4G08878	0
AT4G08880	0
AT4G08885	0
AT4G08890	0
AT4G08895	0
AT4G08900	734
AT4G08910	1
AT4G08915	5
AT4G08920	3099
AT4G08925	5
AT4G08930	466
AT4G08935	0
AT4G08940	81
AT4G08945	0
AT4G08950	455
AT4G08953	0
AT4G08955	0
AT4G08956	0
AT4G08960	557
AT4G08965	0
AT4G08970	0
AT4G08975	0
AT4G08980	1214
AT4G08985	0
AT4G08990	2
AT4G08991	100
AT4G08995	0
AT4G09000	6202
AT4G09005	0
AT4G09010	261
AT4G09012	22
AT4G09015	0
AT4G09020	1952
AT4G09025	0
AT4G09030	442
AT4G09035	0
AT4G09040	449
AT4G09045	0
AT4G09055	0
AT4G09060	31
AT4G09065	0
AT4G09070	0
AT4G09075	0
AT4G09080	9
AT4G09085	0
AT4G09090	0
AT4G09100	91
AT4G09105	6
AT4G09110	18
AT4G09115	0
AT4G09120	0
AT4G09125	0
AT4G09130	7
AT4G09135	0
AT4G09140	279
AT4G09143	0
AT4G09145	0
AT4G09146	0
AT4G09150	1617
AT4G09153	2
AT4G09155	0
AT4G09160	92
AT4G09165	0
AT4G09170	3
AT4G09175	0
AT4G09180	505
AT4G09185	0
AT4G09190	0
AT4G09195	0
AT4G09200	0
AT4G09205	2
AT4G09210	0
AT4G09225	0
AT4G09230	0
AT4G09235	0
AT4G09240	0
AT4G09250	0
AT4G09255	0
AT4G09260	0
AT4G09265	0
AT4G09275	0
AT4G09280	0
AT4G09285	0
AT4G09290	0
AT4G09295	0
AT4G09300	30
AT4G09305	1
AT4G09310	0
AT4G09313	0
AT4G09315	0
AT4G09316	0
AT4G09320	3568
AT4G09325	0
AT4G09335	0
AT4G09340	863
AT4G09350	129
AT4G09355	0
AT4G09360	0
AT4G09365	13
AT4G09370	0
AT4G09375	6
AT4G09380	0
AT4G09385	0
AT4G09390	0
AT4G09395	0
AT4G09400	0
AT4G09405	54
AT4G09410	0
AT4G09415	20
AT4G09420	12
AT4G09425	0
AT4G09430	0
AT4G09432	7
AT4G09435	0
AT4G09440	0
AT4G09445	6
AT4G09450	0
AT4G09452	0
AT4G09455	0
AT4G09460	182
AT4G09462	0
AT4G09464	0
AT4G09465	0
AT4G09466	0
AT4G09467	0
AT4G09468	0
AT4G09470	0
AT4G09475	1
AT4G09480	24
AT4G09485	0
AT4G09490	65
AT4G09495	0
AT4G09500	138
AT4G09510	285
AT4G09515	0
AT4G09520	146
AT4G09525	0
AT4G09530	0
AT4G09535	0
AT4G09540	0
AT4G09545	0
AT4G09550	126
AT4G09555	0
AT4G09560	168
AT4G09565	0
AT4G09570	504
AT4G09575	31
AT4G09580	711
AT4G09584	0
AT4G09585	0
AT4G09589	2
AT4G09590	0
AT4G09595	0
AT4G09600	56
AT4G09605	27
AT4G09610	25
AT4G09620	492
AT4G09625	0
AT4G09630	567
AT4G09635	0
AT4G09640	200
AT4G09644	0
AT4G09645	0
AT4G09647	0
AT4G09649	0
AT4G09650	2168
AT4G09655	0
AT4G09660	0
AT4G09665	0
AT4G09670	558
AT4G09675	0
AT4G09680	1331
AT4G09685	0
AT4G09690	0
AT4G09695	0
AT4G09700	0
AT4G09705	0
AT4G09710	0
AT4G09715	0
AT4G09720	897
AT4G09725	0
AT4G09730	596
AT4G09731	0
AT4G09735	0
AT4G09740	0
AT4G09745	0
AT4G09750	454
AT4G09755	0
AT4G09760	17307
AT4G09765	0
AT4G09770	16
AT4G09775	0
AT4G09780	0
AT4G09784	0
AT4G09785	11
AT4G09790	0
AT4G09795	0
AT4G09800	2854
AT4G09810	75
AT4G09815	0
AT4G09820	48
AT4G09825	0
AT4G09830	2548
AT4G09840	26
AT4G09845	21
AT4G09850	0
AT4G09855	0
AT4G09860	0
AT4G09865	0
AT4G09870	0
AT4G09875	5
AT4G09880	0
AT4G09885	4
AT4G09890	805
AT4G09895	9
AT4G09900	228
AT4G09905	0
AT4G09915	0
AT4G09920	25
AT4G09925	0
AT4G09930	0
AT4G09935	0
AT4G09940	0
AT4G09945	0
AT4G09950	73
AT4G09955	0
AT4G09960	5
AT4G09965	0
AT4G09970	222
AT4G09975	0
AT4G09980	551
AT4G09984	0
AT4G09985	0
AT4G09987	0
AT4G09990	3
AT4G09995	0
AT4G10000	299
AT4G10010	15
AT4G10020	19
AT4G10030	152
AT4G10040	2939
AT4G10050	366
AT4G10060	1122
AT4G10070	522
AT4G10080	2095
AT4G10090	183
AT4G10100	195
AT4G10110	547
AT4G10115	0
AT4G10120	19039
AT4G10130	148
AT4G10140	365
AT4G10150	28
AT4G10160	2
AT4G10170	302
AT4G10180	674
AT4G10190	0
AT4G10200	4
AT4G10201	0
AT4G10210	0
AT4G10220	0
AT4G10230	0
AT4G10240	0
AT4G10250	28
AT4G10260	0
AT4G10265	0
AT4G10270	0
AT4G10280	231
AT4G10290	5
AT4G10300	697
AT4G10305	0
AT4G10310	4
AT4G10320	2432
AT4G10330	302
AT4G10340	7237
AT4G10345	0
AT4G10350	0
AT4G10360	965
AT4G10370	0
AT4G10380	822
AT4G10390	38
AT4G10400	61
AT4G10410	3
AT4G10414	2
AT4G10420	37
AT4G10430	943
AT4G10440	6
AT4G10450	496
AT4G10457	0
AT4G10460	0
AT4G10465	0
AT4G10470	198
AT4G10480	1541
AT4G10490	0
AT4G10500	1164
AT4G10507	0
AT4G10510	0
AT4G10520	0
AT4G10530	0
AT4G10540	0
AT4G10550	81
AT4G10560	1
AT4G10570	644
AT4G10580	74
AT4G10590	1124
AT4G10595	0
AT4G10600	8
AT4G10603	0
AT4G10610	993
AT4G10613	0
AT4G10620	187
AT4G10630	4
AT4G10640	0
AT4G10650	27
AT4G10655	0
AT4G10660	0
AT4G10670	0
AT4G10680	1
AT4G10690	160
AT4G10695	1
AT4G10700	0
AT4G10710	2320
AT4G10720	2
AT4G10730	1558
AT4G10740	0
AT4G10750	140
AT4G10760	305
AT4G10767	0
AT4G10770	445
AT4G10780	3
AT4G10790	1482
AT4G10800	77
AT4G10810	753
AT4G10815	0
AT4G10820	0
AT4G10830	0
AT4G10840	1326
AT4G10843	35
AT4G10850	6
AT4G10860	22
AT4G10865	0
AT4G10870	0
AT4G10880	0
AT4G10890	102
AT4G10895	0
AT4G10910	0
AT4G10920	886
AT4G10925	293
AT4G10930	871
AT4G10950	2
AT4G10955	70
AT4G10960	1220
AT4G10970	734
AT4G10980	0
AT4G10990	0
AT4G11000	106
AT4G11010	1364
AT4G11020	1
AT4G11030	0
AT4G11040	3
AT4G11050	1
AT4G11060	63
AT4G11070	18
AT4G11080	65
AT4G11090	311
AT4G11100	117
AT4G11110	1141
AT4G11120	352
AT4G11130	249
AT4G11140	15
AT4G11150	4359
AT4G11160	905
AT4G11170	180
AT4G11175	440
AT4G11177	0
AT4G11180	3
AT4G11190	6
AT4G11200	5
AT4G11210	3
AT4G11211	87
AT4G11213	0
AT4G11216	0
AT4G11220	2233
AT4G11230	7
AT4G11240	744
AT4G11250	0
AT4G11260	2278
AT4G11270	873
AT4G11280	7170
AT4G11290	2
AT4G11300	480
AT4G11310	287
AT4G11320	14
AT4G11330	863
AT4G11340	2
AT4G11350	144
AT4G11355	0
AT4G11360	1228
AT4G11370	180
AT4G11373	0
AT4G11375	0
AT4G11380	1615
AT4G11385	0
AT4G11390	0
AT4G11393	0
AT4G11400	7
AT4G11402	0
AT4G11405	0
AT4G11410	478
AT4G11420	2818
AT4G11430	0
AT4G11440	95
AT4G11450	124
AT4G11460	1
AT4G11470	11
AT4G11480	9
AT4G11485	3
AT4G11490	0
AT4G11500	23
AT4G11510	0
AT4G11521	96
AT4G11530	105
AT4G11540	0
AT4G11543	5
AT4G11547	13
AT4G11550	20
AT4G11560	1735
AT4G11570	3466
AT4G11580	0
AT4G11590	20
AT4G11600	21734
AT4G11610	0
AT4G11630	267
AT4G11640	14
AT4G11642	6
AT4G11650	1377
AT4G11653	0
AT4G11655	29
AT4G11660	421
AT4G11670	856
AT4G11680	317
AT4G11690	29
AT4G11700	7
AT4G11710	0
AT4G11720	1
AT4G11730	2
AT4G11740	676
AT4G11745	0
AT4G11750	0
AT4G11760	1
AT4G11770	0
AT4G11780	1
AT4G11790	814
AT4G11800	1893
AT4G11810	8
AT4G11820	607
AT4G11830	1386
AT4G11840	665
AT4G11845	152
AT4G11850	1487
AT4G11860	1669
AT4G11870	0
AT4G11880	2
AT4G11890	1388
AT4G11900	711
AT4G11910	2685
AT4G11911	17
AT4G11920	245
AT4G11930	0
AT4G11940	0
AT4G11945	0
AT4G11950	6
AT4G11960	1693
AT4G11970	188
AT4G11980	154
AT4G11985	0
AT4G11990	7
AT4G12000	704
AT4G12005	11
AT4G12010	340
AT4G12020	1132
AT4G12030	5335
AT4G12040	2188
AT4G12050	5
AT4G12060	657
AT4G12065	3
AT4G12070	717
AT4G12080	285
AT4G12090	197
AT4G12100	2
AT4G12110	374
AT4G12115	0
AT4G12120	1067
AT4G12130	245
AT4G12135	0
AT4G12140	3
AT4G12150	0
AT4G12160	0
AT4G12170	0
AT4G12180	0
AT4G12190	0
AT4G12200	10
AT4G12210	0
AT4G12220	0
AT4G12230	1105
AT4G12240	77
AT4G12250	911
AT4G12260	0
AT4G12270	3
AT4G12275	0
AT4G12280	0
AT4G12290	6619
AT4G12300	709
AT4G12310	599
AT4G12320	296
AT4G12330	0
AT4G12334	0
AT4G12340	756
AT4G12350	0
AT4G12360	1
AT4G12370	0
AT4G12380	0
AT4G12382	28
AT4G12390	232
AT4G12400	229
AT4G12405	0
AT4G12410	284
AT4G12420	146
AT4G12423	0
AT4G12426	0
AT4G12430	442
AT4G12440	0
AT4G12450	20
AT4G12460	496
AT4G12470	991
AT4G12480	89
AT4G12485	0
AT4G12490	26
AT4G12495	0
AT4G12500	27
AT4G12510	0
AT4G12520	0
AT4G12530	0
AT4G12540	5
AT4G12543	0
AT4G12545	0
AT4G12550	0
AT4G12555	0
AT4G12560	1399
AT4G12570	855
AT4G12580	76
AT4G12590	1372
AT4G12600	564
AT4G12610	1388
AT4G12617	0
AT4G12620	10
AT4G12640	420
AT4G12650	2585
AT4G12670	463
AT4G12680	237
AT4G12690	23
AT4G12700	77
AT4G12710	200
AT4G12720	3033
AT4G12730	24
AT4G12731	0
AT4G12735	86
AT4G12740	5
AT4G12750	450
AT4G12760	387
AT4G12770	1365
AT4G12780	1961
AT4G12790	995
AT4G12800	6585
AT4G12810	2
AT4G12820	0
AT4G12825	2
AT4G12830	355
AT4G12840	354
AT4G12850	68
AT4G12860	0
AT4G12870	28
AT4G12880	118
AT4G12890	2
AT4G12900	103
AT4G12910	1723
AT4G12915	0
AT4G12917	198
AT4G12920	1
AT4G12930	0
AT4G12940	3
AT4G12950	0
AT4G12960	81
AT4G12970	2
AT4G12980	41
AT4G12990	300
AT4G13000	235
AT4G13010	2388
AT4G13020	1209
AT4G13030	2410
AT4G13040	296
AT4G13050	211
AT4G13060	0
AT4G13070	140
AT4G13075	3
AT4G13080	0
AT4G13090	0
AT4G13095	0
AT4G13100	207
AT4G13110	740
AT4G13120	33
AT4G13130	1
AT4G13150	596
AT4G13160	0
AT4G13170	406
AT4G13180	1798
AT4G13190	26
AT4G13195	70
AT4G13200	518
AT4G13210	0
AT4G13215	0
AT4G13220	377
AT4G13230	0
AT4G13235	1
AT4G13240	4
AT4G13245	0
AT4G13250	37821
AT4G13251	0
AT4G13252	0
AT4G13253	0
AT4G13254	0
AT4G13255	0
AT4G13256	0
AT4G13257	0
AT4G13258	0
AT4G13259	0
AT4G13260	1
AT4G13261	0
AT4G13262	0
AT4G13263	0
AT4G13264	0
AT4G13265	0
AT4G13266	1
AT4G13270	1455
AT4G13280	1
AT4G13285	0
AT4G13290	1
AT4G13300	0
AT4G13310	0
AT4G13320	0
AT4G13330	57
AT4G13340	1348
AT4G13345	4310
AT4G13350	1995
AT4G13360	1152
AT4G13370	15
AT4G13380	0
AT4G13390	16
AT4G13395	1845
AT4G13400	311
AT4G13410	0
AT4G13420	531
AT4G13430	16292
AT4G13440	0
AT4G13442	0
AT4G13445	0
AT4G13450	0
AT4G13455	0
AT4G13460	557
AT4G13470	0
AT4G13480	2
AT4G13490	0
AT4G13493	36
AT4G13494	7
AT4G13495	2157
AT4G13500	160
AT4G13505	3
AT4G13510	8
AT4G13520	852
AT4G13530	4407
AT4G13540	48
AT4G13550	706
AT4G13554	0
AT4G13555	0
AT4G13560	171
AT4G13564	2
AT4G13570	60
AT4G13572	65
AT4G13575	189
AT4G13577	26
AT4G13580	0
AT4G13590	716
AT4G13600	6
AT4G13610	0
AT4G13611	0
AT4G13615	2536
AT4G13620	7
AT4G13630	658
AT4G13640	381
AT4G13650	43
AT4G13660	40
AT4G13670	489
AT4G13680	0
AT4G13690	12
AT4G13700	105
AT4G13710	16
AT4G13720	116
AT4G13730	494
AT4G13750	280
AT4G13760	0
AT4G13770	21173
AT4G13780	1690
AT4G13790	3
AT4G13800	374
AT4G13810	781
AT4G13820	199
AT4G13830	784
AT4G13840	221
AT4G13850	2146
AT4G13860	32
AT4G13870	51
AT4G13880	75
AT4G13885	33
AT4G13890	35
AT4G13900	680
AT4G13918	5
AT4G13920	0
AT4G13930	2258
AT4G13940	12312
AT4G13950	145
AT4G13955	0
AT4G13960	0
AT4G13965	0
AT4G13968	0
AT4G13970	374
AT4G13980	395
AT4G13985	0
AT4G13990	17
AT4G13992	13
AT4G13996	10
AT4G14000	339
AT4G14010	0
AT4G14020	38283
AT4G14030	1560
AT4G14040	6348
AT4G14050	153
AT4G14060	0
AT4G14070	1889
AT4G14080	25
AT4G14090	348
AT4G14096	261
AT4G14100	149
AT4G14103	17
AT4G14104	0
AT4G14105	0
AT4G14110	557
AT4G14120	2
AT4G14130	3
AT4G14135	0
AT4G14140	1
AT4G14145	179
AT4G14147	200
AT4G14149	0
AT4G14150	24
AT4G14160	1931
AT4G14165	19
AT4G14170	30
AT4G14180	15
AT4G14190	130
AT4G14200	7
AT4G14210	1090
AT4G14220	777
AT4G14225	0
AT4G14226	0
AT4G14230	858
AT4G14240	375
AT4G14245	2
AT4G14250	0
AT4G14260	0
AT4G14270	2743
AT4G14272	0
AT4G14276	0
AT4G14280	0
AT4G14290	83
AT4G14300	743
AT4G14301	0
AT4G14305	56
AT4G14310	17
AT4G14315	3
AT4G14320	1183
AT4G14330	5
AT4G14340	842
AT4G14342	550
AT4G14345	0
AT4G14350	1713
AT4G14358	0
AT4G14360	629
AT4G14365	3282
AT4G14368	737
AT4G14370	2362
AT4G14380	2
AT4G14385	416
AT4G14390	43
AT4G14400	8500
AT4G14410	2079
AT4G14415	2
AT4G14420	1327
AT4G14430	1337
AT4G14440	24
AT4G14450	21
AT4G14455	380
AT4G14460	0
AT4G14465	0
AT4G14470	0
AT4G14480	23
AT4G14490	91
AT4G14500	843
AT4G14504	17
AT4G14510	322
AT4G14520	247
AT4G14530	5
AT4G14540	693
AT4G14548	141
AT4G14550	75
AT4G14560	114
AT4G14570	430
AT4G14580	797
AT4G14590	83
AT4G14600	237
AT4G14605	217
AT4G14610	252
AT4G14615	566
AT4G14620	145
AT4G14630	501
AT4G14640	12
AT4G14650	0
AT4G14660	65
AT4G14661	0
AT4G14670	2
AT4G14675	0
AT4G14680	1482
AT4G14690	12
AT4G14695	0
AT4G14700	2
AT4G14710	6222
AT4G14713	49
AT4G14716	2362
AT4G14720	234
AT4G14723	0
AT4G14730	1
AT4G14740	129
AT4G14743	0
AT4G14746	255
AT4G14750	0
AT4G14760	786
AT4G14770	21
AT4G14780	27
AT4G14785	0
AT4G14790	479
AT4G14800	701
AT4G14805	2
AT4G14810	2
AT4G14811	0
AT4G14815	2
AT4G14819	0
AT4G14820	43
AT4G14830	76
AT4G14840	34
AT4G14850	92
AT4G14860	12
AT4G14870	218
AT4G14880	8355
AT4G14890	0
AT4G14900	1215
AT4G14905	257
AT4G14910	262
AT4G14920	701
AT4G14930	1741
AT4G14940	2
AT4G14950	3722
AT4G14960	4499
AT4G14965	743
AT4G14970	22
AT4G14980	1
AT4G14990	2463
AT4G15000	1981
AT4G15010	407
AT4G15020	983
AT4G15025	0
AT4G15030	442
AT4G15040	0
AT4G15050	0
AT4G15053	0
AT4G15056	0
AT4G15060	0
AT4G15070	70
AT4G15075	0
AT4G15080	815
AT4G15090	658
AT4G15093	705
AT4G15096	0
AT4G15100	12
AT4G15110	640
AT4G15120	85
AT4G15130	599
AT4G15140	108
AT4G15150	207
AT4G15160	8
AT4G15165	20
AT4G15180	2951
AT4G15200	10
AT4G15210	141
AT4G15215	95
AT4G15230	158
AT4G15233	154
AT4G15236	12
AT4G15240	385
AT4G15242	0
AT4G15245	0
AT4G15248	27
AT4G15250	1
AT4G15258	0
AT4G15260	921
AT4G15270	64
AT4G15280	152
AT4G15290	0
AT4G15300	0
AT4G15310	0
AT4G15320	0
AT4G15330	0
AT4G15340	4
AT4G15345	0
AT4G15350	0
AT4G15360	0
AT4G15370	0
AT4G15380	1
AT4G15390	10
AT4G15393	1
AT4G15396	8
AT4G15398	0
AT4G15400	3
AT4G15410	514
AT4G15415	704
AT4G15417	44
AT4G15420	659
AT4G15430	68
AT4G15440	43
AT4G15450	330
AT4G15460	1
AT4G15470	5526
AT4G15475	594
AT4G15480	1
AT4G15490	718
AT4G15500	10
AT4G15510	94
AT4G15520	160
AT4G15530	6178
AT4G15540	3028
AT4G15545	2949
AT4G15550	1331
AT4G15560	1806
AT4G15562	1
AT4G15563	63
AT4G15570	267
AT4G15590	4
AT4G15610	6257
AT4G15620	50
AT4G15630	216
AT4G15640	167
AT4G15650	1
AT4G15660	9
AT4G15670	164
AT4G15680	22
AT4G15690	48
AT4G15700	299
AT4G15710	3
AT4G15715	0
AT4G15720	14
AT4G15730	107
AT4G15733	0
AT4G15735	0
AT4G15740	0
AT4G15750	125
AT4G15755	0
AT4G15760	716
AT4G15765	309
AT4G15770	653
AT4G15775	0
AT4G15780	1094
AT4G15790	152
AT4G15800	1082
AT4G15802	949
AT4G15810	171
AT4G15820	67
AT4G15830	17
AT4G15840	830
AT4G15850	90
AT4G15860	0
AT4G15870	0
AT4G15880	1073
AT4G15885	0
AT4G15890	33
AT4G15900	1331
AT4G15910	351
AT4G15920	528
AT4G15930	321
AT4G15940	1204
AT4G15950	151
AT4G15953	7
AT4G15955	173
AT4G15960	10
AT4G15970	0
AT4G15975	16
AT4G15980	5
AT4G15990	116
AT4G16000	5586
AT4G16008	1597
AT4G16010	4
AT4G16015	2
AT4G16020	0
AT4G16024	1
AT4G16030	1
AT4G16040	0
AT4G16045	0
AT4G16050	6
AT4G16060	209
AT4G16070	679
AT4G16080	0
AT4G16090	0
AT4G16095	0
AT4G16100	178
AT4G16105	0
AT4G16110	1053
AT4G16120	106
AT4G16130	746
AT4G16140	17
AT4G16141	229
AT4G16143	2206
AT4G16144	610
AT4G16146	2025
AT4G16150	1805
AT4G16155	150
AT4G16160	140
AT4G16162	4
AT4G16165	1
AT4G16180	1321
AT4G16190	44222
AT4G16195	0
AT4G16200	2
AT4G16210	786
AT4G16215	0
AT4G16220	0
AT4G16230	0
AT4G16233	1
AT4G16235	0
AT4G16240	4
AT4G16250	374
AT4G16260	6699
AT4G16265	120
AT4G16267	0
AT4G16270	4
AT4G16280	1016
AT4G16295	0
AT4G16310	1149
AT4G16330	446
AT4G16340	578
AT4G16350	4
AT4G16355	1
AT4G16360	912
AT4G16370	8445
AT4G16380	1776
AT4G16390	492
AT4G16400	14
AT4G16410	38
AT4G16420	957
AT4G16430	770
AT4G16440	395
AT4G16442	170
AT4G16444	367
AT4G16447	179
AT4G16450	1162
AT4G16451	0
AT4G16460	1
AT4G16465	0
AT4G16470	185
AT4G16475	0
AT4G16480	497
AT4G16490	1459
AT4G16500	1337
AT4G16510	114
AT4G16515	0
AT4G16520	4993
AT4G16530	1
AT4G16535	8
AT4G16540	57
AT4G16545	0
AT4G16550	0
AT4G16555	0
AT4G16560	0
AT4G16563	179
AT4G16566	259
AT4G16570	65
AT4G16580	638
AT4G16590	4
AT4G16600	30
AT4G16610	4
AT4G16620	53
AT4G16630	532
AT4G16640	220
AT4G16650	396
AT4G16660	3038
AT4G16670	407
AT4G16680	910
AT4G16690	2895
AT4G16695	274
AT4G16700	56
AT4G16710	571
AT4G16720	2846
AT4G16730	48
AT4G16740	2282
AT4G16745	196
AT4G16748	0
AT4G16750	136
AT4G16760	7587
AT4G16765	555
AT4G16770	516
AT4G16780	406
AT4G16790	3178
AT4G16800	89
AT4G16807	1
AT4G16810	0
AT4G16820	8
AT4G16830	2666
AT4G16835	42
AT4G16840	75
AT4G16845	996
AT4G16850	91
AT4G16855	0
AT4G16857	56
AT4G16860	2130
AT4G16870	1183
AT4G16880	63
AT4G16890	4799
AT4G16892	19
AT4G16900	525
AT4G16910	16
AT4G16915	0
AT4G16920	64
AT4G16930	0
AT4G16935	0
AT4G16940	39
AT4G16950	2435
AT4G16955	0
AT4G16957	306
AT4G16960	233
AT4G16970	8
AT4G16980	0
AT4G16983	0
AT4G16990	2138
AT4G17000	26
AT4G17005	0
AT4G17010	160
AT4G17020	285
AT4G17030	1995
AT4G17040	2811
AT4G17050	710
AT4G17060	363
AT4G17070	471
AT4G17080	592
AT4G17085	79
AT4G17090	6102
AT4G17098	12
AT4G17100	175
AT4G17140	3903
AT4G17150	545
AT4G17160	0
AT4G17170	3579
AT4G17180	74
AT4G17190	89
AT4G17200	0
AT4G17210	2
AT4G17215	2
AT4G17220	8
AT4G17230	2819
AT4G17240	19
AT4G17243	2
AT4G17245	39
AT4G17250	455
AT4G17260	130
AT4G17270	1029
AT4G17280	1
AT4G17300	415
AT4G17310	149
AT4G17330	4891
AT4G17340	1170
AT4G17350	316
AT4G17360	119
AT4G17370	470
AT4G17380	5
AT4G17390	1359
AT4G17410	864
AT4G17420	197
AT4G17430	231
AT4G17440	70
AT4G17450	0
AT4G17460	284
AT4G17470	18
AT4G17480	7
AT4G17483	275
AT4G17486	568
AT4G17490	418
AT4G17500	3681
AT4G17505	0
AT4G17510	374
AT4G17512	0
AT4G17520	2633
AT4G17530	3719
AT4G17540	53
AT4G17550	1332
AT4G17560	670
AT4G17565	1
AT4G17570	862
AT4G17580	0
AT4G17585	0
AT4G17587	0
AT4G17590	0
AT4G17600	579
AT4G17610	120
AT4G17612	0
AT4G17615	2519
AT4G17616	199
AT4G17620	857
AT4G17640	1523
AT4G17650	921
AT4G17660	13
AT4G17670	221
AT4G17680	7
AT4G17690	7
AT4G17695	335
AT4G17700	0
AT4G17710	0
AT4G17713	0
AT4G17718	0
AT4G17720	1186
AT4G17730	1676
AT4G17740	202
AT4G17750	275
AT4G17760	7
AT4G17765	0
AT4G17770	376
AT4G17780	0
AT4G17785	0
AT4G17788	0
AT4G17790	1869
AT4G17800	3
AT4G17810	16
AT4G17820	0
AT4G17830	2110
AT4G17840	3135
AT4G17850	0
AT4G17860	0
AT4G17870	1335
AT4G17880	1156
AT4G17890	751
AT4G17895	485
AT4G17900	2022
AT4G17905	17
AT4G17908	1
AT4G17910	225
AT4G17914	12
AT4G17915	23
AT4G17920	0
AT4G17940	1292
AT4G17950	558
AT4G17960	170
AT4G17970	47
AT4G17975	0
AT4G17980	0
AT4G17990	0
AT4G18010	5094
AT4G18020	2819
AT4G18030	1373
AT4G18040	898
AT4G18050	5417
AT4G18060	275
AT4G18070	1805
AT4G18080	6
AT4G18090	10
AT4G18100	2250
AT4G18110	5
AT4G18120	5436
AT4G18130	1005
AT4G18140	1494
AT4G18150	2
AT4G18160	425
AT4G18170	648
AT4G18180	0
AT4G18190	17
AT4G18195	74
AT4G18197	598
AT4G18203	0
AT4G18205	1197
AT4G18210	827
AT4G18215	0
AT4G18220	60
AT4G18230	373
AT4G18240	1306
AT4G18250	166
AT4G18253	88
AT4G18255	0
AT4G18260	18
AT4G18270	348
AT4G18280	7785
AT4G18290	3741
AT4G18300	292
AT4G18310	2
AT4G18320	1
AT4G18330	1
AT4G18335	0
AT4G18340	154
AT4G18350	8278
AT4G18360	635
AT4G18370	183
AT4G18372	89
AT4G18375	38
AT4G18380	312
AT4G18390	735
AT4G18395	1
AT4G18400	58
AT4G18410	0
AT4G18420	0
AT4G18422	4
AT4G18425	3679
AT4G18430	189
AT4G18440	458
AT4G18450	0
AT4G18460	36
AT4G18465	316
AT4G18470	59
AT4G18480	1328
AT4G18490	21
AT4G18500	0
AT4G18501	0
AT4G18510	0
AT4G18520	144
AT4G18530	926
AT4G18540	1
AT4G18550	152
AT4G18570	249
AT4G18580	587
AT4G18590	249
AT4G18593	338
AT4G18596	108
AT4G18600	212
AT4G18610	30
AT4G18620	0
AT4G18630	18
AT4G18640	64
AT4G18650	8
AT4G18660	1
AT4G18670	158
AT4G18680	6
AT4G18690	0
AT4G18692	0
AT4G18700	4968
AT4G18710	2765
AT4G18720	6
AT4G18725	0
AT4G18730	1620
AT4G18740	83
AT4G18750	60
AT4G18760	62
AT4G18770	0
AT4G18780	12
AT4G18790	3
AT4G18800	618
AT4G18810	764
AT4G18815	0
AT4G18820	592
AT4G18823	0
AT4G18830	93
AT4G18840	55
AT4G18860	0
AT4G18870	8
AT4G18880	2264
AT4G18890	438
AT4G18900	0
AT4G18905	824
AT4G18910	442
AT4G18920	26
AT4G18930	1077
AT4G18940	0
AT4G18950	3221
AT4G18960	22
AT4G18970	25
AT4G18975	383
AT4G18980	492
AT4G18990	392
AT4G19000	8
AT4G19003	392
AT4G19006	504
AT4G19010	233
AT4G19020	142
AT4G19030	1
AT4G19035	0
AT4G19038	8
AT4G19040	1781
AT4G19045	296
AT4G19050	20
AT4G19060	201
AT4G19070	213
AT4G19080	29
AT4G19090	101
AT4G19095	10
AT4G19100	124
AT4G19110	8184
AT4G19120	397
AT4G19130	9
AT4G19140	475
AT4G19150	328
AT4G19160	1103
AT4G19170	1667
AT4G19180	632
AT4G19185	271
AT4G19190	1016
AT4G19191	52
AT4G19200	19516
AT4G19210	2849
AT4G19220	17
AT4G19230	855
AT4G19239	0
AT4G19240	1
AT4G19250	0
AT4G19260	0
AT4G19270	0
AT4G19275	0
AT4G19280	0
AT4G19290	0
AT4G19300	0
AT4G19305	0
AT4G19310	0
AT4G19320	0
AT4G19330	0
AT4G19340	0
AT4G19350	437
AT4G19360	0
AT4G19370	512
AT4G19380	2
AT4G19390	772
AT4G19395	2
AT4G19400	6
AT4G19410	1960
AT4G19420	5084
AT4G19430	0
AT4G19440	128
AT4G19450	1590
AT4G19452	1
AT4G19460	1488
AT4G19470	0
AT4G19480	0
AT4G19485	0
AT4G19490	1445
AT4G19500	2373
AT4G19510	1851
AT4G19520	3867
AT4G19530	368
AT4G19540	103
AT4G19550	71
AT4G19560	7
AT4G19570	13
AT4G19580	0
AT4G19590	1
AT4G19600	1371
AT4G19610	462
AT4G19620	0
AT4G19630	0
AT4G19633	0
AT4G19640	3508
AT4G19645	186
AT4G19650	133
AT4G19660	833
AT4G19670	1352
AT4G19680	1
AT4G19690	8
AT4G19700	1460
AT4G19710	746
AT4G19720	47
AT4G19730	0
AT4G19740	4
AT4G19750	0
AT4G19760	0
AT4G19770	0
AT4G19780	0
AT4G19790	0
AT4G19800	0
AT4G19810	1204
AT4G19820	6
AT4G19830	139
AT4G19840	20102
AT4G19850	45
AT4G19860	5228
AT4G19865	23
AT4G19870	353
AT4G19880	2202
AT4G19890	84
AT4G19900	255
AT4G19902	0
AT4G19905	0
AT4G19910	0
AT4G19920	0
AT4G19925	0
AT4G19930	0
AT4G19940	1
AT4G19950	243
AT4G19960	3171
AT4G19970	305
AT4G19975	8
AT4G19980	0
AT4G19985	104
AT4G19990	439
AT4G20000	24
AT4G20010	433
AT4G20020	321
AT4G20030	133
AT4G20040	3
AT4G20050	10
AT4G20060	341
AT4G20070	349
AT4G20080	0
AT4G20090	117
AT4G20095	0
AT4G20100	0
AT4G20110	1664
AT4G20115	0
AT4G20130	318
AT4G20140	14
AT4G20150	1586
AT4G20160	6
AT4G20170	448
AT4G20180	0
AT4G20190	0
AT4G20200	0
AT4G20210	0
AT4G20220	0
AT4G20230	0
AT4G20235	2
AT4G20240	0
AT4G20250	0
AT4G20260	15656
AT4G20270	1049
AT4G20280	375
AT4G20290	0
AT4G20300	1265
AT4G20310	135
AT4G20320	5656
AT4G20325	34
AT4G20330	1113
AT4G20340	284
AT4G20350	90
AT4G20360	0
AT4G20362	4
AT4G20365	0
AT4G20370	55
AT4G20380	1257
AT4G20390	63
AT4G20400	992
AT4G20410	1008
AT4G20420	0
AT4G20430	13
AT4G20440	540
AT4G20450	0
AT4G20460	573
AT4G20470	0
AT4G20480	1327
AT4G20490	0
AT4G20500	0
AT4G20510	0
AT4G20520	0
AT4G20530	0
AT4G20535	0
AT4G20540	0
AT4G20545	0
AT4G20550	0
AT4G20555	0
AT4G20560	0
AT4G20565	0
AT4G20570	0
AT4G20575	0
AT4G20580	0
AT4G20590	0
AT4G20600	0
AT4G20610	0
AT4G20620	0
AT4G20630	0
AT4G20640	0
AT4G20645	0
AT4G20650	0
AT4G20670	0
AT4G20680	0
AT4G20690	0
AT4G20700	1
AT4G20703	0
AT4G20707	0
AT4G20710	0
AT4G20715	0
AT4G20720	22
AT4G20725	0
AT4G20730	0
AT4G20735	0
AT4G20740	113
AT4G20760	92
AT4G20770	7
AT4G20780	201
AT4G20790	0
AT4G20800	0
AT4G20810	0
AT4G20820	176
AT4G20830	5056
AT4G20835	0
AT4G20840	262
AT4G20850	5461
AT4G20860	3090
AT4G20870	125
AT4G20880	789
AT4G20890	2833
AT4G20900	0
AT4G20910	226
AT4G20920	2
AT4G20930	540
AT4G20935	0
AT4G20940	0
AT4G20947	0
AT4G20953	0
AT4G20960	271
AT4G20970	244
AT4G20980	1468
AT4G20990	2
AT4G21000	0
AT4G21010	0
AT4G21020	230
AT4G21030	0
AT4G21040	0
AT4G21050	0
AT4G21060	106
AT4G21063	3
AT4G21065	19
AT4G21070	12
AT4G21080	0
AT4G21090	251
AT4G21100	472
AT4G21105	3269
AT4G21110	1288
AT4G21120	987
AT4G21130	0
AT4G21140	102
AT4G21150	1909
AT4G21160	1700
AT4G21170	49
AT4G21180	348
AT4G21190	212
AT4G21192	365
AT4G21200	0
AT4G21210	1507
AT4G21213	0
AT4G21215	805
AT4G21220	78
AT4G21230	44
AT4G21240	0
AT4G21250	0
AT4G21260	0
AT4G21270	6
AT4G21280	1678
AT4G21300	43
AT4G21310	12
AT4G21320	41
AT4G21323	2
AT4G21326	801
AT4G21330	0
AT4G21340	0
AT4G21350	280
AT4G21360	0
AT4G21362	0
AT4G21363	0
AT4G21366	0
AT4G21370	0
AT4G21380	895
AT4G21390	435
AT4G21400	360
AT4G21410	315
AT4G21420	21
AT4G21430	190
AT4G21437	3
AT4G21440	85
AT4G21445	74
AT4G21450	3048
AT4G21460	199
AT4G21470	5119
AT4G21480	64
AT4G21490	6
AT4G21500	78
AT4G21510	110
AT4G21515	0
AT4G21520	114
AT4G21530	118
AT4G21534	1312
AT4G21540	1368
AT4G21550	179
AT4G21560	1372
AT4G21570	5456
AT4G21580	2776
AT4G21585	115
AT4G21590	3
AT4G21595	0
AT4G21600	1
AT4G21605	4
AT4G21610	140
AT4G21620	1840
AT4G21630	8
AT4G21640	0
AT4G21650	123
AT4G21660	3207
AT4G21670	815
AT4G21680	245
AT4G21690	0
AT4G21700	223
AT4G21705	91
AT4G21710	1728
AT4G21720	55
AT4G21730	49
AT4G21740	114
AT4G21745	0
AT4G21750	166
AT4G21760	42
AT4G21770	134
AT4G21780	116
AT4G21790	2951
AT4G21800	628
AT4G21810	1074
AT4G21820	11
AT4G21830	21
AT4G21840	51
AT4G21850	110
AT4G21860	1122
AT4G21865	492
AT4G21870	41
AT4G21880	43
AT4G21890	49
AT4G21895	44
AT4G21900	168
AT4G21902	0
AT4G21903	142
AT4G21910	2291
AT4G21920	280
AT4G21926	6
AT4G21930	72
AT4G21940	242
AT4G21950	3
AT4G21960	21725
AT4G21970	5
AT4G21980	6215
AT4G21990	5840
AT4G22000	456
AT4G22010	60
AT4G22020	172
AT4G22030	1
AT4G22035	2
AT4G22040	0
AT4G22050	38
AT4G22060	0
AT4G22065	0
AT4G22066	0
AT4G22070	22
AT4G22080	3
AT4G22090	0
AT4G22100	2
AT4G22105	1
AT4G22110	0
AT4G22115	0
AT4G22120	198
AT4G22130	217
AT4G22140	441
AT4G22150	964
AT4G22160	288
AT4G22165	0
AT4G22170	7
AT4G22180	0
AT4G22185	2
AT4G22190	333
AT4G22200	1651
AT4G22210	0
AT4G22212	5
AT4G22214	25
AT4G22217	0
AT4G22220	4735
AT4G22230	0
AT4G22233	0
AT4G22235	0
AT4G22240	6966
AT4G22250	36
AT4G22260	2291
AT4G22265	3
AT4G22270	639
AT4G22280	29
AT4G22285	537
AT4G22290	72
AT4G22300	91
AT4G22305	284
AT4G22310	1299
AT4G22320	121
AT4G22330	1648
AT4G22340	593
AT4G22350	224
AT4G22360	835
AT4G22370	0
AT4G22380	423
AT4G22390	32
AT4G22400	0
AT4G22410	0
AT4G22415	0
AT4G22430	0
AT4G22440	0
AT4G22450	0
AT4G22460	0
AT4G22463	0
AT4G22467	0
AT4G22470	19
AT4G22475	0
AT4G22485	0
AT4G22490	3
AT4G22495	0
AT4G22505	0
AT4G22510	0
AT4G22513	0
AT4G22517	12
AT4G22520	0
AT4G22530	207
AT4G22540	1166
AT4G22545	2
AT4G22550	81
AT4G22560	6
AT4G22570	304
AT4G22580	274
AT4G22590	1068
AT4G22600	0
AT4G22610	3
AT4G22620	8
AT4G22630	0
AT4G22635	0
AT4G22640	0
AT4G22650	0
AT4G22660	0
AT4G22666	0
AT4G22670	1799
AT4G22680	2
AT4G22690	1610
AT4G22700	0
AT4G22710	272
AT4G22720	489
AT4G22730	79
AT4G22740	1569
AT4G22745	275
AT4G22750	802
AT4G22754	0
AT4G22755	72
AT4G22756	38
AT4G22758	810
AT4G22760	13
AT4G22770	55
AT4G22780	1973
AT4G22785	5
AT4G22790	426
AT4G22810	3
AT4G22820	2402
AT4G22830	111
AT4G22840	176
AT4G22850	205
AT4G22860	6
AT4G22870	0
AT4G22880	513
AT4G22890	2072
AT4G22900	9
AT4G22910	100
AT4G22920	11725
AT4G22930	297
AT4G22940	167
AT4G22950	75
AT4G22960	66
AT4G22970	62
AT4G22980	403
AT4G22990	440
AT4G23000	754
AT4G23010	2278
AT4G23015	0
AT4G23020	4
AT4G23030	62
AT4G23040	362
AT4G23050	1551
AT4G23060	47
AT4G23070	0
AT4G23080	0
AT4G23090	0
AT4G23100	6031
AT4G23110	0
AT4G23120	0
AT4G23130	162
AT4G23140	715
AT4G23150	473
AT4G23160	131
AT4G23170	1199
AT4G23180	1375
AT4G23190	653
AT4G23200	111
AT4G23205	0
AT4G23210	119
AT4G23215	127
AT4G23220	524
AT4G23230	268
AT4G23240	122
AT4G23250	973
AT4G23260	1044
AT4G23270	1811
AT4G23271	0
AT4G23280	21
AT4G23290	34
AT4G23300	143
AT4G23310	135
AT4G23320	88
AT4G23330	431
AT4G23340	2
AT4G23350	0
AT4G23355	0
AT4G23360	0
AT4G23364	0
AT4G23365	0
AT4G23370	0
AT4G23373	0
AT4G23375	0
AT4G23380	0
AT4G23387	0
AT4G23390	0
AT4G23400	446
AT4G23410	45
AT4G23420	22
AT4G23430	703
AT4G23440	121
AT4G23450	534
AT4G23460	1784
AT4G23470	2747
AT4G23490	50
AT4G23493	41
AT4G23496	0
AT4G23500	44
AT4G23510	0
AT4G23515	1
AT4G23520	0
AT4G23530	136
AT4G23540	377
AT4G23550	122
AT4G23560	3
AT4G23570	1462
AT4G23580	0
AT4G23590	0
AT4G23600	6745
AT4G23610	16
AT4G23620	174
AT4G23630	6135
AT4G23635	0
AT4G23640	1015
AT4G23650	1873
AT4G23660	338
AT4G23670	2371
AT4G23680	518
AT4G23690	9
AT4G23700	1240
AT4G23710	945
AT4G23713	0
AT4G23720	4
AT4G23730	887
AT4G23740	385
AT4G23750	46
AT4G23760	76
AT4G23770	57
AT4G23780	0
AT4G23790	63
AT4G23800	31
AT4G23810	1067
AT4G23820	24
AT4G23840	210
AT4G23850	5191
AT4G23860	435
AT4G23870	176
AT4G23880	426
AT4G23882	0
AT4G23885	801
AT4G23890	542
AT4G23895	284
AT4G23900	6
AT4G23910	423
AT4G23915	0
AT4G23920	596
AT4G23930	42
AT4G23940	306
AT4G23950	83
AT4G23960	0
AT4G23970	0
AT4G23980	741
AT4G23990	45
AT4G24000	2573
AT4G24010	6
AT4G24015	330
AT4G24020	2488
AT4G24025	0
AT4G24026	12
AT4G24030	0
AT4G24040	647
AT4G24050	197
AT4G24060	1732
AT4G24070	0
AT4G24080	3
AT4G24090	227
AT4G24100	557
AT4G24110	117
AT4G24120	5437
AT4G24130	156
AT4G24140	0
AT4G24150	35
AT4G24160	2449
AT4G24170	6
AT4G24175	23
AT4G24180	4
AT4G24190	8886
AT4G24200	1332
AT4G24204	0
AT4G24210	609
AT4G24220	6801
AT4G24230	2341
AT4G24231	0
AT4G24240	630
AT4G24250	17
AT4G24260	14
AT4G24265	22
AT4G24270	508
AT4G24275	1
AT4G24280	2829
AT4G24290	2118
AT4G24300	0
AT4G24310	19
AT4G24320	21
AT4G24330	1204
AT4G24340	46
AT4G24350	181
AT4G24370	359
AT4G24380	1962
AT4G24390	407
AT4G24400	2794
AT4G24410	8
AT4G24413	2
AT4G24415	27
AT4G24420	2
AT4G24430	7
AT4G24440	695
AT4G24450	8074
AT4G24460	369
AT4G24470	844
AT4G24480	261
AT4G24490	436
AT4G24500	121
AT4G24510	4
AT4G24520	2971
AT4G24530	305
AT4G24540	53
AT4G24550	1074
AT4G24560	1411
AT4G24565	0
AT4G24570	3332
AT4G24580	43
AT4G24590	1553
AT4G24600	0
AT4G24610	113
AT4G24615	0
AT4G24620	1084
AT4G24630	513
AT4G24640	87
AT4G24644	0
AT4G24650	0
AT4G24652	3
AT4G24660	221
AT4G24670	32
AT4G24680	2262
AT4G24690	12025
AT4G24700	21
AT4G24710	13
AT4G24715	1
AT4G24730	326
AT4G24740	3675
AT4G24750	515
AT4G24760	163
AT4G24770	2384
AT4G24780	68
AT4G24790	57
AT4G24800	1292
AT4G24805	293
AT4G24810	261
AT4G24820	3181
AT4G24830	580
AT4G24840	862
AT4G24860	70
AT4G24880	244
AT4G24890	255
AT4G24900	310
AT4G24910	29
AT4G24920	1193
AT4G24930	334
AT4G24940	387
AT4G24950	0
AT4G24960	2561
AT4G24970	167
AT4G24972	156
AT4G24973	2
AT4G24974	0
AT4G24975	0
AT4G24977	0
AT4G24980	0
AT4G24990	2334
AT4G25000	916
AT4G25010	46
AT4G25020	76
AT4G25030	4259
AT4G25040	7
AT4G25050	629
AT4G25070	29
AT4G25080	913
AT4G25090	1
AT4G25100	2528
AT4G25110	254
AT4G25120	82
AT4G25130	1989
AT4G25140	1164
AT4G25150	114
AT4G25160	5
AT4G25170	16562
AT4G25180	444
AT4G25190	0
AT4G25200	33
AT4G25210	1205
AT4G25220	3
AT4G25225	98
AT4G25230	1548
AT4G25235	0
AT4G25240	6
AT4G25250	4
AT4G25260	19
AT4G25270	74
AT4G25280	261
AT4G25290	152
AT4G25300	161
AT4G25310	0
AT4G25315	30
AT4G25320	392
AT4G25330	1
AT4G25340	635
AT4G25350	34
AT4G25360	558
AT4G25370	1246
AT4G25380	67
AT4G25390	1999
AT4G25400	0
AT4G25410	6
AT4G25420	3
AT4G25430	0
AT4G25433	75
AT4G25434	601
AT4G25435	0
AT4G25440	416
AT4G25450	1090
AT4G25470	275
AT4G25480	366
AT4G25490	268
AT4G25500	1824
AT4G25510	0
AT4G25515	250
AT4G25520	1277
AT4G25530	0
AT4G25540	2
AT4G25550	679
AT4G25560	0
AT4G25570	1809
AT4G25580	108
AT4G25585	0
AT4G25590	10
AT4G25600	64
AT4G25610	276
AT4G25620	847
AT4G25630	349
AT4G25631	1
AT4G25635	0
AT4G25640	5655
AT4G25650	2253
AT4G25660	858
AT4G25670	4449
AT4G25680	921
AT4G25690	1348
AT4G25700	3179
AT4G25707	49
AT4G25710	246
AT4G25719	6
AT4G25720	292
AT4G25730	883
AT4G25740	706
AT4G25750	0
AT4G25760	0
AT4G25770	519
AT4G25780	40
AT4G25790	2
AT4G25800	166
AT4G25810	147
AT4G25820	3
AT4G25830	21
AT4G25835	71
AT4G25840	275
AT4G25845	0
AT4G25850	2
AT4G25860	0
AT4G25870	151
AT4G25880	1424
AT4G25885	5
AT4G25890	241
AT4G25900	2459
AT4G25910	509
AT4G25920	1
AT4G25930	0
AT4G25940	1001
AT4G25950	5
AT4G25960	101
AT4G25970	2082
AT4G25980	7
AT4G25990	15
AT4G26000	782
AT4G26010	31
AT4G26020	0
AT4G26030	0
AT4G26040	0
AT4G26050	126
AT4G26055	34
AT4G26060	799
AT4G26070	774
AT4G26080	11131
AT4G26090	0
AT4G26095	0
AT4G26100	858
AT4G26110	1270
AT4G26120	384
AT4G26130	2403
AT4G26140	123
AT4G26145	0
AT4G26150	374
AT4G26160	306
AT4G26170	2
AT4G26180	156
AT4G26190	976
AT4G26200	363
AT4G26210	414
AT4G26220	15
AT4G26225	0
AT4G26230	763
AT4G26240	437
AT4G26250	0
AT4G26255	3
AT4G26260	97
AT4G26270	1325
AT4G26280	0
AT4G26288	86
AT4G26290	0
AT4G26300	894
AT4G26310	366
AT4G26320	1
AT4G26330	1
AT4G26340	0
AT4G26350	0
AT4G26360	0
AT4G26365	0
AT4G26370	406
AT4G26375	0
AT4G26380	0
AT4G26385	0
AT4G26390	0
AT4G26400	619
AT4G26410	635
AT4G26415	2
AT4G26420	6
AT4G26430	136
AT4G26440	0
AT4G26450	1495
AT4G26455	1120
AT4G26460	3
AT4G26466	0
AT4G26470	318
AT4G26480	1080
AT4G26483	0
AT4G26485	0
AT4G26488	4
AT4G26490	0
AT4G26500	0
AT4G26510	582
AT4G26520	92
AT4G26530	264
AT4G26540	20
AT4G26542	0
AT4G26550	202
AT4G26555	198
AT4G26560	0
AT4G26570	781
AT4G26580	2
AT4G26582	10
AT4G26590	0
AT4G26600	208
AT4G26610	404
AT4G26620	634
AT4G26630	5294
AT4G26640	2211
AT4G26650	509
AT4G26660	5
AT4G26670	363
AT4G26675	0
AT4G26680	35
AT4G26690	1208
AT4G26700	818
AT4G26701	1
AT4G26710	1855
AT4G26720	591
AT4G26730	0
AT4G26740	83
AT4G26750	1415
AT4G26760	91
AT4G26770	0
AT4G26780	190
AT4G26790	1
AT4G26795	8
AT4G26800	36
AT4G26810	107
AT4G26820	0
AT4G26830	1
AT4G26840	2269
AT4G26850	5761
AT4G26860	445
AT4G26870	841
AT4G26880	0
AT4G26890	50
AT4G26900	418
AT4G26910	2126
AT4G26920	0
AT4G26930	4
AT4G26940	1004
AT4G26950	31
AT4G26960	7
AT4G26965	175
AT4G26970	5772
AT4G26980	257
AT4G26990	278
AT4G27000	3469
AT4G27010	288
AT4G27020	860
AT4G27030	107
AT4G27040	812
AT4G27050	512
AT4G27052	0
AT4G27060	425
AT4G27070	410
AT4G27080	603
AT4G27090	5477
AT4G27100	287
AT4G27110	0
AT4G27120	857
AT4G27130	3692
AT4G27140	8
AT4G27150	17
AT4G27160	219
AT4G27170	211
AT4G27180	657
AT4G27190	0
AT4G27200	0
AT4G27210	0
AT4G27220	5
AT4G27230	521
AT4G27240	65
AT4G27250	2
AT4G27260	2931
AT4G27270	18
AT4G27280	3604
AT4G27290	1
AT4G27300	2556
AT4G27310	374
AT4G27320	1026
AT4G27330	0
AT4G27340	191
AT4G27350	169
AT4G27360	0
AT4G27370	66
AT4G27380	510
AT4G27390	683
AT4G27395	0
AT4G27400	1
AT4G27410	8899
AT4G27415	0
AT4G27420	0
AT4G27430	422
AT4G27435	440
AT4G27440	1700
AT4G27450	1062
AT4G27460	46
AT4G27470	563
AT4G27480	602
AT4G27490	97
AT4G27500	4477
AT4G27510	16
AT4G27520	5727
AT4G27530	43
AT4G27540	328
AT4G27550	0
AT4G27560	524
AT4G27565	0
AT4G27570	0
AT4G27580	53
AT4G27585	681
AT4G27590	0
AT4G27595	42
AT4G27597	0
AT4G27600	1166
AT4G27610	285
AT4G27620	255
AT4G27630	134
AT4G27640	1319
AT4G27650	526
AT4G27652	1621
AT4G27654	996
AT4G27657	1117
AT4G27660	35
AT4G27670	11
AT4G27680	702
AT4G27690	309
AT4G27700	473
AT4G27710	527
AT4G27720	798
AT4G27730	75
AT4G27740	364
AT4G27745	1055
AT4G27750	387
AT4G27760	217
AT4G27765	0
AT4G27780	744
AT4G27790	45
AT4G27800	2432
AT4G27810	2
AT4G27820	1038
AT4G27830	4066
AT4G27840	524
AT4G27845	3
AT4G27850	2
AT4G27852	9
AT4G27860	221
AT4G27870	602
AT4G27875	0
AT4G27880	463
AT4G27885	0
AT4G27890	3
AT4G27900	594
AT4G27910	389
AT4G27920	0
AT4G27940	182
AT4G27950	14
AT4G27960	8557
AT4G27970	83
AT4G27980	1
AT4G27990	1065
AT4G28000	11
AT4G28005	7
AT4G28010	46
AT4G28020	85
AT4G28025	798
AT4G28030	681
AT4G28040	1119
AT4G28050	32
AT4G28060	1192
AT4G28068	0
AT4G28070	61
AT4G28080	2642
AT4G28085	814
AT4G28088	47
AT4G28090	5
AT4G28100	195
AT4G28110	0
AT4G28130	2
AT4G28140	503
AT4G28150	179
AT4G28160	0
AT4G28162	42
AT4G28170	5
AT4G28180	17
AT4G28190	3
AT4G28200	913
AT4G28210	191
AT4G28220	100
AT4G28230	223
AT4G28240	565
AT4G28250	13
AT4G28260	3382
AT4G28270	573
AT4G28280	7
AT4G28290	0
AT4G28300	2868
AT4G28310	7
AT4G28320	68
AT4G28330	112
AT4G28340	17
AT4G28350	199
AT4G28360	180
AT4G28362	0
AT4G28365	11
AT4G28370	1377
AT4G28380	104
AT4G28390	671
AT4G28395	8
AT4G28397	8
AT4G28400	688
AT4G28405	1
AT4G28410	0
AT4G28420	9
AT4G28430	3
AT4G28440	804
AT4G28450	314
AT4G28460	52
AT4G28470	993
AT4G28480	1182
AT4G28485	40
AT4G28490	3934
AT4G28500	9
AT4G28510	420
AT4G28520	169
AT4G28530	62
AT4G28540	1007
AT4G28550	844
AT4G28556	1
AT4G28560	5
AT4G28570	1122
AT4G28580	0
AT4G28590	109
AT4G28600	1192
AT4G28610	1469
AT4G28620	0
AT4G28630	233
AT4G28640	172
AT4G28650	4
AT4G28652	0
AT4G28660	386
AT4G28670	0
AT4G28680	5
AT4G28690	89
AT4G28700	0
AT4G28703	48
AT4G28706	148
AT4G28710	1711
AT4G28720	5
AT4G28730	184
AT4G28740	478
AT4G28750	572
AT4G28755	0
AT4G28760	546
AT4G28770	1135
AT4G28775	0
AT4G28780	7
AT4G28790	50
AT4G28800	0
AT4G28811	0
AT4G28815	3
AT4G28820	96
AT4G28830	205
AT4G28840	0
AT4G28850	0
AT4G28860	974
AT4G28870	0
AT4G28880	1834
AT4G28890	1
AT4G28900	4
AT4G28910	1310
AT4G28915	0
AT4G28920	0
AT4G28930	0
AT4G28940	86
AT4G28950	5
AT4G28960	0
AT4G28970	0
AT4G28980	461
AT4G28990	83
AT4G29000	279
AT4G29010	4980
AT4G29020	13
AT4G29030	66
AT4G29033	0
AT4G29035	0
AT4G29037	1
AT4G29040	3178
AT4G29050	498
AT4G29060	2559
AT4G29070	644
AT4G29080	860
AT4G29090	0
AT4G29100	3273
AT4G29103	0
AT4G29110	142
AT4G29120	345
AT4G29130	1207
AT4G29140	15
AT4G29150	0
AT4G29160	3055
AT4G29170	42
AT4G29180	0
AT4G29190	2017
AT4G29200	0
AT4G29210	959
AT4G29220	1281
AT4G29230	2209
AT4G29240	2
AT4G29250	0
AT4G29260	626
AT4G29270	1
AT4G29273	0
AT4G29276	0
AT4G29280	0
AT4G29281	0
AT4G29283	0
AT4G29285	0
AT4G29290	0
AT4G29300	2
AT4G29305	0
AT4G29310	44
AT4G29330	653
AT4G29340	58
AT4G29350	10834
AT4G29360	18
AT4G29370	0
AT4G29380	2077
AT4G29390	450
AT4G29400	162
AT4G29410	1121
AT4G29415	0
AT4G29420	266
AT4G29430	213
AT4G29440	886
AT4G29450	3
AT4G29460	6
AT4G29470	13
AT4G29480	1077
AT4G29490	1411
AT4G29510	533
AT4G29520	481
AT4G29530	91
AT4G29540	66
AT4G29548	0
AT4G29550	3
AT4G29560	20
AT4G29570	9
AT4G29580	0
AT4G29590	239
AT4G29600	0
AT4G29610	3
AT4G29620	1
AT4G29630	0
AT4G29640	14
AT4G29650	9
AT4G29654	0
AT4G29658	6
AT4G29660	442
AT4G29670	3172
AT4G29680	507
AT4G29690	8
AT4G29700	864
AT4G29710	0
AT4G29720	155
AT4G29730	86
AT4G29735	482
AT4G29740	110
AT4G29750	587
AT4G29760	0
AT4G29770	12
AT4G29780	13827
AT4G29790	1594
AT4G29800	4
AT4G29810	1593
AT4G29820	555
AT4G29830	145
AT4G29840	1324
AT4G29850	60
AT4G29860	285
AT4G29870	550
AT4G29880	14
AT4G29890	354
AT4G29900	2721
AT4G29905	968
AT4G29910	141
AT4G29920	16
AT4G29930	4
AT4G29940	438
AT4G29950	3887
AT4G29960	561
AT4G29970	0
AT4G29980	0
AT4G29990	96
AT4G30000	112
AT4G30010	2824
AT4G30020	248
AT4G30030	0
AT4G30040	2
AT4G30050	0
AT4G30060	352
AT4G30064	0
AT4G30067	0
AT4G30070	0
AT4G30072	0
AT4G30074	0
AT4G30080	603
AT4G30090	25
AT4G30097	0
AT4G30100	3102
AT4G30110	804
AT4G30120	31
AT4G30130	70
AT4G30140	39
AT4G30150	316
AT4G30160	2092
AT4G30170	6
AT4G30180	2
AT4G30190	15664
AT4G30200	2304
AT4G30210	5111
AT4G30220	503
AT4G30230	5
AT4G30240	1938
AT4G30250	1
AT4G30260	878
AT4G30270	15302
AT4G30280	39
AT4G30290	898
AT4G30300	84
AT4G30310	1451
AT4G30320	1
AT4G30330	97
AT4G30340	426
AT4G30350	2033
AT4G30360	603
AT4G30370	126
AT4G30380	3
AT4G30390	969
AT4G30400	29
AT4G30410	4
AT4G30420	0
AT4G30430	9
AT4G30440	4231
AT4G30450	144
AT4G30460	2739
AT4G30470	2237
AT4G30480	808
AT4G30490	6555
AT4G30500	87
AT4G30510	428
AT4G30520	225
AT4G30530	13116
AT4G30540	0
AT4G30550	1953
AT4G30560	32
AT4G30570	72
AT4G30580	735
AT4G30590	0
AT4G30600	8289
AT4G30610	7
AT4G30620	242
AT4G30630	908
AT4G30640	19
AT4G30650	2510
AT4G30660	216
AT4G30662	1
AT4G30670	36
AT4G30680	61
AT4G30690	601
AT4G30700	35
AT4G30710	202
AT4G30720	626
AT4G30730	0
AT4G30740	0
AT4G30750	868
AT4G30760	748
AT4G30770	2
AT4G30780	1001
AT4G30790	5730
AT4G30800	89
AT4G30810	713
AT4G30820	165
AT4G30825	196
AT4G30830	159
AT4G30840	153
AT4G30845	10
AT4G30850	154
AT4G30860	12
AT4G30870	104
AT4G30872	0
AT4G30880	8
AT4G30890	1542
AT4G30900	419
AT4G30910	357
AT4G30920	1090
AT4G30930	232
AT4G30935	563
AT4G30940	138
AT4G30950	1772
AT4G30960	14687
AT4G30970	0
AT4G30972	0
AT4G30975	12
AT4G30980	41
AT4G30990	907
AT4G30993	511
AT4G30996	573
AT4G31000	116
AT4G31010	138
AT4G31020	6
AT4G31030	0
AT4G31040	1054
AT4G31050	115
AT4G31060	72
AT4G31070	27
AT4G31073	2
AT4G31075	0
AT4G31080	1533
AT4G31100	25
AT4G31110	115
AT4G31115	477
AT4G31120	400
AT4G31130	1207
AT4G31140	679
AT4G31150	212
AT4G31160	1146
AT4G31170	2324
AT4G31180	2386
AT4G31190	0
AT4G31196	0
AT4G31200	276
AT4G31210	365
AT4G31230	30
AT4G31240	9136
AT4G31248	11
AT4G31250	5
AT4G31260	0
AT4G31265	0
AT4G31270	77
AT4G31280	0
AT4G31290	97
AT4G31300	2015
AT4G31310	237
AT4G31320	0
AT4G31330	453
AT4G31340	2892
AT4G31350	370
AT4G31351	16
AT4G31354	26
AT4G31355	46
AT4G31360	75
AT4G31370	46
AT4G31380	205
AT4G31390	1213
AT4G31398	14
AT4G31400	53
AT4G31405	17
AT4G31408	52
AT4G31410	788
AT4G31420	1379
AT4G31430	958
AT4G31440	91
AT4G31441	15
AT4G31450	738
AT4G31460	291
AT4G31470	0
AT4G31480	2093
AT4G31490	1346
AT4G31500	10446
AT4G31510	853
AT4G31520	30
AT4G31530	697
AT4G31540	0
AT4G31550	1852
AT4G31560	483
AT4G31570	2523
AT4G31580	938
AT4G31590	90
AT4G31600	147
AT4G31610	1
AT4G31615	0
AT4G31620	127
AT4G31630	0
AT4G31640	0
AT4G31650	456
AT4G31660	0
AT4G31670	488
AT4G31680	0
AT4G31685	0
AT4G31690	0
AT4G31695	0
AT4G31700	2337
AT4G31710	6
AT4G31715	0
AT4G31720	595
AT4G31730	12
AT4G31740	0
AT4G31750	980
AT4G31760	16
AT4G31770	210
AT4G31780	2474
AT4G31790	395
AT4G31800	4450
AT4G31805	0
AT4G31810	167
AT4G31820	462
AT4G31830	36
AT4G31840	75
AT4G31850	259
AT4G31860	2362
AT4G31870	73
AT4G31875	0
AT4G31877	1
AT4G31880	1627
AT4G31890	11
AT4G31895	0
AT4G31900	0
AT4G31910	6
AT4G31920	583
AT4G31930	59
AT4G31940	0
AT4G31950	1
AT4G31960	3
AT4G31970	186
AT4G31980	507
AT4G31985	758
AT4G31990	2445
AT4G32000	120
AT4G32010	871
AT4G32020	18590
AT4G32030	850
AT4G32040	905
AT4G32050	241
AT4G32060	4070
AT4G32070	7014
AT4G32080	0
AT4G32090	0
AT4G32100	0
AT4G32105	0
AT4G32110	0
AT4G32120	273
AT4G32130	982
AT4G32140	546
AT4G32150	3503
AT4G32160	1552
AT4G32170	0
AT4G32175	129
AT4G32180	1737
AT4G32190	1469
AT4G32200	60
AT4G32205	8
AT4G32208	9
AT4G32210	247
AT4G32212	2
AT4G32215	1
AT4G32220	1
AT4G32230	1
AT4G32240	725
AT4G32250	6713
AT4G32260	3760
AT4G32265	0
AT4G32270	541
AT4G32272	483
AT4G32280	16
AT4G32285	1993
AT4G32290	239
AT4G32295	69
AT4G32300	851
AT4G32320	556
AT4G32330	717
AT4G32340	4018
AT4G32342	0
AT4G32350	533
AT4G32360	245
AT4G32370	0
AT4G32375	0
AT4G32380	0
AT4G32390	1684
AT4G32400	472
AT4G32410	3321
AT4G32420	583
AT4G32430	37
AT4G32440	1984
AT4G32445	7
AT4G32450	877
AT4G32460	74
AT4G32470	2787
AT4G32475	0
AT4G32480	1261
AT4G32490	5
AT4G32500	0
AT4G32510	42
AT4G32520	1031
AT4G32530	1313
AT4G32535	31
AT4G32540	0
AT4G32551	2095
AT4G32560	247
AT4G32570	365
AT4G32580	2
AT4G32590	320
AT4G32600	1011
AT4G32605	211
AT4G32610	558
AT4G32620	1717
AT4G32630	3
AT4G32640	2120
AT4G32650	111
AT4G32660	1005
AT4G32670	326
AT4G32680	494
AT4G32690	1114
AT4G32700	214
AT4G32710	107
AT4G32714	0
AT4G32717	0
AT4G32720	924
AT4G32730	878
AT4G32750	296
AT4G32760	3181
AT4G32765	0
AT4G32770	137
AT4G32780	7
AT4G32790	179
AT4G32800	140
AT4G32810	2362
AT4G32820	737
AT4G32830	31
AT4G32840	91
AT4G32850	3316
AT4G32860	6
AT4G32870	761
AT4G32880	828
AT4G32890	16
AT4G32900	318
AT4G32910	903
AT4G32915	142
AT4G32920	1789
AT4G32930	671
AT4G32940	27541
AT4G32950	2
AT4G32960	293
AT4G32970	167
AT4G32980	134
AT4G32990	3
AT4G33000	144
AT4G33010	6279
AT4G33020	21
AT4G33030	4256
AT4G33040	1241
AT4G33050	4926
AT4G33060	423
AT4G33070	126
AT4G33080	1969
AT4G33090	5500
AT4G33100	140
AT4G33110	205
AT4G33120	9
AT4G33130	1
AT4G33140	413
AT4G33145	2
AT4G33150	16623
AT4G33160	96
AT4G33170	33
AT4G33180	169
AT4G33200	1122
AT4G33210	2401
AT4G33220	161
AT4G33230	12
AT4G33240	3116
AT4G33250	1635
AT4G33260	19
AT4G33270	16
AT4G33280	1
AT4G33290	1
AT4G33300	3452
AT4G33310	0
AT4G33320	0
AT4G33330	2
AT4G33350	408
AT4G33355	0
AT4G33360	182
AT4G33370	14
AT4G33380	1219
AT4G33390	1
AT4G33400	66
AT4G33410	211
AT4G33420	245
AT4G33430	2166
AT4G33440	150
AT4G33450	0
AT4G33460	391
AT4G33465	27
AT4G33467	1428
AT4G33470	430
AT4G33480	632
AT4G33490	250
AT4G33495	244
AT4G33500	704
AT4G33510	3577
AT4G33520	1013
AT4G33530	852
AT4G33540	1708
AT4G33550	142
AT4G33560	33
AT4G33565	1548
AT4G33580	1467
AT4G33585	2
AT4G33590	0
AT4G33600	0
AT4G33610	0
AT4G33620	263
AT4G33625	693
AT4G33630	1521
AT4G33640	678
AT4G33650	1002
AT4G33660	222
AT4G33666	26
AT4G33670	425
AT4G33680	651
AT4G33690	405
AT4G33700	2167
AT4G33710	0
AT4G33720	1
AT4G33730	0
AT4G33735	0
AT4G33740	1852
AT4G33760	378
AT4G33770	366
AT4G33780	829
AT4G33790	9
AT4G33800	0
AT4G33810	1
AT4G33820	1
AT4G33830	0
AT4G33840	2
AT4G33850	0
AT4G33860	23
AT4G33865	1506
AT4G33870	0
AT4G33880	0
AT4G33885	0
AT4G33890	921
AT4G33900	0
AT4G33905	53
AT4G33910	1286
AT4G33920	4907
AT4G33925	16
AT4G33930	40
AT4G33940	1066
AT4G33945	710
AT4G33950	660
AT4G33960	240
AT4G33970	229
AT4G33980	1321
AT4G33985	466
AT4G33990	55
AT4G34000	1388
AT4G34020	436
AT4G34030	576
AT4G34035	0
AT4G34040	1519
AT4G34050	2658
AT4G34060	62
AT4G34065	0
AT4G34070	408
AT4G34071	0
AT4G34080	0
AT4G34090	153
AT4G34100	4049
AT4G34103	2
AT4G34110	14543
AT4G34120	3650
AT4G34131	1717
AT4G34135	7977
AT4G34138	515
AT4G34139	0
AT4G34140	947
AT4G34150	5354
AT4G34160	43
AT4G34170	0
AT4G34180	8657
AT4G34190	770
AT4G34200	5181
AT4G34210	32
AT4G34215	481
AT4G34220	45
AT4G34230	7231
AT4G34240	580
AT4G34250	0
AT4G34260	42
AT4G34265	503
AT4G34270	510
AT4G34280	602
AT4G34290	308
AT4G34300	0
AT4G34310	2458
AT4G34320	73
AT4G34330	0
AT4G34332	0
AT4G34340	141
AT4G34345	0
AT4G34350	6617
AT4G34360	16
AT4G34370	805
AT4G34380	158
AT4G34390	2890
AT4G34400	40
AT4G34410	1007
AT4G34412	159
AT4G34415	0
AT4G34419	6
AT4G34420	3
AT4G34430	1251
AT4G34440	12
AT4G34450	4269
AT4G34460	2337
AT4G34470	3
AT4G34480	1606
AT4G34490	1148
AT4G34500	221
AT4G34510	0
AT4G34520	0
AT4G34530	0
AT4G34540	219
AT4G34550	7
AT4G34555	229
AT4G34560	1104
AT4G34570	105
AT4G34580	2
AT4G34590	1227
AT4G34600	78
AT4G34610	253
AT4G34620	2392
AT4G34630	633
AT4G34640	903
AT4G34650	36
AT4G34660	803
AT4G34670	3528
AT4G34680	430
AT4G34690	0
AT4G34695	0
AT4G34700	1395
AT4G34710	77059
AT4G34720	1949
AT4G34730	208
AT4G34740	382
AT4G34750	167
AT4G34760	8
AT4G34770	1
AT4G34780	0
AT4G34790	0
AT4G34800	3
AT4G34810	9
AT4G34830	1005
AT4G34840	117
AT4G34850	18
AT4G34860	134
AT4G34870	8477
AT4G34880	15
AT4G34881	472
AT4G34890	5231
AT4G34900	175
AT4G34910	332
AT4G34920	2292
AT4G34930	57
AT4G34940	5
AT4G34950	6789
AT4G34960	306
AT4G34970	22
AT4G34975	0
AT4G34980	2007
AT4G34990	448
AT4G35000	2771
AT4G35010	324
AT4G35020	274
AT4G35025	0
AT4G35030	23
AT4G35040	858
AT4G35050	193
AT4G35060	315
AT4G35070	53
AT4G35080	516
AT4G35090	2187
AT4G35100	484
AT4G35110	340
AT4G35120	0
AT4G35130	47
AT4G35140	353
AT4G35150	0
AT4G35160	19
AT4G35165	1
AT4G35170	5
AT4G35180	574
AT4G35190	128
AT4G35200	0
AT4G35210	0
AT4G35220	573
AT4G35230	2340
AT4G35240	1829
AT4G35250	413
AT4G35260	1875
AT4G35270	526
AT4G35280	0
AT4G35290	392
AT4G35295	2
AT4G35300	1912
AT4G35310	2420
AT4G35320	53
AT4G35335	199
AT4G35350	8
AT4G35360	1159
AT4G35370	0
AT4G35375	0
AT4G35380	132
AT4G35390	16
AT4G35400	1
AT4G35410	114
AT4G35420	72
AT4G35430	0
AT4G35440	219
AT4G35450	2963
AT4G35460	349
AT4G35470	277
AT4G35480	518
AT4G35485	0
AT4G35490	463
AT4G35500	570
AT4G35510	487
AT4G35519	0
AT4G35520	9
AT4G35530	211
AT4G35540	121
AT4G35550	259
AT4G35560	486
AT4G35570	1649
AT4G35580	1387
AT4G35590	13
AT4G35600	1106
AT4G35610	11
AT4G35620	14
AT4G35630	2248
AT4G35640	98
AT4G35650	12
AT4G35655	134
AT4G35660	3
AT4G35670	0
AT4G35680	0
AT4G35685	18
AT4G35690	0
AT4G35700	14
AT4G35710	0
AT4G35720	5
AT4G35725	0
AT4G35730	23
AT4G35731	0
AT4G35733	0
AT4G35740	237
AT4G35750	17790
AT4G35760	597
AT4G35770	1066
AT4G35780	781
AT4G35783	313
AT4G35785	604
AT4G35790	4409
AT4G35800	4092
AT4G35810	3
AT4G35820	0
AT4G35830	7565
AT4G35840	414
AT4G35850	390
AT4G35860	2717
AT4G35870	453
AT4G35880	162
AT4G35890	1857
AT4G35900	169
AT4G35905	114
AT4G35910	167
AT4G35920	131
AT4G35930	41
AT4G35940	469
AT4G35950	165
AT4G35970	26
AT4G35980	216
AT4G35985	746
AT4G35987	145
AT4G36000	39
AT4G36010	1078
AT4G36020	702
AT4G36030	0
AT4G36032	0
AT4G36040	16985
AT4G36050	99
AT4G36052	3
AT4G36060	2
AT4G36070	0
AT4G36080	1250
AT4G36090	664
AT4G36100	0
AT4G36105	4
AT4G36110	25
AT4G36120	147
AT4G36130	958
AT4G36140	943
AT4G36150	531
AT4G36160	22
AT4G36170	0
AT4G36180	113
AT4G36190	967
AT4G36195	3287
AT4G36197	0
AT4G36210	3913
AT4G36220	1444
AT4G36230	5
AT4G36240	54
AT4G36245	0
AT4G36250	221
AT4G36260	1
AT4G36270	39
AT4G36280	52
AT4G36290	299
AT4G36350	109
AT4G36360	157
AT4G36370	0
AT4G36380	313
AT4G36390	626
AT4G36400	1697
AT4G36410	27
AT4G36420	258
AT4G36430	8
AT4G36440	661
AT4G36450	63
AT4G36460	0
AT4G36470	153
AT4G36480	617
AT4G36490	70
AT4G36500	2459
AT4G36510	0
AT4G36515	234
AT4G36520	958
AT4G36530	420
AT4G36540	187
AT4G36550	611
AT4G36560	0
AT4G36570	16
AT4G36580	98
AT4G36590	0
AT4G36600	231
AT4G36610	0
AT4G36620	18
AT4G36630	1021
AT4G36635	0
AT4G36640	989
AT4G36648	15310
AT4G36650	418
AT4G36660	204
AT4G36670	448
AT4G36680	215
AT4G36690	3755
AT4G36700	42
AT4G36710	3128
AT4G36720	432
AT4G36730	965
AT4G36740	0
AT4G36750	346
AT4G36760	2610
AT4G36770	12
AT4G36780	742
AT4G36790	402
AT4G36791	4
AT4G36795	1
AT4G36800	5572
AT4G36808	0
AT4G36810	0
AT4G36820	225
AT4G36830	122
AT4G36840	209
AT4G36850	938
AT4G36860	664
AT4G36870	1033
AT4G36880	6
AT4G36890	843
AT4G36900	846
AT4G36910	130
AT4G36920	631
AT4G36925	0
AT4G36930	126
AT4G36940	402
AT4G36945	355
AT4G36950	963
AT4G36960	978
AT4G36970	145
AT4G36980	2967
AT4G36990	4315
AT4G37000	656
AT4G37010	681
AT4G37020	239
AT4G37022	67
AT4G37030	190
AT4G37040	500
AT4G37050	482
AT4G37060	0
AT4G37070	100
AT4G37080	342
AT4G37090	246
AT4G37095	17
AT4G37100	219
AT4G37110	32
AT4G37120	4065
AT4G37130	280
AT4G37140	33
AT4G37150	560
AT4G37160	25
AT4G37170	920
AT4G37175	3
AT4G37180	10490
AT4G37190	182
AT4G37200	609
AT4G37210	610
AT4G37220	23
AT4G37225	1
AT4G37230	3
AT4G37235	8
AT4G37240	1
AT4G37250	508
AT4G37260	2195
AT4G37270	1043
AT4G37280	371
AT4G37290	7
AT4G37295	1134
AT4G37300	1567
AT4G37310	2259
AT4G37320	438
AT4G37330	1057
AT4G37340	2
AT4G37360	0
AT4G37370	4692
AT4G37380	95
AT4G37390	3356
AT4G37400	462
AT4G37409	0
AT4G37410	1
AT4G37420	154
AT4G37430	0
AT4G37432	0
AT4G37435	0
AT4G37440	1300
AT4G37445	7
AT4G37450	28
AT4G37460	1988
AT4G37470	867
AT4G37480	265
AT4G37483	32
AT4G37490	15
AT4G37500	0
AT4G37510	832
AT4G37520	3187
AT4G37530	890
AT4G37540	1120
AT4G37550	399
AT4G37553	6
AT4G37560	165
AT4G37570	0
AT4G37580	119
AT4G37590	1239
AT4G37608	206
AT4G37610	1359
AT4G37620	18
AT4G37630	70
AT4G37640	3351
AT4G37650	155
AT4G37660	89
AT4G37670	123
AT4G37680	3249
AT4G37682	39
AT4G37685	13
AT4G37690	43
AT4G37700	13
AT4G37705	0
AT4G37710	0
AT4G37720	0
AT4G37730	98
AT4G37740	43
AT4G37750	30
AT4G37760	1181
AT4G37770	49
AT4G37780	0
AT4G37790	1914
AT4G37800	20
AT4G37810	2
AT4G37820	621
AT4G37830	2140
AT4G37840	0
AT4G37850	0
AT4G37860	0
AT4G37870	6644
AT4G37880	915
AT4G37890	12
AT4G37895	0
AT4G37900	203
AT4G37910	1460
AT4G37920	414
AT4G37925	303
AT4G37930	7016
AT4G37940	50
AT4G37950	0
AT4G37970	145
AT4G37980	562
AT4G37990	7610
AT4G38000	52
AT4G38005	0
AT4G38010	36
AT4G38020	159
AT4G38030	259
AT4G38040	349
AT4G38050	57
AT4G38060	6787
AT4G38062	3
AT4G38065	0
AT4G38070	9
AT4G38080	32
AT4G38090	451
AT4G38092	7
AT4G38100	544
AT4G38120	506
AT4G38130	1718
AT4G38140	0
AT4G38150	186
AT4G38160	193
AT4G38170	219
AT4G38180	60
AT4G38190	38
AT4G38200	1066
AT4G38210	1
AT4G38213	2
AT4G38215	0
AT4G38220	928
AT4G38225	611
AT4G38230	267
AT4G38240	1098
AT4G38250	0
AT4G38260	629
AT4G38270	638
AT4G38280	232
AT4G38290	1
AT4G38300	29
AT4G38310	1
AT4G38320	104
AT4G38330	39
AT4G38340	165
AT4G38350	2273
AT4G38360	1811
AT4G38370	67
AT4G38380	437
AT4G38390	2
AT4G38400	6
AT4G38401	0
AT4G38405	0
AT4G38410	1
AT4G38420	212
AT4G38430	204
AT4G38440	650
AT4G38460	1283
AT4G38470	3069
AT4G38480	103
AT4G38490	233
AT4G38495	155
AT4G38500	621
AT4G38510	1880
AT4G38520	915
AT4G38530	524
AT4G38540	184
AT4G38545	51
AT4G38550	3
AT4G38552	18
AT4G38560	160
AT4G38570	303
AT4G38580	1100
AT4G38590	2
AT4G38600	5344
AT4G38620	414
AT4G38630	2193
AT4G38640	678
AT4G38650	13
AT4G38660	42
AT4G38670	141
AT4G38680	2209
AT4G38690	261
AT4G38700	11
AT4G38710	1164
AT4G38730	561
AT4G38740	19231
AT4G38760	1092
AT4G38770	71
AT4G38775	0
AT4G38780	36
AT4G38781	0
AT4G38790	786
AT4G38800	1883
AT4G38810	1103
AT4G38820	0
AT4G38825	0
AT4G38830	6
AT4G38840	51
AT4G38850	1
AT4G38860	12
AT4G38870	33
AT4G38880	0
AT4G38890	417
AT4G38900	355
AT4G38905	0
AT4G38910	58
AT4G38920	3144
AT4G38930	1452
AT4G38932	1186
AT4G38940	348
AT4G38950	9
AT4G38960	46
AT4G38970	7326
AT4G38980	282
AT4G38990	0
AT4G39000	1
AT4G39010	41
AT4G39020	6
AT4G39030	501
AT4G39040	443
AT4G39050	553
AT4G39060	0
AT4G39070	49
AT4G39080	4893
AT4G39090	40448
AT4G39100	1339
AT4G39110	143
AT4G39120	195
AT4G39130	4
AT4G39140	2168
AT4G39150	1069
AT4G39160	458
AT4G39170	563
AT4G39180	585
AT4G39190	548
AT4G39195	0
AT4G39200	2930
AT4G39210	1184
AT4G39220	564
AT4G39230	320
AT4G39235	22
AT4G39240	728
AT4G39250	0
AT4G39260	11720
AT4G39270	1764
AT4G39280	630
AT4G39290	0
AT4G39300	243
AT4G39320	19
AT4G39330	59
AT4G39340	0
AT4G39345	0
AT4G39350	821
AT4G39360	63
AT4G39361	32
AT4G39363	19
AT4G39364	30
AT4G39366	34
AT4G39370	245
AT4G39380	46
AT4G39390	247
AT4G39400	1190
AT4G39403	1
AT4G39404	0
AT4G39410	54
AT4G39420	2255
AT4G39460	219
AT4G39470	113
AT4G39480	9
AT4G39490	0
AT4G39500	0
AT4G39510	6
AT4G39520	1745
AT4G39530	33
AT4G39540	591
AT4G39550	61
AT4G39560	279
AT4G39570	137
AT4G39580	169
AT4G39590	0
AT4G39600	25
AT4G39610	71
AT4G39615	0
AT4G39620	108
AT4G39630	1
AT4G39640	2227
AT4G39650	0
AT4G39660	446
AT4G39670	2552
AT4G39672	1
AT4G39675	11
AT4G39680	2627
AT4G39690	804
AT4G39700	11
AT4G39710	221
AT4G39720	99
AT4G39730	1077
AT4G39740	158
AT4G39745	0
AT4G39750	0
AT4G39753	3
AT4G39756	0
AT4G39760	0
AT4G39770	241
AT4G39780	973
AT4G39790	0
AT4G39795	34
AT4G39800	1179
AT4G39810	14
AT4G39820	600
AT4G39830	218
AT4G39838	1
AT4G39840	0
AT4G39850	3981
AT4G39860	835
AT4G39865	0
AT4G39870	575
AT4G39880	367
AT4G39890	309
AT4G39900	79
AT4G39910	1419
AT4G39917	0
AT4G39920	110
AT4G39925	55
AT4G39930	62
AT4G39940	5985
AT4G39950	1891
AT4G39952	54
AT4G39955	951
AT4G39960	1118
AT4G39970	121
AT4G39980	1086
AT4G39985	0
AT4G39990	424
AT4G40000	30
AT4G40010	418
AT4G40011	0
AT4G40020	172
AT4G40030	6976
AT4G40040	19320
AT4G40042	169
AT4G40045	195
AT4G40050	1019
AT4G40060	707
AT4G40063	0
AT4G40065	110
AT4G40070	39
AT4G40080	0
AT4G40085	0
AT4G40090	4
AT4G40100	0
AT5G00730	0
AT5G00735	0
AT5G00740	0
AT5G00745	0
AT5G00750	0
AT5G00755	0
AT5G00760	4
AT5G00765	9
AT5G00770	0
AT5G00775	0
AT5G00780	6
AT5G00785	0
AT5G00790	0
AT5G00795	0
AT5G00800	0
AT5G00805	0
AT5G00810	0
AT5G00815	0
AT5G00820	0
AT5G00825	0
AT5G00835	0
AT5G00840	0
AT5G00845	2
AT5G00850	0
AT5G00855	7
AT5G00860	0
AT5G00865	1
AT5G00870	0
AT5G00875	4
AT5G00880	0
AT5G00885	0
AT5G00895	0
AT5G00900	0
AT5G00905	0
AT5G00910	0
AT5G00920	0
AT5G00925	5
AT5G00930	0
AT5G00935	0
AT5G00940	0
AT5G00950	0
AT5G00955	0
AT5G00960	0
AT5G00965	3
AT5G00970	0
AT5G00975	0
AT5G00980	41
AT5G00985	33
AT5G00990	3
AT5G00995	0
AT5G01005	0
AT5G01010	1889
AT5G01015	1
AT5G01017	0
AT5G01020	807
AT5G01030	800
AT5G01040	4
AT5G01045	0
AT5G01050	0
AT5G01055	3
AT5G01060	2
AT5G01065	0
AT5G01070	0
AT5G01075	2
AT5G01080	0
AT5G01090	352
AT5G01095	0
AT5G01100	1026
AT5G01105	0
AT5G01110	54
AT5G01115	0
AT5G01120	3
AT5G01125	1
AT5G01130	0
AT5G01135	0
AT5G01140	0
AT5G01145	0
AT5G01150	0
AT5G01155	0
AT5G01160	398
AT5G01165	0
AT5G01170	137
AT5G01175	20
AT5G01180	7
AT5G01185	0
AT5G01190	0
AT5G01195	0
AT5G01200	93
AT5G01205	2
AT5G01210	0
AT5G01215	0
AT5G01220	14686
AT5G01225	0
AT5G01230	203
AT5G01235	1
AT5G01240	227
AT5G01245	1
AT5G01250	46
AT5G01255	0
AT5G01260	373
AT5G01265	3
AT5G01270	890
AT5G01275	0
AT5G01280	0
AT5G01285	0
AT5G01290	657
AT5G01295	0
AT5G01300	178
AT5G01305	0
AT5G01310	203
AT5G01315	0
AT5G01320	76
AT5G01325	0
AT5G01330	2
AT5G01335	3
AT5G01340	191
AT5G01345	4
AT5G01350	2635
AT5G01360	0
AT5G01365	0
AT5G01370	4
AT5G01375	0
AT5G01380	114
AT5G01385	0
AT5G01390	207
AT5G01395	0
AT5G01400	1104
AT5G01405	0
AT5G01410	1830
AT5G01415	0
AT5G01420	3
AT5G01425	0
AT5G01430	415
AT5G01435	0
AT5G01440	0
AT5G01445	66
AT5G01450	619
AT5G01455	0
AT5G01460	928
AT5G01465	0
AT5G01470	151
AT5G01475	0
AT5G01480	95
AT5G01485	0
AT5G01490	1
AT5G01495	0
AT5G01500	658
AT5G01505	2
AT5G01510	150
AT5G01515	1
AT5G01520	2562
AT5G01530	7585
AT5G01535	0
AT5G01540	0
AT5G01542	1
AT5G01545	17
AT5G01550	1547
AT5G01555	0
AT5G01560	312
AT5G01565	0
AT5G01570	12
AT5G01575	0
AT5G01580	0
AT5G01585	0
AT5G01590	408
AT5G01595	16
AT5G01600	10149
AT5G01605	0
AT5G01610	623
AT5G01615	0
AT5G01620	51
AT5G01630	32
AT5G01635	0
AT5G01640	57
AT5G01645	0
AT5G01650	765
AT5G01655	0
AT5G01660	9
AT5G01665	0
AT5G01670	689
AT5G01675	1
AT5G01680	3
AT5G01685	0
AT5G01690	1
AT5G01695	0
AT5G01700	118
AT5G01705	0
AT5G01710	3432
AT5G01715	89
AT5G01720	1746
AT5G01725	0
AT5G01730	31
AT5G01732	16
AT5G01735	0
AT5G01740	27
AT5G01745	0
AT5G01747	0
AT5G01750	13832
AT5G01755	0
AT5G01760	8
AT5G01765	0
AT5G01770	532
AT5G01775	11
AT5G01780	327
AT5G01785	0
AT5G01790	28
AT5G01795	0
AT5G01800	3866
AT5G01805	1
AT5G01810	1000
AT5G01815	0
AT5G01820	9361
AT5G01825	0
AT5G01830	199
AT5G01835	0
AT5G01840	15
AT5G01845	0
AT5G01850	1204
AT5G01855	0
AT5G01860	0
AT5G01865	0
AT5G01870	1
AT5G01875	0
AT5G01880	80
AT5G01881	0
AT5G01885	1
AT5G01890	154
AT5G01895	0
AT5G01900	83
AT5G01910	2
AT5G01915	0
AT5G01920	508
AT5G01925	0
AT5G01930	148
AT5G01935	17
AT5G01940	76
AT5G01945	1
AT5G01950	749
AT5G01955	0
AT5G01960	1655
AT5G01965	0
AT5G01970	310
AT5G01975	0
AT5G01980	495
AT5G01985	0
AT5G01990	534
AT5G01995	0
AT5G02000	0
AT5G02010	128
AT5G02015	5
AT5G02020	2008
AT5G02025	0
AT5G02030	1117
AT5G02035	2
AT5G02040	1187
AT5G02045	0
AT5G02050	256
AT5G02055	0
AT5G02060	65
AT5G02065	10
AT5G02070	1
AT5G02075	1
AT5G02080	54
AT5G02085	0
AT5G02090	64
AT5G02095	0
AT5G02100	818
AT5G02105	0
AT5G02110	26
AT5G02115	1
AT5G02120	341
AT5G02125	0
AT5G02130	193
AT5G02135	2
AT5G02140	0
AT5G02145	0
AT5G02150	302
AT5G02155	8
AT5G02160	924
AT5G02170	5
AT5G02175	0
AT5G02180	83
AT5G02185	0
AT5G02190	9
AT5G02195	0
AT5G02200	188
AT5G02205	0
AT5G02210	1
AT5G02215	0
AT5G02220	2
AT5G02225	6
AT5G02230	444
AT5G02240	2247
AT5G02244	8
AT5G02245	0
AT5G02250	412
AT5G02255	0
AT5G02260	38
AT5G02265	1
AT5G02270	339
AT5G02275	0
AT5G02280	109
AT5G02290	1609
AT5G02295	0
AT5G02305	0
AT5G02310	3258
AT5G02315	0
AT5G02320	163
AT5G02325	0
AT5G02330	2
AT5G02335	0
AT5G02340	0
AT5G02345	0
AT5G02350	0
AT5G02355	0
AT5G02360	0
AT5G02365	0
AT5G02370	54
AT5G02375	0
AT5G02380	269939
AT5G02385	0
AT5G02390	19
AT5G02395	0
AT5G02400	184
AT5G02405	0
AT5G02410	185
AT5G02415	20
AT5G02420	324
AT5G02425	27
AT5G02430	58
AT5G02435	0
AT5G02440	6
AT5G02445	0
AT5G02450	1403
AT5G02455	0
AT5G02460	125
AT5G02465	0
AT5G02470	147
AT5G02480	4528
AT5G02485	0
AT5G02490	5520
AT5G02495	0
AT5G02500	44206
AT5G02502	282
AT5G02505	0
AT5G02510	0
AT5G02515	16
AT5G02520	20
AT5G02525	1
AT5G02530	684
AT5G02535	14
AT5G02540	7
AT5G02550	6
AT5G02555	0
AT5G02560	333
AT5G02565	18
AT5G02570	0
AT5G02575	9
AT5G02580	71
AT5G02590	74
AT5G02595	2
AT5G02600	1519
AT5G02605	12
AT5G02610	875
AT5G02615	0
AT5G02620	1065
AT5G02630	387
AT5G02635	0
AT5G02640	11
AT5G02645	0
AT5G02650	132
AT5G02655	0
AT5G02660	2
AT5G02665	0
AT5G02670	115
AT5G02675	0
AT5G02680	225
AT5G02685	0
AT5G02690	83
AT5G02695	0
AT5G02700	0
AT5G02705	3
AT5G02710	178
AT5G02715	0
AT5G02720	3
AT5G02725	0
AT5G02730	1
AT5G02735	0
AT5G02740	386
AT5G02745	2
AT5G02750	16
AT5G02755	0
AT5G02760	7
AT5G02765	0
AT5G02770	3692
AT5G02775	0
AT5G02780	222
AT5G02785	0
AT5G02790	6621
AT5G02795	0
AT5G02800	896
AT5G02805	0
AT5G02810	2982
AT5G02815	0
AT5G02820	163
AT5G02825	0
AT5G02830	402
AT5G02835	0
AT5G02840	894
AT5G02850	360
AT5G02855	0
AT5G02860	393
AT5G02865	0
AT5G02870	3090
AT5G02875	10
AT5G02880	3201
AT5G02885	1
AT5G02890	8
AT5G02895	0
AT5G02900	0
AT5G02905	1
AT5G02910	313
AT5G02915	0
AT5G02920	0
AT5G02925	0
AT5G02930	1
AT5G02935	0
AT5G02940	815
AT5G02945	0
AT5G02950	34
AT5G02955	0
AT5G02960	3085
AT5G02965	0
AT5G02970	925
AT5G02975	0
AT5G02980	0
AT5G02985	0
AT5G02990	0
AT5G02995	0
AT5G03000	10
AT5G03005	0
AT5G03010	0
AT5G03015	0
AT5G03020	12
AT5G03025	0
AT5G03030	306
AT5G03035	0
AT5G03040	933
AT5G03045	0
AT5G03050	184
AT5G03055	0
AT5G03060	9
AT5G03065	0
AT5G03070	313
AT5G03075	0
AT5G03080	678
AT5G03085	33
AT5G03090	0
AT5G03095	0
AT5G03100	104
AT5G03105	0
AT5G03110	215
AT5G03115	2
AT5G03120	18
AT5G03125	0
AT5G03130	0
AT5G03135	0
AT5G03140	196
AT5G03145	0
AT5G03150	94
AT5G03155	0
AT5G03160	757
AT5G03165	7
AT5G03170	3
AT5G03175	8
AT5G03180	108
AT5G03185	0
AT5G03190	723
AT5G03195	0
AT5G03200	281
AT5G03204	31
AT5G03205	0
AT5G03210	2694
AT5G03215	0
AT5G03220	190
AT5G03225	0
AT5G03230	452
AT5G03235	2
AT5G03240	18269
AT5G03245	0
AT5G03250	17
AT5G03255	0
AT5G03260	20
AT5G03265	0
AT5G03270	29
AT5G03275	0
AT5G03280	2454
AT5G03285	126
AT5G03290	3225
AT5G03295	0
AT5G03300	808
AT5G03305	1
AT5G03310	0
AT5G03315	2
AT5G03320	627
AT5G03325	0
AT5G03330	1065
AT5G03335	0
AT5G03340	1166
AT5G03345	342
AT5G03350	1931
AT5G03355	20
AT5G03360	0
AT5G03370	216
AT5G03375	0
AT5G03377	8
AT5G03380	2072
AT5G03385	0
AT5G03390	6
AT5G03395	0
AT5G03400	0
AT5G03405	0
AT5G03406	124
AT5G03415	372
AT5G03420	619
AT5G03425	0
AT5G03430	1027
AT5G03435	42
AT5G03440	165
AT5G03445	0
AT5G03450	334
AT5G03452	0
AT5G03455	1108
AT5G03460	2284
AT5G03465	0
AT5G03470	637
AT5G03475	7
AT5G03480	3
AT5G03485	1
AT5G03490	597
AT5G03495	1215
AT5G03500	333
AT5G03510	3
AT5G03515	0
AT5G03520	1615
AT5G03525	0
AT5G03530	254
AT5G03535	0
AT5G03540	1551
AT5G03545	10183
AT5G03550	222
AT5G03552	2
AT5G03553	0
AT5G03555	117
AT5G03560	644
AT5G03565	0
AT5G03570	1
AT5G03575	0
AT5G03580	0
AT5G03585	1
AT5G03590	0
AT5G03595	0
AT5G03600	0
AT5G03605	0
AT5G03610	1560
AT5G03615	22
AT5G03620	7
AT5G03625	0
AT5G03630	3899
AT5G03635	0
AT5G03640	57
AT5G03645	0
AT5G03650	757
AT5G03660	2222
AT5G03668	0
AT5G03670	1
AT5G03680	22
AT5G03685	0
AT5G03690	271
AT5G03695	1
AT5G03700	212
AT5G03705	0
AT5G03710	2
AT5G03715	0
AT5G03720	27
AT5G03730	1585
AT5G03735	0
AT5G03740	724
AT5G03745	0
AT5G03750	0
AT5G03755	0
AT5G03760	69
AT5G03765	0
AT5G03770	59
AT5G03775	0
AT5G03780	142
AT5G03785	0
AT5G03790	1
AT5G03795	2
AT5G03800	105
AT5G03805	0
AT5G03810	0
AT5G03815	0
AT5G03820	1
AT5G03825	13
AT5G03830	277
AT5G03835	0
AT5G03840	0
AT5G03845	0
AT5G03850	1821
AT5G03858	1
AT5G03860	108
AT5G03870	3
AT5G03875	2
AT5G03880	1619
AT5G03885	2
AT5G03890	29
AT5G03900	845
AT5G03905	1119
AT5G03910	632
AT5G03915	0
AT5G03920	0
AT5G03925	0
AT5G03930	0
AT5G03935	1
AT5G03940	868
AT5G03944	0
AT5G03945	0
AT5G03950	0
AT5G03955	0
AT5G03960	2
AT5G03965	0
AT5G03970	273
AT5G03975	0
AT5G03980	0
AT5G03985	0
AT5G03990	559
AT5G03995	24
AT5G04000	21
AT5G04005	0
AT5G04010	40
AT5G04015	0
AT5G04020	1069
AT5G04025	1
AT5G04030	0
AT5G04035	0
AT5G04040	3582
AT5G04045	0
AT5G04047	0
AT5G04050	69
AT5G04055	24
AT5G04060	170
AT5G04065	52
AT5G04070	139
AT5G04075	43
AT5G04080	1140
AT5G04085	0
AT5G04090	1239
AT5G04105	0
AT5G04110	318
AT5G04115	0
AT5G04120	0
AT5G04125	0
AT5G04130	232
AT5G04135	0
AT5G04140	7967
AT5G04145	1
AT5G04150	211
AT5G04160	78
AT5G04165	0
AT5G04170	1273
AT5G04175	0
AT5G04180	141
AT5G04185	3
AT5G04190	48
AT5G04195	0
AT5G04200	3189
AT5G04205	8
AT5G04210	15
AT5G04215	0
AT5G04220	1141
AT5G04225	0
AT5G04230	563
AT5G04235	940
AT5G04238	0
AT5G04240	1167
AT5G04245	7
AT5G04250	2281
AT5G04255	0
AT5G04260	509
AT5G04267	9
AT5G04270	143
AT5G04275	0
AT5G04280	1456
AT5G04290	1200
AT5G04305	0
AT5G04310	16
AT5G04315	0
AT5G04320	97
AT5G04325	0
AT5G04330	35
AT5G04335	0
AT5G04340	7075
AT5G04345	0
AT5G04347	2
AT5G04350	0
AT5G04355	0
AT5G04360	629
AT5G04365	0
AT5G04370	0
AT5G04375	0
AT5G04380	0
AT5G04385	0
AT5G04390	59
AT5G04395	0
AT5G04400	0
AT5G04405	14
AT5G04410	3583
AT5G04415	0
AT5G04420	430
AT5G04425	9
AT5G04430	1227
AT5G04435	0
AT5G04440	840
AT5G04445	0
AT5G04455	0
AT5G04460	716
AT5G04465	1
AT5G04470	122
AT5G04475	0
AT5G04480	672
AT5G04490	521
AT5G04495	0
AT5G04500	13
AT5G04505	0
AT5G04510	500
AT5G04515	0
AT5G04520	206
AT5G04525	0
AT5G04530	13
AT5G04540	2670
AT5G04545	0
AT5G04550	2184
AT5G04560	1140
AT5G04575	0
AT5G04585	0
AT5G04590	11578
AT5G04595	0
AT5G04600	669
AT5G04605	0
AT5G04610	0
AT5G04615	1
AT5G04620	114
AT5G04625	0
AT5G04630	0
AT5G04635	0
AT5G04640	4
AT5G04650	0
AT5G04660	0
AT5G04665	0
AT5G04670	724
AT5G04675	0
AT5G04680	71
AT5G04685	0
AT5G04690	9
AT5G04695	0
AT5G04700	38
AT5G04705	0
AT5G04710	380
AT5G04715	0
AT5G04720	3190
AT5G04725	0
AT5G04730	1
AT5G04740	1114
AT5G04745	0
AT5G04750	1944
AT5G04755	0
AT5G04760	618
AT5G04765	0
AT5G04770	16
AT5G04775	0
AT5G04780	42
AT5G04781	1
AT5G04785	1
AT5G04790	0
AT5G04795	0
AT5G04800	812
AT5G04810	1229
AT5G04815	0
AT5G04820	27
AT5G04825	0
AT5G04830	3071
AT5G04840	61
AT5G04845	0
AT5G04850	1153
AT5G04853	0
AT5G04855	0
AT5G04860	409
AT5G04865	0
AT5G04870	0
AT5G04880	266
AT5G04885	325
AT5G04890	82
AT5G04895	143
AT5G04900	464
AT5G04905	1
AT5G04910	478
AT5G04915	0
AT5G04920	1306
AT5G04925	0
AT5G04930	4486
AT5G04933	0
AT5G04935	0
AT5G04937	0
AT5G04940	399
AT5G04945	0
AT5G04950	2842
AT5G04955	0
AT5G04960	0
AT5G04965	0
AT5G04970	1
AT5G04975	0
AT5G04980	2487
AT5G04985	0
AT5G04990	552
AT5G04995	0
AT5G05000	333
AT5G05005	0
AT5G05010	1954
AT5G05015	0
AT5G05020	0
AT5G05025	0
AT5G05030	0
AT5G05035	0
AT5G05040	0
AT5G05045	0
AT5G05050	0
AT5G05055	0
AT5G05060	628
AT5G05065	0
AT5G05070	6
AT5G05075	0
AT5G05080	1307
AT5G05085	4
AT5G05090	4
AT5G05095	0
AT5G05100	1203
AT5G05105	0
AT5G05110	4589
AT5G05113	0
AT5G05120	0
AT5G05125	6
AT5G05130	71
AT5G05135	3
AT5G05140	3010
AT5G05150	1
AT5G05155	0
AT5G05160	293
AT5G05170	3293
AT5G05175	0
AT5G05180	60
AT5G05185	0
AT5G05190	912
AT5G05195	0
AT5G05200	2355
AT5G05205	0
AT5G05210	1010
AT5G05215	0
AT5G05220	147
AT5G05230	860
AT5G05235	0
AT5G05240	64
AT5G05250	2774
AT5G05255	0
AT5G05260	0
AT5G05265	1
AT5G05270	32
AT5G05275	0
AT5G05280	1
AT5G05285	0
AT5G05290	1
AT5G05295	0
AT5G05300	140
AT5G05310	356
AT5G05315	0
AT5G05320	166
AT5G05325	0
AT5G05330	26
AT5G05335	0
AT5G05340	1901
AT5G05350	78
AT5G05360	451
AT5G05365	1082
AT5G05370	290
AT5G05375	0
AT5G05380	250
AT5G05385	0
AT5G05390	1
AT5G05395	0
AT5G05400	54
AT5G05410	9018
AT5G05415	0
AT5G05420	19
AT5G05425	1
AT5G05430	34
AT5G05435	36
AT5G05440	160
AT5G05445	0
AT5G05450	328
AT5G05455	0
AT5G05460	306
AT5G05465	0
AT5G05470	231
AT5G05475	0
AT5G05480	246
AT5G05485	0
AT5G05490	3
AT5G05495	0
AT5G05500	4
AT5G05505	0
AT5G05510	9
AT5G05515	0
AT5G05520	600
AT5G05525	1
AT5G05530	57
AT5G05535	0
AT5G05540	522
AT5G05545	21
AT5G05550	153
AT5G05555	0
AT5G05560	321
AT5G05565	0
AT5G05570	525
AT5G05580	102
AT5G05585	0
AT5G05590	51
AT5G05598	0
AT5G05600	8804
AT5G05605	0
AT5G05610	783
AT5G05620	89
AT5G05625	0
AT5G05630	51
AT5G05635	0
AT5G05640	48
AT5G05645	0
AT5G05650	0
AT5G05653	0
AT5G05657	0
AT5G05660	605
AT5G05665	0
AT5G05670	238
AT5G05675	0
AT5G05680	248
AT5G05685	0
AT5G05690	2370
AT5G05695	0
AT5G05700	767
AT5G05705	0
AT5G05710	178
AT5G05720	3
AT5G05725	0
AT5G05730	2186
AT5G05735	1
AT5G05740	479
AT5G05745	0
AT5G05750	510
AT5G05755	0
AT5G05760	486
AT5G05765	1
AT5G05770	0
AT5G05780	1281
AT5G05785	2
AT5G05790	34
AT5G05795	0
AT5G05800	445
AT5G05805	0
AT5G05810	7
AT5G05815	0
AT5G05820	308
AT5G05825	0
AT5G05830	122
AT5G05835	0
AT5G05840	2
AT5G05845	0
AT5G05850	284
AT5G05855	0
AT5G05860	230
AT5G05865	0
AT5G05870	203
AT5G05875	0
AT5G05880	4
AT5G05885	0
AT5G05890	9
AT5G05895	0
AT5G05900	0
AT5G05905	0
AT5G05910	0
AT5G05915	0
AT5G05920	270
AT5G05925	0
AT5G05930	1585
AT5G05935	0
AT5G05940	1
AT5G05945	0
AT5G05950	383
AT5G05955	0
AT5G05960	33
AT5G05965	5
AT5G05970	207
AT5G05975	6
AT5G05980	657
AT5G05985	0
AT5G05987	539
AT5G05990	131
AT5G05995	0
AT5G06000	38
AT5G06005	0
AT5G06010	0
AT5G06015	0
AT5G06020	0
AT5G06025	0
AT5G06030	1
AT5G06035	0
AT5G06040	0
AT5G06043	0
AT5G06045	0
AT5G06050	142
AT5G06055	0
AT5G06060	529
AT5G06065	0
AT5G06070	0
AT5G06075	0
AT5G06080	0
AT5G06085	0
AT5G06090	0
AT5G06095	0
AT5G06100	567
AT5G06105	0
AT5G06110	1471
AT5G06115	0
AT5G06120	1323
AT5G06125	0
AT5G06130	907
AT5G06140	1273
AT5G06145	0
AT5G06150	14
AT5G06155	0
AT5G06160	787
AT5G06165	2
AT5G06170	0
AT5G06175	0
AT5G06180	145
AT5G06185	0
AT5G06190	79
AT5G06200	10
AT5G06205	0
AT5G06210	412
AT5G06220	1055
AT5G06230	753
AT5G06235	0
AT5G06240	181
AT5G06245	0
AT5G06250	4
AT5G06255	0
AT5G06260	607
AT5G06265	360
AT5G06270	8
AT5G06275	0
AT5G06278	80
AT5G06280	312
AT5G06285	0
AT5G06290	631
AT5G06295	0
AT5G06300	299
AT5G06305	0
AT5G06310	80
AT5G06320	6529
AT5G06325	0
AT5G06330	7
AT5G06335	0
AT5G06340	548
AT5G06345	1
AT5G06350	638
AT5G06360	1352
AT5G06365	0
AT5G06370	2018
AT5G06380	0
AT5G06385	0
AT5G06390	186
AT5G06395	0
AT5G06400	32
AT5G06405	0
AT5G06410	107
AT5G06415	0
AT5G06420	59
AT5G06425	0
AT5G06430	132
AT5G06435	0
AT5G06440	890
AT5G06445	0
AT5G06450	341
AT5G06455	0
AT5G06460	724
AT5G06465	0
AT5G06470	45
AT5G06475	3
AT5G06480	67
AT5G06490	4
AT5G06495	0
AT5G06500	0
AT5G06505	0
AT5G06510	206
AT5G06515	0
AT5G06520	10
AT5G06525	0
AT5G06530	1762
AT5G06535	3
AT5G06540	22
AT5G06545	0
AT5G06550	103
AT5G06560	1037
AT5G06565	0
AT5G06570	66
AT5G06575	0
AT5G06580	482
AT5G06585	2
AT5G06590	22
AT5G06595	0
AT5G06600	4771
AT5G06605	0
AT5G06610	166
AT5G06615	0
AT5G06620	53
AT5G06630	2
AT5G06634	0
AT5G06635	0
AT5G06640	2
AT5G06645	0
AT5G06650	0
AT5G06655	0
AT5G06660	478
AT5G06665	0
AT5G06670	71
AT5G06675	0
AT5G06680	278
AT5G06685	0
AT5G06690	711
AT5G06695	0
AT5G06700	866
AT5G06705	5
AT5G06710	720
AT5G06715	1
AT5G06720	838
AT5G06730	86
AT5G06735	0
AT5G06740	34
AT5G06745	0
AT5G06750	480
AT5G06755	2
AT5G06760	540
AT5G06765	0
AT5G06770	93
AT5G06775	23
AT5G06780	619
AT5G06785	0
AT5G06790	10
AT5G06795	16
AT5G06800	247
AT5G06805	1
AT5G06810	99
AT5G06811	171
AT5G06815	0
AT5G06820	40
AT5G06825	2
AT5G06830	559
AT5G06835	2
AT5G06839	11
AT5G06845	3
AT5G06850	2112
AT5G06855	0
AT5G06860	33
AT5G06865	13
AT5G06870	1018
AT5G06875	2
AT5G06880	0
AT5G06885	0
AT5G06890	0
AT5G06900	0
AT5G06905	0
AT5G06910	550
AT5G06915	0
AT5G06920	0
AT5G06925	0
AT5G06930	5
AT5G06935	0
AT5G06940	1
AT5G06945	0
AT5G06950	354
AT5G06955	0
AT5G06960	783
AT5G06965	0
AT5G06970	508
AT5G06975	1
AT5G06980	430
AT5G06985	0
AT5G06990	0
AT5G06995	0
AT5G07000	23
AT5G07005	0
AT5G07010	1762
AT5G07015	1
AT5G07020	706
AT5G07025	0
AT5G07030	60
AT5G07035	0
AT5G07040	1
AT5G07050	0
AT5G07055	0
AT5G07060	29
AT5G07065	0
AT5G07070	153
AT5G07075	0
AT5G07080	103
AT5G07090	2230
AT5G07095	4
AT5G07100	1864
AT5G07105	1
AT5G07110	44
AT5G07115	0
AT5G07120	288
AT5G07125	0
AT5G07130	23
AT5G07135	0
AT5G07140	8
AT5G07145	0
AT5G07150	0
AT5G07152	1
AT5G07155	0
AT5G07160	0
AT5G07165	0
AT5G07170	1
AT5G07175	1
AT5G07180	13
AT5G07185	0
AT5G07190	5
AT5G07195	0
AT5G07200	13
AT5G07205	0
AT5G07210	0
AT5G07215	5
AT5G07220	1535
AT5G07225	0
AT5G07230	29
AT5G07240	222
AT5G07250	263
AT5G07255	0
AT5G07260	0
AT5G07265	0
AT5G07270	955
AT5G07275	0
AT5G07280	70
AT5G07285	31
AT5G07290	3188
AT5G07295	0
AT5G07300	1037
AT5G07310	21
AT5G07315	0
AT5G07320	140
AT5G07322	67
AT5G07325	0
AT5G07330	127
AT5G07335	0
AT5G07340	1344
AT5G07345	0
AT5G07350	2225
AT5G07355	0
AT5G07360	700
AT5G07365	0
AT5G07370	1415
AT5G07380	67
AT5G07385	0
AT5G07390	1
AT5G07395	230
AT5G07400	51
AT5G07405	0
AT5G07410	131
AT5G07415	0
AT5G07420	3
AT5G07425	2
AT5G07430	269
AT5G07435	1
AT5G07440	33769
AT5G07445	0
AT5G07450	46
AT5G07455	5
AT5G07460	2135
AT5G07465	0
AT5G07470	3896
AT5G07475	2
AT5G07480	0
AT5G07485	0
AT5G07490	0
AT5G07495	0
AT5G07500	1
AT5G07505	0
AT5G07510	4
AT5G07515	0
AT5G07520	1
AT5G07525	1
AT5G07530	6
AT5G07535	0
AT5G07540	1
AT5G07545	0
AT5G07550	5
AT5G07555	0
AT5G07560	21
AT5G07565	0
AT5G07570	28
AT5G07571	2
AT5G07572	0
AT5G07575	0
AT5G07580	1448
AT5G07585	0
AT5G07590	70
AT5G07595	0
AT5G07600	0
AT5G07605	4
AT5G07610	49
AT5G07615	0
AT5G07620	23
AT5G07625	0
AT5G07630	446
AT5G07635	0
AT5G07640	19
AT5G07650	2
AT5G07655	2
AT5G07660	12
AT5G07665	0
AT5G07670	375
AT5G07675	0
AT5G07680	1471
AT5G07685	4
AT5G07690	630
AT5G07695	0
AT5G07700	188
AT5G07705	0
AT5G07710	172
AT5G07715	0
AT5G07720	12
AT5G07725	2
AT5G07730	413
AT5G07735	0
AT5G07740	2156
AT5G07745	2
AT5G07760	28
AT5G07770	766
AT5G07775	0
AT5G07780	42
AT5G07785	0
AT5G07790	176
AT5G07795	0
AT5G07800	6
AT5G07805	0
AT5G07810	25
AT5G07815	0
AT5G07820	110
AT5G07825	0
AT5G07830	689
AT5G07835	0
AT5G07840	355
AT5G07845	0
AT5G07850	0
AT5G07855	0
AT5G07860	55
AT5G07865	0
AT5G07870	18
AT5G07875	0
AT5G07880	42
AT5G07885	6
AT5G07890	661
AT5G07895	3
AT5G07900	62
AT5G07905	0
AT5G07910	460
AT5G07915	0
AT5G07920	2682
AT5G07925	3
AT5G07930	0
AT5G07935	0
AT5G07940	1090
AT5G07945	0
AT5G07950	174
AT5G07955	0
AT5G07960	426
AT5G07965	0
AT5G07970	961
AT5G07975	0
AT5G07980	644
AT5G07985	0
AT5G07990	59
AT5G07995	1
AT5G08000	11
AT5G08005	0
AT5G08010	320
AT5G08015	0
AT5G08020	15
AT5G08025	0
AT5G08030	5
AT5G08035	0
AT5G08040	368
AT5G08045	0
AT5G08050	195
AT5G08055	0
AT5G08060	1452
AT5G08065	0
AT5G08070	13
AT5G08075	0
AT5G08080	725
AT5G08085	0
AT5G08090	0
AT5G08095	0
AT5G08100	677
AT5G08105	0
AT5G08110	197
AT5G08115	0
AT5G08120	409
AT5G08125	0
AT5G08130	1154
AT5G08135	29
AT5G08139	594
AT5G08141	2
AT5G08150	22
AT5G08160	693
AT5G08165	0
AT5G08170	1592
AT5G08175	0
AT5G08180	677
AT5G08185	12
AT5G08190	893
AT5G08195	0
AT5G08200	709
AT5G08205	0
AT5G08210	2
AT5G08215	0
AT5G08225	1
AT5G08230	615
AT5G08235	49
AT5G08240	472
AT5G08250	0
AT5G08255	0
AT5G08260	395
AT5G08265	0
AT5G08270	161
AT5G08275	0
AT5G08280	1241
AT5G08285	0
AT5G08290	4083
AT5G08300	1581
AT5G08305	47
AT5G08310	96
AT5G08315	0
AT5G08320	170
AT5G08330	201
AT5G08335	187
AT5G08340	81
AT5G08350	1
AT5G08360	49
AT5G08370	796
AT5G08375	0
AT5G08380	1947
AT5G08385	0
AT5G08390	337
AT5G08391	1
AT5G08395	0
AT5G08400	298
AT5G08410	762
AT5G08415	245
AT5G08420	789
AT5G08425	0
AT5G08430	456
AT5G08435	0
AT5G08440	431
AT5G08445	0
AT5G08450	1957
AT5G08455	0
AT5G08460	1
AT5G08465	0
AT5G08470	835
AT5G08475	0
AT5G08480	0
AT5G08485	0
AT5G08490	40
AT5G08495	12
AT5G08500	2175
AT5G08505	2
AT5G08510	249
AT5G08515	2
AT5G08520	816
AT5G08525	2
AT5G08530	3826
AT5G08535	506
AT5G08540	671
AT5G08550	444
AT5G08560	1950
AT5G08565	250
AT5G08570	2450
AT5G08575	0
AT5G08580	257
AT5G08585	0
AT5G08590	1888
AT5G08595	1
AT5G08600	90
AT5G08605	0
AT5G08610	632
AT5G08615	0
AT5G08620	490
AT5G08630	1000
AT5G08635	0
AT5G08640	25
AT5G08645	0
AT5G08650	1324
AT5G08655	0
AT5G08660	2308
AT5G08665	0
AT5G08670	2768
AT5G08675	0
AT5G08680	3126
AT5G08685	0
AT5G08690	2605
AT5G08695	0
AT5G08705	0
AT5G08710	435
AT5G08712	0
AT5G08715	0
AT5G08717	0
AT5G08720	127
AT5G08725	0
AT5G08730	2
AT5G08735	0
AT5G08740	794
AT5G08745	0
AT5G08750	1303
AT5G08755	0
AT5G08760	775
AT5G08765	1
AT5G08770	261
AT5G08775	5
AT5G08780	97
AT5G08785	0
AT5G08790	6031
AT5G08800	0
AT5G08805	3
AT5G08810	0
AT5G08815	0
AT5G08820	0
AT5G08825	0
AT5G08830	0
AT5G08835	0
AT5G08840	0
AT5G08845	0
AT5G08850	0
AT5G08855	5
AT5G08860	0
AT5G08865	0
AT5G08870	0
AT5G08875	2
AT5G08880	0
AT5G08885	0
AT5G08890	0
AT5G08895	1
AT5G08900	0
AT5G08905	0
AT5G08910	0
AT5G08915	0
AT5G08920	0
AT5G08925	0
AT5G08930	0
AT5G08935	0
AT5G08940	1
AT5G08945	0
AT5G08950	0
AT5G08955	0
AT5G08960	0
AT5G08965	0
AT5G08970	1
AT5G08975	7
AT5G08980	0
AT5G08985	0
AT5G08990	9
AT5G08995	0
AT5G09000	0
AT5G09005	0
AT5G09010	0
AT5G09015	1
AT5G09020	0
AT5G09025	0
AT5G09030	0
AT5G09035	0
AT5G09040	0
AT5G09045	1
AT5G09050	0
AT5G09055	0
AT5G09060	0
AT5G09065	2
AT5G09070	0
AT5G09080	0
AT5G09085	0
AT5G09090	0
AT5G09095	0
AT5G09100	0
AT5G09105	0
AT5G09110	0
AT5G09120	0
AT5G09125	7
AT5G09130	0
AT5G09135	0
AT5G09140	0
AT5G09145	0
AT5G09150	0
AT5G09155	0
AT5G09160	0
AT5G09165	0
AT5G09170	0
AT5G09175	24
AT5G09185	0
AT5G09190	4
AT5G09195	14
AT5G09200	0
AT5G09205	0
AT5G09210	3
AT5G09215	0
AT5G09220	9887
AT5G09225	486
AT5G09230	267
AT5G09235	2
AT5G09240	32
AT5G09245	0
AT5G09250	196
AT5G09255	0
AT5G09260	441
AT5G09265	0
AT5G09270	102
AT5G09275	0
AT5G09280	0
AT5G09285	0
AT5G09290	56
AT5G09295	14
AT5G09300	47
AT5G09305	0
AT5G09310	273
AT5G09315	97
AT5G09320	0
AT5G09325	0
AT5G09330	1913
AT5G09335	0
AT5G09340	0
AT5G09345	0
AT5G09350	104
AT5G09360	2
AT5G09365	0
AT5G09370	0
AT5G09375	0
AT5G09380	202
AT5G09385	16
AT5G09390	677
AT5G09395	0
AT5G09400	867
AT5G09405	0
AT5G09410	1521
AT5G09415	0
AT5G09420	154
AT5G09425	0
AT5G09430	7
AT5G09435	0
AT5G09440	2476
AT5G09443	5
AT5G09445	0
AT5G09450	392
AT5G09455	0
AT5G09460	2822
AT5G09465	0
AT5G09470	132
AT5G09475	0
AT5G09480	0
AT5G09490	1
AT5G09495	0
AT5G09500	1
AT5G09505	0
AT5G09510	1568
AT5G09513	0
AT5G09515	0
AT5G09520	0
AT5G09530	7
AT5G09535	2
AT5G09540	19
AT5G09545	0
AT5G09550	3
AT5G09555	0
AT5G09560	0
AT5G09565	0
AT5G09570	79
AT5G09580	72
AT5G09585	0
AT5G09590	1462
AT5G09595	0
AT5G09600	145
AT5G09605	0
AT5G09610	0
AT5G09615	0
AT5G09620	4360
AT5G09630	261
AT5G09635	1
AT5G09640	9
AT5G09645	0
AT5G09650	1737
AT5G09655	0
AT5G09660	3751
AT5G09665	0
AT5G09670	899
AT5G09675	19
AT5G09680	855
AT5G09685	0
AT5G09690	226
AT5G09695	0
AT5G09700	3
AT5G09705	0
AT5G09710	164
AT5G09711	0
AT5G09715	0
AT5G09720	0
AT5G09730	29
AT5G09735	0
AT5G09740	288
AT5G09750	0
AT5G09755	0
AT5G09760	302
AT5G09765	0
AT5G09770	354
AT5G09775	0
AT5G09780	0
AT5G09785	8
AT5G09790	165
AT5G09795	7
AT5G09800	326
AT5G09805	3
AT5G09810	9721
AT5G09815	0
AT5G09820	97
AT5G09825	0
AT5G09830	380
AT5G09835	0
AT5G09840	58
AT5G09845	0
AT5G09850	1806
AT5G09855	0
AT5G09860	594
AT5G09865	0
AT5G09870	1218
AT5G09875	0
AT5G09876	86
AT5G09880	2564
AT5G09885	0
AT5G09890	790
AT5G09895	0
AT5G09900	1684
AT5G09910	0
AT5G09915	0
AT5G09920	950
AT5G09925	0
AT5G09930	6
AT5G09940	0
AT5G09945	0
AT5G09950	58
AT5G09955	0
AT5G09960	398
AT5G09965	0
AT5G09970	1
AT5G09975	0
AT5G09976	0
AT5G09978	40
AT5G09980	14
AT5G09990	1205
AT5G09995	27
AT5G10000	8
AT5G10010	1258
AT5G10020	272
AT5G10030	671
AT5G10040	0
AT5G10050	217
AT5G10060	764
AT5G10070	555
AT5G10080	23
AT5G10090	9
AT5G10100	1
AT5G10110	181
AT5G10120	2
AT5G10130	1
AT5G10140	51
AT5G10150	76
AT5G10160	181
AT5G10170	324
AT5G10180	6131
AT5G10190	1046
AT5G10200	277
AT5G10210	26
AT5G10220	1
AT5G10230	2
AT5G10235	0
AT5G10240	148
AT5G10250	0
AT5G10260	3
AT5G10270	533
AT5G10278	1
AT5G10280	25
AT5G10290	945
AT5G10300	1794
AT5G10310	64
AT5G10320	126
AT5G10330	95
AT5G10336	2
AT5G10340	4
AT5G10350	943
AT5G10360	2848
AT5G10370	391
AT5G10380	1272
AT5G10390	38
AT5G10400	68
AT5G10410	248
AT5G10420	0
AT5G10430	5
AT5G10435	0
AT5G10440	3
AT5G10450	6939
AT5G10455	0
AT5G10460	385
AT5G10470	1041
AT5G10480	305
AT5G10490	1770
AT5G10500	5
AT5G10510	30
AT5G10520	151
AT5G10525	0
AT5G10530	0
AT5G10540	513
AT5G10550	1465
AT5G10560	399
AT5G10570	17
AT5G10572	2
AT5G10580	1
AT5G10590	0
AT5G10600	2
AT5G10605	8
AT5G10610	474
AT5G10620	18
AT5G10625	4867
AT5G10630	632
AT5G10650	3567
AT5G10660	57
AT5G10670	2
AT5G10680	0
AT5G10690	182
AT5G10695	44
AT5G10700	108
AT5G10710	372
AT5G10720	2
AT5G10730	440
AT5G10740	1230
AT5G10745	444
AT5G10750	953
AT5G10760	2239
AT5G10770	3687
AT5G10780	2296
AT5G10790	438
AT5G10800	31
AT5G10810	604
AT5G10820	153
AT5G10830	59
AT5G10840	1080
AT5G10850	0
AT5G10860	5555
AT5G10870	162
AT5G10880	0
AT5G10890	0
AT5G10900	71
AT5G10910	182
AT5G10920	323
AT5G10930	818
AT5G10940	1352
AT5G10945	17
AT5G10946	437
AT5G10950	584
AT5G10960	4454
AT5G10965	6
AT5G10970	0
AT5G10980	3941
AT5G10990	0
AT5G11000	348
AT5G11010	199
AT5G11020	71
AT5G11030	531
AT5G11040	675
AT5G11050	0
AT5G11060	3970
AT5G11070	2124
AT5G11080	6
AT5G11090	3454
AT5G11100	156
AT5G11110	2991
AT5G11130	1
AT5G11140	3
AT5G11150	925
AT5G11160	2
AT5G11170	2835
AT5G11180	0
AT5G11190	0
AT5G11200	1572
AT5G11210	754
AT5G11220	0
AT5G11225	0
AT5G11230	231
AT5G11240	319
AT5G11242	7
AT5G11250	562
AT5G11260	804
AT5G11270	329
AT5G11280	494
AT5G11290	51
AT5G11300	48
AT5G11310	144
AT5G11320	0
AT5G11325	0
AT5G11330	1088
AT5G11340	288
AT5G11350	356
AT5G11360	1
AT5G11370	0
AT5G11380	410
AT5G11390	641
AT5G11400	0
AT5G11410	42
AT5G11412	1
AT5G11416	1
AT5G11420	161
AT5G11425	0
AT5G11430	436
AT5G11440	3
AT5G11450	632
AT5G11460	46
AT5G11470	118
AT5G11475	0
AT5G11480	442
AT5G11490	1082
AT5G11500	5410
AT5G11510	65
AT5G11520	7544
AT5G11530	1240
AT5G11540	6
AT5G11550	25
AT5G11560	2832
AT5G11565	0
AT5G11570	0
AT5G11580	986
AT5G11590	5
AT5G11600	536
AT5G11610	423
AT5G11620	31
AT5G11630	125
AT5G11640	383
AT5G11650	1670
AT5G11660	0
AT5G11670	11752
AT5G11680	1787
AT5G11690	70
AT5G11700	3289
AT5G11710	1622
AT5G11720	638
AT5G11730	677
AT5G11740	15762
AT5G11750	127
AT5G11760	394
AT5G11770	2712
AT5G11780	65
AT5G11790	477
AT5G11800	469
AT5G11810	1286
AT5G11820	1
AT5G11830	0
AT5G11840	889
AT5G11850	898
AT5G11860	951
AT5G11870	21
AT5G11880	607
AT5G11890	136
AT5G11900	1169
AT5G11910	511
AT5G11920	65
AT5G11930	40
AT5G11940	1
AT5G11950	1562
AT5G11960	1007
AT5G11970	152
AT5G11975	0
AT5G11977	0
AT5G11980	351
AT5G11990	13
AT5G12000	105
AT5G12010	1309
AT5G12020	45
AT5G12030	661
AT5G12040	719
AT5G12043	0
AT5G12050	17
AT5G12060	0
AT5G12070	0
AT5G12080	202
AT5G12085	0
AT5G12090	0
AT5G12100	260
AT5G12110	35
AT5G12120	1077
AT5G12130	388
AT5G12140	8999
AT5G12150	1016
AT5G12170	717
AT5G12180	53
AT5G12190	423
AT5G12200	1782
AT5G12210	1034
AT5G12220	166
AT5G12230	1118
AT5G12235	7
AT5G12236	0
AT5G12240	260
AT5G12250	1020
AT5G12260	220
AT5G12270	0
AT5G12280	3
AT5G12290	531
AT5G12300	128
AT5G12310	643
AT5G12320	132
AT5G12330	27
AT5G12340	440
AT5G12350	878
AT5G12360	30
AT5G12370	1104
AT5G12380	1
AT5G12390	623
AT5G12400	1718
AT5G12410	511
AT5G12420	100
AT5G12430	1085
AT5G12440	311
AT5G12450	9
AT5G12460	0
AT5G12470	592
AT5G12480	1360
AT5G12840	1188
AT5G12850	742
AT5G12860	2294
AT5G12870	14
AT5G12880	340
AT5G12890	928
AT5G12900	137
AT5G12910	0
AT5G12920	13
AT5G12930	72
AT5G12940	13
AT5G12950	520
AT5G12960	126
AT5G12970	1
AT5G12980	183
AT5G12990	0
AT5G13000	1213
AT5G13010	2085
AT5G13020	2620
AT5G13030	2502
AT5G13050	437
AT5G13060	4
AT5G13070	440
AT5G13080	4933
AT5G13090	232
AT5G13100	578
AT5G13110	727
AT5G13120	489
AT5G13130	0
AT5G13140	9
AT5G13150	19
AT5G13160	1067
AT5G13170	3443
AT5G13180	8025
AT5G13181	0
AT5G13190	2825
AT5G13200	3056
AT5G13205	89
AT5G13210	345
AT5G13220	1717
AT5G13225	0
AT5G13230	15
AT5G13240	1355
AT5G13250	28
AT5G13260	344
AT5G13270	82
AT5G13280	425
AT5G13290	133
AT5G13295	0
AT5G13300	1255
AT5G13310	260
AT5G13320	3667
AT5G13330	2703
AT5G13340	214
AT5G13350	0
AT5G13360	216
AT5G13370	1243
AT5G13380	8
AT5G13390	1333
AT5G13400	43
AT5G13410	174
AT5G13420	2371
AT5G13430	980
AT5G13440	2988
AT5G13450	3453
AT5G13460	57
AT5G13470	190
AT5G13475	2
AT5G13480	233
AT5G13485	0
AT5G13490	1289
AT5G13500	648
AT5G13510	163
AT5G13520	84
AT5G13530	1372
AT5G13548	4
AT5G13550	2669
AT5G13560	1353
AT5G13565	0
AT5G13570	694
AT5G13580	14
AT5G13590	1980
AT5G13600	1
AT5G13610	123
AT5G13620	0
AT5G13630	1655
AT5G13640	1064
AT5G13650	9053
AT5G13655	8
AT5G13660	170
AT5G13670	0
AT5G13680	795
AT5G13690	458
AT5G13700	1626
AT5G13710	1220
AT5G13720	492
AT5G13730	139
AT5G13740	2238
AT5G13750	1381
AT5G13760	2048
AT5G13770	473
AT5G13780	910
AT5G13790	24
AT5G13800	9720
AT5G13810	2745
AT5G13820	6485
AT5G13825	1
AT5G13830	1
AT5G13840	147
AT5G13845	0
AT5G13850	1246
AT5G13860	240
AT5G13870	123
AT5G13880	536
AT5G13887	2
AT5G13890	276
AT5G13900	0
AT5G13910	0
AT5G13920	14
AT5G13930	724
AT5G13940	4
AT5G13950	1148
AT5G13960	109
AT5G13970	566
AT5G13980	1077
AT5G13990	16
AT5G14000	560
AT5G14010	0
AT5G14020	0
AT5G14030	1561
AT5G14035	0
AT5G14040	6663
AT5G14050	482
AT5G14060	990
AT5G14070	4
AT5G14080	195
AT5G14090	87
AT5G14100	68
AT5G14105	256
AT5G14110	6
AT5G14120	1870
AT5G14130	1
AT5G14140	65
AT5G14150	1
AT5G14160	11
AT5G14170	1146
AT5G14180	263
AT5G14200	7557
AT5G14210	197
AT5G14220	274
AT5G14230	20
AT5G14240	665
AT5G14250	839
AT5G14260	1291
AT5G14270	1539
AT5G14275	0
AT5G14280	9
AT5G14285	286
AT5G14290	1
AT5G14300	0
AT5G14310	531
AT5G14320	965
AT5G14330	3
AT5G14340	0
AT5G14345	0
AT5G14350	20
AT5G14360	1
AT5G14370	1005
AT5G14380	231
AT5G14390	768
AT5G14400	10
AT5G14410	14
AT5G14420	1040
AT5G14430	1018
AT5G14440	506
AT5G14450	62
AT5G14460	379
AT5G14470	12
AT5G14480	269
AT5G14490	1
AT5G14495	0
AT5G14500	721
AT5G14510	4
AT5G14515	0
AT5G14520	864
AT5G14530	373
AT5G14540	1347
AT5G14545	0
AT5G14550	1220
AT5G14560	1
AT5G14565	4
AT5G14570	826
AT5G14580	118
AT5G14590	1058
AT5G14600	153
AT5G14602	0
AT5G14610	44
AT5G14620	297
AT5G14640	4601
AT5G14650	376
AT5G14660	273
AT5G14670	0
AT5G14680	698
AT5G14690	0
AT5G14700	709
AT5G14710	372
AT5G14720	2489
AT5G14730	326
AT5G14740	899
AT5G14750	0
AT5G14760	353
AT5G14770	164
AT5G14780	8850
AT5G14790	164
AT5G14800	641
AT5G14810	3
AT5G14820	0
AT5G14830	45
AT5G14840	99
AT5G14850	276
AT5G14860	106
AT5G14870	15
AT5G14880	1809
AT5G14890	148
AT5G14895	24
AT5G14900	1
AT5G14910	737
AT5G14920	920
AT5G14930	599
AT5G14940	2292
AT5G14950	1773
AT5G14960	182
AT5G14970	1049
AT5G14980	3
AT5G14990	0
AT5G14995	0
AT5G15000	0
AT5G15008	0
AT5G15010	74
AT5G15020	2633
AT5G15022	10
AT5G15025	82
AT5G15030	10
AT5G15040	1
AT5G15050	116
AT5G15060	0
AT5G15070	223
AT5G15080	739
AT5G15090	1991
AT5G15100	0
AT5G15110	47
AT5G15120	14
AT5G15130	10
AT5G15140	53
AT5G15150	3
AT5G15160	5
AT5G15170	282
AT5G15175	0
AT5G15180	37
AT5G15190	914
AT5G15200	3815
AT5G15210	188
AT5G15220	111
AT5G15230	73
AT5G15240	75
AT5G15250	266
AT5G15260	2036
AT5G15265	26
AT5G15270	1093
AT5G15280	133
AT5G15290	0
AT5G15300	27
AT5G15310	29
AT5G15320	595
AT5G15330	162
AT5G15340	38
AT5G15350	227
AT5G15360	0
AT5G15380	0
AT5G15390	187
AT5G15400	2216
AT5G15410	917
AT5G15420	0
AT5G15430	7
AT5G15440	306
AT5G15450	1258
AT5G15460	170
AT5G15470	666
AT5G15480	3
AT5G15490	2349
AT5G15500	922
AT5G15510	7
AT5G15520	118
AT5G15530	24
AT5G15533	0
AT5G15537	68
AT5G15540	1718
AT5G15546	0
AT5G15550	385
AT5G15560	0
AT5G15570	325
AT5G15580	25
AT5G15581	0
AT5G15600	42
AT5G15610	626
AT5G15620	2
AT5G15630	12
AT5G15640	1838
AT5G15650	3997
AT5G15660	7
AT5G15670	0
AT5G15680	1231
AT5G15685	0
AT5G15690	0
AT5G15700	604
AT5G15710	196
AT5G15720	7
AT5G15725	0
AT5G15730	948
AT5G15740	100
AT5G15745	0
AT5G15750	324
AT5G15760	70
AT5G15770	0
AT5G15780	15
AT5G15790	96
AT5G15800	2
AT5G15802	105
AT5G15805	0
AT5G15810	548
AT5G15815	0
AT5G15820	233
AT5G15830	72
AT5G15833	0
AT5G15840	20
AT5G15843	0
AT5G15845	12
AT5G15850	0
AT5G15853	0
AT5G15860	511
AT5G15870	309
AT5G15880	281
AT5G15890	2
AT5G15900	0
AT5G15910	256
AT5G15920	353
AT5G15930	410
AT5G15940	9
AT5G15950	2360
AT5G15960	2882
AT5G15970	41927
AT5G15980	194
AT5G15990	0
AT5G15995	0
AT5G16000	66
AT5G16010	2662
AT5G16020	0
AT5G16023	0
AT5G16030	127
AT5G16040	150
AT5G16050	3858
AT5G16060	215
AT5G16070	594
AT5G16080	745
AT5G16090	2
AT5G16100	6
AT5G16110	5750
AT5G16120	1645
AT5G16130	1532
AT5G16140	81
AT5G16150	1959
AT5G16160	44
AT5G16170	152
AT5G16180	481
AT5G16190	73
AT5G16200	138
AT5G16210	1252
AT5G16220	732
AT5G16230	119
AT5G16235	2
AT5G16240	46
AT5G16250	44
AT5G16260	590
AT5G16270	2608
AT5G16280	1283
AT5G16285	0
AT5G16290	219
AT5G16300	1150
AT5G16310	143
AT5G16320	178
AT5G16330	0
AT5G16336	0
AT5G16340	60
AT5G16350	1
AT5G16360	3984
AT5G16370	1697
AT5G16375	0
AT5G16380	844
AT5G16390	328
AT5G16400	185
AT5G16410	23
AT5G16420	156
AT5G16430	0
AT5G16440	491
AT5G16450	1441
AT5G16453	1
AT5G16460	9
AT5G16470	5837
AT5G16480	202
AT5G16486	0
AT5G16490	2
AT5G16500	20
AT5G16505	546
AT5G16510	628
AT5G16520	435
AT5G16530	792
AT5G16540	557
AT5G16550	640
AT5G16560	280
AT5G16570	887
AT5G16580	0
AT5G16590	90
AT5G16600	13
AT5G16610	382
AT5G16620	1118
AT5G16630	665
AT5G16640	14
AT5G16650	515
AT5G16660	1625
AT5G16680	2767
AT5G16690	18
AT5G16700	0
AT5G16710	709
AT5G16715	527
AT5G16720	150
AT5G16730	1450
AT5G16740	3
AT5G16750	394
AT5G16760	3887
AT5G16770	0
AT5G16780	1777
AT5G16790	47
AT5G16800	843
AT5G16810	132
AT5G16820	375
AT5G16830	1372
AT5G16840	1395
AT5G16850	5
AT5G16860	19
AT5G16870	124
AT5G16880	4240
AT5G16890	187
AT5G16900	3
AT5G16910	2820
AT5G16920	9
AT5G16930	104
AT5G16940	21
AT5G16950	130
AT5G16960	378
AT5G16970	5513
AT5G16980	413
AT5G16990	601
AT5G17000	1838
AT5G17010	644
AT5G17020	3813
AT5G17030	0
AT5G17040	0
AT5G17050	407
AT5G17060	990
AT5G17070	294
AT5G17080	0
AT5G17090	4
AT5G17100	0
AT5G17110	0
AT5G17120	0
AT5G17125	0
AT5G17130	0
AT5G17140	0
AT5G17150	10
AT5G17160	34
AT5G17165	4
AT5G17167	0
AT5G17170	617
AT5G17180	1
AT5G17190	2141
AT5G17200	1
AT5G17210	388
AT5G17220	814
AT5G17230	2680
AT5G17240	104
AT5G17250	209
AT5G17260	3
AT5G17270	325
AT5G17280	0
AT5G17290	604
AT5G17300	92
AT5G17305	0
AT5G17310	325
AT5G17320	0
AT5G17330	1289
AT5G17340	33
AT5G17345	0
AT5G17350	965
AT5G17360	27
AT5G17370	298
AT5G17380	4860
AT5G17390	127
AT5G17400	189
AT5G17410	313
AT5G17420	11
AT5G17430	5
AT5G17440	751
AT5G17450	6462
AT5G17460	3194
AT5G17470	1
AT5G17480	2
AT5G17490	61
AT5G17500	0
AT5G17510	903
AT5G17520	140
AT5G17522	0
AT5G17523	0
AT5G17530	560
AT5G17540	32
AT5G17550	798
AT5G17560	853
AT5G17570	116
AT5G17580	90
AT5G17590	0
AT5G17600	79
AT5G17610	374
AT5G17620	115
AT5G17630	358
AT5G17640	372
AT5G17650	6740
AT5G17660	76
AT5G17670	120
AT5G17680	34
AT5G17690	638
AT5G17700	20
AT5G17710	921
AT5G17720	0
AT5G17725	0
AT5G17730	0
AT5G17740	0
AT5G17750	0
AT5G17760	1077
AT5G17770	2031
AT5G17780	76
AT5G17790	238
AT5G17800	0
AT5G17810	2
AT5G17820	20
AT5G17830	3
AT5G17840	213
AT5G17847	5
AT5G17850	2583
AT5G17860	2140
AT5G17870	638
AT5G17880	413
AT5G17890	854
AT5G17900	855
AT5G17910	1642
AT5G17920	15366
AT5G17930	386
AT5G17950	0
AT5G17960	1
AT5G17970	1
AT5G17980	127
AT5G17990	1724
AT5G18000	0
AT5G18005	0
AT5G18010	1
AT5G18015	0
AT5G18020	2
AT5G18030	2
AT5G18037	0
AT5G18040	278
AT5G18050	1
AT5G18060	7
AT5G18065	348
AT5G18070	281
AT5G18080	1
AT5G18085	0
AT5G18090	0
AT5G18100	286
AT5G18110	1493
AT5G18120	406
AT5G18130	4832
AT5G18140	288
AT5G18150	0
AT5G18160	0
AT5G18170	1092
AT5G18180	12
AT5G18190	1282
AT5G18200	452
AT5G18202	0
AT5G18210	110
AT5G18220	12
AT5G18230	1994
AT5G18240	98
AT5G18245	86
AT5G18250	165
AT5G18255	182
AT5G18260	26
AT5G18270	2238
AT5G18280	838
AT5G18290	99
AT5G18300	22
AT5G18310	3705
AT5G18320	15
AT5G18330	1
AT5G18340	54
AT5G18350	408
AT5G18360	293
AT5G18370	466
AT5G18380	3826
AT5G18390	167
AT5G18400	939
AT5G18403	0
AT5G18404	2
AT5G18407	0
AT5G18410	495
AT5G18420	663
AT5G18430	0
AT5G18440	187
AT5G18450	10
AT5G18460	16
AT5G18470	104
AT5G18475	54
AT5G18480	1443
AT5G18490	1323
AT5G18500	535
AT5G18510	2
AT5G18520	2013
AT5G18525	1475
AT5G18540	238
AT5G18550	391
AT5G18560	0
AT5G18570	372
AT5G18580	842
AT5G18590	1005
AT5G18600	509
AT5G18610	1347
AT5G18620	962
AT5G18630	8089
AT5G18633	148
AT5G18636	37
AT5G18640	2938
AT5G18650	2118
AT5G18660	74
AT5G18661	6
AT5G18670	871
AT5G18680	730
AT5G18690	61
AT5G18700	97
AT5G18705	0
AT5G18710	0
AT5G18720	0
AT5G18730	11
AT5G18735	0
AT5G18740	0
AT5G18748	0
AT5G18750	199
AT5G18755	0
AT5G18760	340
AT5G18770	138
AT5G18780	1387
AT5G18790	58
AT5G18800	616
AT5G18810	2
AT5G18820	109
AT5G18830	977
AT5G18840	22
AT5G18850	336
AT5G18860	369
AT5G18870	0
AT5G18880	0
AT5G18890	0
AT5G18900	704
AT5G18910	35
AT5G18920	52
AT5G18930	57
AT5G18933	0
AT5G18937	0
AT5G18940	692
AT5G18950	159
AT5G18960	421
AT5G18970	33
AT5G18980	3185
AT5G18990	0
AT5G19000	1133
AT5G19010	1189
AT5G19015	0
AT5G19020	83
AT5G19025	96
AT5G19030	104
AT5G19040	7
AT5G19050	644
AT5G19060	1
AT5G19070	386
AT5G19080	239
AT5G19090	218
AT5G19095	0
AT5G19097	7
AT5G19100	7
AT5G19110	28
AT5G19120	2229
AT5G19130	516
AT5G19140	16177
AT5G19150	283
AT5G19151	48
AT5G19160	208
AT5G19165	0
AT5G19170	1
AT5G19172	0
AT5G19175	0
AT5G19180	921
AT5G19190	322
AT5G19200	133
AT5G19210	96
AT5G19220	567
AT5G19221	3
AT5G19230	412
AT5G19240	3561
AT5G19250	2381
AT5G19260	140
AT5G19270	0
AT5G19280	758
AT5G19290	197
AT5G19300	153
AT5G19310	478
AT5G19315	0
AT5G19320	373
AT5G19330	1762
AT5G19340	2
AT5G19350	1109
AT5G19360	18
AT5G19370	386
AT5G19380	403
AT5G19390	775
AT5G19400	5419
AT5G19410	3
AT5G19420	925
AT5G19430	980
AT5G19440	2570
AT5G19450	1649
AT5G19460	279
AT5G19470	1
AT5G19473	16
AT5G19480	599
AT5G19485	594
AT5G19490	166
AT5G19500	368
AT5G19510	1775
AT5G19520	3
AT5G19530	323
AT5G19540	2658
AT5G19550	2546
AT5G19560	2
AT5G19570	130
AT5G19580	381
AT5G19590	3688
AT5G19595	0
AT5G19600	336
AT5G19610	0
AT5G19620	429
AT5G19630	239
AT5G19633	0
AT5G19640	0
AT5G19650	12
AT5G19660	773
AT5G19670	101
AT5G19675	0
AT5G19680	559
AT5G19690	2175
AT5G19700	1
AT5G19710	0
AT5G19720	0
AT5G19730	6
AT5G19740	360
AT5G19750	277
AT5G19760	2015
AT5G19770	954
AT5G19780	939
AT5G19790	3
AT5G19800	0
AT5G19810	8
AT5G19820	2412
AT5G19830	82
AT5G19840	242
AT5G19850	297
AT5G19855	1770
AT5G19860	1975
AT5G19870	20
AT5G19875	1114
AT5G19880	12
AT5G19890	13
AT5G19900	2598
AT5G19910	236
AT5G19920	111
AT5G19930	289
AT5G19940	2094
AT5G19950	292
AT5G19960	403
AT5G19970	8
AT5G19980	618
AT5G19990	1540
AT5G20000	1647
AT5G20010	22445
AT5G20020	6575
AT5G20030	45
AT5G20040	177
AT5G20045	1
AT5G20050	276
AT5G20060	361
AT5G20070	459
AT5G20080	1341
AT5G20090	1505
AT5G20100	6
AT5G20110	120
AT5G20120	292
AT5G20130	392
AT5G20140	423
AT5G20150	24475
AT5G20160	833
AT5G20165	746
AT5G20170	333
AT5G20180	314
AT5G20190	4625
AT5G20200	680
AT5G20220	131
AT5G20225	6
AT5G20230	17370
AT5G20240	16
AT5G20250	5674
AT5G20260	16
AT5G20270	39
AT5G20280	5864
AT5G20290	4344
AT5G20300	1242
AT5G20310	0
AT5G20320	563
AT5G20330	2
AT5G20340	0
AT5G20350	1687
AT5G20360	1080
AT5G20370	0
AT5G20380	900
AT5G20390	77
AT5G20400	419
AT5G20410	1133
AT5G20420	40
AT5G20430	0
AT5G20440	0
AT5G20447	0
AT5G20450	43
AT5G20460	0
AT5G20470	1
AT5G20480	203
AT5G20490	6010
AT5G20500	867
AT5G20510	169
AT5G20520	1182
AT5G20540	77
AT5G20550	0
AT5G20560	5
AT5G20570	1265
AT5G20580	213
AT5G20590	415
AT5G20600	613
AT5G20610	1690
AT5G20620	3683
AT5G20630	8
AT5G20635	11
AT5G20640	3
AT5G20650	592
AT5G20660	1310
AT5G20670	37
AT5G20680	651
AT5G20690	1
AT5G20700	12093
AT5G20710	0
AT5G20720	1801
AT5G20730	1704
AT5G20740	7
AT5G20750	1
AT5G20760	0
AT5G20770	0
AT5G20780	1
AT5G20790	2942
AT5G20800	0
AT5G20810	673
AT5G20820	3
AT5G20830	17051
AT5G20840	1132
AT5G20850	19
AT5G20852	0
AT5G20854	0
AT5G20856	0
AT5G20858	0
AT5G20860	0
AT5G20870	10
AT5G20880	111
AT5G20885	405
AT5G20890	2013
AT5G20900	2571
AT5G20910	383
AT5G20920	1717
AT5G20930	389
AT5G20935	48
AT5G20940	6
AT5G20950	2627
AT5G20960	1027
AT5G20970	101
AT5G20980	162
AT5G20990	1487
AT5G20995	0
AT5G21010	433
AT5G21020	16649
AT5G21030	8
AT5G21040	699
AT5G21050	4
AT5G21060	189
AT5G21070	374
AT5G21080	2
AT5G21090	14153
AT5G21100	195
AT5G21105	1589
AT5G21120	4
AT5G21125	0
AT5G21130	0
AT5G21140	57
AT5G21150	7
AT5G21160	1141
AT5G21170	774
AT5G21222	502
AT5G21274	1302
AT5G21280	37
AT5G21326	1474
AT5G21378	0
AT5G21430	414
AT5G21482	434
AT5G21535	0
AT5G21900	259
AT5G21910	46
AT5G21920	127
AT5G21930	496
AT5G21940	2935
AT5G21950	178
AT5G21960	184
AT5G21970	125
AT5G21990	3681
AT5G22000	3458
AT5G22010	633
AT5G22020	326
AT5G22030	749
AT5G22040	243
AT5G22044	0
AT5G22050	402
AT5G22060	2813
AT5G22070	351
AT5G22080	982
AT5G22090	3698
AT5G22100	185
AT5G22110	63
AT5G22120	591
AT5G22130	152
AT5G22140	3
AT5G22145	0
AT5G22150	0
AT5G22160	0
AT5G22170	0
AT5G22180	0
AT5G22190	0
AT5G22200	0
AT5G22210	181
AT5G22220	300
AT5G22240	33
AT5G22250	2215
AT5G22260	2
AT5G22270	156
AT5G22280	404
AT5G22290	414
AT5G22300	549
AT5G22310	41
AT5G22315	0
AT5G22320	338
AT5G22330	402
AT5G22340	190
AT5G22350	1196
AT5G22355	0
AT5G22360	692
AT5G22370	201
AT5G22380	299
AT5G22390	40
AT5G22400	113
AT5G22410	1
AT5G22420	0
AT5G22430	10
AT5G22440	635
AT5G22450	3092
AT5G22460	19
AT5G22470	322
AT5G22480	466
AT5G22490	0
AT5G22500	2
AT5G22505	0
AT5G22510	1598
AT5G22520	224
AT5G22530	149
AT5G22540	446
AT5G22545	152
AT5G22550	10
AT5G22555	1
AT5G22560	3
AT5G22570	165
AT5G22580	224
AT5G22590	0
AT5G22600	0
AT5G22608	13
AT5G22610	2
AT5G22620	296
AT5G22630	1068
AT5G22640	768
AT5G22650	2285
AT5G22660	0
AT5G22670	0
AT5G22680	2
AT5G22690	300
AT5G22700	496
AT5G22720	1
AT5G22730	160
AT5G22740	230
AT5G22750	48
AT5G22760	1298
AT5G22765	0
AT5G22770	1203
AT5G22780	1237
AT5G22785	0
AT5G22788	12
AT5G22790	127
AT5G22791	9
AT5G22792	0
AT5G22794	10
AT5G22796	6
AT5G22799	3
AT5G22800	898
AT5G22810	0
AT5G22820	226
AT5G22830	548
AT5G22840	320
AT5G22850	3287
AT5G22860	5735
AT5G22870	0
AT5G22875	393
AT5G22880	355
AT5G22890	22
AT5G22900	0
AT5G22910	0
AT5G22920	652
AT5G22930	10
AT5G22940	10
AT5G22950	1560
AT5G22960	0
AT5G22970	0
AT5G22980	0
AT5G22990	0
AT5G23000	38
AT5G23010	31628
AT5G23020	4608
AT5G23030	4
AT5G23035	0
AT5G23040	2017
AT5G23050	2646
AT5G23060	2066
AT5G23065	0
AT5G23070	228
AT5G23080	618
AT5G23090	635
AT5G23100	75
AT5G23110	1578
AT5G23115	0
AT5G23120	1179
AT5G23130	160
AT5G23140	505
AT5G23150	2061
AT5G23155	45
AT5G23160	10
AT5G23170	66
AT5G23180	0
AT5G23190	4
AT5G23200	198
AT5G23210	193
AT5G23212	0
AT5G23220	0
AT5G23230	0
AT5G23235	5
AT5G23240	155
AT5G23250	377
AT5G23260	0
AT5G23270	68
AT5G23280	650
AT5G23290	379
AT5G23300	166
AT5G23310	232
AT5G23320	70
AT5G23330	288
AT5G23340	1383
AT5G23350	8
AT5G23360	55
AT5G23370	14
AT5G23380	149
AT5G23390	827
AT5G23395	201
AT5G23400	15
AT5G23405	261
AT5G23410	93
AT5G23411	0
AT5G23413	0
AT5G23420	183
AT5G23430	202
AT5G23440	295
AT5G23450	2430
AT5G23460	173
AT5G23470	0
AT5G23480	50
AT5G23490	475
AT5G23510	815
AT5G23520	625
AT5G23530	6
AT5G23535	199
AT5G23540	2158
AT5G23550	198
AT5G23570	311
AT5G23575	2788
AT5G23580	307
AT5G23590	828
AT5G23600	0
AT5G23610	1070
AT5G23630	2873
AT5G23650	0
AT5G23660	7292
AT5G23665	0
AT5G23670	776
AT5G23680	250
AT5G23690	165
AT5G23700	8
AT5G23710	0
AT5G23720	592
AT5G23730	208
AT5G23740	1087
AT5G23750	1216
AT5G23760	675
AT5G23770	46
AT5G23780	3
AT5G23790	1
AT5G23800	17
AT5G23810	3
AT5G23820	90
AT5G23830	8
AT5G23840	0
AT5G23850	659
AT5G23860	140
AT5G23870	348
AT5G23880	197
AT5G23890	1717
AT5G23900	940
AT5G23903	0
AT5G23908	0
AT5G23910	19
AT5G23920	641
AT5G23930	24
AT5G23940	52
AT5G23950	376
AT5G23955	743
AT5G23960	2
AT5G23970	1
AT5G23980	193
AT5G23990	2
AT5G24000	58
AT5G24010	270
AT5G24020	347
AT5G24030	220
AT5G24040	0
AT5G24050	0
AT5G24060	769
AT5G24065	0
AT5G24070	0
AT5G24080	17
AT5G24090	357
AT5G24100	5
AT5G24105	86
AT5G24110	78
AT5G24120	594
AT5G24130	14
AT5G24140	8
AT5G24150	110
AT5G24155	35
AT5G24160	3072
AT5G24165	595
AT5G24170	107
AT5G24180	0
AT5G24190	0
AT5G24200	81
AT5G24205	23
AT5G24206	16
AT5G24210	2456
AT5G24215	20
AT5G24220	0
AT5G24230	27
AT5G24240	25
AT5G24260	431
AT5G24270	46
AT5G24275	0
AT5G24280	85
AT5G24290	88
AT5G24300	632
AT5G24310	113
AT5G24313	1
AT5G24314	301
AT5G24316	13
AT5G24318	84
AT5G24320	1281
AT5G24330	2
AT5G24340	188
AT5G24350	1328
AT5G24352	62
AT5G24355	3
AT5G24360	666
AT5G24370	0
AT5G24380	1988
AT5G24390	77
AT5G24400	626
AT5G24410	0
AT5G24420	30
AT5G24430	610
AT5G24440	0
AT5G24450	1485
AT5G24460	648
AT5G24470	1655
AT5G24480	0
AT5G24490	1272
AT5G24500	338
AT5G24510	1
AT5G24520	910
AT5G24530	2149
AT5G24540	70
AT5G24550	0
AT5G24557	0
AT5G24560	0
AT5G24570	56
AT5G24575	1
AT5G24580	2
AT5G24590	2884
AT5G24600	234
AT5G24610	1158
AT5G24620	820
AT5G24630	117
AT5G24640	11
AT5G24650	858
AT5G24655	421
AT5G24660	2233
AT5G24670	2315
AT5G24680	181
AT5G24690	3458
AT5G24710	1707
AT5G24735	1273
AT5G24740	1302
AT5G24750	70
AT5G24760	175
AT5G24770	1869
AT5G24775	0
AT5G24780	1081
AT5G24790	2
AT5G24800	1200
AT5G24810	2912
AT5G24820	3
AT5G24825	0
AT5G24830	145
AT5G24840	130
AT5G24850	65
AT5G24860	410
AT5G24870	1612
AT5G24879	0
AT5G24880	8
AT5G24890	1764
AT5G24900	0
AT5G24910	3
AT5G24915	0
AT5G24920	17
AT5G24930	2312
AT5G24940	38
AT5G24950	3
AT5G24960	0
AT5G24970	96
AT5G24980	289
AT5G24990	18
AT5G25000	2
AT5G25010	4
AT5G25020	0
AT5G25030	0
AT5G25040	495
AT5G25045	0
AT5G25050	94
AT5G25060	1488
AT5G25070	584
AT5G25080	292
AT5G25090	1
AT5G25100	2364
AT5G25110	1163
AT5G25120	546
AT5G25130	349
AT5G25140	446
AT5G25150	592
AT5G25160	11
AT5G25170	332
AT5G25180	4
AT5G25190	3
AT5G25195	0
AT5G25200	1
AT5G25205	4
AT5G25210	321
AT5G25220	3279
AT5G25230	27
AT5G25240	94
AT5G25250	2009
AT5G25260	177
AT5G25265	1274
AT5G25270	2182
AT5G25280	4319
AT5G25290	0
AT5G25300	0
AT5G25305	0
AT5G25310	0
AT5G25320	3
AT5G25330	1
AT5G25340	27
AT5G25350	4871
AT5G25360	1578
AT5G25370	154
AT5G25380	1
AT5G25390	3
AT5G25400	0
AT5G25410	0
AT5G25415	0
AT5G25420	0
AT5G25425	0
AT5G25430	9
AT5G25440	739
AT5G25450	97
AT5G25451	2
AT5G25460	94
AT5G25470	23
AT5G25475	109
AT5G25480	74
AT5G25490	1
AT5G25500	42
AT5G25510	486
AT5G25520	1181
AT5G25530	2
AT5G25540	3011
AT5G25550	1
AT5G25560	6997
AT5G25570	39
AT5G25580	29
AT5G25585	0
AT5G25590	52
AT5G25600	0
AT5G25610	1739
AT5G25615	0
AT5G25620	17
AT5G25625	0
AT5G25630	1603
AT5G25640	9
AT5G25750	0
AT5G25754	712
AT5G25755	103
AT5G25756	14
AT5G25757	184
AT5G25760	708
AT5G25770	4953
AT5G25780	352
AT5G25790	100
AT5G25800	189
AT5G25810	24
AT5G25820	1155
AT5G25830	10
AT5G25840	31
AT5G25850	0
AT5G25860	0
AT5G25870	0
AT5G25880	6
AT5G25890	1774
AT5G25900	892
AT5G25910	490
AT5G25920	175
AT5G25930	1348
AT5G25940	560
AT5G25950	0
AT5G25955	0
AT5G25960	0
AT5G25970	0
AT5G25980	115
AT5G25990	7
AT5G25995	18
AT5G26000	297
AT5G26010	10
AT5G26015	0
AT5G26020	3
AT5G26030	3452
AT5G26038	0
AT5G26040	314
AT5G26050	0
AT5G26060	7
AT5G26070	0
AT5G26080	0
AT5G26090	0
AT5G26100	0
AT5G26110	228
AT5G26120	0
AT5G26130	0
AT5G26140	0
AT5G26146	1
AT5G26147	0
AT5G26150	0
AT5G26160	64
AT5G26170	101
AT5G26180	374
AT5G26190	4
AT5G26200	23
AT5G26210	819
AT5G26220	124
AT5G26230	44
AT5G26233	0
AT5G26236	0
AT5G26240	1678
AT5G26250	0
AT5G26260	3
AT5G26262	0
AT5G26270	2
AT5G26280	4
AT5G26283	0
AT5G26286	0
AT5G26290	0
AT5G26300	0
AT5G26310	1
AT5G26320	0
AT5G26330	11
AT5G26340	11247
AT5G26345	1
AT5G26350	1
AT5G26360	2597
AT5G26570	2870
AT5G26580	0
AT5G26582	0
AT5G26590	0
AT5G26594	0
AT5G26600	1495
AT5G26610	1017
AT5G26617	0
AT5G26618	0
AT5G26620	5
AT5G26622	403
AT5G26630	1
AT5G26640	0
AT5G26642	0
AT5G26650	0
AT5G26660	10
AT5G26667	1523
AT5G26670	4
AT5G26673	0
AT5G26680	252
AT5G26690	116
AT5G26692	32
AT5G26700	194
AT5G26710	799
AT5G26717	0
AT5G26720	96
AT5G26730	27
AT5G26731	147
AT5G26740	777
AT5G26742	5096
AT5G26749	71
AT5G26751	2858
AT5G26760	809
AT5G26770	890
AT5G26775	0
AT5G26780	726
AT5G26790	0
AT5G26800	229
AT5G26805	0
AT5G26810	0
AT5G26820	540
AT5G26830	1273
AT5G26840	0
AT5G26850	153
AT5G26860	369
AT5G26865	7
AT5G26880	717
AT5G26890	0
AT5G26900	2
AT5G26910	222
AT5G26920	2654
AT5G26930	1
AT5G26940	3648
AT5G26950	0
AT5G26955	0
AT5G26960	168
AT5G26970	0
AT5G26980	273
AT5G26990	417
AT5G27000	29
AT5G27010	2
AT5G27020	4
AT5G27030	775
AT5G27035	0
AT5G27037	0
AT5G27043	1
AT5G27050	2
AT5G27060	109
AT5G27065	0
AT5G27070	0
AT5G27080	0
AT5G27090	1
AT5G27093	8
AT5G27095	0
AT5G27100	127
AT5G27110	63
AT5G27120	778
AT5G27130	4
AT5G27140	1
AT5G27150	5585
AT5G27160	0
AT5G27170	0
AT5G27180	0
AT5G27190	0
AT5G27200	2
AT5G27210	93
AT5G27220	124
AT5G27230	5
AT5G27238	0
AT5G27240	136
AT5G27247	1
AT5G27250	16
AT5G27260	13
AT5G27270	431
AT5G27280	498
AT5G27290	83
AT5G27300	157
AT5G27310	0
AT5G27320	602
AT5G27330	68
AT5G27340	0
AT5G27345	4
AT5G27350	15669
AT5G27360	329
AT5G27370	0
AT5G27380	2078
AT5G27390	129
AT5G27395	227
AT5G27400	17
AT5G27410	288
AT5G27420	2532
AT5G27430	531
AT5G27440	0
AT5G27450	167
AT5G27460	277
AT5G27470	1060
AT5G27480	0
AT5G27490	52
AT5G27493	0
AT5G27495	0
AT5G27500	0
AT5G27505	0
AT5G27510	0
AT5G27520	2407
AT5G27530	0
AT5G27540	1180
AT5G27550	75
AT5G27560	550
AT5G27570	2
AT5G27580	0
AT5G27590	0
AT5G27600	2098
AT5G27603	0
AT5G27606	0
AT5G27607	0
AT5G27610	293
AT5G27620	188
AT5G27630	94
AT5G27640	2527
AT5G27650	1039
AT5G27660	89
AT5G27670	1374
AT5G27680	37
AT5G27690	2920
AT5G27700	2327
AT5G27705	8
AT5G27710	377
AT5G27715	0
AT5G27720	1133
AT5G27730	768
AT5G27740	363
AT5G27750	208
AT5G27760	2914
AT5G27765	2
AT5G27770	1711
AT5G27771	2
AT5G27780	0
AT5G27790	0
AT5G27800	0
AT5G27807	0
AT5G27810	1
AT5G27820	66
AT5G27830	556
AT5G27840	1902
AT5G27845	3
AT5G27850	2764
AT5G27860	1612
AT5G27870	26
AT5G27880	0
AT5G27882	0
AT5G27885	0
AT5G27889	0
AT5G27890	3
AT5G27893	0
AT5G27895	0
AT5G27900	0
AT5G27902	0
AT5G27905	0
AT5G27910	0
AT5G27920	492
AT5G27925	4
AT5G27927	4
AT5G27930	908
AT5G27940	32
AT5G27944	0
AT5G27945	0
AT5G27947	0
AT5G27950	3671
AT5G27960	0
AT5G27965	1
AT5G27970	1010
AT5G27980	20
AT5G27990	434
AT5G28000	5
AT5G28010	200
AT5G28020	446
AT5G28030	103
AT5G28040	995
AT5G28050	4187
AT5G28053	0
AT5G28056	0
AT5G28060	2835
AT5G28065	0
AT5G28067	0
AT5G28073	0
AT5G28076	3
AT5G28080	14
AT5G28085	0
AT5G28090	0
AT5G28100	0
AT5G28110	0
AT5G28120	0
AT5G28130	0
AT5G28140	0
AT5G28141	1
AT5G28143	0
AT5G28145	0
AT5G28150	215
AT5G28160	0
AT5G28165	1
AT5G28170	0
AT5G28173	0
AT5G28176	0
AT5G28180	0
AT5G28190	0
AT5G28200	0
AT5G28210	0
AT5G28220	257
AT5G28225	2
AT5G28230	62
AT5G28232	0
AT5G28235	92
AT5G28237	4347
AT5G28240	0
AT5G28250	2
AT5G28253	0
AT5G28260	0
AT5G28262	15
AT5G28263	2
AT5G28266	0
AT5G28270	0
AT5G28280	0
AT5G28285	0
AT5G28287	0
AT5G28288	0
AT5G28290	54
AT5G28295	0
AT5G28300	267
AT5G28310	7
AT5G28320	49
AT5G28330	99
AT5G28335	1
AT5G28340	31
AT5G28345	0
AT5G28350	587
AT5G28360	0
AT5G28370	1
AT5G28380	4
AT5G28390	81
AT5G28400	128
AT5G28405	0
AT5G28410	0
AT5G28415	7
AT5G28420	0
AT5G28430	31
AT5G28440	15
AT5G28442	20
AT5G28450	28
AT5G28460	0
AT5G28462	0
AT5G28463	0
AT5G28464	0
AT5G28466	0
AT5G28468	0
AT5G28469	0
AT5G28470	0
AT5G28480	0
AT5G28482	0
AT5G28484	0
AT5G28487	0
AT5G28490	16
AT5G28491	0
AT5G28495	0
AT5G28497	0
AT5G28500	1252
AT5G28510	0
AT5G28515	0
AT5G28520	0
AT5G28523	0
AT5G28524	0
AT5G28525	0
AT5G28526	0
AT5G28527	0
AT5G28530	175
AT5G28535	0
AT5G28540	7020
AT5G28545	0
AT5G28550	0
AT5G28560	0
AT5G28570	0
AT5G28580	0
AT5G28590	0
AT5G28593	0
AT5G28596	0
AT5G28600	1
AT5G28605	0
AT5G28610	39
AT5G28615	0
AT5G28620	0
AT5G28622	79
AT5G28623	0
AT5G28624	0
AT5G28625	0
AT5G28626	46
AT5G28627	0
AT5G28630	68
AT5G28635	0
AT5G28637	0
AT5G28640	28
AT5G28641	0
AT5G28643	0
AT5G28644	0
AT5G28646	4
AT5G28650	33
AT5G28655	0
AT5G28660	0
AT5G28662	0
AT5G28664	0
AT5G28667	0
AT5G28670	0
AT5G28671	0
AT5G28672	0
AT5G28673	0
AT5G28675	0
AT5G28680	58
AT5G28690	96
AT5G28692	0
AT5G28696	0
AT5G28698	0
AT5G28700	69
AT5G28710	0
AT5G28712	0
AT5G28715	1
AT5G28720	0
AT5G28730	0
AT5G28740	945
AT5G28750	696
AT5G28760	0
AT5G28765	0
AT5G28770	532
AT5G28773	0
AT5G28776	0
AT5G28780	0
AT5G28785	0
AT5G28790	0
AT5G28810	0
AT5G28820	0
AT5G28823	0
AT5G28824	0
AT5G28826	0
AT5G28830	1320
AT5G28840	2445
AT5G28845	0
AT5G28850	283
AT5G28860	0
AT5G28865	0
AT5G28870	0
AT5G28880	0
AT5G28885	0
AT5G28886	0
AT5G28888	9
AT5G28890	0
AT5G28892	0
AT5G28894	0
AT5G28897	0
AT5G28900	256
AT5G28910	3
AT5G28913	16
AT5G28916	0
AT5G28917	0
AT5G28919	0
AT5G28920	1
AT5G28923	0
AT5G28926	0
AT5G28927	0
AT5G28928	0
AT5G28929	0
AT5G28930	0
AT5G28935	0
AT5G28937	0
AT5G28940	0
AT5G28950	0
AT5G28960	0
AT5G28970	0
AT5G28980	0
AT5G28990	0
AT5G28993	1
AT5G28996	0
AT5G29000	1527
AT5G29015	0
AT5G29020	0
AT5G29022	0
AT5G29024	0
AT5G29026	0
AT5G29028	0
AT5G29029	0
AT5G29030	0
AT5G29031	0
AT5G29032	0
AT5G29033	0
AT5G29034	0
AT5G29035	0
AT5G29036	0
AT5G29037	0
AT5G29040	0
AT5G29041	0
AT5G29043	0
AT5G29046	0
AT5G29050	0
AT5G29053	0
AT5G29054	0
AT5G29056	0
AT5G29058	0
AT5G29060	0
AT5G29070	0
AT5G29075	0
AT5G29090	0
AT5G29100	0
AT5G29210	0
AT5G29295	0
AT5G29337	0
AT5G29380	0
AT5G29408	0
AT5G29436	0
AT5G29465	0
AT5G29550	0
AT5G29560	1
AT5G29562	0
AT5G29565	0
AT5G29568	0
AT5G29571	0
AT5G29574	0
AT5G29577	0
AT5G29580	0
AT5G29591	0
AT5G29602	0
AT5G29613	0
AT5G29624	0
AT5G29629	0
AT5G29635	0
AT5G29646	0
AT5G29708	0
AT5G29720	1
AT5G29762	0
AT5G29805	0
AT5G29890	0
AT5G29975	0
AT5G30060	0
AT5G30102	0
AT5G30123	0
AT5G30189	0
AT5G30207	0
AT5G30218	0
AT5G30247	0
AT5G30269	0
AT5G30276	0
AT5G30341	0
AT5G30360	0
AT5G30380	0
AT5G30390	0
AT5G30400	0
AT5G30406	0
AT5G30410	0
AT5G30420	0
AT5G30428	0
AT5G30440	0
AT5G30450	0
AT5G30460	0
AT5G30470	0
AT5G30480	1
AT5G30490	424
AT5G30495	268
AT5G30500	2
AT5G30510	2523
AT5G30520	0
AT5G30532	0
AT5G30545	0
AT5G30584	0
AT5G30628	0
AT5G30648	0
AT5G30673	0
AT5G30721	0
AT5G30762	0
AT5G30852	0
AT5G30870	0
AT5G30942	0
AT5G31032	0
AT5G31087	0
AT5G31092	0
AT5G31122	0
AT5G31212	0
AT5G31302	0
AT5G31314	0
AT5G31355	0
AT5G31412	1
AT5G31496	0
AT5G31511	0
AT5G31536	0
AT5G31572	0
AT5G31637	0
AT5G31651	0
AT5G31662	0
AT5G31668	0
AT5G31685	0
AT5G31702	0
AT5G31719	0
AT5G31736	0
AT5G31752	0
AT5G31753	0
AT5G31758	0
AT5G31770	0
AT5G31778	0
AT5G31787	0
AT5G31804	0
AT5G31807	0
AT5G31821	0
AT5G31838	0
AT5G31842	0
AT5G31845	0
AT5G31855	0
AT5G31873	0
AT5G31884	0
AT5G31891	0
AT5G31905	0
AT5G31909	0
AT5G31919	0
AT5G31923	0
AT5G31927	0
AT5G31932	0
AT5G31945	0
AT5G31962	0
AT5G31963	0
AT5G31980	0
AT5G31981	0
AT5G31989	0
AT5G31999	0
AT5G32002	0
AT5G32017	0
AT5G32022	0
AT5G32035	0
AT5G32037	0
AT5G32042	0
AT5G32053	0
AT5G32060	0
AT5G32070	0
AT5G32071	0
AT5G32072	0
AT5G32082	0
AT5G32089	0
AT5G32103	1
AT5G32107	0
AT5G32112	0
AT5G32122	0
AT5G32125	0
AT5G32136	0
AT5G32143	0
AT5G32161	0
AT5G32162	0
AT5G32169	0
AT5G32179	0
AT5G32197	0
AT5G32215	0
AT5G32228	0
AT5G32241	0
AT5G32254	0
AT5G32267	0
AT5G32280	0
AT5G32293	0
AT5G32306	0
AT5G32312	0
AT5G32345	0
AT5G32358	0
AT5G32386	0
AT5G32400	0
AT5G32402	0
AT5G32404	0
AT5G32405	0
AT5G32406	0
AT5G32408	0
AT5G32410	0
AT5G32420	0
AT5G32423	0
AT5G32426	0
AT5G32430	0
AT5G32431	0
AT5G32433	0
AT5G32434	0
AT5G32436	0
AT5G32440	1485
AT5G32450	710
AT5G32460	1
AT5G32470	353
AT5G32471	0
AT5G32473	0
AT5G32475	0
AT5G32481	0
AT5G32482	0
AT5G32483	0
AT5G32484	0
AT5G32485	0
AT5G32486	0
AT5G32487	0
AT5G32488	0
AT5G32489	0
AT5G32490	0
AT5G32495	0
AT5G32505	0
AT5G32510	0
AT5G32511	0
AT5G32512	0
AT5G32513	0
AT5G32514	0
AT5G32515	0
AT5G32516	1
AT5G32517	0
AT5G32518	0
AT5G32519	0
AT5G32520	0
AT5G32521	0
AT5G32522	0
AT5G32525	0
AT5G32540	0
AT5G32563	0
AT5G32566	1
AT5G32569	0
AT5G32572	0
AT5G32576	0
AT5G32580	0
AT5G32590	0
AT5G32591	0
AT5G32592	0
AT5G32593	0
AT5G32594	0
AT5G32595	0
AT5G32596	0
AT5G32598	0
AT5G32600	0
AT5G32605	0
AT5G32610	0
AT5G32613	0
AT5G32616	0
AT5G32619	0
AT5G32620	0
AT5G32621	0
AT5G32622	0
AT5G32623	0
AT5G32624	0
AT5G32625	0
AT5G32626	0
AT5G32627	0
AT5G32628	0
AT5G32630	0
AT5G32654	0
AT5G32670	0
AT5G32678	0
AT5G32690	0
AT5G32702	0
AT5G32726	0
AT5G32750	0
AT5G32775	0
AT5G32800	0
AT5G32825	0
AT5G32850	0
AT5G32875	0
AT5G32900	0
AT5G32925	0
AT5G32950	0
AT5G32975	0
AT5G33000	0
AT5G33025	0
AT5G33050	0
AT5G33070	0
AT5G33075	0
AT5G33100	0
AT5G33125	0
AT5G33150	0
AT5G33175	0
AT5G33200	0
AT5G33202	0
AT5G33204	0
AT5G33207	0
AT5G33210	1
AT5G33220	0
AT5G33223	0
AT5G33226	0
AT5G33230	0
AT5G33232	0
AT5G33234	0
AT5G33237	0
AT5G33240	0
AT5G33250	0
AT5G33251	0
AT5G33252	0
AT5G33253	0
AT5G33254	0
AT5G33255	0
AT5G33256	0
AT5G33257	0
AT5G33258	0
AT5G33259	0
AT5G33260	1
AT5G33270	0
AT5G33280	469
AT5G33285	0
AT5G33290	2733
AT5G33300	27
AT5G33303	2
AT5G33306	0
AT5G33310	0
AT5G33315	0
AT5G33320	2306
AT5G33330	0
AT5G33340	0
AT5G33350	0
AT5G33355	0
AT5G33360	0
AT5G33365	0
AT5G33370	12
AT5G33380	0
AT5G33381	0
AT5G33382	11
AT5G33383	0
AT5G33384	0
AT5G33385	0
AT5G33386	0
AT5G33387	0
AT5G33388	0
AT5G33389	0
AT5G33390	1
AT5G33391	0
AT5G33392	0
AT5G33393	0
AT5G33395	3
AT5G33398	0
AT5G33399	0
AT5G33400	0
AT5G33402	0
AT5G33404	0
AT5G33405	0
AT5G33406	0
AT5G33410	0
AT5G33415	0
AT5G33420	0
AT5G33422	0
AT5G33424	0
AT5G33427	0
AT5G33428	0
AT5G33431	0
AT5G33432	0
AT5G33433	0
AT5G33434	2
AT5G33436	0
AT5G33438	0
AT5G33439	0
AT5G33441	0
AT5G33442	0
AT5G33533	0
AT5G33624	0
AT5G33715	0
AT5G33806	0
AT5G33898	0
AT5G33990	0
AT5G34082	0
AT5G34174	0
AT5G34266	0
AT5G34358	0
AT5G34376	0
AT5G34394	0
AT5G34412	0
AT5G34431	0
AT5G34450	0
AT5G34460	0
AT5G34480	0
AT5G34500	0
AT5G34520	0
AT5G34540	0
AT5G34560	0
AT5G34581	0
AT5G34602	0
AT5G34623	0
AT5G34644	0
AT5G34665	0
AT5G34686	0
AT5G34696	0
AT5G34707	0
AT5G34728	0
AT5G34749	0
AT5G34770	0
AT5G34780	4
AT5G34790	70
AT5G34795	27
AT5G34800	39
AT5G34810	2
AT5G34820	0
AT5G34825	0
AT5G34828	0
AT5G34829	0
AT5G34830	2
AT5G34831	0
AT5G34832	0
AT5G34833	0
AT5G34834	1
AT5G34835	0
AT5G34836	0
AT5G34837	0
AT5G34838	0
AT5G34839	0
AT5G34840	0
AT5G34841	0
AT5G34842	0
AT5G34843	0
AT5G34844	0
AT5G34845	0
AT5G34846	0
AT5G34847	0
AT5G34848	0
AT5G34849	0
AT5G34850	6160
AT5G34851	0
AT5G34852	0
AT5G34853	712
AT5G34854	0
AT5G34855	0
AT5G34856	0
AT5G34857	0
AT5G34858	0
AT5G34859	0
AT5G34860	0
AT5G34861	0
AT5G34862	0
AT5G34863	0
AT5G34864	0
AT5G34865	0
AT5G34866	0
AT5G34867	0
AT5G34868	0
AT5G34869	0
AT5G34870	0
AT5G34871	1
AT5G34880	0
AT5G34881	0
AT5G34882	0
AT5G34883	0
AT5G34885	0
AT5G34887	0
AT5G34890	0
AT5G34895	0
AT5G34900	0
AT5G34903	0
AT5G34905	0
AT5G34908	0
AT5G34910	0
AT5G34920	0
AT5G34925	0
AT5G34930	455
AT5G34940	93
AT5G34945	0
AT5G34950	0
AT5G34960	0
AT5G34965	0
AT5G34970	0
AT5G34980	0
AT5G34985	0
AT5G34990	0
AT5G35000	0
AT5G35010	0
AT5G35020	0
AT5G35021	0
AT5G35023	0
AT5G35025	0
AT5G35030	0
AT5G35035	0
AT5G35040	0
AT5G35045	0
AT5G35046	1
AT5G35048	0
AT5G35050	21
AT5G35052	0
AT5G35057	0
AT5G35061	0
AT5G35065	1
AT5G35067	0
AT5G35069	0
AT5G35070	0
AT5G35073	0
AT5G35076	0
AT5G35080	375
AT5G35090	1
AT5G35100	574
AT5G35110	75
AT5G35111	0
AT5G35113	0
AT5G35116	0
AT5G35118	0
AT5G35120	1
AT5G35130	0
AT5G35140	0
AT5G35142	0
AT5G35145	0
AT5G35146	0
AT5G35148	0
AT5G35150	0
AT5G35160	1481
AT5G35170	1571
AT5G35180	2399
AT5G35190	0
AT5G35195	0
AT5G35200	2474
AT5G35205	0
AT5G35207	0
AT5G35210	3265
AT5G35220	375
AT5G35230	0
AT5G35240	0
AT5G35250	0
AT5G35260	0
AT5G35270	0
AT5G35280	0
AT5G35300	0
AT5G35310	0
AT5G35320	616
AT5G35330	580
AT5G35331	1
AT5G35332	0
AT5G35334	0
AT5G35336	0
AT5G35337	0
AT5G35338	0
AT5G35339	0
AT5G35340	0
AT5G35341	0
AT5G35344	0
AT5G35348	0
AT5G35353	0
AT5G35354	0
AT5G35356	0
AT5G35360	909
AT5G35370	880
AT5G35375	0
AT5G35380	0
AT5G35390	8
AT5G35400	87
AT5G35405	1
AT5G35407	0
AT5G35410	562
AT5G35413	0
AT5G35416	0
AT5G35420	26
AT5G35425	3
AT5G35430	1105
AT5G35450	966
AT5G35460	1885
AT5G35475	0
AT5G35480	300
AT5G35490	55
AT5G35495	0
AT5G35510	0
AT5G35520	119
AT5G35525	3
AT5G35530	1845
AT5G35535	0
AT5G35540	0
AT5G35550	0
AT5G35555	4
AT5G35560	2018
AT5G35570	554
AT5G35575	2
AT5G35580	750
AT5G35590	1649
AT5G35600	0
AT5G35601	0
AT5G35602	0
AT5G35603	0
AT5G35604	0
AT5G35605	0
AT5G35606	0
AT5G35607	0
AT5G35608	0
AT5G35610	0
AT5G35615	0
AT5G35620	975
AT5G35630	5268
AT5G35640	0
AT5G35643	0
AT5G35646	0
AT5G35650	0
AT5G35655	0
AT5G35657	0
AT5G35660	1016
AT5G35670	64
AT5G35680	6122
AT5G35688	6
AT5G35690	1512
AT5G35695	0
AT5G35698	0
AT5G35700	803
AT5G35710	0
AT5G35715	0
AT5G35720	0
AT5G35725	0
AT5G35730	772
AT5G35732	230
AT5G35735	8173
AT5G35736	0
AT5G35737	0
AT5G35738	12
AT5G35740	4
AT5G35750	214
AT5G35753	170
AT5G35756	0
AT5G35760	3
AT5G35770	0
AT5G35775	0
AT5G35777	2
AT5G35780	0
AT5G35790	850
AT5G35791	0
AT5G35792	0
AT5G35794	0
AT5G35796	0
AT5G35798	0
AT5G35800	0
AT5G35802	0
AT5G35805	0
AT5G35810	0
AT5G35820	0
AT5G35830	0
AT5G35840	815
AT5G35860	0
AT5G35870	0
AT5G35880	0
AT5G35890	0
AT5G35900	0
AT5G35910	751
AT5G35912	0
AT5G35913	0
AT5G35914	0
AT5G35915	0
AT5G35917	0
AT5G35918	0
AT5G35920	0
AT5G35923	0
AT5G35926	158
AT5G35927	0
AT5G35930	328
AT5G35932	2
AT5G35935	137
AT5G35940	2
AT5G35945	0
AT5G35950	0
AT5G35960	2
AT5G35965	4
AT5G35970	1112
AT5G35980	3212
AT5G35995	398
AT5G36000	12
AT5G36001	0
AT5G36002	1
AT5G36005	0
AT5G36010	0
AT5G36015	0
AT5G36020	0
AT5G36030	0
AT5G36035	0
AT5G36040	0
AT5G36050	0
AT5G36060	0
AT5G36070	0
AT5G36075	0
AT5G36080	0
AT5G36090	0
AT5G36100	9
AT5G36110	1
AT5G36120	161
AT5G36125	0
AT5G36130	0
AT5G36140	1
AT5G36150	0
AT5G36160	1310
AT5G36170	715
AT5G36180	0
AT5G36185	0
AT5G36190	0
AT5G36200	0
AT5G36210	856
AT5G36220	1299
AT5G36223	0
AT5G36225	0
AT5G36226	0
AT5G36228	0
AT5G36230	2954
AT5G36240	5
AT5G36250	555
AT5G36260	2
AT5G36270	0
AT5G36275	0
AT5G36280	0
AT5G36290	1034
AT5G36293	0
AT5G36296	0
AT5G36297	0
AT5G36300	0
AT5G36310	0
AT5G36320	0
AT5G36330	0
AT5G36340	0
AT5G36350	0
AT5G36360	0
AT5G36370	0
AT5G36380	0
AT5G36390	0
AT5G36400	0
AT5G36410	0
AT5G36420	0
AT5G36430	0
AT5G36440	0
AT5G36450	0
AT5G36460	0
AT5G36470	0
AT5G36480	0
AT5G36490	0
AT5G36500	0
AT5G36510	0
AT5G36520	0
AT5G36530	0
AT5G36540	0
AT5G36550	0
AT5G36650	0
AT5G36655	0
AT5G36657	0
AT5G36658	0
AT5G36659	0
AT5G36660	0
AT5G36661	0
AT5G36662	0
AT5G36670	0
AT5G36680	0
AT5G36685	0
AT5G36690	0
AT5G36700	0
AT5G36710	0
AT5G36720	0
AT5G36722	0
AT5G36730	0
AT5G36732	0
AT5G36734	0
AT5G36736	0
AT5G36737	0
AT5G36738	0
AT5G36739	0
AT5G36740	0
AT5G36770	0
AT5G36775	0
AT5G36780	0
AT5G36790	4
AT5G36800	0
AT5G36805	0
AT5G36810	0
AT5G36820	0
AT5G36825	0
AT5G36830	0
AT5G36840	0
AT5G36850	0
AT5G36860	0
AT5G36870	0
AT5G36880	3051
AT5G36890	267
AT5G36900	0
AT5G36903	0
AT5G36904	0
AT5G36905	0
AT5G36907	2
AT5G36910	0
AT5G36920	7
AT5G36925	116
AT5G36930	851
AT5G36935	0
AT5G36937	0
AT5G36940	399
AT5G36950	238
AT5G36960	0
AT5G36970	66
AT5G36980	0
AT5G36990	0
AT5G37000	2
AT5G37010	23
AT5G37017	0
AT5G37020	713
AT5G37030	0
AT5G37040	0
AT5G37050	5
AT5G37055	169
AT5G37060	8
AT5G37070	1006
AT5G37072	8
AT5G37080	0
AT5G37090	0
AT5G37100	0
AT5G37110	0
AT5G37120	0
AT5G37125	0
AT5G37130	823
AT5G37140	0
AT5G37145	0
AT5G37150	0
AT5G37160	0
AT5G37165	0
AT5G37170	0
AT5G37175	0
AT5G37180	371
AT5G37190	373
AT5G37200	0
AT5G37210	0
AT5G37220	0
AT5G37230	0
AT5G37240	6
AT5G37247	0
AT5G37250	11
AT5G37260	794
AT5G37270	0
AT5G37280	0
AT5G37290	87
AT5G37300	7
AT5G37310	669
AT5G37320	0
AT5G37330	0
AT5G37340	95
AT5G37350	578
AT5G37352	1
AT5G37360	947
AT5G37370	2657
AT5G37380	534
AT5G37381	0
AT5G37383	0
AT5G37385	0
AT5G37390	0
AT5G37400	30
AT5G37410	28
AT5G37415	0
AT5G37420	2
AT5G37430	2
AT5G37440	65
AT5G37442	0
AT5G37445	0
AT5G37450	1
AT5G37460	0
AT5G37470	0
AT5G37473	0
AT5G37474	0
AT5G37475	762
AT5G37476	0
AT5G37478	0
AT5G37480	536
AT5G37485	39
AT5G37490	1
AT5G37500	726
AT5G37510	3039
AT5G37520	0
AT5G37530	53
AT5G37540	922
AT5G37550	31
AT5G37560	0
AT5G37570	44
AT5G37590	504
AT5G37600	15708
AT5G37610	2
AT5G37620	1
AT5G37630	51
AT5G37640	0
AT5G37650	0
AT5G37660	28
AT5G37665	0
AT5G37670	156
AT5G37680	433
AT5G37690	5
AT5G37710	444
AT5G37715	0
AT5G37720	963
AT5G37730	0
AT5G37732	0
AT5G37740	449
AT5G37750	41
AT5G37760	3
AT5G37770	3471
AT5G37780	7160
AT5G37790	96
AT5G37793	3
AT5G37795	0
AT5G37800	0
AT5G37810	0
AT5G37820	0
AT5G37830	1272
AT5G37840	152
AT5G37850	1074
AT5G37860	3
AT5G37870	0
AT5G37872	0
AT5G37875	0
AT5G37880	0
AT5G37890	104
AT5G37900	0
AT5G37910	0
AT5G37920	0
AT5G37930	504
AT5G37940	0
AT5G37950	0
AT5G37960	0
AT5G37970	0
AT5G37980	1
AT5G37990	0
AT5G38000	0
AT5G38005	2
AT5G38010	9
AT5G38020	0
AT5G38030	4
AT5G38035	0
AT5G38037	0
AT5G38040	112
AT5G38050	129
AT5G38060	80
AT5G38070	36
AT5G38080	0
AT5G38090	1
AT5G38096	0
AT5G38100	2
AT5G38110	40
AT5G38120	3
AT5G38130	0
AT5G38140	145
AT5G38150	543
AT5G38155	0
AT5G38160	142
AT5G38170	34
AT5G38180	3
AT5G38190	0
AT5G38192	0
AT5G38195	1
AT5G38197	0
AT5G38200	132
AT5G38210	2
AT5G38212	51
AT5G38220	927
AT5G38230	11
AT5G38240	466
AT5G38250	71
AT5G38260	0
AT5G38270	0
AT5G38275	0
AT5G38280	274
AT5G38285	0
AT5G38290	121
AT5G38300	2
AT5G38310	27
AT5G38317	0
AT5G38320	7
AT5G38330	0
AT5G38340	24
AT5G38344	6
AT5G38350	53
AT5G38360	176
AT5G38365	0
AT5G38378	0
AT5G38380	348
AT5G38383	0
AT5G38386	0
AT5G38390	0
AT5G38391	0
AT5G38392	0
AT5G38393	0
AT5G38396	0
AT5G38397	0
AT5G38400	0
AT5G38410	3218
AT5G38420	841
AT5G38430	3063
AT5G38435	5
AT5G38437	0
AT5G38440	0
AT5G38450	0
AT5G38460	185
AT5G38470	3459
AT5G38480	3099
AT5G38490	0
AT5G38500	2
AT5G38510	1316
AT5G38520	482
AT5G38530	301
AT5G38540	3
AT5G38550	1
AT5G38560	1133
AT5G38565	100
AT5G38570	0
AT5G38580	0
AT5G38590	118
AT5G38595	0
AT5G38600	535
AT5G38610	61
AT5G38620	0
AT5G38630	291
AT5G38640	383
AT5G38650	0
AT5G38660	784
AT5G38670	0
AT5G38680	0
AT5G38690	289
AT5G38700	10
AT5G38705	0
AT5G38710	5223
AT5G38720	303
AT5G38730	81
AT5G38740	1
AT5G38743	5
AT5G38747	4
AT5G38750	4
AT5G38760	9
AT5G38770	0
AT5G38780	813
AT5G38790	0
AT5G38800	0
AT5G38810	0
AT5G38820	2
AT5G38830	1990
AT5G38840	643
AT5G38850	554
AT5G38860	184
AT5G38865	34
AT5G38870	35
AT5G38880	689
AT5G38890	235
AT5G38895	544
AT5G38900	281
AT5G38905	0
AT5G38910	8
AT5G38920	0
AT5G38930	0
AT5G38940	2
AT5G38950	0
AT5G38960	0
AT5G38970	1
AT5G38975	0
AT5G38980	2382
AT5G38990	1120
AT5G39000	0
AT5G39010	0
AT5G39020	401
AT5G39024	0
AT5G39030	984
AT5G39040	1455
AT5G39050	4106
AT5G39060	0
AT5G39070	0
AT5G39080	123
AT5G39090	97
AT5G39095	0
AT5G39100	1
AT5G39110	7
AT5G39120	1
AT5G39130	4
AT5G39140	0
AT5G39150	0
AT5G39155	0
AT5G39160	6
AT5G39170	0
AT5G39180	0
AT5G39185	0
AT5G39190	8
AT5G39200	0
AT5G39205	0
AT5G39210	146
AT5G39220	3
AT5G39230	0
AT5G39240	54
AT5G39245	0
AT5G39250	236
AT5G39260	3
AT5G39270	0
AT5G39280	0
AT5G39290	0
AT5G39300	0
AT5G39310	0
AT5G39320	250
AT5G39330	60
AT5G39340	1512
AT5G39350	104
AT5G39360	418
AT5G39365	0
AT5G39370	1
AT5G39380	216
AT5G39390	0
AT5G39400	45
AT5G39410	503
AT5G39420	33
AT5G39430	0
AT5G39440	0
AT5G39450	189
AT5G39460	0
AT5G39470	0
AT5G39471	12
AT5G39473	2
AT5G39480	0
AT5G39490	0
AT5G39493	2
AT5G39500	907
AT5G39510	2342
AT5G39520	8070
AT5G39530	270
AT5G39532	1
AT5G39533	0
AT5G39535	0
AT5G39540	0
AT5G39550	16
AT5G39560	0
AT5G39570	12315
AT5G39580	1
AT5G39590	7086
AT5G39600	223
AT5G39610	5360
AT5G39620	0
AT5G39630	0
AT5G39635	0
AT5G39640	0
AT5G39645	0
AT5G39650	0
AT5G39660	665
AT5G39670	513
AT5G39680	69
AT5G39690	0
AT5G39693	0
AT5G39700	0
AT5G39710	153
AT5G39715	46
AT5G39720	892
AT5G39730	2202
AT5G39740	2849
AT5G39750	2
AT5G39760	633
AT5G39770	0
AT5G39775	0
AT5G39785	505
AT5G39790	68
AT5G39800	109
AT5G39810	0
AT5G39820	0
AT5G39830	404
AT5G39840	115
AT5G39850	458
AT5G39860	4
AT5G39861	0
AT5G39862	0
AT5G39863	0
AT5G39865	78
AT5G39870	1
AT5G39880	230
AT5G39890	2
AT5G39895	0
AT5G39900	76
AT5G39910	0
AT5G39920	0
AT5G39930	0
AT5G39940	247
AT5G39950	2388
AT5G39955	0
AT5G39960	90
AT5G39970	11
AT5G39980	38
AT5G39990	319
AT5G39995	0
AT5G40000	23
AT5G40010	22
AT5G40020	11
AT5G40030	0
AT5G40040	0
AT5G40050	0
AT5G40060	486
AT5G40070	3
AT5G40080	55
AT5G40090	17
AT5G40100	27
AT5G40110	0
AT5G40120	0
AT5G40130	4
AT5G40140	370
AT5G40150	69
AT5G40153	0
AT5G40155	6
AT5G40160	315
AT5G40170	2340
AT5G40180	40
AT5G40190	455
AT5G40200	614
AT5G40210	16
AT5G40212	0
AT5G40220	0
AT5G40230	86
AT5G40240	1112
AT5G40250	502
AT5G40260	11
AT5G40270	473
AT5G40275	0
AT5G40280	325
AT5G40290	1
AT5G40300	418
AT5G40310	12
AT5G40315	0
AT5G40316	0
AT5G40320	0
AT5G40330	2
AT5G40340	1810
AT5G40348	7
AT5G40350	1
AT5G40360	0
AT5G40370	23653
AT5G40380	14
AT5G40382	0
AT5G40384	0
AT5G40390	238
AT5G40395	0
AT5G40400	77
AT5G40405	32
AT5G40410	18
AT5G40420	407
AT5G40430	2
AT5G40440	315
AT5G40450	9978
AT5G40460	36
AT5G40470	375
AT5G40480	822
AT5G40490	480
AT5G40500	199
AT5G40510	9
AT5G40520	322
AT5G40530	210
AT5G40540	52
AT5G40545	0
AT5G40550	140
AT5G40560	0
AT5G40570	101
AT5G40580	972
AT5G40590	4
AT5G40595	0
AT5G40600	64
AT5G40605	0
AT5G40610	113
AT5G40620	0
AT5G40630	26
AT5G40640	1563
AT5G40645	71
AT5G40650	530
AT5G40660	384
AT5G40670	1905
AT5G40680	278
AT5G40690	12623
AT5G40700	217
AT5G40710	256
AT5G40720	1538
AT5G40730	454
AT5G40740	348
AT5G40750	0
AT5G40760	1595
AT5G40770	870
AT5G40780	1355
AT5G40790	14
AT5G40800	111
AT5G40810	1447
AT5G40820	96
AT5G40830	236
AT5G40840	53
AT5G40850	1351
AT5G40855	0
AT5G40860	21
AT5G40870	247
AT5G40880	356
AT5G40890	2915
AT5G40900	0
AT5G40910	1350
AT5G40920	408
AT5G40930	1007
AT5G40940	4
AT5G40942	3
AT5G40945	1
AT5G40950	1510
AT5G40960	839
AT5G40970	271
AT5G40980	0
AT5G40981	1
AT5G40990	6
AT5G41000	52
AT5G41010	397
AT5G41020	560
AT5G41025	0
AT5G41030	0
AT5G41040	5
AT5G41050	55
AT5G41060	76
AT5G41070	7
AT5G41071	0
AT5G41080	3534
AT5G41090	31
AT5G41100	658
AT5G41109	0
AT5G41110	542
AT5G41120	116
AT5G41130	90
AT5G41140	61
AT5G41150	488
AT5G41160	15
AT5G41170	70
AT5G41180	122
AT5G41190	489
AT5G41200	0
AT5G41210	1354
AT5G41220	327
AT5G41240	360
AT5G41250	0
AT5G41260	1431
AT5G41265	0
AT5G41270	79
AT5G41280	2
AT5G41290	0
AT5G41300	0
AT5G41310	1
AT5G41315	18
AT5G41320	0
AT5G41330	446
AT5G41340	433
AT5G41350	954
AT5G41360	866
AT5G41370	1546
AT5G41380	12
AT5G41390	2
AT5G41400	1019
AT5G41401	0
AT5G41410	1978
AT5G41420	0
AT5G41430	0
AT5G41440	1
AT5G41450	0
AT5G41460	19
AT5G41470	10
AT5G41471	0
AT5G41480	260
AT5G41490	0
AT5G41491	0
AT5G41494	0
AT5G41500	0
AT5G41505	0
AT5G41510	0
AT5G41520	2469
AT5G41530	0
AT5G41540	0
AT5G41550	90
AT5G41560	670
AT5G41570	0
AT5G41580	383
AT5G41590	14
AT5G41600	655
AT5G41605	0
AT5G41610	3
AT5G41612	0
AT5G41620	146
AT5G41630	0
AT5G41640	0
AT5G41650	34
AT5G41660	0
AT5G41663	0
AT5G41670	1004
AT5G41675	0
AT5G41680	3
AT5G41685	533
AT5G41690	74
AT5G41700	8694
AT5G41710	3
AT5G41720	0
AT5G41730	7
AT5G41740	1994
AT5G41750	4744
AT5G41755	7
AT5G41760	181
AT5G41761	41
AT5G41763	0
AT5G41765	1
AT5G41770	1242
AT5G41780	11
AT5G41790	5618
AT5G41800	968
AT5G41810	244
AT5G41820	2
AT5G41830	30
AT5G41835	20
AT5G41840	0
AT5G41850	116
AT5G41860	10
AT5G41870	327
AT5G41880	15
AT5G41890	0
AT5G41900	3
AT5G41905	0
AT5G41908	0
AT5G41910	225
AT5G41920	176
AT5G41940	571
AT5G41950	940
AT5G41960	617
AT5G41970	674
AT5G41980	42
AT5G41990	4078
AT5G42000	561
AT5G42010	274
AT5G42020	3922
AT5G42030	579
AT5G42040	7
AT5G42050	23301
AT5G42053	1
AT5G42060	176
AT5G42070	85
AT5G42080	4122
AT5G42090	46
AT5G42092	0
AT5G42100	520
AT5G42110	69
AT5G42120	9
AT5G42130	393
AT5G42140	534
AT5G42146	556
AT5G42150	364
AT5G42170	1
AT5G42180	7
AT5G42190	1393
AT5G42200	274
AT5G42210	67
AT5G42220	1597
AT5G42223	30
AT5G42230	1
AT5G42232	0
AT5G42235	5
AT5G42240	264
AT5G42242	1
AT5G42250	396
AT5G42260	0
AT5G42265	0
AT5G42270	3480
AT5G42280	14
AT5G42290	0
AT5G42300	11301
AT5G42310	556
AT5G42320	627
AT5G42323	0
AT5G42325	1
AT5G42330	23
AT5G42340	2
AT5G42350	193
AT5G42360	264
AT5G42370	209
AT5G42380	2422
AT5G42390	4413
AT5G42400	815
AT5G42410	0
AT5G42420	1183
AT5G42430	1
AT5G42440	194
AT5G42445	37
AT5G42450	19
AT5G42460	84
AT5G42470	513
AT5G42480	279
AT5G42490	16
AT5G42500	0
AT5G42504	0
AT5G42505	0
AT5G42510	89
AT5G42520	1326
AT5G42530	6061
AT5G42540	936
AT5G42560	1371
AT5G42565	0
AT5G42567	0
AT5G42568	0
AT5G42570	2343
AT5G42580	1
AT5G42590	0
AT5G42600	1
AT5G42610	10
AT5G42620	831
AT5G42630	9
AT5G42635	0
AT5G42640	0
AT5G42645	0
AT5G42650	4008
AT5G42655	0
AT5G42660	326
AT5G42670	263
AT5G42677	0
AT5G42680	99
AT5G42690	14
AT5G42700	1
AT5G42710	0
AT5G42720	173
AT5G42730	83
AT5G42740	1610
AT5G42750	372
AT5G42760	23
AT5G42765	348
AT5G42770	97
AT5G42780	20
AT5G42785	0
AT5G42790	1679
AT5G42797	0
AT5G42800	849
AT5G42810	846
AT5G42820	269
AT5G42825	0
AT5G42830	187
AT5G42840	25
AT5G42850	1507
AT5G42860	16
AT5G42870	2781
AT5G42880	548
AT5G42890	2417
AT5G42895	0
AT5G42900	1708
AT5G42905	0
AT5G42910	0
AT5G42920	623
AT5G42930	115
AT5G42940	1823
AT5G42950	2696
AT5G42955	0
AT5G42957	0
AT5G42960	410
AT5G42965	12
AT5G42970	577
AT5G42980	78961
AT5G42990	508
AT5G43000	2
AT5G43010	769
AT5G43015	0
AT5G43020	14
AT5G43030	0
AT5G43035	0
AT5G43040	0
AT5G43050	132
AT5G43060	1585
AT5G43064	0
AT5G43065	0
AT5G43066	0
AT5G43068	0
AT5G43070	195
AT5G43080	19
AT5G43090	0
AT5G43100	1287
AT5G43105	0
AT5G43110	0
AT5G43120	4
AT5G43130	1910
AT5G43140	125
AT5G43150	1042
AT5G43155	15
AT5G43160	24
AT5G43170	46
AT5G43175	0
AT5G43180	575
AT5G43185	6
AT5G43190	695
AT5G43196	0
AT5G43200	0
AT5G43210	139
AT5G43211	0
AT5G43230	0
AT5G43240	0
AT5G43250	4
AT5G43260	1872
AT5G43270	568
AT5G43280	795
AT5G43285	0
AT5G43290	4
AT5G43300	108
AT5G43310	516
AT5G43320	2591
AT5G43330	332
AT5G43340	3
AT5G43350	1
AT5G43360	4
AT5G43370	8
AT5G43380	2489
AT5G43390	0
AT5G43400	68
AT5G43401	0
AT5G43403	217
AT5G43405	0
AT5G43410	7
AT5G43415	0
AT5G43420	156
AT5G43430	432
AT5G43440	1114
AT5G43450	1243
AT5G43455	0
AT5G43460	2484
AT5G43470	2647
AT5G43480	1
AT5G43490	5
AT5G43500	242
AT5G43510	0
AT5G43513	0
AT5G43516	0
AT5G43518	0
AT5G43520	2
AT5G43525	0
AT5G43530	0
AT5G43535	0
AT5G43540	0
AT5G43550	0
AT5G43560	2437
AT5G43570	39
AT5G43580	750
AT5G43590	6
AT5G43600	505
AT5G43603	5
AT5G43610	0
AT5G43620	1224
AT5G43630	589
AT5G43640	3
AT5G43650	1915
AT5G43660	21
AT5G43670	522
AT5G43680	303
AT5G43690	0
AT5G43695	0
AT5G43700	467
AT5G43710	241
AT5G43720	305
AT5G43725	38
AT5G43730	108
AT5G43740	472
AT5G43745	206
AT5G43750	132
AT5G43755	0
AT5G43760	2006
AT5G43770	36
AT5G43780	1692
AT5G43790	160
AT5G43800	0
AT5G43810	586
AT5G43820	65
AT5G43822	107
AT5G43830	1484
AT5G43840	6
AT5G43850	1548
AT5G43860	14
AT5G43870	52
AT5G43880	444
AT5G43890	0
AT5G43900	5160
AT5G43910	286
AT5G43920	571
AT5G43930	989
AT5G43935	0
AT5G43940	3741
AT5G43950	41
AT5G43960	1032
AT5G43970	536
AT5G43980	170
AT5G43990	22
AT5G44000	673
AT5G44005	551
AT5G44010	75
AT5G44020	64
AT5G44030	50
AT5G44040	26
AT5G44050	15
AT5G44060	998
AT5G44063	149
AT5G44065	17
AT5G44070	1635
AT5G44080	488
AT5G44090	1352
AT5G44100	2077
AT5G44110	22
AT5G44120	440
AT5G44130	17
AT5G44140	1
AT5G44150	188
AT5G44160	119
AT5G44170	145
AT5G44180	1839
AT5G44190	979
AT5G44200	512
AT5G44210	9
AT5G44220	0
AT5G44230	68
AT5G44240	6075
AT5G44250	599
AT5G44255	1
AT5G44260	20
AT5G44265	0
AT5G44270	0
AT5G44280	190
AT5G44283	0
AT5G44286	0
AT5G44290	3569
AT5G44300	0
AT5G44306	1
AT5G44310	401
AT5G44313	0
AT5G44316	1
AT5G44320	1242
AT5G44330	1
AT5G44340	2458
AT5G44345	0
AT5G44350	215
AT5G44360	2
AT5G44370	55
AT5G44375	0
AT5G44380	182
AT5G44390	23
AT5G44400	4788
AT5G44410	297
AT5G44415	0
AT5G44416	0
AT5G44417	0
AT5G44418	0
AT5G44420	123
AT5G44430	5
AT5G44440	0
AT5G44450	405
AT5G44460	8
AT5G44470	0
AT5G44480	376
AT5G44490	45
AT5G44495	0
AT5G44500	135
AT5G44510	345
AT5G44520	245
AT5G44530	275
AT5G44540	11
AT5G44550	1
AT5G44555	0
AT5G44560	11
AT5G44562	2
AT5G44563	0
AT5G44565	363
AT5G44566	0
AT5G44567	43
AT5G44568	433
AT5G44569	18
AT5G44570	24
AT5G44572	233
AT5G44574	42
AT5G44575	98
AT5G44578	6
AT5G44580	1735
AT5G44582	25
AT5G44585	8
AT5G44590	0
AT5G44600	57
AT5G44610	631
AT5G44620	3
AT5G44630	1
AT5G44635	24
AT5G44640	0
AT5G44650	698
AT5G44660	323
AT5G44670	416
AT5G44680	23
AT5G44690	1
AT5G44700	2
AT5G44705	0
AT5G44710	202
AT5G44720	2311
AT5G44730	224
AT5G44740	64
AT5G44750	2073
AT5G44760	0
AT5G44770	0
AT5G44780	36
AT5G44785	320
AT5G44790	5648
AT5G44800	2546
AT5G44820	423
AT5G44830	0
AT5G44840	0
AT5G44850	0
AT5G44860	748
AT5G44870	877
AT5G44875	0
AT5G44880	0
AT5G44890	0
AT5G44900	4
AT5G44910	44
AT5G44920	5
AT5G44925	0
AT5G44930	238
AT5G44940	0
AT5G44950	0
AT5G44960	0
AT5G44970	0
AT5G44973	1
AT5G44980	98
AT5G44990	128
AT5G45000	94
AT5G45010	54
AT5G45020	64
AT5G45030	0
AT5G45040	12
AT5G45050	823
AT5G45060	961
AT5G45070	13
AT5G45080	0
AT5G45082	0
AT5G45085	0
AT5G45090	4
AT5G45095	38
AT5G45100	1649
AT5G45105	0
AT5G45110	6027
AT5G45113	5
AT5G45115	19
AT5G45116	1
AT5G45120	0
AT5G45130	3001
AT5G45140	444
AT5G45150	33
AT5G45160	1069
AT5G45170	606
AT5G45180	34
AT5G45190	1410
AT5G45200	0
AT5G45210	0
AT5G45220	0
AT5G45230	0
AT5G45240	3
AT5G45250	950
AT5G45260	772
AT5G45275	286
AT5G45276	1
AT5G45277	0
AT5G45280	815
AT5G45290	308
AT5G45300	273
AT5G45307	0
AT5G45310	212
AT5G45320	78
AT5G45330	152
AT5G45340	616
AT5G45350	26622
AT5G45360	1550
AT5G45370	123
AT5G45380	1790
AT5G45390	2112
AT5G45400	134
AT5G45410	4142
AT5G45420	735
AT5G45430	5057
AT5G45440	9
AT5G45450	0
AT5G45455	1
AT5G45460	18
AT5G45469	0
AT5G45470	1
AT5G45472	9
AT5G45475	0
AT5G45480	0
AT5G45490	219
AT5G45500	1474
AT5G45510	3374
AT5G45520	39
AT5G45530	14
AT5G45540	10
AT5G45550	1838
AT5G45560	98
AT5G45570	28
AT5G45573	0
AT5G45576	0
AT5G45580	3
AT5G45590	100
AT5G45595	0
AT5G45600	311
AT5G45605	0
AT5G45610	199
AT5G45620	962
AT5G45630	1341
AT5G45640	0
AT5G45650	658
AT5G45660	91
AT5G45670	9
AT5G45680	242
AT5G45690	567
AT5G45700	6
AT5G45710	457
AT5G45715	0
AT5G45720	56
AT5G45730	4
AT5G45740	4
AT5G45745	0
AT5G45750	600
AT5G45760	231
AT5G45770	1
AT5G45775	1103
AT5G45780	75
AT5G45790	108
AT5G45800	1306
AT5G45810	378
AT5G45820	25
AT5G45830	1
AT5G45840	353
AT5G45850	5
AT5G45860	1
AT5G45870	4
AT5G45875	0
AT5G45880	264
AT5G45890	11272
AT5G45900	4678
AT5G45905	0
AT5G45910	0
AT5G45920	29
AT5G45930	132
AT5G45940	66
AT5G45950	12
AT5G45960	0
AT5G45970	0
AT5G45980	0
AT5G45990	402
AT5G46000	0
AT5G46010	161
AT5G46020	6135
AT5G46025	0
AT5G46030	1606
AT5G46040	9
AT5G46050	559
AT5G46060	231
AT5G46070	1210
AT5G46080	452
AT5G46085	11
AT5G46090	129
AT5G46100	47
AT5G46105	0
AT5G46110	5917
AT5G46115	95
AT5G46120	0
AT5G46130	37
AT5G46140	199
AT5G46150	882
AT5G46160	325
AT5G46170	586
AT5G46180	6689
AT5G46190	1117
AT5G46195	0
AT5G46200	2
AT5G46210	2222
AT5G46220	0
AT5G46230	417
AT5G46240	10303
AT5G46250	4401
AT5G46260	406
AT5G46270	862
AT5G46280	117
AT5G46290	522
AT5G46295	91
AT5G46297	0
AT5G46300	0
AT5G46310	0
AT5G46315	0
AT5G46320	0
AT5G46325	0
AT5G46330	294
AT5G46340	596
AT5G46350	121
AT5G46360	0
AT5G46370	2
AT5G46380	0
AT5G46390	402
AT5G46395	9
AT5G46400	252
AT5G46410	1911
AT5G46420	1207
AT5G46430	2889
AT5G46440	58
AT5G46450	978
AT5G46460	239
AT5G46470	2134
AT5G46490	425
AT5G46500	180
AT5G46510	494
AT5G46520	191
AT5G46530	15
AT5G46540	0
AT5G46550	513
AT5G46560	433
AT5G46570	57
AT5G46580	604
AT5G46590	57
AT5G46595	0
AT5G46600	56
AT5G46610	8
AT5G46620	649
AT5G46630	2107
AT5G46640	49
AT5G46645	0
AT5G46650	3
AT5G46660	2
AT5G46665	0
AT5G46670	2
AT5G46680	62
AT5G46690	61
AT5G46700	87
AT5G46710	206
AT5G46720	141
AT5G46730	4883
AT5G46740	161
AT5G46750	1237
AT5G46760	3642
AT5G46770	6
AT5G46780	1550
AT5G46790	628
AT5G46795	0
AT5G46800	415
AT5G46810	0
AT5G46820	0
AT5G46825	1
AT5G46830	4
AT5G46840	804
AT5G46845	2
AT5G46850	143
AT5G46860	1373
AT5G46870	50
AT5G46871	433
AT5G46873	0
AT5G46874	0
AT5G46875	0
AT5G46877	0
AT5G46880	1
AT5G46890	5
AT5G46900	1
AT5G46910	738
AT5G46915	4
AT5G46920	223
AT5G46930	0
AT5G46940	4
AT5G46950	370
AT5G46960	1592
AT5G46970	0
AT5G46980	0
AT5G46990	0
AT5G47000	128
AT5G47010	2740
AT5G47020	2311
AT5G47030	3102
AT5G47040	2635
AT5G47050	712
AT5G47060	759
AT5G47070	1161
AT5G47075	0
AT5G47077	0
AT5G47080	970
AT5G47090	359
AT5G47100	155
AT5G47110	1995
AT5G47120	8109
AT5G47130	50
AT5G47140	747
AT5G47150	13
AT5G47160	14
AT5G47170	2
AT5G47175	3
AT5G47180	1386
AT5G47190	487
AT5G47200	9127
AT5G47210	4669
AT5G47220	1631
AT5G47225	0
AT5G47229	0
AT5G47230	406
AT5G47240	543
AT5G47250	71
AT5G47260	0
AT5G47280	0
AT5G47290	0
AT5G47300	1
AT5G47310	1055
AT5G47320	641
AT5G47330	24
AT5G47340	0
AT5G47350	6
AT5G47360	54
AT5G47370	846
AT5G47380	2
AT5G47390	693
AT5G47400	158
AT5G47420	332
AT5G47430	2018
AT5G47435	661
AT5G47440	10
AT5G47445	155
AT5G47450	9
AT5G47455	125
AT5G47460	18
AT5G47470	2
AT5G47480	2864
AT5G47490	603
AT5G47500	2
AT5G47510	32
AT5G47520	222
AT5G47530	8
AT5G47540	296
AT5G47550	80
AT5G47560	4520
AT5G47570	1181
AT5G47580	281
AT5G47590	583
AT5G47600	2
AT5G47610	17
AT5G47620	992
AT5G47630	215
AT5G47635	17
AT5G47640	448
AT5G47650	1026
AT5G47660	287
AT5G47670	6
AT5G47680	545
AT5G47690	3703
AT5G47700	1455
AT5G47710	298
AT5G47720	633
AT5G47730	863
AT5G47740	1670
AT5G47750	881
AT5G47760	274
AT5G47770	360
AT5G47780	840
AT5G47790	340
AT5G47800	161
AT5G47810	212
AT5G47815	0
AT5G47818	0
AT5G47820	990
AT5G47830	200
AT5G47840	682
AT5G47850	223
AT5G47860	2325
AT5G47870	226
AT5G47880	3732
AT5G47890	1737
AT5G47900	157
AT5G47910	6101
AT5G47920	5
AT5G47930	2169
AT5G47940	273
AT5G47950	1
AT5G47960	126
AT5G47970	236
AT5G47980	1
AT5G47990	4
AT5G48000	1
AT5G48010	7
AT5G48020	1805
AT5G48030	729
AT5G48040	57
AT5G48050	0
AT5G48060	14
AT5G48070	0
AT5G48090	0
AT5G48100	2
AT5G48110	5
AT5G48120	691
AT5G48130	0
AT5G48140	118
AT5G48150	862
AT5G48160	2739
AT5G48170	4
AT5G48175	16
AT5G48180	35213
AT5G48190	0
AT5G48200	1
AT5G48205	0
AT5G48210	0
AT5G48220	382
AT5G48230	460
AT5G48240	380
AT5G48250	1374
AT5G48270	0
AT5G48280	0
AT5G48290	22
AT5G48300	1478
AT5G48310	3
AT5G48320	9
AT5G48330	182
AT5G48335	327
AT5G48340	252
AT5G48350	0
AT5G48360	71
AT5G48370	471
AT5G48375	2
AT5G48380	6146
AT5G48385	6097
AT5G48390	10
AT5G48400	2362
AT5G48410	1309
AT5G48412	1492
AT5G48420	0
AT5G48430	1
AT5G48440	355
AT5G48450	43
AT5G48460	175
AT5G48465	0
AT5G48470	156
AT5G48480	1150
AT5G48485	0
AT5G48490	0
AT5G48500	446
AT5G48510	0
AT5G48515	0
AT5G48520	238
AT5G48530	187
AT5G48540	907
AT5G48543	0
AT5G48545	230
AT5G48550	6
AT5G48560	251
AT5G48570	159
AT5G48575	0
AT5G48580	436
AT5G48590	380
AT5G48595	0
AT5G48600	99
AT5G48605	0
AT5G48610	417
AT5G48620	2360
AT5G48630	233
AT5G48640	642
AT5G48650	4
AT5G48655	1330
AT5G48657	723
AT5G48660	124
AT5G48670	147
AT5G48675	0
AT5G48680	431
AT5G48690	8
AT5G48700	0
AT5G48710	0
AT5G48720	171
AT5G48730	137
AT5G48740	0
AT5G48750	0
AT5G48760	606
AT5G48770	1
AT5G48775	12
AT5G48780	53
AT5G48790	336
AT5G48800	118
AT5G48810	2350
AT5G48820	26
AT5G48830	251
AT5G48835	0
AT5G48840	328
AT5G48850	999
AT5G48860	0
AT5G48870	426
AT5G48880	399
AT5G48890	0
AT5G48900	4
AT5G48905	0
AT5G48910	177
AT5G48920	3
AT5G48930	1785
AT5G48940	1
AT5G48945	1
AT5G48950	30
AT5G48953	0
AT5G48960	619
AT5G48965	225
AT5G48970	383
AT5G48980	2
AT5G48990	99
AT5G49000	133
AT5G49010	26
AT5G49015	293
AT5G49020	294
AT5G49030	651
AT5G49040	0
AT5G49050	0
AT5G49060	385
AT5G49070	19
AT5G49080	1
AT5G49090	0
AT5G49100	36
AT5G49110	96
AT5G49120	5
AT5G49130	0
AT5G49138	0
AT5G49140	0
AT5G49150	0
AT5G49152	0
AT5G49160	184
AT5G49170	2
AT5G49180	17
AT5G49190	41
AT5G49200	81
AT5G49210	335
AT5G49215	60
AT5G49220	288
AT5G49230	240
AT5G49240	0
AT5G49250	0
AT5G49260	0
AT5G49270	2
AT5G49280	1057
AT5G49290	49
AT5G49300	45
AT5G49301	3
AT5G49305	23
AT5G49310	0
AT5G49320	112
AT5G49330	1
AT5G49340	0
AT5G49350	0
AT5G49360	4785
AT5G49390	23
AT5G49400	497
AT5G49410	66
AT5G49420	15
AT5G49430	635
AT5G49435	0
AT5G49440	2469
AT5G49450	2947
AT5G49460	391
AT5G49465	0
AT5G49470	616
AT5G49480	4614
AT5G49490	0
AT5G49500	92
AT5G49510	541
AT5G49520	2129
AT5G49525	284
AT5G49530	679
AT5G49540	886
AT5G49550	189
AT5G49555	167
AT5G49560	40
AT5G49570	1142
AT5G49580	1027
AT5G49590	0
AT5G49600	407
AT5G49610	180
AT5G49615	1
AT5G49620	355
AT5G49630	2228
AT5G49640	0
AT5G49645	105
AT5G49650	1177
AT5G49660	5144
AT5G49665	2185
AT5G49680	118
AT5G49690	963
AT5G49700	314
AT5G49710	998
AT5G49720	3457
AT5G49730	349
AT5G49740	728
AT5G49743	0
AT5G49746	0
AT5G49750	0
AT5G49760	3208
AT5G49770	2
AT5G49780	0
AT5G49790	0
AT5G49800	3
AT5G49810	1216
AT5G49820	400
AT5G49830	1170
AT5G49840	695
AT5G49850	1
AT5G49860	0
AT5G49870	0
AT5G49880	772
AT5G49890	2115
AT5G49900	2098
AT5G49910	3078
AT5G49920	57
AT5G49930	1709
AT5G49940	1614
AT5G49945	281
AT5G49950	664
AT5G49960	215
AT5G49970	1044
AT5G49980	2178
AT5G49990	547
AT5G50000	410
AT5G50010	8
AT5G50020	522
AT5G50030	194
AT5G50040	9
AT5G50050	0
AT5G50060	0
AT5G50070	0
AT5G50080	9
AT5G50090	111
AT5G50100	1475
AT5G50110	137
AT5G50111	1
AT5G50115	0
AT5G50120	3
AT5G50130	317
AT5G50140	0
AT5G50150	577
AT5G50160	6425
AT5G50170	380
AT5G50175	7
AT5G50180	428
AT5G50190	0
AT5G50200	1045
AT5G50210	2781
AT5G50220	0
AT5G50230	645
AT5G50240	276
AT5G50250	737
AT5G50260	2287
AT5G50270	50
AT5G50280	177
AT5G50290	6
AT5G50300	54
AT5G50310	976
AT5G50315	161
AT5G50320	653
AT5G50330	413
AT5G50335	4
AT5G50340	391
AT5G50345	0
AT5G50350	249
AT5G50360	720
AT5G50361	10
AT5G50365	0
AT5G50370	308
AT5G50375	105
AT5G50380	2042
AT5G50390	133
AT5G50400	1327
AT5G50410	244
AT5G50420	85
AT5G50423	1
AT5G50430	1326
AT5G50440	160
AT5G50443	3
AT5G50450	603
AT5G50460	1071
AT5G50470	11
AT5G50480	0
AT5G50490	0
AT5G50500	0
AT5G50510	0
AT5G50520	0
AT5G50530	0
AT5G50540	0
AT5G50550	0
AT5G50560	0
AT5G50562	0
AT5G50565	0
AT5G50570	5
AT5G50580	0
AT5G50590	0
AT5G50600	0
AT5G50610	0
AT5G50620	0
AT5G50630	0
AT5G50640	29
AT5G50650	0
AT5G50660	0
AT5G50665	0
AT5G50670	0
AT5G50680	0
AT5G50690	0
AT5G50700	0
AT5G50710	0
AT5G50715	1
AT5G50717	0
AT5G50720	245
AT5G50740	3
AT5G50750	9
AT5G50760	272
AT5G50770	1
AT5G50780	710
AT5G50790	3
AT5G50800	32
AT5G50805	0
AT5G50810	238
AT5G50820	11
AT5G50830	104
AT5G50840	528
AT5G50850	3325
AT5G50860	496
AT5G50870	804
AT5G50890	197
AT5G50900	675
AT5G50910	0
AT5G50915	2
AT5G50920	35332
AT5G50930	43
AT5G50940	123
AT5G50950	2527
AT5G50960	1545
AT5G50970	265
AT5G50990	26
AT5G50995	0
AT5G51000	0
AT5G51010	352
AT5G51020	435
AT5G51030	754
AT5G51040	4095
AT5G51050	1217
AT5G51055	0
AT5G51060	7
AT5G51070	23168
AT5G51080	88
AT5G51090	0
AT5G51100	163
AT5G51105	0
AT5G51110	1302
AT5G51120	663
AT5G51130	167
AT5G51140	449
AT5G51150	544
AT5G51160	9
AT5G51170	209
AT5G51174	2
AT5G51180	443
AT5G51190	0
AT5G51195	0
AT5G51200	927
AT5G51210	19
AT5G51220	188
AT5G51230	753
AT5G51250	3
AT5G51260	1016
AT5G51270	0
AT5G51280	689
AT5G51290	1161
AT5G51300	1276
AT5G51310	14
AT5G51320	0
AT5G51330	14
AT5G51340	830
AT5G51350	321
AT5G51360	0
AT5G51370	253
AT5G51380	20
AT5G51390	227
AT5G51400	1047
AT5G51410	1247
AT5G51420	0
AT5G51430	1124
AT5G51440	149
AT5G51450	613
AT5G51451	6
AT5G51460	39
AT5G51465	121
AT5G51470	7
AT5G51480	7
AT5G51490	0
AT5G51500	0
AT5G51510	388
AT5G51520	0
AT5G51530	4
AT5G51540	99
AT5G51545	461
AT5G51550	194
AT5G51560	15
AT5G51570	1678
AT5G51580	2
AT5G51585	0
AT5G51590	34
AT5G51600	29
AT5G51610	0
AT5G51620	628
AT5G51630	419
AT5G51640	1073
AT5G51650	0
AT5G51660	420
AT5G51670	65
AT5G51680	0
AT5G51690	372
AT5G51700	439
AT5G51710	784
AT5G51720	6
AT5G51730	247
AT5G51740	371
AT5G51750	16
AT5G51760	49
AT5G51770	483
AT5G51780	9
AT5G51790	10
AT5G51795	21
AT5G51800	1
AT5G51810	1
AT5G51820	420
AT5G51830	945
AT5G51840	349
AT5G51845	0
AT5G51850	1
AT5G51860	0
AT5G51870	0
AT5G51880	796
AT5G51890	25
AT5G51900	0
AT5G51910	17
AT5G51915	0
AT5G51920	106
AT5G51930	1
AT5G51940	746
AT5G51950	9
AT5G51960	182
AT5G51970	2006
AT5G51980	593
AT5G51990	157
AT5G52000	1
AT5G52010	276
AT5G52020	64
AT5G52030	209
AT5G52040	1855
AT5G52045	0
AT5G52050	6513
AT5G52055	2
AT5G52060	644
AT5G52065	0
AT5G52067	0
AT5G52070	375
AT5G52080	0
AT5G52090	0
AT5G52100	34
AT5G52110	173
AT5G52115	0
AT5G52120	228
AT5G52130	0
AT5G52140	0
AT5G52145	0
AT5G52150	0
AT5G52155	0
AT5G52160	9
AT5G52170	4
AT5G52180	0
AT5G52190	0
AT5G52200	1104
AT5G52210	427
AT5G52220	1
AT5G52230	157
AT5G52240	2087
AT5G52250	30
AT5G52260	0
AT5G52270	8
AT5G52272	0
AT5G52280	75
AT5G52290	1
AT5G52300	218
AT5G52310	24112
AT5G52320	295
AT5G52330	53
AT5G52340	1
AT5G52350	0
AT5G52355	0
AT5G52360	15
AT5G52370	249
AT5G52380	113
AT5G52390	81
AT5G52400	2
AT5G52410	800
AT5G52415	0
AT5G52420	506
AT5G52430	184
AT5G52440	724
AT5G52450	1358
AT5G52460	0
AT5G52470	2333
AT5G52471	7
AT5G52480	0
AT5G52490	0
AT5G52495	0
AT5G52500	2
AT5G52510	2097
AT5G52520	466
AT5G52530	3176
AT5G52540	491
AT5G52545	66
AT5G52547	20
AT5G52550	922
AT5G52560	1140
AT5G52570	228
AT5G52580	2251
AT5G52600	10
AT5G52605	0
AT5G52610	0
AT5G52620	0
AT5G52630	91
AT5G52640	2052
AT5G52650	1307
AT5G52655	1
AT5G52660	732
AT5G52670	0
AT5G52680	0
AT5G52690	0
AT5G52700	0
AT5G52710	3
AT5G52720	18
AT5G52730	3
AT5G52740	44
AT5G52750	1928
AT5G52760	1280
AT5G52770	4
AT5G52780	276
AT5G52790	11
AT5G52797	0
AT5G52800	8
AT5G52810	1777
AT5G52815	0
AT5G52820	870
AT5G52830	771
AT5G52840	990
AT5G52850	46
AT5G52860	4
AT5G52870	274
AT5G52880	331
AT5G52882	1541
AT5G52890	144
AT5G52900	33
AT5G52910	6
AT5G52920	1551
AT5G52930	12
AT5G52940	1
AT5G52950	13
AT5G52960	244
AT5G52965	0
AT5G52970	143
AT5G52975	0
AT5G52980	371
AT5G52990	138
AT5G53000	824
AT5G53010	566
AT5G53020	357
AT5G53030	249
AT5G53040	0
AT5G53045	100
AT5G53048	666
AT5G53050	792
AT5G53060	258
AT5G53070	102
AT5G53080	80
AT5G53090	27
AT5G53100	1
AT5G53110	103
AT5G53120	5473
AT5G53130	1482
AT5G53135	0
AT5G53140	2151
AT5G53150	613
AT5G53160	1972
AT5G53170	1231
AT5G53180	1010
AT5G53190	1
AT5G53200	0
AT5G53210	3
AT5G53220	232
AT5G53230	1
AT5G53240	0
AT5G53250	3
AT5G53260	9
AT5G53270	1
AT5G53280	272
AT5G53290	33
AT5G53300	17687
AT5G53310	927
AT5G53320	29
AT5G53330	1237
AT5G53340	339
AT5G53350	8039
AT5G53360	163
AT5G53370	1629
AT5G53380	0
AT5G53390	0
AT5G53400	717
AT5G53410	0
AT5G53420	2153
AT5G53430	569
AT5G53440	1350
AT5G53450	5755
AT5G53460	14646
AT5G53470	320
AT5G53480	3384
AT5G53486	570
AT5G53487	0
AT5G53490	708
AT5G53500	308
AT5G53510	1
AT5G53520	0
AT5G53530	695
AT5G53540	797
AT5G53550	4127
AT5G53560	2831
AT5G53570	1591
AT5G53580	665
AT5G53590	2948
AT5G53592	4
AT5G53600	0
AT5G53610	0
AT5G53620	640
AT5G53635	0
AT5G53637	0
AT5G53640	1
AT5G53650	391
AT5G53660	14
AT5G53670	0
AT5G53680	0
AT5G53700	33
AT5G53710	97
AT5G53720	7
AT5G53730	4304
AT5G53740	7
AT5G53742	1
AT5G53750	164
AT5G53760	147
AT5G53770	251
AT5G53775	0
AT5G53780	0
AT5G53790	0
AT5G53800	611
AT5G53810	18
AT5G53815	64
AT5G53820	3292
AT5G53830	1088
AT5G53840	0
AT5G53850	2068
AT5G53860	520
AT5G53870	211
AT5G53880	512
AT5G53890	514
AT5G53895	28
AT5G53900	283
AT5G53902	4
AT5G53905	0
AT5G53910	0
AT5G53920	160
AT5G53930	413
AT5G53940	355
AT5G53950	1
AT5G53960	0
AT5G53970	4120
AT5G53980	0
AT5G53990	3
AT5G54000	21
AT5G54010	3
AT5G54020	3
AT5G54030	1
AT5G54035	0
AT5G54040	10
AT5G54043	0
AT5G54045	0
AT5G54050	0
AT5G54060	322
AT5G54062	0
AT5G54064	29
AT5G54067	0
AT5G54070	38
AT5G54075	0
AT5G54080	3184
AT5G54090	358
AT5G54095	148
AT5G54100	130
AT5G54110	1059
AT5G54130	1046
AT5G54140	212
AT5G54145	49
AT5G54148	11
AT5G54150	0
AT5G54160	1707
AT5G54165	606
AT5G54170	3478
AT5G54180	117
AT5G54190	17
AT5G54200	52
AT5G54203	0
AT5G54206	0
AT5G54210	0
AT5G54215	0
AT5G54220	0
AT5G54225	0
AT5G54230	32
AT5G54240	173
AT5G54250	928
AT5G54260	100
AT5G54270	1967
AT5G54280	410
AT5G54290	737
AT5G54300	364
AT5G54310	2606
AT5G54320	0
AT5G54330	0
AT5G54340	0
AT5G54350	0
AT5G54360	0
AT5G54365	0
AT5G54370	7
AT5G54375	0
AT5G54380	354
AT5G54390	4629
AT5G54400	1662
AT5G54410	0
AT5G54420	0
AT5G54430	2332
AT5G54440	854
AT5G54450	0
AT5G54460	0
AT5G54470	843
AT5G54480	0
AT5G54490	268
AT5G54500	5216
AT5G54510	3053
AT5G54520	107
AT5G54530	31
AT5G54540	2920
AT5G54550	0
AT5G54560	0
AT5G54569	31
AT5G54570	22
AT5G54580	479
AT5G54585	32
AT5G54590	122
AT5G54600	1287
AT5G54610	1129
AT5G54620	5
AT5G54630	76
AT5G54640	1119
AT5G54650	764
AT5G54660	924
AT5G54661	0
AT5G54670	80
AT5G54680	3872
AT5G54690	6
AT5G54700	0
AT5G54710	706
AT5G54720	181
AT5G54730	4526
AT5G54740	1767
AT5G54745	0
AT5G54750	435
AT5G54760	4298
AT5G54770	27134
AT5G54780	397
AT5G54790	0
AT5G54800	1386
AT5G54810	4067
AT5G54820	0
AT5G54830	723
AT5G54840	1656
AT5G54850	21
AT5G54855	325
AT5G54860	1387
AT5G54865	0
AT5G54870	8093
AT5G54880	48
AT5G54890	134
AT5G54900	1079
AT5G54910	290
AT5G54920	165
AT5G54930	317
AT5G54940	64337
AT5G54950	8
AT5G54960	3522
AT5G54970	51
AT5G54980	164
AT5G54990	2
AT5G55000	543
AT5G55010	449
AT5G55020	6
AT5G55040	1707
AT5G55045	2
AT5G55050	831
AT5G55055	0
AT5G55060	2239
AT5G55070	3391
AT5G55080	0
AT5G55090	217
AT5G55100	1537
AT5G55110	1
AT5G55120	575
AT5G55125	180
AT5G55130	591
AT5G55131	0
AT5G55132	1
AT5G55135	33
AT5G55140	491
AT5G55150	23
AT5G55160	2076
AT5G55170	55
AT5G55180	185
AT5G55190	3010
AT5G55200	445
AT5G55210	470
AT5G55220	628
AT5G55230	516
AT5G55240	93
AT5G55250	4
AT5G55260	364
AT5G55270	0
AT5G55280	375
AT5G55290	705
AT5G55300	1536
AT5G55310	1886
AT5G55320	1
AT5G55330	0
AT5G55340	0
AT5G55350	0
AT5G55360	0
AT5G55370	0
AT5G55380	24
AT5G55390	1905
AT5G55400	30
AT5G55410	112
AT5G55420	15
AT5G55430	0
AT5G55440	0
AT5G55450	3
AT5G55460	52
AT5G55470	33
AT5G55480	85
AT5G55490	510
AT5G55500	682
AT5G55505	0
AT5G55507	0
AT5G55508	0
AT5G55510	150
AT5G55520	2
AT5G55530	1693
AT5G55540	200
AT5G55550	364
AT5G55560	456
AT5G55565	0
AT5G55570	7
AT5G55580	317
AT5G55590	0
AT5G55600	1599
AT5G55610	537
AT5G55620	31
AT5G55630	268
AT5G55640	529
AT5G55650	0
AT5G55660	1993
AT5G55670	1343
AT5G55680	5
AT5G55690	0
AT5G55700	725
AT5G55710	302
AT5G55720	1
AT5G55730	19
AT5G55740	97
AT5G55750	28
AT5G55760	142
AT5G55770	0
AT5G55780	0
AT5G55790	408
AT5G55800	0
AT5G55810	126
AT5G55820	20
AT5G55830	0
AT5G55835	0
AT5G55840	127
AT5G55850	3247
AT5G55855	1
AT5G55856	0
AT5G55860	1138
AT5G55870	0
AT5G55875	0
AT5G55880	0
AT5G55890	0
AT5G55893	0
AT5G55896	921
AT5G55900	87
AT5G55910	1544
AT5G55920	668
AT5G55930	266
AT5G55940	500
AT5G55950	71
AT5G55960	1173
AT5G55970	1596
AT5G55980	1
AT5G55990	888
AT5G56000	669
AT5G56010	6750
AT5G56020	300
AT5G56030	8269
AT5G56040	709
AT5G56050	93
AT5G56060	0
AT5G56061	0
AT5G56070	0
AT5G56075	1
AT5G56080	0
AT5G56090	190
AT5G56100	125
AT5G56110	0
AT5G56120	6
AT5G56130	201
AT5G56140	1964
AT5G56150	4251
AT5G56160	281
AT5G56170	1217
AT5G56180	1045
AT5G56190	1734
AT5G56200	105
AT5G56210	928
AT5G56220	32
AT5G56230	92
AT5G56240	2381
AT5G56250	771
AT5G56260	968
AT5G56270	951
AT5G56280	441
AT5G56290	1330
AT5G56300	3
AT5G56310	49
AT5G56320	5
AT5G56325	0
AT5G56330	0
AT5G56340	995
AT5G56350	2948
AT5G56360	1009
AT5G56365	0
AT5G56367	0
AT5G56368	0
AT5G56369	1
AT5G56370	63
AT5G56380	329
AT5G56390	3
AT5G56400	0
AT5G56410	0
AT5G56420	290
AT5G56430	0
AT5G56440	0
AT5G56450	131
AT5G56452	0
AT5G56460	771
AT5G56470	0
AT5G56480	0
AT5G56490	1
AT5G56500	736
AT5G56510	13
AT5G56520	384
AT5G56530	370
AT5G56540	5
AT5G56544	4
AT5G56550	460
AT5G56555	1
AT5G56560	0
AT5G56570	0
AT5G56580	3
AT5G56590	89
AT5G56600	1651
AT5G56605	0
AT5G56610	83
AT5G56620	1
AT5G56630	2025
AT5G56640	12
AT5G56650	627
AT5G56660	564
AT5G56670	1108
AT5G56680	1123
AT5G56690	0
AT5G56700	16
AT5G56710	2264
AT5G56720	14
AT5G56730	291
AT5G56740	390
AT5G56745	0
AT5G56747	243
AT5G56750	1378
AT5G56760	2251
AT5G56770	0
AT5G56780	72
AT5G56790	748
AT5G56795	68
AT5G56800	0
AT5G56810	20
AT5G56820	0
AT5G56830	0
AT5G56840	78
AT5G56850	458
AT5G56860	118
AT5G56870	4036
AT5G56880	0
AT5G56890	1939
AT5G56900	721
AT5G56910	442
AT5G56920	0
AT5G56930	290
AT5G56940	256
AT5G56950	574
AT5G56960	12
AT5G56970	4
AT5G56975	0
AT5G56980	717
AT5G56985	0
AT5G56990	56
AT5G57000	193
AT5G57010	62
AT5G57015	2474
AT5G57020	893
AT5G57030	444
AT5G57035	1336
AT5G57040	1298
AT5G57050	1581
AT5G57060	474
AT5G57070	205
AT5G57080	14
AT5G57090	4
AT5G57100	145
AT5G57110	4424
AT5G57120	962
AT5G57123	12
AT5G57126	0
AT5G57130	129
AT5G57140	142
AT5G57150	449
AT5G57160	390
AT5G57170	136
AT5G57180	374
AT5G57190	134
AT5G57200	2
AT5G57210	251
AT5G57220	172
AT5G57230	87
AT5G57240	299
AT5G57250	297
AT5G57260	17
AT5G57270	417
AT5G57280	419
AT5G57290	1574
AT5G57300	188
AT5G57320	88
AT5G57330	1298
AT5G57340	468
AT5G57345	422
AT5G57350	29027
AT5G57360	1060
AT5G57370	141
AT5G57380	15
AT5G57390	23
AT5G57400	0
AT5G57410	240
AT5G57420	0
AT5G57440	106
AT5G57450	11
AT5G57460	619
AT5G57480	407
AT5G57490	769
AT5G57500	568
AT5G57510	687
AT5G57520	33
AT5G57530	0
AT5G57535	0
AT5G57540	1
AT5G57550	624
AT5G57560	1832
AT5G57565	320
AT5G57567	5
AT5G57569	0
AT5G57570	16
AT5G57580	2318
AT5G57590	84
AT5G57610	3341
AT5G57620	0
AT5G57625	1
AT5G57630	3171
AT5G57640	68
AT5G57650	0
AT5G57655	14334
AT5G57660	4168
AT5G57670	1
AT5G57685	1318
AT5G57690	4
AT5G57700	51
AT5G57710	4239
AT5G57720	0
AT5G57735	0
AT5G57740	904
AT5G57750	0
AT5G57760	0
AT5G57770	0
AT5G57780	1
AT5G57785	2
AT5G57790	113
AT5G57800	561
AT5G57810	0
AT5G57815	853
AT5G57820	2
AT5G57830	179
AT5G57840	275
AT5G57850	448
AT5G57860	572
AT5G57870	3339
AT5G57880	32
AT5G57885	0
AT5G57887	278
AT5G57890	93
AT5G57900	1489
AT5G57910	1583
AT5G57920	4
AT5G57930	921
AT5G57940	1624
AT5G57950	276
AT5G57960	438
AT5G57970	18
AT5G57980	0
AT5G57990	1475
AT5G58000	31
AT5G58003	269
AT5G58005	395
AT5G58010	2
AT5G58020	1638
AT5G58030	522
AT5G58040	2279
AT5G58050	65
AT5G58060	3007
AT5G58070	3920
AT5G58080	3
AT5G58090	512
AT5G58100	1440
AT5G58110	1113
AT5G58120	1532
AT5G58130	218
AT5G58140	2567
AT5G58150	0
AT5G58160	648
AT5G58170	26
AT5G58180	0
AT5G58190	483
AT5G58200	2377
AT5G58210	284
AT5G58220	634
AT5G58230	531
AT5G58240	365
AT5G58250	783
AT5G58260	162
AT5G58270	768
AT5G58280	0
AT5G58290	5720
AT5G58300	186
AT5G58310	13
AT5G58320	979
AT5G58330	4394
AT5G58340	169
AT5G58350	6337
AT5G58360	2
AT5G58370	200
AT5G58375	954
AT5G58380	858
AT5G58390	2
AT5G58400	0
AT5G58410	1183
AT5G58412	0
AT5G58420	1192
AT5G58430	2533
AT5G58440	751
AT5G58450	604
AT5G58460	0
AT5G58465	0
AT5G58470	1636
AT5G58480	47
AT5G58490	950
AT5G58495	0
AT5G58500	5
AT5G58510	831
AT5G58520	168
AT5G58530	146
AT5G58540	347
AT5G58550	95
AT5G58560	321
AT5G58570	50
AT5G58575	312
AT5G58580	12
AT5G58590	888
AT5G58595	0
AT5G58600	149
AT5G58610	5
AT5G58620	1215
AT5G58630	1
AT5G58640	593
AT5G58650	1752
AT5G58660	49
AT5G58670	334
AT5G58680	157
AT5G58690	586
AT5G58700	223
AT5G58710	2352
AT5G58720	2284
AT5G58730	730
AT5G58740	1521
AT5G58750	0
AT5G58760	176
AT5G58770	52
AT5G58780	0
AT5G58782	0
AT5G58784	9
AT5G58787	618
AT5G58790	87
AT5G58800	579
AT5G58810	0
AT5G58820	0
AT5G58830	0
AT5G58840	17
AT5G58850	0
AT5G58860	0
AT5G58870	1864
AT5G58880	4
AT5G58890	0
AT5G58900	177
AT5G58910	0
AT5G58920	579
AT5G58930	260
AT5G58940	584
AT5G58950	5895
AT5G58960	248
AT5G58970	145
AT5G58980	2528
AT5G58990	189
AT5G59000	117
AT5G59010	179
AT5G59020	20
AT5G59030	695
AT5G59040	0
AT5G59050	237
AT5G59055	0
AT5G59060	0
AT5G59070	0
AT5G59080	633
AT5G59090	10
AT5G59100	0
AT5G59105	0
AT5G59110	0
AT5G59120	2
AT5G59130	162
AT5G59140	1032
AT5G59150	719
AT5G59160	1293
AT5G59170	137
AT5G59180	402
AT5G59190	11
AT5G59200	11
AT5G59210	803
AT5G59220	6876
AT5G59230	17
AT5G59240	24
AT5G59250	288
AT5G59260	4
AT5G59270	0
AT5G59280	0
AT5G59290	1716
AT5G59300	677
AT5G59305	0
AT5G59310	111
AT5G59320	404
AT5G59330	0
AT5G59340	20
AT5G59350	434
AT5G59360	3
AT5G59370	22
AT5G59380	126
AT5G59385	1
AT5G59390	588
AT5G59395	0
AT5G59400	1151
AT5G59410	87
AT5G59420	5273
AT5G59430	4031
AT5G59440	548
AT5G59450	262
AT5G59460	209
AT5G59470	144
AT5G59480	707
AT5G59490	75
AT5G59500	308
AT5G59505	0
AT5G59510	31
AT5G59520	14
AT5G59530	162
AT5G59540	2926
AT5G59550	3679
AT5G59560	267
AT5G59570	291
AT5G59580	0
AT5G59590	3
AT5G59600	0
AT5G59610	304
AT5G59613	1599
AT5G59616	0
AT5G59620	1
AT5G59630	0
AT5G59640	2
AT5G59650	36
AT5G59660	50
AT5G59662	26
AT5G59670	425
AT5G59680	130
AT5G59690	442
AT5G59700	246
AT5G59710	923
AT5G59720	113
AT5G59730	0
AT5G59732	0
AT5G59740	36
AT5G59750	373
AT5G59760	7
AT5G59770	208
AT5G59780	1751
AT5G59790	239
AT5G59800	82
AT5G59810	0
AT5G59820	2650
AT5G59830	479
AT5G59840	2083
AT5G59845	23
AT5G59850	924
AT5G59860	0
AT5G59865	7
AT5G59870	319
AT5G59880	6601
AT5G59890	7597
AT5G59895	2
AT5G59900	53
AT5G59910	2998
AT5G59920	97
AT5G59930	0
AT5G59940	41
AT5G59945	0
AT5G59950	2035
AT5G59960	1343
AT5G59970	202
AT5G59980	154
AT5G59990	62
AT5G60000	8
AT5G60010	2
AT5G60020	22
AT5G60022	3
AT5G60030	280
AT5G60040	173
AT5G60050	80
AT5G60060	0
AT5G60070	0
AT5G60080	0
AT5G60090	0
AT5G60100	1213
AT5G60110	1
AT5G60120	373
AT5G60130	0
AT5G60140	0
AT5G60142	161
AT5G60150	2
AT5G60160	1008
AT5G60170	2574
AT5G60180	4
AT5G60190	210
AT5G60200	82
AT5G60210	107
AT5G60215	0
AT5G60220	12
AT5G60230	50
AT5G60240	0
AT5G60250	57
AT5G60260	4
AT5G60265	0
AT5G60270	774
AT5G60280	306
AT5G60285	4
AT5G60290	20
AT5G60300	350
AT5G60310	9
AT5G60320	1
AT5G60335	23
AT5G60340	847
AT5G60350	0
AT5G60360	45674
AT5G60370	204
AT5G60380	1
AT5G60390	15678
AT5G60400	394
AT5G60408	6
AT5G60410	3841
AT5G60430	222
AT5G60440	57
AT5G60450	1537
AT5G60460	392
AT5G60470	22
AT5G60480	7
AT5G60490	1
AT5G60500	0
AT5G60510	0
AT5G60520	0
AT5G60530	6
AT5G60540	900
AT5G60550	761
AT5G60553	0
AT5G60560	0
AT5G60570	744
AT5G60580	1082
AT5G60590	263
AT5G60600	3929
AT5G60610	48
AT5G60615	77
AT5G60620	978
AT5G60630	30
AT5G60640	3092
AT5G60650	4
AT5G60660	20
AT5G60670	443
AT5G60680	1647
AT5G60690	576
AT5G60700	2842
AT5G60710	1874
AT5G60720	4
AT5G60730	10
AT5G60740	8
AT5G60750	632
AT5G60760	128
AT5G60770	0
AT5G60780	1
AT5G60790	6712
AT5G60800	196
AT5G60805	0
AT5G60810	0
AT5G60820	322
AT5G60830	1
AT5G60840	175
AT5G60850	744
AT5G60860	58
AT5G60870	61
AT5G60880	0
AT5G60890	86
AT5G60900	979
AT5G60910	73
AT5G60920	1187
AT5G60930	25
AT5G60940	191
AT5G60945	0
AT5G60950	126
AT5G60960	397
AT5G60963	0
AT5G60964	0
AT5G60966	0
AT5G60970	20
AT5G60978	0
AT5G60980	1148
AT5G60990	385
AT5G61000	11
AT5G61010	2059
AT5G61020	1905
AT5G61030	444
AT5G61040	179
AT5G61050	0
AT5G61060	867
AT5G61070	0
AT5G61090	2
AT5G61100	1
AT5G61110	0
AT5G61120	1
AT5G61130	145
AT5G61140	1628
AT5G61150	1280
AT5G61160	53
AT5G61170	1341
AT5G61180	1
AT5G61190	732
AT5G61200	76
AT5G61210	3565
AT5G61220	317
AT5G61230	2379
AT5G61240	1455
AT5G61250	323
AT5G61260	29
AT5G61270	93
AT5G61280	5
AT5G61290	9
AT5G61300	33
AT5G61310	342
AT5G61320	0
AT5G61330	399
AT5G61340	399
AT5G61345	0
AT5G61350	5
AT5G61360	140
AT5G61370	354
AT5G61380	5170
AT5G61390	441
AT5G61400	13
AT5G61410	4831
AT5G61412	1
AT5G61420	3884
AT5G61430	1334
AT5G61440	138
AT5G61445	0
AT5G61450	1152
AT5G61455	1
AT5G61460	380
AT5G61470	0
AT5G61480	428
AT5G61490	6
AT5G61495	0
AT5G61500	1993
AT5G61510	1027
AT5G61520	1155
AT5G61530	3016
AT5G61540	181
AT5G61550	5
AT5G61560	787
AT5G61570	46
AT5G61580	651
AT5G61590	1732
AT5G61600	5241
AT5G61605	0
AT5G61610	3
AT5G61620	0
AT5G61630	0
AT5G61640	837
AT5G61650	0
AT5G61660	0
AT5G61670	1230
AT5G61680	17
AT5G61690	0
AT5G61700	0
AT5G61710	4
AT5G61720	53
AT5G61730	2
AT5G61740	21
AT5G61750	0
AT5G61760	1233
AT5G61770	485
AT5G61780	2341
AT5G61790	6348
AT5G61800	20
AT5G61810	843
AT5G61820	18683
AT5G61830	173
AT5G61835	0
AT5G61840	594
AT5G61850	0
AT5G61865	27
AT5G61880	124
AT5G61890	10
AT5G61900	6
AT5G61910	718
AT5G61920	58
AT5G61930	80
AT5G61940	62
AT5G61950	63
AT5G61960	6563
AT5G61970	747
AT5G61980	23
AT5G61990	102
AT5G61997	0
AT5G62000	9464
AT5G62020	1802
AT5G62030	303
AT5G62040	0
AT5G62050	701
AT5G62060	0
AT5G62065	0
AT5G62070	237
AT5G62080	4
AT5G62090	1296
AT5G62100	6
AT5G62110	0
AT5G62120	0
AT5G62130	536
AT5G62140	159
AT5G62150	461
AT5G62160	76
AT5G62162	22
AT5G62165	180
AT5G62170	33
AT5G62180	73
AT5G62190	5356
AT5G62200	1790
AT5G62210	7
AT5G62220	185
AT5G62230	2
AT5G62240	18
AT5G62250	9
AT5G62260	25
AT5G62270	241
AT5G62280	4
AT5G62290	250
AT5G62300	1980
AT5G62310	1
AT5G62320	0
AT5G62330	0
AT5G62340	4
AT5G62350	4677
AT5G62360	963
AT5G62370	50
AT5G62380	0
AT5G62390	1578
AT5G62400	0
AT5G62410	129
AT5G62420	1
AT5G62430	929
AT5G62440	353
AT5G62460	1581
AT5G62470	311
AT5G62480	95
AT5G62490	120
AT5G62500	111
AT5G62510	0
AT5G62520	1344
AT5G62530	1118
AT5G62540	912
AT5G62550	18
AT5G62560	512
AT5G62570	2667
AT5G62573	0
AT5G62575	271
AT5G62580	181
AT5G62600	899
AT5G62610	585
AT5G62620	1580
AT5G62623	0
AT5G62627	0
AT5G62630	278
AT5G62640	1001
AT5G62650	429
AT5G62660	0
AT5G62670	273
AT5G62680	34902
AT5G62690	1283
AT5G62700	386
AT5G62710	81
AT5G62720	1035
AT5G62730	0
AT5G62740	1355
AT5G62750	56
AT5G62760	402
AT5G62770	739
AT5G62780	0
AT5G62790	1043
AT5G62800	3
AT5G62810	1583
AT5G62820	49
AT5G62830	0
AT5G62840	75
AT5G62848	0
AT5G62850	2
AT5G62860	0
AT5G62865	232
AT5G62880	402
AT5G62890	759
AT5G62900	607
AT5G62910	420
AT5G62920	182
AT5G62930	340
AT5G62940	17
AT5G62950	822
AT5G62960	51
AT5G62970	1
AT5G62980	201
AT5G62990	150
AT5G62998	2
AT5G63000	337
AT5G63010	179
AT5G63020	430
AT5G63030	5409
AT5G63040	108
AT5G63050	523
AT5G63060	139
AT5G63063	0
AT5G63070	0
AT5G63080	353
AT5G63085	0
AT5G63087	0
AT5G63090	1
AT5G63100	62
AT5G63110	540
AT5G63120	1443
AT5G63130	3231
AT5G63135	177
AT5G63140	12
AT5G63145	0
AT5G63150	290
AT5G63160	2638
AT5G63170	0
AT5G63180	39
AT5G63190	882
AT5G63195	4
AT5G63200	538
AT5G63220	456
AT5G63225	19
AT5G63230	1
AT5G63240	1
AT5G63250	7
AT5G63260	725
AT5G63270	1
AT5G63280	360
AT5G63290	46
AT5G63300	16
AT5G63310	427
AT5G63320	2087
AT5G63340	1
AT5G63350	106
AT5G63370	5582
AT5G63375	0
AT5G63380	226
AT5G63390	18
AT5G63400	1182
AT5G63410	689
AT5G63420	560
AT5G63440	134
AT5G63450	308
AT5G63460	693
AT5G63470	158
AT5G63480	40
AT5G63490	1291
AT5G63500	63
AT5G63510	498
AT5G63520	196
AT5G63530	475
AT5G63540	0
AT5G63550	471
AT5G63560	2
AT5G63570	1343
AT5G63580	25
AT5G63590	0
AT5G63595	0
AT5G63600	3
AT5G63610	724
AT5G63620	1165
AT5G63625	281
AT5G63630	142
AT5G63640	790
AT5G63650	5
AT5G63660	0
AT5G63670	510
AT5G63680	1901
AT5G63690	23
AT5G63700	167
AT5G63710	4304
AT5G63715	0
AT5G63720	3
AT5G63730	0
AT5G63740	0
AT5G63750	12
AT5G63760	509
AT5G63770	1233
AT5G63780	228
AT5G63790	6949
AT5G63800	6784
AT5G63810	168
AT5G63820	7
AT5G63830	133
AT5G63840	2057
AT5G63850	36530
AT5G63860	1713
AT5G63870	576
AT5G63880	1087
AT5G63890	561
AT5G63900	6
AT5G63905	246
AT5G63910	589
AT5G63920	59
AT5G63930	455
AT5G63940	774
AT5G63941	0
AT5G63950	541
AT5G63960	220
AT5G63970	1639
AT5G63980	1305
AT5G63990	830
AT5G64000	0
AT5G64010	100
AT5G64020	544
AT5G64030	659
AT5G64040	1181
AT5G64050	1279
AT5G64060	10
AT5G64070	3620
AT5G64080	35
AT5G64090	582
AT5G64100	5
AT5G64110	3
AT5G64120	1654
AT5G64130	1782
AT5G64140	792
AT5G64150	113
AT5G64160	374
AT5G64170	1582
AT5G64180	587
AT5G64190	12804
AT5G64200	1039
AT5G64210	22
AT5G64220	1424
AT5G64230	1996
AT5G64240	15899
AT5G64250	1585
AT5G64260	5720
AT5G64270	3002
AT5G64280	759
AT5G64290	1260
AT5G64300	3317
AT5G64310	6906
AT5G64320	78
AT5G64330	166
AT5G64340	1500
AT5G64350	4637
AT5G64360	267
AT5G64370	3103
AT5G64380	136
AT5G64390	922
AT5G64395	0
AT5G64400	5664
AT5G64401	0
AT5G64410	120
AT5G64420	580
AT5G64430	1934
AT5G64440	972
AT5G64450	65
AT5G64460	298
AT5G64470	232
AT5G64480	146
AT5G64490	21
AT5G64500	1828
AT5G64501	0
AT5G64505	0
AT5G64510	205
AT5G64520	110
AT5G64530	156
AT5G64540	7
AT5G64550	1051
AT5G64560	911
AT5G64570	1073
AT5G64572	0
AT5G64580	447
AT5G64590	9
AT5G64600	358
AT5G64610	687
AT5G64620	556
AT5G64630	31
AT5G64640	85
AT5G64650	110
AT5G64660	1619
AT5G64667	7
AT5G64670	260
AT5G64680	298
AT5G64685	31
AT5G64687	49
AT5G64690	4
AT5G64700	189
AT5G64710	12
AT5G64720	1
AT5G64730	299
AT5G64735	0
AT5G64740	2548
AT5G64750	973
AT5G64760	221
AT5G64770	419
AT5G64780	146
AT5G64790	35
AT5G64800	10
AT5G64810	795
AT5G64813	863
AT5G64816	16
AT5G64820	2
AT5G64830	276
AT5G64840	3017
AT5G64850	356
AT5G64855	4
AT5G64860	408
AT5G64870	229
AT5G64880	374
AT5G64890	19
AT5G64900	113
AT5G64905	86
AT5G64910	232
AT5G64920	404
AT5G64930	764
AT5G64940	1130
AT5G64950	42
AT5G64960	1335
AT5G64970	103
AT5G64980	39
AT5G64990	176
AT5G65000	834
AT5G65005	0
AT5G65010	2275
AT5G65015	0
AT5G65020	106
AT5G65030	5
AT5G65040	16
AT5G65050	1027
AT5G65060	624
AT5G65070	99
AT5G65080	15
AT5G65090	37
AT5G65100	1
AT5G65110	5620
AT5G65120	95
AT5G65130	3
AT5G65140	1605
AT5G65158	0
AT5G65160	66
AT5G65165	40
AT5G65170	156
AT5G65180	311
AT5G65200	235
AT5G65205	138
AT5G65207	727
AT5G65210	3970
AT5G65220	1304
AT5G65225	3
AT5G65230	5
AT5G65240	648
AT5G65250	374
AT5G65260	1274
AT5G65270	1005
AT5G65274	0
AT5G65280	442
AT5G65290	703
AT5G65300	1685
AT5G65305	0
AT5G65310	474
AT5G65320	0
AT5G65330	0
AT5G65340	0
AT5G65350	10
AT5G65360	226
AT5G65370	0
AT5G65380	1841
AT5G65390	4
AT5G65400	122
AT5G65410	80
AT5G65420	3
AT5G65430	2095
AT5G65440	217
AT5G65445	0
AT5G65450	275
AT5G65460	456
AT5G65470	2422
AT5G65480	1724
AT5G65490	449
AT5G65495	218
AT5G65500	8
AT5G65510	0
AT5G65520	147
AT5G65530	49
AT5G65535	0
AT5G65540	390
AT5G65550	2
AT5G65560	252
AT5G65570	59
AT5G65575	118
AT5G65580	0
AT5G65590	18
AT5G65600	251
AT5G65609	60
AT5G65610	12
AT5G65613	5
AT5G65615	0
AT5G65620	2645
AT5G65630	2972
AT5G65640	225
AT5G65650	133
AT5G65660	1556
AT5G65670	3583
AT5G65676	0
AT5G65683	106
AT5G65685	554
AT5G65687	395
AT5G65690	3
AT5G65700	982
AT5G65710	395
AT5G65720	3591
AT5G65730	28
AT5G65740	68
AT5G65750	2148
AT5G65760	610
AT5G65770	0
AT5G65780	407
AT5G65790	0
AT5G65800	0
AT5G65810	306
AT5G65820	31
AT5G65830	99
AT5G65840	779
AT5G65850	95
AT5G65860	230
AT5G65870	1215
AT5G65880	69
AT5G65890	185
AT5G65900	250
AT5G65910	1250
AT5G65920	179
AT5G65925	83
AT5G65930	618
AT5G65940	1023
AT5G65950	1441
AT5G65960	593
AT5G65970	263
AT5G65980	63
AT5G65990	544
AT5G66000	16
AT5G66005	20
AT5G66010	627
AT5G66020	2
AT5G66030	1664
AT5G66040	3620
AT5G66045	0
AT5G66050	855
AT5G66052	1685
AT5G66053	0
AT5G66055	664
AT5G66060	385
AT5G66070	848
AT5G66080	38
AT5G66090	324
AT5G66100	511
AT5G66110	24
AT5G66120	1588
AT5G66130	82
AT5G66140	454
AT5G66150	0
AT5G66160	599
AT5G66170	300
AT5G66180	520
AT5G66190	4363
AT5G66200	763
AT5G66210	2253
AT5G66220	0
AT5G66230	15
AT5G66240	1083
AT5G66250	1334
AT5G66260	0
AT5G66270	29
AT5G66280	0
AT5G66290	359
AT5G66300	93
AT5G66310	31
AT5G66320	784
AT5G66330	7
AT5G66335	0
AT5G66340	0
AT5G66350	105
AT5G66360	299
AT5G66370	0
AT5G66380	190
AT5G66390	13
AT5G66400	2340
AT5G66410	172
AT5G66420	719
AT5G66430	7
AT5G66440	3128
AT5G66450	234
AT5G66455	91
AT5G66460	101
AT5G66470	460
AT5G66480	105
AT5G66490	476
AT5G66500	40
AT5G66510	611
AT5G66520	0
AT5G66530	375
AT5G66535	0
AT5G66540	382
AT5G66550	177
AT5G66558	15
AT5G66560	0
AT5G66562	0
AT5G66564	0
AT5G66567	0
AT5G66568	0
AT5G66570	11151
AT5G66580	2
AT5G66590	25
AT5G66595	4
AT5G66600	47
AT5G66607	12
AT5G66610	39
AT5G66620	100
AT5G66630	371
AT5G66631	44
AT5G66640	283
AT5G66650	390
AT5G66658	169
AT5G66660	0
AT5G66670	34
AT5G66675	782
AT5G66680	1534
AT5G66690	9
AT5G66700	1
AT5G66710	0
AT5G66720	583
AT5G66730	1743
AT5G66740	0
AT5G66750	60
AT5G66755	0
AT5G66760	16998
AT5G66770	171
AT5G66780	146
AT5G66790	560
AT5G66800	11
AT5G66810	1141
AT5G66815	0
AT5G66816	0
AT5G66817	0
AT5G66820	583
AT5G66830	18
AT5G66840	5
AT5G66850	1504
AT5G66860	367
AT5G66870	70
AT5G66880	1411
AT5G66890	3
AT5G66900	864
AT5G66910	519
AT5G66920	74
AT5G66930	1819
AT5G66940	0
AT5G66950	963
AT5G66960	33
AT5G66970	0
AT5G66980	0
AT5G66985	0
AT5G66990	0
AT5G67000	0
AT5G67010	0
AT5G67020	7
AT5G67030	2610
AT5G67040	0
AT5G67050	6
AT5G67060	0
AT5G67070	64
AT5G67080	1949
AT5G67090	59
AT5G67100	37
AT5G67110	1
AT5G67120	0
AT5G67130	502
AT5G67140	469
AT5G67150	373
AT5G67160	390
AT5G67170	253
AT5G67180	315
AT5G67190	143
AT5G67200	48
AT5G67210	21
AT5G67220	733
AT5G67230	61
AT5G67240	467
AT5G67245	278
AT5G67250	1434
AT5G67260	530
AT5G67265	1
AT5G67270	17
AT5G67280	149
AT5G67290	321
AT5G67300	6174
AT5G67310	173
AT5G67320	1469
AT5G67330	1584
AT5G67340	1200
AT5G67350	495
AT5G67360	1784
AT5G67370	1288
AT5G67380	1307
AT5G67385	583
AT5G67390	49
AT5G67400	2
AT5G67410	31
AT5G67411	0
AT5G67420	2387
AT5G67430	0
AT5G67440	581
AT5G67450	82
AT5G67455	0
AT5G67460	8
AT5G67470	632
AT5G67480	2588
AT5G67488	6
AT5G67490	2
AT5G67500	2672
AT5G67510	482
AT5G67520	79
AT5G67530	685
AT5G67540	383
AT5G67550	2
AT5G67560	1285
AT5G67570	444
AT5G67580	789
AT5G67590	1026
AT5G67600	3654
AT5G67610	531
AT5G67620	1057
AT5G67630	478
AT5G67640	101
ATCG00010	16
ATCG00020	15882
ATCG00030	26
ATCG00040	259
ATCG00050	11
ATCG00060	2
ATCG00065	25
ATCG00070	81
ATCG00080	43
ATCG00090	19
ATCG00100	46
ATCG00110	11
ATCG00120	631
ATCG00130	331
ATCG00140	133
ATCG00150	149
ATCG00160	41
ATCG00170	157
ATCG00180	152
ATCG00190	263
ATCG00200	1
ATCG00210	10
ATCG00220	27
ATCG00230	1
ATCG00240	0
ATCG00250	3
ATCG00260	0
ATCG00270	1876
ATCG00280	2097
ATCG00290	70
ATCG00300	96
ATCG00310	0
ATCG00320	2
ATCG00330	296
ATCG00340	1927
ATCG00350	2318
ATCG00360	81
ATCG00370	12
ATCG00380	83
ATCG00390	5
ATCG00400	11
ATCG00410	10
ATCG00420	55
ATCG00430	102
ATCG00440	56
ATCG00450	29
ATCG00460	1
ATCG00470	113
ATCG00480	473
ATCG00490	2478
ATCG00500	220
ATCG00510	29
ATCG00520	198
ATCG00530	240
ATCG00540	298
ATCG00550	51
ATCG00560	41
ATCG00570	15
ATCG00580	94
ATCG00590	18
ATCG00600	20
ATCG00610	13
ATCG00620	14
ATCG00630	94
ATCG00640	64
ATCG00650	74
ATCG00660	62
ATCG00670	240
ATCG00680	2306
ATCG00690	123
ATCG00700	178
ATCG00710	230
ATCG00720	613
ATCG00730	320
ATCG00740	137
ATCG00750	65
ATCG00760	25
ATCG00770	53
ATCG00780	137
ATCG00790	102
ATCG00800	156
ATCG00810	68
ATCG00820	30
ATCG00830	9
ATCG00840	2
ATCG00850	0
ATCG00860	0
ATCG00870	0
ATCG00880	0
ATCG00890	7
ATCG00900	8
ATCG00905	2
ATCG00910	0
ATCG00920	152
ATCG00930	0
ATCG00940	0
ATCG00950	278
ATCG00960	0
ATCG00970	0
ATCG00980	0
ATCG00990	0
ATCG01000	6
ATCG01010	126
ATCG01020	55
ATCG01030	1
ATCG01040	25
ATCG01050	234
ATCG01060	65
ATCG01070	54
ATCG01080	83
ATCG01090	63
ATCG01100	159
ATCG01110	76
ATCG01120	14
ATCG01130	131
ATCG01140	0
ATCG01150	0
ATCG01160	0
ATCG01170	1
ATCG01180	1721
ATCG01190	0
ATCG01200	0
ATCG01210	789
ATCG01220	0
ATCG01230	0
ATCG01240	2
ATCG01250	2
ATCG01260	0
ATCG01270	0
ATCG01280	3
ATCG01290	0
ATCG01300	2
ATCG01310	4
ATCG09900	3
ATMG00010	1
ATMG00020	10063
ATMG00030	1830
ATMG00040	2
ATMG00050	0
ATMG00060	64
ATMG00070	120
ATMG00080	97
ATMG00090	310
ATMG00100	0
ATMG00110	23
ATMG00120	2
ATMG00130	6
ATMG00140	12
ATMG00150	0
ATMG00160	192
ATMG00170	0
ATMG00180	0
ATMG00190	0
ATMG00200	0
ATMG00210	0
ATMG00220	0
ATMG00230	0
ATMG00240	0
ATMG00250	0
ATMG00260	0
ATMG00270	0
ATMG00280	2
ATMG00285	0
ATMG00290	0
ATMG00300	0
ATMG00310	0
ATMG00320	0
ATMG00330	0
ATMG00340	0
ATMG00350	0
ATMG00360	0
ATMG00370	0
ATMG00380	0
ATMG00390	0
ATMG00400	0
ATMG00410	0
ATMG00420	0
ATMG00430	0
ATMG00440	0
ATMG00450	0
ATMG00460	0
ATMG00470	0
ATMG00480	0
ATMG00490	0
ATMG00500	0
ATMG00510	10
ATMG00513	3
ATMG00516	6
ATMG00520	9
ATMG00530	0
ATMG00540	0
ATMG00550	0
ATMG00560	3
ATMG00570	0
ATMG00580	0
ATMG00590	0
ATMG00600	0
ATMG00610	0
ATMG00620	0
ATMG00630	3
ATMG00640	127
ATMG00650	52
ATMG00660	58
ATMG00665	2
ATMG00670	63
ATMG00680	0
ATMG00690	67
ATMG00700	0
ATMG00710	4
ATMG00720	2
ATMG00730	3
ATMG00740	0
ATMG00750	0
ATMG00760	0
ATMG00770	0
ATMG00780	0
ATMG00790	0
ATMG00800	0
ATMG00810	0
ATMG00820	0
ATMG00830	2
ATMG00840	0
ATMG00850	0
ATMG00860	0
ATMG00870	0
ATMG00880	0
ATMG00890	0
ATMG00900	0
ATMG00910	0
ATMG00920	0
ATMG00930	0
ATMG00940	0
ATMG00950	0
ATMG00960	7
ATMG00970	1
ATMG00980	17
ATMG00990	2
ATMG01000	0
ATMG01010	0
ATMG01020	0
ATMG01030	0
ATMG01040	0
ATMG01050	0
ATMG01060	0
ATMG01070	0
ATMG01080	18
ATMG01090	5
ATMG01100	0
ATMG01110	0
ATMG01120	20
ATMG01130	28
ATMG01140	0
ATMG01150	0
ATMG01160	0
ATMG01170	50
ATMG01180	0
ATMG01190	77
ATMG01200	17
ATMG01210	0
ATMG01220	25
ATMG01230	2
ATMG01240	0
ATMG01250	0
ATMG01260	1
ATMG01270	0
ATMG01275	3
ATMG01280	1
ATMG01290	0
ATMG01300	0
ATMG01310	0
ATMG01320	7
ATMG01330	18
ATMG01340	0
ATMG01350	15
ATMG01360	352
ATMG01370	46
ATMG01380	19
ATMG01390	8387
ATMG01400	3
ATMG01410	4
ATMG09390	0
ATMG09440	0
ATMG09450	0
ATMG09510	0
ATMG09520	0
ATMG09560	0
ATMG09720	0
ATMG09730	0
ATMG09740	1
ATMG09750	0
ATMG09790	0
ATMG09800	0
ATMG09830	0
ATMG09950	0
ATMG09960	1
ATMG09980	2
ath-miR156a-3p	0
ath-miR156a-5p	0
ath-miR156b-3p	0
ath-miR156b-5p	0
ath-miR156c-3p	0
ath-miR156c-5p	0
ath-miR156d-3p	0
ath-miR156d-5p	0
ath-miR156e	0
ath-miR156f-3p	0
ath-miR156f-5p	0
ath-miR156g	0
ath-miR156h	0
ath-miR156i	0
ath-miR156j	0
ath-miR157a-3p	0
ath-miR157a-5p	0
ath-miR157b-3p	0
ath-miR157b-5p	0
ath-miR157c-3p	0
ath-miR157c-5p	0
ath-miR157d	0
ath-miR158a-3p	0
ath-miR158a-5p	0
ath-miR158b	0
ath-miR159a	0
ath-miR159b-3p	0
ath-miR159b-5p	0
ath-miR159c	0
ath-miR160a-3p	0
ath-miR160a-5p	0
ath-miR160b	0
ath-miR160c-3p	0
ath-miR160c-5p	0
ath-miR161.1	0
ath-miR161.2	0
ath-miR162a-3p	0
ath-miR162a-5p	0
ath-miR162b-3p	0
ath-miR162b-5p	0
ath-miR163	0
ath-miR164a	0
ath-miR164b-3p	0
ath-miR164b-5p	0
ath-miR164c-3p	0
ath-miR164c-5p	0
ath-miR165a-3p	0
ath-miR165a-5p	0
ath-miR165b	0
ath-miR166a-3p	0
ath-miR166a-5p	0
ath-miR166b-3p	0
ath-miR166b-5p	0
ath-miR166c	0
ath-miR166d	0
ath-miR166e-3p	0
ath-miR166e-5p	0
ath-miR166f	0
ath-miR166g	0
ath-miR167a-3p	0
ath-miR167a-5p	0
ath-miR167b	0
ath-miR167c-3p	0
ath-miR167c-5p	0
ath-miR167d	0
ath-miR168a-3p	0
ath-miR168a-5p	0
ath-miR168b-3p	0
ath-miR168b-5p	0
ath-miR169a-3p	0
ath-miR169a-5p	0
ath-miR169b-3p	0
ath-miR169b-5p	0
ath-miR169c	0
ath-miR169d	0
ath-miR169e	0
ath-miR169f-3p	0
ath-miR169f-5p	0
ath-miR169g-3p	0
ath-miR169g-5p	0
ath-miR169h	0
ath-miR169i	0
ath-miR169j	0
ath-miR169k	0
ath-miR169l	0
ath-miR169m	0
ath-miR169n	0
ath-miR170-3p	0
ath-miR170-5p	0
ath-miR171a-3p	0
ath-miR171a-5p	0
ath-miR171b-3p	0
ath-miR171b-5p	0
ath-miR171c-3p	0
ath-miR171c-5p	0
ath-miR172a	0
ath-miR172b-3p	0
ath-miR172b-5p	0
ath-miR172c	0
ath-miR172d-3p	0
ath-miR172d-5p	0
ath-miR172e-3p	0
ath-miR172e-5p	0
ath-miR173-3p	0
ath-miR173-5p	0
ath-miR1886.1	0
ath-miR1886.2	0
ath-miR1886.3	0
ath-miR1887	0
ath-miR1888a	0
ath-miR1888b	0
ath-miR2111a-3p	0
ath-miR2111a-5p	0
ath-miR2111b-3p	0
ath-miR2111b-5p	0
ath-miR2112-3p	0
ath-miR2112-5p	0
ath-miR2933a	0
ath-miR2933b	0
ath-miR2934-3p	0
ath-miR2934-5p	0
ath-miR2936	0
ath-miR2937	0
ath-miR2938	0
ath-miR2939	0
ath-miR319a	0
ath-miR319b	0
ath-miR319c	0
ath-miR3434-3p	0
ath-miR3434-5p	0
ath-miR3440b-3p	0
ath-miR3440b-5p	0
ath-miR390a-3p	0
ath-miR390a-5p	0
ath-miR390b-3p	0
ath-miR390b-5p	0
ath-miR391-3p	0
ath-miR391-5p	0
ath-miR3932a	0
ath-miR3932b-3p	0
ath-miR3932b-5p	0
ath-miR3933	0
ath-miR393a-3p	0
ath-miR393a-5p	0
ath-miR393b-3p	0
ath-miR393b-5p	0
ath-miR394a	0
ath-miR394b-3p	0
ath-miR394b-5p	0
ath-miR395a	0
ath-miR395b	0
ath-miR395c	0
ath-miR395d	0
ath-miR395e	0
ath-miR395f	0
ath-miR396a-3p	0
ath-miR396a-5p	0
ath-miR396b-3p	0
ath-miR396b-5p	0
ath-miR397a	0
ath-miR397b	0
ath-miR398a-3p	0
ath-miR398a-5p	0
ath-miR398b-3p	0
ath-miR398b-5p	0
ath-miR398c-3p	0
ath-miR398c-5p	0
ath-miR399a	0
ath-miR399b	0
ath-miR399c-3p	0
ath-miR399c-5p	0
ath-miR399d	0
ath-miR399e	0
ath-miR399f	0
ath-miR400	0
ath-miR401	0
ath-miR402	0
ath-miR403-3p	0
ath-miR403-5p	0
ath-miR404	0
ath-miR405a	0
ath-miR405b	0
ath-miR405d	0
ath-miR406	0
ath-miR407	0
ath-miR408-3p	0
ath-miR408-5p	0
ath-miR413	0
ath-miR414	0
ath-miR415	0
ath-miR416	0
ath-miR417	0
ath-miR418	0
ath-miR419	0
ath-miR420	0
ath-miR4221	0
ath-miR4227	0
ath-miR4228-3p	0
ath-miR4228-5p	0
ath-miR4239	0
ath-miR4240	0
ath-miR4243	0
ath-miR4245	0
ath-miR426	0
ath-miR447a-3p	0
ath-miR447a.2-3p	0
ath-miR447b	0
ath-miR447c-3p	0
ath-miR447c-5p	0
ath-miR472-3p	0
ath-miR472-5p	0
ath-miR5012	0
ath-miR5013	0
ath-miR5014a-3p	0
ath-miR5014a-5p	0
ath-miR5014b	0
ath-miR5015	0
ath-miR5016	0
ath-miR5017-3p	0
ath-miR5017-5p	0
ath-miR5018	0
ath-miR5019	0
ath-miR5020a	0
ath-miR5020b	0
ath-miR5020c	0
ath-miR5021	0
ath-miR5022	0
ath-miR5023	0
ath-miR5024-3p	0
ath-miR5024-5p	0
ath-miR5025	0
ath-miR5026	0
ath-miR5027	0
ath-miR5028	0
ath-miR5029	0
ath-miR5595a	0
ath-miR5628	0
ath-miR5629	0
ath-miR5630a	0
ath-miR5630b	0
ath-miR5631	0
ath-miR5632-3p	0
ath-miR5632-5p	0
ath-miR5633	0
ath-miR5634	0
ath-miR5635a	0
ath-miR5635b	0
ath-miR5635c	0
ath-miR5635d	0
ath-miR5636	0
ath-miR5637	0
ath-miR5638a	0
ath-miR5638b	0
ath-miR5639-3p	0
ath-miR5639-5p	0
ath-miR5640	0
ath-miR5641	0
ath-miR5642a	0
ath-miR5642b	0
ath-miR5643a	0
ath-miR5643b	0
ath-miR5644	0
ath-miR5645a	0
ath-miR5645b	0
ath-miR5645c	0
ath-miR5645d	0
ath-miR5645e	0
ath-miR5645f	0
ath-miR5646	0
ath-miR5647	0
ath-miR5648-3p	0
ath-miR5648-5p	0
ath-miR5649a	0
ath-miR5649b	0
ath-miR5650	0
ath-miR5651	0
ath-miR5652	0
ath-miR5653	0
ath-miR5654-3p	0
ath-miR5654-5p	0
ath-miR5655	0
ath-miR5656	0
ath-miR5657	0
ath-miR5658	0
ath-miR5659	0
ath-miR5660	0
ath-miR5661	0
ath-miR5662	0
ath-miR5663-3p	0
ath-miR5663-5p	0
ath-miR5664	0
ath-miR5665	0
ath-miR5666	0
ath-miR5995b	0
ath-miR5996	0
ath-miR5997	0
ath-miR5998a	0
ath-miR5998b	0
ath-miR5999	0
ath-miR771	0
ath-miR773a	0
ath-miR773b-3p	0
ath-miR773b-5p	0
ath-miR774a	0
ath-miR774b-3p	0
ath-miR774b-5p	0
ath-miR775	0
ath-miR776	0
ath-miR777	0
ath-miR778	0
ath-miR779.1	0
ath-miR779.2	0
ath-miR780.1	0
ath-miR780.2	0
ath-miR781a	0
ath-miR781b	0
ath-miR782	0
ath-miR8121	0
ath-miR8165	0
ath-miR8166	0
ath-miR8167a	0
ath-miR8167b	0
ath-miR8167c	0
ath-miR8167d	0
ath-miR8167e	0
ath-miR8167f	0
ath-miR8168	0
ath-miR8169	0
ath-miR8170-3p	0
ath-miR8170-5p	0
ath-miR8171	0
ath-miR8172	0
ath-miR8173	0
ath-miR8174	0
ath-miR8175	0
ath-miR8176	0
ath-miR8177	0
ath-miR8178	0
ath-miR8179	0
ath-miR8180	0
ath-miR8181	0
ath-miR8182	0
ath-miR8183	0
ath-miR8184	0
ath-miR822-3p	0
ath-miR822-5p	0
ath-miR823	0
ath-miR824-3p	0
ath-miR824-5p	0
ath-miR825	0
ath-miR826a	0
ath-miR826b	0
ath-miR827	0
ath-miR828	0
ath-miR829-3p.1	0
ath-miR829-3p.2	0
ath-miR829-5p	0
ath-miR830-3p	0
ath-miR830-5p	0
ath-miR831-3p	0
ath-miR831-5p	0
ath-miR832-3p	0
ath-miR832-5p	0
ath-miR833a-3p	0
ath-miR833a-5p	0
ath-miR833b	0
ath-miR834	0
ath-miR835-3p	0
ath-miR835-5p	0
ath-miR836	0
ath-miR837-3p	0
ath-miR837-5p	0
ath-miR838	0
ath-miR839-5p	0
ath-miR840-3p	0
ath-miR840-5p	0
ath-miR841a-3p	0
ath-miR841a-5p	0
ath-miR841b-3p	0
ath-miR841b-5p	0
ath-miR842	0
ath-miR843	0
ath-miR844-3p	0
ath-miR844-5p	0
ath-miR845a	0
ath-miR845b	0
ath-miR846-3p	0
ath-miR846-5p	0
ath-miR847	0
ath-miR848	0
ath-miR849	0
ath-miR850	0
ath-miR851-3p	0
ath-miR851-5p	0
ath-miR852	0
ath-miR853	0
ath-miR854a	0
ath-miR854b	0
ath-miR854c	0
ath-miR854d	0
ath-miR854e	0
ath-miR855	0
ath-miR856	0
ath-miR857	0
ath-miR858a	0
ath-miR858b	0
ath-miR859	0
ath-miR860	0
ath-miR861-3p	0
ath-miR861-5p	0
ath-miR862-3p	0
ath-miR862-5p	0
ath-miR863-3p	0
ath-miR863-5p	0
ath-miR864-3p	0
ath-miR864-5p	0
ath-miR865-3p	0
ath-miR865-5p	0
ath-miR866-3p	0
ath-miR866-5p	0
ath-miR867	0
ath-miR868-3p	0
ath-miR868-5p	0
ath-miR869.1	0
ath-miR869.2	0
ath-miR870-3p	0
ath-miR870-5p	0
```
