## Supplemental_Data1_Codes for "Expanding the synthetic biology toolbox with a library of constitutive and repressible promoters": SRR3581684.tabular

```
AT1G01010	29
AT1G01020	29
AT1G01030	8
AT1G01040	204
AT1G01046	1
AT1G01050	387
AT1G01060	3373
AT1G01070	2474
AT1G01080	36
AT1G01090	1187
AT1G01100	419
AT1G01110	8
AT1G01120	259
AT1G01130	3
AT1G01140	529
AT1G01150	6
AT1G01160	91
AT1G01170	12
AT1G01180	15
AT1G01183	0
AT1G01190	27
AT1G01200	4
AT1G01210	30
AT1G01220	37
AT1G01225	7
AT1G01230	172
AT1G01240	1754
AT1G01250	25
AT1G01260	286
AT1G01270	0
AT1G01280	0
AT1G01290	15
AT1G01300	190
AT1G01305	11
AT1G01310	19662
AT1G01320	1439
AT1G01335	0
AT1G01340	62
AT1G01350	117
AT1G01355	12
AT1G01360	1215
AT1G01370	21
AT1G01380	107
AT1G01390	2
AT1G01400	0
AT1G01410	0
AT1G01420	0
AT1G01430	149
AT1G01440	198
AT1G01448	14
AT1G01450	0
AT1G01453	1
AT1G01460	10239
AT1G01470	368
AT1G01480	426
AT1G01490	447
AT1G01500	3207
AT1G01510	86
AT1G01520	1
AT1G01530	1
AT1G01540	249
AT1G01550	5790
AT1G01560	72
AT1G01570	21
AT1G01580	238
AT1G01590	16
AT1G01600	15
AT1G01610	51
AT1G01620	1836
AT1G01630	337
AT1G01640	80
AT1G01650	583
AT1G01660	0
AT1G01670	6
AT1G01680	4
AT1G01690	4
AT1G01695	0
AT1G01700	22
AT1G01710	228
AT1G01715	7
AT1G01720	1333
AT1G01725	347
AT1G01730	113
AT1G01740	25
AT1G01750	5
AT1G01760	27
AT1G01770	601
AT1G01780	7663
AT1G01790	197
AT1G01800	65
AT1G01810	6
AT1G01820	161
AT1G01830	107
AT1G01840	0
AT1G01860	25
AT1G01870	0
AT1G01880	705
AT1G01890	0
AT1G01900	11
AT1G01910	461
AT1G01920	63
AT1G01930	169
AT1G01940	61
AT1G01950	47
AT1G01960	291
AT1G01970	27
AT1G01980	54413
AT1G01990	136
AT1G02000	30630
AT1G02010	1557
AT1G02020	215
AT1G02030	5
AT1G02040	112
AT1G02050	6
AT1G02060	11
AT1G02065	6
AT1G02067	0
AT1G02070	105
AT1G02080	1256
AT1G02090	341
AT1G02100	355
AT1G02110	91
AT1G02120	214
AT1G02130	281
AT1G02136	0
AT1G02140	1044
AT1G02145	67
AT1G02150	82
AT1G02160	54
AT1G02170	801
AT1G02180	23
AT1G02190	129
AT1G02205	652
AT1G02210	0
AT1G02220	235
AT1G02228	0
AT1G02230	6
AT1G02250	2
AT1G02260	39
AT1G02270	130
AT1G02280	104
AT1G02290	23
AT1G02300	75
AT1G02305	2186
AT1G02310	681
AT1G02320	0
AT1G02330	191
AT1G02335	4
AT1G02340	612
AT1G02350	3
AT1G02360	0
AT1G02370	8
AT1G02380	256
AT1G02390	1353
AT1G02400	151
AT1G02405	3
AT1G02410	140
AT1G02420	14
AT1G02430	1
AT1G02440	0
AT1G02450	8
AT1G02460	455
AT1G02470	927
AT1G02475	121
AT1G02480	0
AT1G02490	0
AT1G02500	934
AT1G02510	0
AT1G02520	8
AT1G02530	0
AT1G02540	0
AT1G02550	0
AT1G02560	551
AT1G02570	48
AT1G02575	0
AT1G02580	1
AT1G02590	0
AT1G02600	0
AT1G02610	145
AT1G02620	0
AT1G02630	0
AT1G02640	212
AT1G02650	54
AT1G02660	4193
AT1G02670	19
AT1G02680	37
AT1G02681	71
AT1G02690	29
AT1G02700	2
AT1G02705	1
AT1G02710	0
AT1G02720	98
AT1G02730	18
AT1G02740	39
AT1G02750	154
AT1G02760	0
AT1G02770	50
AT1G02780	1243
AT1G02790	240634
AT1G02800	2
AT1G02810	8
AT1G02813	2
AT1G02816	968
AT1G02820	904
AT1G02830	5
AT1G02840	766
AT1G02850	16
AT1G02860	182
AT1G02870	20
AT1G02880	66
AT1G02890	1964
AT1G02900	4
AT1G02910	109
AT1G02920	1
AT1G02930	24
AT1G02940	0
AT1G02950	3
AT1G02952	0
AT1G02960	37
AT1G02965	1
AT1G02970	7
AT1G02980	3
AT1G02990	507
AT1G03000	43
AT1G03010	0
AT1G03020	20
AT1G03030	120
AT1G03040	202
AT1G03050	33041
AT1G03055	0
AT1G03060	1537
AT1G03070	152
AT1G03080	1061
AT1G03090	1718
AT1G03100	10
AT1G03103	0
AT1G03106	31
AT1G03110	48
AT1G03120	13
AT1G03130	93
AT1G03140	674
AT1G03150	128
AT1G03160	64
AT1G03165	0
AT1G03170	9
AT1G03180	19
AT1G03190	51
AT1G03200	53
AT1G03210	161
AT1G03220	876
AT1G03230	137
AT1G03240	43
AT1G03250	292
AT1G03260	73
AT1G03270	34
AT1G03280	358
AT1G03290	719
AT1G03300	0
AT1G03310	16
AT1G03320	0
AT1G03325	0
AT1G03330	194
AT1G03340	3
AT1G03350	744
AT1G03360	8
AT1G03365	128
AT1G03370	614
AT1G03380	505
AT1G03390	0
AT1G03395	0
AT1G03400	19
AT1G03410	4
AT1G03420	0
AT1G03430	55
AT1G03440	92
AT1G03445	22
AT1G03457	2029
AT1G03470	15
AT1G03475	142
AT1G03490	0
AT1G03495	17
AT1G03502	4
AT1G03506	6
AT1G03510	10
AT1G03515	0
AT1G03520	109
AT1G03530	67
AT1G03540	58
AT1G03545	2
AT1G03550	23
AT1G03560	34
AT1G03570	0
AT1G03580	2
AT1G03590	716
AT1G03600	72
AT1G03610	2935
AT1G03620	568
AT1G03630	53
AT1G03640	0
AT1G03650	2
AT1G03660	4
AT1G03670	1
AT1G03680	164
AT1G03687	31
AT1G03700	0
AT1G03710	118
AT1G03720	0
AT1G03730	75
AT1G03740	72
AT1G03743	0
AT1G03746	0
AT1G03750	139
AT1G03760	19
AT1G03770	92
AT1G03780	14
AT1G03790	48
AT1G03800	16
AT1G03810	0
AT1G03820	0
AT1G03830	29
AT1G03840	34
AT1G03850	2
AT1G03860	106
AT1G03870	7
AT1G03880	0
AT1G03890	0
AT1G03900	1898
AT1G03905	2
AT1G03910	347
AT1G03920	1200
AT1G03930	731
AT1G03935	13
AT1G03940	21
AT1G03950	201
AT1G03960	111
AT1G03970	249
AT1G03980	0
AT1G03982	0
AT1G03987	0
AT1G03990	123
AT1G03993	0
AT1G03997	0
AT1G04000	114
AT1G04003	0
AT1G04007	6
AT1G04010	21
AT1G04013	1
AT1G04017	0
AT1G04020	0
AT1G04023	0
AT1G04027	0
AT1G04030	47
AT1G04033	1
AT1G04037	6
AT1G04040	0
AT1G04043	0
AT1G04047	3
AT1G04050	10
AT1G04053	1
AT1G04057	0
AT1G04063	0
AT1G04067	0
AT1G04070	113
AT1G04073	1
AT1G04077	0
AT1G04080	384
AT1G04083	0
AT1G04087	0
AT1G04090	114
AT1G04093	0
AT1G04097	0
AT1G04100	64
AT1G04103	20
AT1G04105	0
AT1G04110	2
AT1G04117	1
AT1G04120	1222
AT1G04123	0
AT1G04127	0
AT1G04130	29
AT1G04133	0
AT1G04137	0
AT1G04140	1627
AT1G04143	0
AT1G04147	0
AT1G04150	0
AT1G04153	0
AT1G04157	0
AT1G04160	1346
AT1G04163	0
AT1G04167	0
AT1G04170	346
AT1G04173	0
AT1G04177	0
AT1G04180	0
AT1G04183	0
AT1G04187	6
AT1G04190	49
AT1G04193	2
AT1G04197	9
AT1G04200	59
AT1G04203	0
AT1G04207	0
AT1G04210	870
AT1G04213	0
AT1G04217	28
AT1G04220	33
AT1G04223	8
AT1G04227	0
AT1G04230	146
AT1G04233	0
AT1G04237	0
AT1G04240	2
AT1G04243	0
AT1G04247	7
AT1G04250	3
AT1G04253	0
AT1G04257	3
AT1G04260	143
AT1G04263	3
AT1G04267	1
AT1G04270	533
AT1G04273	2
AT1G04277	2
AT1G04280	9
AT1G04283	0
AT1G04287	0
AT1G04290	59
AT1G04293	60
AT1G04295	0
AT1G04297	0
AT1G04300	3707
AT1G04303	0
AT1G04307	0
AT1G04310	1344
AT1G04313	0
AT1G04320	0
AT1G04323	0
AT1G04327	0
AT1G04330	1
AT1G04333	0
AT1G04337	4
AT1G04340	187
AT1G04343	0
AT1G04347	0
AT1G04350	751
AT1G04353	0
AT1G04357	2
AT1G04360	0
AT1G04363	0
AT1G04367	0
AT1G04370	0
AT1G04373	0
AT1G04377	0
AT1G04380	0
AT1G04383	0
AT1G04387	1
AT1G04390	135
AT1G04393	0
AT1G04397	0
AT1G04400	1312
AT1G04403	0
AT1G04407	0
AT1G04410	2956
AT1G04413	0
AT1G04417	0
AT1G04420	77
AT1G04423	0
AT1G04425	1
AT1G04427	3
AT1G04430	326
AT1G04433	0
AT1G04437	0
AT1G04440	860
AT1G04443	0
AT1G04445	18
AT1G04447	0
AT1G04450	1247
AT1G04453	0
AT1G04455	0
AT1G04457	0
AT1G04463	0
AT1G04467	1
AT1G04470	41725
AT1G04473	1
AT1G04477	1
AT1G04480	257
AT1G04483	6
AT1G04487	0
AT1G04490	1
AT1G04493	0
AT1G04497	0
AT1G04500	297
AT1G04503	0
AT1G04507	0
AT1G04510	254
AT1G04513	0
AT1G04517	0
AT1G04520	4
AT1G04523	0
AT1G04527	0
AT1G04530	135
AT1G04533	0
AT1G04537	0
AT1G04540	34807
AT1G04547	0
AT1G04550	35
AT1G04555	96
AT1G04557	0
AT1G04560	0
AT1G04563	0
AT1G04567	0
AT1G04570	204
AT1G04573	0
AT1G04577	2
AT1G04580	97
AT1G04583	0
AT1G04587	6
AT1G04590	41
AT1G04593	0
AT1G04597	4
AT1G04600	1134
AT1G04603	4
AT1G04607	0
AT1G04610	2
AT1G04620	174
AT1G04623	0
AT1G04625	10
AT1G04630	110
AT1G04635	26
AT1G04640	14
AT1G04643	0
AT1G04645	0
AT1G04647	0
AT1G04650	2
AT1G04653	0
AT1G04657	0
AT1G04660	3
AT1G04667	0
AT1G04670	26
AT1G04673	1
AT1G04677	2
AT1G04680	39
AT1G04683	3
AT1G04687	0
AT1G04690	315
AT1G04693	1
AT1G04697	2
AT1G04700	4950
AT1G04703	0
AT1G04707	0
AT1G04710	195
AT1G04713	0
AT1G04717	0
AT1G04720	0
AT1G04723	2
AT1G04730	3
AT1G04733	0
AT1G04737	0
AT1G04743	0
AT1G04747	0
AT1G04750	384
AT1G04753	0
AT1G04760	410
AT1G04763	0
AT1G04767	0
AT1G04770	71
AT1G04773	0
AT1G04778	45
AT1G04780	903
AT1G04783	0
AT1G04787	0
AT1G04790	341
AT1G04793	0
AT1G04797	0
AT1G04800	4
AT1G04803	0
AT1G04807	0
AT1G04810	392
AT1G04813	0
AT1G04817	0
AT1G04820	5115
AT1G04823	0
AT1G04827	0
AT1G04830	224
AT1G04833	0
AT1G04837	0
AT1G04840	15
AT1G04847	0
AT1G04850	575
AT1G04853	0
AT1G04857	0
AT1G04860	252
AT1G04863	0
AT1G04867	0
AT1G04870	60
AT1G04873	0
AT1G04877	0
AT1G04880	391
AT1G04883	0
AT1G04887	0
AT1G04890	454
AT1G04893	0
AT1G04895	5
AT1G04897	0
AT1G04900	12
AT1G04907	3
AT1G04910	111
AT1G04913	1
AT1G04917	0
AT1G04920	6
AT1G04923	0
AT1G04927	3
AT1G04930	56
AT1G04933	0
AT1G04937	0
AT1G04940	2
AT1G04943	0
AT1G04945	17
AT1G04947	0
AT1G04950	51
AT1G04953	0
AT1G04957	0
AT1G04960	371
AT1G04963	0
AT1G04967	929
AT1G04970	1055
AT1G04973	13
AT1G04977	0
AT1G04980	49
AT1G04983	0
AT1G04985	2476
AT1G04987	0
AT1G04990	199
AT1G04993	0
AT1G04997	10
AT1G05000	145
AT1G05003	0
AT1G05005	0
AT1G05007	0
AT1G05010	329
AT1G05013	0
AT1G05017	0
AT1G05020	1816
AT1G05023	0
AT1G05027	0
AT1G05030	41
AT1G05033	0
AT1G05035	0
AT1G05037	0
AT1G05040	0
AT1G05043	1
AT1G05047	0
AT1G05053	1
AT1G05055	42
AT1G05057	1
AT1G05060	200
AT1G05061	6
AT1G05065	2
AT1G05067	0
AT1G05070	36
AT1G05073	0
AT1G05077	0
AT1G05080	0
AT1G05083	0
AT1G05085	0
AT1G05087	5
AT1G05090	6
AT1G05093	0
AT1G05097	0
AT1G05100	1912
AT1G05103	0
AT1G05107	0
AT1G05113	0
AT1G05117	0
AT1G05120	579
AT1G05123	0
AT1G05127	0
AT1G05133	0
AT1G05135	12
AT1G05136	0
AT1G05137	0
AT1G05140	121
AT1G05143	0
AT1G05147	0
AT1G05150	204
AT1G05153	0
AT1G05160	163
AT1G05163	0
AT1G05170	1019
AT1G05173	66
AT1G05177	0
AT1G05180	92
AT1G05183	1
AT1G05187	0
AT1G05190	53
AT1G05193	0
AT1G05197	0
AT1G05200	6
AT1G05203	0
AT1G05205	60
AT1G05207	1
AT1G05210	4
AT1G05213	9
AT1G05217	0
AT1G05220	0
AT1G05223	0
AT1G05227	0
AT1G05230	7
AT1G05233	0
AT1G05237	0
AT1G05240	0
AT1G05243	0
AT1G05247	0
AT1G05250	0
AT1G05253	0
AT1G05257	0
AT1G05260	9
AT1G05263	7
AT1G05267	0
AT1G05270	385
AT1G05273	0
AT1G05277	10
AT1G05280	22
AT1G05283	0
AT1G05287	0
AT1G05290	11
AT1G05291	0
AT1G05293	0
AT1G05297	2
AT1G05300	39
AT1G05303	0
AT1G05307	0
AT1G05310	3
AT1G05313	0
AT1G05317	1
AT1G05320	109
AT1G05323	0
AT1G05327	0
AT1G05330	13
AT1G05333	0
AT1G05337	0
AT1G05340	2239
AT1G05343	0
AT1G05347	0
AT1G05350	209
AT1G05353	0
AT1G05357	0
AT1G05360	410
AT1G05363	0
AT1G05367	1
AT1G05370	0
AT1G05373	0
AT1G05377	0
AT1G05380	2372
AT1G05383	0
AT1G05385	46
AT1G05387	0
AT1G05390	0
AT1G05397	7
AT1G05400	33
AT1G05407	0
AT1G05410	38
AT1G05413	0
AT1G05417	0
AT1G05420	0
AT1G05423	0
AT1G05427	0
AT1G05430	56
AT1G05433	0
AT1G05440	1
AT1G05443	0
AT1G05447	0
AT1G05450	59
AT1G05453	0
AT1G05460	22
AT1G05463	0
AT1G05467	0
AT1G05470	11
AT1G05473	2
AT1G05477	0
AT1G05483	0
AT1G05487	0
AT1G05490	62
AT1G05493	0
AT1G05497	0
AT1G05500	232
AT1G05507	0
AT1G05510	2
AT1G05517	1
AT1G05520	240
AT1G05523	0
AT1G05527	1
AT1G05530	3
AT1G05533	11
AT1G05537	0
AT1G05540	2
AT1G05543	0
AT1G05547	0
AT1G05550	1
AT1G05553	10
AT1G05557	7
AT1G05560	0
AT1G05562	0
AT1G05563	0
AT1G05567	0
AT1G05570	71
AT1G05575	0
AT1G05577	19
AT1G05580	49455
AT1G05583	0
AT1G05587	0
AT1G05590	24
AT1G05593	0
AT1G05597	0
AT1G05600	9
AT1G05603	0
AT1G05607	0
AT1G05610	0
AT1G05613	0
AT1G05615	0
AT1G05617	0
AT1G05620	57
AT1G05623	0
AT1G05627	0
AT1G05630	564
AT1G05633	0
AT1G05637	0
AT1G05640	117
AT1G05643	0
AT1G05647	0
AT1G05650	2
AT1G05653	0
AT1G05657	0
AT1G05660	0
AT1G05663	0
AT1G05667	0
AT1G05670	34
AT1G05673	0
AT1G05675	0
AT1G05680	0
AT1G05683	0
AT1G05687	0
AT1G05690	12
AT1G05693	0
AT1G05697	0
AT1G05700	0
AT1G05703	0
AT1G05707	0
AT1G05710	17
AT1G05713	0
AT1G05717	0
AT1G05720	56
AT1G05723	0
AT1G05727	0
AT1G05730	3
AT1G05733	0
AT1G05737	0
AT1G05740	0
AT1G05747	0
AT1G05750	35
AT1G05753	0
AT1G05757	0
AT1G05760	0
AT1G05763	1
AT1G05767	0
AT1G05770	1
AT1G05773	18
AT1G05777	0
AT1G05780	23
AT1G05783	15
AT1G05785	53
AT1G05787	0
AT1G05790	998
AT1G05793	0
AT1G05797	0
AT1G05800	0
AT1G05803	0
AT1G05805	302
AT1G05807	0
AT1G05810	15
AT1G05813	0
AT1G05817	0
AT1G05820	5555
AT1G05823	0
AT1G05827	0
AT1G05830	241
AT1G05833	0
AT1G05835	3
AT1G05837	0
AT1G05840	488
AT1G05843	0
AT1G05847	0
AT1G05850	550
AT1G05853	0
AT1G05857	9
AT1G05860	39
AT1G05863	0
AT1G05867	0
AT1G05870	65
AT1G05873	0
AT1G05880	0
AT1G05887	0
AT1G05890	884
AT1G05893	0
AT1G05894	25
AT1G05897	0
AT1G05900	154
AT1G05903	0
AT1G05907	0
AT1G05910	200
AT1G05913	3
AT1G05917	0
AT1G05920	0
AT1G05927	0
AT1G05930	0
AT1G05933	0
AT1G05937	8
AT1G05940	363
AT1G05943	0
AT1G05947	0
AT1G05950	7
AT1G05953	0
AT1G05957	0
AT1G05960	9698
AT1G05963	0
AT1G05967	0
AT1G05970	16
AT1G05973	0
AT1G05977	0
AT1G05980	0
AT1G05983	4
AT1G05987	0
AT1G05990	1
AT1G05993	3
AT1G05997	0
AT1G06000	0
AT1G06002	0
AT1G06003	0
AT1G06007	0
AT1G06010	7
AT1G06013	0
AT1G06017	0
AT1G06020	3
AT1G06023	0
AT1G06027	2
AT1G06030	2
AT1G06033	3
AT1G06037	0
AT1G06040	213
AT1G06043	2
AT1G06045	0
AT1G06047	0
AT1G06050	696
AT1G06053	0
AT1G06057	0
AT1G06060	123
AT1G06063	0
AT1G06067	0
AT1G06070	247
AT1G06073	0
AT1G06080	6
AT1G06083	10
AT1G06087	0
AT1G06090	6
AT1G06093	0
AT1G06097	0
AT1G06100	0
AT1G06103	0
AT1G06110	86
AT1G06113	0
AT1G06117	0
AT1G06120	0
AT1G06123	0
AT1G06127	0
AT1G06130	37
AT1G06133	1
AT1G06135	0
AT1G06137	0
AT1G06140	0
AT1G06143	3
AT1G06147	10
AT1G06148	1
AT1G06150	48
AT1G06153	0
AT1G06157	0
AT1G06160	0
AT1G06163	0
AT1G06170	0
AT1G06173	0
AT1G06177	0
AT1G06180	8
AT1G06187	0
AT1G06190	61
AT1G06197	0
AT1G06200	247
AT1G06203	0
AT1G06207	1
AT1G06210	480
AT1G06213	0
AT1G06217	0
AT1G06220	169
AT1G06225	0
AT1G06227	7
AT1G06230	1271
AT1G06233	0
AT1G06237	0
AT1G06240	43
AT1G06243	0
AT1G06247	0
AT1G06250	34
AT1G06253	0
AT1G06257	0
AT1G06260	0
AT1G06263	0
AT1G06265	5
AT1G06267	3
AT1G06270	20
AT1G06273	4
AT1G06277	2
AT1G06280	0
AT1G06283	0
AT1G06287	0
AT1G06290	1214
AT1G06293	0
AT1G06297	0
AT1G06303	0
AT1G06307	2
AT1G06310	1
AT1G06313	0
AT1G06317	0
AT1G06320	0
AT1G06323	480
AT1G06327	0
AT1G06330	0
AT1G06333	0
AT1G06337	0
AT1G06340	0
AT1G06343	0
AT1G06347	0
AT1G06350	42
AT1G06353	0
AT1G06357	1
AT1G06360	3
AT1G06363	0
AT1G06370	13
AT1G06373	0
AT1G06377	0
AT1G06380	20
AT1G06383	0
AT1G06387	0
AT1G06390	67
AT1G06393	0
AT1G06397	0
AT1G06400	785
AT1G06403	0
AT1G06407	0
AT1G06410	1549
AT1G06413	0
AT1G06417	0
AT1G06420	18
AT1G06423	0
AT1G06427	0
AT1G06430	7612
AT1G06433	0
AT1G06437	0
AT1G06440	16
AT1G06443	0
AT1G06447	0
AT1G06450	55
AT1G06453	0
AT1G06457	0
AT1G06460	362
AT1G06463	0
AT1G06467	0
AT1G06470	112
AT1G06473	45
AT1G06475	0
AT1G06480	0
AT1G06483	0
AT1G06487	0
AT1G06490	2
AT1G06493	0
AT1G06497	0
AT1G06500	14
AT1G06507	0
AT1G06510	33
AT1G06513	0
AT1G06515	21
AT1G06517	0
AT1G06520	483
AT1G06523	0
AT1G06527	0
AT1G06530	0
AT1G06533	0
AT1G06537	4
AT1G06540	1237
AT1G06543	0
AT1G06547	0
AT1G06550	154
AT1G06553	1
AT1G06557	0
AT1G06560	85
AT1G06567	1
AT1G06570	1530
AT1G06573	68
AT1G06577	0
AT1G06580	24
AT1G06583	0
AT1G06587	0
AT1G06590	19
AT1G06593	0
AT1G06597	0
AT1G06603	0
AT1G06607	2
AT1G06610	0
AT1G06613	0
AT1G06617	0
AT1G06620	6
AT1G06623	0
AT1G06627	0
AT1G06630	103
AT1G06633	0
AT1G06637	0
AT1G06640	108
AT1G06643	0
AT1G06645	8
AT1G06647	0
AT1G06650	32
AT1G06653	0
AT1G06657	0
AT1G06660	18
AT1G06663	0
AT1G06667	0
AT1G06670	153
AT1G06673	0
AT1G06677	0
AT1G06680	341
AT1G06683	0
AT1G06687	0
AT1G06690	109
AT1G06693	0
AT1G06697	0
AT1G06700	9893
AT1G06703	0
AT1G06707	0
AT1G06710	9
AT1G06713	0
AT1G06717	0
AT1G06720	50
AT1G06723	0
AT1G06727	0
AT1G06730	122
AT1G06733	0
AT1G06737	1
AT1G06740	30
AT1G06743	1
AT1G06747	0
AT1G06750	465
AT1G06753	2
AT1G06757	1
AT1G06760	3850
AT1G06770	539
AT1G06773	0
AT1G06777	0
AT1G06780	506
AT1G06783	0
AT1G06787	0
AT1G06790	12
AT1G06797	1
AT1G06800	87
AT1G06810	0
AT1G06817	2
AT1G06820	39
AT1G06823	0
AT1G06827	1
AT1G06830	26
AT1G06837	36
AT1G06840	80
AT1G06850	101
AT1G06853	0
AT1G06857	0
AT1G06860	0
AT1G06863	0
AT1G06867	0
AT1G06870	133
AT1G06873	0
AT1G06877	4
AT1G06880	0
AT1G06883	7
AT1G06890	8484
AT1G06897	0
AT1G06900	114
AT1G06903	0
AT1G06907	1
AT1G06910	3
AT1G06913	0
AT1G06917	0
AT1G06920	0
AT1G06923	0
AT1G06925	0
AT1G06927	1
AT1G06930	0
AT1G06933	0
AT1G06937	0
AT1G06943	1
AT1G06947	0
AT1G06950	319
AT1G06953	1
AT1G06957	0
AT1G06960	204
AT1G06963	0
AT1G06967	0
AT1G06970	804
AT1G06973	0
AT1G06977	1
AT1G06980	9
AT1G06983	1
AT1G06987	8
AT1G06990	0
AT1G06993	0
AT1G06997	1
AT1G07000	42
AT1G07003	0
AT1G07007	0
AT1G07010	117
AT1G07013	0
AT1G07017	0
AT1G07020	15
AT1G07023	2
AT1G07025	4
AT1G07027	2
AT1G07030	371
AT1G07040	2858
AT1G07050	52
AT1G07051	0
AT1G07060	11
AT1G07070	11
AT1G07080	607
AT1G07090	3
AT1G07100	0
AT1G07110	312
AT1G07117	0
AT1G07119	3
AT1G07120	0
AT1G07123	0
AT1G07127	0
AT1G07128	0
AT1G07130	0
AT1G07133	0
AT1G07135	140
AT1G07137	0
AT1G07140	732
AT1G07143	0
AT1G07147	0
AT1G07150	18
AT1G07157	0
AT1G07160	6
AT1G07163	0
AT1G07167	2
AT1G07170	55
AT1G07173	0
AT1G07175	0
AT1G07177	0
AT1G07180	14
AT1G07183	0
AT1G07187	23
AT1G07190	0
AT1G07193	4
AT1G07197	0
AT1G07200	846
AT1G07210	147
AT1G07220	198
AT1G07230	631
AT1G07233	0
AT1G07237	0
AT1G07240	93
AT1G07243	3
AT1G07247	0
AT1G07250	169
AT1G07253	0
AT1G07257	0
AT1G07260	8
AT1G07263	0
AT1G07267	0
AT1G07270	15
AT1G07273	0
AT1G07277	0
AT1G07280	124
AT1G07283	0
AT1G07287	0
AT1G07290	28
AT1G07293	0
AT1G07297	0
AT1G07300	23
AT1G07303	0
AT1G07310	814
AT1G07313	2
AT1G07317	0
AT1G07320	74
AT1G07323	153
AT1G07327	0
AT1G07330	1753
AT1G07333	0
AT1G07337	0
AT1G07340	0
AT1G07343	0
AT1G07347	0
AT1G07350	659
AT1G07353	0
AT1G07357	0
AT1G07360	584
AT1G07367	0
AT1G07370	5
AT1G07373	1
AT1G07380	179
AT1G07383	0
AT1G07390	35
AT1G07393	0
AT1G07397	0
AT1G07400	175
AT1G07407	0
AT1G07410	216
AT1G07413	2
AT1G07417	0
AT1G07420	217
AT1G07423	0
AT1G07430	941
AT1G07433	0
AT1G07437	0
AT1G07440	22
AT1G07447	0
AT1G07450	4
AT1G07453	0
AT1G07457	0
AT1G07460	0
AT1G07463	0
AT1G07467	51
AT1G07470	273
AT1G07473	7
AT1G07476	31
AT1G07477	3
AT1G07480	385
AT1G07483	0
AT1G07485	0
AT1G07487	0
AT1G07490	0
AT1G07493	0
AT1G07497	1
AT1G07500	0
AT1G07503	0
AT1G07507	0
AT1G07510	877
AT1G07513	0
AT1G07517	1
AT1G07520	0
AT1G07523	0
AT1G07527	0
AT1G07530	255
AT1G07533	0
AT1G07537	0
AT1G07540	50
AT1G07543	0
AT1G07547	2
AT1G07550	8
AT1G07553	0
AT1G07557	0
AT1G07560	21
AT1G07563	0
AT1G07567	0
AT1G07570	91
AT1G07573	1
AT1G07580	5
AT1G07583	0
AT1G07587	0
AT1G07590	29689
AT1G07593	0
AT1G07597	0
AT1G07600	0
AT1G07603	6
AT1G07607	38
AT1G07610	3082
AT1G07613	0
AT1G07615	25
AT1G07617	0
AT1G07620	29
AT1G07623	0
AT1G07627	0
AT1G07630	121
AT1G07633	0
AT1G07637	0
AT1G07640	230
AT1G07645	73
AT1G07647	0
AT1G07650	26
AT1G07653	5
AT1G07657	0
AT1G07660	138
AT1G07663	2
AT1G07667	0
AT1G07670	731
AT1G07673	0
AT1G07680	0
AT1G07683	0
AT1G07690	0
AT1G07693	0
AT1G07697	0
AT1G07700	74
AT1G07702	0
AT1G07703	2
AT1G07705	90
AT1G07707	0
AT1G07710	5
AT1G07717	0
AT1G07720	59
AT1G07723	0
AT1G07725	0
AT1G07727	0
AT1G07728	3
AT1G07730	2
AT1G07733	0
AT1G07737	0
AT1G07740	13
AT1G07743	25
AT1G07745	25
AT1G07747	0
AT1G07750	370
AT1G07753	0
AT1G07757	0
AT1G07760	0
AT1G07763	0
AT1G07767	0
AT1G07770	235
AT1G07773	0
AT1G07777	0
AT1G07780	3
AT1G07783	0
AT1G07787	0
AT1G07790	620
AT1G07793	0
AT1G07795	8
AT1G07800	0
AT1G07803	0
AT1G07807	1
AT1G07810	1369
AT1G07813	0
AT1G07820	253
AT1G07823	1
AT1G07827	0
AT1G07830	6
AT1G07833	0
AT1G07837	0
AT1G07840	62
AT1G07843	0
AT1G07847	0
AT1G07850	79
AT1G07853	0
AT1G07857	0
AT1G07860	2
AT1G07863	0
AT1G07867	0
AT1G07870	1067
AT1G07873	0
AT1G07877	1
AT1G07880	86
AT1G07883	0
AT1G07885	1
AT1G07887	0
AT1G07890	1387
AT1G07893	0
AT1G07897	0
AT1G07900	1
AT1G07901	8
AT1G07902	6
AT1G07903	0
AT1G07907	0
AT1G07910	92
AT1G07913	0
AT1G07917	0
AT1G07920	672
AT1G07923	0
AT1G07927	0
AT1G07930	866
AT1G07933	0
AT1G07937	0
AT1G07940	733
AT1G07943	1
AT1G07947	0
AT1G07950	73
AT1G07957	1
AT1G07960	137
AT1G07963	0
AT1G07967	0
AT1G07970	17
AT1G07973	0
AT1G07977	0
AT1G07980	116
AT1G07983	0
AT1G07985	1
AT1G07987	0
AT1G07990	584
AT1G07993	0
AT1G07997	0
AT1G08000	17
AT1G08003	0
AT1G08005	0
AT1G08007	0
AT1G08010	138
AT1G08013	0
AT1G08017	0
AT1G08023	0
AT1G08027	0
AT1G08030	1342
AT1G08033	3
AT1G08035	3
AT1G08037	0
AT1G08040	273
AT1G08043	0
AT1G08047	0
AT1G08050	105
AT1G08053	0
AT1G08057	0
AT1G08060	534
AT1G08063	0
AT1G08065	0
AT1G08070	5
AT1G08073	0
AT1G08077	2
AT1G08080	0
AT1G08087	0
AT1G08090	0
AT1G08093	0
AT1G08097	0
AT1G08100	0
AT1G08103	6
AT1G08105	0
AT1G08107	0
AT1G08110	185
AT1G08113	0
AT1G08115	10
AT1G08117	3
AT1G08120	0
AT1G08123	0
AT1G08125	40
AT1G08127	0
AT1G08130	334
AT1G08133	0
AT1G08135	1001
AT1G08137	0
AT1G08140	19951
AT1G08143	0
AT1G08147	0
AT1G08150	11791
AT1G08153	0
AT1G08157	0
AT1G08160	4
AT1G08163	0
AT1G08165	15
AT1G08170	83
AT1G08173	0
AT1G08177	0
AT1G08180	34
AT1G08183	0
AT1G08190	1636
AT1G08193	0
AT1G08200	1297
AT1G08207	1
AT1G08210	35
AT1G08213	0
AT1G08217	0
AT1G08220	18
AT1G08223	0
AT1G08227	0
AT1G08230	255
AT1G08237	0
AT1G08240	0
AT1G08247	0
AT1G08250	0
AT1G08253	0
AT1G08257	0
AT1G08260	20
AT1G08263	0
AT1G08267	0
AT1G08270	27
AT1G08273	0
AT1G08277	0
AT1G08280	77
AT1G08283	0
AT1G08287	0
AT1G08290	0
AT1G08293	0
AT1G08297	0
AT1G08300	20
AT1G08303	0
AT1G08307	0
AT1G08310	11
AT1G08313	0
AT1G08315	0
AT1G08317	0
AT1G08320	0
AT1G08323	0
AT1G08327	0
AT1G08333	0
AT1G08337	0
AT1G08340	328
AT1G08343	0
AT1G08347	0
AT1G08350	13
AT1G08353	0
AT1G08357	0
AT1G08360	361
AT1G08363	0
AT1G08367	0
AT1G08370	445
AT1G08377	0
AT1G08380	136
AT1G08383	0
AT1G08387	0
AT1G08390	4
AT1G08393	2
AT1G08397	0
AT1G08400	34
AT1G08403	0
AT1G08410	22
AT1G08413	0
AT1G08417	39
AT1G08420	1802
AT1G08427	4
AT1G08430	2
AT1G08433	0
AT1G08437	0
AT1G08440	0
AT1G08443	0
AT1G08447	0
AT1G08450	64
AT1G08453	0
AT1G08457	0
AT1G08460	761
AT1G08463	0
AT1G08465	264
AT1G08470	26
AT1G08473	0
AT1G08477	0
AT1G08480	344
AT1G08483	0
AT1G08487	0
AT1G08490	138
AT1G08493	2
AT1G08497	0
AT1G08500	9
AT1G08503	0
AT1G08507	4
AT1G08510	6889
AT1G08513	0
AT1G08517	0
AT1G08520	169
AT1G08523	0
AT1G08530	17
AT1G08533	0
AT1G08537	0
AT1G08540	104
AT1G08543	0
AT1G08547	0
AT1G08550	99
AT1G08553	0
AT1G08557	0
AT1G08560	23
AT1G08563	3
AT1G08567	0
AT1G08570	2602
AT1G08573	0
AT1G08577	0
AT1G08580	69
AT1G08583	0
AT1G08587	0
AT1G08590	0
AT1G08592	0
AT1G08597	0
AT1G08600	791
AT1G08603	0
AT1G08607	0
AT1G08610	11
AT1G08613	0
AT1G08620	787
AT1G08623	1
AT1G08627	0
AT1G08630	75
AT1G08633	0
AT1G08637	0
AT1G08640	111
AT1G08643	2
AT1G08645	0
AT1G08647	0
AT1G08650	404
AT1G08653	0
AT1G08657	0
AT1G08660	40
AT1G08663	0
AT1G08667	0
AT1G08670	0
AT1G08673	0
AT1G08677	0
AT1G08680	385
AT1G08683	0
AT1G08695	3
AT1G08697	33
AT1G08700	189
AT1G08703	2
AT1G08707	0
AT1G08710	130
AT1G08713	0
AT1G08717	0
AT1G08720	142
AT1G08723	0
AT1G08727	0
AT1G08730	127
AT1G08733	0
AT1G08735	0
AT1G08737	0
AT1G08740	0
AT1G08743	0
AT1G08747	0
AT1G08750	70
AT1G08753	0
AT1G08757	0
AT1G08760	198
AT1G08763	0
AT1G08767	0
AT1G08770	872
AT1G08773	0
AT1G08777	0
AT1G08780	66
AT1G08783	0
AT1G08787	0
AT1G08790	10
AT1G08793	0
AT1G08797	0
AT1G08800	885
AT1G08803	0
AT1G08807	0
AT1G08810	113
AT1G08813	0
AT1G08817	0
AT1G08820	342
AT1G08823	0
AT1G08827	0
AT1G08830	1569
AT1G08833	1
AT1G08840	19
AT1G08843	0
AT1G08845	8
AT1G08847	0
AT1G08853	0
AT1G08857	0
AT1G08860	141
AT1G08863	0
AT1G08867	0
AT1G08870	0
AT1G08877	0
AT1G08880	485
AT1G08883	0
AT1G08887	0
AT1G08890	36
AT1G08893	0
AT1G08897	0
AT1G08900	7
AT1G08903	0
AT1G08907	0
AT1G08910	62
AT1G08913	1
AT1G08920	4318
AT1G08923	0
AT1G08927	0
AT1G08930	140
AT1G08933	0
AT1G08937	2
AT1G08940	33
AT1G08947	0
AT1G08950	0
AT1G08953	0
AT1G08960	29
AT1G08963	0
AT1G08967	0
AT1G08970	229
AT1G08973	4
AT1G08977	0
AT1G08980	33
AT1G08983	0
AT1G08985	0
AT1G08987	0
AT1G08990	2
AT1G08993	0
AT1G08997	8
AT1G09000	16
AT1G09003	0
AT1G09007	0
AT1G09010	274
AT1G09013	0
AT1G09017	4
AT1G09020	547
AT1G09023	0
AT1G09027	0
AT1G09030	0
AT1G09033	0
AT1G09037	0
AT1G09040	137
AT1G09043	0
AT1G09047	0
AT1G09050	111
AT1G09053	0
AT1G09057	0
AT1G09060	216
AT1G09063	0
AT1G09067	0
AT1G09070	8041
AT1G09073	0
AT1G09077	0
AT1G09080	33
AT1G09083	1
AT1G09087	4
AT1G09090	4
AT1G09097	0
AT1G09100	205
AT1G09103	0
AT1G09107	0
AT1G09110	0
AT1G09113	0
AT1G09117	0
AT1G09123	6
AT1G09127	0
AT1G09130	1096
AT1G09133	0
AT1G09137	0
AT1G09140	1518
AT1G09143	0
AT1G09147	0
AT1G09150	299
AT1G09153	0
AT1G09155	699
AT1G09157	20
AT1G09160	58
AT1G09163	2
AT1G09167	0
AT1G09170	274
AT1G09173	0
AT1G09176	54
AT1G09177	0
AT1G09180	109
AT1G09183	0
AT1G09187	0
AT1G09190	16
AT1G09193	4
AT1G09195	23
AT1G09197	0
AT1G09200	299
AT1G09207	0
AT1G09210	106
AT1G09213	0
AT1G09217	0
AT1G09220	4
AT1G09223	0
AT1G09227	0
AT1G09230	96
AT1G09233	0
AT1G09237	0
AT1G09240	55
AT1G09243	0
AT1G09245	0
AT1G09247	0
AT1G09250	266
AT1G09253	0
AT1G09257	0
AT1G09260	0
AT1G09263	0
AT1G09267	1
AT1G09270	829
AT1G09273	0
AT1G09277	0
AT1G09280	51
AT1G09283	0
AT1G09287	21
AT1G09290	19
AT1G09293	0
AT1G09297	0
AT1G09300	50
AT1G09303	0
AT1G09307	2
AT1G09310	448
AT1G09313	0
AT1G09317	0
AT1G09320	270
AT1G09323	0
AT1G09327	0
AT1G09330	596
AT1G09333	0
AT1G09337	0
AT1G09340	49
AT1G09343	0
AT1G09350	18
AT1G09353	0
AT1G09357	0
AT1G09360	0
AT1G09363	1
AT1G09367	0
AT1G09370	1
AT1G09373	0
AT1G09377	0
AT1G09380	583
AT1G09383	0
AT1G09387	1
AT1G09390	112
AT1G09393	0
AT1G09397	0
AT1G09400	53
AT1G09407	1
AT1G09410	5
AT1G09415	17
AT1G09417	26
AT1G09420	32
AT1G09421	0
AT1G09423	0
AT1G09427	1
AT1G09430	247
AT1G09433	0
AT1G09437	2
AT1G09440	7
AT1G09443	0
AT1G09447	3
AT1G09450	1
AT1G09453	0
AT1G09457	0
AT1G09460	87
AT1G09463	0
AT1G09467	17
AT1G09470	12
AT1G09473	0
AT1G09477	0
AT1G09480	0
AT1G09483	0
AT1G09486	34
AT1G09487	0
AT1G09490	71
AT1G09493	0
AT1G09497	0
AT1G09500	49
AT1G09503	0
AT1G09507	0
AT1G09510	0
AT1G09513	0
AT1G09517	0
AT1G09520	83
AT1G09523	0
AT1G09527	0
AT1G09530	14
AT1G09533	15
AT1G09537	1
AT1G09540	0
AT1G09543	68
AT1G09547	0
AT1G09550	0
AT1G09553	2
AT1G09557	0
AT1G09560	133
AT1G09563	0
AT1G09567	0
AT1G09570	467
AT1G09573	0
AT1G09575	56
AT1G09577	1
AT1G09580	55
AT1G09583	6
AT1G09587	0
AT1G09590	291
AT1G09593	0
AT1G09597	0
AT1G09600	944
AT1G09603	0
AT1G09607	2
AT1G09610	0
AT1G09613	1
AT1G09617	0
AT1G09620	274
AT1G09623	0
AT1G09625	0
AT1G09627	0
AT1G09630	44
AT1G09633	1
AT1G09637	0
AT1G09640	635
AT1G09645	129
AT1G09647	11
AT1G09650	0
AT1G09653	0
AT1G09657	0
AT1G09660	30
AT1G09663	0
AT1G09665	0
AT1G09667	1
AT1G09673	0
AT1G09677	0
AT1G09680	5
AT1G09683	1
AT1G09687	19
AT1G09690	474
AT1G09693	0
AT1G09697	1
AT1G09700	27
AT1G09703	1
AT1G09710	59
AT1G09713	0
AT1G09717	0
AT1G09720	7
AT1G09723	0
AT1G09730	495
AT1G09733	0
AT1G09737	1
AT1G09740	137
AT1G09743	0
AT1G09747	0
AT1G09750	9
AT1G09753	2
AT1G09757	0
AT1G09760	74
AT1G09763	0
AT1G09767	0
AT1G09770	902
AT1G09773	0
AT1G09777	0
AT1G09780	485
AT1G09783	0
AT1G09787	0
AT1G09790	1
AT1G09793	0
AT1G09794	60
AT1G09795	238
AT1G09797	4
AT1G09800	29
AT1G09803	14
AT1G09807	0
AT1G09810	19
AT1G09812	0
AT1G09813	0
AT1G09815	246
AT1G09817	0
AT1G09820	8
AT1G09823	0
AT1G09827	0
AT1G09830	53
AT1G09833	0
AT1G09837	0
AT1G09840	78
AT1G09843	0
AT1G09847	0
AT1G09850	126
AT1G09853	0
AT1G09857	0
AT1G09860	0
AT1G09863	14
AT1G09867	3
AT1G09870	123
AT1G09873	0
AT1G09877	0
AT1G09880	2
AT1G09883	0
AT1G09887	0
AT1G09890	0
AT1G09893	0
AT1G09897	6
AT1G09900	17
AT1G09903	0
AT1G09907	0
AT1G09910	110
AT1G09913	0
AT1G09917	0
AT1G09920	350
AT1G09923	0
AT1G09927	0
AT1G09930	19
AT1G09932	5
AT1G09935	0
AT1G09937	0
AT1G09940	2940
AT1G09947	0
AT1G09950	5
AT1G09953	0
AT1G09957	0
AT1G09960	122
AT1G09963	7
AT1G09967	0
AT1G09970	679
AT1G09973	0
AT1G09977	0
AT1G09980	426
AT1G09983	0
AT1G09987	0
AT1G09993	0
AT1G09995	8
AT1G09997	0
AT1G10000	2
AT1G10010	1
AT1G10020	175
AT1G10030	48
AT1G10040	6
AT1G10050	20
AT1G10060	210
AT1G10070	701
AT1G10090	591
AT1G10095	44
AT1G10100	0
AT1G10110	2
AT1G10120	12
AT1G10130	97
AT1G10140	149
AT1G10150	0
AT1G10155	12
AT1G10160	393
AT1G10170	2471
AT1G10180	65
AT1G10190	0
AT1G10200	312
AT1G10210	23
AT1G10220	30
AT1G10225	1
AT1G10230	94
AT1G10240	45
AT1G10250	0
AT1G10260	0
AT1G10270	29
AT1G10280	43
AT1G10290	471
AT1G10300	11
AT1G10310	88
AT1G10320	144
AT1G10330	6
AT1G10340	4
AT1G10350	138
AT1G10360	762
AT1G10370	215
AT1G10380	13
AT1G10385	137
AT1G10390	1341
AT1G10395	0
AT1G10400	10
AT1G10410	1138
AT1G10417	0
AT1G10419	0
AT1G10430	110
AT1G10440	0
AT1G10450	308
AT1G10455	0
AT1G10460	2
AT1G10470	292
AT1G10480	0
AT1G10490	14
AT1G10500	1194
AT1G10510	109
AT1G10520	15
AT1G10522	29
AT1G10530	6
AT1G10538	0
AT1G10540	120
AT1G10550	3
AT1G10560	255
AT1G10570	65
AT1G10580	660
AT1G10585	9
AT1G10586	0
AT1G10588	0
AT1G10590	488
AT1G10600	285
AT1G10610	172
AT1G10620	2817
AT1G10630	155
AT1G10640	17
AT1G10650	734
AT1G10657	2
AT1G10660	4553
AT1G10670	2592
AT1G10680	150
AT1G10682	230
AT1G10690	30
AT1G10700	197
AT1G10705	0
AT1G10710	8
AT1G10715	0
AT1G10717	0
AT1G10720	377
AT1G10730	86
AT1G10740	7103
AT1G10745	0
AT1G10747	2
AT1G10750	6
AT1G10760	346
AT1G10770	73981
AT1G10780	15
AT1G10790	10
AT1G10800	0
AT1G10810	2
AT1G10820	45
AT1G10830	130
AT1G10840	350
AT1G10850	27
AT1G10865	102
AT1G10870	56
AT1G10875	0
AT1G10880	2
AT1G10890	263
AT1G10900	97
AT1G10910	70
AT1G10920	17
AT1G10930	27
AT1G10940	1269
AT1G10950	450
AT1G10960	81
AT1G10970	39
AT1G10980	3
AT1G10990	1
AT1G11000	71
AT1G11010	0
AT1G11020	213
AT1G11030	0
AT1G11040	360
AT1G11050	0
AT1G11055	0
AT1G11060	128
AT1G11070	15
AT1G11080	134
AT1G11090	0
AT1G11100	47
AT1G11110	29
AT1G11112	1
AT1G11120	4
AT1G11125	5
AT1G11130	2
AT1G11145	0
AT1G11150	4
AT1G11160	1
AT1G11170	104
AT1G11175	410
AT1G11180	31
AT1G11185	10
AT1G11190	3252
AT1G11200	63
AT1G11210	76
AT1G11220	5
AT1G11230	0
AT1G11240	55
AT1G11250	14
AT1G11260	517
AT1G11265	0
AT1G11270	6
AT1G11280	48
AT1G11290	6
AT1G11300	0
AT1G11303	1
AT1G11310	233
AT1G11320	18
AT1G11330	44
AT1G11340	9
AT1G11350	6
AT1G11360	117
AT1G11362	0
AT1G11370	0
AT1G11380	246
AT1G11390	524
AT1G11400	513
AT1G11410	196
AT1G11420	0
AT1G11430	123
AT1G11440	143
AT1G11450	0
AT1G11460	0
AT1G11470	0
AT1G11475	77
AT1G11480	3244
AT1G11482	1
AT1G11490	0
AT1G11500	5
AT1G11510	102
AT1G11520	0
AT1G11530	21
AT1G11540	13
AT1G11545	9
AT1G11550	0
AT1G11560	2
AT1G11570	1
AT1G11572	316
AT1G11580	18
AT1G11590	0
AT1G11591	0
AT1G11592	14
AT1G11593	0
AT1G11595	0
AT1G11600	2
AT1G11608	0
AT1G11610	151
AT1G11620	0
AT1G11630	37
AT1G11640	2
AT1G11650	1645
AT1G11655	0
AT1G11660	578
AT1G11670	11
AT1G11680	172
AT1G11684	0
AT1G11690	0
AT1G11700	223
AT1G11710	25
AT1G11720	36
AT1G11730	4
AT1G11735	0
AT1G11740	1
AT1G11750	105
AT1G11755	16
AT1G11760	59
AT1G11765	20824
AT1G11770	2506
AT1G11780	176
AT1G11785	4
AT1G11790	17
AT1G11800	110
AT1G11803	0
AT1G11806	0
AT1G11810	0
AT1G11820	88
AT1G11840	1274
AT1G11850	231
AT1G11860	144
AT1G11870	30
AT1G11880	18
AT1G11890	459
AT1G11900	8
AT1G11905	162
AT1G11910	8970
AT1G11915	1
AT1G11920	0
AT1G11925	318
AT1G11930	271
AT1G11940	65
AT1G11950	15
AT1G11960	48
AT1G11970	0
AT1G11980	0
AT1G11990	3118
AT1G12000	233
AT1G12010	8
AT1G12013	22
AT1G12015	9
AT1G12020	182
AT1G12030	28
AT1G12040	0
AT1G12050	387
AT1G12060	22
AT1G12064	0
AT1G12070	1182
AT1G12080	647
AT1G12090	37
AT1G12100	0
AT1G12110	77
AT1G12120	396
AT1G12130	0
AT1G12140	269
AT1G12150	107
AT1G12160	1
AT1G12170	0
AT1G12180	2
AT1G12190	0
AT1G12200	830
AT1G12210	2
AT1G12211	1
AT1G12220	5
AT1G12230	70
AT1G12240	5962
AT1G12244	103
AT1G12250	152
AT1G12260	31
AT1G12270	133
AT1G12280	19
AT1G12290	12
AT1G12294	0
AT1G12300	11
AT1G12310	0
AT1G12320	202
AT1G12330	161
AT1G12340	0
AT1G12350	101
AT1G12360	2079
AT1G12370	285
AT1G12380	13
AT1G12390	236
AT1G12400	16
AT1G12410	261
AT1G12411	0
AT1G12420	176
AT1G12430	100
AT1G12440	485
AT1G12450	4801
AT1G12460	9
AT1G12470	210
AT1G12480	67
AT1G12490	24
AT1G12500	305
AT1G12510	0
AT1G12520	169
AT1G12530	80
AT1G12540	0
AT1G12550	16
AT1G12560	3
AT1G12570	10
AT1G12580	142
AT1G12590	0
AT1G12600	15
AT1G12610	10
AT1G12615	0
AT1G12620	31
AT1G12630	0
AT1G12640	1951
AT1G12650	113
AT1G12660	3
AT1G12663	0
AT1G12665	0
AT1G12667	0
AT1G12669	2
AT1G12670	0
AT1G12672	0
AT1G12680	977
AT1G12700	1
AT1G12710	44
AT1G12720	0
AT1G12725	0
AT1G12730	45
AT1G12740	1
AT1G12750	703
AT1G12760	1708
AT1G12770	110
AT1G12775	29
AT1G12780	13347
AT1G12790	69
AT1G12800	124
AT1G12805	1
AT1G12810	870
AT1G12820	125
AT1G12830	0
AT1G12840	689
AT1G12845	5
AT1G12850	140
AT1G12855	1
AT1G12860	12
AT1G12870	0
AT1G12880	58
AT1G12890	1
AT1G12900	169
AT1G12910	418
AT1G12920	259
AT1G12930	47
AT1G12935	0
AT1G12940	3
AT1G12950	2
AT1G12960	0
AT1G12970	538
AT1G12980	0
AT1G12990	117
AT1G13000	49
AT1G13010	0
AT1G13020	258
AT1G13030	6
AT1G13040	3
AT1G13050	4
AT1G13060	405
AT1G13070	4
AT1G13080	902
AT1G13090	211
AT1G13100	0
AT1G13110	7
AT1G13120	137
AT1G13130	5
AT1G13140	1
AT1G13143	0
AT1G13145	9
AT1G13150	0
AT1G13160	89
AT1G13170	38
AT1G13180	17
AT1G13190	850
AT1G13195	154
AT1G13200	0
AT1G13210	148
AT1G13220	116
AT1G13230	0
AT1G13240	0
AT1G13245	536
AT1G13250	15
AT1G13260	1
AT1G13270	17
AT1G13280	236
AT1G13290	27
AT1G13300	0
AT1G13310	4
AT1G13320	411
AT1G13330	1
AT1G13340	53
AT1G13350	1414
AT1G13360	1478
AT1G13370	38
AT1G13380	21
AT1G13390	816
AT1G13400	0
AT1G13410	5
AT1G13420	3
AT1G13430	0
AT1G13440	1467
AT1G13448	5
AT1G13450	292
AT1G13460	216
AT1G13470	0
AT1G13480	3
AT1G13485	0
AT1G13490	0
AT1G13500	0
AT1G13510	0
AT1G13520	2
AT1G13530	0
AT1G13540	0
AT1G13550	0
AT1G13560	76
AT1G13570	151
AT1G13580	28
AT1G13590	0
AT1G13600	991
AT1G13605	0
AT1G13607	7
AT1G13608	0
AT1G13609	0
AT1G13610	0
AT1G13620	1
AT1G13630	13
AT1G13635	1
AT1G13640	594
AT1G13650	0
AT1G13660	0
AT1G13670	0
AT1G13680	0
AT1G13690	50
AT1G13700	2
AT1G13710	11
AT1G13720	0
AT1G13730	18
AT1G13740	105
AT1G13750	24
AT1G13755	0
AT1G13760	0
AT1G13770	15
AT1G13780	95
AT1G13790	31
AT1G13800	1
AT1G13805	0
AT1G13810	8
AT1G13820	11
AT1G13825	0
AT1G13830	1
AT1G13840	0
AT1G13850	0
AT1G13860	12
AT1G13870	67
AT1G13880	595
AT1G13890	1285
AT1G13900	2654
AT1G13910	931
AT1G13920	29
AT1G13930	5732
AT1G13940	176
AT1G13950	236
AT1G13960	470
AT1G13970	27333
AT1G13980	586
AT1G13990	1626
AT1G14000	602
AT1G14010	430
AT1G14020	278
AT1G14030	27
AT1G14040	41
AT1G14048	0
AT1G14060	26
AT1G14071	0
AT1G14080	0
AT1G14090	20
AT1G14100	0
AT1G14110	0
AT1G14120	0
AT1G14130	58
AT1G14140	16
AT1G14150	4
AT1G14160	0
AT1G14170	56
AT1G14180	9
AT1G14182	3
AT1G14185	0
AT1G14190	0
AT1G14200	333
AT1G14205	6
AT1G14210	79
AT1G14220	0
AT1G14230	290
AT1G14240	0
AT1G14250	2
AT1G14260	124
AT1G14270	278
AT1G14280	95
AT1G14290	7786
AT1G14300	22
AT1G14310	25
AT1G14315	0
AT1G14320	2894
AT1G14330	479
AT1G14340	107
AT1G14345	31
AT1G14350	13
AT1G14360	91
AT1G14370	7
AT1G14380	57
AT1G14390	2
AT1G14400	1760
AT1G14410	9
AT1G14420	62092
AT1G14430	164
AT1G14440	7
AT1G14450	66
AT1G14453	0
AT1G14455	0
AT1G14460	75
AT1G14470	4
AT1G14480	19
AT1G14490	6
AT1G14500	4
AT1G14510	292
AT1G14518	0
AT1G14520	12
AT1G14530	806
AT1G14540	33
AT1G14550	0
AT1G14560	1000
AT1G14570	481
AT1G14580	7
AT1G14590	374
AT1G14600	0
AT1G14610	420
AT1G14620	21
AT1G14630	1
AT1G14640	140
AT1G14642	4
AT1G14650	518
AT1G14660	42
AT1G14670	844
AT1G14680	26
AT1G14685	695
AT1G14686	324
AT1G14687	3
AT1G14688	0
AT1G14690	43
AT1G14700	17
AT1G14710	109
AT1G14720	34
AT1G14730	2
AT1G14740	1505
AT1G14750	0
AT1G14755	263
AT1G14760	0
AT1G14770	9
AT1G14780	19
AT1G14790	80
AT1G14800	0
AT1G14810	28
AT1G14820	73
AT1G14830	796
AT1G14840	13
AT1G14850	142
AT1G14860	16
AT1G14870	61
AT1G14880	1
AT1G14890	34
AT1G14900	132
AT1G14910	118
AT1G14920	63
AT1G14930	0
AT1G14940	0
AT1G14950	0
AT1G14960	0
AT1G14970	621
AT1G14980	181
AT1G14990	82
AT1G15000	0
AT1G15002	0
AT1G15010	27
AT1G15015	0
AT1G15020	499
AT1G15030	49
AT1G15040	65
AT1G15050	0
AT1G15060	249
AT1G15080	6
AT1G15085	0
AT1G15090	0
AT1G15100	707
AT1G15110	255
AT1G15120	439
AT1G15125	33
AT1G15130	1124
AT1G15140	187
AT1G15150	0
AT1G15160	16
AT1G15165	10
AT1G15170	79
AT1G15175	2
AT1G15180	6
AT1G15190	4
AT1G15200	157
AT1G15210	0
AT1G15215	3
AT1G15220	29
AT1G15230	530
AT1G15240	449
AT1G15250	15
AT1G15260	14
AT1G15270	2205
AT1G15280	658
AT1G15290	63
AT1G15300	211
AT1G15310	354
AT1G15320	3
AT1G15330	0
AT1G15340	1916
AT1G15350	6567
AT1G15360	121
AT1G15370	169
AT1G15380	19153
AT1G15385	5012
AT1G15390	90
AT1G15400	912
AT1G15405	0
AT1G15410	15
AT1G15415	3441
AT1G15420	38
AT1G15430	1023
AT1G15440	64
AT1G15450	2
AT1G15460	24
AT1G15470	1471
AT1G15480	16
AT1G15490	665
AT1G15500	292
AT1G15510	8
AT1G15520	42
AT1G15530	48
AT1G15540	0
AT1G15550	0
AT1G15560	2
AT1G15570	2
AT1G15580	0
AT1G15590	0
AT1G15600	0
AT1G15610	0
AT1G15620	0
AT1G15625	0
AT1G15630	0
AT1G15640	0
AT1G15650	0
AT1G15660	175
AT1G15670	2115
AT1G15680	0
AT1G15690	3671
AT1G15700	0
AT1G15710	113
AT1G15720	0
AT1G15730	24
AT1G15740	1367
AT1G15750	1097
AT1G15757	0
AT1G15760	0
AT1G15770	0
AT1G15772	22
AT1G15780	1332
AT1G15790	17
AT1G15800	104
AT1G15810	54
AT1G15820	94
AT1G15825	0
AT1G15830	4
AT1G15840	0
AT1G15850	0
AT1G15860	551
AT1G15870	4
AT1G15880	2182
AT1G15885	5
AT1G15890	0
AT1G15900	3
AT1G15910	33
AT1G15920	3770
AT1G15930	208
AT1G15940	510
AT1G15950	258
AT1G15960	8
AT1G15970	28
AT1G15980	23
AT1G15990	62
AT1G16000	13
AT1G16010	442
AT1G16020	19
AT1G16022	0
AT1G16025	0
AT1G16030	33
AT1G16040	41
AT1G16060	5
AT1G16070	1
AT1G16080	35
AT1G16090	4
AT1G16100	0
AT1G16110	4
AT1G16120	0
AT1G16130	4
AT1G16140	0
AT1G16150	0
AT1G16160	2
AT1G16170	456
AT1G16180	4190
AT1G16190	67
AT1G16210	823
AT1G16220	0
AT1G16225	0
AT1G16230	0
AT1G16240	1559
AT1G16250	96
AT1G16260	0
AT1G16270	664
AT1G16280	53
AT1G16290	441
AT1G16300	33
AT1G16310	54
AT1G16320	235
AT1G16330	71
AT1G16340	7
AT1G16350	43
AT1G16360	660
AT1G16370	22
AT1G16380	36
AT1G16390	0
AT1G16400	3
AT1G16410	0
AT1G16420	0
AT1G16430	23
AT1G16440	134
AT1G16445	0
AT1G16450	0
AT1G16460	83
AT1G16470	283
AT1G16480	5
AT1G16489	0
AT1G16490	0
AT1G16500	94
AT1G16510	62
AT1G16515	27
AT1G16520	109
AT1G16530	16
AT1G16540	186
AT1G16550	3
AT1G16560	126
AT1G16570	100
AT1G16590	12
AT1G16600	0
AT1G16610	187
AT1G16620	0
AT1G16630	7
AT1G16635	12
AT1G16640	0
AT1G16650	19
AT1G16660	0
AT1G16670	54
AT1G16680	132
AT1G16690	11
AT1G16700	426
AT1G16705	130
AT1G16710	531
AT1G16720	123
AT1G16730	26
AT1G16740	109
AT1G16750	56
AT1G16760	1202
AT1G16770	12
AT1G16780	15
AT1G16790	0
AT1G16800	35
AT1G16810	433
AT1G16820	53
AT1G16825	383
AT1G16830	3
AT1G16840	699
AT1G16850	70
AT1G16860	146
AT1G16870	38
AT1G16880	768
AT1G16890	1459
AT1G16900	205
AT1G16905	0
AT1G16910	1
AT1G16916	23
AT1G16920	15
AT1G16930	7
AT1G16940	0
AT1G16945	0
AT1G16950	117
AT1G16960	42
AT1G16970	13
AT1G16980	0
AT1G17000	0
AT1G17010	0
AT1G17020	180
AT1G17030	566
AT1G17040	54
AT1G17050	212
AT1G17060	18
AT1G17065	0
AT1G17070	122
AT1G17080	543
AT1G17090	7
AT1G17100	99
AT1G17110	176
AT1G17120	56
AT1G17130	372
AT1G17140	100
AT1G17145	278
AT1G17147	8
AT1G17150	0
AT1G17160	53
AT1G17170	12
AT1G17180	1
AT1G17190	58
AT1G17200	112
AT1G17210	588
AT1G17220	212
AT1G17230	0
AT1G17232	0
AT1G17235	8
AT1G17240	0
AT1G17250	0
AT1G17255	9
AT1G17260	17
AT1G17270	37
AT1G17275	0
AT1G17277	0
AT1G17280	859
AT1G17285	0
AT1G17290	1743
AT1G17300	0
AT1G17310	0
AT1G17330	21
AT1G17340	258
AT1G17345	0
AT1G17350	1
AT1G17360	29
AT1G17370	182
AT1G17380	74
AT1G17390	0
AT1G17400	0
AT1G17410	80
AT1G17420	194
AT1G17430	4
AT1G17440	476
AT1G17450	336
AT1G17455	300
AT1G17460	43
AT1G17470	447
AT1G17480	9
AT1G17490	245
AT1G17495	0
AT1G17500	33
AT1G17510	30
AT1G17520	159
AT1G17530	418
AT1G17540	20486
AT1G17545	0
AT1G17550	655
AT1G17560	12
AT1G17570	0
AT1G17580	372
AT1G17590	7
AT1G17600	5
AT1G17610	0
AT1G17615	1
AT1G17620	147
AT1G17630	8
AT1G17640	22
AT1G17650	9
AT1G17660	0
AT1G17665	40
AT1G17670	0
AT1G17680	370
AT1G17690	96
AT1G17700	2
AT1G17710	1021
AT1G17720	822
AT1G17730	359
AT1G17744	0
AT1G17745	50
AT1G17750	6
AT1G17760	69
AT1G17770	1
AT1G17780	120
AT1G17790	92
AT1G17800	0
AT1G17810	0
AT1G17820	0
AT1G17830	206
AT1G17840	273
AT1G17850	0
AT1G17860	1
AT1G17870	29
AT1G17880	442
AT1G17890	149
AT1G17900	0
AT1G17910	0
AT1G17920	23
AT1G17930	23
AT1G17940	32
AT1G17950	134
AT1G17960	11
AT1G17970	7
AT1G17980	203
AT1G17990	2
AT1G18000	0
AT1G18010	1
AT1G18020	1
AT1G18030	17
AT1G18040	141
AT1G18050	0
AT1G18060	33
AT1G18070	1190
AT1G18075	0
AT1G18080	899
AT1G18090	15
AT1G18100	1
AT1G18120	28
AT1G18130	2
AT1G18140	3
AT1G18150	2566
AT1G18160	185
AT1G18170	33
AT1G18180	402
AT1G18190	120
AT1G18191	0
AT1G18193	0
AT1G18197	10
AT1G18200	188
AT1G18210	1815
AT1G18220	5
AT1G18230	0
AT1G18240	0
AT1G18250	8
AT1G18260	733
AT1G18265	0
AT1G18270	1513
AT1G18280	15
AT1G18290	57
AT1G18300	3356
AT1G18310	4
AT1G18320	0
AT1G18330	7
AT1G18335	56
AT1G18340	10
AT1G18350	0
AT1G18360	12
AT1G18370	20
AT1G18382	0
AT1G18390	0
AT1G18400	51
AT1G18410	746
AT1G18415	14
AT1G18420	0
AT1G18430	1
AT1G18440	22
AT1G18450	59
AT1G18460	342
AT1G18470	4359
AT1G18480	381
AT1G18485	7
AT1G18486	0
AT1G18490	29
AT1G18500	84
AT1G18510	0
AT1G18520	19
AT1G18530	0
AT1G18540	450
AT1G18550	10
AT1G18560	58
AT1G18570	1
AT1G18580	44
AT1G18590	3
AT1G18600	49
AT1G18610	102
AT1G18620	43
AT1G18630	14
AT1G18640	30
AT1G18650	17
AT1G18660	208
AT1G18670	30
AT1G18680	88
AT1G18690	24
AT1G18700	117
AT1G18710	2
AT1G18720	3654
AT1G18730	16
AT1G18735	0
AT1G18740	88
AT1G18745	1
AT1G18750	625
AT1G18760	0
AT1G18770	0
AT1G18773	1
AT1G18780	0
AT1G18790	0
AT1G18800	171
AT1G18810	45
AT1G18820	0
AT1G18830	72
AT1G18835	16
AT1G18840	31
AT1G18850	13
AT1G18860	0
AT1G18870	4
AT1G18871	0
AT1G18879	0
AT1G18880	77
AT1G18890	91
AT1G18900	78
AT1G18910	0
AT1G18930	0
AT1G18940	22
AT1G18950	160
AT1G18960	0
AT1G18970	0
AT1G18975	0
AT1G18980	0
AT1G18990	13367
AT1G19000	592
AT1G19010	87
AT1G19020	38
AT1G19025	16
AT1G19030	8
AT1G19040	2
AT1G19050	3
AT1G19060	0
AT1G19070	3
AT1G19080	13
AT1G19086	0
AT1G19090	1059
AT1G19100	136
AT1G19110	5302
AT1G19115	3
AT1G19120	62
AT1G19130	16
AT1G19140	209
AT1G19150	6
AT1G19160	0
AT1G19170	29
AT1G19180	3470
AT1G19190	54
AT1G19200	466
AT1G19210	10
AT1G19220	232
AT1G19230	0
AT1G19240	12
AT1G19250	2
AT1G19260	0
AT1G19270	374
AT1G19290	18
AT1G19300	138
AT1G19310	453
AT1G19320	0
AT1G19330	28
AT1G19340	1
AT1G19350	82
AT1G19360	78
AT1G19370	129
AT1G19371	0
AT1G19373	1
AT1G19376	0
AT1G19380	16
AT1G19390	0
AT1G19392	0
AT1G19394	19
AT1G19396	293
AT1G19397	57
AT1G19400	666
AT1G19410	2
AT1G19415	0
AT1G19420	0
AT1G19430	87
AT1G19440	572
AT1G19450	1301
AT1G19460	0
AT1G19464	0
AT1G19470	0
AT1G19480	26
AT1G19485	80
AT1G19490	49
AT1G19500	10600
AT1G19510	2
AT1G19520	46
AT1G19530	0
AT1G19540	10
AT1G19550	0
AT1G19560	0
AT1G19565	2
AT1G19570	935
AT1G19580	84
AT1G19600	45
AT1G19610	0
AT1G19620	0
AT1G19630	6
AT1G19640	1150
AT1G19650	157
AT1G19660	1268
AT1G19670	23
AT1G19680	693
AT1G19690	6
AT1G19700	149
AT1G19710	5
AT1G19715	87
AT1G19720	21
AT1G19730	55
AT1G19740	103
AT1G19750	6
AT1G19770	527
AT1G19780	695
AT1G19790	3
AT1G19800	30
AT1G19810	0
AT1G19830	10
AT1G19835	103
AT1G19840	11
AT1G19850	1963
AT1G19860	235
AT1G19870	184
AT1G19880	244
AT1G19890	382
AT1G19900	0
AT1G19910	4187
AT1G19920	89
AT1G19930	0
AT1G19940	278
AT1G19950	17
AT1G19960	0
AT1G19968	1
AT1G19970	146
AT1G19980	100
AT1G19990	90
AT1G20000	0
AT1G20010	206
AT1G20015	4
AT1G20020	132
AT1G20030	53
AT1G20040	0
AT1G20050	93
AT1G20060	8
AT1G20065	0
AT1G20070	0
AT1G20080	200
AT1G20090	184
AT1G20100	1967
AT1G20110	1275
AT1G20120	63
AT1G20130	0
AT1G20132	0
AT1G20135	8
AT1G20140	117
AT1G20150	0
AT1G20160	123
AT1G20170	0
AT1G20180	441
AT1G20190	45
AT1G20200	367
AT1G20210	0
AT1G20220	495
AT1G20225	233
AT1G20230	8
AT1G20240	0
AT1G20250	0
AT1G20260	626
AT1G20270	69
AT1G20280	6
AT1G20290	0
AT1G20300	13
AT1G20310	23
AT1G20320	7
AT1G20330	94
AT1G20340	351
AT1G20350	5
AT1G20360	0
AT1G20370	28
AT1G20375	0
AT1G20380	5
AT1G20390	83
AT1G20400	1
AT1G20405	1
AT1G20410	48
AT1G20420	0
AT1G20430	62
AT1G20440	72608
AT1G20450	29845
AT1G20460	714
AT1G20470	9
AT1G20480	239
AT1G20490	327
AT1G20500	0
AT1G20510	77
AT1G20515	0
AT1G20520	0
AT1G20530	5
AT1G20540	111
AT1G20550	46
AT1G20560	140
AT1G20570	4
AT1G20575	196
AT1G20580	87
AT1G20590	1
AT1G20600	0
AT1G20610	25
AT1G20620	565
AT1G20630	20502
AT1G20640	280
AT1G20650	13
AT1G20657	2
AT1G20670	662
AT1G20680	2
AT1G20683	0
AT1G20687	0
AT1G20690	0
AT1G20691	0
AT1G20693	949
AT1G20696	1569
AT1G20700	0
AT1G20710	0
AT1G20720	3
AT1G20730	3
AT1G20735	0
AT1G20740	0
AT1G20750	3
AT1G20760	819
AT1G20770	60
AT1G20780	72
AT1G20790	6
AT1G20795	2
AT1G20800	1
AT1G20803	4
AT1G20810	27
AT1G20816	11
AT1G20820	0
AT1G20823	454
AT1G20830	26
AT1G20840	2202
AT1G20850	9
AT1G20860	0
AT1G20870	7
AT1G20875	1
AT1G20880	580
AT1G20890	63
AT1G20900	1
AT1G20910	44
AT1G20920	996
AT1G20923	1
AT1G20925	35
AT1G20930	94
AT1G20940	7
AT1G20950	26
AT1G20960	1195
AT1G20970	1553
AT1G20980	2061
AT1G20990	2
AT1G21000	2584
AT1G21010	2184
AT1G21020	0
AT1G21040	0
AT1G21050	2
AT1G21060	0
AT1G21065	191
AT1G21070	347
AT1G21080	333
AT1G21090	8
AT1G21100	0
AT1G21110	0
AT1G21120	0
AT1G21130	0
AT1G21140	862
AT1G21150	123
AT1G21160	748
AT1G21170	262
AT1G21190	66
AT1G21200	66
AT1G21202	0
AT1G21210	6
AT1G21220	0
AT1G21230	0
AT1G21240	3
AT1G21245	0
AT1G21250	2
AT1G21260	10
AT1G21270	0
AT1G21280	0
AT1G21286	0
AT1G21290	0
AT1G21300	0
AT1G21310	9
AT1G21313	0
AT1G21320	0
AT1G21323	0
AT1G21326	7
AT1G21330	0
AT1G21340	0
AT1G21350	3
AT1G21360	0
AT1G21370	145
AT1G21380	199
AT1G21390	12
AT1G21395	0
AT1G21400	462
AT1G21410	1578
AT1G21420	0
AT1G21430	0
AT1G21440	24
AT1G21450	177
AT1G21460	1086
AT1G21470	14
AT1G21475	0
AT1G21480	79
AT1G21490	7
AT1G21500	11
AT1G21510	6
AT1G21520	517
AT1G21525	1
AT1G21528	0
AT1G21529	3
AT1G21530	0
AT1G21540	30
AT1G21550	99
AT1G21560	36
AT1G21580	1033
AT1G21590	58
AT1G21600	66
AT1G21610	219
AT1G21620	0
AT1G21630	1315
AT1G21640	276
AT1G21650	28
AT1G21651	2
AT1G21660	1020
AT1G21670	220
AT1G21680	545
AT1G21690	23
AT1G21695	244
AT1G21700	415
AT1G21710	69
AT1G21720	255
AT1G21722	5
AT1G21730	62
AT1G21738	0
AT1G21740	35
AT1G21750	524
AT1G21760	227
AT1G21770	6
AT1G21780	460
AT1G21790	618
AT1G21800	0
AT1G21810	19
AT1G21830	215
AT1G21835	0
AT1G21840	11
AT1G21850	0
AT1G21860	10
AT1G21864	7
AT1G21866	2
AT1G21870	1
AT1G21880	6
AT1G21890	1
AT1G21900	131
AT1G21910	6
AT1G21920	375
AT1G21925	0
AT1G21928	0
AT1G21930	25
AT1G21940	1
AT1G21945	0
AT1G21950	0
AT1G21960	0
AT1G21970	0
AT1G21973	0
AT1G21980	842
AT1G21990	0
AT1G22000	0
AT1G22010	1
AT1G22015	0
AT1G22020	614
AT1G22030	15
AT1G22040	124
AT1G22050	30
AT1G22060	45
AT1G22065	2
AT1G22070	95
AT1G22080	0
AT1G22090	0
AT1G22100	0
AT1G22110	1156
AT1G22120	0
AT1G22130	550
AT1G22140	251
AT1G22150	5
AT1G22160	15
AT1G22170	5
AT1G22180	24
AT1G22190	143
AT1G22200	7491
AT1G22210	0
AT1G22220	0
AT1G22230	6
AT1G22240	8
AT1G22250	0
AT1G22260	22
AT1G22270	53
AT1G22275	7
AT1G22280	568
AT1G22290	0
AT1G22300	1036
AT1G22310	42
AT1G22320	0
AT1G22330	13
AT1G22340	0
AT1G22350	1
AT1G22360	4
AT1G22370	14
AT1G22380	2224
AT1G22400	363
AT1G22403	66
AT1G22410	4255
AT1G22420	1
AT1G22430	1
AT1G22440	0
AT1G22450	267
AT1G22460	435
AT1G22470	12
AT1G22480	0
AT1G22490	0
AT1G22500	2
AT1G22510	26
AT1G22520	85
AT1G22530	66
AT1G22540	13
AT1G22550	0
AT1G22560	0
AT1G22570	0
AT1G22580	0
AT1G22590	1
AT1G22600	2
AT1G22610	0
AT1G22620	567
AT1G22630	5
AT1G22640	2765
AT1G22650	352
AT1G22660	70
AT1G22670	0
AT1G22680	0
AT1G22690	26
AT1G22700	43
AT1G22710	1473
AT1G22720	6
AT1G22730	2080
AT1G22740	13
AT1G22750	612
AT1G22760	59
AT1G22770	903
AT1G22780	221
AT1G22790	44
AT1G22800	0
AT1G22810	0
AT1G22830	14
AT1G22840	853
AT1G22850	243
AT1G22860	38
AT1G22870	168
AT1G22880	133
AT1G22882	795
AT1G22885	58
AT1G22890	1
AT1G22900	0
AT1G22910	27
AT1G22920	182
AT1G22930	21694
AT1G22940	66
AT1G22950	85
AT1G22960	106
AT1G22970	42
AT1G22980	0
AT1G22985	576
AT1G22990	4756
AT1G23000	4
AT1G23010	689
AT1G23020	1597
AT1G23030	536
AT1G23037	1
AT1G23040	2095
AT1G23050	0
AT1G23052	0
AT1G23060	329
AT1G23070	1
AT1G23080	628
AT1G23090	95
AT1G23100	6
AT1G23110	2
AT1G23120	119
AT1G23130	14
AT1G23140	6
AT1G23145	0
AT1G23147	0
AT1G23150	13735
AT1G23160	0
AT1G23170	22
AT1G23180	43
AT1G23190	1045
AT1G23200	1458
AT1G23201	87
AT1G23205	18
AT1G23210	112
AT1G23220	201
AT1G23230	406
AT1G23240	1
AT1G23250	2
AT1G23260	121
AT1G23270	0
AT1G23280	34
AT1G23290	0
AT1G23300	0
AT1G23310	225
AT1G23320	0
AT1G23330	40
AT1G23340	0
AT1G23350	20331
AT1G23360	8
AT1G23380	17
AT1G23390	466
AT1G23400	74
AT1G23410	0
AT1G23420	0
AT1G23440	326
AT1G23450	7
AT1G23460	26
AT1G23465	0
AT1G23470	13
AT1G23480	1
AT1G23490	1920
AT1G23500	2
AT1G23510	0
AT1G23520	0
AT1G23530	38
AT1G23540	2564
AT1G23550	591
AT1G23560	103
AT1G23570	1
AT1G23580	0
AT1G23590	4
AT1G23600	0
AT1G23610	0
AT1G23620	110
AT1G23640	5
AT1G23645	0
AT1G23650	0
AT1G23660	0
AT1G23670	0
AT1G23680	0
AT1G23690	0
AT1G23700	0
AT1G23710	287
AT1G23720	0
AT1G23730	65
AT1G23740	284
AT1G23750	293
AT1G23760	2
AT1G23770	0
AT1G23780	855
AT1G23790	5
AT1G23800	124
AT1G23810	6
AT1G23820	326
AT1G23830	0
AT1G23840	1
AT1G23850	1
AT1G23860	174
AT1G23870	1225
AT1G23880	51
AT1G23890	34
AT1G23900	466
AT1G23910	1
AT1G23915	0
AT1G23920	2
AT1G23930	0
AT1G23935	12
AT1G23950	249
AT1G23960	650
AT1G23965	0
AT1G23970	198
AT1G23980	6
AT1G23985	0
AT1G23990	0
AT1G23995	0
AT1G24000	0
AT1G24010	0
AT1G24020	623
AT1G24030	10
AT1G24040	38
AT1G24050	1242
AT1G24060	0
AT1G24062	0
AT1G24068	0
AT1G24070	3
AT1G24080	0
AT1G24090	0
AT1G24095	10
AT1G24100	23
AT1G24110	1199
AT1G24120	52
AT1G24130	9
AT1G24140	5
AT1G24145	0
AT1G24147	0
AT1G24148	1
AT1G24150	108
AT1G24159	0
AT1G24160	57
AT1G24170	137
AT1G24180	1477
AT1G24190	493
AT1G24200	0
AT1G24210	7
AT1G24212	0
AT1G24220	20
AT1G24230	0
AT1G24240	13
AT1G24250	2
AT1G24256	7
AT1G24260	1088
AT1G24265	6
AT1G24267	286
AT1G24270	4
AT1G24280	11
AT1G24290	9
AT1G24300	570
AT1G24310	45
AT1G24320	0
AT1G24330	437
AT1G24340	56
AT1G24350	200
AT1G24360	111
AT1G24370	0
AT1G24380	0
AT1G24388	0
AT1G24390	0
AT1G24400	96
AT1G24405	926
AT1G24420	0
AT1G24430	0
AT1G24440	180
AT1G24450	23
AT1G24460	483
AT1G24470	6
AT1G24475	0
AT1G24480	21
AT1G24485	0
AT1G24490	244
AT1G24510	395
AT1G24520	43799
AT1G24530	400
AT1G24540	0
AT1G24545	0
AT1G24560	777
AT1G24570	9
AT1G24575	393
AT1G24577	22
AT1G24580	28
AT1G24590	0
AT1G24600	401
AT1G24610	533
AT1G24620	2906
AT1G24625	44
AT1G24640	0
AT1G24650	4
AT1G24657	91
AT1G24660	1
AT1G24686	0
AT1G24706	572
AT1G24733	0
AT1G24735	9
AT1G24764	38
AT1G24792	0
AT1G24793	0
AT1G24800	2
AT1G24807	0
AT1G24822	0
AT1G24851	0
AT1G24879	0
AT1G24880	0
AT1G24881	0
AT1G24909	0
AT1G24938	0
AT1G24967	0
AT1G24996	0
AT1G25025	0
AT1G25053	0
AT1G25054	0
AT1G25055	0
AT1G25083	0
AT1G25097	0
AT1G25098	0
AT1G25112	0
AT1G25141	0
AT1G25145	0
AT1G25150	0
AT1G25155	0
AT1G25175	0
AT1G25180	0
AT1G25209	0
AT1G25210	0
AT1G25211	0
AT1G25220	475
AT1G25230	1042
AT1G25240	13624
AT1G25250	353
AT1G25260	81
AT1G25270	0
AT1G25275	99
AT1G25277	0
AT1G25280	246
AT1G25290	28
AT1G25300	0
AT1G25310	0
AT1G25320	21
AT1G25330	12
AT1G25340	0
AT1G25350	267
AT1G25360	9
AT1G25370	308
AT1G25375	21
AT1G25380	198
AT1G25390	39
AT1G25400	132
AT1G25410	0
AT1G25420	60
AT1G25422	1
AT1G25425	2
AT1G25430	0
AT1G25440	158
AT1G25450	263
AT1G25460	1
AT1G25470	198
AT1G25480	203
AT1G25490	1054
AT1G25500	87
AT1G25510	4
AT1G25520	795
AT1G25530	15
AT1G25540	1621
AT1G25550	194
AT1G25560	974
AT1G25570	104
AT1G25580	40
AT1G25682	328
AT1G25784	0
AT1G25886	0
AT1G25988	0
AT1G26090	34
AT1G26100	0
AT1G26110	1300
AT1G26120	526
AT1G26130	2121
AT1G26140	0
AT1G26150	38
AT1G26160	58
AT1G26170	117
AT1G26180	281
AT1G26190	24
AT1G26200	0
AT1G26208	12
AT1G26210	0
AT1G26218	5
AT1G26220	0
AT1G26225	0
AT1G26230	12
AT1G26233	0
AT1G26235	0
AT1G26240	0
AT1G26250	0
AT1G26255	0
AT1G26260	7
AT1G26270	40
AT1G26290	0
AT1G26300	219
AT1G26310	1
AT1G26320	243
AT1G26330	6
AT1G26340	38
AT1G26350	0
AT1G26355	1
AT1G26360	0
AT1G26370	118
AT1G26380	3
AT1G26390	0
AT1G26400	0
AT1G26410	0
AT1G26420	0
AT1G26430	0
AT1G26440	40
AT1G26450	398
AT1G26460	64
AT1G26470	72
AT1G26480	2238
AT1G26490	0
AT1G26500	0
AT1G26510	0
AT1G26515	0
AT1G26520	4
AT1G26530	1
AT1G26540	2
AT1G26550	630
AT1G26558	16
AT1G26560	183
AT1G26570	91
AT1G26580	1491
AT1G26590	4
AT1G26600	43
AT1G26610	20
AT1G26620	640
AT1G26630	3911
AT1G26640	58
AT1G26650	99
AT1G26660	51
AT1G26665	269
AT1G26670	998
AT1G26680	0
AT1G26690	104
AT1G26700	3
AT1G26710	0
AT1G26720	0
AT1G26730	12
AT1G26740	27
AT1G26750	24
AT1G26760	1
AT1G26761	5
AT1G26762	0
AT1G26770	56
AT1G26773	0
AT1G26780	1
AT1G26790	70
AT1G26795	0
AT1G26796	0
AT1G26797	0
AT1G26798	0
AT1G26799	0
AT1G26800	185
AT1G26810	13
AT1G26815	0
AT1G26820	2646
AT1G26830	1760
AT1G26840	463
AT1G26850	2386
AT1G26860	0
AT1G26870	0
AT1G26880	304
AT1G26890	4
AT1G26900	81
AT1G26910	223
AT1G26911	21
AT1G26920	4480
AT1G26921	3
AT1G26930	1968
AT1G26940	23
AT1G26945	18
AT1G26950	0
AT1G26960	9
AT1G26970	0
AT1G26973	0
AT1G26975	0
AT1G26976	0
AT1G26985	0
AT1G26990	0
AT1G27000	1111
AT1G27008	5
AT1G27020	0
AT1G27030	1
AT1G27040	6
AT1G27045	14
AT1G27050	17
AT1G27060	4
AT1G27070	140
AT1G27080	61
AT1G27090	450
AT1G27100	1364
AT1G27110	146
AT1G27120	1687
AT1G27130	36
AT1G27135	0
AT1G27140	0
AT1G27150	104
AT1G27160	0
AT1G27170	30
AT1G27180	58
AT1G27190	117
AT1G27200	221
AT1G27210	44
AT1G27220	0
AT1G27240	0
AT1G27250	0
AT1G27260	0
AT1G27270	0
AT1G27280	0
AT1G27285	2
AT1G27290	2300
AT1G27300	572
AT1G27310	425
AT1G27320	3233
AT1G27330	771
AT1G27340	371
AT1G27350	452
AT1G27360	33
AT1G27370	39
AT1G27380	17
AT1G27385	346
AT1G27390	162
AT1G27400	123
AT1G27410	16
AT1G27420	5
AT1G27430	434
AT1G27435	71
AT1G27440	9
AT1G27450	304
AT1G27460	6
AT1G27461	0
AT1G27470	48
AT1G27480	18
AT1G27490	0
AT1G27500	1804
AT1G27510	212
AT1G27520	131
AT1G27530	981
AT1G27535	0
AT1G27540	138
AT1G27550	0
AT1G27555	0
AT1G27560	0
AT1G27565	0
AT1G27570	0
AT1G27580	3
AT1G27595	365
AT1G27600	115
AT1G27610	0
AT1G27620	7
AT1G27630	596
AT1G27640	12
AT1G27650	544
AT1G27660	6
AT1G27670	0
AT1G27671	0
AT1G27680	27
AT1G27690	50
AT1G27695	14
AT1G27700	471
AT1G27710	0
AT1G27720	111
AT1G27730	84
AT1G27740	0
AT1G27750	181
AT1G27752	279
AT1G27760	1742
AT1G27770	333
AT1G27780	1
AT1G27790	0
AT1G27800	0
AT1G27810	0
AT1G27815	0
AT1G27820	0
AT1G27840	118
AT1G27850	128
AT1G27860	0
AT1G27870	0
AT1G27880	8
AT1G27890	0
AT1G27900	68
AT1G27910	96
AT1G27920	0
AT1G27921	21
AT1G27930	429
AT1G27940	3
AT1G27950	73
AT1G27960	17
AT1G27970	683
AT1G27980	174
AT1G27990	1
AT1G28000	0
AT1G28002	0
AT1G28005	0
AT1G28010	1
AT1G28020	0
AT1G28030	1
AT1G28040	4
AT1G28050	1352
AT1G28060	729
AT1G28070	40
AT1G28080	1
AT1G28090	78
AT1G28100	94
AT1G28110	4
AT1G28120	186
AT1G28130	461
AT1G28135	1
AT1G28140	58
AT1G28150	45
AT1G28160	0
AT1G28170	0
AT1G28180	7
AT1G28190	40
AT1G28200	733
AT1G28210	19
AT1G28220	2
AT1G28230	159
AT1G28240	187
AT1G28250	131
AT1G28260	842
AT1G28265	0
AT1G28270	37586
AT1G28280	552
AT1G28290	28
AT1G28300	0
AT1G28305	1286
AT1G28306	1977
AT1G28310	140
AT1G28320	388
AT1G28323	0
AT1G28327	0
AT1G28330	561
AT1G28335	2419
AT1G28340	280
AT1G28350	29
AT1G28360	1
AT1G28370	11
AT1G28375	0
AT1G28380	202
AT1G28390	1
AT1G28395	15
AT1G28400	0
AT1G28410	35
AT1G28420	383
AT1G28430	0
AT1G28440	97
AT1G28447	0
AT1G28450	0
AT1G28455	0
AT1G28460	0
AT1G28465	0
AT1G28470	59
AT1G28480	15
AT1G28490	334
AT1G28500	1
AT1G28510	40
AT1G28520	993
AT1G28530	2
AT1G28540	43
AT1G28550	711
AT1G28560	244
AT1G28570	41
AT1G28580	308
AT1G28590	0
AT1G28591	0
AT1G28600	2
AT1G28610	1
AT1G28620	0
AT1G28630	0
AT1G28640	0
AT1G28650	0
AT1G28660	4
AT1G28670	5
AT1G28680	9
AT1G28685	1
AT1G28690	3
AT1G28695	6
AT1G28700	0
AT1G28710	508
AT1G28715	11
AT1G28720	0
AT1G28730	0
AT1G28740	0
AT1G28750	0
AT1G28760	99
AT1G28765	10
AT1G28770	0
AT1G28780	0
AT1G28790	0
AT1G28800	0
AT1G28810	0
AT1G28815	0
AT1G28820	0
AT1G28830	0
AT1G28840	1
AT1G28850	0
AT1G28860	0
AT1G28870	0
AT1G28880	0
AT1G28890	0
AT1G28900	0
AT1G28910	0
AT1G28920	0
AT1G28930	0
AT1G28940	2
AT1G28950	0
AT1G28960	1950
AT1G28970	0
AT1G28980	0
AT1G28990	0
AT1G29000	0
AT1G29005	0
AT1G29010	1
AT1G29020	0
AT1G29025	0
AT1G29030	20
AT1G29040	49
AT1G29041	0
AT1G29050	27
AT1G29060	139
AT1G29070	40
AT1G29071	0
AT1G29075	0
AT1G29080	0
AT1G29090	3
AT1G29100	0
AT1G29110	0
AT1G29120	510
AT1G29140	48921
AT1G29150	742
AT1G29160	206
AT1G29170	10
AT1G29179	0
AT1G29180	0
AT1G29190	0
AT1G29195	142
AT1G29200	65
AT1G29210	0
AT1G29220	374
AT1G29230	4894
AT1G29240	87
AT1G29250	68
AT1G29260	107
AT1G29265	0
AT1G29270	0
AT1G29280	3
AT1G29290	35
AT1G29300	142
AT1G29310	616
AT1G29320	37
AT1G29330	133
AT1G29340	1948
AT1G29350	119
AT1G29355	0
AT1G29357	19
AT1G29360	0
AT1G29370	187
AT1G29380	20
AT1G29390	115
AT1G29395	51
AT1G29400	2786
AT1G29410	32
AT1G29418	9
AT1G29420	0
AT1G29430	6
AT1G29435	0
AT1G29440	1
AT1G29450	2
AT1G29460	9
AT1G29465	31
AT1G29470	456
AT1G29475	0
AT1G29480	0
AT1G29490	7
AT1G29500	38
AT1G29510	39
AT1G29520	8
AT1G29530	3
AT1G29535	0
AT1G29540	0
AT1G29550	12
AT1G29560	2
AT1G29570	0
AT1G29580	0
AT1G29590	8
AT1G29600	0
AT1G29620	0
AT1G29630	734
AT1G29640	96
AT1G29650	0
AT1G29660	3
AT1G29670	135
AT1G29680	2
AT1G29690	140
AT1G29700	16
AT1G29710	15
AT1G29715	0
AT1G29720	0
AT1G29730	35
AT1G29740	2
AT1G29750	1338
AT1G29760	943
AT1G29770	71
AT1G29775	0
AT1G29780	0
AT1G29785	5
AT1G29790	74
AT1G29800	744
AT1G29810	83
AT1G29820	119
AT1G29830	7
AT1G29840	1
AT1G29850	700
AT1G29860	0
AT1G29870	0
AT1G29880	177
AT1G29890	35
AT1G29900	177
AT1G29910	59
AT1G29920	59
AT1G29930	948
AT1G29940	81
AT1G29950	120
AT1G29960	3
AT1G29962	0
AT1G29965	11
AT1G29970	1863
AT1G29980	8
AT1G29990	73
AT1G30000	297
AT1G30010	17
AT1G30020	0
AT1G30030	0
AT1G30040	2698
AT1G30050	324
AT1G30060	0
AT1G30070	43
AT1G30080	116
AT1G30090	360
AT1G30100	10
AT1G30110	6
AT1G30120	212
AT1G30130	104
AT1G30135	13
AT1G30140	0
AT1G30150	0
AT1G30160	9
AT1G30170	1
AT1G30180	0
AT1G30190	0
AT1G30200	394
AT1G30210	66
AT1G30220	148
AT1G30230	562
AT1G30240	19
AT1G30250	0
AT1G30260	6
AT1G30270	572
AT1G30280	4
AT1G30282	0
AT1G30290	30
AT1G30300	56
AT1G30310	0
AT1G30320	20
AT1G30330	254
AT1G30340	0
AT1G30350	0
AT1G30360	724
AT1G30370	1
AT1G30380	301
AT1G30390	1
AT1G30400	3825
AT1G30410	31
AT1G30420	16
AT1G30430	0
AT1G30440	242
AT1G30450	632
AT1G30455	10
AT1G30460	114
AT1G30470	710
AT1G30473	1
AT1G30475	54
AT1G30480	158
AT1G30490	82
AT1G30500	29
AT1G30510	29
AT1G30515	3
AT1G30520	7
AT1G30530	79
AT1G30540	194
AT1G30545	2
AT1G30550	0
AT1G30560	0
AT1G30570	17
AT1G30580	559
AT1G30590	49
AT1G30600	9
AT1G30610	12
AT1G30620	694
AT1G30630	418
AT1G30640	230
AT1G30650	1
AT1G30660	39
AT1G30670	0
AT1G30680	42
AT1G30690	43
AT1G30700	0
AT1G30710	28077
AT1G30720	3
AT1G30730	0
AT1G30740	40
AT1G30750	0
AT1G30755	7
AT1G30757	0
AT1G30760	0
AT1G30780	0
AT1G30784	0
AT1G30790	0
AT1G30795	63
AT1G30800	0
AT1G30810	840
AT1G30814	0
AT1G30820	127
AT1G30825	5
AT1G30830	0
AT1G30835	12
AT1G30840	0
AT1G30845	5
AT1G30850	0
AT1G30860	10
AT1G30870	0
AT1G30880	150
AT1G30890	87
AT1G30900	12
AT1G30910	31
AT1G30920	1
AT1G30921	0
AT1G30925	0
AT1G30930	0
AT1G30935	5
AT1G30940	6
AT1G30945	0
AT1G30950	2
AT1G30960	5
AT1G30970	284
AT1G30972	0
AT1G30974	0
AT1G30975	0
AT1G30980	0
AT1G30990	1
AT1G31000	0
AT1G31010	14
AT1G31020	69
AT1G31030	0
AT1G31040	2
AT1G31050	0
AT1G31070	192
AT1G31072	0
AT1G31080	0
AT1G31090	0
AT1G31093	0
AT1G31095	0
AT1G31100	0
AT1G31110	0
AT1G31120	95
AT1G31130	1045
AT1G31140	0
AT1G31150	11
AT1G31160	23
AT1G31163	3
AT1G31166	0
AT1G31170	170
AT1G31173	0
AT1G31175	56
AT1G31180	49
AT1G31190	54
AT1G31200	0
AT1G31210	0
AT1G31220	18
AT1G31230	20
AT1G31240	15
AT1G31243	0
AT1G31245	0
AT1G31250	0
AT1G31255	0
AT1G31258	22
AT1G31260	0
AT1G31270	0
AT1G31274	0
AT1G31280	164
AT1G31290	292
AT1G31300	311
AT1G31310	0
AT1G31320	2
AT1G31330	280
AT1G31335	5
AT1G31340	466
AT1G31350	760
AT1G31355	6
AT1G31358	0
AT1G31360	57
AT1G31370	0
AT1G31380	0
AT1G31390	0
AT1G31400	0
AT1G31410	43
AT1G31420	165
AT1G31430	6
AT1G31440	85
AT1G31450	1
AT1G31460	9
AT1G31470	182
AT1G31480	172
AT1G31485	0
AT1G31490	1
AT1G31500	39
AT1G31510	0
AT1G31520	0
AT1G31530	0
AT1G31540	32
AT1G31550	11
AT1G31555	0
AT1G31570	0
AT1G31580	2
AT1G31600	69
AT1G31620	0
AT1G31630	0
AT1G31640	0
AT1G31650	21
AT1G31660	59
AT1G31670	0
AT1G31690	1
AT1G31710	117
AT1G31720	1
AT1G31730	335
AT1G31740	2
AT1G31750	1514
AT1G31760	4
AT1G31770	668
AT1G31772	5
AT1G31780	159
AT1G31790	28
AT1G31800	78
AT1G31810	233
AT1G31812	1071
AT1G31814	267
AT1G31817	111
AT1G31820	43
AT1G31830	314
AT1G31835	12
AT1G31840	7
AT1G31850	247
AT1G31860	30
AT1G31870	223
AT1G31880	3
AT1G31885	0
AT1G31900	4
AT1G31910	764
AT1G31920	0
AT1G31930	252
AT1G31935	31
AT1G31940	66
AT1G31950	0
AT1G31960	0
AT1G31970	148
AT1G31983	0
AT1G31990	444
AT1G31993	0
AT1G32000	0
AT1G32010	0
AT1G32020	0
AT1G32030	0
AT1G32040	0
AT1G32045	0
AT1G32049	2
AT1G32050	816
AT1G32060	78
AT1G32070	45
AT1G32080	843
AT1G32090	266
AT1G32100	2
AT1G32110	0
AT1G32120	16800
AT1G32127	57
AT1G32130	1120
AT1G32140	0
AT1G32150	50
AT1G32160	102
AT1G32170	1111
AT1G32172	1
AT1G32180	0
AT1G32190	5
AT1G32200	53
AT1G32210	137
AT1G32220	861
AT1G32225	1
AT1G32230	4277
AT1G32240	59
AT1G32250	8
AT1G32260	71
AT1G32270	0
AT1G32280	17
AT1G32300	1
AT1G32310	68
AT1G32320	0
AT1G32330	212
AT1G32337	0
AT1G32340	203
AT1G32350	16
AT1G32360	436
AT1G32361	4
AT1G32370	84
AT1G32375	2
AT1G32380	606
AT1G32385	0
AT1G32390	0
AT1G32400	1676
AT1G32410	241
AT1G32415	3
AT1G32420	0
AT1G32430	170
AT1G32440	95
AT1G32450	11537
AT1G32460	154
AT1G32470	52
AT1G32480	4
AT1G32490	410
AT1G32500	167
AT1G32505	0
AT1G32510	0
AT1G32520	55
AT1G32530	874
AT1G32540	9
AT1G32550	10
AT1G32560	2
AT1G32570	0
AT1G32575	0
AT1G32580	64
AT1G32582	0
AT1G32583	0
AT1G32585	0
AT1G32590	0
AT1G32600	0
AT1G32610	1
AT1G32620	0
AT1G32630	7
AT1G32640	0
AT1G32650	0
AT1G32660	0
AT1G32680	0
AT1G32690	54
AT1G32700	1315
AT1G32710	0
AT1G32713	0
AT1G32720	0
AT1G32730	50
AT1G32740	64
AT1G32750	1455
AT1G32760	6
AT1G32763	0
AT1G32770	0
AT1G32780	11
AT1G32790	517
AT1G32810	297
AT1G32820	0
AT1G32830	0
AT1G32840	0
AT1G32850	20
AT1G32860	21
AT1G32870	277
AT1G32880	17
AT1G32890	2
AT1G32900	2
AT1G32910	0
AT1G32920	1952
AT1G32928	1073
AT1G32930	22
AT1G32940	80
AT1G32950	9
AT1G32960	0
AT1G32970	0
AT1G32975	0
AT1G32980	0
AT1G32990	44
AT1G32992	0
AT1G33000	0
AT1G33010	0
AT1G33020	2
AT1G33030	0
AT1G33040	39
AT1G33050	3193
AT1G33055	3
AT1G33060	44
AT1G33070	0
AT1G33080	0
AT1G33090	0
AT1G33100	0
AT1G33102	2
AT1G33110	132
AT1G33120	109
AT1G33130	2
AT1G33135	0
AT1G33140	184
AT1G33160	4
AT1G33170	141
AT1G33180	0
AT1G33190	0
AT1G33200	0
AT1G33220	0
AT1G33230	894
AT1G33240	397
AT1G33250	2182
AT1G33260	0
AT1G33265	6
AT1G33270	390
AT1G33280	0
AT1G33290	515
AT1G33300	0
AT1G33320	2
AT1G33330	59
AT1G33340	2
AT1G33350	4
AT1G33355	0
AT1G33360	314
AT1G33370	0
AT1G33380	0
AT1G33390	59
AT1G33400	24
AT1G33410	85
AT1G33415	172
AT1G33420	0
AT1G33430	0
AT1G33440	88
AT1G33450	0
AT1G33460	0
AT1G33470	85
AT1G33475	24
AT1G33480	187
AT1G33490	169
AT1G33500	3
AT1G33510	3
AT1G33520	509
AT1G33530	0
AT1G33540	0
AT1G33550	1
AT1G33560	45
AT1G33570	0
AT1G33580	0
AT1G33590	150
AT1G33600	20
AT1G33607	0
AT1G33610	2
AT1G33612	3
AT1G33615	0
AT1G33640	0
AT1G33660	0
AT1G33670	0
AT1G33680	214
AT1G33700	14
AT1G33710	0
AT1G33720	0
AT1G33730	0
AT1G33740	0
AT1G33743	1
AT1G33750	0
AT1G33760	0
AT1G33770	1051
AT1G33780	101
AT1G33785	0
AT1G33790	0
AT1G33800	0
AT1G33810	80
AT1G33811	14
AT1G33813	0
AT1G33817	0
AT1G33820	0
AT1G33830	0
AT1G33835	0
AT1G33840	0
AT1G33850	0
AT1G33855	0
AT1G33860	0
AT1G33870	0
AT1G33880	0
AT1G33890	0
AT1G33900	0
AT1G33910	0
AT1G33920	0
AT1G33930	0
AT1G33940	0
AT1G33945	0
AT1G33950	0
AT1G33960	2
AT1G33970	499
AT1G33980	879
AT1G33990	84
AT1G34000	72
AT1G34010	14
AT1G34015	0
AT1G34020	25
AT1G34030	179
AT1G34040	0
AT1G34042	0
AT1G34044	0
AT1G34046	0
AT1G34047	0
AT1G34049	0
AT1G34050	0
AT1G34060	1
AT1G34065	4
AT1G34070	0
AT1G34080	0
AT1G34090	0
AT1G34095	3662
AT1G34097	0
AT1G34100	4
AT1G34110	100
AT1G34120	22
AT1G34130	44
AT1G34140	0
AT1G34150	91
AT1G34160	10
AT1G34170	0
AT1G34180	1
AT1G34190	1688
AT1G34200	23
AT1G34210	22
AT1G34220	680
AT1G34230	0
AT1G34240	0
AT1G34245	1
AT1G34250	0
AT1G34260	1090
AT1G34270	19
AT1G34281	0
AT1G34290	0
AT1G34300	86
AT1G34310	0
AT1G34315	0
AT1G34317	1
AT1G34320	78
AT1G34330	0
AT1G34340	286
AT1G34350	17
AT1G34355	21
AT1G34360	110
AT1G34370	274
AT1G34380	3
AT1G34390	0
AT1G34392	0
AT1G34400	0
AT1G34403	0
AT1G34405	0
AT1G34410	0
AT1G34418	550
AT1G34420	1
AT1G34430	59
AT1G34440	155
AT1G34460	20
AT1G34470	42
AT1G34480	0
AT1G34490	0
AT1G34500	0
AT1G34510	0
AT1G34520	0
AT1G34530	0
AT1G34540	0
AT1G34545	0
AT1G34550	168
AT1G34560	4
AT1G34570	10
AT1G34575	1
AT1G34580	0
AT1G34590	0
AT1G34600	0
AT1G34610	0
AT1G34620	0
AT1G34630	454
AT1G34640	9
AT1G34650	0
AT1G34660	95
AT1G34670	0
AT1G34680	0
AT1G34690	0
AT1G34700	0
AT1G34710	0
AT1G34720	0
AT1G34730	0
AT1G34740	0
AT1G34750	8
AT1G34760	15
AT1G34770	19
AT1G34780	1320
AT1G34790	0
AT1G34792	0
AT1G34795	0
AT1G34797	0
AT1G34800	0
AT1G34803	0
AT1G34805	0
AT1G34807	0
AT1G34808	0
AT1G34810	0
AT1G34812	0
AT1G34813	0
AT1G34815	0
AT1G34817	0
AT1G34818	0
AT1G34820	0
AT1G34822	0
AT1G34823	0
AT1G34825	0
AT1G34827	0
AT1G34828	0
AT1G34830	0
AT1G34836	0
AT1G34840	0
AT1G34842	0
AT1G34844	2
AT1G34850	0
AT1G34855	0
AT1G34860	0
AT1G34904	0
AT1G34910	0
AT1G34930	0
AT1G34967	0
AT1G35030	0
AT1G35035	0
AT1G35040	0
AT1G35050	1
AT1G35060	0
AT1G35080	0
AT1G35090	0
AT1G35100	0
AT1G35110	6
AT1G35112	26
AT1G35115	350
AT1G35120	1
AT1G35130	3
AT1G35140	1084
AT1G35143	0
AT1G35146	0
AT1G35150	0
AT1G35160	3036
AT1G35170	32
AT1G35180	711
AT1G35181	0
AT1G35183	2
AT1G35186	240
AT1G35190	12176
AT1G35200	2
AT1G35210	1
AT1G35215	0
AT1G35220	69
AT1G35230	1
AT1G35240	0
AT1G35242	0
AT1G35250	0
AT1G35255	4
AT1G35260	36
AT1G35270	0
AT1G35280	0
AT1G35290	2
AT1G35300	0
AT1G35310	30591
AT1G35320	359
AT1G35330	0
AT1G35340	68
AT1G35350	39
AT1G35353	0
AT1G35360	0
AT1G35365	0
AT1G35370	0
AT1G35375	0
AT1G35380	0
AT1G35390	0
AT1G35400	0
AT1G35405	0
AT1G35410	0
AT1G35420	9
AT1G35430	23
AT1G35435	0
AT1G35440	0
AT1G35450	18
AT1G35460	78
AT1G35465	0
AT1G35467	0
AT1G35470	129
AT1G35480	0
AT1G35490	35844
AT1G35500	0
AT1G35501	0
AT1G35510	87
AT1G35513	1
AT1G35515	4
AT1G35516	23
AT1G35520	0
AT1G35530	140
AT1G35535	0
AT1G35537	0
AT1G35540	50
AT1G35545	0
AT1G35550	0
AT1G35560	8
AT1G35570	0
AT1G35580	181
AT1G35590	0
AT1G35600	0
AT1G35610	0
AT1G35612	11
AT1G35614	0
AT1G35617	0
AT1G35620	160
AT1G35625	0
AT1G35630	0
AT1G35640	0
AT1G35645	0
AT1G35647	0
AT1G35650	0
AT1G35660	29
AT1G35663	0
AT1G35670	1030
AT1G35680	45
AT1G35690	0
AT1G35700	0
AT1G35710	71
AT1G35720	465
AT1G35730	0
AT1G35735	1
AT1G35740	0
AT1G35745	0
AT1G35750	0
AT1G35760	0
AT1G35770	0
AT1G35780	218
AT1G35790	4
AT1G35820	0
AT1G35830	23
AT1G35840	0
AT1G35850	0
AT1G35860	0
AT1G35870	0
AT1G35880	0
AT1G35890	0
AT1G35895	0
AT1G35910	116
AT1G35920	0
AT1G35930	0
AT1G35940	0
AT1G35950	0
AT1G35960	2
AT1G35970	2
AT1G35980	0
AT1G35990	0
AT1G35995	0
AT1G36000	0
AT1G36005	0
AT1G36010	0
AT1G36020	0
AT1G36030	0
AT1G36035	0
AT1G36040	0
AT1G36050	4958
AT1G36060	1
AT1G36070	48
AT1G36078	0
AT1G36080	0
AT1G36085	0
AT1G36090	0
AT1G36095	0
AT1G36100	0
AT1G36105	113
AT1G36110	0
AT1G36120	0
AT1G36130	0
AT1G36140	0
AT1G36150	0
AT1G36160	433
AT1G36180	9
AT1G36185	0
AT1G36190	0
AT1G36200	0
AT1G36210	0
AT1G36220	0
AT1G36225	0
AT1G36230	0
AT1G36240	0
AT1G36250	0
AT1G36260	0
AT1G36270	0
AT1G36272	0
AT1G36280	20
AT1G36290	0
AT1G36300	0
AT1G36305	0
AT1G36310	51
AT1G36320	148
AT1G36325	0
AT1G36330	0
AT1G36340	0
AT1G36350	0
AT1G36360	0
AT1G36370	741
AT1G36380	117
AT1G36390	29
AT1G36395	0
AT1G36400	0
AT1G36403	0
AT1G36406	0
AT1G36420	0
AT1G36430	0
AT1G36440	0
AT1G36441	0
AT1G36445	0
AT1G36450	0
AT1G36460	0
AT1G36470	0
AT1G36480	0
AT1G36485	0
AT1G36490	0
AT1G36495	0
AT1G36500	0
AT1G36510	0
AT1G36520	0
AT1G36530	0
AT1G36540	0
AT1G36550	0
AT1G36560	0
AT1G36570	0
AT1G36580	0
AT1G36590	0
AT1G36595	0
AT1G36600	0
AT1G36605	0
AT1G36610	0
AT1G36620	7
AT1G36622	0
AT1G36623	0
AT1G36627	2
AT1G36630	0
AT1G36640	0
AT1G36650	0
AT1G36660	0
AT1G36670	0
AT1G36675	0
AT1G36680	0
AT1G36690	0
AT1G36700	23
AT1G36710	0
AT1G36720	0
AT1G36730	1746
AT1G36740	0
AT1G36745	0
AT1G36750	0
AT1G36756	0
AT1G36763	0
AT1G36770	0
AT1G36775	0
AT1G36790	0
AT1G36795	0
AT1G36800	0
AT1G36810	0
AT1G36830	0
AT1G36840	0
AT1G36850	0
AT1G36880	0
AT1G36890	0
AT1G36910	0
AT1G36915	0
AT1G36920	22
AT1G36922	21
AT1G36925	0
AT1G36927	0
AT1G36933	0
AT1G36936	0
AT1G36940	1
AT1G36942	0
AT1G36950	0
AT1G36960	0
AT1G36970	0
AT1G36975	0
AT1G36980	777
AT1G36990	365
AT1G36992	0
AT1G37000	0
AT1G37010	0
AT1G37012	0
AT1G37015	0
AT1G37020	0
AT1G37030	0
AT1G37035	0
AT1G37036	0
AT1G37037	0
AT1G37038	0
AT1G37040	0
AT1G37045	0
AT1G37050	0
AT1G37057	0
AT1G37060	0
AT1G37063	0
AT1G37070	0
AT1G37080	0
AT1G37090	0
AT1G37095	0
AT1G37100	0
AT1G37110	0
AT1G37113	153
AT1G37120	0
AT1G37130	608
AT1G37140	0
AT1G37150	1
AT1G37160	0
AT1G37170	0
AT1G37180	0
AT1G37190	3
AT1G37200	0
AT1G37210	0
AT1G37275	0
AT1G37340	0
AT1G37405	0
AT1G37471	0
AT1G37537	0
AT1G37603	0
AT1G37669	0
AT1G37735	0
AT1G37801	0
AT1G37867	0
AT1G37933	0
AT1G37999	0
AT1G38065	0
AT1G38131	1
AT1G38140	0
AT1G38149	0
AT1G38158	0
AT1G38167	0
AT1G38176	0
AT1G38185	0
AT1G38194	0
AT1G38203	0
AT1G38212	0
AT1G38221	0
AT1G38230	0
AT1G38240	0
AT1G38250	0
AT1G38260	0
AT1G38270	0
AT1G38280	0
AT1G38290	0
AT1G38300	0
AT1G38310	0
AT1G38320	0
AT1G38330	0
AT1G38340	0
AT1G38350	0
AT1G38360	0
AT1G38380	0
AT1G38390	0
AT1G38400	0
AT1G38410	0
AT1G38416	0
AT1G38423	0
AT1G38430	0
AT1G38440	0
AT1G38450	0
AT1G38460	0
AT1G38550	0
AT1G38710	0
AT1G38790	0
AT1G38870	0
AT1G39030	0
AT1G39060	0
AT1G39070	0
AT1G39110	0
AT1G39190	0
AT1G39270	0
AT1G39350	0
AT1G39430	0
AT1G39510	0
AT1G39511	0
AT1G39513	0
AT1G39515	0
AT1G39590	0
AT1G39670	0
AT1G39750	0
AT1G39830	0
AT1G39910	0
AT1G39990	0
AT1G40069	0
AT1G40070	0
AT1G40071	0
AT1G40072	0
AT1G40073	0
AT1G40074	0
AT1G40075	0
AT1G40076	0
AT1G40077	0
AT1G40078	0
AT1G40079	0
AT1G40080	0
AT1G40081	0
AT1G40083	0
AT1G40084	0
AT1G40085	0
AT1G40086	0
AT1G40087	0
AT1G40089	0
AT1G40090	0
AT1G40091	0
AT1G40093	0
AT1G40095	0
AT1G40097	0
AT1G40099	0
AT1G40100	0
AT1G40101	0
AT1G40103	0
AT1G40104	0
AT1G40105	0
AT1G40106	0
AT1G40107	0
AT1G40109	0
AT1G40112	0
AT1G40113	0
AT1G40115	0
AT1G40117	0
AT1G40118	0
AT1G40119	0
AT1G40121	0
AT1G40123	0
AT1G40124	0
AT1G40125	0
AT1G40127	0
AT1G40129	0
AT1G40130	0
AT1G40131	0
AT1G40133	0
AT1G40135	0
AT1G40136	0
AT1G40137	0
AT1G40139	0
AT1G40141	0
AT1G40143	0
AT1G40150	0
AT1G40230	0
AT1G40310	0
AT1G40390	0
AT1G40470	0
AT1G40630	0
AT1G41115	0
AT1G41600	0
AT1G41630	0
AT1G41650	0
AT1G41660	0
AT1G41680	0
AT1G41690	0
AT1G41700	0
AT1G41710	0
AT1G41720	0
AT1G41723	0
AT1G41726	0
AT1G41730	0
AT1G41740	0
AT1G41743	0
AT1G41746	0
AT1G41750	0
AT1G41755	0
AT1G41760	0
AT1G41770	0
AT1G41775	0
AT1G41790	0
AT1G41795	0
AT1G41797	0
AT1G41798	0
AT1G41803	0
AT1G41810	0
AT1G41820	0
AT1G41825	0
AT1G41827	0
AT1G41830	170
AT1G41835	0
AT1G41840	0
AT1G41850	0
AT1G41855	0
AT1G41860	0
AT1G41870	0
AT1G41880	200
AT1G41890	0
AT1G41893	0
AT1G41896	0
AT1G41900	0
AT1G41910	0
AT1G41920	0
AT1G41930	0
AT1G42003	0
AT1G42040	0
AT1G42045	0
AT1G42050	0
AT1G42060	0
AT1G42070	0
AT1G42080	0
AT1G42090	0
AT1G42100	0
AT1G42110	31
AT1G42120	0
AT1G42130	0
AT1G42140	0
AT1G42150	0
AT1G42160	7
AT1G42170	0
AT1G42180	0
AT1G42190	0
AT1G42200	0
AT1G42210	0
AT1G42220	0
AT1G42230	0
AT1G42240	0
AT1G42250	0
AT1G42260	0
AT1G42270	0
AT1G42280	0
AT1G42290	0
AT1G42300	0
AT1G42310	0
AT1G42320	0
AT1G42350	0
AT1G42360	0
AT1G42365	0
AT1G42367	0
AT1G42370	0
AT1G42375	0
AT1G42377	0
AT1G42380	0
AT1G42385	1
AT1G42390	0
AT1G42393	0
AT1G42396	0
AT1G42400	0
AT1G42410	0
AT1G42420	5
AT1G42430	4
AT1G42440	162
AT1G42450	0
AT1G42460	0
AT1G42470	153
AT1G42480	32
AT1G42490	0
AT1G42500	0
AT1G42510	0
AT1G42515	0
AT1G42520	0
AT1G42525	0
AT1G42530	1
AT1G42540	71
AT1G42550	23
AT1G42560	2
AT1G42570	0
AT1G42580	0
AT1G42590	0
AT1G42595	0
AT1G42600	0
AT1G42602	0
AT1G42605	0
AT1G42610	0
AT1G42615	0
AT1G42620	0
AT1G42630	0
AT1G42635	0
AT1G42650	0
AT1G42655	0
AT1G42680	0
AT1G42690	0
AT1G42695	0
AT1G42697	0
AT1G42698	0
AT1G42700	0
AT1G42703	0
AT1G42705	0
AT1G42710	0
AT1G42718	0
AT1G42727	0
AT1G42736	0
AT1G42740	0
AT1G42745	0
AT1G42780	0
AT1G42816	0
AT1G42852	0
AT1G42888	0
AT1G42924	0
AT1G42960	174
AT1G42970	162
AT1G42980	32
AT1G42990	1066
AT1G43000	0
AT1G43005	0
AT1G43010	0
AT1G43020	0
AT1G43030	0
AT1G43040	0
AT1G43050	0
AT1G43060	0
AT1G43070	0
AT1G43080	0
AT1G43090	0
AT1G43100	0
AT1G43110	0
AT1G43120	0
AT1G43130	88
AT1G43140	0
AT1G43145	1
AT1G43150	4
AT1G43160	8
AT1G43170	900
AT1G43171	0
AT1G43180	0
AT1G43190	201
AT1G43195	0
AT1G43200	0
AT1G43205	2
AT1G43210	0
AT1G43220	0
AT1G43230	1
AT1G43240	0
AT1G43245	57
AT1G43250	0
AT1G43260	0
AT1G43270	3
AT1G43280	0
AT1G43290	0
AT1G43300	0
AT1G43310	1
AT1G43320	0
AT1G43330	0
AT1G43387	0
AT1G43415	0
AT1G43444	0
AT1G43502	0
AT1G43560	48
AT1G43570	0
AT1G43575	0
AT1G43580	40
AT1G43590	11
AT1G43600	1
AT1G43605	2
AT1G43610	0
AT1G43620	102
AT1G43630	535
AT1G43640	3
AT1G43650	0
AT1G43660	0
AT1G43665	0
AT1G43666	0
AT1G43667	0
AT1G43670	1390
AT1G43675	10
AT1G43680	2
AT1G43690	666
AT1G43700	751
AT1G43710	1489
AT1G43715	0
AT1G43720	0
AT1G43722	0
AT1G43723	0
AT1G43724	0
AT1G43725	0
AT1G43730	0
AT1G43740	0
AT1G43745	0
AT1G43750	0
AT1G43755	0
AT1G43760	0
AT1G43763	0
AT1G43765	4
AT1G43766	0
AT1G43770	36
AT1G43775	0
AT1G43777	0
AT1G43780	0
AT1G43781	0
AT1G43785	0
AT1G43790	12
AT1G43800	447
AT1G43810	57
AT1G43815	8
AT1G43820	0
AT1G43825	0
AT1G43830	0
AT1G43835	1
AT1G43840	0
AT1G43845	0
AT1G43850	290
AT1G43860	117
AT1G43870	0
AT1G43880	0
AT1G43883	0
AT1G43886	196
AT1G43890	945
AT1G43895	6
AT1G43897	0
AT1G43900	583
AT1G43910	388
AT1G43920	0
AT1G43930	0
AT1G43940	0
AT1G43950	0
AT1G43960	0
AT1G43970	0
AT1G43980	5
AT1G43990	0
AT1G43995	0
AT1G43997	2
AT1G44000	1304
AT1G44010	0
AT1G44020	0
AT1G44030	0
AT1G44040	0
AT1G44045	0
AT1G44050	0
AT1G44060	0
AT1G44070	0
AT1G44075	0
AT1G44080	0
AT1G44085	0
AT1G44090	0
AT1G44100	4716
AT1G44110	35
AT1G44120	371
AT1G44125	3
AT1G44130	2
AT1G44140	0
AT1G44150	946
AT1G44160	5822
AT1G44170	3467
AT1G44180	0
AT1G44191	0
AT1G44224	0
AT1G44286	0
AT1G44318	0
AT1G44350	516
AT1G44370	0
AT1G44382	0
AT1G44414	1
AT1G44446	179
AT1G44478	0
AT1G44500	0
AT1G44510	0
AT1G44542	4616
AT1G44570	0
AT1G44575	198
AT1G44580	0
AT1G44608	2
AT1G44641	0
AT1G44707	0
AT1G44740	1
AT1G44750	289
AT1G44760	89
AT1G44770	1169
AT1G44780	10
AT1G44790	62
AT1G44800	13577
AT1G44810	179
AT1G44820	629
AT1G44830	1
AT1G44835	39
AT1G44840	0
AT1G44850	0
AT1G44860	0
AT1G44870	0
AT1G44875	0
AT1G44880	0
AT1G44890	28
AT1G44895	0
AT1G44900	39
AT1G44910	179
AT1G44920	35
AT1G44935	0
AT1G44940	0
AT1G44941	0
AT1G44960	201
AT1G44970	33
AT1G44980	0
AT1G44990	0
AT1G45000	331
AT1G45010	5
AT1G45015	0
AT1G45020	0
AT1G45030	0
AT1G45035	0
AT1G45040	0
AT1G45050	280
AT1G45063	0
AT1G45070	0
AT1G45080	0
AT1G45090	1
AT1G45100	0
AT1G45110	0
AT1G45120	24
AT1G45130	11
AT1G45140	0
AT1G45145	241
AT1G45150	247
AT1G45160	1383
AT1G45163	0
AT1G45165	0
AT1G45170	28
AT1G45180	366
AT1G45190	0
AT1G45191	0
AT1G45201	1
AT1G45207	14
AT1G45211	0
AT1G45215	0
AT1G45221	0
AT1G45223	0
AT1G45225	2
AT1G45227	0
AT1G45229	3
AT1G45230	54
AT1G45231	32
AT1G45233	45
AT1G45234	0
AT1G45236	0
AT1G45238	0
AT1G45240	0
AT1G45242	0
AT1G45243	0
AT1G45244	0
AT1G45246	0
AT1G45248	11
AT1G45249	569
AT1G45256	0
AT1G45332	78
AT1G45403	0
AT1G45474	99
AT1G45545	206
AT1G45616	0
AT1G45688	115
AT1G45760	0
AT1G45832	0
AT1G45904	0
AT1G45976	954
AT1G46048	0
AT1G46120	0
AT1G46192	0
AT1G46264	2
AT1G46336	0
AT1G46408	0
AT1G46480	0
AT1G46552	0
AT1G46554	56
AT1G46624	0
AT1G46696	0
AT1G46768	11
AT1G46840	0
AT1G46912	0
AT1G46984	2
AT1G47056	268
AT1G47128	55619
AT1G47130	0
AT1G47200	273
AT1G47210	17
AT1G47220	0
AT1G47230	58
AT1G47240	439
AT1G47250	40
AT1G47260	269
AT1G47265	0
AT1G47270	15823
AT1G47271	1
AT1G47278	51
AT1G47280	4313
AT1G47290	5
AT1G47300	0
AT1G47310	117
AT1G47317	0
AT1G47320	0
AT1G47330	451
AT1G47340	59
AT1G47350	0
AT1G47360	0
AT1G47370	0
AT1G47380	4402
AT1G47389	34
AT1G47390	0
AT1G47395	4
AT1G47400	10
AT1G47405	0
AT1G47410	12
AT1G47420	692
AT1G47430	0
AT1G47435	0
AT1G47440	1
AT1G47450	0
AT1G47460	0
AT1G47465	0
AT1G47470	0
AT1G47480	0
AT1G47485	0
AT1G47490	206
AT1G47495	2
AT1G47497	0
AT1G47500	257
AT1G47510	3100
AT1G47520	3
AT1G47530	224
AT1G47540	0
AT1G47550	416
AT1G47560	8
AT1G47565	110
AT1G47570	82
AT1G47578	0
AT1G47580	0
AT1G47590	0
AT1G47595	11
AT1G47600	0
AT1G47603	0
AT1G47606	0
AT1G47610	0
AT1G47620	0
AT1G47625	0
AT1G47630	0
AT1G47640	55
AT1G47650	0
AT1G47655	0
AT1G47657	0
AT1G47660	0
AT1G47670	19
AT1G47680	0
AT1G47690	0
AT1G47695	0
AT1G47700	0
AT1G47705	0
AT1G47710	246
AT1G47720	36
AT1G47730	0
AT1G47740	93
AT1G47750	270
AT1G47760	6
AT1G47765	0
AT1G47770	3
AT1G47780	0
AT1G47783	0
AT1G47786	0
AT1G47790	0
AT1G47800	0
AT1G47810	0
AT1G47813	0
AT1G47816	0
AT1G47820	5
AT1G47830	145
AT1G47840	2
AT1G47845	0
AT1G47860	9
AT1G47870	2702
AT1G47880	0
AT1G47885	0
AT1G47890	0
AT1G47900	34
AT1G47910	0
AT1G47915	0
AT1G47920	0
AT1G47930	0
AT1G47940	0
AT1G47950	0
AT1G47960	401
AT1G47970	872
AT1G47980	17
AT1G47990	0
AT1G48000	67
AT1G48010	0
AT1G48020	44473
AT1G48030	626
AT1G48040	166
AT1G48050	114
AT1G48060	1
AT1G48070	0
AT1G48080	0
AT1G48090	1375
AT1G48095	0
AT1G48100	40
AT1G48110	1114
AT1G48120	251
AT1G48130	0
AT1G48140	130
AT1G48145	0
AT1G48150	0
AT1G48160	102
AT1G48170	5
AT1G48175	12
AT1G48180	0
AT1G48190	0
AT1G48195	0
AT1G48200	77
AT1G48210	705
AT1G48220	7
AT1G48230	115
AT1G48240	201
AT1G48250	0
AT1G48260	66
AT1G48267	0
AT1G48268	0
AT1G48270	43
AT1G48280	13
AT1G48285	0
AT1G48290	0
AT1G48300	11558
AT1G48310	412
AT1G48315	3
AT1G48320	0
AT1G48325	0
AT1G48330	30
AT1G48340	0
AT1G48350	72
AT1G48355	0
AT1G48360	54
AT1G48370	50
AT1G48380	65
AT1G48390	1
AT1G48400	10
AT1G48405	29
AT1G48410	1551
AT1G48420	140
AT1G48422	0
AT1G48430	57
AT1G48440	345
AT1G48450	1227
AT1G48460	10
AT1G48470	13
AT1G48480	40
AT1G48490	396
AT1G48500	0
AT1G48510	0
AT1G48520	19
AT1G48530	4
AT1G48540	221
AT1G48550	58
AT1G48560	14
AT1G48570	6
AT1G48580	4
AT1G48590	698
AT1G48600	737
AT1G48605	8
AT1G48610	23
AT1G48620	839
AT1G48625	1
AT1G48630	104
AT1G48635	100
AT1G48640	2
AT1G48650	97
AT1G48660	0
AT1G48670	0
AT1G48680	0
AT1G48690	4
AT1G48698	0
AT1G48700	0
AT1G48710	0
AT1G48720	0
AT1G48725	0
AT1G48730	0
AT1G48740	461
AT1G48742	0
AT1G48745	212
AT1G48750	0
AT1G48760	229
AT1G48770	52
AT1G48780	22
AT1G48790	764
AT1G48800	0
AT1G48810	0
AT1G48820	0
AT1G48830	309
AT1G48840	55
AT1G48850	503
AT1G48860	72
AT1G48870	7
AT1G48880	81
AT1G48890	2
AT1G48900	589
AT1G48910	0
AT1G48912	0
AT1G48920	692
AT1G48930	1
AT1G48940	0
AT1G48950	131
AT1G48953	12
AT1G48960	13
AT1G48970	178
AT1G48980	0
AT1G48990	0
AT1G49000	1
AT1G49005	0
AT1G49010	3
AT1G49015	0
AT1G49020	0
AT1G49030	0
AT1G49032	184
AT1G49040	432
AT1G49050	57
AT1G49060	0
AT1G49070	0
AT1G49080	0
AT1G49090	0
AT1G49100	0
AT1G49110	0
AT1G49120	4
AT1G49130	43
AT1G49140	578
AT1G49150	0
AT1G49160	590
AT1G49170	33
AT1G49180	21
AT1G49190	2
AT1G49200	0
AT1G49205	0
AT1G49210	28
AT1G49220	0
AT1G49225	1
AT1G49230	0
AT1G49240	3719
AT1G49245	41
AT1G49250	2
AT1G49260	0
AT1G49270	8128
AT1G49280	0
AT1G49290	2444
AT1G49300	492
AT1G49310	0
AT1G49320	0
AT1G49330	0
AT1G49340	2448
AT1G49350	22
AT1G49360	92
AT1G49370	0
AT1G49380	51
AT1G49390	0
AT1G49400	65
AT1G49405	37
AT1G49410	79
AT1G49420	0
AT1G49430	28
AT1G49435	0
AT1G49440	0
AT1G49450	38
AT1G49460	0
AT1G49470	2361
AT1G49475	21
AT1G49480	172
AT1G49490	97062
AT1G49500	1
AT1G49510	16
AT1G49520	59
AT1G49530	2
AT1G49540	36
AT1G49550	0
AT1G49560	43
AT1G49570	0
AT1G49580	17
AT1G49590	125
AT1G49600	114
AT1G49610	8
AT1G49620	13
AT1G49630	21
AT1G49640	8
AT1G49650	59
AT1G49660	178
AT1G49670	1097
AT1G49680	0
AT1G49690	0
AT1G49700	73
AT1G49710	121
AT1G49715	0
AT1G49720	29
AT1G49730	10
AT1G49740	1213
AT1G49750	2
AT1G49760	124
AT1G49770	0
AT1G49780	71
AT1G49790	0
AT1G49800	102
AT1G49810	0
AT1G49820	170
AT1G49830	0
AT1G49832	5
AT1G49840	77
AT1G49850	63
AT1G49860	0
AT1G49870	5
AT1G49880	36
AT1G49890	86
AT1G49900	22
AT1G49910	9
AT1G49920	1
AT1G49930	0
AT1G49938	0
AT1G49940	3
AT1G49950	477
AT1G49952	1
AT1G49960	105
AT1G49970	833
AT1G49975	8
AT1G49980	117
AT1G49990	12
AT1G50000	15
AT1G50010	14205
AT1G50020	1230
AT1G50030	723
AT1G50040	7
AT1G50050	0
AT1G50055	6
AT1G50060	0
AT1G50070	0
AT1G50080	0
AT1G50090	0
AT1G50100	0
AT1G50110	17
AT1G50120	66
AT1G50130	2
AT1G50140	248
AT1G50160	0
AT1G50170	64
AT1G50180	1
AT1G50190	0
AT1G50200	955
AT1G50210	0
AT1G50220	2
AT1G50240	21
AT1G50250	1024
AT1G50260	280
AT1G50270	7
AT1G50280	0
AT1G50290	1351
AT1G50300	76
AT1G50310	86
AT1G50320	118
AT1G50325	0
AT1G50330	0
AT1G50340	0
AT1G50350	4
AT1G50360	57
AT1G50370	411
AT1G50380	48
AT1G50390	35
AT1G50400	0
AT1G50410	167
AT1G50420	169
AT1G50430	79
AT1G50440	39
AT1G50450	32
AT1G50460	130
AT1G50470	0
AT1G50480	843
AT1G50490	67
AT1G50500	151
AT1G50510	90
AT1G50520	9
AT1G50530	0
AT1G50550	0
AT1G50560	19
AT1G50570	329
AT1G50575	9
AT1G50580	4
AT1G50590	1
AT1G50600	829
AT1G50610	4232
AT1G50620	66
AT1G50630	128
AT1G50640	2425
AT1G50650	0
AT1G50659	0
AT1G50660	192
AT1G50670	796
AT1G50680	0
AT1G50690	67
AT1G50700	12
AT1G50710	33
AT1G50720	0
AT1G50730	117
AT1G50732	0
AT1G50735	0
AT1G50740	137
AT1G50745	3
AT1G50750	5
AT1G50760	0
AT1G50770	0
AT1G50780	0
AT1G50790	3
AT1G50810	462
AT1G50820	0
AT1G50830	22
AT1G50840	47
AT1G50850	0
AT1G50860	0
AT1G50870	0
AT1G50880	0
AT1G50890	56
AT1G50900	10
AT1G50910	5
AT1G50920	368
AT1G50930	0
AT1G50940	132
AT1G50950	17
AT1G50960	0
AT1G50970	25
AT1G50980	0
AT1G50990	544
AT1G51000	0
AT1G51010	3
AT1G51020	3
AT1G51030	10
AT1G51035	248
AT1G51040	0
AT1G51050	0
AT1G51055	2
AT1G51060	757
AT1G51070	174
AT1G51080	10
AT1G51085	0
AT1G51090	13
AT1G51100	26
AT1G51110	27
AT1G51120	0
AT1G51130	113
AT1G51140	380
AT1G51150	0
AT1G51160	188
AT1G51170	136
AT1G51172	0
AT1G51175	0
AT1G51190	0
AT1G51200	8710
AT1G51210	1210
AT1G51220	1
AT1G51230	0
AT1G51240	8
AT1G51250	25649
AT1G51260	474
AT1G51270	4
AT1G51290	1
AT1G51300	0
AT1G51310	244
AT1G51320	1
AT1G51330	0
AT1G51340	208
AT1G51350	745
AT1G51355	1
AT1G51360	87
AT1G51370	66
AT1G51380	5
AT1G51390	92
AT1G51400	46
AT1G51402	0
AT1G51405	0
AT1G51410	1242
AT1G51420	12
AT1G51430	9
AT1G51440	288
AT1G51450	55
AT1G51460	35
AT1G51470	0
AT1G51480	0
AT1G51490	91
AT1G51500	215
AT1G51510	504
AT1G51520	25
AT1G51530	0
AT1G51538	4
AT1G51540	49
AT1G51550	10
AT1G51560	102
AT1G51570	142
AT1G51580	70
AT1G51590	177
AT1G51600	252
AT1G51610	93
AT1G51620	2
AT1G51630	63
AT1G51640	0
AT1G51645	2
AT1G51650	731
AT1G51660	129
AT1G51670	5
AT1G51680	850
AT1G51690	380
AT1G51700	43
AT1G51710	654
AT1G51720	719
AT1G51730	98
AT1G51740	434
AT1G51745	27
AT1G51750	1
AT1G51760	571
AT1G51770	1
AT1G51780	5
AT1G51790	3
AT1G51800	0
AT1G51802	0
AT1G51805	2
AT1G51810	0
AT1G51820	0
AT1G51823	0
AT1G51830	0
AT1G51840	0
AT1G51850	0
AT1G51860	0
AT1G51870	0
AT1G51880	3
AT1G51890	0
AT1G51900	0
AT1G51910	0
AT1G51913	0
AT1G51915	39
AT1G51920	0
AT1G51930	0
AT1G51940	43
AT1G51950	834
AT1G51960	10
AT1G51965	51
AT1G51970	0
AT1G51980	1809
AT1G51990	0
AT1G52000	33
AT1G52010	0
AT1G52020	0
AT1G52030	44
AT1G52040	21
AT1G52050	0
AT1G52060	0
AT1G52070	0
AT1G52080	59
AT1G52085	0
AT1G52087	3
AT1G52090	0
AT1G52100	0
AT1G52110	0
AT1G52120	0
AT1G52130	0
AT1G52140	64
AT1G52150	24
AT1G52155	3
AT1G52160	23
AT1G52170	0
AT1G52180	0
AT1G52185	0
AT1G52190	840
AT1G52191	0
AT1G52200	5
AT1G52210	3
AT1G52211	0
AT1G52220	58
AT1G52230	73
AT1G52240	3872
AT1G52245	45
AT1G52260	4
AT1G52270	64
AT1G52280	517
AT1G52290	25
AT1G52300	436
AT1G52310	116
AT1G52315	1
AT1G52320	336
AT1G52325	0
AT1G52330	34
AT1G52340	127
AT1G52342	1568
AT1G52343	376
AT1G52347	128
AT1G52350	0
AT1G52360	404
AT1G52370	62
AT1G52380	119
AT1G52390	0
AT1G52400	177
AT1G52410	15
AT1G52415	0
AT1G52420	187
AT1G52430	0
AT1G52440	0
AT1G52450	0
AT1G52460	0
AT1G52470	0
AT1G52490	0
AT1G52495	0
AT1G52500	68
AT1G52510	22
AT1G52520	38
AT1G52530	3
AT1G52540	141
AT1G52550	91
AT1G52560	0
AT1G52565	292
AT1G52570	1106
AT1G52580	712
AT1G52590	250
AT1G52600	107
AT1G52603	0
AT1G52610	0
AT1G52615	2
AT1G52618	14
AT1G52620	13
AT1G52630	24
AT1G52640	0
AT1G52650	9
AT1G52660	0
AT1G52670	14
AT1G52680	841
AT1G52690	259
AT1G52695	0
AT1G52696	1
AT1G52700	2
AT1G52710	6
AT1G52720	137
AT1G52730	168
AT1G52740	510
AT1G52750	9
AT1G52760	31
AT1G52770	0
AT1G52780	22
AT1G52790	0
AT1G52800	0
AT1G52810	70
AT1G52820	30
AT1G52825	75
AT1G52827	19
AT1G52830	1
AT1G52840	0
AT1G52850	0
AT1G52855	28
AT1G52857	1
AT1G52860	0
AT1G52870	86
AT1G52880	887
AT1G52890	5940
AT1G52900	0
AT1G52905	28
AT1G52910	2
AT1G52920	18
AT1G52930	21
AT1G52940	0
AT1G52942	0
AT1G52950	0
AT1G52960	0
AT1G52970	3
AT1G52980	142
AT1G52990	2
AT1G53000	12
AT1G53010	3
AT1G53020	2
AT1G53023	0
AT1G53025	52
AT1G53030	99
AT1G53035	5
AT1G53040	64
AT1G53050	137
AT1G53060	7
AT1G53070	3
AT1G53080	0
AT1G53090	54
AT1G53100	10
AT1G53110	26
AT1G53120	10
AT1G53130	4
AT1G53140	1
AT1G53160	11
AT1G53163	0
AT1G53165	214
AT1G53170	85
AT1G53180	0
AT1G53190	8239
AT1G53200	14
AT1G53210	2833
AT1G53220	0
AT1G53230	3
AT1G53233	1
AT1G53240	627
AT1G53250	7
AT1G53260	5
AT1G53265	0
AT1G53270	18
AT1G53280	95
AT1G53282	0
AT1G53285	0
AT1G53290	86
AT1G53300	780
AT1G53310	1203
AT1G53320	4996
AT1G53325	0
AT1G53330	1
AT1G53340	3
AT1G53345	3
AT1G53350	8
AT1G53360	0
AT1G53366	0
AT1G53370	0
AT1G53380	37
AT1G53390	18
AT1G53400	1020
AT1G53410	1
AT1G53420	0
AT1G53430	89
AT1G53440	17
AT1G53450	20
AT1G53460	30
AT1G53470	98
AT1G53480	0
AT1G53490	12
AT1G53500	949
AT1G53510	594
AT1G53520	2
AT1G53530	4
AT1G53540	12
AT1G53541	0
AT1G53542	2
AT1G53550	10
AT1G53560	170
AT1G53570	188
AT1G53580	1987
AT1G53590	159
AT1G53600	7
AT1G53610	0
AT1G53620	0
AT1G53625	1
AT1G53630	0
AT1G53633	0
AT1G53635	0
AT1G53640	0
AT1G53645	67
AT1G53650	30
AT1G53655	0
AT1G53660	0
AT1G53670	140
AT1G53680	8
AT1G53683	0
AT1G53687	0
AT1G53690	0
AT1G53700	44
AT1G53705	0
AT1G53708	0
AT1G53710	30
AT1G53720	53
AT1G53730	50
AT1G53750	2549
AT1G53760	100
AT1G53770	57
AT1G53780	857
AT1G53790	122
AT1G53800	11
AT1G53801	0
AT1G53810	0
AT1G53815	0
AT1G53820	0
AT1G53830	7
AT1G53840	227
AT1G53850	175
AT1G53860	1
AT1G53870	0
AT1G53875	0
AT1G53880	0
AT1G53885	0
AT1G53887	3
AT1G53890	0
AT1G53900	0
AT1G53903	0
AT1G53910	1692
AT1G53920	15
AT1G53930	0
AT1G53935	0
AT1G53940	0
AT1G53945	0
AT1G53950	23
AT1G53970	0
AT1G53980	0
AT1G53990	0
AT1G54000	0
AT1G54010	1
AT1G54020	1
AT1G54030	50
AT1G54035	0
AT1G54040	13
AT1G54050	10
AT1G54060	197
AT1G54070	21683
AT1G54080	818
AT1G54090	167
AT1G54095	65
AT1G54100	2984
AT1G54110	5
AT1G54115	328
AT1G54120	0
AT1G54130	3271
AT1G54140	61
AT1G54150	99
AT1G54160	9
AT1G54170	1034
AT1G54180	2
AT1G54200	0
AT1G54210	207
AT1G54215	511
AT1G54217	225
AT1G54220	36
AT1G54230	0
AT1G54240	154
AT1G54250	50
AT1G54260	238
AT1G54270	2670
AT1G54280	3596
AT1G54290	3660
AT1G54300	2
AT1G54310	22
AT1G54320	1471
AT1G54330	0
AT1G54340	418
AT1G54350	54
AT1G54355	0
AT1G54360	77
AT1G54370	65
AT1G54380	40
AT1G54385	3
AT1G54390	173
AT1G54400	0
AT1G54410	3874
AT1G54420	0
AT1G54430	0
AT1G54440	30
AT1G54445	0
AT1G54450	13
AT1G54460	769
AT1G54470	2
AT1G54475	0
AT1G54490	541
AT1G54500	100
AT1G54510	93
AT1G54520	699
AT1G54530	111
AT1G54540	0
AT1G54550	1
AT1G54560	382
AT1G54570	9755
AT1G54575	2772
AT1G54580	542
AT1G54590	1
AT1G54600	4
AT1G54610	281
AT1G54620	11
AT1G54630	435
AT1G54640	0
AT1G54650	19
AT1G54660	15
AT1G54670	0
AT1G54680	20
AT1G54690	20
AT1G54700	0
AT1G54710	2488
AT1G54720	0
AT1G54730	1
AT1G54740	544
AT1G54750	0
AT1G54760	0
AT1G54770	11
AT1G54773	1
AT1G54775	0
AT1G54780	72
AT1G54790	25
AT1G54820	3
AT1G54830	763
AT1G54840	8
AT1G54850	13
AT1G54860	5
AT1G54870	45
AT1G54890	87
AT1G54905	0
AT1G54920	4198
AT1G54923	0
AT1G54926	1
AT1G54930	2
AT1G54940	0
AT1G54950	0
AT1G54953	0
AT1G54955	0
AT1G54957	0
AT1G54960	13
AT1G54970	2
AT1G54980	0
AT1G54985	0
AT1G54990	52
AT1G55000	434
AT1G55010	1
AT1G55020	709
AT1G55030	0
AT1G55035	0
AT1G55040	6
AT1G55050	11
AT1G55060	0
AT1G55070	0
AT1G55080	159
AT1G55090	209
AT1G55100	1
AT1G55110	232
AT1G55120	651
AT1G55130	156
AT1G55140	13
AT1G55150	106
AT1G55152	0
AT1G55160	42
AT1G55170	150
AT1G55175	8
AT1G55180	80
AT1G55190	0
AT1G55200	1
AT1G55205	1
AT1G55207	5
AT1G55210	108
AT1G55220	0
AT1G55221	0
AT1G55230	0
AT1G55240	0
AT1G55250	208
AT1G55260	1095
AT1G55265	0
AT1G55270	37
AT1G55280	265
AT1G55290	4
AT1G55300	92
AT1G55310	415
AT1G55320	120
AT1G55325	539
AT1G55330	0
AT1G55335	0
AT1G55340	36
AT1G55350	252
AT1G55360	151
AT1G55365	0
AT1G55370	1
AT1G55380	9
AT1G55390	0
AT1G55400	0
AT1G55410	408
AT1G55420	0
AT1G55430	0
AT1G55440	2
AT1G55450	11
AT1G55460	250
AT1G55470	0
AT1G55475	31
AT1G55480	42
AT1G55490	164
AT1G55500	70
AT1G55510	1402
AT1G55520	1032
AT1G55525	41
AT1G55530	2903
AT1G55535	615
AT1G55540	44
AT1G55546	0
AT1G55550	2
AT1G55560	113253
AT1G55570	44201
AT1G55580	2
AT1G55590	186
AT1G55591	0
AT1G55600	0
AT1G55604	0
AT1G55610	66
AT1G55620	88
AT1G55625	0
AT1G55630	14
AT1G55640	0
AT1G55650	0
AT1G55660	0
AT1G55670	49
AT1G55673	0
AT1G55675	64
AT1G55680	2473
AT1G55690	271
AT1G55700	0
AT1G55710	0
AT1G55720	0
AT1G55730	367
AT1G55740	101
AT1G55750	21
AT1G55755	1
AT1G55760	50
AT1G55770	4
AT1G55775	0
AT1G55790	0
AT1G55800	0
AT1G55803	0
AT1G55805	72
AT1G55810	159
AT1G55820	170
AT1G55830	39
AT1G55840	300
AT1G55850	15
AT1G55860	1674
AT1G55865	0
AT1G55870	97
AT1G55880	48
AT1G55890	48
AT1G55900	44
AT1G55910	7
AT1G55915	130
AT1G55917	0
AT1G55920	220
AT1G55928	17
AT1G55930	28
AT1G55940	0
AT1G55945	0
AT1G55947	0
AT1G55950	16
AT1G55960	1839
AT1G55964	0
AT1G55970	33
AT1G55980	3
AT1G55990	3
AT1G56000	14
AT1G56010	22
AT1G56020	11
AT1G56030	0
AT1G56040	0
AT1G56045	171
AT1G56050	13
AT1G56060	20
AT1G56070	4488
AT1G56080	219
AT1G56085	0
AT1G56090	57
AT1G56100	0
AT1G56105	0
AT1G56110	177
AT1G56120	4
AT1G56130	6
AT1G56140	49
AT1G56145	29
AT1G56150	0
AT1G56160	0
AT1G56165	3
AT1G56170	0
AT1G56180	388
AT1G56190	178
AT1G56200	403
AT1G56210	94
AT1G56220	824
AT1G56225	0
AT1G56230	130
AT1G56233	0
AT1G56240	1
AT1G56242	6
AT1G56250	213
AT1G56260	125
AT1G56270	0
AT1G56280	3398
AT1G56290	190
AT1G56300	1425
AT1G56310	24
AT1G56320	4
AT1G56330	284
AT1G56340	213
AT1G56345	13
AT1G56350	29
AT1G56360	0
AT1G56380	0
AT1G56385	0
AT1G56390	1
AT1G56400	0
AT1G56410	0
AT1G56415	0
AT1G56418	0
AT1G56420	45
AT1G56423	8
AT1G56430	0
AT1G56440	12
AT1G56450	432
AT1G56460	115
AT1G56470	21
AT1G56480	776
AT1G56490	105
AT1G56500	161
AT1G56510	4
AT1G56520	4
AT1G56530	0
AT1G56540	2
AT1G56550	0
AT1G56553	0
AT1G56555	1
AT1G56560	504
AT1G56570	36
AT1G56580	0
AT1G56590	147
AT1G56600	0
AT1G56605	0
AT1G56610	45
AT1G56612	36
AT1G56620	0
AT1G56630	0
AT1G56640	0
AT1G56650	10
AT1G56660	64
AT1G56670	0
AT1G56675	0
AT1G56680	0
AT1G56690	2
AT1G56700	245
AT1G56710	10
AT1G56720	6
AT1G56730	0
AT1G56740	0
AT1G56750	0
AT1G56760	0
AT1G56770	0
AT1G56780	0
AT1G56790	0
AT1G56800	0
AT1G56810	0
AT1G56820	0
AT1G56830	0
AT1G56840	0
AT1G56850	0
AT1G56860	0
AT1G56870	0
AT1G56880	0
AT1G56890	0
AT1G56900	0
AT1G56910	0
AT1G56920	0
AT1G56930	0
AT1G56940	0
AT1G56950	0
AT1G56960	0
AT1G56970	0
AT1G56980	0
AT1G56990	0
AT1G57000	0
AT1G57010	0
AT1G57020	0
AT1G57030	0
AT1G57040	0
AT1G57050	0
AT1G57060	0
AT1G57070	0
AT1G57080	0
AT1G57090	0
AT1G57100	0
AT1G57110	0
AT1G57120	0
AT1G57130	0
AT1G57140	0
AT1G57150	0
AT1G57160	0
AT1G57170	0
AT1G57180	0
AT1G57190	0
AT1G57200	0
AT1G57210	0
AT1G57220	0
AT1G57230	0
AT1G57240	0
AT1G57250	0
AT1G57260	0
AT1G57270	0
AT1G57280	0
AT1G57290	0
AT1G57300	0
AT1G57310	0
AT1G57320	0
AT1G57330	0
AT1G57340	0
AT1G57350	0
AT1G57360	0
AT1G57370	0
AT1G57380	0
AT1G57390	0
AT1G57400	0
AT1G57410	0
AT1G57420	0
AT1G57430	0
AT1G57440	0
AT1G57450	0
AT1G57460	0
AT1G57470	0
AT1G57480	0
AT1G57490	0
AT1G57500	0
AT1G57510	0
AT1G57520	0
AT1G57530	0
AT1G57540	17
AT1G57550	10
AT1G57560	8
AT1G57565	0
AT1G57570	0
AT1G57580	0
AT1G57590	11
AT1G57600	26
AT1G57610	45
AT1G57613	0
AT1G57620	46
AT1G57630	0
AT1G57640	0
AT1G57650	0
AT1G57660	102
AT1G57670	0
AT1G57680	5325
AT1G57690	0
AT1G57700	15
AT1G57710	0
AT1G57720	433
AT1G57730	1
AT1G57740	0
AT1G57750	95
AT1G57760	0
AT1G57765	221
AT1G57770	15
AT1G57775	0
AT1G57777	0
AT1G57780	0
AT1G57790	6
AT1G57800	10
AT1G57810	0
AT1G57820	30
AT1G57830	0
AT1G57835	0
AT1G57840	2
AT1G57850	0
AT1G57860	51
AT1G57870	205
AT1G57900	0
AT1G57906	0
AT1G57943	1
AT1G57980	40
AT1G57990	942
AT1G58007	0
AT1G58010	0
AT1G58020	1
AT1G58025	212
AT1G58030	7717
AT1G58037	0
AT1G58040	0
AT1G58050	4
AT1G58055	0
AT1G58060	196
AT1G58070	7
AT1G58080	33
AT1G58090	0
AT1G58100	227
AT1G58110	160
AT1G58120	51420
AT1G58130	0
AT1G58140	0
AT1G58150	11
AT1G58160	1
AT1G58170	2
AT1G58180	681
AT1G58190	0
AT1G58200	899
AT1G58210	26
AT1G58215	265
AT1G58220	67
AT1G58223	0
AT1G58225	0
AT1G58230	239
AT1G58235	61
AT1G58242	0
AT1G58245	0
AT1G58248	0
AT1G58250	186
AT1G58260	0
AT1G58265	0
AT1G58270	3
AT1G58280	3
AT1G58290	1149
AT1G58300	0
AT1G58310	1
AT1G58320	0
AT1G58330	0
AT1G58340	7
AT1G58350	112
AT1G58360	3244
AT1G58370	12
AT1G58380	92
AT1G58390	0
AT1G58400	0
AT1G58410	1
AT1G58420	4
AT1G58430	13
AT1G58440	154
AT1G58450	0
AT1G58460	0
AT1G58470	100
AT1G58520	967
AT1G58525	0
AT1G58561	0
AT1G58590	4
AT1G58602	1
AT1G58643	0
AT1G58684	0
AT1G58725	0
AT1G58766	0
AT1G58807	0
AT1G58808	0
AT1G58848	0
AT1G58889	0
AT1G58936	0
AT1G58983	0
AT1G59030	0
AT1G59077	0
AT1G59124	0
AT1G59171	0
AT1G59218	0
AT1G59265	0
AT1G59312	0
AT1G59359	0
AT1G59406	0
AT1G59453	0
AT1G59460	0
AT1G59470	0
AT1G59500	3
AT1G59510	24
AT1G59520	79
AT1G59530	0
AT1G59540	8
AT1G59550	0
AT1G59560	7
AT1G59570	0
AT1G59580	57
AT1G59590	4
AT1G59600	19
AT1G59610	1190
AT1G59620	34
AT1G59630	6
AT1G59640	2225
AT1G59650	278
AT1G59660	230
AT1G59670	0
AT1G59675	0
AT1G59680	0
AT1G59690	0
AT1G59700	325
AT1G59710	63
AT1G59720	4
AT1G59722	0
AT1G59723	0
AT1G59724	0
AT1G59725	0
AT1G59730	1
AT1G59740	9
AT1G59750	139
AT1G59760	211
AT1G59770	0
AT1G59780	1
AT1G59790	0
AT1G59800	0
AT1G59810	0
AT1G59820	803
AT1G59830	167
AT1G59833	0
AT1G59835	0
AT1G59840	6
AT1G59850	1
AT1G59860	3
AT1G59865	0
AT1G59870	167
AT1G59880	0
AT1G59885	0
AT1G59890	598
AT1G59900	659
AT1G59910	485
AT1G59920	0
AT1G59930	0
AT1G59940	0
AT1G59950	0
AT1G59960	2
AT1G59970	21
AT1G59980	13
AT1G59990	9
AT1G60000	60
AT1G60010	128
AT1G60020	0
AT1G60025	0
AT1G60030	3
AT1G60040	0
AT1G60050	0
AT1G60060	23
AT1G60070	108
AT1G60072	0
AT1G60073	0
AT1G60075	0
AT1G60080	26
AT1G60090	0
AT1G60095	0
AT1G60110	0
AT1G60120	0
AT1G60130	0
AT1G60140	1081
AT1G60150	0
AT1G60160	13
AT1G60170	337
AT1G60180	1
AT1G60190	66
AT1G60200	384
AT1G60220	126
AT1G60230	9
AT1G60240	1196
AT1G60250	0
AT1G60260	0
AT1G60270	1
AT1G60280	0
AT1G60290	0
AT1G60300	0
AT1G60310	0
AT1G60320	0
AT1G60330	0
AT1G60340	0
AT1G60350	0
AT1G60360	0
AT1G60370	4
AT1G60380	0
AT1G60390	3
AT1G60400	0
AT1G60410	403
AT1G60420	730
AT1G60430	139
AT1G60440	195
AT1G60450	0
AT1G60460	6
AT1G60470	0
AT1G60480	1
AT1G60490	675
AT1G60500	0
AT1G60505	0
AT1G60510	0
AT1G60520	0
AT1G60525	7
AT1G60530	0
AT1G60540	0
AT1G60545	3
AT1G60550	26
AT1G60560	14
AT1G60570	0
AT1G60580	0
AT1G60590	21
AT1G60600	14
AT1G60610	914
AT1G60620	28
AT1G60625	0
AT1G60630	7
AT1G60640	49
AT1G60650	69
AT1G60660	7
AT1G60670	73
AT1G60680	2
AT1G60690	4
AT1G60700	5
AT1G60710	683
AT1G60720	0
AT1G60730	12
AT1G60740	44616
AT1G60750	2
AT1G60760	681
AT1G60770	34
AT1G60780	979
AT1G60783	0
AT1G60787	0
AT1G60790	40
AT1G60800	115
AT1G60810	17
AT1G60815	0
AT1G60820	0
AT1G60830	3
AT1G60835	0
AT1G60840	0
AT1G60850	24
AT1G60860	70
AT1G60870	199
AT1G60880	25
AT1G60890	1270
AT1G60900	544
AT1G60910	1
AT1G60913	0
AT1G60920	0
AT1G60930	38
AT1G60940	232
AT1G60950	344
AT1G60960	267
AT1G60970	0
AT1G60980	0
AT1G60983	0
AT1G60985	0
AT1G60986	0
AT1G60987	0
AT1G60989	0
AT1G60990	26
AT1G60995	101
AT1G61000	26
AT1G61010	89
AT1G61020	0
AT1G61030	172
AT1G61040	240
AT1G61050	0
AT1G61060	0
AT1G61065	5
AT1G61070	0
AT1G61080	1026
AT1G61090	0
AT1G61093	0
AT1G61095	2
AT1G61097	0
AT1G61100	414
AT1G61105	0
AT1G61110	111
AT1G61120	14
AT1G61130	1359
AT1G61140	1348
AT1G61150	197
AT1G61160	0
AT1G61165	0
AT1G61170	14
AT1G61180	22
AT1G61190	1
AT1G61200	26
AT1G61210	440
AT1G61215	229
AT1G61224	0
AT1G61226	0
AT1G61230	0
AT1G61240	24
AT1G61250	425
AT1G61255	0
AT1G61260	9
AT1G61270	0
AT1G61275	3
AT1G61280	11
AT1G61290	3143
AT1G61300	5
AT1G61310	7
AT1G61320	0
AT1G61330	0
AT1G61340	36
AT1G61350	219
AT1G61360	23
AT1G61370	0
AT1G61380	23
AT1G61390	0
AT1G61400	0
AT1G61410	0
AT1G61415	0
AT1G61420	2
AT1G61430	2
AT1G61440	0
AT1G61450	1
AT1G61460	3
AT1G61470	11
AT1G61475	0
AT1G61480	0
AT1G61490	1
AT1G61500	8
AT1G61510	4
AT1G61520	432
AT1G61540	18
AT1G61542	0
AT1G61550	2
AT1G61560	0
AT1G61562	0
AT1G61563	69232
AT1G61565	0
AT1G61566	33104
AT1G61570	53
AT1G61575	0
AT1G61580	125
AT1G61590	0
AT1G61600	7
AT1G61610	13
AT1G61620	556
AT1G61630	0
AT1G61640	77
AT1G61650	0
AT1G61660	202
AT1G61665	0
AT1G61667	3
AT1G61670	112
AT1G61680	2009
AT1G61685	0
AT1G61688	0
AT1G61690	580
AT1G61700	32
AT1G61710	0
AT1G61720	0
AT1G61730	249
AT1G61732	0
AT1G61740	1285
AT1G61750	0
AT1G61760	0
AT1G61770	2319
AT1G61780	255
AT1G61790	520
AT1G61795	0
AT1G61800	46
AT1G61810	7
AT1G61820	3
AT1G61830	2
AT1G61840	0
AT1G61850	787
AT1G61860	20474
AT1G61870	44
AT1G61880	0
AT1G61890	548
AT1G61900	166
AT1G61910	0
AT1G61920	0
AT1G61930	2
AT1G61940	3
AT1G61950	0
AT1G61960	31
AT1G61970	26
AT1G61980	29
AT1G61990	23
AT1G62000	0
AT1G62010	12
AT1G62020	218
AT1G62030	11
AT1G62035	0
AT1G62040	719
AT1G62045	3
AT1G62050	30
AT1G62055	0
AT1G62060	0
AT1G62070	0
AT1G62075	0
AT1G62080	0
AT1G62085	15
AT1G62090	0
AT1G62095	0
AT1G62110	0
AT1G62120	5
AT1G62130	47
AT1G62150	9
AT1G62160	0
AT1G62170	0
AT1G62180	50
AT1G62190	0
AT1G62200	772
AT1G62210	0
AT1G62214	0
AT1G62220	0
AT1G62225	0
AT1G62230	0
AT1G62240	0
AT1G62250	69
AT1G62260	9
AT1G62262	0
AT1G62270	0
AT1G62280	207
AT1G62290	1
AT1G62300	2063
AT1G62305	161
AT1G62310	414
AT1G62320	13
AT1G62330	25
AT1G62333	0
AT1G62340	0
AT1G62350	1
AT1G62355	0
AT1G62360	6
AT1G62370	941
AT1G62380	21062
AT1G62390	815
AT1G62400	52
AT1G62410	0
AT1G62420	3
AT1G62421	0
AT1G62422	6
AT1G62430	333
AT1G62440	0
AT1G62450	763
AT1G62460	0
AT1G62480	1615
AT1G62490	3
AT1G62500	13
AT1G62510	0
AT1G62515	0
AT1G62520	8
AT1G62530	0
AT1G62540	2
AT1G62550	0
AT1G62560	0
AT1G62570	73
AT1G62580	1
AT1G62590	1
AT1G62600	266
AT1G62610	28
AT1G62620	6
AT1G62630	0
AT1G62640	14
AT1G62650	0
AT1G62660	397
AT1G62670	0
AT1G62680	20
AT1G62690	0
AT1G62695	0
AT1G62700	0
AT1G62710	745
AT1G62720	0
AT1G62730	24
AT1G62740	604
AT1G62750	377
AT1G62760	247
AT1G62766	0
AT1G62770	23
AT1G62780	41
AT1G62790	287
AT1G62800	83
AT1G62810	33
AT1G62820	129
AT1G62830	10
AT1G62835	0
AT1G62840	1
AT1G62850	49
AT1G62860	13
AT1G62870	3
AT1G62880	59
AT1G62886	0
AT1G62890	0
AT1G62895	0
AT1G62900	0
AT1G62910	0
AT1G62914	3
AT1G62915	4
AT1G62920	2
AT1G62930	25
AT1G62935	0
AT1G62940	0
AT1G62950	16
AT1G62960	1146
AT1G62970	43
AT1G62975	0
AT1G62978	0
AT1G62980	0
AT1G62981	0
AT1G62990	146
AT1G63000	3606
AT1G63005	0
AT1G63010	437
AT1G63020	83
AT1G63030	0
AT1G63040	0
AT1G63050	19
AT1G63055	0
AT1G63057	2
AT1G63060	1296
AT1G63070	3
AT1G63080	17
AT1G63090	518
AT1G63100	6
AT1G63105	0
AT1G63110	122
AT1G63120	197
AT1G63130	14
AT1G63140	13
AT1G63150	1
AT1G63160	36
AT1G63170	687
AT1G63180	1575
AT1G63190	41
AT1G63200	9
AT1G63205	2
AT1G63206	17
AT1G63210	3
AT1G63220	1242
AT1G63230	23
AT1G63240	28
AT1G63245	0
AT1G63250	6
AT1G63260	9
AT1G63270	37
AT1G63280	0
AT1G63290	100
AT1G63295	0
AT1G63300	8
AT1G63310	14
AT1G63320	0
AT1G63330	0
AT1G63340	0
AT1G63350	0
AT1G63360	14
AT1G63370	12
AT1G63380	41
AT1G63390	32
AT1G63400	4
AT1G63410	0
AT1G63420	16
AT1G63430	82
AT1G63440	619
AT1G63450	26
AT1G63460	45
AT1G63470	18
AT1G63480	26
AT1G63490	192
AT1G63500	274
AT1G63510	0
AT1G63520	0
AT1G63522	0
AT1G63530	12
AT1G63535	0
AT1G63540	2
AT1G63550	2
AT1G63570	0
AT1G63580	2
AT1G63590	0
AT1G63600	0
AT1G63610	30
AT1G63615	0
AT1G63630	0
AT1G63640	4314
AT1G63650	88
AT1G63660	37
AT1G63670	40
AT1G63680	77
AT1G63690	873
AT1G63700	227
AT1G63710	5
AT1G63720	461
AT1G63730	12
AT1G63740	30
AT1G63750	3
AT1G63760	26
AT1G63770	1542
AT1G63780	36
AT1G63790	0
AT1G63800	302
AT1G63810	41
AT1G63820	1
AT1G63830	96
AT1G63835	1
AT1G63840	311
AT1G63850	22
AT1G63855	13
AT1G63860	6
AT1G63870	0
AT1G63880	24
AT1G63900	129
AT1G63910	0
AT1G63920	0
AT1G63930	1652
AT1G63940	124
AT1G63950	0
AT1G63960	0
AT1G63970	70
AT1G63980	125
AT1G63990	0
AT1G64000	116
AT1G64010	0
AT1G64020	0
AT1G64030	0
AT1G64035	0
AT1G64040	719
AT1G64050	166
AT1G64060	100
AT1G64065	4
AT1G64070	0
AT1G64080	8
AT1G64090	280
AT1G64100	1
AT1G64105	0
AT1G64107	0
AT1G64110	97
AT1G64120	0
AT1G64130	7
AT1G64140	3590
AT1G64150	18
AT1G64160	0
AT1G64170	0
AT1G64180	10
AT1G64185	3
AT1G64190	72
AT1G64195	3
AT1G64200	660
AT1G64210	0
AT1G64220	0
AT1G64230	5516
AT1G64235	67
AT1G64240	2
AT1G64250	3
AT1G64253	0
AT1G64255	1
AT1G64260	0
AT1G64270	20
AT1G64280	27
AT1G64290	0
AT1G64295	0
AT1G64300	3001
AT1G64310	8
AT1G64320	1389
AT1G64330	152
AT1G64340	107
AT1G64350	147
AT1G64355	27
AT1G64360	11
AT1G64370	1511
AT1G64380	120
AT1G64385	78
AT1G64390	439
AT1G64400	20
AT1G64405	36
AT1G64410	0
AT1G64420	10
AT1G64430	290
AT1G64440	125
AT1G64450	5
AT1G64455	0
AT1G64460	668
AT1G64480	11
AT1G64490	28
AT1G64500	111
AT1G64510	57
AT1G64520	655
AT1G64530	60
AT1G64540	2
AT1G64550	239
AT1G64560	88
AT1G64561	55
AT1G64563	524
AT1G64570	423
AT1G64572	70
AT1G64580	12
AT1G64583	5
AT1G64584	83
AT1G64585	0
AT1G64590	0
AT1G64600	4
AT1G64610	1026
AT1G64618	0
AT1G64620	130
AT1G64625	4
AT1G64630	4959
AT1G64633	0
AT1G64640	5
AT1G64650	108
AT1G64660	1390
AT1G64670	12
AT1G64680	34
AT1G64690	8
AT1G64700	5
AT1G64710	46
AT1G64720	1026
AT1G64730	0
AT1G64740	46565
AT1G64750	440
AT1G64760	37
AT1G64770	7
AT1G64780	5
AT1G64790	229
AT1G64795	2
AT1G64800	17
AT1G64810	103
AT1G64820	1
AT1G64830	0
AT1G64840	76
AT1G64850	260
AT1G64860	34
AT1G64870	0
AT1G64880	69
AT1G64890	42
AT1G64900	0
AT1G64910	0
AT1G64920	0
AT1G64930	0
AT1G64940	5
AT1G64950	578
AT1G64960	44
AT1G64970	36
AT1G64980	1388
AT1G64990	208
AT1G65000	101
AT1G65010	33
AT1G65020	168
AT1G65030	38
AT1G65032	34
AT1G65040	345
AT1G65050	0
AT1G65060	8
AT1G65070	55
AT1G65080	8
AT1G65090	0
AT1G65110	4
AT1G65113	156
AT1G65120	10
AT1G65130	1
AT1G65140	0
AT1G65150	42
AT1G65160	0
AT1G65165	0
AT1G65170	0
AT1G65180	1
AT1G65190	0
AT1G65200	1
AT1G65210	0
AT1G65220	867
AT1G65230	51
AT1G65240	1690
AT1G65250	2
AT1G65260	161
AT1G65270	288
AT1G65280	215
AT1G65290	328
AT1G65295	45
AT1G65300	0
AT1G65310	0
AT1G65320	111
AT1G65330	0
AT1G65340	0
AT1G65342	0
AT1G65346	0
AT1G65347	0
AT1G65349	0
AT1G65350	0
AT1G65352	0
AT1G65360	0
AT1G65365	0
AT1G65370	16
AT1G65380	31
AT1G65385	2
AT1G65390	1
AT1G65410	81
AT1G65420	2
AT1G65425	3
AT1G65430	1152
AT1G65440	2536
AT1G65450	22
AT1G65470	15
AT1G65480	6
AT1G65481	0
AT1G65483	0
AT1G65484	0
AT1G65485	0
AT1G65486	4
AT1G65490	1
AT1G65500	0
AT1G65510	1
AT1G65520	77
AT1G65540	70
AT1G65541	0
AT1G65550	0
AT1G65560	15
AT1G65570	0
AT1G65580	857
AT1G65585	0
AT1G65590	988
AT1G65610	1
AT1G65620	0
AT1G65630	0
AT1G65640	0
AT1G65642	0
AT1G65650	114
AT1G65660	748
AT1G65670	0
AT1G65680	0
AT1G65681	0
AT1G65690	49
AT1G65700	56
AT1G65710	4
AT1G65720	4453
AT1G65730	634
AT1G65735	0
AT1G65740	0
AT1G65750	0
AT1G65760	3
AT1G65770	0
AT1G65780	12
AT1G65790	0
AT1G65800	3
AT1G65810	2
AT1G65820	512
AT1G65830	0
AT1G65840	5029
AT1G65845	2
AT1G65850	0
AT1G65860	4
AT1G65870	0
AT1G65875	1082
AT1G65880	0
AT1G65890	0
AT1G65900	8
AT1G65910	0
AT1G65920	7
AT1G65930	501
AT1G65940	0
AT1G65950	34
AT1G65960	121
AT1G65970	13143
AT1G65980	3118
AT1G65985	0
AT1G65990	0
AT1G66000	0
AT1G66010	0
AT1G66020	0
AT1G66030	0
AT1G66040	9
AT1G66045	0
AT1G66050	1
AT1G66060	0
AT1G66070	234
AT1G66080	14
AT1G66090	120
AT1G66100	5
AT1G66110	0
AT1G66120	734
AT1G66130	35
AT1G66140	11
AT1G66145	0
AT1G66150	986
AT1G66160	19
AT1G66170	0
AT1G66173	0
AT1G66180	91
AT1G66190	0
AT1G66200	5829
AT1G66210	29993
AT1G66220	0
AT1G66230	5
AT1G66235	142
AT1G66240	309
AT1G66245	1
AT1G66250	21
AT1G66260	2177
AT1G66270	56
AT1G66280	0
AT1G66290	0
AT1G66300	90
AT1G66310	0
AT1G66320	0
AT1G66330	430
AT1G66340	144
AT1G66345	15
AT1G66350	252
AT1G66360	37
AT1G66370	12
AT1G66380	0
AT1G66390	0
AT1G66400	1766
AT1G66410	1837
AT1G66420	0
AT1G66430	15
AT1G66440	1
AT1G66450	0
AT1G66460	2
AT1G66465	0
AT1G66470	0
AT1G66480	25
AT1G66490	0
AT1G66500	1365
AT1G66510	21
AT1G66520	2
AT1G66530	57
AT1G66534	8
AT1G66540	1066
AT1G66550	6
AT1G66560	4
AT1G66570	1
AT1G66580	2004
AT1G66590	9
AT1G66600	1
AT1G66610	3
AT1G66620	4
AT1G66630	0
AT1G66640	0
AT1G66650	3
AT1G66660	50
AT1G66670	300
AT1G66680	275
AT1G66690	0
AT1G66700	0
AT1G66710	0
AT1G66720	0
AT1G66725	45
AT1G66730	129
AT1G66740	158
AT1G66750	30
AT1G66760	60
AT1G66770	0
AT1G66780	0
AT1G66783	0
AT1G66795	0
AT1G66800	17
AT1G66810	0
AT1G66820	0
AT1G66830	2
AT1G66840	12
AT1G66850	0
AT1G66852	0
AT1G66855	0
AT1G66860	0
AT1G66870	0
AT1G66880	10
AT1G66890	38
AT1G66900	302
AT1G66910	3
AT1G66920	0
AT1G66930	0
AT1G66940	10
AT1G66950	0
AT1G66960	0
AT1G66970	3
AT1G66980	15
AT1G66990	0
AT1G67000	0
AT1G67010	0
AT1G67020	3
AT1G67025	5
AT1G67030	0
AT1G67035	3
AT1G67040	2
AT1G67050	159
AT1G67060	60
AT1G67070	395
AT1G67080	179
AT1G67090	1345
AT1G67100	0
AT1G67105	6
AT1G67110	0
AT1G67120	67
AT1G67130	0
AT1G67140	219
AT1G67148	0
AT1G67150	0
AT1G67160	21
AT1G67170	72
AT1G67180	5
AT1G67190	1217
AT1G67195	0
AT1G67200	0
AT1G67210	13
AT1G67220	1
AT1G67230	458
AT1G67235	0
AT1G67238	0
AT1G67240	0
AT1G67250	106
AT1G67260	0
AT1G67265	7
AT1G67270	0
AT1G67280	345
AT1G67290	31181
AT1G67300	142
AT1G67310	97
AT1G67320	20
AT1G67325	93
AT1G67328	0
AT1G67330	0
AT1G67340	44
AT1G67350	573
AT1G67360	158
AT1G67365	223
AT1G67370	1
AT1G67390	0
AT1G67400	3
AT1G67410	132
AT1G67420	56
AT1G67430	451
AT1G67440	52
AT1G67450	0
AT1G67455	0
AT1G67460	0
AT1G67470	2
AT1G67480	11327
AT1G67481	0
AT1G67490	24
AT1G67500	22
AT1G67510	41
AT1G67520	1
AT1G67530	1006
AT1G67540	47
AT1G67550	9
AT1G67560	580
AT1G67570	260
AT1G67580	1290
AT1G67590	28
AT1G67600	8
AT1G67610	0
AT1G67620	19
AT1G67623	374
AT1G67626	0
AT1G67630	39
AT1G67635	0
AT1G67640	35
AT1G67645	0
AT1G67650	94
AT1G67660	33
AT1G67670	6
AT1G67680	649
AT1G67690	13
AT1G67700	98
AT1G67710	128
AT1G67720	41
AT1G67730	705
AT1G67740	179
AT1G67750	48
AT1G67760	0
AT1G67770	0
AT1G67775	0
AT1G67780	2
AT1G67785	256
AT1G67790	0
AT1G67792	21
AT1G67800	34
AT1G67810	2214
AT1G67820	4
AT1G67830	187
AT1G67840	130
AT1G67850	726
AT1G67855	12
AT1G67856	41
AT1G67860	717
AT1G67865	2110
AT1G67870	1498
AT1G67880	104
AT1G67890	257
AT1G67900	119
AT1G67910	1
AT1G67920	17
AT1G67930	149
AT1G67940	41
AT1G67950	13
AT1G67960	158
AT1G67970	238
AT1G67980	0
AT1G67990	1
AT1G68000	360
AT1G68010	88
AT1G68020	535
AT1G68030	7
AT1G68040	0
AT1G68050	1393
AT1G68060	88
AT1G68070	64
AT1G68080	2
AT1G68090	139
AT1G68100	55
AT1G68110	33973
AT1G68120	30
AT1G68130	95
AT1G68140	1030
AT1G68150	1
AT1G68160	151
AT1G68170	0
AT1G68180	0
AT1G68185	69
AT1G68190	24
AT1G68200	7
AT1G68210	0
AT1G68220	73
AT1G68230	9
AT1G68238	0
AT1G68240	1
AT1G68250	10
AT1G68260	60
AT1G68270	0
AT1G68280	0
AT1G68285	0
AT1G68290	3
AT1G68300	174
AT1G68310	71
AT1G68320	6
AT1G68325	0
AT1G68330	1
AT1G68340	144
AT1G68350	1
AT1G68360	7
AT1G68370	587
AT1G68380	3
AT1G68390	0
AT1G68400	19
AT1G68410	208
AT1G68420	0
AT1G68430	0
AT1G68440	6697
AT1G68450	11
AT1G68460	5
AT1G68470	0
AT1G68480	0
AT1G68490	535
AT1G68500	78
AT1G68510	47
AT1G68520	15
AT1G68526	0
AT1G68530	933
AT1G68540	12
AT1G68550	148
AT1G68560	389
AT1G68568	0
AT1G68570	232
AT1G68580	956
AT1G68585	25
AT1G68590	130
AT1G68600	55
AT1G68610	2928
AT1G68620	1152
AT1G68630	88
AT1G68640	1
AT1G68650	23
AT1G68660	161
AT1G68670	399
AT1G68680	136
AT1G68690	1756
AT1G68700	61
AT1G68710	4980
AT1G68720	339
AT1G68723	0
AT1G68725	2
AT1G68730	20
AT1G68735	1
AT1G68740	77
AT1G68750	581
AT1G68760	51
AT1G68765	24
AT1G68770	0
AT1G68780	8
AT1G68790	187
AT1G68795	5
AT1G68800	0
AT1G68810	3
AT1G68820	1038
AT1G68825	211
AT1G68830	2018
AT1G68840	4
AT1G68845	0
AT1G68850	0
AT1G68860	0
AT1G68862	14
AT1G68870	6
AT1G68872	9
AT1G68875	3
AT1G68877	0
AT1G68880	0
AT1G68890	48
AT1G68905	0
AT1G68907	0
AT1G68910	80
AT1G68920	278
AT1G68930	11
AT1G68935	0
AT1G68937	0
AT1G68940	0
AT1G68945	26
AT1G68950	0
AT1G68960	0
AT1G68970	0
AT1G68980	44
AT1G68990	24
AT1G69000	0
AT1G69010	127
AT1G69020	33
AT1G69030	249
AT1G69040	156
AT1G69050	1249
AT1G69060	179
AT1G69070	87
AT1G69080	0
AT1G69085	0
AT1G69090	0
AT1G69100	0
AT1G69110	0
AT1G69120	13
AT1G69130	0
AT1G69140	0
AT1G69150	2
AT1G69160	9
AT1G69170	54
AT1G69180	3
AT1G69190	0
AT1G69200	19
AT1G69210	9
AT1G69220	423
AT1G69230	7
AT1G69240	0
AT1G69250	113
AT1G69252	357
AT1G69260	25
AT1G69270	27
AT1G69280	215
AT1G69290	160
AT1G69295	1070
AT1G69300	2
AT1G69310	100
AT1G69320	0
AT1G69325	0
AT1G69330	590
AT1G69340	359
AT1G69350	66
AT1G69360	727
AT1G69370	247
AT1G69380	11
AT1G69390	73
AT1G69400	19
AT1G69410	1857
AT1G69420	68
AT1G69430	26
AT1G69440	1
AT1G69450	65
AT1G69460	240
AT1G69470	0
AT1G69480	2
AT1G69485	1
AT1G69490	152
AT1G69500	0
AT1G69510	1625
AT1G69520	5
AT1G69523	6
AT1G69526	0
AT1G69530	1783
AT1G69540	5
AT1G69543	0
AT1G69550	15
AT1G69560	2
AT1G69570	123
AT1G69572	0
AT1G69580	25
AT1G69587	148
AT1G69588	0
AT1G69590	0
AT1G69600	261
AT1G69610	252
AT1G69620	400
AT1G69630	5
AT1G69640	415
AT1G69650	0
AT1G69660	2
AT1G69670	171
AT1G69680	106
AT1G69690	32
AT1G69700	12
AT1G69710	237
AT1G69720	153
AT1G69730	43
AT1G69740	88
AT1G69750	117
AT1G69760	682
AT1G69770	19
AT1G69780	77
AT1G69790	3
AT1G69792	0
AT1G69795	0
AT1G69797	0
AT1G69800	57
AT1G69810	2
AT1G69818	0
AT1G69820	0
AT1G69825	0
AT1G69828	0
AT1G69830	294
AT1G69840	3243
AT1G69850	4466
AT1G69860	4
AT1G69870	17905
AT1G69880	1
AT1G69890	378
AT1G69900	132
AT1G69910	13
AT1G69920	0
AT1G69930	0
AT1G69935	182
AT1G69940	37781
AT1G69950	18
AT1G69960	254
AT1G69970	7
AT1G69980	177
AT1G69981	0
AT1G69990	3
AT1G70000	17
AT1G70010	0
AT1G70020	10
AT1G70030	0
AT1G70040	45
AT1G70050	1
AT1G70060	660
AT1G70070	95
AT1G70080	2
AT1G70090	107
AT1G70100	45
AT1G70110	0
AT1G70120	0
AT1G70130	23
AT1G70140	236
AT1G70150	6
AT1G70160	1538
AT1G70170	820
AT1G70175	0
AT1G70180	139
AT1G70185	31
AT1G70190	55
AT1G70200	53
AT1G70209	0
AT1G70210	13
AT1G70220	2
AT1G70230	0
AT1G70250	4
AT1G70260	0
AT1G70270	1
AT1G70280	23
AT1G70290	3087
AT1G70300	286
AT1G70310	110
AT1G70320	2340
AT1G70330	386
AT1G70335	0
AT1G70340	7
AT1G70350	15
AT1G70360	30
AT1G70370	90
AT1G70380	2
AT1G70390	32
AT1G70400	2
AT1G70410	329
AT1G70420	756
AT1G70430	393
AT1G70440	172
AT1G70450	0
AT1G70460	1
AT1G70470	0
AT1G70475	0
AT1G70480	324
AT1G70490	1972
AT1G70500	7
AT1G70505	33
AT1G70510	12
AT1G70518	49
AT1G70520	154
AT1G70530	123
AT1G70540	3534
AT1G70550	12
AT1G70560	42
AT1G70570	281
AT1G70580	59
AT1G70581	0
AT1G70590	466
AT1G70600	798
AT1G70610	387
AT1G70620	435
AT1G70630	644
AT1G70640	27
AT1G70645	0
AT1G70650	4
AT1G70660	68
AT1G70670	1560
AT1G70680	113
AT1G70690	123
AT1G70700	4869
AT1G70710	19
AT1G70720	12
AT1G70730	425
AT1G70740	165
AT1G70750	89
AT1G70760	0
AT1G70770	2346
AT1G70780	1349
AT1G70790	15683
AT1G70800	13
AT1G70810	168
AT1G70820	10
AT1G70830	14784
AT1G70840	0
AT1G70850	45
AT1G70860	0
AT1G70870	0
AT1G70880	0
AT1G70885	0
AT1G70890	1
AT1G70895	0
AT1G70900	133
AT1G70910	0
AT1G70920	9
AT1G70940	893
AT1G70944	0
AT1G70949	0
AT1G70950	7
AT1G70960	0
AT1G70970	4
AT1G70980	789
AT1G70985	0
AT1G70990	0
AT1G71000	33
AT1G71002	0
AT1G71010	2470
AT1G71015	1
AT1G71020	136
AT1G71030	16
AT1G71040	183
AT1G71050	2
AT1G71060	11
AT1G71070	71
AT1G71080	275
AT1G71090	55
AT1G71100	533
AT1G71110	728
AT1G71120	6
AT1G71130	182
AT1G71140	55
AT1G71150	16
AT1G71160	3
AT1G71170	304
AT1G71180	16
AT1G71190	130
AT1G71200	0
AT1G71210	42
AT1G71220	110
AT1G71230	6
AT1G71235	0
AT1G71240	127
AT1G71250	0
AT1G71260	33
AT1G71270	116
AT1G71280	0
AT1G71290	0
AT1G71300	0
AT1G71310	91
AT1G71320	0
AT1G71330	27
AT1G71340	302
AT1G71350	104
AT1G71360	65
AT1G71370	7
AT1G71380	122
AT1G71390	0
AT1G71400	3
AT1G71410	2851
AT1G71420	6
AT1G71430	16
AT1G71440	52
AT1G71450	0
AT1G71460	15
AT1G71470	0
AT1G71480	8
AT1G71490	9
AT1G71500	135
AT1G71520	13
AT1G71528	0
AT1G71530	0
AT1G71680	33
AT1G71690	2
AT1G71691	0
AT1G71692	26
AT1G71695	348
AT1G71696	58
AT1G71697	5705
AT1G71700	0
AT1G71710	507
AT1G71720	74
AT1G71730	136
AT1G71740	1
AT1G71750	35
AT1G71760	1
AT1G71770	1231
AT1G71780	152
AT1G71790	487
AT1G71800	280
AT1G71810	31
AT1G71820	673
AT1G71828	0
AT1G71830	625
AT1G71840	278
AT1G71850	8
AT1G71860	473
AT1G71865	18
AT1G71866	3
AT1G71870	15
AT1G71880	7076
AT1G71890	6
AT1G71900	85
AT1G71910	10
AT1G71920	2
AT1G71930	1
AT1G71940	298
AT1G71950	1208
AT1G71960	823
AT1G71970	49
AT1G71980	446
AT1G71990	6
AT1G72000	0
AT1G72010	47
AT1G72020	815
AT1G72030	24
AT1G72040	157
AT1G72050	77
AT1G72060	3
AT1G72070	10
AT1G72080	0
AT1G72090	21
AT1G72100	0
AT1G72110	7
AT1G72120	269
AT1G72125	4
AT1G72130	9
AT1G72131	0
AT1G72140	0
AT1G72141	0
AT1G72150	402
AT1G72160	187
AT1G72170	79
AT1G72175	53
AT1G72180	132
AT1G72190	27
AT1G72200	1
AT1G72210	4
AT1G72220	1
AT1G72230	5
AT1G72240	3
AT1G72250	17
AT1G72260	96
AT1G72270	1
AT1G72275	2
AT1G72280	2
AT1G72290	5
AT1G72300	17
AT1G72310	59
AT1G72320	273
AT1G72330	40023
AT1G72340	664
AT1G72350	5
AT1G72360	57
AT1G72370	513
AT1G72390	849
AT1G72410	96
AT1G72416	39
AT1G72420	8
AT1G72430	31
AT1G72440	222
AT1G72450	1454
AT1G72460	511
AT1G72470	160
AT1G72480	12
AT1G72490	0
AT1G72500	1342
AT1G72510	422
AT1G72520	163
AT1G72530	0
AT1G72540	3
AT1G72545	0
AT1G72550	208
AT1G72560	78
AT1G72570	0
AT1G72580	0
AT1G72590	1
AT1G72600	1
AT1G72610	1
AT1G72620	4
AT1G72630	153
AT1G72640	10
AT1G72645	3
AT1G72650	382
AT1G72660	11
AT1G72670	1
AT1G72680	136
AT1G72690	90
AT1G72700	591
AT1G72710	2044
AT1G72720	16
AT1G72730	28
AT1G72740	249
AT1G72750	302
AT1G72755	0
AT1G72760	89
AT1G72770	1195
AT1G72780	0
AT1G72790	124
AT1G72800	662
AT1G72810	46
AT1G72820	187
AT1G72830	67
AT1G72840	126
AT1G72850	7
AT1G72852	10
AT1G72855	0
AT1G72860	3
AT1G72870	17
AT1G72880	1008
AT1G72890	19
AT1G72900	37
AT1G72910	0
AT1G72920	0
AT1G72930	0
AT1G72940	3
AT1G72950	0
AT1G72960	15
AT1G72970	52
AT1G72980	3
AT1G72990	19
AT1G73000	32
AT1G73010	1243
AT1G73020	29
AT1G73030	622
AT1G73040	14
AT1G73050	0
AT1G73060	73
AT1G73065	0
AT1G73066	13
AT1G73080	483
AT1G73090	15
AT1G73100	69
AT1G73110	10
AT1G73120	0
AT1G73130	69
AT1G73140	1
AT1G73150	23
AT1G73160	0
AT1G73165	0
AT1G73170	129
AT1G73175	0
AT1G73177	12
AT1G73180	45
AT1G73190	2
AT1G73200	260
AT1G73210	80
AT1G73220	359
AT1G73230	227
AT1G73240	42
AT1G73250	606
AT1G73260	65
AT1G73270	0
AT1G73280	0
AT1G73290	0
AT1G73300	0
AT1G73310	1
AT1G73320	10
AT1G73325	0
AT1G73330	0
AT1G73340	0
AT1G73350	90
AT1G73360	15
AT1G73370	87
AT1G73380	44
AT1G73390	729
AT1G73400	16
AT1G73410	159
AT1G73430	108
AT1G73440	37
AT1G73445	6
AT1G73450	97
AT1G73460	632
AT1G73470	31
AT1G73480	6928
AT1G73490	122
AT1G73500	1246
AT1G73510	69
AT1G73530	153
AT1G73540	3316
AT1G73550	1
AT1G73560	0
AT1G73570	6
AT1G73580	2
AT1G73590	10
AT1G73600	734
AT1G73603	2
AT1G73607	0
AT1G73610	0
AT1G73620	10
AT1G73630	2093
AT1G73640	7
AT1G73650	144
AT1G73655	64
AT1G73660	172
AT1G73670	295
AT1G73680	2189
AT1G73687	33
AT1G73690	47
AT1G73700	31
AT1G73710	98
AT1G73720	111
AT1G73730	309
AT1G73740	171
AT1G73750	3683
AT1G73760	731
AT1G73770	19
AT1G73780	13
AT1G73790	16
AT1G73805	143
AT1G73810	127
AT1G73820	15
AT1G73830	6
AT1G73840	156
AT1G73850	214
AT1G73860	3396
AT1G73870	0
AT1G73875	12
AT1G73880	513
AT1G73885	137
AT1G73890	14
AT1G73900	0
AT1G73910	5
AT1G73920	5417
AT1G73930	458
AT1G73940	19
AT1G73950	88
AT1G73960	376
AT1G73965	3
AT1G73970	32
AT1G73980	295
AT1G73990	106
AT1G74000	3098
AT1G74010	16191
AT1G74020	7491
AT1G74030	65
AT1G74035	0
AT1G74040	39
AT1G74045	0
AT1G74050	224
AT1G74055	0
AT1G74060	307
AT1G74070	18
AT1G74080	0
AT1G74088	0
AT1G74090	151
AT1G74100	163
AT1G74110	0
AT1G74120	26
AT1G74130	0
AT1G74140	0
AT1G74150	13
AT1G74160	113
AT1G74170	14
AT1G74180	5
AT1G74190	0
AT1G74200	12
AT1G74205	0
AT1G74210	181
AT1G74220	355
AT1G74230	191
AT1G74240	21
AT1G74250	308
AT1G74260	172
AT1G74270	83
AT1G74280	9
AT1G74290	3
AT1G74300	168
AT1G74310	189
AT1G74320	1467
AT1G74330	81
AT1G74340	152
AT1G74350	22
AT1G74360	13
AT1G74370	23
AT1G74380	130
AT1G74385	0
AT1G74390	21
AT1G74400	1
AT1G74410	417
AT1G74420	8
AT1G74430	6
AT1G74440	4
AT1G74450	90
AT1G74453	8
AT1G74456	19
AT1G74457	0
AT1G74458	0
AT1G74460	0
AT1G74470	209
AT1G74480	0
AT1G74490	1373
AT1G74500	0
AT1G74510	178
AT1G74520	34
AT1G74530	80
AT1G74540	0
AT1G74545	0
AT1G74550	10
AT1G74560	132
AT1G74570	0
AT1G74580	11
AT1G74590	5
AT1G74600	4
AT1G74610	0
AT1G74620	0
AT1G74630	3
AT1G74640	279
AT1G74650	0
AT1G74660	0
AT1G74670	8
AT1G74675	0
AT1G74680	39
AT1G74690	43
AT1G74700	14
AT1G74710	16
AT1G74720	110
AT1G74730	39
AT1G74740	128
AT1G74750	19
AT1G74770	0
AT1G74780	2086
AT1G74790	69
AT1G74800	208
AT1G74810	1
AT1G74820	0
AT1G74830	648
AT1G74840	222
AT1G74850	57
AT1G74860	241
AT1G74870	4
AT1G74875	43
AT1G74880	10
AT1G74890	0
AT1G74900	2
AT1G74910	98
AT1G74920	134
AT1G74929	0
AT1G74930	32
AT1G74940	109
AT1G74950	440
AT1G74960	391
AT1G74970	32
AT1G74990	0
AT1G75000	294
AT1G75010	7
AT1G75020	50
AT1G75030	5
AT1G75040	10
AT1G75050	14
AT1G75060	7
AT1G75070	0
AT1G75080	117
AT1G75090	14
AT1G75100	568
AT1G75110	163
AT1G75120	112
AT1G75125	3
AT1G75130	28
AT1G75140	28
AT1G75150	21
AT1G75160	1905
AT1G75163	5
AT1G75166	2
AT1G75170	150
AT1G75180	859
AT1G75190	27
AT1G75200	51
AT1G75210	138
AT1G75220	3289
AT1G75230	64
AT1G75240	17
AT1G75250	0
AT1G75260	1
AT1G75261	0
AT1G75270	287
AT1G75280	281
AT1G75290	91
AT1G75295	10
AT1G75300	41
AT1G75310	151
AT1G75330	118
AT1G75335	54
AT1G75340	79
AT1G75350	194
AT1G75360	64
AT1G75370	1627
AT1G75380	5636
AT1G75390	805
AT1G75394	15
AT1G75400	702
AT1G75410	356
AT1G75420	20
AT1G75430	0
AT1G75440	50
AT1G75450	4838
AT1G75460	115
AT1G75470	7
AT1G75480	0
AT1G75490	1
AT1G75500	22
AT1G75510	198
AT1G75520	4
AT1G75530	0
AT1G75540	30
AT1G75550	0
AT1G75560	514
AT1G75570	0
AT1G75580	59
AT1G75590	71
AT1G75600	433
AT1G75610	1
AT1G75620	2
AT1G75630	427
AT1G75640	1
AT1G75650	0
AT1G75660	1505
AT1G75670	23
AT1G75680	24
AT1G75690	41
AT1G75700	65
AT1G75710	21
AT1G75717	0
AT1G75720	0
AT1G75730	113
AT1G75740	0
AT1G75750	1806
AT1G75760	56
AT1G75770	118
AT1G75780	595
AT1G75785	0
AT1G75790	0
AT1G75800	237
AT1G75810	231
AT1G75820	180
AT1G75830	0
AT1G75840	295
AT1G75850	591
AT1G75860	180
AT1G75870	3204
AT1G75880	992
AT1G75890	1
AT1G75891	0
AT1G75900	55
AT1G75910	1
AT1G75920	4
AT1G75930	0
AT1G75940	0
AT1G75945	53
AT1G75950	5882
AT1G75960	378
AT1G75970	2
AT1G75980	9
AT1G75990	63
AT1G76000	0
AT1G76010	1252
AT1G76020	226
AT1G76030	1149
AT1G76040	88
AT1G76050	25
AT1G76060	219
AT1G76062	0
AT1G76065	10
AT1G76070	35
AT1G76080	81
AT1G76090	56
AT1G76100	40
AT1G76110	250
AT1G76120	30
AT1G76130	93
AT1G76135	0
AT1G76140	874
AT1G76150	340
AT1G76160	225
AT1G76170	38
AT1G76180	5219
AT1G76185	107
AT1G76190	9
AT1G76200	669
AT1G76210	0
AT1G76220	4
AT1G76230	58
AT1G76240	667
AT1G76250	57
AT1G76260	41
AT1G76270	212
AT1G76280	38
AT1G76290	0
AT1G76300	38
AT1G76310	13
AT1G76320	126
AT1G76330	0
AT1G76340	28
AT1G76350	121
AT1G76360	1
AT1G76370	16468
AT1G76380	149
AT1G76390	160
AT1G76400	79
AT1G76405	3
AT1G76410	340
AT1G76420	1
AT1G76430	1
AT1G76440	5
AT1G76450	20
AT1G76460	94
AT1G76465	0
AT1G76470	3
AT1G76480	6
AT1G76490	30138
AT1G76500	0
AT1G76510	134
AT1G76520	20
AT1G76530	0
AT1G76540	2
AT1G76550	220
AT1G76560	12
AT1G76570	21
AT1G76580	309
AT1G76590	216
AT1G76600	110
AT1G76610	0
AT1G76620	20
AT1G76630	114
AT1G76640	6
AT1G76650	36
AT1G76660	66
AT1G76670	183
AT1G76680	14
AT1G76690	79
AT1G76700	89
AT1G76705	25
AT1G76710	118
AT1G76720	11
AT1G76728	0
AT1G76730	250
AT1G76740	37
AT1G76750	0
AT1G76760	111
AT1G76770	83
AT1G76780	380
AT1G76790	16
AT1G76800	2
AT1G76810	968
AT1G76820	61
AT1G76830	0
AT1G76840	0
AT1G76850	359
AT1G76860	127
AT1G76870	8
AT1G76878	2
AT1G76880	0
AT1G76890	1000
AT1G76892	1
AT1G76900	462
AT1G76910	0
AT1G76911	0
AT1G76920	379
AT1G76930	10
AT1G76940	350
AT1G76950	96
AT1G76952	0
AT1G76954	0
AT1G76955	8
AT1G76960	11
AT1G76965	7131
AT1G76970	117
AT1G76980	220
AT1G76990	973
AT1G76994	0
AT1G77000	1599
AT1G77010	38
AT1G77020	57
AT1G77030	38
AT1G77040	0
AT1G77060	2
AT1G77080	498
AT1G77090	19
AT1G77093	0
AT1G77095	0
AT1G77100	0
AT1G77110	1
AT1G77120	140
AT1G77122	20
AT1G77130	159
AT1G77131	0
AT1G77138	0
AT1G77140	177
AT1G77145	124
AT1G77150	26
AT1G77160	0
AT1G77170	451
AT1G77180	3587
AT1G77190	0
AT1G77200	2
AT1G77210	2
AT1G77220	579
AT1G77230	58
AT1G77235	0
AT1G77240	0
AT1G77250	422
AT1G77260	169
AT1G77270	15
AT1G77280	692
AT1G77290	28
AT1G77300	1907
AT1G77310	86
AT1G77320	52
AT1G77330	1
AT1G77340	0
AT1G77350	72
AT1G77360	11
AT1G77370	438
AT1G77380	3223
AT1G77390	48
AT1G77400	1
AT1G77405	2
AT1G77410	151
AT1G77420	30
AT1G77440	154
AT1G77450	49
AT1G77460	12
AT1G77470	74
AT1G77480	60
AT1G77490	47
AT1G77500	108
AT1G77510	197
AT1G77520	2
AT1G77525	0
AT1G77530	0
AT1G77540	402
AT1G77550	14
AT1G77560	0
AT1G77570	103
AT1G77580	6
AT1G77590	10676
AT1G77600	100
AT1G77610	365
AT1G77620	109
AT1G77630	4
AT1G77640	0
AT1G77650	0
AT1G77655	0
AT1G77660	369
AT1G77670	370
AT1G77680	1761
AT1G77682	1
AT1G77690	1
AT1G77700	2
AT1G77710	1040
AT1G77720	126
AT1G77730	338
AT1G77740	1052
AT1G77750	17
AT1G77760	2479
AT1G77765	6
AT1G77770	1977
AT1G77780	0
AT1G77790	3
AT1G77800	1478
AT1G77810	70
AT1G77815	0
AT1G77820	0
AT1G77830	0
AT1G77840	4100
AT1G77850	74
AT1G77855	1
AT1G77860	0
AT1G77870	1
AT1G77880	2
AT1G77885	204
AT1G77890	772
AT1G77910	0
AT1G77920	244
AT1G77930	334
AT1G77932	0
AT1G77940	366
AT1G77950	0
AT1G77960	0
AT1G77980	732
AT1G77990	138
AT1G77992	0
AT1G78000	1825
AT1G78010	25
AT1G78020	831
AT1G78030	2
AT1G78040	768
AT1G78050	74
AT1G78060	9
AT1G78070	197
AT1G78080	678
AT1G78090	1205
AT1G78095	1
AT1G78100	893
AT1G78110	846
AT1G78120	73
AT1G78130	0
AT1G78140	885
AT1G78150	349
AT1G78160	4
AT1G78170	40
AT1G78172	4
AT1G78180	10
AT1G78190	28
AT1G78200	91
AT1G78206	2
AT1G78210	123
AT1G78220	0
AT1G78230	849
AT1G78240	536
AT1G78250	0
AT1G78260	41
AT1G78265	0
AT1G78270	1
AT1G78280	699
AT1G78290	70
AT1G78300	3188
AT1G78310	183
AT1G78320	1
AT1G78330	6
AT1G78340	0
AT1G78350	0
AT1G78355	0
AT1G78360	0
AT1G78370	6
AT1G78380	649
AT1G78390	5
AT1G78400	0
AT1G78410	0
AT1G78420	1069
AT1G78430	13
AT1G78440	1
AT1G78450	7
AT1G78460	44525
AT1G78470	0
AT1G78476	0
AT1G78478	0
AT1G78480	0
AT1G78490	50
AT1G78500	0
AT1G78510	77
AT1G78520	2
AT1G78530	1
AT1G78540	31
AT1G78550	12
AT1G78560	44
AT1G78570	479
AT1G78580	172
AT1G78590	148
AT1G78600	110
AT1G78610	829
AT1G78620	115
AT1G78630	89
AT1G78635	0
AT1G78640	0
AT1G78650	47
AT1G78660	31
AT1G78670	307
AT1G78680	2074
AT1G78690	28
AT1G78700	49
AT1G78710	1
AT1G78720	0
AT1G78730	2
AT1G78740	0
AT1G78750	0
AT1G78760	2
AT1G78770	3
AT1G78780	194
AT1G78790	297
AT1G78800	133
AT1G78810	94
AT1G78815	0
AT1G78820	19
AT1G78830	280
AT1G78840	1
AT1G78850	7
AT1G78860	0
AT1G78865	0
AT1G78870	438
AT1G78880	147
AT1G78890	328
AT1G78895	160
AT1G78900	1725
AT1G78910	16
AT1G78915	22
AT1G78920	482
AT1G78922	0
AT1G78930	6
AT1G78940	1737
AT1G78950	207
AT1G78955	38
AT1G78960	310
AT1G78970	154
AT1G78980	237
AT1G78990	23
AT1G78995	29
AT1G79000	1332
AT1G79010	526
AT1G79020	98
AT1G79030	39
AT1G79040	4645
AT1G79050	82
AT1G79060	24
AT1G79070	3
AT1G79075	19
AT1G79080	26
AT1G79090	713
AT1G79100	1
AT1G79103	15
AT1G79110	223
AT1G79120	4
AT1G79130	0
AT1G79150	34
AT1G79160	327
AT1G79170	3
AT1G79180	68
AT1G79190	82
AT1G79200	35
AT1G79210	126
AT1G79220	14
AT1G79230	428
AT1G79240	0
AT1G79245	9125
AT1G79250	1245
AT1G79260	26
AT1G79270	2134
AT1G79280	1000
AT1G79290	0
AT1G79300	0
AT1G79310	7
AT1G79320	0
AT1G79330	1
AT1G79340	1054
AT1G79350	1052
AT1G79360	42
AT1G79370	0
AT1G79380	205
AT1G79390	62
AT1G79400	634
AT1G79410	4
AT1G79420	3
AT1G79430	142
AT1G79440	222
AT1G79450	864
AT1G79460	29
AT1G79470	74
AT1G79480	0
AT1G79485	0
AT1G79490	15
AT1G79500	15
AT1G79510	0
AT1G79520	3336
AT1G79529	0
AT1G79530	171
AT1G79540	125
AT1G79550	1625
AT1G79560	48
AT1G79570	356
AT1G79580	0
AT1G79590	766
AT1G79600	3785
AT1G79610	690
AT1G79620	2
AT1G79630	99
AT1G79640	1880
AT1G79650	130
AT1G79660	3264
AT1G79670	54
AT1G79680	0
AT1G79690	558
AT1G79700	23
AT1G79710	12
AT1G79720	20
AT1G79730	368
AT1G79740	94
AT1G79750	1794
AT1G79760	4
AT1G79770	102
AT1G79780	2
AT1G79790	33
AT1G79800	2
AT1G79810	109
AT1G79820	37
AT1G79830	3384
AT1G79840	7
AT1G79850	0
AT1G79860	4867
AT1G79870	247
AT1G79880	20
AT1G79890	33
AT1G79900	1252
AT1G79910	7452
AT1G79915	190
AT1G79920	909
AT1G79930	956
AT1G79940	394
AT1G79950	387
AT1G79960	0
AT1G79970	181
AT1G79980	1
AT1G79985	459
AT1G79990	498
AT1G80000	181
AT1G80010	420
AT1G80020	515
AT1G80030	187
AT1G80040	1027
AT1G80050	2
AT1G80060	14
AT1G80070	1157
AT1G80080	39
AT1G80090	0
AT1G80100	0
AT1G80110	267
AT1G80120	2491
AT1G80130	0
AT1G80133	0
AT1G80140	0
AT1G80150	80
AT1G80160	5425
AT1G80165	0
AT1G80170	33
AT1G80180	162
AT1G80190	14
AT1G80200	266
AT1G80210	120
AT1G80220	0
AT1G80230	393
AT1G80240	46
AT1G80245	23
AT1G80250	0
AT1G80260	38
AT1G80270	21
AT1G80280	6283
AT1G80290	60
AT1G80300	491
AT1G80310	0
AT1G80315	0
AT1G80320	0
AT1G80325	8
AT1G80330	5
AT1G80340	26
AT1G80350	142
AT1G80360	273
AT1G80370	3
AT1G80380	170
AT1G80390	0
AT1G80400	58
AT1G80410	250
AT1G80420	22
AT1G80430	0
AT1G80440	47
AT1G80450	109
AT1G80460	1101
AT1G80470	2124
AT1G80480	92
AT1G80490	369
AT1G80500	265
AT1G80510	372
AT1G80520	1
AT1G80525	0
AT1G80530	149
AT1G80540	1296
AT1G80550	173
AT1G80555	4
AT1G80560	6
AT1G80570	14
AT1G80580	0
AT1G80590	0
AT1G80600	229
AT1G80610	31
AT1G80620	47
AT1G80625	0
AT1G80630	34
AT1G80640	9
AT1G80650	68
AT1G80660	211
AT1G80670	206
AT1G80680	141
AT1G80690	3
AT1G80700	3
AT1G80710	42
AT1G80720	7
AT1G80730	0
AT1G80740	0
AT1G80745	10
AT1G80750	65
AT1G80760	16
AT1G80770	16
AT1G80780	1838
AT1G80790	113
AT1G80800	24
AT1G80810	125
AT1G80820	0
AT1G80830	355
AT1G80840	58
AT1G80850	3
AT1G80860	59
AT1G80865	0
AT1G80870	47
AT1G80880	90
AT1G80890	19
AT1G80900	65
AT1G80910	218
AT1G80920	4137
AT1G80930	599
AT1G80940	469
AT1G80950	681
AT1G80960	168
AT1G80970	13
AT1G80980	5
AT1G80990	2
AT1G81001	0
AT1G81020	0
AT2G01008	5
AT2G01010	15
AT2G01020	41
AT2G01021	0
AT2G01022	2
AT2G01023	0
AT2G01024	1
AT2G01026	0
AT2G01028	0
AT2G01029	0
AT2G01031	0
AT2G01034	0
AT2G01035	0
AT2G01037	0
AT2G01040	0
AT2G01045	0
AT2G01050	0
AT2G01060	79
AT2G01070	19
AT2G01080	81
AT2G01090	124
AT2G01100	630
AT2G01110	177
AT2G01120	28
AT2G01130	44
AT2G01140	563
AT2G01150	32
AT2G01160	0
AT2G01170	75
AT2G01175	14
AT2G01180	80
AT2G01190	643
AT2G01200	67
AT2G01210	5
AT2G01220	180
AT2G01240	0
AT2G01250	482
AT2G01260	534
AT2G01270	157
AT2G01275	793
AT2G01280	6
AT2G01290	313
AT2G01300	4
AT2G01310	0
AT2G01320	55
AT2G01330	487
AT2G01340	59
AT2G01350	304
AT2G01360	0
AT2G01370	0
AT2G01372	0
AT2G01379	0
AT2G01390	1
AT2G01400	23
AT2G01410	12
AT2G01420	4
AT2G01422	0
AT2G01430	6
AT2G01440	36
AT2G01450	10724
AT2G01460	2588
AT2G01470	325
AT2G01480	885
AT2G01490	706
AT2G01500	0
AT2G01505	7
AT2G01510	11
AT2G01520	10
AT2G01530	0
AT2G01540	719
AT2G01550	0
AT2G01554	17
AT2G01560	0
AT2G01570	273
AT2G01580	52
AT2G01590	10
AT2G01600	1625
AT2G01610	501
AT2G01620	177
AT2G01630	44
AT2G01640	14
AT2G01650	283
AT2G01660	893
AT2G01667	4
AT2G01670	814
AT2G01680	115
AT2G01690	388
AT2G01700	0
AT2G01710	159
AT2G01720	103
AT2G01730	22
AT2G01735	99
AT2G01740	6
AT2G01750	7
AT2G01755	0
AT2G01760	4
AT2G01770	29
AT2G01780	0
AT2G01790	0
AT2G01800	0
AT2G01810	14
AT2G01818	6
AT2G01820	266
AT2G01830	15
AT2G01840	34
AT2G01850	1286
AT2G01860	22
AT2G01870	4
AT2G01880	0
AT2G01890	58
AT2G01900	1
AT2G01905	3
AT2G01910	46
AT2G01913	1
AT2G01918	0
AT2G01920	32
AT2G01930	192
AT2G01940	368
AT2G01950	3
AT2G01960	3
AT2G01970	609
AT2G01973	0
AT2G01980	42
AT2G01990	0
AT2G02000	4
AT2G02010	77
AT2G02020	5
AT2G02023	5
AT2G02026	0
AT2G02030	0
AT2G02040	627
AT2G02050	628
AT2G02060	1
AT2G02061	0
AT2G02070	21
AT2G02080	0
AT2G02090	650
AT2G02100	71
AT2G02103	0
AT2G02110	0
AT2G02120	14
AT2G02130	25
AT2G02135	0
AT2G02140	36350
AT2G02147	0
AT2G02148	35
AT2G02150	2
AT2G02160	768
AT2G02170	16
AT2G02180	2784
AT2G02190	0
AT2G02200	0
AT2G02205	0
AT2G02210	0
AT2G02220	389
AT2G02230	570
AT2G02240	126
AT2G02250	2
AT2G02260	0
AT2G02270	0
AT2G02280	0
AT2G02290	0
AT2G02300	3
AT2G02310	0
AT2G02320	0
AT2G02330	0
AT2G02340	0
AT2G02350	37
AT2G02360	99
AT2G02370	208
AT2G02380	2
AT2G02390	365
AT2G02400	176
AT2G02410	17
AT2G02430	0
AT2G02440	0
AT2G02450	15
AT2G02455	0
AT2G02470	199
AT2G02480	18
AT2G02490	0
AT2G02493	0
AT2G02497	0
AT2G02498	0
AT2G02500	25
AT2G02510	282
AT2G02515	0
AT2G02520	0
AT2G02525	0
AT2G02540	3
AT2G02550	0
AT2G02560	341
AT2G02570	333
AT2G02580	2
AT2G02590	7
AT2G02600	0
AT2G02610	4
AT2G02620	0
AT2G02630	1
AT2G02635	0
AT2G02640	0
AT2G02650	0
AT2G02660	11
AT2G02670	12
AT2G02680	0
AT2G02690	0
AT2G02695	0
AT2G02700	405
AT2G02710	4444
AT2G02720	10823
AT2G02730	188
AT2G02740	10
AT2G02741	0
AT2G02750	3
AT2G02760	1180
AT2G02765	9
AT2G02770	0
AT2G02780	93
AT2G02790	37
AT2G02795	0
AT2G02800	71
AT2G02810	731
AT2G02820	29
AT2G02830	0
AT2G02835	0
AT2G02840	0
AT2G02850	41
AT2G02860	470
AT2G02870	2094
AT2G02880	72
AT2G02890	1
AT2G02900	0
AT2G02910	66
AT2G02930	0
AT2G02950	56
AT2G02955	29
AT2G02960	1179
AT2G02970	17104
AT2G02980	3
AT2G02990	220
AT2G03000	5
AT2G03010	9
AT2G03020	2
AT2G03030	0
AT2G03040	0
AT2G03050	56
AT2G03060	1952
AT2G03070	125
AT2G03080	0
AT2G03090	22
AT2G03100	0
AT2G03110	7
AT2G03120	612
AT2G03130	0
AT2G03140	437
AT2G03150	385
AT2G03160	0
AT2G03170	1
AT2G03180	0
AT2G03190	0
AT2G03200	81
AT2G03210	5
AT2G03220	46
AT2G03230	0
AT2G03240	298
AT2G03250	4417
AT2G03260	10
AT2G03270	342
AT2G03280	4
AT2G03290	0
AT2G03291	29
AT2G03300	0
AT2G03310	19
AT2G03320	1
AT2G03330	38
AT2G03340	150
AT2G03350	13
AT2G03360	1
AT2G03370	0
AT2G03380	9
AT2G03390	153
AT2G03410	0
AT2G03420	0
AT2G03430	54
AT2G03440	1131
AT2G03445	0
AT2G03450	31
AT2G03460	1
AT2G03470	2382
AT2G03480	376
AT2G03490	0
AT2G03500	15
AT2G03505	1
AT2G03510	147
AT2G03520	401
AT2G03530	14
AT2G03540	0
AT2G03550	4
AT2G03560	0
AT2G03565	0
AT2G03567	1
AT2G03570	0
AT2G03580	0
AT2G03590	1
AT2G03600	0
AT2G03610	0
AT2G03620	117
AT2G03630	64
AT2G03640	88
AT2G03650	0
AT2G03660	0
AT2G03667	37
AT2G03670	10
AT2G03680	336
AT2G03690	120
AT2G03700	0
AT2G03710	1
AT2G03720	0
AT2G03730	570
AT2G03740	0
AT2G03750	4
AT2G03760	44
AT2G03770	1
AT2G03780	12
AT2G03790	0
AT2G03800	59
AT2G03810	65
AT2G03820	706
AT2G03821	0
AT2G03822	0
AT2G03823	0
AT2G03830	0
AT2G03840	762
AT2G03850	128
AT2G03855	0
AT2G03860	1
AT2G03870	98
AT2G03880	2
AT2G03885	2
AT2G03890	356
AT2G03895	0
AT2G03900	0
AT2G03905	0
AT2G03910	0
AT2G03913	0
AT2G03915	0
AT2G03920	0
AT2G03925	0
AT2G03930	0
AT2G03931	0
AT2G03932	0
AT2G03933	0
AT2G03934	0
AT2G03935	0
AT2G03936	1
AT2G03937	0
AT2G03940	0
AT2G03945	0
AT2G03950	0
AT2G03955	0
AT2G03958	0
AT2G03960	0
AT2G03965	0
AT2G03970	0
AT2G03972	0
AT2G03975	0
AT2G03980	5390
AT2G03985	0
AT2G03990	0
AT2G03995	0
AT2G04000	0
AT2G04005	0
AT2G04010	0
AT2G04015	1
AT2G04020	4
AT2G04025	2
AT2G04030	173
AT2G04031	0
AT2G04032	0
AT2G04033	0
AT2G04034	0
AT2G04035	0
AT2G04036	1
AT2G04037	0
AT2G04038	34
AT2G04039	21
AT2G04040	1
AT2G04041	0
AT2G04042	0
AT2G04043	0
AT2G04045	0
AT2G04046	0
AT2G04047	0
AT2G04050	2
AT2G04060	0
AT2G04062	0
AT2G04063	0
AT2G04065	1
AT2G04066	0
AT2G04070	0
AT2G04075	0
AT2G04080	1
AT2G04085	0
AT2G04090	0
AT2G04095	0
AT2G04100	0
AT2G04110	351
AT2G04115	288
AT2G04120	2
AT2G04125	0
AT2G04130	0
AT2G04135	1
AT2G04137	3
AT2G04140	0
AT2G04145	1
AT2G04150	0
AT2G04155	0
AT2G04160	1
AT2G04170	11
AT2G04175	0
AT2G04180	0
AT2G04185	0
AT2G04190	0
AT2G04195	0
AT2G04200	0
AT2G04205	0
AT2G04210	3
AT2G04215	0
AT2G04220	476
AT2G04225	0
AT2G04230	64
AT2G04235	34
AT2G04240	150
AT2G04250	0
AT2G04255	0
AT2G04260	0
AT2G04265	0
AT2G04270	6
AT2G04280	0
AT2G04285	0
AT2G04290	0
AT2G04295	0
AT2G04300	0
AT2G04305	109
AT2G04310	0
AT2G04315	0
AT2G04320	0
AT2G04325	0
AT2G04330	0
AT2G04335	0
AT2G04340	48
AT2G04345	0
AT2G04350	656
AT2G04355	0
AT2G04360	47
AT2G04365	0
AT2G04375	0
AT2G04378	142
AT2G04380	0
AT2G04390	122
AT2G04395	0
AT2G04400	85
AT2G04405	0
AT2G04410	3080
AT2G04420	0
AT2G04425	0
AT2G04430	6
AT2G04435	10
AT2G04440	0
AT2G04450	0
AT2G04455	0
AT2G04460	3
AT2G04465	0
AT2G04470	0
AT2G04480	0
AT2G04485	0
AT2G04490	56
AT2G04495	0
AT2G04500	0
AT2G04505	6
AT2G04510	0
AT2G04515	0
AT2G04520	1044
AT2G04525	1
AT2G04530	4
AT2G04535	0
AT2G04540	8
AT2G04545	0
AT2G04550	267
AT2G04555	1
AT2G04560	9
AT2G04565	0
AT2G04570	32
AT2G04575	0
AT2G04580	0
AT2G04590	0
AT2G04595	0
AT2G04600	1
AT2G04605	0
AT2G04610	1
AT2G04615	0
AT2G04620	60
AT2G04621	0
AT2G04622	0
AT2G04625	0
AT2G04630	202
AT2G04635	0
AT2G04645	0
AT2G04650	26
AT2G04655	0
AT2G04660	16
AT2G04665	0
AT2G04670	0
AT2G04675	3
AT2G04680	0
AT2G04685	0
AT2G04690	116
AT2G04695	0
AT2G04700	143
AT2G04705	2
AT2G04710	0
AT2G04715	0
AT2G04720	0
AT2G04725	0
AT2G04730	0
AT2G04735	0
AT2G04740	63
AT2G04745	0
AT2G04750	0
AT2G04755	0
AT2G04760	0
AT2G04765	0
AT2G04770	0
AT2G04775	0
AT2G04780	11
AT2G04785	0
AT2G04790	0
AT2G04795	3
AT2G04800	0
AT2G04805	50
AT2G04810	0
AT2G04815	0
AT2G04820	0
AT2G04825	0
AT2G04830	0
AT2G04835	0
AT2G04840	0
AT2G04842	51
AT2G04845	4
AT2G04850	0
AT2G04852	0
AT2G04855	0
AT2G04860	6
AT2G04865	571
AT2G04870	0
AT2G04875	61
AT2G04880	559
AT2G04885	0
AT2G04890	32
AT2G04895	0
AT2G04900	220
AT2G04905	0
AT2G04910	0
AT2G04915	0
AT2G04920	0
AT2G04925	0
AT2G04930	0
AT2G04935	0
AT2G04940	149
AT2G04945	0
AT2G04950	0
AT2G04955	4
AT2G04965	7
AT2G04970	0
AT2G04975	0
AT2G04980	0
AT2G04985	0
AT2G04990	0
AT2G04995	0
AT2G05000	0
AT2G05005	0
AT2G05010	1
AT2G05015	0
AT2G05020	0
AT2G05025	32
AT2G05030	0
AT2G05035	0
AT2G05040	0
AT2G05045	0
AT2G05050	0
AT2G05060	0
AT2G05065	0
AT2G05070	15
AT2G05075	53
AT2G05080	0
AT2G05082	0
AT2G05084	0
AT2G05085	0
AT2G05087	0
AT2G05090	1
AT2G05095	0
AT2G05100	67
AT2G05105	0
AT2G05110	0
AT2G05115	0
AT2G05117	0
AT2G05120	6
AT2G05125	0
AT2G05130	0
AT2G05133	0
AT2G05140	0
AT2G05145	0
AT2G05150	0
AT2G05155	0
AT2G05160	17
AT2G05170	414
AT2G05171	4
AT2G05180	4
AT2G05185	3
AT2G05190	0
AT2G05200	0
AT2G05205	1
AT2G05210	10
AT2G05215	3
AT2G05220	127
AT2G05230	6
AT2G05240	0
AT2G05245	0
AT2G05250	8
AT2G05255	0
AT2G05260	164
AT2G05270	0
AT2G05280	14
AT2G05290	4
AT2G05294	0
AT2G05300	0
AT2G05310	30
AT2G05315	0
AT2G05320	44
AT2G05330	0
AT2G05335	0
AT2G05340	0
AT2G05350	0
AT2G05355	0
AT2G05360	0
AT2G05365	0
AT2G05370	10
AT2G05380	32
AT2G05390	0
AT2G05395	0
AT2G05400	0
AT2G05405	0
AT2G05410	0
AT2G05415	0
AT2G05420	0
AT2G05425	0
AT2G05430	0
AT2G05435	0
AT2G05440	0
AT2G05441	0
AT2G05445	0
AT2G05450	0
AT2G05455	0
AT2G05460	0
AT2G05465	0
AT2G05470	0
AT2G05475	0
AT2G05480	0
AT2G05485	0
AT2G05490	0
AT2G05495	0
AT2G05505	0
AT2G05510	0
AT2G05515	0
AT2G05518	1
AT2G05520	153
AT2G05525	0
AT2G05530	0
AT2G05535	0
AT2G05540	207
AT2G05545	0
AT2G05550	0
AT2G05555	1
AT2G05560	0
AT2G05562	0
AT2G05564	0
AT2G05565	0
AT2G05567	0
AT2G05570	0
AT2G05575	0
AT2G05580	0
AT2G05585	0
AT2G05590	193
AT2G05600	0
AT2G05605	0
AT2G05610	3
AT2G05615	0
AT2G05620	276
AT2G05625	0
AT2G05630	749
AT2G05632	9
AT2G05635	0
AT2G05640	0
AT2G05642	0
AT2G05645	0
AT2G05647	0
AT2G05655	0
AT2G05660	2
AT2G05665	4
AT2G05670	0
AT2G05675	1
AT2G05680	0
AT2G05685	0
AT2G05690	0
AT2G05695	49
AT2G05700	0
AT2G05705	1
AT2G05710	2450
AT2G05715	0
AT2G05720	0
AT2G05725	0
AT2G05730	0
AT2G05740	0
AT2G05750	0
AT2G05752	0
AT2G05753	0
AT2G05755	26
AT2G05760	32
AT2G05765	1
AT2G05770	0
AT2G05780	0
AT2G05785	0
AT2G05786	0
AT2G05790	25
AT2G05800	0
AT2G05801	0
AT2G05810	2
AT2G05812	4
AT2G05815	0
AT2G05820	0
AT2G05825	1
AT2G05830	102
AT2G05835	0
AT2G05840	300
AT2G05845	1
AT2G05850	21018
AT2G05855	0
AT2G05860	0
AT2G05865	0
AT2G05870	0
AT2G05875	0
AT2G05880	0
AT2G05885	0
AT2G05890	0
AT2G05895	0
AT2G05900	0
AT2G05905	0
AT2G05910	596
AT2G05914	4
AT2G05915	0
AT2G05920	88
AT2G05925	0
AT2G05930	0
AT2G05935	0
AT2G05940	21
AT2G05945	0
AT2G05950	0
AT2G05960	0
AT2G05965	0
AT2G05970	0
AT2G05975	0
AT2G05980	0
AT2G05985	0
AT2G05990	97
AT2G05995	0
AT2G06000	62
AT2G06002	2
AT2G06005	289
AT2G06010	28
AT2G06020	0
AT2G06025	257
AT2G06035	0
AT2G06040	328
AT2G06045	0
AT2G06050	194
AT2G06060	0
AT2G06065	0
AT2G06070	0
AT2G06075	0
AT2G06080	0
AT2G06085	0
AT2G06090	0
AT2G06095	0
AT2G06100	0
AT2G06105	0
AT2G06110	0
AT2G06115	0
AT2G06120	0
AT2G06125	0
AT2G06130	0
AT2G06135	0
AT2G06140	0
AT2G06145	0
AT2G06150	0
AT2G06160	0
AT2G06165	0
AT2G06166	0
AT2G06170	0
AT2G06175	4
AT2G06180	0
AT2G06185	0
AT2G06190	0
AT2G06200	0
AT2G06210	161
AT2G06215	0
AT2G06220	0
AT2G06225	0
AT2G06230	0
AT2G06235	0
AT2G06240	0
AT2G06245	0
AT2G06250	0
AT2G06255	104
AT2G06260	1
AT2G06265	0
AT2G06270	1
AT2G06275	0
AT2G06280	0
AT2G06285	0
AT2G06290	0
AT2G06296	0
AT2G06303	0
AT2G06305	0
AT2G06310	0
AT2G06315	0
AT2G06330	0
AT2G06335	0
AT2G06340	0
AT2G06345	0
AT2G06350	0
AT2G06355	0
AT2G06365	14
AT2G06370	0
AT2G06375	0
AT2G06380	0
AT2G06385	0
AT2G06390	0
AT2G06395	0
AT2G06400	0
AT2G06405	0
AT2G06410	0
AT2G06415	5
AT2G06420	3
AT2G06425	0
AT2G06430	0
AT2G06435	0
AT2G06440	0
AT2G06445	0
AT2G06450	0
AT2G06455	0
AT2G06460	0
AT2G06465	0
AT2G06470	0
AT2G06475	0
AT2G06480	0
AT2G06485	0
AT2G06490	1
AT2G06495	0
AT2G06500	0
AT2G06505	0
AT2G06510	196
AT2G06515	0
AT2G06520	195
AT2G06525	0
AT2G06530	1085
AT2G06535	1022
AT2G06540	0
AT2G06541	0
AT2G06550	0
AT2G06555	2
AT2G06560	0
AT2G06562	0
AT2G06565	0
AT2G06570	0
AT2G06575	0
AT2G06580	0
AT2G06585	0
AT2G06590	0
AT2G06595	0
AT2G06600	0
AT2G06605	1
AT2G06610	0
AT2G06615	0
AT2G06620	0
AT2G06625	0
AT2G06630	0
AT2G06635	0
AT2G06640	0
AT2G06645	0
AT2G06650	0
AT2G06655	0
AT2G06660	0
AT2G06665	0
AT2G06667	0
AT2G06670	0
AT2G06675	0
AT2G06680	0
AT2G06685	0
AT2G06690	0
AT2G06695	36
AT2G06700	0
AT2G06705	0
AT2G06710	0
AT2G06715	0
AT2G06720	0
AT2G06725	0
AT2G06740	0
AT2G06745	0
AT2G06750	0
AT2G06755	0
AT2G06760	1
AT2G06765	4
AT2G06770	0
AT2G06775	0
AT2G06780	0
AT2G06785	0
AT2G06790	0
AT2G06795	0
AT2G06800	0
AT2G06805	4
AT2G06810	0
AT2G06815	0
AT2G06820	0
AT2G06822	0
AT2G06830	0
AT2G06835	0
AT2G06840	0
AT2G06845	0
AT2G06850	635
AT2G06855	0
AT2G06860	1
AT2G06865	0
AT2G06870	0
AT2G06875	0
AT2G06880	0
AT2G06885	0
AT2G06890	0
AT2G06900	0
AT2G06902	0
AT2G06904	0
AT2G06905	12
AT2G06906	0
AT2G06908	0
AT2G06910	0
AT2G06912	0
AT2G06914	0
AT2G06917	0
AT2G06920	0
AT2G06922	0
AT2G06925	9
AT2G06930	0
AT2G06935	0
AT2G06940	0
AT2G06945	1
AT2G06950	259
AT2G06955	279
AT2G06960	0
AT2G06965	0
AT2G06967	0
AT2G06973	0
AT2G06975	0
AT2G06980	0
AT2G06983	16
AT2G06985	0
AT2G06990	203
AT2G06995	227
AT2G07000	0
AT2G07005	0
AT2G07010	0
AT2G07015	0
AT2G07020	0
AT2G07025	0
AT2G07030	0
AT2G07035	0
AT2G07040	36756
AT2G07042	3
AT2G07045	3
AT2G07050	78
AT2G07055	0
AT2G07070	0
AT2G07080	0
AT2G07085	0
AT2G07090	0
AT2G07095	0
AT2G07100	0
AT2G07110	0
AT2G07115	0
AT2G07120	0
AT2G07130	1
AT2G07135	7
AT2G07140	3
AT2G07150	0
AT2G07155	0
AT2G07160	0
AT2G07165	0
AT2G07170	3
AT2G07175	0
AT2G07180	19241
AT2G07185	0
AT2G07190	0
AT2G07195	0
AT2G07200	0
AT2G07205	0
AT2G07210	0
AT2G07212	0
AT2G07213	0
AT2G07215	0
AT2G07220	0
AT2G07225	152
AT2G07230	0
AT2G07235	0
AT2G07240	2
AT2G07245	0
AT2G07250	0
AT2G07255	0
AT2G07260	0
AT2G07265	0
AT2G07270	0
AT2G07275	0
AT2G07280	0
AT2G07285	0
AT2G07290	0
AT2G07295	0
AT2G07300	0
AT2G07305	0
AT2G07310	0
AT2G07315	0
AT2G07320	0
AT2G07325	0
AT2G07330	0
AT2G07335	0
AT2G07340	18
AT2G07345	0
AT2G07355	10
AT2G07360	590
AT2G07365	0
AT2G07375	0
AT2G07380	0
AT2G07385	0
AT2G07390	0
AT2G07395	0
AT2G07400	0
AT2G07405	0
AT2G07410	0
AT2G07415	0
AT2G07420	0
AT2G07425	0
AT2G07430	0
AT2G07435	45
AT2G07440	0
AT2G07445	0
AT2G07450	0
AT2G07455	0
AT2G07460	0
AT2G07470	0
AT2G07475	0
AT2G07480	0
AT2G07483	0
AT2G07485	0
AT2G07486	0
AT2G07490	0
AT2G07495	0
AT2G07500	0
AT2G07505	0
AT2G07510	0
AT2G07515	0
AT2G07520	0
AT2G07525	0
AT2G07530	0
AT2G07535	0
AT2G07540	0
AT2G07545	0
AT2G07550	0
AT2G07555	0
AT2G07560	561
AT2G07565	0
AT2G07570	0
AT2G07575	0
AT2G07580	0
AT2G07585	1
AT2G07590	0
AT2G07595	0
AT2G07599	1
AT2G07600	0
AT2G07605	0
AT2G07613	0
AT2G07615	0
AT2G07617	0
AT2G07620	4
AT2G07621	0
AT2G07623	0
AT2G07625	0
AT2G07626	0
AT2G07627	0
AT2G07628	0
AT2G07629	0
AT2G07630	0
AT2G07631	0
AT2G07632	0
AT2G07633	0
AT2G07634	0
AT2G07635	0
AT2G07636	0
AT2G07637	0
AT2G07638	0
AT2G07640	2
AT2G07641	0
AT2G07642	0
AT2G07643	0
AT2G07644	0
AT2G07645	0
AT2G07646	0
AT2G07648	0
AT2G07650	0
AT2G07652	1
AT2G07654	0
AT2G07655	0
AT2G07656	0
AT2G07658	0
AT2G07659	0
AT2G07660	0
AT2G07661	0
AT2G07662	3
AT2G07663	0
AT2G07664	0
AT2G07665	0
AT2G07666	0
AT2G07667	0
AT2G07669	0
AT2G07670	0
AT2G07671	93
AT2G07672	0
AT2G07673	0
AT2G07674	0
AT2G07675	20
AT2G07676	2
AT2G07677	0
AT2G07678	1
AT2G07680	9
AT2G07681	1
AT2G07682	0
AT2G07683	0
AT2G07684	0
AT2G07685	0
AT2G07686	0
AT2G07687	15
AT2G07688	1
AT2G07689	7
AT2G07690	20
AT2G07691	0
AT2G07692	0
AT2G07693	0
AT2G07694	0
AT2G07695	26
AT2G07696	2
AT2G07697	0
AT2G07698	196
AT2G07699	0
AT2G07700	0
AT2G07701	0
AT2G07702	0
AT2G07703	0
AT2G07704	0
AT2G07705	0
AT2G07706	0
AT2G07707	0
AT2G07708	0
AT2G07709	0
AT2G07710	0
AT2G07711	16
AT2G07712	15
AT2G07713	0
AT2G07714	0
AT2G07715	4
AT2G07716	0
AT2G07717	0
AT2G07718	0
AT2G07719	0
AT2G07720	0
AT2G07721	0
AT2G07722	0
AT2G07723	0
AT2G07724	0
AT2G07725	0
AT2G07726	0
AT2G07727	7
AT2G07728	0
AT2G07729	0
AT2G07730	0
AT2G07731	0
AT2G07732	2
AT2G07733	0
AT2G07734	0
AT2G07735	0
AT2G07736	0
AT2G07737	0
AT2G07738	0
AT2G07739	1
AT2G07740	0
AT2G07741	0
AT2G07742	0
AT2G07743	0
AT2G07744	0
AT2G07745	0
AT2G07746	0
AT2G07747	6
AT2G07748	0
AT2G07749	0
AT2G07750	0
AT2G07751	53
AT2G07752	0
AT2G07753	0
AT2G07754	0
AT2G07755	0
AT2G07756	0
AT2G07757	0
AT2G07758	0
AT2G07759	0
AT2G07760	0
AT2G07761	0
AT2G07762	0
AT2G07763	0
AT2G07764	0
AT2G07765	0
AT2G07766	0
AT2G07767	0
AT2G07768	1
AT2G07769	0
AT2G07770	0
AT2G07771	0
AT2G07772	0
AT2G07773	0
AT2G07774	2
AT2G07775	0
AT2G07776	0
AT2G07777	0
AT2G07778	0
AT2G07779	0
AT2G07780	0
AT2G07783	1
AT2G07784	0
AT2G07785	0
AT2G07786	0
AT2G07787	0
AT2G07788	0
AT2G07789	0
AT2G07790	0
AT2G07791	1
AT2G07792	0
AT2G07793	0
AT2G07794	0
AT2G07795	0
AT2G07798	1
AT2G07799	0
AT2G07800	0
AT2G07805	0
AT2G07806	0
AT2G07807	0
AT2G07808	0
AT2G07809	0
AT2G07810	0
AT2G07811	0
AT2G07812	0
AT2G07813	0
AT2G07815	0
AT2G07820	0
AT2G07825	0
AT2G07826	0
AT2G07827	0
AT2G07830	0
AT2G07835	2
AT2G07840	0
AT2G07845	1
AT2G07850	0
AT2G07855	0
AT2G07860	0
AT2G07865	0
AT2G07870	0
AT2G07875	3
AT2G07880	0
AT2G07885	0
AT2G07890	4
AT2G07895	0
AT2G07900	0
AT2G07905	0
AT2G07910	0
AT2G07915	0
AT2G07925	0
AT2G07935	0
AT2G07940	0
AT2G07945	0
AT2G07950	0
AT2G07960	0
AT2G07965	0
AT2G07970	0
AT2G07975	0
AT2G07981	0
AT2G07985	0
AT2G07990	0
AT2G07995	0
AT2G08000	0
AT2G08005	0
AT2G08010	0
AT2G08015	0
AT2G08020	0
AT2G08025	3
AT2G08030	0
AT2G08035	0
AT2G08040	0
AT2G08045	4
AT2G08050	0
AT2G08055	4
AT2G08060	0
AT2G08070	0
AT2G08075	0
AT2G08085	0
AT2G08090	0
AT2G08095	0
AT2G08100	1
AT2G08105	0
AT2G08110	0
AT2G08115	0
AT2G08120	0
AT2G08125	0
AT2G08130	0
AT2G08135	0
AT2G08150	0
AT2G08155	0
AT2G08160	0
AT2G08165	0
AT2G08175	0
AT2G08180	0
AT2G08190	0
AT2G08195	0
AT2G08200	0
AT2G08205	0
AT2G08210	0
AT2G08215	0
AT2G08220	6
AT2G08230	0
AT2G08235	0
AT2G08240	0
AT2G08245	0
AT2G08250	0
AT2G08255	0
AT2G08260	0
AT2G08265	0
AT2G08270	0
AT2G08275	0
AT2G08280	0
AT2G08285	0
AT2G08290	0
AT2G08295	0
AT2G08300	0
AT2G08305	0
AT2G08310	0
AT2G08315	0
AT2G08320	0
AT2G08330	0
AT2G08335	0
AT2G08340	1
AT2G08345	0
AT2G08350	1
AT2G08355	0
AT2G08360	0
AT2G08365	2
AT2G08370	0
AT2G08375	0
AT2G08380	0
AT2G08385	0
AT2G08390	0
AT2G08395	0
AT2G08400	0
AT2G08405	0
AT2G08410	0
AT2G08415	0
AT2G08420	0
AT2G08425	0
AT2G08430	11
AT2G08435	3
AT2G08440	17
AT2G08445	6
AT2G08450	3
AT2G08455	0
AT2G08460	0
AT2G08465	6
AT2G08470	0
AT2G08475	0
AT2G08480	0
AT2G08485	0
AT2G08490	0
AT2G08495	1
AT2G08500	0
AT2G08505	0
AT2G08510	0
AT2G08515	0
AT2G08520	0
AT2G08525	0
AT2G08530	0
AT2G08535	0
AT2G08540	0
AT2G08545	0
AT2G08550	0
AT2G08555	0
AT2G08560	0
AT2G08565	0
AT2G08570	0
AT2G08575	10
AT2G08580	2
AT2G08585	1
AT2G08590	0
AT2G08595	0
AT2G08610	11
AT2G08620	0
AT2G08625	4
AT2G08630	0
AT2G08635	0
AT2G08640	0
AT2G08645	2
AT2G08650	0
AT2G08655	0
AT2G08660	0
AT2G08665	0
AT2G08670	0
AT2G08675	0
AT2G08680	2
AT2G08685	0
AT2G08690	0
AT2G08695	0
AT2G08700	0
AT2G08705	0
AT2G08710	0
AT2G08715	0
AT2G08720	3
AT2G08725	2
AT2G08730	0
AT2G08735	48
AT2G08740	0
AT2G08745	0
AT2G08750	0
AT2G08755	6
AT2G08760	3
AT2G08765	12
AT2G08770	0
AT2G08775	0
AT2G08780	0
AT2G08790	0
AT2G08795	0
AT2G08800	0
AT2G08805	0
AT2G08815	0
AT2G08820	0
AT2G08825	0
AT2G08830	0
AT2G08835	0
AT2G08845	1
AT2G08850	0
AT2G08855	0
AT2G08860	0
AT2G08865	5
AT2G08870	0
AT2G08875	1
AT2G08880	0
AT2G08885	0
AT2G08890	0
AT2G08895	0
AT2G08900	0
AT2G08905	0
AT2G08910	0
AT2G08915	5
AT2G08920	0
AT2G08925	0
AT2G08930	0
AT2G08935	0
AT2G08940	1
AT2G08945	1
AT2G08950	5
AT2G08955	2
AT2G08960	0
AT2G08965	0
AT2G08970	0
AT2G08975	0
AT2G08980	0
AT2G08985	1
AT2G08986	0
AT2G08990	0
AT2G08995	0
AT2G09000	0
AT2G09005	0
AT2G09010	130
AT2G09015	0
AT2G09020	0
AT2G09025	1
AT2G09035	0
AT2G09040	1
AT2G09045	0
AT2G09050	0
AT2G09055	0
AT2G09060	0
AT2G09065	0
AT2G09070	0
AT2G09075	0
AT2G09080	0
AT2G09085	1
AT2G09090	53
AT2G09095	0
AT2G09100	2
AT2G09105	1
AT2G09110	0
AT2G09115	0
AT2G09120	5
AT2G09125	0
AT2G09130	0
AT2G09135	0
AT2G09140	0
AT2G09150	0
AT2G09155	0
AT2G09160	1
AT2G09165	42
AT2G09170	42
AT2G09175	0
AT2G09180	0
AT2G09185	0
AT2G09187	0
AT2G09190	3
AT2G09195	1
AT2G09200	0
AT2G09205	0
AT2G09210	1
AT2G09215	0
AT2G09220	0
AT2G09225	8
AT2G09230	0
AT2G09235	0
AT2G09240	0
AT2G09245	0
AT2G09250	0
AT2G09255	0
AT2G09260	0
AT2G09265	11
AT2G09270	0
AT2G09280	0
AT2G09285	0
AT2G09290	0
AT2G09295	0
AT2G09300	0
AT2G09305	0
AT2G09310	0
AT2G09315	0
AT2G09320	0
AT2G09325	0
AT2G09330	0
AT2G09335	0
AT2G09340	0
AT2G09345	0
AT2G09350	0
AT2G09355	0
AT2G09360	1
AT2G09365	0
AT2G09370	0
AT2G09375	0
AT2G09380	0
AT2G09385	0
AT2G09388	0
AT2G09390	0
AT2G09395	0
AT2G09400	0
AT2G09405	0
AT2G09410	2
AT2G09415	0
AT2G09420	0
AT2G09425	2
AT2G09430	10
AT2G09435	0
AT2G09440	0
AT2G09445	1
AT2G09450	1
AT2G09455	5
AT2G09460	0
AT2G09465	0
AT2G09470	0
AT2G09475	1
AT2G09480	0
AT2G09490	0
AT2G09495	2
AT2G09500	0
AT2G09505	0
AT2G09510	0
AT2G09515	21
AT2G09525	0
AT2G09530	0
AT2G09535	0
AT2G09540	0
AT2G09545	0
AT2G09550	0
AT2G09555	0
AT2G09560	0
AT2G09565	1
AT2G09570	0
AT2G09575	1
AT2G09585	0
AT2G09589	0
AT2G09590	0
AT2G09605	0
AT2G09610	0
AT2G09615	0
AT2G09620	0
AT2G09625	0
AT2G09630	0
AT2G09635	0
AT2G09640	0
AT2G09645	0
AT2G09650	0
AT2G09655	0
AT2G09660	0
AT2G09665	2
AT2G09670	0
AT2G09675	0
AT2G09680	0
AT2G09685	0
AT2G09690	0
AT2G09695	0
AT2G09700	0
AT2G09705	0
AT2G09710	1
AT2G09715	24
AT2G09720	0
AT2G09725	1
AT2G09730	0
AT2G09735	0
AT2G09740	0
AT2G09745	2
AT2G09750	0
AT2G09755	0
AT2G09760	0
AT2G09765	0
AT2G09770	0
AT2G09775	0
AT2G09780	0
AT2G09785	0
AT2G09790	0
AT2G09795	14
AT2G09800	0
AT2G09805	1
AT2G09810	0
AT2G09815	0
AT2G09820	0
AT2G09825	0
AT2G09830	0
AT2G09835	0
AT2G09838	0
AT2G09840	0
AT2G09845	4
AT2G09850	0
AT2G09860	6
AT2G09862	0
AT2G09865	0
AT2G09870	0
AT2G09875	0
AT2G09880	0
AT2G09885	0
AT2G09890	0
AT2G09895	0
AT2G09900	0
AT2G09905	0
AT2G09910	0
AT2G09915	2
AT2G09920	0
AT2G09925	0
AT2G09930	0
AT2G09935	0
AT2G09945	0
AT2G09950	0
AT2G09953	0
AT2G09955	0
AT2G09956	0
AT2G09960	0
AT2G09965	0
AT2G09970	0
AT2G09975	0
AT2G09990	137
AT2G09992	0
AT2G09994	0
AT2G09995	0
AT2G10000	0
AT2G10010	0
AT2G10020	0
AT2G10025	0
AT2G10030	0
AT2G10040	0
AT2G10045	5
AT2G10050	0
AT2G10070	1
AT2G10080	0
AT2G10090	0
AT2G10100	0
AT2G10105	0
AT2G10110	0
AT2G10120	0
AT2G10130	0
AT2G10140	0
AT2G10150	0
AT2G10160	0
AT2G10165	2
AT2G10170	0
AT2G10175	0
AT2G10180	0
AT2G10190	0
AT2G10200	0
AT2G10205	0
AT2G10210	0
AT2G10220	0
AT2G10223	0
AT2G10226	0
AT2G10230	0
AT2G10232	0
AT2G10234	0
AT2G10237	0
AT2G10240	0
AT2G10250	0
AT2G10253	0
AT2G10256	0
AT2G10260	0
AT2G10265	0
AT2G10270	0
AT2G10280	0
AT2G10285	0
AT2G10290	0
AT2G10300	0
AT2G10310	0
AT2G10320	0
AT2G10330	0
AT2G10350	0
AT2G10360	0
AT2G10370	0
AT2G10380	0
AT2G10390	0
AT2G10400	0
AT2G10405	0
AT2G10410	418
AT2G10420	0
AT2G10430	1
AT2G10440	0
AT2G10450	0
AT2G10455	0
AT2G10460	0
AT2G10465	0
AT2G10470	0
AT2G10480	0
AT2G10490	0
AT2G10500	0
AT2G10510	0
AT2G10520	0
AT2G10530	0
AT2G10535	0
AT2G10537	0
AT2G10540	0
AT2G10545	0
AT2G10550	0
AT2G10553	0
AT2G10555	0
AT2G10556	0
AT2G10557	0
AT2G10560	0
AT2G10570	0
AT2G10589	0
AT2G10590	0
AT2G10600	0
AT2G10602	0
AT2G10605	0
AT2G10606	0
AT2G10608	0
AT2G10610	0
AT2G10611	0
AT2G10614	0
AT2G10615	0
AT2G10617	0
AT2G10620	0
AT2G10625	0
AT2G10630	0
AT2G10640	0
AT2G10650	0
AT2G10660	0
AT2G10670	0
AT2G10680	0
AT2G10690	0
AT2G10710	0
AT2G10720	0
AT2G10730	0
AT2G10735	0
AT2G10740	0
AT2G10760	0
AT2G10770	0
AT2G10780	0
AT2G10790	0
AT2G10800	0
AT2G10802	0
AT2G10810	0
AT2G10820	0
AT2G10830	0
AT2G10833	0
AT2G10836	0
AT2G10840	0
AT2G10850	0
AT2G10860	0
AT2G10870	0
AT2G10880	0
AT2G10890	0
AT2G10895	0
AT2G10900	0
AT2G10910	0
AT2G10920	1
AT2G10921	1
AT2G10930	2
AT2G10931	14
AT2G10940	85
AT2G10950	214
AT2G10955	0
AT2G10960	0
AT2G10965	0
AT2G10970	666
AT2G10975	11
AT2G10980	0
AT2G10990	1
AT2G11000	144
AT2G11005	0
AT2G11010	0
AT2G11015	0
AT2G11020	0
AT2G11025	0
AT2G11030	0
AT2G11035	0
AT2G11040	0
AT2G11045	0
AT2G11050	0
AT2G11060	0
AT2G11070	0
AT2G11080	0
AT2G11090	0
AT2G11100	0
AT2G11110	0
AT2G11115	0
AT2G11120	0
AT2G11130	0
AT2G11135	0
AT2G11140	11
AT2G11150	0
AT2G11165	0
AT2G11166	0
AT2G11168	0
AT2G11170	0
AT2G11180	0
AT2G11190	0
AT2G11200	0
AT2G11205	0
AT2G11210	0
AT2G11215	0
AT2G11220	0
AT2G11225	0
AT2G11230	1
AT2G11235	0
AT2G11240	369
AT2G11270	0
AT2G11271	0
AT2G11280	1
AT2G11290	0
AT2G11300	2
AT2G11310	0
AT2G11320	0
AT2G11330	0
AT2G11340	0
AT2G11345	0
AT2G11350	0
AT2G11360	0
AT2G11370	0
AT2G11380	0
AT2G11390	0
AT2G11400	0
AT2G11405	9
AT2G11410	28
AT2G11420	0
AT2G11430	0
AT2G11440	0
AT2G11450	0
AT2G11460	0
AT2G11462	0
AT2G11465	0
AT2G11480	0
AT2G11485	0
AT2G11490	0
AT2G11500	0
AT2G11502	0
AT2G11504	0
AT2G11507	0
AT2G11510	0
AT2G11520	64
AT2G11522	28
AT2G11530	0
AT2G11550	0
AT2G11570	0
AT2G11590	0
AT2G11600	0
AT2G11610	0
AT2G11620	0
AT2G11623	0
AT2G11626	0
AT2G11630	0
AT2G11640	0
AT2G11650	0
AT2G11660	0
AT2G11670	0
AT2G11680	0
AT2G11690	0
AT2G11700	0
AT2G11720	0
AT2G11730	0
AT2G11740	0
AT2G11750	0
AT2G11770	0
AT2G11773	0
AT2G11775	0
AT2G11778	0
AT2G11780	0
AT2G11790	0
AT2G11800	0
AT2G11810	0
AT2G11815	0
AT2G11820	0
AT2G11830	0
AT2G11840	0
AT2G11850	0
AT2G11851	7
AT2G11852	0
AT2G11870	0
AT2G11880	44
AT2G11890	218
AT2G11891	6
AT2G11910	81
AT2G11930	0
AT2G11940	0
AT2G11950	0
AT2G11970	0
AT2G11980	0
AT2G11983	0
AT2G11990	0
AT2G12000	0
AT2G12010	0
AT2G12020	0
AT2G12025	0
AT2G12040	0
AT2G12050	0
AT2G12060	0
AT2G12066	0
AT2G12083	0
AT2G12100	0
AT2G12110	0
AT2G12120	0
AT2G12130	0
AT2G12140	0
AT2G12150	0
AT2G12160	0
AT2G12170	0
AT2G12190	9
AT2G12195	0
AT2G12200	0
AT2G12205	0
AT2G12210	0
AT2G12230	0
AT2G12240	0
AT2G12250	0
AT2G12260	0
AT2G12270	0
AT2G12280	0
AT2G12290	0
AT2G12300	0
AT2G12305	0
AT2G12320	0
AT2G12325	0
AT2G12330	0
AT2G12340	0
AT2G12345	0
AT2G12360	0
AT2G12370	0
AT2G12380	0
AT2G12385	0
AT2G12390	0
AT2G12400	17
AT2G12405	0
AT2G12407	0
AT2G12408	0
AT2G12410	0
AT2G12420	0
AT2G12430	0
AT2G12440	0
AT2G12450	0
AT2G12460	0
AT2G12461	11
AT2G12462	12
AT2G12465	0
AT2G12470	0
AT2G12475	1
AT2G12480	33
AT2G12490	22
AT2G12500	0
AT2G12505	0
AT2G12510	0
AT2G12520	0
AT2G12530	0
AT2G12540	0
AT2G12550	117
AT2G12560	0
AT2G12570	0
AT2G12580	0
AT2G12590	0
AT2G12600	0
AT2G12610	0
AT2G12620	0
AT2G12630	0
AT2G12640	0
AT2G12646	0
AT2G12650	0
AT2G12660	0
AT2G12670	0
AT2G12680	0
AT2G12685	0
AT2G12690	0
AT2G12695	0
AT2G12700	0
AT2G12710	0
AT2G12720	0
AT2G12730	0
AT2G12740	0
AT2G12750	0
AT2G12760	0
AT2G12770	0
AT2G12780	0
AT2G12800	0
AT2G12810	0
AT2G12815	0
AT2G12820	0
AT2G12830	0
AT2G12832	0
AT2G12835	0
AT2G12840	0
AT2G12845	0
AT2G12850	0
AT2G12855	0
AT2G12860	0
AT2G12870	0
AT2G12875	0
AT2G12880	0
AT2G12890	0
AT2G12900	0
AT2G12905	0
AT2G12910	0
AT2G12920	0
AT2G12930	0
AT2G12935	2
AT2G12940	0
AT2G12945	0
AT2G12950	0
AT2G12960	0
AT2G12970	0
AT2G12980	0
AT2G12990	0
AT2G13000	0
AT2G13010	0
AT2G13020	0
AT2G13040	0
AT2G13050	0
AT2G13060	0
AT2G13070	0
AT2G13080	0
AT2G13090	0
AT2G13100	993
AT2G13105	0
AT2G13110	0
AT2G13115	0
AT2G13116	18
AT2G13118	1
AT2G13120	1
AT2G13125	3
AT2G13126	0
AT2G13128	0
AT2G13130	22
AT2G13140	0
AT2G13142	0
AT2G13143	0
AT2G13145	0
AT2G13146	0
AT2G13150	0
AT2G13160	0
AT2G13170	0
AT2G13175	0
AT2G13180	0
AT2G13190	0
AT2G13200	0
AT2G13230	0
AT2G13240	0
AT2G13250	0
AT2G13260	0
AT2G13270	0
AT2G13274	0
AT2G13275	0
AT2G13280	0
AT2G13290	540
AT2G13295	1
AT2G13300	0
AT2G13310	0
AT2G13320	0
AT2G13330	0
AT2G13335	0
AT2G13350	16176
AT2G13360	560
AT2G13370	741
AT2G13380	0
AT2G13390	0
AT2G13400	0
AT2G13410	0
AT2G13420	14
AT2G13422	0
AT2G13430	0
AT2G13431	0
AT2G13440	24
AT2G13450	0
AT2G13460	0
AT2G13463	45
AT2G13469	0
AT2G13470	0
AT2G13480	0
AT2G13490	0
AT2G13500	0
AT2G13510	0
AT2G13520	0
AT2G13530	0
AT2G13540	83
AT2G13542	0
AT2G13547	59
AT2G13550	1
AT2G13555	0
AT2G13560	398
AT2G13570	1780
AT2G13580	0
AT2G13590	0
AT2G13600	15
AT2G13610	69
AT2G13620	1042
AT2G13630	0
AT2G13640	0
AT2G13650	169
AT2G13660	0
AT2G13665	1
AT2G13680	2895
AT2G13690	17
AT2G13700	0
AT2G13705	0
AT2G13706	0
AT2G13710	0
AT2G13720	0
AT2G13730	0
AT2G13740	0
AT2G13750	5
AT2G13760	41
AT2G13770	0
AT2G13790	35
AT2G13800	22
AT2G13810	0
AT2G13820	1
AT2G13830	0
AT2G13840	3
AT2G13845	0
AT2G13850	0
AT2G13851	0
AT2G13860	0
AT2G13865	0
AT2G13870	0
AT2G13890	0
AT2G13895	0
AT2G13900	0
AT2G13905	0
AT2G13910	0
AT2G13920	0
AT2G13930	0
AT2G13940	0
AT2G13950	0
AT2G13960	20
AT2G13965	0
AT2G13970	277
AT2G13975	65
AT2G13980	0
AT2G13985	0
AT2G13990	0
AT2G14000	0
AT2G14010	0
AT2G14020	0
AT2G14030	0
AT2G14040	0
AT2G14045	55
AT2G14050	32
AT2G14060	1
AT2G14070	0
AT2G14080	98
AT2G14090	18
AT2G14095	79
AT2G14100	1
AT2G14110	119
AT2G14115	30
AT2G14120	392
AT2G14130	0
AT2G14140	0
AT2G14150	0
AT2G14160	0
AT2G14170	244
AT2G14180	0
AT2G14190	0
AT2G14200	0
AT2G14210	23
AT2G14220	75
AT2G14230	1
AT2G14240	0
AT2G14245	2
AT2G14247	27
AT2G14255	51
AT2G14260	629
AT2G14265	86
AT2G14270	1
AT2G14280	12
AT2G14282	357
AT2G14285	25
AT2G14288	0
AT2G14289	0
AT2G14290	1
AT2G14300	0
AT2G14310	0
AT2G14320	0
AT2G14330	0
AT2G14335	0
AT2G14340	0
AT2G14350	0
AT2G14365	0
AT2G14370	0
AT2G14378	0
AT2G14380	0
AT2G14390	0
AT2G14395	0
AT2G14400	0
AT2G14405	0
AT2G14410	0
AT2G14415	0
AT2G14420	0
AT2G14430	2
AT2G14440	0
AT2G14450	0
AT2G14455	0
AT2G14460	33
AT2G14470	0
AT2G14475	217
AT2G14490	189
AT2G14500	0
AT2G14510	0
AT2G14520	5
AT2G14530	25
AT2G14535	0
AT2G14540	0
AT2G14550	0
AT2G14560	2
AT2G14570	0
AT2G14580	98
AT2G14590	0
AT2G14595	0
AT2G14600	0
AT2G14605	0
AT2G14610	0
AT2G14620	1
AT2G14630	0
AT2G14635	0
AT2G14640	0
AT2G14650	0
AT2G14660	7
AT2G14661	0
AT2G14670	0
AT2G14680	147
AT2G14690	4
AT2G14692	7
AT2G14695	0
AT2G14700	0
AT2G14710	3
AT2G14720	435
AT2G14730	6
AT2G14740	81
AT2G14750	5569
AT2G14755	0
AT2G14760	0
AT2G14765	0
AT2G14770	0
AT2G14772	0
AT2G14774	0
AT2G14775	38
AT2G14777	0
AT2G14780	0
AT2G14790	0
AT2G14793	0
AT2G14796	0
AT2G14800	31
AT2G14810	0
AT2G14820	0
AT2G14825	13
AT2G14830	0
AT2G14835	614
AT2G14840	2
AT2G14843	0
AT2G14846	0
AT2G14850	116
AT2G14860	6
AT2G14870	0
AT2G14878	192
AT2G14880	36
AT2G14890	90
AT2G14900	20
AT2G14910	442
AT2G14920	0
AT2G14930	0
AT2G14935	0
AT2G14940	27
AT2G14945	0
AT2G14950	0
AT2G14960	0
AT2G14970	0
AT2G14980	0
AT2G14990	0
AT2G15000	17
AT2G15010	0
AT2G15012	0
AT2G15013	0
AT2G15014	0
AT2G15015	0
AT2G15016	0
AT2G15017	0
AT2G15020	40
AT2G15025	0
AT2G15029	0
AT2G15030	0
AT2G15040	0
AT2G15042	0
AT2G15045	0
AT2G15050	5
AT2G15060	0
AT2G15070	0
AT2G15080	0
AT2G15090	4
AT2G15100	0
AT2G15110	0
AT2G15120	0
AT2G15128	55
AT2G15130	1
AT2G15140	0
AT2G15145	0
AT2G15150	0
AT2G15160	0
AT2G15170	0
AT2G15180	0
AT2G15185	0
AT2G15190	0
AT2G15200	0
AT2G15210	0
AT2G15220	0
AT2G15230	85
AT2G15240	380
AT2G15250	0
AT2G15260	0
AT2G15270	106
AT2G15271	4
AT2G15280	148
AT2G15290	99
AT2G15292	9
AT2G15300	19
AT2G15310	112
AT2G15318	6
AT2G15320	231
AT2G15325	0
AT2G15327	0
AT2G15330	0
AT2G15340	234
AT2G15345	0
AT2G15350	0
AT2G15360	0
AT2G15370	0
AT2G15380	0
AT2G15390	0
AT2G15400	0
AT2G15410	0
AT2G15420	0
AT2G15430	55
AT2G15440	3
AT2G15450	0
AT2G15460	0
AT2G15470	0
AT2G15480	52
AT2G15490	0
AT2G15500	0
AT2G15510	0
AT2G15520	0
AT2G15530	146
AT2G15535	79
AT2G15540	1
AT2G15550	0
AT2G15555	4
AT2G15560	535
AT2G15570	680
AT2G15580	285
AT2G15590	0
AT2G15600	0
AT2G15610	0
AT2G15620	46
AT2G15630	1
AT2G15640	130
AT2G15650	269
AT2G15660	0
AT2G15670	0
AT2G15680	0
AT2G15690	15
AT2G15695	370
AT2G15700	8
AT2G15710	5
AT2G15720	38
AT2G15730	92
AT2G15740	0
AT2G15750	1
AT2G15760	0
AT2G15765	0
AT2G15770	0
AT2G15780	1
AT2G15790	27
AT2G15800	4
AT2G15810	1
AT2G15815	0
AT2G15820	59
AT2G15830	57
AT2G15840	11
AT2G15850	0
AT2G15860	145
AT2G15870	0
AT2G15880	85324
AT2G15890	899
AT2G15900	379
AT2G15910	1658
AT2G15920	0
AT2G15940	0
AT2G15950	0
AT2G15960	397
AT2G15970	124
AT2G15980	27
AT2G15990	0
AT2G16000	0
AT2G16005	1
AT2G16010	0
AT2G16015	99
AT2G16016	262
AT2G16018	22
AT2G16019	0
AT2G16020	0
AT2G16030	315
AT2G16040	132
AT2G16050	59
AT2G16060	101
AT2G16070	250
AT2G16080	0
AT2G16090	84
AT2G16100	0
AT2G16110	0
AT2G16120	0
AT2G16130	19
AT2G16140	395
AT2G16145	0
AT2G16150	0
AT2G16160	0
AT2G16170	0
AT2G16180	0
AT2G16190	0
AT2G16200	0
AT2G16210	2
AT2G16220	0
AT2G16225	0
AT2G16230	0
AT2G16240	0
AT2G16245	0
AT2G16250	12
AT2G16260	2
AT2G16270	8
AT2G16280	62
AT2G16290	0
AT2G16300	0
AT2G16310	0
AT2G16320	0
AT2G16330	0
AT2G16340	0
AT2G16360	1
AT2G16365	280
AT2G16367	0
AT2G16370	139
AT2G16380	0
AT2G16385	0
AT2G16390	21
AT2G16400	17
AT2G16405	137
AT2G16410	0
AT2G16420	0
AT2G16430	283
AT2G16440	84
AT2G16450	13
AT2G16460	158
AT2G16485	857
AT2G16490	0
AT2G16500	6246
AT2G16505	37
AT2G16510	728
AT2G16520	0
AT2G16530	74
AT2G16535	34
AT2G16540	0
AT2G16550	0
AT2G16560	2
AT2G16570	6
AT2G16575	0
AT2G16580	3
AT2G16586	4107
AT2G16592	13
AT2G16594	0
AT2G16595	4
AT2G16600	1737
AT2G16610	0
AT2G16620	0
AT2G16630	58
AT2G16640	604
AT2G16650	4
AT2G16660	235
AT2G16670	0
AT2G16676	0
AT2G16680	0
AT2G16690	0
AT2G16700	695
AT2G16710	692
AT2G16720	277
AT2G16730	49565
AT2G16740	191
AT2G16750	85
AT2G16760	47
AT2G16770	31
AT2G16780	20
AT2G16790	53
AT2G16800	18
AT2G16810	0
AT2G16820	0
AT2G16830	0
AT2G16832	0
AT2G16835	0
AT2G16840	0
AT2G16850	5
AT2G16860	327
AT2G16870	1
AT2G16880	61
AT2G16890	899
AT2G16895	14
AT2G16900	86
AT2G16905	0
AT2G16910	0
AT2G16920	508
AT2G16930	59
AT2G16940	301
AT2G16950	449
AT2G16953	0
AT2G16960	0
AT2G16970	2
AT2G16980	123
AT2G16990	501
AT2G17000	4
AT2G17010	940
AT2G17020	150
AT2G17030	187
AT2G17033	72
AT2G17036	6
AT2G17040	0
AT2G17043	0
AT2G17050	0
AT2G17055	0
AT2G17060	0
AT2G17064	3
AT2G17070	0
AT2G17080	0
AT2G17090	35
AT2G17110	115
AT2G17115	0
AT2G17120	39
AT2G17130	335
AT2G17140	27
AT2G17150	42
AT2G17160	0
AT2G17170	0
AT2G17180	10
AT2G17190	1246
AT2G17200	1629
AT2G17210	4
AT2G17220	27
AT2G17230	8
AT2G17240	89
AT2G17250	61
AT2G17260	5
AT2G17265	120
AT2G17270	31
AT2G17280	127
AT2G17290	789
AT2G17295	0
AT2G17300	3
AT2G17305	0
AT2G17310	0
AT2G17320	24
AT2G17330	0
AT2G17340	72
AT2G17350	284
AT2G17360	425
AT2G17370	1283
AT2G17380	343
AT2G17390	1087
AT2G17410	345
AT2G17420	1773
AT2G17430	114
AT2G17440	1102
AT2G17442	13
AT2G17450	439
AT2G17460	0
AT2G17470	155
AT2G17477	0
AT2G17480	290
AT2G17490	58
AT2G17500	9742
AT2G17510	383
AT2G17520	1076
AT2G17525	30
AT2G17530	1278
AT2G17540	63
AT2G17550	140
AT2G17560	188
AT2G17570	44
AT2G17580	27
AT2G17590	0
AT2G17600	0
AT2G17610	0
AT2G17620	2
AT2G17630	11
AT2G17640	59
AT2G17650	5
AT2G17660	132
AT2G17670	39
AT2G17680	0
AT2G17690	0
AT2G17695	35
AT2G17700	122
AT2G17705	137
AT2G17710	2356
AT2G17720	337
AT2G17723	7
AT2G17730	588
AT2G17740	0
AT2G17750	0
AT2G17760	1351
AT2G17770	0
AT2G17780	1
AT2G17785	5
AT2G17787	462
AT2G17790	308
AT2G17800	1361
AT2G17810	0
AT2G17820	18
AT2G17830	7
AT2G17840	1053
AT2G17845	4
AT2G17850	0
AT2G17860	1
AT2G17870	482
AT2G17880	5630
AT2G17890	4707
AT2G17900	19
AT2G17905	0
AT2G17910	0
AT2G17920	0
AT2G17930	406
AT2G17940	1
AT2G17950	6
AT2G17960	0
AT2G17970	12
AT2G17972	0
AT2G17975	63
AT2G17980	340
AT2G17990	719
AT2G18000	109
AT2G18010	0
AT2G18020	710
AT2G18025	0
AT2G18030	62
AT2G18040	446
AT2G18042	1
AT2G18050	84
AT2G18060	0
AT2G18070	0
AT2G18080	290
AT2G18090	1440
AT2G18100	90
AT2G18110	236
AT2G18115	1
AT2G18120	0
AT2G18130	2
AT2G18140	0
AT2G18150	0
AT2G18160	414
AT2G18170	659
AT2G18180	10349
AT2G18190	6
AT2G18193	265
AT2G18196	1
AT2G18200	0
AT2G18210	1
AT2G18220	22
AT2G18230	1175
AT2G18240	214
AT2G18245	109
AT2G18250	29
AT2G18260	33
AT2G18270	0
AT2G18280	7404
AT2G18290	24
AT2G18300	0
AT2G18310	0
AT2G18320	0
AT2G18323	0
AT2G18328	46
AT2G18330	26
AT2G18340	38
AT2G18350	186
AT2G18360	2
AT2G18370	253
AT2G18380	2
AT2G18390	306
AT2G18400	26
AT2G18410	12
AT2G18420	1
AT2G18440	1802
AT2G18450	0
AT2G18460	0
AT2G18465	73
AT2G18470	24759
AT2G18480	2231
AT2G18490	0
AT2G18500	1
AT2G18510	186
AT2G18520	3
AT2G18530	0
AT2G18540	0
AT2G18550	393
AT2G18560	716
AT2G18570	757
AT2G18580	0
AT2G18590	0
AT2G18600	160
AT2G18620	0
AT2G18630	89
AT2G18640	1
AT2G18650	2
AT2G18660	4
AT2G18670	170
AT2G18680	41
AT2G18685	0
AT2G18690	6
AT2G18700	1750
AT2G18710	185
AT2G18720	346
AT2G18721	1
AT2G18730	1029
AT2G18735	6
AT2G18740	131
AT2G18750	664
AT2G18760	322
AT2G18770	85
AT2G18780	48
AT2G18790	360
AT2G18800	0
AT2G18810	0
AT2G18820	0
AT2G18830	0
AT2G18840	243
AT2G18850	13
AT2G18860	35
AT2G18870	0
AT2G18876	169
AT2G18880	2
AT2G18890	24
AT2G18900	42
AT2G18910	32
AT2G18915	296
AT2G18917	1
AT2G18920	0
AT2G18938	4
AT2G18940	56
AT2G18950	234
AT2G18960	5803
AT2G18969	0
AT2G18970	0
AT2G18980	0
AT2G18990	115
AT2G19000	4860
AT2G19010	913
AT2G19020	0
AT2G19030	326
AT2G19040	8
AT2G19045	84
AT2G19050	2010
AT2G19060	1
AT2G19070	0
AT2G19080	83
AT2G19090	18
AT2G19100	0
AT2G19110	2304
AT2G19120	18
AT2G19130	45
AT2G19140	4
AT2G19146	0
AT2G19150	0
AT2G19160	115
AT2G19170	20
AT2G19180	1645
AT2G19190	49
AT2G19200	20
AT2G19210	0
AT2G19220	0
AT2G19230	0
AT2G19240	19
AT2G19250	12
AT2G19260	32
AT2G19270	375
AT2G19280	32
AT2G19290	0
AT2G19300	0
AT2G19310	126
AT2G19320	0
AT2G19330	795
AT2G19340	1
AT2G19350	294
AT2G19360	0
AT2G19365	0
AT2G19380	13
AT2G19385	13
AT2G19390	153
AT2G19400	2741
AT2G19410	1
AT2G19420	0
AT2G19425	0
AT2G19430	24
AT2G19440	0
AT2G19450	3259
AT2G19460	9
AT2G19470	169
AT2G19480	2622
AT2G19490	32
AT2G19500	2677
AT2G19510	0
AT2G19520	129
AT2G19530	7
AT2G19540	348
AT2G19550	4
AT2G19560	210
AT2G19570	0
AT2G19572	6
AT2G19580	6
AT2G19582	0
AT2G19590	4
AT2G19600	57
AT2G19610	2
AT2G19620	4
AT2G19630	0
AT2G19640	43
AT2G19650	24
AT2G19660	0
AT2G19670	0
AT2G19680	95
AT2G19690	2273
AT2G19700	0
AT2G19710	521
AT2G19720	10
AT2G19730	361
AT2G19740	125
AT2G19750	98
AT2G19755	0
AT2G19760	783
AT2G19770	3648
AT2G19780	7
AT2G19790	235
AT2G19796	0
AT2G19800	1692
AT2G19802	0
AT2G19803	0
AT2G19806	0
AT2G19810	8
AT2G19820	0
AT2G19825	0
AT2G19830	1127
AT2G19840	0
AT2G19850	1
AT2G19860	96
AT2G19870	24
AT2G19880	4809
AT2G19890	21
AT2G19893	3
AT2G19900	0
AT2G19910	23
AT2G19920	9
AT2G19930	20
AT2G19940	33
AT2G19950	120
AT2G19960	0
AT2G19970	0
AT2G19980	881
AT2G19990	1
AT2G20000	67
AT2G20010	193
AT2G20020	31
AT2G20030	0
AT2G20050	210
AT2G20060	48
AT2G20070	0
AT2G20080	0
AT2G20100	54
AT2G20110	95
AT2G20120	53
AT2G20130	201
AT2G20140	105
AT2G20142	13
AT2G20150	0
AT2G20160	0
AT2G20170	0
AT2G20180	5
AT2G20190	176
AT2G20208	0
AT2G20210	6
AT2G20230	622
AT2G20240	12
AT2G20250	68
AT2G20260	221
AT2G20270	58
AT2G20280	335
AT2G20290	13
AT2G20298	0
AT2G20300	128
AT2G20310	133
AT2G20320	14727
AT2G20330	440
AT2G20340	8
AT2G20350	0
AT2G20360	650
AT2G20362	1
AT2G20370	45
AT2G20380	0
AT2G20390	39
AT2G20400	49
AT2G20410	181
AT2G20420	763
AT2G20430	923
AT2G20440	3011
AT2G20450	114
AT2G20460	0
AT2G20463	0
AT2G20465	0
AT2G20470	177
AT2G20480	5
AT2G20490	24
AT2G20495	33
AT2G20500	0
AT2G20510	0
AT2G20515	6
AT2G20520	0
AT2G20530	83
AT2G20540	4
AT2G20550	4
AT2G20555	1
AT2G20560	491
AT2G20562	40
AT2G20570	15
AT2G20580	1019
AT2G20585	24
AT2G20590	5
AT2G20595	1
AT2G20597	0
AT2G20600	0
AT2G20605	0
AT2G20610	40
AT2G20613	3
AT2G20616	0
AT2G20618	0
AT2G20619	0
AT2G20620	1
AT2G20625	0
AT2G20630	47
AT2G20635	2
AT2G20650	15
AT2G20660	0
AT2G20670	88
AT2G20680	8
AT2G20690	172
AT2G20700	6291
AT2G20710	2
AT2G20720	0
AT2G20721	2
AT2G20722	0
AT2G20723	1
AT2G20724	15824
AT2G20725	53
AT2G20740	696
AT2G20750	3
AT2G20760	565
AT2G20770	11
AT2G20780	453
AT2G20784	0
AT2G20790	98
AT2G20800	2
AT2G20805	0
AT2G20810	103
AT2G20815	7
AT2G20816	0
AT2G20818	0
AT2G20820	687
AT2G20825	212
AT2G20830	1468
AT2G20835	12
AT2G20840	391
AT2G20850	22
AT2G20860	4167
AT2G20870	99
AT2G20873	0
AT2G20875	34
AT2G20880	20
AT2G20890	280
AT2G20900	1666
AT2G20910	0
AT2G20920	2299
AT2G20921	4
AT2G20930	62
AT2G20940	25
AT2G20950	25
AT2G20960	24
AT2G20970	0
AT2G20980	6
AT2G20990	582
AT2G20993	0
AT2G21000	1
AT2G21010	1
AT2G21020	0
AT2G21030	0
AT2G21040	0
AT2G21045	0
AT2G21050	24
AT2G21060	876
AT2G21070	8
AT2G21080	15
AT2G21090	227
AT2G21100	2
AT2G21105	0
AT2G21110	0
AT2G21120	424
AT2G21130	1171
AT2G21140	8
AT2G21150	84
AT2G21160	387
AT2G21170	565
AT2G21172	0
AT2G21180	475
AT2G21185	0
AT2G21187	64
AT2G21188	165
AT2G21190	1059
AT2G21195	20
AT2G21200	4
AT2G21210	3
AT2G21220	0
AT2G21230	44
AT2G21235	0
AT2G21237	3
AT2G21240	228
AT2G21250	27
AT2G21260	71
AT2G21270	785
AT2G21280	26
AT2G21290	109
AT2G21300	389
AT2G21310	1
AT2G21320	166
AT2G21330	43
AT2G21340	29
AT2G21350	0
AT2G21360	0
AT2G21370	14
AT2G21380	138
AT2G21385	35
AT2G21390	828
AT2G21400	0
AT2G21410	215
AT2G21420	63
AT2G21430	1771
AT2G21440	85
AT2G21450	2
AT2G21455	0
AT2G21460	0
AT2G21465	0
AT2G21470	403
AT2G21480	7095
AT2G21490	5
AT2G21500	69
AT2G21510	19
AT2G21520	2404
AT2G21530	15
AT2G21540	32564
AT2G21550	2
AT2G21560	778
AT2G21570	0
AT2G21580	264
AT2G21590	34
AT2G21595	0
AT2G21600	518
AT2G21610	2
AT2G21620	729
AT2G21630	17
AT2G21640	1
AT2G21650	9
AT2G21655	0
AT2G21660	8775
AT2G21670	0
AT2G21680	0
AT2G21690	0
AT2G21700	0
AT2G21710	9
AT2G21720	13
AT2G21725	0
AT2G21727	0
AT2G21730	1
AT2G21740	0
AT2G21750	1
AT2G21760	0
AT2G21770	13
AT2G21780	152
AT2G21790	38
AT2G21800	14
AT2G21810	0
AT2G21820	0
AT2G21830	18
AT2G21840	0
AT2G21850	3
AT2G21860	40
AT2G21870	1082
AT2G21880	163
AT2G21890	3
AT2G21895	0
AT2G21900	0
AT2G21905	1
AT2G21910	0
AT2G21920	1
AT2G21930	14
AT2G21940	110
AT2G21950	5
AT2G21960	35
AT2G21970	300
AT2G21980	13
AT2G21990	3555
AT2G22000	0
AT2G22010	891
AT2G22030	0
AT2G22040	1
AT2G22050	3
AT2G22055	30476
AT2G22060	6
AT2G22070	1
AT2G22080	120
AT2G22088	6
AT2G22090	117
AT2G22100	44
AT2G22110	0
AT2G22120	100
AT2G22121	0
AT2G22122	1
AT2G22125	161
AT2G22140	3
AT2G22145	0
AT2G22150	9
AT2G22155	9
AT2G22160	0
AT2G22170	9
AT2G22180	5573
AT2G22190	4
AT2G22200	0
AT2G22210	0
AT2G22220	0
AT2G22230	5
AT2G22240	98
AT2G22241	0
AT2G22250	18
AT2G22260	0
AT2G22270	33
AT2G22280	0
AT2G22290	144
AT2G22300	226
AT2G22310	27
AT2G22320	0
AT2G22330	1
AT2G22335	0
AT2G22340	1964
AT2G22345	0
AT2G22350	0
AT2G22360	211
AT2G22370	20
AT2G22380	0
AT2G22390	2
AT2G22400	103
AT2G22410	5
AT2G22420	63
AT2G22425	186
AT2G22426	0
AT2G22430	2308
AT2G22440	1
AT2G22450	166
AT2G22460	0
AT2G22465	0
AT2G22470	4803
AT2G22475	247
AT2G22480	177
AT2G22482	0
AT2G22490	176
AT2G22496	0
AT2G22500	771
AT2G22510	2
AT2G22520	0
AT2G22530	29
AT2G22540	14
AT2G22560	1306
AT2G22570	97
AT2G22580	0
AT2G22590	1
AT2G22600	88
AT2G22610	8
AT2G22620	7
AT2G22630	0
AT2G22640	68
AT2G22650	18
AT2G22660	1008
AT2G22668	0
AT2G22670	478
AT2G22680	173
AT2G22690	261
AT2G22710	5
AT2G22720	1259
AT2G22730	24
AT2G22740	198
AT2G22750	1
AT2G22760	0
AT2G22770	4
AT2G22780	472
AT2G22790	79
AT2G22795	570
AT2G22800	1886
AT2G22805	1652
AT2G22807	82
AT2G22810	0
AT2G22820	0
AT2G22821	29
AT2G22830	46
AT2G22840	4
AT2G22850	2
AT2G22860	286
AT2G22870	47
AT2G22880	0
AT2G22890	6
AT2G22900	139
AT2G22905	1
AT2G22910	70
AT2G22920	0
AT2G22930	0
AT2G22940	0
AT2G22941	9
AT2G22942	0
AT2G22950	105
AT2G22955	0
AT2G22960	0
AT2G22970	113
AT2G22980	33
AT2G22990	50
AT2G23000	305
AT2G23010	1
AT2G23020	0
AT2G23030	1
AT2G23040	6
AT2G23050	0
AT2G23060	4
AT2G23067	1
AT2G23070	5070
AT2G23080	203
AT2G23090	3714
AT2G23093	8
AT2G23096	0
AT2G23100	0
AT2G23110	1
AT2G23118	0
AT2G23120	801
AT2G23130	4
AT2G23140	377
AT2G23142	0
AT2G23148	5
AT2G23150	2057
AT2G23160	52
AT2G23170	8859
AT2G23180	78
AT2G23190	1
AT2G23200	9
AT2G23210	0
AT2G23220	0
AT2G23230	0
AT2G23240	0
AT2G23250	0
AT2G23260	0
AT2G23270	1
AT2G23290	342
AT2G23300	115
AT2G23310	632
AT2G23320	521
AT2G23321	1
AT2G23330	7
AT2G23340	704
AT2G23347	0
AT2G23348	0
AT2G23350	306
AT2G23360	42
AT2G23370	35
AT2G23380	162
AT2G23390	77
AT2G23400	0
AT2G23410	0
AT2G23420	35
AT2G23430	505
AT2G23440	7
AT2G23445	359
AT2G23450	3862
AT2G23460	1821
AT2G23470	7
AT2G23480	0
AT2G23490	0
AT2G23500	0
AT2G23510	0
AT2G23520	89
AT2G23530	1
AT2G23540	1
AT2G23550	1
AT2G23560	0
AT2G23570	0
AT2G23580	0
AT2G23590	2
AT2G23600	38
AT2G23610	4
AT2G23620	1
AT2G23630	0
AT2G23640	0
AT2G23650	0
AT2G23660	729
AT2G23670	0
AT2G23672	1
AT2G23673	0
AT2G23680	5
AT2G23690	7
AT2G23700	5
AT2G23710	0
AT2G23720	0
AT2G23740	116
AT2G23755	7
AT2G23760	239
AT2G23770	5
AT2G23780	335
AT2G23790	6510
AT2G23800	306
AT2G23808	1
AT2G23810	4208
AT2G23820	132
AT2G23830	0
AT2G23834	0
AT2G23840	43
AT2G23850	0
AT2G23860	0
AT2G23870	0
AT2G23880	2
AT2G23890	24
AT2G23900	36078
AT2G23910	49
AT2G23930	118
AT2G23940	42
AT2G23945	2
AT2G23950	26
AT2G23960	0
AT2G23970	11
AT2G23980	126
AT2G23985	8
AT2G23987	0
AT2G23990	0
AT2G24000	2
AT2G24010	0
AT2G24020	24
AT2G24030	50
AT2G24040	32
AT2G24050	309
AT2G24060	28
AT2G24070	0
AT2G24080	17
AT2G24090	51
AT2G24100	1197
AT2G24103	2
AT2G24110	0
AT2G24120	42
AT2G24130	1
AT2G24140	2
AT2G24150	67
AT2G24160	13
AT2G24165	0
AT2G24170	15
AT2G24180	137
AT2G24190	8
AT2G24195	0
AT2G24200	827
AT2G24205	0
AT2G24210	1046
AT2G24220	19
AT2G24230	10
AT2G24240	186
AT2G24250	7
AT2G24255	0
AT2G24260	701
AT2G24270	139
AT2G24280	27
AT2G24285	5
AT2G24290	13
AT2G24300	0
AT2G24310	0
AT2G24320	868
AT2G24330	54
AT2G24340	0
AT2G24350	2
AT2G24360	566
AT2G24370	7305
AT2G24380	0
AT2G24390	8
AT2G24395	25
AT2G24400	0
AT2G24410	0
AT2G24420	376
AT2G24430	1
AT2G24440	13
AT2G24450	0
AT2G24460	1
AT2G24470	0
AT2G24480	0
AT2G24490	15
AT2G24500	183
AT2G24510	0
AT2G24520	67
AT2G24530	45
AT2G24535	5
AT2G24540	0
AT2G24545	4
AT2G24550	731
AT2G24560	0
AT2G24570	152
AT2G24580	4256
AT2G24590	196
AT2G24592	83
AT2G24600	2
AT2G24610	0
AT2G24615	0
AT2G24617	0
AT2G24620	0
AT2G24625	0
AT2G24630	6
AT2G24640	214
AT2G24645	7
AT2G24650	59
AT2G24660	0
AT2G24670	0
AT2G24680	9
AT2G24681	1
AT2G24683	2
AT2G24690	29
AT2G24692	0
AT2G24693	0
AT2G24696	0
AT2G24700	9
AT2G24710	0
AT2G24720	0
AT2G24730	0
AT2G24735	0
AT2G24740	0
AT2G24748	0
AT2G24750	2
AT2G24755	0
AT2G24760	0
AT2G24761	0
AT2G24762	30
AT2G24765	587
AT2G24780	1
AT2G24790	271
AT2G24791	0
AT2G24800	3
AT2G24810	0
AT2G24820	551
AT2G24830	240
AT2G24840	0
AT2G24850	0
AT2G24860	116
AT2G24870	0
AT2G24880	0
AT2G24890	0
AT2G24900	0
AT2G24910	0
AT2G24915	0
AT2G24920	0
AT2G24930	0
AT2G24940	1212
AT2G24945	6
AT2G24950	1
AT2G24960	20
AT2G24970	1
AT2G24980	0
AT2G24990	48
AT2G25000	0
AT2G25010	77
AT2G25011	0
AT2G25015	2
AT2G25020	0
AT2G25025	0
AT2G25030	0
AT2G25040	0
AT2G25050	84
AT2G25055	6
AT2G25060	10
AT2G25070	201
AT2G25080	294
AT2G25090	184
AT2G25095	5
AT2G25100	4
AT2G25110	178
AT2G25120	0
AT2G25125	0
AT2G25130	0
AT2G25140	79
AT2G25150	1
AT2G25160	0
AT2G25169	0
AT2G25170	258
AT2G25171	0
AT2G25180	243
AT2G25185	0
AT2G25190	79
AT2G25200	0
AT2G25210	82
AT2G25215	0
AT2G25220	46
AT2G25230	0
AT2G25240	0
AT2G25250	153
AT2G25255	0
AT2G25260	3
AT2G25270	10
AT2G25280	138
AT2G25290	574
AT2G25295	0
AT2G25297	1
AT2G25300	36
AT2G25305	0
AT2G25310	118
AT2G25312	0
AT2G25320	356
AT2G25330	0
AT2G25340	0
AT2G25344	9
AT2G25350	27
AT2G25355	3
AT2G25360	6
AT2G25370	10
AT2G25380	0
AT2G25390	0
AT2G25400	0
AT2G25409	0
AT2G25410	0
AT2G25420	11
AT2G25430	725
AT2G25440	3
AT2G25450	7762
AT2G25460	1031
AT2G25470	0
AT2G25480	9
AT2G25482	1
AT2G25490	2181
AT2G25500	1
AT2G25510	3
AT2G25520	2239
AT2G25530	4760
AT2G25540	176
AT2G25550	0
AT2G25560	193
AT2G25565	0
AT2G25570	17
AT2G25580	37
AT2G25590	66
AT2G25600	12199
AT2G25605	13
AT2G25610	930
AT2G25620	411
AT2G25625	2701
AT2G25630	40
AT2G25640	21
AT2G25650	61
AT2G25660	342
AT2G25670	1141
AT2G25680	41
AT2G25685	0
AT2G25687	0
AT2G25690	197
AT2G25700	0
AT2G25710	19
AT2G25720	91
AT2G25730	847
AT2G25735	0
AT2G25737	141
AT2G25740	63
AT2G25760	752
AT2G25770	0
AT2G25780	2
AT2G25790	231
AT2G25800	106
AT2G25810	3
AT2G25820	0
AT2G25830	9
AT2G25840	19
AT2G25850	259
AT2G25870	1162
AT2G25880	2424
AT2G25890	0
AT2G25900	46
AT2G25905	0
AT2G25910	560
AT2G25920	61
AT2G25930	408
AT2G25940	100
AT2G25950	84
AT2G25964	28
AT2G25970	927
AT2G25975	0
AT2G25980	0
AT2G25990	0
AT2G26000	77
AT2G26010	0
AT2G26020	0
AT2G26030	53
AT2G26040	6
AT2G26050	0
AT2G26060	94
AT2G26070	32
AT2G26080	802
AT2G26090	0
AT2G26100	138
AT2G26110	152
AT2G26120	12
AT2G26130	0
AT2G26135	0
AT2G26140	1197
AT2G26150	79
AT2G26160	0
AT2G26170	368
AT2G26180	20
AT2G26190	9
AT2G26200	37
AT2G26210	152
AT2G26211	0
AT2G26215	0
AT2G26220	0
AT2G26230	444
AT2G26240	24
AT2G26250	406
AT2G26260	55
AT2G26270	4
AT2G26280	685
AT2G26290	4
AT2G26300	199
AT2G26310	464
AT2G26320	0
AT2G26330	65
AT2G26340	99
AT2G26350	123
AT2G26355	536
AT2G26360	0
AT2G26370	0
AT2G26380	0
AT2G26390	0
AT2G26400	1
AT2G26410	17747
AT2G26420	297
AT2G26430	932
AT2G26440	47
AT2G26450	45532
AT2G26455	114
AT2G26460	239
AT2G26470	32
AT2G26480	4
AT2G26490	6029
AT2G26500	330
AT2G26510	113
AT2G26515	0
AT2G26520	1
AT2G26530	39
AT2G26540	137
AT2G26550	24
AT2G26560	0
AT2G26570	739
AT2G26580	33
AT2G26590	148
AT2G26600	143
AT2G26610	32
AT2G26620	0
AT2G26630	12
AT2G26640	29
AT2G26650	1
AT2G26660	614
AT2G26670	2981
AT2G26680	31
AT2G26690	2043
AT2G26692	10
AT2G26695	13
AT2G26700	1
AT2G26710	1
AT2G26720	0
AT2G26730	153
AT2G26740	458
AT2G26750	99
AT2G26760	6
AT2G26770	151
AT2G26780	332
AT2G26790	3
AT2G26800	1872
AT2G26810	6
AT2G26820	0
AT2G26830	252
AT2G26840	12
AT2G26850	34562
AT2G26860	20
AT2G26865	0
AT2G26870	4
AT2G26880	0
AT2G26882	0
AT2G26890	457
AT2G26900	187
AT2G26910	122
AT2G26920	516
AT2G26930	11
AT2G26940	0
AT2G26950	0
AT2G26960	1
AT2G26970	12
AT2G26975	9
AT2G26980	48
AT2G26990	229
AT2G27000	0
AT2G27010	0
AT2G27020	310
AT2G27030	185
AT2G27035	8
AT2G27040	30
AT2G27050	254
AT2G27060	16
AT2G27070	0
AT2G27080	50
AT2G27090	372
AT2G27100	376
AT2G27110	93
AT2G27120	59
AT2G27130	3
AT2G27140	6
AT2G27145	10
AT2G27150	393
AT2G27160	0
AT2G27170	368
AT2G27180	29424
AT2G27190	283
AT2G27200	207
AT2G27210	640
AT2G27220	0
AT2G27229	1
AT2G27230	141
AT2G27240	17
AT2G27250	0
AT2G27260	169
AT2G27270	0
AT2G27280	30
AT2G27285	267
AT2G27290	90
AT2G27300	3
AT2G27310	477
AT2G27313	0
AT2G27315	2
AT2G27320	0
AT2G27330	18
AT2G27340	1
AT2G27350	539
AT2G27360	0
AT2G27370	0
AT2G27375	0
AT2G27380	0
AT2G27385	20
AT2G27389	1
AT2G27390	0
AT2G27395	0
AT2G27400	3
AT2G27402	162
AT2G27410	2
AT2G27420	2
AT2G27430	862
AT2G27440	0
AT2G27450	203
AT2G27460	47
AT2G27470	5
AT2G27480	27
AT2G27490	192
AT2G27500	184
AT2G27505	1
AT2G27507	0
AT2G27510	273
AT2G27520	0
AT2G27530	545
AT2G27535	0
AT2G27540	0
AT2G27550	0
AT2G27560	0
AT2G27570	0
AT2G27580	392
AT2G27590	2
AT2G27600	1414
AT2G27610	5
AT2G27630	0
AT2G27650	0
AT2G27660	0
AT2G27670	0
AT2G27680	82
AT2G27690	289
AT2G27700	0
AT2G27710	208
AT2G27720	363
AT2G27730	559
AT2G27740	1
AT2G27750	0
AT2G27760	40
AT2G27770	116
AT2G27775	7
AT2G27780	0
AT2G27790	31
AT2G27800	6
AT2G27810	35
AT2G27820	98
AT2G27830	3752
AT2G27840	86
AT2G27850	0
AT2G27860	1180
AT2G27870	0
AT2G27880	36
AT2G27900	249
AT2G27920	45
AT2G27930	148
AT2G27935	0
AT2G27936	0
AT2G27940	23
AT2G27950	581
AT2G27960	152
AT2G27970	151
AT2G27980	136
AT2G27990	1
AT2G28000	123
AT2G28010	0
AT2G28020	0
AT2G28030	0
AT2G28040	0
AT2G28050	6
AT2G28053	0
AT2G28056	0
AT2G28060	102
AT2G28070	17
AT2G28080	501
AT2G28085	158
AT2G28090	1
AT2G28100	37
AT2G28105	23
AT2G28110	608
AT2G28120	40
AT2G28130	88
AT2G28140	7
AT2G28150	18
AT2G28160	0
AT2G28170	1
AT2G28180	11634
AT2G28190	284
AT2G28200	994
AT2G28210	0
AT2G28220	9
AT2G28225	0
AT2G28230	23
AT2G28240	35
AT2G28250	0
AT2G28260	19
AT2G28270	0
AT2G28280	13
AT2G28290	1124
AT2G28305	38
AT2G28310	35
AT2G28315	2
AT2G28320	1162
AT2G28330	21
AT2G28340	0
AT2G28350	470
AT2G28355	72
AT2G28360	61
AT2G28370	797
AT2G28380	51
AT2G28390	393
AT2G28400	1427
AT2G28405	86
AT2G28410	60
AT2G28420	8
AT2G28426	2
AT2G28430	240
AT2G28440	1024
AT2G28450	74
AT2G28460	0
AT2G28470	66
AT2G28480	56
AT2G28490	0
AT2G28500	36
AT2G28510	16
AT2G28520	211
AT2G28540	412
AT2G28550	10
AT2G28560	24
AT2G28570	0
AT2G28580	2
AT2G28590	304
AT2G28600	142
AT2G28605	4
AT2G28610	8
AT2G28620	137
AT2G28625	0
AT2G28630	541
AT2G28640	1629
AT2G28650	29
AT2G28660	3
AT2G28670	0
AT2G28671	0
AT2G28680	6
AT2G28690	0
AT2G28700	0
AT2G28710	8
AT2G28720	668
AT2G28725	0
AT2G28730	0
AT2G28740	289
AT2G28750	0
AT2G28755	0
AT2G28760	2
AT2G28770	0
AT2G28780	4
AT2G28790	28
AT2G28800	994
AT2G28810	698
AT2G28815	9
AT2G28830	18
AT2G28840	1706
AT2G28850	0
AT2G28860	0
AT2G28870	40
AT2G28880	105
AT2G28890	62
AT2G28900	71
AT2G28910	2989
AT2G28920	0
AT2G28930	115
AT2G28940	4
AT2G28950	117
AT2G28960	0
AT2G28970	0
AT2G28980	0
AT2G28990	0
AT2G29000	0
AT2G29010	0
AT2G29020	100
AT2G29030	0
AT2G29040	545
AT2G29045	0
AT2G29050	8186
AT2G29060	0
AT2G29065	43
AT2G29070	54
AT2G29080	614
AT2G29090	0
AT2G29100	0
AT2G29110	0
AT2G29120	0
AT2G29125	0
AT2G29130	3
AT2G29140	187
AT2G29150	0
AT2G29160	0
AT2G29165	0
AT2G29170	0
AT2G29180	16
AT2G29190	398
AT2G29200	60
AT2G29210	315
AT2G29220	1
AT2G29230	0
AT2G29240	0
AT2G29250	0
AT2G29260	4
AT2G29263	0
AT2G29270	0
AT2G29280	0
AT2G29290	0
AT2G29300	0
AT2G29310	4
AT2G29320	23
AT2G29330	2
AT2G29340	235
AT2G29350	69
AT2G29360	177
AT2G29370	0
AT2G29380	45
AT2G29390	66
AT2G29400	197
AT2G29410	331
AT2G29420	55
AT2G29430	0
AT2G29440	34
AT2G29450	2752
AT2G29452	1
AT2G29460	2412
AT2G29470	2198
AT2G29480	3
AT2G29485	0
AT2G29490	32
AT2G29500	23
AT2G29510	49
AT2G29520	0
AT2G29525	38
AT2G29530	52
AT2G29540	15
AT2G29550	182
AT2G29560	70
AT2G29570	19
AT2G29580	30
AT2G29590	63
AT2G29600	0
AT2G29605	0
AT2G29610	0
AT2G29620	297
AT2G29628	0
AT2G29630	616
AT2G29640	35
AT2G29650	192
AT2G29654	0
AT2G29660	76
AT2G29670	89
AT2G29679	0
AT2G29680	55
AT2G29690	6
AT2G29700	570
AT2G29710	5
AT2G29720	16
AT2G29730	32
AT2G29735	0
AT2G29740	2
AT2G29750	1
AT2G29760	7
AT2G29770	0
AT2G29780	0
AT2G29790	172
AT2G29800	0
AT2G29810	0
AT2G29820	0
AT2G29830	0
AT2G29840	0
AT2G29850	0
AT2G29860	0
AT2G29870	0
AT2G29880	9
AT2G29890	54
AT2G29900	98
AT2G29910	211
AT2G29920	0
AT2G29925	0
AT2G29930	1
AT2G29940	2210
AT2G29950	4
AT2G29960	154
AT2G29970	401
AT2G29980	540
AT2G29990	65
AT2G29995	1045
AT2G30000	65
AT2G30010	62
AT2G30020	601
AT2G30040	1250
AT2G30050	510
AT2G30060	199
AT2G30070	205
AT2G30080	325
AT2G30090	13
AT2G30100	103
AT2G30105	64
AT2G30110	2314
AT2G30115	0
AT2G30120	78
AT2G30130	0
AT2G30140	569
AT2G30150	8
AT2G30160	214
AT2G30170	132
AT2G30180	0
AT2G30190	0
AT2G30200	32
AT2G30210	0
AT2G30220	0
AT2G30230	144
AT2G30240	14
AT2G30250	471
AT2G30260	90
AT2G30270	157
AT2G30280	20
AT2G30290	225
AT2G30300	0
AT2G30310	3
AT2G30320	43
AT2G30330	60
AT2G30340	27
AT2G30350	741
AT2G30360	1
AT2G30362	30
AT2G30370	2
AT2G30380	0
AT2G30385	0
AT2G30390	128
AT2G30395	3
AT2G30400	21
AT2G30410	302
AT2G30420	0
AT2G30424	0
AT2G30430	0
AT2G30432	1
AT2G30440	725
AT2G30450	0
AT2G30460	167
AT2G30470	146
AT2G30480	18
AT2G30490	118
AT2G30500	114
AT2G30505	3064
AT2G30520	2117
AT2G30530	448
AT2G30540	3
AT2G30550	122
AT2G30560	0
AT2G30570	876
AT2G30575	27
AT2G30580	257
AT2G30590	37
AT2G30600	404
AT2G30615	4
AT2G30620	1860
AT2G30630	11
AT2G30640	103
AT2G30650	0
AT2G30660	1
AT2G30670	0
AT2G30680	0
AT2G30690	562
AT2G30695	7
AT2G30700	178
AT2G30710	99
AT2G30720	247
AT2G30730	1
AT2G30740	175
AT2G30750	1
AT2G30760	0
AT2G30766	1
AT2G30770	11
AT2G30780	54
AT2G30790	1
AT2G30800	309
AT2G30810	0
AT2G30820	2
AT2G30830	0
AT2G30840	1
AT2G30850	0
AT2G30860	358
AT2G30870	232
AT2G30880	65
AT2G30890	0
AT2G30900	0
AT2G30910	19
AT2G30920	50
AT2G30925	0
AT2G30930	23
AT2G30933	3
AT2G30940	4
AT2G30942	8
AT2G30945	34
AT2G30950	3489
AT2G30960	10
AT2G30970	338
AT2G30980	151
AT2G30984	0
AT2G30985	0
AT2G30990	46
AT2G31005	0
AT2G31010	167
AT2G31018	0
AT2G31020	2
AT2G31030	0
AT2G31035	0
AT2G31040	191
AT2G31050	0
AT2G31060	88
AT2G31070	48
AT2G31080	0
AT2G31081	0
AT2G31082	24
AT2G31083	6
AT2G31085	5
AT2G31090	248
AT2G31100	9
AT2G31110	107
AT2G31130	515
AT2G31140	62
AT2G31141	164
AT2G31150	14
AT2G31160	2
AT2G31170	9
AT2G31180	0
AT2G31190	31
AT2G31200	857
AT2G31210	14
AT2G31215	0
AT2G31220	0
AT2G31230	10
AT2G31240	93
AT2G31250	119
AT2G31260	1346
AT2G31265	0
AT2G31270	90
AT2G31280	115
AT2G31290	17
AT2G31300	7
AT2G31305	351
AT2G31310	0
AT2G31320	5
AT2G31335	0
AT2G31340	6
AT2G31345	0
AT2G31350	2712
AT2G31360	387
AT2G31370	147
AT2G31380	259
AT2G31390	481
AT2G31400	859
AT2G31410	128
AT2G31420	1
AT2G31425	928
AT2G31430	4989
AT2G31432	14
AT2G31440	150
AT2G31450	20
AT2G31460	0
AT2G31470	27
AT2G31480	0
AT2G31490	313
AT2G31500	42029
AT2G31510	611
AT2G31520	0
AT2G31530	27
AT2G31540	0
AT2G31550	1
AT2G31560	1137
AT2G31570	1603
AT2G31580	26
AT2G31585	87
AT2G31590	5
AT2G31600	42
AT2G31610	475
AT2G31620	0
AT2G31625	0
AT2G31650	139
AT2G31660	142
AT2G31670	101
AT2G31680	268
AT2G31690	0
AT2G31700	0
AT2G31710	29
AT2G31720	0
AT2G31725	8
AT2G31730	11
AT2G31740	48
AT2G31750	0
AT2G31751	56
AT2G31760	0
AT2G31770	0
AT2G31780	0
AT2G31790	9
AT2G31800	4157
AT2G31810	266
AT2G31820	583
AT2G31830	3173
AT2G31840	9
AT2G31850	0
AT2G31860	0
AT2G31862	0
AT2G31865	4
AT2G31870	2
AT2G31880	45
AT2G31890	21
AT2G31900	10
AT2G31902	7
AT2G31910	6
AT2G31920	0
AT2G31930	5
AT2G31940	684
AT2G31945	2311
AT2G31953	2
AT2G31955	315
AT2G31957	0
AT2G31960	1276
AT2G31970	83
AT2G31980	63
AT2G31981	2
AT2G31985	12
AT2G31990	39
AT2G32000	49
AT2G32010	1
AT2G32020	12
AT2G32030	8
AT2G32040	432
AT2G32050	3
AT2G32060	125
AT2G32070	196
AT2G32080	298
AT2G32090	417
AT2G32100	43
AT2G32110	0
AT2G32120	27
AT2G32130	7
AT2G32140	152
AT2G32150	2363
AT2G32160	395
AT2G32170	121
AT2G32179	3
AT2G32180	0
AT2G32190	6425
AT2G32200	19
AT2G32210	432
AT2G32220	39
AT2G32230	33
AT2G32235	54
AT2G32240	2989
AT2G32250	83
AT2G32260	341
AT2G32270	0
AT2G32273	0
AT2G32275	0
AT2G32280	1
AT2G32290	4
AT2G32291	0
AT2G32295	232
AT2G32300	9
AT2G32310	0
AT2G32315	0
AT2G32320	121
AT2G32340	12
AT2G32350	0
AT2G32360	6
AT2G32370	0
AT2G32380	346
AT2G32390	5
AT2G32400	15
AT2G32410	65
AT2G32415	11
AT2G32430	87
AT2G32440	125
AT2G32450	77
AT2G32460	8981
AT2G32470	0
AT2G32480	67
AT2G32487	36
AT2G32490	27
AT2G32500	76
AT2G32510	2597
AT2G32520	139
AT2G32530	652
AT2G32540	8
AT2G32550	0
AT2G32560	1074
AT2G32580	84
AT2G32590	15
AT2G32600	189
AT2G32610	2
AT2G32620	2
AT2G32630	12
AT2G32640	13
AT2G32645	0
AT2G32650	1
AT2G32660	0
AT2G32670	88
AT2G32680	0
AT2G32690	1394
AT2G32698	0
AT2G32700	987
AT2G32710	162
AT2G32720	35
AT2G32730	492
AT2G32740	0
AT2G32750	0
AT2G32760	187
AT2G32765	9
AT2G32770	4
AT2G32780	1
AT2G32785	21
AT2G32788	4
AT2G32790	0
AT2G32795	13
AT2G32800	103
AT2G32810	103
AT2G32820	0
AT2G32830	53
AT2G32835	0
AT2G32840	79
AT2G32850	249
AT2G32860	19
AT2G32870	1
AT2G32880	5
AT2G32885	668
AT2G32890	0
AT2G32900	489
AT2G32905	0
AT2G32910	433
AT2G32920	171
AT2G32930	360
AT2G32940	9
AT2G32950	77
AT2G32960	169
AT2G32970	544
AT2G32980	114
AT2G32990	13
AT2G33000	1
AT2G33010	0
AT2G33020	0
AT2G33030	0
AT2G33040	935
AT2G33050	0
AT2G33051	2
AT2G33060	7
AT2G33070	0
AT2G33080	0
AT2G33090	1
AT2G33100	27459
AT2G33110	42
AT2G33120	728
AT2G33130	8
AT2G33140	0
AT2G33150	6880
AT2G33160	12
AT2G33170	2441
AT2G33175	8
AT2G33180	5
AT2G33190	94
AT2G33200	0
AT2G33205	1
AT2G33210	61
AT2G33220	505
AT2G33230	1
AT2G33233	0
AT2G33240	394
AT2G33250	19
AT2G33255	131
AT2G33260	16
AT2G33270	10057
AT2G33280	47
AT2G33290	13
AT2G33300	0
AT2G33310	174
AT2G33320	1342
AT2G33330	11
AT2G33340	290
AT2G33350	190
AT2G33360	83
AT2G33370	315
AT2G33380	40109
AT2G33385	373
AT2G33390	522
AT2G33400	14
AT2G33410	483
AT2G33420	26914
AT2G33435	233
AT2G33450	18
AT2G33460	7431
AT2G33470	1350
AT2G33480	1359
AT2G33490	671
AT2G33500	41
AT2G33510	103
AT2G33520	0
AT2G33530	4
AT2G33540	175
AT2G33550	10
AT2G33560	15
AT2G33570	17
AT2G33580	43
AT2G33585	23
AT2G33590	16
AT2G33600	6
AT2G33610	58
AT2G33620	154
AT2G33630	109
AT2G33640	0
AT2G33650	0
AT2G33655	0
AT2G33660	0
AT2G33670	516
AT2G33680	13
AT2G33685	0
AT2G33690	15
AT2G33700	1388
AT2G33705	1
AT2G33707	0
AT2G33710	0
AT2G33720	0
AT2G33730	679
AT2G33735	3
AT2G33740	58
AT2G33750	0
AT2G33760	0
AT2G33770	262
AT2G33775	25974
AT2G33780	0
AT2G33790	0
AT2G33793	4
AT2G33796	0
AT2G33800	91
AT2G33810	0
AT2G33815	0
AT2G33820	3
AT2G33830	937
AT2G33835	295
AT2G33840	154
AT2G33845	21
AT2G33847	1
AT2G33850	80
AT2G33855	25
AT2G33860	108
AT2G33870	762
AT2G33880	0
AT2G33890	0
AT2G33900	0
AT2G33910	0
AT2G33920	0
AT2G33930	0
AT2G33940	0
AT2G33950	0
AT2G33960	0
AT2G33970	0
AT2G33980	47
AT2G33990	14
AT2G34000	0
AT2G34010	0
AT2G34020	1
AT2G34030	11
AT2G34040	130
AT2G34050	14
AT2G34060	0
AT2G34070	15
AT2G34080	0
AT2G34090	24
AT2G34100	3
AT2G34110	0
AT2G34120	0
AT2G34123	0
AT2G34130	0
AT2G34135	0
AT2G34140	114
AT2G34150	7
AT2G34160	140
AT2G34170	8
AT2G34180	1
AT2G34185	4
AT2G34186	0
AT2G34190	10
AT2G34200	14
AT2G34202	0
AT2G34204	0
AT2G34208	0
AT2G34210	14
AT2G34220	0
AT2G34224	0
AT2G34230	0
AT2G34238	0
AT2G34240	2
AT2G34250	1623
AT2G34260	13
AT2G34270	0
AT2G34280	0
AT2G34290	0
AT2G34300	18
AT2G34310	87
AT2G34315	0
AT2G34317	0
AT2G34320	0
AT2G34325	0
AT2G34330	0
AT2G34340	194
AT2G34350	1
AT2G34355	5
AT2G34357	127
AT2G34360	0
AT2G34370	0
AT2G34380	77
AT2G34390	2
AT2G34400	7
AT2G34410	61
AT2G34420	0
AT2G34430	12
AT2G34440	5
AT2G34450	5
AT2G34460	18
AT2G34470	94
AT2G34480	803
AT2G34490	2
AT2G34500	2
AT2G34510	73
AT2G34520	110
AT2G34530	0
AT2G34540	0
AT2G34555	0
AT2G34560	124
AT2G34570	15
AT2G34580	0
AT2G34585	109
AT2G34590	129
AT2G34600	81
AT2G34610	32
AT2G34620	5
AT2G34630	230
AT2G34640	25
AT2G34650	75
AT2G34655	147
AT2G34660	1650
AT2G34670	24
AT2G34680	31
AT2G34690	471
AT2G34700	1
AT2G34710	21
AT2G34720	87
AT2G34730	140
AT2G34740	0
AT2G34750	196
AT2G34760	0
AT2G34770	4165
AT2G34780	47
AT2G34790	919
AT2G34810	483
AT2G34820	0
AT2G34825	367
AT2G34830	0
AT2G34835	0
AT2G34840	27
AT2G34850	0
AT2G34860	46
AT2G34870	127
AT2G34880	0
AT2G34890	4
AT2G34900	45
AT2G34910	0
AT2G34920	16
AT2G34925	3
AT2G34930	12
AT2G34940	0
AT2G34950	0
AT2G34960	2
AT2G34970	117
AT2G34980	2
AT2G34985	0
AT2G34990	1
AT2G35000	2
AT2G35010	120
AT2G35020	71
AT2G35030	12
AT2G35035	1
AT2G35040	68
AT2G35050	857
AT2G35060	120
AT2G35070	3
AT2G35075	0
AT2G35080	0
AT2G35090	0
AT2G35100	69
AT2G35110	93
AT2G35120	67
AT2G35130	0
AT2G35140	56
AT2G35150	2
AT2G35155	6
AT2G35160	38
AT2G35170	133
AT2G35180	0
AT2G35190	780
AT2G35200	1
AT2G35210	2781
AT2G35215	900
AT2G35220	0
AT2G35230	109
AT2G35240	33
AT2G35250	0
AT2G35260	78
AT2G35270	0
AT2G35280	0
AT2G35290	54
AT2G35300	74
AT2G35310	1
AT2G35320	37
AT2G35330	201
AT2G35340	151
AT2G35343	4
AT2G35345	3
AT2G35350	12
AT2G35360	45
AT2G35370	51
AT2G35380	0
AT2G35382	0
AT2G35384	1
AT2G35387	3
AT2G35390	66
AT2G35410	67
AT2G35420	1
AT2G35430	10
AT2G35450	24
AT2G35460	0
AT2G35470	18
AT2G35480	9
AT2G35490	554
AT2G35500	20
AT2G35510	608
AT2G35520	31
AT2G35530	121
AT2G35540	80
AT2G35550	20
AT2G35555	0
AT2G35570	2
AT2G35580	0
AT2G35585	1
AT2G35590	0
AT2G35600	25
AT2G35605	35
AT2G35610	76
AT2G35612	0
AT2G35613	0
AT2G35615	0
AT2G35620	43
AT2G35630	1108
AT2G35635	1083
AT2G35637	2
AT2G35640	0
AT2G35650	22
AT2G35658	37
AT2G35660	7
AT2G35670	10
AT2G35680	3131
AT2G35690	424
AT2G35700	2
AT2G35710	335
AT2G35720	33
AT2G35730	2
AT2G35733	0
AT2G35736	17
AT2G35738	4
AT2G35740	0
AT2G35742	5
AT2G35743	1
AT2G35744	4
AT2G35747	0
AT2G35750	9
AT2G35760	21
AT2G35765	11064
AT2G35770	30
AT2G35780	21
AT2G35790	48
AT2G35795	58
AT2G35800	342
AT2G35810	25
AT2G35820	32
AT2G35830	14
AT2G35840	245
AT2G35850	0
AT2G35859	0
AT2G35860	2
AT2G35880	58
AT2G35890	51
AT2G35900	141
AT2G35910	11
AT2G35920	41
AT2G35930	4
AT2G35935	0
AT2G35940	1341
AT2G35945	0
AT2G35950	9
AT2G35960	73
AT2G35965	0
AT2G35970	0
AT2G35980	0
AT2G35990	0
AT2G36000	31
AT2G36010	17
AT2G36020	51222
AT2G36026	4
AT2G36030	0
AT2G36040	0
AT2G36050	9
AT2G36060	322
AT2G36070	195
AT2G36080	178
AT2G36090	154
AT2G36100	0
AT2G36110	0
AT2G36120	1397
AT2G36130	43
AT2G36140	0
AT2G36145	5
AT2G36150	0
AT2G36160	205
AT2G36170	151
AT2G36180	3
AT2G36190	9
AT2G36200	73
AT2G36210	0
AT2G36220	21
AT2G36230	3
AT2G36240	67
AT2G36250	81
AT2G36255	0
AT2G36260	3
AT2G36270	340
AT2G36280	0
AT2G36290	376
AT2G36295	3
AT2G36300	136
AT2G36305	5
AT2G36307	172
AT2G36310	440
AT2G36320	7662
AT2G36325	6
AT2G36330	117
AT2G36340	18
AT2G36350	53
AT2G36355	1
AT2G36360	36
AT2G36370	17
AT2G36380	61
AT2G36390	858
AT2G36400	48
AT2G36402	0
AT2G36410	428
AT2G36420	2531
AT2G36430	0
AT2G36440	0
AT2G36450	0
AT2G36460	853
AT2G36470	11
AT2G36480	322
AT2G36490	366
AT2G36500	426
AT2G36510	0
AT2G36520	0
AT2G36530	1842
AT2G36540	0
AT2G36550	0
AT2G36560	2
AT2G36570	9
AT2G36580	416
AT2G36590	2
AT2G36600	0
AT2G36610	0
AT2G36620	147
AT2G36630	2123
AT2G36640	42
AT2G36650	3
AT2G36660	403
AT2G36670	63
AT2G36680	155
AT2G36690	0
AT2G36695	2
AT2G36700	0
AT2G36710	0
AT2G36720	55
AT2G36724	0
AT2G36730	12
AT2G36740	41
AT2G36750	1
AT2G36760	0
AT2G36770	7
AT2G36780	633
AT2G36790	0
AT2G36792	1
AT2G36800	570
AT2G36810	629
AT2G36815	3
AT2G36830	9290
AT2G36835	347
AT2G36840	93
AT2G36850	1312
AT2G36854	0
AT2G36860	0
AT2G36870	0
AT2G36880	5913
AT2G36885	31
AT2G36890	13
AT2G36895	514
AT2G36900	634
AT2G36910	324
AT2G36920	0
AT2G36930	121
AT2G36950	1640
AT2G36960	445
AT2G36970	22
AT2G36980	2
AT2G36985	0
AT2G36990	128
AT2G37000	30
AT2G37010	956
AT2G37020	28
AT2G37025	5
AT2G37030	0
AT2G37035	170
AT2G37040	86
AT2G37050	97
AT2G37060	93
AT2G37070	287
AT2G37080	55
AT2G37090	0
AT2G37100	2
AT2G37110	3786
AT2G37120	26
AT2G37125	0
AT2G37130	47
AT2G37140	0
AT2G37150	536
AT2G37160	52
AT2G37170	172
AT2G37180	49
AT2G37190	130
AT2G37195	10
AT2G37200	83
AT2G37210	1
AT2G37220	446
AT2G37230	34
AT2G37240	87
AT2G37250	208
AT2G37260	1
AT2G37270	230
AT2G37280	0
AT2G37290	131
AT2G37300	56
AT2G37310	12
AT2G37320	3
AT2G37330	39
AT2G37340	329
AT2G37360	1
AT2G37362	0
AT2G37370	381
AT2G37380	6
AT2G37390	1
AT2G37400	12
AT2G37410	592
AT2G37420	6
AT2G37430	1
AT2G37435	0
AT2G37440	5
AT2G37450	53
AT2G37460	1296
AT2G37470	1572
AT2G37480	2025
AT2G37500	57
AT2G37510	9
AT2G37520	805
AT2G37530	13
AT2G37540	35
AT2G37550	551
AT2G37555	0
AT2G37560	26
AT2G37570	219
AT2G37580	2
AT2G37585	52
AT2G37590	1
AT2G37600	47
AT2G37610	32
AT2G37620	9147
AT2G37630	76
AT2G37640	36
AT2G37650	42
AT2G37660	81
AT2G37670	951
AT2G37678	34
AT2G37680	39
AT2G37690	23
AT2G37700	0
AT2G37710	71
AT2G37720	0
AT2G37730	11
AT2G37740	0
AT2G37750	43
AT2G37760	422
AT2G37770	27
AT2G37780	0
AT2G37790	2
AT2G37800	0
AT2G37805	0
AT2G37810	0
AT2G37820	0
AT2G37830	2
AT2G37840	477
AT2G37860	33
AT2G37870	0
AT2G37880	1
AT2G37890	10
AT2G37900	0
AT2G37910	0
AT2G37920	21
AT2G37925	0
AT2G37930	30
AT2G37940	190
AT2G37950	0
AT2G37960	1
AT2G37970	414
AT2G37975	95
AT2G37980	2461
AT2G37990	105
AT2G38000	289
AT2G38010	75
AT2G38020	614
AT2G38025	29
AT2G38030	0
AT2G38040	430
AT2G38050	30
AT2G38060	2
AT2G38070	10
AT2G38080	6
AT2G38090	54
AT2G38100	1
AT2G38110	1890
AT2G38120	1615
AT2G38130	101
AT2G38140	50
AT2G38150	0
AT2G38152	1
AT2G38160	6
AT2G38170	3078
AT2G38180	140
AT2G38185	25
AT2G38195	0
AT2G38210	6
AT2G38220	0
AT2G38230	312
AT2G38240	3888
AT2G38250	208
AT2G38255	14
AT2G38260	277
AT2G38270	1254
AT2G38280	328
AT2G38290	26
AT2G38300	78
AT2G38310	508
AT2G38320	4
AT2G38325	0
AT2G38330	180
AT2G38340	845
AT2G38350	19
AT2G38360	1412
AT2G38365	1
AT2G38370	77
AT2G38380	11
AT2G38390	0
AT2G38400	17916
AT2G38410	1384
AT2G38420	53
AT2G38430	6
AT2G38440	139
AT2G38450	119
AT2G38460	15
AT2G38465	64
AT2G38470	158
AT2G38480	207
AT2G38490	235
AT2G38500	5997
AT2G38510	0
AT2G38520	36
AT2G38530	49
AT2G38540	8158
AT2G38550	142
AT2G38560	396
AT2G38570	4
AT2G38580	80
AT2G38590	0
AT2G38600	4
AT2G38610	71
AT2G38620	24
AT2G38630	42
AT2G38640	92
AT2G38646	0
AT2G38650	102
AT2G38660	36
AT2G38670	381
AT2G38680	75
AT2G38690	2
AT2G38695	6
AT2G38700	246
AT2G38710	177
AT2G38720	3
AT2G38730	93
AT2G38740	278
AT2G38750	99
AT2G38760	8
AT2G38770	89
AT2G38780	10
AT2G38790	0
AT2G38800	1166
AT2G38810	28
AT2G38820	280
AT2G38823	16
AT2G38830	7
AT2G38840	844
AT2G38860	9
AT2G38870	18
AT2G38880	98
AT2G38890	2
AT2G38900	0
AT2G38905	6
AT2G38910	655
AT2G38920	15
AT2G38940	4851
AT2G38950	237
AT2G38960	71
AT2G38970	84
AT2G38980	8
AT2G38990	0
AT2G38995	8
AT2G39000	106
AT2G39010	597
AT2G39020	80
AT2G39030	1
AT2G39040	0
AT2G39050	472
AT2G39060	20
AT2G39080	222
AT2G39090	50
AT2G39100	85
AT2G39110	28
AT2G39120	6
AT2G39130	530
AT2G39140	21
AT2G39160	1
AT2G39170	197
AT2G39175	0
AT2G39180	2
AT2G39190	77
AT2G39200	29
AT2G39210	230
AT2G39220	6
AT2G39230	3
AT2G39240	0
AT2G39250	0
AT2G39260	553
AT2G39270	499
AT2G39280	14
AT2G39290	72
AT2G39300	56
AT2G39310	1
AT2G39320	0
AT2G39330	10
AT2G39340	353
AT2G39350	2459
AT2G39355	0
AT2G39360	112
AT2G39370	0
AT2G39375	0
AT2G39380	0
AT2G39390	252
AT2G39400	40
AT2G39410	0
AT2G39415	0
AT2G39420	998
AT2G39430	1
AT2G39435	34
AT2G39440	10
AT2G39445	0
AT2G39450	34
AT2G39460	379
AT2G39470	3
AT2G39480	419
AT2G39490	0
AT2G39500	39
AT2G39510	1469
AT2G39518	1
AT2G39520	0
AT2G39530	9
AT2G39540	0
AT2G39550	34
AT2G39560	2
AT2G39570	5068
AT2G39580	254
AT2G39590	0
AT2G39600	0
AT2G39610	0
AT2G39620	0
AT2G39630	128
AT2G39640	0
AT2G39650	362
AT2G39660	205
AT2G39670	35
AT2G39675	12
AT2G39681	30
AT2G39690	0
AT2G39700	25379
AT2G39705	18
AT2G39710	285
AT2G39720	1122
AT2G39725	194
AT2G39730	5888
AT2G39740	15
AT2G39750	166
AT2G39760	495
AT2G39770	10906
AT2G39780	4088
AT2G39782	0
AT2G39790	0
AT2G39795	14
AT2G39800	489
AT2G39805	622
AT2G39810	92
AT2G39820	115
AT2G39830	81
AT2G39840	229
AT2G39850	3
AT2G39851	1
AT2G39855	2
AT2G39860	0
AT2G39865	0
AT2G39870	250
AT2G39880	21
AT2G39885	0
AT2G39890	11644
AT2G39900	136
AT2G39910	38
AT2G39920	67
AT2G39930	42
AT2G39940	156
AT2G39950	1353
AT2G39960	169
AT2G39970	1149
AT2G39975	0
AT2G39980	215
AT2G39990	374
AT2G40000	13006
AT2G40004	3
AT2G40008	0
AT2G40010	30
AT2G40020	26
AT2G40030	37
AT2G40050	4
AT2G40060	929
AT2G40070	221
AT2G40080	1580
AT2G40085	12
AT2G40090	2468
AT2G40095	17
AT2G40100	195
AT2G40110	762
AT2G40113	214
AT2G40116	8353
AT2G40120	15
AT2G40130	1
AT2G40140	1356
AT2G40150	4
AT2G40160	3
AT2G40165	0
AT2G40170	1
AT2G40180	316
AT2G40190	47
AT2G40200	1
AT2G40205	13
AT2G40210	0
AT2G40220	0
AT2G40230	14
AT2G40240	15
AT2G40250	10
AT2G40260	19
AT2G40270	92
AT2G40280	56
AT2G40290	245
AT2G40300	49
AT2G40310	0
AT2G40316	58
AT2G40320	1
AT2G40330	1241
AT2G40340	346
AT2G40350	0
AT2G40360	151
AT2G40370	62
AT2G40380	130
AT2G40390	231
AT2G40400	569
AT2G40410	111
AT2G40420	600
AT2G40430	166
AT2G40435	2
AT2G40440	0
AT2G40450	0
AT2G40460	215
AT2G40470	8
AT2G40475	94
AT2G40480	9
AT2G40490	170
AT2G40500	0
AT2G40510	194
AT2G40520	0
AT2G40530	0
AT2G40540	440
AT2G40550	31
AT2G40560	0
AT2G40570	54
AT2G40580	0
AT2G40590	60
AT2G40600	68
AT2G40610	207
AT2G40620	4093
AT2G40630	121
AT2G40640	6
AT2G40650	162
AT2G40660	121
AT2G40670	4297
AT2G40680	1184
AT2G40690	231
AT2G40700	766
AT2G40710	45
AT2G40711	85
AT2G40715	42
AT2G40720	13
AT2G40730	930
AT2G40740	1
AT2G40745	0
AT2G40750	40
AT2G40760	26
AT2G40765	277
AT2G40770	89
AT2G40780	41
AT2G40790	77
AT2G40800	117
AT2G40805	0
AT2G40810	87
AT2G40815	7
AT2G40820	628
AT2G40830	139
AT2G40840	119
AT2G40850	24657
AT2G40860	35
AT2G40880	551
AT2G40890	132
AT2G40900	484
AT2G40910	0
AT2G40920	49
AT2G40925	11
AT2G40930	256
AT2G40935	14
AT2G40940	511
AT2G40950	207
AT2G40955	0
AT2G40960	2
AT2G40970	338
AT2G40980	82
AT2G40990	7177
AT2G40995	1
AT2G41000	135
AT2G41010	214
AT2G41020	64
AT2G41040	163
AT2G41050	427
AT2G41060	697
AT2G41070	50
AT2G41080	10
AT2G41082	0
AT2G41090	3
AT2G41100	282
AT2G41105	0
AT2G41110	1323
AT2G41120	4
AT2G41130	48
AT2G41140	814
AT2G41150	271
AT2G41160	133
AT2G41170	43
AT2G41178	1
AT2G41180	0
AT2G41190	6
AT2G41200	16
AT2G41210	1483
AT2G41220	463
AT2G41225	0
AT2G41230	52
AT2G41231	3
AT2G41240	2
AT2G41250	439
AT2G41260	0
AT2G41270	1
AT2G41280	0
AT2G41290	0
AT2G41300	6
AT2G41310	37
AT2G41312	14
AT2G41330	11
AT2G41340	2
AT2G41342	0
AT2G41350	65
AT2G41355	0
AT2G41360	1
AT2G41370	30
AT2G41375	0
AT2G41380	138
AT2G41390	0
AT2G41391	0
AT2G41400	2
AT2G41410	3275
AT2G41415	4
AT2G41417	0
AT2G41420	1236
AT2G41430	3892
AT2G41440	102
AT2G41445	606
AT2G41450	24
AT2G41451	0
AT2G41460	17
AT2G41470	4
AT2G41473	0
AT2G41475	87
AT2G41480	6
AT2G41490	220
AT2G41500	82
AT2G41505	30
AT2G41510	5
AT2G41515	0
AT2G41520	198
AT2G41530	219
AT2G41540	1553
AT2G41550	64
AT2G41560	67
AT2G41570	11
AT2G41580	32
AT2G41590	21
AT2G41600	26
AT2G41610	0
AT2G41616	0
AT2G41620	209
AT2G41630	4091
AT2G41640	98
AT2G41650	91
AT2G41660	0
AT2G41670	11
AT2G41680	98
AT2G41690	6
AT2G41700	390
AT2G41705	72
AT2G41710	22
AT2G41720	32
AT2G41730	7
AT2G41740	1900
AT2G41745	0
AT2G41750	0
AT2G41760	41
AT2G41770	23
AT2G41780	36
AT2G41790	496
AT2G41800	1
AT2G41810	9
AT2G41820	15
AT2G41830	104
AT2G41835	120
AT2G41840	533
AT2G41850	9
AT2G41860	9338
AT2G41870	1
AT2G41880	622
AT2G41890	30
AT2G41900	598
AT2G41905	70689
AT2G41910	0
AT2G41920	0
AT2G41930	0
AT2G41940	1
AT2G41945	64
AT2G41950	7
AT2G41960	593
AT2G41970	733
AT2G41980	1061
AT2G41990	1
AT2G41997	0
AT2G42000	0
AT2G42005	13843
AT2G42010	823
AT2G42020	0
AT2G42030	489
AT2G42040	84
AT2G42050	2
AT2G42060	0
AT2G42065	2
AT2G42070	24
AT2G42080	468
AT2G42090	0
AT2G42100	0
AT2G42110	1
AT2G42120	15
AT2G42130	29
AT2G42140	46
AT2G42150	24
AT2G42160	205
AT2G42170	1
AT2G42180	0
AT2G42190	40
AT2G42200	43
AT2G42210	297
AT2G42220	46
AT2G42230	336
AT2G42240	22
AT2G42247	1
AT2G42250	0
AT2G42260	9
AT2G42270	861
AT2G42280	105
AT2G42290	2
AT2G42300	325
AT2G42310	251
AT2G42320	12
AT2G42330	152
AT2G42340	0
AT2G42350	1
AT2G42360	0
AT2G42365	4
AT2G42370	0
AT2G42380	780
AT2G42388	0
AT2G42390	24
AT2G42395	0
AT2G42400	293
AT2G42410	0
AT2G42420	0
AT2G42425	0
AT2G42430	4
AT2G42440	0
AT2G42450	9
AT2G42455	0
AT2G42460	0
AT2G42465	0
AT2G42470	0
AT2G42475	0
AT2G42480	0
AT2G42485	4
AT2G42490	729
AT2G42500	859
AT2G42510	21
AT2G42520	1115
AT2G42530	60
AT2G42540	388
AT2G42550	0
AT2G42560	4
AT2G42570	10
AT2G42580	31
AT2G42590	639
AT2G42600	905
AT2G42610	7
AT2G42620	529
AT2G42640	13
AT2G42650	23
AT2G42660	7
AT2G42670	73
AT2G42680	1696
AT2G42690	35
AT2G42700	219
AT2G42710	38
AT2G42720	3
AT2G42725	1
AT2G42730	73
AT2G42740	13
AT2G42750	1604
AT2G42760	13
AT2G42770	45
AT2G42780	1339
AT2G42790	1457
AT2G42800	0
AT2G42810	183
AT2G42820	5
AT2G42830	4
AT2G42835	3
AT2G42840	33
AT2G42850	0
AT2G42860	2
AT2G42865	1
AT2G42870	2
AT2G42880	603
AT2G42885	0
AT2G42890	6969
AT2G42900	369
AT2G42910	213
AT2G42920	84
AT2G42930	0
AT2G42940	0
AT2G42950	18
AT2G42955	0
AT2G42960	0
AT2G42970	0
AT2G42975	20
AT2G42980	77
AT2G42990	9
AT2G43000	0
AT2G43010	1
AT2G43020	7802
AT2G43030	119
AT2G43040	983
AT2G43050	18
AT2G43060	93
AT2G43070	133
AT2G43080	208
AT2G43090	405
AT2G43100	3
AT2G43110	15
AT2G43120	516
AT2G43130	66
AT2G43137	0
AT2G43138	0
AT2G43139	0
AT2G43140	0
AT2G43141	0
AT2G43150	42
AT2G43160	4708
AT2G43180	90
AT2G43190	48
AT2G43200	11
AT2G43210	91
AT2G43220	826
AT2G43230	26345
AT2G43235	49
AT2G43240	37
AT2G43250	114
AT2G43255	0
AT2G43260	48
AT2G43261	0
AT2G43270	31
AT2G43280	27
AT2G43290	960
AT2G43300	0
AT2G43310	2
AT2G43320	255
AT2G43330	367
AT2G43340	136
AT2G43350	26
AT2G43360	23
AT2G43370	29
AT2G43375	14
AT2G43386	687
AT2G43390	1
AT2G43400	192
AT2G43410	1108
AT2G43420	325
AT2G43430	80
AT2G43440	0
AT2G43445	2
AT2G43450	1
AT2G43460	312
AT2G43465	0
AT2G43470	66
AT2G43480	0
AT2G43490	875
AT2G43500	44
AT2G43510	102
AT2G43520	14
AT2G43530	9
AT2G43535	5
AT2G43540	87
AT2G43550	126
AT2G43560	56
AT2G43570	7
AT2G43580	0
AT2G43590	5
AT2G43600	0
AT2G43610	0
AT2G43620	3
AT2G43630	46
AT2G43640	80
AT2G43650	59
AT2G43660	1
AT2G43670	0
AT2G43680	1195
AT2G43690	76
AT2G43700	14
AT2G43710	260
AT2G43720	6
AT2G43730	0
AT2G43740	0
AT2G43745	0
AT2G43750	129
AT2G43760	84
AT2G43770	65
AT2G43780	94
AT2G43790	1887
AT2G43795	0
AT2G43800	13
AT2G43810	104
AT2G43820	111
AT2G43830	0
AT2G43840	11
AT2G43850	32
AT2G43860	0
AT2G43865	4
AT2G43870	5717
AT2G43880	0
AT2G43890	0
AT2G43900	1415
AT2G43910	1533
AT2G43920	25
AT2G43930	1
AT2G43932	0
AT2G43940	27
AT2G43945	182
AT2G43950	254
AT2G43960	3
AT2G43970	801
AT2G43980	44
AT2G43990	3
AT2G44000	0
AT2G44010	7
AT2G44020	20
AT2G44030	0
AT2G44040	9
AT2G44050	52
AT2G44060	228
AT2G44065	27
AT2G44070	9
AT2G44080	649
AT2G44090	2680
AT2G44100	2229
AT2G44110	0
AT2G44120	458
AT2G44130	0
AT2G44140	522
AT2G44150	76
AT2G44160	243
AT2G44170	6
AT2G44175	0
AT2G44180	19
AT2G44190	68
AT2G44195	7
AT2G44198	0
AT2G44200	373
AT2G44210	49
AT2G44220	0
AT2G44230	15
AT2G44240	0
AT2G44250	0
AT2G44255	0
AT2G44260	0
AT2G44270	148
AT2G44280	2905
AT2G44290	324
AT2G44300	3
AT2G44310	202
AT2G44320	2
AT2G44330	0
AT2G44340	0
AT2G44350	1260
AT2G44360	41
AT2G44370	0
AT2G44380	0
AT2G44383	1
AT2G44390	0
AT2G44400	0
AT2G44410	1319
AT2G44420	34
AT2G44430	1896
AT2G44440	9
AT2G44450	13
AT2G44460	0
AT2G44470	0
AT2G44480	10
AT2G44490	34
AT2G44500	978
AT2G44510	22
AT2G44520	365
AT2G44525	183
AT2G44530	247
AT2G44540	6
AT2G44550	1
AT2G44560	13183
AT2G44570	0
AT2G44578	1
AT2G44580	3
AT2G44581	0
AT2G44590	39
AT2G44600	51
AT2G44610	339
AT2G44620	304
AT2G44630	2
AT2G44640	9
AT2G44650	34
AT2G44660	116
AT2G44670	223
AT2G44680	102
AT2G44690	0
AT2G44700	9
AT2G44710	1562
AT2G44730	636
AT2G44735	83
AT2G44740	27
AT2G44745	14
AT2G44750	120
AT2G44760	49
AT2G44770	1045
AT2G44780	2
AT2G44790	12
AT2G44798	3
AT2G44800	0
AT2G44810	6
AT2G44820	67
AT2G44830	13
AT2G44840	5
AT2G44850	72
AT2G44860	150
AT2G44870	170
AT2G44880	3
AT2G44890	0
AT2G44900	188
AT2G44910	3
AT2G44920	34
AT2G44925	68
AT2G44930	0
AT2G44940	10
AT2G44950	174
AT2G44970	1370
AT2G44980	55
AT2G44990	8
AT2G44993	2
AT2G44995	130
AT2G45000	111
AT2G45010	83
AT2G45020	0
AT2G45023	25
AT2G45030	48
AT2G45040	64
AT2G45050	0
AT2G45060	190
AT2G45070	955
AT2G45080	0
AT2G45090	0
AT2G45100	10
AT2G45110	0
AT2G45120	47
AT2G45130	5
AT2G45135	40
AT2G45140	387
AT2G45150	37
AT2G45160	440
AT2G45170	5973
AT2G45180	18
AT2G45190	34
AT2G45200	140
AT2G45210	158
AT2G45220	24
AT2G45230	0
AT2G45240	93
AT2G45243	0
AT2G45245	7
AT2G45250	131
AT2G45260	145
AT2G45270	33
AT2G45280	30
AT2G45290	243
AT2G45300	312
AT2G45310	0
AT2G45315	18
AT2G45320	34
AT2G45330	271
AT2G45340	0
AT2G45350	0
AT2G45360	0
AT2G45380	157
AT2G45390	0
AT2G45400	10
AT2G45403	704
AT2G45405	1006
AT2G45406	1
AT2G45410	0
AT2G45420	5
AT2G45430	0
AT2G45440	77
AT2G45450	26
AT2G45460	19
AT2G45470	69
AT2G45480	2
AT2G45490	45
AT2G45500	215
AT2G45510	2
AT2G45520	140
AT2G45530	18
AT2G45540	277
AT2G45550	5
AT2G45560	767
AT2G45570	1776
AT2G45580	4633
AT2G45590	142
AT2G45600	55
AT2G45610	567
AT2G45620	568
AT2G45630	53
AT2G45640	208
AT2G45650	1
AT2G45660	124
AT2G45670	669
AT2G45680	2
AT2G45685	2
AT2G45690	113
AT2G45695	44
AT2G45700	121
AT2G45710	100
AT2G45720	96
AT2G45730	41
AT2G45740	251
AT2G45750	53
AT2G45760	2
AT2G45770	25
AT2G45780	8
AT2G45790	61
AT2G45800	3283
AT2G45810	210
AT2G45820	1735
AT2G45830	1
AT2G45840	9
AT2G45850	19
AT2G45860	65
AT2G45870	4
AT2G45880	113
AT2G45890	12
AT2G45900	9
AT2G45910	251
AT2G45920	60
AT2G45930	3
AT2G45940	8
AT2G45950	362
AT2G45960	6828
AT2G45970	239
AT2G45980	1412
AT2G45990	94
AT2G46000	88
AT2G46020	1058
AT2G46030	2681
AT2G46040	394
AT2G46050	5
AT2G46060	45
AT2G46070	358
AT2G46080	995
AT2G46090	30
AT2G46100	51
AT2G46110	1
AT2G46120	0
AT2G46130	2
AT2G46140	1544
AT2G46150	90
AT2G46160	128
AT2G46170	1878
AT2G46180	150
AT2G46190	0
AT2G46192	16
AT2G46200	45
AT2G46210	85
AT2G46220	209
AT2G46225	88
AT2G46230	108
AT2G46240	133
AT2G46250	12
AT2G46255	0
AT2G46260	15964
AT2G46270	270
AT2G46280	195
AT2G46290	32
AT2G46300	3979
AT2G46308	0
AT2G46310	25
AT2G46320	412
AT2G46330	112
AT2G46340	2025
AT2G46360	9237
AT2G46370	266
AT2G46375	0
AT2G46380	6
AT2G46390	371
AT2G46400	25
AT2G46410	2
AT2G46420	66
AT2G46430	1
AT2G46440	0
AT2G46450	9
AT2G46455	0
AT2G46460	1
AT2G46470	41
AT2G46480	15
AT2G46490	4712
AT2G46493	0
AT2G46494	0
AT2G46495	0
AT2G46500	13585
AT2G46505	367
AT2G46510	216
AT2G46520	354
AT2G46530	14
AT2G46535	10
AT2G46540	330
AT2G46550	871
AT2G46560	352
AT2G46567	0
AT2G46570	2
AT2G46572	1
AT2G46580	340
AT2G46590	282
AT2G46600	1110
AT2G46610	57
AT2G46620	200
AT2G46630	25
AT2G46640	3
AT2G46650	9
AT2G46660	7
AT2G46670	15
AT2G46680	4478
AT2G46685	8
AT2G46690	5
AT2G46700	45
AT2G46710	46
AT2G46720	18
AT2G46730	0
AT2G46735	71
AT2G46740	0
AT2G46750	0
AT2G46760	8
AT2G46765	0
AT2G46770	2
AT2G46780	140
AT2G46790	554
AT2G46800	2351
AT2G46810	12
AT2G46820	184
AT2G46830	2635
AT2G46840	0
AT2G46850	4
AT2G46860	12941
AT2G46870	139
AT2G46880	2
AT2G46890	6
AT2G46900	1214
AT2G46910	168
AT2G46915	373
AT2G46920	181
AT2G46930	13
AT2G46940	2
AT2G46950	249
AT2G46960	0
AT2G46970	0
AT2G46980	19
AT2G46990	0
AT2G46995	0
AT2G47000	45
AT2G47010	25
AT2G47015	0
AT2G47020	273
AT2G47030	168061
AT2G47040	301272
AT2G47050	46896
AT2G47060	19
AT2G47070	722
AT2G47090	81
AT2G47100	0
AT2G47110	315
AT2G47115	1
AT2G47120	134
AT2G47130	5
AT2G47140	0
AT2G47150	19
AT2G47160	16
AT2G47170	2186
AT2G47180	17
AT2G47190	64
AT2G47200	0
AT2G47210	328
AT2G47220	6
AT2G47230	36
AT2G47240	908
AT2G47245	0
AT2G47250	162
AT2G47260	17
AT2G47270	1415
AT2G47275	11
AT2G47280	1
AT2G47300	16
AT2G47310	39
AT2G47320	146
AT2G47330	832
AT2G47340	6205
AT2G47350	314
AT2G47360	0
AT2G47370	35
AT2G47380	197
AT2G47390	781
AT2G47400	3823
AT2G47410	668
AT2G47420	86
AT2G47430	4
AT2G47440	80
AT2G47450	100
AT2G47460	5
AT2G47470	393
AT2G47480	2
AT2G47485	14
AT2G47490	1555
AT2G47500	14
AT2G47510	878
AT2G47520	1
AT2G47530	0
AT2G47540	0
AT2G47550	204
AT2G47560	65
AT2G47570	2
AT2G47580	79
AT2G47585	0
AT2G47590	93
AT2G47600	2036
AT2G47610	700
AT2G47620	59
AT2G47630	4
AT2G47640	52
AT2G47650	449
AT2G47670	11
AT2G47680	6
AT2G47690	130
AT2G47700	1069
AT2G47710	2331
AT2G47720	0
AT2G47730	791
AT2G47740	0
AT2G47750	12
AT2G47760	129
AT2G47770	49
AT2G47780	3
AT2G47790	50
AT2G47800	1142
AT2G47810	23
AT2G47820	144
AT2G47830	51
AT2G47840	115
AT2G47844	2
AT2G47850	170
AT2G47860	2
AT2G47870	8
AT2G47880	4
AT2G47885	0
AT2G47890	59
AT2G47895	1
AT2G47900	158
AT2G47910	32
AT2G47920	6
AT2G47930	1
AT2G47935	0
AT2G47940	55
AT2G47950	11
AT2G47960	595
AT2G47970	576
AT2G47980	419
AT2G47990	34
AT2G48000	65
AT2G48010	77
AT2G48020	257
AT2G48030	295
AT2G48060	1484
AT2G48070	162
AT2G48075	3
AT2G48080	2
AT2G48090	163
AT2G48100	198
AT2G48110	136
AT2G48120	3
AT2G48121	0
AT2G48130	2
AT2G48140	2
AT2G48150	1182
AT2G48160	401
AT3G00970	2
AT3G00975	0
AT3G00980	2
AT3G00985	0
AT3G00995	2
AT3G01005	0
AT3G01010	0
AT3G01015	110
AT3G01020	205
AT3G01025	0
AT3G01030	6
AT3G01035	31
AT3G01040	2798
AT3G01045	1
AT3G01050	430
AT3G01055	0
AT3G01060	46
AT3G01065	0
AT3G01070	0
AT3G01075	0
AT3G01080	0
AT3G01085	22734
AT3G01090	944
AT3G01095	0
AT3G01100	602
AT3G01105	0
AT3G01115	0
AT3G01120	1471
AT3G01125	0
AT3G01130	141
AT3G01135	0
AT3G01140	0
AT3G01142	0
AT3G01145	0
AT3G01150	84
AT3G01155	0
AT3G01160	42
AT3G01165	0
AT3G01170	201
AT3G01175	0
AT3G01180	66
AT3G01185	0
AT3G01190	0
AT3G01195	0
AT3G01200	53
AT3G01202	1
AT3G01205	0
AT3G01210	55
AT3G01215	0
AT3G01220	1
AT3G01225	0
AT3G01230	59106
AT3G01235	0
AT3G01240	102816
AT3G01250	5071
AT3G01255	0
AT3G01260	2
AT3G01270	185602
AT3G01275	0
AT3G01280	597
AT3G01285	0
AT3G01290	37
AT3G01295	1
AT3G01300	62
AT3G01305	0
AT3G01310	624
AT3G01311	118
AT3G01313	6
AT3G01315	0
AT3G01316	10
AT3G01319	0
AT3G01320	496
AT3G01322	0
AT3G01323	0
AT3G01324	0
AT3G01325	0
AT3G01326	0
AT3G01327	0
AT3G01328	21
AT3G01329	0
AT3G01330	150
AT3G01331	0
AT3G01340	249
AT3G01345	0
AT3G01350	30
AT3G01360	85
AT3G01365	0
AT3G01370	102
AT3G01375	1
AT3G01380	64
AT3G01385	0
AT3G01390	223
AT3G01395	0
AT3G01400	132
AT3G01410	97
AT3G01415	0
AT3G01420	173
AT3G01425	0
AT3G01430	54
AT3G01435	37
AT3G01440	6
AT3G01445	0
AT3G01450	20
AT3G01460	468
AT3G01470	1728
AT3G01475	5
AT3G01480	91
AT3G01485	0
AT3G01490	52
AT3G01495	0
AT3G01500	58
AT3G01505	0
AT3G01510	8
AT3G01513	0
AT3G01515	0
AT3G01516	0
AT3G01520	903
AT3G01525	0
AT3G01530	230
AT3G01535	0
AT3G01540	8992
AT3G01545	0
AT3G01550	0
AT3G01555	0
AT3G01560	266
AT3G01565	0
AT3G01570	2
AT3G01572	0
AT3G01575	0
AT3G01580	6
AT3G01585	0
AT3G01590	144
AT3G01595	0
AT3G01600	3
AT3G01605	0
AT3G01610	98
AT3G01615	0
AT3G01620	706
AT3G01625	0
AT3G01630	4457
AT3G01635	0
AT3G01640	657
AT3G01645	0
AT3G01650	3177
AT3G01655	0
AT3G01660	20
AT3G01665	2
AT3G01670	11
AT3G01675	0
AT3G01680	11
AT3G01690	359
AT3G01695	0
AT3G01700	62696
AT3G01705	0
AT3G01710	8
AT3G01715	0
AT3G01720	144
AT3G01730	0
AT3G01735	0
AT3G01740	132
AT3G01745	1
AT3G01750	622
AT3G01755	0
AT3G01760	1
AT3G01765	0
AT3G01770	288
AT3G01775	0
AT3G01780	397
AT3G01785	0
AT3G01790	27
AT3G01795	10
AT3G01800	41
AT3G01805	0
AT3G01810	23
AT3G01815	0
AT3G01820	635
AT3G01830	11
AT3G01835	2
AT3G01840	5
AT3G01845	0
AT3G01850	77
AT3G01855	1
AT3G01860	31
AT3G01865	0
AT3G01870	3541
AT3G01880	0
AT3G01885	0
AT3G01890	38
AT3G01895	0
AT3G01900	14
AT3G01905	0
AT3G01910	812
AT3G01915	0
AT3G01920	63
AT3G01925	0
AT3G01930	69
AT3G01935	4
AT3G01940	2
AT3G01945	0
AT3G01950	0
AT3G01960	5
AT3G01961	0
AT3G01965	202
AT3G01970	144
AT3G01975	0
AT3G01980	1539
AT3G01985	0
AT3G01990	19
AT3G01995	0
AT3G02000	0
AT3G02010	0
AT3G02015	0
AT3G02020	0
AT3G02025	0
AT3G02030	20
AT3G02035	0
AT3G02040	1078
AT3G02045	0
AT3G02050	97
AT3G02055	0
AT3G02060	46
AT3G02065	325
AT3G02070	207
AT3G02075	0
AT3G02080	266
AT3G02085	0
AT3G02090	2110
AT3G02095	0
AT3G02100	0
AT3G02105	0
AT3G02110	544
AT3G02115	0
AT3G02120	3
AT3G02125	0
AT3G02130	196
AT3G02135	0
AT3G02140	931
AT3G02145	0
AT3G02150	230
AT3G02155	0
AT3G02160	184
AT3G02165	0
AT3G02170	558
AT3G02180	56
AT3G02190	107
AT3G02195	0
AT3G02200	223
AT3G02205	1
AT3G02210	5
AT3G02215	0
AT3G02220	96
AT3G02225	0
AT3G02230	10003
AT3G02235	0
AT3G02240	0
AT3G02242	0
AT3G02245	0
AT3G02250	45
AT3G02255	0
AT3G02260	2708
AT3G02265	0
AT3G02270	1
AT3G02275	0
AT3G02280	151
AT3G02285	0
AT3G02290	528
AT3G02295	0
AT3G02300	762
AT3G02305	4
AT3G02310	1452
AT3G02315	0
AT3G02320	46
AT3G02325	0
AT3G02330	3
AT3G02335	0
AT3G02340	847
AT3G02345	3
AT3G02350	308
AT3G02360	1817
AT3G02365	0
AT3G02370	44
AT3G02380	21
AT3G02385	0
AT3G02390	0
AT3G02395	2
AT3G02400	0
AT3G02405	2
AT3G02410	2979
AT3G02415	6
AT3G02420	166
AT3G02425	0
AT3G02430	0
AT3G02435	10
AT3G02440	550
AT3G02445	18
AT3G02450	145
AT3G02455	12
AT3G02460	272
AT3G02465	0
AT3G02470	55271
AT3G02475	0
AT3G02480	1716
AT3G02485	0
AT3G02490	31
AT3G02493	0
AT3G02495	2
AT3G02500	2
AT3G02505	0
AT3G02510	8
AT3G02515	14
AT3G02520	807
AT3G02525	3
AT3G02530	167
AT3G02535	0
AT3G02540	164
AT3G02545	1
AT3G02550	183
AT3G02555	4434
AT3G02560	154
AT3G02565	0
AT3G02570	382
AT3G02575	3
AT3G02580	110
AT3G02585	1
AT3G02590	0
AT3G02595	0
AT3G02600	111
AT3G02605	0
AT3G02610	5
AT3G02615	0
AT3G02620	4
AT3G02625	0
AT3G02630	145
AT3G02635	0
AT3G02640	4
AT3G02645	0
AT3G02650	28
AT3G02655	0
AT3G02660	29
AT3G02665	0
AT3G02670	0
AT3G02673	0
AT3G02677	33
AT3G02680	9
AT3G02685	0
AT3G02690	30
AT3G02695	0
AT3G02700	804
AT3G02705	0
AT3G02710	116
AT3G02715	1
AT3G02720	109
AT3G02725	1
AT3G02730	59
AT3G02735	0
AT3G02740	409
AT3G02745	0
AT3G02750	485
AT3G02755	0
AT3G02760	186
AT3G02765	0
AT3G02770	81
AT3G02775	0
AT3G02780	594
AT3G02785	0
AT3G02790	0
AT3G02795	0
AT3G02800	307
AT3G02805	0
AT3G02810	28469
AT3G02815	0
AT3G02820	17
AT3G02825	0
AT3G02830	1709
AT3G02832	4
AT3G02835	2
AT3G02840	7
AT3G02845	1
AT3G02850	265
AT3G02855	0
AT3G02860	120
AT3G02870	50
AT3G02875	1164
AT3G02880	1083
AT3G02885	0
AT3G02890	449
AT3G02895	42
AT3G02900	26
AT3G02905	6
AT3G02910	0
AT3G02915	0
AT3G02920	137
AT3G02925	0
AT3G02930	749
AT3G02935	0
AT3G02940	1
AT3G02945	0
AT3G02950	59
AT3G02955	0
AT3G02960	0
AT3G02970	16617
AT3G02975	0
AT3G02980	23
AT3G02985	0
AT3G02990	127
AT3G02995	0
AT3G03000	4
AT3G03005	0
AT3G03010	23
AT3G03020	56
AT3G03025	1
AT3G03030	7
AT3G03035	1
AT3G03040	10
AT3G03045	0
AT3G03050	228
AT3G03055	0
AT3G03060	25
AT3G03065	0
AT3G03070	908
AT3G03075	0
AT3G03080	321
AT3G03085	75
AT3G03090	2974
AT3G03095	0
AT3G03100	1215
AT3G03105	4
AT3G03110	130
AT3G03115	0
AT3G03120	202
AT3G03125	0
AT3G03130	14
AT3G03135	0
AT3G03140	210
AT3G03145	0
AT3G03150	233
AT3G03155	0
AT3G03160	153
AT3G03165	22
AT3G03170	16
AT3G03175	0
AT3G03180	29
AT3G03190	0
AT3G03195	0
AT3G03200	0
AT3G03205	0
AT3G03210	167
AT3G03215	0
AT3G03220	65
AT3G03225	0
AT3G03230	0
AT3G03235	0
AT3G03240	5
AT3G03245	0
AT3G03250	1464
AT3G03255	0
AT3G03260	0
AT3G03265	0
AT3G03270	138
AT3G03272	0
AT3G03275	0
AT3G03280	0
AT3G03285	0
AT3G03290	0
AT3G03295	0
AT3G03300	51
AT3G03305	41
AT3G03310	51
AT3G03320	24
AT3G03325	0
AT3G03330	70
AT3G03335	0
AT3G03340	256
AT3G03341	71
AT3G03345	0
AT3G03350	17
AT3G03355	0
AT3G03360	34
AT3G03365	0
AT3G03370	2
AT3G03375	0
AT3G03380	398
AT3G03385	0
AT3G03400	0
AT3G03405	0
AT3G03410	0
AT3G03415	0
AT3G03420	11
AT3G03425	0
AT3G03430	7602
AT3G03435	0
AT3G03440	1011
AT3G03445	0
AT3G03450	84
AT3G03455	0
AT3G03460	62
AT3G03465	0
AT3G03470	318
AT3G03475	0
AT3G03480	2
AT3G03490	213
AT3G03495	0
AT3G03500	0
AT3G03505	0
AT3G03510	0
AT3G03515	0
AT3G03520	12
AT3G03525	0
AT3G03530	20
AT3G03535	1
AT3G03540	0
AT3G03550	115
AT3G03555	0
AT3G03560	107
AT3G03570	57
AT3G03580	10
AT3G03585	0
AT3G03590	18
AT3G03595	0
AT3G03600	48
AT3G03605	8
AT3G03610	155
AT3G03615	0
AT3G03620	0
AT3G03625	0
AT3G03630	4
AT3G03635	0
AT3G03640	260
AT3G03645	0
AT3G03650	95
AT3G03655	0
AT3G03660	0
AT3G03665	0
AT3G03670	2
AT3G03675	0
AT3G03680	132
AT3G03685	0
AT3G03690	130
AT3G03695	0
AT3G03700	0
AT3G03702	18
AT3G03705	12
AT3G03710	62
AT3G03715	0
AT3G03720	1859
AT3G03725	0
AT3G03726	0
AT3G03730	0
AT3G03735	0
AT3G03740	255
AT3G03745	0
AT3G03750	0
AT3G03755	0
AT3G03760	0
AT3G03765	0
AT3G03770	17
AT3G03773	25
AT3G03775	0
AT3G03776	2
AT3G03780	2141
AT3G03785	0
AT3G03790	541
AT3G03795	0
AT3G03800	5755
AT3G03805	0
AT3G03810	100
AT3G03815	1
AT3G03820	2
AT3G03825	0
AT3G03826	0
AT3G03828	1
AT3G03830	0
AT3G03835	0
AT3G03840	0
AT3G03845	0
AT3G03847	1
AT3G03850	0
AT3G03852	0
AT3G03855	3
AT3G03860	398
AT3G03865	0
AT3G03870	549
AT3G03875	0
AT3G03880	262
AT3G03890	424
AT3G03895	0
AT3G03900	251
AT3G03905	0
AT3G03910	17
AT3G03915	0
AT3G03920	63
AT3G03925	2
AT3G03930	0
AT3G03935	0
AT3G03940	1182
AT3G03945	1
AT3G03950	581
AT3G03955	0
AT3G03960	150
AT3G03965	0
AT3G03970	153
AT3G03975	0
AT3G03980	34
AT3G03985	0
AT3G03990	424
AT3G03995	0
AT3G04000	3
AT3G04005	6
AT3G04010	914
AT3G04015	0
AT3G04020	23
AT3G04025	0
AT3G04030	49
AT3G04035	0
AT3G04040	17
AT3G04045	0
AT3G04050	16
AT3G04055	0
AT3G04060	2144
AT3G04065	3
AT3G04070	1658
AT3G04080	760
AT3G04085	0
AT3G04090	4030
AT3G04095	0
AT3G04100	0
AT3G04110	0
AT3G04115	11
AT3G04120	1092
AT3G04125	0
AT3G04130	14
AT3G04135	0
AT3G04140	5
AT3G04145	0
AT3G04150	1
AT3G04155	8
AT3G04160	15
AT3G04165	4
AT3G04170	0
AT3G04175	7
AT3G04180	0
AT3G04181	8
AT3G04184	0
AT3G04185	0
AT3G04190	4
AT3G04195	0
AT3G04200	0
AT3G04205	0
AT3G04210	2
AT3G04215	0
AT3G04220	3
AT3G04225	0
AT3G04230	21
AT3G04235	6
AT3G04240	1573
AT3G04245	0
AT3G04250	0
AT3G04255	0
AT3G04260	70
AT3G04265	0
AT3G04270	0
AT3G04275	0
AT3G04280	0
AT3G04285	0
AT3G04290	41
AT3G04295	0
AT3G04300	1
AT3G04305	0
AT3G04310	15
AT3G04315	0
AT3G04320	30
AT3G04325	0
AT3G04330	0
AT3G04335	0
AT3G04340	32
AT3G04345	0
AT3G04350	513
AT3G04355	0
AT3G04360	12180
AT3G04365	0
AT3G04370	0
AT3G04375	1
AT3G04380	2
AT3G04385	0
AT3G04390	0
AT3G04395	0
AT3G04400	459
AT3G04405	0
AT3G04410	1
AT3G04415	0
AT3G04420	21
AT3G04425	0
AT3G04430	0
AT3G04435	0
AT3G04440	0
AT3G04443	2
AT3G04445	0
AT3G04450	3
AT3G04455	0
AT3G04460	70
AT3G04470	396
AT3G04475	0
AT3G04480	31
AT3G04485	4
AT3G04490	131
AT3G04495	0
AT3G04500	403
AT3G04505	0
AT3G04510	1
AT3G04515	0
AT3G04520	447
AT3G04525	0
AT3G04530	7
AT3G04535	0
AT3G04540	0
AT3G04545	1
AT3G04550	49
AT3G04555	0
AT3G04560	126
AT3G04565	0
AT3G04570	1
AT3G04575	0
AT3G04580	37
AT3G04585	0
AT3G04590	102
AT3G04595	0
AT3G04600	94
AT3G04605	721
AT3G04610	280
AT3G04615	0
AT3G04620	462
AT3G04625	0
AT3G04630	6849
AT3G04635	0
AT3G04640	612
AT3G04645	0
AT3G04650	130
AT3G04655	0
AT3G04660	8
AT3G04665	0
AT3G04670	228
AT3G04675	0
AT3G04680	41
AT3G04685	0
AT3G04690	2935
AT3G04695	0
AT3G04700	2785
AT3G04705	0
AT3G04710	45
AT3G04715	16
AT3G04717	0
AT3G04720	10
AT3G04725	0
AT3G04730	405
AT3G04735	0
AT3G04740	659
AT3G04745	0
AT3G04750	92
AT3G04755	1
AT3G04760	170
AT3G04765	0
AT3G04770	33
AT3G04775	8
AT3G04780	219
AT3G04785	0
AT3G04790	57
AT3G04795	0
AT3G04800	2
AT3G04805	0
AT3G04810	152
AT3G04815	0
AT3G04820	10
AT3G04825	0
AT3G04830	195
AT3G04835	0
AT3G04840	478
AT3G04845	0
AT3G04850	10
AT3G04854	9
AT3G04855	0
AT3G04860	9
AT3G04870	979
AT3G04875	45
AT3G04880	66
AT3G04890	26
AT3G04895	0
AT3G04900	0
AT3G04903	0
AT3G04905	0
AT3G04910	244
AT3G04915	0
AT3G04920	238
AT3G04925	0
AT3G04930	483
AT3G04935	0
AT3G04940	44
AT3G04943	0
AT3G04945	0
AT3G04950	4
AT3G04955	0
AT3G04960	41
AT3G04965	1
AT3G04970	29
AT3G04975	14
AT3G04980	48
AT3G04985	0
AT3G04990	0
AT3G04995	0
AT3G05000	32
AT3G05005	0
AT3G05010	153
AT3G05015	0
AT3G05020	89
AT3G05025	0
AT3G05030	318
AT3G05035	0
AT3G05040	191
AT3G05045	0
AT3G05050	196
AT3G05055	33
AT3G05060	99
AT3G05070	185
AT3G05075	0
AT3G05080	0
AT3G05085	0
AT3G05090	619
AT3G05095	0
AT3G05100	119
AT3G05105	0
AT3G05110	2
AT3G05115	0
AT3G05120	84
AT3G05125	0
AT3G05130	15
AT3G05135	0
AT3G05140	2657
AT3G05145	0
AT3G05150	3863
AT3G05152	57
AT3G05155	2
AT3G05160	190
AT3G05165	797
AT3G05170	71
AT3G05175	0
AT3G05180	11
AT3G05185	1
AT3G05190	1
AT3G05195	0
AT3G05200	81
AT3G05205	0
AT3G05210	229
AT3G05215	0
AT3G05220	2459
AT3G05225	0
AT3G05230	98
AT3G05235	0
AT3G05240	0
AT3G05245	0
AT3G05250	28
AT3G05260	0
AT3G05265	0
AT3G05270	67
AT3G05275	0
AT3G05280	177
AT3G05285	0
AT3G05290	323
AT3G05295	4
AT3G05300	0
AT3G05305	0
AT3G05310	0
AT3G05315	0
AT3G05320	79
AT3G05325	1
AT3G05327	113
AT3G05330	312
AT3G05335	0
AT3G05340	3
AT3G05345	7
AT3G05350	66
AT3G05355	0
AT3G05360	102
AT3G05365	0
AT3G05370	1
AT3G05375	0
AT3G05380	95
AT3G05385	4
AT3G05390	155
AT3G05395	0
AT3G05400	70
AT3G05410	15
AT3G05415	1
AT3G05420	273
AT3G05425	0
AT3G05430	27
AT3G05440	0
AT3G05445	0
AT3G05450	3
AT3G05455	12
AT3G05460	1
AT3G05465	0
AT3G05470	5
AT3G05475	0
AT3G05480	5
AT3G05485	0
AT3G05490	159
AT3G05495	0
AT3G05500	1808
AT3G05505	0
AT3G05510	85
AT3G05515	0
AT3G05520	107
AT3G05525	0
AT3G05530	2239
AT3G05535	0
AT3G05540	0
AT3G05545	1551
AT3G05550	374
AT3G05555	0
AT3G05560	318
AT3G05570	205
AT3G05575	0
AT3G05580	1817
AT3G05585	0
AT3G05590	840
AT3G05595	0
AT3G05600	164
AT3G05605	0
AT3G05610	124471
AT3G05620	5
AT3G05625	35
AT3G05630	551
AT3G05635	0
AT3G05640	634
AT3G05645	0
AT3G05650	3
AT3G05655	0
AT3G05660	7
AT3G05665	0
AT3G05670	1339
AT3G05675	20
AT3G05680	337
AT3G05685	0
AT3G05690	2
AT3G05695	0
AT3G05700	73
AT3G05705	0
AT3G05710	266
AT3G05715	3
AT3G05720	62
AT3G05725	7771
AT3G05727	3
AT3G05730	0
AT3G05735	0
AT3G05740	9
AT3G05741	0
AT3G05745	0
AT3G05746	0
AT3G05750	11
AT3G05755	0
AT3G05760	197
AT3G05765	0
AT3G05770	8
AT3G05775	0
AT3G05780	2
AT3G05785	0
AT3G05790	2
AT3G05795	0
AT3G05800	45
AT3G05805	0
AT3G05810	51
AT3G05815	0
AT3G05820	2963
AT3G05825	0
AT3G05830	44
AT3G05835	0
AT3G05840	1435
AT3G05845	0
AT3G05850	411
AT3G05855	0
AT3G05858	6
AT3G05860	1
AT3G05870	36
AT3G05880	1156
AT3G05885	0
AT3G05890	10
AT3G05895	0
AT3G05900	0
AT3G05905	0
AT3G05910	168
AT3G05915	1
AT3G05920	2
AT3G05925	0
AT3G05930	6664
AT3G05932	7
AT3G05935	0
AT3G05936	1
AT3G05937	52
AT3G05940	173
AT3G05945	20
AT3G05950	11
AT3G05955	0
AT3G05960	21
AT3G05965	0
AT3G05970	617
AT3G05975	1
AT3G05980	14
AT3G05985	0
AT3G05990	2967
AT3G05995	0
AT3G06000	0
AT3G06010	273
AT3G06015	0
AT3G06019	0
AT3G06020	1
AT3G06025	0
AT3G06030	20
AT3G06035	15
AT3G06040	34
AT3G06045	0
AT3G06050	266
AT3G06055	0
AT3G06060	128
AT3G06065	6
AT3G06070	47
AT3G06075	0
AT3G06080	195
AT3G06085	0
AT3G06090	0
AT3G06095	396
AT3G06100	1
AT3G06105	0
AT3G06110	62
AT3G06115	0
AT3G06120	0
AT3G06125	44
AT3G06130	503
AT3G06135	0
AT3G06140	5
AT3G06145	1
AT3G06150	3674
AT3G06155	0
AT3G06160	8
AT3G06165	0
AT3G06170	533
AT3G06180	77
AT3G06185	1
AT3G06190	2070
AT3G06200	76
AT3G06205	0
AT3G06210	224
AT3G06215	0
AT3G06220	1
AT3G06225	0
AT3G06230	0
AT3G06235	0
AT3G06240	360
AT3G06245	1
AT3G06250	84
AT3G06255	0
AT3G06260	18979
AT3G06265	0
AT3G06270	8009
AT3G06275	0
AT3G06280	1
AT3G06285	0
AT3G06290	334
AT3G06295	0
AT3G06300	34
AT3G06310	101
AT3G06315	0
AT3G06320	74
AT3G06325	0
AT3G06330	761
AT3G06335	0
AT3G06340	266
AT3G06345	0
AT3G06350	810
AT3G06355	99
AT3G06360	53
AT3G06370	34
AT3G06375	0
AT3G06380	189
AT3G06385	0
AT3G06390	9
AT3G06395	0
AT3G06400	2216
AT3G06405	0
AT3G06410	253
AT3G06415	0
AT3G06420	9999
AT3G06425	0
AT3G06430	29
AT3G06433	119
AT3G06435	8
AT3G06436	0
AT3G06437	10
AT3G06440	21
AT3G06445	0
AT3G06450	57
AT3G06455	295
AT3G06460	0
AT3G06465	0
AT3G06470	288
AT3G06475	0
AT3G06480	818
AT3G06483	2849
AT3G06485	0
AT3G06490	9943
AT3G06495	0
AT3G06500	6636
AT3G06510	412
AT3G06515	0
AT3G06520	56
AT3G06525	0
AT3G06530	91
AT3G06535	0
AT3G06540	206
AT3G06545	0
AT3G06550	92
AT3G06555	0
AT3G06560	432
AT3G06565	0
AT3G06570	145
AT3G06575	0
AT3G06580	520
AT3G06585	0
AT3G06590	373
AT3G06595	0
AT3G06600	4
AT3G06605	0
AT3G06610	92
AT3G06615	0
AT3G06620	1042
AT3G06625	0
AT3G06630	19
AT3G06635	0
AT3G06640	1
AT3G06645	0
AT3G06650	154
AT3G06655	0
AT3G06660	17
AT3G06665	0
AT3G06670	1043
AT3G06675	0
AT3G06680	35
AT3G06685	0
AT3G06690	22
AT3G06695	0
AT3G06700	424
AT3G06710	1
AT3G06715	0
AT3G06720	552
AT3G06725	0
AT3G06730	9
AT3G06735	0
AT3G06740	3
AT3G06745	0
AT3G06750	7
AT3G06755	3
AT3G06760	1040
AT3G06765	1
AT3G06770	28
AT3G06775	0
AT3G06778	1577
AT3G06780	787
AT3G06785	0
AT3G06790	53
AT3G06795	0
AT3G06805	0
AT3G06810	1518
AT3G06815	0
AT3G06820	253
AT3G06830	561
AT3G06835	0
AT3G06840	81
AT3G06845	0
AT3G06850	1179
AT3G06855	0
AT3G06860	2796
AT3G06868	0
AT3G06870	0
AT3G06880	4
AT3G06890	41
AT3G06895	5
AT3G06900	0
AT3G06905	0
AT3G06910	24
AT3G06915	0
AT3G06920	26
AT3G06925	0
AT3G06930	70
AT3G06935	0
AT3G06940	127
AT3G06950	6
AT3G06955	0
AT3G06960	60
AT3G06962	0
AT3G06970	0
AT3G06975	0
AT3G06980	57
AT3G06985	0
AT3G06990	0
AT3G06995	0
AT3G07000	0
AT3G07005	0
AT3G07010	229
AT3G07020	608
AT3G07025	1
AT3G07030	273
AT3G07040	13
AT3G07045	0
AT3G07050	78
AT3G07055	0
AT3G07060	6
AT3G07065	0
AT3G07070	245
AT3G07075	0
AT3G07080	260
AT3G07085	0
AT3G07090	1353
AT3G07095	0
AT3G07100	1180
AT3G07105	0
AT3G07110	120
AT3G07115	0
AT3G07120	206
AT3G07125	0
AT3G07130	18
AT3G07135	0
AT3G07140	66
AT3G07150	10
AT3G07155	1
AT3G07160	1336
AT3G07165	0
AT3G07170	168
AT3G07175	0
AT3G07180	98
AT3G07185	0
AT3G07190	22
AT3G07195	0
AT3G07200	2
AT3G07205	0
AT3G07210	16
AT3G07215	44
AT3G07220	253
AT3G07225	0
AT3G07230	387
AT3G07235	0
AT3G07245	0
AT3G07250	0
AT3G07255	247
AT3G07260	1
AT3G07265	0
AT3G07270	765
AT3G07273	0
AT3G07275	0
AT3G07280	554
AT3G07290	6
AT3G07295	0
AT3G07300	205
AT3G07305	0
AT3G07310	100
AT3G07315	0
AT3G07320	74
AT3G07325	0
AT3G07330	1783
AT3G07335	0
AT3G07340	16
AT3G07345	0
AT3G07350	42
AT3G07355	0
AT3G07360	48
AT3G07365	0
AT3G07370	278
AT3G07375	0
AT3G07380	0
AT3G07385	0
AT3G07390	146
AT3G07395	0
AT3G07400	215
AT3G07405	0
AT3G07410	51
AT3G07415	0
AT3G07420	5
AT3G07425	0
AT3G07430	71
AT3G07435	1
AT3G07440	17
AT3G07450	0
AT3G07460	81
AT3G07465	4
AT3G07470	1417
AT3G07475	0
AT3G07480	516
AT3G07485	0
AT3G07490	37
AT3G07495	1
AT3G07500	2
AT3G07505	0
AT3G07510	2
AT3G07515	0
AT3G07520	20
AT3G07522	0
AT3G07525	49
AT3G07530	16
AT3G07540	8
AT3G07545	0
AT3G07550	97
AT3G07555	36
AT3G07560	3715
AT3G07565	266
AT3G07568	85
AT3G07570	55
AT3G07580	0
AT3G07585	0
AT3G07590	5
AT3G07600	0
AT3G07605	0
AT3G07610	316
AT3G07615	0
AT3G07620	11
AT3G07625	0
AT3G07630	79
AT3G07635	1
AT3G07640	176
AT3G07645	0
AT3G07650	2112
AT3G07655	0
AT3G07660	709
AT3G07665	0
AT3G07670	12
AT3G07675	0
AT3G07680	616
AT3G07685	0
AT3G07690	21
AT3G07695	0
AT3G07700	2398
AT3G07705	0
AT3G07710	1
AT3G07715	75
AT3G07720	279
AT3G07725	95
AT3G07730	59
AT3G07735	46
AT3G07740	98
AT3G07745	0
AT3G07750	13
AT3G07755	0
AT3G07760	337
AT3G07765	0
AT3G07770	138
AT3G07775	1
AT3G07780	715
AT3G07785	0
AT3G07790	1316
AT3G07795	0
AT3G07800	52
AT3G07805	6
AT3G07810	997
AT3G07815	0
AT3G07820	220025
AT3G07825	2
AT3G07830	450
AT3G07835	0
AT3G07840	44
AT3G07845	1
AT3G07850	149048
AT3G07855	0
AT3G07860	15
AT3G07865	0
AT3G07870	607
AT3G07875	0
AT3G07880	15047
AT3G07885	0
AT3G07890	792
AT3G07895	0
AT3G07900	0
AT3G07905	0
AT3G07910	89
AT3G07915	0
AT3G07920	2
AT3G07925	0
AT3G07930	42
AT3G07935	1
AT3G07940	798
AT3G07945	0
AT3G07950	107
AT3G07955	0
AT3G07960	1696
AT3G07965	0
AT3G07970	114
AT3G07975	0
AT3G07980	354
AT3G07985	0
AT3G07990	4
AT3G07995	0
AT3G08000	2
AT3G08005	1
AT3G08010	57
AT3G08020	322
AT3G08025	0
AT3G08030	34
AT3G08035	0
AT3G08040	228
AT3G08045	0
AT3G08050	0
AT3G08055	0
AT3G08065	1
AT3G08070	0
AT3G08075	0
AT3G08080	0
AT3G08085	0
AT3G08090	0
AT3G08100	0
AT3G08105	0
AT3G08110	0
AT3G08115	81
AT3G08120	4
AT3G08125	0
AT3G08130	0
AT3G08135	0
AT3G08140	0
AT3G08150	0
AT3G08155	0
AT3G08160	0
AT3G08165	10
AT3G08170	0
AT3G08175	0
AT3G08185	0
AT3G08190	0
AT3G08200	1
AT3G08205	0
AT3G08210	0
AT3G08215	0
AT3G08220	1
AT3G08225	0
AT3G08230	0
AT3G08235	0
AT3G08240	3
AT3G08245	2
AT3G08250	0
AT3G08255	0
AT3G08260	0
AT3G08265	0
AT3G08270	0
AT3G08275	2
AT3G08280	0
AT3G08285	0
AT3G08290	2
AT3G08295	0
AT3G08300	0
AT3G08310	0
AT3G08315	78
AT3G08325	0
AT3G08330	0
AT3G08335	0
AT3G08340	0
AT3G08345	0
AT3G08350	0
AT3G08355	0
AT3G08360	0
AT3G08365	0
AT3G08370	0
AT3G08380	0
AT3G08390	8
AT3G08395	0
AT3G08400	0
AT3G08405	0
AT3G08410	0
AT3G08415	1
AT3G08420	0
AT3G08425	0
AT3G08430	0
AT3G08435	0
AT3G08450	0
AT3G08455	0
AT3G08460	0
AT3G08465	0
AT3G08470	0
AT3G08475	0
AT3G08480	0
AT3G08485	0
AT3G08490	0
AT3G08495	3
AT3G08500	0
AT3G08505	769
AT3G08510	1273
AT3G08515	0
AT3G08520	128
AT3G08525	0
AT3G08530	1577
AT3G08535	0
AT3G08545	0
AT3G08550	183
AT3G08560	34
AT3G08570	7
AT3G08575	0
AT3G08580	7474
AT3G08585	0
AT3G08590	502
AT3G08595	17
AT3G08600	5
AT3G08605	0
AT3G08610	760
AT3G08615	0
AT3G08620	9
AT3G08630	54
AT3G08635	0
AT3G08636	0
AT3G08640	238
AT3G08645	0
AT3G08650	2526
AT3G08655	1
AT3G08660	0
AT3G08665	0
AT3G08670	126
AT3G08675	0
AT3G08680	32
AT3G08685	1
AT3G08690	703
AT3G08695	0
AT3G08700	4
AT3G08705	0
AT3G08710	1064
AT3G08715	0
AT3G08720	2337
AT3G08725	0
AT3G08730	21880
AT3G08735	0
AT3G08740	31
AT3G08745	0
AT3G08750	0
AT3G08755	0
AT3G08760	236
AT3G08765	0
AT3G08770	142
AT3G08775	0
AT3G08780	148
AT3G08785	0
AT3G08790	33
AT3G08795	1
AT3G08800	23
AT3G08805	0
AT3G08810	36
AT3G08815	0
AT3G08820	1
AT3G08825	0
AT3G08835	0
AT3G08840	97
AT3G08845	0
AT3G08850	1270
AT3G08855	0
AT3G08860	176
AT3G08870	9
AT3G08875	0
AT3G08880	80
AT3G08885	0
AT3G08890	33
AT3G08895	0
AT3G08900	3
AT3G08905	0
AT3G08910	89
AT3G08915	0
AT3G08920	10
AT3G08925	0
AT3G08930	1450
AT3G08935	0
AT3G08940	87
AT3G08943	100
AT3G08945	0
AT3G08947	48
AT3G08950	40
AT3G08960	176
AT3G08965	0
AT3G08970	728
AT3G08975	0
AT3G08980	33
AT3G08985	1
AT3G08990	1129
AT3G09000	16
AT3G09005	6
AT3G09010	44
AT3G09015	0
AT3G09020	0
AT3G09025	0
AT3G09030	57
AT3G09032	7
AT3G09035	8
AT3G09040	17
AT3G09045	0
AT3G09050	16
AT3G09055	1
AT3G09060	0
AT3G09065	0
AT3G09070	12
AT3G09075	1
AT3G09080	7
AT3G09085	80
AT3G09090	163
AT3G09095	0
AT3G09100	521
AT3G09105	4
AT3G09110	0
AT3G09115	0
AT3G09120	0
AT3G09125	0
AT3G09130	0
AT3G09135	0
AT3G09140	0
AT3G09145	0
AT3G09150	22
AT3G09155	0
AT3G09160	0
AT3G09162	2
AT3G09165	0
AT3G09170	0
AT3G09175	0
AT3G09180	110
AT3G09185	1
AT3G09190	8
AT3G09195	0
AT3G09200	1023
AT3G09205	0
AT3G09210	59
AT3G09220	0
AT3G09225	0
AT3G09230	17
AT3G09240	0
AT3G09245	0
AT3G09250	38
AT3G09255	3
AT3G09260	2
AT3G09265	0
AT3G09270	0
AT3G09275	0
AT3G09280	0
AT3G09285	0
AT3G09290	0
AT3G09295	0
AT3G09300	140
AT3G09305	1
AT3G09310	6
AT3G09315	0
AT3G09320	502
AT3G09325	0
AT3G09330	0
AT3G09335	0
AT3G09340	1
AT3G09345	0
AT3G09350	202
AT3G09355	0
AT3G09360	44
AT3G09365	1
AT3G09370	173
AT3G09375	5
AT3G09380	0
AT3G09385	69
AT3G09390	5289
AT3G09395	0
AT3G09400	2
AT3G09405	9
AT3G09410	18
AT3G09415	0
AT3G09425	0
AT3G09430	3
AT3G09435	0
AT3G09440	5692
AT3G09445	0
AT3G09450	1
AT3G09455	11
AT3G09465	0
AT3G09470	44
AT3G09475	0
AT3G09480	258
AT3G09485	0
AT3G09490	3
AT3G09495	0
AT3G09500	356
AT3G09505	0
AT3G09510	0
AT3G09515	0
AT3G09520	24
AT3G09525	15
AT3G09530	26209
AT3G09540	7
AT3G09545	19
AT3G09550	745
AT3G09555	4
AT3G09560	887
AT3G09565	0
AT3G09570	661
AT3G09575	0
AT3G09580	153
AT3G09585	0
AT3G09590	76
AT3G09595	9
AT3G09600	1004
AT3G09605	1
AT3G09615	0
AT3G09620	13
AT3G09625	0
AT3G09630	689
AT3G09635	0
AT3G09640	5
AT3G09645	0
AT3G09650	112
AT3G09655	0
AT3G09660	5
AT3G09665	0
AT3G09670	67
AT3G09675	0
AT3G09680	3
AT3G09685	0
AT3G09690	37
AT3G09695	0
AT3G09700	13
AT3G09705	0
AT3G09710	25
AT3G09720	57
AT3G09725	2
AT3G09730	17
AT3G09735	119
AT3G09740	249
AT3G09745	0
AT3G09750	11
AT3G09755	1
AT3G09760	6688
AT3G09765	0
AT3G09770	3360
AT3G09775	1
AT3G09780	2
AT3G09785	1
AT3G09790	0
AT3G09795	21
AT3G09800	4
AT3G09810	351
AT3G09815	0
AT3G09820	607
AT3G09825	0
AT3G09830	30
AT3G09835	0
AT3G09840	7424
AT3G09845	0
AT3G09850	2225
AT3G09855	1
AT3G09860	250
AT3G09863	4
AT3G09865	0
AT3G09870	7
AT3G09875	0
AT3G09880	256
AT3G09890	51
AT3G09895	0
AT3G09900	88
AT3G09905	0
AT3G09910	6
AT3G09915	3
AT3G09920	1063
AT3G09922	0
AT3G09925	0
AT3G09930	13
AT3G09935	0
AT3G09940	1
AT3G09945	0
AT3G09950	2068
AT3G09955	0
AT3G09960	1
AT3G09965	0
AT3G09970	321
AT3G09980	505
AT3G09985	0
AT3G09990	0
AT3G09995	0
AT3G10000	1
AT3G10010	27
AT3G10015	0
AT3G10020	930
AT3G10030	439
AT3G10035	0
AT3G10040	11
AT3G10050	48
AT3G10060	19
AT3G10070	94
AT3G10080	0
AT3G10090	48
AT3G10100	226
AT3G10110	3
AT3G10113	0
AT3G10114	0
AT3G10116	0
AT3G10120	0
AT3G10130	441
AT3G10140	9
AT3G10150	0
AT3G10160	49
AT3G10180	47
AT3G10185	0
AT3G10190	230
AT3G10195	0
AT3G10200	3
AT3G10210	42
AT3G10220	53
AT3G10230	274
AT3G10240	2
AT3G10250	1082
AT3G10260	170
AT3G10270	32
AT3G10280	1
AT3G10282	6
AT3G10290	713
AT3G10300	1619
AT3G10310	136
AT3G10320	3698
AT3G10330	146
AT3G10340	15641
AT3G10350	1080
AT3G10360	845
AT3G10370	933
AT3G10380	590
AT3G10390	160
AT3G10400	0
AT3G10405	49
AT3G10410	6926
AT3G10415	0
AT3G10420	3363
AT3G10430	4
AT3G10439	0
AT3G10440	46
AT3G10450	27
AT3G10455	303
AT3G10460	1294
AT3G10470	650
AT3G10480	771
AT3G10490	716
AT3G10500	231
AT3G10510	16
AT3G10520	5
AT3G10525	30
AT3G10527	0
AT3G10530	22
AT3G10540	1871
AT3G10550	605
AT3G10560	4
AT3G10570	37
AT3G10572	97
AT3G10575	3
AT3G10580	0
AT3G10585	0
AT3G10590	15
AT3G10595	1
AT3G10600	3
AT3G10605	0
AT3G10610	54
AT3G10620	148
AT3G10630	70
AT3G10640	396
AT3G10650	1232
AT3G10660	421
AT3G10670	198
AT3G10680	5
AT3G10690	55
AT3G10700	39
AT3G10710	0
AT3G10720	10
AT3G10730	226
AT3G10740	6495
AT3G10745	1
AT3G10750	2
AT3G10760	103
AT3G10770	1426
AT3G10780	6
AT3G10790	1
AT3G10800	1449
AT3G10810	176
AT3G10815	10
AT3G10820	85
AT3G10840	7
AT3G10845	0
AT3G10850	204
AT3G10860	1091
AT3G10870	141
AT3G10880	9
AT3G10890	0
AT3G10900	0
AT3G10910	19
AT3G10915	693
AT3G10920	684
AT3G10930	7
AT3G10940	51
AT3G10950	0
AT3G10960	121
AT3G10970	566
AT3G10974	0
AT3G10980	115
AT3G10985	10460
AT3G10986	936
AT3G10990	9
AT3G11000	1250
AT3G11010	350
AT3G11020	132
AT3G11030	80
AT3G11040	24
AT3G11050	113
AT3G11060	2
AT3G11070	41
AT3G11080	22
AT3G11090	9
AT3G11100	989
AT3G11110	78
AT3G11120	71
AT3G11130	1292
AT3G11150	12
AT3G11160	61
AT3G11165	232
AT3G11170	204
AT3G11180	883
AT3G11200	1387
AT3G11210	627
AT3G11220	48
AT3G11230	159
AT3G11240	33
AT3G11250	56
AT3G11260	0
AT3G11270	96
AT3G11280	65
AT3G11285	0
AT3G11290	95
AT3G11300	0
AT3G11310	0
AT3G11320	129
AT3G11325	7
AT3G11330	426
AT3G11340	1
AT3G11350	0
AT3G11370	0
AT3G11380	0
AT3G11385	12
AT3G11390	0
AT3G11395	0
AT3G11397	341
AT3G11400	752
AT3G11402	1
AT3G11405	5
AT3G11410	5470
AT3G11415	11
AT3G11420	2804
AT3G11430	57693
AT3G11435	0
AT3G11440	178
AT3G11450	578
AT3G11460	10
AT3G11470	8
AT3G11480	12
AT3G11490	64
AT3G11500	40
AT3G11505	0
AT3G11510	327
AT3G11520	3
AT3G11530	268
AT3G11540	203
AT3G11550	0
AT3G11560	148
AT3G11570	188
AT3G11580	184
AT3G11590	95
AT3G11591	4
AT3G11600	177
AT3G11620	6
AT3G11630	155
AT3G11640	0
AT3G11650	201
AT3G11660	5734
AT3G11670	679
AT3G11673	0
AT3G11680	0
AT3G11690	8184
AT3G11700	116
AT3G11710	457
AT3G11720	20
AT3G11730	109
AT3G11740	514
AT3G11745	52
AT3G11750	0
AT3G11760	725
AT3G11770	62
AT3G11773	97
AT3G11780	1367
AT3G11800	967
AT3G11810	579
AT3G11820	407
AT3G11825	14
AT3G11830	167
AT3G11840	26
AT3G11850	4178
AT3G11860	0
AT3G11870	0
AT3G11880	284
AT3G11890	39
AT3G11900	1307
AT3G11910	987
AT3G11920	11
AT3G11930	10922
AT3G11940	496
AT3G11945	18
AT3G11950	475
AT3G11960	355
AT3G11964	53
AT3G11970	0
AT3G11980	31
AT3G11990	0
AT3G12000	4
AT3G12010	180
AT3G12020	356
AT3G12030	0
AT3G12040	8
AT3G12050	717
AT3G12060	28
AT3G12070	8
AT3G12080	37
AT3G12090	33
AT3G12100	24
AT3G12110	3158
AT3G12120	10207
AT3G12130	254
AT3G12140	1290
AT3G12143	24
AT3G12145	135
AT3G12150	275
AT3G12160	471
AT3G12170	11
AT3G12180	40
AT3G12190	1
AT3G12200	22
AT3G12203	3
AT3G12210	51
AT3G12220	0
AT3G12230	0
AT3G12240	0
AT3G12250	27
AT3G12260	385
AT3G12270	23
AT3G12280	530
AT3G12290	236
AT3G12300	202
AT3G12320	1402
AT3G12340	14
AT3G12345	56
AT3G12350	336
AT3G12360	720
AT3G12370	146
AT3G12380	137
AT3G12385	0
AT3G12390	99
AT3G12400	1182
AT3G12410	1
AT3G12420	1
AT3G12430	11
AT3G12440	0
AT3G12450	0
AT3G12460	17
AT3G12470	19
AT3G12480	694
AT3G12490	1273
AT3G12500	1
AT3G12502	0
AT3G12510	0
AT3G12520	19
AT3G12530	53
AT3G12540	0
AT3G12545	0
AT3G12550	39
AT3G12560	484
AT3G12570	2021
AT3G12580	1723
AT3G12585	0
AT3G12587	76
AT3G12590	147
AT3G12600	2498
AT3G12610	232
AT3G12620	9514
AT3G12630	6055
AT3G12640	1630
AT3G12650	48
AT3G12660	0
AT3G12670	55
AT3G12680	107
AT3G12685	5
AT3G12690	2653
AT3G12700	11
AT3G12710	43
AT3G12720	0
AT3G12730	46
AT3G12740	633
AT3G12750	169
AT3G12760	597
AT3G12770	2
AT3G12775	2
AT3G12780	439
AT3G12800	1176
AT3G12810	163
AT3G12820	1
AT3G12830	941
AT3G12833	21
AT3G12835	0
AT3G12840	1
AT3G12850	0
AT3G12860	20
AT3G12870	1
AT3G12880	0
AT3G12890	0
AT3G12900	0
AT3G12910	0
AT3G12915	122
AT3G12920	104
AT3G12930	17
AT3G12940	31
AT3G12950	137
AT3G12955	0
AT3G12960	0
AT3G12965	57
AT3G12970	1
AT3G12977	0
AT3G12980	777
AT3G12981	1
AT3G12990	24
AT3G13000	47
AT3G13010	0
AT3G13020	2
AT3G13030	5
AT3G13040	53
AT3G13050	820
AT3G13060	282
AT3G13061	0
AT3G13062	83
AT3G13065	5379
AT3G13070	71
AT3G13075	0
AT3G13080	437
AT3G13090	26
AT3G13100	57
AT3G13110	790
AT3G13120	109
AT3G13130	506
AT3G13140	8
AT3G13150	13
AT3G13160	40
AT3G13170	10
AT3G13175	6
AT3G13180	10
AT3G13190	26
AT3G13200	2289
AT3G13205	0
AT3G13210	7
AT3G13220	2
AT3G13222	70
AT3G13223	0
AT3G13224	949
AT3G13225	435
AT3G13226	42
AT3G13227	8835
AT3G13228	0
AT3G13229	1318
AT3G13230	30
AT3G13235	133
AT3G13240	5
AT3G13250	1
AT3G13260	0
AT3G13270	4
AT3G13275	297
AT3G13276	3
AT3G13277	213
AT3G13280	11
AT3G13290	197
AT3G13300	1101
AT3G13310	82
AT3G13320	177
AT3G13330	751
AT3G13335	0
AT3G13340	689
AT3G13350	129
AT3G13360	78
AT3G13370	0
AT3G13380	285
AT3G13390	90028
AT3G13400	340577
AT3G13403	0
AT3G13404	0
AT3G13405	0
AT3G13410	1719
AT3G13420	90
AT3G13430	152
AT3G13432	0
AT3G13433	0
AT3G13435	0
AT3G13437	0
AT3G13438	2
AT3G13440	116
AT3G13445	192
AT3G13450	268
AT3G13460	831
AT3G13470	49
AT3G13480	25
AT3G13490	71
AT3G13500	4
AT3G13510	149
AT3G13520	112
AT3G13525	2
AT3G13530	199
AT3G13540	0
AT3G13550	94
AT3G13560	17
AT3G13570	75
AT3G13580	167
AT3G13590	12
AT3G13600	8
AT3G13610	2
AT3G13620	24
AT3G13624	0
AT3G13630	0
AT3G13640	145
AT3G13650	29
AT3G13660	1036
AT3G13662	0
AT3G13670	1998
AT3G13672	57
AT3G13674	4
AT3G13677	10
AT3G13680	50
AT3G13682	18
AT3G13690	41
AT3G13700	0
AT3G13710	0
AT3G13720	105
AT3G13724	0
AT3G13730	19
AT3G13740	20
AT3G13750	1266
AT3G13760	113
AT3G13770	8
AT3G13772	440
AT3G13780	61
AT3G13782	215
AT3G13784	0
AT3G13790	21
AT3G13800	158
AT3G13810	123
AT3G13820	10
AT3G13825	0
AT3G13830	0
AT3G13840	0
AT3G13845	41
AT3G13850	236
AT3G13855	0
AT3G13857	1
AT3G13860	41
AT3G13870	460
AT3G13880	5
AT3G13882	46
AT3G13890	13
AT3G13898	7
AT3G13900	2012
AT3G13910	186
AT3G13920	2288
AT3G13930	589
AT3G13940	18
AT3G13950	3
AT3G13960	5
AT3G13965	2134
AT3G13970	14
AT3G13980	0
AT3G13990	513
AT3G14000	44
AT3G14010	500
AT3G14020	0
AT3G14025	0
AT3G14030	0
AT3G14040	121662
AT3G14050	3200
AT3G14060	3
AT3G14067	4740
AT3G14070	247
AT3G14075	313
AT3G14080	56
AT3G14090	197
AT3G14100	909
AT3G14110	32
AT3G14120	36
AT3G14130	37
AT3G14140	0
AT3G14150	15
AT3G14160	76
AT3G14170	3
AT3G14172	344
AT3G14180	318
AT3G14185	325
AT3G14190	14
AT3G14200	228
AT3G14205	1851
AT3G14210	15
AT3G14220	64
AT3G14225	0
AT3G14230	1086
AT3G14240	535
AT3G14250	3
AT3G14260	125
AT3G14270	3667
AT3G14280	2267
AT3G14290	137
AT3G14300	0
AT3G14310	135
AT3G14320	0
AT3G14330	7
AT3G14340	0
AT3G14350	122
AT3G14360	65
AT3G14362	1
AT3G14370	41
AT3G14380	1027
AT3G14385	0
AT3G14390	29
AT3G14395	145
AT3G14400	1392
AT3G14410	58
AT3G14415	157
AT3G14420	80
AT3G14430	134
AT3G14440	148
AT3G14450	3
AT3G14452	0
AT3G14460	21
AT3G14463	0
AT3G14467	0
AT3G14470	4
AT3G14475	0
AT3G14480	0
AT3G14490	0
AT3G14500	0
AT3G14510	0
AT3G14515	0
AT3G14517	0
AT3G14520	2
AT3G14530	0
AT3G14540	0
AT3G14550	12
AT3G14560	12951
AT3G14570	592
AT3G14580	10
AT3G14590	380
AT3G14595	24581
AT3G14600	179
AT3G14610	218
AT3G14620	268
AT3G14630	7
AT3G14640	18
AT3G14650	110
AT3G14660	114
AT3G14670	0
AT3G14680	109
AT3G14690	345
AT3G14700	26
AT3G14710	4
AT3G14720	3291
AT3G14730	159
AT3G14735	0
AT3G14740	14
AT3G14750	18
AT3G14760	48
AT3G14770	934
AT3G14780	589
AT3G14790	781
AT3G14800	116
AT3G14810	57
AT3G14820	0
AT3G14830	1320
AT3G14840	124
AT3G14850	8
AT3G14855	0
AT3G14860	142
AT3G14870	16
AT3G14880	0
AT3G14890	94
AT3G14900	3
AT3G14910	112
AT3G14920	309
AT3G14930	49
AT3G14940	66
AT3G14950	1
AT3G14960	603
AT3G14970	0
AT3G14980	23
AT3G14981	0
AT3G14990	3577
AT3G15000	274
AT3G15010	446
AT3G15020	445
AT3G15030	50
AT3G15040	277
AT3G15050	0
AT3G15055	0
AT3G15060	288
AT3G15070	897
AT3G15080	42
AT3G15090	114
AT3G15095	249
AT3G15110	23
AT3G15111	0
AT3G15115	5
AT3G15120	111
AT3G15130	3
AT3G15140	2
AT3G15150	13
AT3G15160	53
AT3G15170	1
AT3G15180	89
AT3G15190	58
AT3G15200	7
AT3G15210	209
AT3G15220	64
AT3G15240	0
AT3G15250	0
AT3G15251	0
AT3G15260	298
AT3G15270	5
AT3G15280	15
AT3G15290	598
AT3G15300	108
AT3G15310	0
AT3G15320	2
AT3G15330	0
AT3G15340	126
AT3G15350	148
AT3G15351	96
AT3G15352	27
AT3G15353	2356
AT3G15354	151
AT3G15355	216
AT3G15356	11
AT3G15357	6
AT3G15358	16
AT3G15359	9
AT3G15360	514
AT3G15370	0
AT3G15380	30
AT3G15390	8
AT3G15395	49
AT3G15400	15
AT3G15410	542
AT3G15420	6
AT3G15430	306
AT3G15440	16
AT3G15450	14041
AT3G15460	68
AT3G15470	800
AT3G15480	165
AT3G15490	0
AT3G15500	5867
AT3G15510	742
AT3G15518	1
AT3G15520	5
AT3G15530	78
AT3G15534	8
AT3G15536	1
AT3G15540	138
AT3G15548	0
AT3G15550	7
AT3G15570	0
AT3G15578	0
AT3G15580	1050
AT3G15585	0
AT3G15590	162
AT3G15600	0
AT3G15602	0
AT3G15604	0
AT3G15605	2
AT3G15610	191
AT3G15620	155
AT3G15630	853
AT3G15635	0
AT3G15640	384
AT3G15650	0
AT3G15660	335
AT3G15670	6
AT3G15680	13
AT3G15690	960
AT3G15700	48
AT3G15710	79
AT3G15720	0
AT3G15730	1482
AT3G15740	41
AT3G15750	48
AT3G15760	539
AT3G15770	75
AT3G15780	62
AT3G15790	74
AT3G15800	4
AT3G15810	470
AT3G15820	69
AT3G15830	33
AT3G15840	117
AT3G15850	55
AT3G15860	3
AT3G15870	9
AT3G15880	1440
AT3G15890	27
AT3G15900	115
AT3G15909	0
AT3G15910	0
AT3G15920	130
AT3G15930	0
AT3G15935	0
AT3G15940	22
AT3G15950	1
AT3G15960	0
AT3G15970	134
AT3G15980	200
AT3G15990	7
AT3G16000	20
AT3G16010	16
AT3G16020	19
AT3G16030	2
AT3G16040	6280
AT3G16050	46
AT3G16060	48
AT3G16070	0
AT3G16080	175
AT3G16090	177
AT3G16100	132
AT3G16110	72
AT3G16117	0
AT3G16120	3
AT3G16130	1
AT3G16140	77
AT3G16150	342
AT3G16160	2
AT3G16170	141
AT3G16175	41
AT3G16180	38
AT3G16190	258
AT3G16200	32
AT3G16210	13
AT3G16220	6
AT3G16230	64
AT3G16240	51
AT3G16250	4
AT3G16260	22
AT3G16270	731
AT3G16280	281
AT3G16290	65
AT3G16300	1
AT3G16310	428
AT3G16320	57
AT3G16330	489
AT3G16340	147
AT3G16350	697
AT3G16360	3
AT3G16370	583
AT3G16380	358
AT3G16390	1
AT3G16400	6
AT3G16410	0
AT3G16415	0
AT3G16420	1
AT3G16430	0
AT3G16432	0
AT3G16440	0
AT3G16450	0
AT3G16460	0
AT3G16470	46
AT3G16480	60
AT3G16490	3
AT3G16500	181
AT3G16510	211
AT3G16520	128
AT3G16525	0
AT3G16530	0
AT3G16540	0
AT3G16550	0
AT3G16552	0
AT3G16555	0
AT3G16560	86
AT3G16565	31
AT3G16570	241
AT3G16580	1
AT3G16590	0
AT3G16600	0
AT3G16610	6
AT3G16620	106
AT3G16630	807
AT3G16640	10750
AT3G16650	34
AT3G16660	0
AT3G16670	0
AT3G16680	0
AT3G16690	0
AT3G16700	2
AT3G16710	7
AT3G16712	0
AT3G16720	383
AT3G16730	36
AT3G16740	169
AT3G16750	19
AT3G16760	680
AT3G16770	132
AT3G16780	111
AT3G16785	397
AT3G16800	79
AT3G16810	364
AT3G16820	0
AT3G16830	546
AT3G16840	89
AT3G16850	72
AT3G16857	549
AT3G16860	86
AT3G16870	47
AT3G16880	0
AT3G16890	10
AT3G16895	0
AT3G16900	5
AT3G16910	211
AT3G16920	14
AT3G16930	0
AT3G16940	161
AT3G16950	25
AT3G16960	0
AT3G16970	0
AT3G16980	12
AT3G16990	56
AT3G17000	3337
AT3G17010	26
AT3G17020	1077
AT3G17030	25
AT3G17040	103
AT3G17050	3
AT3G17060	40855
AT3G17070	96
AT3G17080	1
AT3G17090	2742
AT3G17100	582
AT3G17110	40
AT3G17120	154
AT3G17130	1
AT3G17140	0
AT3G17150	2
AT3G17152	9
AT3G17155	0
AT3G17160	85
AT3G17170	7
AT3G17180	0
AT3G17185	121
AT3G17190	0
AT3G17200	0
AT3G17203	0
AT3G17205	551
AT3G17210	107
AT3G17220	7
AT3G17225	3
AT3G17227	0
AT3G17230	1
AT3G17240	1137
AT3G17250	193
AT3G17260	2
AT3G17261	0
AT3G17265	0
AT3G17270	0
AT3G17280	11
AT3G17290	0
AT3G17300	23
AT3G17310	63
AT3G17320	35
AT3G17330	1546
AT3G17340	54
AT3G17350	0
AT3G17360	3
AT3G17365	33
AT3G17370	0
AT3G17380	1
AT3G17390	182
AT3G17400	0
AT3G17410	773
AT3G17420	38
AT3G17430	69
AT3G17440	455
AT3G17450	227
AT3G17460	5
AT3G17465	46
AT3G17470	191
AT3G17480	0
AT3G17490	0
AT3G17500	0
AT3G17510	2184
AT3G17520	12
AT3G17530	0
AT3G17540	0
AT3G17550	0
AT3G17560	0
AT3G17570	0
AT3G17580	20
AT3G17590	18
AT3G17600	0
AT3G17609	7
AT3G17611	54
AT3G17620	0
AT3G17626	5
AT3G17630	96
AT3G17640	6
AT3G17650	21
AT3G17655	0
AT3G17660	4054
AT3G17668	3
AT3G17670	19
AT3G17675	0
AT3G17680	3
AT3G17690	16
AT3G17700	28
AT3G17710	268
AT3G17712	54
AT3G17715	69
AT3G17717	0
AT3G17720	3
AT3G17730	3
AT3G17740	212
AT3G17750	336
AT3G17760	50
AT3G17765	0
AT3G17770	2909
AT3G17780	35
AT3G17790	2183
AT3G17800	1409
AT3G17810	2417
AT3G17820	561
AT3G17830	2
AT3G17840	6
AT3G17850	266
AT3G17860	201
AT3G17880	121
AT3G17890	4
AT3G17900	226
AT3G17910	41
AT3G17920	323
AT3G17930	49
AT3G17940	226
AT3G17950	37
AT3G17970	170
AT3G17980	17630
AT3G18000	25
AT3G18010	0
AT3G18020	15
AT3G18030	36
AT3G18035	1266
AT3G18040	2617
AT3G18050	4
AT3G18060	266
AT3G18070	2
AT3G18080	44
AT3G18090	4
AT3G18100	90
AT3G18110	7
AT3G18120	0
AT3G18130	76
AT3G18140	353
AT3G18145	0
AT3G18150	0
AT3G18160	63
AT3G18165	131
AT3G18170	35
AT3G18180	1
AT3G18190	184
AT3G18200	0
AT3G18210	171
AT3G18215	79
AT3G18217	0
AT3G18220	6751
AT3G18230	339
AT3G18235	9
AT3G18240	69
AT3G18250	742
AT3G18260	50
AT3G18270	102
AT3G18280	2
AT3G18282	0
AT3G18290	572
AT3G18291	1
AT3G18295	277
AT3G18300	19
AT3G18310	56
AT3G18320	0
AT3G18330	29
AT3G18340	0
AT3G18350	268
AT3G18360	38
AT3G18362	0
AT3G18370	171
AT3G18380	98
AT3G18390	83
AT3G18400	0
AT3G18410	266
AT3G18420	101
AT3G18430	204
AT3G18440	1860
AT3G18450	2
AT3G18460	0
AT3G18470	0
AT3G18480	152
AT3G18485	2
AT3G18490	487
AT3G18500	66
AT3G18510	12
AT3G18518	0
AT3G18520	606
AT3G18524	48
AT3G18530	9
AT3G18535	152
AT3G18550	16
AT3G18560	561
AT3G18570	77
AT3G18580	12
AT3G18590	0
AT3G18600	25
AT3G18610	0
AT3G18620	57
AT3G18630	3
AT3G18640	103
AT3G18650	0
AT3G18660	1
AT3G18670	2
AT3G18680	21
AT3G18690	5
AT3G18700	0
AT3G18710	5
AT3G18715	0
AT3G18720	11
AT3G18730	99
AT3G18740	474
AT3G18750	3311
AT3G18760	21
AT3G18770	60
AT3G18773	4
AT3G18775	0
AT3G18777	0
AT3G18780	900
AT3G18790	111
AT3G18800	5
AT3G18810	14445
AT3G18815	0
AT3G18820	431
AT3G18827	0
AT3G18830	188
AT3G18840	3
AT3G18845	0
AT3G18850	246
AT3G18860	218
AT3G18870	8
AT3G18880	3
AT3G18890	18
AT3G18895	0
AT3G18900	3
AT3G18905	0
AT3G18910	12
AT3G18915	0
AT3G18930	31
AT3G18940	20
AT3G18950	63
AT3G18952	0
AT3G18955	0
AT3G18957	0
AT3G18960	0
AT3G18970	3
AT3G18980	217
AT3G18990	104
AT3G19000	10
AT3G19002	1
AT3G19010	783
AT3G19020	95386
AT3G19025	2
AT3G19030	70
AT3G19035	0
AT3G19040	5
AT3G19045	0
AT3G19050	5
AT3G19055	11
AT3G19070	0
AT3G19080	16
AT3G19085	0
AT3G19090	48
AT3G19100	290
AT3G19120	49
AT3G19130	84
AT3G19140	0
AT3G19150	240
AT3G19160	2
AT3G19170	969
AT3G19180	50
AT3G19184	0
AT3G19190	857
AT3G19200	0
AT3G19210	226
AT3G19220	79
AT3G19230	170
AT3G19235	0
AT3G19240	822
AT3G19250	9
AT3G19260	578
AT3G19270	14
AT3G19274	131
AT3G19280	37
AT3G19290	248
AT3G19300	14
AT3G19310	14803
AT3G19320	0
AT3G19323	0
AT3G19330	5
AT3G19340	192
AT3G19350	0
AT3G19360	50
AT3G19370	32
AT3G19380	144
AT3G19390	12006
AT3G19400	33
AT3G19410	0
AT3G19420	1430
AT3G19430	2
AT3G19440	3
AT3G19450	41
AT3G19460	285
AT3G19470	13
AT3G19480	10
AT3G19490	119
AT3G19500	0
AT3G19508	19
AT3G19510	94
AT3G19515	47
AT3G19520	274
AT3G19530	0
AT3G19540	45
AT3G19550	5
AT3G19552	0
AT3G19553	34
AT3G19560	0
AT3G19565	0
AT3G19570	144
AT3G19580	6710
AT3G19590	44
AT3G19595	0
AT3G19600	0
AT3G19610	373
AT3G19613	0
AT3G19615	21
AT3G19620	1
AT3G19630	152
AT3G19640	320
AT3G19650	62
AT3G19660	1
AT3G19663	1
AT3G19670	192
AT3G19680	61
AT3G19690	14
AT3G19700	0
AT3G19710	0
AT3G19720	20
AT3G19740	285
AT3G19760	1629
AT3G19770	155
AT3G19780	71
AT3G19790	60
AT3G19800	122
AT3G19810	32
AT3G19820	59
AT3G19830	859
AT3G19840	125
AT3G19850	28
AT3G19860	588
AT3G19870	166
AT3G19880	0
AT3G19890	1
AT3G19895	102
AT3G19900	558
AT3G19910	653
AT3G19920	4
AT3G19930	131
AT3G19940	0
AT3G19950	581
AT3G19960	1253
AT3G19970	8981
AT3G19980	282
AT3G19990	301
AT3G20000	63
AT3G20010	84
AT3G20015	53
AT3G20020	42
AT3G20030	0
AT3G20040	160
AT3G20050	255
AT3G20060	366
AT3G20070	24
AT3G20075	0
AT3G20080	8
AT3G20083	0
AT3G20085	0
AT3G20087	0
AT3G20090	6
AT3G20100	109
AT3G20110	0
AT3G20120	26
AT3G20130	4
AT3G20140	1
AT3G20150	5
AT3G20155	1
AT3G20160	0
AT3G20170	90
AT3G20180	0
AT3G20190	17532
AT3G20200	2393
AT3G20210	6
AT3G20220	11724
AT3G20230	32
AT3G20240	11
AT3G20250	500
AT3G20260	4
AT3G20270	22
AT3G20280	99
AT3G20290	548
AT3G20300	20003
AT3G20310	852
AT3G20320	88
AT3G20330	118
AT3G20340	35
AT3G20350	8
AT3G20360	0
AT3G20362	0
AT3G20365	0
AT3G20370	0
AT3G20380	1
AT3G20390	334
AT3G20395	1
AT3G20400	0
AT3G20410	72
AT3G20420	10
AT3G20430	37
AT3G20440	7
AT3G20450	1
AT3G20460	0
AT3G20470	6
AT3G20475	54
AT3G20480	3
AT3G20490	151
AT3G20500	167
AT3G20510	118
AT3G20520	2
AT3G20530	15800
AT3G20540	245
AT3G20541	4
AT3G20550	134
AT3G20555	0
AT3G20557	0
AT3G20560	93
AT3G20570	5
AT3G20580	54918
AT3G20590	0
AT3G20600	4
AT3G20610	0
AT3G20620	66
AT3G20630	394
AT3G20640	23
AT3G20650	96
AT3G20655	0
AT3G20660	511
AT3G20670	51
AT3G20680	9
AT3G20690	13
AT3G20700	0
AT3G20705	0
AT3G20710	98
AT3G20720	45
AT3G20730	0
AT3G20740	48
AT3G20750	0
AT3G20760	0
AT3G20770	4488
AT3G20780	17
AT3G20790	109
AT3G20800	415
AT3G20810	586
AT3G20820	2380
AT3G20830	33
AT3G20840	0
AT3G20850	0
AT3G20860	22
AT3G20865	77213
AT3G20870	80
AT3G20880	0
AT3G20885	0
AT3G20890	107
AT3G20898	7
AT3G20900	0
AT3G20910	76
AT3G20920	712
AT3G20930	7
AT3G20935	0
AT3G20940	25
AT3G20950	0
AT3G20960	0
AT3G20970	206
AT3G20975	0
AT3G20978	0
AT3G20980	0
AT3G20990	11
AT3G20993	0
AT3G20997	0
AT3G21000	27
AT3G21010	28
AT3G21020	2
AT3G21030	3
AT3G21040	4
AT3G21050	1
AT3G21055	125
AT3G21060	32
AT3G21070	129
AT3G21080	2
AT3G21090	0
AT3G21100	7
AT3G21110	40
AT3G21120	0
AT3G21130	0
AT3G21140	36
AT3G21150	60
AT3G21160	428
AT3G21165	0
AT3G21170	2
AT3G21175	155
AT3G21180	33204
AT3G21190	6
AT3G21200	125
AT3G21210	2
AT3G21215	283
AT3G21220	427
AT3G21230	53
AT3G21240	64
AT3G21250	82
AT3G21260	0
AT3G21270	14
AT3G21280	43
AT3G21290	308
AT3G21295	289
AT3G21300	6
AT3G21305	0
AT3G21310	79
AT3G21320	616
AT3G21330	0
AT3G21340	0
AT3G21350	58
AT3G21351	2
AT3G21352	0
AT3G21360	16
AT3G21370	0
AT3G21371	0
AT3G21380	0
AT3G21390	43
AT3G21400	21
AT3G21405	0
AT3G21410	1
AT3G21420	2526
AT3G21430	644
AT3G21450	0
AT3G21460	0
AT3G21465	8
AT3G21470	7
AT3G21473	0
AT3G21475	0
AT3G21480	73
AT3G21481	0
AT3G21490	0
AT3G21500	1
AT3G21510	7
AT3G21520	0
AT3G21530	0
AT3G21540	39
AT3G21550	4823
AT3G21560	130
AT3G21570	17703
AT3G21580	13
AT3G21590	1
AT3G21600	139
AT3G21610	235
AT3G21620	1
AT3G21630	107
AT3G21640	21
AT3G21650	109
AT3G21660	5
AT3G21670	57
AT3G21680	1
AT3G21690	209
AT3G21700	26916
AT3G21710	90
AT3G21720	1
AT3G21730	0
AT3G21740	31
AT3G21750	343
AT3G21755	12
AT3G21760	0
AT3G21770	187
AT3G21780	0
AT3G21781	0
AT3G21790	283
AT3G21791	16
AT3G21800	1
AT3G21805	3
AT3G21810	174
AT3G21820	32
AT3G21825	0
AT3G21830	82
AT3G21840	126
AT3G21850	667
AT3G21860	11
AT3G21865	148
AT3G21870	6
AT3G21880	49
AT3G21890	57
AT3G21900	7
AT3G21910	2
AT3G21920	0
AT3G21930	0
AT3G21933	0
AT3G21937	0
AT3G21940	1
AT3G21945	0
AT3G21950	0
AT3G21960	1
AT3G21965	1
AT3G21970	15
AT3G21980	0
AT3G21985	30
AT3G21990	19
AT3G22000	4
AT3G22010	25
AT3G22020	5
AT3G22022	0
AT3G22030	1
AT3G22040	0
AT3G22050	21
AT3G22053	2
AT3G22057	1
AT3G22060	8
AT3G22070	0
AT3G22072	0
AT3G22080	0
AT3G22085	0
AT3G22090	1
AT3G22100	3
AT3G22104	31
AT3G22110	558
AT3G22120	0
AT3G22121	0
AT3G22125	0
AT3G22133	5
AT3G22136	0
AT3G22142	0
AT3G22150	11
AT3G22160	190
AT3G22170	685
AT3G22180	40
AT3G22183	0
AT3G22190	27
AT3G22200	1529
AT3G22210	11
AT3G22220	592
AT3G22230	214
AT3G22231	0
AT3G22232	0
AT3G22234	0
AT3G22235	0
AT3G22237	0
AT3G22238	0
AT3G22240	359
AT3G22250	1
AT3G22260	108
AT3G22270	602
AT3G22275	15
AT3G22290	2917
AT3G22300	52
AT3G22310	65
AT3G22320	351
AT3G22330	263
AT3G22333	0
AT3G22337	0
AT3G22340	0
AT3G22345	1
AT3G22350	0
AT3G22360	43
AT3G22370	731
AT3G22380	5642
AT3G22400	110
AT3G22410	13
AT3G22415	0
AT3G22420	355
AT3G22421	0
AT3G22425	36
AT3G22430	177
AT3G22436	0
AT3G22440	3057
AT3G22450	15
AT3G22460	13
AT3G22470	27
AT3G22480	84
AT3G22490	0
AT3G22492	0
AT3G22500	0
AT3G22510	7456
AT3G22520	248
AT3G22530	0
AT3G22540	2
AT3G22550	7
AT3G22555	0
AT3G22560	104
AT3G22565	1
AT3G22570	0
AT3G22580	0
AT3G22590	61
AT3G22600	20
AT3G22620	4
AT3G22630	155
AT3G22640	0
AT3G22650	307
AT3G22660	86
AT3G22670	0
AT3G22680	57
AT3G22690	6
AT3G22700	0
AT3G22710	0
AT3G22720	0
AT3G22723	0
AT3G22730	1
AT3G22740	3173
AT3G22750	10573
AT3G22760	584
AT3G22770	0
AT3G22780	43
AT3G22790	7
AT3G22800	3
AT3G22810	103
AT3G22820	0
AT3G22830	1
AT3G22840	3495
AT3G22845	860
AT3G22850	244
AT3G22860	3
AT3G22870	0
AT3G22880	90
AT3G22886	1
AT3G22890	1576
AT3G22900	200
AT3G22910	40944
AT3G22920	439
AT3G22930	8
AT3G22935	0
AT3G22937	0
AT3G22940	0
AT3G22942	26
AT3G22945	0
AT3G22950	282
AT3G22955	0
AT3G22960	191
AT3G22961	5
AT3G22970	2905
AT3G22980	509
AT3G22990	253
AT3G23000	592
AT3G23010	1
AT3G23020	20
AT3G23030	173
AT3G23050	180
AT3G23060	1
AT3G23070	40
AT3G23080	233
AT3G23085	0
AT3G23090	0
AT3G23100	11
AT3G23109	0
AT3G23110	2
AT3G23120	0
AT3G23122	0
AT3G23123	0
AT3G23125	0
AT3G23130	17
AT3G23140	0
AT3G23145	0
AT3G23150	87
AT3G23160	124
AT3G23165	0
AT3G23167	0
AT3G23170	12487
AT3G23172	0
AT3G23175	0
AT3G23180	1
AT3G23190	3
AT3G23200	11
AT3G23210	391
AT3G23220	0
AT3G23230	0
AT3G23240	11
AT3G23245	3
AT3G23250	1
AT3G23255	61
AT3G23260	9
AT3G23270	268
AT3G23280	1258
AT3G23290	0
AT3G23300	660
AT3G23310	275
AT3G23320	2
AT3G23325	138
AT3G23326	0
AT3G23330	9
AT3G23340	13
AT3G23350	54
AT3G23360	0
AT3G23370	0
AT3G23380	799
AT3G23390	134
AT3G23400	212
AT3G23410	438
AT3G23420	2
AT3G23430	141
AT3G23440	18
AT3G23450	1095
AT3G23460	25
AT3G23470	0
AT3G23480	1
AT3G23490	389
AT3G23510	0
AT3G23530	13
AT3G23540	484
AT3G23550	0
AT3G23560	32
AT3G23570	19
AT3G23580	70
AT3G23590	61
AT3G23600	1114
AT3G23605	98
AT3G23610	218
AT3G23620	65
AT3G23630	4
AT3G23633	0
AT3G23635	0
AT3G23637	0
AT3G23640	41
AT3G23645	0
AT3G23650	0
AT3G23660	64
AT3G23670	3
AT3G23680	0
AT3G23685	0
AT3G23690	80
AT3G23700	71
AT3G23710	17
AT3G23715	0
AT3G23720	0
AT3G23725	0
AT3G23727	11
AT3G23730	53
AT3G23740	8
AT3G23750	619
AT3G23760	0
AT3G23770	0
AT3G23780	28
AT3G23790	297
AT3G23800	6
AT3G23805	14
AT3G23810	217
AT3G23820	3005
AT3G23830	20
AT3G23840	166
AT3G23860	0
AT3G23870	364
AT3G23880	7
AT3G23890	9
AT3G23900	432
AT3G23910	16
AT3G23920	25397
AT3G23930	1
AT3G23940	48
AT3G23950	0
AT3G23955	0
AT3G23960	0
AT3G23970	1
AT3G23980	946
AT3G23990	135
AT3G24000	18
AT3G24005	0
AT3G24010	110
AT3G24020	0
AT3G24030	25
AT3G24040	87
AT3G24050	272
AT3G24060	0
AT3G24065	0
AT3G24068	0
AT3G24070	369
AT3G24080	469
AT3G24090	13
AT3G24093	0
AT3G24100	1070
AT3G24110	0
AT3G24120	274
AT3G24130	0
AT3G24140	388
AT3G24150	51
AT3G24160	1993
AT3G24170	2250
AT3G24180	585
AT3G24190	1071
AT3G24200	363
AT3G24210	0
AT3G24220	118
AT3G24225	0
AT3G24230	6
AT3G24240	0
AT3G24250	0
AT3G24255	2
AT3G24260	0
AT3G24270	0
AT3G24280	28
AT3G24290	0
AT3G24300	0
AT3G24310	0
AT3G24315	194
AT3G24320	12
AT3G24330	0
AT3G24332	0
AT3G24340	16
AT3G24350	131
AT3G24360	18
AT3G24365	0
AT3G24370	0
AT3G24380	0
AT3G24385	0
AT3G24390	0
AT3G24400	0
AT3G24420	189
AT3G24430	22
AT3G24440	400
AT3G24450	3
AT3G24460	389
AT3G24463	29
AT3G24465	0
AT3G24480	55
AT3G24490	135
AT3G24495	15
AT3G24500	196
AT3G24503	36
AT3G24506	68
AT3G24508	0
AT3G24510	0
AT3G24513	0
AT3G24514	0
AT3G24515	15
AT3G24516	0
AT3G24517	0
AT3G24518	0
AT3G24520	0
AT3G24530	3757
AT3G24535	3
AT3G24540	2
AT3G24542	0
AT3G24550	462
AT3G24560	1
AT3G24570	14
AT3G24575	0
AT3G24580	1
AT3G24590	40
AT3G24600	5
AT3G24605	0
AT3G24610	0
AT3G24612	0
AT3G24614	0
AT3G24615	0
AT3G24620	1417
AT3G24630	8
AT3G24640	1
AT3G24650	0
AT3G24660	8
AT3G24670	66
AT3G24675	0
AT3G24680	0
AT3G24690	0
AT3G24700	0
AT3G24710	0
AT3G24715	7698
AT3G24730	59
AT3G24740	1163
AT3G24750	0
AT3G24760	1193
AT3G24770	10
AT3G24780	0
AT3G24790	0
AT3G24800	412
AT3G24810	14
AT3G24820	16
AT3G24830	354
AT3G24840	450
AT3G24850	1
AT3G24860	63
AT3G24870	134
AT3G24880	83
AT3G24890	0
AT3G24900	0
AT3G24927	102
AT3G24929	4
AT3G24982	0
AT3G25010	1
AT3G25011	0
AT3G25012	0
AT3G25013	8
AT3G25014	0
AT3G25020	7
AT3G25030	25
AT3G25040	128
AT3G25050	0
AT3G25060	3
AT3G25070	54
AT3G25080	0
AT3G25090	0
AT3G25100	15
AT3G25110	7
AT3G25120	69
AT3G25130	3
AT3G25140	298
AT3G25150	102
AT3G25160	8
AT3G25165	19287
AT3G25170	24706
AT3G25180	0
AT3G25182	0
AT3G25190	1
AT3G25200	0
AT3G25210	17
AT3G25220	218
AT3G25221	0
AT3G25225	0
AT3G25230	470
AT3G25240	0
AT3G25250	57
AT3G25260	8
AT3G25265	57
AT3G25270	0
AT3G25280	0
AT3G25290	1159
AT3G25400	7
AT3G25410	813
AT3G25420	0
AT3G25430	8
AT3G25440	7
AT3G25450	0
AT3G25460	0
AT3G25470	465
AT3G25480	44
AT3G25485	0
AT3G25490	0
AT3G25493	0
AT3G25495	185
AT3G25500	14
AT3G25505	0
AT3G25510	1
AT3G25520	441
AT3G25530	68
AT3G25540	26
AT3G25545	35
AT3G25550	0
AT3G25560	7
AT3G25570	137
AT3G25573	3
AT3G25577	1
AT3G25580	45
AT3G25585	612
AT3G25590	1
AT3G25597	154
AT3G25600	291
AT3G25610	6
AT3G25620	447
AT3G25630	0
AT3G25640	20
AT3G25650	0
AT3G25655	2
AT3G25660	60
AT3G25670	0
AT3G25680	27
AT3G25690	588
AT3G25700	42
AT3G25710	145
AT3G25715	0
AT3G25716	0
AT3G25717	9
AT3G25719	0
AT3G25720	0
AT3G25725	0
AT3G25727	0
AT3G25730	3
AT3G25740	13
AT3G25750	0
AT3G25760	0
AT3G25770	7
AT3G25780	9
AT3G25790	0
AT3G25795	0
AT3G25800	1714
AT3G25805	5
AT3G25810	10
AT3G25815	0
AT3G25820	0
AT3G25826	0
AT3G25830	0
AT3G25840	1839
AT3G25850	0
AT3G25855	1
AT3G25860	31
AT3G25870	555
AT3G25880	9
AT3G25882	70
AT3G25890	71
AT3G25900	2954
AT3G25905	1
AT3G25910	938
AT3G25920	82
AT3G25930	0
AT3G25940	6
AT3G25950	1010
AT3G25960	0
AT3G25970	3
AT3G25980	10
AT3G25990	57
AT3G26000	943
AT3G26010	0
AT3G26020	638
AT3G26030	174
AT3G26040	19
AT3G26050	14
AT3G26060	73
AT3G26070	109
AT3G26080	17
AT3G26085	36
AT3G26090	197
AT3G26100	3466
AT3G26110	38349
AT3G26115	23
AT3G26120	0
AT3G26125	0
AT3G26130	121
AT3G26134	8
AT3G26135	19
AT3G26140	3
AT3G26147	1
AT3G26150	0
AT3G26160	1
AT3G26165	73
AT3G26170	11
AT3G26180	80
AT3G26190	0
AT3G26200	16
AT3G26210	29
AT3G26220	0
AT3G26230	0
AT3G26235	0
AT3G26237	0
AT3G26240	4
AT3G26250	1
AT3G26260	0
AT3G26265	0
AT3G26270	0
AT3G26280	0
AT3G26290	18
AT3G26295	0
AT3G26300	6
AT3G26310	0
AT3G26320	0
AT3G26330	0
AT3G26340	60
AT3G26350	11
AT3G26355	0
AT3G26360	68
AT3G26370	115
AT3G26380	69
AT3G26390	0
AT3G26395	15
AT3G26400	904
AT3G26410	10
AT3G26420	0
AT3G26430	8
AT3G26440	576
AT3G26445	0
AT3G26450	0
AT3G26460	0
AT3G26470	1
AT3G26480	2
AT3G26483	0
AT3G26486	0
AT3G26490	5
AT3G26500	69
AT3G26510	942
AT3G26512	0
AT3G26520	695
AT3G26525	0
AT3G26530	0
AT3G26539	0
AT3G26540	10
AT3G26550	0
AT3G26560	854
AT3G26570	131
AT3G26580	4930
AT3G26590	88
AT3G26600	133
AT3G26605	0
AT3G26610	0
AT3G26612	16
AT3G26614	0
AT3G26616	0
AT3G26618	72
AT3G26620	0
AT3G26630	102
AT3G26640	50
AT3G26650	305
AT3G26660	0
AT3G26670	752
AT3G26680	73
AT3G26690	335
AT3G26700	14
AT3G26710	55
AT3G26720	205
AT3G26730	847
AT3G26740	1542
AT3G26742	2
AT3G26744	156
AT3G26747	0
AT3G26750	8
AT3G26760	0
AT3G26770	0
AT3G26775	0
AT3G26780	102
AT3G26782	10
AT3G26790	1
AT3G26800	0
AT3G26805	0
AT3G26810	284
AT3G26812	0
AT3G26813	0
AT3G26815	0
AT3G26816	0
AT3G26818	0
AT3G26819	0
AT3G26820	0
AT3G26830	3
AT3G26840	83
AT3G26850	23
AT3G26855	0
AT3G26860	22377
AT3G26870	4
AT3G26872	0
AT3G26880	315
AT3G26890	531
AT3G26900	18
AT3G26910	241
AT3G26920	27
AT3G26922	3
AT3G26930	3
AT3G26932	70
AT3G26934	16376
AT3G26935	224
AT3G26940	216
AT3G26950	108
AT3G26960	148
AT3G26980	29
AT3G26990	109
AT3G27000	42
AT3G27010	42
AT3G27020	1486
AT3G27025	7
AT3G27027	5
AT3G27030	25
AT3G27040	0
AT3G27050	72
AT3G27060	633
AT3G27070	2
AT3G27080	90
AT3G27090	2271
AT3G27095	12
AT3G27100	52
AT3G27110	787
AT3G27120	17
AT3G27140	1
AT3G27150	13
AT3G27160	92
AT3G27170	7
AT3G27180	14
AT3G27185	5
AT3G27190	374
AT3G27200	688
AT3G27210	225
AT3G27220	142
AT3G27230	24
AT3G27240	494
AT3G27250	1
AT3G27260	1598
AT3G27270	15
AT3G27280	31
AT3G27283	0
AT3G27290	534
AT3G27300	303
AT3G27310	247
AT3G27320	72
AT3G27321	0
AT3G27325	86
AT3G27327	0
AT3G27329	0
AT3G27330	535
AT3G27331	0
AT3G27340	88
AT3G27350	690
AT3G27355	0
AT3G27360	16
AT3G27380	2919
AT3G27390	247
AT3G27400	0
AT3G27410	661
AT3G27415	489
AT3G27416	0
AT3G27420	19
AT3G27425	0
AT3G27430	446
AT3G27440	43
AT3G27450	0
AT3G27460	62
AT3G27470	149
AT3G27473	1
AT3G27475	0
AT3G27480	0
AT3G27490	0
AT3G27495	0
AT3G27500	1
AT3G27503	21
AT3G27510	0
AT3G27520	1
AT3G27530	835
AT3G27540	354
AT3G27550	13
AT3G27555	0
AT3G27560	76
AT3G27570	508
AT3G27580	61
AT3G27590	0
AT3G27600	0
AT3G27610	40
AT3G27620	0
AT3G27630	15
AT3G27640	0
AT3G27650	25
AT3G27660	0
AT3G27670	149
AT3G27680	0
AT3G27690	9
AT3G27700	384
AT3G27710	0
AT3G27720	0
AT3G27730	0
AT3G27740	65
AT3G27750	6
AT3G27770	51
AT3G27785	1
AT3G27809	1
AT3G27810	1119
AT3G27820	1046
AT3G27825	0
AT3G27830	143
AT3G27831	0
AT3G27835	0
AT3G27840	0
AT3G27845	0
AT3G27850	102
AT3G27860	97
AT3G27865	1
AT3G27870	18
AT3G27880	57
AT3G27883	0
AT3G27884	0
AT3G27886	0
AT3G27890	103
AT3G27895	0
AT3G27900	0
AT3G27906	40
AT3G27910	0
AT3G27920	1
AT3G27925	158
AT3G27930	85
AT3G27940	0
AT3G27950	0
AT3G27960	117
AT3G27965	8
AT3G27970	1
AT3G27980	0
AT3G27990	10
AT3G27997	30
AT3G27999	0
AT3G28005	0
AT3G28007	1468
AT3G28010	0
AT3G28020	0
AT3G28030	133
AT3G28040	240
AT3G28050	3896
AT3G28060	0
AT3G28070	20
AT3G28080	72
AT3G28100	450
AT3G28110	0
AT3G28120	0
AT3G28130	7
AT3G28140	38
AT3G28150	1935
AT3G28153	332
AT3G28155	3
AT3G28157	0
AT3G28160	15
AT3G28170	0
AT3G28180	53
AT3G28190	0
AT3G28193	0
AT3G28200	15
AT3G28210	600
AT3G28216	0
AT3G28220	2148
AT3G28223	0
AT3G28230	71
AT3G28240	0
AT3G28243	0
AT3G28250	0
AT3G28270	0
AT3G28280	0
AT3G28290	0
AT3G28291	0
AT3G28295	0
AT3G28300	0
AT3G28310	0
AT3G28315	1
AT3G28320	0
AT3G28330	3
AT3G28335	2
AT3G28340	153
AT3G28345	39
AT3G28350	0
AT3G28360	0
AT3G28370	10
AT3G28380	0
AT3G28390	2
AT3G28400	0
AT3G28410	0
AT3G28412	0
AT3G28415	0
AT3G28420	188
AT3G28430	499
AT3G28450	145
AT3G28455	1
AT3G28460	9
AT3G28470	0
AT3G28480	41
AT3G28490	610
AT3G28500	307
AT3G28510	0
AT3G28520	0
AT3G28530	0
AT3G28540	0
AT3G28550	0
AT3G28560	4
AT3G28570	6
AT3G28580	22
AT3G28590	0
AT3G28600	0
AT3G28610	10
AT3G28611	27
AT3G28620	1
AT3G28630	357
AT3G28635	2
AT3G28640	6
AT3G28650	14
AT3G28660	3
AT3G28670	57
AT3G28674	0
AT3G28680	0
AT3G28685	0
AT3G28690	332
AT3G28695	1
AT3G28700	28
AT3G28705	2
AT3G28710	1991
AT3G28715	583
AT3G28720	205
AT3G28730	879
AT3G28740	9
AT3G28750	261009
AT3G28760	7
AT3G28770	3681
AT3G28780	16586
AT3G28785	0
AT3G28790	81193
AT3G28800	0
AT3G28810	44626
AT3G28820	353
AT3G28830	174949
AT3G28840	888
AT3G28850	601
AT3G28853	0
AT3G28855	0
AT3G28857	23
AT3G28860	187
AT3G28865	1
AT3G28870	0
AT3G28875	1
AT3G28880	6
AT3G28890	46
AT3G28899	0
AT3G28900	68
AT3G28910	40
AT3G28915	30
AT3G28917	5286
AT3G28918	0
AT3G28920	234
AT3G28922	0
AT3G28923	0
AT3G28925	0
AT3G28930	2
AT3G28940	69
AT3G28945	6
AT3G28950	86
AT3G28955	0
AT3G28956	32
AT3G28958	0
AT3G28960	9
AT3G28970	345
AT3G28980	56185
AT3G28985	3
AT3G28990	0
AT3G29000	37
AT3G29010	4
AT3G29020	0
AT3G29030	402
AT3G29032	0
AT3G29033	0
AT3G29034	0
AT3G29035	255
AT3G29037	0
AT3G29040	21
AT3G29050	13
AT3G29060	2070
AT3G29070	62
AT3G29075	161
AT3G29076	0
AT3G29077	0
AT3G29078	0
AT3G29080	0
AT3G29090	76
AT3G29095	0
AT3G29100	28
AT3G29105	1
AT3G29110	0
AT3G29120	7
AT3G29130	25
AT3G29140	6
AT3G29150	1
AT3G29152	0
AT3G29153	0
AT3G29156	0
AT3G29160	394
AT3G29170	90
AT3G29173	2
AT3G29175	0
AT3G29180	12825
AT3G29185	11
AT3G29187	0
AT3G29190	0
AT3G29200	110
AT3G29205	0
AT3G29210	0
AT3G29220	0
AT3G29225	0
AT3G29230	39
AT3G29240	64
AT3G29250	30
AT3G29252	0
AT3G29255	214
AT3G29260	0
AT3G29265	0
AT3G29270	313
AT3G29280	3
AT3G29290	40
AT3G29300	0
AT3G29305	0
AT3G29310	126
AT3G29320	154
AT3G29330	6
AT3G29340	0
AT3G29350	150
AT3G29360	428
AT3G29365	0
AT3G29370	18
AT3G29375	12
AT3G29380	0
AT3G29385	0
AT3G29390	473
AT3G29400	41
AT3G29410	0
AT3G29420	0
AT3G29430	0
AT3G29440	0
AT3G29450	0
AT3G29455	0
AT3G29460	0
AT3G29470	0
AT3G29480	0
AT3G29510	0
AT3G29515	2
AT3G29520	0
AT3G29525	0
AT3G29540	0
AT3G29545	0
AT3G29550	0
AT3G29560	0
AT3G29570	0
AT3G29572	0
AT3G29575	1722
AT3G29577	1
AT3G29578	0
AT3G29580	1
AT3G29590	0
AT3G29595	0
AT3G29600	0
AT3G29610	21
AT3G29612	0
AT3G29615	0
AT3G29618	0
AT3G29620	0
AT3G29630	0
AT3G29631	0
AT3G29632	0
AT3G29633	56
AT3G29634	0
AT3G29635	0
AT3G29636	0
AT3G29637	0
AT3G29638	0
AT3G29639	1
AT3G29640	0
AT3G29641	0
AT3G29642	0
AT3G29643	0
AT3G29644	16
AT3G29645	0
AT3G29647	0
AT3G29648	0
AT3G29650	0
AT3G29660	0
AT3G29670	1
AT3G29680	0
AT3G29690	0
AT3G29695	0
AT3G29700	0
AT3G29710	0
AT3G29720	0
AT3G29725	0
AT3G29727	0
AT3G29730	0
AT3G29732	0
AT3G29734	0
AT3G29736	0
AT3G29738	0
AT3G29739	0
AT3G29740	0
AT3G29750	0
AT3G29755	0
AT3G29760	57
AT3G29762	0
AT3G29763	0
AT3G29764	0
AT3G29765	0
AT3G29766	0
AT3G29767	2
AT3G29768	0
AT3G29769	0
AT3G29770	25
AT3G29771	0
AT3G29772	0
AT3G29773	0
AT3G29774	0
AT3G29775	0
AT3G29776	6
AT3G29777	0
AT3G29778	1
AT3G29779	0
AT3G29780	0
AT3G29781	0
AT3G29782	0
AT3G29783	0
AT3G29784	0
AT3G29785	0
AT3G29786	1
AT3G29787	0
AT3G29788	1
AT3G29789	0
AT3G29790	0
AT3G29791	0
AT3G29792	0
AT3G29794	0
AT3G29796	0
AT3G29797	0
AT3G29798	0
AT3G29800	0
AT3G29805	0
AT3G29810	50
AT3G29820	0
AT3G29830	0
AT3G29970	8
AT3G30110	26
AT3G30120	111
AT3G30122	2
AT3G30145	0
AT3G30147	0
AT3G30150	0
AT3G30160	0
AT3G30165	0
AT3G30170	0
AT3G30180	336
AT3G30183	0
AT3G30187	55
AT3G30190	0
AT3G30200	0
AT3G30210	0
AT3G30211	0
AT3G30212	0
AT3G30213	0
AT3G30214	8
AT3G30216	0
AT3G30218	0
AT3G30219	0
AT3G30220	0
AT3G30222	0
AT3G30230	0
AT3G30235	0
AT3G30240	0
AT3G30245	0
AT3G30247	0
AT3G30250	0
AT3G30260	0
AT3G30280	0
AT3G30281	0
AT3G30290	0
AT3G30300	140
AT3G30305	1
AT3G30310	0
AT3G30320	0
AT3G30330	4
AT3G30335	0
AT3G30340	1
AT3G30345	0
AT3G30350	0
AT3G30360	0
AT3G30370	0
AT3G30380	793
AT3G30383	0
AT3G30384	0
AT3G30385	0
AT3G30386	0
AT3G30387	0
AT3G30388	0
AT3G30390	4469
AT3G30393	0
AT3G30396	0
AT3G30400	0
AT3G30405	0
AT3G30410	0
AT3G30411	0
AT3G30413	0
AT3G30415	0
AT3G30416	0
AT3G30418	0
AT3G30420	0
AT3G30430	0
AT3G30433	0
AT3G30436	0
AT3G30440	0
AT3G30450	0
AT3G30455	0
AT3G30460	1
AT3G30465	0
AT3G30470	0
AT3G30480	0
AT3G30490	0
AT3G30500	0
AT3G30505	0
AT3G30510	0
AT3G30520	0
AT3G30525	0
AT3G30530	0
AT3G30540	0
AT3G30550	0
AT3G30560	0
AT3G30570	1
AT3G30580	0
AT3G30582	0
AT3G30585	0
AT3G30587	0
AT3G30590	0
AT3G30600	0
AT3G30610	0
AT3G30620	0
AT3G30630	0
AT3G30640	0
AT3G30645	0
AT3G30650	0
AT3G30655	0
AT3G30660	0
AT3G30663	0
AT3G30665	0
AT3G30668	0
AT3G30670	0
AT3G30680	0
AT3G30685	3
AT3G30690	0
AT3G30695	0
AT3G30700	0
AT3G30703	0
AT3G30705	0
AT3G30708	0
AT3G30709	0
AT3G30710	0
AT3G30711	0
AT3G30712	0
AT3G30713	0
AT3G30714	0
AT3G30715	0
AT3G30716	0
AT3G30717	0
AT3G30718	13
AT3G30719	0
AT3G30720	108
AT3G30721	0
AT3G30722	0
AT3G30724	0
AT3G30725	0
AT3G30727	0
AT3G30730	0
AT3G30733	0
AT3G30737	1
AT3G30739	0
AT3G30740	0
AT3G30742	1
AT3G30743	0
AT3G30744	0
AT3G30745	0
AT3G30746	0
AT3G30747	0
AT3G30748	0
AT3G30749	0
AT3G30750	0
AT3G30751	0
AT3G30755	0
AT3G30760	0
AT3G30763	0
AT3G30764	0
AT3G30765	0
AT3G30766	0
AT3G30767	0
AT3G30770	0
AT3G30775	22219
AT3G30780	0
AT3G30790	0
AT3G30800	0
AT3G30802	0
AT3G30803	0
AT3G30805	0
AT3G30810	0
AT3G30811	0
AT3G30812	0
AT3G30813	0
AT3G30814	0
AT3G30815	0
AT3G30816	0
AT3G30817	0
AT3G30818	0
AT3G30819	0
AT3G30820	0
AT3G30821	0
AT3G30823	0
AT3G30825	0
AT3G30827	0
AT3G30830	0
AT3G30831	0
AT3G30832	0
AT3G30833	0
AT3G30834	0
AT3G30835	0
AT3G30836	0
AT3G30837	0
AT3G30838	0
AT3G30839	0
AT3G30840	0
AT3G30841	57
AT3G30842	11
AT3G30843	0
AT3G30844	1
AT3G30845	0
AT3G30846	0
AT3G30847	0
AT3G30848	0
AT3G30852	0
AT3G30859	0
AT3G30867	0
AT3G30875	0
AT3G30885	0
AT3G31005	0
AT3G31023	0
AT3G31161	0
AT3G31300	0
AT3G31310	0
AT3G31312	0
AT3G31314	0
AT3G31317	0
AT3G31320	0
AT3G31330	0
AT3G31340	0
AT3G31350	0
AT3G31355	0
AT3G31356	0
AT3G31357	0
AT3G31358	0
AT3G31359	0
AT3G31360	0
AT3G31365	0
AT3G31367	0
AT3G31370	0
AT3G31373	0
AT3G31374	0
AT3G31375	0
AT3G31377	0
AT3G31380	0
AT3G31390	0
AT3G31395	0
AT3G31402	0
AT3G31403	0
AT3G31406	0
AT3G31410	0
AT3G31420	1
AT3G31422	0
AT3G31425	0
AT3G31430	0
AT3G31440	0
AT3G31442	0
AT3G31450	0
AT3G31460	0
AT3G31470	4
AT3G31475	3
AT3G31490	0
AT3G31500	0
AT3G31510	0
AT3G31530	0
AT3G31540	0
AT3G31550	0
AT3G31560	0
AT3G31630	0
AT3G31720	0
AT3G31810	0
AT3G31900	0
AT3G31902	0
AT3G31903	0
AT3G31904	0
AT3G31905	0
AT3G31906	0
AT3G31908	0
AT3G31909	0
AT3G31910	0
AT3G31915	0
AT3G31920	0
AT3G31925	0
AT3G31930	0
AT3G31935	0
AT3G31940	0
AT3G31945	0
AT3G31950	0
AT3G31955	0
AT3G31960	0
AT3G31970	0
AT3G31980	0
AT3G31990	1
AT3G31993	0
AT3G31996	0
AT3G32000	0
AT3G32010	3
AT3G32020	0
AT3G32021	0
AT3G32022	0
AT3G32023	0
AT3G32024	0
AT3G32026	0
AT3G32027	1
AT3G32028	0
AT3G32029	2
AT3G32030	0
AT3G32031	0
AT3G32032	0
AT3G32033	0
AT3G32035	0
AT3G32040	0
AT3G32043	0
AT3G32047	0
AT3G32050	0
AT3G32060	0
AT3G32070	0
AT3G32080	0
AT3G32090	0
AT3G32091	0
AT3G32092	0
AT3G32093	0
AT3G32095	0
AT3G32110	0
AT3G32112	0
AT3G32115	0
AT3G32116	0
AT3G32118	0
AT3G32130	0
AT3G32135	0
AT3G32140	0
AT3G32150	0
AT3G32160	0
AT3G32164	0
AT3G32168	0
AT3G32172	0
AT3G32176	0
AT3G32180	0
AT3G32190	0
AT3G32195	0
AT3G32200	0
AT3G32205	0
AT3G32210	0
AT3G32220	0
AT3G32223	0
AT3G32226	0
AT3G32230	0
AT3G32240	3
AT3G32250	0
AT3G32260	0
AT3G32270	0
AT3G32275	0
AT3G32280	0
AT3G32290	0
AT3G32295	0
AT3G32300	0
AT3G32305	0
AT3G32310	0
AT3G32313	0
AT3G32316	0
AT3G32320	0
AT3G32330	0
AT3G32340	0
AT3G32360	0
AT3G32370	0
AT3G32371	0
AT3G32373	0
AT3G32375	0
AT3G32377	12
AT3G32380	0
AT3G32383	0
AT3G32385	0
AT3G32387	0
AT3G32389	0
AT3G32391	0
AT3G32393	0
AT3G32394	0
AT3G32395	0
AT3G32397	0
AT3G32400	0
AT3G32405	0
AT3G32410	0
AT3G32415	0
AT3G32420	0
AT3G32425	0
AT3G32435	0
AT3G32445	0
AT3G32455	0
AT3G32465	0
AT3G32475	0
AT3G32677	0
AT3G32880	0
AT3G32890	0
AT3G32893	0
AT3G32894	0
AT3G32895	0
AT3G32896	0
AT3G32897	0
AT3G32898	0
AT3G32899	0
AT3G32900	0
AT3G32901	0
AT3G32902	0
AT3G32903	0
AT3G32904	0
AT3G32910	0
AT3G32912	0
AT3G32914	0
AT3G32917	0
AT3G32920	66
AT3G32925	138
AT3G32930	36
AT3G32940	148
AT3G32950	0
AT3G32960	0
AT3G32962	0
AT3G32964	0
AT3G32966	0
AT3G32968	0
AT3G32970	0
AT3G32975	0
AT3G32980	7
AT3G32990	0
AT3G33000	0
AT3G33002	0
AT3G33004	0
AT3G33005	0
AT3G33006	0
AT3G33008	0
AT3G33009	0
AT3G33010	0
AT3G33011	0
AT3G33025	0
AT3G33030	0
AT3G33035	0
AT3G33045	0
AT3G33055	0
AT3G33058	0
AT3G33064	0
AT3G33065	0
AT3G33066	0
AT3G33067	0
AT3G33069	0
AT3G33070	0
AT3G33071	0
AT3G33072	0
AT3G33073	0
AT3G33074	0
AT3G33075	0
AT3G33076	0
AT3G33077	0
AT3G33079	0
AT3G33080	0
AT3G33081	0
AT3G33082	0
AT3G33083	0
AT3G33084	0
AT3G33085	0
AT3G33091	0
AT3G33094	0
AT3G33097	0
AT3G33100	0
AT3G33103	0
AT3G33106	0
AT3G33109	0
AT3G33112	10
AT3G33115	0
AT3G33118	0
AT3G33121	0
AT3G33124	0
AT3G33127	0
AT3G33130	0
AT3G33131	0
AT3G33133	0
AT3G33136	0
AT3G33139	0
AT3G33142	0
AT3G33145	0
AT3G33148	0
AT3G33151	0
AT3G33154	0
AT3G33157	0
AT3G33160	1
AT3G33163	0
AT3G33166	0
AT3G33169	0
AT3G33172	0
AT3G33175	0
AT3G33178	0
AT3G33181	0
AT3G33185	0
AT3G33187	0
AT3G33189	0
AT3G33193	0
AT3G33197	0
AT3G33201	0
AT3G33205	0
AT3G33215	0
AT3G33225	0
AT3G33230	0
AT3G33235	0
AT3G33293	0
AT3G33377	0
AT3G33393	0
AT3G33448	0
AT3G33494	0
AT3G33520	59
AT3G33528	0
AT3G33530	354
AT3G33537	0
AT3G33545	0
AT3G33555	0
AT3G33565	0
AT3G33570	0
AT3G33572	0
AT3G33575	0
AT3G33585	0
AT3G33595	0
AT3G34299	0
AT3G35003	0
AT3G35707	0
AT3G36411	0
AT3G36659	9938
AT3G37820	0
AT3G38525	0
AT3G39230	0
AT3G39935	0
AT3G40640	0
AT3G41345	0
AT3G41761	0
AT3G41762	3
AT3G41768	8917
AT3G41979	0
AT3G42047	0
AT3G42050	1774
AT3G42052	57
AT3G42054	0
AT3G42057	0
AT3G42060	0
AT3G42065	0
AT3G42070	0
AT3G42075	18
AT3G42080	0
AT3G42083	0
AT3G42086	0
AT3G42090	0
AT3G42100	0
AT3G42110	0
AT3G42115	0
AT3G42120	0
AT3G42130	0
AT3G42140	0
AT3G42148	0
AT3G42150	215
AT3G42153	1
AT3G42155	0
AT3G42160	0
AT3G42170	905
AT3G42174	0
AT3G42178	0
AT3G42179	0
AT3G42180	3658
AT3G42181	0
AT3G42182	0
AT3G42186	0
AT3G42190	0
AT3G42200	0
AT3G42203	0
AT3G42206	0
AT3G42220	0
AT3G42230	0
AT3G42233	0
AT3G42236	0
AT3G42240	0
AT3G42245	0
AT3G42250	0
AT3G42251	0
AT3G42252	0
AT3G42253	0
AT3G42254	0
AT3G42255	0
AT3G42256	0
AT3G42257	0
AT3G42258	0
AT3G42260	0
AT3G42270	0
AT3G42280	0
AT3G42290	0
AT3G42300	0
AT3G42305	8
AT3G42310	0
AT3G42313	0
AT3G42316	0
AT3G42320	0
AT3G42330	0
AT3G42340	0
AT3G42350	0
AT3G42353	0
AT3G42356	0
AT3G42360	0
AT3G42383	0
AT3G42386	0
AT3G42390	0
AT3G42400	0
AT3G42410	0
AT3G42420	0
AT3G42430	0
AT3G42431	0
AT3G42432	0
AT3G42433	0
AT3G42434	0
AT3G42436	0
AT3G42438	0
AT3G42440	0
AT3G42445	0
AT3G42450	1433
AT3G42460	0
AT3G42466	2
AT3G42470	0
AT3G42471	0
AT3G42472	0
AT3G42473	2
AT3G42474	0
AT3G42476	0
AT3G42478	0
AT3G42480	0
AT3G42490	0
AT3G42500	0
AT3G42510	0
AT3G42520	2
AT3G42530	0
AT3G42535	0
AT3G42540	0
AT3G42542	0
AT3G42545	0
AT3G42550	0
AT3G42553	0
AT3G42556	0
AT3G42557	0
AT3G42560	0
AT3G42565	0
AT3G42570	0
AT3G42580	0
AT3G42590	0
AT3G42600	0
AT3G42610	0
AT3G42620	0
AT3G42621	0
AT3G42622	0
AT3G42624	0
AT3G42626	0
AT3G42628	0
AT3G42630	18
AT3G42640	150034
AT3G42645	0
AT3G42646	0
AT3G42650	0
AT3G42653	0
AT3G42656	0
AT3G42658	560
AT3G42660	7
AT3G42670	18
AT3G42680	0
AT3G42690	0
AT3G42700	0
AT3G42710	0
AT3G42711	0
AT3G42712	0
AT3G42713	0
AT3G42714	0
AT3G42715	0
AT3G42716	0
AT3G42717	0
AT3G42718	0
AT3G42719	0
AT3G42720	0
AT3G42721	0
AT3G42722	0
AT3G42723	0
AT3G42724	0
AT3G42725	4
AT3G42726	0
AT3G42727	0
AT3G42730	0
AT3G42740	0
AT3G42750	0
AT3G42760	0
AT3G42763	0
AT3G42766	0
AT3G42770	0
AT3G42780	0
AT3G42783	0
AT3G42786	0
AT3G42790	369
AT3G42791	0
AT3G42792	0
AT3G42794	0
AT3G42796	0
AT3G42798	0
AT3G42800	0
AT3G42803	0
AT3G42806	111
AT3G42810	0
AT3G42820	0
AT3G42830	0
AT3G42835	0
AT3G42836	0
AT3G42837	0
AT3G42850	7
AT3G42860	28
AT3G42870	0
AT3G42875	0
AT3G42880	2992
AT3G42883	4
AT3G42886	0
AT3G42890	0
AT3G42900	0
AT3G42910	0
AT3G42913	0
AT3G42916	0
AT3G42920	0
AT3G42922	0
AT3G42924	0
AT3G42927	0
AT3G42930	0
AT3G42935	0
AT3G42940	0
AT3G42945	0
AT3G42950	32
AT3G42960	0
AT3G42980	0
AT3G42990	0
AT3G42993	0
AT3G42995	0
AT3G42996	0
AT3G43000	0
AT3G43005	0
AT3G43020	0
AT3G43025	0
AT3G43040	0
AT3G43050	0
AT3G43060	1
AT3G43070	0
AT3G43080	0
AT3G43083	12
AT3G43090	0
AT3G43095	0
AT3G43100	0
AT3G43110	4
AT3G43120	13642
AT3G43123	0
AT3G43126	0
AT3G43128	0
AT3G43130	0
AT3G43140	0
AT3G43141	0
AT3G43142	0
AT3G43144	0
AT3G43146	0
AT3G43147	0
AT3G43148	0
AT3G43150	0
AT3G43151	0
AT3G43152	0
AT3G43153	0
AT3G43154	0
AT3G43156	0
AT3G43157	0
AT3G43158	0
AT3G43160	0
AT3G43170	0
AT3G43175	0
AT3G43180	0
AT3G43190	0
AT3G43200	0
AT3G43205	0
AT3G43210	179
AT3G43220	326
AT3G43230	3239
AT3G43240	124
AT3G43250	3
AT3G43251	0
AT3G43260	0
AT3G43270	548
AT3G43280	0
AT3G43290	0
AT3G43291	29
AT3G43300	1082
AT3G43302	0
AT3G43303	0
AT3G43304	0
AT3G43307	0
AT3G43310	0
AT3G43315	0
AT3G43320	0
AT3G43330	0
AT3G43340	0
AT3G43350	0
AT3G43352	0
AT3G43355	0
AT3G43356	0
AT3G43357	0
AT3G43358	0
AT3G43359	0
AT3G43360	0
AT3G43370	0
AT3G43380	0
AT3G43390	0
AT3G43400	0
AT3G43410	0
AT3G43415	0
AT3G43420	0
AT3G43425	0
AT3G43430	155
AT3G43432	0
AT3G43433	0
AT3G43436	0
AT3G43440	182
AT3G43442	0
AT3G43444	0
AT3G43447	0
AT3G43450	0
AT3G43460	0
AT3G43470	0
AT3G43480	0
AT3G43485	5
AT3G43490	0
AT3G43500	0
AT3G43503	0
AT3G43505	0
AT3G43510	37
AT3G43520	139
AT3G43521	0
AT3G43522	0
AT3G43523	0
AT3G43524	0
AT3G43526	2
AT3G43528	0
AT3G43530	0
AT3G43540	6
AT3G43546	0
AT3G43550	0
AT3G43563	0
AT3G43566	0
AT3G43570	0
AT3G43571	0
AT3G43572	0
AT3G43573	0
AT3G43574	0
AT3G43575	0
AT3G43580	2
AT3G43583	0
AT3G43586	0
AT3G43590	89
AT3G43600	3
AT3G43610	44
AT3G43620	0
AT3G43622	0
AT3G43625	0
AT3G43630	0
AT3G43635	0
AT3G43640	0
AT3G43645	0
AT3G43650	0
AT3G43652	7
AT3G43654	1
AT3G43657	0
AT3G43660	0
AT3G43670	7
AT3G43675	0
AT3G43680	0
AT3G43681	0
AT3G43682	0
AT3G43684	0
AT3G43686	0
AT3G43688	0
AT3G43690	45
AT3G43700	130
AT3G43710	0
AT3G43715	0
AT3G43720	118
AT3G43723	0
AT3G43726	0
AT3G43730	0
AT3G43740	28
AT3G43750	0
AT3G43760	0
AT3G43770	0
AT3G43780	0
AT3G43790	1
AT3G43800	44
AT3G43810	395
AT3G43820	0
AT3G43825	0
AT3G43826	0
AT3G43828	0
AT3G43830	0
AT3G43832	1
AT3G43833	0
AT3G43835	0
AT3G43837	0
AT3G43840	0
AT3G43850	0
AT3G43860	86063
AT3G43862	0
AT3G43863	0
AT3G43864	0
AT3G43867	0
AT3G43870	0
AT3G43880	0
AT3G43890	0
AT3G43910	0
AT3G43920	9
AT3G43930	7
AT3G43940	0
AT3G43950	0
AT3G43955	119
AT3G43960	52
AT3G43970	0
AT3G43980	35
AT3G43990	0
AT3G44000	0
AT3G44005	0
AT3G44006	0
AT3G44010	351
AT3G44020	7
AT3G44030	0
AT3G44035	0
AT3G44042	266
AT3G44045	0
AT3G44050	115
AT3G44060	2
AT3G44070	1892
AT3G44080	0
AT3G44090	0
AT3G44093	0
AT3G44096	0
AT3G44100	154
AT3G44110	3095
AT3G44115	0
AT3G44117	1
AT3G44120	0
AT3G44130	0
AT3G44140	0
AT3G44150	5
AT3G44160	27
AT3G44170	0
AT3G44175	0
AT3G44180	0
AT3G44190	548
AT3G44200	200
AT3G44205	18
AT3G44210	0
AT3G44212	0
AT3G44215	0
AT3G44220	0
AT3G44230	3
AT3G44235	0
AT3G44240	2
AT3G44245	0
AT3G44250	191
AT3G44260	54
AT3G44261	0
AT3G44262	0
AT3G44264	0
AT3G44265	0
AT3G44267	0
AT3G44270	0
AT3G44274	0
AT3G44280	143
AT3G44290	1
AT3G44300	658
AT3G44310	4287
AT3G44320	178
AT3G44325	1
AT3G44326	3
AT3G44330	108
AT3G44340	685
AT3G44350	1
AT3G44370	25
AT3G44380	5
AT3G44390	0
AT3G44400	312
AT3G44405	1
AT3G44410	0
AT3G44420	1
AT3G44425	0
AT3G44428	0
AT3G44430	122
AT3G44435	0
AT3G44440	0
AT3G44444	0
AT3G44450	8
AT3G44460	0
AT3G44470	0
AT3G44480	43
AT3G44485	0
AT3G44490	0
AT3G44500	0
AT3G44510	0
AT3G44516	0
AT3G44530	202
AT3G44540	111
AT3G44550	150
AT3G44555	12
AT3G44560	2
AT3G44570	0
AT3G44580	0
AT3G44590	64
AT3G44600	98
AT3G44605	0
AT3G44610	37
AT3G44620	131
AT3G44630	73
AT3G44635	0
AT3G44640	0
AT3G44650	0
AT3G44660	0
AT3G44665	0
AT3G44670	19
AT3G44680	93
AT3G44690	240
AT3G44695	3
AT3G44700	2
AT3G44703	479
AT3G44704	0
AT3G44705	11
AT3G44710	1
AT3G44713	158
AT3G44716	0
AT3G44717	0
AT3G44718	0
AT3G44720	7
AT3G44730	40
AT3G44735	23
AT3G44740	2
AT3G44750	35
AT3G44753	20
AT3G44755	0
AT3G44757	0
AT3G44760	0
AT3G44763	0
AT3G44765	1
AT3G44766	0
AT3G44769	0
AT3G44770	12
AT3G44780	0
AT3G44785	0
AT3G44790	0
AT3G44793	0
AT3G44796	0
AT3G44798	11
AT3G44800	0
AT3G44805	0
AT3G44810	0
AT3G44820	3
AT3G44830	0
AT3G44840	0
AT3G44850	43
AT3G44860	0
AT3G44870	0
AT3G44880	586
AT3G44890	34
AT3G44900	0
AT3G44910	0
AT3G44920	443
AT3G44930	107
AT3G44935	0
AT3G44940	4
AT3G44950	0
AT3G44955	0
AT3G44960	0
AT3G44970	0
AT3G44980	0
AT3G44990	0
AT3G45000	0
AT3G45010	14305
AT3G45020	3
AT3G45030	72
AT3G45040	676
AT3G45050	14
AT3G45060	46
AT3G45070	0
AT3G45080	0
AT3G45090	636
AT3G45093	0
AT3G45095	41
AT3G45100	218
AT3G45110	0
AT3G45120	0
AT3G45130	0
AT3G45140	254
AT3G45150	0
AT3G45160	28
AT3G45170	0
AT3G45180	0
AT3G45190	609
AT3G45200	0
AT3G45210	86
AT3G45220	4
AT3G45230	76
AT3G45240	403
AT3G45243	0
AT3G45245	0
AT3G45248	0
AT3G45250	0
AT3G45252	0
AT3G45253	0
AT3G45256	0
AT3G45260	2
AT3G45270	0
AT3G45275	0
AT3G45280	1901
AT3G45285	0
AT3G45290	5
AT3G45300	912
AT3G45310	169
AT3G45320	6
AT3G45330	0
AT3G45340	0
AT3G45350	0
AT3G45360	0
AT3G45370	0
AT3G45380	0
AT3G45390	0
AT3G45400	38
AT3G45410	0
AT3G45420	5
AT3G45430	0
AT3G45440	0
AT3G45443	1
AT3G45446	0
AT3G45450	0
AT3G45460	0
AT3G45470	0
AT3G45480	0
AT3G45490	0
AT3G45500	0
AT3G45510	0
AT3G45520	0
AT3G45525	0
AT3G45530	0
AT3G45540	0
AT3G45550	0
AT3G45555	0
AT3G45560	0
AT3G45570	0
AT3G45577	0
AT3G45580	0
AT3G45590	20
AT3G45600	19
AT3G45610	0
AT3G45620	98
AT3G45630	310
AT3G45638	1
AT3G45640	106
AT3G45645	0
AT3G45650	2
AT3G45660	0
AT3G45670	4
AT3G45673	0
AT3G45680	1
AT3G45690	0
AT3G45700	0
AT3G45710	0
AT3G45720	0
AT3G45730	1
AT3G45740	65
AT3G45750	31
AT3G45755	0
AT3G45760	0
AT3G45770	117
AT3G45775	0
AT3G45780	429
AT3G45790	0
AT3G45800	0
AT3G45810	181
AT3G45820	1
AT3G45830	516
AT3G45840	0
AT3G45850	15
AT3G45851	0
AT3G45860	0
AT3G45870	82
AT3G45880	5
AT3G45890	11
AT3G45900	79
AT3G45910	0
AT3G45920	0
AT3G45930	80
AT3G45935	0
AT3G45940	0
AT3G45950	0
AT3G45955	0
AT3G45960	0
AT3G45965	0
AT3G45970	940
AT3G45980	443
AT3G45990	0
AT3G46000	953
AT3G46010	312
AT3G46020	19
AT3G46030	1360
AT3G46040	183
AT3G46050	1
AT3G46060	1747
AT3G46070	3
AT3G46080	42
AT3G46086	0
AT3G46090	2
AT3G46100	34
AT3G46110	13
AT3G46120	0
AT3G46130	0
AT3G46140	0
AT3G46150	0
AT3G46160	4
AT3G46170	0
AT3G46180	115
AT3G46183	0
AT3G46186	0
AT3G46190	0
AT3G46200	180
AT3G46210	21
AT3G46220	163
AT3G46230	1
AT3G46240	0
AT3G46250	101
AT3G46260	2
AT3G46270	249
AT3G46280	0
AT3G46290	121
AT3G46300	0
AT3G46310	0
AT3G46320	42
AT3G46330	0
AT3G46340	0
AT3G46345	0
AT3G46350	0
AT3G46355	0
AT3G46360	0
AT3G46370	0
AT3G46375	0
AT3G46380	0
AT3G46382	0
AT3G46384	0
AT3G46385	116
AT3G46387	0
AT3G46390	1
AT3G46400	0
AT3G46410	0
AT3G46420	0
AT3G46430	356
AT3G46440	535
AT3G46450	242
AT3G46460	144
AT3G46470	0
AT3G46480	0
AT3G46482	0
AT3G46484	0
AT3G46487	0
AT3G46490	0
AT3G46500	0
AT3G46510	570
AT3G46520	11797
AT3G46530	81
AT3G46540	12
AT3G46550	68
AT3G46560	77
AT3G46565	0
AT3G46570	0
AT3G46580	10
AT3G46585	0
AT3G46590	390
AT3G46600	141
AT3G46610	40
AT3G46613	0
AT3G46614	0
AT3G46616	2
AT3G46617	4
AT3G46620	384
AT3G46630	398
AT3G46640	1347
AT3G46650	3
AT3G46658	3
AT3G46660	3
AT3G46666	0
AT3G46668	12
AT3G46670	0
AT3G46680	2
AT3G46690	0
AT3G46700	0
AT3G46710	0
AT3G46720	3
AT3G46730	1
AT3G46735	0
AT3G46740	203
AT3G46750	1030
AT3G46760	1
AT3G46770	3
AT3G46780	40
AT3G46790	36
AT3G46800	0
AT3G46810	0
AT3G46820	318
AT3G46830	326
AT3G46840	0
AT3G46845	27
AT3G46850	0
AT3G46860	0
AT3G46870	13
AT3G46875	0
AT3G46880	0
AT3G46890	18
AT3G46900	47
AT3G46910	3
AT3G46911	3
AT3G46920	19
AT3G46930	410
AT3G46940	29
AT3G46950	15
AT3G46960	101
AT3G46970	155
AT3G46980	64
AT3G46990	1
AT3G47000	83
AT3G47010	3
AT3G47020	0
AT3G47021	0
AT3G47030	19
AT3G47040	0
AT3G47050	23
AT3G47060	399
AT3G47070	70
AT3G47080	2016
AT3G47090	6
AT3G47100	1
AT3G47110	14
AT3G47120	193
AT3G47130	316
AT3G47140	0
AT3G47150	1
AT3G47160	684
AT3G47165	0
AT3G47170	0
AT3G47180	1
AT3G47190	0
AT3G47200	0
AT3G47210	0
AT3G47220	34
AT3G47230	0
AT3G47240	0
AT3G47250	10
AT3G47260	0
AT3G47270	0
AT3G47280	0
AT3G47290	499
AT3G47295	30
AT3G47300	33
AT3G47310	17
AT3G47320	0
AT3G47330	0
AT3G47340	33830
AT3G47341	0
AT3G47342	63
AT3G47347	86
AT3G47348	117
AT3G47350	520
AT3G47360	69
AT3G47370	102
AT3G47380	0
AT3G47390	80
AT3G47400	0
AT3G47410	153
AT3G47420	381
AT3G47430	5
AT3G47440	1404
AT3G47450	15
AT3G47460	28
AT3G47470	650
AT3G47480	4
AT3G47490	102
AT3G47500	821
AT3G47510	13
AT3G47520	235
AT3G47530	17
AT3G47540	284
AT3G47550	861
AT3G47560	3
AT3G47570	2
AT3G47580	6
AT3G47590	12
AT3G47600	86
AT3G47610	104
AT3G47620	32
AT3G47630	23
AT3G47640	184
AT3G47650	27
AT3G47660	359
AT3G47670	65
AT3G47675	11
AT3G47680	242
AT3G47690	39
AT3G47700	115
AT3G47710	0
AT3G47720	2
AT3G47730	3424
AT3G47740	1
AT3G47750	49
AT3G47760	0
AT3G47770	0
AT3G47780	555
AT3G47790	0
AT3G47800	70
AT3G47810	701
AT3G47820	27
AT3G47830	3
AT3G47833	205
AT3G47836	129
AT3G47840	2
AT3G47850	408
AT3G47860	91
AT3G47870	15
AT3G47875	6
AT3G47890	167
AT3G47910	373
AT3G47920	0
AT3G47930	57
AT3G47940	644
AT3G47950	306
AT3G47960	1593
AT3G47965	35
AT3G47980	4
AT3G47990	289
AT3G48000	117
AT3G48010	285
AT3G48020	11
AT3G48030	360
AT3G48040	7
AT3G48050	1863
AT3G48057	1
AT3G48058	2
AT3G48060	752
AT3G48070	385
AT3G48080	6
AT3G48090	111
AT3G48100	12
AT3G48110	74
AT3G48115	937
AT3G48120	42
AT3G48130	0
AT3G48131	0
AT3G48140	1754
AT3G48150	63
AT3G48160	17
AT3G48170	735
AT3G48180	344
AT3G48185	44
AT3G48187	2
AT3G48190	71
AT3G48195	396
AT3G48200	42
AT3G48201	1
AT3G48205	0
AT3G48208	0
AT3G48209	0
AT3G48210	58
AT3G48220	0
AT3G48230	4
AT3G48231	0
AT3G48235	0
AT3G48240	97
AT3G48250	8
AT3G48260	0
AT3G48270	0
AT3G48275	2
AT3G48280	15
AT3G48290	182
AT3G48298	0
AT3G48300	0
AT3G48310	0
AT3G48320	5
AT3G48330	215
AT3G48340	780
AT3G48343	7
AT3G48344	5
AT3G48346	9
AT3G48350	14
AT3G48360	266
AT3G48370	0
AT3G48380	253
AT3G48390	257
AT3G48400	0
AT3G48410	18
AT3G48420	9
AT3G48425	39
AT3G48430	94
AT3G48440	117
AT3G48450	3807
AT3G48460	217
AT3G48470	51
AT3G48475	0
AT3G48480	8
AT3G48490	16
AT3G48500	43
AT3G48510	42
AT3G48515	0
AT3G48520	20
AT3G48523	0
AT3G48526	0
AT3G48530	490
AT3G48540	1
AT3G48550	68
AT3G48560	10461
AT3G48570	371
AT3G48580	50
AT3G48590	230
AT3G48600	0
AT3G48610	4
AT3G48620	0
AT3G48630	0
AT3G48640	0
AT3G48650	0
AT3G48660	20
AT3G48670	28
AT3G48675	0
AT3G48680	244
AT3G48690	242
AT3G48700	3
AT3G48710	113
AT3G48720	5
AT3G48730	22
AT3G48740	5281
AT3G48745	0
AT3G48750	86
AT3G48760	499
AT3G48770	235
AT3G48780	10627
AT3G48790	25
AT3G48800	40
AT3G48810	20
AT3G48820	17
AT3G48830	1
AT3G48835	2
AT3G48840	0
AT3G48850	12
AT3G48860	183
AT3G48870	155
AT3G48880	437
AT3G48890	450
AT3G48900	3
AT3G48920	0
AT3G48930	339
AT3G48940	0
AT3G48950	0
AT3G48960	0
AT3G48970	1
AT3G48980	100
AT3G48990	5442
AT3G49000	38
AT3G49010	372
AT3G49020	0
AT3G49030	0
AT3G49040	0
AT3G49045	0
AT3G49050	8
AT3G49055	10
AT3G49060	207
AT3G49070	1
AT3G49080	39
AT3G49100	45
AT3G49110	1
AT3G49115	0
AT3G49120	540
AT3G49130	1
AT3G49140	81
AT3G49142	5
AT3G49150	0
AT3G49155	0
AT3G49160	154
AT3G49162	0
AT3G49170	17
AT3G49180	13
AT3G49190	0
AT3G49200	1
AT3G49210	351
AT3G49220	439
AT3G49230	0
AT3G49240	0
AT3G49250	8
AT3G49260	81
AT3G49270	8
AT3G49280	0
AT3G49290	5
AT3G49300	0
AT3G49305	0
AT3G49307	0
AT3G49310	151
AT3G49320	6
AT3G49330	0
AT3G49340	0
AT3G49350	352
AT3G49360	20
AT3G49370	1
AT3G49380	1
AT3G49390	162
AT3G49400	71
AT3G49410	66
AT3G49420	18
AT3G49430	161
AT3G49440	0
AT3G49450	48
AT3G49460	0
AT3G49470	44
AT3G49480	0
AT3G49490	713
AT3G49500	21
AT3G49510	1
AT3G49520	2
AT3G49530	687
AT3G49540	78547
AT3G49550	13
AT3G49551	0
AT3G49560	123
AT3G49570	7
AT3G49580	0
AT3G49590	1722
AT3G49600	260
AT3G49601	1002
AT3G49610	0
AT3G49620	0
AT3G49630	0
AT3G49640	33
AT3G49645	21
AT3G49650	2
AT3G49660	32
AT3G49668	0
AT3G49670	16
AT3G49680	38
AT3G49690	0
AT3G49700	0
AT3G49710	5
AT3G49720	131
AT3G49725	20
AT3G49730	3
AT3G49740	0
AT3G49744	0
AT3G49750	5
AT3G49760	4
AT3G49765	0
AT3G49770	0
AT3G49780	267
AT3G49790	236
AT3G49796	0
AT3G49800	1432
AT3G49810	38
AT3G49820	19
AT3G49830	0
AT3G49832	0
AT3G49840	8
AT3G49845	0
AT3G49850	38
AT3G49860	31
AT3G49870	20628
AT3G49880	70
AT3G49890	10
AT3G49900	20
AT3G49910	596
AT3G49920	3
AT3G49925	0
AT3G49930	2
AT3G49940	81
AT3G49950	0
AT3G49960	0
AT3G49970	0
AT3G49980	0
AT3G49990	88
AT3G50000	2181
AT3G50010	0
AT3G50020	0
AT3G50030	145
AT3G50040	8
AT3G50050	55
AT3G50060	258
AT3G50070	88
AT3G50080	176
AT3G50090	0
AT3G50100	0
AT3G50110	197
AT3G50120	3
AT3G50123	0
AT3G50130	0
AT3G50140	0
AT3G50150	0
AT3G50160	1
AT3G50170	0
AT3G50180	0
AT3G50190	0
AT3G50200	0
AT3G50210	124
AT3G50220	1
AT3G50230	2
AT3G50240	9
AT3G50250	0
AT3G50260	8
AT3G50270	2
AT3G50280	0
AT3G50290	1
AT3G50295	0
AT3G50300	0
AT3G50301	0
AT3G50310	1008
AT3G50320	0
AT3G50330	0
AT3G50340	152
AT3G50350	1037
AT3G50360	804
AT3G50370	4934
AT3G50373	0
AT3G50376	0
AT3G50380	133
AT3G50390	1115
AT3G50400	3
AT3G50410	4
AT3G50420	1
AT3G50430	11
AT3G50440	4
AT3G50450	0
AT3G50460	0
AT3G50470	0
AT3G50480	1
AT3G50490	0
AT3G50500	1593
AT3G50505	0
AT3G50510	0
AT3G50520	82
AT3G50530	665
AT3G50540	0
AT3G50550	360
AT3G50560	4
AT3G50570	58
AT3G50580	0
AT3G50590	478
AT3G50610	0
AT3G50620	8
AT3G50625	0
AT3G50630	98
AT3G50640	1
AT3G50650	245
AT3G50660	607
AT3G50665	0
AT3G50670	318
AT3G50680	0
AT3G50685	119
AT3G50690	1061
AT3G50700	41
AT3G50710	0
AT3G50720	0
AT3G50730	0
AT3G50740	5
AT3G50750	10
AT3G50755	0
AT3G50760	526
AT3G50770	362
AT3G50780	111
AT3G50790	252
AT3G50800	10
AT3G50808	0
AT3G50810	31
AT3G50820	54
AT3G50825	7
AT3G50830	357
AT3G50835	0
AT3G50840	5
AT3G50845	2
AT3G50850	5
AT3G50860	23
AT3G50870	0
AT3G50880	121
AT3G50890	8
AT3G50895	0
AT3G50900	43
AT3G50910	5305
AT3G50920	24
AT3G50925	0
AT3G50930	62
AT3G50940	6
AT3G50950	25
AT3G50960	38
AT3G50970	120
AT3G50980	0
AT3G50990	0
AT3G51000	152
AT3G51010	50
AT3G51020	4
AT3G51030	742
AT3G51040	110
AT3G51050	258
AT3G51060	0
AT3G51070	0
AT3G51075	0
AT3G51080	17
AT3G51090	644
AT3G51100	369
AT3G51110	465
AT3G51120	283
AT3G51130	1970
AT3G51135	0
AT3G51140	130
AT3G51150	4220
AT3G51160	407
AT3G51171	0
AT3G51180	76
AT3G51190	1
AT3G51200	0
AT3G51210	0
AT3G51220	0
AT3G51230	8
AT3G51238	0
AT3G51240	0
AT3G51250	1703
AT3G51260	360
AT3G51265	0
AT3G51270	82
AT3G51280	22
AT3G51290	1
AT3G51300	2643
AT3G51310	251
AT3G51320	54
AT3G51325	152
AT3G51330	4
AT3G51340	2
AT3G51350	0
AT3G51360	6
AT3G51370	1581
AT3G51375	0
AT3G51380	10
AT3G51390	196
AT3G51400	854
AT3G51410	10
AT3G51420	86
AT3G51430	253
AT3G51440	52
AT3G51450	5
AT3G51460	728
AT3G51470	332
AT3G51478	8
AT3G51480	14
AT3G51490	23
AT3G51500	251
AT3G51510	24
AT3G51520	49
AT3G51530	44
AT3G51540	6
AT3G51550	1099
AT3G51560	0
AT3G51570	0
AT3G51580	238
AT3G51590	0
AT3G51600	16
AT3G51610	134
AT3G51620	381
AT3G51630	1145
AT3G51640	240
AT3G51642	0
AT3G51644	0
AT3G51650	221
AT3G51660	12
AT3G51670	226
AT3G51680	0
AT3G51690	15
AT3G51700	0
AT3G51710	27
AT3G51720	77
AT3G51730	8429
AT3G51740	242
AT3G51750	7
AT3G51760	63
AT3G51770	4850
AT3G51780	162
AT3G51790	86
AT3G51800	269
AT3G51810	0
AT3G51820	63
AT3G51830	105
AT3G51840	4789
AT3G51850	264
AT3G51860	1741
AT3G51870	137
AT3G51880	1181
AT3G51890	153
AT3G51895	74
AT3G51910	7
AT3G51920	9
AT3G51930	0
AT3G51940	50
AT3G51950	140
AT3G51960	1
AT3G51970	27
AT3G51980	216
AT3G51990	306
AT3G52000	372
AT3G52003	0
AT3G52010	14115
AT3G52020	6
AT3G52030	164
AT3G52040	10
AT3G52050	29
AT3G52055	3
AT3G52060	769
AT3G52070	0
AT3G52072	1
AT3G52075	0
AT3G52080	694
AT3G52090	259
AT3G52100	129
AT3G52105	66
AT3G52110	38
AT3G52115	11
AT3G52120	808
AT3G52130	1
AT3G52140	228
AT3G52150	59
AT3G52155	22
AT3G52160	9
AT3G52170	3
AT3G52180	51
AT3G52190	157
AT3G52200	358
AT3G52210	31
AT3G52220	625
AT3G52230	396
AT3G52240	173
AT3G52250	1291
AT3G52260	56
AT3G52270	55
AT3G52280	56
AT3G52285	0
AT3G52290	55
AT3G52300	1320
AT3G52310	18
AT3G52320	0
AT3G52330	0
AT3G52340	31
AT3G52345	0
AT3G52350	0
AT3G52360	3297
AT3G52370	15
AT3G52380	64
AT3G52390	6
AT3G52400	101
AT3G52410	0
AT3G52420	74
AT3G52430	19
AT3G52440	0
AT3G52450	1
AT3G52460	8610
AT3G52470	182
AT3G52480	8
AT3G52490	90
AT3G52500	504
AT3G52510	0
AT3G52520	32
AT3G52525	3
AT3G52526	6
AT3G52527	0
AT3G52530	0
AT3G52535	10
AT3G52540	143
AT3G52550	0
AT3G52560	1993
AT3G52561	0
AT3G52565	5
AT3G52570	142
AT3G52580	120
AT3G52590	494
AT3G52600	39899
AT3G52605	5
AT3G52610	297
AT3G52620	2654
AT3G52630	18
AT3G52640	104
AT3G52660	128
AT3G52670	0
AT3G52680	6
AT3G52690	0
AT3G52700	4
AT3G52705	0
AT3G52710	170
AT3G52720	326
AT3G52730	793
AT3G52740	548
AT3G52742	0
AT3G52748	1
AT3G52750	28
AT3G52760	67
AT3G52765	0
AT3G52770	24
AT3G52780	73
AT3G52790	0
AT3G52800	6831
AT3G52810	9
AT3G52820	150
AT3G52830	0
AT3G52840	36
AT3G52850	1234
AT3G52860	12
AT3G52870	201
AT3G52880	2619
AT3G52890	154
AT3G52900	2
AT3G52905	5
AT3G52910	4
AT3G52920	1235
AT3G52930	1395
AT3G52940	6
AT3G52941	0
AT3G52950	445
AT3G52955	0
AT3G52957	1
AT3G52960	56
AT3G52970	2
AT3G52980	1
AT3G52990	613
AT3G53000	107
AT3G53010	1
AT3G53015	0
AT3G53016	0
AT3G53020	528
AT3G53030	159
AT3G53040	8
AT3G53050	0
AT3G53060	1
AT3G53065	7
AT3G53070	0
AT3G53075	14
AT3G53080	1
AT3G53090	88
AT3G53100	4
AT3G53110	432
AT3G53120	244
AT3G53130	20
AT3G53140	0
AT3G53150	0
AT3G53160	2
AT3G53170	0
AT3G53180	27
AT3G53190	4
AT3G53200	1
AT3G53210	5
AT3G53220	33
AT3G53230	207
AT3G53232	2
AT3G53235	0
AT3G53240	23
AT3G53250	0
AT3G53260	253
AT3G53270	84
AT3G53280	7
AT3G53290	0
AT3G53294	0
AT3G53300	405
AT3G53305	160
AT3G53310	4
AT3G53320	13
AT3G53330	0
AT3G53340	158
AT3G53342	0
AT3G53350	39
AT3G53360	5
AT3G53365	0
AT3G53370	76
AT3G53380	10
AT3G53390	354
AT3G53400	151
AT3G53403	1
AT3G53410	155
AT3G53420	965
AT3G53430	664
AT3G53440	11
AT3G53450	11
AT3G53460	269
AT3G53470	7
AT3G53480	2
AT3G53490	249
AT3G53500	502
AT3G53510	242
AT3G53520	980
AT3G53530	22
AT3G53540	1627
AT3G53550	1
AT3G53560	77
AT3G53570	190
AT3G53580	490
AT3G53590	0
AT3G53600	0
AT3G53610	344
AT3G53611	0
AT3G53620	646
AT3G53630	77
AT3G53640	1
AT3G53650	187
AT3G53670	323
AT3G53680	167
AT3G53690	11
AT3G53700	44
AT3G53710	1354
AT3G53720	810
AT3G53730	2194
AT3G53740	415
AT3G53750	1962
AT3G53760	7
AT3G53770	0
AT3G53775	0
AT3G53780	59
AT3G53790	0
AT3G53800	33
AT3G53810	90
AT3G53820	0
AT3G53830	5
AT3G53840	1
AT3G53850	9
AT3G53860	4
AT3G53870	922
AT3G53880	37
AT3G53890	393
AT3G53900	14
AT3G53910	0
AT3G53920	392
AT3G53930	1415
AT3G53940	23
AT3G53950	582
AT3G53960	198
AT3G53965	0
AT3G53970	366
AT3G53980	1
AT3G53990	6618
AT3G54000	276
AT3G54010	104
AT3G54020	356
AT3G54030	55
AT3G54040	2229
AT3G54050	86
AT3G54060	2
AT3G54065	1
AT3G54070	0
AT3G54080	27
AT3G54085	7
AT3G54090	13
AT3G54100	367
AT3G54110	736
AT3G54120	12
AT3G54130	252
AT3G54140	1334
AT3G54150	3
AT3G54160	2
AT3G54170	99
AT3G54180	7
AT3G54190	531
AT3G54200	118
AT3G54210	159
AT3G54220	47
AT3G54230	438
AT3G54240	8803
AT3G54250	71
AT3G54260	0
AT3G54270	2
AT3G54280	611
AT3G54290	220
AT3G54300	819
AT3G54310	0
AT3G54320	15
AT3G54340	3338
AT3G54350	209
AT3G54360	946
AT3G54363	58
AT3G54366	303
AT3G54380	284
AT3G54390	20
AT3G54400	12
AT3G54410	0
AT3G54420	1
AT3G54430	0
AT3G54440	274
AT3G54450	92
AT3G54460	353
AT3G54470	95
AT3G54480	320
AT3G54490	0
AT3G54500	522
AT3G54510	8
AT3G54520	0
AT3G54530	0
AT3G54540	792
AT3G54550	2
AT3G54560	9
AT3G54570	0
AT3G54580	0
AT3G54590	0
AT3G54600	0
AT3G54610	36
AT3G54620	1795
AT3G54625	0
AT3G54630	0
AT3G54640	48
AT3G54650	108
AT3G54660	476
AT3G54670	445
AT3G54680	1272
AT3G54690	3005
AT3G54700	9
AT3G54710	11
AT3G54720	19
AT3G54730	0
AT3G54740	5264
AT3G54750	98
AT3G54760	421
AT3G54770	0
AT3G54780	4
AT3G54790	92
AT3G54800	47514
AT3G54810	17
AT3G54820	97
AT3G54823	1
AT3G54826	97
AT3G54830	17
AT3G54840	610
AT3G54850	715
AT3G54860	303
AT3G54870	1
AT3G54880	4947
AT3G54890	355
AT3G54900	19
AT3G54910	2
AT3G54920	77
AT3G54925	1
AT3G54930	343
AT3G54940	10
AT3G54950	269
AT3G54960	112
AT3G54970	3
AT3G54980	23
AT3G54990	2
AT3G55000	74
AT3G55005	46
AT3G55010	54
AT3G55020	177
AT3G55030	309
AT3G55040	32
AT3G55050	2191
AT3G55060	9
AT3G55070	433
AT3G55080	18
AT3G55090	113
AT3G55100	5
AT3G55110	416
AT3G55120	20
AT3G55130	721
AT3G55140	106
AT3G55150	0
AT3G55160	17
AT3G55170	34
AT3G55180	683
AT3G55190	776
AT3G55200	9
AT3G55210	0
AT3G55220	20
AT3G55230	0
AT3G55240	0
AT3G55250	71
AT3G55252	0
AT3G55254	0
AT3G55258	0
AT3G55260	27
AT3G55270	325
AT3G55280	135
AT3G55290	510
AT3G55300	0
AT3G55310	2
AT3G55320	170
AT3G55330	40
AT3G55340	32
AT3G55350	15
AT3G55360	117
AT3G55370	125
AT3G55380	905
AT3G55390	85
AT3G55400	795
AT3G55410	1317
AT3G55420	55
AT3G55430	31114
AT3G55440	1247
AT3G55450	70
AT3G55460	204
AT3G55470	1217
AT3G55480	198
AT3G55485	1
AT3G55490	0
AT3G55500	12
AT3G55510	8
AT3G55512	0
AT3G55513	0
AT3G55515	0
AT3G55520	123
AT3G55530	85
AT3G55540	1
AT3G55550	0
AT3G55560	5
AT3G55566	1
AT3G55570	0
AT3G55580	11
AT3G55590	10
AT3G55600	270
AT3G55605	23
AT3G55610	1785
AT3G55620	1184
AT3G55630	659
AT3G55640	120
AT3G55646	18
AT3G55650	0
AT3G55660	0
AT3G55665	1
AT3G55670	0
AT3G55672	0
AT3G55677	0
AT3G55680	0
AT3G55690	208
AT3G55700	115
AT3G55710	34
AT3G55720	1
AT3G55730	1369
AT3G55734	0
AT3G55735	0
AT3G55740	151
AT3G55750	200
AT3G55760	159
AT3G55770	698
AT3G55780	2
AT3G55790	2
AT3G55795	0
AT3G55800	458
AT3G55810	0
AT3G55820	11
AT3G55830	115
AT3G55840	18
AT3G55850	23
AT3G55860	2
AT3G55870	575
AT3G55880	20
AT3G55890	32
AT3G55900	6
AT3G55910	2
AT3G55920	10
AT3G55930	0
AT3G55935	1
AT3G55940	22
AT3G55950	8
AT3G55960	147
AT3G55970	64
AT3G55980	1036
AT3G55990	3
AT3G56000	0
AT3G56010	47
AT3G56020	93
AT3G56030	4
AT3G56040	72
AT3G56050	498
AT3G56060	180
AT3G56070	52
AT3G56080	23
AT3G56085	0
AT3G56090	204
AT3G56100	5
AT3G56110	252
AT3G56120	28
AT3G56130	53
AT3G56140	442
AT3G56150	2269
AT3G56160	5
AT3G56170	414
AT3G56180	9394
AT3G56190	1646
AT3G56200	281
AT3G56210	100
AT3G56220	3
AT3G56230	1
AT3G56240	10059
AT3G56250	14
AT3G56260	39
AT3G56270	12
AT3G56275	36
AT3G56277	0
AT3G56280	0
AT3G56290	667
AT3G56300	19
AT3G56310	1223
AT3G56320	154
AT3G56330	5
AT3G56340	209
AT3G56350	676
AT3G56360	10813
AT3G56370	59
AT3G56380	0
AT3G56390	0
AT3G56400	33
AT3G56408	5
AT3G56410	0
AT3G56420	239
AT3G56430	34
AT3G56440	49
AT3G56450	8
AT3G56460	331
AT3G56470	11
AT3G56480	88
AT3G56490	393
AT3G56500	0
AT3G56510	77
AT3G56520	0
AT3G56530	0
AT3G56540	0
AT3G56550	3
AT3G56560	0
AT3G56570	1
AT3G56580	26
AT3G56590	160
AT3G56600	12109
AT3G56610	0
AT3G56620	364
AT3G56630	193
AT3G56640	186
AT3G56650	19
AT3G56660	1
AT3G56670	0
AT3G56680	2505
AT3G56690	27
AT3G56700	1
AT3G56705	5
AT3G56710	26
AT3G56720	324
AT3G56730	7
AT3G56740	70
AT3G56750	49
AT3G56760	60
AT3G56770	0
AT3G56780	2
AT3G56790	23
AT3G56800	8692
AT3G56810	0
AT3G56820	197
AT3G56825	22
AT3G56830	9
AT3G56840	21
AT3G56850	173
AT3G56860	1415
AT3G56870	9
AT3G56880	776
AT3G56890	0
AT3G56891	2
AT3G56900	13
AT3G56910	39
AT3G56920	2042
AT3G56930	169
AT3G56940	117
AT3G56950	1414
AT3G56960	1553
AT3G56970	2
AT3G56980	0
AT3G56990	70
AT3G57000	58
AT3G57010	31
AT3G57020	17
AT3G57030	6
AT3G57040	43
AT3G57050	53
AT3G57060	71
AT3G57062	53
AT3G57070	242
AT3G57072	0
AT3G57080	14
AT3G57090	445
AT3G57100	0
AT3G57110	1
AT3G57120	114
AT3G57130	0
AT3G57140	3156
AT3G57150	78
AT3G57157	3
AT3G57160	12
AT3G57170	56
AT3G57180	5
AT3G57190	59
AT3G57200	142
AT3G57210	2
AT3G57220	26
AT3G57230	109
AT3G57240	0
AT3G57250	1
AT3G57260	0
AT3G57270	0
AT3G57280	89
AT3G57290	636
AT3G57300	783
AT3G57310	0
AT3G57320	12
AT3G57330	778
AT3G57340	399
AT3G57350	20
AT3G57360	0
AT3G57370	6
AT3G57380	154
AT3G57390	5657
AT3G57400	36
AT3G57410	1211
AT3G57420	51
AT3G57430	16
AT3G57440	0
AT3G57450	1634
AT3G57460	1
AT3G57465	0
AT3G57470	9
AT3G57480	2649
AT3G57490	36
AT3G57500	0
AT3G57510	1233
AT3G57520	2321
AT3G57530	2278
AT3G57540	13
AT3G57550	3240
AT3G57560	91
AT3G57570	100
AT3G57580	15
AT3G57586	0
AT3G57587	2
AT3G57590	19
AT3G57600	1
AT3G57610	136
AT3G57620	0
AT3G57630	42
AT3G57640	0
AT3G57645	3
AT3G57650	422
AT3G57660	160
AT3G57670	1
AT3G57680	70
AT3G57690	73238
AT3G57700	0
AT3G57710	139
AT3G57720	57
AT3G57730	0
AT3G57740	3
AT3G57750	25
AT3G57760	8
AT3G57765	14
AT3G57770	3
AT3G57780	5
AT3G57785	26
AT3G57787	0
AT3G57790	141
AT3G57800	909
AT3G57810	36
AT3G57820	0
AT3G57830	12
AT3G57840	0
AT3G57850	0
AT3G57854	2
AT3G57860	7
AT3G57870	1115
AT3G57880	1811
AT3G57890	1015
AT3G57900	4
AT3G57910	114
AT3G57920	0
AT3G57930	40
AT3G57940	34
AT3G57950	2156
AT3G57960	20
AT3G57965	18
AT3G57970	0
AT3G57980	17
AT3G57990	417
AT3G58000	4
AT3G58010	32
AT3G58020	108
AT3G58030	1492
AT3G58035	0
AT3G58040	1578
AT3G58050	498
AT3G58060	83
AT3G58070	0
AT3G58090	7
AT3G58100	8
AT3G58110	380
AT3G58120	151
AT3G58130	42
AT3G58140	101
AT3G58150	5
AT3G58160	829
AT3G58165	0
AT3G58170	209
AT3G58180	57
AT3G58190	0
AT3G58193	2
AT3G58196	0
AT3G58200	2
AT3G58210	0
AT3G58220	22
AT3G58230	0
AT3G58240	37
AT3G58250	0
AT3G58260	0
AT3G58270	8
AT3G58280	0
AT3G58290	0
AT3G58300	0
AT3G58310	1
AT3G58320	0
AT3G58330	2
AT3G58340	0
AT3G58347	0
AT3G58350	3
AT3G58360	3
AT3G58370	0
AT3G58380	0
AT3G58390	0
AT3G58400	0
AT3G58410	0
AT3G58415	0
AT3G58420	0
AT3G58430	1
AT3G58440	0
AT3G58450	6
AT3G58460	98
AT3G58470	20
AT3G58480	2946
AT3G58490	11790
AT3G58500	1575
AT3G58510	2008
AT3G58520	9
AT3G58530	65
AT3G58540	3
AT3G58550	1
AT3G58560	358
AT3G58570	1226
AT3G58580	295
AT3G58585	1
AT3G58590	3
AT3G58600	72
AT3G58610	192
AT3G58620	51
AT3G58630	156
AT3G58640	214
AT3G58650	0
AT3G58660	48
AT3G58670	94
AT3G58680	1072
AT3G58690	10
AT3G58700	78
AT3G58710	16
AT3G58720	21
AT3G58730	900
AT3G58740	1
AT3G58750	1646
AT3G58760	90
AT3G58770	2
AT3G58780	15
AT3G58790	9
AT3G58795	0
AT3G58800	34
AT3G58810	1
AT3G58820	4
AT3G58830	503
AT3G58840	53
AT3G58850	114
AT3G58860	0
AT3G58865	16
AT3G58875	0
AT3G58877	0
AT3G58880	0
AT3G58890	0
AT3G58900	20
AT3G58910	0
AT3G58920	0
AT3G58930	17
AT3G58940	4
AT3G58950	0
AT3G58960	4
AT3G58970	307
AT3G58975	5
AT3G58980	3
AT3G58990	0
AT3G59000	15
AT3G59010	2
AT3G59020	380
AT3G59030	1
AT3G59040	29
AT3G59050	210
AT3G59060	4
AT3G59068	1
AT3G59070	0
AT3G59080	46
AT3G59090	516
AT3G59100	353
AT3G59110	31
AT3G59120	1
AT3G59130	1
AT3G59140	41
AT3G59150	106
AT3G59160	26
AT3G59170	9
AT3G59180	0
AT3G59190	1
AT3G59200	0
AT3G59210	13
AT3G59220	0
AT3G59230	0
AT3G59240	0
AT3G59245	0
AT3G59250	0
AT3G59260	8
AT3G59270	1
AT3G59280	1263
AT3G59290	15920
AT3G59295	0
AT3G59300	354
AT3G59310	8
AT3G59320	4
AT3G59330	1
AT3G59340	0
AT3G59350	10723
AT3G59360	732
AT3G59370	0
AT3G59380	198
AT3G59390	17
AT3G59400	0
AT3G59410	156
AT3G59415	0
AT3G59420	36
AT3G59430	20
AT3G59435	4
AT3G59440	0
AT3G59450	13
AT3G59455	68
AT3G59460	2
AT3G59470	63
AT3G59480	2
AT3G59490	42
AT3G59500	161
AT3G59510	2
AT3G59520	52
AT3G59530	354
AT3G59540	242
AT3G59550	51
AT3G59570	261
AT3G59580	41
AT3G59590	1
AT3G59600	251
AT3G59610	0
AT3G59620	0
AT3G59630	71
AT3G59640	389
AT3G59650	26
AT3G59660	160
AT3G59670	51
AT3G59680	361
AT3G59690	5
AT3G59695	0
AT3G59700	18
AT3G59710	0
AT3G59720	0
AT3G59730	0
AT3G59740	1
AT3G59750	6
AT3G59760	79
AT3G59765	2
AT3G59770	613
AT3G59780	70
AT3G59790	0
AT3G59800	41
AT3G59810	86
AT3G59820	222
AT3G59830	2154
AT3G59840	91
AT3G59845	4
AT3G59850	0
AT3G59860	0
AT3G59870	100
AT3G59880	395
AT3G59884	0
AT3G59890	74
AT3G59900	3128
AT3G59910	1609
AT3G59920	2356
AT3G59923	0
AT3G59926	0
AT3G59930	1
AT3G59940	3
AT3G59950	546
AT3G59960	100
AT3G59970	271
AT3G59980	23
AT3G59990	582
AT3G60000	0
AT3G60010	7
AT3G60020	12
AT3G60030	982
AT3G60040	699
AT3G60050	17
AT3G60060	0
AT3G60070	37
AT3G60075	0
AT3G60080	536
AT3G60090	0
AT3G60100	4
AT3G60110	286
AT3G60120	0
AT3G60130	271
AT3G60140	11
AT3G60150	3
AT3G60160	102
AT3G60164	0
AT3G60170	0
AT3G60176	0
AT3G60180	21
AT3G60190	308
AT3G60200	396
AT3G60210	43
AT3G60220	2
AT3G60238	5
AT3G60240	1659
AT3G60245	664
AT3G60250	250
AT3G60260	87
AT3G60270	0
AT3G60280	0
AT3G60286	5
AT3G60290	6
AT3G60300	539
AT3G60310	30
AT3G60320	80
AT3G60328	0
AT3G60330	2264
AT3G60340	556
AT3G60350	286
AT3G60360	22
AT3G60370	6
AT3G60380	64
AT3G60390	0
AT3G60400	22
AT3G60410	96
AT3G60415	96
AT3G60420	0
AT3G60440	12
AT3G60450	108
AT3G60460	13
AT3G60470	2
AT3G60480	47
AT3G60490	0
AT3G60500	61
AT3G60510	43
AT3G60520	14
AT3G60530	20
AT3G60540	76
AT3G60550	0
AT3G60560	0
AT3G60565	70
AT3G60570	2659
AT3G60580	20
AT3G60590	385
AT3G60600	2321
AT3G60610	3
AT3G60613	0
AT3G60620	47
AT3G60630	42
AT3G60640	99
AT3G60650	0
AT3G60660	1
AT3G60670	9
AT3G60680	110
AT3G60690	271
AT3G60700	6
AT3G60710	0
AT3G60720	88
AT3G60730	0
AT3G60740	20
AT3G60750	909
AT3G60760	5
AT3G60770	438
AT3G60780	2260
AT3G60790	0
AT3G60800	73
AT3G60805	0
AT3G60810	27
AT3G60820	602
AT3G60830	52
AT3G60840	1
AT3G60850	538
AT3G60860	371
AT3G60870	0
AT3G60880	47
AT3G60890	0
AT3G60900	0
AT3G60910	8
AT3G60920	28
AT3G60930	45
AT3G60935	4
AT3G60940	1
AT3G60950	0
AT3G60955	0
AT3G60957	0
AT3G60960	24
AT3G60961	1
AT3G60965	55
AT3G60966	17
AT3G60970	19
AT3G60972	0
AT3G60975	63
AT3G60980	38
AT3G60990	0
AT3G61010	18
AT3G61020	16
AT3G61028	0
AT3G61030	0
AT3G61035	0
AT3G61040	0
AT3G61050	421
AT3G61060	725
AT3G61070	1723
AT3G61080	21
AT3G61090	0
AT3G61100	6
AT3G61105	0
AT3G61110	489
AT3G61111	0
AT3G61113	9
AT3G61117	0
AT3G61118	0
AT3G61120	0
AT3G61130	774
AT3G61140	397
AT3G61150	234
AT3G61160	86529
AT3G61170	139
AT3G61172	0
AT3G61175	0
AT3G61177	0
AT3G61180	394
AT3G61182	6
AT3G61185	1
AT3G61190	170
AT3G61198	8
AT3G61200	641
AT3G61210	96
AT3G61220	75
AT3G61230	373
AT3G61240	280
AT3G61250	2
AT3G61260	6495
AT3G61270	0
AT3G61280	0
AT3G61290	0
AT3G61300	0
AT3G61310	36
AT3G61320	19
AT3G61330	0
AT3G61340	3
AT3G61350	16
AT3G61360	15
AT3G61370	8
AT3G61380	34
AT3G61390	2
AT3G61400	0
AT3G61410	29
AT3G61415	96
AT3G61420	50
AT3G61430	456
AT3G61440	302
AT3G61450	28
AT3G61460	377
AT3G61470	184
AT3G61480	147
AT3G61490	79
AT3G61500	0
AT3G61510	0
AT3G61520	9
AT3G61530	22
AT3G61540	39
AT3G61545	0
AT3G61550	35
AT3G61560	989
AT3G61570	217
AT3G61571	0
AT3G61580	26613
AT3G61590	1092
AT3G61600	2329
AT3G61610	6
AT3G61620	45
AT3G61630	412
AT3G61640	169
AT3G61650	16
AT3G61660	0
AT3G61670	34
AT3G61680	626
AT3G61690	883
AT3G61700	81
AT3G61710	794
AT3G61715	0
AT3G61720	0
AT3G61721	0
AT3G61723	1
AT3G61730	0
AT3G61740	402
AT3G61750	0
AT3G61755	0
AT3G61760	283
AT3G61770	69
AT3G61780	27
AT3G61790	163
AT3G61800	248
AT3G61810	0
AT3G61820	131
AT3G61825	0
AT3G61826	0
AT3G61829	0
AT3G61830	87
AT3G61840	0
AT3G61850	35
AT3G61860	180
AT3G61870	47
AT3G61880	32
AT3G61890	185
AT3G61897	0
AT3G61898	1
AT3G61900	799
AT3G61910	45
AT3G61920	5
AT3G61930	256
AT3G61940	0
AT3G61950	2
AT3G61960	861
AT3G61962	0
AT3G61970	55
AT3G61980	208
AT3G61990	6
AT3G62000	5
AT3G62010	1160
AT3G62020	20
AT3G62030	67
AT3G62040	249
AT3G62050	1
AT3G62060	5
AT3G62070	17
AT3G62080	54
AT3G62090	0
AT3G62100	3
AT3G62110	125
AT3G62120	217
AT3G62130	121
AT3G62140	110
AT3G62150	101
AT3G62160	9
AT3G62170	119658
AT3G62180	32187
AT3G62190	600
AT3G62200	148
AT3G62210	0
AT3G62220	21
AT3G62230	16666
AT3G62240	721
AT3G62245	0
AT3G62250	646
AT3G62260	1789
AT3G62270	1
AT3G62280	0
AT3G62285	0
AT3G62290	1687
AT3G62300	101
AT3G62310	588
AT3G62320	5
AT3G62330	254
AT3G62340	2
AT3G62350	0
AT3G62360	127
AT3G62370	14
AT3G62380	0
AT3G62390	17
AT3G62400	344
AT3G62410	34
AT3G62420	1638
AT3G62430	11
AT3G62440	0
AT3G62450	133
AT3G62455	20
AT3G62460	54
AT3G62470	4
AT3G62475	0
AT3G62480	1
AT3G62490	1
AT3G62499	2
AT3G62500	12
AT3G62510	0
AT3G62520	0
AT3G62528	0
AT3G62529	0
AT3G62530	177
AT3G62540	0
AT3G62550	156
AT3G62560	284
AT3G62570	9
AT3G62580	593
AT3G62590	1285
AT3G62600	287
AT3G62610	3
AT3G62615	0
AT3G62620	41
AT3G62630	29
AT3G62640	11919
AT3G62650	1500
AT3G62660	9948
AT3G62670	0
AT3G62680	0
AT3G62690	494
AT3G62695	0
AT3G62700	403
AT3G62710	78339
AT3G62720	304
AT3G62725	1
AT3G62730	1009
AT3G62735	0
AT3G62740	0
AT3G62750	8
AT3G62760	1
AT3G62770	2261
AT3G62780	3
AT3G62790	310
AT3G62800	78
AT3G62810	134
AT3G62820	353
AT3G62830	376
AT3G62840	227
AT3G62850	0
AT3G62860	30
AT3G62870	434
AT3G62880	143
AT3G62890	9
AT3G62900	762
AT3G62910	15
AT3G62920	36
AT3G62930	0
AT3G62940	70
AT3G62950	5
AT3G62960	1
AT3G62970	19
AT3G62980	299
AT3G62990	3
AT3G63000	611
AT3G63003	0
AT3G63006	0
AT3G63010	247
AT3G63020	12
AT3G63030	8
AT3G63040	0
AT3G63050	32
AT3G63052	8
AT3G63060	140
AT3G63070	1376
AT3G63080	252
AT3G63088	4
AT3G63090	8
AT3G63093	0
AT3G63095	0
AT3G63110	33
AT3G63120	23
AT3G63130	102
AT3G63140	26
AT3G63150	394
AT3G63160	9
AT3G63170	9
AT3G63180	392
AT3G63190	53
AT3G63200	11
AT3G63210	121
AT3G63215	0
AT3G63220	233
AT3G63230	0
AT3G63240	10
AT3G63250	26
AT3G63255	0
AT3G63260	200
AT3G63270	33
AT3G63280	99
AT3G63290	12
AT3G63300	12
AT3G63310	1203
AT3G63320	63
AT3G63340	606
AT3G63350	0
AT3G63360	3
AT3G63370	9
AT3G63375	0
AT3G63380	9
AT3G63390	62
AT3G63400	60
AT3G63410	135
AT3G63420	56
AT3G63430	0
AT3G63440	0
AT3G63445	14
AT3G63450	4
AT3G63460	1095
AT3G63470	26
AT3G63480	4
AT3G63490	180
AT3G63500	980
AT3G63510	3
AT3G63520	945
AT3G63530	7
AT3G63540	235
AT3G66652	19
AT3G66654	235
AT3G66656	0
AT3G66658	38
AT4G00005	0
AT4G00020	21
AT4G00026	103
AT4G00030	83
AT4G00040	56
AT4G00050	6
AT4G00060	439
AT4G00070	2
AT4G00080	0
AT4G00085	0
AT4G00090	216
AT4G00100	242
AT4G00110	3005
AT4G00114	0
AT4G00120	0
AT4G00130	0
AT4G00140	1
AT4G00150	78
AT4G00155	0
AT4G00160	6
AT4G00163	0
AT4G00165	0
AT4G00170	92
AT4G00180	6
AT4G00190	0
AT4G00200	14
AT4G00210	0
AT4G00220	0
AT4G00225	0
AT4G00230	129
AT4G00231	108
AT4G00232	5
AT4G00234	3
AT4G00236	1
AT4G00238	27
AT4G00240	64
AT4G00250	0
AT4G00260	0
AT4G00270	105
AT4G00280	0
AT4G00290	17
AT4G00295	0
AT4G00300	1968
AT4G00305	97
AT4G00310	6
AT4G00315	0
AT4G00320	0
AT4G00330	94
AT4G00335	59
AT4G00340	225
AT4G00342	0
AT4G00350	23167
AT4G00355	205
AT4G00356	0
AT4G00360	42
AT4G00370	38
AT4G00380	6
AT4G00390	10
AT4G00400	11
AT4G00413	0
AT4G00416	2
AT4G00420	20
AT4G00430	2274
AT4G00440	347
AT4G00450	1241
AT4G00460	0
AT4G00467	0
AT4G00480	13
AT4G00490	24
AT4G00500	47
AT4G00520	34
AT4G00525	2
AT4G00530	7
AT4G00540	11
AT4G00550	510
AT4G00560	89
AT4G00570	337
AT4G00580	0
AT4G00585	156
AT4G00590	115
AT4G00600	3
AT4G00610	0
AT4G00620	17
AT4G00630	197
AT4G00650	38
AT4G00651	0
AT4G00660	387
AT4G00670	1
AT4G00680	7
AT4G00690	13
AT4G00695	2
AT4G00700	274
AT4G00710	93
AT4G00720	7545
AT4G00730	172
AT4G00740	99
AT4G00750	82
AT4G00752	29
AT4G00753	0
AT4G00755	359
AT4G00760	33
AT4G00770	0
AT4G00780	89
AT4G00800	206
AT4G00810	382
AT4G00820	30
AT4G00830	306
AT4G00840	429
AT4G00850	38
AT4G00860	682
AT4G00870	28
AT4G00872	1
AT4G00880	26
AT4G00883	0
AT4G00885	0
AT4G00889	0
AT4G00890	1
AT4G00891	0
AT4G00893	2
AT4G00895	735
AT4G00900	1456
AT4G00905	0
AT4G00910	3
AT4G00920	3
AT4G00925	0
AT4G00930	19
AT4G00940	2
AT4G00950	208
AT4G00953	0
AT4G00955	6
AT4G00960	1
AT4G00970	2
AT4G00975	21
AT4G00980	8
AT4G00985	0
AT4G00990	81
AT4G01000	2506
AT4G01010	348
AT4G01020	54
AT4G01023	11
AT4G01026	247
AT4G01030	35
AT4G01037	62
AT4G01040	139
AT4G01050	172
AT4G01060	8
AT4G01070	1254
AT4G01080	12
AT4G01090	119
AT4G01100	630
AT4G01110	3
AT4G01120	204
AT4G01130	2
AT4G01140	16
AT4G01150	204
AT4G01160	1
AT4G01170	0
AT4G01180	0
AT4G01190	0
AT4G01200	10
AT4G01210	104
AT4G01220	26
AT4G01230	163
AT4G01240	0
AT4G01245	0
AT4G01250	8
AT4G01260	0
AT4G01265	0
AT4G01270	2
AT4G01280	44
AT4G01290	1423
AT4G01310	51
AT4G01320	289
AT4G01330	283
AT4G01335	2
AT4G01340	0
AT4G01350	0
AT4G01355	0
AT4G01360	43
AT4G01370	214
AT4G01380	0
AT4G01390	0
AT4G01395	495
AT4G01400	18
AT4G01410	145
AT4G01420	0
AT4G01430	4188
AT4G01435	1
AT4G01440	35
AT4G01450	166
AT4G01455	0
AT4G01460	6
AT4G01470	185
AT4G01480	799
AT4G01490	0
AT4G01500	0
AT4G01505	0
AT4G01510	7
AT4G01515	0
AT4G01516	0
AT4G01520	0
AT4G01525	15
AT4G01530	0
AT4G01533	0
AT4G01535	0
AT4G01540	55
AT4G01550	20
AT4G01560	68
AT4G01570	43
AT4G01575	0
AT4G01580	0
AT4G01590	62
AT4G01593	21
AT4G01595	0
AT4G01600	267
AT4G01610	2242
AT4G01630	0
AT4G01640	0
AT4G01650	25
AT4G01660	590
AT4G01670	4
AT4G01671	0
AT4G01680	3
AT4G01690	243
AT4G01700	13
AT4G01703	0
AT4G01710	60
AT4G01720	31
AT4G01730	7
AT4G01735	0
AT4G01740	3
AT4G01750	1
AT4G01760	8
AT4G01770	0
AT4G01780	0
AT4G01790	4
AT4G01800	221
AT4G01810	168
AT4G01820	0
AT4G01830	13
AT4G01840	543
AT4G01850	5277
AT4G01860	32
AT4G01865	0
AT4G01870	120
AT4G01880	35
AT4G01883	16
AT4G01890	0
AT4G01895	5
AT4G01897	64
AT4G01900	56
AT4G01910	0
AT4G01915	4
AT4G01920	12
AT4G01925	0
AT4G01930	1
AT4G01935	6
AT4G01940	227
AT4G01950	1
AT4G01960	1715
AT4G01970	1
AT4G01975	210
AT4G01980	4
AT4G01985	1
AT4G01990	6
AT4G01995	89
AT4G02000	3
AT4G02005	43
AT4G02010	25
AT4G02020	120
AT4G02030	114
AT4G02040	0
AT4G02050	158
AT4G02055	0
AT4G02060	137
AT4G02070	147
AT4G02075	55
AT4G02080	528
AT4G02090	2
AT4G02100	120
AT4G02110	65
AT4G02120	136
AT4G02130	6
AT4G02140	10
AT4G02150	315
AT4G02160	3
AT4G02170	0
AT4G02180	0
AT4G02190	0
AT4G02195	85
AT4G02200	18
AT4G02210	30
AT4G02220	28
AT4G02230	441
AT4G02235	0
AT4G02250	66321
AT4G02260	108
AT4G02270	0
AT4G02280	436
AT4G02290	40
AT4G02300	0
AT4G02310	0
AT4G02312	0
AT4G02314	0
AT4G02317	0
AT4G02320	1
AT4G02330	7
AT4G02340	206
AT4G02350	404
AT4G02360	5
AT4G02370	715
AT4G02380	29012
AT4G02390	22
AT4G02400	69
AT4G02405	23
AT4G02410	6
AT4G02420	5
AT4G02425	4
AT4G02430	68
AT4G02440	125
AT4G02450	613
AT4G02460	18
AT4G02465	0
AT4G02480	6970
AT4G02482	3
AT4G02485	8
AT4G02487	0
AT4G02489	0
AT4G02490	0
AT4G02500	198
AT4G02510	1490
AT4G02520	0
AT4G02530	71
AT4G02540	48
AT4G02541	0
AT4G02550	68
AT4G02555	0
AT4G02560	419
AT4G02570	8531
AT4G02580	427
AT4G02590	439
AT4G02600	152
AT4G02610	14
AT4G02620	1040
AT4G02630	25
AT4G02640	722
AT4G02650	20529
AT4G02655	52
AT4G02660	512
AT4G02670	0
AT4G02680	199
AT4G02690	0
AT4G02700	5
AT4G02710	122
AT4G02715	347
AT4G02720	0
AT4G02725	44
AT4G02730	103
AT4G02733	8
AT4G02735	6
AT4G02740	427
AT4G02750	7
AT4G02760	30
AT4G02770	469
AT4G02780	0
AT4G02790	17
AT4G02800	7
AT4G02810	5
AT4G02820	12
AT4G02830	0
AT4G02840	93
AT4G02850	0
AT4G02860	14
AT4G02870	0
AT4G02880	890
AT4G02890	6817
AT4G02900	404
AT4G02910	0
AT4G02920	756
AT4G02930	143
AT4G02940	1977
AT4G02950	3
AT4G02960	1
AT4G02970	285
AT4G02980	77
AT4G02990	38
AT4G03000	279
AT4G03010	17
AT4G03020	324
AT4G03030	2365
AT4G03038	1
AT4G03039	0
AT4G03040	0
AT4G03050	16
AT4G03060	8
AT4G03063	2
AT4G03070	53
AT4G03080	276
AT4G03090	69
AT4G03100	12
AT4G03110	2150
AT4G03113	0
AT4G03115	31
AT4G03120	107
AT4G03130	0
AT4G03135	0
AT4G03140	0
AT4G03150	9
AT4G03153	1
AT4G03156	3
AT4G03157	3
AT4G03160	0
AT4G03165	0
AT4G03170	0
AT4G03175	0
AT4G03180	67
AT4G03190	44
AT4G03200	62
AT4G03205	9
AT4G03210	172
AT4G03220	4
AT4G03230	185
AT4G03240	234
AT4G03250	118
AT4G03260	1795
AT4G03270	8
AT4G03280	363
AT4G03285	0
AT4G03290	44187
AT4G03292	6
AT4G03295	0
AT4G03298	0
AT4G03300	0
AT4G03305	0
AT4G03310	10
AT4G03320	2206
AT4G03330	52
AT4G03340	11
AT4G03350	0
AT4G03360	9
AT4G03364	0
AT4G03370	0
AT4G03376	1
AT4G03380	0
AT4G03390	135
AT4G03400	44
AT4G03405	0
AT4G03410	99
AT4G03415	26
AT4G03420	5619
AT4G03430	2906
AT4G03435	0
AT4G03437	0
AT4G03438	0
AT4G03440	12
AT4G03443	2
AT4G03445	1
AT4G03450	0
AT4G03455	0
AT4G03460	2
AT4G03470	0
AT4G03480	1
AT4G03490	16
AT4G03495	0
AT4G03500	10
AT4G03505	7
AT4G03510	601
AT4G03520	1276
AT4G03525	0
AT4G03530	0
AT4G03535	0
AT4G03540	0
AT4G03545	0
AT4G03550	654
AT4G03555	0
AT4G03560	207
AT4G03565	0
AT4G03566	0
AT4G03570	0
AT4G03575	0
AT4G03580	23
AT4G03585	0
AT4G03590	0
AT4G03595	0
AT4G03600	7
AT4G03605	0
AT4G03610	0
AT4G03620	903
AT4G03625	0
AT4G03630	0
AT4G03635	50
AT4G03640	0
AT4G03645	0
AT4G03650	0
AT4G03655	0
AT4G03660	0
AT4G03665	0
AT4G03670	0
AT4G03675	0
AT4G03680	0
AT4G03685	0
AT4G03690	0
AT4G03695	0
AT4G03700	0
AT4G03705	0
AT4G03710	0
AT4G03715	0
AT4G03720	0
AT4G03725	2
AT4G03726	0
AT4G03728	0
AT4G03730	0
AT4G03732	0
AT4G03740	0
AT4G03745	0
AT4G03750	0
AT4G03755	1
AT4G03760	0
AT4G03765	0
AT4G03770	0
AT4G03775	0
AT4G03780	0
AT4G03785	0
AT4G03790	0
AT4G03795	0
AT4G03800	1
AT4G03805	0
AT4G03810	0
AT4G03811	0
AT4G03813	0
AT4G03815	0
AT4G03816	0
AT4G03820	471
AT4G03823	1
AT4G03824	0
AT4G03825	0
AT4G03826	0
AT4G03830	0
AT4G03835	0
AT4G03837	0
AT4G03840	0
AT4G03845	5
AT4G03850	0
AT4G03855	0
AT4G03860	0
AT4G03865	0
AT4G03870	0
AT4G03873	0
AT4G03875	0
AT4G03876	0
AT4G03880	0
AT4G03885	0
AT4G03890	0
AT4G03895	1
AT4G03900	0
AT4G03905	1
AT4G03910	0
AT4G03911	0
AT4G03912	0
AT4G03913	0
AT4G03914	0
AT4G03915	0
AT4G03916	0
AT4G03920	0
AT4G03923	0
AT4G03925	0
AT4G03926	0
AT4G03930	0
AT4G03935	0
AT4G03940	0
AT4G03945	0
AT4G03950	0
AT4G03955	0
AT4G03960	52
AT4G03965	0
AT4G03970	0
AT4G03975	0
AT4G03976	0
AT4G03977	0
AT4G03978	0
AT4G03979	0
AT4G03980	0
AT4G03981	0
AT4G03985	0
AT4G03990	0
AT4G03995	0
AT4G04000	0
AT4G04005	12
AT4G04010	0
AT4G04015	4
AT4G04020	5146
AT4G04025	83
AT4G04030	0
AT4G04035	1
AT4G04040	193
AT4G04050	0
AT4G04055	0
AT4G04065	0
AT4G04070	0
AT4G04075	0
AT4G04077	11319
AT4G04078	0
AT4G04080	106
AT4G04085	0
AT4G04090	0
AT4G04095	0
AT4G04100	0
AT4G04105	1
AT4G04110	0
AT4G04115	0
AT4G04120	0
AT4G04125	0
AT4G04130	0
AT4G04135	2
AT4G04140	0
AT4G04145	0
AT4G04150	0
AT4G04155	0
AT4G04157	0
AT4G04165	0
AT4G04167	8
AT4G04170	0
AT4G04175	0
AT4G04180	9
AT4G04185	0
AT4G04190	12
AT4G04195	0
AT4G04200	32
AT4G04205	0
AT4G04210	443
AT4G04215	0
AT4G04220	0
AT4G04221	3
AT4G04223	39
AT4G04225	0
AT4G04230	0
AT4G04235	0
AT4G04245	0
AT4G04250	0
AT4G04255	0
AT4G04260	0
AT4G04265	0
AT4G04270	0
AT4G04273	0
AT4G04275	0
AT4G04276	0
AT4G04280	0
AT4G04285	0
AT4G04290	0
AT4G04293	113
AT4G04295	0
AT4G04296	0
AT4G04300	0
AT4G04305	1
AT4G04310	0
AT4G04313	0
AT4G04315	16
AT4G04316	0
AT4G04320	361
AT4G04325	0
AT4G04330	5
AT4G04335	0
AT4G04340	256
AT4G04345	0
AT4G04350	50
AT4G04355	6
AT4G04360	1
AT4G04365	0
AT4G04370	6
AT4G04375	0
AT4G04380	0
AT4G04385	0
AT4G04390	0
AT4G04392	0
AT4G04393	0
AT4G04394	0
AT4G04395	0
AT4G04396	0
AT4G04398	0
AT4G04400	0
AT4G04402	0
AT4G04404	0
AT4G04405	0
AT4G04407	0
AT4G04408	0
AT4G04409	0
AT4G04410	11
AT4G04415	0
AT4G04420	0
AT4G04423	0
AT4G04425	2
AT4G04426	0
AT4G04430	0
AT4G04435	0
AT4G04440	0
AT4G04445	1
AT4G04450	0
AT4G04455	0
AT4G04460	471
AT4G04465	2
AT4G04470	104
AT4G04475	10
AT4G04480	13
AT4G04485	17
AT4G04490	38
AT4G04495	0
AT4G04500	0
AT4G04505	0
AT4G04510	5
AT4G04515	0
AT4G04520	0
AT4G04525	0
AT4G04530	0
AT4G04535	1
AT4G04540	0
AT4G04545	0
AT4G04547	0
AT4G04550	0
AT4G04555	0
AT4G04560	0
AT4G04565	62
AT4G04570	2
AT4G04580	0
AT4G04585	0
AT4G04590	0
AT4G04600	0
AT4G04601	0
AT4G04605	0
AT4G04610	2772
AT4G04614	85
AT4G04615	0
AT4G04620	1477
AT4G04625	0
AT4G04630	14
AT4G04632	0
AT4G04635	0
AT4G04640	462
AT4G04645	0
AT4G04650	0
AT4G04653	0
AT4G04655	0
AT4G04660	0
AT4G04665	0
AT4G04670	7
AT4G04675	0
AT4G04680	1
AT4G04690	0
AT4G04692	105
AT4G04693	0
AT4G04695	1
AT4G04700	6
AT4G04710	0
AT4G04720	71
AT4G04730	0
AT4G04740	102
AT4G04745	3
AT4G04750	2
AT4G04755	0
AT4G04760	2
AT4G04765	0
AT4G04770	766
AT4G04775	0
AT4G04780	41
AT4G04785	0
AT4G04790	11
AT4G04795	0
AT4G04800	374
AT4G04805	0
AT4G04810	1
AT4G04815	0
AT4G04820	0
AT4G04825	0
AT4G04830	15
AT4G04835	0
AT4G04840	0
AT4G04850	46
AT4G04855	0
AT4G04860	204
AT4G04865	0
AT4G04870	14
AT4G04875	0
AT4G04880	20
AT4G04885	298
AT4G04890	110
AT4G04895	0
AT4G04900	0
AT4G04905	0
AT4G04910	703
AT4G04920	181
AT4G04925	33
AT4G04930	25783
AT4G04940	70
AT4G04945	0
AT4G04950	155
AT4G04955	155
AT4G04957	0
AT4G04960	76
AT4G04965	0
AT4G04970	534
AT4G04972	0
AT4G04975	0
AT4G04980	3756
AT4G04985	0
AT4G04990	0
AT4G04995	0
AT4G05000	76
AT4G05005	160
AT4G05010	108
AT4G05015	0
AT4G05018	0
AT4G05020	326
AT4G05025	0
AT4G05030	2
AT4G05040	30
AT4G05045	1
AT4G05048	16
AT4G05049	24
AT4G05050	15284
AT4G05053	2
AT4G05055	10
AT4G05060	51
AT4G05065	0
AT4G05070	595
AT4G05071	0
AT4G05073	0
AT4G05075	0
AT4G05076	0
AT4G05080	0
AT4G05085	0
AT4G05087	0
AT4G05090	7
AT4G05091	0
AT4G05095	0
AT4G05097	0
AT4G05100	44
AT4G05105	0
AT4G05110	7
AT4G05115	0
AT4G05120	64
AT4G05125	0
AT4G05130	1
AT4G05133	0
AT4G05135	0
AT4G05140	0
AT4G05145	0
AT4G05150	1790
AT4G05155	0
AT4G05160	347
AT4G05170	0
AT4G05180	204
AT4G05190	3
AT4G05200	0
AT4G05205	0
AT4G05210	1
AT4G05215	0
AT4G05220	0
AT4G05225	0
AT4G05230	0
AT4G05235	0
AT4G05240	0
AT4G05245	0
AT4G05250	0
AT4G05255	0
AT4G05260	0
AT4G05270	0
AT4G05275	1
AT4G05280	0
AT4G05285	0
AT4G05290	0
AT4G05295	0
AT4G05300	0
AT4G05303	0
AT4G05305	0
AT4G05306	0
AT4G05310	0
AT4G05315	0
AT4G05320	43341
AT4G05330	9805
AT4G05335	0
AT4G05340	1
AT4G05350	3
AT4G05355	0
AT4G05360	0
AT4G05365	0
AT4G05375	0
AT4G05380	110
AT4G05385	0
AT4G05390	138
AT4G05395	0
AT4G05400	25
AT4G05405	2
AT4G05410	61
AT4G05415	0
AT4G05420	349
AT4G05425	1
AT4G05430	0
AT4G05435	0
AT4G05440	66
AT4G05445	0
AT4G05450	26
AT4G05455	0
AT4G05460	145
AT4G05465	2
AT4G05470	0
AT4G05475	0
AT4G05485	0
AT4G05490	0
AT4G05495	0
AT4G05497	0
AT4G05500	0
AT4G05502	0
AT4G05505	0
AT4G05508	0
AT4G05510	0
AT4G05520	23
AT4G05523	0
AT4G05525	0
AT4G05526	0
AT4G05530	419
AT4G05535	0
AT4G05540	0
AT4G05545	0
AT4G05550	49
AT4G05553	0
AT4G05555	0
AT4G05556	0
AT4G05560	0
AT4G05565	0
AT4G05570	0
AT4G05575	0
AT4G05580	0
AT4G05581	0
AT4G05582	0
AT4G05583	0
AT4G05584	0
AT4G05585	0
AT4G05586	0
AT4G05587	0
AT4G05588	0
AT4G05589	0
AT4G05590	20
AT4G05591	0
AT4G05592	0
AT4G05593	0
AT4G05594	0
AT4G05595	0
AT4G05597	0
AT4G05600	0
AT4G05605	0
AT4G05610	0
AT4G05612	0
AT4G05613	0
AT4G05615	0
AT4G05616	0
AT4G05620	0
AT4G05625	0
AT4G05630	0
AT4G05631	5
AT4G05632	0
AT4G05633	0
AT4G05634	0
AT4G05635	0
AT4G05636	0
AT4G05638	0
AT4G05640	0
AT4G05645	0
AT4G05650	5
AT4G05655	0
AT4G05660	691
AT4G05665	0
AT4G05670	0
AT4G05675	0
AT4G05680	0
AT4G05685	4
AT4G05690	2
AT4G05695	0
AT4G05700	0
AT4G05705	0
AT4G05710	0
AT4G05715	0
AT4G05720	0
AT4G05730	0
AT4G05735	0
AT4G05740	1
AT4G05745	0
AT4G05750	0
AT4G05755	1
AT4G05760	0
AT4G05765	0
AT4G05770	0
AT4G05775	0
AT4G05780	0
AT4G05785	1
AT4G05790	0
AT4G05795	0
AT4G05800	0
AT4G05805	0
AT4G05810	0
AT4G05815	0
AT4G05840	1
AT4G05845	0
AT4G05850	0
AT4G05855	0
AT4G05860	0
AT4G05865	0
AT4G05870	0
AT4G05875	0
AT4G05880	0
AT4G05885	0
AT4G05890	0
AT4G05895	0
AT4G05900	0
AT4G05905	0
AT4G05910	0
AT4G05915	0
AT4G05918	0
AT4G05920	0
AT4G05925	0
AT4G05930	0
AT4G05935	0
AT4G05940	0
AT4G05945	0
AT4G05950	0
AT4G05965	27
AT4G05970	2
AT4G05975	0
AT4G05980	0
AT4G05985	0
AT4G05990	1
AT4G05995	2
AT4G06000	0
AT4G06005	17
AT4G06010	2
AT4G06015	0
AT4G06045	0
AT4G06050	0
AT4G06055	0
AT4G06060	1
AT4G06065	0
AT4G06070	0
AT4G06075	0
AT4G06080	0
AT4G06085	0
AT4G06090	1
AT4G06095	0
AT4G06105	0
AT4G06110	0
AT4G06115	0
AT4G06130	0
AT4G06135	0
AT4G06140	0
AT4G06145	0
AT4G06155	0
AT4G06160	0
AT4G06165	2
AT4G06170	0
AT4G06175	0
AT4G06185	0
AT4G06195	2
AT4G06196	0
AT4G06200	0
AT4G06205	0
AT4G06210	0
AT4G06215	0
AT4G06225	0
AT4G06235	0
AT4G06240	0
AT4G06245	0
AT4G06250	0
AT4G06255	0
AT4G06260	0
AT4G06265	0
AT4G06280	0
AT4G06285	0
AT4G06290	0
AT4G06295	0
AT4G06300	0
AT4G06305	2
AT4G06310	1
AT4G06315	1
AT4G06320	3
AT4G06330	0
AT4G06335	0
AT4G06340	1
AT4G06345	0
AT4G06365	0
AT4G06370	0
AT4G06375	1
AT4G06380	0
AT4G06385	0
AT4G06390	0
AT4G06395	0
AT4G06400	0
AT4G06405	0
AT4G06410	133
AT4G06415	0
AT4G06425	0
AT4G06440	0
AT4G06445	0
AT4G06450	0
AT4G06455	0
AT4G06460	0
AT4G06474	0
AT4G06477	0
AT4G06479	0
AT4G06480	0
AT4G06481	0
AT4G06482	0
AT4G06483	0
AT4G06484	0
AT4G06485	0
AT4G06486	0
AT4G06487	0
AT4G06488	0
AT4G06489	0
AT4G06490	0
AT4G06491	0
AT4G06492	0
AT4G06493	0
AT4G06494	0
AT4G06495	0
AT4G06496	0
AT4G06497	0
AT4G06498	0
AT4G06499	0
AT4G06500	0
AT4G06501	0
AT4G06502	0
AT4G06503	0
AT4G06504	0
AT4G06505	0
AT4G06506	0
AT4G06507	0
AT4G06508	0
AT4G06509	0
AT4G06510	0
AT4G06511	0
AT4G06512	0
AT4G06513	0
AT4G06514	0
AT4G06515	0
AT4G06516	0
AT4G06517	0
AT4G06518	0
AT4G06519	0
AT4G06520	0
AT4G06521	0
AT4G06522	0
AT4G06523	0
AT4G06524	0
AT4G06525	0
AT4G06526	0
AT4G06527	0
AT4G06528	0
AT4G06529	0
AT4G06530	0
AT4G06531	0
AT4G06532	0
AT4G06533	0
AT4G06534	0
AT4G06535	0
AT4G06536	0
AT4G06537	0
AT4G06538	0
AT4G06539	0
AT4G06540	0
AT4G06541	0
AT4G06542	0
AT4G06543	0
AT4G06544	0
AT4G06545	0
AT4G06546	0
AT4G06547	0
AT4G06548	0
AT4G06549	0
AT4G06550	0
AT4G06551	0
AT4G06552	0
AT4G06553	0
AT4G06554	0
AT4G06555	0
AT4G06556	0
AT4G06557	0
AT4G06558	0
AT4G06559	0
AT4G06560	0
AT4G06561	0
AT4G06562	0
AT4G06563	0
AT4G06564	0
AT4G06565	0
AT4G06566	0
AT4G06567	0
AT4G06568	0
AT4G06569	0
AT4G06570	0
AT4G06571	0
AT4G06572	0
AT4G06573	0
AT4G06574	0
AT4G06575	0
AT4G06576	0
AT4G06577	0
AT4G06578	0
AT4G06579	0
AT4G06580	0
AT4G06581	0
AT4G06582	0
AT4G06583	0
AT4G06584	0
AT4G06585	0
AT4G06586	0
AT4G06587	0
AT4G06588	0
AT4G06589	0
AT4G06590	0
AT4G06591	0
AT4G06592	0
AT4G06593	0
AT4G06594	0
AT4G06595	0
AT4G06596	0
AT4G06597	0
AT4G06598	207
AT4G06599	57
AT4G06600	0
AT4G06601	0
AT4G06602	0
AT4G06603	0
AT4G06604	0
AT4G06605	0
AT4G06606	0
AT4G06607	0
AT4G06608	0
AT4G06609	0
AT4G06610	0
AT4G06611	0
AT4G06612	0
AT4G06613	0
AT4G06614	0
AT4G06615	0
AT4G06616	0
AT4G06617	0
AT4G06618	0
AT4G06619	0
AT4G06620	0
AT4G06621	0
AT4G06622	0
AT4G06623	0
AT4G06624	0
AT4G06625	0
AT4G06626	0
AT4G06627	0
AT4G06628	0
AT4G06629	0
AT4G06630	0
AT4G06631	0
AT4G06632	0
AT4G06633	0
AT4G06634	99
AT4G06635	0
AT4G06636	0
AT4G06637	0
AT4G06638	0
AT4G06639	0
AT4G06640	0
AT4G06641	1
AT4G06642	0
AT4G06643	0
AT4G06644	0
AT4G06646	0
AT4G06648	4
AT4G06650	0
AT4G06652	0
AT4G06654	0
AT4G06655	0
AT4G06656	0
AT4G06658	0
AT4G06660	0
AT4G06664	0
AT4G06665	0
AT4G06666	0
AT4G06668	0
AT4G06670	0
AT4G06672	0
AT4G06674	0
AT4G06675	0
AT4G06676	209
AT4G06678	0
AT4G06680	0
AT4G06682	0
AT4G06684	0
AT4G06685	0
AT4G06686	0
AT4G06688	0
AT4G06692	0
AT4G06694	0
AT4G06695	0
AT4G06696	0
AT4G06697	0
AT4G06698	0
AT4G06699	0
AT4G06700	0
AT4G06701	1
AT4G06702	0
AT4G06704	0
AT4G06705	0
AT4G06708	0
AT4G06710	0
AT4G06712	0
AT4G06714	0
AT4G06715	0
AT4G06716	0
AT4G06718	0
AT4G06720	0
AT4G06722	0
AT4G06724	0
AT4G06725	0
AT4G06726	0
AT4G06728	0
AT4G06730	0
AT4G06732	0
AT4G06734	0
AT4G06735	0
AT4G06736	0
AT4G06738	0
AT4G06742	0
AT4G06744	44
AT4G06745	0
AT4G06746	9
AT4G06748	10
AT4G06750	0
AT4G06752	0
AT4G06755	0
AT4G06760	0
AT4G06765	0
AT4G06770	0
AT4G06775	5
AT4G06780	0
AT4G06785	0
AT4G06795	0
AT4G06800	0
AT4G06805	0
AT4G06810	1
AT4G06815	0
AT4G06820	0
AT4G06825	0
AT4G06830	0
AT4G06835	0
AT4G06845	0
AT4G06850	0
AT4G06855	0
AT4G06860	0
AT4G06865	0
AT4G06870	0
AT4G06875	0
AT4G06880	2
AT4G06885	0
AT4G06890	0
AT4G06895	0
AT4G06900	2
AT4G06905	1
AT4G06910	0
AT4G06915	0
AT4G06920	0
AT4G06925	0
AT4G06930	0
AT4G06935	0
AT4G06945	1
AT4G06950	0
AT4G06955	0
AT4G06960	0
AT4G06965	0
AT4G06970	2
AT4G06975	0
AT4G06980	0
AT4G06985	0
AT4G06990	0
AT4G06995	0
AT4G07000	0
AT4G07005	0
AT4G07010	0
AT4G07015	0
AT4G07020	0
AT4G07025	0
AT4G07030	0
AT4G07031	0
AT4G07040	0
AT4G07045	0
AT4G07050	0
AT4G07055	0
AT4G07060	0
AT4G07065	0
AT4G07070	2
AT4G07075	0
AT4G07080	0
AT4G07085	0
AT4G07090	0
AT4G07095	0
AT4G07100	0
AT4G07105	0
AT4G07110	0
AT4G07115	0
AT4G07120	0
AT4G07125	0
AT4G07130	0
AT4G07135	0
AT4G07145	0
AT4G07150	0
AT4G07160	0
AT4G07165	0
AT4G07170	1
AT4G07175	4
AT4G07180	0
AT4G07185	0
AT4G07190	2
AT4G07195	0
AT4G07200	0
AT4G07205	0
AT4G07210	0
AT4G07215	0
AT4G07220	0
AT4G07225	0
AT4G07230	0
AT4G07235	1
AT4G07240	0
AT4G07245	4
AT4G07250	0
AT4G07255	0
AT4G07260	0
AT4G07265	0
AT4G07270	0
AT4G07275	0
AT4G07280	0
AT4G07285	0
AT4G07290	1
AT4G07295	0
AT4G07300	0
AT4G07305	1
AT4G07310	0
AT4G07315	0
AT4G07320	0
AT4G07324	0
AT4G07325	0
AT4G07327	0
AT4G07330	0
AT4G07331	0
AT4G07332	0
AT4G07334	0
AT4G07335	0
AT4G07336	0
AT4G07338	0
AT4G07339	0
AT4G07340	0
AT4G07345	0
AT4G07350	0
AT4G07355	0
AT4G07360	0
AT4G07365	3
AT4G07370	0
AT4G07375	0
AT4G07380	0
AT4G07385	1
AT4G07390	333
AT4G07395	0
AT4G07400	13
AT4G07405	0
AT4G07408	0
AT4G07410	135
AT4G07415	0
AT4G07420	0
AT4G07425	0
AT4G07430	0
AT4G07435	0
AT4G07440	0
AT4G07445	0
AT4G07450	0
AT4G07452	0
AT4G07454	0
AT4G07455	7
AT4G07456	0
AT4G07458	0
AT4G07460	0
AT4G07465	0
AT4G07470	0
AT4G07475	0
AT4G07480	0
AT4G07485	0
AT4G07490	0
AT4G07491	0
AT4G07492	0
AT4G07493	0
AT4G07494	0
AT4G07495	0
AT4G07496	0
AT4G07498	4
AT4G07500	0
AT4G07502	0
AT4G07504	0
AT4G07505	0
AT4G07507	19
AT4G07510	0
AT4G07515	0
AT4G07516	0
AT4G07517	0
AT4G07518	0
AT4G07519	0
AT4G07520	0
AT4G07521	0
AT4G07522	19
AT4G07523	5
AT4G07524	0
AT4G07525	0
AT4G07526	0
AT4G07528	0
AT4G07530	0
AT4G07535	0
AT4G07540	0
AT4G07545	0
AT4G07550	0
AT4G07560	0
AT4G07563	0
AT4G07565	0
AT4G07566	0
AT4G07570	0
AT4G07575	0
AT4G07580	0
AT4G07583	0
AT4G07586	0
AT4G07590	0
AT4G07595	0
AT4G07600	0
AT4G07605	0
AT4G07620	0
AT4G07625	0
AT4G07630	0
AT4G07635	1
AT4G07640	0
AT4G07645	0
AT4G07650	0
AT4G07655	0
AT4G07660	0
AT4G07662	0
AT4G07664	0
AT4G07665	0
AT4G07666	0
AT4G07668	0
AT4G07670	0
AT4G07675	0
AT4G07680	0
AT4G07685	0
AT4G07686	0
AT4G07688	0
AT4G07690	0
AT4G07693	0
AT4G07696	0
AT4G07699	0
AT4G07700	0
AT4G07703	0
AT4G07706	0
AT4G07713	1
AT4G07715	0
AT4G07720	0
AT4G07725	0
AT4G07730	0
AT4G07733	0
AT4G07735	1
AT4G07736	0
AT4G07738	0
AT4G07740	0
AT4G07742	0
AT4G07744	0
AT4G07745	0
AT4G07747	1
AT4G07750	0
AT4G07755	0
AT4G07760	0
AT4G07765	0
AT4G07770	0
AT4G07775	0
AT4G07780	0
AT4G07785	0
AT4G07790	0
AT4G07795	0
AT4G07800	0
AT4G07803	0
AT4G07805	0
AT4G07806	0
AT4G07810	66
AT4G07812	0
AT4G07815	1
AT4G07820	0
AT4G07825	62
AT4G07830	2
AT4G07835	0
AT4G07840	0
AT4G07841	0
AT4G07843	0
AT4G07845	0
AT4G07846	0
AT4G07850	0
AT4G07855	13
AT4G07856	0
AT4G07862	0
AT4G07865	0
AT4G07868	0
AT4G07869	0
AT4G07874	0
AT4G07875	0
AT4G07890	0
AT4G07893	0
AT4G07895	0
AT4G07896	0
AT4G07905	0
AT4G07915	0
AT4G07917	0
AT4G07920	0
AT4G07925	0
AT4G07931	0
AT4G07932	0
AT4G07933	0
AT4G07934	0
AT4G07935	0
AT4G07936	0
AT4G07937	0
AT4G07938	0
AT4G07939	0
AT4G07940	4
AT4G07941	0
AT4G07942	0
AT4G07943	0
AT4G07944	0
AT4G07945	0
AT4G07946	0
AT4G07947	0
AT4G07950	13
AT4G07955	0
AT4G07960	19929
AT4G07965	0
AT4G07967	0
AT4G07970	3
AT4G07975	0
AT4G07985	0
AT4G07990	274
AT4G07995	0
AT4G08000	0
AT4G08005	0
AT4G08010	0
AT4G08013	0
AT4G08015	0
AT4G08016	0
AT4G08020	0
AT4G08022	0
AT4G08025	0
AT4G08028	0
AT4G08030	0
AT4G08032	0
AT4G08033	0
AT4G08034	0
AT4G08035	41
AT4G08036	0
AT4G08038	0
AT4G08039	0
AT4G08040	0
AT4G08045	0
AT4G08050	0
AT4G08053	1
AT4G08054	0
AT4G08055	0
AT4G08056	0
AT4G08060	0
AT4G08065	0
AT4G08070	0
AT4G08071	0
AT4G08072	0
AT4G08074	0
AT4G08075	0
AT4G08076	0
AT4G08078	0
AT4G08080	0
AT4G08085	1
AT4G08090	0
AT4G08091	0
AT4G08092	1
AT4G08093	0
AT4G08094	0
AT4G08095	0
AT4G08096	0
AT4G08097	0
AT4G08098	0
AT4G08099	0
AT4G08100	0
AT4G08101	0
AT4G08102	0
AT4G08103	0
AT4G08104	0
AT4G08105	0
AT4G08106	0
AT4G08107	0
AT4G08108	0
AT4G08109	0
AT4G08110	58
AT4G08111	0
AT4G08112	2
AT4G08113	0
AT4G08114	0
AT4G08115	0
AT4G08116	0
AT4G08120	0
AT4G08125	0
AT4G08130	0
AT4G08131	0
AT4G08132	0
AT4G08134	0
AT4G08135	0
AT4G08136	0
AT4G08138	1
AT4G08140	0
AT4G08145	0
AT4G08150	3
AT4G08155	0
AT4G08160	0
AT4G08165	0
AT4G08170	252
AT4G08175	0
AT4G08180	1873
AT4G08185	0
AT4G08190	0
AT4G08195	0
AT4G08200	0
AT4G08205	0
AT4G08210	1
AT4G08215	0
AT4G08220	86
AT4G08225	0
AT4G08230	655
AT4G08235	0
AT4G08240	244
AT4G08245	0
AT4G08250	24
AT4G08255	0
AT4G08260	4
AT4G08262	0
AT4G08263	1
AT4G08264	0
AT4G08265	0
AT4G08267	0
AT4G08270	0
AT4G08275	0
AT4G08280	77
AT4G08285	0
AT4G08290	9043
AT4G08295	0
AT4G08300	824
AT4G08305	1
AT4G08310	96
AT4G08315	0
AT4G08320	187
AT4G08325	0
AT4G08330	53
AT4G08333	0
AT4G08335	0
AT4G08336	0
AT4G08340	0
AT4G08345	0
AT4G08347	0
AT4G08350	1070
AT4G08355	1
AT4G08360	1
AT4G08365	0
AT4G08370	0
AT4G08375	0
AT4G08380	0
AT4G08385	1
AT4G08390	129
AT4G08395	0
AT4G08400	0
AT4G08405	0
AT4G08406	0
AT4G08410	0
AT4G08415	0
AT4G08420	0
AT4G08425	0
AT4G08430	4
AT4G08435	0
AT4G08445	0
AT4G08450	0
AT4G08455	96
AT4G08460	362
AT4G08465	0
AT4G08470	46
AT4G08475	0
AT4G08480	59
AT4G08485	0
AT4G08490	0
AT4G08495	0
AT4G08500	479
AT4G08505	14
AT4G08510	272
AT4G08515	0
AT4G08520	110
AT4G08525	0
AT4G08530	0
AT4G08535	3
AT4G08540	87
AT4G08545	1
AT4G08550	16
AT4G08555	1
AT4G08560	0
AT4G08565	0
AT4G08570	0
AT4G08575	0
AT4G08580	79
AT4G08585	0
AT4G08590	255
AT4G08593	0
AT4G08595	3
AT4G08596	0
AT4G08598	0
AT4G08599	0
AT4G08600	0
AT4G08602	0
AT4G08610	0
AT4G08615	0
AT4G08620	1
AT4G08625	0
AT4G08630	269
AT4G08635	0
AT4G08640	0
AT4G08645	0
AT4G08650	0
AT4G08652	0
AT4G08655	0
AT4G08657	0
AT4G08660	0
AT4G08665	2
AT4G08670	13
AT4G08680	0
AT4G08685	22
AT4G08690	1
AT4G08691	0
AT4G08692	0
AT4G08695	0
AT4G08700	36
AT4G08705	3
AT4G08710	0
AT4G08715	0
AT4G08720	0
AT4G08725	0
AT4G08730	0
AT4G08740	0
AT4G08750	0
AT4G08755	8
AT4G08760	0
AT4G08765	0
AT4G08770	0
AT4G08775	0
AT4G08780	0
AT4G08785	4
AT4G08790	7
AT4G08795	0
AT4G08800	0
AT4G08805	1
AT4G08810	167
AT4G08815	0
AT4G08820	0
AT4G08825	0
AT4G08830	0
AT4G08835	84
AT4G08840	0
AT4G08845	0
AT4G08850	163
AT4G08855	0
AT4G08860	0
AT4G08865	0
AT4G08867	0
AT4G08868	5
AT4G08869	0
AT4G08870	43
AT4G08871	0
AT4G08872	0
AT4G08873	0
AT4G08874	0
AT4G08875	0
AT4G08876	0
AT4G08878	0
AT4G08880	1
AT4G08885	0
AT4G08890	0
AT4G08895	0
AT4G08900	145
AT4G08910	3
AT4G08915	0
AT4G08920	490
AT4G08925	2
AT4G08930	215
AT4G08935	0
AT4G08940	72
AT4G08945	0
AT4G08950	24
AT4G08953	0
AT4G08955	2
AT4G08956	0
AT4G08960	201
AT4G08965	0
AT4G08970	0
AT4G08975	0
AT4G08980	150
AT4G08985	0
AT4G08990	0
AT4G08991	4
AT4G08995	0
AT4G09000	3046
AT4G09005	50
AT4G09010	42
AT4G09012	1
AT4G09015	0
AT4G09020	217
AT4G09025	0
AT4G09030	193
AT4G09035	0
AT4G09040	31
AT4G09045	0
AT4G09055	0
AT4G09060	15
AT4G09065	1
AT4G09070	0
AT4G09075	0
AT4G09080	1
AT4G09085	0
AT4G09090	0
AT4G09100	0
AT4G09105	368
AT4G09110	0
AT4G09115	0
AT4G09120	0
AT4G09125	0
AT4G09130	0
AT4G09135	0
AT4G09140	25
AT4G09143	0
AT4G09145	0
AT4G09146	0
AT4G09150	1515
AT4G09153	0
AT4G09155	0
AT4G09160	11
AT4G09165	0
AT4G09170	3
AT4G09175	0
AT4G09180	202
AT4G09185	0
AT4G09190	0
AT4G09195	0
AT4G09200	0
AT4G09205	0
AT4G09210	0
AT4G09225	0
AT4G09230	0
AT4G09235	1
AT4G09240	1
AT4G09250	0
AT4G09255	0
AT4G09260	0
AT4G09265	0
AT4G09275	0
AT4G09280	0
AT4G09285	0
AT4G09290	0
AT4G09295	0
AT4G09300	0
AT4G09305	0
AT4G09310	0
AT4G09313	0
AT4G09315	0
AT4G09316	0
AT4G09320	601
AT4G09325	0
AT4G09335	0
AT4G09340	326
AT4G09350	3
AT4G09355	0
AT4G09360	0
AT4G09365	4
AT4G09370	0
AT4G09375	2
AT4G09380	0
AT4G09385	0
AT4G09390	0
AT4G09395	0
AT4G09400	0
AT4G09405	3
AT4G09410	0
AT4G09415	0
AT4G09420	0
AT4G09425	0
AT4G09430	0
AT4G09432	0
AT4G09435	0
AT4G09440	0
AT4G09445	2
AT4G09450	0
AT4G09452	0
AT4G09455	0
AT4G09460	487
AT4G09462	0
AT4G09464	0
AT4G09465	0
AT4G09466	0
AT4G09467	0
AT4G09468	0
AT4G09470	0
AT4G09475	1
AT4G09480	2
AT4G09485	0
AT4G09490	11
AT4G09495	0
AT4G09500	5
AT4G09510	16
AT4G09515	0
AT4G09520	34
AT4G09525	0
AT4G09530	0
AT4G09535	0
AT4G09540	0
AT4G09545	0
AT4G09550	10
AT4G09555	0
AT4G09560	55
AT4G09565	0
AT4G09570	143
AT4G09575	0
AT4G09580	162
AT4G09584	0
AT4G09585	0
AT4G09589	0
AT4G09590	0
AT4G09595	0
AT4G09600	0
AT4G09605	0
AT4G09610	0
AT4G09620	96
AT4G09625	0
AT4G09630	76
AT4G09635	0
AT4G09640	20
AT4G09644	0
AT4G09645	0
AT4G09647	2
AT4G09649	0
AT4G09650	457
AT4G09655	0
AT4G09660	1
AT4G09665	0
AT4G09670	117
AT4G09675	0
AT4G09680	234
AT4G09685	0
AT4G09690	0
AT4G09695	0
AT4G09700	0
AT4G09705	0
AT4G09710	0
AT4G09715	0
AT4G09720	475
AT4G09725	0
AT4G09730	34
AT4G09731	0
AT4G09735	0
AT4G09740	0
AT4G09745	0
AT4G09750	241
AT4G09755	1
AT4G09760	171
AT4G09765	0
AT4G09770	0
AT4G09775	0
AT4G09780	0
AT4G09784	0
AT4G09785	1
AT4G09790	0
AT4G09795	0
AT4G09800	264
AT4G09810	10
AT4G09815	0
AT4G09820	0
AT4G09825	0
AT4G09830	655
AT4G09840	0
AT4G09845	4
AT4G09850	11
AT4G09855	3
AT4G09860	0
AT4G09865	0
AT4G09870	0
AT4G09875	0
AT4G09880	1
AT4G09885	80
AT4G09890	584
AT4G09895	0
AT4G09900	3
AT4G09905	0
AT4G09915	0
AT4G09920	0
AT4G09925	0
AT4G09930	0
AT4G09935	0
AT4G09940	0
AT4G09945	0
AT4G09950	1070
AT4G09955	0
AT4G09960	5
AT4G09965	0
AT4G09970	1
AT4G09975	0
AT4G09980	108
AT4G09984	34
AT4G09985	0
AT4G09987	15
AT4G09990	2
AT4G09995	0
AT4G10000	34
AT4G10010	7982
AT4G10020	3
AT4G10030	117
AT4G10040	1338
AT4G10050	50
AT4G10060	16
AT4G10070	303
AT4G10080	1653
AT4G10090	29
AT4G10100	29
AT4G10110	79
AT4G10115	10
AT4G10120	716
AT4G10130	57
AT4G10140	282
AT4G10150	0
AT4G10160	0
AT4G10170	45
AT4G10180	60
AT4G10190	0
AT4G10200	0
AT4G10201	0
AT4G10210	0
AT4G10220	0
AT4G10230	0
AT4G10240	0
AT4G10250	0
AT4G10260	3
AT4G10265	1
AT4G10270	0
AT4G10280	26
AT4G10290	0
AT4G10300	116
AT4G10305	0
AT4G10310	450
AT4G10320	859
AT4G10330	118
AT4G10340	312
AT4G10345	0
AT4G10350	0
AT4G10360	227
AT4G10370	0
AT4G10380	1
AT4G10390	1
AT4G10400	6
AT4G10410	3
AT4G10414	0
AT4G10420	3
AT4G10430	71
AT4G10440	6
AT4G10450	74
AT4G10457	0
AT4G10460	0
AT4G10465	0
AT4G10470	6
AT4G10480	272
AT4G10490	0
AT4G10500	12
AT4G10507	956
AT4G10510	895
AT4G10520	2
AT4G10530	0
AT4G10540	1
AT4G10550	1
AT4G10560	4
AT4G10570	135
AT4G10580	55
AT4G10590	886
AT4G10595	9
AT4G10600	23
AT4G10603	2
AT4G10610	205
AT4G10613	0
AT4G10620	21
AT4G10630	7
AT4G10640	20
AT4G10650	4
AT4G10655	0
AT4G10660	0
AT4G10670	0
AT4G10680	0
AT4G10690	23
AT4G10695	0
AT4G10700	0
AT4G10710	1318
AT4G10720	0
AT4G10730	142
AT4G10740	2
AT4G10750	74
AT4G10760	38
AT4G10767	0
AT4G10770	12
AT4G10780	2
AT4G10790	413
AT4G10800	23
AT4G10810	875
AT4G10815	0
AT4G10820	0
AT4G10830	0
AT4G10840	380
AT4G10843	42
AT4G10850	12
AT4G10860	0
AT4G10865	0
AT4G10870	0
AT4G10880	0
AT4G10890	9
AT4G10895	0
AT4G10910	3
AT4G10920	159
AT4G10925	137
AT4G10930	388
AT4G10950	20
AT4G10955	69
AT4G10960	486
AT4G10970	65
AT4G10980	0
AT4G10990	0
AT4G11000	1
AT4G11010	460
AT4G11020	0
AT4G11030	40
AT4G11040	0
AT4G11050	13
AT4G11060	3
AT4G11070	0
AT4G11080	8
AT4G11090	95
AT4G11100	19
AT4G11110	320
AT4G11120	53
AT4G11130	67
AT4G11140	19
AT4G11150	1708
AT4G11160	245
AT4G11170	0
AT4G11175	31
AT4G11177	0
AT4G11180	0
AT4G11190	1
AT4G11200	11
AT4G11210	0
AT4G11211	3
AT4G11213	0
AT4G11216	0
AT4G11220	977
AT4G11230	2
AT4G11240	74
AT4G11250	0
AT4G11260	168
AT4G11270	182
AT4G11280	318
AT4G11290	7
AT4G11300	10
AT4G11310	0
AT4G11320	49
AT4G11330	1
AT4G11340	0
AT4G11350	13
AT4G11355	0
AT4G11360	263
AT4G11370	34
AT4G11373	0
AT4G11375	2
AT4G11380	523
AT4G11385	0
AT4G11390	0
AT4G11393	0
AT4G11400	14
AT4G11402	0
AT4G11405	0
AT4G11410	15
AT4G11420	664
AT4G11430	0
AT4G11440	6
AT4G11450	12
AT4G11460	2
AT4G11470	0
AT4G11480	0
AT4G11485	6762
AT4G11490	0
AT4G11500	0
AT4G11510	0
AT4G11521	1
AT4G11530	0
AT4G11540	12
AT4G11543	900
AT4G11547	0
AT4G11550	12
AT4G11560	1118
AT4G11570	2935
AT4G11580	4
AT4G11590	3
AT4G11600	1834
AT4G11610	0
AT4G11630	25
AT4G11640	5
AT4G11642	0
AT4G11650	0
AT4G11653	0
AT4G11655	0
AT4G11660	175
AT4G11670	131
AT4G11680	386
AT4G11690	11
AT4G11700	3
AT4G11710	10
AT4G11720	19
AT4G11730	0
AT4G11740	269
AT4G11745	0
AT4G11750	0
AT4G11760	3070
AT4G11770	0
AT4G11780	0
AT4G11790	203
AT4G11800	669
AT4G11810	814
AT4G11820	519
AT4G11830	212
AT4G11840	62
AT4G11845	25
AT4G11850	44
AT4G11860	672
AT4G11870	0
AT4G11880	0
AT4G11890	20
AT4G11900	1
AT4G11910	249
AT4G11911	6
AT4G11920	98
AT4G11930	0
AT4G11940	0
AT4G11945	0
AT4G11950	1
AT4G11960	205
AT4G11970	25
AT4G11980	17
AT4G11985	0
AT4G11990	15
AT4G12000	370
AT4G12005	10
AT4G12010	37
AT4G12020	112
AT4G12030	10
AT4G12040	1895
AT4G12050	0
AT4G12060	117
AT4G12065	0
AT4G12070	118
AT4G12080	4
AT4G12090	2
AT4G12100	9
AT4G12110	15
AT4G12115	0
AT4G12120	822
AT4G12130	117
AT4G12135	0
AT4G12140	0
AT4G12150	1
AT4G12160	0
AT4G12170	0
AT4G12180	0
AT4G12190	0
AT4G12200	1
AT4G12210	0
AT4G12220	0
AT4G12230	326
AT4G12240	10
AT4G12250	252
AT4G12260	0
AT4G12270	0
AT4G12275	0
AT4G12280	0
AT4G12290	3046
AT4G12300	271
AT4G12310	7
AT4G12320	0
AT4G12330	3
AT4G12334	0
AT4G12340	166
AT4G12350	0
AT4G12360	0
AT4G12370	0
AT4G12380	0
AT4G12382	1
AT4G12390	10
AT4G12400	124
AT4G12405	0
AT4G12410	36
AT4G12420	37
AT4G12423	0
AT4G12426	0
AT4G12430	1233
AT4G12440	0
AT4G12450	12
AT4G12460	59
AT4G12470	0
AT4G12480	0
AT4G12485	0
AT4G12490	0
AT4G12495	0
AT4G12500	0
AT4G12510	0
AT4G12520	0
AT4G12530	560
AT4G12540	5
AT4G12543	0
AT4G12545	0
AT4G12550	0
AT4G12555	0
AT4G12560	354
AT4G12570	526
AT4G12580	49
AT4G12590	310
AT4G12600	82
AT4G12610	731
AT4G12617	0
AT4G12620	25
AT4G12640	76
AT4G12650	1273
AT4G12670	157
AT4G12680	29
AT4G12690	113
AT4G12700	70
AT4G12710	75
AT4G12720	466
AT4G12730	34
AT4G12731	0
AT4G12735	10
AT4G12740	3
AT4G12750	47
AT4G12760	24
AT4G12770	637
AT4G12780	841
AT4G12790	169
AT4G12800	205
AT4G12810	0
AT4G12820	0
AT4G12825	0
AT4G12830	3
AT4G12840	39
AT4G12850	26
AT4G12860	0
AT4G12870	2
AT4G12880	21
AT4G12890	1
AT4G12900	0
AT4G12910	5
AT4G12915	0
AT4G12917	1084
AT4G12920	0
AT4G12930	78
AT4G12940	503
AT4G12950	0
AT4G12960	10
AT4G12970	2
AT4G12980	18
AT4G12990	26
AT4G13000	46
AT4G13010	1677
AT4G13020	2412
AT4G13030	44
AT4G13040	20
AT4G13050	16
AT4G13060	0
AT4G13070	5
AT4G13075	4268
AT4G13080	0
AT4G13090	0
AT4G13095	0
AT4G13100	174
AT4G13110	475
AT4G13120	6
AT4G13130	0
AT4G13150	12
AT4G13160	0
AT4G13170	59
AT4G13180	0
AT4G13190	184
AT4G13195	6
AT4G13200	54
AT4G13210	0
AT4G13215	0
AT4G13220	25
AT4G13230	184
AT4G13235	75
AT4G13240	1606
AT4G13245	0
AT4G13250	16108
AT4G13251	0
AT4G13252	0
AT4G13253	0
AT4G13254	0
AT4G13255	0
AT4G13256	0
AT4G13257	0
AT4G13258	0
AT4G13259	0
AT4G13260	334
AT4G13261	0
AT4G13262	0
AT4G13263	0
AT4G13264	0
AT4G13265	0
AT4G13266	3
AT4G13270	455
AT4G13280	0
AT4G13285	0
AT4G13290	4
AT4G13300	0
AT4G13310	0
AT4G13320	0
AT4G13330	1
AT4G13340	473
AT4G13345	576
AT4G13350	203
AT4G13360	293
AT4G13370	4
AT4G13380	0
AT4G13390	2
AT4G13395	24
AT4G13400	12
AT4G13410	1
AT4G13420	17
AT4G13430	365
AT4G13440	0
AT4G13442	0
AT4G13445	0
AT4G13450	1205
AT4G13455	0
AT4G13460	221
AT4G13470	0
AT4G13480	0
AT4G13490	0
AT4G13493	0
AT4G13494	0
AT4G13495	12
AT4G13500	3
AT4G13505	0
AT4G13510	0
AT4G13520	152
AT4G13530	1485
AT4G13540	40
AT4G13550	78
AT4G13554	0
AT4G13555	0
AT4G13560	9315
AT4G13564	0
AT4G13570	0
AT4G13572	2
AT4G13575	2
AT4G13577	0
AT4G13580	0
AT4G13590	69
AT4G13600	0
AT4G13610	0
AT4G13611	0
AT4G13615	882
AT4G13620	0
AT4G13630	141
AT4G13640	16
AT4G13650	9
AT4G13660	2
AT4G13670	55
AT4G13680	0
AT4G13690	2
AT4G13700	2
AT4G13710	10
AT4G13720	17
AT4G13730	128
AT4G13750	51
AT4G13760	0
AT4G13770	1
AT4G13780	640
AT4G13790	684
AT4G13800	63
AT4G13810	11
AT4G13820	0
AT4G13830	194
AT4G13840	4
AT4G13850	192
AT4G13860	16
AT4G13870	46
AT4G13880	8
AT4G13885	3
AT4G13890	0
AT4G13900	5
AT4G13918	2
AT4G13920	0
AT4G13930	218
AT4G13940	1453
AT4G13950	14
AT4G13955	0
AT4G13960	27
AT4G13965	0
AT4G13968	0
AT4G13970	72
AT4G13980	686
AT4G13985	0
AT4G13990	7
AT4G13992	1
AT4G13996	1
AT4G14000	40
AT4G14010	0
AT4G14020	416
AT4G14030	197
AT4G14040	1
AT4G14050	6
AT4G14060	1
AT4G14070	178
AT4G14080	0
AT4G14090	5
AT4G14096	23
AT4G14100	28
AT4G14103	2
AT4G14104	0
AT4G14105	0
AT4G14110	273
AT4G14120	0
AT4G14130	1
AT4G14135	0
AT4G14140	0
AT4G14145	16
AT4G14147	15
AT4G14149	0
AT4G14150	13
AT4G14160	624
AT4G14165	13
AT4G14170	5
AT4G14180	6
AT4G14190	27
AT4G14200	74
AT4G14210	304
AT4G14220	87
AT4G14225	0
AT4G14226	0
AT4G14230	551
AT4G14240	135
AT4G14245	0
AT4G14250	0
AT4G14260	0
AT4G14270	728
AT4G14272	0
AT4G14276	0
AT4G14280	2
AT4G14290	30
AT4G14300	376
AT4G14301	0
AT4G14305	42
AT4G14310	113
AT4G14315	1385
AT4G14320	243
AT4G14330	16
AT4G14340	581
AT4G14342	96
AT4G14345	0
AT4G14350	376
AT4G14358	0
AT4G14360	64
AT4G14365	9
AT4G14368	575
AT4G14370	67
AT4G14380	2
AT4G14385	260
AT4G14390	0
AT4G14400	1
AT4G14410	413
AT4G14415	0
AT4G14420	136
AT4G14430	1343
AT4G14440	46
AT4G14450	0
AT4G14455	96
AT4G14460	0
AT4G14465	0
AT4G14470	0
AT4G14480	65
AT4G14490	85
AT4G14500	1010
AT4G14504	2
AT4G14510	75
AT4G14520	66
AT4G14530	31
AT4G14540	253
AT4G14548	3
AT4G14550	26
AT4G14560	45
AT4G14570	36
AT4G14580	137
AT4G14590	0
AT4G14600	50
AT4G14605	20
AT4G14610	2
AT4G14615	352
AT4G14620	160
AT4G14630	0
AT4G14640	13
AT4G14650	2
AT4G14660	6
AT4G14661	0
AT4G14670	0
AT4G14675	0
AT4G14680	27
AT4G14690	3
AT4G14695	8
AT4G14700	7
AT4G14710	807
AT4G14713	6
AT4G14716	603
AT4G14720	31
AT4G14723	0
AT4G14730	1
AT4G14740	0
AT4G14743	0
AT4G14746	37
AT4G14750	2
AT4G14760	58
AT4G14770	8
AT4G14780	935
AT4G14785	4
AT4G14790	43
AT4G14800	188
AT4G14805	1
AT4G14810	471
AT4G14811	86
AT4G14815	0
AT4G14819	0
AT4G14820	5
AT4G14830	23
AT4G14840	5
AT4G14850	10
AT4G14860	4
AT4G14870	33
AT4G14880	918
AT4G14890	0
AT4G14900	363
AT4G14905	1814
AT4G14910	41
AT4G14920	636
AT4G14930	3915
AT4G14940	175
AT4G14950	1377
AT4G14960	3865
AT4G14965	58
AT4G14970	46
AT4G14980	6
AT4G14990	662
AT4G15000	583
AT4G15010	161
AT4G15020	737
AT4G15025	0
AT4G15030	54
AT4G15040	1
AT4G15050	0
AT4G15053	0
AT4G15056	0
AT4G15060	0
AT4G15070	1
AT4G15075	0
AT4G15080	294
AT4G15090	128
AT4G15093	552
AT4G15096	0
AT4G15100	0
AT4G15110	29
AT4G15120	201
AT4G15130	547
AT4G15140	6
AT4G15150	0
AT4G15160	15
AT4G15165	4
AT4G15180	1165
AT4G15200	2939
AT4G15210	59
AT4G15215	7
AT4G15230	23
AT4G15233	0
AT4G15236	1
AT4G15240	56
AT4G15242	0
AT4G15245	0
AT4G15248	6
AT4G15250	6
AT4G15258	0
AT4G15260	183
AT4G15270	0
AT4G15280	0
AT4G15290	0
AT4G15300	0
AT4G15310	0
AT4G15320	17
AT4G15330	3
AT4G15340	30
AT4G15345	0
AT4G15350	0
AT4G15360	0
AT4G15370	0
AT4G15380	0
AT4G15390	0
AT4G15393	0
AT4G15396	0
AT4G15398	0
AT4G15400	0
AT4G15410	342
AT4G15415	234
AT4G15417	2
AT4G15420	466
AT4G15430	42
AT4G15440	5
AT4G15450	34
AT4G15460	0
AT4G15470	4181
AT4G15475	205
AT4G15480	20
AT4G15490	254
AT4G15500	2
AT4G15510	4
AT4G15520	11
AT4G15530	17173
AT4G15540	77
AT4G15545	508
AT4G15550	491
AT4G15560	430
AT4G15562	0
AT4G15563	9
AT4G15570	44
AT4G15590	0
AT4G15610	207
AT4G15620	648
AT4G15630	44
AT4G15640	30
AT4G15650	776
AT4G15660	2
AT4G15670	37
AT4G15680	115
AT4G15690	88
AT4G15700	290
AT4G15710	21
AT4G15715	27
AT4G15720	0
AT4G15730	31
AT4G15733	0
AT4G15735	0
AT4G15740	1
AT4G15750	1
AT4G15755	0
AT4G15760	2
AT4G15765	10
AT4G15770	66
AT4G15775	0
AT4G15780	73
AT4G15790	25
AT4G15800	355
AT4G15802	306
AT4G15810	3
AT4G15820	3
AT4G15830	41
AT4G15840	210
AT4G15850	8
AT4G15860	0
AT4G15870	0
AT4G15880	236
AT4G15885	0
AT4G15890	46
AT4G15900	133
AT4G15910	77
AT4G15920	10
AT4G15930	64
AT4G15940	650
AT4G15950	8
AT4G15953	0
AT4G15955	28
AT4G15960	237
AT4G15970	0
AT4G15975	0
AT4G15980	4569
AT4G15990	3
AT4G16000	445
AT4G16008	263
AT4G16010	0
AT4G16015	0
AT4G16020	0
AT4G16024	0
AT4G16030	0
AT4G16040	155
AT4G16045	0
AT4G16050	1
AT4G16060	35
AT4G16070	310
AT4G16080	0
AT4G16090	0
AT4G16095	0
AT4G16100	62
AT4G16105	0
AT4G16110	2123
AT4G16120	92
AT4G16130	1176
AT4G16140	16
AT4G16141	21
AT4G16143	358
AT4G16144	402
AT4G16146	786
AT4G16150	450
AT4G16155	27
AT4G16160	3
AT4G16162	0
AT4G16165	0
AT4G16180	137
AT4G16190	1839
AT4G16195	0
AT4G16200	0
AT4G16210	242
AT4G16215	0
AT4G16220	7
AT4G16230	5
AT4G16233	0
AT4G16235	0
AT4G16240	0
AT4G16250	18
AT4G16260	57
AT4G16265	5
AT4G16267	0
AT4G16270	4
AT4G16280	257
AT4G16295	0
AT4G16310	330
AT4G16330	154
AT4G16340	44
AT4G16350	7
AT4G16355	1
AT4G16360	568
AT4G16370	282
AT4G16380	186
AT4G16390	51
AT4G16400	0
AT4G16410	1
AT4G16420	261
AT4G16430	276
AT4G16440	143
AT4G16442	6
AT4G16444	252
AT4G16447	16
AT4G16450	350
AT4G16451	0
AT4G16460	6
AT4G16465	0
AT4G16470	17
AT4G16475	0
AT4G16480	90
AT4G16490	183
AT4G16500	235
AT4G16510	85
AT4G16515	0
AT4G16520	2492
AT4G16530	0
AT4G16535	14
AT4G16540	37
AT4G16545	24
AT4G16550	0
AT4G16555	0
AT4G16560	0
AT4G16563	180
AT4G16566	80
AT4G16570	8
AT4G16580	1453
AT4G16590	17
AT4G16600	3
AT4G16610	0
AT4G16620	547
AT4G16630	87
AT4G16640	223
AT4G16650	166
AT4G16660	254
AT4G16670	226
AT4G16680	946
AT4G16690	1412
AT4G16695	333
AT4G16700	1
AT4G16710	41
AT4G16720	369
AT4G16730	2
AT4G16740	63
AT4G16745	11692
AT4G16748	0
AT4G16750	1
AT4G16760	2312
AT4G16765	68
AT4G16770	13
AT4G16780	38
AT4G16790	431
AT4G16800	36
AT4G16807	5
AT4G16810	0
AT4G16820	6
AT4G16830	154
AT4G16835	4
AT4G16840	6
AT4G16845	157
AT4G16850	4
AT4G16855	0
AT4G16857	1
AT4G16860	217
AT4G16870	10
AT4G16880	4
AT4G16890	206
AT4G16892	4
AT4G16900	38
AT4G16910	1
AT4G16915	0
AT4G16920	28
AT4G16930	0
AT4G16935	0
AT4G16940	32
AT4G16950	264
AT4G16955	0
AT4G16957	18
AT4G16960	23
AT4G16970	19
AT4G16980	0
AT4G16983	0
AT4G16990	17
AT4G17000	1
AT4G17005	0
AT4G17010	52
AT4G17020	75
AT4G17030	0
AT4G17040	322
AT4G17050	100
AT4G17060	174
AT4G17070	206
AT4G17080	145
AT4G17085	39
AT4G17090	16
AT4G17098	3
AT4G17100	40
AT4G17140	528
AT4G17150	44
AT4G17160	0
AT4G17170	3308
AT4G17180	17
AT4G17190	14
AT4G17200	0
AT4G17210	1083
AT4G17215	0
AT4G17220	0
AT4G17230	550
AT4G17240	3
AT4G17243	0
AT4G17245	8
AT4G17250	1
AT4G17260	39
AT4G17270	233
AT4G17280	2
AT4G17300	37
AT4G17310	34
AT4G17330	1684
AT4G17340	34
AT4G17350	80
AT4G17360	11
AT4G17370	10
AT4G17380	3
AT4G17390	356
AT4G17410	715
AT4G17420	34
AT4G17430	14
AT4G17440	62
AT4G17450	1
AT4G17460	12
AT4G17470	2
AT4G17480	6
AT4G17483	311
AT4G17486	296
AT4G17490	13
AT4G17500	75
AT4G17505	0
AT4G17510	161
AT4G17512	0
AT4G17520	319
AT4G17530	6821
AT4G17540	28
AT4G17550	840
AT4G17560	28
AT4G17565	0
AT4G17570	75
AT4G17580	0
AT4G17585	0
AT4G17587	1
AT4G17590	0
AT4G17600	15
AT4G17610	16
AT4G17612	0
AT4G17615	365
AT4G17616	46
AT4G17620	259
AT4G17640	908
AT4G17650	1061
AT4G17660	1
AT4G17670	183
AT4G17680	30
AT4G17690	118
AT4G17695	260
AT4G17700	0
AT4G17710	2
AT4G17713	1
AT4G17718	0
AT4G17720	566
AT4G17730	390
AT4G17740	73
AT4G17750	142
AT4G17760	0
AT4G17765	0
AT4G17770	18
AT4G17780	0
AT4G17785	0
AT4G17788	0
AT4G17790	12613
AT4G17800	6
AT4G17810	0
AT4G17820	0
AT4G17830	594
AT4G17840	2783
AT4G17850	1
AT4G17860	0
AT4G17870	1527
AT4G17880	20
AT4G17890	400
AT4G17895	311
AT4G17900	683
AT4G17905	4
AT4G17908	0
AT4G17910	6
AT4G17914	2
AT4G17915	2
AT4G17920	1
AT4G17940	1943
AT4G17950	85
AT4G17960	14
AT4G17970	100
AT4G17975	0
AT4G17980	0
AT4G17990	3
AT4G18010	600
AT4G18020	326
AT4G18030	87
AT4G18040	236
AT4G18050	584
AT4G18060	10
AT4G18070	166
AT4G18080	0
AT4G18090	0
AT4G18100	438
AT4G18110	1
AT4G18120	280
AT4G18130	219
AT4G18140	708
AT4G18150	0
AT4G18160	480
AT4G18170	127
AT4G18180	2
AT4G18190	0
AT4G18195	0
AT4G18197	1
AT4G18203	0
AT4G18205	3
AT4G18210	3
AT4G18215	0
AT4G18220	1
AT4G18230	68
AT4G18240	168
AT4G18250	0
AT4G18253	0
AT4G18255	0
AT4G18260	2
AT4G18270	155
AT4G18280	391
AT4G18290	23
AT4G18300	200
AT4G18310	0
AT4G18320	0
AT4G18330	0
AT4G18335	0
AT4G18340	17
AT4G18350	489
AT4G18360	21
AT4G18370	18
AT4G18372	19
AT4G18375	10
AT4G18380	384
AT4G18390	90
AT4G18395	619
AT4G18400	9
AT4G18410	1
AT4G18420	0
AT4G18422	111
AT4G18425	20923
AT4G18430	108
AT4G18440	25
AT4G18450	0
AT4G18460	1
AT4G18465	63
AT4G18470	4
AT4G18480	87
AT4G18490	5
AT4G18500	0
AT4G18501	0
AT4G18510	0
AT4G18520	24
AT4G18530	47
AT4G18540	2
AT4G18550	124
AT4G18570	38
AT4G18580	642
AT4G18590	27
AT4G18593	47
AT4G18596	38436
AT4G18600	53
AT4G18610	0
AT4G18620	0
AT4G18630	8
AT4G18640	9590
AT4G18650	4
AT4G18660	0
AT4G18670	320
AT4G18680	0
AT4G18690	0
AT4G18692	0
AT4G18700	57360
AT4G18710	982
AT4G18720	0
AT4G18725	0
AT4G18730	159
AT4G18740	6
AT4G18750	4
AT4G18760	74
AT4G18770	0
AT4G18780	0
AT4G18790	1586
AT4G18800	100
AT4G18810	37
AT4G18815	0
AT4G18820	198
AT4G18823	0
AT4G18830	55
AT4G18840	24
AT4G18860	0
AT4G18870	0
AT4G18880	28
AT4G18890	12
AT4G18900	0
AT4G18905	65
AT4G18910	35
AT4G18920	13
AT4G18930	69
AT4G18940	2
AT4G18950	420
AT4G18960	496
AT4G18970	33
AT4G18975	97
AT4G18980	133
AT4G18990	110
AT4G19000	6
AT4G19003	103
AT4G19006	85
AT4G19010	25
AT4G19020	4
AT4G19030	0
AT4G19035	0
AT4G19038	3323
AT4G19040	2874
AT4G19045	40
AT4G19050	5
AT4G19060	38
AT4G19070	40
AT4G19080	34
AT4G19090	56
AT4G19095	11
AT4G19100	2
AT4G19110	12486
AT4G19120	3445
AT4G19130	2
AT4G19140	83
AT4G19150	110
AT4G19160	279
AT4G19170	92
AT4G19180	387
AT4G19185	636
AT4G19190	556
AT4G19191	49
AT4G19200	5102
AT4G19210	849
AT4G19220	14
AT4G19230	1957
AT4G19239	0
AT4G19240	0
AT4G19250	0
AT4G19260	0
AT4G19270	0
AT4G19275	0
AT4G19280	0
AT4G19290	0
AT4G19300	0
AT4G19305	0
AT4G19310	2
AT4G19320	7
AT4G19330	0
AT4G19340	0
AT4G19350	46
AT4G19360	0
AT4G19370	1
AT4G19380	1
AT4G19390	22
AT4G19395	5
AT4G19400	5
AT4G19410	432
AT4G19420	268
AT4G19430	1321
AT4G19440	84
AT4G19450	126
AT4G19452	0
AT4G19460	76
AT4G19470	1
AT4G19480	0
AT4G19485	0
AT4G19490	272
AT4G19500	493
AT4G19510	307
AT4G19520	42
AT4G19530	5
AT4G19540	6
AT4G19550	29
AT4G19560	4
AT4G19570	20
AT4G19580	6
AT4G19590	4
AT4G19600	766
AT4G19610	88
AT4G19620	1
AT4G19630	2
AT4G19633	0
AT4G19640	2801
AT4G19645	121
AT4G19650	41
AT4G19660	26
AT4G19670	399
AT4G19680	4
AT4G19690	35
AT4G19700	178
AT4G19710	23
AT4G19720	0
AT4G19730	0
AT4G19740	0
AT4G19750	0
AT4G19760	2
AT4G19770	0
AT4G19780	0
AT4G19790	0
AT4G19800	0
AT4G19810	9
AT4G19820	0
AT4G19830	110
AT4G19840	282
AT4G19850	5
AT4G19860	2147
AT4G19865	2
AT4G19870	104
AT4G19880	92
AT4G19890	12
AT4G19900	26
AT4G19902	0
AT4G19905	0
AT4G19910	0
AT4G19920	2
AT4G19925	0
AT4G19930	0
AT4G19940	0
AT4G19950	149
AT4G19960	27
AT4G19970	5
AT4G19975	0
AT4G19980	0
AT4G19985	63
AT4G19990	44
AT4G20000	0
AT4G20010	43
AT4G20020	34
AT4G20030	9
AT4G20040	0
AT4G20050	3
AT4G20060	58
AT4G20070	865
AT4G20080	0
AT4G20090	7
AT4G20095	0
AT4G20100	0
AT4G20110	17
AT4G20115	0
AT4G20130	10
AT4G20140	12
AT4G20150	345
AT4G20160	2306
AT4G20170	32
AT4G20180	0
AT4G20190	0
AT4G20200	0
AT4G20210	16
AT4G20220	0
AT4G20230	4
AT4G20235	0
AT4G20240	0
AT4G20250	0
AT4G20260	2496
AT4G20270	107
AT4G20280	37
AT4G20290	0
AT4G20300	1518
AT4G20310	19
AT4G20320	224
AT4G20325	14
AT4G20330	818
AT4G20340	415
AT4G20350	2
AT4G20360	1
AT4G20362	1
AT4G20365	0
AT4G20370	0
AT4G20380	6030
AT4G20390	63
AT4G20400	271
AT4G20410	361
AT4G20420	0
AT4G20430	8
AT4G20440	181
AT4G20450	0
AT4G20460	283
AT4G20470	0
AT4G20480	802
AT4G20490	1
AT4G20500	0
AT4G20510	1
AT4G20520	0
AT4G20530	0
AT4G20535	0
AT4G20540	0
AT4G20545	0
AT4G20550	0
AT4G20555	0
AT4G20560	0
AT4G20565	0
AT4G20570	0
AT4G20575	0
AT4G20580	0
AT4G20590	0
AT4G20600	0
AT4G20610	0
AT4G20620	0
AT4G20630	0
AT4G20640	0
AT4G20645	0
AT4G20650	0
AT4G20670	2
AT4G20680	3
AT4G20690	7
AT4G20700	115
AT4G20703	0
AT4G20707	1
AT4G20710	0
AT4G20715	0
AT4G20720	18
AT4G20725	1
AT4G20730	108
AT4G20735	0
AT4G20740	7
AT4G20760	26
AT4G20770	1
AT4G20780	41
AT4G20790	2
AT4G20800	0
AT4G20810	0
AT4G20820	0
AT4G20830	502
AT4G20835	0
AT4G20840	29
AT4G20850	1302
AT4G20860	34
AT4G20870	9308
AT4G20880	4727
AT4G20890	39361
AT4G20900	4
AT4G20910	8
AT4G20920	1
AT4G20930	104
AT4G20935	0
AT4G20940	9
AT4G20947	1
AT4G20953	0
AT4G20960	41
AT4G20970	1
AT4G20980	217
AT4G20990	1
AT4G21000	0
AT4G21010	2
AT4G21020	1
AT4G21030	0
AT4G21040	0
AT4G21050	0
AT4G21060	21
AT4G21063	0
AT4G21065	6
AT4G21070	103
AT4G21080	0
AT4G21090	45
AT4G21100	79
AT4G21105	1335
AT4G21110	435
AT4G21120	52
AT4G21130	1
AT4G21140	19
AT4G21150	151
AT4G21160	837
AT4G21170	9
AT4G21180	37
AT4G21190	12
AT4G21192	46
AT4G21200	14
AT4G21210	375
AT4G21213	0
AT4G21215	165
AT4G21220	4
AT4G21230	0
AT4G21240	0
AT4G21250	0
AT4G21260	0
AT4G21270	4
AT4G21280	143
AT4G21300	2
AT4G21310	0
AT4G21320	13
AT4G21323	5
AT4G21326	2792
AT4G21330	0
AT4G21340	0
AT4G21350	69
AT4G21360	0
AT4G21362	0
AT4G21363	0
AT4G21366	0
AT4G21370	11
AT4G21380	6
AT4G21390	2
AT4G21400	6
AT4G21410	18
AT4G21420	279
AT4G21430	51
AT4G21437	2
AT4G21440	13
AT4G21445	5
AT4G21450	477
AT4G21460	31
AT4G21470	487
AT4G21480	75
AT4G21490	17
AT4G21500	55
AT4G21510	17
AT4G21515	0
AT4G21520	20
AT4G21530	47
AT4G21534	247
AT4G21540	745
AT4G21550	54
AT4G21560	408
AT4G21570	260
AT4G21580	717
AT4G21585	0
AT4G21590	6
AT4G21595	0
AT4G21600	1
AT4G21605	1
AT4G21610	13
AT4G21620	283
AT4G21630	2
AT4G21640	0
AT4G21650	3
AT4G21660	1247
AT4G21670	824
AT4G21680	277
AT4G21690	7
AT4G21700	39
AT4G21705	6
AT4G21710	809
AT4G21720	69
AT4G21730	3
AT4G21740	12
AT4G21745	1
AT4G21750	80
AT4G21760	0
AT4G21770	9
AT4G21780	5
AT4G21790	792
AT4G21800	84
AT4G21810	452
AT4G21820	3
AT4G21830	0
AT4G21840	0
AT4G21850	1
AT4G21860	203
AT4G21865	4
AT4G21870	35
AT4G21880	11
AT4G21890	5
AT4G21895	2068
AT4G21900	22
AT4G21902	0
AT4G21903	0
AT4G21910	59
AT4G21920	0
AT4G21926	0
AT4G21930	3
AT4G21940	20
AT4G21950	0
AT4G21960	1148
AT4G21970	0
AT4G21980	3431
AT4G21990	1349
AT4G22000	51
AT4G22010	26
AT4G22020	0
AT4G22030	0
AT4G22035	4
AT4G22040	0
AT4G22050	9
AT4G22060	0
AT4G22065	0
AT4G22066	5
AT4G22070	8
AT4G22080	0
AT4G22090	0
AT4G22100	0
AT4G22105	0
AT4G22110	0
AT4G22115	0
AT4G22120	32
AT4G22130	2
AT4G22140	80
AT4G22150	415
AT4G22160	278
AT4G22165	0
AT4G22170	8
AT4G22180	24
AT4G22185	7
AT4G22190	372
AT4G22200	323
AT4G22210	0
AT4G22212	0
AT4G22214	0
AT4G22217	0
AT4G22220	3401
AT4G22230	0
AT4G22233	0
AT4G22235	0
AT4G22240	16468
AT4G22250	41
AT4G22260	397
AT4G22265	0
AT4G22270	1073
AT4G22280	8
AT4G22285	53
AT4G22290	19
AT4G22300	17
AT4G22305	7
AT4G22310	367
AT4G22320	19
AT4G22330	1009
AT4G22340	62
AT4G22350	234
AT4G22360	848
AT4G22370	4
AT4G22380	120
AT4G22390	7
AT4G22400	0
AT4G22410	0
AT4G22415	0
AT4G22430	0
AT4G22440	0
AT4G22450	2
AT4G22460	0
AT4G22463	0
AT4G22467	0
AT4G22470	0
AT4G22475	0
AT4G22485	0
AT4G22490	1739
AT4G22495	0
AT4G22505	289
AT4G22510	0
AT4G22513	0
AT4G22517	1
AT4G22520	0
AT4G22530	16
AT4G22540	243
AT4G22545	2
AT4G22550	60
AT4G22560	2
AT4G22570	71
AT4G22580	73
AT4G22590	3098
AT4G22600	0
AT4G22610	0
AT4G22620	142
AT4G22630	1
AT4G22635	0
AT4G22640	578
AT4G22650	0
AT4G22660	0
AT4G22666	1
AT4G22670	245
AT4G22680	0
AT4G22690	7
AT4G22700	0
AT4G22710	1
AT4G22720	50
AT4G22730	116
AT4G22740	382
AT4G22745	67
AT4G22750	405
AT4G22754	0
AT4G22755	3
AT4G22756	1
AT4G22758	144
AT4G22760	5
AT4G22770	190
AT4G22780	1102
AT4G22785	0
AT4G22790	280
AT4G22810	1
AT4G22820	1048
AT4G22830	9
AT4G22840	69
AT4G22850	212
AT4G22860	4
AT4G22870	0
AT4G22880	3
AT4G22890	56
AT4G22900	0
AT4G22910	77
AT4G22920	2353
AT4G22930	52
AT4G22940	20
AT4G22950	0
AT4G22960	25
AT4G22970	6
AT4G22980	16
AT4G22990	119
AT4G23000	68
AT4G23010	225
AT4G23015	0
AT4G23020	1
AT4G23030	15
AT4G23040	93
AT4G23050	114
AT4G23060	1
AT4G23070	2
AT4G23080	0
AT4G23090	0
AT4G23100	487
AT4G23110	0
AT4G23120	0
AT4G23130	0
AT4G23140	0
AT4G23150	0
AT4G23160	0
AT4G23170	0
AT4G23180	28
AT4G23190	15
AT4G23200	0
AT4G23205	0
AT4G23210	0
AT4G23215	0
AT4G23220	0
AT4G23230	1
AT4G23240	0
AT4G23250	1
AT4G23260	0
AT4G23270	2
AT4G23271	0
AT4G23280	0
AT4G23290	0
AT4G23300	0
AT4G23310	0
AT4G23320	0
AT4G23330	35
AT4G23340	0
AT4G23350	0
AT4G23355	0
AT4G23360	0
AT4G23364	0
AT4G23365	0
AT4G23370	0
AT4G23373	0
AT4G23375	0
AT4G23380	6
AT4G23387	0
AT4G23390	0
AT4G23400	334
AT4G23410	69
AT4G23420	48
AT4G23430	100
AT4G23440	105
AT4G23450	70
AT4G23460	262
AT4G23470	108
AT4G23490	588
AT4G23493	3
AT4G23496	14
AT4G23500	68
AT4G23510	1
AT4G23515	0
AT4G23520	0
AT4G23530	37
AT4G23540	12
AT4G23550	15
AT4G23560	4516
AT4G23570	49
AT4G23580	1
AT4G23590	0
AT4G23600	8
AT4G23610	0
AT4G23620	21
AT4G23630	5740
AT4G23635	0
AT4G23640	395
AT4G23650	344
AT4G23660	43
AT4G23670	302
AT4G23680	73
AT4G23690	792
AT4G23700	10
AT4G23710	1031
AT4G23713	0
AT4G23720	0
AT4G23730	188
AT4G23740	25
AT4G23750	6
AT4G23760	29
AT4G23770	2
AT4G23780	0
AT4G23790	5
AT4G23800	32
AT4G23810	17
AT4G23820	72
AT4G23840	80
AT4G23850	480
AT4G23860	145
AT4G23870	11
AT4G23880	4
AT4G23882	1
AT4G23885	594
AT4G23890	124
AT4G23895	119
AT4G23900	5
AT4G23910	43
AT4G23915	0
AT4G23920	427
AT4G23930	28
AT4G23940	51
AT4G23950	57
AT4G23960	17
AT4G23970	0
AT4G23980	76
AT4G23990	47
AT4G24000	494
AT4G24010	29
AT4G24015	2
AT4G24020	229
AT4G24025	0
AT4G24026	64
AT4G24030	0
AT4G24040	354
AT4G24050	599
AT4G24060	330
AT4G24070	0
AT4G24080	1
AT4G24090	16
AT4G24100	52
AT4G24110	19
AT4G24120	797
AT4G24130	1421
AT4G24140	12
AT4G24150	11
AT4G24160	539
AT4G24170	1053
AT4G24175	3
AT4G24180	2
AT4G24190	749
AT4G24200	713
AT4G24204	0
AT4G24210	125
AT4G24220	4571
AT4G24230	543
AT4G24231	4
AT4G24240	35
AT4G24250	3
AT4G24260	171
AT4G24265	5
AT4G24270	45
AT4G24275	0
AT4G24280	567
AT4G24290	316
AT4G24300	0
AT4G24310	0
AT4G24320	6
AT4G24330	244
AT4G24340	4
AT4G24350	1
AT4G24370	178
AT4G24380	5919
AT4G24390	542
AT4G24400	3255
AT4G24410	2
AT4G24413	0
AT4G24415	0
AT4G24420	62
AT4G24430	0
AT4G24440	559
AT4G24450	55
AT4G24460	44
AT4G24470	251
AT4G24480	105
AT4G24490	66
AT4G24500	17
AT4G24510	28
AT4G24520	480
AT4G24530	86
AT4G24540	0
AT4G24550	311
AT4G24560	716
AT4G24565	0
AT4G24570	140
AT4G24580	3857
AT4G24590	586
AT4G24600	0
AT4G24610	76
AT4G24615	0
AT4G24620	297
AT4G24630	4406
AT4G24640	64332
AT4G24644	2
AT4G24650	0
AT4G24652	0
AT4G24660	12
AT4G24670	33
AT4G24680	984
AT4G24690	6815
AT4G24700	1
AT4G24710	6
AT4G24715	0
AT4G24730	275
AT4G24740	1386
AT4G24750	16
AT4G24760	30
AT4G24770	89
AT4G24780	6
AT4G24790	5
AT4G24800	465
AT4G24805	103
AT4G24810	23
AT4G24820	996
AT4G24830	105
AT4G24840	114
AT4G24860	19
AT4G24880	76
AT4G24890	0
AT4G24900	24
AT4G24910	8
AT4G24920	324
AT4G24930	28
AT4G24940	37
AT4G24950	0
AT4G24960	523
AT4G24970	13
AT4G24972	9
AT4G24973	0
AT4G24974	0
AT4G24975	0
AT4G24977	0
AT4G24980	1
AT4G24990	1004
AT4G25000	909
AT4G25010	20896
AT4G25020	197
AT4G25030	730
AT4G25040	5
AT4G25050	112
AT4G25070	0
AT4G25080	69
AT4G25090	0
AT4G25100	16
AT4G25110	0
AT4G25120	2
AT4G25130	436
AT4G25140	0
AT4G25150	6059
AT4G25160	8
AT4G25170	388
AT4G25180	131
AT4G25190	0
AT4G25200	0
AT4G25210	365
AT4G25220	8
AT4G25225	29
AT4G25230	1940
AT4G25235	0
AT4G25240	3
AT4G25250	0
AT4G25260	36
AT4G25270	33
AT4G25280	110
AT4G25290	16
AT4G25300	2
AT4G25310	0
AT4G25315	8
AT4G25320	82
AT4G25330	2
AT4G25340	59
AT4G25350	3
AT4G25360	133
AT4G25370	215
AT4G25380	45
AT4G25390	807
AT4G25400	0
AT4G25410	0
AT4G25420	47
AT4G25430	0
AT4G25433	1
AT4G25434	2
AT4G25435	3
AT4G25440	108
AT4G25450	89
AT4G25470	15
AT4G25480	17
AT4G25490	4
AT4G25500	449
AT4G25510	0
AT4G25515	11
AT4G25520	209
AT4G25530	7
AT4G25540	17
AT4G25550	94
AT4G25560	0
AT4G25570	116
AT4G25580	0
AT4G25585	0
AT4G25590	4972
AT4G25600	17
AT4G25610	347
AT4G25620	235
AT4G25630	26
AT4G25631	0
AT4G25635	0
AT4G25640	5879
AT4G25650	1945
AT4G25660	566
AT4G25670	826
AT4G25680	695
AT4G25690	271
AT4G25700	3966
AT4G25707	4
AT4G25710	146
AT4G25719	0
AT4G25720	56
AT4G25730	95
AT4G25740	57
AT4G25750	0
AT4G25760	16
AT4G25770	85
AT4G25780	20453
AT4G25790	10
AT4G25800	10
AT4G25810	15
AT4G25820	1
AT4G25830	257
AT4G25835	122
AT4G25840	146
AT4G25845	2
AT4G25850	23
AT4G25860	0
AT4G25870	11
AT4G25880	368
AT4G25885	1
AT4G25890	49
AT4G25900	10029
AT4G25910	40
AT4G25920	0
AT4G25930	0
AT4G25940	53
AT4G25950	117
AT4G25960	176
AT4G25970	181
AT4G25980	1
AT4G25990	0
AT4G26000	275
AT4G26010	1
AT4G26020	0
AT4G26030	0
AT4G26040	0
AT4G26050	0
AT4G26055	4
AT4G26060	213
AT4G26070	9
AT4G26080	7783
AT4G26090	0
AT4G26095	0
AT4G26100	904
AT4G26110	121
AT4G26120	15
AT4G26130	396
AT4G26140	30
AT4G26145	0
AT4G26150	0
AT4G26160	37
AT4G26170	0
AT4G26180	188
AT4G26190	196
AT4G26200	0
AT4G26210	103
AT4G26220	6
AT4G26225	0
AT4G26230	135
AT4G26240	99
AT4G26250	0
AT4G26255	1
AT4G26260	34160
AT4G26270	244
AT4G26280	1
AT4G26288	27
AT4G26290	0
AT4G26300	215
AT4G26310	62
AT4G26320	0
AT4G26330	329
AT4G26340	10
AT4G26350	0
AT4G26360	0
AT4G26365	0
AT4G26370	35
AT4G26375	0
AT4G26380	0
AT4G26385	0
AT4G26390	40
AT4G26400	10642
AT4G26410	262
AT4G26415	23
AT4G26420	0
AT4G26430	27
AT4G26440	20
AT4G26450	731
AT4G26455	252
AT4G26460	0
AT4G26466	0
AT4G26470	186
AT4G26480	86
AT4G26483	0
AT4G26485	2
AT4G26488	1
AT4G26490	0
AT4G26500	0
AT4G26510	399
AT4G26520	65
AT4G26530	8
AT4G26540	16
AT4G26542	0
AT4G26550	6
AT4G26555	17
AT4G26560	2
AT4G26570	928
AT4G26580	1
AT4G26582	0
AT4G26590	0
AT4G26600	10
AT4G26610	58
AT4G26620	16
AT4G26630	955
AT4G26640	91
AT4G26650	6956
AT4G26660	6
AT4G26670	90
AT4G26675	0
AT4G26680	11
AT4G26690	306
AT4G26700	213
AT4G26701	0
AT4G26710	1435
AT4G26720	60
AT4G26730	0
AT4G26740	8
AT4G26750	990
AT4G26760	6
AT4G26770	92
AT4G26780	27
AT4G26790	0
AT4G26795	0
AT4G26800	0
AT4G26810	4
AT4G26820	0
AT4G26830	22
AT4G26840	284
AT4G26850	9263
AT4G26860	60
AT4G26870	81
AT4G26880	0
AT4G26890	5
AT4G26900	28
AT4G26910	560
AT4G26920	2
AT4G26930	490
AT4G26940	113
AT4G26950	0
AT4G26960	154
AT4G26965	32
AT4G26970	1010
AT4G26980	85
AT4G26990	274
AT4G27000	856
AT4G27010	20
AT4G27020	175
AT4G27030	49
AT4G27040	166
AT4G27050	41
AT4G27052	0
AT4G27060	46
AT4G27070	222
AT4G27080	75
AT4G27090	846
AT4G27100	454
AT4G27110	2514
AT4G27120	150
AT4G27130	1735
AT4G27140	0
AT4G27150	0
AT4G27160	0
AT4G27170	0
AT4G27180	49
AT4G27190	0
AT4G27200	0
AT4G27210	0
AT4G27220	1
AT4G27230	344
AT4G27240	1
AT4G27250	2
AT4G27260	1450
AT4G27270	5
AT4G27280	348
AT4G27290	0
AT4G27300	2
AT4G27310	277
AT4G27320	494
AT4G27330	7
AT4G27340	17
AT4G27350	8269
AT4G27360	0
AT4G27370	610
AT4G27380	54
AT4G27390	33
AT4G27395	0
AT4G27400	2
AT4G27410	1049
AT4G27415	0
AT4G27420	3
AT4G27430	71
AT4G27435	23
AT4G27440	74
AT4G27450	144
AT4G27460	2
AT4G27470	873
AT4G27480	60
AT4G27490	6
AT4G27500	4542
AT4G27510	0
AT4G27520	151
AT4G27530	0
AT4G27540	65
AT4G27550	0
AT4G27560	36
AT4G27565	0
AT4G27570	3
AT4G27580	23106
AT4G27585	241
AT4G27590	1
AT4G27595	15
AT4G27597	0
AT4G27600	675
AT4G27610	56
AT4G27620	19
AT4G27630	32
AT4G27640	120
AT4G27650	77
AT4G27652	79
AT4G27654	2
AT4G27657	8
AT4G27660	3
AT4G27670	0
AT4G27680	631
AT4G27690	47
AT4G27700	18
AT4G27710	17
AT4G27720	19
AT4G27730	60
AT4G27740	21
AT4G27745	189
AT4G27750	628
AT4G27760	28
AT4G27765	1
AT4G27780	814
AT4G27790	11545
AT4G27800	161
AT4G27810	6
AT4G27820	65
AT4G27830	430
AT4G27840	1015
AT4G27845	0
AT4G27850	3
AT4G27852	1
AT4G27860	3
AT4G27870	182
AT4G27875	0
AT4G27880	5540
AT4G27885	0
AT4G27890	40
AT4G27900	57
AT4G27910	246
AT4G27920	1
AT4G27940	136
AT4G27950	12
AT4G27960	4823
AT4G27970	1
AT4G27980	562
AT4G27990	140
AT4G28000	6018
AT4G28005	0
AT4G28010	13
AT4G28020	16
AT4G28025	438
AT4G28030	32
AT4G28040	33
AT4G28050	40
AT4G28060	586
AT4G28068	0
AT4G28070	6
AT4G28080	301
AT4G28085	31
AT4G28088	62
AT4G28090	0
AT4G28100	9
AT4G28110	0
AT4G28130	2
AT4G28140	27
AT4G28150	336
AT4G28160	0
AT4G28162	203
AT4G28170	1
AT4G28180	2
AT4G28190	245
AT4G28200	115
AT4G28210	29
AT4G28220	21
AT4G28230	10
AT4G28240	203
AT4G28250	13
AT4G28260	1123
AT4G28270	193
AT4G28280	799
AT4G28290	0
AT4G28300	3980
AT4G28310	27
AT4G28320	21
AT4G28330	30
AT4G28340	0
AT4G28350	0
AT4G28360	27
AT4G28362	0
AT4G28365	0
AT4G28370	397
AT4G28380	82
AT4G28390	65
AT4G28395	0
AT4G28397	0
AT4G28400	22
AT4G28405	0
AT4G28410	0
AT4G28420	0
AT4G28430	1
AT4G28440	187
AT4G28450	13
AT4G28460	0
AT4G28470	181
AT4G28480	1488
AT4G28485	28
AT4G28490	161
AT4G28500	0
AT4G28510	80
AT4G28520	0
AT4G28530	1068
AT4G28540	1214
AT4G28550	187
AT4G28556	399
AT4G28560	4
AT4G28570	61
AT4G28580	0
AT4G28590	17
AT4G28600	217
AT4G28610	518
AT4G28620	0
AT4G28630	25
AT4G28640	36
AT4G28650	10
AT4G28652	0
AT4G28660	36
AT4G28670	107
AT4G28680	339
AT4G28690	38
AT4G28700	8
AT4G28703	0
AT4G28706	3
AT4G28710	126
AT4G28720	409
AT4G28730	33
AT4G28740	11
AT4G28750	58
AT4G28755	0
AT4G28760	106
AT4G28770	672
AT4G28775	1
AT4G28780	9
AT4G28790	3
AT4G28800	0
AT4G28811	0
AT4G28815	0
AT4G28820	2
AT4G28830	12
AT4G28840	0
AT4G28850	0
AT4G28860	175
AT4G28870	0
AT4G28880	405
AT4G28890	2
AT4G28900	3
AT4G28910	234
AT4G28915	0
AT4G28920	0
AT4G28930	0
AT4G28940	73
AT4G28950	0
AT4G28960	0
AT4G28970	12
AT4G28980	305
AT4G28990	20
AT4G29000	197
AT4G29010	2142
AT4G29020	8
AT4G29030	78
AT4G29033	0
AT4G29035	0
AT4G29037	0
AT4G29040	1217
AT4G29050	1
AT4G29060	132
AT4G29070	441
AT4G29080	51
AT4G29090	0
AT4G29100	493
AT4G29103	0
AT4G29110	21
AT4G29120	122
AT4G29130	2157
AT4G29140	37
AT4G29150	5
AT4G29160	1310
AT4G29170	5
AT4G29180	1
AT4G29190	217
AT4G29200	0
AT4G29210	105
AT4G29220	193
AT4G29230	32
AT4G29240	3
AT4G29250	1
AT4G29260	599
AT4G29270	0
AT4G29273	0
AT4G29276	0
AT4G29280	0
AT4G29281	0
AT4G29283	0
AT4G29285	0
AT4G29290	0
AT4G29300	0
AT4G29305	12
AT4G29310	87
AT4G29330	326
AT4G29340	1056
AT4G29350	2110
AT4G29360	14
AT4G29370	0
AT4G29380	1535
AT4G29390	72
AT4G29400	7
AT4G29410	215
AT4G29415	0
AT4G29420	224
AT4G29430	23
AT4G29440	240
AT4G29450	141
AT4G29460	2168
AT4G29470	1416
AT4G29480	213
AT4G29490	503
AT4G29510	107
AT4G29520	19
AT4G29530	42
AT4G29540	7
AT4G29548	3
AT4G29550	66
AT4G29560	16
AT4G29570	67
AT4G29580	0
AT4G29590	43
AT4G29600	0
AT4G29610	0
AT4G29620	2
AT4G29630	0
AT4G29640	0
AT4G29650	5
AT4G29654	0
AT4G29658	480
AT4G29660	79
AT4G29670	712
AT4G29680	59
AT4G29690	0
AT4G29700	358
AT4G29710	0
AT4G29720	22
AT4G29730	5
AT4G29735	164
AT4G29740	6
AT4G29750	54
AT4G29760	0
AT4G29770	0
AT4G29780	1428
AT4G29790	785
AT4G29800	15
AT4G29810	96
AT4G29820	83
AT4G29830	23
AT4G29840	244
AT4G29850	15
AT4G29860	21
AT4G29870	81
AT4G29880	133
AT4G29890	37
AT4G29900	573
AT4G29905	60
AT4G29910	29
AT4G29920	0
AT4G29930	0
AT4G29940	71
AT4G29950	1743
AT4G29960	343
AT4G29970	0
AT4G29980	0
AT4G29990	8
AT4G30000	19
AT4G30010	1155
AT4G30020	16
AT4G30030	0
AT4G30040	0
AT4G30050	0
AT4G30060	252
AT4G30064	0
AT4G30067	0
AT4G30070	0
AT4G30072	0
AT4G30074	0
AT4G30080	198
AT4G30090	1
AT4G30097	0
AT4G30100	2176
AT4G30110	115
AT4G30120	0
AT4G30130	21
AT4G30140	89621
AT4G30150	82
AT4G30160	340
AT4G30170	0
AT4G30180	0
AT4G30190	10337
AT4G30200	3100
AT4G30210	1104
AT4G30220	98
AT4G30230	0
AT4G30240	593
AT4G30250	1
AT4G30260	459
AT4G30270	6561
AT4G30280	1
AT4G30290	96
AT4G30300	1
AT4G30310	739
AT4G30320	0
AT4G30330	8
AT4G30340	34
AT4G30350	856
AT4G30360	43
AT4G30370	20
AT4G30380	0
AT4G30390	281
AT4G30400	21
AT4G30410	10
AT4G30420	14
AT4G30430	2
AT4G30440	6985
AT4G30450	40
AT4G30460	128
AT4G30470	374
AT4G30480	128
AT4G30490	926
AT4G30500	72
AT4G30510	199
AT4G30520	66
AT4G30530	385
AT4G30540	0
AT4G30550	794
AT4G30560	77
AT4G30570	26
AT4G30580	136
AT4G30590	2
AT4G30600	4553
AT4G30610	14
AT4G30620	50
AT4G30630	259
AT4G30640	0
AT4G30650	34
AT4G30660	30
AT4G30662	0
AT4G30670	20
AT4G30680	5
AT4G30690	195
AT4G30700	11
AT4G30710	298
AT4G30720	34
AT4G30730	0
AT4G30740	0
AT4G30750	555
AT4G30760	1135
AT4G30770	472
AT4G30780	642
AT4G30790	5030
AT4G30800	13
AT4G30810	12
AT4G30820	23
AT4G30825	20
AT4G30830	21
AT4G30840	26
AT4G30845	1
AT4G30850	6503
AT4G30860	572
AT4G30870	17
AT4G30872	0
AT4G30880	0
AT4G30890	690
AT4G30900	69
AT4G30910	24
AT4G30920	92
AT4G30930	31
AT4G30935	141
AT4G30940	261
AT4G30950	2724
AT4G30960	12387
AT4G30970	1
AT4G30972	0
AT4G30975	11
AT4G30980	32
AT4G30990	74
AT4G30993	69
AT4G30996	112
AT4G31000	2
AT4G31010	15
AT4G31020	907
AT4G31030	0
AT4G31040	125
AT4G31050	6
AT4G31060	1
AT4G31070	1
AT4G31073	0
AT4G31075	0
AT4G31080	1978
AT4G31100	27
AT4G31110	87
AT4G31115	26
AT4G31120	24
AT4G31130	436
AT4G31140	124
AT4G31150	8
AT4G31160	431
AT4G31170	389
AT4G31180	716
AT4G31190	0
AT4G31196	0
AT4G31200	50
AT4G31210	16
AT4G31230	776
AT4G31240	502
AT4G31248	0
AT4G31250	3
AT4G31260	44
AT4G31265	0
AT4G31270	4
AT4G31280	0
AT4G31290	3778
AT4G31300	591
AT4G31310	21
AT4G31320	0
AT4G31330	56
AT4G31340	1650
AT4G31350	51
AT4G31351	11
AT4G31354	17
AT4G31355	23
AT4G31360	39
AT4G31370	85
AT4G31380	156
AT4G31390	261
AT4G31398	8
AT4G31400	254
AT4G31405	19
AT4G31408	88
AT4G31410	121
AT4G31420	1654
AT4G31430	1112
AT4G31440	26
AT4G31441	4
AT4G31450	420
AT4G31460	34
AT4G31470	0
AT4G31480	484
AT4G31490	209
AT4G31500	10
AT4G31510	262
AT4G31520	16
AT4G31530	122
AT4G31540	0
AT4G31550	125
AT4G31560	57
AT4G31570	537
AT4G31580	270
AT4G31590	49
AT4G31600	10
AT4G31610	2
AT4G31615	2
AT4G31620	6
AT4G31630	0
AT4G31640	0
AT4G31650	39
AT4G31660	2
AT4G31670	164
AT4G31680	0
AT4G31685	0
AT4G31690	1
AT4G31695	0
AT4G31700	625
AT4G31710	1
AT4G31715	0
AT4G31720	266
AT4G31730	10
AT4G31740	0
AT4G31750	337
AT4G31760	1
AT4G31770	48
AT4G31780	518
AT4G31790	16
AT4G31800	73
AT4G31805	0
AT4G31810	16
AT4G31820	9
AT4G31830	0
AT4G31840	23
AT4G31850	20
AT4G31860	370
AT4G31870	38
AT4G31875	0
AT4G31877	0
AT4G31880	462
AT4G31890	1
AT4G31895	0
AT4G31900	0
AT4G31910	1
AT4G31920	69
AT4G31930	15
AT4G31940	0
AT4G31950	0
AT4G31960	0
AT4G31970	0
AT4G31980	862
AT4G31985	185
AT4G31990	377
AT4G32000	35
AT4G32010	125
AT4G32020	4036
AT4G32030	562
AT4G32040	153
AT4G32050	84
AT4G32060	1181
AT4G32070	2203
AT4G32080	0
AT4G32090	0
AT4G32100	0
AT4G32105	0
AT4G32110	3
AT4G32120	61
AT4G32130	399
AT4G32140	130
AT4G32150	6170
AT4G32160	696
AT4G32170	3
AT4G32175	8
AT4G32180	8455
AT4G32190	681
AT4G32200	298
AT4G32205	121
AT4G32208	2
AT4G32210	99
AT4G32212	1
AT4G32215	30
AT4G32220	1
AT4G32230	3
AT4G32240	932
AT4G32250	3010
AT4G32260	259
AT4G32265	0
AT4G32270	73
AT4G32272	110
AT4G32280	5
AT4G32285	517
AT4G32290	76
AT4G32295	168
AT4G32300	101
AT4G32320	174
AT4G32330	47
AT4G32340	94
AT4G32342	0
AT4G32350	287
AT4G32360	12
AT4G32370	0
AT4G32375	0
AT4G32380	6
AT4G32390	343
AT4G32400	97
AT4G32410	1017
AT4G32420	89
AT4G32430	15
AT4G32440	1318
AT4G32445	0
AT4G32450	123
AT4G32460	507
AT4G32470	862
AT4G32475	0
AT4G32480	1745
AT4G32490	4
AT4G32500	135
AT4G32510	23756
AT4G32520	190
AT4G32530	849
AT4G32535	0
AT4G32540	2
AT4G32551	586
AT4G32560	35
AT4G32570	13
AT4G32580	0
AT4G32590	255
AT4G32600	712
AT4G32605	12
AT4G32610	666
AT4G32620	853
AT4G32630	1905
AT4G32640	194
AT4G32650	11
AT4G32660	289
AT4G32670	57
AT4G32680	93
AT4G32690	164
AT4G32700	33
AT4G32710	10
AT4G32714	3
AT4G32717	4
AT4G32720	188
AT4G32730	89
AT4G32750	160
AT4G32760	1643
AT4G32765	0
AT4G32770	308
AT4G32780	1
AT4G32790	5
AT4G32800	0
AT4G32810	32
AT4G32820	98
AT4G32830	2424
AT4G32840	18
AT4G32850	2373
AT4G32860	2
AT4G32870	123
AT4G32880	44
AT4G32890	134
AT4G32900	36
AT4G32910	182
AT4G32915	30
AT4G32920	2998
AT4G32930	187
AT4G32940	11873
AT4G32950	3
AT4G32960	130
AT4G32970	35
AT4G32980	9
AT4G32990	1
AT4G33000	4
AT4G33010	671
AT4G33020	4
AT4G33030	86
AT4G33040	276
AT4G33050	7
AT4G33060	39
AT4G33070	19
AT4G33080	592
AT4G33090	1185
AT4G33100	46
AT4G33110	34
AT4G33120	15
AT4G33130	15
AT4G33140	939
AT4G33145	2
AT4G33150	15394
AT4G33160	25
AT4G33170	13
AT4G33180	111
AT4G33200	495
AT4G33210	907
AT4G33220	128
AT4G33230	6163
AT4G33240	1860
AT4G33250	233
AT4G33260	3
AT4G33270	30
AT4G33280	0
AT4G33290	0
AT4G33300	351
AT4G33310	0
AT4G33320	0
AT4G33330	0
AT4G33350	58
AT4G33355	0
AT4G33360	61
AT4G33370	0
AT4G33380	211
AT4G33390	560
AT4G33400	139
AT4G33410	196
AT4G33420	78
AT4G33430	340
AT4G33440	1308
AT4G33450	0
AT4G33460	38
AT4G33465	125
AT4G33467	41
AT4G33470	13
AT4G33480	70
AT4G33490	11
AT4G33495	83
AT4G33500	59
AT4G33510	1596
AT4G33520	85
AT4G33530	546
AT4G33540	88
AT4G33550	2
AT4G33560	9
AT4G33565	318
AT4G33580	208
AT4G33585	4
AT4G33590	0
AT4G33600	0
AT4G33610	5
AT4G33620	39
AT4G33625	67
AT4G33630	822
AT4G33640	183
AT4G33650	321
AT4G33660	32
AT4G33666	4
AT4G33670	107
AT4G33680	110
AT4G33690	114
AT4G33700	2014
AT4G33710	0
AT4G33720	1
AT4G33730	0
AT4G33735	0
AT4G33740	72
AT4G33760	35
AT4G33770	54
AT4G33780	478
AT4G33790	36
AT4G33800	0
AT4G33810	45
AT4G33820	0
AT4G33830	0
AT4G33840	0
AT4G33850	3
AT4G33860	10946
AT4G33865	477
AT4G33870	0
AT4G33880	0
AT4G33885	0
AT4G33890	174
AT4G33900	0
AT4G33905	815
AT4G33910	1284
AT4G33920	1870
AT4G33925	34
AT4G33930	652
AT4G33940	787
AT4G33945	104
AT4G33950	128
AT4G33960	10
AT4G33970	48475
AT4G33980	259
AT4G33985	44
AT4G33990	11
AT4G34000	42
AT4G34020	15
AT4G34030	125
AT4G34035	0
AT4G34040	482
AT4G34050	1272
AT4G34060	2
AT4G34065	0
AT4G34070	173
AT4G34071	0
AT4G34080	0
AT4G34090	2
AT4G34100	3696
AT4G34103	5
AT4G34110	4235
AT4G34120	434
AT4G34131	1446
AT4G34135	4046
AT4G34138	222
AT4G34139	1
AT4G34140	143
AT4G34150	1655
AT4G34160	13
AT4G34170	0
AT4G34180	1022
AT4G34190	69
AT4G34200	155
AT4G34210	1
AT4G34215	288
AT4G34220	16
AT4G34230	1111
AT4G34240	78
AT4G34250	6
AT4G34260	61
AT4G34265	58
AT4G34270	124
AT4G34280	84
AT4G34290	23
AT4G34300	7
AT4G34310	868
AT4G34320	85
AT4G34330	0
AT4G34332	1
AT4G34340	198
AT4G34345	0
AT4G34350	3010
AT4G34360	2
AT4G34370	1635
AT4G34380	7947
AT4G34390	752
AT4G34400	274
AT4G34410	9
AT4G34412	9
AT4G34415	0
AT4G34419	0
AT4G34420	12
AT4G34430	463
AT4G34440	2684
AT4G34450	878
AT4G34460	328
AT4G34470	1
AT4G34480	180
AT4G34490	907
AT4G34500	61
AT4G34510	128
AT4G34520	0
AT4G34530	0
AT4G34540	22
AT4G34550	5
AT4G34555	71
AT4G34560	752
AT4G34570	22
AT4G34580	6
AT4G34590	1426
AT4G34600	501
AT4G34610	122
AT4G34620	189
AT4G34630	244
AT4G34640	526
AT4G34650	2
AT4G34660	140
AT4G34670	308
AT4G34680	38
AT4G34690	0
AT4G34695	0
AT4G34700	555
AT4G34710	7139
AT4G34720	2710
AT4G34730	50
AT4G34740	39
AT4G34750	7939
AT4G34760	4
AT4G34770	6
AT4G34780	0
AT4G34790	0
AT4G34800	2
AT4G34810	4
AT4G34830	45
AT4G34840	117
AT4G34850	8
AT4G34860	121
AT4G34870	1520
AT4G34880	1
AT4G34881	23
AT4G34890	1408
AT4G34900	9
AT4G34910	35
AT4G34920	481
AT4G34930	15
AT4G34940	355
AT4G34950	4
AT4G34960	27
AT4G34970	17
AT4G34975	0
AT4G34980	432
AT4G34990	1509
AT4G35000	4602
AT4G35010	143939
AT4G35020	26
AT4G35025	0
AT4G35030	10
AT4G35040	189
AT4G35050	389
AT4G35060	1152
AT4G35070	387
AT4G35080	1589
AT4G35090	5956
AT4G35100	2255
AT4G35110	465
AT4G35120	1
AT4G35130	22
AT4G35140	105
AT4G35150	0
AT4G35160	18
AT4G35165	0
AT4G35170	0
AT4G35180	11340
AT4G35190	10
AT4G35200	12
AT4G35210	0
AT4G35220	318
AT4G35230	470
AT4G35240	628
AT4G35250	68
AT4G35260	703
AT4G35270	9
AT4G35280	13
AT4G35290	75
AT4G35295	2
AT4G35300	253
AT4G35310	275
AT4G35320	33
AT4G35335	16
AT4G35350	4
AT4G35360	563
AT4G35370	6
AT4G35375	0
AT4G35380	376
AT4G35390	10
AT4G35400	0
AT4G35410	13
AT4G35420	7
AT4G35430	0
AT4G35440	22
AT4G35450	728
AT4G35460	38
AT4G35470	82
AT4G35480	195
AT4G35485	0
AT4G35490	153
AT4G35500	758
AT4G35510	366
AT4G35519	0
AT4G35520	4
AT4G35530	47
AT4G35540	141
AT4G35550	46
AT4G35560	152
AT4G35570	115
AT4G35580	857
AT4G35590	4
AT4G35600	160
AT4G35610	579
AT4G35620	3
AT4G35630	200
AT4G35640	0
AT4G35650	134
AT4G35655	100
AT4G35660	0
AT4G35670	7
AT4G35680	22
AT4G35685	15
AT4G35690	23
AT4G35700	1715
AT4G35710	0
AT4G35720	0
AT4G35725	0
AT4G35730	7
AT4G35731	0
AT4G35733	0
AT4G35740	71
AT4G35750	1221
AT4G35760	46
AT4G35770	297
AT4G35780	103
AT4G35783	48
AT4G35785	66
AT4G35790	9987
AT4G35800	1570
AT4G35810	0
AT4G35820	0
AT4G35830	2260
AT4G35840	271
AT4G35850	85
AT4G35860	1926
AT4G35870	314
AT4G35880	58
AT4G35890	1365
AT4G35900	3
AT4G35905	37
AT4G35910	66
AT4G35920	21
AT4G35930	5
AT4G35940	669
AT4G35950	938
AT4G35970	1
AT4G35980	159
AT4G35985	43
AT4G35987	13
AT4G36000	1
AT4G36010	143
AT4G36020	171
AT4G36030	0
AT4G36032	0
AT4G36040	1717
AT4G36050	19
AT4G36052	0
AT4G36060	1
AT4G36070	97
AT4G36080	259
AT4G36090	83
AT4G36100	0
AT4G36105	0
AT4G36110	33
AT4G36120	2
AT4G36130	276
AT4G36140	107
AT4G36150	11
AT4G36160	0
AT4G36170	0
AT4G36180	10
AT4G36190	58
AT4G36195	1853
AT4G36197	1
AT4G36210	1229
AT4G36220	10
AT4G36230	0
AT4G36240	85
AT4G36245	0
AT4G36250	315
AT4G36260	4
AT4G36270	1
AT4G36280	1
AT4G36290	22
AT4G36350	0
AT4G36360	65
AT4G36370	0
AT4G36380	330
AT4G36390	105
AT4G36400	480
AT4G36410	59
AT4G36420	31
AT4G36430	1
AT4G36440	333
AT4G36450	40
AT4G36460	0
AT4G36470	5
AT4G36480	131
AT4G36490	23799
AT4G36500	7
AT4G36510	0
AT4G36515	30
AT4G36520	36
AT4G36530	47
AT4G36540	117
AT4G36550	31
AT4G36560	0
AT4G36570	3
AT4G36580	3
AT4G36590	1
AT4G36600	25
AT4G36610	9
AT4G36620	0
AT4G36630	601
AT4G36635	0
AT4G36640	581
AT4G36648	2372
AT4G36650	169
AT4G36660	20
AT4G36670	11
AT4G36680	75
AT4G36690	1695
AT4G36700	16
AT4G36710	296
AT4G36720	248
AT4G36730	177
AT4G36740	280
AT4G36750	235
AT4G36760	1339
AT4G36770	17
AT4G36780	402
AT4G36790	548
AT4G36791	2
AT4G36795	3
AT4G36800	2123
AT4G36808	0
AT4G36810	1
AT4G36820	46
AT4G36830	49
AT4G36840	115
AT4G36850	3
AT4G36860	176
AT4G36870	320
AT4G36880	71
AT4G36890	151
AT4G36900	289
AT4G36910	77
AT4G36920	338
AT4G36925	0
AT4G36930	77
AT4G36940	124
AT4G36945	28
AT4G36950	26
AT4G36960	373
AT4G36970	25
AT4G36980	437
AT4G36990	87
AT4G37000	41
AT4G37010	2
AT4G37020	12
AT4G37022	40
AT4G37030	66
AT4G37040	78
AT4G37050	0
AT4G37060	0
AT4G37070	0
AT4G37080	35
AT4G37090	53
AT4G37095	1
AT4G37100	24
AT4G37110	14
AT4G37120	2082
AT4G37130	97
AT4G37140	7
AT4G37150	62
AT4G37160	6
AT4G37170	4
AT4G37175	0
AT4G37180	828
AT4G37190	38
AT4G37200	164
AT4G37210	231
AT4G37220	7
AT4G37225	12
AT4G37230	16
AT4G37235	109
AT4G37240	190
AT4G37250	13
AT4G37260	792
AT4G37270	198
AT4G37280	1507
AT4G37290	1
AT4G37295	1
AT4G37300	504
AT4G37310	80
AT4G37320	930
AT4G37330	383
AT4G37340	5
AT4G37360	1
AT4G37370	198
AT4G37380	72
AT4G37390	2365
AT4G37400	6
AT4G37409	0
AT4G37410	18
AT4G37420	157
AT4G37430	0
AT4G37432	0
AT4G37435	0
AT4G37440	496
AT4G37445	1
AT4G37450	20
AT4G37460	620
AT4G37470	154
AT4G37480	11
AT4G37483	0
AT4G37490	6
AT4G37500	0
AT4G37510	112
AT4G37520	188
AT4G37530	18
AT4G37540	70
AT4G37550	20
AT4G37553	2
AT4G37560	3
AT4G37570	0
AT4G37580	16
AT4G37590	425
AT4G37608	108
AT4G37610	1053
AT4G37620	1
AT4G37630	20
AT4G37640	799
AT4G37650	3
AT4G37660	12
AT4G37670	3
AT4G37680	1363
AT4G37682	0
AT4G37685	0
AT4G37690	34
AT4G37700	0
AT4G37705	0
AT4G37710	0
AT4G37720	9
AT4G37730	39
AT4G37740	2
AT4G37750	7
AT4G37760	12586
AT4G37770	277
AT4G37780	3
AT4G37790	880
AT4G37800	33
AT4G37810	0
AT4G37820	55
AT4G37830	988
AT4G37840	60
AT4G37850	0
AT4G37860	0
AT4G37870	15370
AT4G37880	388
AT4G37890	5
AT4G37895	0
AT4G37900	10
AT4G37910	339
AT4G37920	3
AT4G37925	1
AT4G37930	2104
AT4G37940	59
AT4G37950	2
AT4G37970	2
AT4G37980	178
AT4G37990	1438
AT4G38000	6
AT4G38005	0
AT4G38010	528
AT4G38020	5
AT4G38030	6
AT4G38040	71
AT4G38050	13
AT4G38060	1883
AT4G38062	3
AT4G38065	0
AT4G38070	3
AT4G38080	19
AT4G38090	99
AT4G38092	3
AT4G38100	51
AT4G38120	67
AT4G38130	606
AT4G38140	0
AT4G38150	27
AT4G38160	9
AT4G38170	33
AT4G38180	8
AT4G38190	17398
AT4G38200	376
AT4G38210	2
AT4G38213	119
AT4G38215	3
AT4G38220	99
AT4G38225	171
AT4G38230	6185
AT4G38240	217
AT4G38250	0
AT4G38260	1084
AT4G38270	159
AT4G38280	82
AT4G38290	0
AT4G38300	6
AT4G38310	0
AT4G38320	15
AT4G38330	1
AT4G38340	0
AT4G38350	377
AT4G38360	598
AT4G38370	10
AT4G38380	57
AT4G38390	1
AT4G38400	14
AT4G38401	0
AT4G38405	0
AT4G38410	2
AT4G38420	271
AT4G38430	51
AT4G38440	100
AT4G38460	351
AT4G38470	577
AT4G38480	76
AT4G38490	17
AT4G38495	21
AT4G38500	171
AT4G38510	631
AT4G38520	275
AT4G38530	5
AT4G38540	5
AT4G38545	31
AT4G38550	0
AT4G38552	38
AT4G38560	0
AT4G38570	51
AT4G38580	72
AT4G38590	12
AT4G38600	3005
AT4G38620	203
AT4G38630	1420
AT4G38640	168
AT4G38650	28
AT4G38660	37
AT4G38670	29
AT4G38680	650
AT4G38690	37
AT4G38700	1
AT4G38710	485
AT4G38730	3574
AT4G38740	537
AT4G38760	252
AT4G38770	151
AT4G38775	0
AT4G38780	245
AT4G38781	0
AT4G38790	440
AT4G38800	1341
AT4G38810	916
AT4G38820	0
AT4G38825	0
AT4G38830	0
AT4G38840	1
AT4G38850	0
AT4G38860	1
AT4G38870	22
AT4G38880	0
AT4G38890	62
AT4G38900	94
AT4G38905	1
AT4G38910	10
AT4G38920	842
AT4G38930	791
AT4G38932	1718
AT4G38940	311
AT4G38950	49
AT4G38960	303
AT4G38970	93
AT4G38980	117
AT4G38990	0
AT4G39000	29
AT4G39010	55
AT4G39020	0
AT4G39030	21
AT4G39040	75
AT4G39050	104
AT4G39060	0
AT4G39070	8
AT4G39080	5914
AT4G39090	37574
AT4G39100	314
AT4G39110	61200
AT4G39120	51
AT4G39130	15
AT4G39140	1667
AT4G39150	1259
AT4G39160	347
AT4G39170	174
AT4G39180	5653
AT4G39190	81
AT4G39195	0
AT4G39200	463
AT4G39210	306
AT4G39220	263
AT4G39230	194
AT4G39235	0
AT4G39240	217
AT4G39250	0
AT4G39260	2791
AT4G39270	62
AT4G39280	81
AT4G39290	2
AT4G39300	7
AT4G39320	0
AT4G39330	323
AT4G39340	5
AT4G39345	0
AT4G39350	76
AT4G39360	7
AT4G39361	7
AT4G39363	5
AT4G39364	2
AT4G39366	8
AT4G39370	61
AT4G39380	54
AT4G39390	120
AT4G39400	283
AT4G39403	0
AT4G39404	0
AT4G39410	0
AT4G39420	599
AT4G39460	27
AT4G39470	45
AT4G39480	1010
AT4G39490	6
AT4G39500	33
AT4G39510	9
AT4G39520	408
AT4G39530	6
AT4G39540	41
AT4G39550	4
AT4G39560	41
AT4G39570	4
AT4G39580	0
AT4G39590	29
AT4G39600	1
AT4G39610	16567
AT4G39615	0
AT4G39620	25
AT4G39630	11
AT4G39640	27
AT4G39650	5
AT4G39660	188
AT4G39670	4226
AT4G39672	0
AT4G39675	0
AT4G39680	734
AT4G39690	211
AT4G39700	23
AT4G39710	2
AT4G39720	1
AT4G39730	139
AT4G39740	6
AT4G39745	10
AT4G39750	0
AT4G39753	10
AT4G39756	0
AT4G39760	0
AT4G39770	2
AT4G39780	134
AT4G39790	1
AT4G39795	7
AT4G39800	66
AT4G39810	10
AT4G39820	164
AT4G39830	5
AT4G39838	1
AT4G39840	0
AT4G39850	1508
AT4G39860	334
AT4G39865	0
AT4G39870	5247
AT4G39880	81
AT4G39890	50
AT4G39900	26
AT4G39910	484
AT4G39917	0
AT4G39920	37
AT4G39925	11
AT4G39930	31
AT4G39940	6
AT4G39950	0
AT4G39952	8
AT4G39955	45
AT4G39960	71
AT4G39970	40
AT4G39980	124
AT4G39985	0
AT4G39990	47
AT4G40000	12
AT4G40010	1535
AT4G40011	3
AT4G40020	1230
AT4G40030	1313
AT4G40040	7563
AT4G40042	53
AT4G40045	24
AT4G40050	199
AT4G40060	243
AT4G40063	0
AT4G40065	7
AT4G40070	33
AT4G40080	0
AT4G40085	3
AT4G40090	0
AT4G40100	4
AT5G00730	0
AT5G00735	0
AT5G00740	0
AT5G00745	0
AT5G00750	0
AT5G00755	4
AT5G00760	3
AT5G00765	3
AT5G00770	0
AT5G00775	0
AT5G00780	0
AT5G00785	0
AT5G00790	0
AT5G00795	0
AT5G00800	0
AT5G00805	0
AT5G00810	0
AT5G00815	0
AT5G00820	0
AT5G00825	0
AT5G00835	0
AT5G00840	0
AT5G00845	0
AT5G00850	0
AT5G00855	13
AT5G00860	0
AT5G00865	0
AT5G00870	0
AT5G00875	10
AT5G00880	0
AT5G00885	0
AT5G00895	0
AT5G00900	0
AT5G00905	0
AT5G00910	3
AT5G00920	0
AT5G00925	0
AT5G00930	0
AT5G00935	0
AT5G00940	16
AT5G00950	0
AT5G00955	0
AT5G00960	0
AT5G00965	2
AT5G00970	0
AT5G00975	1
AT5G00980	91
AT5G00985	71
AT5G00990	0
AT5G00995	0
AT5G01005	0
AT5G01010	690
AT5G01015	1
AT5G01017	0
AT5G01020	76
AT5G01030	120
AT5G01040	16
AT5G01045	0
AT5G01050	0
AT5G01055	0
AT5G01060	2
AT5G01065	0
AT5G01070	0
AT5G01075	27
AT5G01080	0
AT5G01090	121
AT5G01095	0
AT5G01100	1707
AT5G01105	1
AT5G01110	5
AT5G01115	0
AT5G01120	85
AT5G01125	0
AT5G01130	0
AT5G01135	0
AT5G01140	0
AT5G01145	0
AT5G01150	0
AT5G01155	0
AT5G01160	118
AT5G01165	0
AT5G01170	49
AT5G01175	7
AT5G01180	60
AT5G01185	0
AT5G01190	189
AT5G01195	0
AT5G01200	31
AT5G01205	1
AT5G01210	0
AT5G01215	0
AT5G01220	157
AT5G01225	0
AT5G01230	27
AT5G01235	0
AT5G01240	3
AT5G01245	0
AT5G01250	0
AT5G01255	0
AT5G01260	44
AT5G01265	0
AT5G01270	233
AT5G01275	0
AT5G01280	21
AT5G01285	0
AT5G01290	362
AT5G01295	0
AT5G01300	0
AT5G01305	0
AT5G01310	73
AT5G01315	0
AT5G01320	0
AT5G01325	0
AT5G01330	0
AT5G01335	0
AT5G01340	194
AT5G01345	0
AT5G01350	2572
AT5G01360	24
AT5G01365	0
AT5G01370	5
AT5G01375	0
AT5G01380	27
AT5G01385	0
AT5G01390	34
AT5G01395	2
AT5G01400	207
AT5G01405	0
AT5G01410	4631
AT5G01415	0
AT5G01420	22
AT5G01425	0
AT5G01430	131
AT5G01435	0
AT5G01440	1
AT5G01445	11
AT5G01450	568
AT5G01455	0
AT5G01460	886
AT5G01465	0
AT5G01470	17
AT5G01475	2
AT5G01480	10
AT5G01485	0
AT5G01490	0
AT5G01495	0
AT5G01500	67
AT5G01505	0
AT5G01510	29
AT5G01515	0
AT5G01520	513
AT5G01530	726
AT5G01535	0
AT5G01540	0
AT5G01542	1
AT5G01545	0
AT5G01550	29
AT5G01555	0
AT5G01560	69
AT5G01565	0
AT5G01570	13
AT5G01575	0
AT5G01580	0
AT5G01585	0
AT5G01590	56
AT5G01595	6
AT5G01600	1541
AT5G01605	0
AT5G01610	5248
AT5G01615	0
AT5G01620	57
AT5G01630	92
AT5G01635	0
AT5G01640	334
AT5G01645	0
AT5G01650	152
AT5G01655	0
AT5G01660	2
AT5G01665	0
AT5G01670	11
AT5G01675	0
AT5G01680	50
AT5G01685	0
AT5G01690	1090
AT5G01695	0
AT5G01700	2168
AT5G01705	0
AT5G01710	1481
AT5G01715	4
AT5G01720	262
AT5G01725	0
AT5G01730	2
AT5G01732	0
AT5G01735	0
AT5G01740	0
AT5G01745	0
AT5G01747	0
AT5G01750	620
AT5G01755	0
AT5G01760	27
AT5G01765	0
AT5G01770	110
AT5G01775	31
AT5G01780	38
AT5G01785	0
AT5G01790	14
AT5G01795	0
AT5G01800	8477
AT5G01805	0
AT5G01810	2034
AT5G01815	0
AT5G01820	18280
AT5G01825	0
AT5G01830	52
AT5G01835	0
AT5G01840	0
AT5G01845	0
AT5G01850	410
AT5G01855	0
AT5G01860	0
AT5G01865	0
AT5G01870	0
AT5G01875	0
AT5G01880	28
AT5G01881	0
AT5G01885	2
AT5G01890	75
AT5G01895	0
AT5G01900	0
AT5G01910	1
AT5G01915	0
AT5G01920	269
AT5G01925	0
AT5G01930	75
AT5G01935	1
AT5G01940	6
AT5G01945	0
AT5G01950	47
AT5G01955	0
AT5G01960	829
AT5G01965	0
AT5G01970	25
AT5G01975	0
AT5G01980	517
AT5G01985	0
AT5G01990	166
AT5G01995	1
AT5G02000	0
AT5G02010	11
AT5G02015	0
AT5G02020	1928
AT5G02025	0
AT5G02030	220
AT5G02035	0
AT5G02040	195
AT5G02045	0
AT5G02050	60
AT5G02055	1
AT5G02060	6
AT5G02065	0
AT5G02070	0
AT5G02075	0
AT5G02080	1
AT5G02085	0
AT5G02090	11
AT5G02095	0
AT5G02100	1198
AT5G02105	0
AT5G02110	3141
AT5G02115	0
AT5G02120	221
AT5G02125	0
AT5G02130	30
AT5G02135	0
AT5G02140	0
AT5G02145	0
AT5G02150	6
AT5G02155	1
AT5G02160	50
AT5G02170	17
AT5G02175	0
AT5G02180	974
AT5G02185	0
AT5G02190	164
AT5G02195	0
AT5G02200	9
AT5G02205	0
AT5G02210	0
AT5G02215	0
AT5G02220	8
AT5G02225	0
AT5G02230	2403
AT5G02240	417
AT5G02244	2
AT5G02245	0
AT5G02250	157
AT5G02255	0
AT5G02260	144
AT5G02265	0
AT5G02270	249
AT5G02275	0
AT5G02280	17
AT5G02290	242
AT5G02295	0
AT5G02305	0
AT5G02310	927
AT5G02315	0
AT5G02320	133
AT5G02325	0
AT5G02330	0
AT5G02335	0
AT5G02340	0
AT5G02345	0
AT5G02350	0
AT5G02355	0
AT5G02360	2
AT5G02365	0
AT5G02370	589
AT5G02375	0
AT5G02380	23834
AT5G02385	0
AT5G02390	446
AT5G02395	0
AT5G02400	20
AT5G02405	0
AT5G02410	21
AT5G02415	1
AT5G02420	207
AT5G02425	12
AT5G02430	1168
AT5G02435	0
AT5G02440	3
AT5G02445	0
AT5G02450	216
AT5G02455	0
AT5G02460	23
AT5G02465	0
AT5G02470	40
AT5G02480	347
AT5G02485	0
AT5G02490	1194
AT5G02495	0
AT5G02500	9704
AT5G02502	25
AT5G02505	0
AT5G02510	0
AT5G02515	0
AT5G02520	4
AT5G02525	0
AT5G02530	236
AT5G02535	1
AT5G02540	6
AT5G02550	6
AT5G02555	0
AT5G02560	283
AT5G02565	17
AT5G02570	0
AT5G02575	15
AT5G02580	755
AT5G02590	40
AT5G02595	1
AT5G02600	94
AT5G02605	2
AT5G02610	218
AT5G02615	0
AT5G02620	100
AT5G02630	11
AT5G02635	0
AT5G02640	1
AT5G02645	8
AT5G02650	12
AT5G02655	0
AT5G02660	0
AT5G02665	0
AT5G02670	3
AT5G02675	4
AT5G02680	1
AT5G02685	0
AT5G02690	0
AT5G02695	0
AT5G02700	0
AT5G02705	0
AT5G02710	8
AT5G02715	0
AT5G02720	25
AT5G02725	2
AT5G02730	7
AT5G02735	0
AT5G02740	59
AT5G02745	1
AT5G02750	66
AT5G02755	0
AT5G02760	21
AT5G02765	0
AT5G02770	797
AT5G02775	0
AT5G02780	5
AT5G02785	0
AT5G02790	1316
AT5G02795	0
AT5G02800	154
AT5G02805	0
AT5G02810	377
AT5G02815	0
AT5G02820	52
AT5G02825	0
AT5G02830	223
AT5G02835	0
AT5G02840	1987
AT5G02850	149
AT5G02855	0
AT5G02860	58
AT5G02865	0
AT5G02870	636
AT5G02875	0
AT5G02880	1475
AT5G02885	0
AT5G02890	4
AT5G02895	0
AT5G02900	1
AT5G02905	0
AT5G02910	64
AT5G02915	0
AT5G02920	0
AT5G02925	0
AT5G02930	4
AT5G02935	0
AT5G02940	9
AT5G02945	0
AT5G02950	5
AT5G02955	1
AT5G02960	450
AT5G02965	0
AT5G02970	134
AT5G02975	0
AT5G02980	0
AT5G02985	0
AT5G02990	0
AT5G02995	0
AT5G03000	27
AT5G03005	0
AT5G03010	0
AT5G03015	19
AT5G03020	5
AT5G03025	0
AT5G03030	255
AT5G03035	0
AT5G03040	96
AT5G03045	0
AT5G03050	17
AT5G03055	0
AT5G03060	3
AT5G03065	21
AT5G03070	39
AT5G03075	0
AT5G03080	151
AT5G03085	19
AT5G03090	0
AT5G03095	0
AT5G03100	17
AT5G03105	0
AT5G03110	34
AT5G03115	1
AT5G03120	5
AT5G03125	0
AT5G03130	0
AT5G03135	0
AT5G03140	20
AT5G03145	0
AT5G03150	1
AT5G03155	3
AT5G03160	294
AT5G03165	1
AT5G03170	6
AT5G03175	1
AT5G03180	9
AT5G03185	0
AT5G03190	107
AT5G03195	0
AT5G03200	63
AT5G03204	0
AT5G03205	0
AT5G03210	401
AT5G03215	1
AT5G03220	36
AT5G03225	0
AT5G03230	82
AT5G03235	0
AT5G03240	24432
AT5G03245	0
AT5G03250	28
AT5G03255	0
AT5G03260	7
AT5G03265	0
AT5G03270	0
AT5G03275	0
AT5G03280	373
AT5G03285	66
AT5G03290	847
AT5G03295	9
AT5G03300	119
AT5G03305	0
AT5G03310	0
AT5G03315	0
AT5G03320	21
AT5G03325	0
AT5G03330	435
AT5G03335	0
AT5G03340	630
AT5G03345	84
AT5G03350	1
AT5G03355	1
AT5G03360	0
AT5G03370	468
AT5G03375	0
AT5G03377	0
AT5G03380	623
AT5G03385	0
AT5G03390	6
AT5G03395	0
AT5G03400	0
AT5G03405	0
AT5G03406	2
AT5G03415	35
AT5G03420	140
AT5G03425	0
AT5G03430	198
AT5G03435	1
AT5G03440	76
AT5G03445	0
AT5G03450	71
AT5G03452	0
AT5G03455	270
AT5G03460	909
AT5G03465	0
AT5G03470	377
AT5G03475	2
AT5G03480	27
AT5G03485	2
AT5G03490	54
AT5G03495	66
AT5G03500	60
AT5G03510	3
AT5G03515	0
AT5G03520	379
AT5G03525	0
AT5G03530	14
AT5G03535	0
AT5G03540	175
AT5G03545	42
AT5G03550	8
AT5G03552	0
AT5G03553	1
AT5G03555	198
AT5G03560	237
AT5G03565	0
AT5G03570	12
AT5G03575	0
AT5G03580	0
AT5G03585	0
AT5G03590	5
AT5G03595	0
AT5G03600	22
AT5G03605	0
AT5G03610	15
AT5G03615	14
AT5G03620	26
AT5G03625	0
AT5G03630	337
AT5G03635	0
AT5G03640	17
AT5G03645	0
AT5G03650	126
AT5G03660	329
AT5G03668	0
AT5G03670	7
AT5G03680	2
AT5G03685	0
AT5G03690	9251
AT5G03695	0
AT5G03700	20
AT5G03705	0
AT5G03710	1
AT5G03715	0
AT5G03720	9
AT5G03730	1565
AT5G03735	0
AT5G03740	153
AT5G03745	0
AT5G03750	0
AT5G03755	0
AT5G03760	18040
AT5G03765	9
AT5G03770	4
AT5G03775	0
AT5G03780	10
AT5G03785	0
AT5G03790	1
AT5G03795	1
AT5G03800	20
AT5G03805	0
AT5G03810	0
AT5G03815	1
AT5G03820	0
AT5G03825	3
AT5G03830	3
AT5G03835	0
AT5G03840	1
AT5G03845	0
AT5G03850	258
AT5G03858	10
AT5G03860	0
AT5G03870	6
AT5G03875	0
AT5G03880	136
AT5G03885	0
AT5G03890	22
AT5G03900	85
AT5G03905	675
AT5G03910	85
AT5G03915	0
AT5G03920	0
AT5G03925	0
AT5G03930	1
AT5G03935	0
AT5G03940	85
AT5G03944	0
AT5G03945	0
AT5G03950	0
AT5G03955	1
AT5G03960	5
AT5G03965	0
AT5G03970	81
AT5G03975	0
AT5G03980	0
AT5G03985	0
AT5G03990	222
AT5G03995	0
AT5G04000	0
AT5G04005	0
AT5G04010	0
AT5G04015	0
AT5G04020	26
AT5G04025	0
AT5G04030	0
AT5G04035	0
AT5G04040	1374
AT5G04045	0
AT5G04047	0
AT5G04050	25
AT5G04055	3
AT5G04060	42
AT5G04065	29
AT5G04070	7
AT5G04075	18
AT5G04080	538
AT5G04085	0
AT5G04090	211
AT5G04105	8
AT5G04110	233
AT5G04115	0
AT5G04120	3
AT5G04125	0
AT5G04130	104
AT5G04135	0
AT5G04140	124
AT5G04145	13
AT5G04150	0
AT5G04160	480
AT5G04165	0
AT5G04170	606
AT5G04175	0
AT5G04180	42772
AT5G04185	0
AT5G04190	119
AT5G04195	0
AT5G04200	7002
AT5G04205	1
AT5G04210	7
AT5G04215	0
AT5G04220	158
AT5G04225	0
AT5G04230	3
AT5G04235	445
AT5G04238	0
AT5G04240	562
AT5G04245	0
AT5G04250	1064
AT5G04255	0
AT5G04260	31
AT5G04267	2
AT5G04270	43
AT5G04275	0
AT5G04280	464
AT5G04290	222
AT5G04305	0
AT5G04310	7
AT5G04315	0
AT5G04320	18
AT5G04325	0
AT5G04330	12
AT5G04335	0
AT5G04340	4692
AT5G04345	0
AT5G04347	283
AT5G04350	0
AT5G04355	0
AT5G04360	60
AT5G04365	0
AT5G04370	0
AT5G04375	0
AT5G04380	0
AT5G04385	0
AT5G04390	280
AT5G04395	0
AT5G04400	0
AT5G04405	0
AT5G04410	1893
AT5G04415	0
AT5G04420	44
AT5G04425	2
AT5G04430	107
AT5G04435	1
AT5G04440	89
AT5G04445	0
AT5G04455	0
AT5G04460	1881
AT5G04465	0
AT5G04470	84
AT5G04475	0
AT5G04480	24
AT5G04490	26
AT5G04495	0
AT5G04500	101
AT5G04505	0
AT5G04510	162
AT5G04515	0
AT5G04520	63
AT5G04525	0
AT5G04530	11
AT5G04540	1179
AT5G04545	0
AT5G04550	432
AT5G04560	159
AT5G04575	0
AT5G04585	3
AT5G04590	116
AT5G04595	5
AT5G04600	122
AT5G04605	7
AT5G04610	0
AT5G04615	0
AT5G04620	68
AT5G04625	0
AT5G04630	0
AT5G04635	4
AT5G04640	0
AT5G04650	0
AT5G04660	0
AT5G04665	0
AT5G04670	276
AT5G04675	0
AT5G04680	5
AT5G04685	0
AT5G04690	4
AT5G04695	0
AT5G04700	5
AT5G04705	0
AT5G04710	17
AT5G04715	0
AT5G04720	666
AT5G04725	0
AT5G04730	1
AT5G04740	69
AT5G04745	0
AT5G04750	933
AT5G04755	0
AT5G04760	267
AT5G04765	0
AT5G04770	188
AT5G04775	0
AT5G04780	5
AT5G04781	1
AT5G04785	0
AT5G04790	0
AT5G04795	0
AT5G04800	406
AT5G04810	205
AT5G04815	20
AT5G04820	111
AT5G04825	0
AT5G04830	408
AT5G04840	13
AT5G04845	0
AT5G04850	573
AT5G04853	0
AT5G04855	0
AT5G04860	423
AT5G04865	0
AT5G04870	0
AT5G04880	6
AT5G04885	235
AT5G04890	5
AT5G04895	6
AT5G04900	36
AT5G04905	0
AT5G04910	156
AT5G04915	0
AT5G04920	508
AT5G04925	0
AT5G04930	910
AT5G04933	0
AT5G04935	0
AT5G04937	1
AT5G04940	18
AT5G04945	0
AT5G04950	0
AT5G04955	0
AT5G04960	0
AT5G04965	0
AT5G04970	33
AT5G04975	0
AT5G04980	679
AT5G04985	0
AT5G04990	501
AT5G04995	0
AT5G05000	45
AT5G05005	0
AT5G05010	284
AT5G05015	22
AT5G05020	0
AT5G05025	0
AT5G05030	0
AT5G05035	6
AT5G05040	9
AT5G05045	0
AT5G05050	0
AT5G05055	0
AT5G05060	395
AT5G05065	0
AT5G05070	2065
AT5G05075	0
AT5G05080	510
AT5G05085	0
AT5G05090	1
AT5G05095	0
AT5G05100	1729
AT5G05105	0
AT5G05110	1572
AT5G05113	0
AT5G05120	0
AT5G05125	0
AT5G05130	132
AT5G05135	0
AT5G05140	1604
AT5G05150	0
AT5G05155	0
AT5G05160	15
AT5G05170	327
AT5G05175	0
AT5G05180	11
AT5G05185	0
AT5G05190	57
AT5G05195	6
AT5G05200	433
AT5G05205	0
AT5G05210	220
AT5G05215	0
AT5G05220	11
AT5G05230	213
AT5G05235	1
AT5G05240	25
AT5G05250	99
AT5G05255	0
AT5G05260	0
AT5G05265	11
AT5G05270	21
AT5G05275	0
AT5G05280	87
AT5G05285	0
AT5G05290	0
AT5G05295	0
AT5G05300	0
AT5G05310	24
AT5G05315	0
AT5G05320	15
AT5G05325	0
AT5G05330	1
AT5G05335	0
AT5G05340	107
AT5G05350	11
AT5G05360	540
AT5G05365	13
AT5G05370	335
AT5G05375	0
AT5G05380	1371
AT5G05385	0
AT5G05390	7
AT5G05395	2
AT5G05400	5
AT5G05410	4214
AT5G05415	3
AT5G05420	2
AT5G05425	0
AT5G05430	4
AT5G05435	8
AT5G05440	259
AT5G05445	0
AT5G05450	41
AT5G05455	0
AT5G05460	1
AT5G05465	0
AT5G05470	37
AT5G05475	0
AT5G05480	45
AT5G05485	0
AT5G05490	13
AT5G05495	0
AT5G05500	0
AT5G05505	0
AT5G05510	102
AT5G05515	0
AT5G05520	160
AT5G05525	0
AT5G05530	6
AT5G05535	0
AT5G05540	16
AT5G05545	3
AT5G05550	6
AT5G05555	0
AT5G05560	15
AT5G05565	0
AT5G05570	78
AT5G05580	7
AT5G05585	12
AT5G05590	4
AT5G05598	0
AT5G05600	244
AT5G05605	0
AT5G05610	125
AT5G05620	14
AT5G05625	0
AT5G05630	4
AT5G05635	0
AT5G05640	4
AT5G05645	0
AT5G05650	0
AT5G05653	0
AT5G05657	0
AT5G05660	480
AT5G05665	0
AT5G05670	70
AT5G05675	0
AT5G05680	65
AT5G05685	0
AT5G05690	825
AT5G05695	0
AT5G05700	151
AT5G05705	1
AT5G05710	118
AT5G05720	0
AT5G05725	0
AT5G05730	169
AT5G05735	0
AT5G05740	33
AT5G05745	0
AT5G05750	530
AT5G05755	1
AT5G05760	148
AT5G05765	0
AT5G05770	0
AT5G05780	276
AT5G05785	1
AT5G05790	31
AT5G05795	0
AT5G05800	192
AT5G05805	2
AT5G05810	21
AT5G05815	0
AT5G05820	228
AT5G05825	0
AT5G05830	19
AT5G05835	0
AT5G05840	3
AT5G05845	0
AT5G05850	64
AT5G05855	0
AT5G05860	18
AT5G05865	0
AT5G05870	1
AT5G05875	0
AT5G05880	0
AT5G05885	0
AT5G05890	0
AT5G05895	1
AT5G05900	0
AT5G05905	0
AT5G05910	0
AT5G05915	0
AT5G05920	44
AT5G05925	0
AT5G05930	340
AT5G05935	0
AT5G05940	0
AT5G05945	0
AT5G05950	60
AT5G05955	0
AT5G05960	0
AT5G05965	0
AT5G05970	66
AT5G05975	0
AT5G05980	38
AT5G05985	0
AT5G05987	363
AT5G05990	416
AT5G05995	0
AT5G06000	10
AT5G06005	0
AT5G06010	0
AT5G06015	36
AT5G06020	0
AT5G06025	24
AT5G06030	0
AT5G06035	0
AT5G06040	0
AT5G06043	0
AT5G06045	0
AT5G06050	22
AT5G06055	0
AT5G06060	40
AT5G06065	0
AT5G06070	0
AT5G06075	0
AT5G06080	0
AT5G06085	0
AT5G06090	203
AT5G06095	0
AT5G06100	294
AT5G06105	0
AT5G06110	356
AT5G06115	0
AT5G06120	340
AT5G06125	0
AT5G06130	516
AT5G06140	284
AT5G06145	0
AT5G06150	164
AT5G06155	5
AT5G06160	157
AT5G06165	2
AT5G06170	2
AT5G06175	0
AT5G06180	8
AT5G06185	0
AT5G06190	48
AT5G06200	0
AT5G06205	2
AT5G06210	27
AT5G06220	88
AT5G06230	68
AT5G06235	0
AT5G06240	13
AT5G06245	0
AT5G06250	5
AT5G06255	0
AT5G06260	302
AT5G06265	33
AT5G06270	39
AT5G06275	0
AT5G06278	56
AT5G06280	61
AT5G06285	0
AT5G06290	16
AT5G06295	0
AT5G06300	1
AT5G06305	1
AT5G06310	26
AT5G06320	1454
AT5G06325	0
AT5G06330	0
AT5G06335	0
AT5G06340	270
AT5G06345	0
AT5G06350	71
AT5G06360	162
AT5G06365	0
AT5G06370	790
AT5G06380	1
AT5G06385	0
AT5G06390	98
AT5G06395	0
AT5G06400	6
AT5G06405	0
AT5G06410	22
AT5G06415	4
AT5G06420	15
AT5G06425	4
AT5G06430	20
AT5G06435	0
AT5G06440	140
AT5G06445	0
AT5G06450	42
AT5G06455	0
AT5G06460	192
AT5G06465	0
AT5G06470	65
AT5G06475	6
AT5G06480	15
AT5G06490	6
AT5G06495	0
AT5G06500	0
AT5G06505	0
AT5G06510	0
AT5G06515	1
AT5G06520	1
AT5G06525	1
AT5G06530	60
AT5G06535	0
AT5G06540	8
AT5G06545	0
AT5G06550	20
AT5G06560	2029
AT5G06565	1
AT5G06570	0
AT5G06575	0
AT5G06580	85
AT5G06585	0
AT5G06590	7
AT5G06595	0
AT5G06600	1258
AT5G06605	0
AT5G06610	43
AT5G06615	0
AT5G06620	6
AT5G06630	0
AT5G06634	0
AT5G06635	2
AT5G06640	0
AT5G06645	0
AT5G06650	0
AT5G06655	0
AT5G06660	84
AT5G06665	0
AT5G06670	13
AT5G06675	0
AT5G06680	53
AT5G06685	0
AT5G06690	20
AT5G06695	0
AT5G06700	512
AT5G06705	0
AT5G06710	9
AT5G06715	0
AT5G06720	25
AT5G06730	12
AT5G06735	0
AT5G06740	6
AT5G06745	0
AT5G06750	134
AT5G06755	12
AT5G06760	341
AT5G06765	4
AT5G06770	17
AT5G06775	2
AT5G06780	171
AT5G06785	0
AT5G06790	0
AT5G06795	0
AT5G06800	4
AT5G06805	0
AT5G06810	10
AT5G06811	5
AT5G06815	0
AT5G06820	0
AT5G06825	1
AT5G06830	122
AT5G06835	0
AT5G06839	14
AT5G06845	8
AT5G06850	52
AT5G06855	0
AT5G06860	3
AT5G06865	3
AT5G06870	75
AT5G06875	6
AT5G06880	0
AT5G06885	0
AT5G06890	2
AT5G06900	2
AT5G06905	0
AT5G06910	144
AT5G06915	0
AT5G06920	2
AT5G06925	21
AT5G06930	21
AT5G06935	0
AT5G06940	0
AT5G06945	0
AT5G06950	35
AT5G06955	0
AT5G06960	65
AT5G06965	0
AT5G06970	63
AT5G06975	2
AT5G06980	316
AT5G06985	0
AT5G06990	119
AT5G06995	0
AT5G07000	2
AT5G07005	0
AT5G07010	43
AT5G07015	0
AT5G07020	166
AT5G07025	0
AT5G07030	11
AT5G07035	0
AT5G07040	3
AT5G07050	0
AT5G07055	0
AT5G07060	14
AT5G07065	0
AT5G07070	11
AT5G07075	0
AT5G07080	0
AT5G07090	339
AT5G07095	0
AT5G07100	8
AT5G07105	0
AT5G07110	3
AT5G07115	0
AT5G07120	80
AT5G07125	0
AT5G07130	1
AT5G07135	0
AT5G07140	0
AT5G07145	0
AT5G07150	0
AT5G07152	0
AT5G07155	0
AT5G07160	0
AT5G07165	0
AT5G07170	190
AT5G07175	2
AT5G07180	7
AT5G07185	0
AT5G07190	0
AT5G07195	0
AT5G07200	0
AT5G07205	0
AT5G07210	0
AT5G07215	0
AT5G07220	152
AT5G07225	0
AT5G07230	0
AT5G07240	12
AT5G07250	207
AT5G07255	0
AT5G07260	2
AT5G07265	0
AT5G07270	420
AT5G07275	0
AT5G07280	171
AT5G07285	1
AT5G07290	2313
AT5G07295	0
AT5G07300	119
AT5G07310	4
AT5G07315	0
AT5G07320	121
AT5G07322	1
AT5G07325	2
AT5G07330	2
AT5G07335	0
AT5G07340	45
AT5G07345	0
AT5G07350	674
AT5G07355	0
AT5G07360	89
AT5G07365	0
AT5G07370	172
AT5G07380	41
AT5G07385	0
AT5G07390	1
AT5G07395	0
AT5G07400	73
AT5G07405	0
AT5G07410	162270
AT5G07415	0
AT5G07420	7304
AT5G07425	0
AT5G07430	146783
AT5G07435	0
AT5G07440	10503
AT5G07445	0
AT5G07450	3
AT5G07455	1
AT5G07460	0
AT5G07465	0
AT5G07470	2563
AT5G07475	0
AT5G07480	0
AT5G07485	0
AT5G07490	9
AT5G07495	0
AT5G07500	0
AT5G07505	0
AT5G07510	5
AT5G07515	0
AT5G07520	5
AT5G07525	0
AT5G07530	4
AT5G07535	1
AT5G07540	1
AT5G07545	0
AT5G07550	51
AT5G07555	0
AT5G07560	10
AT5G07565	0
AT5G07570	6
AT5G07571	2
AT5G07572	0
AT5G07575	0
AT5G07580	29
AT5G07585	0
AT5G07590	15
AT5G07595	0
AT5G07600	0
AT5G07605	0
AT5G07610	5
AT5G07615	0
AT5G07620	4
AT5G07625	0
AT5G07630	45
AT5G07635	0
AT5G07640	9
AT5G07650	0
AT5G07655	0
AT5G07660	39
AT5G07665	0
AT5G07670	36
AT5G07675	0
AT5G07680	1261
AT5G07685	0
AT5G07690	0
AT5G07695	0
AT5G07700	0
AT5G07705	3
AT5G07710	23
AT5G07715	0
AT5G07720	8
AT5G07725	15
AT5G07730	106
AT5G07735	1
AT5G07740	1357
AT5G07745	4
AT5G07760	0
AT5G07770	70
AT5G07775	0
AT5G07780	0
AT5G07785	0
AT5G07790	32
AT5G07795	0
AT5G07800	2
AT5G07805	0
AT5G07810	78
AT5G07815	0
AT5G07820	2
AT5G07825	0
AT5G07830	197
AT5G07835	0
AT5G07840	64
AT5G07845	0
AT5G07850	0
AT5G07855	0
AT5G07860	1
AT5G07865	0
AT5G07870	9
AT5G07875	0
AT5G07880	4
AT5G07885	0
AT5G07890	128
AT5G07895	0
AT5G07900	12
AT5G07905	0
AT5G07910	169
AT5G07915	0
AT5G07920	493
AT5G07925	3
AT5G07930	0
AT5G07935	0
AT5G07940	237
AT5G07945	0
AT5G07950	43
AT5G07955	0
AT5G07960	106
AT5G07965	0
AT5G07970	324
AT5G07975	0
AT5G07980	181
AT5G07985	0
AT5G07990	59
AT5G07995	0
AT5G08000	16
AT5G08005	0
AT5G08010	112
AT5G08015	0
AT5G08020	3
AT5G08025	0
AT5G08030	7
AT5G08035	0
AT5G08040	260
AT5G08045	0
AT5G08050	81
AT5G08055	1
AT5G08060	649
AT5G08065	0
AT5G08070	3
AT5G08075	0
AT5G08080	127
AT5G08085	0
AT5G08090	0
AT5G08095	0
AT5G08100	120
AT5G08105	0
AT5G08110	209
AT5G08115	0
AT5G08120	44
AT5G08125	0
AT5G08130	371
AT5G08135	5
AT5G08139	149
AT5G08141	2
AT5G08150	4
AT5G08160	251
AT5G08165	0
AT5G08170	157
AT5G08175	0
AT5G08180	98
AT5G08185	0
AT5G08190	264
AT5G08195	1
AT5G08200	580
AT5G08205	0
AT5G08210	0
AT5G08215	0
AT5G08225	0
AT5G08230	192
AT5G08235	2
AT5G08240	234
AT5G08250	818
AT5G08255	0
AT5G08260	22
AT5G08265	0
AT5G08270	17
AT5G08275	0
AT5G08280	133
AT5G08285	0
AT5G08290	1093
AT5G08300	376
AT5G08305	9
AT5G08310	5
AT5G08315	0
AT5G08320	20
AT5G08330	14
AT5G08335	22
AT5G08340	43
AT5G08350	0
AT5G08360	2
AT5G08370	14
AT5G08375	0
AT5G08380	8
AT5G08385	0
AT5G08390	73
AT5G08391	0
AT5G08395	0
AT5G08400	12
AT5G08410	140
AT5G08415	59
AT5G08420	175
AT5G08425	0
AT5G08430	162
AT5G08435	0
AT5G08440	71
AT5G08445	0
AT5G08450	930
AT5G08455	0
AT5G08460	0
AT5G08465	0
AT5G08470	201
AT5G08475	0
AT5G08480	0
AT5G08485	0
AT5G08490	15
AT5G08495	12
AT5G08500	160
AT5G08505	0
AT5G08510	71
AT5G08515	2
AT5G08520	319
AT5G08525	1
AT5G08530	1437
AT5G08535	331
AT5G08540	73
AT5G08550	315
AT5G08560	988
AT5G08565	74
AT5G08570	236
AT5G08575	0
AT5G08580	31
AT5G08585	0
AT5G08590	153
AT5G08595	0
AT5G08600	1
AT5G08605	0
AT5G08610	95
AT5G08615	0
AT5G08620	26
AT5G08630	556
AT5G08635	0
AT5G08640	235
AT5G08645	0
AT5G08650	70
AT5G08655	0
AT5G08660	336
AT5G08665	0
AT5G08670	1154
AT5G08675	0
AT5G08680	954
AT5G08685	0
AT5G08690	691
AT5G08695	0
AT5G08705	0
AT5G08710	38
AT5G08712	0
AT5G08715	1
AT5G08717	0
AT5G08720	22
AT5G08725	0
AT5G08730	2
AT5G08735	1
AT5G08740	180
AT5G08745	0
AT5G08750	838
AT5G08755	0
AT5G08760	8
AT5G08765	2
AT5G08770	65
AT5G08775	3606
AT5G08780	22
AT5G08785	0
AT5G08790	358
AT5G08800	0
AT5G08805	4
AT5G08810	0
AT5G08815	0
AT5G08820	0
AT5G08825	1
AT5G08830	0
AT5G08835	0
AT5G08840	4
AT5G08845	0
AT5G08850	0
AT5G08855	1
AT5G08860	0
AT5G08865	0
AT5G08870	0
AT5G08875	2
AT5G08880	0
AT5G08885	0
AT5G08890	0
AT5G08895	1
AT5G08900	0
AT5G08905	0
AT5G08910	4
AT5G08915	0
AT5G08920	0
AT5G08925	0
AT5G08930	0
AT5G08935	0
AT5G08940	0
AT5G08945	0
AT5G08950	0
AT5G08955	0
AT5G08960	0
AT5G08965	0
AT5G08970	0
AT5G08975	1
AT5G08980	0
AT5G08985	0
AT5G08990	0
AT5G08995	0
AT5G09000	0
AT5G09005	0
AT5G09010	0
AT5G09015	0
AT5G09020	0
AT5G09025	2
AT5G09030	0
AT5G09035	0
AT5G09040	0
AT5G09045	0
AT5G09050	0
AT5G09055	0
AT5G09060	0
AT5G09065	21
AT5G09070	0
AT5G09080	0
AT5G09085	0
AT5G09090	0
AT5G09095	2
AT5G09100	0
AT5G09105	0
AT5G09110	0
AT5G09120	0
AT5G09125	12
AT5G09130	0
AT5G09135	3
AT5G09140	0
AT5G09145	0
AT5G09150	0
AT5G09155	0
AT5G09160	0
AT5G09165	0
AT5G09170	0
AT5G09175	2
AT5G09185	0
AT5G09190	0
AT5G09195	13
AT5G09200	0
AT5G09205	0
AT5G09210	82
AT5G09215	0
AT5G09220	296
AT5G09225	59
AT5G09230	47
AT5G09235	0
AT5G09240	5
AT5G09245	0
AT5G09250	64
AT5G09255	17
AT5G09260	109
AT5G09265	0
AT5G09270	8
AT5G09275	0
AT5G09280	0
AT5G09285	0
AT5G09290	0
AT5G09295	0
AT5G09300	13
AT5G09305	1
AT5G09310	85
AT5G09315	1
AT5G09320	0
AT5G09325	0
AT5G09330	486
AT5G09335	0
AT5G09340	1
AT5G09345	0
AT5G09350	75
AT5G09360	0
AT5G09365	0
AT5G09370	1
AT5G09375	0
AT5G09380	14
AT5G09385	10
AT5G09390	290
AT5G09395	0
AT5G09400	225
AT5G09405	0
AT5G09410	184
AT5G09415	0
AT5G09420	24
AT5G09425	0
AT5G09430	2417
AT5G09435	0
AT5G09440	528
AT5G09443	3
AT5G09445	0
AT5G09450	60
AT5G09455	0
AT5G09460	72
AT5G09465	0
AT5G09470	13
AT5G09475	0
AT5G09480	0
AT5G09490	0
AT5G09495	0
AT5G09500	4
AT5G09505	5
AT5G09510	320
AT5G09513	0
AT5G09515	0
AT5G09520	34
AT5G09530	313
AT5G09535	0
AT5G09540	9
AT5G09545	0
AT5G09550	2979
AT5G09555	0
AT5G09560	34
AT5G09565	0
AT5G09570	585
AT5G09580	6
AT5G09585	7
AT5G09590	267
AT5G09595	0
AT5G09600	51
AT5G09605	0
AT5G09610	12
AT5G09615	0
AT5G09620	1313
AT5G09630	15
AT5G09635	0
AT5G09640	0
AT5G09645	0
AT5G09650	65
AT5G09655	0
AT5G09660	31
AT5G09665	0
AT5G09670	167
AT5G09675	4
AT5G09680	304
AT5G09685	0
AT5G09690	30
AT5G09695	0
AT5G09700	4
AT5G09705	0
AT5G09710	368
AT5G09711	0
AT5G09715	0
AT5G09720	0
AT5G09730	280
AT5G09735	0
AT5G09740	85
AT5G09750	1
AT5G09755	0
AT5G09760	90
AT5G09765	0
AT5G09770	28
AT5G09775	0
AT5G09780	0
AT5G09785	4
AT5G09790	215
AT5G09795	0
AT5G09800	175
AT5G09805	0
AT5G09810	2417
AT5G09815	0
AT5G09820	15
AT5G09825	0
AT5G09830	113
AT5G09835	0
AT5G09840	5
AT5G09845	0
AT5G09850	737
AT5G09855	0
AT5G09860	171
AT5G09865	0
AT5G09870	395
AT5G09875	0
AT5G09876	11
AT5G09880	996
AT5G09885	0
AT5G09890	152
AT5G09895	0
AT5G09900	334
AT5G09910	460
AT5G09915	0
AT5G09920	266
AT5G09925	0
AT5G09930	3
AT5G09940	0
AT5G09945	0
AT5G09950	3
AT5G09955	1
AT5G09960	116
AT5G09965	0
AT5G09970	19
AT5G09975	0
AT5G09976	0
AT5G09978	0
AT5G09980	1
AT5G09990	1
AT5G09995	6
AT5G10000	0
AT5G10010	468
AT5G10020	47
AT5G10030	27
AT5G10040	0
AT5G10050	30
AT5G10060	117
AT5G10070	73
AT5G10080	4
AT5G10090	1532
AT5G10100	2
AT5G10110	37
AT5G10120	0
AT5G10130	0
AT5G10140	0
AT5G10150	9
AT5G10160	20
AT5G10170	3
AT5G10180	37
AT5G10190	26
AT5G10200	68
AT5G10210	0
AT5G10220	0
AT5G10230	0
AT5G10235	0
AT5G10240	26
AT5G10250	0
AT5G10260	1187
AT5G10270	342
AT5G10278	0
AT5G10280	0
AT5G10290	7
AT5G10300	149
AT5G10310	3
AT5G10320	8
AT5G10330	7
AT5G10336	0
AT5G10340	18
AT5G10350	186
AT5G10360	488
AT5G10370	98
AT5G10380	89
AT5G10390	3
AT5G10400	33
AT5G10410	20
AT5G10420	0
AT5G10430	7
AT5G10435	0
AT5G10440	4
AT5G10450	5279
AT5G10455	0
AT5G10460	61
AT5G10470	65
AT5G10480	112
AT5G10490	661
AT5G10500	665
AT5G10510	2
AT5G10520	2
AT5G10525	0
AT5G10530	0
AT5G10540	153
AT5G10550	780
AT5G10560	24
AT5G10570	0
AT5G10572	11
AT5G10580	59
AT5G10590	0
AT5G10600	0
AT5G10605	3
AT5G10610	147
AT5G10620	2
AT5G10625	322
AT5G10630	208
AT5G10650	5436
AT5G10660	1696
AT5G10670	0
AT5G10680	0
AT5G10690	17
AT5G10695	12
AT5G10700	15
AT5G10710	113
AT5G10720	5
AT5G10730	299
AT5G10740	1712
AT5G10745	25
AT5G10750	309
AT5G10760	3
AT5G10770	20402
AT5G10780	596
AT5G10790	306
AT5G10800	15
AT5G10810	90
AT5G10820	30
AT5G10830	54
AT5G10840	128
AT5G10850	13
AT5G10860	1188
AT5G10870	29
AT5G10880	2
AT5G10890	105
AT5G10900	17
AT5G10910	16
AT5G10920	33
AT5G10930	159
AT5G10940	309
AT5G10945	5
AT5G10946	37
AT5G10950	672
AT5G10960	1386
AT5G10965	2
AT5G10970	0
AT5G10980	6591
AT5G10990	64
AT5G11000	49
AT5G11010	48
AT5G11020	18
AT5G11030	94
AT5G11040	192
AT5G11050	0
AT5G11060	1831
AT5G11070	644
AT5G11080	4
AT5G11090	558
AT5G11100	6
AT5G11110	534
AT5G11130	3
AT5G11140	0
AT5G11150	149
AT5G11160	0
AT5G11170	306
AT5G11180	0
AT5G11190	0
AT5G11200	182
AT5G11210	5
AT5G11220	0
AT5G11225	0
AT5G11230	60
AT5G11240	35
AT5G11242	1
AT5G11250	34
AT5G11260	128
AT5G11270	45
AT5G11280	120
AT5G11290	7
AT5G11300	1
AT5G11310	19
AT5G11320	0
AT5G11325	0
AT5G11330	249
AT5G11340	158
AT5G11350	40
AT5G11360	4
AT5G11370	0
AT5G11380	206
AT5G11390	216
AT5G11400	0
AT5G11410	1
AT5G11412	0
AT5G11416	0
AT5G11420	116
AT5G11425	0
AT5G11430	326
AT5G11440	271
AT5G11450	116
AT5G11460	423
AT5G11470	70
AT5G11475	1
AT5G11480	70
AT5G11490	215
AT5G11500	3526
AT5G11510	51
AT5G11520	2239
AT5G11530	628
AT5G11540	57
AT5G11550	64
AT5G11560	507
AT5G11565	0
AT5G11570	1
AT5G11580	145
AT5G11590	1
AT5G11600	62
AT5G11610	0
AT5G11620	8
AT5G11630	27
AT5G11640	37
AT5G11650	1438
AT5G11660	0
AT5G11670	803
AT5G11680	911
AT5G11690	5
AT5G11700	1111
AT5G11710	708
AT5G11720	131
AT5G11730	90
AT5G11740	2410
AT5G11750	5
AT5G11760	141
AT5G11770	1993
AT5G11780	1
AT5G11790	2824
AT5G11800	39
AT5G11810	79
AT5G11820	1
AT5G11830	1
AT5G11840	240
AT5G11850	235
AT5G11860	493
AT5G11870	25
AT5G11880	87
AT5G11890	32
AT5G11900	258
AT5G11910	96
AT5G11920	0
AT5G11930	1
AT5G11940	0
AT5G11950	151
AT5G11960	1438
AT5G11970	36
AT5G11975	0
AT5G11977	0
AT5G11980	148
AT5G11990	2
AT5G12000	30096
AT5G12010	639
AT5G12020	5
AT5G12030	29
AT5G12040	133
AT5G12043	0
AT5G12050	15
AT5G12060	0
AT5G12070	1
AT5G12080	61
AT5G12085	0
AT5G12090	0
AT5G12100	53
AT5G12110	1
AT5G12120	859
AT5G12130	107
AT5G12140	1660
AT5G12150	89
AT5G12170	60
AT5G12180	19491
AT5G12190	189
AT5G12200	194
AT5G12210	121
AT5G12220	24
AT5G12230	452
AT5G12235	0
AT5G12236	0
AT5G12240	57
AT5G12250	153
AT5G12260	57
AT5G12270	3
AT5G12280	43
AT5G12290	94
AT5G12300	33
AT5G12310	396
AT5G12320	21
AT5G12330	195
AT5G12340	135
AT5G12350	262
AT5G12360	5
AT5G12370	259
AT5G12380	0
AT5G12390	4206
AT5G12400	1066
AT5G12410	93
AT5G12420	4
AT5G12430	644
AT5G12440	68
AT5G12450	0
AT5G12460	2
AT5G12470	94
AT5G12480	106
AT5G12840	237
AT5G12850	124
AT5G12860	107
AT5G12870	0
AT5G12880	0
AT5G12890	621
AT5G12900	148
AT5G12910	0
AT5G12920	19
AT5G12930	0
AT5G12940	24
AT5G12950	96
AT5G12960	26784
AT5G12970	1
AT5G12980	13
AT5G12990	0
AT5G13000	78
AT5G13010	1928
AT5G13020	638
AT5G13030	712
AT5G13050	82
AT5G13060	7
AT5G13070	359
AT5G13080	10
AT5G13090	139
AT5G13100	2673
AT5G13110	117
AT5G13120	56
AT5G13130	0
AT5G13140	26
AT5G13150	1171
AT5G13160	248
AT5G13170	147
AT5G13180	1061
AT5G13181	0
AT5G13190	592
AT5G13200	280
AT5G13205	0
AT5G13210	25
AT5G13220	1975
AT5G13225	0
AT5G13230	5
AT5G13240	354
AT5G13250	0
AT5G13260	29
AT5G13270	10
AT5G13280	117
AT5G13290	17
AT5G13295	0
AT5G13300	193
AT5G13310	276
AT5G13320	29
AT5G13330	1118
AT5G13340	46
AT5G13350	3
AT5G13360	19
AT5G13370	9
AT5G13380	0
AT5G13390	235
AT5G13400	57
AT5G13410	22
AT5G13420	934
AT5G13430	1496
AT5G13440	1795
AT5G13450	903
AT5G13460	26
AT5G13470	22
AT5G13475	1
AT5G13480	40
AT5G13485	0
AT5G13490	868
AT5G13500	120
AT5G13510	20
AT5G13520	50
AT5G13530	270
AT5G13548	0
AT5G13550	423
AT5G13560	325
AT5G13565	0
AT5G13570	348
AT5G13580	8856
AT5G13590	542
AT5G13600	1
AT5G13610	59
AT5G13620	0
AT5G13630	437
AT5G13640	925
AT5G13650	556
AT5G13655	3
AT5G13660	13
AT5G13670	0
AT5G13680	147
AT5G13690	88
AT5G13700	224
AT5G13710	149
AT5G13720	560
AT5G13730	4
AT5G13740	487
AT5G13750	53
AT5G13760	238
AT5G13770	290
AT5G13780	331
AT5G13790	51
AT5G13800	4803
AT5G13810	1895
AT5G13820	2419
AT5G13825	1
AT5G13830	1
AT5G13840	14
AT5G13845	0
AT5G13850	218
AT5G13860	131
AT5G13870	19
AT5G13880	97
AT5G13887	1
AT5G13890	69
AT5G13900	1
AT5G13910	0
AT5G13920	8
AT5G13930	212
AT5G13940	55
AT5G13950	277
AT5G13960	20
AT5G13970	145
AT5G13980	86
AT5G13990	5958
AT5G14000	36
AT5G14010	0
AT5G14020	0
AT5G14030	438
AT5G14035	0
AT5G14040	3129
AT5G14050	66
AT5G14060	31
AT5G14070	3
AT5G14080	42
AT5G14090	3
AT5G14100	9
AT5G14105	71
AT5G14110	0
AT5G14120	1103
AT5G14130	1
AT5G14140	42
AT5G14150	1
AT5G14160	0
AT5G14170	159
AT5G14180	139
AT5G14200	0
AT5G14210	9
AT5G14220	27
AT5G14230	27
AT5G14240	364
AT5G14250	284
AT5G14260	391
AT5G14270	323
AT5G14275	0
AT5G14280	11
AT5G14285	59
AT5G14290	0
AT5G14300	0
AT5G14310	222
AT5G14320	84
AT5G14330	0
AT5G14340	0
AT5G14345	0
AT5G14350	3
AT5G14360	1
AT5G14370	191
AT5G14380	90395
AT5G14390	145
AT5G14400	0
AT5G14410	20
AT5G14420	937
AT5G14430	230
AT5G14440	50
AT5G14450	1
AT5G14460	30
AT5G14470	127
AT5G14480	3421
AT5G14490	0
AT5G14495	0
AT5G14500	68
AT5G14510	0
AT5G14515	0
AT5G14520	74
AT5G14530	55
AT5G14540	726
AT5G14545	0
AT5G14550	65
AT5G14560	0
AT5G14565	0
AT5G14570	83
AT5G14580	7
AT5G14590	327
AT5G14600	21
AT5G14602	304
AT5G14610	38
AT5G14620	62
AT5G14640	1600
AT5G14650	0
AT5G14660	13
AT5G14670	427
AT5G14680	68
AT5G14690	2
AT5G14700	39
AT5G14710	27
AT5G14720	2159
AT5G14730	4
AT5G14740	0
AT5G14750	0
AT5G14760	499
AT5G14770	13
AT5G14780	1878
AT5G14790	58
AT5G14800	578
AT5G14810	0
AT5G14820	1
AT5G14830	48
AT5G14840	66
AT5G14850	57
AT5G14860	2
AT5G14870	1335
AT5G14880	91
AT5G14890	4
AT5G14895	5407
AT5G14900	0
AT5G14910	50
AT5G14920	165
AT5G14930	4
AT5G14940	252
AT5G14950	575
AT5G14960	51
AT5G14970	165
AT5G14980	1
AT5G14990	0
AT5G14995	0
AT5G15000	0
AT5G15008	0
AT5G15010	1
AT5G15020	757
AT5G15022	3
AT5G15025	24
AT5G15030	363
AT5G15040	90
AT5G15050	44
AT5G15060	0
AT5G15070	115
AT5G15080	103
AT5G15090	477
AT5G15100	155
AT5G15110	32876
AT5G15120	28
AT5G15130	0
AT5G15140	40554
AT5G15150	12
AT5G15160	2
AT5G15170	39
AT5G15175	0
AT5G15180	3
AT5G15190	34
AT5G15200	590
AT5G15210	77
AT5G15220	16
AT5G15230	101
AT5G15240	457
AT5G15250	40
AT5G15260	590
AT5G15265	1
AT5G15270	164
AT5G15280	12
AT5G15290	0
AT5G15300	5
AT5G15310	16
AT5G15320	431
AT5G15330	28
AT5G15340	10
AT5G15350	20
AT5G15360	0
AT5G15380	0
AT5G15390	41
AT5G15400	954
AT5G15410	373
AT5G15420	0
AT5G15430	2599
AT5G15440	15
AT5G15450	322
AT5G15460	189
AT5G15470	2553
AT5G15480	9
AT5G15490	1054
AT5G15500	4
AT5G15510	19
AT5G15520	31
AT5G15530	27
AT5G15533	0
AT5G15537	32
AT5G15540	486
AT5G15546	0
AT5G15550	23
AT5G15560	0
AT5G15570	81
AT5G15580	99
AT5G15581	0
AT5G15600	10875
AT5G15610	107
AT5G15620	5
AT5G15630	5
AT5G15640	617
AT5G15650	1059
AT5G15660	9
AT5G15670	0
AT5G15680	373
AT5G15685	0
AT5G15690	0
AT5G15700	230
AT5G15710	60
AT5G15720	1
AT5G15725	0
AT5G15730	120
AT5G15740	24
AT5G15745	0
AT5G15750	63
AT5G15760	3
AT5G15770	0
AT5G15780	32
AT5G15790	18
AT5G15800	714
AT5G15802	16
AT5G15805	0
AT5G15810	33
AT5G15815	0
AT5G15820	47
AT5G15830	4
AT5G15833	0
AT5G15840	7
AT5G15843	0
AT5G15845	5
AT5G15850	0
AT5G15853	0
AT5G15860	156
AT5G15870	309
AT5G15880	116
AT5G15890	1
AT5G15900	0
AT5G15910	45
AT5G15920	65
AT5G15930	164
AT5G15940	5
AT5G15950	5669
AT5G15960	20817
AT5G15970	19567
AT5G15980	63
AT5G15990	0
AT5G15995	0
AT5G16000	14
AT5G16010	184
AT5G16020	98
AT5G16023	0
AT5G16030	2
AT5G16040	188
AT5G16050	1543
AT5G16060	53
AT5G16070	78
AT5G16080	170
AT5G16090	0
AT5G16100	836
AT5G16110	11055
AT5G16120	329
AT5G16130	188
AT5G16140	5
AT5G16150	1485
AT5G16160	36
AT5G16170	67
AT5G16180	69
AT5G16190	8
AT5G16200	62
AT5G16210	293
AT5G16220	567
AT5G16230	2
AT5G16235	1
AT5G16240	245
AT5G16250	21
AT5G16260	167
AT5G16270	1082
AT5G16280	402
AT5G16285	0
AT5G16290	23
AT5G16300	459
AT5G16310	9
AT5G16320	73
AT5G16330	1
AT5G16336	0
AT5G16340	4
AT5G16350	1
AT5G16360	954
AT5G16370	886
AT5G16375	0
AT5G16380	301
AT5G16390	30
AT5G16400	32
AT5G16410	1
AT5G16420	27
AT5G16430	0
AT5G16440	244
AT5G16450	86
AT5G16453	6
AT5G16460	2
AT5G16470	3648
AT5G16480	2855
AT5G16486	0
AT5G16490	1
AT5G16500	13847
AT5G16505	203
AT5G16510	719
AT5G16520	145
AT5G16530	0
AT5G16540	12313
AT5G16550	370
AT5G16560	83
AT5G16570	3
AT5G16580	0
AT5G16590	25
AT5G16600	0
AT5G16610	28
AT5G16620	92
AT5G16630	266
AT5G16640	4
AT5G16650	227
AT5G16660	258
AT5G16680	825
AT5G16690	39
AT5G16700	0
AT5G16710	35
AT5G16715	14
AT5G16720	19
AT5G16730	142
AT5G16740	0
AT5G16750	47
AT5G16760	810
AT5G16770	0
AT5G16780	1381
AT5G16790	10
AT5G16800	289
AT5G16810	0
AT5G16820	54
AT5G16830	1694
AT5G16840	725
AT5G16850	2
AT5G16860	3
AT5G16870	14
AT5G16880	3881
AT5G16890	56
AT5G16900	28
AT5G16910	317
AT5G16920	0
AT5G16930	17
AT5G16940	16
AT5G16950	16
AT5G16960	1
AT5G16970	13
AT5G16980	1
AT5G16990	74
AT5G17000	4
AT5G17010	95
AT5G17020	761
AT5G17030	0
AT5G17040	9
AT5G17050	55
AT5G17060	614
AT5G17070	97
AT5G17080	0
AT5G17090	161
AT5G17100	8
AT5G17110	3
AT5G17120	0
AT5G17125	0
AT5G17130	0
AT5G17140	0
AT5G17150	0
AT5G17160	13
AT5G17165	1
AT5G17167	0
AT5G17170	59
AT5G17180	0
AT5G17190	531
AT5G17200	0
AT5G17210	59
AT5G17220	2
AT5G17230	2839
AT5G17240	41
AT5G17250	22
AT5G17260	2
AT5G17270	29
AT5G17280	0
AT5G17290	537
AT5G17300	1016
AT5G17305	0
AT5G17310	348
AT5G17320	1
AT5G17330	0
AT5G17340	0
AT5G17345	0
AT5G17350	1
AT5G17360	55
AT5G17370	34
AT5G17380	1858
AT5G17390	28
AT5G17400	5903
AT5G17410	17
AT5G17420	6
AT5G17430	3
AT5G17440	72
AT5G17450	279
AT5G17460	109
AT5G17470	5
AT5G17480	505
AT5G17490	16
AT5G17500	1
AT5G17510	272
AT5G17520	17
AT5G17522	0
AT5G17523	0
AT5G17530	58
AT5G17540	3
AT5G17550	256
AT5G17560	161
AT5G17570	14
AT5G17580	24
AT5G17590	0
AT5G17600	7
AT5G17610	200
AT5G17620	23
AT5G17630	35
AT5G17640	209
AT5G17650	174
AT5G17660	11
AT5G17670	51
AT5G17680	7
AT5G17690	104
AT5G17700	602
AT5G17710	120
AT5G17720	0
AT5G17725	0
AT5G17730	0
AT5G17740	0
AT5G17750	1
AT5G17760	476
AT5G17770	651
AT5G17780	138
AT5G17790	23
AT5G17800	5
AT5G17810	0
AT5G17820	0
AT5G17830	2
AT5G17840	36
AT5G17847	20
AT5G17850	2202
AT5G17860	4148
AT5G17870	170
AT5G17880	20
AT5G17890	309
AT5G17900	695
AT5G17910	1066
AT5G17920	1991
AT5G17930	59
AT5G17950	0
AT5G17960	0
AT5G17970	0
AT5G17980	26
AT5G17990	17
AT5G18000	15
AT5G18005	0
AT5G18010	3
AT5G18015	0
AT5G18020	2
AT5G18030	2
AT5G18037	0
AT5G18040	45
AT5G18050	2
AT5G18060	3
AT5G18065	12
AT5G18070	47
AT5G18080	3
AT5G18085	0
AT5G18090	3
AT5G18100	13
AT5G18110	401
AT5G18120	400
AT5G18130	6980
AT5G18140	759
AT5G18150	0
AT5G18160	0
AT5G18170	66
AT5G18180	44
AT5G18190	1111
AT5G18200	196
AT5G18202	0
AT5G18210	7
AT5G18220	1
AT5G18230	885
AT5G18240	10
AT5G18245	12
AT5G18250	13
AT5G18255	90
AT5G18260	7
AT5G18270	316
AT5G18280	280
AT5G18290	2
AT5G18300	2
AT5G18310	220
AT5G18320	7
AT5G18330	1
AT5G18340	9
AT5G18350	2
AT5G18360	11
AT5G18370	11
AT5G18380	829
AT5G18390	30
AT5G18400	485
AT5G18403	0
AT5G18404	1
AT5G18407	0
AT5G18410	62
AT5G18420	245
AT5G18430	4
AT5G18440	9
AT5G18450	0
AT5G18460	71
AT5G18470	0
AT5G18475	20
AT5G18480	137
AT5G18490	952
AT5G18500	94
AT5G18510	398
AT5G18520	455
AT5G18525	527
AT5G18540	48
AT5G18550	802
AT5G18560	0
AT5G18570	49
AT5G18580	274
AT5G18590	544
AT5G18600	384
AT5G18610	381
AT5G18620	1152
AT5G18630	1647
AT5G18633	56
AT5G18636	8
AT5G18640	452
AT5G18650	2706
AT5G18660	21
AT5G18661	0
AT5G18670	7447
AT5G18680	181
AT5G18690	33
AT5G18700	37
AT5G18705	0
AT5G18710	1
AT5G18720	2
AT5G18730	0
AT5G18735	0
AT5G18740	0
AT5G18748	0
AT5G18750	42
AT5G18755	0
AT5G18760	36
AT5G18770	17
AT5G18780	106
AT5G18790	9
AT5G18800	221
AT5G18810	9
AT5G18820	4
AT5G18830	601
AT5G18840	15
AT5G18850	49
AT5G18860	19
AT5G18870	0
AT5G18880	0
AT5G18890	0
AT5G18900	907
AT5G18910	15594
AT5G18920	4
AT5G18930	1
AT5G18933	0
AT5G18937	0
AT5G18940	233
AT5G18950	39
AT5G18960	134
AT5G18970	11
AT5G18980	1295
AT5G18990	0
AT5G19000	1908
AT5G19010	338
AT5G19015	0
AT5G19020	23
AT5G19025	77
AT5G19030	81
AT5G19040	21
AT5G19050	735
AT5G19060	272
AT5G19070	353
AT5G19080	111
AT5G19090	722
AT5G19095	0
AT5G19097	1
AT5G19100	0
AT5G19110	0
AT5G19120	768
AT5G19130	63
AT5G19140	1705
AT5G19150	23
AT5G19151	14
AT5G19160	18
AT5G19165	0
AT5G19170	3
AT5G19172	0
AT5G19175	0
AT5G19180	230
AT5G19190	2
AT5G19200	16
AT5G19210	1
AT5G19220	2
AT5G19221	0
AT5G19230	12
AT5G19240	40
AT5G19250	595
AT5G19260	20
AT5G19270	0
AT5G19280	532
AT5G19290	272
AT5G19300	3
AT5G19310	205
AT5G19315	0
AT5G19320	42
AT5G19330	399
AT5G19340	7
AT5G19350	201
AT5G19360	4736
AT5G19370	42
AT5G19380	46
AT5G19390	148
AT5G19400	2728
AT5G19410	28
AT5G19420	128
AT5G19430	82
AT5G19440	97
AT5G19450	471
AT5G19460	20
AT5G19470	1
AT5G19473	9116
AT5G19480	150
AT5G19485	101
AT5G19490	25
AT5G19500	9
AT5G19510	353
AT5G19520	0
AT5G19530	53
AT5G19540	375
AT5G19550	444
AT5G19560	0
AT5G19570	29
AT5G19580	366395
AT5G19590	993
AT5G19595	0
AT5G19600	42
AT5G19610	193
AT5G19620	25
AT5G19630	37
AT5G19633	0
AT5G19640	0
AT5G19650	0
AT5G19660	125
AT5G19670	11
AT5G19675	0
AT5G19680	95
AT5G19690	176
AT5G19700	0
AT5G19710	0
AT5G19720	0
AT5G19730	945
AT5G19740	41
AT5G19750	17
AT5G19760	1194
AT5G19770	312
AT5G19780	721
AT5G19790	7
AT5G19800	0
AT5G19810	0
AT5G19820	970
AT5G19830	9
AT5G19840	17
AT5G19850	32
AT5G19855	1109
AT5G19860	1950
AT5G19870	81
AT5G19875	114
AT5G19880	8
AT5G19890	11
AT5G19900	3070
AT5G19910	134
AT5G19920	25
AT5G19930	17
AT5G19940	78
AT5G19950	32
AT5G19960	110
AT5G19970	3
AT5G19980	50
AT5G19990	420
AT5G20000	846
AT5G20010	3692
AT5G20020	978
AT5G20030	84
AT5G20040	7
AT5G20045	0
AT5G20050	91
AT5G20060	186
AT5G20070	486
AT5G20080	167
AT5G20090	428
AT5G20100	1224
AT5G20110	49
AT5G20120	255
AT5G20130	65
AT5G20140	17
AT5G20150	253
AT5G20160	192
AT5G20165	189
AT5G20170	88
AT5G20180	36
AT5G20190	786
AT5G20200	114
AT5G20220	5
AT5G20225	49
AT5G20230	21764
AT5G20240	4053
AT5G20250	7921
AT5G20260	174
AT5G20270	947
AT5G20280	2325
AT5G20290	847
AT5G20300	505
AT5G20310	3
AT5G20320	48
AT5G20330	2
AT5G20340	6
AT5G20350	1611
AT5G20360	393
AT5G20370	1
AT5G20380	51
AT5G20390	18139
AT5G20400	3
AT5G20410	24990
AT5G20420	3
AT5G20430	2
AT5G20440	0
AT5G20447	0
AT5G20450	5
AT5G20460	3
AT5G20470	0
AT5G20480	26
AT5G20490	867
AT5G20500	157
AT5G20510	16
AT5G20520	1000
AT5G20540	13
AT5G20550	1
AT5G20560	2
AT5G20570	440
AT5G20580	9
AT5G20590	206
AT5G20600	192
AT5G20610	462
AT5G20620	929
AT5G20630	4
AT5G20635	0
AT5G20640	1
AT5G20650	219
AT5G20660	246
AT5G20670	12
AT5G20680	291
AT5G20690	1884
AT5G20700	970
AT5G20710	6
AT5G20720	243
AT5G20730	557
AT5G20740	25
AT5G20750	0
AT5G20760	0
AT5G20770	0
AT5G20780	0
AT5G20790	1301
AT5G20800	4
AT5G20810	1843
AT5G20820	19
AT5G20830	6242
AT5G20840	438
AT5G20850	7
AT5G20852	0
AT5G20854	0
AT5G20856	0
AT5G20858	0
AT5G20860	0
AT5G20870	1
AT5G20880	56
AT5G20885	53
AT5G20890	219
AT5G20900	531
AT5G20910	297
AT5G20920	497
AT5G20930	112
AT5G20935	2
AT5G20940	0
AT5G20950	28
AT5G20960	2
AT5G20970	3
AT5G20980	17
AT5G20990	118
AT5G20995	0
AT5G21010	127
AT5G21020	2114
AT5G21030	1
AT5G21040	285
AT5G21050	422
AT5G21060	36
AT5G21070	29
AT5G21080	1181
AT5G21090	2473
AT5G21100	62
AT5G21105	1347
AT5G21120	27
AT5G21125	0
AT5G21130	1
AT5G21140	12
AT5G21150	66
AT5G21160	264
AT5G21170	701
AT5G21222	57
AT5G21274	538
AT5G21280	6
AT5G21326	502
AT5G21378	0
AT5G21430	7
AT5G21482	67
AT5G21535	0
AT5G21900	156
AT5G21910	5
AT5G21920	22
AT5G21930	132
AT5G21940	3339
AT5G21950	26
AT5G21960	7
AT5G21970	25
AT5G21990	2081
AT5G22000	10367
AT5G22010	136
AT5G22020	117
AT5G22030	568
AT5G22040	68
AT5G22044	0
AT5G22050	23
AT5G22060	861
AT5G22070	1430
AT5G22080	363
AT5G22090	521
AT5G22100	14
AT5G22110	8
AT5G22120	481
AT5G22130	18
AT5G22140	0
AT5G22145	0
AT5G22150	15
AT5G22160	0
AT5G22170	0
AT5G22180	0
AT5G22190	0
AT5G22200	3
AT5G22210	5
AT5G22220	76
AT5G22240	0
AT5G22250	30
AT5G22260	0
AT5G22270	6
AT5G22280	155
AT5G22290	14
AT5G22300	105
AT5G22310	40
AT5G22315	0
AT5G22320	45
AT5G22330	107
AT5G22340	29
AT5G22350	523
AT5G22355	2
AT5G22360	208
AT5G22370	13
AT5G22380	0
AT5G22390	8
AT5G22400	20
AT5G22410	0
AT5G22420	2
AT5G22430	47
AT5G22440	57
AT5G22450	922
AT5G22460	8
AT5G22470	0
AT5G22480	407
AT5G22490	0
AT5G22500	163
AT5G22505	0
AT5G22510	211
AT5G22520	2
AT5G22530	0
AT5G22540	0
AT5G22545	0
AT5G22550	0
AT5G22555	0
AT5G22560	0
AT5G22570	0
AT5G22580	20
AT5G22590	0
AT5G22600	74
AT5G22608	2
AT5G22610	1
AT5G22620	40
AT5G22630	401
AT5G22640	42
AT5G22650	379
AT5G22660	0
AT5G22670	0
AT5G22680	0
AT5G22690	23
AT5G22700	33
AT5G22720	0
AT5G22730	25
AT5G22740	622
AT5G22750	80
AT5G22760	381
AT5G22765	0
AT5G22770	280
AT5G22780	190
AT5G22785	0
AT5G22788	2
AT5G22790	12
AT5G22791	0
AT5G22792	0
AT5G22794	7
AT5G22796	3
AT5G22799	9
AT5G22800	329
AT5G22810	0
AT5G22820	64
AT5G22830	83
AT5G22840	26
AT5G22850	440
AT5G22860	762
AT5G22870	1
AT5G22875	105
AT5G22880	96
AT5G22890	0
AT5G22900	2
AT5G22910	2
AT5G22920	432
AT5G22930	0
AT5G22940	1140
AT5G22950	459
AT5G22960	0
AT5G22970	0
AT5G22980	3
AT5G22990	0
AT5G23000	8
AT5G23010	1
AT5G23020	1
AT5G23030	45
AT5G23035	0
AT5G23040	435
AT5G23050	812
AT5G23060	22
AT5G23065	0
AT5G23070	72
AT5G23080	182
AT5G23090	230
AT5G23100	2
AT5G23110	414
AT5G23115	0
AT5G23120	106
AT5G23130	199
AT5G23140	130
AT5G23150	1427
AT5G23155	12
AT5G23160	196
AT5G23170	30
AT5G23180	0
AT5G23190	0
AT5G23200	13
AT5G23210	31
AT5G23212	0
AT5G23220	0
AT5G23230	0
AT5G23235	0
AT5G23240	13
AT5G23250	70
AT5G23260	0
AT5G23270	36961
AT5G23280	43
AT5G23290	38
AT5G23300	18
AT5G23310	19
AT5G23320	5
AT5G23330	23
AT5G23340	1696
AT5G23350	18
AT5G23360	14
AT5G23370	17
AT5G23380	100
AT5G23390	398
AT5G23395	55
AT5G23400	1
AT5G23405	17
AT5G23410	18
AT5G23411	0
AT5G23413	0
AT5G23420	22
AT5G23430	123
AT5G23440	32
AT5G23450	1193
AT5G23460	13
AT5G23470	1
AT5G23480	21
AT5G23490	45
AT5G23510	0
AT5G23520	164
AT5G23530	31
AT5G23535	27
AT5G23540	1039
AT5G23550	43
AT5G23570	28
AT5G23575	583
AT5G23580	64
AT5G23590	388
AT5G23600	0
AT5G23610	625
AT5G23630	2232
AT5G23650	0
AT5G23660	1526
AT5G23665	0
AT5G23670	3397
AT5G23680	58
AT5G23690	4
AT5G23700	4
AT5G23710	0
AT5G23720	1244
AT5G23730	17
AT5G23740	110
AT5G23750	101
AT5G23760	17
AT5G23770	0
AT5G23780	0
AT5G23790	0
AT5G23800	3
AT5G23810	1
AT5G23820	10
AT5G23830	0
AT5G23840	0
AT5G23850	10
AT5G23860	23
AT5G23870	4
AT5G23880	30
AT5G23890	223
AT5G23900	130
AT5G23903	0
AT5G23908	0
AT5G23910	1
AT5G23920	69
AT5G23930	3
AT5G23940	77
AT5G23950	45
AT5G23955	46
AT5G23960	2
AT5G23970	0
AT5G23980	12
AT5G23990	1
AT5G24000	6
AT5G24010	152
AT5G24020	65
AT5G24030	190
AT5G24040	0
AT5G24050	0
AT5G24060	94
AT5G24065	0
AT5G24070	0
AT5G24080	6
AT5G24090	0
AT5G24100	3
AT5G24105	31133
AT5G24110	7
AT5G24120	1005
AT5G24130	191
AT5G24140	0
AT5G24150	6741
AT5G24155	0
AT5G24160	0
AT5G24165	97
AT5G24170	72
AT5G24180	0
AT5G24190	0
AT5G24200	0
AT5G24205	3
AT5G24206	10
AT5G24210	4
AT5G24215	0
AT5G24220	0
AT5G24230	26
AT5G24240	5469
AT5G24260	154
AT5G24270	7
AT5G24275	10
AT5G24280	21
AT5G24290	0
AT5G24300	121
AT5G24310	7
AT5G24313	0
AT5G24314	16
AT5G24316	2
AT5G24318	111
AT5G24320	481
AT5G24330	6
AT5G24340	36
AT5G24350	396
AT5G24352	42
AT5G24355	2
AT5G24360	280
AT5G24370	8
AT5G24380	151
AT5G24390	14
AT5G24400	133
AT5G24410	0
AT5G24420	42
AT5G24430	197
AT5G24440	0
AT5G24450	239
AT5G24460	835
AT5G24470	2019
AT5G24480	0
AT5G24490	165
AT5G24500	107
AT5G24510	0
AT5G24520	120
AT5G24530	226
AT5G24540	0
AT5G24550	0
AT5G24557	0
AT5G24560	226
AT5G24570	573
AT5G24575	0
AT5G24580	467
AT5G24590	797
AT5G24600	121
AT5G24610	503
AT5G24620	218
AT5G24630	14
AT5G24640	8
AT5G24650	342
AT5G24655	493
AT5G24660	40
AT5G24670	240
AT5G24680	66
AT5G24690	457
AT5G24710	632
AT5G24735	115
AT5G24740	195
AT5G24750	2
AT5G24760	18
AT5G24770	380
AT5G24775	0
AT5G24780	1929
AT5G24790	0
AT5G24800	651
AT5G24810	1275
AT5G24820	0
AT5G24825	0
AT5G24830	33
AT5G24840	9
AT5G24850	48
AT5G24860	703
AT5G24870	1800
AT5G24879	17
AT5G24880	1993
AT5G24890	693
AT5G24900	0
AT5G24910	0
AT5G24915	0
AT5G24920	8
AT5G24930	231
AT5G24940	1640
AT5G24950	1
AT5G24960	31
AT5G24970	46
AT5G24980	32
AT5G24990	4
AT5G25000	0
AT5G25010	9
AT5G25020	1
AT5G25030	0
AT5G25040	1
AT5G25045	0
AT5G25050	3
AT5G25060	683
AT5G25070	154
AT5G25080	35
AT5G25090	8
AT5G25100	482
AT5G25110	269
AT5G25120	0
AT5G25130	6
AT5G25140	0
AT5G25150	263
AT5G25160	1
AT5G25170	98
AT5G25180	0
AT5G25190	4
AT5G25195	0
AT5G25200	0
AT5G25205	5
AT5G25210	31
AT5G25220	831
AT5G25230	2
AT5G25240	1
AT5G25250	2
AT5G25260	1
AT5G25265	982
AT5G25270	2179
AT5G25280	3911
AT5G25290	6
AT5G25300	0
AT5G25305	0
AT5G25310	25
AT5G25320	190
AT5G25330	1
AT5G25340	8050
AT5G25350	2927
AT5G25360	473
AT5G25370	2
AT5G25380	9
AT5G25390	4
AT5G25400	50
AT5G25410	0
AT5G25415	0
AT5G25420	0
AT5G25425	87
AT5G25430	3819
AT5G25440	4
AT5G25450	11
AT5G25451	0
AT5G25460	1205
AT5G25470	3
AT5G25475	9
AT5G25480	24
AT5G25490	0
AT5G25500	3
AT5G25510	732
AT5G25520	495
AT5G25530	891
AT5G25540	1032
AT5G25550	25
AT5G25560	531
AT5G25570	15
AT5G25580	86
AT5G25585	0
AT5G25590	39
AT5G25600	0
AT5G25610	544
AT5G25615	0
AT5G25620	0
AT5G25625	0
AT5G25630	367
AT5G25640	6
AT5G25750	0
AT5G25754	152
AT5G25755	15
AT5G25756	14
AT5G25757	35
AT5G25760	196
AT5G25770	2332
AT5G25780	64
AT5G25790	22
AT5G25800	10
AT5G25810	0
AT5G25820	233
AT5G25830	17
AT5G25840	13
AT5G25850	0
AT5G25860	0
AT5G25870	0
AT5G25880	262
AT5G25890	19
AT5G25900	68
AT5G25910	2
AT5G25920	0
AT5G25930	9
AT5G25940	170
AT5G25950	0
AT5G25955	0
AT5G25960	0
AT5G25970	118
AT5G25980	207
AT5G25990	0
AT5G25995	1
AT5G26000	189
AT5G26010	0
AT5G26015	0
AT5G26020	0
AT5G26030	1481
AT5G26038	0
AT5G26040	59
AT5G26050	1
AT5G26060	2696
AT5G26070	0
AT5G26080	0
AT5G26090	46
AT5G26100	33
AT5G26110	43
AT5G26120	4
AT5G26130	0
AT5G26140	0
AT5G26146	19
AT5G26147	0
AT5G26150	317
AT5G26160	36
AT5G26170	9
AT5G26180	25
AT5G26190	1
AT5G26200	6
AT5G26210	240
AT5G26220	40
AT5G26230	13
AT5G26233	0
AT5G26236	0
AT5G26240	288
AT5G26250	0
AT5G26260	0
AT5G26262	0
AT5G26270	5
AT5G26280	0
AT5G26283	0
AT5G26286	0
AT5G26290	0
AT5G26300	0
AT5G26310	102
AT5G26320	0
AT5G26330	8
AT5G26340	866
AT5G26345	0
AT5G26350	0
AT5G26360	299
AT5G26570	266
AT5G26580	0
AT5G26582	2
AT5G26590	0
AT5G26594	0
AT5G26600	304
AT5G26610	138
AT5G26617	0
AT5G26618	0
AT5G26620	0
AT5G26622	16
AT5G26630	0
AT5G26640	0
AT5G26642	0
AT5G26650	0
AT5G26660	0
AT5G26667	4710
AT5G26670	0
AT5G26673	4
AT5G26680	58
AT5G26690	3
AT5G26692	35342
AT5G26700	49099
AT5G26710	172
AT5G26717	0
AT5G26720	11
AT5G26730	0
AT5G26731	250
AT5G26740	970
AT5G26742	307
AT5G26749	7
AT5G26751	460
AT5G26760	239
AT5G26770	42
AT5G26775	0
AT5G26780	94
AT5G26790	0
AT5G26800	27
AT5G26805	0
AT5G26810	0
AT5G26820	372
AT5G26830	281
AT5G26840	0
AT5G26850	164
AT5G26860	99
AT5G26865	1
AT5G26880	75
AT5G26890	0
AT5G26900	0
AT5G26910	64
AT5G26920	13
AT5G26930	1
AT5G26940	224
AT5G26950	0
AT5G26955	0
AT5G26960	77
AT5G26970	0
AT5G26980	28
AT5G26990	262
AT5G27000	2678
AT5G27010	0
AT5G27020	0
AT5G27030	553
AT5G27035	0
AT5G27037	0
AT5G27043	0
AT5G27050	1
AT5G27060	4
AT5G27065	0
AT5G27070	0
AT5G27080	0
AT5G27090	113
AT5G27093	3
AT5G27095	0
AT5G27100	74
AT5G27110	6
AT5G27120	71
AT5G27130	5
AT5G27140	0
AT5G27150	1959
AT5G27160	1
AT5G27170	0
AT5G27180	1
AT5G27190	1
AT5G27200	9
AT5G27210	101
AT5G27220	8
AT5G27230	4
AT5G27238	0
AT5G27240	13
AT5G27247	0
AT5G27250	5
AT5G27260	0
AT5G27270	15
AT5G27280	114
AT5G27290	7
AT5G27300	0
AT5G27310	0
AT5G27320	102
AT5G27330	38
AT5G27340	0
AT5G27345	7
AT5G27350	70
AT5G27360	26
AT5G27370	0
AT5G27380	143
AT5G27390	7
AT5G27395	29
AT5G27400	0
AT5G27410	13
AT5G27420	50
AT5G27430	114
AT5G27440	0
AT5G27450	150
AT5G27460	32
AT5G27470	393
AT5G27480	0
AT5G27490	32
AT5G27493	0
AT5G27495	0
AT5G27500	0
AT5G27505	0
AT5G27510	2
AT5G27520	1257
AT5G27530	2
AT5G27540	347
AT5G27550	17
AT5G27560	16
AT5G27570	0
AT5G27580	0
AT5G27590	0
AT5G27600	190
AT5G27603	0
AT5G27606	0
AT5G27607	0
AT5G27610	334
AT5G27620	31
AT5G27630	25
AT5G27640	780
AT5G27650	497
AT5G27660	61
AT5G27670	826
AT5G27680	29
AT5G27690	495
AT5G27700	237
AT5G27705	0
AT5G27710	235
AT5G27715	0
AT5G27720	187
AT5G27730	87
AT5G27740	45
AT5G27750	30
AT5G27760	635
AT5G27765	0
AT5G27770	194
AT5G27771	0
AT5G27780	0
AT5G27790	0
AT5G27800	0
AT5G27807	0
AT5G27810	0
AT5G27820	17
AT5G27830	17
AT5G27840	931
AT5G27845	0
AT5G27850	431
AT5G27860	163
AT5G27870	43473
AT5G27880	0
AT5G27882	7
AT5G27885	0
AT5G27889	0
AT5G27890	1
AT5G27893	0
AT5G27895	1
AT5G27900	0
AT5G27902	0
AT5G27905	0
AT5G27910	6
AT5G27920	2670
AT5G27925	0
AT5G27927	22
AT5G27930	1341
AT5G27940	6
AT5G27944	0
AT5G27945	0
AT5G27947	0
AT5G27950	146
AT5G27960	0
AT5G27965	0
AT5G27970	444
AT5G27980	6357
AT5G27990	34
AT5G28000	2
AT5G28010	189
AT5G28020	2
AT5G28030	0
AT5G28040	324
AT5G28050	456
AT5G28053	0
AT5G28056	0
AT5G28060	169
AT5G28065	0
AT5G28067	0
AT5G28073	0
AT5G28076	0
AT5G28080	0
AT5G28085	0
AT5G28090	0
AT5G28100	0
AT5G28110	0
AT5G28120	0
AT5G28130	0
AT5G28140	0
AT5G28141	0
AT5G28143	0
AT5G28145	9
AT5G28150	37
AT5G28160	0
AT5G28165	0
AT5G28170	0
AT5G28173	0
AT5G28176	0
AT5G28180	0
AT5G28190	0
AT5G28200	0
AT5G28210	17
AT5G28220	42
AT5G28225	0
AT5G28230	0
AT5G28232	0
AT5G28235	1
AT5G28237	351
AT5G28240	0
AT5G28250	0
AT5G28253	0
AT5G28260	0
AT5G28262	147
AT5G28263	1
AT5G28266	0
AT5G28270	0
AT5G28280	0
AT5G28285	0
AT5G28287	0
AT5G28288	0
AT5G28290	12
AT5G28295	0
AT5G28300	74
AT5G28310	0
AT5G28320	3
AT5G28330	11
AT5G28335	0
AT5G28340	4
AT5G28345	0
AT5G28350	105
AT5G28360	0
AT5G28370	0
AT5G28380	0
AT5G28390	3
AT5G28400	15
AT5G28405	1
AT5G28410	0
AT5G28415	1
AT5G28420	0
AT5G28430	1
AT5G28440	0
AT5G28442	7
AT5G28450	4
AT5G28460	1
AT5G28462	0
AT5G28463	0
AT5G28464	0
AT5G28466	0
AT5G28468	0
AT5G28469	0
AT5G28470	476
AT5G28480	0
AT5G28482	0
AT5G28484	0
AT5G28487	0
AT5G28490	1
AT5G28491	0
AT5G28495	0
AT5G28497	0
AT5G28500	49
AT5G28510	0
AT5G28515	0
AT5G28520	22
AT5G28523	0
AT5G28524	0
AT5G28525	0
AT5G28526	0
AT5G28527	0
AT5G28530	76
AT5G28535	0
AT5G28540	642
AT5G28545	0
AT5G28550	0
AT5G28560	0
AT5G28570	0
AT5G28580	0
AT5G28590	0
AT5G28593	0
AT5G28596	0
AT5G28600	0
AT5G28605	0
AT5G28610	0
AT5G28615	0
AT5G28620	0
AT5G28622	26
AT5G28623	0
AT5G28624	0
AT5G28625	0
AT5G28626	54
AT5G28627	0
AT5G28630	0
AT5G28635	0
AT5G28637	0
AT5G28640	203
AT5G28641	7
AT5G28643	0
AT5G28644	0
AT5G28646	341
AT5G28650	2
AT5G28655	0
AT5G28660	0
AT5G28662	0
AT5G28664	0
AT5G28667	0
AT5G28670	0
AT5G28671	0
AT5G28672	0
AT5G28673	0
AT5G28675	0
AT5G28680	22013
AT5G28690	23842
AT5G28692	0
AT5G28696	0
AT5G28698	0
AT5G28700	0
AT5G28710	23
AT5G28712	0
AT5G28715	0
AT5G28720	0
AT5G28730	0
AT5G28740	259
AT5G28750	84
AT5G28760	0
AT5G28765	4
AT5G28770	172
AT5G28773	0
AT5G28776	0
AT5G28780	0
AT5G28785	0
AT5G28790	0
AT5G28810	0
AT5G28820	0
AT5G28823	0
AT5G28824	0
AT5G28826	7
AT5G28830	125
AT5G28840	777
AT5G28845	0
AT5G28850	32
AT5G28860	0
AT5G28865	0
AT5G28870	0
AT5G28880	0
AT5G28885	0
AT5G28886	1
AT5G28888	1196
AT5G28890	2
AT5G28892	8
AT5G28894	0
AT5G28897	0
AT5G28900	13
AT5G28910	21
AT5G28913	17
AT5G28916	0
AT5G28917	0
AT5G28919	0
AT5G28920	3
AT5G28923	0
AT5G28926	0
AT5G28927	0
AT5G28928	0
AT5G28929	0
AT5G28930	0
AT5G28935	0
AT5G28937	0
AT5G28940	0
AT5G28950	2
AT5G28960	0
AT5G28970	179
AT5G28980	0
AT5G28990	0
AT5G28993	0
AT5G28996	0
AT5G29000	174
AT5G29015	0
AT5G29020	0
AT5G29022	0
AT5G29024	0
AT5G29026	0
AT5G29028	0
AT5G29029	0
AT5G29030	0
AT5G29031	0
AT5G29032	0
AT5G29033	0
AT5G29034	0
AT5G29035	0
AT5G29036	0
AT5G29037	0
AT5G29040	0
AT5G29041	0
AT5G29043	0
AT5G29046	0
AT5G29050	0
AT5G29053	0
AT5G29054	0
AT5G29056	0
AT5G29058	0
AT5G29060	0
AT5G29070	0
AT5G29075	0
AT5G29090	0
AT5G29100	0
AT5G29210	0
AT5G29295	0
AT5G29337	0
AT5G29380	0
AT5G29408	0
AT5G29436	0
AT5G29465	0
AT5G29550	0
AT5G29560	0
AT5G29562	0
AT5G29565	0
AT5G29568	0
AT5G29571	0
AT5G29574	0
AT5G29577	0
AT5G29580	0
AT5G29591	0
AT5G29602	0
AT5G29613	0
AT5G29624	0
AT5G29629	0
AT5G29635	1
AT5G29646	0
AT5G29708	0
AT5G29720	4
AT5G29762	0
AT5G29805	0
AT5G29890	0
AT5G29975	0
AT5G30060	0
AT5G30102	0
AT5G30123	0
AT5G30189	0
AT5G30207	0
AT5G30218	0
AT5G30247	0
AT5G30269	0
AT5G30276	0
AT5G30341	0
AT5G30360	0
AT5G30380	0
AT5G30390	0
AT5G30400	0
AT5G30406	0
AT5G30410	0
AT5G30420	0
AT5G30428	0
AT5G30440	0
AT5G30450	0
AT5G30460	0
AT5G30470	0
AT5G30480	0
AT5G30490	304
AT5G30495	42
AT5G30500	976
AT5G30510	243
AT5G30520	0
AT5G30532	0
AT5G30545	0
AT5G30584	0
AT5G30628	0
AT5G30648	0
AT5G30673	0
AT5G30721	0
AT5G30762	0
AT5G30852	0
AT5G30870	0
AT5G30942	0
AT5G31032	0
AT5G31087	0
AT5G31092	0
AT5G31122	0
AT5G31212	1
AT5G31302	0
AT5G31314	0
AT5G31355	0
AT5G31412	0
AT5G31496	0
AT5G31511	0
AT5G31536	0
AT5G31572	0
AT5G31637	0
AT5G31651	0
AT5G31662	0
AT5G31668	0
AT5G31685	0
AT5G31702	0
AT5G31719	0
AT5G31736	0
AT5G31752	0
AT5G31753	0
AT5G31758	0
AT5G31770	0
AT5G31778	0
AT5G31787	0
AT5G31804	0
AT5G31807	0
AT5G31821	0
AT5G31838	0
AT5G31842	0
AT5G31845	0
AT5G31855	0
AT5G31873	0
AT5G31884	0
AT5G31891	0
AT5G31905	0
AT5G31909	0
AT5G31919	0
AT5G31923	0
AT5G31927	0
AT5G31932	0
AT5G31945	0
AT5G31962	0
AT5G31963	0
AT5G31980	1
AT5G31981	0
AT5G31989	0
AT5G31999	0
AT5G32002	0
AT5G32017	0
AT5G32022	0
AT5G32035	0
AT5G32037	0
AT5G32042	0
AT5G32053	0
AT5G32060	0
AT5G32070	0
AT5G32071	0
AT5G32072	1
AT5G32082	0
AT5G32089	0
AT5G32103	0
AT5G32107	0
AT5G32112	2
AT5G32122	0
AT5G32125	0
AT5G32136	0
AT5G32143	0
AT5G32161	0
AT5G32162	0
AT5G32169	0
AT5G32179	0
AT5G32197	0
AT5G32215	0
AT5G32228	0
AT5G32241	0
AT5G32254	0
AT5G32267	0
AT5G32280	0
AT5G32293	0
AT5G32306	0
AT5G32312	0
AT5G32345	0
AT5G32358	0
AT5G32386	0
AT5G32400	0
AT5G32402	0
AT5G32404	0
AT5G32405	0
AT5G32406	0
AT5G32408	0
AT5G32410	0
AT5G32420	0
AT5G32423	0
AT5G32426	0
AT5G32430	0
AT5G32431	0
AT5G32433	0
AT5G32434	0
AT5G32436	0
AT5G32440	4059
AT5G32450	65
AT5G32460	0
AT5G32470	125
AT5G32471	0
AT5G32473	0
AT5G32475	0
AT5G32481	0
AT5G32482	0
AT5G32483	0
AT5G32484	0
AT5G32485	0
AT5G32486	0
AT5G32487	0
AT5G32488	0
AT5G32489	0
AT5G32490	0
AT5G32495	0
AT5G32505	0
AT5G32510	0
AT5G32511	0
AT5G32512	0
AT5G32513	0
AT5G32514	0
AT5G32515	0
AT5G32516	0
AT5G32517	0
AT5G32518	0
AT5G32519	0
AT5G32520	0
AT5G32521	0
AT5G32522	0
AT5G32525	0
AT5G32540	0
AT5G32563	0
AT5G32566	0
AT5G32569	0
AT5G32572	0
AT5G32576	0
AT5G32580	0
AT5G32590	0
AT5G32591	0
AT5G32592	0
AT5G32593	0
AT5G32594	0
AT5G32595	0
AT5G32596	0
AT5G32598	0
AT5G32600	0
AT5G32605	0
AT5G32610	0
AT5G32613	0
AT5G32616	0
AT5G32619	0
AT5G32620	6
AT5G32621	0
AT5G32622	0
AT5G32623	0
AT5G32624	0
AT5G32625	0
AT5G32626	0
AT5G32627	0
AT5G32628	0
AT5G32630	0
AT5G32654	0
AT5G32670	0
AT5G32678	0
AT5G32690	0
AT5G32702	0
AT5G32726	0
AT5G32750	0
AT5G32775	0
AT5G32800	0
AT5G32825	0
AT5G32850	0
AT5G32875	0
AT5G32900	0
AT5G32925	0
AT5G32950	0
AT5G32975	2
AT5G33000	0
AT5G33025	0
AT5G33050	0
AT5G33070	0
AT5G33075	0
AT5G33100	0
AT5G33125	0
AT5G33150	0
AT5G33175	0
AT5G33200	0
AT5G33202	0
AT5G33204	0
AT5G33207	0
AT5G33210	0
AT5G33220	0
AT5G33223	0
AT5G33226	0
AT5G33230	0
AT5G33232	5
AT5G33234	0
AT5G33237	0
AT5G33240	0
AT5G33250	0
AT5G33251	0
AT5G33252	0
AT5G33253	0
AT5G33254	0
AT5G33255	0
AT5G33256	0
AT5G33257	0
AT5G33258	0
AT5G33259	0
AT5G33260	0
AT5G33270	2
AT5G33280	22
AT5G33285	0
AT5G33290	200
AT5G33300	7
AT5G33303	0
AT5G33306	0
AT5G33310	0
AT5G33315	0
AT5G33320	92
AT5G33330	0
AT5G33340	0
AT5G33350	0
AT5G33355	0
AT5G33360	0
AT5G33365	0
AT5G33370	31
AT5G33380	0
AT5G33381	0
AT5G33382	27
AT5G33383	0
AT5G33384	0
AT5G33385	0
AT5G33386	0
AT5G33387	0
AT5G33388	0
AT5G33389	0
AT5G33390	0
AT5G33391	0
AT5G33392	0
AT5G33393	0
AT5G33395	0
AT5G33398	0
AT5G33399	0
AT5G33400	0
AT5G33402	0
AT5G33404	0
AT5G33405	0
AT5G33406	0
AT5G33410	0
AT5G33415	0
AT5G33420	0
AT5G33422	0
AT5G33424	0
AT5G33427	0
AT5G33428	0
AT5G33431	0
AT5G33432	0
AT5G33433	0
AT5G33434	0
AT5G33436	0
AT5G33438	0
AT5G33439	0
AT5G33441	0
AT5G33442	0
AT5G33533	1
AT5G33624	0
AT5G33715	0
AT5G33806	0
AT5G33898	0
AT5G33990	0
AT5G34082	0
AT5G34174	0
AT5G34266	0
AT5G34358	0
AT5G34376	0
AT5G34394	0
AT5G34412	0
AT5G34431	0
AT5G34450	0
AT5G34460	0
AT5G34480	0
AT5G34500	0
AT5G34520	0
AT5G34540	0
AT5G34560	0
AT5G34581	0
AT5G34602	0
AT5G34623	0
AT5G34644	0
AT5G34665	0
AT5G34686	0
AT5G34696	0
AT5G34707	0
AT5G34728	0
AT5G34749	0
AT5G34770	0
AT5G34780	0
AT5G34790	1
AT5G34795	0
AT5G34800	0
AT5G34810	0
AT5G34820	0
AT5G34825	0
AT5G34828	3
AT5G34829	0
AT5G34830	0
AT5G34831	0
AT5G34832	0
AT5G34833	0
AT5G34834	0
AT5G34835	0
AT5G34836	0
AT5G34837	0
AT5G34838	0
AT5G34839	0
AT5G34840	0
AT5G34841	0
AT5G34842	0
AT5G34843	0
AT5G34844	0
AT5G34845	0
AT5G34846	0
AT5G34847	0
AT5G34848	0
AT5G34849	0
AT5G34850	3772
AT5G34851	0
AT5G34852	0
AT5G34853	353
AT5G34854	0
AT5G34855	0
AT5G34856	2
AT5G34857	0
AT5G34858	0
AT5G34859	0
AT5G34860	0
AT5G34861	0
AT5G34862	0
AT5G34863	0
AT5G34864	0
AT5G34865	0
AT5G34866	0
AT5G34867	0
AT5G34868	0
AT5G34869	9
AT5G34870	0
AT5G34871	1
AT5G34880	0
AT5G34881	0
AT5G34882	0
AT5G34883	0
AT5G34885	0
AT5G34887	0
AT5G34890	0
AT5G34895	0
AT5G34900	0
AT5G34903	0
AT5G34905	0
AT5G34908	0
AT5G34910	0
AT5G34920	0
AT5G34925	0
AT5G34930	342
AT5G34940	211
AT5G34945	0
AT5G34950	0
AT5G34960	0
AT5G34965	0
AT5G34970	0
AT5G34980	0
AT5G34985	0
AT5G34990	0
AT5G35000	0
AT5G35010	0
AT5G35020	0
AT5G35021	0
AT5G35023	0
AT5G35025	0
AT5G35030	0
AT5G35035	0
AT5G35040	0
AT5G35045	0
AT5G35046	0
AT5G35048	0
AT5G35050	0
AT5G35052	0
AT5G35057	0
AT5G35061	0
AT5G35065	0
AT5G35067	0
AT5G35069	0
AT5G35070	0
AT5G35073	0
AT5G35076	30
AT5G35080	103
AT5G35090	754
AT5G35100	193
AT5G35110	10637
AT5G35111	0
AT5G35113	0
AT5G35116	0
AT5G35118	0
AT5G35120	0
AT5G35130	0
AT5G35140	0
AT5G35142	0
AT5G35145	0
AT5G35146	0
AT5G35148	0
AT5G35150	0
AT5G35160	334
AT5G35170	55
AT5G35180	908
AT5G35190	0
AT5G35195	0
AT5G35200	1307
AT5G35205	0
AT5G35207	0
AT5G35210	725
AT5G35220	14
AT5G35230	0
AT5G35240	0
AT5G35250	0
AT5G35260	0
AT5G35270	0
AT5G35280	0
AT5G35300	0
AT5G35310	0
AT5G35320	180
AT5G35330	81
AT5G35331	0
AT5G35332	0
AT5G35334	0
AT5G35336	0
AT5G35337	0
AT5G35338	0
AT5G35339	0
AT5G35340	0
AT5G35341	0
AT5G35344	0
AT5G35348	0
AT5G35353	0
AT5G35354	0
AT5G35356	0
AT5G35360	242
AT5G35370	37
AT5G35375	1
AT5G35380	5
AT5G35390	1576
AT5G35400	3
AT5G35405	0
AT5G35407	0
AT5G35410	598
AT5G35413	1
AT5G35416	0
AT5G35420	0
AT5G35425	0
AT5G35430	236
AT5G35450	36
AT5G35460	630
AT5G35475	0
AT5G35480	0
AT5G35490	2
AT5G35495	0
AT5G35510	0
AT5G35520	22
AT5G35525	4
AT5G35530	259
AT5G35535	0
AT5G35540	0
AT5G35550	0
AT5G35555	3
AT5G35560	1317
AT5G35570	90
AT5G35575	0
AT5G35580	13
AT5G35590	506
AT5G35600	0
AT5G35601	0
AT5G35602	0
AT5G35603	0
AT5G35604	0
AT5G35605	0
AT5G35606	0
AT5G35607	0
AT5G35608	0
AT5G35610	0
AT5G35615	0
AT5G35620	230
AT5G35630	429
AT5G35640	0
AT5G35643	0
AT5G35646	0
AT5G35650	0
AT5G35655	0
AT5G35657	0
AT5G35660	1
AT5G35670	30
AT5G35680	1790
AT5G35688	1
AT5G35690	470
AT5G35695	0
AT5G35698	0
AT5G35700	1096
AT5G35710	0
AT5G35715	149
AT5G35720	0
AT5G35725	0
AT5G35730	208
AT5G35732	65
AT5G35735	70
AT5G35736	0
AT5G35737	0
AT5G35738	1
AT5G35740	4
AT5G35750	30
AT5G35753	35
AT5G35756	0
AT5G35760	0
AT5G35770	0
AT5G35775	0
AT5G35777	2
AT5G35780	0
AT5G35790	60
AT5G35791	0
AT5G35792	0
AT5G35794	0
AT5G35796	0
AT5G35798	632
AT5G35800	0
AT5G35802	0
AT5G35805	0
AT5G35810	0
AT5G35820	0
AT5G35830	0
AT5G35840	148
AT5G35860	0
AT5G35870	0
AT5G35880	0
AT5G35890	0
AT5G35900	0
AT5G35910	227
AT5G35912	0
AT5G35913	0
AT5G35914	0
AT5G35915	0
AT5G35917	0
AT5G35918	0
AT5G35920	0
AT5G35923	0
AT5G35926	31
AT5G35927	0
AT5G35930	40
AT5G35932	0
AT5G35935	3
AT5G35940	0
AT5G35945	0
AT5G35950	0
AT5G35960	0
AT5G35965	0
AT5G35970	604
AT5G35980	1641
AT5G35995	36
AT5G36000	0
AT5G36001	0
AT5G36002	0
AT5G36005	0
AT5G36010	0
AT5G36015	0
AT5G36020	0
AT5G36030	1
AT5G36035	0
AT5G36040	0
AT5G36050	0
AT5G36060	0
AT5G36070	0
AT5G36075	0
AT5G36080	0
AT5G36090	0
AT5G36100	0
AT5G36110	1
AT5G36120	14
AT5G36125	0
AT5G36130	0
AT5G36140	0
AT5G36150	39
AT5G36160	184
AT5G36170	51
AT5G36180	2
AT5G36185	0
AT5G36190	0
AT5G36200	0
AT5G36210	60
AT5G36220	37
AT5G36223	0
AT5G36225	0
AT5G36226	0
AT5G36228	0
AT5G36230	493
AT5G36240	0
AT5G36250	1269
AT5G36260	2195
AT5G36270	0
AT5G36275	0
AT5G36280	0
AT5G36290	333
AT5G36293	0
AT5G36296	66
AT5G36297	0
AT5G36300	0
AT5G36310	0
AT5G36320	0
AT5G36330	0
AT5G36340	0
AT5G36350	0
AT5G36360	0
AT5G36370	0
AT5G36380	0
AT5G36390	0
AT5G36400	0
AT5G36410	0
AT5G36420	0
AT5G36430	0
AT5G36440	0
AT5G36450	0
AT5G36460	0
AT5G36470	0
AT5G36480	0
AT5G36490	0
AT5G36500	0
AT5G36510	0
AT5G36520	0
AT5G36530	0
AT5G36540	0
AT5G36550	0
AT5G36650	0
AT5G36655	1
AT5G36657	0
AT5G36658	0
AT5G36659	0
AT5G36660	0
AT5G36661	0
AT5G36662	0
AT5G36670	0
AT5G36680	0
AT5G36685	0
AT5G36690	0
AT5G36700	0
AT5G36710	0
AT5G36720	0
AT5G36722	0
AT5G36730	0
AT5G36732	0
AT5G36734	0
AT5G36736	0
AT5G36737	0
AT5G36738	0
AT5G36739	0
AT5G36740	1
AT5G36770	0
AT5G36775	0
AT5G36780	0
AT5G36790	0
AT5G36800	0
AT5G36805	0
AT5G36810	0
AT5G36820	0
AT5G36825	0
AT5G36830	0
AT5G36840	0
AT5G36850	0
AT5G36860	0
AT5G36870	9
AT5G36880	739
AT5G36890	61
AT5G36900	0
AT5G36903	0
AT5G36904	0
AT5G36905	0
AT5G36907	0
AT5G36910	0
AT5G36920	0
AT5G36925	0
AT5G36930	1
AT5G36935	0
AT5G36937	0
AT5G36940	30
AT5G36950	9
AT5G36960	0
AT5G36970	0
AT5G36980	0
AT5G36990	0
AT5G37000	1
AT5G37010	5
AT5G37017	0
AT5G37020	334
AT5G37030	0
AT5G37040	0
AT5G37050	3
AT5G37055	280
AT5G37060	1036
AT5G37070	71
AT5G37072	0
AT5G37080	4
AT5G37090	0
AT5G37100	0
AT5G37110	0
AT5G37120	0
AT5G37125	0
AT5G37130	152
AT5G37140	0
AT5G37145	0
AT5G37150	0
AT5G37160	0
AT5G37165	0
AT5G37170	570
AT5G37175	1
AT5G37180	20
AT5G37190	85
AT5G37200	0
AT5G37210	0
AT5G37220	2
AT5G37230	10
AT5G37240	6
AT5G37247	4
AT5G37250	6
AT5G37260	765
AT5G37270	0
AT5G37280	0
AT5G37290	8
AT5G37300	23
AT5G37310	77
AT5G37320	0
AT5G37330	0
AT5G37340	5
AT5G37350	67
AT5G37352	2
AT5G37360	13
AT5G37370	706
AT5G37380	107
AT5G37381	0
AT5G37383	0
AT5G37385	0
AT5G37390	0
AT5G37400	12
AT5G37410	6
AT5G37415	0
AT5G37420	2
AT5G37430	0
AT5G37440	96
AT5G37442	0
AT5G37445	0
AT5G37450	4
AT5G37460	0
AT5G37470	33
AT5G37473	0
AT5G37474	0
AT5G37475	338
AT5G37476	0
AT5G37478	1
AT5G37480	152
AT5G37485	203
AT5G37490	105
AT5G37500	85
AT5G37510	1423
AT5G37520	0
AT5G37530	7
AT5G37540	212
AT5G37550	8
AT5G37560	0
AT5G37570	7
AT5G37590	138
AT5G37600	4951
AT5G37610	0
AT5G37620	4
AT5G37630	13
AT5G37640	1
AT5G37650	0
AT5G37660	14
AT5G37665	0
AT5G37670	24
AT5G37680	16
AT5G37690	0
AT5G37710	85
AT5G37715	0
AT5G37720	175
AT5G37730	0
AT5G37732	0
AT5G37740	107
AT5G37750	41
AT5G37760	0
AT5G37770	898
AT5G37780	2745
AT5G37790	210
AT5G37793	17
AT5G37795	0
AT5G37800	23
AT5G37810	16
AT5G37820	3
AT5G37830	145
AT5G37840	7
AT5G37850	34
AT5G37860	0
AT5G37870	0
AT5G37872	0
AT5G37875	0
AT5G37880	0
AT5G37890	16
AT5G37900	0
AT5G37910	0
AT5G37920	0
AT5G37930	150
AT5G37940	0
AT5G37950	0
AT5G37960	0
AT5G37970	8
AT5G37980	0
AT5G37990	0
AT5G38000	0
AT5G38005	242
AT5G38010	0
AT5G38020	0
AT5G38030	0
AT5G38035	0
AT5G38037	0
AT5G38040	6
AT5G38050	25
AT5G38060	12
AT5G38070	3
AT5G38080	0
AT5G38090	0
AT5G38096	4
AT5G38100	1
AT5G38110	47
AT5G38120	3
AT5G38130	19
AT5G38140	19
AT5G38150	27
AT5G38155	0
AT5G38160	0
AT5G38170	0
AT5G38180	0
AT5G38190	0
AT5G38192	0
AT5G38195	0
AT5G38197	0
AT5G38200	53
AT5G38210	0
AT5G38212	3
AT5G38220	204
AT5G38230	0
AT5G38240	10
AT5G38250	0
AT5G38260	0
AT5G38270	1
AT5G38275	0
AT5G38280	0
AT5G38285	0
AT5G38290	8
AT5G38300	14
AT5G38310	4
AT5G38317	0
AT5G38320	51
AT5G38330	0
AT5G38340	0
AT5G38344	0
AT5G38350	0
AT5G38360	5
AT5G38365	0
AT5G38378	0
AT5G38380	63
AT5G38383	0
AT5G38386	0
AT5G38390	321
AT5G38391	0
AT5G38392	0
AT5G38393	13
AT5G38396	1
AT5G38397	0
AT5G38400	0
AT5G38410	183
AT5G38420	14
AT5G38430	10
AT5G38435	4839
AT5G38437	1
AT5G38440	4
AT5G38450	4
AT5G38460	78
AT5G38470	1944
AT5G38480	491
AT5G38490	0
AT5G38500	0
AT5G38510	33
AT5G38520	28
AT5G38530	11
AT5G38540	19
AT5G38550	0
AT5G38560	265
AT5G38565	1
AT5G38570	0
AT5G38580	0
AT5G38590	10
AT5G38595	0
AT5G38600	77
AT5G38610	306
AT5G38620	0
AT5G38630	143
AT5G38640	117
AT5G38650	3
AT5G38660	84
AT5G38670	0
AT5G38680	0
AT5G38690	50
AT5G38700	0
AT5G38705	0
AT5G38710	178
AT5G38720	29
AT5G38730	6
AT5G38740	2
AT5G38743	1
AT5G38747	12
AT5G38750	6
AT5G38760	11931
AT5G38770	0
AT5G38780	48
AT5G38790	0
AT5G38800	0
AT5G38810	0
AT5G38820	280
AT5G38830	785
AT5G38840	177
AT5G38850	47
AT5G38860	30
AT5G38865	9
AT5G38870	4
AT5G38880	91
AT5G38890	33
AT5G38895	1547
AT5G38900	4
AT5G38905	0
AT5G38910	0
AT5G38920	0
AT5G38930	1
AT5G38940	228
AT5G38950	0
AT5G38960	0
AT5G38970	0
AT5G38975	0
AT5G38980	12
AT5G38990	14
AT5G39000	0
AT5G39010	0
AT5G39020	0
AT5G39024	0
AT5G39030	2
AT5G39040	301
AT5G39050	3957
AT5G39060	0
AT5G39070	0
AT5G39080	72
AT5G39090	15
AT5G39095	0
AT5G39100	0
AT5G39110	0
AT5G39120	0
AT5G39130	0
AT5G39140	0
AT5G39150	0
AT5G39155	0
AT5G39160	8
AT5G39170	0
AT5G39180	0
AT5G39185	0
AT5G39190	11
AT5G39200	0
AT5G39205	0
AT5G39210	1
AT5G39220	29
AT5G39230	0
AT5G39240	30
AT5G39245	0
AT5G39250	89
AT5G39260	0
AT5G39270	0
AT5G39280	0
AT5G39290	0
AT5G39300	0
AT5G39310	422
AT5G39320	122
AT5G39330	3
AT5G39340	80
AT5G39350	14
AT5G39360	78
AT5G39365	223
AT5G39370	0
AT5G39380	629
AT5G39390	0
AT5G39400	22050
AT5G39410	160
AT5G39420	17783
AT5G39430	0
AT5G39440	0
AT5G39450	3
AT5G39460	0
AT5G39470	0
AT5G39471	0
AT5G39473	0
AT5G39480	0
AT5G39490	0
AT5G39493	47
AT5G39500	123
AT5G39510	1234
AT5G39520	62
AT5G39530	12
AT5G39532	7
AT5G39533	0
AT5G39535	0
AT5G39540	0
AT5G39550	14
AT5G39560	1
AT5G39570	2372
AT5G39580	4
AT5G39590	2184
AT5G39600	18
AT5G39610	655
AT5G39620	0
AT5G39630	0
AT5G39635	0
AT5G39640	0
AT5G39645	0
AT5G39650	140
AT5G39660	517
AT5G39670	7
AT5G39680	8
AT5G39690	17
AT5G39693	0
AT5G39700	0
AT5G39710	10
AT5G39715	0
AT5G39720	6
AT5G39730	394
AT5G39740	377
AT5G39750	57
AT5G39760	76
AT5G39770	0
AT5G39775	0
AT5G39785	89
AT5G39790	5
AT5G39800	6
AT5G39810	0
AT5G39820	0
AT5G39830	58
AT5G39840	18
AT5G39850	95
AT5G39860	3
AT5G39861	0
AT5G39862	0
AT5G39863	0
AT5G39865	447
AT5G39870	736
AT5G39880	95321
AT5G39890	87
AT5G39895	0
AT5G39900	10
AT5G39910	0
AT5G39920	0
AT5G39930	1
AT5G39940	4
AT5G39950	491
AT5G39955	0
AT5G39960	11
AT5G39970	0
AT5G39980	16
AT5G39990	38
AT5G39995	0
AT5G40000	0
AT5G40010	8
AT5G40020	4
AT5G40030	0
AT5G40040	7
AT5G40050	0
AT5G40060	19
AT5G40070	0
AT5G40080	11
AT5G40090	8
AT5G40100	4
AT5G40110	0
AT5G40120	0
AT5G40130	0
AT5G40140	42
AT5G40150	5
AT5G40153	0
AT5G40155	2350
AT5G40160	21
AT5G40170	132
AT5G40180	0
AT5G40190	110
AT5G40200	260
AT5G40210	0
AT5G40212	0
AT5G40220	0
AT5G40230	1
AT5G40240	35
AT5G40250	91
AT5G40260	9
AT5G40270	116
AT5G40275	0
AT5G40280	29
AT5G40290	0
AT5G40300	51
AT5G40310	0
AT5G40315	0
AT5G40316	0
AT5G40320	0
AT5G40330	1
AT5G40340	811
AT5G40348	468
AT5G40350	1047
AT5G40360	145
AT5G40370	1654
AT5G40380	70
AT5G40382	0
AT5G40384	0
AT5G40390	41
AT5G40395	0
AT5G40400	19
AT5G40405	3
AT5G40410	1
AT5G40420	3
AT5G40430	0
AT5G40440	104
AT5G40450	624
AT5G40460	19
AT5G40470	91
AT5G40480	59
AT5G40490	76
AT5G40500	17
AT5G40510	0
AT5G40520	26
AT5G40530	23
AT5G40540	3
AT5G40545	0
AT5G40550	141
AT5G40560	0
AT5G40570	8
AT5G40580	262
AT5G40590	1
AT5G40595	0
AT5G40600	38
AT5G40605	2
AT5G40610	918
AT5G40620	350
AT5G40630	10
AT5G40640	545
AT5G40645	228
AT5G40650	349
AT5G40660	34
AT5G40670	2474
AT5G40680	133
AT5G40690	3180
AT5G40700	297
AT5G40710	85
AT5G40720	8908
AT5G40730	23508
AT5G40740	379
AT5G40750	0
AT5G40760	258
AT5G40770	215
AT5G40780	112
AT5G40790	0
AT5G40800	4
AT5G40810	257
AT5G40820	25
AT5G40830	33
AT5G40840	4
AT5G40850	72
AT5G40855	0
AT5G40860	0
AT5G40870	54
AT5G40880	308
AT5G40890	181
AT5G40900	0
AT5G40910	64
AT5G40920	14
AT5G40930	732
AT5G40940	3
AT5G40942	4
AT5G40945	0
AT5G40950	125
AT5G40960	42
AT5G40970	39
AT5G40980	0
AT5G40981	0
AT5G40990	0
AT5G41000	3
AT5G41010	85
AT5G41020	256
AT5G41025	0
AT5G41030	0
AT5G41040	20
AT5G41050	15
AT5G41060	7
AT5G41070	32
AT5G41071	2
AT5G41080	1005
AT5G41090	0
AT5G41100	132
AT5G41109	0
AT5G41110	139
AT5G41120	12
AT5G41130	32
AT5G41140	44
AT5G41150	78
AT5G41160	3
AT5G41170	10
AT5G41180	0
AT5G41190	34
AT5G41200	0
AT5G41210	149
AT5G41220	53
AT5G41240	53
AT5G41250	0
AT5G41260	77
AT5G41265	0
AT5G41270	20
AT5G41280	0
AT5G41290	0
AT5G41300	0
AT5G41310	273
AT5G41315	2
AT5G41320	0
AT5G41330	276
AT5G41340	1692
AT5G41350	267
AT5G41360	1022
AT5G41370	127
AT5G41380	15
AT5G41390	14
AT5G41400	293
AT5G41401	0
AT5G41410	84
AT5G41420	0
AT5G41430	1
AT5G41440	0
AT5G41450	0
AT5G41460	15
AT5G41470	0
AT5G41471	4
AT5G41480	17
AT5G41490	0
AT5G41491	0
AT5G41494	18
AT5G41500	0
AT5G41505	0
AT5G41510	1
AT5G41520	373
AT5G41530	0
AT5G41540	0
AT5G41550	19
AT5G41560	168
AT5G41570	0
AT5G41580	82
AT5G41590	0
AT5G41600	62
AT5G41605	0
AT5G41610	0
AT5G41612	0
AT5G41620	34
AT5G41630	0
AT5G41640	0
AT5G41650	5
AT5G41660	0
AT5G41663	0
AT5G41670	185
AT5G41675	0
AT5G41680	3
AT5G41685	96
AT5G41690	31
AT5G41700	1889
AT5G41710	7
AT5G41720	0
AT5G41730	236
AT5G41740	6
AT5G41750	61
AT5G41755	0
AT5G41760	24
AT5G41761	0
AT5G41763	0
AT5G41765	0
AT5G41770	394
AT5G41780	3056
AT5G41790	1550
AT5G41800	523
AT5G41810	479
AT5G41820	7
AT5G41830	8
AT5G41835	1
AT5G41840	1
AT5G41850	2
AT5G41860	8
AT5G41870	61
AT5G41880	9
AT5G41890	0
AT5G41900	13
AT5G41905	0
AT5G41908	3
AT5G41910	75
AT5G41920	202
AT5G41940	469
AT5G41950	242
AT5G41960	61
AT5G41970	160
AT5G41980	26
AT5G41990	9783
AT5G42000	625
AT5G42010	289
AT5G42020	510
AT5G42030	16
AT5G42040	1
AT5G42050	3756
AT5G42053	1
AT5G42060	65
AT5G42070	6
AT5G42080	1935
AT5G42090	11
AT5G42092	0
AT5G42100	246
AT5G42110	2082
AT5G42120	5
AT5G42130	55
AT5G42140	173
AT5G42146	39
AT5G42150	62
AT5G42170	1927
AT5G42180	8
AT5G42190	472
AT5G42200	78
AT5G42210	19
AT5G42220	1961
AT5G42223	10
AT5G42230	7
AT5G42232	0
AT5G42235	3
AT5G42240	54
AT5G42242	0
AT5G42250	10
AT5G42260	9
AT5G42265	0
AT5G42270	580
AT5G42280	47
AT5G42290	0
AT5G42300	3502
AT5G42310	49
AT5G42320	172
AT5G42323	0
AT5G42325	0
AT5G42330	484
AT5G42340	2190
AT5G42350	72
AT5G42360	203
AT5G42370	21
AT5G42380	8
AT5G42390	2057
AT5G42400	86
AT5G42410	0
AT5G42420	302
AT5G42430	1
AT5G42440	1
AT5G42445	0
AT5G42450	8
AT5G42460	12
AT5G42470	65
AT5G42480	35
AT5G42490	6974
AT5G42500	0
AT5G42504	0
AT5G42505	0
AT5G42510	1
AT5G42520	335
AT5G42530	4
AT5G42540	138
AT5G42560	506
AT5G42565	0
AT5G42567	0
AT5G42568	0
AT5G42570	299
AT5G42580	0
AT5G42590	0
AT5G42600	0
AT5G42610	0
AT5G42620	123
AT5G42630	9
AT5G42635	0
AT5G42640	0
AT5G42645	3
AT5G42650	141
AT5G42655	0
AT5G42660	49
AT5G42670	51
AT5G42677	0
AT5G42680	163
AT5G42690	1
AT5G42700	0
AT5G42710	0
AT5G42720	102
AT5G42730	32
AT5G42740	343
AT5G42750	76
AT5G42760	334
AT5G42765	12
AT5G42770	7
AT5G42780	6
AT5G42785	0
AT5G42790	444
AT5G42797	0
AT5G42800	1
AT5G42810	39
AT5G42820	19
AT5G42825	0
AT5G42830	3
AT5G42840	0
AT5G42850	339
AT5G42860	9
AT5G42870	733
AT5G42880	2088
AT5G42890	1573
AT5G42895	19
AT5G42900	984
AT5G42905	0
AT5G42910	0
AT5G42920	159
AT5G42930	0
AT5G42940	2591
AT5G42950	2373
AT5G42955	0
AT5G42957	0
AT5G42960	132
AT5G42965	4
AT5G42970	321
AT5G42980	7165
AT5G42990	128
AT5G43000	1
AT5G43010	154
AT5G43015	0
AT5G43020	24
AT5G43030	85
AT5G43035	0
AT5G43040	4
AT5G43050	189
AT5G43060	12364
AT5G43064	0
AT5G43065	1
AT5G43066	0
AT5G43068	0
AT5G43070	95
AT5G43080	3
AT5G43090	0
AT5G43100	297
AT5G43105	0
AT5G43110	0
AT5G43120	3
AT5G43130	3693
AT5G43140	26
AT5G43150	2988
AT5G43155	4
AT5G43160	0
AT5G43170	8
AT5G43175	0
AT5G43180	1448
AT5G43185	6027
AT5G43190	102
AT5G43196	0
AT5G43200	0
AT5G43210	71
AT5G43211	0
AT5G43230	1
AT5G43240	18
AT5G43250	11
AT5G43260	1251
AT5G43270	34
AT5G43280	276
AT5G43285	0
AT5G43290	1
AT5G43300	11472
AT5G43310	45
AT5G43320	1536
AT5G43330	434
AT5G43340	0
AT5G43350	0
AT5G43360	0
AT5G43370	1
AT5G43380	185
AT5G43390	0
AT5G43400	23
AT5G43401	0
AT5G43403	44
AT5G43405	0
AT5G43410	16
AT5G43415	0
AT5G43420	4
AT5G43430	115
AT5G43440	38
AT5G43450	402
AT5G43455	1
AT5G43460	758
AT5G43470	17
AT5G43480	0
AT5G43490	0
AT5G43500	33
AT5G43510	0
AT5G43513	0
AT5G43516	0
AT5G43518	0
AT5G43520	0
AT5G43525	0
AT5G43530	101
AT5G43535	0
AT5G43540	0
AT5G43550	0
AT5G43560	1404
AT5G43570	4
AT5G43580	10
AT5G43590	1
AT5G43600	759
AT5G43603	27
AT5G43610	16
AT5G43620	827
AT5G43630	552
AT5G43640	29
AT5G43650	0
AT5G43660	48
AT5G43670	80
AT5G43680	38
AT5G43690	0
AT5G43695	5
AT5G43700	292
AT5G43710	8
AT5G43720	63
AT5G43725	4
AT5G43730	12
AT5G43740	3
AT5G43745	44
AT5G43750	21
AT5G43755	0
AT5G43760	199
AT5G43770	2
AT5G43780	1525
AT5G43790	109
AT5G43800	0
AT5G43810	70
AT5G43820	5
AT5G43822	2
AT5G43830	2324
AT5G43840	1
AT5G43850	564
AT5G43860	3
AT5G43870	43
AT5G43880	244
AT5G43890	0
AT5G43900	1156
AT5G43910	16
AT5G43920	60
AT5G43930	1161
AT5G43935	0
AT5G43940	456
AT5G43950	71
AT5G43960	206
AT5G43970	146
AT5G43980	61
AT5G43990	9
AT5G44000	273
AT5G44005	565
AT5G44010	38
AT5G44020	16
AT5G44030	19
AT5G44040	13
AT5G44050	0
AT5G44060	495
AT5G44063	35
AT5G44065	14
AT5G44070	211
AT5G44080	140
AT5G44090	139
AT5G44100	1735
AT5G44110	104
AT5G44120	0
AT5G44130	14
AT5G44140	1
AT5G44150	40
AT5G44160	48
AT5G44170	16
AT5G44180	350
AT5G44190	6
AT5G44200	59
AT5G44210	8
AT5G44220	0
AT5G44230	22
AT5G44240	610
AT5G44250	301
AT5G44255	0
AT5G44260	54
AT5G44265	0
AT5G44270	0
AT5G44280	74
AT5G44283	0
AT5G44286	2
AT5G44290	371
AT5G44300	395
AT5G44306	6
AT5G44310	0
AT5G44313	0
AT5G44316	0
AT5G44320	359
AT5G44330	2
AT5G44340	27977
AT5G44345	0
AT5G44350	184
AT5G44360	0
AT5G44370	17
AT5G44375	0
AT5G44380	0
AT5G44390	0
AT5G44400	0
AT5G44410	55
AT5G44415	0
AT5G44416	2
AT5G44417	68
AT5G44418	0
AT5G44420	5
AT5G44430	0
AT5G44440	0
AT5G44450	48
AT5G44460	1
AT5G44470	0
AT5G44480	94
AT5G44490	0
AT5G44495	0
AT5G44500	19
AT5G44510	14
AT5G44520	166
AT5G44530	15
AT5G44540	0
AT5G44550	1
AT5G44555	0
AT5G44560	1
AT5G44562	0
AT5G44563	0
AT5G44565	0
AT5G44566	0
AT5G44567	0
AT5G44568	0
AT5G44569	2
AT5G44570	0
AT5G44572	0
AT5G44574	0
AT5G44575	0
AT5G44578	0
AT5G44580	1
AT5G44582	0
AT5G44585	1
AT5G44590	0
AT5G44600	2
AT5G44610	713
AT5G44620	18
AT5G44630	4
AT5G44635	11
AT5G44640	16
AT5G44650	54
AT5G44660	15
AT5G44670	61
AT5G44680	1763
AT5G44690	2
AT5G44700	9
AT5G44705	0
AT5G44710	28
AT5G44720	48
AT5G44730	230
AT5G44740	15
AT5G44750	121
AT5G44760	0
AT5G44770	0
AT5G44780	9
AT5G44785	18
AT5G44790	12316
AT5G44800	823
AT5G44820	0
AT5G44830	0
AT5G44840	0
AT5G44850	0
AT5G44860	703
AT5G44870	10
AT5G44875	0
AT5G44880	0
AT5G44890	0
AT5G44900	0
AT5G44910	0
AT5G44920	0
AT5G44925	0
AT5G44930	19
AT5G44940	1
AT5G44950	2
AT5G44960	5
AT5G44970	0
AT5G44973	0
AT5G44980	4
AT5G44990	0
AT5G45000	0
AT5G45010	10
AT5G45020	12
AT5G45030	0
AT5G45040	1
AT5G45050	59
AT5G45060	31
AT5G45070	0
AT5G45080	0
AT5G45082	0
AT5G45085	0
AT5G45090	0
AT5G45095	4
AT5G45100	187
AT5G45105	0
AT5G45110	428
AT5G45113	0
AT5G45115	3
AT5G45116	0
AT5G45120	0
AT5G45130	1389
AT5G45140	25
AT5G45150	0
AT5G45160	259
AT5G45170	52
AT5G45180	6
AT5G45190	407
AT5G45200	0
AT5G45210	0
AT5G45220	0
AT5G45230	0
AT5G45240	11
AT5G45250	2
AT5G45260	80
AT5G45275	76
AT5G45276	3
AT5G45277	0
AT5G45280	13
AT5G45290	85
AT5G45300	40
AT5G45307	0
AT5G45310	0
AT5G45320	24
AT5G45330	279
AT5G45340	111
AT5G45350	4888
AT5G45360	1440
AT5G45370	19
AT5G45380	4
AT5G45390	360
AT5G45400	52
AT5G45410	1201
AT5G45420	170
AT5G45430	2535
AT5G45440	111
AT5G45450	0
AT5G45455	0
AT5G45460	35
AT5G45469	0
AT5G45470	0
AT5G45472	0
AT5G45475	0
AT5G45480	0
AT5G45490	30
AT5G45500	36
AT5G45510	226
AT5G45520	42
AT5G45530	1
AT5G45540	3
AT5G45550	479
AT5G45560	22
AT5G45570	1
AT5G45573	0
AT5G45576	0
AT5G45580	0
AT5G45590	9
AT5G45595	0
AT5G45600	50
AT5G45605	18
AT5G45610	38
AT5G45620	194
AT5G45630	242
AT5G45640	9
AT5G45650	596
AT5G45660	35
AT5G45670	44
AT5G45680	8
AT5G45690	0
AT5G45700	515
AT5G45710	498
AT5G45715	0
AT5G45720	5
AT5G45730	0
AT5G45740	1
AT5G45745	0
AT5G45750	153
AT5G45760	14
AT5G45770	0
AT5G45775	137
AT5G45780	4
AT5G45790	10
AT5G45800	29
AT5G45810	725
AT5G45820	1227
AT5G45830	0
AT5G45840	11269
AT5G45850	7
AT5G45860	1
AT5G45870	0
AT5G45875	4
AT5G45880	83161
AT5G45890	719
AT5G45900	987
AT5G45905	0
AT5G45910	0
AT5G45920	51
AT5G45930	26
AT5G45940	90
AT5G45950	3696
AT5G45960	323
AT5G45970	7
AT5G45980	0
AT5G45990	29
AT5G46000	0
AT5G46010	0
AT5G46020	1049
AT5G46025	0
AT5G46030	518
AT5G46040	7
AT5G46050	22
AT5G46060	15
AT5G46070	340
AT5G46080	170
AT5G46085	0
AT5G46090	6
AT5G46100	4
AT5G46105	0
AT5G46110	1694
AT5G46115	352
AT5G46120	1
AT5G46130	0
AT5G46140	26
AT5G46150	9774
AT5G46160	21
AT5G46170	535
AT5G46180	2442
AT5G46190	428
AT5G46195	0
AT5G46200	123
AT5G46210	550
AT5G46220	19
AT5G46230	27
AT5G46240	111
AT5G46250	3824
AT5G46260	1
AT5G46270	9
AT5G46280	68
AT5G46290	98
AT5G46295	6
AT5G46297	0
AT5G46300	0
AT5G46310	0
AT5G46315	2
AT5G46320	0
AT5G46325	0
AT5G46330	33
AT5G46340	105
AT5G46350	2
AT5G46360	0
AT5G46370	66
AT5G46380	0
AT5G46390	35
AT5G46395	1
AT5G46400	36
AT5G46410	481
AT5G46420	210
AT5G46430	365
AT5G46440	0
AT5G46450	30
AT5G46460	11
AT5G46470	64
AT5G46490	4
AT5G46500	1
AT5G46510	35
AT5G46520	9
AT5G46530	1
AT5G46540	0
AT5G46550	31
AT5G46560	48
AT5G46570	19
AT5G46580	45
AT5G46590	12
AT5G46595	0
AT5G46600	1
AT5G46610	7
AT5G46620	322
AT5G46630	882
AT5G46640	21
AT5G46645	0
AT5G46650	6
AT5G46660	0
AT5G46665	0
AT5G46670	0
AT5G46680	13
AT5G46690	2
AT5G46700	7
AT5G46710	38
AT5G46720	24
AT5G46730	336
AT5G46740	44
AT5G46750	270
AT5G46760	560
AT5G46770	4460
AT5G46780	32
AT5G46790	57
AT5G46795	0
AT5G46800	77
AT5G46810	0
AT5G46820	0
AT5G46825	0
AT5G46830	0
AT5G46840	2730
AT5G46845	0
AT5G46850	29
AT5G46860	626
AT5G46870	22
AT5G46871	25
AT5G46873	0
AT5G46874	0
AT5G46875	0
AT5G46877	0
AT5G46880	10
AT5G46890	0
AT5G46900	0
AT5G46910	3287
AT5G46915	3
AT5G46920	40
AT5G46930	1
AT5G46940	21
AT5G46950	2
AT5G46960	8
AT5G46970	27
AT5G46980	0
AT5G46990	5
AT5G47000	55307
AT5G47010	1612
AT5G47020	300
AT5G47030	1290
AT5G47040	716
AT5G47050	451
AT5G47060	1296
AT5G47070	164
AT5G47075	0
AT5G47077	3
AT5G47080	240
AT5G47090	102
AT5G47100	619
AT5G47110	175
AT5G47120	2673
AT5G47130	1
AT5G47140	697
AT5G47150	3
AT5G47160	0
AT5G47170	5
AT5G47175	16
AT5G47180	1492
AT5G47190	20
AT5G47200	4967
AT5G47210	917
AT5G47220	21
AT5G47225	0
AT5G47229	1
AT5G47230	84
AT5G47240	153
AT5G47250	0
AT5G47260	0
AT5G47280	0
AT5G47290	0
AT5G47300	0
AT5G47310	513
AT5G47320	77
AT5G47330	2
AT5G47340	0
AT5G47350	4
AT5G47360	21
AT5G47370	164
AT5G47380	1
AT5G47390	351
AT5G47400	35
AT5G47420	42
AT5G47430	1222
AT5G47435	1346
AT5G47440	16
AT5G47445	94
AT5G47450	217
AT5G47455	16
AT5G47460	0
AT5G47470	1011
AT5G47480	684
AT5G47490	622
AT5G47500	18
AT5G47510	5
AT5G47520	645
AT5G47530	9
AT5G47540	23530
AT5G47550	109
AT5G47560	4561
AT5G47570	394
AT5G47580	15
AT5G47590	1
AT5G47600	7
AT5G47610	2
AT5G47620	10376
AT5G47630	4
AT5G47635	0
AT5G47640	59
AT5G47650	29
AT5G47660	26
AT5G47670	2
AT5G47680	85
AT5G47690	819
AT5G47700	287
AT5G47710	39
AT5G47720	84
AT5G47730	40
AT5G47740	8
AT5G47750	116
AT5G47760	61
AT5G47770	170
AT5G47780	232
AT5G47790	79
AT5G47800	42
AT5G47810	50
AT5G47815	0
AT5G47818	0
AT5G47820	142
AT5G47830	239
AT5G47840	307
AT5G47850	0
AT5G47860	588
AT5G47870	38
AT5G47880	3383
AT5G47890	286
AT5G47900	20
AT5G47910	853
AT5G47920	658
AT5G47930	410
AT5G47940	36
AT5G47950	0
AT5G47960	22
AT5G47970	10
AT5G47980	0
AT5G47990	0
AT5G48000	0
AT5G48010	0
AT5G48020	389
AT5G48030	61
AT5G48040	8
AT5G48050	2
AT5G48060	4
AT5G48070	0
AT5G48090	0
AT5G48100	141
AT5G48110	0
AT5G48120	86
AT5G48130	0
AT5G48140	80961
AT5G48150	151
AT5G48160	290
AT5G48170	2
AT5G48175	17
AT5G48180	38380
AT5G48190	0
AT5G48200	1
AT5G48205	12
AT5G48210	0
AT5G48220	160
AT5G48230	297
AT5G48240	65
AT5G48250	338
AT5G48270	254
AT5G48280	0
AT5G48290	16
AT5G48300	273
AT5G48310	4
AT5G48320	0
AT5G48330	32
AT5G48335	105
AT5G48340	83
AT5G48350	3
AT5G48360	18
AT5G48370	130
AT5G48375	3
AT5G48380	353
AT5G48385	2128
AT5G48390	9
AT5G48400	15
AT5G48410	58
AT5G48412	328
AT5G48420	0
AT5G48430	6
AT5G48440	3
AT5G48450	4
AT5G48460	123
AT5G48465	0
AT5G48470	25
AT5G48480	874
AT5G48485	0
AT5G48490	2
AT5G48500	162
AT5G48510	1
AT5G48515	0
AT5G48520	59
AT5G48530	3
AT5G48540	22
AT5G48543	20
AT5G48545	20
AT5G48550	1
AT5G48560	132
AT5G48570	59
AT5G48575	0
AT5G48580	73
AT5G48590	42
AT5G48595	0
AT5G48600	39
AT5G48605	0
AT5G48610	126
AT5G48620	110
AT5G48630	70
AT5G48640	132
AT5G48650	14
AT5G48655	1125
AT5G48657	1
AT5G48660	5
AT5G48670	8
AT5G48675	0
AT5G48680	39
AT5G48690	0
AT5G48700	0
AT5G48710	2
AT5G48720	10
AT5G48730	10
AT5G48740	0
AT5G48750	0
AT5G48760	93
AT5G48770	4
AT5G48775	11
AT5G48780	421
AT5G48790	53
AT5G48800	2
AT5G48810	371
AT5G48820	7
AT5G48830	20
AT5G48835	0
AT5G48840	15
AT5G48850	3
AT5G48860	0
AT5G48870	41
AT5G48880	350
AT5G48890	0
AT5G48900	543
AT5G48905	0
AT5G48910	19
AT5G48920	6
AT5G48930	581
AT5G48940	4
AT5G48945	0
AT5G48950	36
AT5G48953	0
AT5G48960	115
AT5G48965	42
AT5G48970	1133
AT5G48980	2
AT5G48990	13
AT5G49000	44
AT5G49010	22
AT5G49015	41
AT5G49020	21
AT5G49030	33
AT5G49040	0
AT5G49050	0
AT5G49060	77
AT5G49070	3
AT5G49080	0
AT5G49090	0
AT5G49100	45
AT5G49110	7
AT5G49120	8
AT5G49130	0
AT5G49138	1
AT5G49140	3
AT5G49150	0
AT5G49152	1
AT5G49160	180
AT5G49170	6
AT5G49180	4
AT5G49190	2
AT5G49200	10
AT5G49210	44
AT5G49215	3
AT5G49220	175
AT5G49230	27
AT5G49240	0
AT5G49250	0
AT5G49260	0
AT5G49270	0
AT5G49280	9
AT5G49290	5
AT5G49300	5
AT5G49301	0
AT5G49305	0
AT5G49310	24
AT5G49320	2
AT5G49330	10
AT5G49340	0
AT5G49350	0
AT5G49360	1374
AT5G49390	0
AT5G49400	101
AT5G49410	6
AT5G49420	17
AT5G49430	190
AT5G49435	0
AT5G49440	616
AT5G49450	1727
AT5G49460	247
AT5G49465	1
AT5G49470	600
AT5G49480	512
AT5G49490	0
AT5G49500	26
AT5G49510	78
AT5G49520	160
AT5G49525	1
AT5G49530	58
AT5G49540	144
AT5G49550	104
AT5G49555	5
AT5G49560	13
AT5G49570	183
AT5G49580	208
AT5G49590	0
AT5G49600	10
AT5G49610	33
AT5G49615	2
AT5G49620	17
AT5G49630	15
AT5G49640	0
AT5G49645	18
AT5G49650	324
AT5G49660	278
AT5G49665	21
AT5G49680	262
AT5G49690	16
AT5G49700	5
AT5G49710	532
AT5G49720	876
AT5G49730	4
AT5G49740	164
AT5G49743	0
AT5G49746	0
AT5G49750	0
AT5G49760	118
AT5G49770	0
AT5G49780	0
AT5G49790	0
AT5G49800	9
AT5G49810	1872
AT5G49820	73
AT5G49830	276
AT5G49840	306
AT5G49850	91
AT5G49860	0
AT5G49870	0
AT5G49880	230
AT5G49890	3329
AT5G49900	681
AT5G49910	1481
AT5G49920	14720
AT5G49930	397
AT5G49940	855
AT5G49945	28
AT5G49950	138
AT5G49960	6
AT5G49970	343
AT5G49980	136
AT5G49990	15
AT5G50000	176
AT5G50010	223
AT5G50020	183
AT5G50030	46215
AT5G50040	11216
AT5G50050	4
AT5G50060	0
AT5G50070	18
AT5G50080	46
AT5G50090	8
AT5G50100	747
AT5G50110	96
AT5G50111	8
AT5G50115	0
AT5G50120	8
AT5G50130	0
AT5G50140	0
AT5G50150	23
AT5G50160	62
AT5G50170	123
AT5G50175	0
AT5G50180	60
AT5G50190	1
AT5G50200	1
AT5G50210	436
AT5G50220	3
AT5G50230	452
AT5G50240	27
AT5G50250	509
AT5G50260	7123
AT5G50270	27
AT5G50280	94
AT5G50290	8
AT5G50300	0
AT5G50310	113
AT5G50315	14
AT5G50320	157
AT5G50330	59
AT5G50335	26
AT5G50340	21
AT5G50345	0
AT5G50350	201
AT5G50360	181
AT5G50361	10
AT5G50365	0
AT5G50370	32
AT5G50375	9
AT5G50380	1659
AT5G50390	6
AT5G50400	343
AT5G50410	31
AT5G50420	22
AT5G50423	1
AT5G50430	237
AT5G50440	37
AT5G50443	0
AT5G50450	96
AT5G50460	763
AT5G50470	2
AT5G50480	2
AT5G50490	1
AT5G50500	0
AT5G50510	0
AT5G50520	0
AT5G50530	0
AT5G50540	0
AT5G50550	0
AT5G50560	0
AT5G50562	0
AT5G50565	0
AT5G50570	0
AT5G50580	0
AT5G50590	0
AT5G50600	0
AT5G50610	0
AT5G50620	0
AT5G50630	0
AT5G50640	5
AT5G50650	0
AT5G50660	0
AT5G50665	0
AT5G50670	0
AT5G50680	0
AT5G50690	0
AT5G50700	0
AT5G50710	0
AT5G50715	0
AT5G50717	0
AT5G50720	25
AT5G50740	11
AT5G50750	2
AT5G50760	0
AT5G50770	0
AT5G50780	87
AT5G50790	6730
AT5G50800	14296
AT5G50805	0
AT5G50810	37
AT5G50820	54
AT5G50830	29985
AT5G50840	93
AT5G50850	965
AT5G50860	43
AT5G50870	246
AT5G50890	14
AT5G50900	118
AT5G50910	0
AT5G50915	3
AT5G50920	6360
AT5G50930	390
AT5G50940	3
AT5G50950	36
AT5G50960	1048
AT5G50970	21
AT5G50990	24
AT5G50995	0
AT5G51000	0
AT5G51010	37
AT5G51020	92
AT5G51030	1533
AT5G51040	1783
AT5G51050	210
AT5G51055	0
AT5G51060	11
AT5G51070	10433
AT5G51080	4
AT5G51090	0
AT5G51100	18
AT5G51105	0
AT5G51110	46
AT5G51120	197
AT5G51130	52
AT5G51140	48
AT5G51150	251
AT5G51160	6
AT5G51170	71
AT5G51174	18
AT5G51180	182
AT5G51190	0
AT5G51195	0
AT5G51200	179
AT5G51210	0
AT5G51220	34
AT5G51230	109
AT5G51250	4
AT5G51260	957
AT5G51270	0
AT5G51280	187
AT5G51290	560
AT5G51300	582
AT5G51310	0
AT5G51320	0
AT5G51330	0
AT5G51340	109
AT5G51350	39
AT5G51360	0
AT5G51370	34
AT5G51380	48
AT5G51390	287
AT5G51400	534
AT5G51410	358
AT5G51420	0
AT5G51430	215
AT5G51440	30
AT5G51450	262
AT5G51451	6
AT5G51460	1671
AT5G51465	3
AT5G51470	8
AT5G51480	8
AT5G51490	8
AT5G51500	0
AT5G51510	66
AT5G51520	0
AT5G51530	0
AT5G51540	3
AT5G51545	26
AT5G51550	22
AT5G51560	3
AT5G51570	554
AT5G51580	0
AT5G51585	0
AT5G51590	10
AT5G51600	140
AT5G51610	0
AT5G51620	51
AT5G51630	39
AT5G51640	218
AT5G51650	0
AT5G51660	67
AT5G51670	5
AT5G51680	0
AT5G51690	52
AT5G51700	102
AT5G51710	399
AT5G51720	0
AT5G51730	30
AT5G51740	351
AT5G51750	107
AT5G51760	1
AT5G51770	25
AT5G51780	2
AT5G51790	0
AT5G51795	4
AT5G51800	0
AT5G51810	22
AT5G51820	44
AT5G51830	79
AT5G51840	70
AT5G51845	0
AT5G51850	20
AT5G51860	0
AT5G51870	0
AT5G51880	1066
AT5G51890	18
AT5G51900	0
AT5G51910	17
AT5G51915	0
AT5G51920	23
AT5G51930	0
AT5G51940	281
AT5G51950	1562
AT5G51960	32
AT5G51970	394
AT5G51980	151
AT5G51990	4
AT5G52000	0
AT5G52010	27
AT5G52020	3
AT5G52030	10
AT5G52040	465
AT5G52045	0
AT5G52050	24
AT5G52055	1
AT5G52060	97
AT5G52065	47
AT5G52067	0
AT5G52070	26
AT5G52080	0
AT5G52090	0
AT5G52100	2
AT5G52110	26
AT5G52115	0
AT5G52120	16
AT5G52130	0
AT5G52140	0
AT5G52145	0
AT5G52150	0
AT5G52155	0
AT5G52160	0
AT5G52170	4
AT5G52180	0
AT5G52190	0
AT5G52200	562
AT5G52210	70
AT5G52220	0
AT5G52230	18
AT5G52240	372
AT5G52250	250
AT5G52260	0
AT5G52270	0
AT5G52272	0
AT5G52280	52
AT5G52290	2
AT5G52300	11
AT5G52310	478
AT5G52320	27
AT5G52330	10
AT5G52340	155
AT5G52350	0
AT5G52355	0
AT5G52360	5554
AT5G52370	35
AT5G52380	5
AT5G52390	4
AT5G52400	32
AT5G52410	218
AT5G52415	0
AT5G52420	250
AT5G52430	51
AT5G52440	73
AT5G52450	710
AT5G52460	0
AT5G52470	353
AT5G52471	1
AT5G52480	0
AT5G52490	0
AT5G52495	0
AT5G52500	0
AT5G52510	4898
AT5G52520	38
AT5G52530	1134
AT5G52540	35
AT5G52545	5
AT5G52547	4
AT5G52550	260
AT5G52560	1041
AT5G52570	35
AT5G52580	830
AT5G52600	5
AT5G52605	0
AT5G52610	0
AT5G52620	1
AT5G52630	4
AT5G52640	270
AT5G52650	183
AT5G52655	0
AT5G52660	445
AT5G52670	0
AT5G52680	0
AT5G52690	0
AT5G52700	0
AT5G52710	0
AT5G52720	0
AT5G52730	0
AT5G52740	0
AT5G52750	0
AT5G52760	0
AT5G52770	0
AT5G52780	0
AT5G52790	4
AT5G52797	0
AT5G52800	2
AT5G52810	73
AT5G52815	0
AT5G52820	96
AT5G52830	62
AT5G52840	383
AT5G52850	4
AT5G52860	3
AT5G52870	69
AT5G52880	54
AT5G52882	8001
AT5G52890	258
AT5G52900	381
AT5G52910	7
AT5G52920	114
AT5G52930	3
AT5G52940	0
AT5G52950	11
AT5G52960	30
AT5G52965	1
AT5G52970	9
AT5G52975	0
AT5G52980	131
AT5G52990	3038
AT5G53000	295
AT5G53010	37
AT5G53020	63
AT5G53030	174
AT5G53040	0
AT5G53045	10
AT5G53048	7
AT5G53050	221
AT5G53060	46
AT5G53070	11
AT5G53080	5
AT5G53090	1
AT5G53100	0
AT5G53110	7
AT5G53120	975
AT5G53130	219
AT5G53135	1
AT5G53140	307
AT5G53150	223
AT5G53160	322
AT5G53170	111
AT5G53180	428
AT5G53190	2
AT5G53200	5
AT5G53210	3
AT5G53220	22
AT5G53230	0
AT5G53240	0
AT5G53250	234
AT5G53260	0
AT5G53270	0
AT5G53280	120
AT5G53290	3
AT5G53300	6049
AT5G53310	831
AT5G53320	3
AT5G53330	362
AT5G53340	84
AT5G53350	2807
AT5G53360	765
AT5G53370	2
AT5G53380	0
AT5G53390	2
AT5G53400	237
AT5G53410	0
AT5G53420	25
AT5G53430	169
AT5G53440	674
AT5G53450	483
AT5G53460	880
AT5G53470	52
AT5G53480	897
AT5G53486	31
AT5G53487	0
AT5G53490	49
AT5G53500	5
AT5G53510	0
AT5G53520	40
AT5G53530	129
AT5G53540	260
AT5G53550	231
AT5G53560	401
AT5G53570	156
AT5G53580	31
AT5G53590	144
AT5G53592	1
AT5G53600	0
AT5G53610	0
AT5G53620	69
AT5G53635	5
AT5G53637	0
AT5G53640	0
AT5G53650	412
AT5G53660	1
AT5G53670	0
AT5G53680	0
AT5G53700	148
AT5G53710	0
AT5G53720	1
AT5G53730	457
AT5G53740	29
AT5G53742	6
AT5G53750	66
AT5G53760	127
AT5G53770	38
AT5G53775	0
AT5G53780	1
AT5G53790	0
AT5G53800	135
AT5G53810	8
AT5G53815	3
AT5G53820	633
AT5G53830	22
AT5G53840	0
AT5G53850	223
AT5G53860	61
AT5G53870	12
AT5G53880	17
AT5G53890	148
AT5G53895	3
AT5G53900	6
AT5G53902	23
AT5G53905	0
AT5G53910	0
AT5G53920	19
AT5G53930	943
AT5G53940	11
AT5G53950	2
AT5G53960	0
AT5G53970	4123
AT5G53980	0
AT5G53990	0
AT5G54000	0
AT5G54010	306
AT5G54020	0
AT5G54030	1
AT5G54035	0
AT5G54040	0
AT5G54043	0
AT5G54045	0
AT5G54050	0
AT5G54060	2
AT5G54062	0
AT5G54064	6
AT5G54067	0
AT5G54070	0
AT5G54075	0
AT5G54080	5012
AT5G54090	46
AT5G54095	48836
AT5G54100	22
AT5G54110	191
AT5G54130	4635
AT5G54140	25
AT5G54145	21
AT5G54148	34
AT5G54150	0
AT5G54160	345
AT5G54165	96
AT5G54170	1335
AT5G54180	21
AT5G54190	0
AT5G54200	22
AT5G54203	0
AT5G54206	0
AT5G54210	0
AT5G54215	0
AT5G54220	0
AT5G54225	0
AT5G54230	0
AT5G54240	4844
AT5G54250	138
AT5G54260	21
AT5G54270	165
AT5G54280	427
AT5G54290	117
AT5G54300	524
AT5G54310	3631
AT5G54320	0
AT5G54330	0
AT5G54340	0
AT5G54350	0
AT5G54360	0
AT5G54365	0
AT5G54370	2
AT5G54375	0
AT5G54380	58
AT5G54390	1106
AT5G54400	1506
AT5G54410	0
AT5G54420	0
AT5G54430	404
AT5G54440	129
AT5G54450	2
AT5G54460	0
AT5G54470	249
AT5G54480	0
AT5G54490	3
AT5G54500	186
AT5G54510	1446
AT5G54520	16
AT5G54530	1
AT5G54540	893
AT5G54550	2
AT5G54560	659
AT5G54569	51
AT5G54570	6
AT5G54580	44
AT5G54585	3
AT5G54590	8
AT5G54600	135
AT5G54610	1
AT5G54620	0
AT5G54630	12
AT5G54640	1659
AT5G54650	664
AT5G54660	96
AT5G54661	0
AT5G54670	55
AT5G54680	2082
AT5G54690	34
AT5G54700	0
AT5G54710	1
AT5G54720	1
AT5G54730	5389
AT5G54740	0
AT5G54745	0
AT5G54750	73
AT5G54760	2556
AT5G54770	796
AT5G54780	14203
AT5G54790	0
AT5G54800	500
AT5G54810	4381
AT5G54820	0
AT5G54830	166
AT5G54840	122
AT5G54850	8
AT5G54855	52
AT5G54860	168
AT5G54865	0
AT5G54870	5168
AT5G54880	62
AT5G54890	41
AT5G54900	348
AT5G54910	45
AT5G54920	83
AT5G54930	86
AT5G54940	6879
AT5G54950	2
AT5G54960	392
AT5G54970	20
AT5G54980	6
AT5G54990	1
AT5G55000	61
AT5G55010	77
AT5G55020	52
AT5G55040	451
AT5G55045	0
AT5G55050	252
AT5G55055	0
AT5G55060	1462
AT5G55070	911
AT5G55080	0
AT5G55090	249
AT5G55100	658
AT5G55110	0
AT5G55120	88
AT5G55125	36
AT5G55130	36
AT5G55131	0
AT5G55132	0
AT5G55135	0
AT5G55140	59
AT5G55150	27
AT5G55160	240
AT5G55170	2
AT5G55180	115
AT5G55190	412
AT5G55200	102
AT5G55210	42
AT5G55220	29
AT5G55230	44
AT5G55240	0
AT5G55250	0
AT5G55260	62
AT5G55270	0
AT5G55280	61
AT5G55290	888
AT5G55300	640
AT5G55310	834
AT5G55320	0
AT5G55330	4
AT5G55340	2
AT5G55350	0
AT5G55360	1
AT5G55370	2
AT5G55380	6
AT5G55390	557
AT5G55400	147
AT5G55410	2
AT5G55420	0
AT5G55430	0
AT5G55440	0
AT5G55450	0
AT5G55460	0
AT5G55470	2
AT5G55480	25
AT5G55490	443
AT5G55500	156
AT5G55505	0
AT5G55507	2
AT5G55508	0
AT5G55510	354
AT5G55520	6
AT5G55530	287
AT5G55540	56
AT5G55550	941
AT5G55560	19
AT5G55565	0
AT5G55570	1
AT5G55580	10
AT5G55590	0
AT5G55600	763
AT5G55610	59
AT5G55620	3
AT5G55630	20
AT5G55640	298
AT5G55650	0
AT5G55660	568
AT5G55670	617
AT5G55680	145
AT5G55690	0
AT5G55700	565
AT5G55710	51
AT5G55720	7
AT5G55730	54
AT5G55740	15
AT5G55750	0
AT5G55760	21
AT5G55770	0
AT5G55780	14
AT5G55790	67
AT5G55800	0
AT5G55810	12
AT5G55820	22
AT5G55830	10
AT5G55835	0
AT5G55840	4
AT5G55850	3489
AT5G55855	20
AT5G55856	0
AT5G55860	312
AT5G55870	0
AT5G55875	0
AT5G55880	0
AT5G55890	0
AT5G55893	3
AT5G55896	657
AT5G55900	15
AT5G55910	744
AT5G55920	85
AT5G55930	84040
AT5G55940	92
AT5G55950	129
AT5G55960	944
AT5G55970	177
AT5G55980	1253
AT5G55990	236
AT5G56000	171
AT5G56010	1079
AT5G56020	93
AT5G56030	1763
AT5G56040	117
AT5G56050	154
AT5G56060	0
AT5G56061	0
AT5G56070	0
AT5G56075	0
AT5G56080	0
AT5G56090	82
AT5G56100	5
AT5G56110	0
AT5G56120	4
AT5G56130	56
AT5G56140	150
AT5G56150	1110
AT5G56160	2224
AT5G56170	129
AT5G56180	209
AT5G56190	1186
AT5G56200	0
AT5G56210	248
AT5G56220	8
AT5G56230	11
AT5G56240	536
AT5G56250	183
AT5G56260	93
AT5G56270	2470
AT5G56280	112
AT5G56290	1981
AT5G56300	2
AT5G56310	163
AT5G56320	33
AT5G56325	0
AT5G56330	0
AT5G56340	2627
AT5G56350	766
AT5G56360	528
AT5G56365	0
AT5G56367	0
AT5G56368	0
AT5G56369	0
AT5G56370	22
AT5G56380	14
AT5G56390	0
AT5G56400	0
AT5G56410	0
AT5G56420	111
AT5G56430	0
AT5G56440	0
AT5G56450	140
AT5G56452	0
AT5G56460	27
AT5G56470	0
AT5G56480	0
AT5G56490	3
AT5G56500	69
AT5G56510	14
AT5G56520	29
AT5G56530	19
AT5G56540	2078
AT5G56544	6
AT5G56550	692
AT5G56555	0
AT5G56560	0
AT5G56570	0
AT5G56580	1
AT5G56590	10
AT5G56600	93
AT5G56605	0
AT5G56610	0
AT5G56620	0
AT5G56630	108
AT5G56640	5136
AT5G56650	69
AT5G56660	55
AT5G56670	270
AT5G56680	181
AT5G56690	0
AT5G56700	0
AT5G56710	289
AT5G56720	3
AT5G56730	51
AT5G56740	83
AT5G56745	0
AT5G56747	61
AT5G56750	22471
AT5G56760	1645
AT5G56770	0
AT5G56780	1017
AT5G56790	119
AT5G56795	33
AT5G56800	0
AT5G56810	10
AT5G56820	0
AT5G56830	0
AT5G56840	0
AT5G56850	0
AT5G56860	0
AT5G56870	8077
AT5G56880	0
AT5G56890	168
AT5G56900	90
AT5G56910	186
AT5G56920	0
AT5G56930	147
AT5G56940	37
AT5G56950	52
AT5G56960	0
AT5G56970	263
AT5G56975	0
AT5G56980	384
AT5G56985	0
AT5G56990	19
AT5G57000	490
AT5G57010	1
AT5G57015	764
AT5G57020	259
AT5G57030	464
AT5G57035	209
AT5G57040	244
AT5G57050	344
AT5G57060	48
AT5G57070	245
AT5G57080	4
AT5G57090	0
AT5G57100	15
AT5G57110	247
AT5G57120	52
AT5G57123	63
AT5G57126	0
AT5G57130	8
AT5G57140	35
AT5G57150	33
AT5G57160	22
AT5G57170	6
AT5G57180	9
AT5G57190	113
AT5G57200	249
AT5G57210	124
AT5G57220	1
AT5G57230	26
AT5G57240	80
AT5G57250	100
AT5G57260	0
AT5G57270	68
AT5G57280	20
AT5G57290	421
AT5G57300	63
AT5G57320	2977
AT5G57330	666
AT5G57340	13
AT5G57345	248
AT5G57350	3674
AT5G57360	859
AT5G57370	24
AT5G57380	277
AT5G57390	0
AT5G57400	1
AT5G57410	104
AT5G57420	0
AT5G57440	11
AT5G57450	1
AT5G57460	159
AT5G57480	8
AT5G57490	209
AT5G57500	11
AT5G57510	19
AT5G57520	69
AT5G57530	4
AT5G57535	0
AT5G57540	0
AT5G57550	8
AT5G57560	302
AT5G57565	84
AT5G57567	0
AT5G57569	0
AT5G57570	4
AT5G57580	164
AT5G57590	5
AT5G57610	649
AT5G57620	0
AT5G57625	0
AT5G57630	143
AT5G57640	3
AT5G57650	0
AT5G57655	10298
AT5G57660	7717
AT5G57670	0
AT5G57685	2447
AT5G57690	1998
AT5G57700	2
AT5G57710	892
AT5G57720	1
AT5G57735	104
AT5G57740	829
AT5G57750	0
AT5G57760	2
AT5G57770	0
AT5G57780	3
AT5G57785	2
AT5G57790	5
AT5G57800	276
AT5G57810	3
AT5G57815	292
AT5G57820	45
AT5G57830	1708
AT5G57840	191
AT5G57850	76
AT5G57860	109
AT5G57870	4751
AT5G57880	9
AT5G57885	0
AT5G57887	6
AT5G57890	89
AT5G57900	1339
AT5G57910	173
AT5G57920	0
AT5G57930	30
AT5G57940	358
AT5G57950	97
AT5G57960	46
AT5G57970	7
AT5G57980	2
AT5G57990	321
AT5G58000	21
AT5G58003	17
AT5G58005	137
AT5G58010	7
AT5G58020	1157
AT5G58030	91
AT5G58040	2582
AT5G58050	32063
AT5G58060	1174
AT5G58070	745
AT5G58080	23
AT5G58090	111
AT5G58100	205
AT5G58110	855
AT5G58120	37
AT5G58130	65
AT5G58140	175
AT5G58150	0
AT5G58160	844
AT5G58170	33404
AT5G58180	1
AT5G58190	582
AT5G58200	258
AT5G58210	40
AT5G58220	73
AT5G58230	187
AT5G58240	70
AT5G58250	56
AT5G58260	0
AT5G58270	216
AT5G58280	0
AT5G58290	2131
AT5G58300	41
AT5G58310	8
AT5G58320	242
AT5G58330	287
AT5G58340	46
AT5G58350	584
AT5G58360	0
AT5G58370	10
AT5G58375	147
AT5G58380	4102
AT5G58390	0
AT5G58400	0
AT5G58410	265
AT5G58412	3
AT5G58420	260
AT5G58430	231
AT5G58440	315
AT5G58450	91
AT5G58460	85
AT5G58465	0
AT5G58470	1087
AT5G58480	3
AT5G58490	345
AT5G58495	0
AT5G58500	4
AT5G58510	161
AT5G58520	29
AT5G58530	649
AT5G58540	71
AT5G58550	21
AT5G58560	161
AT5G58570	95
AT5G58575	240
AT5G58580	33
AT5G58590	79
AT5G58595	0
AT5G58600	21
AT5G58610	3
AT5G58620	890
AT5G58630	4
AT5G58640	144
AT5G58650	110
AT5G58660	1
AT5G58670	418
AT5G58680	5
AT5G58690	110
AT5G58700	1295
AT5G58710	367
AT5G58720	2960
AT5G58730	1923
AT5G58740	644
AT5G58750	12
AT5G58760	101
AT5G58770	149
AT5G58780	6
AT5G58782	0
AT5G58784	0
AT5G58787	38
AT5G58790	9
AT5G58800	418
AT5G58810	0
AT5G58820	0
AT5G58830	4
AT5G58840	6
AT5G58850	24
AT5G58860	0
AT5G58870	681
AT5G58880	747
AT5G58890	0
AT5G58900	50
AT5G58910	0
AT5G58920	114
AT5G58930	43
AT5G58940	16
AT5G58950	13665
AT5G58960	26
AT5G58970	30
AT5G58980	30
AT5G58990	23
AT5G59000	9
AT5G59010	16
AT5G59020	28
AT5G59030	5029
AT5G59040	15
AT5G59050	208
AT5G59055	0
AT5G59060	0
AT5G59070	0
AT5G59080	30
AT5G59090	0
AT5G59100	0
AT5G59105	0
AT5G59110	0
AT5G59120	323
AT5G59130	1
AT5G59140	306
AT5G59150	427
AT5G59160	1470
AT5G59170	33
AT5G59180	206
AT5G59190	58
AT5G59200	140
AT5G59210	226
AT5G59220	1001
AT5G59230	12
AT5G59240	4
AT5G59250	45
AT5G59260	0
AT5G59270	0
AT5G59280	28
AT5G59290	2142
AT5G59300	397
AT5G59305	1
AT5G59310	37
AT5G59320	345
AT5G59330	1
AT5G59340	0
AT5G59350	198
AT5G59360	0
AT5G59370	8005
AT5G59380	39
AT5G59385	0
AT5G59390	473
AT5G59395	0
AT5G59400	833
AT5G59410	9
AT5G59420	3389
AT5G59430	2847
AT5G59440	96
AT5G59450	81
AT5G59460	35
AT5G59470	22
AT5G59480	1232
AT5G59490	201
AT5G59500	858
AT5G59505	5
AT5G59510	169
AT5G59520	0
AT5G59530	8
AT5G59540	765
AT5G59550	382
AT5G59560	47
AT5G59570	166
AT5G59580	0
AT5G59590	11
AT5G59600	0
AT5G59610	220
AT5G59613	715
AT5G59616	0
AT5G59620	0
AT5G59630	4
AT5G59640	196
AT5G59650	9
AT5G59660	6
AT5G59662	0
AT5G59670	2
AT5G59680	0
AT5G59690	373
AT5G59700	109
AT5G59710	377
AT5G59720	12
AT5G59730	0
AT5G59732	0
AT5G59740	4
AT5G59750	76
AT5G59760	0
AT5G59770	69
AT5G59780	3
AT5G59790	18
AT5G59800	9
AT5G59810	10
AT5G59820	297
AT5G59830	54
AT5G59840	476
AT5G59845	8
AT5G59850	151
AT5G59860	0
AT5G59865	0
AT5G59870	190
AT5G59880	956
AT5G59890	624
AT5G59895	0
AT5G59900	21
AT5G59910	1516
AT5G59920	16
AT5G59930	0
AT5G59940	0
AT5G59945	0
AT5G59950	483
AT5G59960	541
AT5G59970	91
AT5G59980	8
AT5G59990	0
AT5G60000	4
AT5G60010	2305
AT5G60020	3
AT5G60022	0
AT5G60030	34
AT5G60040	68
AT5G60050	19
AT5G60060	0
AT5G60070	353
AT5G60080	0
AT5G60090	0
AT5G60100	109
AT5G60110	1
AT5G60120	88
AT5G60130	0
AT5G60140	4
AT5G60142	1
AT5G60150	4
AT5G60160	450
AT5G60170	1600
AT5G60180	21
AT5G60190	37
AT5G60200	2
AT5G60210	19
AT5G60215	0
AT5G60220	0
AT5G60230	9
AT5G60240	0
AT5G60250	336
AT5G60260	0
AT5G60265	2
AT5G60270	8
AT5G60280	37
AT5G60285	0
AT5G60290	1
AT5G60300	29
AT5G60310	2
AT5G60320	0
AT5G60335	11
AT5G60340	316
AT5G60350	0
AT5G60360	6879
AT5G60370	52
AT5G60380	6
AT5G60390	4507
AT5G60400	9
AT5G60408	0
AT5G60410	1064
AT5G60430	32
AT5G60440	4
AT5G60450	146
AT5G60460	179
AT5G60470	9
AT5G60480	511
AT5G60490	1
AT5G60500	0
AT5G60510	0
AT5G60520	0
AT5G60530	0
AT5G60540	70
AT5G60550	1099
AT5G60553	0
AT5G60560	0
AT5G60570	534
AT5G60580	10571
AT5G60590	118
AT5G60600	2660
AT5G60610	179
AT5G60615	34801
AT5G60620	276
AT5G60630	2
AT5G60640	165
AT5G60650	2
AT5G60660	6
AT5G60670	42
AT5G60680	683
AT5G60690	27
AT5G60700	158
AT5G60710	752
AT5G60720	1
AT5G60730	0
AT5G60740	1828
AT5G60750	127
AT5G60760	221
AT5G60770	0
AT5G60780	15
AT5G60790	3925
AT5G60800	53
AT5G60805	5
AT5G60810	0
AT5G60820	232
AT5G60830	0
AT5G60840	8
AT5G60850	188
AT5G60860	358
AT5G60870	8
AT5G60880	0
AT5G60890	0
AT5G60900	2
AT5G60910	8
AT5G60920	190
AT5G60930	729
AT5G60940	9
AT5G60945	0
AT5G60950	2
AT5G60960	133
AT5G60963	0
AT5G60964	0
AT5G60966	0
AT5G60970	1
AT5G60978	0
AT5G60980	133
AT5G60990	26
AT5G61000	7
AT5G61010	89
AT5G61020	204
AT5G61030	36
AT5G61040	17
AT5G61050	0
AT5G61060	85
AT5G61070	2
AT5G61090	3
AT5G61100	21
AT5G61110	0
AT5G61120	1
AT5G61130	12
AT5G61140	278
AT5G61150	323
AT5G61160	0
AT5G61170	212
AT5G61180	0
AT5G61190	71
AT5G61200	6
AT5G61210	338
AT5G61220	74
AT5G61230	1431
AT5G61240	798
AT5G61250	22
AT5G61260	7
AT5G61270	1
AT5G61280	0
AT5G61290	8
AT5G61300	6
AT5G61310	54
AT5G61320	1
AT5G61330	31
AT5G61340	475
AT5G61345	0
AT5G61350	362
AT5G61360	2308
AT5G61370	124
AT5G61380	1400
AT5G61390	177
AT5G61400	23
AT5G61410	3829
AT5G61412	0
AT5G61420	10
AT5G61430	638
AT5G61440	105
AT5G61445	0
AT5G61450	364
AT5G61455	17
AT5G61460	71
AT5G61470	0
AT5G61480	55
AT5G61490	11
AT5G61495	0
AT5G61500	891
AT5G61510	317
AT5G61520	62
AT5G61530	2483
AT5G61540	17
AT5G61550	2
AT5G61560	23
AT5G61570	11
AT5G61580	241
AT5G61590	323
AT5G61600	57
AT5G61605	39
AT5G61610	41
AT5G61620	16
AT5G61630	113
AT5G61640	296
AT5G61650	0
AT5G61660	0
AT5G61670	183
AT5G61680	3929
AT5G61690	288
AT5G61700	881
AT5G61710	3398
AT5G61720	80852
AT5G61730	13
AT5G61740	1
AT5G61750	0
AT5G61760	95
AT5G61770	39
AT5G61780	918
AT5G61790	434
AT5G61800	2
AT5G61810	440
AT5G61820	2252
AT5G61830	6
AT5G61835	0
AT5G61840	109
AT5G61850	5
AT5G61865	13
AT5G61880	37
AT5G61890	13
AT5G61900	0
AT5G61910	268
AT5G61920	15
AT5G61930	18
AT5G61940	3
AT5G61950	9
AT5G61960	24831
AT5G61970	215
AT5G61980	1555
AT5G61990	29
AT5G61997	0
AT5G62000	685
AT5G62020	268
AT5G62030	61
AT5G62040	0
AT5G62050	95
AT5G62060	0
AT5G62065	0
AT5G62070	204
AT5G62080	34
AT5G62090	432
AT5G62100	9
AT5G62110	0
AT5G62120	0
AT5G62130	73
AT5G62140	1
AT5G62150	28
AT5G62160	32
AT5G62162	0
AT5G62165	0
AT5G62170	64
AT5G62180	125
AT5G62190	555
AT5G62200	355
AT5G62210	16
AT5G62220	44
AT5G62230	84
AT5G62240	7555
AT5G62250	108
AT5G62260	15
AT5G62270	61
AT5G62280	1
AT5G62290	26
AT5G62300	324
AT5G62310	416
AT5G62320	0
AT5G62330	0
AT5G62340	0
AT5G62350	83
AT5G62360	395
AT5G62370	3
AT5G62380	2
AT5G62390	163
AT5G62400	28
AT5G62410	47
AT5G62420	0
AT5G62430	174
AT5G62440	97
AT5G62460	1392
AT5G62470	41
AT5G62480	12
AT5G62490	2
AT5G62500	628
AT5G62510	2
AT5G62520	497
AT5G62530	197
AT5G62540	192
AT5G62550	18
AT5G62560	263
AT5G62570	563
AT5G62573	0
AT5G62575	133
AT5G62580	53
AT5G62600	213
AT5G62610	52
AT5G62620	310
AT5G62623	0
AT5G62627	0
AT5G62630	1
AT5G62640	464
AT5G62650	55
AT5G62660	0
AT5G62670	87
AT5G62680	3372
AT5G62690	210
AT5G62700	224
AT5G62710	2
AT5G62720	49
AT5G62730	14
AT5G62740	579
AT5G62750	32090
AT5G62760	143
AT5G62770	265
AT5G62780	0
AT5G62790	102
AT5G62800	0
AT5G62810	353
AT5G62820	13
AT5G62830	0
AT5G62840	2
AT5G62848	0
AT5G62850	123
AT5G62860	0
AT5G62865	52
AT5G62880	50
AT5G62890	171
AT5G62900	84
AT5G62910	341
AT5G62920	47
AT5G62930	148
AT5G62940	3
AT5G62950	124
AT5G62960	11
AT5G62970	0
AT5G62980	7
AT5G62990	8
AT5G62998	2
AT5G63000	47
AT5G63010	79
AT5G63020	10
AT5G63030	240
AT5G63040	45
AT5G63050	230
AT5G63060	16
AT5G63063	0
AT5G63070	0
AT5G63080	20
AT5G63085	0
AT5G63087	0
AT5G63090	3
AT5G63100	8
AT5G63110	224
AT5G63120	312
AT5G63130	294
AT5G63135	25
AT5G63140	2
AT5G63145	0
AT5G63150	73
AT5G63160	116
AT5G63170	1
AT5G63180	0
AT5G63190	331
AT5G63195	0
AT5G63200	121
AT5G63220	146
AT5G63225	0
AT5G63230	0
AT5G63240	0
AT5G63250	0
AT5G63260	282
AT5G63270	11
AT5G63280	82
AT5G63290	43
AT5G63300	19
AT5G63310	75
AT5G63320	1408
AT5G63340	5
AT5G63350	275
AT5G63370	2615
AT5G63375	0
AT5G63380	52
AT5G63390	5
AT5G63400	383
AT5G63410	57
AT5G63420	20
AT5G63440	31
AT5G63450	63
AT5G63460	198
AT5G63470	371
AT5G63480	3
AT5G63490	427
AT5G63500	28
AT5G63510	135
AT5G63520	61
AT5G63530	103
AT5G63540	2
AT5G63550	493
AT5G63560	0
AT5G63570	90
AT5G63580	1
AT5G63590	0
AT5G63595	0
AT5G63600	3
AT5G63610	428
AT5G63620	712
AT5G63625	30
AT5G63630	18
AT5G63640	250
AT5G63650	4
AT5G63660	0
AT5G63670	47
AT5G63680	174
AT5G63690	1
AT5G63700	4
AT5G63710	208
AT5G63715	0
AT5G63720	39
AT5G63730	3
AT5G63740	0
AT5G63750	6
AT5G63760	104
AT5G63770	654
AT5G63780	86
AT5G63790	288
AT5G63800	544
AT5G63810	211
AT5G63820	10
AT5G63830	76
AT5G63840	452
AT5G63850	1362
AT5G63860	422
AT5G63870	114
AT5G63880	411
AT5G63890	87
AT5G63900	5
AT5G63905	78
AT5G63910	173
AT5G63920	27
AT5G63930	33
AT5G63940	265
AT5G63941	0
AT5G63950	246
AT5G63960	40
AT5G63970	331
AT5G63980	46
AT5G63990	362
AT5G64000	0
AT5G64010	26
AT5G64020	96
AT5G64030	1738
AT5G64040	96
AT5G64050	133
AT5G64060	5
AT5G64070	1296
AT5G64080	118
AT5G64090	162
AT5G64100	0
AT5G64110	1
AT5G64120	21
AT5G64130	1806
AT5G64140	147
AT5G64150	67
AT5G64160	132
AT5G64170	1298
AT5G64180	66
AT5G64190	1358
AT5G64200	518
AT5G64210	1
AT5G64220	433
AT5G64230	1891
AT5G64240	967
AT5G64250	490
AT5G64260	940
AT5G64270	1580
AT5G64280	128
AT5G64290	117
AT5G64300	429
AT5G64310	2212
AT5G64320	4
AT5G64330	159
AT5G64340	149
AT5G64350	2069
AT5G64360	87
AT5G64370	1624
AT5G64380	20
AT5G64390	255
AT5G64395	0
AT5G64400	4550
AT5G64401	0
AT5G64410	204
AT5G64420	105
AT5G64430	1943
AT5G64440	229
AT5G64450	36
AT5G64460	141
AT5G64470	73
AT5G64480	80
AT5G64490	4
AT5G64500	585
AT5G64501	0
AT5G64505	1
AT5G64510	13083
AT5G64520	39
AT5G64530	127
AT5G64540	9
AT5G64550	869
AT5G64560	1191
AT5G64570	765
AT5G64572	0
AT5G64580	27
AT5G64590	0
AT5G64600	107
AT5G64610	207
AT5G64620	72
AT5G64630	11
AT5G64640	788
AT5G64650	15
AT5G64660	1096
AT5G64667	1
AT5G64670	86
AT5G64680	8
AT5G64685	0
AT5G64687	33
AT5G64690	737
AT5G64700	53
AT5G64710	17
AT5G64720	3
AT5G64730	51
AT5G64735	0
AT5G64740	416
AT5G64750	160
AT5G64760	44
AT5G64770	0
AT5G64780	245
AT5G64790	10430
AT5G64800	0
AT5G64810	5
AT5G64813	181
AT5G64816	1
AT5G64820	18
AT5G64830	63
AT5G64840	4789
AT5G64850	414
AT5G64855	0
AT5G64860	53
AT5G64870	54
AT5G64880	669
AT5G64890	0
AT5G64900	21
AT5G64905	2
AT5G64910	15
AT5G64920	1471
AT5G64930	559
AT5G64940	378
AT5G64950	2
AT5G64960	368
AT5G64970	11
AT5G64980	1
AT5G64990	67
AT5G65000	199
AT5G65005	0
AT5G65010	13
AT5G65015	0
AT5G65020	74
AT5G65030	0
AT5G65040	0
AT5G65050	316
AT5G65060	139
AT5G65070	32
AT5G65080	22
AT5G65090	190
AT5G65100	0
AT5G65110	10870
AT5G65120	73
AT5G65130	1
AT5G65140	679
AT5G65158	19
AT5G65160	1052
AT5G65165	0
AT5G65170	17
AT5G65180	87
AT5G65200	135
AT5G65205	62
AT5G65207	3323
AT5G65210	286
AT5G65220	100
AT5G65225	0
AT5G65230	0
AT5G65240	90
AT5G65250	61
AT5G65260	234
AT5G65270	133
AT5G65274	0
AT5G65280	103
AT5G65290	363
AT5G65300	277
AT5G65305	0
AT5G65310	274
AT5G65320	3
AT5G65330	4
AT5G65340	0
AT5G65350	11
AT5G65360	346
AT5G65370	0
AT5G65380	10691
AT5G65390	8
AT5G65400	27
AT5G65410	9
AT5G65420	19
AT5G65430	744
AT5G65440	38
AT5G65445	0
AT5G65450	43
AT5G65460	135
AT5G65470	402
AT5G65480	378
AT5G65490	63
AT5G65495	104
AT5G65500	4
AT5G65510	4
AT5G65520	79
AT5G65530	16734
AT5G65535	0
AT5G65540	139
AT5G65550	0
AT5G65560	87
AT5G65570	19
AT5G65575	29
AT5G65580	0
AT5G65590	62
AT5G65600	0
AT5G65609	19
AT5G65610	1
AT5G65613	0
AT5G65615	0
AT5G65620	904
AT5G65630	808
AT5G65640	9
AT5G65650	134
AT5G65660	3276
AT5G65670	3441
AT5G65676	0
AT5G65683	52
AT5G65685	414
AT5G65687	65
AT5G65690	608
AT5G65700	210
AT5G65710	126
AT5G65720	1060
AT5G65730	11
AT5G65740	1
AT5G65750	389
AT5G65760	124
AT5G65770	0
AT5G65780	80
AT5G65790	1
AT5G65800	0
AT5G65810	156
AT5G65820	17
AT5G65830	12
AT5G65840	217
AT5G65850	28
AT5G65860	53
AT5G65870	1708
AT5G65880	20
AT5G65890	677
AT5G65900	46
AT5G65910	542
AT5G65920	53
AT5G65925	29
AT5G65930	634
AT5G65940	104
AT5G65950	619
AT5G65960	134
AT5G65970	1
AT5G65980	0
AT5G65990	180
AT5G66000	17
AT5G66005	54
AT5G66010	512
AT5G66020	402
AT5G66030	316
AT5G66040	66
AT5G66045	0
AT5G66050	650
AT5G66052	49
AT5G66053	0
AT5G66055	122
AT5G66060	76
AT5G66070	759
AT5G66080	29
AT5G66090	21
AT5G66100	203
AT5G66110	14
AT5G66120	438
AT5G66130	5
AT5G66140	95
AT5G66150	22
AT5G66160	127
AT5G66170	40
AT5G66180	47
AT5G66190	215
AT5G66200	210
AT5G66210	110
AT5G66220	0
AT5G66230	223
AT5G66240	762
AT5G66250	928
AT5G66260	0
AT5G66270	28
AT5G66280	0
AT5G66290	91
AT5G66300	194
AT5G66310	711
AT5G66320	117
AT5G66330	3
AT5G66335	0
AT5G66340	0
AT5G66350	13
AT5G66360	47
AT5G66370	0
AT5G66380	9
AT5G66390	1
AT5G66400	1580
AT5G66410	271
AT5G66420	66
AT5G66430	1
AT5G66440	82
AT5G66450	56
AT5G66455	17
AT5G66460	42
AT5G66470	24
AT5G66480	7
AT5G66490	5
AT5G66500	9
AT5G66510	248
AT5G66520	0
AT5G66530	23
AT5G66535	0
AT5G66540	307
AT5G66550	1204
AT5G66558	16
AT5G66560	0
AT5G66562	1
AT5G66564	0
AT5G66567	0
AT5G66568	0
AT5G66570	751
AT5G66580	37
AT5G66590	476
AT5G66595	0
AT5G66600	3
AT5G66607	0
AT5G66610	0
AT5G66620	0
AT5G66630	1
AT5G66631	2
AT5G66640	30
AT5G66650	35
AT5G66658	29
AT5G66660	0
AT5G66670	1
AT5G66675	16
AT5G66680	173
AT5G66690	2
AT5G66700	0
AT5G66710	5
AT5G66720	97
AT5G66730	255
AT5G66740	1140
AT5G66750	142
AT5G66755	0
AT5G66760	3343
AT5G66770	3
AT5G66780	3
AT5G66790	0
AT5G66800	5
AT5G66810	475
AT5G66815	0
AT5G66816	0
AT5G66817	0
AT5G66820	127
AT5G66830	125
AT5G66840	87
AT5G66850	1647
AT5G66860	53
AT5G66870	117
AT5G66880	495
AT5G66890	1
AT5G66900	11
AT5G66910	7
AT5G66920	7
AT5G66930	1695
AT5G66940	0
AT5G66950	143
AT5G66960	3
AT5G66970	0
AT5G66980	2
AT5G66985	0
AT5G66990	0
AT5G67000	0
AT5G67010	0
AT5G67020	60
AT5G67030	6582
AT5G67040	0
AT5G67050	2
AT5G67060	0
AT5G67070	43
AT5G67080	118
AT5G67090	2
AT5G67100	12
AT5G67110	0
AT5G67120	0
AT5G67130	111
AT5G67140	361
AT5G67150	17
AT5G67160	117
AT5G67170	66
AT5G67180	5
AT5G67190	114
AT5G67200	12
AT5G67210	27
AT5G67220	136
AT5G67230	3
AT5G67240	59
AT5G67245	60
AT5G67250	506
AT5G67260	210
AT5G67265	63
AT5G67270	22
AT5G67280	23
AT5G67290	62
AT5G67300	1224
AT5G67310	51
AT5G67320	1145
AT5G67330	397
AT5G67340	161
AT5G67350	170
AT5G67360	891
AT5G67370	350
AT5G67380	1201
AT5G67385	107
AT5G67390	3
AT5G67400	0
AT5G67410	2
AT5G67411	0
AT5G67420	169
AT5G67430	0
AT5G67440	74
AT5G67450	4
AT5G67455	0
AT5G67460	3
AT5G67470	171
AT5G67480	4922
AT5G67488	0
AT5G67490	4
AT5G67500	830
AT5G67510	246
AT5G67520	377
AT5G67530	127
AT5G67540	53
AT5G67550	22
AT5G67560	1373
AT5G67570	113
AT5G67580	161
AT5G67590	322
AT5G67600	1156
AT5G67610	160
AT5G67620	1725
AT5G67630	281
AT5G67640	15
ATCG00010	1
ATCG00020	1805
ATCG00030	0
ATCG00040	8
ATCG00050	0
ATCG00060	0
ATCG00065	2
ATCG00070	20
ATCG00080	4
ATCG00090	3
ATCG00100	3
ATCG00110	0
ATCG00120	27
ATCG00130	23
ATCG00140	29
ATCG00150	5
ATCG00160	2
ATCG00170	7
ATCG00180	4
ATCG00190	14
ATCG00200	0
ATCG00210	6
ATCG00220	11
ATCG00230	0
ATCG00240	0
ATCG00250	4
ATCG00260	0
ATCG00270	106
ATCG00280	164
ATCG00290	8
ATCG00300	8
ATCG00310	0
ATCG00320	0
ATCG00330	32
ATCG00340	347
ATCG00350	667
ATCG00360	3
ATCG00370	0
ATCG00380	4
ATCG00390	0
ATCG00400	2
ATCG00410	1
ATCG00420	3
ATCG00430	3
ATCG00440	12
ATCG00450	2
ATCG00460	0
ATCG00470	10
ATCG00480	28
ATCG00490	71
ATCG00500	8
ATCG00510	1
ATCG00520	12
ATCG00530	6
ATCG00540	16
ATCG00550	5
ATCG00560	5
ATCG00570	4
ATCG00580	6
ATCG00590	1
ATCG00600	4
ATCG00610	0
ATCG00620	2
ATCG00630	47
ATCG00640	0
ATCG00650	7
ATCG00660	12
ATCG00670	62
ATCG00680	336
ATCG00690	19
ATCG00700	14
ATCG00710	24
ATCG00720	128
ATCG00730	53
ATCG00740	4
ATCG00750	2
ATCG00760	0
ATCG00770	1
ATCG00780	2
ATCG00790	5
ATCG00800	3
ATCG00810	2
ATCG00820	1
ATCG00830	2
ATCG00840	0
ATCG00850	0
ATCG00860	5
ATCG00870	0
ATCG00880	0
ATCG00890	1
ATCG00900	2
ATCG00905	0
ATCG00910	0
ATCG00920	37
ATCG00930	0
ATCG00940	0
ATCG00950	82
ATCG00960	1
ATCG00970	0
ATCG00980	0
ATCG00990	0
ATCG01000	0
ATCG01010	2
ATCG01020	13
ATCG01030	0
ATCG01040	1
ATCG01050	26
ATCG01060	11
ATCG01070	2
ATCG01080	3
ATCG01090	2
ATCG01100	14
ATCG01110	1
ATCG01120	1
ATCG01130	1
ATCG01140	0
ATCG01150	0
ATCG01160	0
ATCG01170	1
ATCG01180	550
ATCG01190	0
ATCG01200	0
ATCG01210	205
ATCG01220	0
ATCG01230	0
ATCG01240	0
ATCG01250	0
ATCG01260	1
ATCG01270	0
ATCG01280	6
ATCG01290	0
ATCG01300	0
ATCG01310	1
ATCG09900	0
ATMG00010	0
ATMG00020	26300
ATMG00030	6913
ATMG00040	0
ATMG00050	0
ATMG00060	43
ATMG00070	71
ATMG00080	29
ATMG00090	138
ATMG00100	0
ATMG00110	8
ATMG00120	0
ATMG00130	0
ATMG00140	0
ATMG00150	0
ATMG00160	1098
ATMG00170	0
ATMG00180	0
ATMG00190	0
ATMG00200	0
ATMG00210	0
ATMG00220	0
ATMG00230	0
ATMG00240	0
ATMG00250	0
ATMG00260	0
ATMG00270	0
ATMG00280	0
ATMG00285	0
ATMG00290	0
ATMG00300	0
ATMG00310	0
ATMG00320	0
ATMG00330	0
ATMG00340	0
ATMG00350	0
ATMG00360	0
ATMG00370	0
ATMG00380	0
ATMG00390	0
ATMG00400	0
ATMG00410	0
ATMG00420	0
ATMG00430	0
ATMG00440	0
ATMG00450	0
ATMG00460	0
ATMG00470	0
ATMG00480	0
ATMG00490	0
ATMG00500	0
ATMG00510	3
ATMG00513	9
ATMG00516	20
ATMG00520	13
ATMG00530	0
ATMG00540	0
ATMG00550	0
ATMG00560	0
ATMG00570	1
ATMG00580	0
ATMG00590	1
ATMG00600	0
ATMG00610	0
ATMG00620	0
ATMG00630	1
ATMG00640	206
ATMG00650	73
ATMG00660	37
ATMG00665	2
ATMG00670	7
ATMG00680	0
ATMG00690	64
ATMG00700	0
ATMG00710	0
ATMG00720	1
ATMG00730	3
ATMG00740	0
ATMG00750	0
ATMG00760	0
ATMG00770	0
ATMG00780	0
ATMG00790	0
ATMG00800	0
ATMG00810	0
ATMG00820	0
ATMG00830	4
ATMG00840	0
ATMG00850	0
ATMG00860	0
ATMG00870	0
ATMG00880	0
ATMG00890	0
ATMG00900	0
ATMG00910	0
ATMG00920	0
ATMG00930	0
ATMG00940	0
ATMG00950	0
ATMG00960	0
ATMG00970	0
ATMG00980	112
ATMG00990	12
ATMG01000	0
ATMG01010	0
ATMG01020	0
ATMG01030	0
ATMG01040	0
ATMG01050	0
ATMG01060	0
ATMG01070	0
ATMG01080	103
ATMG01090	1
ATMG01100	0
ATMG01110	0
ATMG01120	48
ATMG01130	47
ATMG01140	0
ATMG01150	0
ATMG01160	0
ATMG01170	27
ATMG01180	0
ATMG01190	109
ATMG01200	9
ATMG01210	0
ATMG01220	1
ATMG01230	0
ATMG01240	0
ATMG01250	0
ATMG01260	0
ATMG01270	0
ATMG01275	9
ATMG01280	0
ATMG01290	0
ATMG01300	0
ATMG01310	0
ATMG01320	19
ATMG01330	1
ATMG01340	0
ATMG01350	3
ATMG01360	385
ATMG01370	15
ATMG01380	6
ATMG01390	42046
ATMG01400	0
ATMG01410	1
ATMG09390	0
ATMG09440	0
ATMG09450	0
ATMG09510	0
ATMG09520	0
ATMG09560	0
ATMG09720	0
ATMG09730	0
ATMG09740	0
ATMG09750	0
ATMG09790	0
ATMG09800	0
ATMG09830	0
ATMG09950	0
ATMG09960	0
ATMG09980	0
ath-miR156a-3p	0
ath-miR156a-5p	0
ath-miR156b-3p	0
ath-miR156b-5p	0
ath-miR156c-3p	0
ath-miR156c-5p	0
ath-miR156d-3p	0
ath-miR156d-5p	0
ath-miR156e	0
ath-miR156f-3p	0
ath-miR156f-5p	0
ath-miR156g	0
ath-miR156h	0
ath-miR156i	0
ath-miR156j	0
ath-miR157a-3p	0
ath-miR157a-5p	0
ath-miR157b-3p	0
ath-miR157b-5p	0
ath-miR157c-3p	0
ath-miR157c-5p	0
ath-miR157d	0
ath-miR158a-3p	0
ath-miR158a-5p	0
ath-miR158b	0
ath-miR159a	0
ath-miR159b-3p	0
ath-miR159b-5p	0
ath-miR159c	0
ath-miR160a-3p	0
ath-miR160a-5p	0
ath-miR160b	0
ath-miR160c-3p	0
ath-miR160c-5p	0
ath-miR161.1	0
ath-miR161.2	0
ath-miR162a-3p	0
ath-miR162a-5p	0
ath-miR162b-3p	0
ath-miR162b-5p	0
ath-miR163	0
ath-miR164a	0
ath-miR164b-3p	0
ath-miR164b-5p	0
ath-miR164c-3p	0
ath-miR164c-5p	0
ath-miR165a-3p	0
ath-miR165a-5p	0
ath-miR165b	0
ath-miR166a-3p	0
ath-miR166a-5p	0
ath-miR166b-3p	0
ath-miR166b-5p	0
ath-miR166c	0
ath-miR166d	0
ath-miR166e-3p	0
ath-miR166e-5p	0
ath-miR166f	0
ath-miR166g	0
ath-miR167a-3p	0
ath-miR167a-5p	0
ath-miR167b	0
ath-miR167c-3p	0
ath-miR167c-5p	0
ath-miR167d	0
ath-miR168a-3p	0
ath-miR168a-5p	0
ath-miR168b-3p	0
ath-miR168b-5p	0
ath-miR169a-3p	0
ath-miR169a-5p	0
ath-miR169b-3p	0
ath-miR169b-5p	0
ath-miR169c	0
ath-miR169d	0
ath-miR169e	0
ath-miR169f-3p	0
ath-miR169f-5p	0
ath-miR169g-3p	0
ath-miR169g-5p	0
ath-miR169h	0
ath-miR169i	0
ath-miR169j	0
ath-miR169k	0
ath-miR169l	0
ath-miR169m	0
ath-miR169n	0
ath-miR170-3p	0
ath-miR170-5p	0
ath-miR171a-3p	0
ath-miR171a-5p	0
ath-miR171b-3p	0
ath-miR171b-5p	0
ath-miR171c-3p	0
ath-miR171c-5p	0
ath-miR172a	0
ath-miR172b-3p	0
ath-miR172b-5p	0
ath-miR172c	0
ath-miR172d-3p	0
ath-miR172d-5p	0
ath-miR172e-3p	0
ath-miR172e-5p	0
ath-miR173-3p	0
ath-miR173-5p	0
ath-miR1886.1	0
ath-miR1886.2	0
ath-miR1886.3	0
ath-miR1887	0
ath-miR1888a	0
ath-miR1888b	0
ath-miR2111a-3p	0
ath-miR2111a-5p	0
ath-miR2111b-3p	0
ath-miR2111b-5p	0
ath-miR2112-3p	0
ath-miR2112-5p	0
ath-miR2933a	0
ath-miR2933b	0
ath-miR2934-3p	0
ath-miR2934-5p	0
ath-miR2936	0
ath-miR2937	0
ath-miR2938	0
ath-miR2939	0
ath-miR319a	0
ath-miR319b	0
ath-miR319c	0
ath-miR3434-3p	0
ath-miR3434-5p	0
ath-miR3440b-3p	0
ath-miR3440b-5p	0
ath-miR390a-3p	0
ath-miR390a-5p	0
ath-miR390b-3p	0
ath-miR390b-5p	0
ath-miR391-3p	0
ath-miR391-5p	0
ath-miR3932a	0
ath-miR3932b-3p	0
ath-miR3932b-5p	0
ath-miR3933	0
ath-miR393a-3p	0
ath-miR393a-5p	0
ath-miR393b-3p	0
ath-miR393b-5p	0
ath-miR394a	0
ath-miR394b-3p	0
ath-miR394b-5p	0
ath-miR395a	0
ath-miR395b	0
ath-miR395c	0
ath-miR395d	0
ath-miR395e	0
ath-miR395f	0
ath-miR396a-3p	0
ath-miR396a-5p	0
ath-miR396b-3p	0
ath-miR396b-5p	0
ath-miR397a	0
ath-miR397b	0
ath-miR398a-3p	0
ath-miR398a-5p	0
ath-miR398b-3p	0
ath-miR398b-5p	0
ath-miR398c-3p	0
ath-miR398c-5p	0
ath-miR399a	0
ath-miR399b	0
ath-miR399c-3p	0
ath-miR399c-5p	0
ath-miR399d	0
ath-miR399e	0
ath-miR399f	0
ath-miR400	0
ath-miR401	0
ath-miR402	0
ath-miR403-3p	0
ath-miR403-5p	0
ath-miR404	0
ath-miR405a	0
ath-miR405b	0
ath-miR405d	0
ath-miR406	0
ath-miR407	0
ath-miR408-3p	0
ath-miR408-5p	0
ath-miR413	0
ath-miR414	0
ath-miR415	0
ath-miR416	0
ath-miR417	0
ath-miR418	0
ath-miR419	0
ath-miR420	0
ath-miR4221	0
ath-miR4227	0
ath-miR4228-3p	0
ath-miR4228-5p	0
ath-miR4239	0
ath-miR4240	0
ath-miR4243	0
ath-miR4245	0
ath-miR426	0
ath-miR447a-3p	0
ath-miR447a.2-3p	0
ath-miR447b	0
ath-miR447c-3p	0
ath-miR447c-5p	0
ath-miR472-3p	0
ath-miR472-5p	0
ath-miR5012	0
ath-miR5013	0
ath-miR5014a-3p	0
ath-miR5014a-5p	0
ath-miR5014b	0
ath-miR5015	0
ath-miR5016	0
ath-miR5017-3p	0
ath-miR5017-5p	0
ath-miR5018	0
ath-miR5019	0
ath-miR5020a	0
ath-miR5020b	0
ath-miR5020c	0
ath-miR5021	0
ath-miR5022	0
ath-miR5023	0
ath-miR5024-3p	0
ath-miR5024-5p	0
ath-miR5025	0
ath-miR5026	0
ath-miR5027	0
ath-miR5028	0
ath-miR5029	0
ath-miR5595a	0
ath-miR5628	0
ath-miR5629	0
ath-miR5630a	0
ath-miR5630b	0
ath-miR5631	0
ath-miR5632-3p	0
ath-miR5632-5p	0
ath-miR5633	0
ath-miR5634	0
ath-miR5635a	0
ath-miR5635b	0
ath-miR5635c	0
ath-miR5635d	0
ath-miR5636	0
ath-miR5637	0
ath-miR5638a	0
ath-miR5638b	0
ath-miR5639-3p	0
ath-miR5639-5p	0
ath-miR5640	0
ath-miR5641	0
ath-miR5642a	0
ath-miR5642b	0
ath-miR5643a	0
ath-miR5643b	0
ath-miR5644	0
ath-miR5645a	0
ath-miR5645b	0
ath-miR5645c	0
ath-miR5645d	0
ath-miR5645e	0
ath-miR5645f	0
ath-miR5646	0
ath-miR5647	0
ath-miR5648-3p	0
ath-miR5648-5p	0
ath-miR5649a	0
ath-miR5649b	0
ath-miR5650	0
ath-miR5651	0
ath-miR5652	0
ath-miR5653	0
ath-miR5654-3p	0
ath-miR5654-5p	0
ath-miR5655	0
ath-miR5656	0
ath-miR5657	0
ath-miR5658	0
ath-miR5659	0
ath-miR5660	0
ath-miR5661	0
ath-miR5662	0
ath-miR5663-3p	0
ath-miR5663-5p	0
ath-miR5664	0
ath-miR5665	0
ath-miR5666	0
ath-miR5995b	0
ath-miR5996	0
ath-miR5997	0
ath-miR5998a	0
ath-miR5998b	0
ath-miR5999	0
ath-miR771	0
ath-miR773a	0
ath-miR773b-3p	0
ath-miR773b-5p	0
ath-miR774a	0
ath-miR774b-3p	0
ath-miR774b-5p	0
ath-miR775	0
ath-miR776	0
ath-miR777	0
ath-miR778	0
ath-miR779.1	0
ath-miR779.2	0
ath-miR780.1	0
ath-miR780.2	0
ath-miR781a	0
ath-miR781b	0
ath-miR782	0
ath-miR8121	0
ath-miR8165	0
ath-miR8166	0
ath-miR8167a	0
ath-miR8167b	0
ath-miR8167c	0
ath-miR8167d	0
ath-miR8167e	0
ath-miR8167f	0
ath-miR8168	0
ath-miR8169	0
ath-miR8170-3p	0
ath-miR8170-5p	0
ath-miR8171	0
ath-miR8172	0
ath-miR8173	0
ath-miR8174	0
ath-miR8175	0
ath-miR8176	0
ath-miR8177	0
ath-miR8178	0
ath-miR8179	0
ath-miR8180	0
ath-miR8181	0
ath-miR8182	0
ath-miR8183	0
ath-miR8184	0
ath-miR822-3p	0
ath-miR822-5p	0
ath-miR823	0
ath-miR824-3p	0
ath-miR824-5p	0
ath-miR825	0
ath-miR826a	0
ath-miR826b	0
ath-miR827	0
ath-miR828	0
ath-miR829-3p.1	0
ath-miR829-3p.2	0
ath-miR829-5p	0
ath-miR830-3p	0
ath-miR830-5p	0
ath-miR831-3p	0
ath-miR831-5p	0
ath-miR832-3p	0
ath-miR832-5p	0
ath-miR833a-3p	0
ath-miR833a-5p	0
ath-miR833b	0
ath-miR834	0
ath-miR835-3p	0
ath-miR835-5p	0
ath-miR836	0
ath-miR837-3p	0
ath-miR837-5p	0
ath-miR838	0
ath-miR839-5p	0
ath-miR840-3p	0
ath-miR840-5p	0
ath-miR841a-3p	0
ath-miR841a-5p	0
ath-miR841b-3p	0
ath-miR841b-5p	0
ath-miR842	0
ath-miR843	0
ath-miR844-3p	0
ath-miR844-5p	0
ath-miR845a	0
ath-miR845b	0
ath-miR846-3p	0
ath-miR846-5p	0
ath-miR847	0
ath-miR848	0
ath-miR849	0
ath-miR850	0
ath-miR851-3p	0
ath-miR851-5p	0
ath-miR852	0
ath-miR853	0
ath-miR854a	0
ath-miR854b	0
ath-miR854c	0
ath-miR854d	0
ath-miR854e	0
ath-miR855	0
ath-miR856	0
ath-miR857	0
ath-miR858a	0
ath-miR858b	0
ath-miR859	0
ath-miR860	0
ath-miR861-3p	0
ath-miR861-5p	0
ath-miR862-3p	0
ath-miR862-5p	0
ath-miR863-3p	0
ath-miR863-5p	0
ath-miR864-3p	0
ath-miR864-5p	0
ath-miR865-3p	0
ath-miR865-5p	0
ath-miR866-3p	0
ath-miR866-5p	0
ath-miR867	0
ath-miR868-3p	0
ath-miR868-5p	0
ath-miR869.1	0
ath-miR869.2	0
ath-miR870-3p	0
ath-miR870-5p	0
```
