## Supplemental_Data1_Codes for "Expanding the synthetic biology toolbox with a library of constitutive and repressible promoters": SRR3581685.tabular

```
AT1G01010	365
AT1G01020	148
AT1G01030	123
AT1G01040	996
AT1G01046	8
AT1G01050	1278
AT1G01060	31
AT1G01070	25
AT1G01080	1290
AT1G01090	4546
AT1G01100	10239
AT1G01110	544
AT1G01120	2519
AT1G01130	67
AT1G01140	880
AT1G01150	7
AT1G01160	926
AT1G01170	367
AT1G01180	2
AT1G01183	0
AT1G01190	5
AT1G01200	16
AT1G01210	284
AT1G01220	491
AT1G01225	116
AT1G01230	472
AT1G01240	230
AT1G01250	196
AT1G01260	734
AT1G01270	0
AT1G01280	0
AT1G01290	318
AT1G01300	4917
AT1G01305	327
AT1G01310	12
AT1G01320	5839
AT1G01335	0
AT1G01340	24
AT1G01350	484
AT1G01355	2
AT1G01360	358
AT1G01370	318
AT1G01380	0
AT1G01390	1
AT1G01400	0
AT1G01410	0
AT1G01420	6
AT1G01430	478
AT1G01440	421
AT1G01448	110
AT1G01450	1
AT1G01453	0
AT1G01460	6
AT1G01470	99
AT1G01480	5
AT1G01490	480
AT1G01500	502
AT1G01510	1723
AT1G01520	36
AT1G01530	9
AT1G01540	1212
AT1G01550	2909
AT1G01560	5
AT1G01570	526
AT1G01580	1
AT1G01590	9
AT1G01600	205
AT1G01610	1757
AT1G01620	6338
AT1G01630	698
AT1G01640	21
AT1G01650	1652
AT1G01660	45
AT1G01670	61
AT1G01680	0
AT1G01690	365
AT1G01695	7
AT1G01700	69
AT1G01710	662
AT1G01715	93
AT1G01720	723
AT1G01725	180
AT1G01730	570
AT1G01740	115
AT1G01750	9
AT1G01760	71
AT1G01770	277
AT1G01780	62
AT1G01790	1589
AT1G01800	721
AT1G01810	45
AT1G01820	1116
AT1G01830	559
AT1G01840	6
AT1G01860	128
AT1G01870	0
AT1G01880	231
AT1G01890	0
AT1G01900	101
AT1G01910	1570
AT1G01920	637
AT1G01930	356
AT1G01940	421
AT1G01950	621
AT1G01960	3855
AT1G01970	370
AT1G01980	35
AT1G01990	521
AT1G02000	435
AT1G02010	106
AT1G02020	404
AT1G02030	10
AT1G02040	9
AT1G02050	229
AT1G02060	332
AT1G02065	759
AT1G02067	2
AT1G02070	222
AT1G02080	3499
AT1G02090	1413
AT1G02100	707
AT1G02110	1360
AT1G02120	1415
AT1G02130	1055
AT1G02136	0
AT1G02140	4001
AT1G02145	481
AT1G02150	1794
AT1G02160	743
AT1G02170	475
AT1G02180	320
AT1G02190	5874
AT1G02205	12113
AT1G02210	0
AT1G02220	5
AT1G02228	0
AT1G02230	2
AT1G02250	0
AT1G02260	343
AT1G02270	368
AT1G02280	1608
AT1G02290	382
AT1G02300	238
AT1G02305	1653
AT1G02310	15
AT1G02320	0
AT1G02330	777
AT1G02335	467
AT1G02340	109
AT1G02350	24
AT1G02360	1
AT1G02370	597
AT1G02380	81
AT1G02390	4
AT1G02400	87
AT1G02405	15
AT1G02410	491
AT1G02420	30
AT1G02430	5
AT1G02440	3
AT1G02450	456
AT1G02460	15
AT1G02470	212
AT1G02475	379
AT1G02480	0
AT1G02490	11
AT1G02500	5839
AT1G02510	12
AT1G02520	365
AT1G02530	923
AT1G02540	0
AT1G02550	0
AT1G02560	3267
AT1G02570	0
AT1G02575	0
AT1G02580	46
AT1G02590	0
AT1G02600	0
AT1G02610	16
AT1G02620	2
AT1G02630	56
AT1G02640	540
AT1G02650	4
AT1G02660	1068
AT1G02670	77
AT1G02680	340
AT1G02681	1
AT1G02690	1227
AT1G02700	3
AT1G02705	0
AT1G02710	0
AT1G02720	540
AT1G02730	3447
AT1G02740	317
AT1G02750	194
AT1G02760	0
AT1G02770	44
AT1G02780	21479
AT1G02790	149
AT1G02800	1846
AT1G02810	870
AT1G02813	2
AT1G02816	286
AT1G02820	19
AT1G02830	2
AT1G02840	3952
AT1G02850	481
AT1G02860	98
AT1G02870	607
AT1G02880	383
AT1G02890	2360
AT1G02900	15
AT1G02910	673
AT1G02920	1
AT1G02930	25
AT1G02940	46
AT1G02950	47
AT1G02952	0
AT1G02960	332
AT1G02965	2
AT1G02970	191
AT1G02980	2
AT1G02990	824
AT1G03000	774
AT1G03010	49
AT1G03020	0
AT1G03030	387
AT1G03040	1410
AT1G03050	19
AT1G03055	6
AT1G03060	2266
AT1G03070	16
AT1G03080	3077
AT1G03090	617
AT1G03100	85
AT1G03103	0
AT1G03106	0
AT1G03110	613
AT1G03120	15
AT1G03130	1994
AT1G03140	1364
AT1G03150	263
AT1G03160	844
AT1G03165	1
AT1G03170	1124
AT1G03180	115
AT1G03190	503
AT1G03200	3
AT1G03210	196
AT1G03220	202
AT1G03230	275
AT1G03240	2
AT1G03250	583
AT1G03260	231
AT1G03270	173
AT1G03280	876
AT1G03290	980
AT1G03300	0
AT1G03310	863
AT1G03320	0
AT1G03325	0
AT1G03330	1147
AT1G03340	21
AT1G03350	1294
AT1G03360	532
AT1G03365	690
AT1G03370	592
AT1G03380	584
AT1G03390	0
AT1G03395	0
AT1G03400	38
AT1G03410	62
AT1G03420	0
AT1G03430	290
AT1G03440	219
AT1G03445	2
AT1G03457	190
AT1G03470	316
AT1G03475	3346
AT1G03490	0
AT1G03495	48
AT1G03502	0
AT1G03506	2
AT1G03510	87
AT1G03515	0
AT1G03520	217
AT1G03530	1254
AT1G03540	185
AT1G03545	14
AT1G03550	23
AT1G03560	297
AT1G03570	0
AT1G03580	0
AT1G03590	1445
AT1G03600	1890
AT1G03610	335
AT1G03620	10
AT1G03630	1537
AT1G03640	0
AT1G03650	81
AT1G03660	71
AT1G03670	1
AT1G03680	2069
AT1G03687	419
AT1G03700	1
AT1G03710	1002
AT1G03720	23
AT1G03730	310
AT1G03740	399
AT1G03743	0
AT1G03746	0
AT1G03750	203
AT1G03760	344
AT1G03770	223
AT1G03780	1152
AT1G03790	176
AT1G03800	26
AT1G03810	0
AT1G03820	221
AT1G03830	982
AT1G03840	15
AT1G03850	11
AT1G03860	1973
AT1G03870	145
AT1G03880	0
AT1G03890	0
AT1G03900	1411
AT1G03905	76
AT1G03910	2181
AT1G03920	34
AT1G03930	640
AT1G03935	1
AT1G03940	40
AT1G03950	107
AT1G03960	314
AT1G03970	307
AT1G03980	16
AT1G03982	0
AT1G03987	0
AT1G03990	36
AT1G03993	0
AT1G03997	0
AT1G04000	387
AT1G04003	0
AT1G04007	20
AT1G04010	260
AT1G04013	7
AT1G04017	0
AT1G04020	438
AT1G04023	0
AT1G04027	1
AT1G04030	347
AT1G04033	0
AT1G04037	18
AT1G04040	336
AT1G04043	0
AT1G04047	3
AT1G04050	431
AT1G04053	0
AT1G04057	0
AT1G04063	0
AT1G04067	0
AT1G04070	361
AT1G04073	1
AT1G04077	0
AT1G04080	3602
AT1G04083	1
AT1G04087	0
AT1G04090	30
AT1G04093	5
AT1G04097	0
AT1G04100	58
AT1G04103	0
AT1G04105	0
AT1G04110	176
AT1G04117	1
AT1G04120	3951
AT1G04123	0
AT1G04127	1
AT1G04130	406
AT1G04133	0
AT1G04137	0
AT1G04140	2751
AT1G04143	0
AT1G04147	0
AT1G04150	143
AT1G04153	5
AT1G04157	0
AT1G04160	548
AT1G04163	0
AT1G04167	0
AT1G04170	3478
AT1G04173	1
AT1G04177	0
AT1G04180	3
AT1G04183	1
AT1G04187	3
AT1G04190	716
AT1G04193	3
AT1G04197	2
AT1G04200	766
AT1G04203	0
AT1G04207	1
AT1G04210	2079
AT1G04213	0
AT1G04217	2
AT1G04220	422
AT1G04223	4
AT1G04227	0
AT1G04230	484
AT1G04233	0
AT1G04237	0
AT1G04240	221
AT1G04243	0
AT1G04247	133
AT1G04250	1457
AT1G04253	0
AT1G04257	1
AT1G04260	420
AT1G04263	0
AT1G04267	4
AT1G04270	12529
AT1G04273	10
AT1G04277	4
AT1G04280	411
AT1G04283	0
AT1G04287	0
AT1G04290	58
AT1G04293	0
AT1G04295	0
AT1G04297	2
AT1G04300	1921
AT1G04303	0
AT1G04307	0
AT1G04310	648
AT1G04313	0
AT1G04320	0
AT1G04323	0
AT1G04327	0
AT1G04330	6
AT1G04333	0
AT1G04337	0
AT1G04340	826
AT1G04343	0
AT1G04347	1
AT1G04350	58
AT1G04353	2
AT1G04357	5
AT1G04360	33
AT1G04363	0
AT1G04367	1
AT1G04370	0
AT1G04373	0
AT1G04377	0
AT1G04380	8
AT1G04383	0
AT1G04387	0
AT1G04390	317
AT1G04393	0
AT1G04397	0
AT1G04400	3135
AT1G04403	0
AT1G04407	0
AT1G04410	15168
AT1G04413	1
AT1G04417	2
AT1G04420	768
AT1G04423	2
AT1G04425	70
AT1G04427	3
AT1G04430	1704
AT1G04433	0
AT1G04437	2
AT1G04440	758
AT1G04443	0
AT1G04445	5
AT1G04447	0
AT1G04450	1
AT1G04453	0
AT1G04455	0
AT1G04457	0
AT1G04463	0
AT1G04467	2
AT1G04470	24
AT1G04473	0
AT1G04477	7
AT1G04480	5460
AT1G04483	0
AT1G04487	0
AT1G04490	28
AT1G04493	0
AT1G04497	0
AT1G04500	4
AT1G04503	0
AT1G04507	0
AT1G04510	2168
AT1G04513	0
AT1G04517	0
AT1G04520	861
AT1G04523	0
AT1G04527	0
AT1G04530	1146
AT1G04533	0
AT1G04537	0
AT1G04540	79
AT1G04547	0
AT1G04550	887
AT1G04555	354
AT1G04557	0
AT1G04560	3
AT1G04563	0
AT1G04567	14
AT1G04570	157
AT1G04573	0
AT1G04577	0
AT1G04580	547
AT1G04583	0
AT1G04587	2
AT1G04590	699
AT1G04593	0
AT1G04597	0
AT1G04600	50
AT1G04603	0
AT1G04607	0
AT1G04610	132
AT1G04620	901
AT1G04623	0
AT1G04625	0
AT1G04630	736
AT1G04635	94
AT1G04640	246
AT1G04643	0
AT1G04645	59
AT1G04647	0
AT1G04650	186
AT1G04653	0
AT1G04657	0
AT1G04660	591
AT1G04667	0
AT1G04670	0
AT1G04673	0
AT1G04677	0
AT1G04680	2403
AT1G04683	0
AT1G04687	0
AT1G04690	2901
AT1G04693	0
AT1G04697	2
AT1G04700	177
AT1G04703	0
AT1G04707	0
AT1G04710	524
AT1G04713	0
AT1G04717	0
AT1G04720	0
AT1G04723	4
AT1G04730	308
AT1G04733	0
AT1G04737	0
AT1G04743	0
AT1G04747	0
AT1G04750	2599
AT1G04753	0
AT1G04760	296
AT1G04763	0
AT1G04767	0
AT1G04770	567
AT1G04773	0
AT1G04778	0
AT1G04780	2100
AT1G04783	0
AT1G04787	6
AT1G04790	964
AT1G04793	0
AT1G04797	1
AT1G04800	135
AT1G04803	0
AT1G04807	0
AT1G04810	1706
AT1G04813	0
AT1G04817	0
AT1G04820	13570
AT1G04823	0
AT1G04827	1
AT1G04830	278
AT1G04833	0
AT1G04837	0
AT1G04840	66
AT1G04847	0
AT1G04850	2585
AT1G04853	1
AT1G04857	0
AT1G04860	776
AT1G04863	0
AT1G04867	0
AT1G04870	967
AT1G04873	0
AT1G04877	9
AT1G04880	17
AT1G04883	0
AT1G04887	0
AT1G04890	0
AT1G04893	4
AT1G04895	0
AT1G04897	0
AT1G04900	354
AT1G04907	1
AT1G04910	745
AT1G04913	0
AT1G04917	0
AT1G04920	127
AT1G04923	0
AT1G04927	0
AT1G04930	127
AT1G04933	0
AT1G04937	0
AT1G04940	57
AT1G04943	0
AT1G04945	312
AT1G04947	0
AT1G04950	567
AT1G04953	0
AT1G04957	1
AT1G04960	317
AT1G04963	0
AT1G04967	2
AT1G04970	379
AT1G04973	6
AT1G04977	0
AT1G04980	803
AT1G04983	1
AT1G04985	510
AT1G04987	0
AT1G04990	875
AT1G04993	0
AT1G04997	0
AT1G05000	4
AT1G05003	0
AT1G05005	0
AT1G05007	0
AT1G05010	161
AT1G05013	0
AT1G05017	3
AT1G05020	8
AT1G05023	2
AT1G05027	2
AT1G05030	195
AT1G05033	0
AT1G05035	0
AT1G05037	0
AT1G05040	0
AT1G05043	6
AT1G05047	0
AT1G05053	0
AT1G05055	522
AT1G05057	0
AT1G05060	271
AT1G05061	20
AT1G05065	43
AT1G05067	0
AT1G05070	397
AT1G05073	0
AT1G05077	2
AT1G05080	1
AT1G05083	5
AT1G05085	2
AT1G05087	14
AT1G05090	5
AT1G05093	1
AT1G05097	0
AT1G05100	50
AT1G05103	0
AT1G05107	0
AT1G05113	0
AT1G05117	0
AT1G05120	1080
AT1G05123	0
AT1G05127	0
AT1G05133	0
AT1G05135	586
AT1G05136	1
AT1G05137	0
AT1G05140	544
AT1G05143	6
AT1G05147	0
AT1G05150	2078
AT1G05153	3
AT1G05160	321
AT1G05163	2
AT1G05170	323
AT1G05173	2
AT1G05177	0
AT1G05180	830
AT1G05183	0
AT1G05187	0
AT1G05190	3766
AT1G05193	0
AT1G05197	0
AT1G05200	389
AT1G05203	1
AT1G05205	503
AT1G05207	18
AT1G05210	229
AT1G05213	6
AT1G05217	0
AT1G05220	3
AT1G05223	0
AT1G05227	0
AT1G05230	537
AT1G05233	0
AT1G05237	0
AT1G05240	1
AT1G05243	0
AT1G05247	0
AT1G05250	0
AT1G05253	0
AT1G05257	0
AT1G05260	81
AT1G05263	0
AT1G05267	0
AT1G05270	517
AT1G05273	0
AT1G05277	10
AT1G05280	152
AT1G05283	0
AT1G05287	0
AT1G05290	0
AT1G05291	0
AT1G05293	1
AT1G05297	7
AT1G05300	146
AT1G05303	0
AT1G05307	0
AT1G05310	34
AT1G05313	0
AT1G05317	0
AT1G05320	429
AT1G05323	0
AT1G05327	0
AT1G05330	20
AT1G05333	0
AT1G05337	0
AT1G05340	31
AT1G05343	0
AT1G05347	0
AT1G05350	852
AT1G05353	0
AT1G05357	0
AT1G05360	503
AT1G05363	0
AT1G05367	0
AT1G05370	21
AT1G05373	0
AT1G05377	0
AT1G05380	1936
AT1G05383	0
AT1G05385	226
AT1G05387	0
AT1G05390	0
AT1G05397	0
AT1G05400	5
AT1G05407	0
AT1G05410	480
AT1G05413	0
AT1G05417	0
AT1G05420	84
AT1G05423	0
AT1G05427	0
AT1G05430	499
AT1G05433	0
AT1G05440	469
AT1G05443	1
AT1G05447	0
AT1G05450	2170
AT1G05453	0
AT1G05460	1171
AT1G05463	0
AT1G05467	28
AT1G05470	542
AT1G05473	0
AT1G05477	0
AT1G05483	0
AT1G05487	0
AT1G05490	3740
AT1G05493	0
AT1G05497	0
AT1G05500	1358
AT1G05507	0
AT1G05510	0
AT1G05517	2
AT1G05520	1789
AT1G05523	0
AT1G05527	0
AT1G05530	0
AT1G05533	0
AT1G05537	0
AT1G05540	499
AT1G05543	1
AT1G05547	0
AT1G05550	399
AT1G05553	0
AT1G05557	1
AT1G05560	0
AT1G05562	0
AT1G05563	0
AT1G05567	0
AT1G05570	1348
AT1G05575	21
AT1G05577	11
AT1G05580	17
AT1G05583	0
AT1G05587	0
AT1G05590	673
AT1G05593	0
AT1G05597	0
AT1G05600	231
AT1G05603	0
AT1G05607	0
AT1G05610	14
AT1G05613	1
AT1G05615	0
AT1G05617	0
AT1G05620	623
AT1G05623	0
AT1G05627	0
AT1G05630	725
AT1G05633	0
AT1G05637	0
AT1G05640	223
AT1G05643	0
AT1G05647	0
AT1G05650	0
AT1G05653	0
AT1G05657	0
AT1G05660	0
AT1G05663	0
AT1G05667	0
AT1G05670	269
AT1G05673	0
AT1G05675	1
AT1G05680	84
AT1G05683	0
AT1G05687	6
AT1G05690	19
AT1G05693	0
AT1G05697	0
AT1G05700	3
AT1G05703	0
AT1G05707	0
AT1G05710	660
AT1G05713	0
AT1G05717	0
AT1G05720	427
AT1G05723	0
AT1G05727	0
AT1G05730	165
AT1G05733	0
AT1G05737	0
AT1G05740	0
AT1G05747	0
AT1G05750	200
AT1G05753	0
AT1G05757	1
AT1G05760	0
AT1G05763	1
AT1G05767	0
AT1G05770	20
AT1G05773	9
AT1G05777	0
AT1G05780	143
AT1G05783	5
AT1G05785	187
AT1G05787	0
AT1G05790	385
AT1G05793	0
AT1G05797	0
AT1G05800	0
AT1G05803	0
AT1G05805	563
AT1G05807	0
AT1G05810	151
AT1G05813	0
AT1G05817	1
AT1G05820	68
AT1G05823	0
AT1G05827	0
AT1G05830	1124
AT1G05833	7
AT1G05835	69
AT1G05837	0
AT1G05840	533
AT1G05843	0
AT1G05847	0
AT1G05850	8677
AT1G05853	0
AT1G05857	0
AT1G05860	285
AT1G05863	0
AT1G05867	0
AT1G05870	596
AT1G05873	0
AT1G05880	0
AT1G05887	0
AT1G05890	1043
AT1G05893	0
AT1G05894	2
AT1G05897	0
AT1G05900	154
AT1G05903	0
AT1G05907	0
AT1G05910	1825
AT1G05913	2
AT1G05917	0
AT1G05920	0
AT1G05927	0
AT1G05930	0
AT1G05933	6
AT1G05937	7
AT1G05940	652
AT1G05943	0
AT1G05947	0
AT1G05950	480
AT1G05953	0
AT1G05957	0
AT1G05960	843
AT1G05963	0
AT1G05967	0
AT1G05970	304
AT1G05973	0
AT1G05977	2
AT1G05980	1
AT1G05983	0
AT1G05987	1
AT1G05990	0
AT1G05993	2
AT1G05997	0
AT1G06000	0
AT1G06002	0
AT1G06003	0
AT1G06007	0
AT1G06010	490
AT1G06013	0
AT1G06017	2
AT1G06020	38
AT1G06023	0
AT1G06027	0
AT1G06030	7
AT1G06033	11
AT1G06037	0
AT1G06040	1147
AT1G06043	0
AT1G06045	0
AT1G06047	0
AT1G06050	93
AT1G06053	0
AT1G06057	0
AT1G06060	349
AT1G06063	0
AT1G06067	0
AT1G06070	1117
AT1G06073	0
AT1G06080	1469
AT1G06083	19
AT1G06087	10
AT1G06090	143
AT1G06093	0
AT1G06097	0
AT1G06100	31
AT1G06103	0
AT1G06110	621
AT1G06113	0
AT1G06117	0
AT1G06120	0
AT1G06123	0
AT1G06127	0
AT1G06130	584
AT1G06133	0
AT1G06135	0
AT1G06137	0
AT1G06140	109
AT1G06143	150
AT1G06147	1
AT1G06148	1
AT1G06150	1002
AT1G06153	0
AT1G06157	0
AT1G06160	0
AT1G06163	0
AT1G06170	1
AT1G06173	2
AT1G06177	0
AT1G06180	85
AT1G06187	0
AT1G06190	1420
AT1G06197	0
AT1G06200	1577
AT1G06203	0
AT1G06207	3
AT1G06210	1597
AT1G06213	0
AT1G06217	1
AT1G06220	3216
AT1G06225	0
AT1G06227	42
AT1G06230	2905
AT1G06233	0
AT1G06237	0
AT1G06240	278
AT1G06243	0
AT1G06247	0
AT1G06250	49
AT1G06253	0
AT1G06257	0
AT1G06260	0
AT1G06263	1
AT1G06265	42
AT1G06267	0
AT1G06270	162
AT1G06273	4
AT1G06277	0
AT1G06280	0
AT1G06283	2
AT1G06287	1
AT1G06290	1156
AT1G06293	0
AT1G06297	0
AT1G06303	0
AT1G06307	0
AT1G06310	36
AT1G06313	0
AT1G06317	0
AT1G06320	2
AT1G06323	0
AT1G06327	0
AT1G06330	0
AT1G06333	0
AT1G06337	0
AT1G06340	9
AT1G06343	0
AT1G06347	0
AT1G06350	3060
AT1G06353	0
AT1G06357	0
AT1G06360	60
AT1G06363	0
AT1G06370	79
AT1G06373	0
AT1G06377	0
AT1G06380	295
AT1G06383	0
AT1G06387	0
AT1G06390	1330
AT1G06393	0
AT1G06397	0
AT1G06400	883
AT1G06403	0
AT1G06407	0
AT1G06410	4153
AT1G06413	0
AT1G06417	0
AT1G06420	1084
AT1G06423	0
AT1G06427	0
AT1G06430	642
AT1G06433	0
AT1G06437	0
AT1G06440	93
AT1G06443	0
AT1G06447	0
AT1G06450	64
AT1G06453	0
AT1G06457	3
AT1G06460	595
AT1G06463	1
AT1G06467	0
AT1G06470	711
AT1G06473	30
AT1G06475	0
AT1G06480	0
AT1G06483	2
AT1G06487	3
AT1G06490	156
AT1G06493	0
AT1G06497	0
AT1G06500	241
AT1G06507	0
AT1G06510	232
AT1G06513	0
AT1G06515	298
AT1G06517	0
AT1G06520	4500
AT1G06523	0
AT1G06527	0
AT1G06530	1
AT1G06533	0
AT1G06537	2
AT1G06540	5
AT1G06543	0
AT1G06547	10
AT1G06550	2210
AT1G06553	9
AT1G06557	0
AT1G06560	388
AT1G06567	1
AT1G06570	284
AT1G06573	28
AT1G06577	1
AT1G06580	118
AT1G06583	6
AT1G06587	0
AT1G06590	484
AT1G06593	1
AT1G06597	0
AT1G06603	0
AT1G06607	0
AT1G06610	0
AT1G06613	0
AT1G06617	0
AT1G06620	479
AT1G06623	0
AT1G06627	0
AT1G06630	497
AT1G06633	0
AT1G06637	0
AT1G06640	603
AT1G06643	0
AT1G06645	24
AT1G06647	0
AT1G06650	142
AT1G06653	0
AT1G06657	0
AT1G06660	281
AT1G06663	0
AT1G06667	0
AT1G06670	2259
AT1G06673	0
AT1G06677	0
AT1G06680	12336
AT1G06683	0
AT1G06687	0
AT1G06690	454
AT1G06693	0
AT1G06697	0
AT1G06700	997
AT1G06703	0
AT1G06707	0
AT1G06710	293
AT1G06713	0
AT1G06717	0
AT1G06720	1916
AT1G06723	0
AT1G06727	2
AT1G06730	406
AT1G06733	1
AT1G06737	1
AT1G06740	273
AT1G06743	1
AT1G06747	0
AT1G06750	4
AT1G06753	9
AT1G06757	2
AT1G06760	4098
AT1G06770	232
AT1G06773	0
AT1G06777	0
AT1G06780	440
AT1G06783	0
AT1G06787	0
AT1G06790	295
AT1G06797	0
AT1G06800	169
AT1G06810	0
AT1G06817	0
AT1G06820	605
AT1G06823	0
AT1G06827	0
AT1G06830	7
AT1G06837	19
AT1G06840	502
AT1G06850	241
AT1G06853	0
AT1G06857	0
AT1G06860	0
AT1G06863	0
AT1G06867	0
AT1G06870	596
AT1G06873	0
AT1G06877	0
AT1G06880	0
AT1G06883	0
AT1G06890	1604
AT1G06897	0
AT1G06900	1217
AT1G06903	0
AT1G06907	0
AT1G06910	184
AT1G06913	0
AT1G06917	0
AT1G06920	23
AT1G06923	0
AT1G06925	0
AT1G06927	0
AT1G06930	0
AT1G06933	0
AT1G06937	0
AT1G06943	0
AT1G06947	0
AT1G06950	5806
AT1G06953	0
AT1G06957	1
AT1G06960	544
AT1G06963	0
AT1G06967	0
AT1G06970	3
AT1G06973	0
AT1G06977	6
AT1G06980	63
AT1G06983	0
AT1G06987	0
AT1G06990	0
AT1G06993	0
AT1G06997	0
AT1G07000	146
AT1G07003	0
AT1G07007	0
AT1G07010	185
AT1G07013	0
AT1G07017	0
AT1G07020	213
AT1G07023	0
AT1G07025	0
AT1G07027	1
AT1G07030	615
AT1G07040	733
AT1G07050	485
AT1G07051	0
AT1G07060	7
AT1G07070	623
AT1G07080	1428
AT1G07090	407
AT1G07100	0
AT1G07110	1280
AT1G07117	0
AT1G07119	17
AT1G07120	0
AT1G07123	0
AT1G07127	1
AT1G07128	3
AT1G07130	0
AT1G07133	0
AT1G07135	5601
AT1G07137	0
AT1G07140	3384
AT1G07143	2
AT1G07147	0
AT1G07150	96
AT1G07157	0
AT1G07160	0
AT1G07163	0
AT1G07167	1
AT1G07170	419
AT1G07173	0
AT1G07175	25
AT1G07177	0
AT1G07180	117
AT1G07183	0
AT1G07187	5
AT1G07190	0
AT1G07193	0
AT1G07197	0
AT1G07200	1055
AT1G07210	1412
AT1G07220	1966
AT1G07230	2447
AT1G07233	0
AT1G07237	0
AT1G07240	213
AT1G07243	5
AT1G07247	0
AT1G07250	553
AT1G07253	0
AT1G07257	0
AT1G07260	41
AT1G07263	0
AT1G07267	0
AT1G07270	93
AT1G07273	0
AT1G07277	0
AT1G07280	529
AT1G07283	0
AT1G07287	0
AT1G07290	49
AT1G07293	0
AT1G07297	0
AT1G07300	61
AT1G07303	0
AT1G07310	917
AT1G07313	14
AT1G07317	0
AT1G07320	6000
AT1G07323	853
AT1G07327	0
AT1G07330	3
AT1G07333	0
AT1G07337	0
AT1G07340	0
AT1G07343	0
AT1G07347	0
AT1G07350	804
AT1G07353	0
AT1G07357	0
AT1G07360	1445
AT1G07367	0
AT1G07370	985
AT1G07373	2
AT1G07380	212
AT1G07383	0
AT1G07390	99
AT1G07393	4
AT1G07397	0
AT1G07400	183
AT1G07407	0
AT1G07410	95
AT1G07413	1
AT1G07417	0
AT1G07420	968
AT1G07423	0
AT1G07430	376
AT1G07433	0
AT1G07437	0
AT1G07440	704
AT1G07447	0
AT1G07450	133
AT1G07453	0
AT1G07457	0
AT1G07460	0
AT1G07463	0
AT1G07467	0
AT1G07470	320
AT1G07473	0
AT1G07476	0
AT1G07477	0
AT1G07480	302
AT1G07483	0
AT1G07485	2
AT1G07487	0
AT1G07490	12
AT1G07493	0
AT1G07497	0
AT1G07500	0
AT1G07503	0
AT1G07507	0
AT1G07510	1637
AT1G07513	1
AT1G07517	4
AT1G07520	0
AT1G07523	0
AT1G07527	0
AT1G07530	1117
AT1G07533	0
AT1G07537	0
AT1G07540	3
AT1G07543	0
AT1G07547	3
AT1G07550	1
AT1G07553	0
AT1G07557	0
AT1G07560	1
AT1G07563	0
AT1G07567	0
AT1G07570	462
AT1G07573	0
AT1G07580	0
AT1G07583	0
AT1G07587	9
AT1G07590	339
AT1G07593	0
AT1G07597	0
AT1G07600	0
AT1G07603	0
AT1G07607	7
AT1G07610	18
AT1G07613	0
AT1G07615	385
AT1G07617	0
AT1G07620	1
AT1G07623	1
AT1G07627	0
AT1G07630	579
AT1G07633	0
AT1G07637	1
AT1G07640	444
AT1G07645	1
AT1G07647	0
AT1G07650	2222
AT1G07653	7
AT1G07657	0
AT1G07660	977
AT1G07663	0
AT1G07667	0
AT1G07670	2517
AT1G07673	0
AT1G07680	0
AT1G07683	4
AT1G07690	0
AT1G07693	0
AT1G07697	2
AT1G07700	370
AT1G07702	0
AT1G07703	3
AT1G07705	978
AT1G07707	0
AT1G07710	44
AT1G07717	0
AT1G07720	499
AT1G07723	0
AT1G07725	0
AT1G07727	0
AT1G07728	1
AT1G07730	0
AT1G07733	0
AT1G07737	0
AT1G07740	174
AT1G07743	82
AT1G07745	125
AT1G07747	0
AT1G07750	2820
AT1G07753	0
AT1G07757	0
AT1G07760	0
AT1G07763	0
AT1G07767	0
AT1G07770	7083
AT1G07773	0
AT1G07777	0
AT1G07780	224
AT1G07783	0
AT1G07787	0
AT1G07790	3991
AT1G07793	1
AT1G07795	1
AT1G07800	0
AT1G07803	0
AT1G07807	0
AT1G07810	1567
AT1G07813	0
AT1G07820	3499
AT1G07823	1
AT1G07827	0
AT1G07830	707
AT1G07833	0
AT1G07837	0
AT1G07840	660
AT1G07843	0
AT1G07847	0
AT1G07850	1
AT1G07853	0
AT1G07857	0
AT1G07860	0
AT1G07863	0
AT1G07867	0
AT1G07870	475
AT1G07873	0
AT1G07877	0
AT1G07880	101
AT1G07883	0
AT1G07885	2
AT1G07887	0
AT1G07890	11741
AT1G07893	0
AT1G07897	10
AT1G07900	6
AT1G07901	10
AT1G07902	29
AT1G07903	0
AT1G07907	0
AT1G07910	602
AT1G07913	0
AT1G07917	0
AT1G07920	4997
AT1G07923	0
AT1G07927	0
AT1G07930	8739
AT1G07933	0
AT1G07937	0
AT1G07940	7472
AT1G07943	0
AT1G07947	0
AT1G07950	333
AT1G07957	1
AT1G07960	601
AT1G07963	1
AT1G07967	0
AT1G07970	1009
AT1G07973	0
AT1G07977	0
AT1G07980	627
AT1G07983	0
AT1G07985	10
AT1G07987	0
AT1G07990	1515
AT1G07993	1
AT1G07997	0
AT1G08000	431
AT1G08003	0
AT1G08005	0
AT1G08007	0
AT1G08010	1166
AT1G08013	0
AT1G08017	0
AT1G08023	0
AT1G08027	0
AT1G08030	491
AT1G08033	0
AT1G08035	10
AT1G08037	0
AT1G08040	952
AT1G08043	0
AT1G08047	5
AT1G08050	58
AT1G08053	0
AT1G08057	3
AT1G08060	1164
AT1G08063	0
AT1G08065	8
AT1G08070	108
AT1G08073	0
AT1G08077	0
AT1G08080	0
AT1G08087	0
AT1G08090	11
AT1G08093	0
AT1G08097	0
AT1G08100	0
AT1G08103	3
AT1G08105	0
AT1G08107	0
AT1G08110	1822
AT1G08113	4
AT1G08115	19
AT1G08117	3
AT1G08120	0
AT1G08123	0
AT1G08125	430
AT1G08127	0
AT1G08130	1593
AT1G08133	0
AT1G08135	0
AT1G08137	0
AT1G08140	16
AT1G08143	0
AT1G08147	0
AT1G08150	6
AT1G08153	0
AT1G08157	0
AT1G08160	163
AT1G08163	0
AT1G08165	7
AT1G08170	1
AT1G08173	0
AT1G08177	0
AT1G08180	82
AT1G08183	0
AT1G08190	2569
AT1G08193	0
AT1G08200	3988
AT1G08207	0
AT1G08210	507
AT1G08213	2
AT1G08217	0
AT1G08220	291
AT1G08223	0
AT1G08227	0
AT1G08230	509
AT1G08237	0
AT1G08240	0
AT1G08247	3
AT1G08250	0
AT1G08253	0
AT1G08257	0
AT1G08260	1062
AT1G08263	0
AT1G08267	0
AT1G08270	31
AT1G08273	0
AT1G08277	0
AT1G08280	277
AT1G08283	416
AT1G08287	0
AT1G08290	14
AT1G08293	11
AT1G08297	0
AT1G08300	120
AT1G08303	0
AT1G08307	0
AT1G08310	0
AT1G08313	0
AT1G08315	0
AT1G08317	0
AT1G08320	3
AT1G08323	0
AT1G08327	1
AT1G08333	2
AT1G08337	0
AT1G08340	42
AT1G08343	0
AT1G08347	0
AT1G08350	448
AT1G08353	0
AT1G08357	4
AT1G08360	9492
AT1G08363	0
AT1G08367	0
AT1G08370	858
AT1G08377	0
AT1G08380	7589
AT1G08383	0
AT1G08387	0
AT1G08390	176
AT1G08393	0
AT1G08397	0
AT1G08400	139
AT1G08403	2
AT1G08410	903
AT1G08413	0
AT1G08417	0
AT1G08420	1616
AT1G08427	1
AT1G08430	0
AT1G08433	0
AT1G08437	0
AT1G08440	2
AT1G08443	2
AT1G08447	0
AT1G08450	533
AT1G08453	0
AT1G08457	1
AT1G08460	474
AT1G08463	0
AT1G08465	936
AT1G08470	638
AT1G08473	0
AT1G08477	0
AT1G08480	1429
AT1G08483	0
AT1G08487	0
AT1G08490	428
AT1G08493	0
AT1G08497	0
AT1G08500	21
AT1G08503	0
AT1G08507	16
AT1G08510	3302
AT1G08513	0
AT1G08517	0
AT1G08520	2054
AT1G08523	0
AT1G08530	188
AT1G08533	0
AT1G08537	0
AT1G08540	1214
AT1G08543	0
AT1G08547	0
AT1G08550	583
AT1G08553	0
AT1G08557	0
AT1G08560	2947
AT1G08563	1
AT1G08567	0
AT1G08570	1348
AT1G08573	0
AT1G08577	0
AT1G08580	1325
AT1G08583	0
AT1G08587	0
AT1G08590	1
AT1G08592	0
AT1G08597	0
AT1G08600	1884
AT1G08603	0
AT1G08607	0
AT1G08610	357
AT1G08613	0
AT1G08620	1260
AT1G08623	0
AT1G08627	0
AT1G08630	323
AT1G08633	0
AT1G08637	0
AT1G08640	1245
AT1G08643	2
AT1G08645	0
AT1G08647	0
AT1G08650	649
AT1G08653	0
AT1G08657	0
AT1G08660	721
AT1G08663	1
AT1G08667	0
AT1G08670	0
AT1G08673	0
AT1G08677	0
AT1G08680	1113
AT1G08683	0
AT1G08695	0
AT1G08697	0
AT1G08700	1122
AT1G08703	1
AT1G08707	0
AT1G08710	243
AT1G08713	0
AT1G08717	0
AT1G08720	504
AT1G08723	0
AT1G08727	0
AT1G08730	53
AT1G08733	3
AT1G08735	0
AT1G08737	0
AT1G08740	0
AT1G08743	0
AT1G08747	3
AT1G08750	470
AT1G08753	0
AT1G08757	0
AT1G08760	961
AT1G08763	0
AT1G08767	0
AT1G08770	205
AT1G08773	1
AT1G08777	0
AT1G08780	744
AT1G08783	0
AT1G08787	0
AT1G08790	0
AT1G08793	0
AT1G08797	0
AT1G08800	414
AT1G08803	0
AT1G08807	0
AT1G08810	62
AT1G08813	0
AT1G08817	0
AT1G08820	1168
AT1G08823	0
AT1G08827	0
AT1G08830	8735
AT1G08833	3
AT1G08840	378
AT1G08843	1
AT1G08845	219
AT1G08847	0
AT1G08853	0
AT1G08857	14
AT1G08860	94
AT1G08863	0
AT1G08867	0
AT1G08870	0
AT1G08877	1
AT1G08880	1996
AT1G08883	0
AT1G08887	0
AT1G08890	11
AT1G08893	0
AT1G08897	0
AT1G08900	17
AT1G08903	0
AT1G08907	0
AT1G08910	556
AT1G08913	0
AT1G08920	326
AT1G08923	0
AT1G08927	0
AT1G08930	49
AT1G08933	0
AT1G08937	11
AT1G08940	37
AT1G08947	0
AT1G08950	0
AT1G08953	0
AT1G08960	412
AT1G08963	0
AT1G08967	0
AT1G08970	1329
AT1G08973	11
AT1G08977	1
AT1G08980	1111
AT1G08983	0
AT1G08985	0
AT1G08987	0
AT1G08990	0
AT1G08993	0
AT1G08997	0
AT1G09000	192
AT1G09003	0
AT1G09007	0
AT1G09010	1746
AT1G09013	0
AT1G09017	0
AT1G09020	1612
AT1G09023	3
AT1G09027	0
AT1G09030	0
AT1G09033	0
AT1G09037	0
AT1G09040	180
AT1G09043	0
AT1G09047	0
AT1G09050	218
AT1G09053	0
AT1G09057	0
AT1G09060	1364
AT1G09063	0
AT1G09067	0
AT1G09070	7050
AT1G09073	0
AT1G09077	0
AT1G09080	23
AT1G09083	26
AT1G09087	14
AT1G09090	1
AT1G09097	1
AT1G09100	945
AT1G09103	2
AT1G09107	0
AT1G09110	1
AT1G09113	0
AT1G09117	0
AT1G09123	0
AT1G09127	0
AT1G09130	2155
AT1G09133	0
AT1G09137	0
AT1G09140	888
AT1G09143	0
AT1G09147	0
AT1G09150	1305
AT1G09153	0
AT1G09155	99
AT1G09157	5
AT1G09160	1160
AT1G09163	3
AT1G09167	0
AT1G09170	3
AT1G09173	0
AT1G09176	2
AT1G09177	0
AT1G09180	15
AT1G09183	0
AT1G09187	0
AT1G09190	244
AT1G09193	1
AT1G09195	122
AT1G09197	0
AT1G09200	5226
AT1G09207	0
AT1G09210	6707
AT1G09213	0
AT1G09217	0
AT1G09220	61
AT1G09223	2
AT1G09227	1
AT1G09230	311
AT1G09233	0
AT1G09237	0
AT1G09240	0
AT1G09243	0
AT1G09245	0
AT1G09247	0
AT1G09250	350
AT1G09253	2
AT1G09257	0
AT1G09260	0
AT1G09263	0
AT1G09267	1
AT1G09270	1898
AT1G09273	0
AT1G09277	0
AT1G09280	488
AT1G09283	0
AT1G09287	28
AT1G09290	298
AT1G09293	0
AT1G09297	1
AT1G09300	356
AT1G09303	0
AT1G09307	0
AT1G09310	18298
AT1G09313	0
AT1G09317	0
AT1G09320	480
AT1G09323	0
AT1G09327	0
AT1G09330	995
AT1G09333	0
AT1G09337	0
AT1G09340	3048
AT1G09343	0
AT1G09350	2
AT1G09353	0
AT1G09357	0
AT1G09360	0
AT1G09363	14
AT1G09367	7
AT1G09370	25
AT1G09373	1
AT1G09377	0
AT1G09380	0
AT1G09383	0
AT1G09387	0
AT1G09390	748
AT1G09393	0
AT1G09397	0
AT1G09400	8
AT1G09407	0
AT1G09410	130
AT1G09415	97
AT1G09417	1
AT1G09420	95
AT1G09421	0
AT1G09423	0
AT1G09427	4
AT1G09430	757
AT1G09433	0
AT1G09437	0
AT1G09440	422
AT1G09443	0
AT1G09447	1
AT1G09450	422
AT1G09453	0
AT1G09457	15
AT1G09460	325
AT1G09463	5
AT1G09467	43
AT1G09470	523
AT1G09473	0
AT1G09477	0
AT1G09480	39
AT1G09483	0
AT1G09486	50
AT1G09487	0
AT1G09490	415
AT1G09493	0
AT1G09497	0
AT1G09500	15
AT1G09503	0
AT1G09507	0
AT1G09510	47
AT1G09513	3
AT1G09517	2
AT1G09520	460
AT1G09523	0
AT1G09527	10
AT1G09530	220
AT1G09533	28
AT1G09537	13
AT1G09540	47
AT1G09543	22
AT1G09547	0
AT1G09550	0
AT1G09553	0
AT1G09557	0
AT1G09560	3069
AT1G09563	0
AT1G09567	0
AT1G09570	2604
AT1G09573	8
AT1G09575	174
AT1G09577	0
AT1G09580	458
AT1G09583	0
AT1G09587	0
AT1G09590	7989
AT1G09593	0
AT1G09597	0
AT1G09600	177
AT1G09603	0
AT1G09607	1
AT1G09610	1
AT1G09613	0
AT1G09617	0
AT1G09620	5442
AT1G09623	0
AT1G09625	0
AT1G09627	0
AT1G09630	834
AT1G09633	0
AT1G09637	0
AT1G09640	6318
AT1G09645	403
AT1G09647	1
AT1G09650	71
AT1G09653	0
AT1G09657	0
AT1G09660	961
AT1G09663	2
AT1G09665	5
AT1G09667	0
AT1G09673	0
AT1G09677	0
AT1G09680	86
AT1G09683	0
AT1G09687	36
AT1G09690	15499
AT1G09693	1
AT1G09697	0
AT1G09700	656
AT1G09703	0
AT1G09710	186
AT1G09713	0
AT1G09717	0
AT1G09720	0
AT1G09723	0
AT1G09730	1185
AT1G09733	0
AT1G09737	1
AT1G09740	9
AT1G09743	0
AT1G09747	0
AT1G09750	1959
AT1G09753	28
AT1G09757	1
AT1G09760	1650
AT1G09763	0
AT1G09767	0
AT1G09770	5254
AT1G09773	0
AT1G09777	2
AT1G09780	4066
AT1G09783	9
AT1G09787	3
AT1G09790	146
AT1G09793	0
AT1G09794	128
AT1G09795	1997
AT1G09797	5
AT1G09800	264
AT1G09803	0
AT1G09807	0
AT1G09810	456
AT1G09812	15
AT1G09813	0
AT1G09815	831
AT1G09817	0
AT1G09820	272
AT1G09823	0
AT1G09827	0
AT1G09830	1239
AT1G09833	0
AT1G09837	0
AT1G09840	1006
AT1G09843	0
AT1G09847	0
AT1G09850	460
AT1G09853	0
AT1G09857	0
AT1G09860	0
AT1G09863	64
AT1G09867	6
AT1G09870	1285
AT1G09873	0
AT1G09877	0
AT1G09880	102
AT1G09883	0
AT1G09887	0
AT1G09890	36
AT1G09893	0
AT1G09897	15
AT1G09900	697
AT1G09903	0
AT1G09907	0
AT1G09910	577
AT1G09913	2
AT1G09917	4
AT1G09920	624
AT1G09923	0
AT1G09927	0
AT1G09930	9
AT1G09932	3
AT1G09935	0
AT1G09937	2
AT1G09940	297
AT1G09947	0
AT1G09950	9
AT1G09953	0
AT1G09957	0
AT1G09960	336
AT1G09963	0
AT1G09967	0
AT1G09970	1258
AT1G09973	0
AT1G09977	0
AT1G09980	1105
AT1G09983	0
AT1G09987	3
AT1G09993	6
AT1G09995	60
AT1G09997	0
AT1G10000	26
AT1G10010	122
AT1G10020	879
AT1G10030	577
AT1G10040	69
AT1G10050	147
AT1G10060	338
AT1G10070	3
AT1G10090	277
AT1G10095	123
AT1G10100	0
AT1G10110	3
AT1G10120	651
AT1G10130	1087
AT1G10140	76
AT1G10150	0
AT1G10155	0
AT1G10160	194
AT1G10170	1931
AT1G10180	1361
AT1G10190	3
AT1G10200	2867
AT1G10210	215
AT1G10220	52
AT1G10225	0
AT1G10230	719
AT1G10240	338
AT1G10250	1
AT1G10260	0
AT1G10270	1258
AT1G10280	257
AT1G10290	2837
AT1G10300	101
AT1G10310	480
AT1G10320	656
AT1G10330	100
AT1G10340	0
AT1G10350	551
AT1G10360	196
AT1G10370	454
AT1G10380	54
AT1G10385	1
AT1G10390	3292
AT1G10395	0
AT1G10400	2
AT1G10410	1287
AT1G10417	29
AT1G10419	0
AT1G10430	604
AT1G10440	0
AT1G10450	1056
AT1G10455	56
AT1G10460	15
AT1G10470	648
AT1G10480	1
AT1G10490	955
AT1G10500	511
AT1G10510	971
AT1G10520	39
AT1G10522	654
AT1G10530	11
AT1G10538	1
AT1G10540	1377
AT1G10550	162
AT1G10560	451
AT1G10570	523
AT1G10580	1850
AT1G10585	3
AT1G10586	1
AT1G10588	10
AT1G10590	2299
AT1G10600	261
AT1G10610	96
AT1G10620	2
AT1G10630	1942
AT1G10640	1578
AT1G10650	607
AT1G10657	570
AT1G10660	766
AT1G10670	6858
AT1G10680	22
AT1G10682	900
AT1G10690	102
AT1G10700	254
AT1G10705	3
AT1G10710	34
AT1G10715	0
AT1G10717	9
AT1G10720	476
AT1G10730	284
AT1G10740	686
AT1G10745	52
AT1G10747	1
AT1G10750	171
AT1G10760	4882
AT1G10770	55
AT1G10780	382
AT1G10790	10
AT1G10800	6
AT1G10810	13
AT1G10820	496
AT1G10830	289
AT1G10840	3756
AT1G10850	1629
AT1G10865	188
AT1G10870	752
AT1G10875	0
AT1G10880	0
AT1G10890	688
AT1G10900	268
AT1G10910	584
AT1G10920	184
AT1G10930	879
AT1G10940	1637
AT1G10950	4905
AT1G10960	1766
AT1G10970	254
AT1G10980	372
AT1G10990	5
AT1G11000	808
AT1G11010	0
AT1G11020	502
AT1G11030	0
AT1G11040	0
AT1G11050	4
AT1G11055	0
AT1G11060	604
AT1G11070	14
AT1G11080	169
AT1G11090	0
AT1G11100	75
AT1G11110	0
AT1G11112	35
AT1G11120	370
AT1G11125	133
AT1G11130	1500
AT1G11145	2
AT1G11150	61
AT1G11160	190
AT1G11170	27
AT1G11175	144
AT1G11180	178
AT1G11185	6
AT1G11190	344
AT1G11200	547
AT1G11210	126
AT1G11220	244
AT1G11230	0
AT1G11240	1163
AT1G11250	0
AT1G11260	2531
AT1G11265	0
AT1G11270	85
AT1G11280	855
AT1G11290	247
AT1G11300	30
AT1G11303	5
AT1G11310	811
AT1G11320	131
AT1G11330	346
AT1G11340	4
AT1G11350	82
AT1G11360	950
AT1G11362	137
AT1G11370	96
AT1G11380	312
AT1G11390	493
AT1G11400	505
AT1G11410	322
AT1G11420	89
AT1G11430	1999
AT1G11440	208
AT1G11450	44
AT1G11460	3
AT1G11470	0
AT1G11475	1504
AT1G11480	2065
AT1G11482	0
AT1G11490	6
AT1G11500	5
AT1G11510	28
AT1G11520	0
AT1G11530	44
AT1G11540	110
AT1G11545	94
AT1G11550	0
AT1G11560	0
AT1G11570	14
AT1G11572	0
AT1G11580	478
AT1G11590	1
AT1G11591	2
AT1G11592	148
AT1G11593	49
AT1G11595	1
AT1G11600	1644
AT1G11608	0
AT1G11610	1
AT1G11620	0
AT1G11630	280
AT1G11640	0
AT1G11650	4188
AT1G11655	0
AT1G11660	1284
AT1G11670	413
AT1G11680	2824
AT1G11684	0
AT1G11690	6
AT1G11700	548
AT1G11710	105
AT1G11720	732
AT1G11730	216
AT1G11735	0
AT1G11740	9
AT1G11750	1224
AT1G11755	225
AT1G11760	482
AT1G11765	37
AT1G11770	4
AT1G11780	202
AT1G11785	0
AT1G11790	315
AT1G11800	473
AT1G11803	0
AT1G11806	0
AT1G11810	0
AT1G11820	1198
AT1G11840	10881
AT1G11850	2202
AT1G11860	6737
AT1G11870	507
AT1G11880	178
AT1G11890	666
AT1G11900	23
AT1G11905	380
AT1G11910	9911
AT1G11915	25
AT1G11920	0
AT1G11925	0
AT1G11930	1232
AT1G11940	278
AT1G11950	339
AT1G11960	283
AT1G11970	0
AT1G11980	0
AT1G11990	3
AT1G12000	3747
AT1G12010	0
AT1G12013	1
AT1G12015	3
AT1G12020	153
AT1G12030	6
AT1G12040	1
AT1G12050	1288
AT1G12060	73
AT1G12064	0
AT1G12070	21
AT1G12080	2009
AT1G12090	2211
AT1G12100	2
AT1G12110	106
AT1G12120	1154
AT1G12130	0
AT1G12140	534
AT1G12150	8
AT1G12160	39
AT1G12170	0
AT1G12180	394
AT1G12190	0
AT1G12200	78
AT1G12210	26
AT1G12211	2
AT1G12220	100
AT1G12230	1752
AT1G12240	2408
AT1G12244	158
AT1G12250	254
AT1G12260	87
AT1G12270	2383
AT1G12280	56
AT1G12290	38
AT1G12294	0
AT1G12300	211
AT1G12310	0
AT1G12320	92
AT1G12330	2606
AT1G12340	4
AT1G12350	293
AT1G12360	1183
AT1G12370	335
AT1G12380	3853
AT1G12390	365
AT1G12400	163
AT1G12410	1616
AT1G12411	0
AT1G12420	1449
AT1G12430	1403
AT1G12440	2436
AT1G12450	251
AT1G12460	1117
AT1G12470	1288
AT1G12480	6
AT1G12490	0
AT1G12500	708
AT1G12510	0
AT1G12520	871
AT1G12530	454
AT1G12540	0
AT1G12550	195
AT1G12560	0
AT1G12570	376
AT1G12580	882
AT1G12590	0
AT1G12600	17
AT1G12610	60
AT1G12615	0
AT1G12620	201
AT1G12630	2
AT1G12640	536
AT1G12650	600
AT1G12660	0
AT1G12663	0
AT1G12665	0
AT1G12667	1
AT1G12669	0
AT1G12670	276
AT1G12672	27
AT1G12680	788
AT1G12700	106
AT1G12710	275
AT1G12720	0
AT1G12725	0
AT1G12730	312
AT1G12740	9
AT1G12750	318
AT1G12760	1182
AT1G12770	1300
AT1G12775	130
AT1G12780	691
AT1G12790	66
AT1G12800	1948
AT1G12805	2
AT1G12810	425
AT1G12820	900
AT1G12830	0
AT1G12840	2769
AT1G12845	619
AT1G12850	917
AT1G12855	0
AT1G12860	1059
AT1G12870	0
AT1G12880	267
AT1G12890	120
AT1G12900	5976
AT1G12910	994
AT1G12920	2551
AT1G12930	796
AT1G12935	0
AT1G12940	1
AT1G12950	56
AT1G12960	0
AT1G12970	363
AT1G12980	0
AT1G12990	632
AT1G13000	312
AT1G13010	0
AT1G13020	2017
AT1G13030	639
AT1G13040	192
AT1G13050	126
AT1G13060	2907
AT1G13070	0
AT1G13080	99
AT1G13090	664
AT1G13100	29
AT1G13110	124
AT1G13120	856
AT1G13130	124
AT1G13140	19
AT1G13143	0
AT1G13145	81
AT1G13150	19
AT1G13160	1140
AT1G13170	1534
AT1G13180	312
AT1G13190	1867
AT1G13195	197
AT1G13200	1
AT1G13210	572
AT1G13220	961
AT1G13230	205
AT1G13240	0
AT1G13245	282
AT1G13250	793
AT1G13260	105
AT1G13270	1172
AT1G13280	3512
AT1G13290	2
AT1G13300	0
AT1G13310	0
AT1G13320	2090
AT1G13330	136
AT1G13340	22
AT1G13350	1190
AT1G13360	1157
AT1G13370	13
AT1G13380	567
AT1G13390	374
AT1G13400	1
AT1G13410	145
AT1G13420	3
AT1G13430	14
AT1G13440	12923
AT1G13448	6
AT1G13450	475
AT1G13460	304
AT1G13470	1
AT1G13480	0
AT1G13485	0
AT1G13490	0
AT1G13500	0
AT1G13510	0
AT1G13520	0
AT1G13530	0
AT1G13540	0
AT1G13550	0
AT1G13560	2116
AT1G13570	405
AT1G13580	295
AT1G13590	0
AT1G13600	22
AT1G13605	0
AT1G13607	0
AT1G13608	0
AT1G13609	1
AT1G13610	0
AT1G13620	0
AT1G13630	145
AT1G13635	0
AT1G13640	1120
AT1G13650	6
AT1G13660	0
AT1G13670	1
AT1G13680	34
AT1G13690	804
AT1G13700	181
AT1G13710	40
AT1G13720	0
AT1G13730	993
AT1G13740	284
AT1G13750	31
AT1G13755	30
AT1G13760	0
AT1G13770	376
AT1G13780	217
AT1G13790	696
AT1G13800	184
AT1G13805	0
AT1G13810	199
AT1G13820	152
AT1G13825	0
AT1G13830	6
AT1G13840	0
AT1G13850	0
AT1G13860	415
AT1G13870	393
AT1G13880	692
AT1G13890	2
AT1G13900	1021
AT1G13910	127
AT1G13920	95
AT1G13930	24833
AT1G13940	583
AT1G13950	48
AT1G13960	109
AT1G13970	123
AT1G13980	1626
AT1G13990	53
AT1G14000	770
AT1G14010	937
AT1G14020	427
AT1G14030	496
AT1G14040	718
AT1G14048	0
AT1G14060	775
AT1G14071	7
AT1G14080	12
AT1G14090	301
AT1G14100	1
AT1G14110	0
AT1G14120	1
AT1G14130	274
AT1G14140	261
AT1G14150	105
AT1G14160	0
AT1G14170	874
AT1G14180	594
AT1G14182	0
AT1G14185	3
AT1G14190	28
AT1G14200	837
AT1G14205	101
AT1G14210	183
AT1G14220	5
AT1G14230	306
AT1G14240	45
AT1G14250	39
AT1G14260	99
AT1G14270	605
AT1G14280	330
AT1G14290	502
AT1G14300	568
AT1G14310	177
AT1G14315	0
AT1G14320	24958
AT1G14330	375
AT1G14340	92
AT1G14345	526
AT1G14350	710
AT1G14360	1144
AT1G14370	50
AT1G14380	1088
AT1G14390	9
AT1G14400	2343
AT1G14410	750
AT1G14420	30
AT1G14430	138
AT1G14440	782
AT1G14450	166
AT1G14453	0
AT1G14455	291
AT1G14460	1015
AT1G14470	66
AT1G14480	237
AT1G14490	62
AT1G14500	0
AT1G14510	1618
AT1G14518	0
AT1G14520	183
AT1G14530	297
AT1G14540	2
AT1G14550	0
AT1G14560	298
AT1G14570	1754
AT1G14580	101
AT1G14590	297
AT1G14600	80
AT1G14610	4542
AT1G14620	834
AT1G14630	305
AT1G14640	63
AT1G14642	4
AT1G14650	2530
AT1G14660	182
AT1G14670	3559
AT1G14680	69
AT1G14685	1236
AT1G14686	2
AT1G14687	85
AT1G14688	0
AT1G14690	1781
AT1G14700	14
AT1G14710	2500
AT1G14720	970
AT1G14730	32
AT1G14740	1830
AT1G14750	78
AT1G14755	62
AT1G14760	0
AT1G14770	393
AT1G14780	0
AT1G14790	827
AT1G14800	0
AT1G14810	1150
AT1G14820	893
AT1G14830	2805
AT1G14840	1299
AT1G14850	2312
AT1G14860	10
AT1G14870	322
AT1G14880	0
AT1G14890	1641
AT1G14900	3348
AT1G14910	1143
AT1G14920	920
AT1G14930	0
AT1G14940	0
AT1G14950	1
AT1G14960	0
AT1G14970	286
AT1G14980	3787
AT1G14990	323
AT1G15000	1
AT1G15002	14
AT1G15010	84
AT1G15015	1
AT1G15020	406
AT1G15030	402
AT1G15040	43
AT1G15050	1
AT1G15060	565
AT1G15080	88
AT1G15085	31
AT1G15090	1
AT1G15100	264
AT1G15110	351
AT1G15120	2385
AT1G15125	9
AT1G15130	1733
AT1G15140	958
AT1G15150	14
AT1G15160	106
AT1G15165	115
AT1G15170	59
AT1G15175	14
AT1G15180	141
AT1G15190	24
AT1G15200	1955
AT1G15210	93
AT1G15215	223
AT1G15220	249
AT1G15230	601
AT1G15240	1086
AT1G15250	602
AT1G15260	437
AT1G15270	3349
AT1G15280	2272
AT1G15290	1700
AT1G15300	332
AT1G15310	355
AT1G15320	4
AT1G15330	9
AT1G15340	5224
AT1G15350	69
AT1G15360	25
AT1G15370	701
AT1G15380	59
AT1G15385	1
AT1G15390	472
AT1G15400	450
AT1G15405	0
AT1G15410	287
AT1G15415	10
AT1G15420	1109
AT1G15430	252
AT1G15440	1551
AT1G15450	0
AT1G15460	47
AT1G15470	407
AT1G15480	1127
AT1G15490	446
AT1G15500	5296
AT1G15510	501
AT1G15520	77
AT1G15530	377
AT1G15540	3
AT1G15550	82
AT1G15560	0
AT1G15570	897
AT1G15580	11
AT1G15590	0
AT1G15600	0
AT1G15610	0
AT1G15620	0
AT1G15625	0
AT1G15630	0
AT1G15640	1
AT1G15650	1
AT1G15660	1408
AT1G15670	93
AT1G15680	0
AT1G15690	20343
AT1G15700	0
AT1G15710	690
AT1G15720	12
AT1G15730	422
AT1G15740	550
AT1G15750	3948
AT1G15757	1
AT1G15760	174
AT1G15770	0
AT1G15772	5
AT1G15780	1529
AT1G15790	20
AT1G15800	189
AT1G15810	1057
AT1G15820	6982
AT1G15825	4
AT1G15830	49
AT1G15840	0
AT1G15850	0
AT1G15860	443
AT1G15870	158
AT1G15880	488
AT1G15885	95
AT1G15890	6
AT1G15900	13
AT1G15910	1349
AT1G15920	453
AT1G15930	5875
AT1G15940	3210
AT1G15950	428
AT1G15960	83
AT1G15970	502
AT1G15980	529
AT1G15990	0
AT1G16000	644
AT1G16010	883
AT1G16020	525
AT1G16022	1
AT1G16025	0
AT1G16030	202
AT1G16040	348
AT1G16060	86
AT1G16070	158
AT1G16080	903
AT1G16090	40
AT1G16100	0
AT1G16110	42
AT1G16120	1
AT1G16130	7
AT1G16140	0
AT1G16150	4
AT1G16160	1
AT1G16170	249
AT1G16180	2716
AT1G16190	917
AT1G16210	1379
AT1G16220	168
AT1G16225	0
AT1G16230	0
AT1G16240	974
AT1G16250	232
AT1G16260	65
AT1G16270	1174
AT1G16280	409
AT1G16290	20
AT1G16300	385
AT1G16310	34
AT1G16320	256
AT1G16330	292
AT1G16340	496
AT1G16350	2728
AT1G16360	3
AT1G16370	1
AT1G16380	0
AT1G16390	117
AT1G16400	165
AT1G16410	16
AT1G16420	0
AT1G16430	289
AT1G16440	5
AT1G16445	66
AT1G16450	0
AT1G16460	1174
AT1G16470	1700
AT1G16480	154
AT1G16489	3
AT1G16490	0
AT1G16500	677
AT1G16510	69
AT1G16515	42
AT1G16520	1059
AT1G16530	0
AT1G16540	204
AT1G16550	269
AT1G16560	614
AT1G16570	480
AT1G16590	173
AT1G16600	0
AT1G16610	1944
AT1G16620	0
AT1G16630	1206
AT1G16635	8
AT1G16640	47
AT1G16650	132
AT1G16660	2
AT1G16670	185
AT1G16680	1075
AT1G16690	326
AT1G16700	1126
AT1G16705	466
AT1G16710	1448
AT1G16720	439
AT1G16730	4
AT1G16740	1239
AT1G16750	480
AT1G16760	2
AT1G16770	16
AT1G16780	767
AT1G16790	0
AT1G16800	452
AT1G16810	1628
AT1G16820	28
AT1G16825	176
AT1G16830	104
AT1G16840	438
AT1G16850	55
AT1G16860	1380
AT1G16870	985
AT1G16880	2362
AT1G16890	1400
AT1G16900	1181
AT1G16905	0
AT1G16910	4
AT1G16916	212
AT1G16920	1078
AT1G16930	73
AT1G16940	0
AT1G16945	0
AT1G16950	0
AT1G16960	151
AT1G16970	530
AT1G16980	0
AT1G17000	0
AT1G17010	0
AT1G17020	248
AT1G17030	3994
AT1G17040	339
AT1G17050	161
AT1G17060	29
AT1G17065	0
AT1G17070	666
AT1G17080	642
AT1G17090	44
AT1G17100	1119
AT1G17110	2136
AT1G17120	774
AT1G17130	817
AT1G17140	1252
AT1G17145	365
AT1G17147	7
AT1G17150	0
AT1G17160	494
AT1G17170	15
AT1G17180	1
AT1G17190	657
AT1G17200	3560
AT1G17210	2864
AT1G17220	3686
AT1G17230	0
AT1G17232	0
AT1G17235	35
AT1G17240	13
AT1G17250	0
AT1G17255	12
AT1G17260	243
AT1G17270	139
AT1G17275	0
AT1G17277	0
AT1G17280	641
AT1G17285	3
AT1G17290	3275
AT1G17300	2
AT1G17310	1
AT1G17330	342
AT1G17340	278
AT1G17345	1
AT1G17350	321
AT1G17360	717
AT1G17370	1976
AT1G17380	950
AT1G17390	0
AT1G17400	3
AT1G17410	134
AT1G17420	1483
AT1G17430	273
AT1G17440	1434
AT1G17450	772
AT1G17455	203
AT1G17460	264
AT1G17470	1454
AT1G17480	205
AT1G17490	531
AT1G17495	0
AT1G17500	1101
AT1G17510	368
AT1G17520	341
AT1G17530	865
AT1G17540	10
AT1G17545	0
AT1G17550	1403
AT1G17560	651
AT1G17570	0
AT1G17580	1318
AT1G17590	104
AT1G17600	4
AT1G17610	0
AT1G17615	0
AT1G17620	1669
AT1G17630	137
AT1G17640	137
AT1G17650	516
AT1G17660	0
AT1G17665	190
AT1G17670	0
AT1G17680	905
AT1G17690	701
AT1G17700	5
AT1G17710	12
AT1G17720	2332
AT1G17730	818
AT1G17744	0
AT1G17745	2115
AT1G17750	294
AT1G17760	694
AT1G17770	0
AT1G17780	168
AT1G17790	434
AT1G17800	0
AT1G17810	0
AT1G17820	0
AT1G17830	158
AT1G17840	5613
AT1G17850	313
AT1G17860	7
AT1G17870	52
AT1G17880	4601
AT1G17890	721
AT1G17900	0
AT1G17910	0
AT1G17920	375
AT1G17930	418
AT1G17940	407
AT1G17950	11
AT1G17960	86
AT1G17970	115
AT1G17980	761
AT1G17990	0
AT1G18000	5
AT1G18010	2
AT1G18020	0
AT1G18030	157
AT1G18040	456
AT1G18050	0
AT1G18060	384
AT1G18070	3699
AT1G18075	8
AT1G18080	17453
AT1G18090	165
AT1G18100	0
AT1G18120	0
AT1G18130	0
AT1G18140	252
AT1G18150	1168
AT1G18160	1024
AT1G18170	283
AT1G18180	376
AT1G18190	687
AT1G18191	0
AT1G18193	0
AT1G18197	2
AT1G18200	2
AT1G18210	2428
AT1G18220	0
AT1G18230	0
AT1G18240	0
AT1G18250	3461
AT1G18260	2122
AT1G18265	8
AT1G18270	1314
AT1G18280	3
AT1G18290	6
AT1G18300	799
AT1G18310	0
AT1G18320	38
AT1G18330	101
AT1G18335	145
AT1G18340	230
AT1G18350	23
AT1G18360	395
AT1G18370	1958
AT1G18382	0
AT1G18390	25
AT1G18400	378
AT1G18410	20
AT1G18415	46
AT1G18420	0
AT1G18430	0
AT1G18440	210
AT1G18450	1964
AT1G18460	613
AT1G18470	527
AT1G18480	745
AT1G18485	270
AT1G18486	54
AT1G18490	568
AT1G18500	2036
AT1G18510	1
AT1G18520	1
AT1G18530	0
AT1G18540	11089
AT1G18550	627
AT1G18560	261
AT1G18570	12
AT1G18580	614
AT1G18590	235
AT1G18600	553
AT1G18610	429
AT1G18620	851
AT1G18630	357
AT1G18640	602
AT1G18650	1092
AT1G18660	674
AT1G18670	280
AT1G18680	104
AT1G18690	136
AT1G18700	961
AT1G18710	17
AT1G18720	2045
AT1G18730	293
AT1G18735	1
AT1G18740	3107
AT1G18745	71
AT1G18750	74
AT1G18760	1
AT1G18770	0
AT1G18773	11
AT1G18780	0
AT1G18790	0
AT1G18800	1708
AT1G18810	10
AT1G18820	0
AT1G18830	18
AT1G18835	0
AT1G18840	1042
AT1G18850	822
AT1G18860	0
AT1G18870	142
AT1G18871	0
AT1G18879	0
AT1G18880	129
AT1G18890	324
AT1G18900	705
AT1G18910	55
AT1G18930	0
AT1G18940	3
AT1G18950	1760
AT1G18960	0
AT1G18970	0
AT1G18975	0
AT1G18980	0
AT1G18990	5
AT1G19000	1216
AT1G19010	140
AT1G19020	26
AT1G19025	76
AT1G19030	0
AT1G19040	0
AT1G19050	388
AT1G19060	1
AT1G19070	9
AT1G19080	68
AT1G19086	0
AT1G19090	0
AT1G19100	776
AT1G19110	1165
AT1G19115	0
AT1G19120	704
AT1G19130	341
AT1G19140	675
AT1G19150	328
AT1G19160	1
AT1G19170	511
AT1G19180	2211
AT1G19190	8
AT1G19200	3
AT1G19210	240
AT1G19220	287
AT1G19230	6
AT1G19240	268
AT1G19250	0
AT1G19260	0
AT1G19270	380
AT1G19290	455
AT1G19300	1015
AT1G19310	417
AT1G19320	3
AT1G19330	1030
AT1G19340	87
AT1G19350	1547
AT1G19360	869
AT1G19370	875
AT1G19371	0
AT1G19373	0
AT1G19376	2
AT1G19380	250
AT1G19390	0
AT1G19392	0
AT1G19394	8
AT1G19396	44
AT1G19397	41
AT1G19400	866
AT1G19410	2
AT1G19415	2
AT1G19420	7
AT1G19430	895
AT1G19440	564
AT1G19450	505
AT1G19460	0
AT1G19464	0
AT1G19470	1
AT1G19480	311
AT1G19485	474
AT1G19490	129
AT1G19500	3
AT1G19510	0
AT1G19520	2137
AT1G19530	0
AT1G19540	20
AT1G19550	0
AT1G19560	1
AT1G19565	7
AT1G19570	16738
AT1G19580	952
AT1G19600	688
AT1G19610	0
AT1G19620	0
AT1G19630	10
AT1G19640	65
AT1G19650	282
AT1G19660	939
AT1G19670	3766
AT1G19680	694
AT1G19690	183
AT1G19700	578
AT1G19710	373
AT1G19715	767
AT1G19720	1266
AT1G19730	549
AT1G19740	791
AT1G19750	7
AT1G19770	5463
AT1G19780	2
AT1G19790	339
AT1G19800	514
AT1G19810	0
AT1G19830	197
AT1G19835	3334
AT1G19840	186
AT1G19850	3620
AT1G19860	380
AT1G19870	2954
AT1G19880	2447
AT1G19890	1
AT1G19900	0
AT1G19910	2418
AT1G19920	2364
AT1G19930	0
AT1G19940	121
AT1G19950	565
AT1G19960	31
AT1G19968	0
AT1G19970	409
AT1G19980	331
AT1G19990	572
AT1G20000	0
AT1G20010	4752
AT1G20015	8
AT1G20020	4251
AT1G20030	517
AT1G20040	0
AT1G20050	1532
AT1G20060	259
AT1G20065	18
AT1G20070	0
AT1G20080	38
AT1G20090	1777
AT1G20100	906
AT1G20110	1654
AT1G20120	2
AT1G20130	1
AT1G20132	0
AT1G20135	0
AT1G20140	581
AT1G20150	4
AT1G20160	72
AT1G20170	0
AT1G20180	3
AT1G20190	695
AT1G20200	2662
AT1G20210	0
AT1G20220	3283
AT1G20225	397
AT1G20230	185
AT1G20240	0
AT1G20250	0
AT1G20260	3293
AT1G20270	463
AT1G20280	0
AT1G20290	0
AT1G20300	461
AT1G20310	508
AT1G20320	5
AT1G20330	3138
AT1G20340	11206
AT1G20350	212
AT1G20360	0
AT1G20370	598
AT1G20375	0
AT1G20380	158
AT1G20390	27
AT1G20400	1
AT1G20405	0
AT1G20410	507
AT1G20420	0
AT1G20430	1243
AT1G20440	1819
AT1G20450	7306
AT1G20460	176
AT1G20470	2
AT1G20480	204
AT1G20490	87
AT1G20500	1
AT1G20510	2104
AT1G20515	12
AT1G20520	0
AT1G20530	94
AT1G20540	483
AT1G20550	317
AT1G20560	714
AT1G20570	43
AT1G20575	616
AT1G20580	1714
AT1G20590	0
AT1G20600	1
AT1G20610	728
AT1G20620	14374
AT1G20630	3970
AT1G20640	568
AT1G20650	575
AT1G20657	1
AT1G20670	946
AT1G20680	149
AT1G20683	0
AT1G20687	0
AT1G20690	0
AT1G20691	0
AT1G20693	8037
AT1G20696	8458
AT1G20700	9
AT1G20710	0
AT1G20720	306
AT1G20730	6
AT1G20735	0
AT1G20740	0
AT1G20750	0
AT1G20760	1836
AT1G20770	717
AT1G20780	359
AT1G20790	23
AT1G20795	9
AT1G20800	1
AT1G20803	0
AT1G20810	299
AT1G20816	139
AT1G20820	0
AT1G20823	956
AT1G20830	214
AT1G20840	1074
AT1G20850	765
AT1G20860	0
AT1G20870	153
AT1G20875	0
AT1G20880	306
AT1G20890	133
AT1G20900	8
AT1G20910	607
AT1G20920	2419
AT1G20923	0
AT1G20925	1
AT1G20930	727
AT1G20940	0
AT1G20950	1526
AT1G20960	10561
AT1G20970	3300
AT1G20980	6499
AT1G20990	3
AT1G21000	256
AT1G21010	56
AT1G21020	0
AT1G21040	1
AT1G21050	135
AT1G21060	66
AT1G21065	534
AT1G21070	329
AT1G21080	730
AT1G21090	847
AT1G21100	10
AT1G21110	0
AT1G21120	0
AT1G21130	4
AT1G21140	5
AT1G21150	173
AT1G21160	847
AT1G21170	693
AT1G21190	738
AT1G21200	352
AT1G21202	0
AT1G21210	7
AT1G21220	0
AT1G21230	0
AT1G21240	0
AT1G21245	0
AT1G21250	64
AT1G21260	150
AT1G21270	3
AT1G21280	0
AT1G21286	0
AT1G21290	2
AT1G21300	0
AT1G21310	367
AT1G21313	0
AT1G21320	0
AT1G21323	0
AT1G21326	0
AT1G21330	0
AT1G21340	3
AT1G21350	303
AT1G21360	0
AT1G21370	308
AT1G21380	947
AT1G21390	160
AT1G21395	0
AT1G21400	267
AT1G21410	299
AT1G21420	0
AT1G21430	0
AT1G21440	1721
AT1G21450	367
AT1G21460	1288
AT1G21470	6
AT1G21475	0
AT1G21480	478
AT1G21490	0
AT1G21500	568
AT1G21510	17
AT1G21520	27
AT1G21525	2
AT1G21528	2
AT1G21529	5
AT1G21530	19
AT1G21540	1059
AT1G21550	389
AT1G21560	1181
AT1G21580	1464
AT1G21590	1393
AT1G21600	1605
AT1G21610	747
AT1G21620	0
AT1G21630	3075
AT1G21640	1024
AT1G21650	919
AT1G21651	4
AT1G21660	1029
AT1G21670	115
AT1G21680	895
AT1G21690	871
AT1G21695	34
AT1G21700	1644
AT1G21710	388
AT1G21720	1602
AT1G21722	0
AT1G21730	499
AT1G21738	0
AT1G21740	607
AT1G21750	7250
AT1G21760	260
AT1G21770	18
AT1G21780	286
AT1G21790	282
AT1G21800	0
AT1G21810	318
AT1G21830	405
AT1G21835	0
AT1G21840	91
AT1G21850	0
AT1G21860	14
AT1G21864	0
AT1G21866	0
AT1G21870	8
AT1G21880	885
AT1G21890	0
AT1G21900	771
AT1G21910	172
AT1G21920	510
AT1G21925	0
AT1G21928	0
AT1G21930	286
AT1G21940	0
AT1G21945	0
AT1G21950	6
AT1G21960	0
AT1G21970	0
AT1G21973	0
AT1G21980	1547
AT1G21990	0
AT1G22000	2
AT1G22010	0
AT1G22015	230
AT1G22020	651
AT1G22030	197
AT1G22040	338
AT1G22050	67
AT1G22060	1527
AT1G22065	3
AT1G22070	413
AT1G22080	2
AT1G22090	6
AT1G22100	6
AT1G22110	9
AT1G22120	0
AT1G22130	0
AT1G22140	402
AT1G22150	1
AT1G22160	1263
AT1G22170	311
AT1G22180	29
AT1G22190	295
AT1G22200	1064
AT1G22210	6
AT1G22220	50
AT1G22230	20
AT1G22240	78
AT1G22250	10
AT1G22260	63
AT1G22270	613
AT1G22275	70
AT1G22280	1098
AT1G22290	0
AT1G22300	6249
AT1G22310	205
AT1G22320	0
AT1G22330	242
AT1G22340	2
AT1G22350	0
AT1G22360	110
AT1G22370	51
AT1G22380	243
AT1G22400	62
AT1G22403	32
AT1G22410	3685
AT1G22420	0
AT1G22430	300
AT1G22440	1
AT1G22450	2350
AT1G22460	116
AT1G22470	209
AT1G22480	2
AT1G22490	267
AT1G22500	24
AT1G22510	231
AT1G22520	573
AT1G22530	549
AT1G22540	112
AT1G22550	48
AT1G22560	0
AT1G22570	30
AT1G22580	0
AT1G22590	195
AT1G22600	16
AT1G22610	0
AT1G22620	589
AT1G22630	216
AT1G22640	618
AT1G22650	81
AT1G22660	410
AT1G22670	0
AT1G22680	3
AT1G22690	2
AT1G22700	712
AT1G22710	839
AT1G22720	0
AT1G22730	644
AT1G22740	82
AT1G22750	296
AT1G22760	23
AT1G22770	3571
AT1G22780	6457
AT1G22790	394
AT1G22800	0
AT1G22810	0
AT1G22830	152
AT1G22840	2388
AT1G22850	666
AT1G22860	644
AT1G22870	494
AT1G22880	465
AT1G22882	418
AT1G22885	194
AT1G22890	118
AT1G22900	17
AT1G22910	882
AT1G22920	1120
AT1G22930	1752
AT1G22940	328
AT1G22950	593
AT1G22960	390
AT1G22970	526
AT1G22980	103
AT1G22985	97
AT1G22990	66
AT1G23000	607
AT1G23010	934
AT1G23020	149
AT1G23030	491
AT1G23037	0
AT1G23040	575
AT1G23050	0
AT1G23052	0
AT1G23060	72
AT1G23070	12
AT1G23080	1286
AT1G23090	552
AT1G23100	367
AT1G23110	8
AT1G23120	77
AT1G23130	12
AT1G23140	35
AT1G23145	0
AT1G23147	0
AT1G23150	23
AT1G23160	0
AT1G23170	645
AT1G23180	688
AT1G23190	2120
AT1G23200	103
AT1G23201	0
AT1G23205	326
AT1G23210	0
AT1G23220	544
AT1G23230	1921
AT1G23240	0
AT1G23250	0
AT1G23260	524
AT1G23270	0
AT1G23280	766
AT1G23290	0
AT1G23300	1
AT1G23310	3952
AT1G23320	0
AT1G23330	432
AT1G23340	184
AT1G23350	36
AT1G23360	369
AT1G23380	28
AT1G23390	492
AT1G23400	723
AT1G23410	0
AT1G23420	540
AT1G23440	369
AT1G23450	37
AT1G23460	166
AT1G23465	12
AT1G23470	29
AT1G23480	237
AT1G23490	4379
AT1G23500	2
AT1G23510	33
AT1G23520	0
AT1G23530	66
AT1G23540	12
AT1G23550	143
AT1G23560	3
AT1G23570	0
AT1G23580	0
AT1G23590	3
AT1G23600	0
AT1G23610	0
AT1G23620	6
AT1G23640	0
AT1G23645	0
AT1G23650	0
AT1G23660	0
AT1G23670	0
AT1G23680	0
AT1G23690	0
AT1G23700	0
AT1G23710	1368
AT1G23720	361
AT1G23730	235
AT1G23740	904
AT1G23750	209
AT1G23760	291
AT1G23770	6
AT1G23780	1019
AT1G23790	430
AT1G23800	22
AT1G23810	0
AT1G23820	2863
AT1G23830	0
AT1G23840	4
AT1G23850	25
AT1G23860	1339
AT1G23870	1014
AT1G23880	211
AT1G23890	323
AT1G23900	1126
AT1G23910	0
AT1G23915	0
AT1G23920	0
AT1G23930	0
AT1G23935	826
AT1G23950	660
AT1G23960	952
AT1G23965	2
AT1G23970	350
AT1G23980	110
AT1G23985	0
AT1G23990	0
AT1G23995	0
AT1G24000	22
AT1G24010	21
AT1G24020	29762
AT1G24030	67
AT1G24040	301
AT1G24050	1887
AT1G24060	0
AT1G24062	0
AT1G24068	0
AT1G24070	1113
AT1G24080	0
AT1G24090	166
AT1G24095	171
AT1G24100	563
AT1G24110	1
AT1G24120	636
AT1G24130	11
AT1G24140	11
AT1G24145	2
AT1G24147	0
AT1G24148	15
AT1G24150	111
AT1G24159	0
AT1G24160	1527
AT1G24170	1182
AT1G24180	2051
AT1G24190	1566
AT1G24200	1
AT1G24210	51
AT1G24212	0
AT1G24220	0
AT1G24230	0
AT1G24240	483
AT1G24250	0
AT1G24256	0
AT1G24260	3031
AT1G24265	211
AT1G24267	1353
AT1G24270	1
AT1G24280	331
AT1G24290	76
AT1G24300	1174
AT1G24310	936
AT1G24320	25
AT1G24330	87
AT1G24340	424
AT1G24350	277
AT1G24360	3878
AT1G24370	0
AT1G24380	0
AT1G24388	0
AT1G24390	0
AT1G24400	246
AT1G24405	10
AT1G24420	18
AT1G24430	0
AT1G24440	163
AT1G24450	599
AT1G24460	1800
AT1G24470	134
AT1G24475	0
AT1G24480	0
AT1G24485	0
AT1G24490	746
AT1G24510	7828
AT1G24520	15
AT1G24530	280
AT1G24540	1312
AT1G24545	0
AT1G24560	693
AT1G24570	15
AT1G24575	84
AT1G24577	4
AT1G24580	34
AT1G24590	0
AT1G24600	18
AT1G24610	557
AT1G24620	0
AT1G24625	8
AT1G24640	0
AT1G24650	21
AT1G24657	0
AT1G24660	0
AT1G24686	0
AT1G24706	1943
AT1G24733	0
AT1G24735	13
AT1G24764	1442
AT1G24792	0
AT1G24793	0
AT1G24800	0
AT1G24807	0
AT1G24822	0
AT1G24851	0
AT1G24879	0
AT1G24880	2
AT1G24881	0
AT1G24909	0
AT1G24938	0
AT1G24967	0
AT1G24996	0
AT1G25025	0
AT1G25053	0
AT1G25054	0
AT1G25055	0
AT1G25083	0
AT1G25097	0
AT1G25098	0
AT1G25112	0
AT1G25141	0
AT1G25145	0
AT1G25150	0
AT1G25155	0
AT1G25175	0
AT1G25180	0
AT1G25209	1
AT1G25210	0
AT1G25211	0
AT1G25220	666
AT1G25230	157
AT1G25240	13
AT1G25250	85
AT1G25260	2025
AT1G25270	19
AT1G25275	926
AT1G25277	29
AT1G25280	935
AT1G25290	286
AT1G25300	0
AT1G25310	0
AT1G25320	406
AT1G25330	3540
AT1G25340	33
AT1G25350	2196
AT1G25360	250
AT1G25370	287
AT1G25375	407
AT1G25380	677
AT1G25390	284
AT1G25400	162
AT1G25410	0
AT1G25420	535
AT1G25422	0
AT1G25425	7
AT1G25430	1
AT1G25440	2352
AT1G25450	871
AT1G25460	1
AT1G25470	618
AT1G25480	237
AT1G25490	3206
AT1G25500	265
AT1G25510	1471
AT1G25520	339
AT1G25530	259
AT1G25540	1065
AT1G25550	148
AT1G25560	571
AT1G25570	1496
AT1G25580	619
AT1G25682	503
AT1G25784	0
AT1G25886	0
AT1G25988	0
AT1G26090	162
AT1G26100	191
AT1G26110	6216
AT1G26120	450
AT1G26130	597
AT1G26140	0
AT1G26150	3729
AT1G26160	385
AT1G26170	869
AT1G26180	477
AT1G26190	648
AT1G26200	0
AT1G26208	49
AT1G26210	0
AT1G26218	17
AT1G26220	0
AT1G26225	0
AT1G26230	224
AT1G26233	6
AT1G26235	0
AT1G26240	0
AT1G26250	0
AT1G26255	0
AT1G26260	192
AT1G26270	1439
AT1G26290	0
AT1G26300	635
AT1G26310	7
AT1G26320	1
AT1G26330	264
AT1G26340	366
AT1G26350	0
AT1G26355	0
AT1G26360	0
AT1G26370	971
AT1G26380	0
AT1G26390	0
AT1G26400	0
AT1G26410	0
AT1G26420	0
AT1G26430	0
AT1G26440	157
AT1G26450	608
AT1G26460	2093
AT1G26470	486
AT1G26480	5
AT1G26490	0
AT1G26500	60
AT1G26510	2
AT1G26515	3
AT1G26520	232
AT1G26530	20
AT1G26540	1066
AT1G26550	2304
AT1G26558	1
AT1G26560	574
AT1G26570	682
AT1G26580	1583
AT1G26590	12
AT1G26600	20
AT1G26610	47
AT1G26620	532
AT1G26630	13316
AT1G26640	898
AT1G26650	591
AT1G26660	272
AT1G26665	1050
AT1G26670	543
AT1G26680	0
AT1G26690	530
AT1G26700	1
AT1G26710	1
AT1G26720	0
AT1G26730	114
AT1G26740	826
AT1G26750	515
AT1G26760	451
AT1G26761	111
AT1G26762	0
AT1G26770	1177
AT1G26773	0
AT1G26780	38
AT1G26790	0
AT1G26795	421
AT1G26796	0
AT1G26797	0
AT1G26798	0
AT1G26799	0
AT1G26800	105
AT1G26810	310
AT1G26815	1
AT1G26820	69
AT1G26830	1732
AT1G26840	119
AT1G26850	7268
AT1G26860	0
AT1G26870	0
AT1G26880	4641
AT1G26890	2
AT1G26900	251
AT1G26910	731
AT1G26911	7
AT1G26920	316
AT1G26921	0
AT1G26930	481
AT1G26940	428
AT1G26945	155
AT1G26950	0
AT1G26960	325
AT1G26970	3
AT1G26973	0
AT1G26975	0
AT1G26976	0
AT1G26985	0
AT1G26990	0
AT1G27000	1475
AT1G27008	0
AT1G27020	2
AT1G27030	442
AT1G27040	3
AT1G27045	784
AT1G27050	216
AT1G27060	66
AT1G27070	407
AT1G27080	42
AT1G27090	3378
AT1G27100	2481
AT1G27110	7
AT1G27120	1002
AT1G27130	792
AT1G27135	0
AT1G27140	0
AT1G27150	462
AT1G27160	0
AT1G27170	115
AT1G27180	158
AT1G27190	2096
AT1G27200	362
AT1G27210	1140
AT1G27220	0
AT1G27240	0
AT1G27250	0
AT1G27260	0
AT1G27270	0
AT1G27280	0
AT1G27285	66
AT1G27290	676
AT1G27300	560
AT1G27310	1923
AT1G27320	2155
AT1G27330	1219
AT1G27340	629
AT1G27350	1389
AT1G27360	1490
AT1G27370	1332
AT1G27380	17
AT1G27385	367
AT1G27390	2019
AT1G27400	5454
AT1G27410	217
AT1G27420	74
AT1G27430	1389
AT1G27435	1163
AT1G27440	217
AT1G27450	4958
AT1G27460	953
AT1G27461	0
AT1G27470	1099
AT1G27480	234
AT1G27490	0
AT1G27500	225
AT1G27510	983
AT1G27520	710
AT1G27530	1157
AT1G27535	0
AT1G27540	430
AT1G27550	0
AT1G27555	0
AT1G27560	0
AT1G27565	1
AT1G27570	0
AT1G27580	5
AT1G27595	1411
AT1G27600	990
AT1G27610	0
AT1G27620	22
AT1G27630	921
AT1G27640	4
AT1G27650	1893
AT1G27660	242
AT1G27670	0
AT1G27671	0
AT1G27680	1015
AT1G27690	434
AT1G27695	165
AT1G27700	216
AT1G27710	0
AT1G27720	19
AT1G27730	550
AT1G27740	0
AT1G27750	950
AT1G27752	705
AT1G27760	1164
AT1G27770	1825
AT1G27780	0
AT1G27790	0
AT1G27800	0
AT1G27810	0
AT1G27815	0
AT1G27820	2
AT1G27840	425
AT1G27850	1199
AT1G27860	2
AT1G27870	0
AT1G27880	231
AT1G27890	2
AT1G27900	870
AT1G27910	323
AT1G27920	15
AT1G27921	45
AT1G27930	631
AT1G27940	30
AT1G27950	4649
AT1G27960	411
AT1G27970	1670
AT1G27980	150
AT1G27990	0
AT1G28000	0
AT1G28002	0
AT1G28005	0
AT1G28010	11
AT1G28020	0
AT1G28030	12
AT1G28040	2
AT1G28050	1655
AT1G28060	2134
AT1G28070	135
AT1G28080	6
AT1G28090	418
AT1G28100	160
AT1G28110	609
AT1G28120	523
AT1G28130	50
AT1G28135	0
AT1G28140	657
AT1G28150	647
AT1G28160	1
AT1G28170	0
AT1G28180	12
AT1G28190	158
AT1G28200	769
AT1G28210	218
AT1G28220	24
AT1G28230	163
AT1G28240	502
AT1G28250	539
AT1G28260	375
AT1G28265	0
AT1G28270	19
AT1G28280	1242
AT1G28290	12899
AT1G28300	0
AT1G28305	2
AT1G28306	6
AT1G28310	231
AT1G28320	844
AT1G28323	0
AT1G28327	1
AT1G28330	2841
AT1G28335	2
AT1G28340	1367
AT1G28350	1231
AT1G28360	167
AT1G28370	77
AT1G28375	0
AT1G28380	500
AT1G28390	79
AT1G28395	466
AT1G28400	2668
AT1G28410	331
AT1G28420	1840
AT1G28430	0
AT1G28440	2840
AT1G28447	1
AT1G28450	0
AT1G28455	0
AT1G28460	0
AT1G28465	0
AT1G28470	17
AT1G28480	112
AT1G28490	659
AT1G28500	3
AT1G28510	331
AT1G28520	1234
AT1G28530	354
AT1G28540	138
AT1G28550	1
AT1G28560	51
AT1G28570	195
AT1G28580	956
AT1G28590	0
AT1G28591	0
AT1G28600	53
AT1G28610	71
AT1G28620	3
AT1G28630	0
AT1G28640	0
AT1G28650	0
AT1G28660	7
AT1G28670	125
AT1G28680	52
AT1G28685	8
AT1G28690	79
AT1G28695	0
AT1G28700	1
AT1G28710	7068
AT1G28715	77
AT1G28720	0
AT1G28730	0
AT1G28740	0
AT1G28750	0
AT1G28760	467
AT1G28765	24
AT1G28770	0
AT1G28780	0
AT1G28790	0
AT1G28800	0
AT1G28810	1
AT1G28815	0
AT1G28820	1
AT1G28830	0
AT1G28840	1
AT1G28850	1
AT1G28860	0
AT1G28870	0
AT1G28880	0
AT1G28890	1
AT1G28900	0
AT1G28910	0
AT1G28920	0
AT1G28930	1
AT1G28940	1
AT1G28950	6
AT1G28960	320
AT1G28970	1
AT1G28980	2
AT1G28990	1
AT1G29000	0
AT1G29005	0
AT1G29010	4
AT1G29020	0
AT1G29025	0
AT1G29030	547
AT1G29040	547
AT1G29041	0
AT1G29050	256
AT1G29060	141
AT1G29070	2378
AT1G29071	3
AT1G29075	0
AT1G29080	0
AT1G29090	0
AT1G29100	0
AT1G29110	0
AT1G29120	244
AT1G29140	21
AT1G29150	2948
AT1G29160	156
AT1G29170	1263
AT1G29179	0
AT1G29180	0
AT1G29190	0
AT1G29195	80
AT1G29200	13
AT1G29210	0
AT1G29220	614
AT1G29230	251
AT1G29240	285
AT1G29250	1874
AT1G29260	507
AT1G29265	0
AT1G29270	0
AT1G29280	3
AT1G29290	9
AT1G29300	113
AT1G29310	1640
AT1G29320	597
AT1G29330	561
AT1G29340	1101
AT1G29350	494
AT1G29355	0
AT1G29357	62
AT1G29360	0
AT1G29370	401
AT1G29380	129
AT1G29390	633
AT1G29395	134
AT1G29400	1408
AT1G29410	133
AT1G29418	293
AT1G29420	0
AT1G29430	2
AT1G29435	0
AT1G29440	6
AT1G29450	24
AT1G29460	11
AT1G29465	39
AT1G29470	7403
AT1G29475	0
AT1G29480	0
AT1G29490	21
AT1G29500	170
AT1G29510	81
AT1G29520	127
AT1G29530	324
AT1G29535	30
AT1G29540	0
AT1G29550	264
AT1G29560	100
AT1G29570	0
AT1G29580	0
AT1G29590	66
AT1G29600	0
AT1G29620	0
AT1G29630	386
AT1G29640	24
AT1G29650	0
AT1G29660	465
AT1G29670	1892
AT1G29680	4
AT1G29690	478
AT1G29700	213
AT1G29710	224
AT1G29715	0
AT1G29720	37
AT1G29730	54
AT1G29740	28
AT1G29750	721
AT1G29760	319
AT1G29770	35
AT1G29775	0
AT1G29780	0
AT1G29785	260
AT1G29790	986
AT1G29800	267
AT1G29810	227
AT1G29820	416
AT1G29830	8
AT1G29840	105
AT1G29850	1569
AT1G29860	0
AT1G29870	0
AT1G29880	3202
AT1G29890	722
AT1G29900	4611
AT1G29910	4766
AT1G29920	1720
AT1G29930	32987
AT1G29940	1719
AT1G29950	1323
AT1G29960	101
AT1G29962	0
AT1G29965	129
AT1G29970	337
AT1G29980	1313
AT1G29990	1169
AT1G30000	670
AT1G30010	352
AT1G30020	0
AT1G30030	0
AT1G30040	743
AT1G30050	0
AT1G30060	2
AT1G30070	563
AT1G30080	93
AT1G30090	589
AT1G30100	34
AT1G30110	211
AT1G30120	3654
AT1G30130	661
AT1G30135	68
AT1G30140	0
AT1G30150	0
AT1G30160	142
AT1G30170	107
AT1G30180	1
AT1G30190	18
AT1G30200	803
AT1G30210	844
AT1G30220	76
AT1G30230	9408
AT1G30240	570
AT1G30250	2
AT1G30260	60
AT1G30270	803
AT1G30280	128
AT1G30282	3
AT1G30290	297
AT1G30300	351
AT1G30310	0
AT1G30320	243
AT1G30330	7716
AT1G30340	0
AT1G30350	0
AT1G30360	2585
AT1G30370	15
AT1G30380	4293
AT1G30390	1
AT1G30400	1366
AT1G30410	541
AT1G30420	200
AT1G30430	0
AT1G30440	3514
AT1G30450	1268
AT1G30455	1
AT1G30460	851
AT1G30470	1503
AT1G30473	1
AT1G30475	64
AT1G30480	849
AT1G30490	1158
AT1G30500	150
AT1G30510	856
AT1G30515	7
AT1G30520	385
AT1G30530	3879
AT1G30540	206
AT1G30545	78
AT1G30550	0
AT1G30560	0
AT1G30570	492
AT1G30580	5538
AT1G30590	962
AT1G30600	683
AT1G30610	644
AT1G30620	1131
AT1G30630	2749
AT1G30640	126
AT1G30650	10
AT1G30660	11
AT1G30670	0
AT1G30680	1185
AT1G30690	4835
AT1G30700	0
AT1G30710	22
AT1G30720	2
AT1G30730	0
AT1G30740	10
AT1G30750	0
AT1G30755	81
AT1G30757	0
AT1G30760	19
AT1G30780	0
AT1G30784	0
AT1G30790	1
AT1G30795	9434
AT1G30800	0
AT1G30810	445
AT1G30814	14
AT1G30820	3022
AT1G30825	240
AT1G30830	0
AT1G30835	654
AT1G30840	1025
AT1G30845	111
AT1G30850	0
AT1G30860	46
AT1G30870	0
AT1G30880	1910
AT1G30890	415
AT1G30900	622
AT1G30910	247
AT1G30920	0
AT1G30921	0
AT1G30925	0
AT1G30930	0
AT1G30935	26
AT1G30940	2
AT1G30945	0
AT1G30950	0
AT1G30960	342
AT1G30970	1176
AT1G30972	11
AT1G30974	0
AT1G30975	0
AT1G30980	0
AT1G30990	0
AT1G31000	0
AT1G31010	321
AT1G31020	231
AT1G31030	0
AT1G31040	335
AT1G31050	3
AT1G31070	761
AT1G31072	0
AT1G31080	0
AT1G31090	0
AT1G31093	0
AT1G31095	0
AT1G31100	0
AT1G31110	0
AT1G31120	453
AT1G31130	5535
AT1G31140	12
AT1G31150	965
AT1G31160	491
AT1G31163	0
AT1G31166	0
AT1G31170	292
AT1G31173	0
AT1G31175	220
AT1G31180	1199
AT1G31190	370
AT1G31200	4
AT1G31210	0
AT1G31220	359
AT1G31230	1650
AT1G31240	13
AT1G31243	0
AT1G31245	0
AT1G31250	1
AT1G31255	0
AT1G31258	12
AT1G31260	0
AT1G31270	18
AT1G31274	0
AT1G31280	1169
AT1G31290	470
AT1G31300	653
AT1G31310	617
AT1G31320	113
AT1G31330	11157
AT1G31335	309
AT1G31340	1408
AT1G31350	195
AT1G31355	22
AT1G31358	0
AT1G31360	356
AT1G31370	0
AT1G31380	6
AT1G31390	0
AT1G31400	0
AT1G31410	305
AT1G31420	1688
AT1G31430	88
AT1G31440	796
AT1G31450	708
AT1G31460	230
AT1G31470	209
AT1G31480	420
AT1G31485	0
AT1G31490	14
AT1G31500	278
AT1G31510	0
AT1G31520	0
AT1G31530	122
AT1G31540	85
AT1G31550	884
AT1G31555	0
AT1G31570	1
AT1G31580	281
AT1G31600	494
AT1G31620	0
AT1G31630	0
AT1G31640	0
AT1G31650	1279
AT1G31660	1374
AT1G31670	0
AT1G31690	0
AT1G31710	4
AT1G31720	9
AT1G31730	2079
AT1G31740	0
AT1G31750	1
AT1G31760	402
AT1G31770	823
AT1G31772	0
AT1G31780	1340
AT1G31790	55
AT1G31800	953
AT1G31810	1302
AT1G31812	11317
AT1G31814	114
AT1G31817	846
AT1G31820	11
AT1G31830	1127
AT1G31835	28
AT1G31840	98
AT1G31850	4263
AT1G31860	756
AT1G31870	840
AT1G31880	109
AT1G31885	1
AT1G31900	8
AT1G31910	3782
AT1G31920	0
AT1G31930	1868
AT1G31935	69
AT1G31940	157
AT1G31950	19
AT1G31960	0
AT1G31970	3885
AT1G31983	2
AT1G31990	3
AT1G31993	0
AT1G32000	0
AT1G32010	0
AT1G32020	0
AT1G32030	0
AT1G32040	0
AT1G32045	0
AT1G32049	0
AT1G32050	2438
AT1G32060	3938
AT1G32070	539
AT1G32080	1343
AT1G32090	1797
AT1G32100	170
AT1G32110	0
AT1G32120	454
AT1G32127	159
AT1G32130	1863
AT1G32140	0
AT1G32150	362
AT1G32160	549
AT1G32170	95
AT1G32172	13
AT1G32180	8
AT1G32190	398
AT1G32200	764
AT1G32210	1721
AT1G32220	479
AT1G32225	0
AT1G32230	3526
AT1G32240	202
AT1G32250	0
AT1G32260	281
AT1G32270	1
AT1G32280	194
AT1G32300	1066
AT1G32310	162
AT1G32320	1
AT1G32330	394
AT1G32337	0
AT1G32340	377
AT1G32350	0
AT1G32360	838
AT1G32361	0
AT1G32370	234
AT1G32375	19
AT1G32380	625
AT1G32385	6
AT1G32390	1
AT1G32400	1923
AT1G32410	404
AT1G32415	143
AT1G32420	0
AT1G32430	0
AT1G32440	569
AT1G32450	13
AT1G32460	28
AT1G32470	3221
AT1G32480	0
AT1G32490	1754
AT1G32500	1116
AT1G32505	0
AT1G32510	4
AT1G32520	66
AT1G32530	985
AT1G32540	989
AT1G32550	358
AT1G32560	2
AT1G32570	10
AT1G32575	4
AT1G32580	1370
AT1G32582	0
AT1G32583	1
AT1G32585	4
AT1G32590	0
AT1G32600	4
AT1G32610	146
AT1G32620	0
AT1G32630	93
AT1G32640	0
AT1G32650	0
AT1G32660	0
AT1G32680	0
AT1G32690	89
AT1G32700	461
AT1G32710	0
AT1G32713	0
AT1G32720	0
AT1G32730	251
AT1G32740	152
AT1G32750	2326
AT1G32760	325
AT1G32763	1
AT1G32770	0
AT1G32780	10
AT1G32790	1856
AT1G32810	1183
AT1G32820	0
AT1G32830	0
AT1G32840	0
AT1G32850	0
AT1G32860	193
AT1G32870	272
AT1G32880	2
AT1G32890	0
AT1G32900	566
AT1G32910	8
AT1G32920	3939
AT1G32928	627
AT1G32930	564
AT1G32940	92
AT1G32950	11
AT1G32960	0
AT1G32970	0
AT1G32975	0
AT1G32980	0
AT1G32990	2609
AT1G32992	0
AT1G33000	0
AT1G33010	0
AT1G33020	0
AT1G33030	0
AT1G33040	2633
AT1G33050	653
AT1G33055	31
AT1G33060	270
AT1G33070	0
AT1G33080	50
AT1G33090	0
AT1G33100	0
AT1G33102	0
AT1G33110	154
AT1G33120	1590
AT1G33130	0
AT1G33135	0
AT1G33140	2476
AT1G33160	1
AT1G33170	2091
AT1G33180	2
AT1G33190	0
AT1G33200	0
AT1G33220	0
AT1G33230	642
AT1G33240	1228
AT1G33250	617
AT1G33260	37
AT1G33265	543
AT1G33270	420
AT1G33280	0
AT1G33290	582
AT1G33300	0
AT1G33320	0
AT1G33330	182
AT1G33340	3
AT1G33350	137
AT1G33355	0
AT1G33360	603
AT1G33370	0
AT1G33380	0
AT1G33390	831
AT1G33400	386
AT1G33410	2376
AT1G33415	47
AT1G33420	0
AT1G33430	0
AT1G33440	13
AT1G33450	0
AT1G33460	0
AT1G33470	2426
AT1G33475	38
AT1G33480	416
AT1G33490	489
AT1G33500	8
AT1G33510	0
AT1G33520	1781
AT1G33530	0
AT1G33540	1
AT1G33550	0
AT1G33560	322
AT1G33570	0
AT1G33580	0
AT1G33590	3719
AT1G33600	588
AT1G33607	0
AT1G33610	10
AT1G33612	9
AT1G33615	32
AT1G33640	0
AT1G33660	13
AT1G33670	0
AT1G33680	2764
AT1G33700	6
AT1G33710	0
AT1G33720	1
AT1G33730	0
AT1G33740	0
AT1G33743	0
AT1G33750	11
AT1G33760	1
AT1G33770	10
AT1G33780	337
AT1G33785	0
AT1G33790	147
AT1G33800	86
AT1G33810	1232
AT1G33811	78
AT1G33813	0
AT1G33817	0
AT1G33820	0
AT1G33830	0
AT1G33835	0
AT1G33840	6
AT1G33850	1
AT1G33855	0
AT1G33860	0
AT1G33870	0
AT1G33880	0
AT1G33890	0
AT1G33900	0
AT1G33910	0
AT1G33920	0
AT1G33930	40
AT1G33940	1
AT1G33945	0
AT1G33950	0
AT1G33960	1
AT1G33970	1003
AT1G33980	1494
AT1G33990	903
AT1G34000	318
AT1G34010	361
AT1G34015	0
AT1G34020	395
AT1G34030	4198
AT1G34040	30
AT1G34042	0
AT1G34044	1
AT1G34046	0
AT1G34047	0
AT1G34049	0
AT1G34050	0
AT1G34060	10
AT1G34065	240
AT1G34070	0
AT1G34080	0
AT1G34090	0
AT1G34095	3
AT1G34097	0
AT1G34100	2
AT1G34110	532
AT1G34120	223
AT1G34130	2350
AT1G34140	0
AT1G34150	228
AT1G34160	269
AT1G34170	0
AT1G34180	15
AT1G34190	1577
AT1G34200	369
AT1G34210	734
AT1G34220	537
AT1G34230	0
AT1G34240	0
AT1G34245	82
AT1G34250	0
AT1G34260	421
AT1G34270	335
AT1G34281	0
AT1G34290	0
AT1G34300	360
AT1G34310	0
AT1G34315	11
AT1G34317	2
AT1G34320	1182
AT1G34330	0
AT1G34340	431
AT1G34350	373
AT1G34355	744
AT1G34360	403
AT1G34370	836
AT1G34380	183
AT1G34390	0
AT1G34392	0
AT1G34400	0
AT1G34403	0
AT1G34405	0
AT1G34410	0
AT1G34418	1302
AT1G34420	15
AT1G34430	3042
AT1G34440	0
AT1G34460	33
AT1G34470	360
AT1G34480	7
AT1G34490	0
AT1G34500	0
AT1G34510	0
AT1G34520	0
AT1G34530	0
AT1G34540	0
AT1G34545	0
AT1G34550	1312
AT1G34560	0
AT1G34570	186
AT1G34575	25
AT1G34580	61
AT1G34590	0
AT1G34600	0
AT1G34610	0
AT1G34620	0
AT1G34630	126
AT1G34640	249
AT1G34650	2
AT1G34660	0
AT1G34670	0
AT1G34680	0
AT1G34690	0
AT1G34700	0
AT1G34710	0
AT1G34720	0
AT1G34730	0
AT1G34740	0
AT1G34750	110
AT1G34760	30
AT1G34770	279
AT1G34780	583
AT1G34790	86
AT1G34792	0
AT1G34795	0
AT1G34797	0
AT1G34800	0
AT1G34803	0
AT1G34805	0
AT1G34807	0
AT1G34808	0
AT1G34810	0
AT1G34812	0
AT1G34813	0
AT1G34815	0
AT1G34817	0
AT1G34818	0
AT1G34820	0
AT1G34822	0
AT1G34823	0
AT1G34825	0
AT1G34827	0
AT1G34828	0
AT1G34830	0
AT1G34836	0
AT1G34840	0
AT1G34842	1
AT1G34844	4
AT1G34850	0
AT1G34855	0
AT1G34860	0
AT1G34904	0
AT1G34910	0
AT1G34930	0
AT1G34967	0
AT1G35030	0
AT1G35035	0
AT1G35040	0
AT1G35050	0
AT1G35060	0
AT1G35080	0
AT1G35090	0
AT1G35100	0
AT1G35110	0
AT1G35112	103
AT1G35115	842
AT1G35120	3
AT1G35130	12
AT1G35140	250
AT1G35143	0
AT1G35146	0
AT1G35150	0
AT1G35160	3456
AT1G35170	0
AT1G35180	458
AT1G35181	0
AT1G35183	8
AT1G35186	0
AT1G35190	455
AT1G35200	1
AT1G35210	72
AT1G35215	0
AT1G35220	870
AT1G35230	30
AT1G35240	1
AT1G35242	0
AT1G35250	8
AT1G35255	22
AT1G35260	80
AT1G35270	2
AT1G35280	0
AT1G35290	99
AT1G35300	0
AT1G35310	2487
AT1G35320	363
AT1G35330	0
AT1G35340	351
AT1G35350	1
AT1G35353	0
AT1G35360	0
AT1G35365	0
AT1G35370	0
AT1G35375	0
AT1G35380	0
AT1G35390	0
AT1G35400	0
AT1G35405	0
AT1G35410	0
AT1G35420	361
AT1G35430	72
AT1G35435	35
AT1G35440	0
AT1G35450	0
AT1G35460	283
AT1G35465	0
AT1G35467	79
AT1G35470	608
AT1G35480	0
AT1G35490	22
AT1G35500	0
AT1G35501	0
AT1G35510	499
AT1G35513	2
AT1G35515	1
AT1G35516	368
AT1G35520	0
AT1G35530	175
AT1G35535	0
AT1G35537	10
AT1G35540	0
AT1G35545	0
AT1G35550	0
AT1G35560	38
AT1G35570	0
AT1G35580	2108
AT1G35590	0
AT1G35600	1
AT1G35610	0
AT1G35612	63
AT1G35614	0
AT1G35617	0
AT1G35620	1394
AT1G35625	0
AT1G35630	0
AT1G35640	0
AT1G35645	0
AT1G35647	0
AT1G35650	0
AT1G35660	438
AT1G35663	0
AT1G35670	300
AT1G35680	3189
AT1G35690	0
AT1G35700	2
AT1G35710	145
AT1G35720	3343
AT1G35730	6
AT1G35735	0
AT1G35740	0
AT1G35745	0
AT1G35750	0
AT1G35760	0
AT1G35770	0
AT1G35780	1164
AT1G35790	0
AT1G35820	0
AT1G35830	407
AT1G35840	0
AT1G35850	0
AT1G35860	0
AT1G35870	0
AT1G35880	0
AT1G35890	0
AT1G35895	0
AT1G35910	194
AT1G35920	0
AT1G35930	0
AT1G35940	0
AT1G35950	0
AT1G35960	0
AT1G35970	0
AT1G35980	0
AT1G35990	0
AT1G35995	0
AT1G36000	0
AT1G36005	0
AT1G36010	0
AT1G36020	0
AT1G36030	0
AT1G36035	0
AT1G36040	0
AT1G36050	1072
AT1G36060	436
AT1G36070	335
AT1G36078	0
AT1G36080	0
AT1G36085	0
AT1G36090	0
AT1G36095	0
AT1G36100	0
AT1G36105	0
AT1G36110	0
AT1G36120	0
AT1G36130	0
AT1G36140	0
AT1G36150	0
AT1G36160	8648
AT1G36180	333
AT1G36185	1
AT1G36190	0
AT1G36200	0
AT1G36210	0
AT1G36220	0
AT1G36225	0
AT1G36230	0
AT1G36240	0
AT1G36250	0
AT1G36260	0
AT1G36270	0
AT1G36272	0
AT1G36280	663
AT1G36290	0
AT1G36300	0
AT1G36305	0
AT1G36310	1233
AT1G36320	1012
AT1G36325	0
AT1G36330	0
AT1G36340	215
AT1G36350	0
AT1G36360	0
AT1G36370	1421
AT1G36380	186
AT1G36390	543
AT1G36395	0
AT1G36400	0
AT1G36403	0
AT1G36406	0
AT1G36420	0
AT1G36430	0
AT1G36440	0
AT1G36441	0
AT1G36445	0
AT1G36450	0
AT1G36460	0
AT1G36470	0
AT1G36480	0
AT1G36485	0
AT1G36490	0
AT1G36495	0
AT1G36500	0
AT1G36510	0
AT1G36520	0
AT1G36530	0
AT1G36540	0
AT1G36550	0
AT1G36560	0
AT1G36570	0
AT1G36580	0
AT1G36590	0
AT1G36595	0
AT1G36600	0
AT1G36605	0
AT1G36610	0
AT1G36620	0
AT1G36622	0
AT1G36623	0
AT1G36627	0
AT1G36630	0
AT1G36640	0
AT1G36650	0
AT1G36660	0
AT1G36670	0
AT1G36675	0
AT1G36680	0
AT1G36690	0
AT1G36700	0
AT1G36710	0
AT1G36720	0
AT1G36730	3101
AT1G36740	0
AT1G36745	0
AT1G36750	0
AT1G36756	0
AT1G36763	0
AT1G36770	0
AT1G36775	0
AT1G36790	0
AT1G36795	0
AT1G36800	0
AT1G36810	0
AT1G36830	0
AT1G36840	0
AT1G36850	0
AT1G36880	0
AT1G36890	0
AT1G36910	0
AT1G36915	0
AT1G36920	1
AT1G36922	0
AT1G36925	0
AT1G36927	0
AT1G36933	0
AT1G36936	0
AT1G36940	40
AT1G36942	0
AT1G36950	1
AT1G36960	0
AT1G36970	0
AT1G36975	0
AT1G36980	928
AT1G36990	975
AT1G36992	0
AT1G37000	0
AT1G37010	0
AT1G37012	0
AT1G37015	0
AT1G37020	0
AT1G37030	0
AT1G37035	0
AT1G37036	0
AT1G37037	0
AT1G37038	0
AT1G37040	0
AT1G37045	0
AT1G37050	0
AT1G37057	0
AT1G37060	0
AT1G37063	0
AT1G37070	0
AT1G37080	0
AT1G37090	0
AT1G37095	0
AT1G37100	0
AT1G37110	0
AT1G37113	3
AT1G37120	0
AT1G37130	869
AT1G37140	0
AT1G37150	53
AT1G37160	0
AT1G37170	0
AT1G37180	0
AT1G37190	0
AT1G37200	0
AT1G37210	0
AT1G37275	0
AT1G37340	0
AT1G37405	0
AT1G37471	0
AT1G37537	0
AT1G37603	0
AT1G37669	0
AT1G37735	0
AT1G37801	0
AT1G37867	0
AT1G37933	0
AT1G37999	0
AT1G38065	0
AT1G38131	183
AT1G38140	0
AT1G38149	0
AT1G38158	0
AT1G38167	0
AT1G38176	0
AT1G38185	0
AT1G38194	0
AT1G38203	0
AT1G38212	0
AT1G38221	0
AT1G38230	0
AT1G38240	0
AT1G38250	0
AT1G38260	0
AT1G38270	0
AT1G38280	0
AT1G38290	0
AT1G38300	0
AT1G38310	0
AT1G38320	0
AT1G38330	0
AT1G38340	0
AT1G38350	0
AT1G38360	0
AT1G38380	0
AT1G38390	0
AT1G38400	0
AT1G38410	0
AT1G38416	0
AT1G38423	0
AT1G38430	0
AT1G38440	0
AT1G38450	0
AT1G38460	0
AT1G38550	0
AT1G38710	0
AT1G38790	0
AT1G38870	0
AT1G39030	0
AT1G39060	0
AT1G39070	0
AT1G39110	0
AT1G39190	0
AT1G39270	0
AT1G39350	0
AT1G39430	0
AT1G39510	0
AT1G39511	0
AT1G39513	0
AT1G39515	0
AT1G39590	0
AT1G39670	0
AT1G39750	0
AT1G39830	0
AT1G39910	0
AT1G39990	0
AT1G40069	0
AT1G40070	0
AT1G40071	0
AT1G40072	0
AT1G40073	0
AT1G40074	0
AT1G40075	0
AT1G40076	0
AT1G40077	0
AT1G40078	0
AT1G40079	0
AT1G40080	0
AT1G40081	0
AT1G40083	0
AT1G40084	0
AT1G40085	0
AT1G40086	0
AT1G40087	2
AT1G40089	0
AT1G40090	0
AT1G40091	8
AT1G40093	0
AT1G40095	0
AT1G40097	0
AT1G40099	0
AT1G40100	0
AT1G40101	0
AT1G40103	0
AT1G40104	0
AT1G40105	0
AT1G40106	0
AT1G40107	0
AT1G40109	0
AT1G40112	0
AT1G40113	0
AT1G40115	0
AT1G40117	0
AT1G40118	0
AT1G40119	0
AT1G40121	0
AT1G40123	0
AT1G40124	0
AT1G40125	0
AT1G40127	0
AT1G40129	0
AT1G40130	0
AT1G40131	0
AT1G40133	0
AT1G40135	0
AT1G40136	0
AT1G40137	0
AT1G40139	0
AT1G40141	0
AT1G40143	0
AT1G40150	0
AT1G40230	0
AT1G40310	0
AT1G40390	0
AT1G40470	0
AT1G40630	0
AT1G41115	0
AT1G41600	0
AT1G41630	0
AT1G41650	0
AT1G41660	0
AT1G41680	0
AT1G41690	0
AT1G41700	0
AT1G41710	0
AT1G41720	0
AT1G41723	0
AT1G41726	0
AT1G41730	0
AT1G41740	0
AT1G41743	0
AT1G41746	0
AT1G41750	0
AT1G41755	0
AT1G41760	0
AT1G41770	0
AT1G41775	0
AT1G41790	0
AT1G41795	0
AT1G41797	0
AT1G41798	0
AT1G41803	0
AT1G41810	0
AT1G41820	0
AT1G41825	0
AT1G41827	0
AT1G41830	1195
AT1G41835	0
AT1G41840	0
AT1G41850	0
AT1G41855	0
AT1G41860	0
AT1G41870	0
AT1G41880	7459
AT1G41890	0
AT1G41893	0
AT1G41896	0
AT1G41900	0
AT1G41910	0
AT1G41920	0
AT1G41930	0
AT1G42003	0
AT1G42040	0
AT1G42045	0
AT1G42050	0
AT1G42060	0
AT1G42070	0
AT1G42080	0
AT1G42090	0
AT1G42100	0
AT1G42110	0
AT1G42120	0
AT1G42130	0
AT1G42140	0
AT1G42150	0
AT1G42160	0
AT1G42170	0
AT1G42180	0
AT1G42190	0
AT1G42200	0
AT1G42210	0
AT1G42220	0
AT1G42230	0
AT1G42240	0
AT1G42250	0
AT1G42260	0
AT1G42270	0
AT1G42280	0
AT1G42290	0
AT1G42300	0
AT1G42310	0
AT1G42320	0
AT1G42350	0
AT1G42360	0
AT1G42365	0
AT1G42367	0
AT1G42370	0
AT1G42375	0
AT1G42377	0
AT1G42380	0
AT1G42385	0
AT1G42390	0
AT1G42393	0
AT1G42396	0
AT1G42400	0
AT1G42410	0
AT1G42420	0
AT1G42430	978
AT1G42440	1833
AT1G42450	0
AT1G42460	0
AT1G42470	1157
AT1G42480	1045
AT1G42490	0
AT1G42500	0
AT1G42510	0
AT1G42515	0
AT1G42520	0
AT1G42525	0
AT1G42530	0
AT1G42540	638
AT1G42550	528
AT1G42560	0
AT1G42570	0
AT1G42580	0
AT1G42590	0
AT1G42595	0
AT1G42600	0
AT1G42602	0
AT1G42605	0
AT1G42610	0
AT1G42615	0
AT1G42620	0
AT1G42630	0
AT1G42635	0
AT1G42650	0
AT1G42655	0
AT1G42680	0
AT1G42690	0
AT1G42695	0
AT1G42697	0
AT1G42698	0
AT1G42700	0
AT1G42703	0
AT1G42705	0
AT1G42710	0
AT1G42718	0
AT1G42727	0
AT1G42736	0
AT1G42740	0
AT1G42745	0
AT1G42780	0
AT1G42816	0
AT1G42852	0
AT1G42888	0
AT1G42924	0
AT1G42960	2550
AT1G42970	5271
AT1G42980	3
AT1G42990	892
AT1G43000	6
AT1G43005	0
AT1G43010	0
AT1G43020	0
AT1G43030	0
AT1G43040	0
AT1G43050	0
AT1G43060	0
AT1G43070	0
AT1G43080	0
AT1G43090	0
AT1G43100	0
AT1G43110	0
AT1G43120	0
AT1G43130	694
AT1G43140	0
AT1G43145	0
AT1G43150	0
AT1G43160	10
AT1G43170	34585
AT1G43171	0
AT1G43180	0
AT1G43190	1991
AT1G43195	0
AT1G43200	0
AT1G43205	0
AT1G43210	0
AT1G43220	0
AT1G43230	0
AT1G43240	0
AT1G43245	169
AT1G43250	1
AT1G43260	0
AT1G43270	0
AT1G43280	0
AT1G43290	0
AT1G43300	0
AT1G43310	1
AT1G43320	0
AT1G43330	0
AT1G43387	0
AT1G43415	0
AT1G43444	0
AT1G43502	0
AT1G43560	681
AT1G43570	0
AT1G43575	0
AT1G43580	1298
AT1G43590	1
AT1G43600	0
AT1G43605	4
AT1G43610	0
AT1G43620	751
AT1G43630	1
AT1G43640	883
AT1G43650	6
AT1G43660	0
AT1G43665	0
AT1G43666	0
AT1G43667	0
AT1G43670	1347
AT1G43675	2
AT1G43680	2
AT1G43690	1326
AT1G43700	1180
AT1G43710	2206
AT1G43715	0
AT1G43720	0
AT1G43722	0
AT1G43723	0
AT1G43724	0
AT1G43725	0
AT1G43730	0
AT1G43740	0
AT1G43745	0
AT1G43750	0
AT1G43755	0
AT1G43760	0
AT1G43763	0
AT1G43765	15
AT1G43766	0
AT1G43770	178
AT1G43775	0
AT1G43777	0
AT1G43780	0
AT1G43781	0
AT1G43785	0
AT1G43790	137
AT1G43800	40
AT1G43810	0
AT1G43815	0
AT1G43820	0
AT1G43825	0
AT1G43830	0
AT1G43835	0
AT1G43840	0
AT1G43845	0
AT1G43850	1731
AT1G43860	610
AT1G43870	0
AT1G43880	0
AT1G43883	0
AT1G43886	78
AT1G43890	1012
AT1G43895	1
AT1G43897	0
AT1G43900	840
AT1G43910	620
AT1G43920	0
AT1G43930	0
AT1G43940	0
AT1G43950	0
AT1G43960	0
AT1G43970	0
AT1G43980	109
AT1G43990	0
AT1G43995	0
AT1G43997	0
AT1G44000	595
AT1G44010	0
AT1G44020	0
AT1G44030	0
AT1G44040	0
AT1G44045	0
AT1G44050	0
AT1G44060	0
AT1G44070	0
AT1G44075	0
AT1G44080	0
AT1G44085	0
AT1G44090	0
AT1G44100	667
AT1G44110	722
AT1G44120	1
AT1G44125	3
AT1G44130	245
AT1G44140	0
AT1G44150	2
AT1G44160	24
AT1G44170	1218
AT1G44180	2
AT1G44191	2
AT1G44224	0
AT1G44286	0
AT1G44318	0
AT1G44350	672
AT1G44370	0
AT1G44382	0
AT1G44414	4
AT1G44446	782
AT1G44478	0
AT1G44500	0
AT1G44510	0
AT1G44542	1311
AT1G44570	0
AT1G44575	10134
AT1G44580	0
AT1G44608	1
AT1G44641	0
AT1G44707	0
AT1G44740	111
AT1G44750	1077
AT1G44760	2933
AT1G44770	585
AT1G44780	818
AT1G44790	470
AT1G44800	256
AT1G44810	1690
AT1G44820	720
AT1G44830	17
AT1G44835	651
AT1G44840	0
AT1G44850	0
AT1G44860	0
AT1G44870	0
AT1G44875	0
AT1G44880	0
AT1G44890	222
AT1G44895	1
AT1G44900	1835
AT1G44910	1265
AT1G44920	959
AT1G44935	0
AT1G44940	0
AT1G44941	0
AT1G44960	422
AT1G44970	24559
AT1G44980	0
AT1G44990	0
AT1G45000	3396
AT1G45010	315
AT1G45015	0
AT1G45020	0
AT1G45030	0
AT1G45035	0
AT1G45040	0
AT1G45050	231
AT1G45063	5
AT1G45070	0
AT1G45080	0
AT1G45090	0
AT1G45100	0
AT1G45110	128
AT1G45120	114
AT1G45130	2010
AT1G45140	0
AT1G45145	182
AT1G45150	584
AT1G45160	1045
AT1G45163	0
AT1G45165	0
AT1G45170	310
AT1G45180	242
AT1G45190	102
AT1G45191	61
AT1G45201	16
AT1G45207	491
AT1G45211	36
AT1G45215	21
AT1G45221	40
AT1G45223	99
AT1G45225	143
AT1G45227	127
AT1G45229	27
AT1G45230	514
AT1G45231	341
AT1G45233	400
AT1G45234	5
AT1G45236	0
AT1G45238	1
AT1G45240	2
AT1G45242	0
AT1G45243	0
AT1G45244	0
AT1G45246	0
AT1G45248	121
AT1G45249	647
AT1G45256	0
AT1G45332	881
AT1G45403	2
AT1G45474	622
AT1G45545	14
AT1G45616	1
AT1G45688	1521
AT1G45760	0
AT1G45832	0
AT1G45904	0
AT1G45976	463
AT1G46048	0
AT1G46120	1
AT1G46192	0
AT1G46264	508
AT1G46336	0
AT1G46408	0
AT1G46480	236
AT1G46552	39
AT1G46554	54
AT1G46624	0
AT1G46696	0
AT1G46768	17
AT1G46840	0
AT1G46912	0
AT1G46984	0
AT1G47056	360
AT1G47128	4236
AT1G47130	9
AT1G47200	2177
AT1G47210	357
AT1G47220	0
AT1G47230	519
AT1G47240	428
AT1G47250	461
AT1G47260	3203
AT1G47265	0
AT1G47270	199
AT1G47271	10
AT1G47278	585
AT1G47280	1
AT1G47290	390
AT1G47300	0
AT1G47310	325
AT1G47317	0
AT1G47320	14
AT1G47330	581
AT1G47340	323
AT1G47350	0
AT1G47360	0
AT1G47370	3
AT1G47380	645
AT1G47389	0
AT1G47390	0
AT1G47395	8
AT1G47400	5
AT1G47405	0
AT1G47410	95
AT1G47420	3442
AT1G47430	0
AT1G47435	2
AT1G47440	4
AT1G47450	305
AT1G47460	0
AT1G47465	0
AT1G47470	261
AT1G47480	18
AT1G47485	2
AT1G47490	589
AT1G47495	0
AT1G47497	0
AT1G47500	519
AT1G47510	361
AT1G47520	142
AT1G47530	1270
AT1G47540	0
AT1G47550	1453
AT1G47560	53
AT1G47565	35
AT1G47570	451
AT1G47578	83
AT1G47580	138
AT1G47590	0
AT1G47595	0
AT1G47600	0
AT1G47603	0
AT1G47606	0
AT1G47610	44
AT1G47620	0
AT1G47625	0
AT1G47630	0
AT1G47640	960
AT1G47650	0
AT1G47655	28
AT1G47657	0
AT1G47660	0
AT1G47670	1210
AT1G47680	0
AT1G47690	0
AT1G47695	0
AT1G47700	0
AT1G47705	0
AT1G47710	1299
AT1G47720	218
AT1G47730	0
AT1G47740	1032
AT1G47750	268
AT1G47760	17
AT1G47765	0
AT1G47770	0
AT1G47780	52
AT1G47783	0
AT1G47786	7
AT1G47790	0
AT1G47800	0
AT1G47810	0
AT1G47813	0
AT1G47816	0
AT1G47820	185
AT1G47830	796
AT1G47840	30
AT1G47845	0
AT1G47860	24
AT1G47870	581
AT1G47880	0
AT1G47885	0
AT1G47890	0
AT1G47900	1104
AT1G47910	0
AT1G47915	0
AT1G47920	0
AT1G47930	12
AT1G47940	0
AT1G47950	0
AT1G47960	128
AT1G47970	5443
AT1G47980	1
AT1G47990	28
AT1G48000	1
AT1G48010	19
AT1G48020	24
AT1G48030	3647
AT1G48040	230
AT1G48050	735
AT1G48060	9
AT1G48070	0
AT1G48080	0
AT1G48090	2773
AT1G48095	0
AT1G48100	158
AT1G48110	1309
AT1G48120	594
AT1G48130	1
AT1G48140	290
AT1G48145	0
AT1G48150	0
AT1G48160	667
AT1G48170	167
AT1G48175	233
AT1G48180	15
AT1G48190	0
AT1G48195	15
AT1G48200	359
AT1G48210	1370
AT1G48220	0
AT1G48230	1003
AT1G48240	505
AT1G48250	0
AT1G48260	0
AT1G48267	0
AT1G48268	0
AT1G48270	269
AT1G48280	587
AT1G48285	0
AT1G48290	0
AT1G48300	1142
AT1G48310	288
AT1G48315	33
AT1G48320	0
AT1G48325	0
AT1G48330	1482
AT1G48340	0
AT1G48350	3827
AT1G48355	0
AT1G48360	335
AT1G48370	885
AT1G48380	432
AT1G48390	65
AT1G48400	8
AT1G48405	6
AT1G48410	10478
AT1G48420	1279
AT1G48422	11
AT1G48430	681
AT1G48440	1614
AT1G48450	1695
AT1G48460	581
AT1G48470	2
AT1G48480	5640
AT1G48490	747
AT1G48500	1
AT1G48510	0
AT1G48520	918
AT1G48530	2
AT1G48540	592
AT1G48550	193
AT1G48560	80
AT1G48570	611
AT1G48580	151
AT1G48590	1
AT1G48600	1614
AT1G48605	43
AT1G48610	1030
AT1G48620	3610
AT1G48625	0
AT1G48630	4581
AT1G48635	525
AT1G48640	2
AT1G48650	1415
AT1G48660	2
AT1G48670	10
AT1G48680	1
AT1G48690	0
AT1G48698	0
AT1G48700	0
AT1G48710	0
AT1G48720	0
AT1G48725	0
AT1G48730	0
AT1G48740	44
AT1G48742	0
AT1G48745	5
AT1G48750	0
AT1G48760	802
AT1G48770	214
AT1G48780	66
AT1G48790	721
AT1G48800	0
AT1G48810	0
AT1G48820	0
AT1G48830	5979
AT1G48840	287
AT1G48850	1767
AT1G48860	1619
AT1G48870	63
AT1G48880	205
AT1G48890	1
AT1G48900	1702
AT1G48910	0
AT1G48912	0
AT1G48920	19542
AT1G48930	1
AT1G48940	2
AT1G48950	637
AT1G48953	0
AT1G48960	26
AT1G48970	381
AT1G48980	0
AT1G48990	0
AT1G49000	0
AT1G49005	0
AT1G49010	235
AT1G49015	0
AT1G49020	0
AT1G49030	0
AT1G49032	84
AT1G49040	1879
AT1G49050	164
AT1G49060	0
AT1G49070	0
AT1G49080	0
AT1G49090	0
AT1G49100	0
AT1G49110	0
AT1G49120	0
AT1G49130	129
AT1G49140	1629
AT1G49150	0
AT1G49160	80
AT1G49170	180
AT1G49180	88
AT1G49190	0
AT1G49200	9
AT1G49205	0
AT1G49210	16
AT1G49220	14
AT1G49225	5
AT1G49230	12
AT1G49240	3109
AT1G49245	230
AT1G49250	2
AT1G49260	0
AT1G49270	8
AT1G49280	0
AT1G49290	4
AT1G49300	811
AT1G49310	11
AT1G49320	9
AT1G49330	0
AT1G49340	3894
AT1G49350	190
AT1G49360	296
AT1G49370	0
AT1G49380	435
AT1G49390	14
AT1G49400	715
AT1G49405	6
AT1G49410	1753
AT1G49420	0
AT1G49430	2571
AT1G49435	0
AT1G49440	0
AT1G49450	941
AT1G49460	0
AT1G49470	2
AT1G49475	7
AT1G49480	2007
AT1G49490	234
AT1G49500	9
AT1G49510	559
AT1G49520	171
AT1G49530	40
AT1G49540	678
AT1G49550	0
AT1G49560	338
AT1G49570	1
AT1G49580	1201
AT1G49590	479
AT1G49600	2467
AT1G49610	0
AT1G49620	150
AT1G49630	764
AT1G49640	2
AT1G49650	390
AT1G49660	367
AT1G49670	1374
AT1G49680	0
AT1G49690	0
AT1G49700	54
AT1G49710	519
AT1G49715	29
AT1G49720	381
AT1G49730	347
AT1G49740	912
AT1G49750	764
AT1G49760	5266
AT1G49770	1
AT1G49780	512
AT1G49790	7
AT1G49800	0
AT1G49810	0
AT1G49820	552
AT1G49830	7
AT1G49832	4
AT1G49840	284
AT1G49850	219
AT1G49860	0
AT1G49870	822
AT1G49880	73
AT1G49890	1122
AT1G49900	0
AT1G49910	164
AT1G49920	332
AT1G49930	1
AT1G49938	4
AT1G49940	57
AT1G49950	1037
AT1G49952	14
AT1G49960	2
AT1G49970	1943
AT1G49975	378
AT1G49980	228
AT1G49990	58
AT1G50000	101
AT1G50010	10667
AT1G50020	227
AT1G50030	2310
AT1G50040	34
AT1G50050	0
AT1G50055	54
AT1G50060	0
AT1G50070	0
AT1G50080	0
AT1G50090	1
AT1G50100	0
AT1G50110	555
AT1G50120	767
AT1G50130	48
AT1G50140	859
AT1G50160	0
AT1G50170	415
AT1G50180	10
AT1G50190	2
AT1G50200	5244
AT1G50210	0
AT1G50220	0
AT1G50240	1019
AT1G50250	1584
AT1G50260	229
AT1G50270	99
AT1G50280	12
AT1G50290	4
AT1G50300	510
AT1G50310	0
AT1G50320	577
AT1G50325	155
AT1G50330	0
AT1G50340	0
AT1G50350	0
AT1G50360	530
AT1G50370	1331
AT1G50380	1018
AT1G50390	2
AT1G50400	18
AT1G50410	682
AT1G50420	435
AT1G50430	1780
AT1G50440	231
AT1G50450	354
AT1G50460	883
AT1G50470	0
AT1G50480	3591
AT1G50490	1430
AT1G50500	1281
AT1G50510	727
AT1G50520	44
AT1G50530	0
AT1G50550	1
AT1G50560	9
AT1G50570	965
AT1G50575	367
AT1G50580	0
AT1G50590	14
AT1G50600	1061
AT1G50610	1
AT1G50620	685
AT1G50630	50
AT1G50640	1252
AT1G50650	0
AT1G50659	0
AT1G50660	1861
AT1G50670	588
AT1G50680	0
AT1G50690	1
AT1G50700	192
AT1G50710	621
AT1G50720	0
AT1G50730	506
AT1G50732	73
AT1G50735	0
AT1G50740	355
AT1G50745	172
AT1G50750	66
AT1G50760	0
AT1G50770	26
AT1G50780	0
AT1G50790	186
AT1G50810	1
AT1G50820	20
AT1G50830	447
AT1G50840	1074
AT1G50850	0
AT1G50860	0
AT1G50870	0
AT1G50880	1
AT1G50890	144
AT1G50900	402
AT1G50910	102
AT1G50920	6082
AT1G50930	0
AT1G50940	481
AT1G50950	253
AT1G50960	27
AT1G50970	264
AT1G50980	0
AT1G50990	0
AT1G51000	1
AT1G51010	0
AT1G51020	1
AT1G51030	0
AT1G51035	0
AT1G51040	0
AT1G51050	0
AT1G51055	16
AT1G51060	3446
AT1G51070	1542
AT1G51080	172
AT1G51085	0
AT1G51090	52
AT1G51100	288
AT1G51110	366
AT1G51120	0
AT1G51130	235
AT1G51140	460
AT1G51150	0
AT1G51160	976
AT1G51170	1107
AT1G51172	0
AT1G51175	0
AT1G51190	0
AT1G51200	2722
AT1G51210	6
AT1G51220	7
AT1G51230	0
AT1G51240	34
AT1G51250	40
AT1G51260	0
AT1G51270	0
AT1G51290	0
AT1G51300	74
AT1G51310	413
AT1G51320	0
AT1G51330	1
AT1G51340	100
AT1G51350	409
AT1G51355	151
AT1G51360	138
AT1G51370	107
AT1G51380	90
AT1G51390	415
AT1G51400	65
AT1G51402	0
AT1G51405	52
AT1G51410	1
AT1G51420	3
AT1G51430	194
AT1G51440	253
AT1G51450	336
AT1G51460	3711
AT1G51470	0
AT1G51480	1
AT1G51490	0
AT1G51500	2440
AT1G51510	2793
AT1G51520	226
AT1G51530	3
AT1G51538	48
AT1G51540	290
AT1G51550	47
AT1G51560	451
AT1G51570	5281
AT1G51580	611
AT1G51590	879
AT1G51600	639
AT1G51610	690
AT1G51620	1
AT1G51630	1346
AT1G51640	0
AT1G51645	20
AT1G51650	3702
AT1G51660	668
AT1G51670	167
AT1G51680	1635
AT1G51690	1532
AT1G51700	324
AT1G51710	1792
AT1G51720	911
AT1G51730	1106
AT1G51740	269
AT1G51745	785
AT1G51750	1
AT1G51760	2386
AT1G51770	10
AT1G51780	0
AT1G51790	0
AT1G51800	7
AT1G51802	0
AT1G51805	293
AT1G51810	0
AT1G51820	2
AT1G51823	0
AT1G51830	1
AT1G51840	0
AT1G51850	0
AT1G51860	0
AT1G51870	0
AT1G51880	0
AT1G51890	0
AT1G51900	0
AT1G51910	0
AT1G51913	0
AT1G51915	0
AT1G51920	0
AT1G51930	0
AT1G51940	832
AT1G51950	477
AT1G51960	20
AT1G51965	399
AT1G51970	0
AT1G51980	4161
AT1G51990	0
AT1G52000	1319
AT1G52010	0
AT1G52020	0
AT1G52030	52987
AT1G52040	18863
AT1G52050	0
AT1G52060	0
AT1G52070	1
AT1G52080	149
AT1G52085	0
AT1G52087	0
AT1G52090	0
AT1G52100	0
AT1G52110	0
AT1G52120	1
AT1G52130	1
AT1G52140	133
AT1G52150	1267
AT1G52155	63
AT1G52160	480
AT1G52170	0
AT1G52180	0
AT1G52185	0
AT1G52190	3042
AT1G52191	0
AT1G52200	0
AT1G52210	0
AT1G52211	0
AT1G52220	1193
AT1G52230	3266
AT1G52240	2
AT1G52245	215
AT1G52260	386
AT1G52270	8
AT1G52280	563
AT1G52290	284
AT1G52300	10021
AT1G52310	1606
AT1G52315	13
AT1G52320	599
AT1G52325	0
AT1G52330	2
AT1G52340	226
AT1G52342	0
AT1G52343	0
AT1G52347	77
AT1G52350	0
AT1G52360	3665
AT1G52370	493
AT1G52380	1239
AT1G52390	0
AT1G52400	180105
AT1G52410	10045
AT1G52415	29
AT1G52420	1177
AT1G52430	20
AT1G52440	1
AT1G52450	66
AT1G52460	0
AT1G52470	6
AT1G52490	0
AT1G52495	0
AT1G52500	795
AT1G52510	290
AT1G52520	334
AT1G52530	23
AT1G52540	553
AT1G52550	75
AT1G52560	8
AT1G52565	78
AT1G52570	58
AT1G52580	0
AT1G52590	194
AT1G52600	849
AT1G52603	0
AT1G52610	0
AT1G52615	0
AT1G52618	41
AT1G52620	301
AT1G52630	272
AT1G52640	54
AT1G52650	10
AT1G52660	1
AT1G52670	759
AT1G52680	6
AT1G52690	1
AT1G52695	0
AT1G52696	0
AT1G52700	145
AT1G52710	131
AT1G52720	1273
AT1G52730	805
AT1G52740	4348
AT1G52750	467
AT1G52760	1279
AT1G52770	5
AT1G52780	607
AT1G52790	3
AT1G52800	2
AT1G52810	0
AT1G52820	10
AT1G52825	132
AT1G52827	151
AT1G52830	3
AT1G52840	0
AT1G52850	0
AT1G52855	363
AT1G52857	0
AT1G52860	0
AT1G52870	255
AT1G52880	60
AT1G52890	1599
AT1G52900	0
AT1G52905	253
AT1G52910	48
AT1G52920	28
AT1G52930	1317
AT1G52940	0
AT1G52942	0
AT1G52950	1
AT1G52960	0
AT1G52970	223
AT1G52980	2563
AT1G52990	1
AT1G53000	901
AT1G53010	35
AT1G53020	0
AT1G53023	0
AT1G53025	244
AT1G53030	173
AT1G53035	222
AT1G53040	802
AT1G53050	2085
AT1G53060	89
AT1G53070	1976
AT1G53080	16
AT1G53090	368
AT1G53100	1
AT1G53110	211
AT1G53120	309
AT1G53130	4913
AT1G53140	945
AT1G53160	731
AT1G53163	19
AT1G53165	549
AT1G53170	460
AT1G53180	116
AT1G53190	540
AT1G53200	303
AT1G53210	5398
AT1G53220	0
AT1G53230	28
AT1G53233	41
AT1G53240	6762
AT1G53250	172
AT1G53260	23
AT1G53265	0
AT1G53270	30
AT1G53280	1590
AT1G53282	8
AT1G53285	0
AT1G53290	409
AT1G53300	1950
AT1G53310	3945
AT1G53320	900
AT1G53325	0
AT1G53330	58
AT1G53340	4
AT1G53345	173
AT1G53350	214
AT1G53360	1
AT1G53366	0
AT1G53370	0
AT1G53380	1206
AT1G53390	617
AT1G53400	342
AT1G53410	4
AT1G53420	1
AT1G53430	599
AT1G53440	1284
AT1G53450	234
AT1G53460	423
AT1G53470	24
AT1G53480	0
AT1G53490	99
AT1G53500	729
AT1G53510	955
AT1G53520	500
AT1G53530	217
AT1G53540	1
AT1G53541	0
AT1G53542	21
AT1G53550	0
AT1G53560	31
AT1G53570	368
AT1G53580	646
AT1G53590	727
AT1G53600	161
AT1G53610	0
AT1G53620	0
AT1G53625	0
AT1G53630	0
AT1G53633	1
AT1G53635	0
AT1G53640	262
AT1G53645	2074
AT1G53650	349
AT1G53655	0
AT1G53660	0
AT1G53670	264
AT1G53680	12
AT1G53683	0
AT1G53687	0
AT1G53690	0
AT1G53700	175
AT1G53705	0
AT1G53708	0
AT1G53710	423
AT1G53720	599
AT1G53730	790
AT1G53750	4734
AT1G53760	405
AT1G53770	481
AT1G53780	1121
AT1G53790	65
AT1G53800	630
AT1G53801	0
AT1G53810	1
AT1G53815	0
AT1G53820	0
AT1G53830	2
AT1G53840	3520
AT1G53850	1447
AT1G53860	238
AT1G53870	0
AT1G53875	0
AT1G53880	0
AT1G53885	0
AT1G53887	56
AT1G53890	0
AT1G53900	0
AT1G53903	0
AT1G53910	6656
AT1G53920	51
AT1G53930	1
AT1G53935	0
AT1G53940	0
AT1G53945	0
AT1G53950	0
AT1G53970	0
AT1G53980	0
AT1G53990	0
AT1G54000	58
AT1G54010	50
AT1G54020	3721
AT1G54030	1959
AT1G54035	0
AT1G54040	431
AT1G54050	250
AT1G54060	937
AT1G54070	9
AT1G54080	3512
AT1G54090	583
AT1G54095	81
AT1G54100	1986
AT1G54110	107
AT1G54115	858
AT1G54120	21
AT1G54130	883
AT1G54140	444
AT1G54150	378
AT1G54160	49
AT1G54170	936
AT1G54180	217
AT1G54200	306
AT1G54210	117
AT1G54215	13
AT1G54217	141
AT1G54220	531
AT1G54230	0
AT1G54240	0
AT1G54250	275
AT1G54260	208
AT1G54270	4774
AT1G54280	34
AT1G54290	305
AT1G54300	8
AT1G54310	315
AT1G54320	1062
AT1G54330	38
AT1G54340	996
AT1G54350	475
AT1G54355	2
AT1G54360	695
AT1G54370	739
AT1G54380	589
AT1G54385	928
AT1G54390	513
AT1G54400	11
AT1G54410	21931
AT1G54420	0
AT1G54430	0
AT1G54440	721
AT1G54445	2
AT1G54450	127
AT1G54460	1039
AT1G54470	0
AT1G54475	0
AT1G54490	1686
AT1G54500	1137
AT1G54510	583
AT1G54520	717
AT1G54530	18
AT1G54540	1
AT1G54550	0
AT1G54560	8
AT1G54570	703
AT1G54575	103
AT1G54580	4054
AT1G54590	0
AT1G54600	1
AT1G54610	2414
AT1G54620	1
AT1G54630	3709
AT1G54640	2
AT1G54650	231
AT1G54660	0
AT1G54670	0
AT1G54680	40
AT1G54690	537
AT1G54700	0
AT1G54710	685
AT1G54720	1
AT1G54730	488
AT1G54740	78
AT1G54750	0
AT1G54760	0
AT1G54770	329
AT1G54773	20
AT1G54775	0
AT1G54780	1712
AT1G54790	29
AT1G54820	97
AT1G54830	1003
AT1G54840	222
AT1G54850	456
AT1G54860	0
AT1G54870	17
AT1G54890	0
AT1G54905	0
AT1G54920	953
AT1G54923	0
AT1G54926	0
AT1G54930	10
AT1G54940	8
AT1G54950	0
AT1G54953	0
AT1G54955	0
AT1G54957	0
AT1G54960	223
AT1G54970	0
AT1G54980	1
AT1G54985	0
AT1G54990	1771
AT1G55000	399
AT1G55010	5
AT1G55020	9562
AT1G55030	1
AT1G55035	0
AT1G55040	447
AT1G55050	143
AT1G55060	0
AT1G55070	0
AT1G55080	445
AT1G55090	1337
AT1G55100	0
AT1G55110	877
AT1G55120	1195
AT1G55130	841
AT1G55140	356
AT1G55150	540
AT1G55152	0
AT1G55160	546
AT1G55170	275
AT1G55175	1
AT1G55180	126
AT1G55190	0
AT1G55200	512
AT1G55205	224
AT1G55207	4
AT1G55210	2367
AT1G55220	0
AT1G55221	0
AT1G55230	0
AT1G55240	0
AT1G55250	704
AT1G55260	2761
AT1G55265	0
AT1G55270	443
AT1G55280	67
AT1G55290	1
AT1G55300	224
AT1G55310	956
AT1G55320	229
AT1G55325	1950
AT1G55330	8
AT1G55335	0
AT1G55340	968
AT1G55350	4001
AT1G55360	3895
AT1G55365	0
AT1G55370	189
AT1G55380	4
AT1G55390	0
AT1G55400	0
AT1G55410	1
AT1G55420	0
AT1G55430	0
AT1G55440	0
AT1G55450	93
AT1G55460	1087
AT1G55470	0
AT1G55475	52
AT1G55480	684
AT1G55490	10357
AT1G55500	811
AT1G55510	392
AT1G55520	718
AT1G55525	0
AT1G55530	830
AT1G55535	255
AT1G55540	1099
AT1G55546	1
AT1G55550	60
AT1G55560	67
AT1G55570	49
AT1G55580	16
AT1G55590	383
AT1G55591	0
AT1G55600	3
AT1G55604	0
AT1G55610	143
AT1G55620	543
AT1G55625	0
AT1G55630	215
AT1G55640	0
AT1G55650	0
AT1G55660	13
AT1G55670	1267
AT1G55673	0
AT1G55675	172
AT1G55680	2314
AT1G55690	1792
AT1G55700	1
AT1G55710	0
AT1G55720	0
AT1G55730	284
AT1G55740	35
AT1G55750	426
AT1G55755	0
AT1G55760	190
AT1G55770	1
AT1G55775	0
AT1G55790	5
AT1G55800	1
AT1G55803	0
AT1G55805	462
AT1G55810	292
AT1G55820	502
AT1G55830	252
AT1G55840	1617
AT1G55850	671
AT1G55860	4925
AT1G55865	25
AT1G55870	435
AT1G55880	483
AT1G55890	1054
AT1G55900	813
AT1G55910	182
AT1G55915	101
AT1G55917	0
AT1G55920	28
AT1G55928	0
AT1G55930	253
AT1G55940	0
AT1G55945	0
AT1G55947	0
AT1G55950	3
AT1G55960	361
AT1G55964	2
AT1G55970	445
AT1G55980	11
AT1G55990	39
AT1G56000	80
AT1G56010	107
AT1G56020	132
AT1G56030	0
AT1G56040	1
AT1G56045	4061
AT1G56050	586
AT1G56060	15
AT1G56070	51159
AT1G56080	184
AT1G56085	0
AT1G56090	155
AT1G56100	303
AT1G56105	0
AT1G56110	7559
AT1G56120	81
AT1G56130	87
AT1G56140	351
AT1G56145	416
AT1G56150	137
AT1G56160	0
AT1G56165	9
AT1G56170	0
AT1G56180	353
AT1G56190	2122
AT1G56200	1945
AT1G56210	1561
AT1G56220	3255
AT1G56225	0
AT1G56230	562
AT1G56233	0
AT1G56240	4
AT1G56242	1
AT1G56250	16
AT1G56260	107
AT1G56270	0
AT1G56280	9003
AT1G56290	636
AT1G56300	1384
AT1G56310	352
AT1G56320	7
AT1G56330	2971
AT1G56340	12703
AT1G56345	222
AT1G56350	245
AT1G56360	3
AT1G56380	0
AT1G56385	150
AT1G56390	3
AT1G56400	0
AT1G56410	7
AT1G56415	74
AT1G56418	87
AT1G56420	157
AT1G56423	359
AT1G56430	9
AT1G56440	174
AT1G56450	2423
AT1G56460	345
AT1G56470	1
AT1G56480	0
AT1G56490	13
AT1G56500	663
AT1G56510	50
AT1G56520	87
AT1G56530	0
AT1G56540	26
AT1G56550	0
AT1G56553	54
AT1G56555	7
AT1G56560	692
AT1G56570	197
AT1G56580	0
AT1G56590	531
AT1G56600	3
AT1G56605	0
AT1G56610	110
AT1G56612	84
AT1G56620	88
AT1G56630	0
AT1G56640	0
AT1G56650	3
AT1G56660	401
AT1G56670	58
AT1G56675	0
AT1G56680	43
AT1G56690	227
AT1G56700	1666
AT1G56710	209
AT1G56720	674
AT1G56730	0
AT1G56740	0
AT1G56750	0
AT1G56760	0
AT1G56770	0
AT1G56780	0
AT1G56790	0
AT1G56800	0
AT1G56810	0
AT1G56820	0
AT1G56830	0
AT1G56840	0
AT1G56850	0
AT1G56860	0
AT1G56870	0
AT1G56880	0
AT1G56890	0
AT1G56900	0
AT1G56910	0
AT1G56920	0
AT1G56930	0
AT1G56940	0
AT1G56950	0
AT1G56960	0
AT1G56970	0
AT1G56980	0
AT1G56990	0
AT1G57000	0
AT1G57010	0
AT1G57020	0
AT1G57030	0
AT1G57040	0
AT1G57050	0
AT1G57060	0
AT1G57070	0
AT1G57080	0
AT1G57090	0
AT1G57100	0
AT1G57110	0
AT1G57120	0
AT1G57130	0
AT1G57140	0
AT1G57150	0
AT1G57160	0
AT1G57170	0
AT1G57180	0
AT1G57190	0
AT1G57200	0
AT1G57210	0
AT1G57220	0
AT1G57230	0
AT1G57240	0
AT1G57250	0
AT1G57260	0
AT1G57270	0
AT1G57280	0
AT1G57290	0
AT1G57300	0
AT1G57310	0
AT1G57320	0
AT1G57330	0
AT1G57340	0
AT1G57350	0
AT1G57360	0
AT1G57370	0
AT1G57380	0
AT1G57390	0
AT1G57400	0
AT1G57410	0
AT1G57420	0
AT1G57430	0
AT1G57440	0
AT1G57450	0
AT1G57460	0
AT1G57470	0
AT1G57480	0
AT1G57490	0
AT1G57500	0
AT1G57510	0
AT1G57520	0
AT1G57530	0
AT1G57540	316
AT1G57550	0
AT1G57560	110
AT1G57565	0
AT1G57570	0
AT1G57580	0
AT1G57590	25
AT1G57600	322
AT1G57610	621
AT1G57613	0
AT1G57620	917
AT1G57630	0
AT1G57640	0
AT1G57650	0
AT1G57660	3223
AT1G57670	0
AT1G57680	1739
AT1G57690	0
AT1G57700	414
AT1G57710	0
AT1G57720	9590
AT1G57730	0
AT1G57740	0
AT1G57750	6386
AT1G57760	99
AT1G57765	533
AT1G57770	348
AT1G57775	103
AT1G57777	155
AT1G57780	0
AT1G57790	120
AT1G57800	1
AT1G57810	0
AT1G57820	1872
AT1G57830	0
AT1G57835	0
AT1G57840	3
AT1G57850	0
AT1G57860	1482
AT1G57870	579
AT1G57900	0
AT1G57906	0
AT1G57943	6
AT1G57980	40
AT1G57990	146
AT1G58007	1
AT1G58010	0
AT1G58020	0
AT1G58025	936
AT1G58030	1205
AT1G58037	0
AT1G58040	0
AT1G58050	1
AT1G58055	72
AT1G58060	932
AT1G58070	87
AT1G58080	1042
AT1G58090	0
AT1G58100	873
AT1G58110	928
AT1G58120	34
AT1G58130	0
AT1G58140	0
AT1G58150	40
AT1G58160	20
AT1G58170	58
AT1G58180	60
AT1G58190	3
AT1G58200	918
AT1G58210	210
AT1G58215	2
AT1G58220	377
AT1G58223	0
AT1G58225	4
AT1G58230	1309
AT1G58235	140
AT1G58242	0
AT1G58245	0
AT1G58248	0
AT1G58250	2107
AT1G58260	0
AT1G58265	0
AT1G58270	8
AT1G58280	95
AT1G58290	2603
AT1G58300	0
AT1G58310	0
AT1G58320	0
AT1G58330	0
AT1G58340	37
AT1G58350	541
AT1G58360	4836
AT1G58370	76
AT1G58380	1729
AT1G58390	2
AT1G58400	6
AT1G58410	10
AT1G58420	96
AT1G58430	378
AT1G58440	584
AT1G58450	0
AT1G58460	16
AT1G58470	465
AT1G58520	134
AT1G58525	0
AT1G58561	4
AT1G58590	28
AT1G58602	453
AT1G58643	0
AT1G58684	0
AT1G58725	0
AT1G58766	0
AT1G58807	0
AT1G58808	0
AT1G58848	36
AT1G58889	3
AT1G58936	0
AT1G58983	3
AT1G59030	0
AT1G59077	0
AT1G59124	0
AT1G59171	0
AT1G59218	1
AT1G59265	0
AT1G59312	0
AT1G59359	0
AT1G59406	0
AT1G59453	0
AT1G59460	0
AT1G59470	0
AT1G59500	5
AT1G59510	93
AT1G59520	348
AT1G59530	0
AT1G59540	780
AT1G59550	0
AT1G59560	187
AT1G59570	0
AT1G59580	292
AT1G59590	36
AT1G59600	395
AT1G59610	2715
AT1G59620	218
AT1G59630	0
AT1G59640	443
AT1G59650	539
AT1G59660	889
AT1G59670	4
AT1G59675	0
AT1G59680	0
AT1G59690	0
AT1G59700	146
AT1G59710	291
AT1G59720	197
AT1G59722	0
AT1G59723	0
AT1G59724	1
AT1G59725	2
AT1G59730	7
AT1G59740	23
AT1G59750	1320
AT1G59760	1326
AT1G59770	0
AT1G59780	1
AT1G59790	0
AT1G59800	3
AT1G59810	1
AT1G59820	1026
AT1G59830	824
AT1G59833	0
AT1G59835	79
AT1G59840	234
AT1G59850	9
AT1G59860	63
AT1G59865	0
AT1G59870	853
AT1G59880	0
AT1G59885	0
AT1G59890	1746
AT1G59900	3150
AT1G59910	829
AT1G59920	0
AT1G59930	0
AT1G59940	2
AT1G59950	0
AT1G59960	75
AT1G59970	368
AT1G59980	194
AT1G59990	951
AT1G60000	669
AT1G60010	420
AT1G60020	0
AT1G60025	0
AT1G60030	57
AT1G60040	0
AT1G60050	0
AT1G60060	1461
AT1G60070	1790
AT1G60072	0
AT1G60073	0
AT1G60075	0
AT1G60080	314
AT1G60090	0
AT1G60095	0
AT1G60110	2
AT1G60120	0
AT1G60130	0
AT1G60140	846
AT1G60150	0
AT1G60160	449
AT1G60170	1513
AT1G60180	0
AT1G60190	17
AT1G60200	2406
AT1G60220	665
AT1G60230	300
AT1G60240	2
AT1G60250	0
AT1G60260	359
AT1G60270	7
AT1G60280	1
AT1G60290	0
AT1G60300	0
AT1G60310	0
AT1G60320	0
AT1G60330	0
AT1G60340	0
AT1G60350	0
AT1G60360	23
AT1G60370	0
AT1G60380	2
AT1G60390	536
AT1G60400	0
AT1G60410	4
AT1G60420	1325
AT1G60430	170
AT1G60440	413
AT1G60450	0
AT1G60460	36
AT1G60470	0
AT1G60480	0
AT1G60490	965
AT1G60500	11
AT1G60505	0
AT1G60510	0
AT1G60520	0
AT1G60525	62
AT1G60530	1
AT1G60540	0
AT1G60545	2
AT1G60550	468
AT1G60560	339
AT1G60570	2
AT1G60580	0
AT1G60590	103
AT1G60600	479
AT1G60610	302
AT1G60620	346
AT1G60625	0
AT1G60630	264
AT1G60640	840
AT1G60650	740
AT1G60660	497
AT1G60670	352
AT1G60680	43
AT1G60690	124
AT1G60700	189
AT1G60710	2360
AT1G60720	0
AT1G60730	53
AT1G60740	24
AT1G60750	0
AT1G60760	2
AT1G60770	1507
AT1G60780	1938
AT1G60783	0
AT1G60787	0
AT1G60790	381
AT1G60800	2686
AT1G60810	1428
AT1G60815	0
AT1G60820	0
AT1G60830	9
AT1G60835	0
AT1G60840	0
AT1G60850	534
AT1G60860	686
AT1G60870	758
AT1G60880	0
AT1G60890	879
AT1G60900	2149
AT1G60910	0
AT1G60913	0
AT1G60920	2
AT1G60930	157
AT1G60940	770
AT1G60950	6750
AT1G60960	200
AT1G60970	22
AT1G60980	4
AT1G60983	0
AT1G60985	81
AT1G60986	0
AT1G60987	5
AT1G60989	13
AT1G60990	503
AT1G60995	579
AT1G61000	344
AT1G61010	1870
AT1G61020	0
AT1G61030	489
AT1G61040	981
AT1G61050	0
AT1G61060	0
AT1G61065	260
AT1G61070	1
AT1G61080	0
AT1G61090	0
AT1G61093	4
AT1G61095	0
AT1G61097	0
AT1G61100	987
AT1G61105	0
AT1G61110	4
AT1G61120	4
AT1G61130	4
AT1G61140	806
AT1G61150	1009
AT1G61160	0
AT1G61165	1
AT1G61170	316
AT1G61180	574
AT1G61190	296
AT1G61200	0
AT1G61210	630
AT1G61215	119
AT1G61224	0
AT1G61226	0
AT1G61230	0
AT1G61240	501
AT1G61250	1534
AT1G61255	111
AT1G61260	132
AT1G61270	0
AT1G61275	13
AT1G61280	35
AT1G61290	3
AT1G61300	56
AT1G61310	339
AT1G61320	0
AT1G61330	0
AT1G61340	293
AT1G61350	700
AT1G61360	128
AT1G61370	57
AT1G61380	777
AT1G61390	26
AT1G61400	81
AT1G61410	8
AT1G61415	5
AT1G61420	29
AT1G61430	141
AT1G61440	34
AT1G61450	221
AT1G61460	39
AT1G61470	90
AT1G61475	0
AT1G61480	4
AT1G61490	120
AT1G61500	179
AT1G61510	0
AT1G61520	9359
AT1G61540	2
AT1G61542	0
AT1G61550	8
AT1G61560	1271
AT1G61562	1
AT1G61563	49
AT1G61565	0
AT1G61566	23
AT1G61570	1340
AT1G61575	1
AT1G61580	700
AT1G61590	0
AT1G61600	90
AT1G61610	14
AT1G61620	936
AT1G61630	2
AT1G61640	343
AT1G61650	0
AT1G61660	431
AT1G61665	2
AT1G61667	99
AT1G61670	1051
AT1G61680	215
AT1G61685	0
AT1G61688	0
AT1G61690	920
AT1G61700	2
AT1G61710	4
AT1G61720	247
AT1G61730	1457
AT1G61732	5
AT1G61740	1570
AT1G61750	0
AT1G61760	41
AT1G61770	779
AT1G61780	508
AT1G61790	2555
AT1G61795	10
AT1G61800	5
AT1G61810	10
AT1G61820	12
AT1G61830	10
AT1G61840	3
AT1G61850	647
AT1G61860	26
AT1G61870	2504
AT1G61880	0
AT1G61890	2882
AT1G61900	1471
AT1G61910	0
AT1G61920	0
AT1G61930	42
AT1G61940	0
AT1G61950	0
AT1G61960	184
AT1G61970	203
AT1G61980	304
AT1G61990	628
AT1G62000	3
AT1G62010	274
AT1G62020	3842
AT1G62030	377
AT1G62035	0
AT1G62040	560
AT1G62045	91
AT1G62050	385
AT1G62055	0
AT1G62060	0
AT1G62070	0
AT1G62075	0
AT1G62080	0
AT1G62085	305
AT1G62090	1
AT1G62095	1
AT1G62110	279
AT1G62120	236
AT1G62130	213
AT1G62150	277
AT1G62160	0
AT1G62170	0
AT1G62180	584
AT1G62190	0
AT1G62200	49
AT1G62210	0
AT1G62214	0
AT1G62220	1
AT1G62225	0
AT1G62230	2
AT1G62240	0
AT1G62250	116
AT1G62260	129
AT1G62262	0
AT1G62270	0
AT1G62280	98
AT1G62290	5
AT1G62300	77
AT1G62305	134
AT1G62310	447
AT1G62320	4
AT1G62330	1086
AT1G62333	54
AT1G62340	1
AT1G62350	64
AT1G62355	5
AT1G62360	748
AT1G62370	63
AT1G62380	4204
AT1G62390	4686
AT1G62400	13
AT1G62410	3
AT1G62420	1
AT1G62421	0
AT1G62422	37
AT1G62430	1074
AT1G62440	3
AT1G62450	0
AT1G62460	0
AT1G62480	2740
AT1G62490	8
AT1G62500	3699
AT1G62510	0
AT1G62515	0
AT1G62520	116
AT1G62530	0
AT1G62540	187
AT1G62550	0
AT1G62560	18
AT1G62570	184
AT1G62580	3
AT1G62590	100
AT1G62600	168
AT1G62610	147
AT1G62620	1
AT1G62630	54
AT1G62640	1174
AT1G62650	0
AT1G62660	654
AT1G62670	196
AT1G62680	162
AT1G62690	2
AT1G62695	1
AT1G62700	29
AT1G62710	133
AT1G62720	40
AT1G62730	182
AT1G62740	1611
AT1G62750	3512
AT1G62760	0
AT1G62766	0
AT1G62770	38
AT1G62780	603
AT1G62790	783
AT1G62800	33
AT1G62810	261
AT1G62820	499
AT1G62830	736
AT1G62835	0
AT1G62840	1
AT1G62850	252
AT1G62860	147
AT1G62870	1733
AT1G62880	374
AT1G62886	0
AT1G62890	1
AT1G62895	0
AT1G62900	2
AT1G62910	30
AT1G62914	68
AT1G62915	16
AT1G62920	17
AT1G62930	135
AT1G62935	0
AT1G62940	0
AT1G62950	276
AT1G62960	616
AT1G62970	1041
AT1G62975	2
AT1G62978	0
AT1G62980	0
AT1G62981	48
AT1G62990	213
AT1G63000	1508
AT1G63005	0
AT1G63010	1062
AT1G63020	467
AT1G63030	0
AT1G63040	1
AT1G63050	613
AT1G63055	0
AT1G63057	0
AT1G63060	2
AT1G63070	0
AT1G63080	107
AT1G63090	657
AT1G63100	1491
AT1G63105	0
AT1G63110	1034
AT1G63120	319
AT1G63130	208
AT1G63140	2
AT1G63150	112
AT1G63160	416
AT1G63170	935
AT1G63180	123
AT1G63190	1
AT1G63200	1
AT1G63205	0
AT1G63206	2
AT1G63210	6
AT1G63220	267
AT1G63230	115
AT1G63240	767
AT1G63245	0
AT1G63250	414
AT1G63260	380
AT1G63270	253
AT1G63280	0
AT1G63290	958
AT1G63295	23
AT1G63300	609
AT1G63310	177
AT1G63320	1
AT1G63330	2
AT1G63340	0
AT1G63350	7
AT1G63360	198
AT1G63370	6
AT1G63380	19
AT1G63390	9
AT1G63400	74
AT1G63410	0
AT1G63420	839
AT1G63430	1197
AT1G63440	78
AT1G63450	0
AT1G63460	348
AT1G63470	1336
AT1G63480	1069
AT1G63490	752
AT1G63500	789
AT1G63510	0
AT1G63520	21
AT1G63522	15
AT1G63530	5
AT1G63535	0
AT1G63540	0
AT1G63550	0
AT1G63570	0
AT1G63580	0
AT1G63590	0
AT1G63600	0
AT1G63610	705
AT1G63615	1
AT1G63630	3
AT1G63640	1629
AT1G63650	542
AT1G63660	2129
AT1G63670	1022
AT1G63680	1382
AT1G63690	3602
AT1G63700	1806
AT1G63710	44
AT1G63720	371
AT1G63730	92
AT1G63740	351
AT1G63750	30
AT1G63760	27
AT1G63770	4905
AT1G63780	681
AT1G63790	0
AT1G63800	185
AT1G63810	1082
AT1G63820	6
AT1G63830	1022
AT1G63835	1
AT1G63840	1973
AT1G63850	715
AT1G63855	95
AT1G63860	96
AT1G63870	2
AT1G63880	297
AT1G63900	513
AT1G63910	6
AT1G63920	0
AT1G63930	10
AT1G63940	2099
AT1G63950	40
AT1G63960	16
AT1G63970	422
AT1G63980	2569
AT1G63990	18
AT1G64000	0
AT1G64010	0
AT1G64020	1
AT1G64030	5
AT1G64035	0
AT1G64040	1534
AT1G64050	862
AT1G64060	98
AT1G64065	0
AT1G64070	0
AT1G64080	497
AT1G64090	2739
AT1G64100	22
AT1G64105	0
AT1G64107	1
AT1G64110	1
AT1G64120	0
AT1G64130	0
AT1G64140	3299
AT1G64150	221
AT1G64160	0
AT1G64170	34
AT1G64180	108
AT1G64185	105
AT1G64190	787
AT1G64195	0
AT1G64200	613
AT1G64210	3
AT1G64220	51
AT1G64230	4082
AT1G64235	0
AT1G64240	15
AT1G64250	44
AT1G64253	2
AT1G64255	2
AT1G64260	88
AT1G64270	222
AT1G64280	84
AT1G64290	0
AT1G64295	0
AT1G64300	155
AT1G64310	21
AT1G64320	47
AT1G64330	1680
AT1G64340	109
AT1G64350	598
AT1G64355	573
AT1G64360	1
AT1G64370	69
AT1G64380	262
AT1G64385	749
AT1G64390	6413
AT1G64400	204
AT1G64405	436
AT1G64410	0
AT1G64420	0
AT1G64430	738
AT1G64440	517
AT1G64450	423
AT1G64455	0
AT1G64460	734
AT1G64480	2
AT1G64490	315
AT1G64500	96
AT1G64510	2608
AT1G64520	3069
AT1G64530	293
AT1G64540	8
AT1G64550	2082
AT1G64560	11
AT1G64561	6
AT1G64563	25
AT1G64570	834
AT1G64572	77
AT1G64580	245
AT1G64583	92
AT1G64584	1
AT1G64585	0
AT1G64590	0
AT1G64600	465
AT1G64610	186
AT1G64618	5
AT1G64620	236
AT1G64625	62
AT1G64630	392
AT1G64633	0
AT1G64640	411
AT1G64650	3080
AT1G64660	1694
AT1G64670	1565
AT1G64680	367
AT1G64690	284
AT1G64700	86
AT1G64710	268
AT1G64720	4534
AT1G64730	0
AT1G64740	536
AT1G64750	1950
AT1G64760	1127
AT1G64770	632
AT1G64780	56
AT1G64790	4393
AT1G64795	0
AT1G64800	0
AT1G64810	607
AT1G64820	4
AT1G64830	3
AT1G64840	486
AT1G64850	412
AT1G64860	512
AT1G64870	0
AT1G64880	2795
AT1G64890	359
AT1G64900	508
AT1G64910	41
AT1G64920	1
AT1G64930	0
AT1G64940	17
AT1G64950	319
AT1G64960	619
AT1G64970	960
AT1G64980	908
AT1G64990	776
AT1G65000	127
AT1G65010	3349
AT1G65020	529
AT1G65030	664
AT1G65032	141
AT1G65040	842
AT1G65050	49
AT1G65060	753
AT1G65070	526
AT1G65080	159
AT1G65090	1
AT1G65110	22
AT1G65113	0
AT1G65120	40
AT1G65130	15
AT1G65140	0
AT1G65150	1761
AT1G65160	0
AT1G65165	0
AT1G65170	0
AT1G65180	96
AT1G65190	8
AT1G65200	3
AT1G65210	0
AT1G65220	1566
AT1G65230	224
AT1G65240	137
AT1G65250	105
AT1G65260	1061
AT1G65270	2521
AT1G65280	1276
AT1G65290	4228
AT1G65295	837
AT1G65300	1
AT1G65310	0
AT1G65320	475
AT1G65330	1
AT1G65340	0
AT1G65342	0
AT1G65346	0
AT1G65347	0
AT1G65349	0
AT1G65350	0
AT1G65352	80
AT1G65360	0
AT1G65365	0
AT1G65370	2503
AT1G65380	483
AT1G65385	2
AT1G65390	3
AT1G65410	591
AT1G65420	31
AT1G65425	0
AT1G65430	505
AT1G65440	7745
AT1G65450	4931
AT1G65470	731
AT1G65480	91
AT1G65481	0
AT1G65483	0
AT1G65484	0
AT1G65485	0
AT1G65486	1
AT1G65490	6
AT1G65500	1
AT1G65510	8
AT1G65520	225
AT1G65540	835
AT1G65541	0
AT1G65550	2
AT1G65560	330
AT1G65570	0
AT1G65580	1851
AT1G65585	0
AT1G65590	516
AT1G65610	0
AT1G65620	119
AT1G65630	1
AT1G65640	0
AT1G65642	0
AT1G65650	1098
AT1G65660	1256
AT1G65670	5
AT1G65680	0
AT1G65681	0
AT1G65690	76
AT1G65700	551
AT1G65710	257
AT1G65720	2949
AT1G65730	418
AT1G65735	0
AT1G65740	0
AT1G65750	0
AT1G65760	0
AT1G65770	2
AT1G65780	3
AT1G65790	4
AT1G65800	45
AT1G65810	15
AT1G65820	1015
AT1G65830	0
AT1G65840	901
AT1G65845	7
AT1G65850	1
AT1G65860	9
AT1G65870	9
AT1G65875	166
AT1G65880	0
AT1G65890	44
AT1G65900	793
AT1G65910	116
AT1G65920	831
AT1G65930	6060
AT1G65940	0
AT1G65950	174
AT1G65960	5320
AT1G65970	64
AT1G65980	9895
AT1G65985	31
AT1G65990	1
AT1G66000	0
AT1G66010	0
AT1G66020	0
AT1G66030	0
AT1G66040	6
AT1G66045	0
AT1G66050	35
AT1G66060	2
AT1G66070	696
AT1G66080	324
AT1G66090	40
AT1G66100	1
AT1G66110	0
AT1G66120	232
AT1G66130	248
AT1G66140	17
AT1G66145	0
AT1G66150	3669
AT1G66160	78
AT1G66170	2
AT1G66173	10
AT1G66180	4305
AT1G66190	26
AT1G66200	4201
AT1G66210	24
AT1G66220	0
AT1G66230	40
AT1G66235	0
AT1G66240	1205
AT1G66245	0
AT1G66250	1087
AT1G66260	2309
AT1G66270	0
AT1G66280	3
AT1G66290	0
AT1G66300	4
AT1G66310	0
AT1G66320	1
AT1G66330	790
AT1G66340	765
AT1G66345	177
AT1G66350	2189
AT1G66360	50
AT1G66370	1
AT1G66380	1
AT1G66390	0
AT1G66400	800
AT1G66410	7231
AT1G66420	0
AT1G66430	2001
AT1G66440	0
AT1G66450	1
AT1G66460	1
AT1G66465	1
AT1G66470	1
AT1G66480	66
AT1G66490	0
AT1G66500	926
AT1G66510	284
AT1G66520	187
AT1G66530	1169
AT1G66534	0
AT1G66540	191
AT1G66550	0
AT1G66560	0
AT1G66570	0
AT1G66580	6866
AT1G66590	48
AT1G66600	1
AT1G66610	2
AT1G66620	228
AT1G66630	5
AT1G66640	0
AT1G66650	91
AT1G66660	227
AT1G66670	1609
AT1G66680	867
AT1G66690	3
AT1G66700	1
AT1G66710	0
AT1G66720	0
AT1G66725	32
AT1G66730	897
AT1G66740	326
AT1G66750	282
AT1G66760	221
AT1G66770	0
AT1G66780	2
AT1G66783	0
AT1G66795	0
AT1G66800	0
AT1G66810	43
AT1G66820	0
AT1G66830	11
AT1G66840	191
AT1G66850	0
AT1G66852	0
AT1G66855	0
AT1G66860	0
AT1G66870	0
AT1G66880	249
AT1G66890	257
AT1G66900	315
AT1G66910	30
AT1G66920	1
AT1G66930	6
AT1G66940	360
AT1G66950	608
AT1G66960	23
AT1G66970	249
AT1G66980	978
AT1G66990	0
AT1G67000	3
AT1G67010	0
AT1G67020	11
AT1G67025	0
AT1G67030	0
AT1G67035	123
AT1G67040	637
AT1G67050	695
AT1G67060	505
AT1G67070	105
AT1G67080	643
AT1G67090	46703
AT1G67100	8
AT1G67105	14
AT1G67110	2
AT1G67120	3105
AT1G67130	1
AT1G67140	1732
AT1G67148	0
AT1G67150	2
AT1G67160	2
AT1G67170	326
AT1G67180	135
AT1G67190	169
AT1G67195	15
AT1G67200	0
AT1G67210	116
AT1G67220	14
AT1G67230	5123
AT1G67235	0
AT1G67238	1
AT1G67240	0
AT1G67250	1029
AT1G67260	2
AT1G67265	420
AT1G67270	22
AT1G67280	1984
AT1G67290	76
AT1G67300	775
AT1G67310	1345
AT1G67320	523
AT1G67325	950
AT1G67328	0
AT1G67330	0
AT1G67340	332
AT1G67350	1818
AT1G67360	1243
AT1G67365	36
AT1G67370	41
AT1G67390	0
AT1G67400	73
AT1G67410	212
AT1G67420	256
AT1G67430	12495
AT1G67440	385
AT1G67450	0
AT1G67455	0
AT1G67460	2
AT1G67470	57
AT1G67480	685
AT1G67481	0
AT1G67490	751
AT1G67500	586
AT1G67510	463
AT1G67520	10
AT1G67530	392
AT1G67540	0
AT1G67550	269
AT1G67560	1683
AT1G67570	150
AT1G67580	1615
AT1G67590	1370
AT1G67600	112
AT1G67610	2
AT1G67620	363
AT1G67623	3
AT1G67626	0
AT1G67630	825
AT1G67635	0
AT1G67640	21
AT1G67645	0
AT1G67650	21
AT1G67660	693
AT1G67670	0
AT1G67680	1861
AT1G67690	276
AT1G67700	1284
AT1G67710	14
AT1G67720	767
AT1G67730	3396
AT1G67740	3373
AT1G67750	932
AT1G67760	29
AT1G67770	34
AT1G67775	2
AT1G67780	149
AT1G67785	2032
AT1G67790	0
AT1G67792	30
AT1G67800	156
AT1G67810	5
AT1G67820	100
AT1G67830	1540
AT1G67840	578
AT1G67850	573
AT1G67855	0
AT1G67856	13
AT1G67860	85
AT1G67865	451
AT1G67870	643
AT1G67880	542
AT1G67890	521
AT1G67900	384
AT1G67910	11
AT1G67920	4
AT1G67930	1364
AT1G67940	171
AT1G67950	456
AT1G67960	338
AT1G67970	388
AT1G67980	1
AT1G67990	3
AT1G68000	589
AT1G68010	1495
AT1G68020	1341
AT1G68030	47
AT1G68040	0
AT1G68050	1526
AT1G68060	2806
AT1G68070	630
AT1G68080	186
AT1G68090	0
AT1G68100	460
AT1G68110	38
AT1G68120	66
AT1G68130	483
AT1G68140	1280
AT1G68150	0
AT1G68160	279
AT1G68170	98
AT1G68180	5
AT1G68185	277
AT1G68190	127
AT1G68200	17
AT1G68210	0
AT1G68220	788
AT1G68230	109
AT1G68238	11
AT1G68240	0
AT1G68250	1
AT1G68260	428
AT1G68270	0
AT1G68280	0
AT1G68285	0
AT1G68290	4
AT1G68300	500
AT1G68310	467
AT1G68320	17
AT1G68325	0
AT1G68330	169
AT1G68340	160
AT1G68350	8
AT1G68360	12
AT1G68370	926
AT1G68380	0
AT1G68390	7
AT1G68400	1417
AT1G68410	627
AT1G68420	0
AT1G68430	96
AT1G68440	471
AT1G68450	0
AT1G68460	43
AT1G68470	142
AT1G68480	347
AT1G68490	1237
AT1G68500	190
AT1G68510	0
AT1G68520	368
AT1G68526	2
AT1G68530	7152
AT1G68540	175
AT1G68550	1319
AT1G68560	16552
AT1G68568	2
AT1G68570	661
AT1G68580	942
AT1G68585	50
AT1G68590	2566
AT1G68600	137
AT1G68610	1
AT1G68620	26
AT1G68630	0
AT1G68640	48
AT1G68650	408
AT1G68660	553
AT1G68670	1156
AT1G68680	498
AT1G68690	288
AT1G68700	7
AT1G68710	1470
AT1G68720	2134
AT1G68723	0
AT1G68725	34
AT1G68730	150
AT1G68735	0
AT1G68740	287
AT1G68750	1
AT1G68760	160
AT1G68765	2
AT1G68770	0
AT1G68780	77
AT1G68790	2694
AT1G68795	4
AT1G68800	91
AT1G68810	341
AT1G68820	632
AT1G68825	94
AT1G68830	437
AT1G68840	5
AT1G68845	0
AT1G68850	0
AT1G68860	0
AT1G68862	122
AT1G68870	141
AT1G68872	86
AT1G68875	2
AT1G68877	0
AT1G68880	0
AT1G68890	1181
AT1G68905	19
AT1G68907	24
AT1G68910	346
AT1G68920	932
AT1G68930	153
AT1G68935	0
AT1G68937	0
AT1G68940	0
AT1G68945	299
AT1G68950	0
AT1G68960	0
AT1G68970	0
AT1G68980	403
AT1G68990	1064
AT1G69000	0
AT1G69010	484
AT1G69020	149
AT1G69030	477
AT1G69040	1947
AT1G69050	27
AT1G69060	445
AT1G69070	1926
AT1G69080	81
AT1G69085	2
AT1G69090	1
AT1G69100	473
AT1G69110	0
AT1G69120	4
AT1G69130	0
AT1G69140	1
AT1G69150	0
AT1G69160	224
AT1G69170	282
AT1G69180	13
AT1G69190	0
AT1G69200	1343
AT1G69210	246
AT1G69220	1341
AT1G69230	71
AT1G69240	0
AT1G69250	1182
AT1G69252	259
AT1G69260	45
AT1G69270	40
AT1G69280	39
AT1G69290	151
AT1G69295	2595
AT1G69300	0
AT1G69310	29
AT1G69320	11
AT1G69325	10
AT1G69330	290
AT1G69340	842
AT1G69350	95
AT1G69360	551
AT1G69370	480
AT1G69380	215
AT1G69390	740
AT1G69400	112
AT1G69410	826
AT1G69420	2571
AT1G69430	59
AT1G69440	790
AT1G69450	39
AT1G69460	1480
AT1G69470	0
AT1G69480	3
AT1G69485	3
AT1G69490	10
AT1G69500	2
AT1G69510	979
AT1G69520	63
AT1G69523	29
AT1G69526	5
AT1G69530	1138
AT1G69540	6
AT1G69543	0
AT1G69550	185
AT1G69560	6
AT1G69570	15
AT1G69572	0
AT1G69580	117
AT1G69587	85
AT1G69588	0
AT1G69590	0
AT1G69600	172
AT1G69610	78
AT1G69620	13601
AT1G69630	2
AT1G69640	684
AT1G69650	0
AT1G69660	0
AT1G69670	503
AT1G69680	214
AT1G69690	1968
AT1G69700	1056
AT1G69710	16
AT1G69720	18
AT1G69730	28
AT1G69740	2776
AT1G69750	252
AT1G69760	405
AT1G69770	2190
AT1G69780	1120
AT1G69790	15
AT1G69792	0
AT1G69795	0
AT1G69797	0
AT1G69800	569
AT1G69810	3
AT1G69818	20
AT1G69820	4
AT1G69825	0
AT1G69828	0
AT1G69830	4842
AT1G69840	1535
AT1G69850	205
AT1G69860	13
AT1G69870	5486
AT1G69880	0
AT1G69890	450
AT1G69900	11
AT1G69910	763
AT1G69920	0
AT1G69930	0
AT1G69935	279
AT1G69940	49
AT1G69950	451
AT1G69960	437
AT1G69970	71
AT1G69980	355
AT1G69981	0
AT1G69990	2
AT1G70000	134
AT1G70010	0
AT1G70020	12
AT1G70030	15
AT1G70040	0
AT1G70050	0
AT1G70060	563
AT1G70070	1225
AT1G70080	3
AT1G70090	1615
AT1G70100	863
AT1G70110	0
AT1G70120	0
AT1G70130	5
AT1G70140	64
AT1G70150	195
AT1G70160	3287
AT1G70170	0
AT1G70175	0
AT1G70180	897
AT1G70185	0
AT1G70190	885
AT1G70200	851
AT1G70209	0
AT1G70210	1448
AT1G70220	13
AT1G70230	79
AT1G70250	48
AT1G70260	0
AT1G70270	123
AT1G70280	841
AT1G70290	615
AT1G70300	147
AT1G70310	1876
AT1G70320	9860
AT1G70330	516
AT1G70335	0
AT1G70340	151
AT1G70350	354
AT1G70360	109
AT1G70370	15864
AT1G70380	1
AT1G70390	0
AT1G70400	3
AT1G70410	545
AT1G70420	128
AT1G70430	23
AT1G70440	59
AT1G70450	0
AT1G70460	22
AT1G70470	77
AT1G70475	0
AT1G70480	993
AT1G70490	4533
AT1G70500	1161
AT1G70505	64
AT1G70510	61
AT1G70518	92
AT1G70520	541
AT1G70530	462
AT1G70540	4
AT1G70550	916
AT1G70560	1455
AT1G70570	1002
AT1G70580	394
AT1G70581	2
AT1G70590	323
AT1G70600	15682
AT1G70610	294
AT1G70620	1745
AT1G70630	225
AT1G70640	28
AT1G70645	0
AT1G70650	85
AT1G70660	212
AT1G70670	809
AT1G70680	16
AT1G70690	209
AT1G70700	6243
AT1G70710	7873
AT1G70720	125
AT1G70730	1703
AT1G70740	472
AT1G70750	552
AT1G70760	0
AT1G70770	4017
AT1G70780	4056
AT1G70790	516
AT1G70800	126
AT1G70810	150
AT1G70820	1138
AT1G70830	30533
AT1G70840	1
AT1G70850	82
AT1G70860	0
AT1G70870	0
AT1G70880	0
AT1G70885	5
AT1G70890	4
AT1G70895	105
AT1G70900	512
AT1G70910	3
AT1G70920	4
AT1G70940	1249
AT1G70944	0
AT1G70949	0
AT1G70950	29
AT1G70960	0
AT1G70970	0
AT1G70980	1034
AT1G70985	58
AT1G70990	6
AT1G71000	23
AT1G71002	0
AT1G71010	3213
AT1G71015	16
AT1G71020	680
AT1G71030	267
AT1G71040	432
AT1G71050	148
AT1G71060	221
AT1G71070	724
AT1G71080	1158
AT1G71090	639
AT1G71100	643
AT1G71110	263
AT1G71120	1
AT1G71130	329
AT1G71140	43
AT1G71150	10
AT1G71160	0
AT1G71170	452
AT1G71180	383
AT1G71190	238
AT1G71200	0
AT1G71210	558
AT1G71220	4092
AT1G71230	166
AT1G71235	0
AT1G71240	379
AT1G71250	0
AT1G71260	1528
AT1G71270	1087
AT1G71280	2
AT1G71290	0
AT1G71300	2
AT1G71310	526
AT1G71320	0
AT1G71330	27
AT1G71340	345
AT1G71350	803
AT1G71360	322
AT1G71370	4
AT1G71380	31
AT1G71390	0
AT1G71400	2
AT1G71410	1054
AT1G71420	40
AT1G71430	130
AT1G71440	671
AT1G71450	0
AT1G71460	286
AT1G71470	7
AT1G71480	42
AT1G71490	101
AT1G71500	1675
AT1G71520	0
AT1G71528	7
AT1G71530	0
AT1G71680	1
AT1G71690	258
AT1G71691	628
AT1G71692	19
AT1G71695	3638
AT1G71696	321
AT1G71697	378
AT1G71700	0
AT1G71710	638
AT1G71720	920
AT1G71730	1157
AT1G71740	1
AT1G71750	193
AT1G71760	59
AT1G71770	361
AT1G71780	394
AT1G71790	647
AT1G71800	408
AT1G71810	216
AT1G71820	1771
AT1G71828	0
AT1G71830	1045
AT1G71840	1408
AT1G71850	523
AT1G71860	1157
AT1G71865	249
AT1G71866	13
AT1G71870	725
AT1G71880	628
AT1G71890	1416
AT1G71900	664
AT1G71910	38
AT1G71920	11
AT1G71930	28
AT1G71940	278
AT1G71950	850
AT1G71960	709
AT1G71970	480
AT1G71980	1029
AT1G71990	210
AT1G72000	5
AT1G72010	600
AT1G72020	3307
AT1G72030	230
AT1G72040	4012
AT1G72050	1662
AT1G72060	4
AT1G72070	0
AT1G72080	0
AT1G72090	1823
AT1G72100	1
AT1G72110	268
AT1G72120	153
AT1G72125	11
AT1G72130	87
AT1G72131	0
AT1G72140	19
AT1G72141	0
AT1G72150	3879
AT1G72160	1305
AT1G72170	583
AT1G72175	267
AT1G72180	1712
AT1G72190	181
AT1G72200	7
AT1G72210	221
AT1G72220	4
AT1G72230	269
AT1G72240	344
AT1G72250	1522
AT1G72260	44929
AT1G72270	62
AT1G72275	175
AT1G72280	190
AT1G72290	26753
AT1G72300	104
AT1G72310	572
AT1G72320	1238
AT1G72330	720
AT1G72340	740
AT1G72350	0
AT1G72360	36
AT1G72370	15524
AT1G72390	1967
AT1G72410	1493
AT1G72416	19
AT1G72420	185
AT1G72430	275
AT1G72440	2445
AT1G72450	3104
AT1G72460	1
AT1G72470	219
AT1G72480	1674
AT1G72490	11
AT1G72500	609
AT1G72510	353
AT1G72520	782
AT1G72530	80
AT1G72540	22
AT1G72545	0
AT1G72550	2042
AT1G72560	856
AT1G72570	1
AT1G72580	0
AT1G72590	0
AT1G72600	1
AT1G72610	12
AT1G72620	2
AT1G72630	237
AT1G72640	279
AT1G72645	68
AT1G72650	759
AT1G72660	4
AT1G72670	600
AT1G72680	342
AT1G72690	188
AT1G72700	1219
AT1G72710	2666
AT1G72720	15
AT1G72730	647
AT1G72740	460
AT1G72750	967
AT1G72755	0
AT1G72760	2
AT1G72770	652
AT1G72780	0
AT1G72790	264
AT1G72800	10
AT1G72810	1171
AT1G72820	941
AT1G72830	78
AT1G72840	118
AT1G72850	8
AT1G72852	9
AT1G72855	1
AT1G72860	3
AT1G72870	6
AT1G72880	825
AT1G72890	25
AT1G72900	39
AT1G72910	83
AT1G72920	81
AT1G72930	47
AT1G72940	144
AT1G72950	114
AT1G72960	19
AT1G72970	8841
AT1G72980	0
AT1G72990	240
AT1G73000	0
AT1G73010	175
AT1G73020	787
AT1G73030	809
AT1G73040	27
AT1G73050	2
AT1G73060	821
AT1G73065	2
AT1G73066	18
AT1G73080	5959
AT1G73090	366
AT1G73100	582
AT1G73110	276
AT1G73120	6
AT1G73130	348
AT1G73140	9
AT1G73150	385
AT1G73160	0
AT1G73165	0
AT1G73170	459
AT1G73175	0
AT1G73177	159
AT1G73180	770
AT1G73190	0
AT1G73200	742
AT1G73210	581
AT1G73220	2013
AT1G73230	4393
AT1G73240	558
AT1G73250	277
AT1G73260	4
AT1G73270	0
AT1G73280	0
AT1G73290	0
AT1G73300	0
AT1G73310	74
AT1G73320	194
AT1G73325	298
AT1G73330	1
AT1G73340	0
AT1G73350	333
AT1G73360	172
AT1G73370	123
AT1G73380	309
AT1G73390	877
AT1G73400	130
AT1G73410	3
AT1G73430	1185
AT1G73440	90
AT1G73445	11
AT1G73450	579
AT1G73460	1555
AT1G73470	461
AT1G73480	191
AT1G73490	1298
AT1G73500	3378
AT1G73510	0
AT1G73530	303
AT1G73540	3995
AT1G73550	104
AT1G73560	53
AT1G73570	244
AT1G73580	2
AT1G73590	913
AT1G73600	1198
AT1G73603	32
AT1G73607	43
AT1G73610	80
AT1G73620	1341
AT1G73630	68
AT1G73640	38
AT1G73650	489
AT1G73655	745
AT1G73660	779
AT1G73670	227
AT1G73680	412
AT1G73687	0
AT1G73690	114
AT1G73700	21
AT1G73710	477
AT1G73720	922
AT1G73730	533
AT1G73740	301
AT1G73750	86
AT1G73760	1048
AT1G73770	180
AT1G73780	3
AT1G73790	51
AT1G73805	16
AT1G73810	0
AT1G73820	412
AT1G73830	259
AT1G73840	966
AT1G73850	145
AT1G73860	30
AT1G73870	1
AT1G73875	182
AT1G73880	402
AT1G73885	1519
AT1G73890	40
AT1G73900	0
AT1G73910	40
AT1G73920	939
AT1G73930	989
AT1G73940	1249
AT1G73950	415
AT1G73960	1427
AT1G73965	3
AT1G73970	421
AT1G73980	633
AT1G73990	870
AT1G74000	44
AT1G74010	273
AT1G74020	205
AT1G74030	991
AT1G74035	0
AT1G74040	946
AT1G74045	0
AT1G74050	5402
AT1G74055	0
AT1G74060	8024
AT1G74070	527
AT1G74080	0
AT1G74088	70
AT1G74090	375
AT1G74100	1692
AT1G74110	0
AT1G74120	230
AT1G74130	1
AT1G74140	0
AT1G74150	113
AT1G74160	1176
AT1G74170	251
AT1G74180	168
AT1G74190	1
AT1G74200	24
AT1G74205	0
AT1G74210	576
AT1G74220	0
AT1G74230	2995
AT1G74240	231
AT1G74250	1220
AT1G74260	3318
AT1G74270	2273
AT1G74280	108
AT1G74290	4
AT1G74300	56
AT1G74310	632
AT1G74320	523
AT1G74330	239
AT1G74340	399
AT1G74350	46
AT1G74360	39
AT1G74370	211
AT1G74380	1162
AT1G74385	0
AT1G74390	546
AT1G74400	48
AT1G74410	119
AT1G74420	192
AT1G74430	1157
AT1G74440	55
AT1G74450	937
AT1G74453	87
AT1G74456	64
AT1G74457	0
AT1G74458	21
AT1G74460	0
AT1G74470	8799
AT1G74480	5
AT1G74490	80
AT1G74500	0
AT1G74510	645
AT1G74520	804
AT1G74530	419
AT1G74540	0
AT1G74545	15
AT1G74550	1
AT1G74560	3843
AT1G74570	0
AT1G74580	328
AT1G74590	69
AT1G74600	282
AT1G74610	0
AT1G74620	0
AT1G74630	88
AT1G74640	720
AT1G74650	42
AT1G74660	6
AT1G74670	58
AT1G74675	0
AT1G74680	290
AT1G74690	2890
AT1G74700	82
AT1G74710	133
AT1G74720	1863
AT1G74730	685
AT1G74740	190
AT1G74750	196
AT1G74770	6
AT1G74780	232
AT1G74790	905
AT1G74800	630
AT1G74810	4
AT1G74820	0
AT1G74830	1
AT1G74840	1351
AT1G74850	1848
AT1G74860	202
AT1G74870	5
AT1G74875	0
AT1G74880	459
AT1G74890	88
AT1G74900	53
AT1G74910	1217
AT1G74920	3105
AT1G74929	0
AT1G74930	2803
AT1G74940	983
AT1G74950	1411
AT1G74960	3959
AT1G74970	2374
AT1G74990	0
AT1G75000	42
AT1G75010	265
AT1G75020	138
AT1G75030	46
AT1G75040	1474
AT1G75050	594
AT1G75060	781
AT1G75070	0
AT1G75080	979
AT1G75090	660
AT1G75100	131
AT1G75110	399
AT1G75120	130
AT1G75125	47
AT1G75130	247
AT1G75140	883
AT1G75150	377
AT1G75160	1
AT1G75163	8
AT1G75166	22
AT1G75170	437
AT1G75180	771
AT1G75190	347
AT1G75200	1059
AT1G75210	844
AT1G75220	1385
AT1G75230	420
AT1G75240	684
AT1G75250	1
AT1G75260	59
AT1G75261	0
AT1G75270	730
AT1G75280	1200
AT1G75290	51
AT1G75295	9
AT1G75300	27
AT1G75310	1700
AT1G75330	2913
AT1G75335	133
AT1G75340	462
AT1G75350	2752
AT1G75360	47
AT1G75370	855
AT1G75380	1057
AT1G75390	2114
AT1G75394	5
AT1G75400	810
AT1G75410	281
AT1G75420	323
AT1G75430	64
AT1G75440	134
AT1G75450	233
AT1G75460	234
AT1G75470	0
AT1G75480	0
AT1G75490	14
AT1G75500	3422
AT1G75510	733
AT1G75520	449
AT1G75530	0
AT1G75540	58
AT1G75550	126
AT1G75560	1418
AT1G75570	0
AT1G75580	944
AT1G75590	117
AT1G75600	5
AT1G75610	1
AT1G75620	177
AT1G75630	1639
AT1G75640	1688
AT1G75650	0
AT1G75660	2503
AT1G75670	338
AT1G75680	1958
AT1G75690	420
AT1G75700	13
AT1G75710	1262
AT1G75717	0
AT1G75720	5
AT1G75730	358
AT1G75740	0
AT1G75750	120
AT1G75760	583
AT1G75770	46
AT1G75780	125
AT1G75785	0
AT1G75790	0
AT1G75800	3280
AT1G75810	210
AT1G75820	779
AT1G75830	0
AT1G75840	2298
AT1G75850	609
AT1G75860	533
AT1G75870	3
AT1G75880	154
AT1G75890	53
AT1G75891	23
AT1G75900	1240
AT1G75910	0
AT1G75920	7
AT1G75930	0
AT1G75940	0
AT1G75945	445
AT1G75950	5920
AT1G75960	348
AT1G75970	0
AT1G75980	212
AT1G75990	835
AT1G76000	0
AT1G76010	6910
AT1G76020	273
AT1G76030	2546
AT1G76040	208
AT1G76050	336
AT1G76060	204
AT1G76062	0
AT1G76065	56
AT1G76070	63
AT1G76080	727
AT1G76090	651
AT1G76100	1387
AT1G76110	112
AT1G76120	294
AT1G76130	64
AT1G76135	0
AT1G76140	1962
AT1G76150	649
AT1G76160	2388
AT1G76170	137
AT1G76180	3313
AT1G76185	119
AT1G76190	3
AT1G76200	2552
AT1G76210	1
AT1G76220	7
AT1G76230	3
AT1G76240	21
AT1G76250	204
AT1G76260	376
AT1G76270	635
AT1G76280	357
AT1G76290	0
AT1G76300	1364
AT1G76310	841
AT1G76320	663
AT1G76330	0
AT1G76340	578
AT1G76350	527
AT1G76360	27
AT1G76370	5
AT1G76380	802
AT1G76390	105
AT1G76400	1820
AT1G76405	285
AT1G76410	98
AT1G76420	134
AT1G76430	0
AT1G76440	366
AT1G76450	482
AT1G76460	593
AT1G76465	0
AT1G76470	3
AT1G76480	6
AT1G76490	6974
AT1G76500	9
AT1G76510	725
AT1G76520	347
AT1G76530	0
AT1G76540	1897
AT1G76550	1715
AT1G76560	68
AT1G76570	47
AT1G76580	690
AT1G76590	84
AT1G76600	312
AT1G76610	39
AT1G76620	384
AT1G76630	862
AT1G76640	6
AT1G76650	141
AT1G76660	1061
AT1G76670	1823
AT1G76680	165
AT1G76690	28
AT1G76700	294
AT1G76705	10
AT1G76710	695
AT1G76720	150
AT1G76728	0
AT1G76730	391
AT1G76740	577
AT1G76750	65
AT1G76760	80
AT1G76770	3
AT1G76780	82
AT1G76790	734
AT1G76800	6
AT1G76810	4833
AT1G76820	126
AT1G76830	44
AT1G76840	0
AT1G76850	2002
AT1G76860	774
AT1G76870	121
AT1G76878	36
AT1G76880	0
AT1G76890	553
AT1G76892	0
AT1G76900	745
AT1G76910	0
AT1G76911	0
AT1G76920	789
AT1G76930	5
AT1G76940	441
AT1G76950	1454
AT1G76952	1
AT1G76954	0
AT1G76955	12
AT1G76960	7
AT1G76965	4
AT1G76970	312
AT1G76980	73
AT1G76990	1578
AT1G76994	0
AT1G77000	609
AT1G77010	53
AT1G77020	175
AT1G77030	2054
AT1G77040	0
AT1G77060	400
AT1G77080	1124
AT1G77090	273
AT1G77093	9
AT1G77095	0
AT1G77100	0
AT1G77110	101
AT1G77120	225
AT1G77122	190
AT1G77130	502
AT1G77131	63
AT1G77138	0
AT1G77140	600
AT1G77145	1
AT1G77150	0
AT1G77160	0
AT1G77170	237
AT1G77180	3710
AT1G77190	1
AT1G77200	128
AT1G77210	106
AT1G77220	565
AT1G77230	193
AT1G77235	2
AT1G77240	0
AT1G77250	376
AT1G77260	1200
AT1G77270	1251
AT1G77280	485
AT1G77290	124
AT1G77300	1783
AT1G77310	237
AT1G77320	282
AT1G77330	25
AT1G77340	0
AT1G77350	1194
AT1G77360	130
AT1G77370	922
AT1G77380	68
AT1G77390	99
AT1G77400	72
AT1G77405	31
AT1G77410	102
AT1G77420	285
AT1G77440	1178
AT1G77450	51
AT1G77460	919
AT1G77470	929
AT1G77480	426
AT1G77490	1094
AT1G77500	461
AT1G77510	4254
AT1G77520	656
AT1G77525	313
AT1G77530	11
AT1G77540	928
AT1G77550	867
AT1G77560	0
AT1G77570	110
AT1G77580	798
AT1G77590	2211
AT1G77600	933
AT1G77610	3434
AT1G77620	546
AT1G77630	1100
AT1G77640	11
AT1G77650	0
AT1G77655	0
AT1G77660	713
AT1G77670	1405
AT1G77680	1090
AT1G77682	0
AT1G77690	316
AT1G77700	68
AT1G77710	1882
AT1G77720	651
AT1G77730	2
AT1G77740	1668
AT1G77750	635
AT1G77760	290
AT1G77765	11
AT1G77770	332
AT1G77780	0
AT1G77790	30
AT1G77800	2592
AT1G77810	650
AT1G77815	0
AT1G77820	0
AT1G77830	3
AT1G77840	1697
AT1G77850	348
AT1G77855	79
AT1G77860	31
AT1G77870	125
AT1G77880	29
AT1G77885	21
AT1G77890	119
AT1G77910	0
AT1G77920	78
AT1G77930	170
AT1G77932	2
AT1G77940	7739
AT1G77950	0
AT1G77960	0
AT1G77980	0
AT1G77990	137
AT1G77992	0
AT1G78000	8
AT1G78010	414
AT1G78020	2982
AT1G78030	0
AT1G78040	16196
AT1G78050	288
AT1G78060	1063
AT1G78070	58
AT1G78080	5123
AT1G78090	321
AT1G78095	0
AT1G78100	447
AT1G78110	344
AT1G78120	84
AT1G78130	2
AT1G78140	214
AT1G78150	2963
AT1G78160	9
AT1G78170	611
AT1G78172	85
AT1G78180	291
AT1G78190	60
AT1G78200	321
AT1G78206	1
AT1G78210	3096
AT1G78220	1
AT1G78230	10
AT1G78240	1568
AT1G78250	0
AT1G78260	62
AT1G78265	2
AT1G78270	0
AT1G78280	666
AT1G78290	50
AT1G78300	3787
AT1G78310	126
AT1G78320	26
AT1G78330	0
AT1G78340	16
AT1G78350	0
AT1G78355	0
AT1G78360	0
AT1G78370	1891
AT1G78380	4135
AT1G78390	12
AT1G78400	25
AT1G78410	10
AT1G78420	1101
AT1G78430	760
AT1G78440	105
AT1G78450	94
AT1G78460	112
AT1G78470	0
AT1G78476	3
AT1G78478	5
AT1G78480	7
AT1G78490	2505
AT1G78500	1
AT1G78510	213
AT1G78520	3
AT1G78530	17
AT1G78540	253
AT1G78550	117
AT1G78560	767
AT1G78570	4295
AT1G78580	4341
AT1G78590	318
AT1G78600	656
AT1G78610	1309
AT1G78620	651
AT1G78630	5810
AT1G78635	0
AT1G78640	0
AT1G78650	576
AT1G78660	673
AT1G78670	90
AT1G78680	1028
AT1G78690	246
AT1G78700	459
AT1G78710	114
AT1G78720	3
AT1G78730	111
AT1G78740	0
AT1G78750	4
AT1G78760	5
AT1G78770	477
AT1G78780	711
AT1G78790	225
AT1G78800	473
AT1G78810	272
AT1G78815	14
AT1G78820	661
AT1G78830	445
AT1G78840	0
AT1G78850	126
AT1G78860	84
AT1G78865	157
AT1G78870	761
AT1G78880	2680
AT1G78890	445
AT1G78895	270
AT1G78900	10709
AT1G78910	149
AT1G78915	291
AT1G78920	3930
AT1G78922	0
AT1G78930	202
AT1G78940	139
AT1G78950	697
AT1G78955	58
AT1G78960	2915
AT1G78970	514
AT1G78980	1
AT1G78990	8
AT1G78995	137
AT1G79000	1915
AT1G79010	2728
AT1G79020	171
AT1G79030	669
AT1G79040	8367
AT1G79050	673
AT1G79060	525
AT1G79070	140
AT1G79075	504
AT1G79080	494
AT1G79090	1770
AT1G79100	6
AT1G79103	7
AT1G79110	377
AT1G79120	64
AT1G79130	2
AT1G79150	1111
AT1G79160	392
AT1G79170	23
AT1G79180	14
AT1G79190	560
AT1G79200	456
AT1G79210	1134
AT1G79220	150
AT1G79230	2571
AT1G79240	0
AT1G79245	1113
AT1G79250	4
AT1G79260	257
AT1G79270	339
AT1G79280	3565
AT1G79290	0
AT1G79300	0
AT1G79310	2
AT1G79320	0
AT1G79330	29
AT1G79340	2327
AT1G79350	1648
AT1G79360	892
AT1G79370	40
AT1G79380	441
AT1G79390	582
AT1G79400	3
AT1G79410	75
AT1G79420	548
AT1G79430	125
AT1G79440	2149
AT1G79450	75
AT1G79460	631
AT1G79470	533
AT1G79480	35
AT1G79485	0
AT1G79490	485
AT1G79500	636
AT1G79510	0
AT1G79520	53
AT1G79529	2
AT1G79530	1766
AT1G79540	376
AT1G79550	7270
AT1G79560	3069
AT1G79570	1552
AT1G79580	0
AT1G79590	502
AT1G79600	775
AT1G79610	752
AT1G79620	127
AT1G79630	719
AT1G79640	203
AT1G79650	1632
AT1G79660	425
AT1G79670	328
AT1G79680	0
AT1G79690	2621
AT1G79700	233
AT1G79710	173
AT1G79720	677
AT1G79730	1205
AT1G79740	632
AT1G79750	6412
AT1G79760	48
AT1G79770	6
AT1G79780	9
AT1G79790	311
AT1G79800	28
AT1G79810	423
AT1G79820	951
AT1G79830	2965
AT1G79840	68
AT1G79850	0
AT1G79860	2
AT1G79870	813
AT1G79880	363
AT1G79890	158
AT1G79900	45
AT1G79910	14
AT1G79915	10
AT1G79920	4077
AT1G79930	3974
AT1G79940	1735
AT1G79950	773
AT1G79960	0
AT1G79970	815
AT1G79980	0
AT1G79985	534
AT1G79990	3750
AT1G80000	789
AT1G80010	618
AT1G80020	2732
AT1G80030	901
AT1G80040	1565
AT1G80050	357
AT1G80060	107
AT1G80070	10842
AT1G80080	777
AT1G80090	0
AT1G80100	5
AT1G80110	86
AT1G80120	420
AT1G80130	28
AT1G80133	4
AT1G80140	0
AT1G80150	302
AT1G80160	16
AT1G80165	0
AT1G80170	181
AT1G80180	44
AT1G80190	172
AT1G80200	68
AT1G80210	193
AT1G80220	0
AT1G80230	922
AT1G80240	8
AT1G80245	234
AT1G80250	0
AT1G80260	1129
AT1G80270	2053
AT1G80280	3515
AT1G80290	271
AT1G80300	1660
AT1G80310	0
AT1G80315	0
AT1G80320	0
AT1G80325	15
AT1G80330	1
AT1G80340	1
AT1G80350	917
AT1G80360	1250
AT1G80370	483
AT1G80380	1141
AT1G80390	1
AT1G80400	358
AT1G80410	2813
AT1G80420	330
AT1G80430	0
AT1G80440	204
AT1G80450	164
AT1G80460	1258
AT1G80470	11
AT1G80480	1675
AT1G80490	2965
AT1G80500	1250
AT1G80510	367
AT1G80520	54
AT1G80525	0
AT1G80530	1185
AT1G80540	308
AT1G80550	444
AT1G80555	5
AT1G80560	1270
AT1G80570	85
AT1G80580	0
AT1G80590	0
AT1G80600	2378
AT1G80610	485
AT1G80620	1247
AT1G80625	5
AT1G80630	208
AT1G80640	1083
AT1G80650	202
AT1G80660	10
AT1G80670	856
AT1G80680	1780
AT1G80690	271
AT1G80700	107
AT1G80710	165
AT1G80720	279
AT1G80730	19
AT1G80740	23
AT1G80745	3
AT1G80750	1575
AT1G80760	47
AT1G80770	539
AT1G80780	725
AT1G80790	1899
AT1G80800	145
AT1G80810	573
AT1G80820	15
AT1G80830	438
AT1G80840	319
AT1G80850	204
AT1G80860	804
AT1G80865	4
AT1G80870	992
AT1G80880	158
AT1G80890	186
AT1G80900	227
AT1G80910	541
AT1G80920	725
AT1G80930	3791
AT1G80940	504
AT1G80950	670
AT1G80960	75
AT1G80970	52
AT1G80980	129
AT1G80990	1
AT1G81001	0
AT1G81020	0
AT2G01008	11
AT2G01010	17
AT2G01020	92
AT2G01021	1
AT2G01022	4
AT2G01023	0
AT2G01024	0
AT2G01026	0
AT2G01028	0
AT2G01029	1
AT2G01031	0
AT2G01034	0
AT2G01035	0
AT2G01037	0
AT2G01040	0
AT2G01045	0
AT2G01050	0
AT2G01060	905
AT2G01070	725
AT2G01080	436
AT2G01090	342
AT2G01100	1197
AT2G01110	504
AT2G01120	351
AT2G01130	844
AT2G01140	4513
AT2G01150	796
AT2G01160	0
AT2G01170	495
AT2G01175	5
AT2G01180	371
AT2G01190	737
AT2G01200	136
AT2G01210	175
AT2G01220	620
AT2G01240	83
AT2G01250	16320
AT2G01260	250
AT2G01270	675
AT2G01275	10
AT2G01280	1
AT2G01290	561
AT2G01300	6
AT2G01310	0
AT2G01320	1473
AT2G01330	160
AT2G01340	110
AT2G01350	1177
AT2G01360	0
AT2G01370	1
AT2G01372	0
AT2G01379	0
AT2G01390	170
AT2G01400	185
AT2G01410	20
AT2G01420	851
AT2G01422	4
AT2G01430	14
AT2G01440	818
AT2G01450	1717
AT2G01460	398
AT2G01470	1136
AT2G01480	392
AT2G01490	837
AT2G01500	1
AT2G01505	145
AT2G01510	153
AT2G01520	241
AT2G01530	0
AT2G01540	154
AT2G01550	0
AT2G01554	0
AT2G01560	0
AT2G01570	2728
AT2G01580	0
AT2G01590	227
AT2G01600	1392
AT2G01610	773
AT2G01620	180
AT2G01630	941
AT2G01640	251
AT2G01650	402
AT2G01660	99
AT2G01667	0
AT2G01670	642
AT2G01680	520
AT2G01690	1098
AT2G01700	1
AT2G01710	711
AT2G01720	3777
AT2G01730	65
AT2G01735	197
AT2G01740	121
AT2G01750	797
AT2G01755	0
AT2G01760	360
AT2G01770	0
AT2G01780	0
AT2G01790	2
AT2G01800	0
AT2G01810	1
AT2G01818	14
AT2G01820	4202
AT2G01830	455
AT2G01840	0
AT2G01850	618
AT2G01860	63
AT2G01870	32
AT2G01880	6
AT2G01890	1
AT2G01900	0
AT2G01905	39
AT2G01910	1687
AT2G01913	260
AT2G01918	38
AT2G01920	0
AT2G01930	348
AT2G01940	156
AT2G01950	929
AT2G01960	0
AT2G01970	2684
AT2G01973	0
AT2G01980	187
AT2G01990	66
AT2G02000	5
AT2G02010	765
AT2G02020	5
AT2G02023	0
AT2G02026	0
AT2G02030	0
AT2G02040	840
AT2G02050	2128
AT2G02060	13
AT2G02061	3
AT2G02070	1215
AT2G02080	906
AT2G02090	1098
AT2G02100	14352
AT2G02103	0
AT2G02110	0
AT2G02120	14
AT2G02130	1548
AT2G02135	0
AT2G02140	18
AT2G02147	1
AT2G02148	239
AT2G02150	305
AT2G02160	3463
AT2G02170	684
AT2G02180	333
AT2G02190	0
AT2G02200	0
AT2G02205	0
AT2G02210	0
AT2G02220	469
AT2G02230	444
AT2G02240	43
AT2G02250	0
AT2G02260	0
AT2G02270	0
AT2G02280	0
AT2G02290	0
AT2G02300	0
AT2G02310	0
AT2G02320	0
AT2G02330	0
AT2G02340	0
AT2G02350	39
AT2G02360	189
AT2G02370	362
AT2G02380	15
AT2G02390	330
AT2G02400	473
AT2G02410	156
AT2G02430	11
AT2G02440	0
AT2G02450	244
AT2G02455	1
AT2G02470	1028
AT2G02480	764
AT2G02490	362
AT2G02493	0
AT2G02497	0
AT2G02498	0
AT2G02500	454
AT2G02510	1338
AT2G02515	82
AT2G02520	35
AT2G02525	72
AT2G02540	154
AT2G02550	0
AT2G02560	2716
AT2G02570	1271
AT2G02580	0
AT2G02590	102
AT2G02600	0
AT2G02610	52
AT2G02620	0
AT2G02630	0
AT2G02635	0
AT2G02640	0
AT2G02650	0
AT2G02660	3
AT2G02670	0
AT2G02680	0
AT2G02690	0
AT2G02695	0
AT2G02700	2
AT2G02710	191
AT2G02720	7
AT2G02730	312
AT2G02740	436
AT2G02741	0
AT2G02750	51
AT2G02760	1595
AT2G02765	151
AT2G02770	7
AT2G02780	1358
AT2G02790	1614
AT2G02795	0
AT2G02800	757
AT2G02810	710
AT2G02820	222
AT2G02830	0
AT2G02835	4
AT2G02840	0
AT2G02850	9993
AT2G02860	458
AT2G02870	921
AT2G02880	254
AT2G02890	1
AT2G02900	0
AT2G02910	367
AT2G02930	0
AT2G02950	2
AT2G02955	285
AT2G02960	458
AT2G02970	945
AT2G02980	100
AT2G02990	119
AT2G03000	0
AT2G03010	53
AT2G03020	2
AT2G03030	0
AT2G03040	52
AT2G03050	159
AT2G03060	193
AT2G03070	754
AT2G03080	0
AT2G03090	2623
AT2G03100	0
AT2G03110	38
AT2G03120	2787
AT2G03130	3
AT2G03140	1035
AT2G03150	2298
AT2G03160	0
AT2G03170	0
AT2G03180	0
AT2G03190	0
AT2G03200	11
AT2G03210	124
AT2G03220	725
AT2G03230	0
AT2G03240	3438
AT2G03250	26
AT2G03260	64
AT2G03270	370
AT2G03280	294
AT2G03290	61
AT2G03291	0
AT2G03300	0
AT2G03310	30
AT2G03320	37
AT2G03330	122
AT2G03340	543
AT2G03350	418
AT2G03360	13
AT2G03370	0
AT2G03380	109
AT2G03390	547
AT2G03410	1
AT2G03420	0
AT2G03430	328
AT2G03440	2710
AT2G03445	0
AT2G03450	152
AT2G03460	0
AT2G03470	1257
AT2G03480	616
AT2G03490	0
AT2G03500	57
AT2G03505	93
AT2G03510	1457
AT2G03520	0
AT2G03530	78
AT2G03540	3
AT2G03550	400
AT2G03560	0
AT2G03565	0
AT2G03567	0
AT2G03570	0
AT2G03580	0
AT2G03590	12
AT2G03600	0
AT2G03610	0
AT2G03620	342
AT2G03630	1
AT2G03640	1070
AT2G03650	0
AT2G03660	0
AT2G03667	363
AT2G03670	301
AT2G03680	2706
AT2G03690	298
AT2G03700	0
AT2G03710	211
AT2G03720	0
AT2G03730	388
AT2G03740	0
AT2G03750	897
AT2G03760	128
AT2G03770	5
AT2G03780	773
AT2G03790	0
AT2G03800	319
AT2G03810	896
AT2G03820	2156
AT2G03821	3
AT2G03822	0
AT2G03823	0
AT2G03830	2
AT2G03840	1
AT2G03850	0
AT2G03855	0
AT2G03860	0
AT2G03870	1377
AT2G03880	102
AT2G03885	0
AT2G03890	2820
AT2G03895	0
AT2G03900	0
AT2G03905	0
AT2G03910	0
AT2G03913	7
AT2G03915	0
AT2G03920	0
AT2G03925	0
AT2G03930	0
AT2G03931	0
AT2G03932	0
AT2G03933	76
AT2G03934	0
AT2G03935	1
AT2G03936	2
AT2G03937	23
AT2G03940	0
AT2G03945	0
AT2G03950	0
AT2G03955	26
AT2G03958	0
AT2G03960	59
AT2G03965	0
AT2G03970	0
AT2G03972	0
AT2G03975	0
AT2G03980	1873
AT2G03985	0
AT2G03990	0
AT2G03995	0
AT2G04000	0
AT2G04005	0
AT2G04010	0
AT2G04015	0
AT2G04020	0
AT2G04025	0
AT2G04030	7007
AT2G04031	81
AT2G04032	1
AT2G04033	9
AT2G04034	0
AT2G04035	0
AT2G04036	0
AT2G04037	221
AT2G04038	0
AT2G04039	51
AT2G04040	0
AT2G04041	227
AT2G04042	0
AT2G04043	0
AT2G04045	27
AT2G04046	2
AT2G04047	0
AT2G04050	0
AT2G04060	0
AT2G04062	0
AT2G04063	0
AT2G04065	5
AT2G04066	0
AT2G04070	0
AT2G04075	0
AT2G04080	104
AT2G04085	0
AT2G04090	0
AT2G04095	0
AT2G04100	0
AT2G04110	188
AT2G04115	0
AT2G04120	0
AT2G04125	0
AT2G04130	0
AT2G04135	0
AT2G04137	0
AT2G04140	0
AT2G04145	0
AT2G04150	0
AT2G04155	0
AT2G04160	78
AT2G04170	4
AT2G04175	0
AT2G04180	0
AT2G04185	0
AT2G04190	1
AT2G04195	0
AT2G04200	0
AT2G04205	4
AT2G04210	0
AT2G04215	0
AT2G04220	3
AT2G04225	0
AT2G04230	215
AT2G04235	376
AT2G04240	539
AT2G04250	0
AT2G04255	0
AT2G04260	0
AT2G04265	0
AT2G04270	505
AT2G04280	145
AT2G04285	0
AT2G04290	0
AT2G04295	0
AT2G04300	0
AT2G04305	212
AT2G04310	0
AT2G04315	0
AT2G04320	0
AT2G04325	0
AT2G04330	0
AT2G04335	0
AT2G04340	362
AT2G04345	0
AT2G04350	1347
AT2G04355	0
AT2G04360	718
AT2G04365	0
AT2G04375	0
AT2G04378	595
AT2G04380	0
AT2G04390	1839
AT2G04395	3
AT2G04400	903
AT2G04405	0
AT2G04410	1005
AT2G04420	0
AT2G04425	0
AT2G04430	60
AT2G04435	1
AT2G04440	1
AT2G04450	37
AT2G04455	0
AT2G04460	2
AT2G04465	0
AT2G04470	0
AT2G04480	0
AT2G04485	0
AT2G04490	1
AT2G04495	14
AT2G04500	0
AT2G04505	0
AT2G04510	0
AT2G04515	0
AT2G04520	2361
AT2G04525	0
AT2G04530	601
AT2G04535	0
AT2G04540	228
AT2G04545	0
AT2G04550	457
AT2G04555	4
AT2G04560	63
AT2G04565	1
AT2G04570	328
AT2G04575	0
AT2G04580	0
AT2G04590	0
AT2G04595	0
AT2G04600	0
AT2G04605	0
AT2G04610	2
AT2G04615	0
AT2G04620	391
AT2G04621	0
AT2G04622	0
AT2G04625	0
AT2G04630	941
AT2G04635	0
AT2G04645	62
AT2G04650	156
AT2G04655	0
AT2G04660	456
AT2G04665	0
AT2G04670	1
AT2G04675	0
AT2G04680	13
AT2G04685	0
AT2G04690	301
AT2G04695	0
AT2G04700	832
AT2G04705	0
AT2G04710	0
AT2G04715	0
AT2G04720	0
AT2G04725	0
AT2G04730	0
AT2G04735	0
AT2G04740	358
AT2G04745	0
AT2G04750	0
AT2G04755	0
AT2G04760	0
AT2G04765	0
AT2G04770	0
AT2G04775	0
AT2G04780	1146
AT2G04785	0
AT2G04790	46
AT2G04795	6
AT2G04800	0
AT2G04805	8
AT2G04810	0
AT2G04815	0
AT2G04820	0
AT2G04825	0
AT2G04830	0
AT2G04835	0
AT2G04840	0
AT2G04842	1044
AT2G04845	266
AT2G04850	112
AT2G04852	18
AT2G04855	0
AT2G04860	104
AT2G04865	1490
AT2G04870	0
AT2G04875	0
AT2G04880	1114
AT2G04885	0
AT2G04890	200
AT2G04895	0
AT2G04900	458
AT2G04905	0
AT2G04910	0
AT2G04915	0
AT2G04920	0
AT2G04925	6
AT2G04930	0
AT2G04935	0
AT2G04940	590
AT2G04945	0
AT2G04950	0
AT2G04955	77
AT2G04965	51
AT2G04970	0
AT2G04975	0
AT2G04980	0
AT2G04985	0
AT2G04990	0
AT2G04995	0
AT2G05000	0
AT2G05005	0
AT2G05010	0
AT2G05015	0
AT2G05020	0
AT2G05025	4
AT2G05030	0
AT2G05035	5
AT2G05040	0
AT2G05045	26
AT2G05050	0
AT2G05060	0
AT2G05065	0
AT2G05070	1941
AT2G05075	63
AT2G05080	0
AT2G05082	0
AT2G05084	0
AT2G05085	0
AT2G05087	0
AT2G05090	0
AT2G05095	0
AT2G05100	1154
AT2G05105	0
AT2G05110	0
AT2G05115	0
AT2G05117	0
AT2G05120	1319
AT2G05125	2
AT2G05130	0
AT2G05133	0
AT2G05140	0
AT2G05145	0
AT2G05150	0
AT2G05155	0
AT2G05160	22
AT2G05170	1355
AT2G05171	0
AT2G05180	4
AT2G05185	14
AT2G05190	0
AT2G05200	0
AT2G05205	1
AT2G05210	417
AT2G05215	7
AT2G05220	2799
AT2G05230	21
AT2G05240	0
AT2G05245	0
AT2G05250	29
AT2G05255	0
AT2G05260	224
AT2G05270	0
AT2G05280	8
AT2G05290	2
AT2G05294	0
AT2G05300	120
AT2G05310	664
AT2G05315	0
AT2G05320	460
AT2G05330	0
AT2G05335	0
AT2G05340	0
AT2G05350	0
AT2G05355	0
AT2G05360	0
AT2G05365	0
AT2G05370	1
AT2G05380	996
AT2G05390	0
AT2G05395	0
AT2G05400	0
AT2G05405	0
AT2G05410	2
AT2G05415	0
AT2G05420	4
AT2G05425	0
AT2G05430	0
AT2G05435	0
AT2G05440	2
AT2G05441	0
AT2G05445	0
AT2G05450	0
AT2G05455	0
AT2G05460	0
AT2G05465	0
AT2G05470	0
AT2G05475	0
AT2G05480	0
AT2G05485	0
AT2G05490	0
AT2G05495	0
AT2G05505	0
AT2G05510	0
AT2G05515	0
AT2G05518	1
AT2G05520	530
AT2G05525	0
AT2G05530	0
AT2G05535	0
AT2G05540	29
AT2G05545	0
AT2G05550	0
AT2G05555	0
AT2G05560	0
AT2G05562	0
AT2G05564	0
AT2G05565	0
AT2G05567	0
AT2G05570	0
AT2G05575	0
AT2G05580	0
AT2G05585	0
AT2G05590	348
AT2G05600	0
AT2G05605	0
AT2G05610	0
AT2G05615	0
AT2G05620	522
AT2G05625	0
AT2G05630	529
AT2G05632	65
AT2G05635	0
AT2G05640	0
AT2G05642	0
AT2G05645	0
AT2G05647	0
AT2G05655	0
AT2G05660	0
AT2G05665	9
AT2G05670	0
AT2G05675	0
AT2G05680	0
AT2G05685	0
AT2G05690	0
AT2G05695	0
AT2G05700	0
AT2G05705	0
AT2G05710	9997
AT2G05715	1
AT2G05720	0
AT2G05725	0
AT2G05730	0
AT2G05740	0
AT2G05750	0
AT2G05752	0
AT2G05753	1
AT2G05755	169
AT2G05760	282
AT2G05765	29
AT2G05770	0
AT2G05780	0
AT2G05785	4
AT2G05786	0
AT2G05790	7974
AT2G05800	0
AT2G05801	0
AT2G05810	20
AT2G05812	14
AT2G05815	0
AT2G05820	0
AT2G05825	5
AT2G05830	1031
AT2G05835	0
AT2G05840	1405
AT2G05845	1
AT2G05850	10
AT2G05855	0
AT2G05860	0
AT2G05865	0
AT2G05870	0
AT2G05875	0
AT2G05880	1
AT2G05885	0
AT2G05890	0
AT2G05895	0
AT2G05900	0
AT2G05905	0
AT2G05910	15
AT2G05914	1
AT2G05915	0
AT2G05920	8601
AT2G05925	0
AT2G05930	0
AT2G05935	0
AT2G05940	516
AT2G05945	0
AT2G05950	0
AT2G05960	0
AT2G05965	0
AT2G05970	0
AT2G05975	0
AT2G05980	0
AT2G05985	0
AT2G05990	4420
AT2G05995	27
AT2G06000	591
AT2G06002	7
AT2G06005	119
AT2G06010	501
AT2G06020	0
AT2G06025	380
AT2G06035	0
AT2G06040	632
AT2G06045	7
AT2G06050	2161
AT2G06060	0
AT2G06065	0
AT2G06070	0
AT2G06075	0
AT2G06080	0
AT2G06085	0
AT2G06090	77
AT2G06095	0
AT2G06100	0
AT2G06105	0
AT2G06110	0
AT2G06115	0
AT2G06120	0
AT2G06125	0
AT2G06130	0
AT2G06135	0
AT2G06140	0
AT2G06145	0
AT2G06150	0
AT2G06160	0
AT2G06165	0
AT2G06166	0
AT2G06170	0
AT2G06175	0
AT2G06180	0
AT2G06185	0
AT2G06190	0
AT2G06200	198
AT2G06210	1811
AT2G06215	0
AT2G06220	0
AT2G06225	0
AT2G06230	0
AT2G06235	0
AT2G06240	0
AT2G06245	0
AT2G06250	0
AT2G06255	86
AT2G06260	0
AT2G06265	0
AT2G06270	0
AT2G06275	0
AT2G06280	0
AT2G06285	0
AT2G06290	0
AT2G06296	0
AT2G06303	0
AT2G06305	0
AT2G06310	0
AT2G06315	0
AT2G06330	0
AT2G06335	0
AT2G06340	0
AT2G06345	0
AT2G06350	0
AT2G06355	0
AT2G06365	0
AT2G06370	0
AT2G06375	0
AT2G06380	0
AT2G06385	0
AT2G06390	0
AT2G06395	0
AT2G06400	0
AT2G06405	0
AT2G06410	0
AT2G06415	0
AT2G06420	0
AT2G06425	0
AT2G06430	0
AT2G06435	0
AT2G06440	0
AT2G06445	0
AT2G06450	0
AT2G06455	0
AT2G06460	0
AT2G06465	0
AT2G06470	0
AT2G06475	0
AT2G06480	0
AT2G06485	0
AT2G06490	0
AT2G06495	0
AT2G06500	0
AT2G06505	0
AT2G06510	790
AT2G06515	0
AT2G06520	5176
AT2G06525	0
AT2G06530	1259
AT2G06535	2
AT2G06540	0
AT2G06541	0
AT2G06550	0
AT2G06555	0
AT2G06560	0
AT2G06562	0
AT2G06565	0
AT2G06570	0
AT2G06575	0
AT2G06580	0
AT2G06585	0
AT2G06590	0
AT2G06595	0
AT2G06600	0
AT2G06605	0
AT2G06610	0
AT2G06615	0
AT2G06620	0
AT2G06625	0
AT2G06630	0
AT2G06635	0
AT2G06640	0
AT2G06645	0
AT2G06650	0
AT2G06655	0
AT2G06660	0
AT2G06665	0
AT2G06667	0
AT2G06670	0
AT2G06675	0
AT2G06680	0
AT2G06685	0
AT2G06690	0
AT2G06695	0
AT2G06700	0
AT2G06705	0
AT2G06710	0
AT2G06715	0
AT2G06720	0
AT2G06725	1
AT2G06740	0
AT2G06745	0
AT2G06750	0
AT2G06755	0
AT2G06760	0
AT2G06765	0
AT2G06770	0
AT2G06775	0
AT2G06780	0
AT2G06785	0
AT2G06790	0
AT2G06795	0
AT2G06800	0
AT2G06805	0
AT2G06810	0
AT2G06815	0
AT2G06820	0
AT2G06822	0
AT2G06830	0
AT2G06835	0
AT2G06840	0
AT2G06845	0
AT2G06850	2315
AT2G06855	0
AT2G06860	0
AT2G06865	0
AT2G06870	0
AT2G06875	0
AT2G06880	0
AT2G06885	0
AT2G06890	0
AT2G06900	0
AT2G06902	0
AT2G06904	0
AT2G06905	0
AT2G06906	0
AT2G06908	0
AT2G06910	0
AT2G06912	0
AT2G06914	0
AT2G06917	0
AT2G06920	0
AT2G06922	0
AT2G06925	1061
AT2G06930	0
AT2G06935	0
AT2G06940	0
AT2G06945	0
AT2G06950	7054
AT2G06955	0
AT2G06960	0
AT2G06965	0
AT2G06967	0
AT2G06973	0
AT2G06975	0
AT2G06980	0
AT2G06983	0
AT2G06985	0
AT2G06990	1654
AT2G06995	1
AT2G07000	0
AT2G07005	0
AT2G07010	0
AT2G07015	0
AT2G07020	0
AT2G07025	0
AT2G07030	0
AT2G07035	0
AT2G07040	18
AT2G07042	5
AT2G07045	0
AT2G07050	1795
AT2G07055	3
AT2G07070	0
AT2G07080	0
AT2G07085	1
AT2G07090	0
AT2G07095	0
AT2G07100	0
AT2G07110	0
AT2G07115	0
AT2G07120	0
AT2G07130	0
AT2G07135	0
AT2G07140	0
AT2G07150	0
AT2G07155	0
AT2G07160	0
AT2G07165	0
AT2G07170	937
AT2G07175	0
AT2G07180	610
AT2G07185	0
AT2G07190	0
AT2G07195	0
AT2G07200	0
AT2G07205	1
AT2G07210	0
AT2G07212	0
AT2G07213	0
AT2G07215	0
AT2G07220	0
AT2G07225	0
AT2G07230	0
AT2G07235	0
AT2G07240	0
AT2G07245	0
AT2G07250	0
AT2G07255	0
AT2G07260	0
AT2G07265	1
AT2G07270	0
AT2G07275	0
AT2G07280	0
AT2G07285	0
AT2G07290	0
AT2G07295	0
AT2G07300	0
AT2G07305	0
AT2G07310	0
AT2G07315	0
AT2G07320	0
AT2G07325	0
AT2G07330	0
AT2G07335	1
AT2G07340	798
AT2G07345	4
AT2G07355	3
AT2G07360	2966
AT2G07365	0
AT2G07375	0
AT2G07380	0
AT2G07385	0
AT2G07390	0
AT2G07395	0
AT2G07400	0
AT2G07405	0
AT2G07410	0
AT2G07415	0
AT2G07420	0
AT2G07425	0
AT2G07430	0
AT2G07435	7
AT2G07440	0
AT2G07445	1
AT2G07450	0
AT2G07455	0
AT2G07460	4
AT2G07470	0
AT2G07475	1
AT2G07480	0
AT2G07483	0
AT2G07485	2
AT2G07486	0
AT2G07490	0
AT2G07495	0
AT2G07500	0
AT2G07505	0
AT2G07510	0
AT2G07515	0
AT2G07520	0
AT2G07525	0
AT2G07530	0
AT2G07535	0
AT2G07540	0
AT2G07545	0
AT2G07550	0
AT2G07555	0
AT2G07560	3
AT2G07565	0
AT2G07570	0
AT2G07575	0
AT2G07580	3
AT2G07585	1
AT2G07590	0
AT2G07595	0
AT2G07599	1
AT2G07600	0
AT2G07605	1
AT2G07613	0
AT2G07615	0
AT2G07617	0
AT2G07620	0
AT2G07621	0
AT2G07623	0
AT2G07625	0
AT2G07626	0
AT2G07627	0
AT2G07628	0
AT2G07629	3
AT2G07630	0
AT2G07631	0
AT2G07632	0
AT2G07633	1
AT2G07634	0
AT2G07635	0
AT2G07636	0
AT2G07637	0
AT2G07638	14
AT2G07640	0
AT2G07641	0
AT2G07642	0
AT2G07643	1
AT2G07644	1
AT2G07645	0
AT2G07646	0
AT2G07648	0
AT2G07650	0
AT2G07652	0
AT2G07654	0
AT2G07655	0
AT2G07656	0
AT2G07658	0
AT2G07659	0
AT2G07660	0
AT2G07661	0
AT2G07662	2
AT2G07663	0
AT2G07664	0
AT2G07665	0
AT2G07666	0
AT2G07667	2
AT2G07669	1
AT2G07670	0
AT2G07671	7
AT2G07672	0
AT2G07673	0
AT2G07674	0
AT2G07675	2
AT2G07676	1
AT2G07677	5
AT2G07678	0
AT2G07680	115
AT2G07681	0
AT2G07682	0
AT2G07683	0
AT2G07684	0
AT2G07685	0
AT2G07686	1
AT2G07687	5
AT2G07688	0
AT2G07689	0
AT2G07690	1865
AT2G07691	0
AT2G07692	0
AT2G07693	2
AT2G07694	0
AT2G07695	6
AT2G07696	1
AT2G07697	0
AT2G07698	24
AT2G07699	2
AT2G07700	0
AT2G07701	0
AT2G07702	0
AT2G07703	0
AT2G07704	0
AT2G07705	0
AT2G07706	0
AT2G07707	0
AT2G07708	0
AT2G07709	0
AT2G07710	0
AT2G07711	3
AT2G07712	1
AT2G07713	0
AT2G07714	0
AT2G07715	34
AT2G07716	0
AT2G07717	0
AT2G07718	0
AT2G07719	0
AT2G07720	0
AT2G07721	0
AT2G07722	0
AT2G07723	0
AT2G07724	0
AT2G07725	0
AT2G07726	0
AT2G07727	2
AT2G07728	0
AT2G07729	0
AT2G07730	0
AT2G07731	0
AT2G07732	2
AT2G07733	0
AT2G07734	0
AT2G07735	0
AT2G07736	0
AT2G07737	0
AT2G07738	0
AT2G07739	0
AT2G07740	0
AT2G07741	0
AT2G07742	0
AT2G07743	0
AT2G07744	0
AT2G07745	0
AT2G07746	0
AT2G07747	1
AT2G07748	0
AT2G07749	0
AT2G07750	0
AT2G07751	2
AT2G07752	0
AT2G07753	2
AT2G07754	0
AT2G07755	0
AT2G07756	0
AT2G07757	0
AT2G07758	0
AT2G07759	0
AT2G07760	0
AT2G07761	0
AT2G07762	0
AT2G07763	0
AT2G07764	0
AT2G07765	0
AT2G07766	0
AT2G07767	0
AT2G07768	0
AT2G07769	0
AT2G07770	0
AT2G07771	0
AT2G07772	0
AT2G07773	0
AT2G07774	4
AT2G07775	0
AT2G07776	0
AT2G07777	0
AT2G07778	0
AT2G07779	0
AT2G07780	0
AT2G07783	4
AT2G07784	0
AT2G07785	0
AT2G07786	0
AT2G07787	1
AT2G07788	0
AT2G07789	0
AT2G07790	0
AT2G07791	0
AT2G07792	0
AT2G07793	0
AT2G07794	0
AT2G07795	0
AT2G07798	2
AT2G07799	1
AT2G07800	0
AT2G07805	0
AT2G07806	0
AT2G07807	0
AT2G07808	0
AT2G07809	0
AT2G07810	0
AT2G07811	0
AT2G07812	0
AT2G07813	0
AT2G07815	0
AT2G07820	0
AT2G07825	0
AT2G07826	0
AT2G07827	0
AT2G07830	0
AT2G07835	1
AT2G07840	0
AT2G07845	0
AT2G07850	0
AT2G07855	0
AT2G07860	0
AT2G07865	0
AT2G07870	0
AT2G07875	11
AT2G07880	0
AT2G07885	0
AT2G07890	0
AT2G07895	0
AT2G07900	0
AT2G07905	0
AT2G07910	0
AT2G07915	0
AT2G07925	0
AT2G07935	0
AT2G07940	0
AT2G07945	1
AT2G07950	6
AT2G07960	0
AT2G07965	0
AT2G07970	0
AT2G07975	0
AT2G07981	0
AT2G07985	0
AT2G07990	0
AT2G07995	0
AT2G08000	0
AT2G08005	1
AT2G08010	0
AT2G08015	0
AT2G08020	0
AT2G08025	0
AT2G08030	0
AT2G08035	0
AT2G08040	0
AT2G08045	0
AT2G08050	0
AT2G08055	0
AT2G08060	0
AT2G08070	0
AT2G08075	0
AT2G08085	0
AT2G08090	0
AT2G08095	0
AT2G08100	0
AT2G08105	0
AT2G08110	0
AT2G08115	0
AT2G08120	2
AT2G08125	0
AT2G08130	2
AT2G08135	0
AT2G08150	0
AT2G08155	0
AT2G08160	0
AT2G08165	0
AT2G08175	0
AT2G08180	0
AT2G08190	0
AT2G08195	0
AT2G08200	0
AT2G08205	0
AT2G08210	0
AT2G08215	0
AT2G08220	20
AT2G08230	0
AT2G08235	0
AT2G08240	0
AT2G08245	0
AT2G08250	0
AT2G08255	0
AT2G08260	0
AT2G08265	0
AT2G08270	0
AT2G08275	0
AT2G08280	0
AT2G08285	0
AT2G08290	0
AT2G08295	0
AT2G08300	1
AT2G08305	3
AT2G08310	0
AT2G08315	0
AT2G08320	0
AT2G08330	0
AT2G08335	0
AT2G08340	1
AT2G08345	0
AT2G08350	10
AT2G08355	0
AT2G08360	0
AT2G08365	0
AT2G08370	0
AT2G08375	0
AT2G08380	1
AT2G08385	0
AT2G08390	0
AT2G08395	0
AT2G08400	0
AT2G08405	0
AT2G08410	0
AT2G08415	0
AT2G08420	0
AT2G08425	0
AT2G08430	0
AT2G08435	24
AT2G08440	2
AT2G08445	2
AT2G08450	0
AT2G08455	1
AT2G08460	0
AT2G08465	0
AT2G08470	0
AT2G08475	0
AT2G08480	0
AT2G08485	0
AT2G08490	0
AT2G08495	0
AT2G08500	0
AT2G08505	0
AT2G08510	3
AT2G08515	0
AT2G08520	0
AT2G08525	0
AT2G08530	3
AT2G08535	0
AT2G08540	0
AT2G08545	0
AT2G08550	0
AT2G08555	0
AT2G08560	0
AT2G08565	0
AT2G08570	0
AT2G08575	11
AT2G08580	5
AT2G08585	1
AT2G08590	0
AT2G08595	0
AT2G08610	15
AT2G08620	0
AT2G08625	0
AT2G08630	0
AT2G08635	4
AT2G08640	0
AT2G08645	0
AT2G08650	0
AT2G08655	0
AT2G08660	0
AT2G08665	0
AT2G08670	0
AT2G08675	0
AT2G08680	2
AT2G08685	0
AT2G08690	0
AT2G08695	0
AT2G08700	0
AT2G08705	0
AT2G08710	0
AT2G08715	0
AT2G08720	0
AT2G08725	1
AT2G08730	0
AT2G08735	43
AT2G08740	0
AT2G08745	0
AT2G08750	0
AT2G08755	3
AT2G08760	6
AT2G08765	123
AT2G08770	0
AT2G08775	0
AT2G08780	0
AT2G08790	0
AT2G08795	2
AT2G08800	1
AT2G08805	0
AT2G08815	0
AT2G08820	7
AT2G08825	10
AT2G08830	0
AT2G08835	0
AT2G08845	0
AT2G08850	0
AT2G08855	0
AT2G08860	0
AT2G08865	27
AT2G08870	0
AT2G08875	0
AT2G08880	0
AT2G08885	0
AT2G08890	0
AT2G08895	0
AT2G08900	1
AT2G08905	0
AT2G08910	0
AT2G08915	0
AT2G08920	0
AT2G08925	0
AT2G08930	0
AT2G08935	0
AT2G08940	0
AT2G08945	0
AT2G08950	0
AT2G08955	3
AT2G08960	0
AT2G08965	0
AT2G08970	1
AT2G08975	0
AT2G08980	0
AT2G08985	0
AT2G08986	0
AT2G08990	0
AT2G08995	0
AT2G09000	0
AT2G09005	0
AT2G09010	0
AT2G09015	0
AT2G09020	0
AT2G09025	2
AT2G09035	0
AT2G09040	0
AT2G09045	0
AT2G09050	0
AT2G09055	0
AT2G09060	0
AT2G09065	0
AT2G09070	0
AT2G09075	0
AT2G09080	0
AT2G09085	0
AT2G09090	3
AT2G09095	0
AT2G09100	0
AT2G09105	0
AT2G09110	0
AT2G09115	0
AT2G09120	0
AT2G09125	0
AT2G09130	0
AT2G09135	0
AT2G09140	0
AT2G09150	0
AT2G09155	0
AT2G09160	0
AT2G09165	2
AT2G09170	0
AT2G09175	0
AT2G09180	0
AT2G09185	0
AT2G09187	0
AT2G09190	13
AT2G09195	0
AT2G09200	2
AT2G09205	0
AT2G09210	0
AT2G09215	0
AT2G09220	0
AT2G09225	42
AT2G09230	0
AT2G09235	0
AT2G09240	0
AT2G09245	0
AT2G09250	0
AT2G09255	0
AT2G09260	0
AT2G09265	0
AT2G09270	0
AT2G09280	0
AT2G09285	0
AT2G09290	0
AT2G09295	0
AT2G09300	0
AT2G09305	7
AT2G09310	0
AT2G09315	0
AT2G09320	0
AT2G09325	0
AT2G09330	0
AT2G09335	0
AT2G09340	0
AT2G09345	0
AT2G09350	0
AT2G09355	0
AT2G09360	0
AT2G09365	0
AT2G09370	0
AT2G09375	2
AT2G09380	0
AT2G09385	0
AT2G09388	0
AT2G09390	0
AT2G09395	0
AT2G09400	0
AT2G09405	0
AT2G09410	0
AT2G09415	0
AT2G09420	0
AT2G09425	0
AT2G09430	0
AT2G09435	0
AT2G09440	3
AT2G09445	0
AT2G09450	0
AT2G09455	2
AT2G09460	0
AT2G09465	0
AT2G09470	0
AT2G09475	0
AT2G09480	0
AT2G09490	8
AT2G09495	7
AT2G09500	1
AT2G09505	0
AT2G09510	1
AT2G09515	0
AT2G09525	6
AT2G09530	0
AT2G09535	0
AT2G09540	0
AT2G09545	0
AT2G09550	2
AT2G09555	0
AT2G09560	0
AT2G09565	0
AT2G09570	0
AT2G09575	1
AT2G09585	0
AT2G09589	0
AT2G09590	0
AT2G09605	0
AT2G09610	0
AT2G09615	0
AT2G09620	0
AT2G09625	0
AT2G09630	0
AT2G09635	0
AT2G09640	0
AT2G09645	0
AT2G09650	0
AT2G09655	0
AT2G09660	0
AT2G09665	0
AT2G09670	0
AT2G09675	0
AT2G09680	0
AT2G09685	0
AT2G09690	0
AT2G09695	0
AT2G09700	0
AT2G09705	2
AT2G09710	17
AT2G09715	0
AT2G09720	0
AT2G09725	0
AT2G09730	0
AT2G09735	0
AT2G09740	0
AT2G09745	3
AT2G09750	0
AT2G09755	0
AT2G09760	0
AT2G09765	0
AT2G09770	0
AT2G09775	0
AT2G09780	0
AT2G09785	0
AT2G09790	0
AT2G09795	259
AT2G09800	0
AT2G09805	1
AT2G09810	0
AT2G09815	2
AT2G09820	0
AT2G09825	0
AT2G09830	0
AT2G09835	2
AT2G09838	0
AT2G09840	0
AT2G09845	0
AT2G09850	0
AT2G09860	0
AT2G09862	0
AT2G09865	0
AT2G09870	0
AT2G09875	2
AT2G09880	0
AT2G09885	0
AT2G09890	0
AT2G09895	0
AT2G09900	0
AT2G09905	0
AT2G09910	0
AT2G09915	0
AT2G09920	0
AT2G09925	1
AT2G09930	0
AT2G09935	0
AT2G09945	0
AT2G09950	0
AT2G09953	0
AT2G09955	0
AT2G09956	0
AT2G09960	0
AT2G09965	0
AT2G09970	0
AT2G09975	0
AT2G09990	3251
AT2G09992	0
AT2G09994	0
AT2G09995	0
AT2G10000	0
AT2G10010	0
AT2G10020	0
AT2G10025	0
AT2G10030	0
AT2G10040	0
AT2G10045	0
AT2G10050	0
AT2G10070	0
AT2G10080	0
AT2G10090	0
AT2G10100	0
AT2G10105	0
AT2G10110	0
AT2G10120	0
AT2G10130	0
AT2G10140	0
AT2G10150	0
AT2G10160	0
AT2G10165	0
AT2G10170	0
AT2G10175	0
AT2G10180	0
AT2G10190	0
AT2G10200	0
AT2G10205	0
AT2G10210	0
AT2G10220	0
AT2G10223	0
AT2G10226	0
AT2G10230	0
AT2G10232	0
AT2G10234	0
AT2G10237	0
AT2G10240	0
AT2G10250	0
AT2G10253	0
AT2G10256	0
AT2G10260	0
AT2G10265	0
AT2G10270	0
AT2G10280	0
AT2G10285	0
AT2G10290	0
AT2G10300	0
AT2G10310	0
AT2G10320	0
AT2G10330	0
AT2G10350	0
AT2G10360	0
AT2G10370	0
AT2G10380	0
AT2G10390	0
AT2G10400	0
AT2G10405	1
AT2G10410	2783
AT2G10420	0
AT2G10430	0
AT2G10440	0
AT2G10450	0
AT2G10455	0
AT2G10460	0
AT2G10465	0
AT2G10470	0
AT2G10480	0
AT2G10490	0
AT2G10500	0
AT2G10510	0
AT2G10520	0
AT2G10530	0
AT2G10535	0
AT2G10537	0
AT2G10540	0
AT2G10545	0
AT2G10550	0
AT2G10553	0
AT2G10555	0
AT2G10556	0
AT2G10557	0
AT2G10560	0
AT2G10570	0
AT2G10589	0
AT2G10590	0
AT2G10600	0
AT2G10602	0
AT2G10605	0
AT2G10606	0
AT2G10608	0
AT2G10610	0
AT2G10611	0
AT2G10614	0
AT2G10615	0
AT2G10617	0
AT2G10620	0
AT2G10625	0
AT2G10630	0
AT2G10640	0
AT2G10650	0
AT2G10660	0
AT2G10670	0
AT2G10680	0
AT2G10690	0
AT2G10710	0
AT2G10720	0
AT2G10730	0
AT2G10735	4
AT2G10740	0
AT2G10760	0
AT2G10770	0
AT2G10780	0
AT2G10790	0
AT2G10800	0
AT2G10802	0
AT2G10810	0
AT2G10820	0
AT2G10830	0
AT2G10833	0
AT2G10836	0
AT2G10840	0
AT2G10850	0
AT2G10860	0
AT2G10870	0
AT2G10880	0
AT2G10890	0
AT2G10895	0
AT2G10900	0
AT2G10910	0
AT2G10920	0
AT2G10921	0
AT2G10930	13
AT2G10931	105
AT2G10940	4706
AT2G10950	505
AT2G10955	0
AT2G10960	0
AT2G10965	0
AT2G10970	1
AT2G10975	1
AT2G10980	0
AT2G10990	1
AT2G11000	360
AT2G11005	0
AT2G11010	0
AT2G11015	0
AT2G11020	0
AT2G11025	0
AT2G11030	0
AT2G11035	0
AT2G11040	0
AT2G11045	0
AT2G11050	0
AT2G11060	0
AT2G11070	0
AT2G11080	0
AT2G11090	0
AT2G11100	0
AT2G11110	0
AT2G11115	0
AT2G11120	0
AT2G11130	0
AT2G11135	0
AT2G11140	64
AT2G11150	5
AT2G11165	0
AT2G11166	0
AT2G11168	0
AT2G11170	0
AT2G11180	0
AT2G11190	0
AT2G11200	0
AT2G11205	0
AT2G11210	0
AT2G11215	0
AT2G11220	0
AT2G11225	0
AT2G11230	0
AT2G11235	0
AT2G11240	2038
AT2G11270	0
AT2G11271	0
AT2G11280	0
AT2G11290	0
AT2G11300	1
AT2G11310	0
AT2G11320	0
AT2G11330	0
AT2G11340	0
AT2G11345	0
AT2G11350	0
AT2G11360	0
AT2G11370	0
AT2G11380	0
AT2G11390	0
AT2G11400	0
AT2G11405	0
AT2G11410	0
AT2G11420	0
AT2G11430	0
AT2G11440	0
AT2G11450	0
AT2G11460	0
AT2G11462	0
AT2G11465	0
AT2G11480	0
AT2G11485	0
AT2G11490	0
AT2G11500	0
AT2G11502	0
AT2G11504	0
AT2G11507	0
AT2G11510	0
AT2G11520	479
AT2G11522	0
AT2G11530	0
AT2G11550	0
AT2G11570	0
AT2G11590	0
AT2G11600	0
AT2G11610	0
AT2G11620	2
AT2G11623	0
AT2G11626	0
AT2G11630	0
AT2G11640	0
AT2G11650	0
AT2G11660	0
AT2G11670	0
AT2G11680	0
AT2G11690	0
AT2G11700	0
AT2G11720	0
AT2G11730	0
AT2G11740	0
AT2G11750	0
AT2G11770	0
AT2G11773	0
AT2G11775	0
AT2G11778	0
AT2G11780	0
AT2G11790	0
AT2G11800	0
AT2G11810	8
AT2G11815	4
AT2G11820	0
AT2G11830	0
AT2G11840	0
AT2G11850	1
AT2G11851	0
AT2G11852	0
AT2G11870	0
AT2G11880	144
AT2G11890	2003
AT2G11891	9
AT2G11910	5087
AT2G11930	0
AT2G11940	0
AT2G11950	0
AT2G11970	0
AT2G11980	0
AT2G11983	0
AT2G11990	0
AT2G12000	0
AT2G12010	0
AT2G12020	0
AT2G12025	0
AT2G12040	0
AT2G12050	0
AT2G12060	0
AT2G12066	0
AT2G12083	0
AT2G12100	0
AT2G12110	0
AT2G12120	0
AT2G12130	0
AT2G12140	0
AT2G12150	0
AT2G12160	0
AT2G12170	15
AT2G12190	8
AT2G12195	0
AT2G12200	0
AT2G12205	0
AT2G12210	0
AT2G12230	0
AT2G12240	0
AT2G12250	0
AT2G12260	0
AT2G12270	0
AT2G12280	0
AT2G12290	0
AT2G12300	0
AT2G12305	0
AT2G12320	0
AT2G12325	0
AT2G12330	0
AT2G12340	0
AT2G12345	0
AT2G12360	0
AT2G12370	0
AT2G12380	0
AT2G12385	0
AT2G12390	0
AT2G12400	694
AT2G12405	0
AT2G12407	0
AT2G12408	0
AT2G12410	1
AT2G12420	0
AT2G12430	2
AT2G12440	9
AT2G12450	11
AT2G12460	15
AT2G12461	43
AT2G12462	205
AT2G12465	120
AT2G12470	0
AT2G12475	175
AT2G12480	3528
AT2G12490	31
AT2G12500	1
AT2G12505	0
AT2G12510	0
AT2G12520	0
AT2G12530	0
AT2G12540	0
AT2G12550	447
AT2G12560	0
AT2G12570	0
AT2G12580	0
AT2G12590	0
AT2G12600	0
AT2G12610	0
AT2G12620	0
AT2G12630	0
AT2G12640	0
AT2G12646	0
AT2G12650	0
AT2G12660	0
AT2G12670	0
AT2G12680	0
AT2G12685	0
AT2G12690	0
AT2G12695	0
AT2G12700	0
AT2G12710	0
AT2G12720	0
AT2G12730	0
AT2G12740	0
AT2G12750	0
AT2G12760	0
AT2G12770	0
AT2G12780	0
AT2G12800	0
AT2G12810	0
AT2G12815	0
AT2G12820	0
AT2G12830	0
AT2G12832	0
AT2G12835	0
AT2G12840	0
AT2G12845	0
AT2G12850	0
AT2G12855	0
AT2G12860	0
AT2G12870	0
AT2G12875	0
AT2G12880	0
AT2G12890	0
AT2G12900	0
AT2G12905	0
AT2G12910	0
AT2G12920	0
AT2G12930	0
AT2G12935	0
AT2G12940	0
AT2G12945	0
AT2G12950	0
AT2G12960	0
AT2G12970	0
AT2G12980	0
AT2G12990	0
AT2G13000	0
AT2G13010	0
AT2G13020	0
AT2G13040	0
AT2G13050	0
AT2G13060	0
AT2G13070	0
AT2G13080	0
AT2G13090	0
AT2G13100	786
AT2G13105	0
AT2G13110	0
AT2G13115	0
AT2G13116	0
AT2G13118	0
AT2G13120	0
AT2G13125	0
AT2G13126	0
AT2G13128	1
AT2G13130	43
AT2G13140	0
AT2G13142	0
AT2G13143	0
AT2G13145	0
AT2G13146	0
AT2G13150	0
AT2G13160	0
AT2G13170	0
AT2G13175	0
AT2G13180	0
AT2G13190	0
AT2G13200	0
AT2G13230	0
AT2G13240	0
AT2G13250	0
AT2G13260	0
AT2G13270	0
AT2G13274	0
AT2G13275	0
AT2G13280	0
AT2G13290	492
AT2G13295	4
AT2G13300	0
AT2G13310	0
AT2G13320	0
AT2G13330	0
AT2G13335	0
AT2G13350	8
AT2G13360	2941
AT2G13370	2061
AT2G13380	0
AT2G13390	0
AT2G13400	0
AT2G13410	0
AT2G13420	133
AT2G13422	0
AT2G13430	0
AT2G13431	1
AT2G13440	779
AT2G13450	0
AT2G13460	0
AT2G13463	2
AT2G13469	0
AT2G13470	0
AT2G13480	0
AT2G13490	0
AT2G13500	0
AT2G13510	0
AT2G13520	0
AT2G13530	0
AT2G13540	2120
AT2G13542	0
AT2G13547	1
AT2G13550	132
AT2G13555	0
AT2G13560	4005
AT2G13570	5
AT2G13580	0
AT2G13590	0
AT2G13600	208
AT2G13610	899
AT2G13620	2
AT2G13630	0
AT2G13640	0
AT2G13650	476
AT2G13660	0
AT2G13665	2
AT2G13680	50
AT2G13690	831
AT2G13700	0
AT2G13705	0
AT2G13706	0
AT2G13710	0
AT2G13720	0
AT2G13730	0
AT2G13740	0
AT2G13750	0
AT2G13760	0
AT2G13770	0
AT2G13790	218
AT2G13800	93
AT2G13810	6
AT2G13820	137
AT2G13830	0
AT2G13840	333
AT2G13845	0
AT2G13850	0
AT2G13851	0
AT2G13860	0
AT2G13865	0
AT2G13870	0
AT2G13890	0
AT2G13895	0
AT2G13900	0
AT2G13905	0
AT2G13910	0
AT2G13920	0
AT2G13930	0
AT2G13940	0
AT2G13950	0
AT2G13960	27
AT2G13965	0
AT2G13970	402
AT2G13975	148
AT2G13980	0
AT2G13985	0
AT2G13990	0
AT2G14000	0
AT2G14010	0
AT2G14020	0
AT2G14030	0
AT2G14040	0
AT2G14045	312
AT2G14050	183
AT2G14060	1
AT2G14070	3
AT2G14080	147
AT2G14090	147
AT2G14095	2
AT2G14100	0
AT2G14110	205
AT2G14115	72
AT2G14120	1754
AT2G14130	0
AT2G14140	0
AT2G14150	0
AT2G14160	0
AT2G14170	1702
AT2G14180	0
AT2G14190	0
AT2G14200	0
AT2G14210	6
AT2G14220	120
AT2G14230	2
AT2G14240	0
AT2G14245	5
AT2G14247	1
AT2G14255	374
AT2G14260	644
AT2G14265	0
AT2G14270	0
AT2G14280	0
AT2G14282	0
AT2G14285	313
AT2G14288	0
AT2G14289	0
AT2G14290	26
AT2G14300	0
AT2G14310	0
AT2G14320	0
AT2G14330	0
AT2G14335	0
AT2G14340	0
AT2G14350	0
AT2G14365	0
AT2G14370	0
AT2G14378	391
AT2G14380	0
AT2G14390	0
AT2G14395	0
AT2G14400	0
AT2G14405	0
AT2G14410	0
AT2G14415	0
AT2G14420	0
AT2G14430	0
AT2G14440	0
AT2G14450	0
AT2G14455	1
AT2G14460	539
AT2G14470	0
AT2G14475	0
AT2G14490	0
AT2G14500	0
AT2G14510	0
AT2G14520	278
AT2G14530	435
AT2G14535	1
AT2G14540	0
AT2G14550	0
AT2G14560	7
AT2G14570	0
AT2G14580	1
AT2G14590	0
AT2G14595	0
AT2G14600	0
AT2G14605	0
AT2G14610	1
AT2G14620	31
AT2G14630	0
AT2G14635	0
AT2G14640	0
AT2G14650	0
AT2G14660	220
AT2G14661	1
AT2G14670	0
AT2G14680	388
AT2G14690	0
AT2G14692	0
AT2G14695	0
AT2G14700	0
AT2G14710	0
AT2G14720	2100
AT2G14730	0
AT2G14740	1191
AT2G14750	539
AT2G14755	0
AT2G14760	0
AT2G14765	0
AT2G14770	0
AT2G14772	0
AT2G14774	0
AT2G14775	21
AT2G14777	0
AT2G14780	0
AT2G14790	0
AT2G14793	0
AT2G14796	0
AT2G14800	9
AT2G14810	0
AT2G14820	1
AT2G14825	85
AT2G14830	0
AT2G14835	978
AT2G14840	3
AT2G14843	0
AT2G14846	0
AT2G14850	218
AT2G14860	265
AT2G14870	0
AT2G14878	676
AT2G14880	1720
AT2G14890	9671
AT2G14900	1870
AT2G14910	958
AT2G14920	0
AT2G14930	0
AT2G14935	0
AT2G14940	0
AT2G14945	0
AT2G14950	0
AT2G14960	112
AT2G14970	0
AT2G14980	0
AT2G14990	0
AT2G15000	841
AT2G15010	0
AT2G15012	0
AT2G15013	0
AT2G15014	0
AT2G15015	0
AT2G15016	0
AT2G15017	0
AT2G15020	0
AT2G15025	0
AT2G15029	0
AT2G15030	0
AT2G15040	0
AT2G15042	0
AT2G15045	0
AT2G15050	51
AT2G15060	0
AT2G15070	0
AT2G15080	0
AT2G15090	1392
AT2G15100	0
AT2G15110	0
AT2G15120	2
AT2G15128	72
AT2G15130	8
AT2G15140	0
AT2G15145	0
AT2G15150	0
AT2G15160	0
AT2G15170	0
AT2G15180	8
AT2G15185	0
AT2G15190	0
AT2G15200	0
AT2G15210	0
AT2G15220	2
AT2G15230	294
AT2G15240	781
AT2G15250	0
AT2G15260	0
AT2G15270	349
AT2G15271	0
AT2G15280	426
AT2G15290	1782
AT2G15292	1292
AT2G15300	152
AT2G15310	38
AT2G15318	2
AT2G15320	775
AT2G15325	0
AT2G15327	0
AT2G15330	0
AT2G15340	5
AT2G15345	0
AT2G15350	0
AT2G15360	0
AT2G15370	0
AT2G15380	0
AT2G15390	0
AT2G15400	330
AT2G15410	0
AT2G15420	0
AT2G15430	1070
AT2G15440	181
AT2G15450	0
AT2G15460	0
AT2G15470	0
AT2G15480	37
AT2G15490	4
AT2G15500	0
AT2G15510	0
AT2G15520	0
AT2G15530	1024
AT2G15535	0
AT2G15540	0
AT2G15550	0
AT2G15555	1
AT2G15560	738
AT2G15570	635
AT2G15580	378
AT2G15590	0
AT2G15600	0
AT2G15610	0
AT2G15620	1458
AT2G15630	93
AT2G15640	1
AT2G15650	2
AT2G15660	0
AT2G15670	0
AT2G15680	0
AT2G15690	318
AT2G15695	437
AT2G15700	0
AT2G15710	0
AT2G15720	0
AT2G15730	188
AT2G15740	0
AT2G15750	0
AT2G15760	13
AT2G15765	0
AT2G15770	0
AT2G15780	0
AT2G15790	579
AT2G15800	1
AT2G15810	0
AT2G15815	0
AT2G15820	515
AT2G15830	39
AT2G15840	2
AT2G15850	0
AT2G15860	1966
AT2G15870	0
AT2G15880	223
AT2G15890	1521
AT2G15900	905
AT2G15910	545
AT2G15920	0
AT2G15940	0
AT2G15950	0
AT2G15960	363
AT2G15970	2512
AT2G15980	311
AT2G15990	0
AT2G16000	0
AT2G16005	0
AT2G16010	0
AT2G16015	0
AT2G16016	1
AT2G16018	1
AT2G16019	0
AT2G16020	0
AT2G16030	0
AT2G16040	0
AT2G16050	17
AT2G16060	74
AT2G16070	788
AT2G16080	0
AT2G16090	566
AT2G16100	0
AT2G16110	0
AT2G16120	0
AT2G16130	0
AT2G16140	2
AT2G16145	0
AT2G16150	0
AT2G16160	0
AT2G16170	0
AT2G16180	0
AT2G16190	0
AT2G16200	0
AT2G16210	247
AT2G16220	0
AT2G16225	0
AT2G16230	0
AT2G16240	0
AT2G16245	5
AT2G16250	479
AT2G16260	5
AT2G16270	937
AT2G16280	1203
AT2G16290	0
AT2G16300	0
AT2G16310	0
AT2G16320	0
AT2G16330	0
AT2G16340	0
AT2G16360	6
AT2G16365	1020
AT2G16367	0
AT2G16370	840
AT2G16380	1
AT2G16385	0
AT2G16390	766
AT2G16400	853
AT2G16405	396
AT2G16410	0
AT2G16420	0
AT2G16430	1470
AT2G16440	1781
AT2G16450	0
AT2G16460	356
AT2G16485	3376
AT2G16490	0
AT2G16500	2628
AT2G16505	0
AT2G16510	1608
AT2G16520	0
AT2G16530	136
AT2G16535	1
AT2G16540	0
AT2G16550	0
AT2G16560	0
AT2G16570	453
AT2G16575	1
AT2G16580	35
AT2G16586	5
AT2G16592	0
AT2G16594	0
AT2G16595	47
AT2G16600	22261
AT2G16610	0
AT2G16620	0
AT2G16630	1024
AT2G16640	5101
AT2G16650	363
AT2G16660	1130
AT2G16670	0
AT2G16676	0
AT2G16680	0
AT2G16690	0
AT2G16700	362
AT2G16710	327
AT2G16720	171
AT2G16730	46
AT2G16740	57
AT2G16750	43
AT2G16760	280
AT2G16770	307
AT2G16780	1805
AT2G16790	8
AT2G16800	575
AT2G16810	0
AT2G16820	0
AT2G16830	0
AT2G16832	0
AT2G16835	0
AT2G16840	0
AT2G16850	637
AT2G16860	1047
AT2G16870	53
AT2G16880	728
AT2G16890	682
AT2G16895	50
AT2G16900	868
AT2G16905	0
AT2G16910	1
AT2G16920	840
AT2G16930	682
AT2G16940	3420
AT2G16950	1498
AT2G16953	0
AT2G16960	1
AT2G16970	10
AT2G16980	7
AT2G16990	102
AT2G17000	860
AT2G17010	4
AT2G17020	646
AT2G17030	327
AT2G17033	504
AT2G17036	28
AT2G17040	17
AT2G17043	0
AT2G17050	0
AT2G17055	0
AT2G17060	0
AT2G17064	0
AT2G17070	6
AT2G17080	13
AT2G17090	0
AT2G17110	266
AT2G17115	0
AT2G17120	625
AT2G17130	541
AT2G17140	166
AT2G17150	341
AT2G17160	0
AT2G17170	0
AT2G17180	0
AT2G17190	1932
AT2G17200	2578
AT2G17210	100
AT2G17220	465
AT2G17230	891
AT2G17240	988
AT2G17250	914
AT2G17260	66
AT2G17265	824
AT2G17270	355
AT2G17280	982
AT2G17290	504
AT2G17295	0
AT2G17300	310
AT2G17305	0
AT2G17310	0
AT2G17320	329
AT2G17330	0
AT2G17340	710
AT2G17350	305
AT2G17360	7169
AT2G17370	717
AT2G17380	563
AT2G17390	2888
AT2G17410	2448
AT2G17420	2190
AT2G17430	27
AT2G17440	272
AT2G17442	278
AT2G17450	303
AT2G17460	0
AT2G17470	69
AT2G17477	0
AT2G17480	1752
AT2G17490	25
AT2G17500	35
AT2G17510	1174
AT2G17520	1101
AT2G17525	283
AT2G17530	475
AT2G17540	128
AT2G17550	325
AT2G17560	3589
AT2G17570	114
AT2G17580	569
AT2G17590	0
AT2G17600	0
AT2G17610	0
AT2G17620	135
AT2G17630	846
AT2G17640	281
AT2G17650	162
AT2G17660	11
AT2G17670	559
AT2G17680	0
AT2G17690	8
AT2G17695	259
AT2G17700	1045
AT2G17705	194
AT2G17710	116
AT2G17720	840
AT2G17723	0
AT2G17730	508
AT2G17740	0
AT2G17750	0
AT2G17760	737
AT2G17770	12
AT2G17780	195
AT2G17785	0
AT2G17787	228
AT2G17790	1658
AT2G17800	1419
AT2G17810	0
AT2G17820	206
AT2G17830	118
AT2G17840	1106
AT2G17845	0
AT2G17850	0
AT2G17860	0
AT2G17870	2861
AT2G17880	696
AT2G17890	23
AT2G17900	104
AT2G17905	0
AT2G17910	0
AT2G17920	0
AT2G17930	3550
AT2G17940	1
AT2G17950	0
AT2G17960	0
AT2G17970	328
AT2G17972	0
AT2G17975	100
AT2G17980	1833
AT2G17990	1352
AT2G18000	92
AT2G18010	1
AT2G18020	17350
AT2G18025	0
AT2G18030	304
AT2G18040	2741
AT2G18042	8
AT2G18050	108
AT2G18060	51
AT2G18070	0
AT2G18080	0
AT2G18090	1726
AT2G18100	116
AT2G18110	1963
AT2G18115	1
AT2G18120	2
AT2G18130	0
AT2G18140	0
AT2G18150	0
AT2G18160	2371
AT2G18170	945
AT2G18180	33
AT2G18190	0
AT2G18193	43
AT2G18196	45
AT2G18200	0
AT2G18210	2
AT2G18220	1275
AT2G18230	1035
AT2G18240	213
AT2G18245	338
AT2G18250	190
AT2G18260	54
AT2G18270	0
AT2G18280	658
AT2G18290	228
AT2G18300	4
AT2G18310	0
AT2G18320	0
AT2G18323	0
AT2G18328	335
AT2G18330	1188
AT2G18340	2
AT2G18350	99
AT2G18360	0
AT2G18370	4
AT2G18380	171
AT2G18390	631
AT2G18400	1048
AT2G18410	213
AT2G18420	4
AT2G18440	1930
AT2G18450	22
AT2G18460	2
AT2G18465	194
AT2G18470	8
AT2G18480	0
AT2G18490	0
AT2G18500	127
AT2G18510	1235
AT2G18520	412
AT2G18530	0
AT2G18540	2
AT2G18550	11
AT2G18560	61
AT2G18570	197
AT2G18580	2
AT2G18590	0
AT2G18600	32
AT2G18620	7
AT2G18630	1021
AT2G18640	0
AT2G18650	111
AT2G18660	1
AT2G18670	33
AT2G18680	1
AT2G18685	0
AT2G18690	1
AT2G18700	816
AT2G18710	1302
AT2G18720	7
AT2G18721	0
AT2G18730	1272
AT2G18735	97
AT2G18740	1751
AT2G18750	1766
AT2G18760	441
AT2G18770	289
AT2G18780	184
AT2G18790	2395
AT2G18800	0
AT2G18810	0
AT2G18820	0
AT2G18830	0
AT2G18840	330
AT2G18850	403
AT2G18860	184
AT2G18870	4
AT2G18876	291
AT2G18880	0
AT2G18890	246
AT2G18900	1347
AT2G18910	629
AT2G18915	429
AT2G18917	11
AT2G18920	0
AT2G18938	23
AT2G18940	1113
AT2G18950	1055
AT2G18960	12976
AT2G18969	11
AT2G18970	6
AT2G18980	0
AT2G18990	568
AT2G19000	4
AT2G19010	1
AT2G19020	33
AT2G19030	1
AT2G19040	0
AT2G19045	0
AT2G19050	3
AT2G19060	0
AT2G19070	1
AT2G19080	786
AT2G19090	583
AT2G19100	0
AT2G19110	571
AT2G19120	175
AT2G19130	79
AT2G19140	0
AT2G19146	0
AT2G19150	0
AT2G19160	453
AT2G19170	2033
AT2G19180	727
AT2G19190	0
AT2G19200	1
AT2G19210	0
AT2G19220	0
AT2G19230	0
AT2G19240	36
AT2G19250	199
AT2G19260	401
AT2G19270	808
AT2G19280	265
AT2G19290	0
AT2G19300	0
AT2G19310	136
AT2G19320	0
AT2G19330	2
AT2G19340	4
AT2G19350	221
AT2G19360	0
AT2G19365	0
AT2G19380	103
AT2G19385	436
AT2G19390	807
AT2G19400	95
AT2G19410	1
AT2G19420	0
AT2G19425	0
AT2G19430	609
AT2G19440	41
AT2G19450	528
AT2G19460	377
AT2G19470	912
AT2G19480	5024
AT2G19490	332
AT2G19500	10
AT2G19510	4
AT2G19520	3730
AT2G19530	109
AT2G19540	2081
AT2G19550	12
AT2G19560	324
AT2G19570	0
AT2G19572	1
AT2G19580	66
AT2G19582	0
AT2G19590	35
AT2G19600	706
AT2G19610	2
AT2G19620	476
AT2G19630	0
AT2G19640	499
AT2G19650	47
AT2G19660	8
AT2G19670	426
AT2G19680	991
AT2G19690	91
AT2G19700	0
AT2G19710	398
AT2G19720	396
AT2G19730	7803
AT2G19740	2380
AT2G19750	2485
AT2G19755	0
AT2G19760	1215
AT2G19770	8
AT2G19780	366
AT2G19790	547
AT2G19796	0
AT2G19800	1157
AT2G19802	0
AT2G19803	1
AT2G19806	2
AT2G19810	169
AT2G19820	0
AT2G19825	0
AT2G19830	1456
AT2G19840	0
AT2G19850	3
AT2G19860	829
AT2G19870	1064
AT2G19880	957
AT2G19890	0
AT2G19893	9
AT2G19900	0
AT2G19910	340
AT2G19920	56
AT2G19930	47
AT2G19940	882
AT2G19950	1135
AT2G19960	0
AT2G19970	10
AT2G19980	1
AT2G19990	2
AT2G20000	749
AT2G20010	756
AT2G20020	925
AT2G20030	0
AT2G20050	1616
AT2G20060	1584
AT2G20070	176
AT2G20080	0
AT2G20100	142
AT2G20110	173
AT2G20120	835
AT2G20130	386
AT2G20140	1599
AT2G20142	4
AT2G20150	0
AT2G20160	0
AT2G20170	0
AT2G20180	216
AT2G20190	3128
AT2G20208	2
AT2G20210	175
AT2G20230	1390
AT2G20240	404
AT2G20250	56
AT2G20260	2259
AT2G20270	584
AT2G20280	1575
AT2G20290	629
AT2G20298	0
AT2G20300	1608
AT2G20310	441
AT2G20320	338
AT2G20330	1041
AT2G20340	232
AT2G20350	0
AT2G20360	4719
AT2G20362	32
AT2G20370	793
AT2G20380	0
AT2G20390	421
AT2G20400	266
AT2G20410	160
AT2G20420	4969
AT2G20430	1
AT2G20440	369
AT2G20450	4151
AT2G20460	0
AT2G20463	1
AT2G20465	1
AT2G20470	4
AT2G20480	112
AT2G20490	1211
AT2G20495	118
AT2G20500	0
AT2G20510	4
AT2G20515	306
AT2G20520	0
AT2G20530	2035
AT2G20540	35
AT2G20550	89
AT2G20555	0
AT2G20560	210
AT2G20562	10
AT2G20570	203
AT2G20580	4098
AT2G20585	554
AT2G20590	308
AT2G20595	182
AT2G20597	72
AT2G20600	0
AT2G20605	0
AT2G20610	762
AT2G20613	0
AT2G20616	0
AT2G20618	0
AT2G20619	0
AT2G20620	0
AT2G20625	0
AT2G20630	273
AT2G20635	268
AT2G20650	275
AT2G20660	46
AT2G20670	124
AT2G20680	297
AT2G20690	1203
AT2G20700	236
AT2G20710	138
AT2G20720	0
AT2G20721	38
AT2G20722	15
AT2G20723	18
AT2G20724	458
AT2G20725	336
AT2G20740	428
AT2G20750	39
AT2G20760	1863
AT2G20770	107
AT2G20780	426
AT2G20784	0
AT2G20790	554
AT2G20800	3
AT2G20805	0
AT2G20810	721
AT2G20815	63
AT2G20816	0
AT2G20818	0
AT2G20820	2421
AT2G20825	2
AT2G20830	744
AT2G20835	70
AT2G20840	508
AT2G20850	348
AT2G20860	2115
AT2G20870	405
AT2G20873	0
AT2G20875	30
AT2G20880	8
AT2G20890	3680
AT2G20900	909
AT2G20910	0
AT2G20920	337
AT2G20921	0
AT2G20930	372
AT2G20940	374
AT2G20950	583
AT2G20960	711
AT2G20970	0
AT2G20980	184
AT2G20990	3724
AT2G20993	0
AT2G21000	0
AT2G21010	1
AT2G21020	1
AT2G21030	3
AT2G21040	0
AT2G21045	0
AT2G21050	532
AT2G21060	5777
AT2G21070	368
AT2G21080	39
AT2G21090	317
AT2G21100	0
AT2G21105	0
AT2G21110	0
AT2G21120	468
AT2G21130	1570
AT2G21140	9
AT2G21150	801
AT2G21160	5184
AT2G21170	5064
AT2G21172	0
AT2G21180	181
AT2G21185	0
AT2G21187	3
AT2G21188	68
AT2G21190	830
AT2G21195	202
AT2G21200	2
AT2G21210	20
AT2G21220	0
AT2G21230	626
AT2G21235	0
AT2G21237	0
AT2G21240	881
AT2G21250	1551
AT2G21260	21
AT2G21270	1063
AT2G21280	501
AT2G21290	1001
AT2G21300	2764
AT2G21310	0
AT2G21320	96
AT2G21330	2276
AT2G21340	693
AT2G21350	35
AT2G21360	0
AT2G21370	344
AT2G21380	1540
AT2G21385	648
AT2G21390	7399
AT2G21400	2
AT2G21410	1915
AT2G21420	2
AT2G21430	471
AT2G21440	1921
AT2G21450	606
AT2G21455	0
AT2G21460	0
AT2G21465	271
AT2G21470	1470
AT2G21480	112
AT2G21490	0
AT2G21500	208
AT2G21510	48
AT2G21520	2753
AT2G21530	414
AT2G21540	783
AT2G21550	3
AT2G21560	116
AT2G21570	0
AT2G21580	7010
AT2G21590	679
AT2G21595	0
AT2G21600	921
AT2G21610	0
AT2G21620	1176
AT2G21630	245
AT2G21640	71
AT2G21650	1469
AT2G21655	155
AT2G21660	140913
AT2G21670	0
AT2G21680	0
AT2G21690	0
AT2G21700	0
AT2G21710	295
AT2G21720	0
AT2G21725	2
AT2G21727	267
AT2G21730	2
AT2G21740	83
AT2G21750	207
AT2G21760	0
AT2G21770	176
AT2G21780	45
AT2G21790	4073
AT2G21800	164
AT2G21810	0
AT2G21820	0
AT2G21830	104
AT2G21840	10
AT2G21850	61
AT2G21860	738
AT2G21870	8372
AT2G21880	16
AT2G21890	2
AT2G21895	0
AT2G21900	0
AT2G21905	0
AT2G21910	1
AT2G21920	48
AT2G21930	3
AT2G21940	364
AT2G21950	10
AT2G21960	432
AT2G21970	592
AT2G21980	0
AT2G21990	0
AT2G22000	233
AT2G22010	1305
AT2G22030	0
AT2G22040	2
AT2G22050	0
AT2G22055	10
AT2G22060	1
AT2G22070	100
AT2G22080	2994
AT2G22088	2
AT2G22090	129
AT2G22100	396
AT2G22110	0
AT2G22120	392
AT2G22121	0
AT2G22122	167
AT2G22125	4268
AT2G22140	107
AT2G22145	0
AT2G22150	0
AT2G22155	0
AT2G22160	0
AT2G22170	661
AT2G22180	2
AT2G22190	75
AT2G22200	23
AT2G22210	0
AT2G22220	0
AT2G22230	939
AT2G22240	663
AT2G22241	0
AT2G22250	586
AT2G22260	74
AT2G22270	426
AT2G22280	0
AT2G22290	0
AT2G22300	1114
AT2G22310	249
AT2G22320	0
AT2G22330	424
AT2G22335	0
AT2G22340	8
AT2G22345	0
AT2G22350	0
AT2G22360	485
AT2G22370	299
AT2G22380	0
AT2G22390	48
AT2G22400	3050
AT2G22410	190
AT2G22420	858
AT2G22425	1793
AT2G22426	0
AT2G22430	4708
AT2G22440	0
AT2G22450	1004
AT2G22460	1
AT2G22465	0
AT2G22470	70
AT2G22475	1002
AT2G22480	732
AT2G22482	0
AT2G22490	227
AT2G22496	0
AT2G22500	4626
AT2G22510	1
AT2G22520	0
AT2G22530	367
AT2G22540	64
AT2G22560	237
AT2G22570	165
AT2G22580	3
AT2G22590	4
AT2G22600	181
AT2G22610	1110
AT2G22620	330
AT2G22630	2
AT2G22640	333
AT2G22650	211
AT2G22660	2049
AT2G22668	0
AT2G22670	9113
AT2G22680	1012
AT2G22690	150
AT2G22710	7
AT2G22720	1320
AT2G22730	63
AT2G22740	288
AT2G22750	0
AT2G22760	9
AT2G22770	73
AT2G22780	1668
AT2G22790	36
AT2G22795	3606
AT2G22800	84
AT2G22805	0
AT2G22807	0
AT2G22810	0
AT2G22820	0
AT2G22821	6
AT2G22830	201
AT2G22840	446
AT2G22850	3
AT2G22860	2
AT2G22870	347
AT2G22880	0
AT2G22890	70
AT2G22900	927
AT2G22905	2
AT2G22910	599
AT2G22920	12
AT2G22930	85
AT2G22940	0
AT2G22941	0
AT2G22942	19
AT2G22950	2
AT2G22955	0
AT2G22960	11
AT2G22970	767
AT2G22980	328
AT2G22990	1673
AT2G23000	76
AT2G23010	32
AT2G23020	0
AT2G23030	0
AT2G23040	157
AT2G23050	13
AT2G23060	128
AT2G23067	0
AT2G23070	2259
AT2G23080	431
AT2G23090	3469
AT2G23093	195
AT2G23096	1
AT2G23100	30
AT2G23110	0
AT2G23118	0
AT2G23120	3715
AT2G23130	114
AT2G23140	709
AT2G23142	38
AT2G23148	38
AT2G23150	617
AT2G23160	0
AT2G23170	125
AT2G23180	147
AT2G23190	5
AT2G23200	37
AT2G23210	0
AT2G23220	0
AT2G23230	0
AT2G23240	0
AT2G23250	0
AT2G23260	3
AT2G23270	2
AT2G23290	576
AT2G23300	546
AT2G23310	624
AT2G23320	653
AT2G23321	1
AT2G23330	96
AT2G23340	280
AT2G23347	1
AT2G23348	10
AT2G23350	6422
AT2G23360	820
AT2G23370	303
AT2G23380	889
AT2G23390	444
AT2G23400	0
AT2G23410	0
AT2G23420	267
AT2G23430	39
AT2G23440	0
AT2G23445	3
AT2G23450	275
AT2G23460	1418
AT2G23470	132
AT2G23480	0
AT2G23490	0
AT2G23500	0
AT2G23510	5
AT2G23520	983
AT2G23530	153
AT2G23540	10
AT2G23550	26
AT2G23560	40
AT2G23570	0
AT2G23580	3
AT2G23590	27
AT2G23600	122
AT2G23610	59
AT2G23620	2
AT2G23630	0
AT2G23640	0
AT2G23650	0
AT2G23660	2
AT2G23670	0
AT2G23672	7
AT2G23673	0
AT2G23680	0
AT2G23690	125
AT2G23700	559
AT2G23710	0
AT2G23720	0
AT2G23740	958
AT2G23755	29
AT2G23760	143
AT2G23770	1
AT2G23780	480
AT2G23790	1955
AT2G23800	27
AT2G23808	4
AT2G23810	5133
AT2G23820	601
AT2G23830	0
AT2G23834	0
AT2G23840	91
AT2G23850	0
AT2G23860	0
AT2G23870	0
AT2G23880	0
AT2G23890	427
AT2G23900	54
AT2G23910	471
AT2G23930	3085
AT2G23940	449
AT2G23945	3
AT2G23950	463
AT2G23960	0
AT2G23970	77
AT2G23980	1261
AT2G23985	27
AT2G23987	0
AT2G23990	154
AT2G24000	0
AT2G24010	5
AT2G24020	960
AT2G24030	18
AT2G24040	76
AT2G24050	1350
AT2G24060	830
AT2G24070	36
AT2G24080	0
AT2G24090	2202
AT2G24100	251
AT2G24103	0
AT2G24110	66
AT2G24120	1587
AT2G24130	1
AT2G24140	14
AT2G24150	2204
AT2G24160	65
AT2G24165	0
AT2G24170	538
AT2G24180	514
AT2G24190	62
AT2G24195	0
AT2G24200	8120
AT2G24205	180
AT2G24210	367
AT2G24220	239
AT2G24230	728
AT2G24240	38
AT2G24250	95
AT2G24255	1
AT2G24260	131
AT2G24270	6996
AT2G24280	690
AT2G24285	1
AT2G24290	326
AT2G24300	237
AT2G24310	0
AT2G24320	1
AT2G24330	439
AT2G24340	0
AT2G24350	159
AT2G24360	2082
AT2G24370	20
AT2G24380	0
AT2G24390	181
AT2G24395	121
AT2G24400	0
AT2G24410	0
AT2G24420	1273
AT2G24430	0
AT2G24440	1187
AT2G24450	0
AT2G24460	0
AT2G24470	0
AT2G24480	0
AT2G24490	649
AT2G24500	1317
AT2G24510	0
AT2G24520	267
AT2G24530	204
AT2G24535	3
AT2G24540	0
AT2G24545	3
AT2G24550	172
AT2G24560	0
AT2G24570	486
AT2G24580	181
AT2G24590	1948
AT2G24592	238
AT2G24600	107
AT2G24610	31
AT2G24615	0
AT2G24617	0
AT2G24620	4
AT2G24625	0
AT2G24630	830
AT2G24640	506
AT2G24645	303
AT2G24650	472
AT2G24660	1
AT2G24670	0
AT2G24680	108
AT2G24681	3
AT2G24683	1
AT2G24690	432
AT2G24692	8
AT2G24693	326
AT2G24696	0
AT2G24700	202
AT2G24710	0
AT2G24720	0
AT2G24730	0
AT2G24735	3
AT2G24740	11
AT2G24748	0
AT2G24750	4
AT2G24755	5
AT2G24760	0
AT2G24761	0
AT2G24762	126
AT2G24765	1398
AT2G24780	0
AT2G24790	4435
AT2G24791	1
AT2G24800	4
AT2G24810	0
AT2G24820	462
AT2G24830	331
AT2G24840	9
AT2G24850	1
AT2G24860	171
AT2G24870	0
AT2G24880	0
AT2G24890	0
AT2G24900	0
AT2G24910	0
AT2G24915	0
AT2G24920	0
AT2G24930	0
AT2G24940	1673
AT2G24945	84
AT2G24950	0
AT2G24960	236
AT2G24970	117
AT2G24980	1
AT2G24990	621
AT2G25000	109
AT2G25010	361
AT2G25011	0
AT2G25015	0
AT2G25020	0
AT2G25025	0
AT2G25030	0
AT2G25040	0
AT2G25050	799
AT2G25055	16
AT2G25060	2680
AT2G25070	804
AT2G25080	1053
AT2G25090	1
AT2G25095	0
AT2G25100	448
AT2G25110	2535
AT2G25120	0
AT2G25125	0
AT2G25130	28
AT2G25140	889
AT2G25150	2
AT2G25160	0
AT2G25169	5
AT2G25170	3450
AT2G25171	0
AT2G25180	751
AT2G25185	11
AT2G25190	245
AT2G25200	9
AT2G25210	3382
AT2G25215	0
AT2G25220	9
AT2G25230	0
AT2G25240	0
AT2G25250	849
AT2G25255	0
AT2G25260	24
AT2G25270	775
AT2G25280	690
AT2G25290	283
AT2G25295	9
AT2G25297	1
AT2G25300	366
AT2G25305	0
AT2G25310	1297
AT2G25312	2
AT2G25320	1053
AT2G25330	19
AT2G25340	0
AT2G25344	1
AT2G25350	227
AT2G25355	328
AT2G25360	0
AT2G25370	0
AT2G25380	0
AT2G25390	0
AT2G25400	0
AT2G25409	0
AT2G25410	0
AT2G25420	361
AT2G25430	2978
AT2G25440	0
AT2G25450	109
AT2G25460	122
AT2G25470	0
AT2G25480	487
AT2G25482	313
AT2G25490	3629
AT2G25500	0
AT2G25510	16
AT2G25520	3639
AT2G25530	619
AT2G25540	559
AT2G25550	0
AT2G25560	471
AT2G25565	0
AT2G25570	483
AT2G25580	335
AT2G25590	298
AT2G25600	11
AT2G25605	158
AT2G25610	744
AT2G25620	518
AT2G25625	21
AT2G25630	0
AT2G25640	437
AT2G25650	264
AT2G25660	1274
AT2G25670	3573
AT2G25680	69
AT2G25685	0
AT2G25687	0
AT2G25690	440
AT2G25700	2
AT2G25710	483
AT2G25720	300
AT2G25730	2846
AT2G25735	2
AT2G25737	380
AT2G25740	463
AT2G25760	2111
AT2G25770	1
AT2G25780	0
AT2G25790	392
AT2G25800	1083
AT2G25810	14
AT2G25820	1
AT2G25830	555
AT2G25840	645
AT2G25850	626
AT2G25870	1091
AT2G25880	516
AT2G25890	0
AT2G25900	2253
AT2G25905	0
AT2G25910	995
AT2G25920	271
AT2G25930	1433
AT2G25940	2
AT2G25950	696
AT2G25964	99
AT2G25970	3961
AT2G25975	0
AT2G25980	0
AT2G25990	0
AT2G26000	224
AT2G26010	0
AT2G26020	0
AT2G26030	189
AT2G26040	3
AT2G26050	2
AT2G26060	732
AT2G26070	259
AT2G26080	5201
AT2G26090	0
AT2G26100	587
AT2G26110	801
AT2G26120	0
AT2G26130	0
AT2G26135	0
AT2G26140	4192
AT2G26150	366
AT2G26160	0
AT2G26170	318
AT2G26180	319
AT2G26190	775
AT2G26200	632
AT2G26210	442
AT2G26211	0
AT2G26215	0
AT2G26220	1
AT2G26230	573
AT2G26240	335
AT2G26250	8512
AT2G26260	380
AT2G26270	324
AT2G26280	1057
AT2G26290	8
AT2G26300	1147
AT2G26310	98
AT2G26320	0
AT2G26330	5036
AT2G26340	568
AT2G26350	217
AT2G26355	120
AT2G26360	89
AT2G26370	0
AT2G26380	0
AT2G26390	17
AT2G26400	48
AT2G26410	25
AT2G26420	3
AT2G26430	1007
AT2G26440	2881
AT2G26450	26
AT2G26455	0
AT2G26460	839
AT2G26470	289
AT2G26480	0
AT2G26490	6
AT2G26500	4482
AT2G26510	844
AT2G26515	20
AT2G26520	173
AT2G26530	681
AT2G26540	649
AT2G26550	537
AT2G26560	4
AT2G26570	630
AT2G26580	102
AT2G26590	817
AT2G26600	497
AT2G26610	1
AT2G26620	0
AT2G26630	0
AT2G26640	521
AT2G26650	12
AT2G26660	421
AT2G26670	517
AT2G26680	743
AT2G26690	59
AT2G26692	0
AT2G26695	37
AT2G26700	97
AT2G26710	359
AT2G26720	0
AT2G26730	2281
AT2G26740	344
AT2G26750	21
AT2G26760	539
AT2G26770	1096
AT2G26780	1254
AT2G26790	185
AT2G26800	445
AT2G26810	158
AT2G26820	0
AT2G26830	273
AT2G26840	252
AT2G26850	18
AT2G26860	352
AT2G26865	0
AT2G26870	202
AT2G26880	0
AT2G26882	0
AT2G26890	2818
AT2G26900	5568
AT2G26910	2808
AT2G26920	893
AT2G26930	652
AT2G26940	0
AT2G26950	0
AT2G26960	0
AT2G26970	221
AT2G26975	157
AT2G26980	510
AT2G26990	1220
AT2G27000	13
AT2G27010	0
AT2G27020	2846
AT2G27030	1549
AT2G27035	6
AT2G27040	4965
AT2G27050	509
AT2G27060	400
AT2G27070	0
AT2G27080	187
AT2G27090	712
AT2G27100	2020
AT2G27110	1015
AT2G27120	37
AT2G27130	400
AT2G27140	135
AT2G27145	0
AT2G27150	160
AT2G27160	0
AT2G27170	1837
AT2G27180	30
AT2G27190	740
AT2G27200	403
AT2G27210	1327
AT2G27220	21
AT2G27229	0
AT2G27230	2500
AT2G27240	90
AT2G27250	0
AT2G27260	909
AT2G27270	2
AT2G27280	1
AT2G27285	552
AT2G27290	329
AT2G27300	12
AT2G27310	28
AT2G27313	0
AT2G27315	763
AT2G27320	0
AT2G27330	302
AT2G27340	212
AT2G27350	998
AT2G27360	87
AT2G27370	0
AT2G27375	0
AT2G27380	0
AT2G27385	4979
AT2G27389	68
AT2G27390	0
AT2G27395	1
AT2G27400	37
AT2G27402	151
AT2G27410	0
AT2G27420	0
AT2G27430	8
AT2G27440	0
AT2G27450	693
AT2G27460	739
AT2G27470	1060
AT2G27480	36
AT2G27490	179
AT2G27500	101
AT2G27505	2
AT2G27507	0
AT2G27510	1543
AT2G27520	0
AT2G27530	10157
AT2G27535	15
AT2G27540	0
AT2G27550	2
AT2G27560	0
AT2G27570	0
AT2G27580	328
AT2G27590	337
AT2G27600	2224
AT2G27610	135
AT2G27630	13
AT2G27650	0
AT2G27660	0
AT2G27670	0
AT2G27680	980
AT2G27690	159
AT2G27700	1
AT2G27710	10869
AT2G27720	9836
AT2G27730	3101
AT2G27740	94
AT2G27750	0
AT2G27760	292
AT2G27770	197
AT2G27775	337
AT2G27780	0
AT2G27790	67
AT2G27800	87
AT2G27810	1979
AT2G27820	658
AT2G27830	997
AT2G27840	734
AT2G27850	0
AT2G27860	4253
AT2G27870	2
AT2G27880	4627
AT2G27900	1629
AT2G27920	843
AT2G27930	82
AT2G27935	0
AT2G27936	0
AT2G27940	0
AT2G27950	1161
AT2G27960	743
AT2G27970	1139
AT2G27980	1690
AT2G27990	38
AT2G28000	9397
AT2G28010	78
AT2G28020	0
AT2G28030	0
AT2G28040	55
AT2G28050	141
AT2G28053	1
AT2G28056	0
AT2G28060	248
AT2G28070	745
AT2G28080	1448
AT2G28085	4
AT2G28090	0
AT2G28100	845
AT2G28105	49
AT2G28110	47
AT2G28120	59
AT2G28130	280
AT2G28140	226
AT2G28150	664
AT2G28160	6
AT2G28170	0
AT2G28180	7
AT2G28190	6122
AT2G28200	175
AT2G28210	0
AT2G28220	0
AT2G28225	0
AT2G28230	591
AT2G28240	516
AT2G28250	189
AT2G28260	269
AT2G28270	12
AT2G28280	9
AT2G28290	6019
AT2G28305	123
AT2G28310	754
AT2G28315	78
AT2G28320	504
AT2G28330	256
AT2G28340	10
AT2G28350	658
AT2G28355	1
AT2G28360	537
AT2G28370	684
AT2G28380	1711
AT2G28390	983
AT2G28400	550
AT2G28405	4
AT2G28410	405
AT2G28420	33
AT2G28426	3
AT2G28430	580
AT2G28440	45
AT2G28450	988
AT2G28460	10
AT2G28470	14858
AT2G28480	330
AT2G28490	6
AT2G28500	265
AT2G28510	587
AT2G28520	1373
AT2G28540	1429
AT2G28550	15
AT2G28560	53
AT2G28570	7
AT2G28580	23
AT2G28590	71
AT2G28600	960
AT2G28605	259
AT2G28610	10
AT2G28620	1372
AT2G28625	1
AT2G28630	1036
AT2G28640	1
AT2G28650	199
AT2G28660	114
AT2G28670	33
AT2G28671	3
AT2G28680	245
AT2G28690	4
AT2G28700	0
AT2G28710	0
AT2G28720	827
AT2G28725	0
AT2G28730	0
AT2G28740	2665
AT2G28750	0
AT2G28755	6
AT2G28760	177
AT2G28770	0
AT2G28780	11
AT2G28790	15577
AT2G28800	2218
AT2G28810	195
AT2G28815	12
AT2G28830	58
AT2G28840	3079
AT2G28850	0
AT2G28860	0
AT2G28870	369
AT2G28880	215
AT2G28890	403
AT2G28900	3381
AT2G28910	4317
AT2G28920	8
AT2G28930	723
AT2G28940	191
AT2G28950	7531
AT2G28960	74
AT2G28970	0
AT2G28980	0
AT2G28990	0
AT2G29000	0
AT2G29010	0
AT2G29020	1020
AT2G29030	0
AT2G29040	5
AT2G29045	1
AT2G29050	707
AT2G29060	0
AT2G29065	187
AT2G29070	153
AT2G29080	3707
AT2G29090	112
AT2G29100	0
AT2G29110	0
AT2G29120	0
AT2G29125	41
AT2G29130	20
AT2G29140	878
AT2G29150	1
AT2G29160	2
AT2G29165	1
AT2G29170	25
AT2G29180	527
AT2G29190	2701
AT2G29200	1465
AT2G29210	2427
AT2G29220	0
AT2G29230	0
AT2G29240	0
AT2G29250	0
AT2G29260	74
AT2G29263	0
AT2G29270	3
AT2G29280	0
AT2G29290	19
AT2G29300	1
AT2G29310	262
AT2G29320	215
AT2G29330	116
AT2G29340	675
AT2G29350	306
AT2G29360	352
AT2G29370	0
AT2G29380	1
AT2G29390	751
AT2G29400	2094
AT2G29410	15
AT2G29420	24
AT2G29430	0
AT2G29440	35
AT2G29450	2286
AT2G29452	1
AT2G29460	0
AT2G29470	2
AT2G29480	0
AT2G29485	0
AT2G29490	0
AT2G29500	25
AT2G29510	1471
AT2G29520	0
AT2G29525	51
AT2G29530	850
AT2G29540	427
AT2G29550	8536
AT2G29560	779
AT2G29570	1217
AT2G29580	532
AT2G29590	124
AT2G29600	0
AT2G29605	0
AT2G29610	0
AT2G29620	1
AT2G29628	0
AT2G29630	4346
AT2G29640	78
AT2G29650	558
AT2G29654	0
AT2G29660	1391
AT2G29670	475
AT2G29679	0
AT2G29680	128
AT2G29690	918
AT2G29700	1271
AT2G29710	201
AT2G29720	125
AT2G29730	580
AT2G29735	0
AT2G29740	2
AT2G29750	0
AT2G29760	260
AT2G29770	0
AT2G29780	0
AT2G29790	1
AT2G29800	0
AT2G29810	0
AT2G29820	0
AT2G29830	0
AT2G29840	0
AT2G29850	0
AT2G29860	0
AT2G29870	0
AT2G29880	0
AT2G29890	619
AT2G29900	291
AT2G29910	199
AT2G29920	0
AT2G29925	0
AT2G29930	0
AT2G29940	530
AT2G29950	0
AT2G29960	2108
AT2G29970	906
AT2G29980	2433
AT2G29990	235
AT2G29995	12
AT2G30000	323
AT2G30010	1438
AT2G30020	1535
AT2G30040	483
AT2G30050	2018
AT2G30060	1657
AT2G30070	941
AT2G30080	319
AT2G30090	64
AT2G30100	618
AT2G30105	700
AT2G30110	6102
AT2G30115	1
AT2G30120	387
AT2G30130	0
AT2G30140	45
AT2G30150	612
AT2G30160	429
AT2G30170	234
AT2G30180	0
AT2G30190	0
AT2G30200	1601
AT2G30210	0
AT2G30220	11
AT2G30230	111
AT2G30240	0
AT2G30250	21
AT2G30260	905
AT2G30270	178
AT2G30280	433
AT2G30290	0
AT2G30300	0
AT2G30310	0
AT2G30320	404
AT2G30330	229
AT2G30340	4
AT2G30350	178
AT2G30360	0
AT2G30362	2
AT2G30370	297
AT2G30380	43
AT2G30385	0
AT2G30390	1733
AT2G30395	7
AT2G30400	20
AT2G30410	1042
AT2G30420	8
AT2G30424	3
AT2G30430	0
AT2G30432	274
AT2G30440	1423
AT2G30450	0
AT2G30460	322
AT2G30470	1126
AT2G30480	107
AT2G30490	2397
AT2G30500	1487
AT2G30505	122
AT2G30520	686
AT2G30530	348
AT2G30540	66
AT2G30550	154
AT2G30560	0
AT2G30570	7748
AT2G30575	233
AT2G30580	362
AT2G30590	744
AT2G30600	1291
AT2G30615	0
AT2G30620	4574
AT2G30630	1
AT2G30640	55
AT2G30650	32
AT2G30660	0
AT2G30670	1
AT2G30680	0
AT2G30690	2
AT2G30695	488
AT2G30700	1381
AT2G30710	657
AT2G30720	392
AT2G30730	0
AT2G30740	560
AT2G30750	0
AT2G30760	0
AT2G30766	4
AT2G30770	0
AT2G30780	425
AT2G30790	11
AT2G30800	1088
AT2G30810	0
AT2G30820	174
AT2G30830	102
AT2G30840	0
AT2G30850	0
AT2G30860	7640
AT2G30870	1513
AT2G30880	705
AT2G30890	112
AT2G30900	38
AT2G30910	199
AT2G30920	439
AT2G30925	0
AT2G30930	49
AT2G30933	82
AT2G30940	0
AT2G30942	36
AT2G30945	13
AT2G30950	3469
AT2G30960	101
AT2G30970	1624
AT2G30980	2121
AT2G30984	2
AT2G30985	0
AT2G30990	421
AT2G31005	0
AT2G31010	443
AT2G31018	0
AT2G31020	1
AT2G31030	37
AT2G31035	0
AT2G31040	751
AT2G31050	0
AT2G31060	2306
AT2G31070	821
AT2G31080	0
AT2G31081	0
AT2G31082	0
AT2G31083	0
AT2G31085	1
AT2G31090	580
AT2G31100	4
AT2G31110	428
AT2G31130	204
AT2G31140	557
AT2G31141	119
AT2G31150	197
AT2G31160	6
AT2G31170	475
AT2G31180	0
AT2G31190	392
AT2G31200	740
AT2G31210	2
AT2G31215	0
AT2G31220	14
AT2G31230	1
AT2G31240	1092
AT2G31250	21
AT2G31260	633
AT2G31265	0
AT2G31270	936
AT2G31280	780
AT2G31290	190
AT2G31300	129
AT2G31305	221
AT2G31310	0
AT2G31320	614
AT2G31335	0
AT2G31340	294
AT2G31345	0
AT2G31350	362
AT2G31360	1672
AT2G31370	923
AT2G31380	48
AT2G31390	2392
AT2G31400	4932
AT2G31410	1599
AT2G31420	0
AT2G31425	4
AT2G31430	4
AT2G31432	1
AT2G31440	794
AT2G31450	282
AT2G31460	0
AT2G31470	0
AT2G31480	0
AT2G31490	2014
AT2G31500	22
AT2G31510	1512
AT2G31520	0
AT2G31530	439
AT2G31540	0
AT2G31550	0
AT2G31560	393
AT2G31570	1224
AT2G31580	149
AT2G31585	47
AT2G31590	4
AT2G31600	137
AT2G31610	11141
AT2G31620	1
AT2G31625	2
AT2G31650	616
AT2G31660	2436
AT2G31670	1872
AT2G31680	177
AT2G31690	0
AT2G31700	0
AT2G31710	213
AT2G31720	0
AT2G31725	588
AT2G31730	260
AT2G31740	955
AT2G31750	0
AT2G31751	12
AT2G31760	1
AT2G31770	0
AT2G31780	0
AT2G31790	582
AT2G31800	470
AT2G31810	1570
AT2G31820	915
AT2G31830	25
AT2G31840	1151
AT2G31850	0
AT2G31860	0
AT2G31862	0
AT2G31865	11
AT2G31870	112
AT2G31880	414
AT2G31890	415
AT2G31900	34
AT2G31902	7
AT2G31910	1
AT2G31920	9
AT2G31930	0
AT2G31940	51
AT2G31945	4
AT2G31953	1
AT2G31955	241
AT2G31957	0
AT2G31960	3079
AT2G31970	1246
AT2G31980	128
AT2G31981	0
AT2G31985	64
AT2G31990	47
AT2G32000	563
AT2G32010	433
AT2G32020	12
AT2G32030	15
AT2G32040	557
AT2G32050	1
AT2G32060	5374
AT2G32070	788
AT2G32080	961
AT2G32090	441
AT2G32100	37
AT2G32110	0
AT2G32120	130
AT2G32130	2
AT2G32140	46
AT2G32150	635
AT2G32160	11
AT2G32170	753
AT2G32179	25
AT2G32180	0
AT2G32190	40
AT2G32200	7
AT2G32210	70
AT2G32220	460
AT2G32230	1264
AT2G32235	81
AT2G32240	1554
AT2G32250	335
AT2G32260	985
AT2G32270	5
AT2G32273	0
AT2G32275	0
AT2G32280	595
AT2G32290	2
AT2G32291	0
AT2G32295	171
AT2G32300	1
AT2G32310	0
AT2G32315	1
AT2G32320	356
AT2G32340	46
AT2G32350	0
AT2G32360	0
AT2G32370	0
AT2G32380	272
AT2G32390	179
AT2G32400	838
AT2G32410	310
AT2G32415	442
AT2G32430	203
AT2G32440	546
AT2G32450	695
AT2G32460	21
AT2G32470	0
AT2G32480	439
AT2G32487	67
AT2G32490	5
AT2G32500	255
AT2G32510	13
AT2G32520	1734
AT2G32530	10
AT2G32540	97
AT2G32550	0
AT2G32560	348
AT2G32580	501
AT2G32590	609
AT2G32600	822
AT2G32610	0
AT2G32620	0
AT2G32630	165
AT2G32640	285
AT2G32645	0
AT2G32650	231
AT2G32660	1
AT2G32670	90
AT2G32680	5
AT2G32690	32298
AT2G32698	0
AT2G32700	2335
AT2G32710	550
AT2G32720	1427
AT2G32730	5744
AT2G32740	0
AT2G32750	55
AT2G32760	405
AT2G32765	1127
AT2G32770	127
AT2G32780	59
AT2G32785	0
AT2G32788	0
AT2G32790	80
AT2G32795	82
AT2G32800	33
AT2G32810	1653
AT2G32820	1
AT2G32830	8
AT2G32835	0
AT2G32840	370
AT2G32850	946
AT2G32860	95
AT2G32870	6
AT2G32880	3
AT2G32885	1
AT2G32890	0
AT2G32900	604
AT2G32905	0
AT2G32910	1101
AT2G32920	3723
AT2G32930	562
AT2G32940	174
AT2G32950	629
AT2G32960	45
AT2G32970	508
AT2G32980	467
AT2G32990	515
AT2G33000	11
AT2G33010	0
AT2G33020	2
AT2G33030	0
AT2G33040	5544
AT2G33050	0
AT2G33051	15
AT2G33060	206
AT2G33070	4
AT2G33080	0
AT2G33090	0
AT2G33100	13
AT2G33110	105
AT2G33120	1638
AT2G33130	103
AT2G33140	0
AT2G33150	5559
AT2G33160	14
AT2G33170	600
AT2G33175	2
AT2G33180	172
AT2G33190	0
AT2G33200	3
AT2G33205	65
AT2G33210	3378
AT2G33220	2031
AT2G33230	1
AT2G33233	2
AT2G33240	183
AT2G33250	227
AT2G33255	475
AT2G33260	15
AT2G33270	1
AT2G33280	6
AT2G33290	508
AT2G33300	0
AT2G33310	923
AT2G33320	325
AT2G33330	816
AT2G33340	3603
AT2G33350	235
AT2G33360	366
AT2G33370	4035
AT2G33380	401
AT2G33385	1
AT2G33390	301
AT2G33400	610
AT2G33410	4821
AT2G33420	24
AT2G33435	889
AT2G33450	949
AT2G33460	4
AT2G33470	1157
AT2G33480	371
AT2G33490	536
AT2G33500	722
AT2G33510	206
AT2G33520	0
AT2G33530	318
AT2G33540	632
AT2G33550	87
AT2G33560	536
AT2G33570	891
AT2G33580	534
AT2G33585	66
AT2G33590	118
AT2G33600	464
AT2G33610	742
AT2G33620	2241
AT2G33630	738
AT2G33640	88
AT2G33650	0
AT2G33655	0
AT2G33660	0
AT2G33670	2
AT2G33680	235
AT2G33685	0
AT2G33690	0
AT2G33700	679
AT2G33705	0
AT2G33707	0
AT2G33710	0
AT2G33720	0
AT2G33730	3297
AT2G33735	144
AT2G33740	508
AT2G33750	90
AT2G33760	70
AT2G33770	1669
AT2G33775	11
AT2G33780	1
AT2G33790	0
AT2G33793	265
AT2G33796	0
AT2G33800	6720
AT2G33810	0
AT2G33815	0
AT2G33820	207
AT2G33830	1797
AT2G33835	310
AT2G33840	1002
AT2G33845	216
AT2G33847	36
AT2G33850	12574
AT2G33855	336
AT2G33860	1552
AT2G33870	1
AT2G33880	634
AT2G33890	0
AT2G33900	0
AT2G33910	1
AT2G33920	0
AT2G33930	0
AT2G33940	0
AT2G33950	0
AT2G33960	0
AT2G33970	0
AT2G33980	141
AT2G33990	298
AT2G34000	0
AT2G34010	78
AT2G34020	5
AT2G34030	0
AT2G34040	2196
AT2G34050	409
AT2G34060	31
AT2G34070	282
AT2G34080	0
AT2G34090	376
AT2G34100	2
AT2G34110	0
AT2G34120	0
AT2G34123	0
AT2G34130	4
AT2G34135	0
AT2G34140	60
AT2G34150	541
AT2G34160	470
AT2G34170	172
AT2G34180	8
AT2G34185	16
AT2G34186	0
AT2G34190	1104
AT2G34200	172
AT2G34202	0
AT2G34204	0
AT2G34208	0
AT2G34210	11
AT2G34220	16
AT2G34224	2
AT2G34230	8
AT2G34238	9
AT2G34240	58
AT2G34250	10363
AT2G34260	376
AT2G34270	0
AT2G34280	0
AT2G34290	0
AT2G34300	1075
AT2G34310	459
AT2G34315	0
AT2G34317	0
AT2G34320	2
AT2G34325	10
AT2G34330	0
AT2G34340	56
AT2G34350	0
AT2G34355	99
AT2G34357	2686
AT2G34360	0
AT2G34370	2
AT2G34380	251
AT2G34390	3
AT2G34400	124
AT2G34410	595
AT2G34420	0
AT2G34430	75
AT2G34440	0
AT2G34450	68
AT2G34460	231
AT2G34470	1081
AT2G34480	14180
AT2G34490	1023
AT2G34500	98
AT2G34510	1181
AT2G34520	877
AT2G34530	22
AT2G34540	11
AT2G34555	1
AT2G34560	1683
AT2G34570	262
AT2G34580	3
AT2G34585	536
AT2G34590	2241
AT2G34600	85
AT2G34610	0
AT2G34620	417
AT2G34630	619
AT2G34640	1995
AT2G34650	820
AT2G34655	123
AT2G34660	872
AT2G34670	233
AT2G34680	2278
AT2G34690	888
AT2G34700	18
AT2G34710	1623
AT2G34720	290
AT2G34730	838
AT2G34740	0
AT2G34750	2113
AT2G34760	3
AT2G34770	367
AT2G34780	852
AT2G34790	110
AT2G34810	6248
AT2G34820	1
AT2G34825	0
AT2G34830	4
AT2G34835	0
AT2G34840	219
AT2G34850	17
AT2G34860	810
AT2G34870	10217
AT2G34880	5
AT2G34890	240
AT2G34900	790
AT2G34910	0
AT2G34920	61
AT2G34925	39
AT2G34930	192
AT2G34940	0
AT2G34950	0
AT2G34960	93
AT2G34970	1135
AT2G34980	59
AT2G34985	0
AT2G34990	4
AT2G35000	12
AT2G35010	766
AT2G35020	693
AT2G35030	305
AT2G35035	53
AT2G35040	2183
AT2G35050	3116
AT2G35060	2072
AT2G35070	27
AT2G35075	7
AT2G35080	0
AT2G35090	0
AT2G35100	483
AT2G35110	1952
AT2G35120	1651
AT2G35130	180
AT2G35140	86
AT2G35150	296
AT2G35155	456
AT2G35160	254
AT2G35170	197
AT2G35180	3
AT2G35190	930
AT2G35200	5
AT2G35210	20
AT2G35215	5
AT2G35220	0
AT2G35230	505
AT2G35240	1283
AT2G35250	191
AT2G35260	2617
AT2G35270	0
AT2G35280	0
AT2G35290	195
AT2G35300	0
AT2G35310	1469
AT2G35320	394
AT2G35330	1527
AT2G35340	1071
AT2G35343	9
AT2G35345	16
AT2G35350	734
AT2G35360	150
AT2G35370	2645
AT2G35380	0
AT2G35382	1
AT2G35384	1
AT2G35387	3
AT2G35390	421
AT2G35410	845
AT2G35420	10
AT2G35430	288
AT2G35450	389
AT2G35460	0
AT2G35470	589
AT2G35480	123
AT2G35490	1527
AT2G35500	729
AT2G35510	1303
AT2G35520	485
AT2G35530	675
AT2G35540	546
AT2G35550	89
AT2G35555	0
AT2G35570	5
AT2G35580	0
AT2G35585	17
AT2G35590	0
AT2G35600	62
AT2G35605	689
AT2G35610	1031
AT2G35612	0
AT2G35613	0
AT2G35615	847
AT2G35620	1121
AT2G35630	3891
AT2G35635	2424
AT2G35637	16
AT2G35640	0
AT2G35650	384
AT2G35658	33
AT2G35660	33
AT2G35670	59
AT2G35680	1497
AT2G35690	239
AT2G35700	19
AT2G35710	88
AT2G35720	380
AT2G35730	2
AT2G35733	1
AT2G35736	107
AT2G35738	22
AT2G35740	0
AT2G35742	4
AT2G35743	0
AT2G35744	34
AT2G35747	0
AT2G35750	26
AT2G35760	761
AT2G35765	7
AT2G35770	0
AT2G35780	1443
AT2G35790	1110
AT2G35795	444
AT2G35800	1177
AT2G35810	175
AT2G35820	601
AT2G35830	153
AT2G35840	1146
AT2G35850	0
AT2G35859	3
AT2G35860	190
AT2G35880	1573
AT2G35890	13
AT2G35900	428
AT2G35910	4
AT2G35920	1004
AT2G35930	16
AT2G35935	0
AT2G35940	478
AT2G35945	2
AT2G35950	87
AT2G35960	300
AT2G35965	0
AT2G35970	0
AT2G35980	0
AT2G35990	0
AT2G36000	867
AT2G36010	356
AT2G36020	19
AT2G36026	114
AT2G36030	0
AT2G36040	5
AT2G36050	394
AT2G36060	1385
AT2G36070	1548
AT2G36080	89
AT2G36090	17
AT2G36100	0
AT2G36110	0
AT2G36120	17
AT2G36130	898
AT2G36140	0
AT2G36145	236
AT2G36150	0
AT2G36160	8483
AT2G36170	3564
AT2G36180	0
AT2G36190	124
AT2G36200	1437
AT2G36210	0
AT2G36220	43
AT2G36230	478
AT2G36240	636
AT2G36250	2444
AT2G36255	0
AT2G36260	0
AT2G36270	2984
AT2G36280	0
AT2G36290	492
AT2G36295	2
AT2G36300	513
AT2G36305	199
AT2G36307	154
AT2G36310	670
AT2G36320	495
AT2G36325	755
AT2G36330	136
AT2G36340	273
AT2G36350	1299
AT2G36355	73
AT2G36360	463
AT2G36370	106
AT2G36380	740
AT2G36390	2720
AT2G36400	1027
AT2G36402	0
AT2G36410	1054
AT2G36420	934
AT2G36430	106
AT2G36440	0
AT2G36450	0
AT2G36460	2462
AT2G36470	148
AT2G36480	741
AT2G36490	3913
AT2G36500	85
AT2G36510	0
AT2G36520	0
AT2G36530	19414
AT2G36540	1
AT2G36550	2
AT2G36560	0
AT2G36570	4587
AT2G36580	2460
AT2G36590	30
AT2G36600	0
AT2G36610	2
AT2G36620	6005
AT2G36630	136
AT2G36640	8
AT2G36650	10
AT2G36660	146
AT2G36670	410
AT2G36680	209
AT2G36690	2
AT2G36695	282
AT2G36700	3
AT2G36710	0
AT2G36720	1098
AT2G36724	0
AT2G36730	184
AT2G36740	343
AT2G36750	54
AT2G36760	0
AT2G36770	2
AT2G36780	0
AT2G36790	0
AT2G36792	3
AT2G36800	50
AT2G36810	831
AT2G36815	1
AT2G36830	13087
AT2G36835	528
AT2G36840	262
AT2G36850	4434
AT2G36854	0
AT2G36860	0
AT2G36870	180
AT2G36880	5933
AT2G36885	694
AT2G36890	183
AT2G36895	181
AT2G36900	385
AT2G36910	5434
AT2G36920	4
AT2G36930	1172
AT2G36950	227
AT2G36960	626
AT2G36970	5
AT2G36980	100
AT2G36985	13
AT2G36990	1170
AT2G37000	11
AT2G37010	1
AT2G37020	781
AT2G37025	88
AT2G37030	2
AT2G37035	610
AT2G37040	3390
AT2G37050	1863
AT2G37060	259
AT2G37070	64
AT2G37080	2359
AT2G37090	40
AT2G37100	17
AT2G37110	1772
AT2G37120	966
AT2G37125	0
AT2G37130	10
AT2G37140	0
AT2G37150	188
AT2G37160	645
AT2G37170	1453
AT2G37180	611
AT2G37190	7575
AT2G37195	145
AT2G37200	442
AT2G37210	4
AT2G37220	10996
AT2G37230	1974
AT2G37240	130
AT2G37250	993
AT2G37260	38
AT2G37270	5303
AT2G37280	8
AT2G37290	28
AT2G37300	294
AT2G37310	276
AT2G37320	94
AT2G37330	32
AT2G37340	1803
AT2G37360	0
AT2G37362	2
AT2G37370	4
AT2G37380	88
AT2G37390	231
AT2G37400	881
AT2G37410	3108
AT2G37420	930
AT2G37430	1
AT2G37435	0
AT2G37440	9
AT2G37450	171
AT2G37460	81
AT2G37470	2158
AT2G37480	2048
AT2G37500	1056
AT2G37510	194
AT2G37520	811
AT2G37530	20
AT2G37540	99
AT2G37550	986
AT2G37555	7
AT2G37560	147
AT2G37570	963
AT2G37580	52
AT2G37585	344
AT2G37590	310
AT2G37600	2492
AT2G37610	14
AT2G37620	1523
AT2G37630	1253
AT2G37640	530
AT2G37650	179
AT2G37660	5190
AT2G37670	55
AT2G37678	190
AT2G37680	354
AT2G37690	1008
AT2G37700	1
AT2G37710	831
AT2G37720	0
AT2G37730	0
AT2G37740	49
AT2G37750	5
AT2G37760	167
AT2G37770	2
AT2G37780	0
AT2G37790	641
AT2G37800	0
AT2G37805	0
AT2G37810	0
AT2G37820	0
AT2G37830	0
AT2G37840	460
AT2G37860	1752
AT2G37870	8
AT2G37880	149
AT2G37890	134
AT2G37900	75
AT2G37910	0
AT2G37920	288
AT2G37925	19
AT2G37930	180
AT2G37940	688
AT2G37950	40
AT2G37960	97
AT2G37970	45
AT2G37975	327
AT2G37980	43
AT2G37990	2002
AT2G38000	390
AT2G38010	274
AT2G38020	1089
AT2G38025	498
AT2G38030	0
AT2G38040	5139
AT2G38050	293
AT2G38060	258
AT2G38070	315
AT2G38080	459
AT2G38090	581
AT2G38100	0
AT2G38110	1338
AT2G38120	2296
AT2G38130	500
AT2G38140	2055
AT2G38150	1
AT2G38152	13
AT2G38160	256
AT2G38170	3366
AT2G38180	388
AT2G38185	83
AT2G38195	0
AT2G38210	10
AT2G38220	5
AT2G38230	564
AT2G38240	9
AT2G38250	17
AT2G38255	22
AT2G38260	420
AT2G38270	610
AT2G38280	1520
AT2G38290	924
AT2G38300	0
AT2G38310	862
AT2G38320	50
AT2G38325	0
AT2G38330	337
AT2G38340	14
AT2G38350	1
AT2G38360	863
AT2G38365	0
AT2G38370	575
AT2G38380	0
AT2G38390	0
AT2G38400	967
AT2G38410	725
AT2G38420	241
AT2G38430	110
AT2G38440	1705
AT2G38450	378
AT2G38460	95
AT2G38465	14
AT2G38470	302
AT2G38480	82
AT2G38490	6
AT2G38500	15
AT2G38510	3
AT2G38520	3
AT2G38530	9526
AT2G38540	65931
AT2G38550	1989
AT2G38560	806
AT2G38570	139
AT2G38580	506
AT2G38590	2
AT2G38600	120
AT2G38610	454
AT2G38620	327
AT2G38630	330
AT2G38640	26
AT2G38646	0
AT2G38650	1767
AT2G38660	419
AT2G38670	2100
AT2G38680	288
AT2G38690	0
AT2G38695	90
AT2G38700	1315
AT2G38710	653
AT2G38720	206
AT2G38730	468
AT2G38740	541
AT2G38750	617
AT2G38760	248
AT2G38770	2241
AT2G38780	227
AT2G38790	0
AT2G38800	1716
AT2G38810	579
AT2G38820	595
AT2G38823	11
AT2G38830	51
AT2G38840	700
AT2G38860	137
AT2G38870	272
AT2G38880	507
AT2G38890	2
AT2G38900	6
AT2G38905	0
AT2G38910	1
AT2G38920	0
AT2G38940	168
AT2G38950	892
AT2G38960	530
AT2G38970	607
AT2G38980	121
AT2G38990	0
AT2G38995	130
AT2G39000	184
AT2G39010	2354
AT2G39020	1581
AT2G39030	0
AT2G39040	0
AT2G39050	304
AT2G39060	20
AT2G39080	820
AT2G39090	469
AT2G39100	154
AT2G39110	24
AT2G39120	98
AT2G39130	206
AT2G39140	640
AT2G39160	0
AT2G39170	374
AT2G39175	0
AT2G39180	110
AT2G39190	1565
AT2G39200	5
AT2G39210	546
AT2G39220	988
AT2G39230	100
AT2G39240	4
AT2G39250	0
AT2G39260	1658
AT2G39270	518
AT2G39280	1036
AT2G39290	733
AT2G39300	93
AT2G39310	0
AT2G39320	1
AT2G39330	6950
AT2G39340	1261
AT2G39350	1482
AT2G39355	0
AT2G39360	188
AT2G39370	0
AT2G39375	2
AT2G39380	1
AT2G39390	3965
AT2G39400	116
AT2G39410	16
AT2G39415	0
AT2G39420	239
AT2G39430	10
AT2G39435	58
AT2G39440	169
AT2G39445	160
AT2G39450	765
AT2G39460	9078
AT2G39470	358
AT2G39480	1331
AT2G39490	0
AT2G39500	388
AT2G39510	469
AT2G39518	0
AT2G39520	0
AT2G39530	0
AT2G39540	1
AT2G39550	241
AT2G39560	80
AT2G39570	1356
AT2G39580	899
AT2G39590	1
AT2G39600	0
AT2G39610	0
AT2G39620	64
AT2G39630	483
AT2G39640	12
AT2G39650	657
AT2G39660	368
AT2G39670	1406
AT2G39675	105
AT2G39681	203
AT2G39690	8
AT2G39700	1040
AT2G39705	50
AT2G39710	91
AT2G39720	912
AT2G39725	147
AT2G39730	9377
AT2G39740	328
AT2G39750	1275
AT2G39760	890
AT2G39770	4156
AT2G39780	1335
AT2G39782	0
AT2G39790	0
AT2G39795	577
AT2G39800	1365
AT2G39805	425
AT2G39810	1397
AT2G39820	12
AT2G39830	144
AT2G39840	768
AT2G39850	78
AT2G39851	515
AT2G39855	1
AT2G39860	0
AT2G39865	0
AT2G39870	1744
AT2G39880	117
AT2G39885	0
AT2G39890	429
AT2G39900	1621
AT2G39910	226
AT2G39920	212
AT2G39930	975
AT2G39940	619
AT2G39950	540
AT2G39960	1303
AT2G39970	1214
AT2G39975	0
AT2G39980	41
AT2G39990	2645
AT2G40000	6178
AT2G40004	0
AT2G40008	0
AT2G40010	277
AT2G40020	309
AT2G40030	1920
AT2G40050	1
AT2G40060	2461
AT2G40070	1799
AT2G40080	657
AT2G40085	153
AT2G40090	311
AT2G40095	50
AT2G40100	1214
AT2G40110	241
AT2G40113	0
AT2G40116	10
AT2G40120	167
AT2G40130	28
AT2G40140	5871
AT2G40150	58
AT2G40160	10
AT2G40165	0
AT2G40170	0
AT2G40180	14
AT2G40190	379
AT2G40200	30
AT2G40205	646
AT2G40210	0
AT2G40220	2
AT2G40230	142
AT2G40240	142
AT2G40250	16
AT2G40260	161
AT2G40270	495
AT2G40280	428
AT2G40290	2791
AT2G40300	1252
AT2G40310	0
AT2G40316	452
AT2G40320	74
AT2G40330	325
AT2G40340	151
AT2G40350	39
AT2G40360	3582
AT2G40370	3
AT2G40380	1659
AT2G40390	7
AT2G40400	576
AT2G40410	479
AT2G40420	223
AT2G40430	2050
AT2G40435	68
AT2G40440	0
AT2G40450	1
AT2G40460	495
AT2G40470	4
AT2G40475	566
AT2G40480	514
AT2G40490	2336
AT2G40500	0
AT2G40510	3641
AT2G40520	271
AT2G40530	7
AT2G40540	1799
AT2G40550	909
AT2G40560	0
AT2G40570	153
AT2G40580	3
AT2G40590	1992
AT2G40600	541
AT2G40610	863
AT2G40620	486
AT2G40630	337
AT2G40640	270
AT2G40650	1058
AT2G40660	1579
AT2G40670	98
AT2G40680	0
AT2G40690	232
AT2G40700	662
AT2G40710	8
AT2G40711	33
AT2G40715	6
AT2G40720	135
AT2G40730	1326
AT2G40740	5
AT2G40745	0
AT2G40750	119
AT2G40760	377
AT2G40765	865
AT2G40770	622
AT2G40780	199
AT2G40790	4
AT2G40800	775
AT2G40805	0
AT2G40810	118
AT2G40815	274
AT2G40820	662
AT2G40830	764
AT2G40840	2820
AT2G40850	40
AT2G40860	267
AT2G40880	146
AT2G40890	421
AT2G40900	32
AT2G40910	0
AT2G40920	385
AT2G40925	0
AT2G40930	1317
AT2G40935	165
AT2G40940	457
AT2G40950	1360
AT2G40955	0
AT2G40960	102
AT2G40970	150
AT2G40980	770
AT2G40990	8
AT2G40995	75
AT2G41000	129
AT2G41010	1449
AT2G41020	356
AT2G41040	132
AT2G41050	120
AT2G41060	548
AT2G41070	23
AT2G41080	262
AT2G41082	14
AT2G41090	89
AT2G41100	629
AT2G41105	6
AT2G41110	303
AT2G41120	1
AT2G41130	246
AT2G41140	1248
AT2G41150	136
AT2G41160	423
AT2G41170	442
AT2G41178	0
AT2G41180	0
AT2G41190	86
AT2G41200	85
AT2G41210	62
AT2G41220	3731
AT2G41225	4
AT2G41230	9
AT2G41231	0
AT2G41240	1
AT2G41250	257
AT2G41260	0
AT2G41270	0
AT2G41280	1
AT2G41290	264
AT2G41300	82
AT2G41310	183
AT2G41312	89
AT2G41330	76
AT2G41340	43
AT2G41342	0
AT2G41350	388
AT2G41355	0
AT2G41360	0
AT2G41370	30
AT2G41375	0
AT2G41380	6
AT2G41390	3
AT2G41391	0
AT2G41400	1
AT2G41410	3311
AT2G41415	1
AT2G41417	0
AT2G41420	1904
AT2G41430	10363
AT2G41440	713
AT2G41445	7
AT2G41450	95
AT2G41451	27
AT2G41460	433
AT2G41470	65
AT2G41473	0
AT2G41475	486
AT2G41480	12
AT2G41490	308
AT2G41500	691
AT2G41505	9
AT2G41510	31
AT2G41515	0
AT2G41520	999
AT2G41530	2388
AT2G41540	2947
AT2G41550	1013
AT2G41560	1564
AT2G41570	0
AT2G41580	0
AT2G41590	0
AT2G41600	517
AT2G41610	2
AT2G41616	0
AT2G41620	1714
AT2G41630	1456
AT2G41640	89
AT2G41650	4380
AT2G41660	63
AT2G41670	236
AT2G41680	1253
AT2G41690	1
AT2G41700	1011
AT2G41705	340
AT2G41710	686
AT2G41720	646
AT2G41730	2
AT2G41740	2440
AT2G41745	0
AT2G41750	2
AT2G41760	211
AT2G41770	590
AT2G41780	28
AT2G41790	1435
AT2G41800	1022
AT2G41810	3
AT2G41820	2513
AT2G41830	343
AT2G41835	185
AT2G41840	20790
AT2G41850	0
AT2G41860	3
AT2G41870	89
AT2G41880	139
AT2G41890	960
AT2G41900	3545
AT2G41905	45
AT2G41910	0
AT2G41920	0
AT2G41930	0
AT2G41940	263
AT2G41945	348
AT2G41950	440
AT2G41960	1333
AT2G41970	1
AT2G41980	631
AT2G41990	1340
AT2G41997	4
AT2G42000	0
AT2G42005	154
AT2G42010	1061
AT2G42020	0
AT2G42030	828
AT2G42040	238
AT2G42050	0
AT2G42060	2
AT2G42065	7
AT2G42070	421
AT2G42080	275
AT2G42090	0
AT2G42100	0
AT2G42110	280
AT2G42120	541
AT2G42130	772
AT2G42140	0
AT2G42150	5
AT2G42160	333
AT2G42170	39
AT2G42180	0
AT2G42190	646
AT2G42200	2864
AT2G42210	2133
AT2G42220	1912
AT2G42230	970
AT2G42240	271
AT2G42247	18
AT2G42250	1
AT2G42260	212
AT2G42270	565
AT2G42280	58
AT2G42290	242
AT2G42300	1516
AT2G42310	1471
AT2G42320	603
AT2G42330	263
AT2G42340	4
AT2G42350	2
AT2G42360	0
AT2G42365	31
AT2G42370	0
AT2G42380	117
AT2G42388	2
AT2G42390	250
AT2G42395	67
AT2G42400	643
AT2G42410	570
AT2G42420	0
AT2G42425	0
AT2G42430	0
AT2G42440	1
AT2G42450	215
AT2G42455	0
AT2G42460	0
AT2G42465	0
AT2G42470	0
AT2G42475	0
AT2G42480	2
AT2G42485	63
AT2G42490	1914
AT2G42500	2141
AT2G42510	73
AT2G42520	1702
AT2G42530	633
AT2G42540	857
AT2G42550	1
AT2G42560	0
AT2G42570	1498
AT2G42580	1962
AT2G42590	2894
AT2G42600	3802
AT2G42610	21
AT2G42620	1266
AT2G42640	129
AT2G42650	340
AT2G42660	0
AT2G42670	286
AT2G42680	1987
AT2G42690	631
AT2G42700	804
AT2G42710	1238
AT2G42720	59
AT2G42725	0
AT2G42730	43
AT2G42740	544
AT2G42750	274
AT2G42760	617
AT2G42770	632
AT2G42780	335
AT2G42790	441
AT2G42800	1364
AT2G42810	1537
AT2G42820	84
AT2G42830	750
AT2G42835	77
AT2G42840	15123
AT2G42850	14
AT2G42860	18
AT2G42865	85
AT2G42870	76
AT2G42880	1511
AT2G42885	353
AT2G42890	350
AT2G42900	616
AT2G42910	1587
AT2G42920	224
AT2G42930	0
AT2G42940	0
AT2G42950	127
AT2G42955	21
AT2G42960	219
AT2G42970	0
AT2G42975	76
AT2G42980	96
AT2G42990	98
AT2G43000	0
AT2G43010	144
AT2G43020	2021
AT2G43030	4856
AT2G43040	410
AT2G43050	2
AT2G43060	25
AT2G43070	1107
AT2G43080	340
AT2G43090	4411
AT2G43100	19
AT2G43110	663
AT2G43120	142
AT2G43130	320
AT2G43137	1
AT2G43138	0
AT2G43139	1
AT2G43140	2
AT2G43141	0
AT2G43150	1307
AT2G43160	3142
AT2G43180	133
AT2G43190	165
AT2G43200	70
AT2G43210	584
AT2G43220	2
AT2G43230	28
AT2G43235	234
AT2G43240	356
AT2G43250	270
AT2G43255	0
AT2G43260	336
AT2G43261	4
AT2G43270	0
AT2G43280	326
AT2G43290	1336
AT2G43300	0
AT2G43310	26
AT2G43320	340
AT2G43330	466
AT2G43340	472
AT2G43350	455
AT2G43360	1533
AT2G43370	234
AT2G43375	92
AT2G43386	0
AT2G43390	15
AT2G43400	564
AT2G43410	1408
AT2G43420	960
AT2G43430	350
AT2G43440	21
AT2G43445	111
AT2G43450	0
AT2G43460	9781
AT2G43465	70
AT2G43470	4
AT2G43480	1
AT2G43490	439
AT2G43500	354
AT2G43510	61
AT2G43520	212
AT2G43530	5108
AT2G43535	436
AT2G43540	213
AT2G43550	2727
AT2G43560	757
AT2G43570	1
AT2G43580	1
AT2G43590	37
AT2G43600	0
AT2G43610	2669
AT2G43620	51
AT2G43630	789
AT2G43640	412
AT2G43650	2012
AT2G43660	5
AT2G43670	10
AT2G43680	7049
AT2G43690	116
AT2G43700	95
AT2G43710	2941
AT2G43720	65
AT2G43730	0
AT2G43740	0
AT2G43745	1
AT2G43750	2231
AT2G43760	398
AT2G43770	1232
AT2G43780	590
AT2G43790	1054
AT2G43795	145
AT2G43800	2563
AT2G43810	1078
AT2G43820	6
AT2G43830	10
AT2G43840	13
AT2G43850	127
AT2G43860	87
AT2G43865	0
AT2G43870	16
AT2G43880	0
AT2G43890	0
AT2G43900	427
AT2G43910	660
AT2G43920	39
AT2G43930	11
AT2G43932	0
AT2G43940	243
AT2G43945	560
AT2G43950	1386
AT2G43960	11
AT2G43970	4646
AT2G43980	493
AT2G43990	253
AT2G44000	4
AT2G44010	6
AT2G44020	354
AT2G44030	0
AT2G44040	881
AT2G44050	1375
AT2G44060	5041
AT2G44065	716
AT2G44070	0
AT2G44080	321
AT2G44090	1100
AT2G44100	3183
AT2G44110	2
AT2G44120	6822
AT2G44130	0
AT2G44140	646
AT2G44150	539
AT2G44160	1874
AT2G44170	18
AT2G44175	0
AT2G44180	647
AT2G44190	249
AT2G44195	6
AT2G44198	0
AT2G44200	668
AT2G44210	460
AT2G44220	0
AT2G44230	1606
AT2G44240	0
AT2G44250	1
AT2G44255	1
AT2G44260	0
AT2G44270	401
AT2G44280	147
AT2G44290	60
AT2G44300	185
AT2G44310	822
AT2G44320	0
AT2G44330	0
AT2G44340	0
AT2G44350	1901
AT2G44360	239
AT2G44370	0
AT2G44380	4
AT2G44383	0
AT2G44390	2
AT2G44400	5
AT2G44410	668
AT2G44420	242
AT2G44430	959
AT2G44440	478
AT2G44450	373
AT2G44460	176
AT2G44470	13
AT2G44480	20
AT2G44490	330
AT2G44500	1217
AT2G44510	280
AT2G44520	872
AT2G44525	481
AT2G44530	1489
AT2G44540	0
AT2G44550	0
AT2G44560	5
AT2G44570	42
AT2G44578	57
AT2G44580	227
AT2G44581	0
AT2G44590	7
AT2G44600	116
AT2G44610	1531
AT2G44620	1573
AT2G44630	73
AT2G44640	882
AT2G44650	1677
AT2G44660	588
AT2G44670	1498
AT2G44680	743
AT2G44690	107
AT2G44700	41
AT2G44710	1441
AT2G44730	988
AT2G44735	82
AT2G44740	218
AT2G44745	100
AT2G44750	132
AT2G44760	679
AT2G44770	1481
AT2G44780	0
AT2G44790	0
AT2G44798	5
AT2G44800	0
AT2G44810	0
AT2G44820	595
AT2G44830	1430
AT2G44840	1025
AT2G44850	52
AT2G44860	2132
AT2G44870	726
AT2G44880	40
AT2G44890	0
AT2G44900	789
AT2G44910	164
AT2G44920	561
AT2G44925	0
AT2G44930	42
AT2G44940	201
AT2G44950	828
AT2G44970	726
AT2G44980	142
AT2G44990	1
AT2G44993	0
AT2G44995	2
AT2G45000	791
AT2G45010	438
AT2G45020	0
AT2G45023	43
AT2G45030	1259
AT2G45040	7
AT2G45050	34
AT2G45060	506
AT2G45070	3114
AT2G45080	216
AT2G45090	0
AT2G45100	251
AT2G45110	0
AT2G45120	123
AT2G45130	3
AT2G45135	7
AT2G45140	929
AT2G45150	257
AT2G45160	679
AT2G45170	341
AT2G45180	393
AT2G45190	808
AT2G45200	896
AT2G45210	3
AT2G45220	1
AT2G45230	0
AT2G45240	958
AT2G45243	0
AT2G45245	62
AT2G45250	388
AT2G45260	606
AT2G45270	323
AT2G45280	177
AT2G45290	1589
AT2G45300	1478
AT2G45310	0
AT2G45315	0
AT2G45320	126
AT2G45330	291
AT2G45340	1598
AT2G45350	18
AT2G45360	0
AT2G45380	513
AT2G45390	0
AT2G45400	209
AT2G45403	0
AT2G45405	1
AT2G45406	1
AT2G45410	0
AT2G45420	9
AT2G45430	1
AT2G45440	1090
AT2G45450	44
AT2G45460	630
AT2G45470	6896
AT2G45480	124
AT2G45490	190
AT2G45500	239
AT2G45510	20
AT2G45520	1052
AT2G45530	36
AT2G45540	3075
AT2G45550	0
AT2G45560	897
AT2G45570	7
AT2G45580	450
AT2G45590	1348
AT2G45600	235
AT2G45610	0
AT2G45620	1883
AT2G45630	211
AT2G45640	1285
AT2G45650	326
AT2G45660	31
AT2G45670	847
AT2G45680	0
AT2G45685	2
AT2G45690	211
AT2G45695	533
AT2G45700	860
AT2G45710	778
AT2G45720	155
AT2G45730	499
AT2G45740	729
AT2G45750	71
AT2G45760	2
AT2G45770	672
AT2G45780	4
AT2G45790	1252
AT2G45800	2
AT2G45810	2301
AT2G45820	2778
AT2G45830	11
AT2G45840	219
AT2G45850	989
AT2G45860	871
AT2G45870	279
AT2G45880	768
AT2G45890	29
AT2G45900	185
AT2G45910	575
AT2G45920	101
AT2G45930	50
AT2G45940	15
AT2G45950	241
AT2G45960	11887
AT2G45970	3436
AT2G45980	763
AT2G45990	889
AT2G46000	225
AT2G46020	4824
AT2G46030	391
AT2G46040	451
AT2G46050	15
AT2G46060	380
AT2G46070	44
AT2G46080	622
AT2G46090	500
AT2G46100	106
AT2G46110	233
AT2G46120	0
AT2G46130	0
AT2G46140	610
AT2G46150	506
AT2G46160	465
AT2G46170	728
AT2G46180	587
AT2G46190	0
AT2G46192	13
AT2G46200	222
AT2G46210	0
AT2G46220	292
AT2G46225	709
AT2G46230	1079
AT2G46240	378
AT2G46250	252
AT2G46255	0
AT2G46260	1260
AT2G46270	643
AT2G46280	3712
AT2G46290	250
AT2G46300	14
AT2G46308	0
AT2G46310	365
AT2G46320	177
AT2G46330	1611
AT2G46340	1054
AT2G46360	7
AT2G46370	550
AT2G46375	15
AT2G46380	308
AT2G46390	1124
AT2G46400	430
AT2G46410	11
AT2G46420	773
AT2G46430	30
AT2G46440	4
AT2G46450	155
AT2G46455	30
AT2G46460	0
AT2G46470	838
AT2G46480	2
AT2G46490	585
AT2G46493	0
AT2G46494	0
AT2G46495	0
AT2G46500	1610
AT2G46505	1202
AT2G46510	1518
AT2G46520	2005
AT2G46530	173
AT2G46535	198
AT2G46540	956
AT2G46550	676
AT2G46560	2203
AT2G46567	0
AT2G46570	24
AT2G46572	5
AT2G46580	267
AT2G46590	691
AT2G46600	1380
AT2G46610	227
AT2G46620	300
AT2G46630	399
AT2G46640	34
AT2G46650	185
AT2G46660	49
AT2G46670	0
AT2G46680	249
AT2G46685	1
AT2G46690	8
AT2G46700	535
AT2G46710	359
AT2G46720	94
AT2G46730	22
AT2G46735	79
AT2G46740	0
AT2G46750	0
AT2G46760	30
AT2G46765	3
AT2G46770	5
AT2G46780	650
AT2G46790	11
AT2G46800	1525
AT2G46810	388
AT2G46820	2103
AT2G46830	16
AT2G46840	2
AT2G46850	0
AT2G46860	15
AT2G46870	620
AT2G46880	0
AT2G46890	285
AT2G46900	568
AT2G46910	281
AT2G46915	308
AT2G46920	809
AT2G46930	621
AT2G46940	2
AT2G46950	17
AT2G46960	71
AT2G46970	317
AT2G46980	535
AT2G46990	6
AT2G46995	0
AT2G47000	32
AT2G47010	589
AT2G47015	0
AT2G47020	223
AT2G47030	102
AT2G47040	200
AT2G47050	161
AT2G47060	564
AT2G47070	4491
AT2G47090	501
AT2G47100	0
AT2G47110	8725
AT2G47115	2
AT2G47120	0
AT2G47130	6
AT2G47140	3
AT2G47150	0
AT2G47160	1606
AT2G47170	5098
AT2G47180	104
AT2G47190	3
AT2G47200	0
AT2G47210	949
AT2G47220	116
AT2G47230	594
AT2G47240	8471
AT2G47245	3
AT2G47250	1605
AT2G47260	311
AT2G47270	66
AT2G47275	0
AT2G47280	106
AT2G47300	141
AT2G47310	289
AT2G47320	1897
AT2G47330	1020
AT2G47340	7
AT2G47350	390
AT2G47360	6
AT2G47370	92
AT2G47380	605
AT2G47390	2598
AT2G47400	5577
AT2G47410	1164
AT2G47420	784
AT2G47430	8
AT2G47440	850
AT2G47450	2265
AT2G47460	127
AT2G47470	7969
AT2G47480	9
AT2G47485	65
AT2G47490	242
AT2G47500	1143
AT2G47510	2923
AT2G47520	4
AT2G47530	0
AT2G47540	0
AT2G47550	392
AT2G47560	177
AT2G47570	2
AT2G47580	714
AT2G47585	0
AT2G47590	3939
AT2G47600	845
AT2G47610	10879
AT2G47620	553
AT2G47630	990
AT2G47640	1035
AT2G47650	3670
AT2G47670	2
AT2G47680	261
AT2G47690	1689
AT2G47700	741
AT2G47710	1376
AT2G47720	0
AT2G47730	3480
AT2G47740	0
AT2G47750	183
AT2G47760	563
AT2G47770	0
AT2G47780	41
AT2G47790	809
AT2G47800	399
AT2G47810	17
AT2G47820	164
AT2G47830	416
AT2G47840	1015
AT2G47844	1
AT2G47850	1153
AT2G47860	85
AT2G47870	0
AT2G47880	0
AT2G47885	0
AT2G47890	152
AT2G47895	75
AT2G47900	1457
AT2G47910	193
AT2G47920	106
AT2G47930	68
AT2G47935	0
AT2G47940	2563
AT2G47950	2
AT2G47960	987
AT2G47970	1551
AT2G47980	2420
AT2G47990	533
AT2G48000	272
AT2G48010	519
AT2G48020	240
AT2G48030	896
AT2G48060	1651
AT2G48070	644
AT2G48075	1
AT2G48080	2
AT2G48090	10
AT2G48100	932
AT2G48110	984
AT2G48120	817
AT2G48121	3
AT2G48130	2
AT2G48140	0
AT2G48150	5
AT2G48160	2041
AT3G00970	4
AT3G00975	0
AT3G00980	0
AT3G00985	0
AT3G00995	0
AT3G01005	0
AT3G01010	0
AT3G01015	54
AT3G01020	1
AT3G01025	0
AT3G01030	0
AT3G01035	0
AT3G01040	409
AT3G01045	0
AT3G01050	488
AT3G01055	0
AT3G01060	240
AT3G01065	0
AT3G01070	38
AT3G01075	0
AT3G01080	7
AT3G01085	22
AT3G01090	2214
AT3G01095	0
AT3G01100	480
AT3G01105	0
AT3G01115	2
AT3G01120	4973
AT3G01125	0
AT3G01130	1440
AT3G01135	0
AT3G01140	23
AT3G01142	21
AT3G01145	0
AT3G01150	430
AT3G01155	0
AT3G01160	1291
AT3G01165	0
AT3G01170	147
AT3G01175	1
AT3G01180	1464
AT3G01185	288
AT3G01190	0
AT3G01195	0
AT3G01200	45
AT3G01202	1
AT3G01205	0
AT3G01210	119
AT3G01215	0
AT3G01220	1
AT3G01225	0
AT3G01230	29
AT3G01235	11
AT3G01240	52
AT3G01250	5
AT3G01255	0
AT3G01260	0
AT3G01270	275
AT3G01275	0
AT3G01280	4173
AT3G01285	0
AT3G01290	1
AT3G01295	39
AT3G01300	976
AT3G01305	1
AT3G01310	2788
AT3G01311	0
AT3G01313	0
AT3G01315	0
AT3G01316	1
AT3G01319	0
AT3G01320	1377
AT3G01322	1
AT3G01323	29
AT3G01324	0
AT3G01325	0
AT3G01326	21
AT3G01327	21
AT3G01328	0
AT3G01329	0
AT3G01330	203
AT3G01331	17
AT3G01340	1270
AT3G01345	0
AT3G01350	3
AT3G01360	300
AT3G01365	0
AT3G01370	1659
AT3G01375	6
AT3G01380	1122
AT3G01385	0
AT3G01390	1712
AT3G01395	0
AT3G01400	240
AT3G01410	725
AT3G01415	0
AT3G01420	11
AT3G01425	7
AT3G01430	205
AT3G01435	327
AT3G01440	221
AT3G01445	0
AT3G01450	350
AT3G01460	1801
AT3G01470	183
AT3G01475	0
AT3G01480	2088
AT3G01485	0
AT3G01490	145
AT3G01495	0
AT3G01500	1726
AT3G01505	0
AT3G01510	319
AT3G01513	0
AT3G01515	0
AT3G01516	3
AT3G01520	874
AT3G01525	0
AT3G01530	1302
AT3G01535	0
AT3G01540	3819
AT3G01545	0
AT3G01550	101
AT3G01555	0
AT3G01560	1306
AT3G01565	0
AT3G01570	32
AT3G01572	2
AT3G01575	0
AT3G01580	100
AT3G01585	1
AT3G01590	833
AT3G01595	0
AT3G01600	3
AT3G01605	0
AT3G01610	712
AT3G01615	0
AT3G01620	4
AT3G01625	0
AT3G01630	37
AT3G01635	0
AT3G01640	561
AT3G01645	0
AT3G01650	567
AT3G01655	0
AT3G01660	97
AT3G01665	0
AT3G01670	558
AT3G01675	0
AT3G01680	278
AT3G01690	2266
AT3G01695	0
AT3G01700	41
AT3G01705	0
AT3G01710	291
AT3G01715	0
AT3G01720	589
AT3G01730	0
AT3G01735	0
AT3G01740	1381
AT3G01745	0
AT3G01750	1659
AT3G01755	0
AT3G01760	0
AT3G01765	0
AT3G01770	1499
AT3G01775	0
AT3G01780	2224
AT3G01785	0
AT3G01790	1334
AT3G01795	15
AT3G01800	357
AT3G01805	0
AT3G01810	1395
AT3G01815	0
AT3G01820	452
AT3G01830	9
AT3G01835	1
AT3G01840	78
AT3G01845	1
AT3G01850	372
AT3G01855	0
AT3G01860	251
AT3G01865	0
AT3G01870	55
AT3G01880	0
AT3G01885	0
AT3G01890	233
AT3G01895	0
AT3G01900	1
AT3G01905	0
AT3G01910	2641
AT3G01915	0
AT3G01920	146
AT3G01925	0
AT3G01930	364
AT3G01935	0
AT3G01940	24
AT3G01945	1
AT3G01950	0
AT3G01960	1
AT3G01961	0
AT3G01965	0
AT3G01970	21
AT3G01975	0
AT3G01980	2228
AT3G01985	0
AT3G01990	5
AT3G01995	0
AT3G02000	0
AT3G02010	0
AT3G02015	1
AT3G02020	9
AT3G02025	0
AT3G02030	165
AT3G02035	2
AT3G02040	462
AT3G02045	0
AT3G02050	1104
AT3G02055	0
AT3G02060	1029
AT3G02065	520
AT3G02070	198
AT3G02075	0
AT3G02080	8878
AT3G02085	0
AT3G02090	5830
AT3G02095	0
AT3G02100	0
AT3G02105	0
AT3G02110	1134
AT3G02115	0
AT3G02120	659
AT3G02125	2
AT3G02130	1472
AT3G02135	0
AT3G02140	150
AT3G02145	0
AT3G02150	69
AT3G02155	0
AT3G02160	103
AT3G02165	0
AT3G02170	2781
AT3G02180	1768
AT3G02190	657
AT3G02195	0
AT3G02200	2285
AT3G02205	0
AT3G02210	526
AT3G02215	0
AT3G02220	1158
AT3G02225	2
AT3G02230	7555
AT3G02235	0
AT3G02240	0
AT3G02242	0
AT3G02245	0
AT3G02250	1331
AT3G02255	0
AT3G02260	4511
AT3G02265	0
AT3G02270	0
AT3G02275	0
AT3G02280	319
AT3G02285	0
AT3G02290	127
AT3G02295	0
AT3G02300	744
AT3G02305	1
AT3G02310	4669
AT3G02315	0
AT3G02320	548
AT3G02325	0
AT3G02330	127
AT3G02335	0
AT3G02340	367
AT3G02345	0
AT3G02350	1608
AT3G02360	4081
AT3G02365	0
AT3G02370	63
AT3G02380	43
AT3G02385	0
AT3G02390	0
AT3G02395	0
AT3G02400	0
AT3G02405	0
AT3G02410	25
AT3G02415	0
AT3G02420	1326
AT3G02425	0
AT3G02430	0
AT3G02435	15
AT3G02440	1
AT3G02445	15
AT3G02450	938
AT3G02455	1
AT3G02460	299
AT3G02465	1
AT3G02470	18803
AT3G02475	0
AT3G02480	21
AT3G02485	2
AT3G02490	565
AT3G02493	1
AT3G02495	1
AT3G02500	15
AT3G02505	0
AT3G02510	356
AT3G02515	2
AT3G02520	2703
AT3G02525	4
AT3G02530	2736
AT3G02535	0
AT3G02540	1874
AT3G02545	2
AT3G02550	1489
AT3G02555	290
AT3G02560	4840
AT3G02565	0
AT3G02570	992
AT3G02575	0
AT3G02580	759
AT3G02585	1
AT3G02590	0
AT3G02595	0
AT3G02600	2127
AT3G02605	0
AT3G02610	332
AT3G02615	0
AT3G02620	39
AT3G02625	0
AT3G02630	1988
AT3G02635	0
AT3G02640	2630
AT3G02645	2
AT3G02650	1126
AT3G02655	0
AT3G02660	619
AT3G02665	0
AT3G02670	141
AT3G02673	0
AT3G02677	10
AT3G02680	238
AT3G02685	0
AT3G02690	470
AT3G02695	0
AT3G02700	574
AT3G02705	0
AT3G02710	1291
AT3G02715	0
AT3G02720	774
AT3G02725	1
AT3G02730	847
AT3G02735	0
AT3G02740	617
AT3G02745	0
AT3G02750	765
AT3G02755	0
AT3G02760	3752
AT3G02765	0
AT3G02770	238
AT3G02775	0
AT3G02780	1357
AT3G02785	0
AT3G02790	0
AT3G02795	0
AT3G02800	126
AT3G02805	0
AT3G02810	17
AT3G02815	0
AT3G02820	267
AT3G02825	0
AT3G02830	827
AT3G02832	25
AT3G02835	0
AT3G02840	45
AT3G02845	0
AT3G02850	9
AT3G02855	0
AT3G02860	494
AT3G02870	1006
AT3G02875	653
AT3G02880	1677
AT3G02885	2
AT3G02890	967
AT3G02895	2
AT3G02900	722
AT3G02905	0
AT3G02910	0
AT3G02915	0
AT3G02920	441
AT3G02925	0
AT3G02930	742
AT3G02935	0
AT3G02940	278
AT3G02945	0
AT3G02950	689
AT3G02955	0
AT3G02960	2
AT3G02970	6
AT3G02975	0
AT3G02980	64
AT3G02985	0
AT3G02990	176
AT3G02995	0
AT3G03000	8
AT3G03005	0
AT3G03010	330
AT3G03020	376
AT3G03025	11
AT3G03030	137
AT3G03035	0
AT3G03040	402
AT3G03045	0
AT3G03050	1354
AT3G03055	0
AT3G03060	762
AT3G03065	0
AT3G03070	1618
AT3G03075	0
AT3G03080	0
AT3G03085	0
AT3G03090	810
AT3G03095	0
AT3G03100	2760
AT3G03105	4
AT3G03110	878
AT3G03115	0
AT3G03120	271
AT3G03125	0
AT3G03130	847
AT3G03135	3
AT3G03140	738
AT3G03145	0
AT3G03150	1139
AT3G03155	2
AT3G03160	1041
AT3G03165	12
AT3G03170	76
AT3G03175	0
AT3G03180	123
AT3G03190	0
AT3G03195	0
AT3G03200	15
AT3G03205	0
AT3G03210	221
AT3G03215	0
AT3G03220	808
AT3G03225	16
AT3G03230	0
AT3G03235	0
AT3G03240	12
AT3G03245	0
AT3G03250	2625
AT3G03255	0
AT3G03260	0
AT3G03265	40
AT3G03270	326
AT3G03272	0
AT3G03275	3
AT3G03280	10
AT3G03285	0
AT3G03290	0
AT3G03295	0
AT3G03300	515
AT3G03305	527
AT3G03310	347
AT3G03320	321
AT3G03325	5
AT3G03330	498
AT3G03335	0
AT3G03340	770
AT3G03341	0
AT3G03345	0
AT3G03350	67
AT3G03355	0
AT3G03360	119
AT3G03365	0
AT3G03370	20
AT3G03375	0
AT3G03380	2862
AT3G03385	0
AT3G03400	1
AT3G03405	0
AT3G03410	0
AT3G03415	1
AT3G03420	303
AT3G03425	0
AT3G03430	8
AT3G03435	0
AT3G03440	170
AT3G03445	0
AT3G03450	1758
AT3G03455	0
AT3G03460	235
AT3G03465	0
AT3G03470	408
AT3G03475	1
AT3G03480	4
AT3G03490	238
AT3G03495	1
AT3G03500	0
AT3G03505	0
AT3G03510	1
AT3G03515	0
AT3G03520	18
AT3G03525	0
AT3G03530	7
AT3G03535	0
AT3G03540	1
AT3G03550	286
AT3G03555	2
AT3G03560	452
AT3G03570	467
AT3G03580	145
AT3G03585	0
AT3G03590	311
AT3G03595	0
AT3G03600	803
AT3G03605	0
AT3G03610	236
AT3G03615	0
AT3G03620	0
AT3G03625	0
AT3G03630	597
AT3G03635	0
AT3G03640	588
AT3G03645	0
AT3G03650	11
AT3G03655	0
AT3G03660	0
AT3G03665	0
AT3G03670	934
AT3G03675	0
AT3G03680	654
AT3G03685	0
AT3G03690	237
AT3G03695	0
AT3G03700	0
AT3G03702	19
AT3G03705	1
AT3G03710	1462
AT3G03715	0
AT3G03720	462
AT3G03725	0
AT3G03726	2
AT3G03730	0
AT3G03735	0
AT3G03740	1057
AT3G03745	0
AT3G03750	0
AT3G03755	0
AT3G03760	2
AT3G03765	2
AT3G03770	676
AT3G03773	592
AT3G03775	0
AT3G03776	1
AT3G03780	642
AT3G03785	0
AT3G03790	1410
AT3G03795	0
AT3G03800	15
AT3G03805	0
AT3G03810	341
AT3G03815	2
AT3G03820	7
AT3G03825	1
AT3G03826	3
AT3G03828	179
AT3G03830	0
AT3G03835	0
AT3G03840	0
AT3G03845	0
AT3G03847	0
AT3G03850	4
AT3G03852	0
AT3G03855	46
AT3G03860	757
AT3G03865	3
AT3G03870	233
AT3G03875	0
AT3G03880	547
AT3G03890	268
AT3G03895	0
AT3G03900	105
AT3G03905	0
AT3G03910	1
AT3G03915	0
AT3G03920	3482
AT3G03925	0
AT3G03930	3
AT3G03935	0
AT3G03940	3643
AT3G03945	0
AT3G03950	1115
AT3G03955	0
AT3G03960	5241
AT3G03965	50
AT3G03970	187
AT3G03975	0
AT3G03980	479
AT3G03985	0
AT3G03990	968
AT3G03995	0
AT3G04000	55
AT3G04005	0
AT3G04010	52
AT3G04015	0
AT3G04020	175
AT3G04025	0
AT3G04030	31
AT3G04035	1
AT3G04040	24
AT3G04045	0
AT3G04050	2
AT3G04055	0
AT3G04060	34
AT3G04065	0
AT3G04070	5
AT3G04080	877
AT3G04085	2
AT3G04090	1802
AT3G04095	0
AT3G04100	0
AT3G04110	6
AT3G04115	0
AT3G04120	8199
AT3G04125	0
AT3G04130	273
AT3G04135	0
AT3G04140	63
AT3G04145	0
AT3G04150	0
AT3G04155	6
AT3G04160	181
AT3G04165	8
AT3G04170	0
AT3G04175	11
AT3G04180	0
AT3G04181	8
AT3G04184	4
AT3G04185	0
AT3G04190	0
AT3G04195	0
AT3G04200	1
AT3G04205	0
AT3G04210	2
AT3G04215	0
AT3G04220	0
AT3G04225	0
AT3G04230	524
AT3G04235	0
AT3G04240	1865
AT3G04245	0
AT3G04250	0
AT3G04255	0
AT3G04260	2364
AT3G04265	0
AT3G04270	0
AT3G04275	4
AT3G04280	1
AT3G04285	11
AT3G04290	3642
AT3G04295	0
AT3G04300	1
AT3G04305	0
AT3G04310	116
AT3G04315	0
AT3G04320	0
AT3G04325	0
AT3G04330	0
AT3G04335	0
AT3G04340	3140
AT3G04345	0
AT3G04350	583
AT3G04355	1
AT3G04360	17
AT3G04365	0
AT3G04370	0
AT3G04375	0
AT3G04380	196
AT3G04385	0
AT3G04390	0
AT3G04395	0
AT3G04400	17623
AT3G04405	0
AT3G04410	0
AT3G04415	0
AT3G04420	0
AT3G04425	0
AT3G04430	0
AT3G04435	0
AT3G04440	0
AT3G04443	7
AT3G04445	1
AT3G04450	58
AT3G04455	0
AT3G04460	413
AT3G04470	2808
AT3G04475	0
AT3G04480	472
AT3G04485	40
AT3G04490	900
AT3G04495	0
AT3G04500	594
AT3G04505	0
AT3G04510	0
AT3G04515	0
AT3G04520	369
AT3G04525	0
AT3G04530	3
AT3G04535	0
AT3G04540	108
AT3G04545	36
AT3G04550	1196
AT3G04555	0
AT3G04560	415
AT3G04565	0
AT3G04570	0
AT3G04575	0
AT3G04580	470
AT3G04585	0
AT3G04590	730
AT3G04595	0
AT3G04600	1144
AT3G04605	1280
AT3G04610	1611
AT3G04615	0
AT3G04620	188
AT3G04625	0
AT3G04630	909
AT3G04635	0
AT3G04640	693
AT3G04645	0
AT3G04650	593
AT3G04655	0
AT3G04660	9
AT3G04665	0
AT3G04670	1211
AT3G04675	0
AT3G04680	680
AT3G04685	0
AT3G04690	169
AT3G04695	1
AT3G04700	6
AT3G04705	0
AT3G04710	565
AT3G04715	0
AT3G04717	0
AT3G04720	47
AT3G04725	0
AT3G04730	2099
AT3G04735	0
AT3G04740	1257
AT3G04745	0
AT3G04750	370
AT3G04755	15
AT3G04760	1000
AT3G04765	0
AT3G04770	618
AT3G04775	0
AT3G04780	631
AT3G04785	0
AT3G04790	1165
AT3G04795	0
AT3G04800	35
AT3G04805	0
AT3G04810	505
AT3G04815	1
AT3G04820	527
AT3G04825	0
AT3G04830	1122
AT3G04835	0
AT3G04840	13955
AT3G04845	0
AT3G04850	175
AT3G04854	32
AT3G04855	0
AT3G04860	144
AT3G04870	1341
AT3G04875	0
AT3G04880	433
AT3G04890	201
AT3G04895	0
AT3G04900	0
AT3G04903	0
AT3G04905	0
AT3G04910	1292
AT3G04915	0
AT3G04920	8336
AT3G04925	0
AT3G04930	1580
AT3G04935	0
AT3G04940	904
AT3G04943	0
AT3G04945	0
AT3G04950	119
AT3G04955	0
AT3G04960	1316
AT3G04965	4
AT3G04970	221
AT3G04975	3
AT3G04980	799
AT3G04985	0
AT3G04990	2
AT3G04995	0
AT3G05000	808
AT3G05005	0
AT3G05010	180
AT3G05015	0
AT3G05020	1833
AT3G05025	0
AT3G05030	782
AT3G05035	6
AT3G05040	1047
AT3G05045	0
AT3G05050	1017
AT3G05055	0
AT3G05060	3676
AT3G05070	704
AT3G05075	0
AT3G05080	0
AT3G05085	0
AT3G05090	1154
AT3G05095	0
AT3G05100	648
AT3G05105	0
AT3G05110	61
AT3G05115	0
AT3G05120	1425
AT3G05125	0
AT3G05130	1147
AT3G05135	0
AT3G05140	9
AT3G05145	0
AT3G05150	4
AT3G05152	1
AT3G05155	0
AT3G05160	150
AT3G05165	601
AT3G05170	82
AT3G05175	0
AT3G05180	234
AT3G05185	0
AT3G05190	449
AT3G05195	0
AT3G05200	347
AT3G05205	0
AT3G05210	366
AT3G05215	0
AT3G05220	10358
AT3G05225	0
AT3G05230	586
AT3G05235	0
AT3G05240	0
AT3G05245	0
AT3G05250	122
AT3G05260	15
AT3G05265	0
AT3G05270	405
AT3G05275	0
AT3G05280	1055
AT3G05285	0
AT3G05290	647
AT3G05295	1
AT3G05300	0
AT3G05305	3
AT3G05310	10
AT3G05315	0
AT3G05320	16
AT3G05325	10
AT3G05327	8
AT3G05330	592
AT3G05335	7
AT3G05340	150
AT3G05345	133
AT3G05350	729
AT3G05355	46
AT3G05360	29
AT3G05365	4
AT3G05370	66
AT3G05375	0
AT3G05380	1187
AT3G05385	0
AT3G05390	125
AT3G05395	2
AT3G05400	288
AT3G05410	236
AT3G05415	33
AT3G05420	2023
AT3G05425	0
AT3G05430	448
AT3G05440	0
AT3G05445	0
AT3G05450	3
AT3G05455	0
AT3G05460	705
AT3G05465	0
AT3G05470	1083
AT3G05475	0
AT3G05480	171
AT3G05485	0
AT3G05490	791
AT3G05495	0
AT3G05500	1039
AT3G05505	0
AT3G05510	339
AT3G05515	0
AT3G05520	743
AT3G05525	0
AT3G05530	3711
AT3G05535	0
AT3G05540	0
AT3G05545	1318
AT3G05550	22
AT3G05555	0
AT3G05560	6764
AT3G05570	303
AT3G05575	0
AT3G05580	277
AT3G05585	0
AT3G05590	17547
AT3G05595	2
AT3G05600	422
AT3G05605	0
AT3G05610	100
AT3G05620	20
AT3G05625	244
AT3G05630	27
AT3G05635	2
AT3G05640	349
AT3G05645	0
AT3G05650	67
AT3G05655	3
AT3G05660	125
AT3G05665	0
AT3G05670	1346
AT3G05675	279
AT3G05680	2047
AT3G05685	24
AT3G05690	58
AT3G05695	0
AT3G05700	254
AT3G05705	0
AT3G05710	392
AT3G05715	11
AT3G05720	30
AT3G05725	5
AT3G05727	22
AT3G05730	36
AT3G05735	0
AT3G05740	205
AT3G05741	9
AT3G05745	0
AT3G05746	0
AT3G05750	563
AT3G05755	0
AT3G05760	586
AT3G05765	0
AT3G05770	0
AT3G05775	0
AT3G05780	0
AT3G05785	0
AT3G05790	304
AT3G05795	0
AT3G05800	200
AT3G05805	0
AT3G05810	689
AT3G05815	0
AT3G05820	41
AT3G05825	0
AT3G05830	438
AT3G05835	0
AT3G05840	2207
AT3G05845	0
AT3G05850	706
AT3G05855	0
AT3G05858	14
AT3G05860	0
AT3G05870	149
AT3G05880	2921
AT3G05885	0
AT3G05890	146
AT3G05895	0
AT3G05900	3
AT3G05905	6
AT3G05910	1019
AT3G05915	0
AT3G05920	0
AT3G05925	0
AT3G05930	6
AT3G05932	0
AT3G05935	0
AT3G05936	3
AT3G05937	8
AT3G05940	524
AT3G05945	155
AT3G05950	0
AT3G05955	0
AT3G05960	0
AT3G05965	0
AT3G05970	1926
AT3G05975	33
AT3G05980	319
AT3G05985	0
AT3G05990	554
AT3G05995	2
AT3G06000	0
AT3G06010	1504
AT3G06015	0
AT3G06019	0
AT3G06020	137
AT3G06025	1
AT3G06030	808
AT3G06035	584
AT3G06040	1229
AT3G06045	0
AT3G06050	1178
AT3G06055	0
AT3G06060	436
AT3G06065	0
AT3G06070	117
AT3G06075	0
AT3G06080	357
AT3G06085	0
AT3G06090	13
AT3G06095	0
AT3G06100	18
AT3G06105	0
AT3G06110	357
AT3G06115	0
AT3G06120	81
AT3G06125	200
AT3G06130	3881
AT3G06135	0
AT3G06140	356
AT3G06145	25
AT3G06150	625
AT3G06155	0
AT3G06160	524
AT3G06165	0
AT3G06170	1116
AT3G06180	171
AT3G06185	0
AT3G06190	1300
AT3G06200	551
AT3G06205	0
AT3G06210	266
AT3G06215	0
AT3G06220	815
AT3G06225	0
AT3G06230	0
AT3G06235	0
AT3G06240	543
AT3G06245	0
AT3G06250	633
AT3G06255	0
AT3G06260	16
AT3G06265	0
AT3G06270	368
AT3G06275	0
AT3G06280	0
AT3G06285	0
AT3G06290	1238
AT3G06295	0
AT3G06300	624
AT3G06310	609
AT3G06315	0
AT3G06320	604
AT3G06325	0
AT3G06330	504
AT3G06335	0
AT3G06340	856
AT3G06345	2
AT3G06350	1617
AT3G06355	287
AT3G06360	41
AT3G06370	16
AT3G06375	0
AT3G06380	554
AT3G06385	0
AT3G06390	2
AT3G06395	0
AT3G06400	4539
AT3G06405	0
AT3G06410	1013
AT3G06415	0
AT3G06420	55
AT3G06425	2
AT3G06430	769
AT3G06433	80
AT3G06435	9
AT3G06436	0
AT3G06437	14
AT3G06440	526
AT3G06445	0
AT3G06450	4934
AT3G06455	152
AT3G06460	2
AT3G06465	0
AT3G06470	152
AT3G06475	0
AT3G06480	1636
AT3G06483	947
AT3G06485	0
AT3G06490	32
AT3G06495	0
AT3G06500	1645
AT3G06510	1926
AT3G06515	0
AT3G06520	130
AT3G06525	0
AT3G06530	2479
AT3G06535	0
AT3G06540	771
AT3G06545	0
AT3G06550	1003
AT3G06555	0
AT3G06560	1
AT3G06565	0
AT3G06570	193
AT3G06575	0
AT3G06580	1415
AT3G06585	0
AT3G06590	474
AT3G06595	0
AT3G06600	26
AT3G06605	0
AT3G06610	914
AT3G06615	0
AT3G06620	547
AT3G06625	0
AT3G06630	164
AT3G06635	0
AT3G06640	10
AT3G06645	0
AT3G06650	4544
AT3G06655	0
AT3G06660	362
AT3G06665	0
AT3G06670	1804
AT3G06675	0
AT3G06680	1577
AT3G06685	2
AT3G06690	22
AT3G06695	0
AT3G06700	6001
AT3G06710	32
AT3G06715	0
AT3G06720	2182
AT3G06725	0
AT3G06730	703
AT3G06735	0
AT3G06740	419
AT3G06745	0
AT3G06750	303
AT3G06755	10
AT3G06760	728
AT3G06765	0
AT3G06770	219
AT3G06775	0
AT3G06778	23
AT3G06780	158
AT3G06785	48
AT3G06790	904
AT3G06795	0
AT3G06805	0
AT3G06810	1086
AT3G06815	0
AT3G06820	426
AT3G06830	5
AT3G06835	0
AT3G06840	315
AT3G06845	0
AT3G06850	1041
AT3G06855	0
AT3G06860	2801
AT3G06868	60
AT3G06870	0
AT3G06880	459
AT3G06890	246
AT3G06895	0
AT3G06900	0
AT3G06905	0
AT3G06910	303
AT3G06915	0
AT3G06920	400
AT3G06925	1
AT3G06930	1174
AT3G06935	0
AT3G06940	587
AT3G06950	165
AT3G06955	0
AT3G06960	641
AT3G06962	8
AT3G06970	0
AT3G06975	0
AT3G06980	1513
AT3G06985	105
AT3G06990	0
AT3G06995	0
AT3G07000	1
AT3G07005	30
AT3G07010	1231
AT3G07020	912
AT3G07025	0
AT3G07030	1515
AT3G07040	117
AT3G07045	5
AT3G07050	3085
AT3G07055	0
AT3G07060	450
AT3G07065	0
AT3G07070	2
AT3G07075	0
AT3G07080	381
AT3G07085	0
AT3G07090	1062
AT3G07095	0
AT3G07100	3966
AT3G07105	2
AT3G07110	6325
AT3G07115	0
AT3G07120	6
AT3G07125	0
AT3G07130	39
AT3G07135	0
AT3G07140	821
AT3G07150	19
AT3G07155	0
AT3G07160	5835
AT3G07165	0
AT3G07170	1164
AT3G07175	2
AT3G07180	2247
AT3G07185	0
AT3G07190	290
AT3G07195	0
AT3G07200	542
AT3G07205	4
AT3G07210	266
AT3G07215	126
AT3G07220	1018
AT3G07225	0
AT3G07230	2229
AT3G07235	0
AT3G07245	0
AT3G07250	0
AT3G07255	49
AT3G07260	14
AT3G07265	0
AT3G07270	504
AT3G07273	0
AT3G07275	0
AT3G07280	514
AT3G07290	193
AT3G07295	0
AT3G07300	908
AT3G07305	0
AT3G07310	714
AT3G07315	0
AT3G07320	4180
AT3G07325	0
AT3G07330	1039
AT3G07335	0
AT3G07340	44
AT3G07345	0
AT3G07350	82
AT3G07355	0
AT3G07360	728
AT3G07365	0
AT3G07370	261
AT3G07375	0
AT3G07380	0
AT3G07385	0
AT3G07390	4878
AT3G07395	0
AT3G07400	573
AT3G07405	0
AT3G07410	759
AT3G07415	0
AT3G07420	235
AT3G07425	8
AT3G07430	1893
AT3G07435	0
AT3G07440	293
AT3G07450	0
AT3G07460	772
AT3G07465	3
AT3G07470	438
AT3G07475	0
AT3G07480	2727
AT3G07485	2
AT3G07490	0
AT3G07495	0
AT3G07500	70
AT3G07505	0
AT3G07510	21
AT3G07515	0
AT3G07520	99
AT3G07522	0
AT3G07525	110
AT3G07530	113
AT3G07540	2252
AT3G07545	1
AT3G07550	243
AT3G07555	510
AT3G07560	1375
AT3G07565	421
AT3G07568	432
AT3G07570	650
AT3G07580	158
AT3G07585	0
AT3G07590	492
AT3G07600	3
AT3G07605	0
AT3G07610	1523
AT3G07615	0
AT3G07620	0
AT3G07625	0
AT3G07630	662
AT3G07635	0
AT3G07640	839
AT3G07645	0
AT3G07650	1555
AT3G07655	0
AT3G07660	2183
AT3G07665	0
AT3G07670	455
AT3G07675	0
AT3G07680	2297
AT3G07685	0
AT3G07690	269
AT3G07695	0
AT3G07700	881
AT3G07705	0
AT3G07710	0
AT3G07715	6
AT3G07720	640
AT3G07725	21
AT3G07730	85
AT3G07735	22
AT3G07740	442
AT3G07745	0
AT3G07750	587
AT3G07755	0
AT3G07760	695
AT3G07765	0
AT3G07770	3389
AT3G07775	0
AT3G07780	1811
AT3G07785	0
AT3G07790	1391
AT3G07795	0
AT3G07800	344
AT3G07805	0
AT3G07810	1300
AT3G07815	0
AT3G07820	104
AT3G07825	5
AT3G07830	5
AT3G07835	0
AT3G07840	0
AT3G07845	0
AT3G07850	136
AT3G07855	0
AT3G07860	325
AT3G07865	0
AT3G07870	78
AT3G07875	11
AT3G07880	3274
AT3G07885	0
AT3G07890	976
AT3G07895	13
AT3G07900	4
AT3G07905	0
AT3G07910	833
AT3G07915	1
AT3G07920	3
AT3G07925	0
AT3G07930	128
AT3G07935	0
AT3G07940	344
AT3G07945	0
AT3G07950	895
AT3G07955	0
AT3G07960	150
AT3G07965	0
AT3G07970	24
AT3G07975	0
AT3G07980	591
AT3G07985	0
AT3G07990	238
AT3G07995	0
AT3G08000	73
AT3G08005	1
AT3G08010	607
AT3G08020	871
AT3G08025	0
AT3G08030	6307
AT3G08035	0
AT3G08040	5
AT3G08045	4
AT3G08050	0
AT3G08055	0
AT3G08065	83
AT3G08070	0
AT3G08075	1
AT3G08080	25
AT3G08085	0
AT3G08090	1
AT3G08100	0
AT3G08105	0
AT3G08110	0
AT3G08115	5
AT3G08120	0
AT3G08125	0
AT3G08130	6
AT3G08135	0
AT3G08140	0
AT3G08150	0
AT3G08155	0
AT3G08160	0
AT3G08165	75
AT3G08170	1
AT3G08175	0
AT3G08185	8
AT3G08190	0
AT3G08200	2
AT3G08205	0
AT3G08210	0
AT3G08215	0
AT3G08220	17
AT3G08225	3
AT3G08230	0
AT3G08235	0
AT3G08240	5
AT3G08245	0
AT3G08250	0
AT3G08255	0
AT3G08260	0
AT3G08265	0
AT3G08270	0
AT3G08275	7
AT3G08280	0
AT3G08285	0
AT3G08290	0
AT3G08295	0
AT3G08300	0
AT3G08310	0
AT3G08315	0
AT3G08325	0
AT3G08330	0
AT3G08335	0
AT3G08340	0
AT3G08345	0
AT3G08350	0
AT3G08355	0
AT3G08360	6
AT3G08365	0
AT3G08370	0
AT3G08380	0
AT3G08390	0
AT3G08395	0
AT3G08400	0
AT3G08405	0
AT3G08410	0
AT3G08415	0
AT3G08420	0
AT3G08425	3
AT3G08430	0
AT3G08435	0
AT3G08450	0
AT3G08455	0
AT3G08460	0
AT3G08465	0
AT3G08470	0
AT3G08475	0
AT3G08480	0
AT3G08485	0
AT3G08490	1
AT3G08495	2
AT3G08500	23
AT3G08505	149
AT3G08510	3970
AT3G08515	0
AT3G08520	3405
AT3G08525	0
AT3G08530	8195
AT3G08535	0
AT3G08545	0
AT3G08550	1196
AT3G08560	6
AT3G08570	113
AT3G08575	0
AT3G08580	29960
AT3G08585	2
AT3G08590	3069
AT3G08595	0
AT3G08600	454
AT3G08605	0
AT3G08610	2444
AT3G08615	0
AT3G08620	214
AT3G08630	612
AT3G08635	4
AT3G08636	0
AT3G08640	1859
AT3G08645	2
AT3G08650	1928
AT3G08655	2
AT3G08660	11
AT3G08665	0
AT3G08670	567
AT3G08675	0
AT3G08680	4065
AT3G08685	4
AT3G08690	663
AT3G08695	0
AT3G08700	0
AT3G08705	0
AT3G08710	481
AT3G08715	0
AT3G08720	536
AT3G08725	0
AT3G08730	923
AT3G08735	0
AT3G08740	1520
AT3G08745	0
AT3G08750	0
AT3G08755	0
AT3G08760	988
AT3G08765	0
AT3G08770	30034
AT3G08775	0
AT3G08780	422
AT3G08785	0
AT3G08790	0
AT3G08795	4
AT3G08800	167
AT3G08805	0
AT3G08810	12
AT3G08815	0
AT3G08820	158
AT3G08825	0
AT3G08835	0
AT3G08840	546
AT3G08845	0
AT3G08850	2766
AT3G08855	0
AT3G08860	45
AT3G08870	17
AT3G08875	0
AT3G08880	226
AT3G08885	8
AT3G08890	274
AT3G08895	0
AT3G08900	7
AT3G08905	0
AT3G08910	620
AT3G08915	0
AT3G08920	188
AT3G08925	0
AT3G08930	1898
AT3G08935	0
AT3G08940	4800
AT3G08943	1230
AT3G08945	0
AT3G08947	461
AT3G08950	321
AT3G08960	799
AT3G08965	0
AT3G08970	376
AT3G08975	0
AT3G08980	124
AT3G08985	0
AT3G08990	373
AT3G09000	720
AT3G09005	4
AT3G09010	53
AT3G09015	0
AT3G09020	0
AT3G09025	1
AT3G09030	355
AT3G09032	63
AT3G09035	766
AT3G09040	149
AT3G09045	0
AT3G09050	184
AT3G09055	7
AT3G09060	132
AT3G09065	0
AT3G09070	1929
AT3G09075	0
AT3G09080	48
AT3G09085	68
AT3G09090	1791
AT3G09095	0
AT3G09100	1995
AT3G09105	2
AT3G09110	0
AT3G09115	0
AT3G09120	1
AT3G09125	0
AT3G09130	2
AT3G09135	0
AT3G09140	0
AT3G09145	0
AT3G09150	468
AT3G09155	14
AT3G09160	4
AT3G09162	7
AT3G09165	0
AT3G09170	0
AT3G09175	0
AT3G09180	528
AT3G09185	0
AT3G09190	413
AT3G09195	1
AT3G09200	17527
AT3G09205	0
AT3G09210	842
AT3G09220	0
AT3G09225	0
AT3G09230	191
AT3G09240	0
AT3G09245	0
AT3G09250	258
AT3G09255	0
AT3G09260	6
AT3G09265	0
AT3G09270	1
AT3G09275	0
AT3G09280	3
AT3G09285	0
AT3G09290	0
AT3G09295	0
AT3G09300	1219
AT3G09305	2
AT3G09310	30
AT3G09315	0
AT3G09320	273
AT3G09325	0
AT3G09330	1
AT3G09335	0
AT3G09340	0
AT3G09345	2
AT3G09350	458
AT3G09355	0
AT3G09360	369
AT3G09365	2
AT3G09370	315
AT3G09375	1
AT3G09380	0
AT3G09385	0
AT3G09390	29009
AT3G09395	0
AT3G09400	0
AT3G09405	6
AT3G09410	384
AT3G09415	8
AT3G09425	0
AT3G09430	63
AT3G09435	0
AT3G09440	11831
AT3G09445	0
AT3G09450	0
AT3G09455	344
AT3G09465	0
AT3G09470	591
AT3G09475	1
AT3G09480	104
AT3G09485	0
AT3G09490	11
AT3G09495	0
AT3G09500	12871
AT3G09505	0
AT3G09510	0
AT3G09515	1
AT3G09520	0
AT3G09525	26
AT3G09530	23
AT3G09540	53
AT3G09545	46
AT3G09550	5
AT3G09555	3
AT3G09560	965
AT3G09565	0
AT3G09570	1350
AT3G09575	0
AT3G09580	257
AT3G09585	0
AT3G09590	0
AT3G09595	0
AT3G09600	28
AT3G09605	0
AT3G09615	0
AT3G09620	3
AT3G09625	0
AT3G09630	11938
AT3G09635	0
AT3G09640	1
AT3G09645	0
AT3G09650	791
AT3G09655	0
AT3G09660	139
AT3G09665	0
AT3G09670	741
AT3G09675	0
AT3G09680	25
AT3G09685	0
AT3G09690	398
AT3G09695	0
AT3G09700	394
AT3G09705	0
AT3G09710	326
AT3G09720	537
AT3G09725	9
AT3G09730	287
AT3G09735	1169
AT3G09740	1488
AT3G09745	5
AT3G09750	0
AT3G09755	0
AT3G09760	493
AT3G09765	0
AT3G09770	987
AT3G09775	2
AT3G09780	46
AT3G09785	1
AT3G09790	0
AT3G09795	0
AT3G09800	290
AT3G09810	761
AT3G09815	0
AT3G09820	5718
AT3G09825	0
AT3G09830	140
AT3G09835	0
AT3G09840	15648
AT3G09845	0
AT3G09850	1968
AT3G09855	4
AT3G09860	2513
AT3G09863	6
AT3G09865	0
AT3G09870	546
AT3G09875	0
AT3G09880	712
AT3G09890	415
AT3G09895	0
AT3G09900	948
AT3G09905	0
AT3G09910	51
AT3G09915	2
AT3G09920	797
AT3G09922	0
AT3G09925	1
AT3G09930	25
AT3G09935	0
AT3G09940	2
AT3G09945	0
AT3G09950	364
AT3G09955	5
AT3G09960	2
AT3G09965	0
AT3G09970	475
AT3G09980	2283
AT3G09985	2
AT3G09990	0
AT3G09995	0
AT3G10000	1
AT3G10010	637
AT3G10015	0
AT3G10020	4312
AT3G10030	877
AT3G10035	0
AT3G10040	443
AT3G10050	1696
AT3G10060	375
AT3G10070	514
AT3G10080	309
AT3G10090	1119
AT3G10100	31
AT3G10110	118
AT3G10113	0
AT3G10114	0
AT3G10116	0
AT3G10120	0
AT3G10130	134
AT3G10140	326
AT3G10150	36
AT3G10160	977
AT3G10180	432
AT3G10185	4
AT3G10190	3400
AT3G10195	0
AT3G10200	201
AT3G10210	234
AT3G10220	627
AT3G10230	638
AT3G10240	0
AT3G10250	469
AT3G10260	876
AT3G10270	1093
AT3G10280	1
AT3G10282	2
AT3G10290	145
AT3G10300	1543
AT3G10310	754
AT3G10320	40
AT3G10330	671
AT3G10340	280
AT3G10350	544
AT3G10360	950
AT3G10370	1024
AT3G10380	2002
AT3G10390	989
AT3G10400	0
AT3G10405	300
AT3G10410	6013
AT3G10415	0
AT3G10420	447
AT3G10430	0
AT3G10439	0
AT3G10440	228
AT3G10450	62
AT3G10455	0
AT3G10460	0
AT3G10470	1
AT3G10480	838
AT3G10490	1347
AT3G10500	218
AT3G10510	0
AT3G10520	254
AT3G10525	29
AT3G10527	0
AT3G10530	813
AT3G10540	573
AT3G10550	692
AT3G10560	962
AT3G10570	1600
AT3G10572	210
AT3G10575	0
AT3G10580	0
AT3G10585	0
AT3G10590	1
AT3G10595	0
AT3G10600	25
AT3G10605	7
AT3G10610	2077
AT3G10620	381
AT3G10630	202
AT3G10640	301
AT3G10650	2588
AT3G10660	71
AT3G10670	828
AT3G10680	87
AT3G10690	2659
AT3G10700	312
AT3G10710	0
AT3G10720	2036
AT3G10730	946
AT3G10740	1045
AT3G10745	0
AT3G10750	0
AT3G10760	569
AT3G10770	1248
AT3G10780	148
AT3G10790	0
AT3G10800	1407
AT3G10810	1251
AT3G10815	24
AT3G10820	278
AT3G10840	420
AT3G10845	3
AT3G10850	2509
AT3G10860	4151
AT3G10870	354
AT3G10880	117
AT3G10890	143
AT3G10900	80
AT3G10910	4
AT3G10915	574
AT3G10920	3464
AT3G10930	298
AT3G10940	615
AT3G10950	0
AT3G10960	393
AT3G10970	987
AT3G10974	0
AT3G10980	605
AT3G10985	3667
AT3G10986	1
AT3G10990	0
AT3G11000	1838
AT3G11010	116
AT3G11020	65
AT3G11030	348
AT3G11040	435
AT3G11050	139
AT3G11060	0
AT3G11070	979
AT3G11080	5
AT3G11090	145
AT3G11100	807
AT3G11110	7
AT3G11120	2739
AT3G11130	7403
AT3G11150	0
AT3G11160	4
AT3G11165	6
AT3G11170	1972
AT3G11180	0
AT3G11200	1961
AT3G11210	676
AT3G11220	283
AT3G11230	226
AT3G11240	234
AT3G11250	2363
AT3G11260	0
AT3G11270	458
AT3G11280	132
AT3G11285	0
AT3G11290	560
AT3G11300	0
AT3G11310	0
AT3G11320	361
AT3G11325	0
AT3G11330	1189
AT3G11340	1
AT3G11350	0
AT3G11370	0
AT3G11380	0
AT3G11385	0
AT3G11390	0
AT3G11395	1
AT3G11397	498
AT3G11400	3761
AT3G11402	65
AT3G11405	0
AT3G11410	2408
AT3G11415	2
AT3G11420	597
AT3G11430	10
AT3G11435	0
AT3G11440	51
AT3G11450	1677
AT3G11460	116
AT3G11470	140
AT3G11480	206
AT3G11490	491
AT3G11500	1248
AT3G11505	0
AT3G11510	8996
AT3G11520	601
AT3G11530	426
AT3G11540	1716
AT3G11550	9
AT3G11560	1836
AT3G11570	12
AT3G11580	85
AT3G11590	917
AT3G11591	2
AT3G11600	479
AT3G11620	289
AT3G11630	4340
AT3G11640	55
AT3G11650	690
AT3G11660	350
AT3G11670	897
AT3G11673	0
AT3G11680	21
AT3G11690	625
AT3G11700	1952
AT3G11710	5278
AT3G11720	200
AT3G11730	1116
AT3G11740	3
AT3G11745	117
AT3G11750	35
AT3G11760	944
AT3G11770	440
AT3G11773	6
AT3G11780	348
AT3G11800	1015
AT3G11810	561
AT3G11820	925
AT3G11825	0
AT3G11830	5709
AT3G11840	7
AT3G11850	135
AT3G11860	2
AT3G11870	0
AT3G11880	574
AT3G11890	443
AT3G11900	167
AT3G11910	3877
AT3G11920	4
AT3G11930	112
AT3G11940	12587
AT3G11945	405
AT3G11950	230
AT3G11960	1290
AT3G11964	2819
AT3G11970	0
AT3G11980	0
AT3G11990	410
AT3G12000	8275
AT3G12010	1111
AT3G12020	815
AT3G12030	0
AT3G12040	38
AT3G12050	2640
AT3G12060	40
AT3G12070	109
AT3G12080	1289
AT3G12090	26
AT3G12100	174
AT3G12110	1376
AT3G12120	22077
AT3G12130	1258
AT3G12140	1089
AT3G12143	147
AT3G12145	48618
AT3G12150	619
AT3G12160	7
AT3G12170	230
AT3G12180	287
AT3G12190	0
AT3G12200	882
AT3G12203	3
AT3G12210	543
AT3G12220	2
AT3G12230	0
AT3G12240	0
AT3G12250	142
AT3G12260	1744
AT3G12270	996
AT3G12280	2304
AT3G12290	2518
AT3G12300	314
AT3G12320	121
AT3G12340	278
AT3G12345	549
AT3G12350	512
AT3G12360	964
AT3G12370	772
AT3G12380	711
AT3G12385	0
AT3G12390	3819
AT3G12400	756
AT3G12410	54
AT3G12420	4
AT3G12430	0
AT3G12440	8
AT3G12450	1
AT3G12460	89
AT3G12470	11
AT3G12480	887
AT3G12490	3479
AT3G12500	14
AT3G12502	0
AT3G12510	0
AT3G12520	258
AT3G12530	266
AT3G12540	0
AT3G12545	1
AT3G12550	613
AT3G12560	685
AT3G12570	1116
AT3G12580	770
AT3G12585	1
AT3G12587	561
AT3G12590	1098
AT3G12600	852
AT3G12610	2866
AT3G12620	531
AT3G12630	1734
AT3G12640	773
AT3G12650	128
AT3G12660	0
AT3G12670	1505
AT3G12680	581
AT3G12685	93
AT3G12690	174
AT3G12700	287
AT3G12710	3466
AT3G12720	0
AT3G12730	45
AT3G12740	1095
AT3G12750	208
AT3G12760	2004
AT3G12770	33
AT3G12775	0
AT3G12780	6770
AT3G12800	1621
AT3G12810	1385
AT3G12820	42
AT3G12830	353
AT3G12833	6
AT3G12835	0
AT3G12840	5
AT3G12850	0
AT3G12860	405
AT3G12870	743
AT3G12880	1
AT3G12890	62
AT3G12900	0
AT3G12910	1
AT3G12915	150
AT3G12920	477
AT3G12930	893
AT3G12940	310
AT3G12950	767
AT3G12955	16
AT3G12960	4
AT3G12965	1069
AT3G12970	149
AT3G12977	2
AT3G12980	647
AT3G12981	16
AT3G12990	360
AT3G13000	946
AT3G13010	4
AT3G13020	44
AT3G13030	418
AT3G13040	548
AT3G13050	337
AT3G13060	636
AT3G13061	0
AT3G13062	356
AT3G13065	12
AT3G13070	1248
AT3G13075	0
AT3G13080	1181
AT3G13090	10
AT3G13100	20
AT3G13110	868
AT3G13120	3957
AT3G13130	3
AT3G13140	0
AT3G13150	513
AT3G13160	896
AT3G13170	29
AT3G13175	559
AT3G13180	913
AT3G13190	460
AT3G13200	1639
AT3G13205	0
AT3G13210	27
AT3G13220	4
AT3G13222	1125
AT3G13223	0
AT3G13224	510
AT3G13225	708
AT3G13226	693
AT3G13227	16
AT3G13228	0
AT3G13229	5
AT3G13230	705
AT3G13235	1395
AT3G13240	66
AT3G13250	2
AT3G13260	0
AT3G13270	14
AT3G13275	49
AT3G13276	1
AT3G13277	10
AT3G13280	0
AT3G13290	1129
AT3G13300	3363
AT3G13310	662
AT3G13320	608
AT3G13330	1578
AT3G13335	0
AT3G13340	1790
AT3G13350	532
AT3G13360	876
AT3G13370	0
AT3G13380	315
AT3G13390	63
AT3G13400	169
AT3G13403	0
AT3G13404	0
AT3G13405	0
AT3G13410	2146
AT3G13420	77
AT3G13430	195
AT3G13432	0
AT3G13433	0
AT3G13435	0
AT3G13437	3
AT3G13438	6
AT3G13440	399
AT3G13445	561
AT3G13450	855
AT3G13460	8315
AT3G13470	3461
AT3G13480	308
AT3G13490	978
AT3G13500	0
AT3G13510	3967
AT3G13520	1097
AT3G13525	1
AT3G13530	1386
AT3G13540	0
AT3G13550	196
AT3G13560	1505
AT3G13570	1825
AT3G13580	3089
AT3G13590	24
AT3G13600	85
AT3G13610	1
AT3G13620	216
AT3G13624	0
AT3G13630	1
AT3G13640	563
AT3G13650	213
AT3G13660	75
AT3G13662	216
AT3G13670	4023
AT3G13672	11
AT3G13674	204
AT3G13677	193
AT3G13680	13
AT3G13682	167
AT3G13690	2380
AT3G13700	1
AT3G13710	0
AT3G13720	217
AT3G13724	0
AT3G13730	148
AT3G13740	417
AT3G13750	4176
AT3G13760	2
AT3G13770	56
AT3G13772	1738
AT3G13780	158
AT3G13782	19
AT3G13784	22
AT3G13790	1190
AT3G13800	161
AT3G13810	705
AT3G13820	0
AT3G13825	0
AT3G13830	0
AT3G13840	5
AT3G13845	271
AT3G13850	5
AT3G13855	0
AT3G13857	0
AT3G13860	1719
AT3G13870	3296
AT3G13880	161
AT3G13882	1325
AT3G13890	94
AT3G13898	11
AT3G13900	62
AT3G13910	67
AT3G13920	12801
AT3G13930	2567
AT3G13940	932
AT3G13950	0
AT3G13960	512
AT3G13965	184
AT3G13970	65
AT3G13980	200
AT3G13990	2290
AT3G14000	683
AT3G14010	1302
AT3G14020	10
AT3G14025	0
AT3G14030	0
AT3G14040	92
AT3G14050	600
AT3G14060	248
AT3G14067	4883
AT3G14070	246
AT3G14075	494
AT3G14080	513
AT3G14090	266
AT3G14100	2200
AT3G14110	1375
AT3G14120	1108
AT3G14130	179
AT3G14140	6
AT3G14150	466
AT3G14160	418
AT3G14170	63
AT3G14172	1741
AT3G14180	1481
AT3G14185	1
AT3G14190	863
AT3G14200	876
AT3G14205	980
AT3G14210	1038
AT3G14220	957
AT3G14225	1
AT3G14230	2538
AT3G14240	6229
AT3G14250	0
AT3G14260	0
AT3G14270	1304
AT3G14280	17
AT3G14290	1422
AT3G14300	4
AT3G14310	5016
AT3G14320	0
AT3G14330	620
AT3G14340	0
AT3G14350	913
AT3G14360	114
AT3G14362	0
AT3G14370	88
AT3G14380	659
AT3G14385	0
AT3G14390	1646
AT3G14395	290
AT3G14400	1396
AT3G14410	245
AT3G14415	2283
AT3G14420	2770
AT3G14430	519
AT3G14440	241
AT3G14450	56
AT3G14452	2
AT3G14460	50
AT3G14463	0
AT3G14467	1
AT3G14470	76
AT3G14475	0
AT3G14480	1
AT3G14490	1
AT3G14500	0
AT3G14510	0
AT3G14515	0
AT3G14517	0
AT3G14520	655
AT3G14530	51
AT3G14540	50
AT3G14550	110
AT3G14560	1868
AT3G14570	505
AT3G14580	106
AT3G14590	75
AT3G14595	241
AT3G14600	6979
AT3G14610	312
AT3G14620	13
AT3G14630	30
AT3G14640	17
AT3G14650	1267
AT3G14660	637
AT3G14670	0
AT3G14680	0
AT3G14690	341
AT3G14700	0
AT3G14710	0
AT3G14720	1044
AT3G14730	170
AT3G14735	0
AT3G14740	319
AT3G14750	167
AT3G14760	48
AT3G14770	89
AT3G14780	91
AT3G14790	1242
AT3G14800	727
AT3G14810	288
AT3G14820	28
AT3G14830	646
AT3G14840	2724
AT3G14850	156
AT3G14855	0
AT3G14860	915
AT3G14870	1080
AT3G14880	2
AT3G14890	1384
AT3G14900	1101
AT3G14910	258
AT3G14920	930
AT3G14930	1469
AT3G14940	132
AT3G14950	68
AT3G14960	333
AT3G14970	0
AT3G14980	825
AT3G14981	0
AT3G14990	2058
AT3G15000	7552
AT3G15010	1646
AT3G15020	1188
AT3G15030	179
AT3G15040	306
AT3G15050	6
AT3G15055	0
AT3G15060	217
AT3G15070	400
AT3G15080	277
AT3G15090	616
AT3G15095	6292
AT3G15110	379
AT3G15111	0
AT3G15115	25
AT3G15120	1632
AT3G15130	147
AT3G15140	493
AT3G15150	165
AT3G15160	654
AT3G15170	17
AT3G15180	538
AT3G15190	2876
AT3G15200	74
AT3G15210	3651
AT3G15220	606
AT3G15240	1
AT3G15250	0
AT3G15251	0
AT3G15260	470
AT3G15270	263
AT3G15280	6
AT3G15290	441
AT3G15300	21
AT3G15310	1
AT3G15320	0
AT3G15330	0
AT3G15340	115
AT3G15350	732
AT3G15351	182
AT3G15352	137
AT3G15353	2330
AT3G15354	285
AT3G15355	578
AT3G15356	8
AT3G15357	49
AT3G15358	77
AT3G15359	0
AT3G15360	2078
AT3G15370	2
AT3G15380	1043
AT3G15390	242
AT3G15395	458
AT3G15400	46
AT3G15410	1086
AT3G15420	60
AT3G15430	617
AT3G15440	7
AT3G15450	6816
AT3G15460	364
AT3G15470	644
AT3G15480	1177
AT3G15490	3
AT3G15500	28
AT3G15510	5
AT3G15518	0
AT3G15520	429
AT3G15530	1549
AT3G15534	9
AT3G15536	0
AT3G15540	52
AT3G15548	0
AT3G15550	980
AT3G15570	36
AT3G15578	0
AT3G15580	623
AT3G15585	0
AT3G15590	1964
AT3G15600	0
AT3G15602	0
AT3G15604	0
AT3G15605	34
AT3G15610	629
AT3G15620	179
AT3G15630	936
AT3G15635	0
AT3G15640	1989
AT3G15650	114
AT3G15660	1201
AT3G15670	5
AT3G15680	1170
AT3G15690	579
AT3G15700	2
AT3G15710	744
AT3G15720	289
AT3G15730	16665
AT3G15740	8
AT3G15750	43
AT3G15760	59
AT3G15770	87
AT3G15780	106
AT3G15790	1692
AT3G15800	71
AT3G15810	491
AT3G15820	940
AT3G15830	0
AT3G15840	551
AT3G15850	478
AT3G15860	0
AT3G15870	0
AT3G15880	2999
AT3G15890	216
AT3G15900	142
AT3G15909	0
AT3G15910	0
AT3G15920	859
AT3G15930	0
AT3G15935	0
AT3G15940	931
AT3G15950	68
AT3G15960	0
AT3G15970	1583
AT3G15980	2612
AT3G15990	310
AT3G16000	1719
AT3G16010	254
AT3G16020	15
AT3G16030	28
AT3G16040	2
AT3G16050	835
AT3G16060	1591
AT3G16070	50
AT3G16080	4592
AT3G16090	506
AT3G16100	702
AT3G16110	943
AT3G16117	1
AT3G16120	22
AT3G16130	0
AT3G16140	2585
AT3G16150	115
AT3G16160	19
AT3G16170	696
AT3G16175	2
AT3G16180	2854
AT3G16190	402
AT3G16200	749
AT3G16210	1
AT3G16220	77
AT3G16230	636
AT3G16240	8926
AT3G16250	358
AT3G16260	781
AT3G16270	1159
AT3G16280	143
AT3G16290	2161
AT3G16300	5
AT3G16310	1365
AT3G16320	163
AT3G16330	139
AT3G16340	204
AT3G16350	79
AT3G16360	1
AT3G16370	4883
AT3G16380	24
AT3G16390	0
AT3G16400	390
AT3G16410	0
AT3G16415	0
AT3G16420	16
AT3G16430	0
AT3G16432	0
AT3G16440	0
AT3G16450	0
AT3G16460	10
AT3G16470	27821
AT3G16480	1577
AT3G16490	227
AT3G16500	725
AT3G16510	278
AT3G16520	1114
AT3G16525	0
AT3G16530	0
AT3G16540	0
AT3G16550	0
AT3G16552	0
AT3G16555	0
AT3G16560	394
AT3G16565	157
AT3G16570	696
AT3G16580	0
AT3G16590	2
AT3G16600	0
AT3G16610	103
AT3G16620	1341
AT3G16630	2315
AT3G16640	39808
AT3G16650	273
AT3G16660	0
AT3G16670	2
AT3G16680	0
AT3G16690	0
AT3G16700	113
AT3G16710	91
AT3G16712	11
AT3G16720	1106
AT3G16730	377
AT3G16740	546
AT3G16750	84
AT3G16760	946
AT3G16770	763
AT3G16780	3079
AT3G16785	820
AT3G16800	88
AT3G16810	1530
AT3G16820	0
AT3G16830	3294
AT3G16840	1497
AT3G16850	924
AT3G16857	818
AT3G16860	90
AT3G16870	560
AT3G16880	0
AT3G16890	175
AT3G16895	1
AT3G16900	1
AT3G16910	625
AT3G16920	166
AT3G16930	0
AT3G16940	845
AT3G16950	1342
AT3G16960	0
AT3G16970	0
AT3G16980	105
AT3G16990	234
AT3G17000	1166
AT3G17010	7
AT3G17020	3583
AT3G17030	206
AT3G17040	959
AT3G17050	493
AT3G17060	34
AT3G17070	1273
AT3G17080	182
AT3G17090	2287
AT3G17100	1307
AT3G17110	12
AT3G17120	818
AT3G17130	63
AT3G17140	2
AT3G17150	612
AT3G17152	13
AT3G17155	0
AT3G17160	4982
AT3G17170	1180
AT3G17180	0
AT3G17185	217
AT3G17190	0
AT3G17200	28
AT3G17203	0
AT3G17205	1772
AT3G17210	1532
AT3G17220	7
AT3G17225	225
AT3G17227	243
AT3G17230	85
AT3G17240	2736
AT3G17250	258
AT3G17260	3
AT3G17261	1
AT3G17265	0
AT3G17270	1
AT3G17280	35
AT3G17290	5
AT3G17300	570
AT3G17310	628
AT3G17320	9
AT3G17330	656
AT3G17340	987
AT3G17350	251
AT3G17360	909
AT3G17365	111
AT3G17370	0
AT3G17380	36
AT3G17390	4158
AT3G17400	0
AT3G17410	791
AT3G17420	53
AT3G17430	847
AT3G17440	730
AT3G17450	879
AT3G17460	169
AT3G17465	1501
AT3G17470	396
AT3G17480	0
AT3G17490	0
AT3G17500	0
AT3G17510	436
AT3G17520	0
AT3G17530	3
AT3G17540	1
AT3G17550	0
AT3G17560	0
AT3G17570	1
AT3G17580	43
AT3G17590	547
AT3G17600	2
AT3G17609	10
AT3G17611	212
AT3G17620	0
AT3G17626	43
AT3G17630	60
AT3G17640	147
AT3G17650	312
AT3G17655	0
AT3G17660	47
AT3G17668	119
AT3G17670	105
AT3G17675	2
AT3G17680	587
AT3G17690	51
AT3G17700	334
AT3G17710	53
AT3G17712	42
AT3G17715	38
AT3G17717	0
AT3G17720	0
AT3G17730	15
AT3G17740	323
AT3G17750	1289
AT3G17760	0
AT3G17765	0
AT3G17770	859
AT3G17780	604
AT3G17790	208
AT3G17800	584
AT3G17810	939
AT3G17820	5328
AT3G17830	295
AT3G17840	3763
AT3G17850	2339
AT3G17860	458
AT3G17880	572
AT3G17890	84
AT3G17900	1423
AT3G17910	571
AT3G17920	296
AT3G17930	730
AT3G17940	1391
AT3G17950	116
AT3G17970	902
AT3G17980	10
AT3G18000	2015
AT3G18010	141
AT3G18020	214
AT3G18030	545
AT3G18035	4384
AT3G18040	960
AT3G18050	439
AT3G18060	1181
AT3G18070	31
AT3G18080	5188
AT3G18090	282
AT3G18100	249
AT3G18110	1308
AT3G18120	0
AT3G18130	3771
AT3G18140	1014
AT3G18145	83
AT3G18150	0
AT3G18160	401
AT3G18165	1607
AT3G18170	102
AT3G18180	0
AT3G18190	5217
AT3G18200	2
AT3G18210	967
AT3G18215	646
AT3G18217	1
AT3G18220	18
AT3G18230	1451
AT3G18235	0
AT3G18240	998
AT3G18250	12
AT3G18260	55
AT3G18270	607
AT3G18280	138
AT3G18282	0
AT3G18290	1399
AT3G18291	0
AT3G18295	136
AT3G18300	17
AT3G18310	317
AT3G18320	2
AT3G18330	2
AT3G18340	0
AT3G18350	365
AT3G18360	7
AT3G18362	0
AT3G18370	902
AT3G18380	699
AT3G18390	3175
AT3G18400	0
AT3G18410	2124
AT3G18420	859
AT3G18430	471
AT3G18440	1037
AT3G18450	0
AT3G18460	0
AT3G18470	1
AT3G18480	977
AT3G18485	9
AT3G18490	11482
AT3G18500	145
AT3G18510	198
AT3G18518	2
AT3G18520	1354
AT3G18524	844
AT3G18530	282
AT3G18535	936
AT3G18550	15
AT3G18560	331
AT3G18570	8
AT3G18580	418
AT3G18590	1
AT3G18600	1783
AT3G18610	36
AT3G18620	101
AT3G18630	134
AT3G18640	1265
AT3G18650	0
AT3G18660	91
AT3G18670	41
AT3G18680	2058
AT3G18690	103
AT3G18700	0
AT3G18710	1218
AT3G18715	1
AT3G18720	6
AT3G18730	336
AT3G18740	7638
AT3G18750	701
AT3G18760	690
AT3G18770	217
AT3G18773	34
AT3G18775	5
AT3G18777	3
AT3G18780	3696
AT3G18790	1335
AT3G18800	308
AT3G18810	24
AT3G18815	0
AT3G18820	1442
AT3G18827	0
AT3G18830	2204
AT3G18840	29
AT3G18845	21
AT3G18850	2032
AT3G18860	1640
AT3G18870	31
AT3G18880	44
AT3G18890	1131
AT3G18895	0
AT3G18900	80
AT3G18905	0
AT3G18910	235
AT3G18915	0
AT3G18930	334
AT3G18940	618
AT3G18950	73
AT3G18952	0
AT3G18955	0
AT3G18957	0
AT3G18960	182
AT3G18970	168
AT3G18980	872
AT3G18990	1266
AT3G19000	168
AT3G19002	0
AT3G19010	436
AT3G19020	370
AT3G19025	0
AT3G19030	123
AT3G19035	0
AT3G19040	7
AT3G19045	0
AT3G19050	1736
AT3G19055	0
AT3G19070	0
AT3G19080	337
AT3G19085	0
AT3G19090	1
AT3G19100	1656
AT3G19120	1273
AT3G19130	1015
AT3G19140	0
AT3G19150	108
AT3G19160	12
AT3G19170	3017
AT3G19180	782
AT3G19184	23
AT3G19190	762
AT3G19200	3
AT3G19210	217
AT3G19220	269
AT3G19230	8
AT3G19235	0
AT3G19240	1486
AT3G19250	113
AT3G19260	285
AT3G19270	44
AT3G19274	0
AT3G19280	138
AT3G19290	630
AT3G19300	302
AT3G19310	7
AT3G19320	3
AT3G19323	0
AT3G19330	146
AT3G19340	1005
AT3G19350	2
AT3G19360	210
AT3G19370	191
AT3G19380	301
AT3G19390	11
AT3G19400	309
AT3G19410	0
AT3G19420	1871
AT3G19430	8
AT3G19440	263
AT3G19450	571
AT3G19460	562
AT3G19470	126
AT3G19480	171
AT3G19490	1518
AT3G19500	126
AT3G19508	357
AT3G19510	692
AT3G19515	1287
AT3G19520	787
AT3G19530	0
AT3G19540	2438
AT3G19550	68
AT3G19552	0
AT3G19553	412
AT3G19560	0
AT3G19565	0
AT3G19570	716
AT3G19580	431
AT3G19590	891
AT3G19595	0
AT3G19600	0
AT3G19610	0
AT3G19613	1
AT3G19615	0
AT3G19620	466
AT3G19630	596
AT3G19640	1006
AT3G19650	581
AT3G19660	6
AT3G19663	0
AT3G19670	904
AT3G19680	172
AT3G19690	1
AT3G19700	1
AT3G19710	6
AT3G19720	1066
AT3G19740	1155
AT3G19760	4603
AT3G19770	370
AT3G19780	378
AT3G19790	431
AT3G19800	179
AT3G19810	541
AT3G19820	10721
AT3G19830	499
AT3G19840	738
AT3G19850	73
AT3G19860	846
AT3G19870	755
AT3G19880	0
AT3G19890	0
AT3G19895	324
AT3G19900	326
AT3G19910	844
AT3G19920	1
AT3G19930	655
AT3G19940	0
AT3G19950	575
AT3G19960	2400
AT3G19970	236
AT3G19980	840
AT3G19990	608
AT3G20000	2979
AT3G20010	1118
AT3G20015	1303
AT3G20020	631
AT3G20030	0
AT3G20040	220
AT3G20050	5470
AT3G20060	954
AT3G20070	375
AT3G20075	36
AT3G20080	227
AT3G20083	0
AT3G20085	0
AT3G20087	1
AT3G20090	145
AT3G20100	1318
AT3G20110	1
AT3G20120	381
AT3G20130	12
AT3G20140	0
AT3G20150	1155
AT3G20155	0
AT3G20160	0
AT3G20170	322
AT3G20180	13
AT3G20190	39
AT3G20200	140
AT3G20210	6031
AT3G20220	4
AT3G20230	809
AT3G20240	511
AT3G20250	956
AT3G20260	1683
AT3G20270	133
AT3G20280	363
AT3G20290	1045
AT3G20300	44
AT3G20310	1056
AT3G20320	589
AT3G20330	1145
AT3G20340	5
AT3G20350	706
AT3G20360	0
AT3G20362	0
AT3G20365	0
AT3G20370	22
AT3G20380	1
AT3G20390	4789
AT3G20395	12
AT3G20400	0
AT3G20410	842
AT3G20420	33
AT3G20430	469
AT3G20440	1085
AT3G20450	10
AT3G20460	132
AT3G20470	7427
AT3G20475	86
AT3G20480	67
AT3G20490	227
AT3G20500	721
AT3G20510	511
AT3G20520	7545
AT3G20530	34
AT3G20540	1963
AT3G20541	0
AT3G20550	967
AT3G20555	0
AT3G20557	0
AT3G20560	440
AT3G20570	133
AT3G20580	46
AT3G20590	0
AT3G20600	123
AT3G20610	0
AT3G20620	264
AT3G20630	1825
AT3G20640	79
AT3G20650	496
AT3G20655	0
AT3G20660	137
AT3G20670	1995
AT3G20680	415
AT3G20690	1
AT3G20700	0
AT3G20705	0
AT3G20710	3
AT3G20720	755
AT3G20730	47
AT3G20740	598
AT3G20750	0
AT3G20760	7
AT3G20770	4081
AT3G20780	385
AT3G20790	889
AT3G20800	840
AT3G20810	3351
AT3G20820	5577
AT3G20830	399
AT3G20840	0
AT3G20850	0
AT3G20860	171
AT3G20865	45
AT3G20870	747
AT3G20880	0
AT3G20885	0
AT3G20890	425
AT3G20898	42
AT3G20900	0
AT3G20910	260
AT3G20920	1178
AT3G20930	277
AT3G20935	2
AT3G20940	2
AT3G20950	0
AT3G20960	24
AT3G20970	772
AT3G20975	4
AT3G20978	0
AT3G20980	0
AT3G20990	6
AT3G20993	3
AT3G20997	21
AT3G21000	2
AT3G21010	93
AT3G21020	45
AT3G21030	25
AT3G21040	60
AT3G21050	111
AT3G21055	4658
AT3G21060	723
AT3G21070	553
AT3G21080	0
AT3G21090	913
AT3G21100	802
AT3G21110	842
AT3G21120	2
AT3G21130	0
AT3G21140	777
AT3G21150	3
AT3G21160	700
AT3G21165	0
AT3G21170	0
AT3G21175	628
AT3G21180	33
AT3G21190	1158
AT3G21200	872
AT3G21210	23
AT3G21215	929
AT3G21220	651
AT3G21230	246
AT3G21240	380
AT3G21250	1514
AT3G21260	30
AT3G21270	644
AT3G21280	383
AT3G21290	762
AT3G21295	454
AT3G21300	497
AT3G21305	0
AT3G21310	295
AT3G21320	9
AT3G21330	29
AT3G21340	1
AT3G21350	501
AT3G21351	1
AT3G21352	0
AT3G21360	173
AT3G21370	2
AT3G21371	0
AT3G21380	1
AT3G21390	227
AT3G21400	205
AT3G21405	0
AT3G21410	22
AT3G21420	351
AT3G21430	624
AT3G21450	0
AT3G21460	0
AT3G21465	359
AT3G21470	70
AT3G21473	0
AT3G21475	0
AT3G21480	1028
AT3G21481	0
AT3G21490	0
AT3G21500	105
AT3G21510	4
AT3G21520	0
AT3G21530	27
AT3G21540	1106
AT3G21550	168
AT3G21560	546
AT3G21570	7
AT3G21580	204
AT3G21590	0
AT3G21600	421
AT3G21610	527
AT3G21620	94
AT3G21630	451
AT3G21640	437
AT3G21650	381
AT3G21660	6
AT3G21670	350
AT3G21680	0
AT3G21690	318
AT3G21700	114
AT3G21710	4
AT3G21720	1
AT3G21730	9
AT3G21740	424
AT3G21750	1138
AT3G21755	18
AT3G21760	0
AT3G21770	64
AT3G21780	0
AT3G21781	0
AT3G21790	144
AT3G21791	0
AT3G21800	0
AT3G21805	6
AT3G21810	327
AT3G21820	369
AT3G21825	0
AT3G21830	0
AT3G21840	0
AT3G21850	0
AT3G21860	0
AT3G21865	1345
AT3G21870	3
AT3G21880	4
AT3G21890	11
AT3G21900	0
AT3G21910	0
AT3G21920	0
AT3G21930	0
AT3G21933	0
AT3G21937	0
AT3G21940	0
AT3G21945	1
AT3G21950	1
AT3G21960	0
AT3G21965	0
AT3G21970	0
AT3G21980	0
AT3G21985	0
AT3G21990	2
AT3G22000	0
AT3G22010	0
AT3G22020	0
AT3G22022	0
AT3G22030	0
AT3G22040	0
AT3G22050	1
AT3G22053	0
AT3G22057	0
AT3G22060	2
AT3G22070	0
AT3G22072	1
AT3G22080	0
AT3G22085	1
AT3G22090	15
AT3G22100	31
AT3G22104	264
AT3G22110	2729
AT3G22120	1
AT3G22121	0
AT3G22125	0
AT3G22133	0
AT3G22136	0
AT3G22142	0
AT3G22150	446
AT3G22160	33
AT3G22170	1797
AT3G22180	382
AT3G22183	0
AT3G22190	627
AT3G22200	2441
AT3G22210	218
AT3G22220	1273
AT3G22230	6855
AT3G22231	1
AT3G22232	0
AT3G22234	0
AT3G22235	1
AT3G22237	0
AT3G22238	0
AT3G22240	1708
AT3G22250	224
AT3G22260	94
AT3G22270	1446
AT3G22275	648
AT3G22290	1422
AT3G22300	757
AT3G22310	3138
AT3G22320	1702
AT3G22330	2830
AT3G22333	0
AT3G22337	0
AT3G22340	0
AT3G22345	0
AT3G22350	0
AT3G22360	0
AT3G22370	54
AT3G22380	8657
AT3G22400	196
AT3G22410	96
AT3G22415	10
AT3G22420	1347
AT3G22421	0
AT3G22425	332
AT3G22430	200
AT3G22436	0
AT3G22440	13334
AT3G22450	67
AT3G22460	0
AT3G22470	144
AT3G22480	976
AT3G22490	0
AT3G22492	0
AT3G22500	0
AT3G22510	2
AT3G22520	1792
AT3G22530	0
AT3G22540	105
AT3G22550	214
AT3G22555	0
AT3G22560	4
AT3G22565	1
AT3G22570	0
AT3G22580	0
AT3G22590	621
AT3G22600	39
AT3G22620	226
AT3G22630	1092
AT3G22640	3
AT3G22650	0
AT3G22660	1587
AT3G22670	0
AT3G22680	484
AT3G22690	185
AT3G22700	1
AT3G22710	0
AT3G22720	0
AT3G22723	0
AT3G22730	0
AT3G22740	13
AT3G22750	129
AT3G22760	339
AT3G22770	1
AT3G22780	2060
AT3G22790	2715
AT3G22800	158
AT3G22810	323
AT3G22820	66
AT3G22830	29
AT3G22840	809
AT3G22845	1910
AT3G22850	653
AT3G22860	15
AT3G22870	0
AT3G22880	379
AT3G22886	0
AT3G22890	2651
AT3G22900	109
AT3G22910	125
AT3G22920	0
AT3G22930	35
AT3G22935	0
AT3G22937	0
AT3G22940	0
AT3G22942	135
AT3G22945	0
AT3G22950	417
AT3G22955	0
AT3G22960	7776
AT3G22961	5
AT3G22970	2246
AT3G22980	610
AT3G22990	862
AT3G23000	939
AT3G23010	5
AT3G23020	262
AT3G23030	1321
AT3G23050	5511
AT3G23060	17
AT3G23070	1712
AT3G23080	713
AT3G23085	0
AT3G23090	3
AT3G23100	214
AT3G23109	0
AT3G23110	14
AT3G23120	15
AT3G23122	0
AT3G23123	0
AT3G23125	0
AT3G23130	335
AT3G23140	210
AT3G23145	0
AT3G23150	426
AT3G23160	475
AT3G23165	0
AT3G23167	0
AT3G23170	139
AT3G23172	0
AT3G23175	0
AT3G23180	1
AT3G23190	2
AT3G23200	22
AT3G23210	137
AT3G23220	0
AT3G23230	0
AT3G23240	1
AT3G23245	0
AT3G23250	2
AT3G23255	101
AT3G23260	22
AT3G23270	0
AT3G23280	1168
AT3G23290	15
AT3G23300	1887
AT3G23310	948
AT3G23320	0
AT3G23325	497
AT3G23326	1
AT3G23330	304
AT3G23340	41
AT3G23350	0
AT3G23360	6
AT3G23370	130
AT3G23380	0
AT3G23390	4026
AT3G23400	1341
AT3G23410	4323
AT3G23420	0
AT3G23430	137
AT3G23440	35
AT3G23450	21969
AT3G23460	50
AT3G23470	1
AT3G23480	48
AT3G23490	1152
AT3G23510	1
AT3G23530	820
AT3G23540	704
AT3G23550	0
AT3G23560	473
AT3G23570	146
AT3G23580	958
AT3G23590	663
AT3G23600	2691
AT3G23605	72
AT3G23610	42
AT3G23620	1820
AT3G23630	7
AT3G23633	0
AT3G23635	0
AT3G23637	0
AT3G23640	1407
AT3G23645	0
AT3G23650	0
AT3G23660	1068
AT3G23670	1483
AT3G23680	0
AT3G23685	0
AT3G23690	1059
AT3G23700	797
AT3G23710	478
AT3G23715	0
AT3G23720	0
AT3G23725	0
AT3G23727	0
AT3G23730	1939
AT3G23740	273
AT3G23750	3696
AT3G23760	277
AT3G23770	0
AT3G23780	2815
AT3G23790	226
AT3G23800	0
AT3G23805	700
AT3G23810	3982
AT3G23820	1355
AT3G23830	2275
AT3G23840	90
AT3G23860	13
AT3G23870	63
AT3G23880	13
AT3G23890	5065
AT3G23900	1720
AT3G23910	210
AT3G23920	2204
AT3G23930	54
AT3G23940	3313
AT3G23950	0
AT3G23955	1
AT3G23960	1
AT3G23970	3
AT3G23980	930
AT3G23990	5836
AT3G24000	205
AT3G24005	2
AT3G24010	422
AT3G24020	3
AT3G24030	217
AT3G24040	1184
AT3G24050	1207
AT3G24060	0
AT3G24065	109
AT3G24068	11
AT3G24070	548
AT3G24080	5425
AT3G24090	231
AT3G24093	0
AT3G24100	442
AT3G24110	24
AT3G24120	467
AT3G24130	30
AT3G24140	180
AT3G24150	658
AT3G24160	2671
AT3G24170	2247
AT3G24180	1271
AT3G24190	622
AT3G24200	729
AT3G24210	0
AT3G24220	31
AT3G24225	144
AT3G24230	302
AT3G24240	0
AT3G24250	1
AT3G24255	97
AT3G24260	0
AT3G24270	0
AT3G24280	0
AT3G24290	0
AT3G24300	6
AT3G24310	4
AT3G24315	358
AT3G24320	444
AT3G24330	0
AT3G24332	0
AT3G24340	564
AT3G24350	737
AT3G24360	100
AT3G24365	0
AT3G24370	0
AT3G24380	0
AT3G24385	0
AT3G24390	0
AT3G24400	0
AT3G24420	417
AT3G24430	1004
AT3G24440	1129
AT3G24450	171
AT3G24460	82
AT3G24463	4
AT3G24465	0
AT3G24480	4543
AT3G24490	1217
AT3G24495	695
AT3G24500	557
AT3G24503	491
AT3G24506	378
AT3G24508	0
AT3G24510	239
AT3G24513	0
AT3G24514	0
AT3G24515	154
AT3G24516	0
AT3G24517	0
AT3G24518	1
AT3G24520	0
AT3G24530	495
AT3G24535	31
AT3G24540	0
AT3G24542	0
AT3G24550	3730
AT3G24560	149
AT3G24570	233
AT3G24575	0
AT3G24580	0
AT3G24590	470
AT3G24600	3
AT3G24605	12
AT3G24610	0
AT3G24612	0
AT3G24614	0
AT3G24615	0
AT3G24620	1
AT3G24630	544
AT3G24640	0
AT3G24650	0
AT3G24660	814
AT3G24670	329
AT3G24675	0
AT3G24680	0
AT3G24690	0
AT3G24700	0
AT3G24710	0
AT3G24715	86
AT3G24730	103
AT3G24740	628
AT3G24750	0
AT3G24760	333
AT3G24770	853
AT3G24780	14
AT3G24790	0
AT3G24800	428
AT3G24810	135
AT3G24820	105
AT3G24830	15003
AT3G24840	357
AT3G24850	0
AT3G24860	222
AT3G24870	376
AT3G24880	295
AT3G24890	128
AT3G24900	3
AT3G24927	68
AT3G24929	59
AT3G24982	1
AT3G25010	13
AT3G25011	4
AT3G25012	0
AT3G25013	27
AT3G25014	0
AT3G25020	104
AT3G25030	267
AT3G25040	1660
AT3G25050	0
AT3G25060	75
AT3G25070	522
AT3G25080	2
AT3G25090	0
AT3G25100	381
AT3G25110	769
AT3G25120	461
AT3G25130	779
AT3G25140	3070
AT3G25150	2776
AT3G25160	36
AT3G25165	9
AT3G25170	10
AT3G25180	102
AT3G25182	1
AT3G25190	7
AT3G25200	0
AT3G25210	363
AT3G25220	2263
AT3G25221	1
AT3G25225	2
AT3G25230	4233
AT3G25240	2
AT3G25250	3
AT3G25260	205
AT3G25265	0
AT3G25270	0
AT3G25280	0
AT3G25290	1420
AT3G25400	515
AT3G25410	528
AT3G25420	0
AT3G25430	294
AT3G25440	232
AT3G25450	0
AT3G25460	0
AT3G25470	1021
AT3G25480	665
AT3G25485	0
AT3G25490	0
AT3G25493	0
AT3G25495	127
AT3G25500	1874
AT3G25505	1
AT3G25510	0
AT3G25520	16519
AT3G25530	1873
AT3G25540	489
AT3G25545	350
AT3G25550	0
AT3G25560	263
AT3G25570	27
AT3G25573	0
AT3G25577	0
AT3G25580	353
AT3G25585	608
AT3G25590	167
AT3G25597	80
AT3G25600	522
AT3G25610	80
AT3G25620	33
AT3G25630	0
AT3G25640	40
AT3G25650	0
AT3G25655	0
AT3G25660	1609
AT3G25670	52
AT3G25680	431
AT3G25690	1279
AT3G25700	377
AT3G25710	306
AT3G25715	0
AT3G25716	0
AT3G25717	139
AT3G25719	0
AT3G25720	0
AT3G25725	0
AT3G25727	0
AT3G25730	0
AT3G25740	44
AT3G25750	1
AT3G25760	58
AT3G25770	14
AT3G25780	341
AT3G25790	0
AT3G25795	0
AT3G25800	2483
AT3G25805	192
AT3G25810	15
AT3G25815	0
AT3G25820	0
AT3G25826	0
AT3G25830	0
AT3G25840	2514
AT3G25850	0
AT3G25855	14
AT3G25860	2446
AT3G25870	766
AT3G25880	20
AT3G25882	31
AT3G25890	509
AT3G25900	152
AT3G25905	174
AT3G25910	1402
AT3G25920	5267
AT3G25930	5
AT3G25940	223
AT3G25950	77
AT3G25960	0
AT3G25970	101
AT3G25980	971
AT3G25990	36
AT3G26000	647
AT3G26010	5
AT3G26020	596
AT3G26030	717
AT3G26040	17
AT3G26050	289
AT3G26060	3808
AT3G26070	2022
AT3G26080	164
AT3G26085	213
AT3G26090	314
AT3G26100	685
AT3G26110	9
AT3G26115	216
AT3G26120	2
AT3G26125	0
AT3G26130	8
AT3G26134	6
AT3G26135	11
AT3G26140	11860
AT3G26147	8
AT3G26150	14
AT3G26160	0
AT3G26165	27
AT3G26170	117
AT3G26180	820
AT3G26190	0
AT3G26200	534
AT3G26210	2
AT3G26220	23
AT3G26230	4
AT3G26235	1
AT3G26237	0
AT3G26240	277
AT3G26250	0
AT3G26260	0
AT3G26265	0
AT3G26270	0
AT3G26280	13
AT3G26290	974
AT3G26295	0
AT3G26300	363
AT3G26310	94
AT3G26320	0
AT3G26330	80
AT3G26340	787
AT3G26350	54
AT3G26355	0
AT3G26360	535
AT3G26370	1165
AT3G26380	1179
AT3G26390	0
AT3G26395	102
AT3G26400	1870
AT3G26410	459
AT3G26420	3
AT3G26430	24
AT3G26440	138
AT3G26445	0
AT3G26450	0
AT3G26460	1
AT3G26470	2
AT3G26480	50
AT3G26483	0
AT3G26486	0
AT3G26490	81
AT3G26500	0
AT3G26510	158
AT3G26512	0
AT3G26520	5509
AT3G26525	0
AT3G26530	0
AT3G26539	25
AT3G26540	305
AT3G26550	4
AT3G26560	3816
AT3G26570	1712
AT3G26580	2264
AT3G26590	709
AT3G26600	386
AT3G26605	0
AT3G26610	15
AT3G26612	46
AT3G26614	4
AT3G26616	1
AT3G26618	778
AT3G26620	0
AT3G26630	311
AT3G26640	386
AT3G26650	11493
AT3G26660	0
AT3G26670	630
AT3G26680	264
AT3G26690	95
AT3G26700	129
AT3G26710	685
AT3G26720	1513
AT3G26730	1930
AT3G26740	11037
AT3G26742	18
AT3G26744	2471
AT3G26747	0
AT3G26750	300
AT3G26760	11
AT3G26770	10
AT3G26775	0
AT3G26780	1182
AT3G26782	303
AT3G26790	0
AT3G26800	0
AT3G26805	8
AT3G26810	960
AT3G26812	0
AT3G26813	0
AT3G26815	0
AT3G26816	0
AT3G26818	0
AT3G26819	0
AT3G26820	0
AT3G26830	0
AT3G26840	459
AT3G26850	298
AT3G26855	0
AT3G26860	16
AT3G26870	0
AT3G26872	0
AT3G26880	0
AT3G26890	528
AT3G26900	470
AT3G26910	505
AT3G26920	275
AT3G26922	171
AT3G26930	3
AT3G26932	1027
AT3G26934	8
AT3G26935	1434
AT3G26940	1
AT3G26950	761
AT3G26960	143
AT3G26980	471
AT3G26990	544
AT3G27000	169
AT3G27010	134
AT3G27020	992
AT3G27025	17
AT3G27027	33
AT3G27030	270
AT3G27040	0
AT3G27050	255
AT3G27060	2106
AT3G27070	0
AT3G27080	1068
AT3G27090	2490
AT3G27095	0
AT3G27100	288
AT3G27110	130
AT3G27120	190
AT3G27140	0
AT3G27150	4
AT3G27160	2173
AT3G27170	14
AT3G27180	403
AT3G27185	2
AT3G27190	321
AT3G27200	188
AT3G27210	141
AT3G27220	195
AT3G27230	1375
AT3G27240	2219
AT3G27250	43
AT3G27260	1485
AT3G27270	49
AT3G27280	1826
AT3G27283	0
AT3G27290	48
AT3G27300	1233
AT3G27310	765
AT3G27320	540
AT3G27321	1
AT3G27325	828
AT3G27327	0
AT3G27329	0
AT3G27330	527
AT3G27331	0
AT3G27340	365
AT3G27350	837
AT3G27355	0
AT3G27360	517
AT3G27380	1881
AT3G27390	494
AT3G27400	7
AT3G27410	1
AT3G27415	5
AT3G27416	0
AT3G27420	284
AT3G27425	1
AT3G27430	3083
AT3G27440	18
AT3G27450	0
AT3G27460	198
AT3G27470	307
AT3G27473	0
AT3G27475	0
AT3G27480	0
AT3G27490	0
AT3G27495	0
AT3G27500	5
AT3G27503	0
AT3G27510	1
AT3G27520	181
AT3G27530	1698
AT3G27540	269
AT3G27550	433
AT3G27555	0
AT3G27560	363
AT3G27570	1326
AT3G27580	203
AT3G27590	0
AT3G27600	0
AT3G27610	176
AT3G27620	118
AT3G27630	12
AT3G27640	145
AT3G27650	1
AT3G27660	6
AT3G27670	1027
AT3G27680	0
AT3G27690	80
AT3G27700	1006
AT3G27710	4
AT3G27720	0
AT3G27730	76
AT3G27740	2431
AT3G27750	181
AT3G27770	421
AT3G27785	1
AT3G27809	2
AT3G27810	2483
AT3G27820	1783
AT3G27825	0
AT3G27830	3029
AT3G27831	0
AT3G27835	0
AT3G27840	0
AT3G27845	0
AT3G27850	3322
AT3G27860	159
AT3G27865	5
AT3G27870	249
AT3G27880	199
AT3G27883	0
AT3G27884	0
AT3G27886	0
AT3G27890	293
AT3G27895	1
AT3G27900	12
AT3G27906	588
AT3G27910	0
AT3G27920	1
AT3G27925	578
AT3G27930	343
AT3G27940	2
AT3G27950	0
AT3G27960	222
AT3G27965	0
AT3G27970	0
AT3G27980	0
AT3G27990	225
AT3G27997	36
AT3G27999	0
AT3G28005	0
AT3G28007	2067
AT3G28010	0
AT3G28020	0
AT3G28030	613
AT3G28040	623
AT3G28050	1865
AT3G28060	0
AT3G28070	125
AT3G28080	51
AT3G28100	14
AT3G28110	0
AT3G28120	0
AT3G28130	578
AT3G28140	201
AT3G28150	16
AT3G28153	11
AT3G28155	7
AT3G28157	0
AT3G28160	214
AT3G28170	2
AT3G28180	307
AT3G28190	0
AT3G28193	0
AT3G28200	513
AT3G28210	12
AT3G28216	0
AT3G28220	861
AT3G28223	0
AT3G28230	7
AT3G28240	0
AT3G28243	0
AT3G28250	0
AT3G28270	59
AT3G28280	0
AT3G28290	0
AT3G28291	0
AT3G28295	0
AT3G28300	0
AT3G28310	1
AT3G28315	1
AT3G28320	0
AT3G28330	1
AT3G28335	0
AT3G28340	178
AT3G28345	64
AT3G28350	17
AT3G28360	0
AT3G28370	227
AT3G28380	0
AT3G28390	0
AT3G28400	0
AT3G28410	0
AT3G28412	0
AT3G28415	0
AT3G28420	31
AT3G28430	612
AT3G28450	416
AT3G28455	221
AT3G28460	549
AT3G28470	0
AT3G28480	535
AT3G28490	19
AT3G28500	6020
AT3G28510	0
AT3G28520	0
AT3G28530	0
AT3G28540	3
AT3G28550	0
AT3G28560	5
AT3G28570	15
AT3G28580	52
AT3G28590	1
AT3G28600	4
AT3G28610	6
AT3G28611	4
AT3G28620	21
AT3G28630	27
AT3G28635	23
AT3G28640	123
AT3G28650	19
AT3G28660	96
AT3G28670	496
AT3G28674	0
AT3G28680	1
AT3G28685	0
AT3G28690	1200
AT3G28695	0
AT3G28700	509
AT3G28705	0
AT3G28710	1574
AT3G28715	973
AT3G28720	2150
AT3G28730	3026
AT3G28740	13
AT3G28750	149
AT3G28760	385
AT3G28770	25
AT3G28780	40
AT3G28785	0
AT3G28790	95
AT3G28800	0
AT3G28810	21
AT3G28820	5
AT3G28830	505
AT3G28840	13
AT3G28850	97
AT3G28853	0
AT3G28855	0
AT3G28857	34
AT3G28860	10938
AT3G28865	0
AT3G28870	0
AT3G28875	3
AT3G28880	38
AT3G28890	3
AT3G28899	0
AT3G28900	2985
AT3G28910	1033
AT3G28915	4
AT3G28917	2037
AT3G28918	0
AT3G28920	1675
AT3G28922	0
AT3G28923	0
AT3G28925	3
AT3G28930	149
AT3G28940	1118
AT3G28945	8
AT3G28950	239
AT3G28955	0
AT3G28956	79
AT3G28958	0
AT3G28960	3
AT3G28970	391
AT3G28980	71
AT3G28985	0
AT3G28990	0
AT3G29000	32
AT3G29010	80
AT3G29020	85
AT3G29030	1077
AT3G29032	0
AT3G29033	0
AT3G29034	10
AT3G29035	4
AT3G29037	0
AT3G29040	1
AT3G29050	0
AT3G29060	4
AT3G29070	0
AT3G29075	1289
AT3G29076	0
AT3G29077	0
AT3G29078	0
AT3G29080	0
AT3G29090	577
AT3G29095	0
AT3G29100	118
AT3G29105	0
AT3G29110	2
AT3G29120	24
AT3G29130	258
AT3G29140	55
AT3G29150	7
AT3G29152	56
AT3G29153	0
AT3G29156	3
AT3G29160	1099
AT3G29170	269
AT3G29173	6
AT3G29175	0
AT3G29180	1800
AT3G29185	700
AT3G29187	0
AT3G29190	0
AT3G29200	793
AT3G29205	0
AT3G29210	0
AT3G29220	0
AT3G29225	0
AT3G29230	519
AT3G29240	915
AT3G29250	1
AT3G29252	0
AT3G29255	0
AT3G29260	1
AT3G29265	0
AT3G29270	586
AT3G29280	271
AT3G29290	430
AT3G29300	4
AT3G29305	0
AT3G29310	1329
AT3G29320	7577
AT3G29330	90
AT3G29340	12
AT3G29350	632
AT3G29360	4360
AT3G29365	12
AT3G29370	342
AT3G29375	341
AT3G29380	2
AT3G29385	0
AT3G29390	735
AT3G29400	422
AT3G29410	6
AT3G29420	0
AT3G29430	0
AT3G29440	0
AT3G29450	0
AT3G29455	0
AT3G29460	0
AT3G29470	0
AT3G29480	0
AT3G29510	0
AT3G29515	0
AT3G29520	0
AT3G29525	0
AT3G29540	0
AT3G29545	0
AT3G29550	0
AT3G29560	0
AT3G29570	0
AT3G29572	0
AT3G29575	883
AT3G29577	0
AT3G29578	0
AT3G29580	1
AT3G29590	1
AT3G29595	0
AT3G29600	0
AT3G29610	0
AT3G29612	0
AT3G29615	0
AT3G29618	0
AT3G29620	0
AT3G29630	0
AT3G29631	0
AT3G29632	0
AT3G29633	9
AT3G29634	0
AT3G29635	0
AT3G29636	0
AT3G29637	0
AT3G29638	0
AT3G29639	8
AT3G29640	0
AT3G29641	0
AT3G29642	0
AT3G29643	0
AT3G29644	132
AT3G29645	0
AT3G29647	0
AT3G29648	0
AT3G29650	0
AT3G29660	0
AT3G29670	16
AT3G29680	15
AT3G29690	0
AT3G29695	0
AT3G29700	0
AT3G29710	0
AT3G29720	1
AT3G29725	0
AT3G29727	0
AT3G29730	0
AT3G29732	0
AT3G29734	0
AT3G29736	0
AT3G29738	0
AT3G29739	0
AT3G29740	0
AT3G29750	0
AT3G29755	0
AT3G29760	364
AT3G29762	0
AT3G29763	0
AT3G29764	0
AT3G29765	0
AT3G29766	0
AT3G29767	0
AT3G29768	0
AT3G29769	0
AT3G29770	73
AT3G29771	0
AT3G29772	1
AT3G29773	0
AT3G29774	0
AT3G29775	0
AT3G29776	72
AT3G29777	0
AT3G29778	0
AT3G29779	0
AT3G29780	0
AT3G29781	0
AT3G29782	0
AT3G29783	0
AT3G29784	0
AT3G29785	0
AT3G29786	0
AT3G29787	0
AT3G29788	1
AT3G29789	0
AT3G29790	0
AT3G29791	0
AT3G29792	0
AT3G29794	0
AT3G29796	0
AT3G29797	161
AT3G29798	9
AT3G29800	0
AT3G29805	0
AT3G29810	608
AT3G29820	0
AT3G29830	0
AT3G29970	0
AT3G30110	0
AT3G30120	2
AT3G30122	27
AT3G30145	0
AT3G30147	0
AT3G30150	0
AT3G30160	0
AT3G30165	0
AT3G30170	0
AT3G30180	277
AT3G30183	0
AT3G30187	0
AT3G30190	0
AT3G30200	9
AT3G30210	0
AT3G30211	0
AT3G30212	0
AT3G30213	3
AT3G30214	197
AT3G30216	0
AT3G30218	0
AT3G30219	0
AT3G30220	0
AT3G30222	0
AT3G30230	0
AT3G30235	0
AT3G30240	0
AT3G30245	0
AT3G30247	163
AT3G30250	0
AT3G30260	0
AT3G30280	0
AT3G30281	0
AT3G30290	0
AT3G30300	1911
AT3G30305	0
AT3G30310	0
AT3G30320	0
AT3G30330	0
AT3G30335	0
AT3G30340	8
AT3G30345	0
AT3G30350	0
AT3G30360	0
AT3G30370	0
AT3G30380	601
AT3G30383	94
AT3G30384	9
AT3G30385	0
AT3G30386	0
AT3G30387	0
AT3G30388	0
AT3G30390	2706
AT3G30393	0
AT3G30396	0
AT3G30400	0
AT3G30405	0
AT3G30410	0
AT3G30411	0
AT3G30413	0
AT3G30415	0
AT3G30416	0
AT3G30418	0
AT3G30420	0
AT3G30430	0
AT3G30433	0
AT3G30436	0
AT3G30440	0
AT3G30450	0
AT3G30455	0
AT3G30460	12
AT3G30465	0
AT3G30470	0
AT3G30480	0
AT3G30490	0
AT3G30500	0
AT3G30505	0
AT3G30510	0
AT3G30520	0
AT3G30525	0
AT3G30530	4
AT3G30540	1
AT3G30550	0
AT3G30560	0
AT3G30570	0
AT3G30580	7
AT3G30582	0
AT3G30585	0
AT3G30587	0
AT3G30590	0
AT3G30600	0
AT3G30610	0
AT3G30620	0
AT3G30630	0
AT3G30640	0
AT3G30645	0
AT3G30650	0
AT3G30655	0
AT3G30660	0
AT3G30663	0
AT3G30665	0
AT3G30668	0
AT3G30670	0
AT3G30680	0
AT3G30685	0
AT3G30690	0
AT3G30695	0
AT3G30700	0
AT3G30703	0
AT3G30705	0
AT3G30708	0
AT3G30709	0
AT3G30710	0
AT3G30711	0
AT3G30712	0
AT3G30713	0
AT3G30714	0
AT3G30715	0
AT3G30716	0
AT3G30717	0
AT3G30718	0
AT3G30719	0
AT3G30720	16
AT3G30721	0
AT3G30722	0
AT3G30724	0
AT3G30725	3
AT3G30727	0
AT3G30730	6
AT3G30733	0
AT3G30737	22
AT3G30739	0
AT3G30740	0
AT3G30742	0
AT3G30743	0
AT3G30744	0
AT3G30745	0
AT3G30746	0
AT3G30747	0
AT3G30748	0
AT3G30749	0
AT3G30750	0
AT3G30751	0
AT3G30755	0
AT3G30760	0
AT3G30763	0
AT3G30764	0
AT3G30765	0
AT3G30766	0
AT3G30767	0
AT3G30770	0
AT3G30775	6008
AT3G30780	0
AT3G30790	0
AT3G30800	0
AT3G30802	1
AT3G30803	4
AT3G30805	0
AT3G30810	0
AT3G30811	0
AT3G30812	0
AT3G30813	0
AT3G30814	0
AT3G30815	0
AT3G30816	0
AT3G30817	0
AT3G30818	0
AT3G30819	0
AT3G30820	0
AT3G30821	0
AT3G30823	0
AT3G30825	0
AT3G30827	0
AT3G30830	0
AT3G30831	0
AT3G30832	0
AT3G30833	0
AT3G30834	0
AT3G30835	0
AT3G30836	0
AT3G30837	0
AT3G30838	0
AT3G30839	0
AT3G30840	0
AT3G30841	296
AT3G30842	1
AT3G30843	0
AT3G30844	1
AT3G30845	0
AT3G30846	0
AT3G30847	0
AT3G30848	0
AT3G30852	0
AT3G30859	0
AT3G30867	1
AT3G30875	0
AT3G30885	0
AT3G31005	0
AT3G31023	0
AT3G31161	1
AT3G31300	0
AT3G31310	0
AT3G31312	0
AT3G31314	0
AT3G31317	0
AT3G31320	0
AT3G31330	0
AT3G31340	0
AT3G31350	0
AT3G31355	0
AT3G31356	0
AT3G31357	0
AT3G31358	0
AT3G31359	0
AT3G31360	0
AT3G31365	0
AT3G31367	0
AT3G31370	0
AT3G31373	0
AT3G31374	0
AT3G31375	0
AT3G31377	0
AT3G31380	0
AT3G31390	0
AT3G31395	0
AT3G31402	0
AT3G31403	0
AT3G31406	0
AT3G31410	0
AT3G31420	0
AT3G31422	0
AT3G31425	0
AT3G31430	0
AT3G31440	0
AT3G31442	0
AT3G31450	0
AT3G31460	0
AT3G31470	0
AT3G31475	0
AT3G31490	0
AT3G31500	0
AT3G31510	0
AT3G31530	0
AT3G31540	0
AT3G31550	0
AT3G31560	0
AT3G31630	0
AT3G31720	0
AT3G31810	0
AT3G31900	0
AT3G31902	0
AT3G31903	0
AT3G31904	0
AT3G31905	0
AT3G31906	0
AT3G31908	0
AT3G31909	0
AT3G31910	0
AT3G31915	0
AT3G31920	0
AT3G31925	0
AT3G31930	0
AT3G31935	0
AT3G31940	0
AT3G31945	0
AT3G31950	0
AT3G31955	0
AT3G31960	0
AT3G31970	0
AT3G31980	0
AT3G31990	0
AT3G31993	0
AT3G31996	0
AT3G32000	0
AT3G32010	0
AT3G32020	0
AT3G32021	0
AT3G32022	0
AT3G32023	0
AT3G32024	0
AT3G32026	0
AT3G32027	0
AT3G32028	0
AT3G32029	0
AT3G32030	0
AT3G32031	0
AT3G32032	0
AT3G32033	0
AT3G32035	0
AT3G32040	0
AT3G32043	0
AT3G32047	0
AT3G32050	0
AT3G32060	0
AT3G32070	0
AT3G32080	0
AT3G32090	0
AT3G32091	0
AT3G32092	1
AT3G32093	0
AT3G32095	0
AT3G32110	0
AT3G32112	0
AT3G32115	0
AT3G32116	0
AT3G32118	0
AT3G32130	0
AT3G32135	0
AT3G32140	0
AT3G32150	0
AT3G32160	0
AT3G32164	0
AT3G32168	0
AT3G32172	0
AT3G32176	0
AT3G32180	0
AT3G32190	0
AT3G32195	0
AT3G32200	0
AT3G32205	0
AT3G32210	0
AT3G32220	0
AT3G32223	0
AT3G32226	0
AT3G32230	0
AT3G32240	0
AT3G32250	0
AT3G32260	0
AT3G32270	0
AT3G32275	0
AT3G32280	1
AT3G32290	0
AT3G32295	0
AT3G32300	0
AT3G32305	0
AT3G32310	0
AT3G32313	0
AT3G32316	0
AT3G32320	0
AT3G32330	0
AT3G32340	0
AT3G32360	0
AT3G32370	0
AT3G32371	0
AT3G32373	0
AT3G32375	0
AT3G32377	0
AT3G32380	0
AT3G32383	0
AT3G32385	0
AT3G32387	0
AT3G32389	0
AT3G32391	0
AT3G32393	0
AT3G32394	0
AT3G32395	0
AT3G32397	0
AT3G32400	1
AT3G32405	0
AT3G32410	0
AT3G32415	0
AT3G32420	1
AT3G32425	0
AT3G32435	0
AT3G32445	0
AT3G32455	0
AT3G32465	0
AT3G32475	0
AT3G32677	0
AT3G32880	0
AT3G32890	0
AT3G32893	0
AT3G32894	0
AT3G32895	0
AT3G32896	0
AT3G32897	0
AT3G32898	0
AT3G32899	0
AT3G32900	0
AT3G32901	0
AT3G32902	0
AT3G32903	0
AT3G32904	0
AT3G32910	0
AT3G32912	0
AT3G32914	0
AT3G32917	0
AT3G32920	40
AT3G32925	68
AT3G32930	1257
AT3G32940	587
AT3G32950	0
AT3G32960	0
AT3G32962	0
AT3G32964	0
AT3G32966	0
AT3G32968	0
AT3G32970	0
AT3G32975	0
AT3G32980	1
AT3G32990	0
AT3G33000	0
AT3G33002	0
AT3G33004	0
AT3G33005	0
AT3G33006	0
AT3G33008	0
AT3G33009	0
AT3G33010	0
AT3G33011	0
AT3G33025	0
AT3G33030	0
AT3G33035	0
AT3G33045	0
AT3G33055	0
AT3G33058	0
AT3G33064	0
AT3G33065	0
AT3G33066	0
AT3G33067	0
AT3G33069	0
AT3G33070	0
AT3G33071	0
AT3G33072	0
AT3G33073	0
AT3G33074	0
AT3G33075	0
AT3G33076	0
AT3G33077	0
AT3G33079	0
AT3G33080	0
AT3G33081	0
AT3G33082	0
AT3G33083	0
AT3G33084	0
AT3G33085	0
AT3G33091	0
AT3G33094	0
AT3G33097	0
AT3G33100	0
AT3G33103	1
AT3G33106	0
AT3G33109	0
AT3G33112	0
AT3G33115	0
AT3G33118	0
AT3G33121	0
AT3G33124	0
AT3G33127	0
AT3G33130	0
AT3G33131	0
AT3G33133	0
AT3G33136	0
AT3G33139	0
AT3G33142	0
AT3G33145	0
AT3G33148	0
AT3G33151	0
AT3G33154	0
AT3G33157	0
AT3G33160	0
AT3G33163	0
AT3G33166	0
AT3G33169	0
AT3G33172	0
AT3G33175	0
AT3G33178	0
AT3G33181	0
AT3G33185	0
AT3G33187	0
AT3G33189	0
AT3G33193	0
AT3G33197	0
AT3G33201	0
AT3G33205	0
AT3G33215	0
AT3G33225	0
AT3G33230	0
AT3G33235	0
AT3G33293	0
AT3G33377	1
AT3G33393	0
AT3G33448	1
AT3G33494	0
AT3G33520	536
AT3G33528	16
AT3G33530	1938
AT3G33537	0
AT3G33545	0
AT3G33555	0
AT3G33565	0
AT3G33570	0
AT3G33572	0
AT3G33575	0
AT3G33585	0
AT3G33595	0
AT3G34299	0
AT3G35003	0
AT3G35707	0
AT3G36411	0
AT3G36659	2
AT3G37820	0
AT3G38525	0
AT3G39230	0
AT3G39935	0
AT3G40640	0
AT3G41345	0
AT3G41761	0
AT3G41762	1
AT3G41768	17901
AT3G41979	0
AT3G42047	0
AT3G42050	4779
AT3G42052	410
AT3G42054	0
AT3G42057	0
AT3G42060	0
AT3G42065	0
AT3G42070	0
AT3G42075	0
AT3G42080	0
AT3G42083	0
AT3G42086	0
AT3G42090	0
AT3G42100	0
AT3G42110	0
AT3G42115	0
AT3G42120	0
AT3G42130	0
AT3G42140	0
AT3G42148	0
AT3G42150	262
AT3G42153	0
AT3G42155	0
AT3G42160	0
AT3G42170	3385
AT3G42174	1
AT3G42178	0
AT3G42179	0
AT3G42180	1
AT3G42181	0
AT3G42182	0
AT3G42186	0
AT3G42190	0
AT3G42200	0
AT3G42203	0
AT3G42206	0
AT3G42220	0
AT3G42230	0
AT3G42233	0
AT3G42236	0
AT3G42240	0
AT3G42245	0
AT3G42250	0
AT3G42251	0
AT3G42252	0
AT3G42253	0
AT3G42254	0
AT3G42255	0
AT3G42256	0
AT3G42257	0
AT3G42258	0
AT3G42260	0
AT3G42270	0
AT3G42280	0
AT3G42290	0
AT3G42300	0
AT3G42305	0
AT3G42310	0
AT3G42313	0
AT3G42316	0
AT3G42320	0
AT3G42330	0
AT3G42340	0
AT3G42350	0
AT3G42353	0
AT3G42356	0
AT3G42360	0
AT3G42383	0
AT3G42386	0
AT3G42390	0
AT3G42400	0
AT3G42410	0
AT3G42420	0
AT3G42430	0
AT3G42431	0
AT3G42432	0
AT3G42433	0
AT3G42434	0
AT3G42436	0
AT3G42438	0
AT3G42440	0
AT3G42445	0
AT3G42450	0
AT3G42460	0
AT3G42466	0
AT3G42470	0
AT3G42471	2
AT3G42472	0
AT3G42473	91
AT3G42474	0
AT3G42476	0
AT3G42478	0
AT3G42480	0
AT3G42490	0
AT3G42500	0
AT3G42510	0
AT3G42520	0
AT3G42530	0
AT3G42535	0
AT3G42540	0
AT3G42542	0
AT3G42545	0
AT3G42550	0
AT3G42553	0
AT3G42556	0
AT3G42557	0
AT3G42560	0
AT3G42565	1
AT3G42570	0
AT3G42580	0
AT3G42590	0
AT3G42600	0
AT3G42610	0
AT3G42620	0
AT3G42621	0
AT3G42622	0
AT3G42624	0
AT3G42626	0
AT3G42628	0
AT3G42630	315
AT3G42640	254
AT3G42645	0
AT3G42646	0
AT3G42650	0
AT3G42653	0
AT3G42656	0
AT3G42658	0
AT3G42660	1310
AT3G42670	334
AT3G42680	0
AT3G42690	0
AT3G42700	0
AT3G42710	0
AT3G42711	0
AT3G42712	0
AT3G42713	0
AT3G42714	0
AT3G42715	0
AT3G42716	0
AT3G42717	0
AT3G42718	0
AT3G42719	0
AT3G42720	0
AT3G42721	0
AT3G42722	0
AT3G42723	0
AT3G42724	0
AT3G42725	79
AT3G42726	0
AT3G42727	0
AT3G42730	0
AT3G42740	0
AT3G42750	0
AT3G42760	0
AT3G42763	0
AT3G42766	0
AT3G42770	0
AT3G42780	0
AT3G42783	0
AT3G42786	0
AT3G42790	1952
AT3G42791	0
AT3G42792	0
AT3G42794	0
AT3G42796	0
AT3G42798	0
AT3G42800	0
AT3G42803	0
AT3G42806	251
AT3G42810	0
AT3G42820	0
AT3G42830	0
AT3G42835	0
AT3G42836	0
AT3G42837	0
AT3G42850	29
AT3G42860	155
AT3G42870	0
AT3G42875	0
AT3G42880	7
AT3G42883	0
AT3G42886	0
AT3G42890	0
AT3G42900	0
AT3G42910	0
AT3G42913	0
AT3G42916	0
AT3G42920	0
AT3G42922	0
AT3G42924	0
AT3G42927	0
AT3G42930	0
AT3G42935	0
AT3G42940	0
AT3G42945	0
AT3G42950	507
AT3G42960	0
AT3G42980	0
AT3G42990	0
AT3G42993	0
AT3G42995	0
AT3G42996	0
AT3G43000	0
AT3G43005	0
AT3G43020	0
AT3G43025	0
AT3G43040	0
AT3G43050	0
AT3G43060	0
AT3G43070	0
AT3G43080	0
AT3G43083	1
AT3G43090	0
AT3G43095	0
AT3G43100	0
AT3G43110	5
AT3G43120	4
AT3G43123	0
AT3G43126	0
AT3G43128	0
AT3G43130	0
AT3G43140	0
AT3G43141	0
AT3G43142	0
AT3G43144	0
AT3G43146	0
AT3G43147	0
AT3G43148	0
AT3G43150	0
AT3G43151	0
AT3G43152	0
AT3G43153	0
AT3G43154	0
AT3G43156	0
AT3G43157	0
AT3G43158	0
AT3G43160	0
AT3G43170	0
AT3G43175	0
AT3G43180	0
AT3G43190	11
AT3G43200	1
AT3G43205	0
AT3G43210	587
AT3G43220	756
AT3G43230	650
AT3G43240	1208
AT3G43250	0
AT3G43251	0
AT3G43260	0
AT3G43270	373
AT3G43280	0
AT3G43290	0
AT3G43291	0
AT3G43300	3886
AT3G43302	0
AT3G43303	0
AT3G43304	0
AT3G43307	0
AT3G43310	0
AT3G43315	0
AT3G43320	0
AT3G43330	0
AT3G43340	0
AT3G43350	2
AT3G43352	0
AT3G43355	0
AT3G43356	0
AT3G43357	0
AT3G43358	0
AT3G43359	0
AT3G43360	0
AT3G43370	0
AT3G43380	0
AT3G43390	0
AT3G43400	0
AT3G43410	0
AT3G43415	0
AT3G43420	0
AT3G43425	0
AT3G43430	27
AT3G43432	0
AT3G43433	0
AT3G43436	0
AT3G43440	284
AT3G43442	0
AT3G43444	0
AT3G43447	0
AT3G43450	0
AT3G43460	0
AT3G43470	4
AT3G43480	0
AT3G43485	0
AT3G43490	0
AT3G43500	0
AT3G43503	0
AT3G43505	20
AT3G43510	382
AT3G43520	1791
AT3G43521	0
AT3G43522	0
AT3G43523	0
AT3G43524	0
AT3G43526	0
AT3G43528	0
AT3G43530	0
AT3G43540	439
AT3G43546	0
AT3G43550	0
AT3G43563	0
AT3G43566	0
AT3G43570	0
AT3G43571	0
AT3G43572	0
AT3G43573	0
AT3G43574	0
AT3G43575	0
AT3G43580	37
AT3G43583	0
AT3G43586	0
AT3G43590	808
AT3G43600	87
AT3G43610	1067
AT3G43620	0
AT3G43622	0
AT3G43625	0
AT3G43630	0
AT3G43635	0
AT3G43640	0
AT3G43645	0
AT3G43650	0
AT3G43652	0
AT3G43654	2
AT3G43657	0
AT3G43660	1
AT3G43670	249
AT3G43675	0
AT3G43680	0
AT3G43681	0
AT3G43682	0
AT3G43684	0
AT3G43686	0
AT3G43688	0
AT3G43690	581
AT3G43700	411
AT3G43710	0
AT3G43715	0
AT3G43720	1956
AT3G43723	0
AT3G43726	0
AT3G43730	0
AT3G43740	660
AT3G43750	0
AT3G43760	0
AT3G43770	0
AT3G43780	0
AT3G43790	13
AT3G43800	94
AT3G43810	2783
AT3G43820	0
AT3G43825	0
AT3G43826	0
AT3G43828	6
AT3G43830	0
AT3G43832	0
AT3G43833	0
AT3G43835	0
AT3G43837	0
AT3G43840	21
AT3G43850	13
AT3G43860	50
AT3G43862	0
AT3G43863	0
AT3G43864	0
AT3G43867	0
AT3G43870	0
AT3G43880	0
AT3G43890	0
AT3G43910	0
AT3G43920	543
AT3G43930	2
AT3G43940	0
AT3G43950	1
AT3G43955	517
AT3G43960	2490
AT3G43970	2
AT3G43980	1217
AT3G43990	0
AT3G44000	0
AT3G44005	0
AT3G44006	0
AT3G44010	4842
AT3G44020	159
AT3G44030	0
AT3G44035	0
AT3G44042	2
AT3G44045	0
AT3G44050	1154
AT3G44060	2
AT3G44070	1
AT3G44080	0
AT3G44090	0
AT3G44093	0
AT3G44096	0
AT3G44100	1140
AT3G44110	9822
AT3G44115	61
AT3G44117	56
AT3G44120	0
AT3G44130	0
AT3G44140	0
AT3G44150	507
AT3G44160	279
AT3G44170	0
AT3G44175	0
AT3G44180	0
AT3G44190	389
AT3G44200	728
AT3G44205	63
AT3G44210	0
AT3G44212	0
AT3G44215	0
AT3G44220	74
AT3G44230	0
AT3G44235	0
AT3G44240	0
AT3G44245	0
AT3G44250	3
AT3G44260	2761
AT3G44261	0
AT3G44262	0
AT3G44264	0
AT3G44265	0
AT3G44267	0
AT3G44270	0
AT3G44274	0
AT3G44280	248
AT3G44290	10
AT3G44300	575
AT3G44310	2650
AT3G44320	340
AT3G44325	0
AT3G44326	45
AT3G44330	2723
AT3G44340	2709
AT3G44350	0
AT3G44370	255
AT3G44380	325
AT3G44390	0
AT3G44400	99
AT3G44405	3
AT3G44410	6
AT3G44420	41
AT3G44425	0
AT3G44428	0
AT3G44430	634
AT3G44435	0
AT3G44440	0
AT3G44444	0
AT3G44450	29
AT3G44460	0
AT3G44470	0
AT3G44480	603
AT3G44485	1
AT3G44490	2
AT3G44500	0
AT3G44510	11
AT3G44516	0
AT3G44530	685
AT3G44540	6
AT3G44550	1
AT3G44555	0
AT3G44560	25
AT3G44570	2
AT3G44580	4
AT3G44590	1428
AT3G44600	1312
AT3G44605	0
AT3G44610	322
AT3G44620	491
AT3G44630	354
AT3G44635	0
AT3G44640	1
AT3G44650	0
AT3G44660	0
AT3G44665	0
AT3G44670	593
AT3G44680	656
AT3G44690	291
AT3G44695	4
AT3G44700	1
AT3G44703	2
AT3G44704	0
AT3G44705	4
AT3G44710	0
AT3G44713	70
AT3G44716	63
AT3G44717	0
AT3G44718	0
AT3G44720	763
AT3G44730	272
AT3G44735	835
AT3G44740	101
AT3G44750	2909
AT3G44753	10
AT3G44755	0
AT3G44757	0
AT3G44760	0
AT3G44763	0
AT3G44765	7
AT3G44766	2
AT3G44769	3
AT3G44770	47
AT3G44780	0
AT3G44785	0
AT3G44790	17
AT3G44793	0
AT3G44796	0
AT3G44798	141
AT3G44800	27
AT3G44805	0
AT3G44810	0
AT3G44820	108
AT3G44830	1
AT3G44840	0
AT3G44850	581
AT3G44860	16
AT3G44870	0
AT3G44880	744
AT3G44890	2756
AT3G44900	10
AT3G44910	0
AT3G44920	0
AT3G44930	0
AT3G44935	0
AT3G44940	251
AT3G44950	1
AT3G44955	0
AT3G44960	69
AT3G44970	0
AT3G44980	0
AT3G44990	0
AT3G45000	2
AT3G45010	231
AT3G45020	125
AT3G45030	3915
AT3G45040	287
AT3G45050	295
AT3G45060	20
AT3G45070	0
AT3G45080	0
AT3G45090	1127
AT3G45093	6
AT3G45095	8
AT3G45100	431
AT3G45110	1
AT3G45120	0
AT3G45130	1
AT3G45140	39709
AT3G45150	3
AT3G45160	9
AT3G45170	0
AT3G45180	2
AT3G45190	2128
AT3G45200	0
AT3G45210	65
AT3G45220	0
AT3G45230	292
AT3G45240	818
AT3G45243	0
AT3G45245	0
AT3G45248	0
AT3G45250	0
AT3G45252	0
AT3G45253	0
AT3G45256	0
AT3G45260	9
AT3G45270	0
AT3G45275	0
AT3G45280	3
AT3G45285	1
AT3G45290	128
AT3G45300	528
AT3G45310	988
AT3G45320	0
AT3G45330	0
AT3G45340	0
AT3G45350	0
AT3G45360	0
AT3G45370	0
AT3G45380	0
AT3G45390	14
AT3G45400	393
AT3G45410	16
AT3G45420	78
AT3G45430	35
AT3G45440	10
AT3G45443	138
AT3G45446	0
AT3G45450	0
AT3G45460	0
AT3G45470	0
AT3G45480	0
AT3G45490	0
AT3G45500	0
AT3G45510	0
AT3G45520	0
AT3G45525	0
AT3G45530	4
AT3G45540	0
AT3G45550	0
AT3G45555	0
AT3G45560	0
AT3G45570	0
AT3G45577	0
AT3G45580	0
AT3G45590	93
AT3G45600	518
AT3G45610	361
AT3G45620	675
AT3G45630	934
AT3G45638	2
AT3G45640	1076
AT3G45645	0
AT3G45650	31
AT3G45660	0
AT3G45670	0
AT3G45673	0
AT3G45680	286
AT3G45690	0
AT3G45700	0
AT3G45710	18
AT3G45720	0
AT3G45730	2
AT3G45740	327
AT3G45750	229
AT3G45755	0
AT3G45760	0
AT3G45770	750
AT3G45775	0
AT3G45780	996
AT3G45790	0
AT3G45800	0
AT3G45810	3
AT3G45820	0
AT3G45830	1322
AT3G45840	1
AT3G45850	1347
AT3G45851	0
AT3G45860	1
AT3G45870	31
AT3G45880	70
AT3G45890	391
AT3G45900	362
AT3G45910	0
AT3G45920	0
AT3G45930	1330
AT3G45935	0
AT3G45940	614
AT3G45950	25
AT3G45955	0
AT3G45960	23
AT3G45965	0
AT3G45970	354
AT3G45980	2168
AT3G45990	0
AT3G46000	1265
AT3G46010	2242
AT3G46020	184
AT3G46030	2807
AT3G46040	3591
AT3G46050	0
AT3G46060	1881
AT3G46070	0
AT3G46080	3
AT3G46086	0
AT3G46090	2
AT3G46100	668
AT3G46110	75
AT3G46120	0
AT3G46130	0
AT3G46140	0
AT3G46150	8
AT3G46160	1
AT3G46170	2
AT3G46180	296
AT3G46183	0
AT3G46186	0
AT3G46190	0
AT3G46200	146
AT3G46210	572
AT3G46220	774
AT3G46230	2
AT3G46240	0
AT3G46250	8
AT3G46260	0
AT3G46270	0
AT3G46280	2
AT3G46290	866
AT3G46300	0
AT3G46310	4
AT3G46320	1192
AT3G46330	0
AT3G46340	0
AT3G46345	0
AT3G46350	0
AT3G46355	0
AT3G46360	0
AT3G46370	0
AT3G46375	0
AT3G46380	0
AT3G46382	0
AT3G46384	0
AT3G46385	105
AT3G46387	0
AT3G46390	0
AT3G46400	0
AT3G46410	0
AT3G46420	0
AT3G46430	1557
AT3G46440	1371
AT3G46450	776
AT3G46460	385
AT3G46470	0
AT3G46480	0
AT3G46482	0
AT3G46484	0
AT3G46487	0
AT3G46490	1
AT3G46500	0
AT3G46510	888
AT3G46520	22
AT3G46530	1179
AT3G46540	432
AT3G46550	1428
AT3G46560	1497
AT3G46565	0
AT3G46570	0
AT3G46580	306
AT3G46585	0
AT3G46590	893
AT3G46600	2014
AT3G46610	521
AT3G46613	16
AT3G46614	3
AT3G46616	0
AT3G46617	0
AT3G46620	5788
AT3G46630	452
AT3G46640	1331
AT3G46650	0
AT3G46658	16
AT3G46660	0
AT3G46666	0
AT3G46668	40
AT3G46670	0
AT3G46680	14
AT3G46690	1
AT3G46700	19
AT3G46710	0
AT3G46720	0
AT3G46730	1
AT3G46735	0
AT3G46740	5424
AT3G46750	0
AT3G46760	3
AT3G46770	769
AT3G46780	2250
AT3G46790	606
AT3G46800	0
AT3G46810	0
AT3G46820	420
AT3G46830	904
AT3G46840	20
AT3G46845	170
AT3G46850	685
AT3G46860	0
AT3G46870	229
AT3G46875	0
AT3G46880	0
AT3G46890	6
AT3G46900	2
AT3G46910	0
AT3G46911	2
AT3G46920	496
AT3G46930	196
AT3G46940	689
AT3G46950	208
AT3G46960	1133
AT3G46970	5164
AT3G46980	422
AT3G46990	129
AT3G47000	707
AT3G47010	190
AT3G47020	0
AT3G47021	0
AT3G47030	2
AT3G47040	0
AT3G47050	0
AT3G47060	827
AT3G47070	1040
AT3G47080	537
AT3G47090	1
AT3G47100	4
AT3G47110	25
AT3G47120	525
AT3G47130	1
AT3G47140	0
AT3G47150	0
AT3G47160	692
AT3G47165	0
AT3G47170	0
AT3G47180	19
AT3G47190	0
AT3G47200	2
AT3G47210	12
AT3G47220	30
AT3G47230	0
AT3G47240	0
AT3G47250	99
AT3G47260	0
AT3G47270	0
AT3G47280	0
AT3G47290	1007
AT3G47295	94
AT3G47300	264
AT3G47310	0
AT3G47320	0
AT3G47330	0
AT3G47340	1220
AT3G47341	0
AT3G47342	9
AT3G47347	43
AT3G47348	200
AT3G47350	4655
AT3G47360	84
AT3G47370	2984
AT3G47380	5
AT3G47390	468
AT3G47400	51
AT3G47410	0
AT3G47420	542
AT3G47430	67
AT3G47440	12
AT3G47450	616
AT3G47460	919
AT3G47470	13175
AT3G47480	0
AT3G47490	424
AT3G47500	190
AT3G47510	40
AT3G47520	3116
AT3G47530	131
AT3G47540	49
AT3G47550	729
AT3G47560	197
AT3G47570	39
AT3G47580	7
AT3G47590	454
AT3G47600	728
AT3G47610	480
AT3G47620	1514
AT3G47630	202
AT3G47640	109
AT3G47650	1888
AT3G47660	3
AT3G47670	231
AT3G47675	87
AT3G47680	482
AT3G47690	502
AT3G47700	288
AT3G47710	0
AT3G47720	0
AT3G47730	362
AT3G47740	0
AT3G47750	24
AT3G47760	0
AT3G47770	0
AT3G47780	26
AT3G47790	0
AT3G47800	2122
AT3G47810	1037
AT3G47820	173
AT3G47830	57
AT3G47833	605
AT3G47836	671
AT3G47840	63
AT3G47850	642
AT3G47860	1395
AT3G47870	1
AT3G47875	5
AT3G47890	1432
AT3G47910	2141
AT3G47920	0
AT3G47930	976
AT3G47940	455
AT3G47950	140
AT3G47960	672
AT3G47965	31
AT3G47980	3
AT3G47990	559
AT3G48000	3189
AT3G48010	6
AT3G48020	1
AT3G48030	582
AT3G48040	256
AT3G48050	1956
AT3G48057	0
AT3G48058	0
AT3G48060	943
AT3G48070	538
AT3G48080	1
AT3G48090	603
AT3G48100	293
AT3G48110	1291
AT3G48115	236
AT3G48120	296
AT3G48130	0
AT3G48131	0
AT3G48140	3571
AT3G48150	353
AT3G48160	199
AT3G48170	1764
AT3G48180	118
AT3G48185	335
AT3G48187	338
AT3G48190	839
AT3G48195	571
AT3G48200	701
AT3G48201	0
AT3G48205	96
AT3G48208	1
AT3G48209	0
AT3G48210	625
AT3G48220	0
AT3G48230	107
AT3G48231	129
AT3G48235	1
AT3G48240	40
AT3G48250	485
AT3G48260	38
AT3G48270	0
AT3G48275	0
AT3G48280	96
AT3G48290	165
AT3G48298	0
AT3G48300	33
AT3G48310	5
AT3G48320	4
AT3G48330	485
AT3G48340	0
AT3G48343	0
AT3G48344	0
AT3G48346	0
AT3G48350	224
AT3G48360	44
AT3G48370	0
AT3G48380	673
AT3G48390	60
AT3G48400	0
AT3G48410	981
AT3G48420	445
AT3G48425	428
AT3G48430	1621
AT3G48440	625
AT3G48450	2
AT3G48460	480
AT3G48470	179
AT3G48475	0
AT3G48480	96
AT3G48490	117
AT3G48500	2068
AT3G48510	139
AT3G48515	0
AT3G48520	21
AT3G48523	1
AT3G48526	0
AT3G48530	973
AT3G48540	142
AT3G48550	76
AT3G48560	9991
AT3G48570	313
AT3G48580	737
AT3G48590	420
AT3G48600	94
AT3G48610	821
AT3G48620	0
AT3G48630	0
AT3G48640	0
AT3G48650	2
AT3G48660	28
AT3G48670	1418
AT3G48675	0
AT3G48680	1120
AT3G48690	1339
AT3G48700	55
AT3G48710	1454
AT3G48720	8
AT3G48730	2823
AT3G48740	16
AT3G48745	0
AT3G48750	1258
AT3G48760	936
AT3G48770	227
AT3G48780	1080
AT3G48790	1
AT3G48800	215
AT3G48810	212
AT3G48820	468
AT3G48830	172
AT3G48835	7
AT3G48840	2
AT3G48850	0
AT3G48860	766
AT3G48870	6322
AT3G48880	418
AT3G48890	1647
AT3G48900	117
AT3G48920	1
AT3G48930	12102
AT3G48940	0
AT3G48950	169
AT3G48960	1
AT3G48970	36
AT3G48980	1012
AT3G48990	800
AT3G49000	479
AT3G49010	12263
AT3G49020	1
AT3G49030	0
AT3G49040	0
AT3G49045	0
AT3G49050	436
AT3G49055	8
AT3G49060	718
AT3G49070	5
AT3G49080	1608
AT3G49100	392
AT3G49110	290
AT3G49115	0
AT3G49120	1767
AT3G49130	2
AT3G49140	942
AT3G49142	116
AT3G49150	1
AT3G49155	3
AT3G49160	514
AT3G49162	0
AT3G49170	387
AT3G49180	386
AT3G49190	3
AT3G49200	14
AT3G49210	103
AT3G49220	4147
AT3G49230	0
AT3G49240	0
AT3G49250	618
AT3G49260	227
AT3G49270	164
AT3G49280	0
AT3G49290	275
AT3G49300	213
AT3G49305	0
AT3G49307	87
AT3G49310	713
AT3G49320	175
AT3G49330	25
AT3G49340	0
AT3G49350	514
AT3G49360	279
AT3G49370	68
AT3G49380	7
AT3G49390	1065
AT3G49400	203
AT3G49410	66
AT3G49420	95
AT3G49430	2647
AT3G49440	0
AT3G49450	0
AT3G49460	0
AT3G49470	1700
AT3G49480	1
AT3G49490	1824
AT3G49500	1000
AT3G49510	39
AT3G49520	0
AT3G49530	2389
AT3G49540	55
AT3G49550	412
AT3G49551	15
AT3G49560	1426
AT3G49570	90
AT3G49580	21
AT3G49590	745
AT3G49600	1094
AT3G49601	2652
AT3G49610	0
AT3G49620	0
AT3G49630	10
AT3G49640	241
AT3G49645	132
AT3G49650	206
AT3G49660	306
AT3G49668	0
AT3G49670	1211
AT3G49680	1946
AT3G49690	1
AT3G49700	0
AT3G49710	179
AT3G49720	2494
AT3G49725	459
AT3G49730	296
AT3G49740	0
AT3G49744	0
AT3G49750	107
AT3G49760	0
AT3G49765	0
AT3G49770	0
AT3G49780	59
AT3G49790	160
AT3G49796	0
AT3G49800	727
AT3G49810	689
AT3G49820	0
AT3G49830	5
AT3G49832	3
AT3G49840	234
AT3G49845	10
AT3G49850	320
AT3G49860	2
AT3G49870	1109
AT3G49880	399
AT3G49890	256
AT3G49900	470
AT3G49910	20034
AT3G49920	67
AT3G49925	0
AT3G49930	10
AT3G49940	304
AT3G49950	3
AT3G49960	1
AT3G49970	0
AT3G49980	0
AT3G49990	1667
AT3G50000	1535
AT3G50010	1
AT3G50020	79
AT3G50030	0
AT3G50040	130
AT3G50050	282
AT3G50060	4310
AT3G50070	1688
AT3G50080	403
AT3G50090	0
AT3G50100	275
AT3G50110	239
AT3G50120	22
AT3G50123	0
AT3G50130	6
AT3G50140	0
AT3G50150	0
AT3G50160	0
AT3G50170	57
AT3G50180	0
AT3G50190	0
AT3G50200	16
AT3G50210	476
AT3G50220	27
AT3G50230	29
AT3G50240	935
AT3G50250	0
AT3G50260	17
AT3G50270	285
AT3G50280	727
AT3G50290	0
AT3G50295	0
AT3G50300	0
AT3G50301	0
AT3G50310	10
AT3G50320	0
AT3G50330	0
AT3G50340	704
AT3G50350	85
AT3G50360	1512
AT3G50370	6041
AT3G50373	1
AT3G50376	0
AT3G50380	908
AT3G50390	2
AT3G50400	3
AT3G50410	294
AT3G50420	94
AT3G50430	216
AT3G50440	103
AT3G50450	1
AT3G50460	0
AT3G50470	0
AT3G50480	8
AT3G50490	0
AT3G50500	1909
AT3G50505	0
AT3G50510	0
AT3G50520	418
AT3G50530	2305
AT3G50540	0
AT3G50550	783
AT3G50560	8
AT3G50570	2
AT3G50580	0
AT3G50590	2758
AT3G50610	0
AT3G50620	261
AT3G50625	6
AT3G50630	712
AT3G50640	22
AT3G50650	360
AT3G50660	863
AT3G50665	1
AT3G50670	2071
AT3G50680	0
AT3G50685	561
AT3G50690	2158
AT3G50700	183
AT3G50710	0
AT3G50720	0
AT3G50730	0
AT3G50740	1
AT3G50750	55
AT3G50755	0
AT3G50760	132
AT3G50770	109
AT3G50780	1175
AT3G50790	464
AT3G50800	464
AT3G50808	1
AT3G50810	117
AT3G50820	2922
AT3G50825	31
AT3G50830	613
AT3G50835	0
AT3G50840	1
AT3G50845	75
AT3G50850	43
AT3G50860	335
AT3G50870	653
AT3G50880	713
AT3G50890	712
AT3G50895	0
AT3G50900	129
AT3G50910	681
AT3G50920	335
AT3G50925	0
AT3G50930	1008
AT3G50940	12
AT3G50950	586
AT3G50960	215
AT3G50970	27
AT3G50980	0
AT3G50990	0
AT3G51000	507
AT3G51010	1125
AT3G51020	2
AT3G51030	114
AT3G51040	261
AT3G51050	1787
AT3G51060	439
AT3G51070	0
AT3G51075	6
AT3G51080	503
AT3G51090	210
AT3G51100	540
AT3G51110	478
AT3G51120	995
AT3G51130	708
AT3G51135	0
AT3G51140	1025
AT3G51150	1601
AT3G51160	1907
AT3G51171	0
AT3G51180	80
AT3G51190	1
AT3G51200	0
AT3G51210	0
AT3G51220	912
AT3G51230	133
AT3G51238	1
AT3G51240	9
AT3G51250	1111
AT3G51260	2653
AT3G51265	0
AT3G51270	1526
AT3G51280	1117
AT3G51290	1650
AT3G51300	69
AT3G51310	1482
AT3G51320	272
AT3G51325	13
AT3G51330	22
AT3G51340	32
AT3G51350	40
AT3G51360	0
AT3G51370	2409
AT3G51375	1
AT3G51380	72
AT3G51390	271
AT3G51400	55
AT3G51410	30
AT3G51420	553
AT3G51430	313
AT3G51440	73
AT3G51450	1169
AT3G51460	1198
AT3G51470	153
AT3G51478	15
AT3G51480	208
AT3G51490	16
AT3G51500	389
AT3G51510	605
AT3G51520	352
AT3G51530	382
AT3G51540	1
AT3G51550	6893
AT3G51560	3
AT3G51570	4
AT3G51580	362
AT3G51590	1
AT3G51600	930
AT3G51610	563
AT3G51620	920
AT3G51630	1032
AT3G51640	1109
AT3G51642	2
AT3G51644	0
AT3G51650	692
AT3G51660	48
AT3G51670	2112
AT3G51680	1
AT3G51690	4
AT3G51700	0
AT3G51710	21
AT3G51720	1786
AT3G51730	1174
AT3G51740	2855
AT3G51750	15
AT3G51760	2
AT3G51770	774
AT3G51780	763
AT3G51790	228
AT3G51800	4909
AT3G51810	0
AT3G51820	1440
AT3G51830	355
AT3G51840	2455
AT3G51850	2545
AT3G51860	479
AT3G51870	251
AT3G51880	1980
AT3G51890	95
AT3G51895	1816
AT3G51910	4
AT3G51920	49
AT3G51930	194
AT3G51940	235
AT3G51950	5196
AT3G51960	23
AT3G51970	10
AT3G51980	1306
AT3G51990	207
AT3G52000	2
AT3G52003	0
AT3G52010	5
AT3G52020	0
AT3G52030	459
AT3G52040	91
AT3G52050	406
AT3G52055	0
AT3G52060	1330
AT3G52070	0
AT3G52072	32
AT3G52075	0
AT3G52080	1
AT3G52090	1884
AT3G52100	645
AT3G52105	87
AT3G52110	513
AT3G52115	125
AT3G52120	771
AT3G52130	0
AT3G52140	4194
AT3G52150	4304
AT3G52155	338
AT3G52160	6
AT3G52170	838
AT3G52180	745
AT3G52190	663
AT3G52200	1932
AT3G52210	198
AT3G52220	908
AT3G52230	1379
AT3G52240	599
AT3G52250	1664
AT3G52260	134
AT3G52270	39
AT3G52280	420
AT3G52285	0
AT3G52290	458
AT3G52300	6603
AT3G52310	3
AT3G52320	0
AT3G52330	0
AT3G52340	205
AT3G52345	0
AT3G52350	0
AT3G52360	101
AT3G52370	331
AT3G52380	2251
AT3G52390	215
AT3G52400	223
AT3G52410	0
AT3G52420	189
AT3G52430	123
AT3G52440	0
AT3G52450	5
AT3G52460	22
AT3G52470	1315
AT3G52480	86
AT3G52490	567
AT3G52500	2076
AT3G52510	9
AT3G52520	27
AT3G52525	94
AT3G52526	16
AT3G52527	0
AT3G52530	16
AT3G52535	44
AT3G52540	31
AT3G52550	0
AT3G52560	2105
AT3G52561	17
AT3G52565	0
AT3G52570	264
AT3G52580	3398
AT3G52590	12977
AT3G52600	25
AT3G52605	0
AT3G52610	345
AT3G52620	2
AT3G52630	359
AT3G52640	1370
AT3G52660	961
AT3G52670	47
AT3G52680	218
AT3G52690	0
AT3G52700	0
AT3G52705	0
AT3G52710	335
AT3G52720	3
AT3G52730	2242
AT3G52740	69
AT3G52742	0
AT3G52748	1
AT3G52750	842
AT3G52760	291
AT3G52765	0
AT3G52770	143
AT3G52780	8
AT3G52790	0
AT3G52800	2098
AT3G52810	0
AT3G52820	199
AT3G52830	1
AT3G52840	167
AT3G52850	3692
AT3G52860	193
AT3G52870	2775
AT3G52880	5628
AT3G52890	1588
AT3G52900	331
AT3G52905	182
AT3G52910	275
AT3G52920	2385
AT3G52930	10126
AT3G52940	541
AT3G52941	0
AT3G52950	548
AT3G52955	0
AT3G52957	0
AT3G52960	4359
AT3G52970	0
AT3G52980	0
AT3G52990	4676
AT3G53000	273
AT3G53010	94
AT3G53015	4
AT3G53016	4
AT3G53020	14944
AT3G53030	462
AT3G53040	116
AT3G53050	0
AT3G53060	0
AT3G53065	0
AT3G53070	0
AT3G53075	0
AT3G53080	0
AT3G53090	317
AT3G53100	115
AT3G53110	2316
AT3G53120	413
AT3G53130	506
AT3G53140	0
AT3G53150	2
AT3G53160	18
AT3G53170	66
AT3G53180	667
AT3G53190	2895
AT3G53200	0
AT3G53210	95
AT3G53220	117
AT3G53230	194
AT3G53232	76
AT3G53235	14
AT3G53240	468
AT3G53250	0
AT3G53260	1215
AT3G53270	423
AT3G53280	87
AT3G53290	0
AT3G53294	0
AT3G53300	0
AT3G53305	0
AT3G53310	413
AT3G53320	409
AT3G53330	0
AT3G53340	555
AT3G53342	1
AT3G53350	186
AT3G53360	144
AT3G53365	15
AT3G53370	499
AT3G53380	1094
AT3G53390	754
AT3G53400	1037
AT3G53403	5
AT3G53410	283
AT3G53420	2002
AT3G53430	8412
AT3G53440	191
AT3G53450	21
AT3G53460	19624
AT3G53470	218
AT3G53480	27
AT3G53490	96
AT3G53500	2405
AT3G53510	296
AT3G53520	2303
AT3G53530	167
AT3G53540	755
AT3G53550	0
AT3G53560	1319
AT3G53570	383
AT3G53580	2110
AT3G53590	1
AT3G53600	22
AT3G53610	1238
AT3G53611	0
AT3G53620	759
AT3G53630	994
AT3G53640	8
AT3G53650	224
AT3G53670	1424
AT3G53680	400
AT3G53690	39
AT3G53700	587
AT3G53710	1540
AT3G53720	20
AT3G53730	3796
AT3G53740	8210
AT3G53750	2298
AT3G53760	682
AT3G53770	0
AT3G53775	0
AT3G53780	431
AT3G53790	0
AT3G53800	589
AT3G53810	149
AT3G53820	0
AT3G53830	90
AT3G53840	17
AT3G53850	408
AT3G53860	145
AT3G53870	11836
AT3G53880	298
AT3G53890	6815
AT3G53900	818
AT3G53910	0
AT3G53920	666
AT3G53930	314
AT3G53940	350
AT3G53950	441
AT3G53960	254
AT3G53965	0
AT3G53970	801
AT3G53980	122
AT3G53990	4473
AT3G54000	1012
AT3G54010	1786
AT3G54020	335
AT3G54030	463
AT3G54040	64
AT3G54050	2629
AT3G54060	54
AT3G54065	0
AT3G54070	0
AT3G54080	1344
AT3G54085	67
AT3G54090	1270
AT3G54100	294
AT3G54110	1717
AT3G54120	17
AT3G54130	160
AT3G54140	361
AT3G54150	0
AT3G54160	16
AT3G54170	613
AT3G54180	785
AT3G54190	1561
AT3G54200	577
AT3G54210	3236
AT3G54220	1008
AT3G54230	1322
AT3G54240	11
AT3G54250	999
AT3G54260	305
AT3G54270	142
AT3G54280	1726
AT3G54290	851
AT3G54300	654
AT3G54310	3
AT3G54320	289
AT3G54340	306
AT3G54350	1262
AT3G54360	1084
AT3G54363	34
AT3G54366	351
AT3G54380	248
AT3G54390	504
AT3G54400	3644
AT3G54410	89
AT3G54420	12
AT3G54430	0
AT3G54440	2446
AT3G54450	0
AT3G54460	982
AT3G54470	2274
AT3G54480	772
AT3G54490	25
AT3G54500	331
AT3G54510	2
AT3G54520	0
AT3G54530	0
AT3G54540	2256
AT3G54550	1
AT3G54560	1930
AT3G54570	1
AT3G54580	1
AT3G54590	1
AT3G54600	226
AT3G54610	503
AT3G54620	809
AT3G54625	4
AT3G54630	0
AT3G54640	1011
AT3G54650	1184
AT3G54660	1700
AT3G54670	2530
AT3G54680	298
AT3G54690	487
AT3G54700	1
AT3G54710	361
AT3G54720	1716
AT3G54730	0
AT3G54740	505
AT3G54750	905
AT3G54760	4369
AT3G54770	7
AT3G54780	55
AT3G54790	1136
AT3G54800	27
AT3G54810	987
AT3G54820	2131
AT3G54823	2
AT3G54826	969
AT3G54830	20
AT3G54840	1055
AT3G54850	564
AT3G54860	681
AT3G54870	115
AT3G54880	253
AT3G54890	10265
AT3G54900	506
AT3G54910	191
AT3G54920	2443
AT3G54925	63
AT3G54930	247
AT3G54940	82
AT3G54950	148
AT3G54960	1294
AT3G54970	320
AT3G54980	444
AT3G54990	6
AT3G55000	850
AT3G55005	481
AT3G55010	1733
AT3G55020	1660
AT3G55030	355
AT3G55040	401
AT3G55050	558
AT3G55060	422
AT3G55070	486
AT3G55080	216
AT3G55090	159
AT3G55100	0
AT3G55110	1872
AT3G55120	832
AT3G55130	703
AT3G55140	634
AT3G55150	3
AT3G55160	1189
AT3G55170	1037
AT3G55180	1
AT3G55190	10
AT3G55200	314
AT3G55210	2
AT3G55220	353
AT3G55230	0
AT3G55240	1
AT3G55250	629
AT3G55252	80
AT3G55254	25
AT3G55258	10
AT3G55260	790
AT3G55270	1688
AT3G55280	4216
AT3G55290	839
AT3G55300	0
AT3G55310	1
AT3G55320	823
AT3G55330	1157
AT3G55340	747
AT3G55350	287
AT3G55360	3250
AT3G55370	115
AT3G55380	1046
AT3G55390	188
AT3G55400	1755
AT3G55410	5027
AT3G55420	503
AT3G55430	3453
AT3G55440	9898
AT3G55450	656
AT3G55460	2437
AT3G55470	196
AT3G55480	1127
AT3G55485	2
AT3G55490	110
AT3G55500	26
AT3G55510	740
AT3G55512	0
AT3G55513	1
AT3G55515	0
AT3G55520	361
AT3G55530	342
AT3G55540	0
AT3G55550	0
AT3G55560	103
AT3G55566	0
AT3G55570	0
AT3G55580	33
AT3G55590	7
AT3G55600	138
AT3G55605	597
AT3G55610	1027
AT3G55620	1851
AT3G55630	316
AT3G55640	140
AT3G55646	18
AT3G55650	0
AT3G55660	841
AT3G55665	35
AT3G55670	0
AT3G55672	1
AT3G55677	0
AT3G55680	81
AT3G55690	254
AT3G55700	165
AT3G55710	444
AT3G55720	4
AT3G55730	277
AT3G55734	0
AT3G55735	0
AT3G55740	255
AT3G55750	7707
AT3G55760	1881
AT3G55770	2654
AT3G55780	0
AT3G55790	0
AT3G55795	0
AT3G55800	3882
AT3G55810	0
AT3G55820	34
AT3G55830	397
AT3G55840	9
AT3G55850	420
AT3G55860	0
AT3G55870	15
AT3G55880	43
AT3G55890	4
AT3G55900	1
AT3G55910	0
AT3G55920	405
AT3G55930	1
AT3G55935	0
AT3G55940	13
AT3G55950	88
AT3G55960	434
AT3G55970	91
AT3G55980	9303
AT3G55990	154
AT3G56000	18
AT3G56010	406
AT3G56020	3499
AT3G56030	104
AT3G56040	804
AT3G56050	1293
AT3G56060	627
AT3G56070	2598
AT3G56080	60
AT3G56085	0
AT3G56090	3508
AT3G56100	788
AT3G56110	1047
AT3G56120	720
AT3G56130	1800
AT3G56140	569
AT3G56150	9307
AT3G56160	529
AT3G56170	133
AT3G56180	9
AT3G56190	2405
AT3G56200	158
AT3G56210	499
AT3G56220	569
AT3G56230	14
AT3G56240	401
AT3G56250	64
AT3G56260	26
AT3G56270	219
AT3G56275	9
AT3G56277	0
AT3G56280	0
AT3G56290	14
AT3G56300	109
AT3G56310	1416
AT3G56320	299
AT3G56330	253
AT3G56340	5622
AT3G56350	1
AT3G56360	1091
AT3G56370	5615
AT3G56380	2
AT3G56390	0
AT3G56400	536
AT3G56408	25
AT3G56410	0
AT3G56420	0
AT3G56430	733
AT3G56440	77
AT3G56450	86
AT3G56460	970
AT3G56470	50
AT3G56480	1671
AT3G56490	2026
AT3G56500	0
AT3G56510	674
AT3G56520	0
AT3G56530	0
AT3G56540	0
AT3G56550	58
AT3G56560	0
AT3G56570	96
AT3G56580	793
AT3G56590	1444
AT3G56600	14
AT3G56610	248
AT3G56620	236
AT3G56630	126
AT3G56640	548
AT3G56650	316
AT3G56660	5
AT3G56670	0
AT3G56680	1797
AT3G56690	544
AT3G56700	2
AT3G56705	0
AT3G56710	411
AT3G56720	1274
AT3G56730	27
AT3G56740	310
AT3G56750	825
AT3G56760	601
AT3G56770	18
AT3G56780	16
AT3G56790	14
AT3G56800	2787
AT3G56810	285
AT3G56820	219
AT3G56825	2
AT3G56830	76
AT3G56840	135
AT3G56850	779
AT3G56860	2321
AT3G56870	273
AT3G56880	10073
AT3G56890	6
AT3G56891	0
AT3G56900	451
AT3G56910	1595
AT3G56920	1
AT3G56930	256
AT3G56940	6958
AT3G56950	523
AT3G56960	312
AT3G56970	0
AT3G56980	0
AT3G56990	1098
AT3G57000	1502
AT3G57010	39
AT3G57020	7
AT3G57030	469
AT3G57040	143
AT3G57050	874
AT3G57060	1074
AT3G57062	266
AT3G57070	913
AT3G57072	0
AT3G57080	259
AT3G57090	558
AT3G57100	3
AT3G57110	14
AT3G57120	501
AT3G57130	0
AT3G57140	170
AT3G57150	7181
AT3G57157	0
AT3G57160	26
AT3G57170	615
AT3G57180	626
AT3G57190	285
AT3G57200	64
AT3G57210	4
AT3G57220	531
AT3G57230	138
AT3G57240	0
AT3G57250	60
AT3G57260	7
AT3G57270	31
AT3G57280	515
AT3G57290	4576
AT3G57300	2308
AT3G57310	22
AT3G57320	243
AT3G57330	1059
AT3G57340	795
AT3G57350	863
AT3G57360	101
AT3G57370	0
AT3G57380	16
AT3G57390	430
AT3G57400	375
AT3G57410	2113
AT3G57420	833
AT3G57430	199
AT3G57440	15
AT3G57450	2721
AT3G57460	14
AT3G57465	0
AT3G57470	889
AT3G57480	56
AT3G57490	800
AT3G57500	130
AT3G57510	17
AT3G57520	14757
AT3G57530	1374
AT3G57540	5
AT3G57550	2169
AT3G57560	945
AT3G57570	611
AT3G57580	179
AT3G57586	3
AT3G57587	0
AT3G57590	323
AT3G57600	152
AT3G57610	2845
AT3G57620	1
AT3G57630	276
AT3G57640	8
AT3G57645	0
AT3G57650	1819
AT3G57660	2337
AT3G57670	847
AT3G57680	63
AT3G57690	29
AT3G57700	0
AT3G57710	376
AT3G57720	112
AT3G57730	0
AT3G57740	0
AT3G57750	144
AT3G57760	56
AT3G57765	2
AT3G57770	6
AT3G57780	73
AT3G57785	127
AT3G57787	1
AT3G57790	295
AT3G57800	1809
AT3G57810	280
AT3G57820	1
AT3G57830	754
AT3G57840	76
AT3G57850	69
AT3G57854	0
AT3G57860	286
AT3G57870	2203
AT3G57880	3023
AT3G57890	1855
AT3G57900	0
AT3G57910	281
AT3G57920	0
AT3G57930	1011
AT3G57940	925
AT3G57950	93
AT3G57960	0
AT3G57965	147
AT3G57970	1
AT3G57980	334
AT3G57990	1329
AT3G58000	93
AT3G58010	221
AT3G58020	219
AT3G58030	1717
AT3G58035	0
AT3G58040	646
AT3G58050	949
AT3G58060	3
AT3G58070	33
AT3G58090	168
AT3G58100	326
AT3G58110	1671
AT3G58120	200
AT3G58130	145
AT3G58140	1176
AT3G58150	22
AT3G58160	173
AT3G58165	0
AT3G58170	677
AT3G58180	357
AT3G58190	0
AT3G58193	1
AT3G58196	0
AT3G58200	312
AT3G58210	0
AT3G58220	816
AT3G58230	0
AT3G58240	0
AT3G58250	0
AT3G58260	2
AT3G58270	102
AT3G58280	0
AT3G58290	0
AT3G58300	0
AT3G58310	0
AT3G58320	0
AT3G58330	0
AT3G58340	0
AT3G58347	0
AT3G58350	13
AT3G58360	1
AT3G58370	0
AT3G58380	1
AT3G58390	0
AT3G58400	0
AT3G58410	0
AT3G58415	0
AT3G58420	2
AT3G58430	38
AT3G58440	0
AT3G58450	0
AT3G58460	731
AT3G58470	395
AT3G58480	5
AT3G58490	265
AT3G58500	3298
AT3G58510	3385
AT3G58520	301
AT3G58530	348
AT3G58540	9
AT3G58550	0
AT3G58560	2020
AT3G58570	2599
AT3G58580	1051
AT3G58585	0
AT3G58590	162
AT3G58600	448
AT3G58610	10812
AT3G58620	368
AT3G58630	328
AT3G58640	1041
AT3G58650	636
AT3G58660	2896
AT3G58670	307
AT3G58680	3518
AT3G58690	347
AT3G58700	2108
AT3G58710	45
AT3G58720	43
AT3G58730	2314
AT3G58740	0
AT3G58750	1472
AT3G58760	366
AT3G58770	37
AT3G58780	1348
AT3G58790	294
AT3G58795	0
AT3G58800	318
AT3G58810	56
AT3G58820	128
AT3G58830	339
AT3G58840	1255
AT3G58850	86
AT3G58860	0
AT3G58865	67
AT3G58875	0
AT3G58877	1
AT3G58880	0
AT3G58890	0
AT3G58900	159
AT3G58910	0
AT3G58920	1
AT3G58930	541
AT3G58940	163
AT3G58950	2
AT3G58960	0
AT3G58970	613
AT3G58975	91
AT3G58980	69
AT3G58990	27
AT3G59000	165
AT3G59010	105
AT3G59020	3013
AT3G59030	126
AT3G59040	846
AT3G59050	609
AT3G59060	160
AT3G59068	2
AT3G59070	0
AT3G59080	244
AT3G59090	483
AT3G59100	503
AT3G59110	806
AT3G59120	0
AT3G59130	0
AT3G59140	494
AT3G59150	191
AT3G59160	1
AT3G59170	14
AT3G59180	2
AT3G59190	50
AT3G59200	51
AT3G59210	69
AT3G59220	74
AT3G59230	2
AT3G59240	0
AT3G59245	0
AT3G59250	0
AT3G59260	116
AT3G59270	2
AT3G59280	763
AT3G59290	563
AT3G59295	0
AT3G59300	600
AT3G59310	129
AT3G59320	119
AT3G59330	103
AT3G59340	1
AT3G59350	935
AT3G59360	666
AT3G59370	0
AT3G59380	939
AT3G59390	230
AT3G59400	11
AT3G59410	371
AT3G59415	0
AT3G59420	1480
AT3G59430	225
AT3G59435	0
AT3G59440	0
AT3G59450	19
AT3G59455	1
AT3G59460	2
AT3G59470	226
AT3G59480	589
AT3G59490	141
AT3G59500	622
AT3G59510	5
AT3G59520	103
AT3G59530	103
AT3G59540	6449
AT3G59550	227
AT3G59570	176
AT3G59580	30
AT3G59590	0
AT3G59600	995
AT3G59610	0
AT3G59620	0
AT3G59630	529
AT3G59640	238
AT3G59650	627
AT3G59660	680
AT3G59670	657
AT3G59680	95
AT3G59690	20
AT3G59695	0
AT3G59700	6
AT3G59710	4
AT3G59720	0
AT3G59730	0
AT3G59740	0
AT3G59750	13
AT3G59760	1383
AT3G59765	104
AT3G59770	1868
AT3G59780	1104
AT3G59790	0
AT3G59800	202
AT3G59810	726
AT3G59820	2397
AT3G59830	11
AT3G59840	643
AT3G59845	325
AT3G59850	767
AT3G59860	0
AT3G59870	298
AT3G59880	11
AT3G59884	0
AT3G59890	745
AT3G59900	17
AT3G59910	1418
AT3G59920	5429
AT3G59923	0
AT3G59926	0
AT3G59930	31
AT3G59940	0
AT3G59950	601
AT3G59960	6
AT3G59970	4866
AT3G59980	509
AT3G59990	2183
AT3G60000	4
AT3G60010	4
AT3G60020	2
AT3G60030	2883
AT3G60040	89
AT3G60050	343
AT3G60060	0
AT3G60070	133
AT3G60075	0
AT3G60080	331
AT3G60090	0
AT3G60100	1
AT3G60110	204
AT3G60120	0
AT3G60130	318
AT3G60140	11
AT3G60150	85
AT3G60160	4045
AT3G60164	3
AT3G60170	1
AT3G60176	0
AT3G60180	134
AT3G60190	2361
AT3G60200	348
AT3G60210	1078
AT3G60220	240
AT3G60238	0
AT3G60240	6459
AT3G60245	15821
AT3G60250	840
AT3G60260	503
AT3G60270	0
AT3G60280	0
AT3G60286	14
AT3G60290	89
AT3G60300	865
AT3G60310	228
AT3G60320	1231
AT3G60328	0
AT3G60330	50
AT3G60340	1074
AT3G60350	1003
AT3G60360	431
AT3G60370	329
AT3G60380	1410
AT3G60390	485
AT3G60400	248
AT3G60410	527
AT3G60415	64
AT3G60420	0
AT3G60440	311
AT3G60450	461
AT3G60460	0
AT3G60470	1
AT3G60480	175
AT3G60490	17
AT3G60500	890
AT3G60510	325
AT3G60520	382
AT3G60530	1247
AT3G60540	28
AT3G60550	35
AT3G60560	0
AT3G60565	0
AT3G60570	5
AT3G60580	175
AT3G60590	269
AT3G60600	2519
AT3G60610	3
AT3G60613	0
AT3G60620	396
AT3G60630	902
AT3G60640	263
AT3G60650	0
AT3G60660	178
AT3G60670	4
AT3G60680	177
AT3G60690	143
AT3G60700	1
AT3G60710	0
AT3G60720	37
AT3G60730	9
AT3G60740	1420
AT3G60750	20517
AT3G60760	0
AT3G60770	8639
AT3G60780	92
AT3G60790	1
AT3G60800	712
AT3G60805	0
AT3G60810	356
AT3G60820	3310
AT3G60830	1234
AT3G60840	697
AT3G60850	656
AT3G60860	1662
AT3G60870	1
AT3G60880	667
AT3G60890	102
AT3G60900	2353
AT3G60910	232
AT3G60920	0
AT3G60930	82
AT3G60935	0
AT3G60940	1
AT3G60950	0
AT3G60955	0
AT3G60957	2
AT3G60960	366
AT3G60961	0
AT3G60965	272
AT3G60966	1
AT3G60970	264
AT3G60972	1
AT3G60975	0
AT3G60980	248
AT3G60990	0
AT3G61010	457
AT3G61020	191
AT3G61028	1
AT3G61030	0
AT3G61035	32
AT3G61040	0
AT3G61050	2518
AT3G61060	122
AT3G61070	942
AT3G61080	222
AT3G61090	28
AT3G61100	457
AT3G61105	0
AT3G61110	6866
AT3G61111	1
AT3G61113	23
AT3G61117	1
AT3G61118	0
AT3G61120	107
AT3G61130	2573
AT3G61140	1920
AT3G61150	1046
AT3G61160	62
AT3G61170	105
AT3G61172	13
AT3G61175	0
AT3G61177	0
AT3G61180	679
AT3G61182	57
AT3G61185	0
AT3G61190	723
AT3G61198	13
AT3G61200	287
AT3G61210	9
AT3G61220	109
AT3G61230	0
AT3G61240	2956
AT3G61250	401
AT3G61260	737
AT3G61270	0
AT3G61280	0
AT3G61290	0
AT3G61300	0
AT3G61310	1840
AT3G61320	419
AT3G61330	0
AT3G61340	8
AT3G61350	179
AT3G61360	193
AT3G61370	278
AT3G61380	326
AT3G61390	0
AT3G61400	0
AT3G61410	25
AT3G61415	263
AT3G61420	293
AT3G61430	3108
AT3G61440	2901
AT3G61450	9
AT3G61460	1149
AT3G61470	4877
AT3G61480	536
AT3G61490	1219
AT3G61500	17
AT3G61510	0
AT3G61520	216
AT3G61530	212
AT3G61540	295
AT3G61545	0
AT3G61550	475
AT3G61560	216
AT3G61570	246
AT3G61571	0
AT3G61580	4640
AT3G61590	303
AT3G61600	2334
AT3G61610	436
AT3G61620	497
AT3G61630	677
AT3G61640	1572
AT3G61650	849
AT3G61660	13
AT3G61670	1358
AT3G61680	133
AT3G61690	1869
AT3G61700	1304
AT3G61710	569
AT3G61715	0
AT3G61720	0
AT3G61721	0
AT3G61723	0
AT3G61730	1
AT3G61740	480
AT3G61750	7
AT3G61755	0
AT3G61760	81
AT3G61770	592
AT3G61780	932
AT3G61790	385
AT3G61800	454
AT3G61810	0
AT3G61820	3927
AT3G61825	0
AT3G61826	0
AT3G61829	0
AT3G61830	1113
AT3G61840	14
AT3G61850	488
AT3G61860	1072
AT3G61870	1852
AT3G61880	65
AT3G61890	48
AT3G61897	0
AT3G61898	38
AT3G61900	10
AT3G61910	0
AT3G61920	30
AT3G61930	182
AT3G61940	18
AT3G61950	447
AT3G61960	685
AT3G61962	0
AT3G61970	294
AT3G61980	351
AT3G61990	33
AT3G62000	174
AT3G62010	2870
AT3G62020	122
AT3G62030	4971
AT3G62040	6
AT3G62050	93
AT3G62060	417
AT3G62070	219
AT3G62080	276
AT3G62090	13
AT3G62100	23
AT3G62110	821
AT3G62120	3604
AT3G62130	1346
AT3G62140	421
AT3G62150	47
AT3G62160	49
AT3G62170	79
AT3G62180	26
AT3G62190	288
AT3G62200	586
AT3G62210	0
AT3G62220	298
AT3G62230	79
AT3G62240	1111
AT3G62245	0
AT3G62250	12399
AT3G62260	221
AT3G62270	124
AT3G62280	4
AT3G62285	0
AT3G62290	9169
AT3G62300	1795
AT3G62310	1735
AT3G62320	1
AT3G62330	908
AT3G62340	116
AT3G62350	0
AT3G62360	3867
AT3G62370	459
AT3G62380	3
AT3G62390	307
AT3G62400	1278
AT3G62410	511
AT3G62420	2187
AT3G62430	72
AT3G62440	1
AT3G62450	441
AT3G62455	186
AT3G62460	739
AT3G62470	102
AT3G62475	0
AT3G62480	0
AT3G62490	0
AT3G62499	9
AT3G62500	44
AT3G62510	3
AT3G62520	0
AT3G62528	0
AT3G62529	0
AT3G62530	4933
AT3G62540	4
AT3G62550	333
AT3G62560	1071
AT3G62570	807
AT3G62580	1243
AT3G62590	188
AT3G62600	3364
AT3G62610	76
AT3G62615	0
AT3G62620	302
AT3G62630	2426
AT3G62640	10
AT3G62650	1323
AT3G62660	643
AT3G62670	0
AT3G62680	0
AT3G62690	166
AT3G62695	0
AT3G62700	4217
AT3G62710	119
AT3G62720	2030
AT3G62725	3
AT3G62730	0
AT3G62735	0
AT3G62740	4
AT3G62750	121
AT3G62760	0
AT3G62770	685
AT3G62780	4
AT3G62790	1297
AT3G62800	383
AT3G62810	893
AT3G62820	237
AT3G62830	1150
AT3G62840	3369
AT3G62850	0
AT3G62860	156
AT3G62870	13878
AT3G62880	122
AT3G62890	152
AT3G62900	1749
AT3G62910	402
AT3G62920	89
AT3G62930	2
AT3G62940	879
AT3G62950	4
AT3G62960	3
AT3G62970	340
AT3G62980	2620
AT3G62990	0
AT3G63000	807
AT3G63003	0
AT3G63006	0
AT3G63010	251
AT3G63020	2
AT3G63030	494
AT3G63040	1
AT3G63050	7
AT3G63052	9
AT3G63060	52
AT3G63070	1626
AT3G63080	333
AT3G63088	5
AT3G63090	419
AT3G63093	0
AT3G63095	0
AT3G63110	1
AT3G63120	442
AT3G63130	1806
AT3G63140	1281
AT3G63150	962
AT3G63160	2420
AT3G63170	559
AT3G63180	967
AT3G63190	1315
AT3G63200	998
AT3G63210	1477
AT3G63215	0
AT3G63220	210
AT3G63230	0
AT3G63240	331
AT3G63250	2025
AT3G63255	0
AT3G63260	785
AT3G63270	397
AT3G63280	51
AT3G63290	274
AT3G63300	779
AT3G63310	634
AT3G63320	0
AT3G63340	831
AT3G63350	4
AT3G63360	0
AT3G63370	285
AT3G63375	4
AT3G63380	40
AT3G63390	347
AT3G63400	1562
AT3G63410	4600
AT3G63420	360
AT3G63430	325
AT3G63440	3
AT3G63445	54
AT3G63450	827
AT3G63460	5421
AT3G63470	148
AT3G63480	95
AT3G63490	4620
AT3G63500	2206
AT3G63510	336
AT3G63520	1520
AT3G63530	527
AT3G63540	985
AT3G66652	502
AT3G66654	509
AT3G66656	0
AT3G66658	888
AT4G00005	0
AT4G00020	402
AT4G00026	862
AT4G00030	241
AT4G00040	240
AT4G00050	83
AT4G00060	772
AT4G00070	0
AT4G00080	1
AT4G00085	0
AT4G00090	660
AT4G00100	7439
AT4G00110	298
AT4G00114	0
AT4G00120	159
AT4G00130	0
AT4G00140	4
AT4G00150	151
AT4G00155	0
AT4G00160	20
AT4G00163	0
AT4G00165	6
AT4G00170	607
AT4G00180	571
AT4G00190	123
AT4G00200	686
AT4G00210	2
AT4G00220	14
AT4G00225	0
AT4G00230	368
AT4G00231	462
AT4G00232	0
AT4G00234	1
AT4G00236	0
AT4G00238	1731
AT4G00240	52
AT4G00250	25
AT4G00260	2
AT4G00270	1438
AT4G00280	0
AT4G00290	361
AT4G00295	46
AT4G00300	1437
AT4G00305	2
AT4G00310	352
AT4G00315	0
AT4G00320	2
AT4G00330	152
AT4G00335	213
AT4G00340	1774
AT4G00342	0
AT4G00350	20
AT4G00355	475
AT4G00356	0
AT4G00360	892
AT4G00370	1616
AT4G00380	1045
AT4G00390	66
AT4G00400	931
AT4G00413	0
AT4G00416	0
AT4G00420	277
AT4G00430	5851
AT4G00440	958
AT4G00450	2177
AT4G00460	149
AT4G00467	57
AT4G00480	135
AT4G00490	1055
AT4G00500	315
AT4G00520	225
AT4G00525	62
AT4G00530	131
AT4G00540	7
AT4G00550	283
AT4G00560	769
AT4G00570	2451
AT4G00580	2
AT4G00585	1161
AT4G00590	126
AT4G00600	0
AT4G00610	1
AT4G00620	756
AT4G00630	1799
AT4G00650	210
AT4G00651	0
AT4G00660	1522
AT4G00670	1
AT4G00680	1
AT4G00690	36
AT4G00695	14
AT4G00700	8
AT4G00710	1426
AT4G00720	2188
AT4G00730	936
AT4G00740	1896
AT4G00750	767
AT4G00752	425
AT4G00753	0
AT4G00755	577
AT4G00760	167
AT4G00770	3
AT4G00780	33
AT4G00800	1441
AT4G00810	4180
AT4G00820	777
AT4G00830	2422
AT4G00840	237
AT4G00850	133
AT4G00860	1591
AT4G00870	2105
AT4G00872	3
AT4G00880	19
AT4G00883	0
AT4G00885	0
AT4G00889	0
AT4G00890	22
AT4G00891	0
AT4G00893	15
AT4G00895	1451
AT4G00900	1210
AT4G00905	0
AT4G00910	374
AT4G00920	18
AT4G00925	0
AT4G00930	463
AT4G00940	46
AT4G00950	111
AT4G00953	0
AT4G00955	0
AT4G00960	0
AT4G00970	4
AT4G00975	3
AT4G00980	111
AT4G00985	1
AT4G00990	1031
AT4G01000	2353
AT4G01010	18
AT4G01020	566
AT4G01023	4
AT4G01026	319
AT4G01030	100
AT4G01037	1164
AT4G01040	658
AT4G01050	4193
AT4G01060	28
AT4G01070	639
AT4G01080	3691
AT4G01090	654
AT4G01100	3425
AT4G01110	1
AT4G01120	450
AT4G01130	267
AT4G01140	0
AT4G01150	4837
AT4G01160	0
AT4G01170	1
AT4G01180	0
AT4G01190	3
AT4G01200	51
AT4G01210	1136
AT4G01220	403
AT4G01230	31
AT4G01240	0
AT4G01245	0
AT4G01250	79
AT4G01260	0
AT4G01265	0
AT4G01270	92
AT4G01280	184
AT4G01290	3039
AT4G01310	3265
AT4G01320	1867
AT4G01330	828
AT4G01335	2
AT4G01340	0
AT4G01350	0
AT4G01355	0
AT4G01360	17
AT4G01370	1142
AT4G01380	0
AT4G01390	1
AT4G01395	1354
AT4G01400	122
AT4G01410	832
AT4G01420	8
AT4G01430	181
AT4G01435	0
AT4G01440	80
AT4G01450	33
AT4G01455	0
AT4G01460	236
AT4G01470	0
AT4G01480	155
AT4G01490	2
AT4G01500	13
AT4G01505	0
AT4G01510	219
AT4G01515	0
AT4G01516	0
AT4G01520	0
AT4G01525	97
AT4G01530	0
AT4G01533	1
AT4G01535	0
AT4G01540	39
AT4G01550	173
AT4G01560	1425
AT4G01570	486
AT4G01575	0
AT4G01580	313
AT4G01590	984
AT4G01593	69
AT4G01595	0
AT4G01600	19
AT4G01610	1911
AT4G01630	0
AT4G01640	0
AT4G01650	109
AT4G01660	744
AT4G01670	68
AT4G01671	0
AT4G01680	80
AT4G01690	1470
AT4G01700	15
AT4G01703	0
AT4G01710	198
AT4G01720	243
AT4G01730	699
AT4G01735	1
AT4G01740	44
AT4G01750	0
AT4G01760	0
AT4G01770	0
AT4G01780	0
AT4G01790	111
AT4G01800	2096
AT4G01810	1681
AT4G01820	0
AT4G01830	1
AT4G01840	299
AT4G01850	4154
AT4G01860	797
AT4G01865	1
AT4G01870	226
AT4G01880	382
AT4G01883	134
AT4G01890	0
AT4G01895	93
AT4G01897	295
AT4G01900	1082
AT4G01910	29
AT4G01915	34
AT4G01920	149
AT4G01925	0
AT4G01930	27
AT4G01935	94
AT4G01940	477
AT4G01950	111
AT4G01960	731
AT4G01970	333
AT4G01975	51
AT4G01980	1
AT4G01985	22
AT4G01990	387
AT4G01995	163
AT4G02000	10
AT4G02005	124
AT4G02010	848
AT4G02020	1483
AT4G02030	770
AT4G02040	1
AT4G02050	1674
AT4G02055	0
AT4G02060	2311
AT4G02070	1210
AT4G02075	77
AT4G02080	1663
AT4G02090	19
AT4G02100	811
AT4G02110	646
AT4G02120	567
AT4G02130	864
AT4G02140	25
AT4G02150	2228
AT4G02160	0
AT4G02170	5
AT4G02180	3
AT4G02190	0
AT4G02195	104
AT4G02200	159
AT4G02210	222
AT4G02220	544
AT4G02230	5797
AT4G02235	0
AT4G02250	33
AT4G02260	598
AT4G02270	0
AT4G02280	15
AT4G02290	3392
AT4G02300	0
AT4G02310	1
AT4G02312	0
AT4G02314	0
AT4G02317	0
AT4G02320	38
AT4G02330	789
AT4G02340	859
AT4G02350	1612
AT4G02360	227
AT4G02370	1044
AT4G02380	191
AT4G02390	240
AT4G02400	1479
AT4G02405	175
AT4G02410	176
AT4G02420	278
AT4G02425	188
AT4G02430	253
AT4G02440	640
AT4G02450	7341
AT4G02460	396
AT4G02465	1
AT4G02480	5648
AT4G02482	31
AT4G02485	112
AT4G02487	0
AT4G02489	0
AT4G02490	0
AT4G02500	1978
AT4G02510	10842
AT4G02520	0
AT4G02530	1269
AT4G02540	794
AT4G02541	0
AT4G02550	246
AT4G02555	1
AT4G02560	826
AT4G02570	5830
AT4G02580	2899
AT4G02590	1033
AT4G02600	675
AT4G02610	356
AT4G02620	1315
AT4G02630	471
AT4G02640	645
AT4G02650	25
AT4G02655	278
AT4G02660	195
AT4G02670	112
AT4G02680	1970
AT4G02690	3
AT4G02700	235
AT4G02710	490
AT4G02715	1820
AT4G02720	0
AT4G02725	359
AT4G02730	182
AT4G02733	0
AT4G02735	0
AT4G02740	472
AT4G02750	244
AT4G02760	266
AT4G02770	6936
AT4G02780	12
AT4G02790	873
AT4G02800	1223
AT4G02810	44
AT4G02820	636
AT4G02830	4
AT4G02840	1346
AT4G02850	1
AT4G02860	177
AT4G02870	0
AT4G02880	813
AT4G02890	4547
AT4G02900	150
AT4G02910	0
AT4G02920	847
AT4G02930	6387
AT4G02940	919
AT4G02950	1
AT4G02960	7
AT4G02970	301
AT4G02980	572
AT4G02990	1137
AT4G03000	533
AT4G03010	499
AT4G03020	1370
AT4G03030	692
AT4G03038	0
AT4G03039	0
AT4G03040	0
AT4G03050	1
AT4G03060	62
AT4G03063	0
AT4G03070	110
AT4G03080	1466
AT4G03090	1050
AT4G03100	1006
AT4G03110	422
AT4G03113	0
AT4G03115	124
AT4G03120	738
AT4G03130	25
AT4G03135	0
AT4G03140	20
AT4G03150	151
AT4G03153	0
AT4G03156	0
AT4G03157	0
AT4G03160	0
AT4G03165	0
AT4G03170	0
AT4G03175	0
AT4G03180	485
AT4G03190	1107
AT4G03200	1209
AT4G03205	535
AT4G03210	44047
AT4G03220	10
AT4G03230	253
AT4G03240	405
AT4G03250	233
AT4G03260	1529
AT4G03270	45
AT4G03280	4510
AT4G03285	0
AT4G03290	20
AT4G03292	7
AT4G03295	1
AT4G03298	1
AT4G03300	0
AT4G03305	0
AT4G03310	0
AT4G03320	130
AT4G03330	69
AT4G03340	33
AT4G03350	0
AT4G03360	0
AT4G03364	0
AT4G03370	0
AT4G03376	1
AT4G03380	0
AT4G03390	1397
AT4G03400	1040
AT4G03405	0
AT4G03410	87
AT4G03415	925
AT4G03420	917
AT4G03430	3025
AT4G03435	0
AT4G03437	2
AT4G03438	1
AT4G03440	92
AT4G03443	12
AT4G03445	4
AT4G03450	0
AT4G03455	62
AT4G03460	1
AT4G03470	0
AT4G03480	0
AT4G03490	30
AT4G03495	0
AT4G03500	1
AT4G03505	0
AT4G03510	330
AT4G03520	2975
AT4G03525	0
AT4G03530	0
AT4G03535	0
AT4G03540	0
AT4G03545	0
AT4G03550	2956
AT4G03555	0
AT4G03560	1771
AT4G03565	0
AT4G03566	0
AT4G03570	0
AT4G03575	0
AT4G03580	0
AT4G03585	0
AT4G03590	0
AT4G03595	1
AT4G03600	28
AT4G03605	0
AT4G03610	12
AT4G03620	1
AT4G03625	1
AT4G03630	0
AT4G03635	66
AT4G03640	0
AT4G03645	0
AT4G03650	0
AT4G03655	0
AT4G03660	0
AT4G03665	0
AT4G03670	0
AT4G03675	0
AT4G03680	0
AT4G03685	0
AT4G03690	0
AT4G03695	0
AT4G03700	0
AT4G03705	0
AT4G03710	0
AT4G03715	0
AT4G03720	0
AT4G03725	2
AT4G03726	0
AT4G03728	0
AT4G03730	0
AT4G03732	0
AT4G03740	0
AT4G03745	0
AT4G03750	0
AT4G03755	5
AT4G03760	0
AT4G03765	0
AT4G03770	0
AT4G03775	0
AT4G03780	0
AT4G03785	0
AT4G03790	0
AT4G03795	0
AT4G03800	0
AT4G03805	0
AT4G03810	1
AT4G03811	0
AT4G03813	3
AT4G03815	0
AT4G03816	3
AT4G03820	123
AT4G03823	17
AT4G03824	1
AT4G03825	0
AT4G03826	0
AT4G03830	0
AT4G03835	0
AT4G03837	0
AT4G03840	0
AT4G03845	5
AT4G03850	0
AT4G03855	0
AT4G03860	0
AT4G03865	0
AT4G03870	0
AT4G03873	0
AT4G03875	2
AT4G03876	0
AT4G03880	0
AT4G03885	0
AT4G03890	0
AT4G03895	0
AT4G03900	0
AT4G03905	12
AT4G03910	0
AT4G03911	0
AT4G03912	0
AT4G03913	0
AT4G03914	0
AT4G03915	0
AT4G03916	0
AT4G03920	0
AT4G03923	0
AT4G03925	1
AT4G03926	0
AT4G03930	6
AT4G03935	40
AT4G03940	45
AT4G03945	21
AT4G03950	0
AT4G03955	0
AT4G03960	317
AT4G03965	18
AT4G03970	1
AT4G03975	0
AT4G03976	0
AT4G03977	0
AT4G03978	0
AT4G03979	0
AT4G03980	0
AT4G03981	0
AT4G03985	0
AT4G03990	0
AT4G03995	0
AT4G04000	0
AT4G04005	6
AT4G04010	0
AT4G04015	8
AT4G04020	1148
AT4G04025	10
AT4G04030	0
AT4G04035	0
AT4G04040	558
AT4G04050	0
AT4G04055	0
AT4G04065	0
AT4G04070	0
AT4G04075	29
AT4G04077	4
AT4G04078	0
AT4G04080	2
AT4G04085	0
AT4G04090	0
AT4G04095	1
AT4G04100	0
AT4G04105	0
AT4G04110	0
AT4G04115	0
AT4G04120	0
AT4G04125	0
AT4G04130	0
AT4G04135	2
AT4G04140	0
AT4G04145	1
AT4G04150	0
AT4G04155	0
AT4G04157	0
AT4G04165	0
AT4G04167	0
AT4G04170	0
AT4G04175	0
AT4G04180	334
AT4G04185	0
AT4G04190	170
AT4G04195	0
AT4G04200	469
AT4G04205	0
AT4G04210	600
AT4G04215	0
AT4G04220	0
AT4G04221	9
AT4G04223	1
AT4G04225	3
AT4G04230	0
AT4G04235	1
AT4G04245	0
AT4G04250	0
AT4G04255	0
AT4G04260	0
AT4G04265	0
AT4G04270	0
AT4G04273	0
AT4G04275	0
AT4G04276	0
AT4G04280	0
AT4G04285	0
AT4G04290	1
AT4G04293	0
AT4G04295	0
AT4G04296	0
AT4G04300	0
AT4G04305	0
AT4G04310	0
AT4G04313	0
AT4G04315	0
AT4G04316	0
AT4G04320	501
AT4G04325	0
AT4G04330	163
AT4G04335	0
AT4G04340	2713
AT4G04345	0
AT4G04350	874
AT4G04355	2
AT4G04360	43
AT4G04365	0
AT4G04370	184
AT4G04375	0
AT4G04380	0
AT4G04385	0
AT4G04390	0
AT4G04392	0
AT4G04393	0
AT4G04394	0
AT4G04395	0
AT4G04396	0
AT4G04398	0
AT4G04400	0
AT4G04402	0
AT4G04404	1
AT4G04405	0
AT4G04407	0
AT4G04408	0
AT4G04409	0
AT4G04410	5
AT4G04415	0
AT4G04420	0
AT4G04423	0
AT4G04425	0
AT4G04426	0
AT4G04430	0
AT4G04435	7
AT4G04440	0
AT4G04445	7
AT4G04450	14
AT4G04455	0
AT4G04460	63
AT4G04465	3
AT4G04470	383
AT4G04475	2
AT4G04480	0
AT4G04485	6
AT4G04490	2
AT4G04495	0
AT4G04500	0
AT4G04505	0
AT4G04510	0
AT4G04515	0
AT4G04520	0
AT4G04525	0
AT4G04530	0
AT4G04535	0
AT4G04540	0
AT4G04545	0
AT4G04547	0
AT4G04550	0
AT4G04555	0
AT4G04560	0
AT4G04565	13
AT4G04570	4
AT4G04580	0
AT4G04585	0
AT4G04590	0
AT4G04600	0
AT4G04601	0
AT4G04605	2
AT4G04610	1646
AT4G04614	448
AT4G04615	0
AT4G04620	642
AT4G04625	0
AT4G04630	428
AT4G04632	0
AT4G04635	0
AT4G04640	5068
AT4G04645	0
AT4G04650	0
AT4G04653	0
AT4G04655	0
AT4G04660	0
AT4G04665	0
AT4G04670	531
AT4G04675	0
AT4G04680	2
AT4G04690	0
AT4G04692	671
AT4G04693	0
AT4G04695	52
AT4G04700	193
AT4G04710	4
AT4G04720	1432
AT4G04730	0
AT4G04740	175
AT4G04745	52
AT4G04750	54
AT4G04755	0
AT4G04760	0
AT4G04765	0
AT4G04770	1695
AT4G04775	0
AT4G04780	346
AT4G04785	0
AT4G04790	242
AT4G04795	0
AT4G04800	295
AT4G04805	0
AT4G04810	3
AT4G04815	0
AT4G04820	0
AT4G04825	0
AT4G04830	205
AT4G04835	0
AT4G04840	0
AT4G04850	634
AT4G04855	0
AT4G04860	439
AT4G04865	0
AT4G04870	280
AT4G04875	0
AT4G04880	187
AT4G04885	1152
AT4G04890	6453
AT4G04895	0
AT4G04900	7
AT4G04905	0
AT4G04910	2189
AT4G04920	1470
AT4G04925	198
AT4G04930	21
AT4G04940	766
AT4G04945	0
AT4G04950	1814
AT4G04955	580
AT4G04957	0
AT4G04960	568
AT4G04965	0
AT4G04970	1656
AT4G04972	0
AT4G04975	0
AT4G04980	2
AT4G04985	0
AT4G04990	0
AT4G04995	0
AT4G05000	320
AT4G05005	1
AT4G05010	275
AT4G05015	1
AT4G05018	1
AT4G05020	442
AT4G05025	0
AT4G05030	0
AT4G05040	306
AT4G05045	0
AT4G05048	0
AT4G05049	0
AT4G05050	13925
AT4G05053	2
AT4G05055	0
AT4G05060	279
AT4G05065	0
AT4G05070	1449
AT4G05071	2
AT4G05073	0
AT4G05075	0
AT4G05076	0
AT4G05080	0
AT4G05085	2
AT4G05087	0
AT4G05090	142
AT4G05091	1
AT4G05095	1
AT4G05097	0
AT4G05100	2
AT4G05105	0
AT4G05110	1
AT4G05115	0
AT4G05120	353
AT4G05125	0
AT4G05130	1
AT4G05133	0
AT4G05135	0
AT4G05140	0
AT4G05145	0
AT4G05150	1020
AT4G05155	3
AT4G05160	584
AT4G05170	0
AT4G05180	8506
AT4G05190	1089
AT4G05200	0
AT4G05205	0
AT4G05210	31
AT4G05215	0
AT4G05220	0
AT4G05225	0
AT4G05230	0
AT4G05235	0
AT4G05240	0
AT4G05245	0
AT4G05250	0
AT4G05255	1
AT4G05260	0
AT4G05270	1
AT4G05275	0
AT4G05280	0
AT4G05285	0
AT4G05290	0
AT4G05295	1
AT4G05300	0
AT4G05303	0
AT4G05305	0
AT4G05306	0
AT4G05310	0
AT4G05315	1
AT4G05320	16897
AT4G05330	247
AT4G05335	0
AT4G05340	0
AT4G05350	0
AT4G05355	0
AT4G05360	0
AT4G05365	0
AT4G05375	0
AT4G05380	8
AT4G05385	0
AT4G05390	736
AT4G05395	0
AT4G05400	763
AT4G05405	2
AT4G05410	1160
AT4G05415	0
AT4G05420	2822
AT4G05425	3
AT4G05430	10
AT4G05435	1
AT4G05440	463
AT4G05445	0
AT4G05450	263
AT4G05455	0
AT4G05460	552
AT4G05465	0
AT4G05470	0
AT4G05475	1
AT4G05485	0
AT4G05490	0
AT4G05495	0
AT4G05497	0
AT4G05500	0
AT4G05502	0
AT4G05505	0
AT4G05508	0
AT4G05510	0
AT4G05520	580
AT4G05523	1
AT4G05525	0
AT4G05526	0
AT4G05530	1517
AT4G05535	1
AT4G05540	0
AT4G05545	0
AT4G05550	0
AT4G05553	0
AT4G05555	0
AT4G05556	0
AT4G05560	0
AT4G05565	0
AT4G05570	0
AT4G05575	0
AT4G05580	0
AT4G05581	0
AT4G05582	0
AT4G05583	0
AT4G05584	0
AT4G05585	0
AT4G05586	0
AT4G05587	0
AT4G05588	0
AT4G05589	0
AT4G05590	36
AT4G05591	0
AT4G05592	0
AT4G05593	0
AT4G05594	0
AT4G05595	0
AT4G05597	0
AT4G05600	0
AT4G05605	0
AT4G05610	0
AT4G05612	0
AT4G05613	0
AT4G05615	0
AT4G05616	0
AT4G05620	0
AT4G05625	0
AT4G05630	4
AT4G05631	27
AT4G05632	0
AT4G05633	0
AT4G05634	0
AT4G05635	0
AT4G05636	0
AT4G05638	0
AT4G05640	0
AT4G05645	0
AT4G05650	6
AT4G05655	0
AT4G05660	0
AT4G05665	0
AT4G05670	0
AT4G05675	0
AT4G05680	0
AT4G05685	22
AT4G05690	0
AT4G05695	0
AT4G05700	0
AT4G05705	0
AT4G05710	0
AT4G05715	0
AT4G05720	0
AT4G05730	0
AT4G05735	0
AT4G05740	0
AT4G05745	0
AT4G05750	0
AT4G05755	0
AT4G05760	1
AT4G05765	0
AT4G05770	0
AT4G05775	3
AT4G05780	0
AT4G05785	0
AT4G05790	0
AT4G05795	0
AT4G05800	0
AT4G05805	0
AT4G05810	0
AT4G05815	0
AT4G05840	1
AT4G05845	0
AT4G05850	0
AT4G05855	0
AT4G05860	0
AT4G05865	0
AT4G05870	0
AT4G05875	0
AT4G05880	0
AT4G05885	0
AT4G05890	0
AT4G05895	0
AT4G05900	0
AT4G05905	0
AT4G05910	0
AT4G05915	1
AT4G05918	0
AT4G05920	0
AT4G05925	0
AT4G05930	0
AT4G05935	0
AT4G05940	0
AT4G05945	0
AT4G05950	0
AT4G05965	0
AT4G05970	0
AT4G05975	0
AT4G05980	0
AT4G05985	0
AT4G05990	0
AT4G05995	0
AT4G06000	0
AT4G06005	0
AT4G06010	3
AT4G06015	0
AT4G06045	0
AT4G06050	0
AT4G06055	0
AT4G06060	6
AT4G06065	0
AT4G06070	0
AT4G06075	0
AT4G06080	2
AT4G06085	0
AT4G06090	0
AT4G06095	0
AT4G06105	0
AT4G06110	0
AT4G06115	0
AT4G06130	0
AT4G06135	0
AT4G06140	0
AT4G06145	0
AT4G06155	0
AT4G06160	0
AT4G06165	0
AT4G06170	0
AT4G06175	0
AT4G06185	0
AT4G06195	26
AT4G06196	0
AT4G06200	0
AT4G06205	0
AT4G06210	0
AT4G06215	0
AT4G06225	0
AT4G06235	1
AT4G06240	0
AT4G06245	0
AT4G06250	0
AT4G06255	0
AT4G06260	0
AT4G06265	5
AT4G06280	0
AT4G06285	0
AT4G06290	0
AT4G06295	0
AT4G06300	0
AT4G06305	1
AT4G06310	0
AT4G06315	0
AT4G06320	2
AT4G06330	0
AT4G06335	0
AT4G06340	4
AT4G06345	0
AT4G06365	0
AT4G06370	0
AT4G06375	2
AT4G06380	0
AT4G06385	0
AT4G06390	0
AT4G06395	0
AT4G06400	0
AT4G06405	0
AT4G06410	2
AT4G06415	0
AT4G06425	0
AT4G06440	0
AT4G06445	0
AT4G06450	0
AT4G06455	0
AT4G06460	0
AT4G06474	0
AT4G06477	0
AT4G06479	0
AT4G06480	0
AT4G06481	0
AT4G06482	0
AT4G06483	0
AT4G06484	0
AT4G06485	0
AT4G06486	0
AT4G06487	0
AT4G06488	0
AT4G06489	0
AT4G06490	0
AT4G06491	0
AT4G06492	0
AT4G06493	0
AT4G06494	0
AT4G06495	0
AT4G06496	0
AT4G06497	0
AT4G06498	1
AT4G06499	0
AT4G06500	0
AT4G06501	0
AT4G06502	0
AT4G06503	0
AT4G06504	0
AT4G06505	0
AT4G06506	0
AT4G06507	0
AT4G06508	0
AT4G06509	0
AT4G06510	0
AT4G06511	0
AT4G06512	0
AT4G06513	0
AT4G06514	0
AT4G06515	0
AT4G06516	0
AT4G06517	0
AT4G06518	0
AT4G06519	0
AT4G06520	0
AT4G06521	0
AT4G06522	0
AT4G06523	0
AT4G06524	0
AT4G06525	0
AT4G06526	0
AT4G06527	0
AT4G06528	0
AT4G06529	0
AT4G06530	0
AT4G06531	0
AT4G06532	0
AT4G06533	0
AT4G06534	24
AT4G06535	0
AT4G06536	13
AT4G06537	0
AT4G06538	0
AT4G06539	0
AT4G06540	0
AT4G06541	0
AT4G06542	0
AT4G06543	0
AT4G06544	0
AT4G06545	0
AT4G06546	0
AT4G06547	0
AT4G06548	0
AT4G06549	0
AT4G06550	0
AT4G06551	0
AT4G06552	0
AT4G06553	0
AT4G06554	0
AT4G06555	0
AT4G06556	0
AT4G06557	0
AT4G06558	0
AT4G06559	0
AT4G06560	0
AT4G06561	0
AT4G06562	0
AT4G06563	0
AT4G06564	0
AT4G06565	0
AT4G06566	0
AT4G06567	0
AT4G06568	0
AT4G06569	0
AT4G06570	0
AT4G06571	0
AT4G06572	0
AT4G06573	0
AT4G06574	0
AT4G06575	0
AT4G06576	0
AT4G06577	0
AT4G06578	0
AT4G06579	0
AT4G06580	0
AT4G06581	0
AT4G06582	0
AT4G06583	0
AT4G06584	0
AT4G06585	0
AT4G06586	0
AT4G06587	0
AT4G06588	0
AT4G06589	0
AT4G06590	0
AT4G06591	0
AT4G06592	0
AT4G06593	0
AT4G06594	0
AT4G06595	0
AT4G06596	0
AT4G06597	0
AT4G06598	135
AT4G06599	507
AT4G06600	0
AT4G06601	0
AT4G06602	0
AT4G06603	0
AT4G06604	0
AT4G06605	0
AT4G06606	0
AT4G06607	0
AT4G06608	0
AT4G06609	0
AT4G06610	0
AT4G06611	0
AT4G06612	0
AT4G06613	0
AT4G06614	0
AT4G06615	0
AT4G06616	0
AT4G06617	0
AT4G06618	0
AT4G06619	0
AT4G06620	0
AT4G06621	0
AT4G06622	0
AT4G06623	0
AT4G06624	0
AT4G06625	0
AT4G06626	0
AT4G06627	0
AT4G06628	0
AT4G06629	0
AT4G06630	0
AT4G06631	0
AT4G06632	0
AT4G06633	0
AT4G06634	435
AT4G06635	0
AT4G06636	0
AT4G06637	0
AT4G06638	0
AT4G06639	0
AT4G06640	0
AT4G06641	0
AT4G06642	0
AT4G06643	0
AT4G06644	0
AT4G06646	0
AT4G06648	0
AT4G06650	0
AT4G06652	0
AT4G06654	0
AT4G06655	0
AT4G06656	0
AT4G06658	0
AT4G06660	0
AT4G06664	0
AT4G06665	0
AT4G06666	0
AT4G06668	0
AT4G06670	0
AT4G06672	0
AT4G06674	0
AT4G06675	0
AT4G06676	236
AT4G06678	0
AT4G06680	0
AT4G06682	0
AT4G06684	0
AT4G06685	0
AT4G06686	0
AT4G06688	0
AT4G06692	0
AT4G06694	0
AT4G06695	4
AT4G06696	0
AT4G06697	0
AT4G06698	0
AT4G06699	0
AT4G06700	0
AT4G06701	130
AT4G06702	0
AT4G06704	0
AT4G06705	0
AT4G06708	0
AT4G06710	0
AT4G06712	0
AT4G06714	0
AT4G06715	0
AT4G06716	0
AT4G06718	0
AT4G06720	0
AT4G06722	0
AT4G06724	0
AT4G06725	0
AT4G06726	0
AT4G06728	0
AT4G06730	0
AT4G06732	0
AT4G06734	0
AT4G06735	0
AT4G06736	0
AT4G06738	0
AT4G06742	0
AT4G06744	161
AT4G06745	0
AT4G06746	3
AT4G06748	0
AT4G06750	0
AT4G06752	0
AT4G06755	0
AT4G06760	6
AT4G06765	0
AT4G06770	1
AT4G06775	19
AT4G06780	0
AT4G06785	0
AT4G06795	0
AT4G06800	0
AT4G06805	0
AT4G06810	0
AT4G06815	0
AT4G06820	0
AT4G06825	0
AT4G06830	0
AT4G06835	0
AT4G06845	0
AT4G06850	0
AT4G06855	0
AT4G06860	1
AT4G06865	0
AT4G06870	0
AT4G06875	0
AT4G06880	14
AT4G06885	0
AT4G06890	0
AT4G06895	0
AT4G06900	1
AT4G06905	0
AT4G06910	0
AT4G06915	0
AT4G06920	0
AT4G06925	0
AT4G06930	0
AT4G06935	0
AT4G06945	0
AT4G06950	0
AT4G06955	1
AT4G06960	0
AT4G06965	0
AT4G06970	0
AT4G06975	0
AT4G06980	23
AT4G06985	0
AT4G06990	0
AT4G06995	1
AT4G07000	0
AT4G07005	0
AT4G07010	0
AT4G07015	0
AT4G07020	0
AT4G07025	0
AT4G07030	0
AT4G07031	0
AT4G07040	0
AT4G07045	0
AT4G07050	0
AT4G07055	0
AT4G07060	0
AT4G07065	0
AT4G07070	6
AT4G07075	0
AT4G07080	1
AT4G07085	0
AT4G07090	0
AT4G07095	0
AT4G07100	0
AT4G07105	0
AT4G07110	0
AT4G07115	0
AT4G07120	0
AT4G07125	0
AT4G07130	0
AT4G07135	0
AT4G07145	0
AT4G07150	0
AT4G07160	0
AT4G07165	0
AT4G07170	5
AT4G07175	0
AT4G07180	0
AT4G07185	0
AT4G07190	2
AT4G07195	1
AT4G07200	1
AT4G07205	1
AT4G07210	1
AT4G07215	0
AT4G07220	0
AT4G07225	0
AT4G07230	0
AT4G07235	0
AT4G07240	0
AT4G07245	0
AT4G07250	0
AT4G07255	0
AT4G07260	0
AT4G07265	0
AT4G07270	0
AT4G07275	0
AT4G07280	0
AT4G07285	0
AT4G07290	7
AT4G07295	0
AT4G07300	0
AT4G07305	0
AT4G07310	0
AT4G07315	0
AT4G07320	0
AT4G07324	0
AT4G07325	0
AT4G07327	0
AT4G07330	0
AT4G07331	0
AT4G07332	0
AT4G07334	0
AT4G07335	0
AT4G07336	0
AT4G07338	0
AT4G07339	0
AT4G07340	0
AT4G07345	0
AT4G07350	0
AT4G07355	0
AT4G07360	0
AT4G07365	5
AT4G07370	0
AT4G07375	0
AT4G07380	0
AT4G07385	1
AT4G07390	867
AT4G07395	1
AT4G07400	199
AT4G07405	0
AT4G07408	0
AT4G07410	2002
AT4G07415	0
AT4G07420	0
AT4G07425	0
AT4G07430	0
AT4G07435	0
AT4G07440	0
AT4G07445	0
AT4G07450	0
AT4G07452	0
AT4G07454	0
AT4G07455	134
AT4G07456	0
AT4G07458	0
AT4G07460	0
AT4G07465	0
AT4G07470	0
AT4G07475	0
AT4G07480	0
AT4G07485	0
AT4G07490	0
AT4G07491	0
AT4G07492	0
AT4G07493	0
AT4G07494	0
AT4G07495	0
AT4G07496	0
AT4G07498	0
AT4G07500	0
AT4G07502	0
AT4G07504	0
AT4G07505	0
AT4G07507	324
AT4G07510	0
AT4G07515	37
AT4G07516	0
AT4G07517	0
AT4G07518	0
AT4G07519	0
AT4G07520	0
AT4G07521	0
AT4G07522	0
AT4G07523	0
AT4G07524	0
AT4G07525	0
AT4G07526	0
AT4G07528	0
AT4G07530	0
AT4G07535	0
AT4G07540	0
AT4G07545	0
AT4G07550	0
AT4G07560	0
AT4G07563	0
AT4G07565	0
AT4G07566	0
AT4G07570	0
AT4G07575	0
AT4G07580	0
AT4G07583	0
AT4G07586	0
AT4G07590	0
AT4G07595	0
AT4G07600	0
AT4G07605	0
AT4G07620	0
AT4G07625	0
AT4G07630	0
AT4G07635	2
AT4G07640	0
AT4G07645	0
AT4G07650	0
AT4G07655	0
AT4G07660	0
AT4G07662	0
AT4G07664	0
AT4G07665	1
AT4G07666	0
AT4G07668	0
AT4G07670	0
AT4G07675	0
AT4G07680	0
AT4G07685	0
AT4G07686	0
AT4G07688	0
AT4G07690	0
AT4G07693	0
AT4G07696	0
AT4G07699	0
AT4G07700	0
AT4G07703	0
AT4G07706	0
AT4G07713	0
AT4G07715	0
AT4G07720	0
AT4G07725	0
AT4G07730	0
AT4G07733	0
AT4G07735	0
AT4G07736	0
AT4G07738	0
AT4G07740	0
AT4G07742	0
AT4G07744	0
AT4G07745	0
AT4G07747	0
AT4G07750	0
AT4G07755	0
AT4G07760	0
AT4G07765	0
AT4G07770	0
AT4G07775	0
AT4G07780	0
AT4G07785	0
AT4G07790	0
AT4G07795	0
AT4G07800	0
AT4G07803	0
AT4G07805	0
AT4G07806	0
AT4G07810	0
AT4G07812	0
AT4G07815	1
AT4G07820	0
AT4G07825	1558
AT4G07830	9
AT4G07835	0
AT4G07840	1
AT4G07841	0
AT4G07843	2
AT4G07845	0
AT4G07846	0
AT4G07850	0
AT4G07855	12
AT4G07856	0
AT4G07862	0
AT4G07865	1
AT4G07868	0
AT4G07869	0
AT4G07874	0
AT4G07875	0
AT4G07890	0
AT4G07893	0
AT4G07895	0
AT4G07896	0
AT4G07905	0
AT4G07915	0
AT4G07917	0
AT4G07920	0
AT4G07925	0
AT4G07931	0
AT4G07932	0
AT4G07933	0
AT4G07934	0
AT4G07935	0
AT4G07936	0
AT4G07937	0
AT4G07938	0
AT4G07939	0
AT4G07940	1
AT4G07941	0
AT4G07942	0
AT4G07943	0
AT4G07944	0
AT4G07945	0
AT4G07946	0
AT4G07947	0
AT4G07950	216
AT4G07955	0
AT4G07960	306
AT4G07965	0
AT4G07967	0
AT4G07970	0
AT4G07975	0
AT4G07985	1
AT4G07990	386
AT4G07995	2
AT4G08000	0
AT4G08005	0
AT4G08010	0
AT4G08013	0
AT4G08015	0
AT4G08016	0
AT4G08020	0
AT4G08022	4
AT4G08025	171
AT4G08028	0
AT4G08030	0
AT4G08032	0
AT4G08033	0
AT4G08034	0
AT4G08035	733
AT4G08036	0
AT4G08038	0
AT4G08039	0
AT4G08040	14
AT4G08045	1
AT4G08050	0
AT4G08053	0
AT4G08054	0
AT4G08055	0
AT4G08056	0
AT4G08060	0
AT4G08065	0
AT4G08070	0
AT4G08071	0
AT4G08072	0
AT4G08074	0
AT4G08075	0
AT4G08076	0
AT4G08078	0
AT4G08080	0
AT4G08085	0
AT4G08090	0
AT4G08091	0
AT4G08092	0
AT4G08093	4
AT4G08094	0
AT4G08095	0
AT4G08096	0
AT4G08097	0
AT4G08098	0
AT4G08099	0
AT4G08100	11
AT4G08101	0
AT4G08102	0
AT4G08103	0
AT4G08104	0
AT4G08105	0
AT4G08106	0
AT4G08107	0
AT4G08108	0
AT4G08109	3
AT4G08110	386
AT4G08111	0
AT4G08112	2
AT4G08113	0
AT4G08114	1
AT4G08115	18
AT4G08116	0
AT4G08120	0
AT4G08125	1
AT4G08130	0
AT4G08131	0
AT4G08132	0
AT4G08134	0
AT4G08135	0
AT4G08136	1
AT4G08138	0
AT4G08140	0
AT4G08145	0
AT4G08150	418
AT4G08155	4
AT4G08160	98
AT4G08165	6
AT4G08170	663
AT4G08175	1
AT4G08180	981
AT4G08185	0
AT4G08190	0
AT4G08195	0
AT4G08200	0
AT4G08205	0
AT4G08210	68
AT4G08215	0
AT4G08220	268
AT4G08225	7
AT4G08230	853
AT4G08235	0
AT4G08240	276
AT4G08245	0
AT4G08250	22
AT4G08255	0
AT4G08260	0
AT4G08262	0
AT4G08263	0
AT4G08264	0
AT4G08265	0
AT4G08267	0
AT4G08270	0
AT4G08275	0
AT4G08280	382
AT4G08285	0
AT4G08290	19
AT4G08295	0
AT4G08300	7
AT4G08305	1
AT4G08310	1533
AT4G08315	0
AT4G08320	346
AT4G08325	1
AT4G08330	92
AT4G08333	0
AT4G08335	0
AT4G08336	0
AT4G08340	0
AT4G08345	0
AT4G08347	0
AT4G08350	3660
AT4G08355	0
AT4G08360	0
AT4G08365	0
AT4G08370	0
AT4G08375	0
AT4G08380	0
AT4G08385	0
AT4G08390	2375
AT4G08395	0
AT4G08400	0
AT4G08405	0
AT4G08406	0
AT4G08410	0
AT4G08415	0
AT4G08420	0
AT4G08425	0
AT4G08430	0
AT4G08435	0
AT4G08445	0
AT4G08450	0
AT4G08455	188
AT4G08460	1132
AT4G08465	0
AT4G08470	226
AT4G08475	0
AT4G08480	407
AT4G08485	0
AT4G08490	0
AT4G08495	2
AT4G08500	841
AT4G08505	0
AT4G08510	547
AT4G08515	0
AT4G08520	2297
AT4G08525	0
AT4G08530	0
AT4G08535	1
AT4G08540	324
AT4G08545	0
AT4G08550	2
AT4G08555	3
AT4G08560	0
AT4G08565	0
AT4G08570	17
AT4G08575	0
AT4G08580	657
AT4G08585	0
AT4G08590	284
AT4G08593	0
AT4G08595	0
AT4G08596	0
AT4G08598	0
AT4G08599	0
AT4G08600	0
AT4G08602	0
AT4G08610	0
AT4G08615	1
AT4G08620	0
AT4G08625	1
AT4G08630	0
AT4G08635	0
AT4G08640	0
AT4G08645	0
AT4G08650	0
AT4G08652	0
AT4G08655	0
AT4G08657	0
AT4G08660	0
AT4G08665	0
AT4G08670	1
AT4G08680	0
AT4G08685	1781
AT4G08690	339
AT4G08691	0
AT4G08692	0
AT4G08695	0
AT4G08700	261
AT4G08705	10
AT4G08710	0
AT4G08715	0
AT4G08720	0
AT4G08725	0
AT4G08730	0
AT4G08740	0
AT4G08750	0
AT4G08755	0
AT4G08760	0
AT4G08765	0
AT4G08770	44
AT4G08775	0
AT4G08780	82
AT4G08785	3
AT4G08790	365
AT4G08795	0
AT4G08800	0
AT4G08805	1
AT4G08810	1748
AT4G08815	0
AT4G08820	0
AT4G08825	1
AT4G08830	0
AT4G08835	2
AT4G08840	0
AT4G08845	0
AT4G08850	625
AT4G08855	0
AT4G08860	0
AT4G08865	0
AT4G08867	0
AT4G08868	1
AT4G08869	110
AT4G08870	1564
AT4G08871	0
AT4G08872	0
AT4G08873	0
AT4G08874	4
AT4G08875	44
AT4G08876	0
AT4G08878	0
AT4G08880	0
AT4G08885	0
AT4G08890	0
AT4G08895	0
AT4G08900	448
AT4G08910	49
AT4G08915	4
AT4G08920	1791
AT4G08925	0
AT4G08930	171
AT4G08935	0
AT4G08940	195
AT4G08945	0
AT4G08950	4392
AT4G08953	0
AT4G08955	0
AT4G08956	0
AT4G08960	893
AT4G08965	0
AT4G08970	0
AT4G08975	0
AT4G08980	1507
AT4G08985	0
AT4G08990	18
AT4G08991	56
AT4G08995	0
AT4G09000	5227
AT4G09005	0
AT4G09010	1796
AT4G09012	36
AT4G09015	0
AT4G09020	2441
AT4G09025	0
AT4G09030	212
AT4G09035	0
AT4G09040	1369
AT4G09045	0
AT4G09055	0
AT4G09060	240
AT4G09065	0
AT4G09070	0
AT4G09075	0
AT4G09080	50
AT4G09085	0
AT4G09090	3
AT4G09100	0
AT4G09105	0
AT4G09110	0
AT4G09115	0
AT4G09120	0
AT4G09125	0
AT4G09130	5
AT4G09135	0
AT4G09140	610
AT4G09143	0
AT4G09145	0
AT4G09146	0
AT4G09150	2115
AT4G09153	146
AT4G09155	0
AT4G09160	2120
AT4G09165	0
AT4G09170	11
AT4G09175	0
AT4G09180	277
AT4G09185	0
AT4G09190	0
AT4G09195	0
AT4G09200	0
AT4G09205	0
AT4G09210	0
AT4G09225	0
AT4G09230	0
AT4G09235	0
AT4G09240	5
AT4G09250	0
AT4G09255	0
AT4G09260	0
AT4G09265	0
AT4G09275	12
AT4G09280	0
AT4G09285	0
AT4G09290	0
AT4G09295	0
AT4G09300	0
AT4G09305	0
AT4G09310	0
AT4G09313	0
AT4G09315	0
AT4G09316	0
AT4G09320	9822
AT4G09325	0
AT4G09335	0
AT4G09340	613
AT4G09350	43
AT4G09355	0
AT4G09360	0
AT4G09365	7
AT4G09370	0
AT4G09375	18
AT4G09380	0
AT4G09385	0
AT4G09390	0
AT4G09395	0
AT4G09400	0
AT4G09405	5
AT4G09410	0
AT4G09415	0
AT4G09420	0
AT4G09425	0
AT4G09430	0
AT4G09432	14
AT4G09435	0
AT4G09440	0
AT4G09445	1
AT4G09450	0
AT4G09452	0
AT4G09455	0
AT4G09460	845
AT4G09462	62
AT4G09464	0
AT4G09465	26
AT4G09466	29
AT4G09467	0
AT4G09468	0
AT4G09470	14
AT4G09475	0
AT4G09480	18
AT4G09485	0
AT4G09490	31
AT4G09495	0
AT4G09500	551
AT4G09510	1258
AT4G09515	0
AT4G09520	499
AT4G09525	0
AT4G09530	4
AT4G09535	2
AT4G09540	0
AT4G09545	67
AT4G09550	297
AT4G09555	0
AT4G09560	334
AT4G09565	0
AT4G09570	630
AT4G09575	1
AT4G09580	420
AT4G09584	0
AT4G09585	0
AT4G09589	0
AT4G09590	0
AT4G09595	0
AT4G09600	0
AT4G09605	4
AT4G09610	0
AT4G09620	333
AT4G09625	0
AT4G09630	844
AT4G09635	0
AT4G09640	362
AT4G09644	0
AT4G09645	0
AT4G09647	0
AT4G09649	3
AT4G09650	3374
AT4G09655	0
AT4G09660	0
AT4G09665	0
AT4G09670	1883
AT4G09675	0
AT4G09680	806
AT4G09685	0
AT4G09690	0
AT4G09695	0
AT4G09700	0
AT4G09705	0
AT4G09710	0
AT4G09715	0
AT4G09720	969
AT4G09725	0
AT4G09730	1909
AT4G09731	2
AT4G09735	0
AT4G09740	0
AT4G09745	0
AT4G09750	257
AT4G09755	0
AT4G09760	26
AT4G09765	2
AT4G09770	1
AT4G09775	0
AT4G09780	0
AT4G09784	0
AT4G09785	21
AT4G09790	0
AT4G09795	0
AT4G09800	8203
AT4G09810	138
AT4G09815	0
AT4G09820	259
AT4G09825	0
AT4G09830	1157
AT4G09840	21
AT4G09845	22
AT4G09850	41
AT4G09855	0
AT4G09860	1
AT4G09865	0
AT4G09870	0
AT4G09875	2
AT4G09880	0
AT4G09885	4
AT4G09890	699
AT4G09895	0
AT4G09900	408
AT4G09905	0
AT4G09915	4
AT4G09920	39
AT4G09925	0
AT4G09930	0
AT4G09935	0
AT4G09940	6
AT4G09945	0
AT4G09950	64
AT4G09955	0
AT4G09960	3080
AT4G09965	10
AT4G09970	123
AT4G09975	0
AT4G09980	1498
AT4G09984	0
AT4G09985	0
AT4G09987	2
AT4G09990	30
AT4G09995	0
AT4G10000	143
AT4G10010	5
AT4G10020	2
AT4G10030	355
AT4G10040	125
AT4G10050	380
AT4G10060	152
AT4G10070	660
AT4G10080	1649
AT4G10090	228
AT4G10100	145
AT4G10110	218
AT4G10115	2
AT4G10120	105
AT4G10130	211
AT4G10140	258
AT4G10150	4
AT4G10160	1
AT4G10170	235
AT4G10180	1260
AT4G10190	0
AT4G10200	5
AT4G10201	0
AT4G10210	0
AT4G10220	44
AT4G10230	0
AT4G10240	2
AT4G10250	1
AT4G10260	5
AT4G10265	34
AT4G10270	0
AT4G10280	310
AT4G10290	43
AT4G10300	996
AT4G10305	0
AT4G10310	14
AT4G10320	5387
AT4G10330	324
AT4G10340	14110
AT4G10345	0
AT4G10350	0
AT4G10360	505
AT4G10370	0
AT4G10380	44
AT4G10390	80
AT4G10400	392
AT4G10410	0
AT4G10414	0
AT4G10420	103
AT4G10430	377
AT4G10440	55
AT4G10450	2184
AT4G10457	0
AT4G10460	0
AT4G10465	0
AT4G10470	261
AT4G10480	4579
AT4G10490	0
AT4G10500	0
AT4G10507	0
AT4G10510	0
AT4G10520	0
AT4G10530	0
AT4G10540	0
AT4G10550	130
AT4G10560	1
AT4G10570	657
AT4G10580	3
AT4G10590	540
AT4G10595	0
AT4G10600	33
AT4G10603	0
AT4G10610	2017
AT4G10613	0
AT4G10620	725
AT4G10630	365
AT4G10640	229
AT4G10650	48
AT4G10655	0
AT4G10660	0
AT4G10670	2
AT4G10680	0
AT4G10690	357
AT4G10695	0
AT4G10700	0
AT4G10710	3641
AT4G10720	0
AT4G10730	889
AT4G10740	0
AT4G10750	551
AT4G10760	1070
AT4G10767	0
AT4G10770	667
AT4G10780	1
AT4G10790	1380
AT4G10800	245
AT4G10810	477
AT4G10815	0
AT4G10820	0
AT4G10830	0
AT4G10840	3218
AT4G10843	17
AT4G10850	97
AT4G10860	0
AT4G10865	0
AT4G10870	0
AT4G10880	0
AT4G10890	195
AT4G10895	0
AT4G10910	0
AT4G10920	1013
AT4G10925	337
AT4G10930	1049
AT4G10950	7
AT4G10955	688
AT4G10960	21
AT4G10970	519
AT4G10980	0
AT4G10990	0
AT4G11000	6
AT4G11010	4139
AT4G11020	2
AT4G11030	1
AT4G11040	1
AT4G11050	76
AT4G11060	463
AT4G11070	0
AT4G11080	974
AT4G11090	378
AT4G11100	1160
AT4G11110	1019
AT4G11120	1113
AT4G11130	531
AT4G11140	83
AT4G11150	3428
AT4G11160	1552
AT4G11170	0
AT4G11175	413
AT4G11177	0
AT4G11180	0
AT4G11190	2
AT4G11200	133
AT4G11210	1
AT4G11211	242
AT4G11213	0
AT4G11216	0
AT4G11220	1345
AT4G11230	10
AT4G11240	1032
AT4G11250	0
AT4G11260	1711
AT4G11270	1349
AT4G11280	2600
AT4G11290	3635
AT4G11300	114
AT4G11310	54
AT4G11320	14767
AT4G11330	149
AT4G11340	0
AT4G11350	13
AT4G11355	0
AT4G11360	225
AT4G11370	46
AT4G11373	0
AT4G11375	0
AT4G11380	2988
AT4G11385	0
AT4G11390	1
AT4G11393	0
AT4G11400	105
AT4G11402	0
AT4G11405	0
AT4G11410	279
AT4G11420	7181
AT4G11430	0
AT4G11440	154
AT4G11450	478
AT4G11460	0
AT4G11470	2
AT4G11480	0
AT4G11485	12
AT4G11490	0
AT4G11500	0
AT4G11510	82
AT4G11521	0
AT4G11530	4
AT4G11540	0
AT4G11543	2
AT4G11547	5
AT4G11550	32
AT4G11560	2339
AT4G11570	700
AT4G11580	1
AT4G11590	1
AT4G11600	2339
AT4G11610	1
AT4G11630	531
AT4G11640	116
AT4G11642	0
AT4G11650	5
AT4G11653	181
AT4G11655	0
AT4G11660	457
AT4G11670	384
AT4G11680	595
AT4G11690	70
AT4G11700	4
AT4G11710	0
AT4G11720	8
AT4G11730	0
AT4G11740	689
AT4G11745	0
AT4G11750	0
AT4G11760	16
AT4G11770	0
AT4G11780	2
AT4G11790	1107
AT4G11800	1806
AT4G11810	2
AT4G11820	1787
AT4G11830	769
AT4G11840	175
AT4G11845	56
AT4G11850	633
AT4G11860	744
AT4G11870	0
AT4G11880	0
AT4G11890	1
AT4G11900	69
AT4G11910	3
AT4G11911	15
AT4G11920	312
AT4G11930	0
AT4G11940	0
AT4G11945	0
AT4G11950	16
AT4G11960	312
AT4G11970	194
AT4G11980	268
AT4G11985	0
AT4G11990	74
AT4G12000	149
AT4G12005	6
AT4G12010	235
AT4G12020	327
AT4G12030	12
AT4G12040	1102
AT4G12050	3
AT4G12060	812
AT4G12065	0
AT4G12070	365
AT4G12080	103
AT4G12090	1
AT4G12100	6
AT4G12110	486
AT4G12115	0
AT4G12120	186
AT4G12130	488
AT4G12135	0
AT4G12140	0
AT4G12150	0
AT4G12160	2
AT4G12170	0
AT4G12180	0
AT4G12190	0
AT4G12200	21
AT4G12210	0
AT4G12220	0
AT4G12230	608
AT4G12240	179
AT4G12250	677
AT4G12260	0
AT4G12270	16
AT4G12275	0
AT4G12280	0
AT4G12290	714
AT4G12300	121
AT4G12310	2
AT4G12320	0
AT4G12330	0
AT4G12334	1
AT4G12340	663
AT4G12350	1
AT4G12360	0
AT4G12370	1
AT4G12380	0
AT4G12382	1
AT4G12390	184
AT4G12400	291
AT4G12405	0
AT4G12410	326
AT4G12420	4040
AT4G12423	0
AT4G12426	0
AT4G12430	169
AT4G12440	0
AT4G12450	21
AT4G12460	816
AT4G12470	0
AT4G12480	2
AT4G12485	0
AT4G12490	0
AT4G12495	0
AT4G12500	0
AT4G12510	0
AT4G12520	0
AT4G12530	2
AT4G12540	131
AT4G12543	0
AT4G12545	0
AT4G12550	8
AT4G12555	0
AT4G12560	740
AT4G12570	788
AT4G12580	17
AT4G12590	1649
AT4G12600	2914
AT4G12610	1376
AT4G12617	0
AT4G12620	425
AT4G12640	857
AT4G12650	5874
AT4G12670	518
AT4G12680	110
AT4G12690	157
AT4G12700	1030
AT4G12710	295
AT4G12720	1229
AT4G12730	1515
AT4G12731	0
AT4G12735	0
AT4G12740	90
AT4G12750	889
AT4G12760	163
AT4G12770	1187
AT4G12780	1505
AT4G12790	1079
AT4G12800	10917
AT4G12810	0
AT4G12820	0
AT4G12825	0
AT4G12830	62
AT4G12840	398
AT4G12850	67
AT4G12860	0
AT4G12870	7879
AT4G12880	1143
AT4G12890	3080
AT4G12900	60
AT4G12910	973
AT4G12915	0
AT4G12917	13
AT4G12920	0
AT4G12930	1
AT4G12940	0
AT4G12950	0
AT4G12960	30514
AT4G12970	206
AT4G12980	537
AT4G12990	95
AT4G13000	68
AT4G13010	718
AT4G13020	777
AT4G13030	49
AT4G13040	90
AT4G13050	509
AT4G13060	0
AT4G13070	280
AT4G13075	2
AT4G13080	0
AT4G13090	0
AT4G13095	0
AT4G13100	550
AT4G13110	98
AT4G13120	408
AT4G13130	11
AT4G13150	319
AT4G13160	0
AT4G13170	1793
AT4G13180	25
AT4G13190	27
AT4G13195	150
AT4G13200	539
AT4G13210	25
AT4G13215	0
AT4G13220	261
AT4G13230	24
AT4G13235	1
AT4G13240	0
AT4G13245	0
AT4G13250	2748
AT4G13251	0
AT4G13252	0
AT4G13253	0
AT4G13254	0
AT4G13255	0
AT4G13256	0
AT4G13257	0
AT4G13258	0
AT4G13259	0
AT4G13260	18
AT4G13261	121
AT4G13262	1
AT4G13263	209
AT4G13264	0
AT4G13265	0
AT4G13266	577
AT4G13270	779
AT4G13280	0
AT4G13285	0
AT4G13290	0
AT4G13300	0
AT4G13310	0
AT4G13320	0
AT4G13330	160
AT4G13340	2332
AT4G13345	20
AT4G13350	1367
AT4G13360	840
AT4G13370	736
AT4G13380	0
AT4G13390	22
AT4G13395	1250
AT4G13400	139
AT4G13410	44
AT4G13420	5
AT4G13430	5558
AT4G13440	0
AT4G13442	0
AT4G13445	0
AT4G13450	6
AT4G13455	0
AT4G13460	1322
AT4G13470	0
AT4G13480	0
AT4G13490	0
AT4G13493	0
AT4G13494	1
AT4G13495	123
AT4G13500	274
AT4G13505	7
AT4G13510	0
AT4G13520	1943
AT4G13530	909
AT4G13540	1841
AT4G13550	303
AT4G13554	0
AT4G13555	0
AT4G13560	11
AT4G13564	0
AT4G13570	1
AT4G13572	1
AT4G13575	0
AT4G13577	0
AT4G13580	1
AT4G13590	926
AT4G13600	40
AT4G13610	0
AT4G13611	0
AT4G13615	1601
AT4G13620	0
AT4G13630	459
AT4G13640	595
AT4G13650	184
AT4G13660	0
AT4G13670	823
AT4G13680	22
AT4G13690	76
AT4G13700	2
AT4G13710	517
AT4G13720	483
AT4G13730	431
AT4G13750	673
AT4G13760	0
AT4G13770	39
AT4G13780	3088
AT4G13790	89
AT4G13800	111
AT4G13810	8
AT4G13820	14
AT4G13830	406
AT4G13840	73
AT4G13850	6968
AT4G13860	9
AT4G13870	66
AT4G13880	41
AT4G13885	26
AT4G13890	0
AT4G13900	1
AT4G13918	39
AT4G13920	0
AT4G13930	4194
AT4G13940	28593
AT4G13950	262
AT4G13955	35
AT4G13960	1
AT4G13965	0
AT4G13968	0
AT4G13970	573
AT4G13980	433
AT4G13985	3
AT4G13990	127
AT4G13992	15
AT4G13996	3
AT4G14000	623
AT4G14010	0
AT4G14020	6
AT4G14030	2069
AT4G14040	174
AT4G14050	179
AT4G14060	0
AT4G14070	766
AT4G14080	3
AT4G14090	13
AT4G14096	230
AT4G14100	198
AT4G14103	118
AT4G14104	4
AT4G14105	1
AT4G14110	953
AT4G14120	145
AT4G14130	1230
AT4G14135	0
AT4G14140	58
AT4G14145	249
AT4G14147	167
AT4G14149	0
AT4G14150	774
AT4G14160	2490
AT4G14165	1
AT4G14170	155
AT4G14180	24
AT4G14190	119
AT4G14200	1397
AT4G14210	926
AT4G14220	380
AT4G14225	0
AT4G14226	0
AT4G14230	909
AT4G14240	297
AT4G14245	2
AT4G14250	0
AT4G14260	0
AT4G14270	4209
AT4G14272	0
AT4G14276	101
AT4G14280	0
AT4G14290	454
AT4G14300	1662
AT4G14301	0
AT4G14305	57
AT4G14310	1428
AT4G14315	1
AT4G14320	6325
AT4G14330	1772
AT4G14340	744
AT4G14342	1108
AT4G14345	0
AT4G14350	1166
AT4G14358	0
AT4G14360	805
AT4G14365	3
AT4G14368	0
AT4G14370	1
AT4G14380	5
AT4G14385	357
AT4G14390	0
AT4G14400	1
AT4G14410	566
AT4G14415	0
AT4G14420	2388
AT4G14430	1060
AT4G14440	1764
AT4G14450	5
AT4G14455	330
AT4G14460	0
AT4G14465	26
AT4G14470	0
AT4G14480	25
AT4G14490	215
AT4G14500	1128
AT4G14504	15
AT4G14510	741
AT4G14520	185
AT4G14530	1
AT4G14540	447
AT4G14548	10
AT4G14550	129
AT4G14560	831
AT4G14570	878
AT4G14580	55
AT4G14590	133
AT4G14600	263
AT4G14605	279
AT4G14610	3
AT4G14615	703
AT4G14620	490
AT4G14630	0
AT4G14640	16
AT4G14650	2
AT4G14660	236
AT4G14661	0
AT4G14670	0
AT4G14675	0
AT4G14680	557
AT4G14690	94
AT4G14695	1000
AT4G14700	70
AT4G14710	840
AT4G14713	280
AT4G14716	1576
AT4G14720	681
AT4G14723	134
AT4G14730	952
AT4G14740	646
AT4G14743	1
AT4G14746	345
AT4G14750	127
AT4G14760	1098
AT4G14770	897
AT4G14780	1
AT4G14785	0
AT4G14790	198
AT4G14800	1422
AT4G14805	1
AT4G14810	0
AT4G14811	0
AT4G14815	2
AT4G14819	0
AT4G14820	81
AT4G14830	82
AT4G14840	157
AT4G14850	182
AT4G14860	6
AT4G14870	524
AT4G14880	4117
AT4G14890	0
AT4G14900	1414
AT4G14905	525
AT4G14910	409
AT4G14920	1376
AT4G14930	610
AT4G14940	56
AT4G14950	766
AT4G14960	17408
AT4G14965	687
AT4G14970	307
AT4G14980	9
AT4G14990	1277
AT4G15000	14933
AT4G15010	414
AT4G15020	1676
AT4G15025	0
AT4G15030	437
AT4G15040	62
AT4G15050	2
AT4G15053	18
AT4G15056	0
AT4G15060	0
AT4G15070	22
AT4G15075	0
AT4G15080	1660
AT4G15090	658
AT4G15093	107
AT4G15096	0
AT4G15100	0
AT4G15110	778
AT4G15120	191
AT4G15130	309
AT4G15140	313
AT4G15150	7
AT4G15160	2495
AT4G15165	19
AT4G15180	3065
AT4G15200	12
AT4G15210	4516
AT4G15215	148
AT4G15230	18
AT4G15233	61
AT4G15236	2
AT4G15240	161
AT4G15242	0
AT4G15245	0
AT4G15248	0
AT4G15250	0
AT4G15258	2
AT4G15260	118
AT4G15270	3
AT4G15280	9
AT4G15290	0
AT4G15300	0
AT4G15310	3
AT4G15320	18
AT4G15330	0
AT4G15340	0
AT4G15345	0
AT4G15350	65
AT4G15360	0
AT4G15370	0
AT4G15380	6
AT4G15390	0
AT4G15393	0
AT4G15396	2
AT4G15398	0
AT4G15400	0
AT4G15410	1227
AT4G15415	1133
AT4G15417	1
AT4G15420	395
AT4G15430	105
AT4G15440	1105
AT4G15450	902
AT4G15460	5
AT4G15470	3980
AT4G15475	440
AT4G15480	288
AT4G15490	76
AT4G15500	0
AT4G15510	239
AT4G15520	334
AT4G15530	83
AT4G15540	342
AT4G15545	894
AT4G15550	99
AT4G15560	5510
AT4G15562	0
AT4G15563	34
AT4G15570	529
AT4G15590	0
AT4G15610	18
AT4G15620	189
AT4G15630	245
AT4G15640	937
AT4G15650	2
AT4G15660	1
AT4G15670	10
AT4G15680	9
AT4G15690	16
AT4G15700	5
AT4G15710	13
AT4G15715	1
AT4G15720	34
AT4G15730	240
AT4G15733	0
AT4G15735	0
AT4G15740	0
AT4G15750	113
AT4G15755	2
AT4G15760	25
AT4G15765	0
AT4G15770	1693
AT4G15775	0
AT4G15780	1124
AT4G15790	906
AT4G15800	622
AT4G15802	1985
AT4G15810	343
AT4G15820	110
AT4G15830	769
AT4G15840	816
AT4G15850	157
AT4G15860	0
AT4G15870	0
AT4G15880	918
AT4G15885	0
AT4G15890	465
AT4G15900	2786
AT4G15910	1834
AT4G15920	266
AT4G15930	998
AT4G15940	458
AT4G15950	466
AT4G15953	10
AT4G15955	155
AT4G15960	94
AT4G15970	4
AT4G15975	41
AT4G15980	3
AT4G15990	0
AT4G16000	3
AT4G16008	37
AT4G16010	0
AT4G16015	1
AT4G16020	0
AT4G16024	0
AT4G16030	0
AT4G16040	0
AT4G16045	0
AT4G16050	81
AT4G16060	477
AT4G16070	311
AT4G16080	1
AT4G16090	0
AT4G16095	0
AT4G16100	303
AT4G16105	0
AT4G16110	410
AT4G16120	909
AT4G16130	1528
AT4G16140	1005
AT4G16141	1739
AT4G16143	2916
AT4G16144	456
AT4G16146	777
AT4G16150	1869
AT4G16155	1154
AT4G16160	3
AT4G16162	1
AT4G16165	0
AT4G16180	1520
AT4G16190	3305
AT4G16195	0
AT4G16200	0
AT4G16210	387
AT4G16215	0
AT4G16220	5
AT4G16230	4
AT4G16233	0
AT4G16235	0
AT4G16240	97
AT4G16250	584
AT4G16260	1
AT4G16265	175
AT4G16267	0
AT4G16270	1
AT4G16280	506
AT4G16295	1
AT4G16310	1444
AT4G16330	395
AT4G16340	3353
AT4G16350	16
AT4G16355	1
AT4G16360	1912
AT4G16370	1124
AT4G16380	513
AT4G16390	1422
AT4G16400	21
AT4G16410	38
AT4G16420	981
AT4G16430	1127
AT4G16440	295
AT4G16442	756
AT4G16444	275
AT4G16447	949
AT4G16450	1938
AT4G16451	0
AT4G16460	8
AT4G16465	0
AT4G16470	159
AT4G16475	0
AT4G16480	769
AT4G16490	1141
AT4G16500	1427
AT4G16510	188
AT4G16515	0
AT4G16520	1340
AT4G16530	1
AT4G16535	15
AT4G16540	21
AT4G16545	16
AT4G16550	0
AT4G16555	0
AT4G16560	0
AT4G16563	207
AT4G16566	152
AT4G16570	202
AT4G16580	648
AT4G16590	446
AT4G16600	94
AT4G16610	295
AT4G16620	40
AT4G16630	1809
AT4G16640	11
AT4G16650	1072
AT4G16660	3899
AT4G16670	28
AT4G16680	80
AT4G16690	321
AT4G16695	432
AT4G16700	152
AT4G16710	288
AT4G16720	14035
AT4G16730	0
AT4G16740	4
AT4G16745	103
AT4G16748	0
AT4G16750	77
AT4G16760	2935
AT4G16765	152
AT4G16770	130
AT4G16780	141
AT4G16790	95
AT4G16800	340
AT4G16807	105
AT4G16810	0
AT4G16820	10
AT4G16830	1948
AT4G16835	159
AT4G16840	39
AT4G16845	610
AT4G16850	180
AT4G16855	0
AT4G16857	40
AT4G16860	321
AT4G16870	467
AT4G16880	145
AT4G16890	849
AT4G16892	13
AT4G16900	223
AT4G16910	30
AT4G16915	0
AT4G16920	63
AT4G16930	0
AT4G16935	0
AT4G16940	21
AT4G16950	525
AT4G16955	0
AT4G16957	47
AT4G16960	16
AT4G16970	463
AT4G16980	0
AT4G16983	0
AT4G16990	226
AT4G17000	602
AT4G17005	0
AT4G17010	410
AT4G17020	309
AT4G17030	1
AT4G17040	2355
AT4G17050	977
AT4G17060	785
AT4G17070	299
AT4G17080	684
AT4G17085	345
AT4G17090	2111
AT4G17098	10
AT4G17100	522
AT4G17140	3281
AT4G17150	738
AT4G17160	0
AT4G17170	770
AT4G17180	425
AT4G17190	1285
AT4G17200	0
AT4G17210	1
AT4G17215	0
AT4G17220	14
AT4G17230	1563
AT4G17240	648
AT4G17243	3
AT4G17245	186
AT4G17250	16
AT4G17260	1027
AT4G17270	1087
AT4G17280	64
AT4G17300	819
AT4G17310	146
AT4G17330	6254
AT4G17340	19
AT4G17350	181
AT4G17360	16
AT4G17370	35
AT4G17380	22
AT4G17390	9563
AT4G17410	612
AT4G17420	460
AT4G17430	493
AT4G17440	225
AT4G17450	0
AT4G17460	1676
AT4G17470	8
AT4G17480	610
AT4G17483	31
AT4G17486	699
AT4G17490	734
AT4G17500	668
AT4G17505	120
AT4G17510	562
AT4G17512	0
AT4G17520	7636
AT4G17530	1226
AT4G17540	225
AT4G17550	419
AT4G17560	2457
AT4G17565	0
AT4G17570	331
AT4G17580	0
AT4G17585	0
AT4G17587	0
AT4G17590	0
AT4G17600	1194
AT4G17610	653
AT4G17612	0
AT4G17615	299
AT4G17616	466
AT4G17620	1119
AT4G17640	874
AT4G17650	599
AT4G17660	3
AT4G17670	1036
AT4G17680	160
AT4G17690	1
AT4G17695	62
AT4G17700	0
AT4G17710	4
AT4G17713	57
AT4G17718	4
AT4G17720	955
AT4G17730	1156
AT4G17740	436
AT4G17750	234
AT4G17760	81
AT4G17765	0
AT4G17770	981
AT4G17780	0
AT4G17785	0
AT4G17788	1
AT4G17790	343
AT4G17800	35
AT4G17810	1
AT4G17820	0
AT4G17830	1030
AT4G17840	216
AT4G17850	0
AT4G17860	18
AT4G17870	581
AT4G17880	269
AT4G17890	879
AT4G17895	493
AT4G17900	344
AT4G17905	66
AT4G17908	1
AT4G17910	264
AT4G17914	0
AT4G17915	64
AT4G17920	0
AT4G17940	1171
AT4G17950	1620
AT4G17960	248
AT4G17970	6
AT4G17975	0
AT4G17980	1
AT4G17990	0
AT4G18010	222
AT4G18020	1206
AT4G18030	3190
AT4G18040	2040
AT4G18050	104
AT4G18060	655
AT4G18070	824
AT4G18080	0
AT4G18090	4
AT4G18100	11212
AT4G18110	0
AT4G18120	1240
AT4G18130	1070
AT4G18140	255
AT4G18150	0
AT4G18160	446
AT4G18170	38
AT4G18180	0
AT4G18190	0
AT4G18195	4
AT4G18197	42
AT4G18203	0
AT4G18205	10
AT4G18210	158
AT4G18215	0
AT4G18220	316
AT4G18230	311
AT4G18240	1096
AT4G18250	1
AT4G18253	2
AT4G18255	0
AT4G18260	49
AT4G18270	314
AT4G18280	154
AT4G18290	244
AT4G18300	450
AT4G18310	1
AT4G18320	0
AT4G18330	15
AT4G18335	0
AT4G18340	110
AT4G18350	3
AT4G18360	42
AT4G18370	262
AT4G18372	113
AT4G18375	109
AT4G18380	795
AT4G18390	954
AT4G18395	0
AT4G18400	68
AT4G18410	0
AT4G18420	0
AT4G18422	6
AT4G18425	147
AT4G18430	1
AT4G18440	1152
AT4G18450	0
AT4G18460	122
AT4G18465	691
AT4G18470	112
AT4G18480	4050
AT4G18490	65
AT4G18500	0
AT4G18501	17
AT4G18510	1
AT4G18520	524
AT4G18530	235
AT4G18540	823
AT4G18550	9
AT4G18570	2128
AT4G18580	319
AT4G18590	611
AT4G18593	427
AT4G18596	40
AT4G18600	563
AT4G18610	7
AT4G18620	0
AT4G18630	63
AT4G18640	244
AT4G18650	0
AT4G18660	1
AT4G18670	8090
AT4G18680	0
AT4G18690	0
AT4G18692	1
AT4G18700	405
AT4G18710	2299
AT4G18720	0
AT4G18725	0
AT4G18730	6010
AT4G18740	16
AT4G18750	182
AT4G18760	2112
AT4G18770	55
AT4G18780	192
AT4G18790	0
AT4G18800	466
AT4G18810	578
AT4G18815	0
AT4G18820	2009
AT4G18823	17
AT4G18830	10
AT4G18840	147
AT4G18860	0
AT4G18870	1
AT4G18880	73
AT4G18890	270
AT4G18900	30
AT4G18905	1377
AT4G18910	607
AT4G18920	0
AT4G18930	351
AT4G18940	0
AT4G18950	534
AT4G18960	1127
AT4G18970	1855
AT4G18975	217
AT4G18980	14
AT4G18990	4
AT4G19000	1
AT4G19003	326
AT4G19006	965
AT4G19010	193
AT4G19020	867
AT4G19030	4
AT4G19035	0
AT4G19038	3
AT4G19040	756
AT4G19045	104
AT4G19050	58
AT4G19060	180
AT4G19070	186
AT4G19080	22
AT4G19090	90
AT4G19095	5
AT4G19100	186
AT4G19110	3723
AT4G19120	365
AT4G19130	83
AT4G19140	281
AT4G19150	998
AT4G19160	1579
AT4G19170	78
AT4G19180	549
AT4G19185	347
AT4G19190	816
AT4G19191	82
AT4G19200	2391
AT4G19210	3494
AT4G19220	78
AT4G19230	356
AT4G19239	0
AT4G19240	0
AT4G19250	0
AT4G19260	0
AT4G19270	0
AT4G19275	0
AT4G19280	0
AT4G19290	0
AT4G19300	0
AT4G19305	0
AT4G19310	0
AT4G19320	0
AT4G19330	0
AT4G19340	0
AT4G19350	550
AT4G19360	0
AT4G19370	0
AT4G19380	78
AT4G19390	164
AT4G19395	0
AT4G19400	24
AT4G19410	2451
AT4G19420	578
AT4G19430	810
AT4G19440	285
AT4G19450	554
AT4G19452	0
AT4G19460	1174
AT4G19470	0
AT4G19480	0
AT4G19485	0
AT4G19490	1483
AT4G19500	1368
AT4G19510	469
AT4G19520	16
AT4G19530	54
AT4G19540	251
AT4G19550	78
AT4G19560	72
AT4G19570	2
AT4G19580	0
AT4G19590	99
AT4G19600	1191
AT4G19610	828
AT4G19620	0
AT4G19630	36
AT4G19633	0
AT4G19640	1019
AT4G19645	11
AT4G19650	208
AT4G19660	488
AT4G19670	890
AT4G19680	0
AT4G19690	1123
AT4G19700	699
AT4G19710	1282
AT4G19720	0
AT4G19730	0
AT4G19740	1
AT4G19750	0
AT4G19760	0
AT4G19770	0
AT4G19780	0
AT4G19790	0
AT4G19800	0
AT4G19810	269
AT4G19820	9
AT4G19830	75
AT4G19840	302
AT4G19850	19
AT4G19860	1080
AT4G19865	206
AT4G19870	357
AT4G19880	341
AT4G19890	160
AT4G19900	581
AT4G19902	0
AT4G19905	4
AT4G19910	0
AT4G19920	0
AT4G19925	0
AT4G19930	0
AT4G19940	1
AT4G19950	88
AT4G19960	175
AT4G19970	616
AT4G19975	5
AT4G19980	79
AT4G19985	324
AT4G19990	391
AT4G20000	0
AT4G20010	488
AT4G20020	1922
AT4G20030	236
AT4G20040	131
AT4G20050	340
AT4G20060	152
AT4G20070	46
AT4G20080	1
AT4G20090	267
AT4G20095	0
AT4G20100	0
AT4G20110	2
AT4G20115	0
AT4G20130	985
AT4G20140	24
AT4G20150	2698
AT4G20160	3
AT4G20170	512
AT4G20180	0
AT4G20190	8
AT4G20200	1
AT4G20210	0
AT4G20220	0
AT4G20230	2
AT4G20235	0
AT4G20240	0
AT4G20250	0
AT4G20260	656
AT4G20270	1859
AT4G20280	566
AT4G20290	0
AT4G20300	1398
AT4G20310	179
AT4G20320	6784
AT4G20325	283
AT4G20330	615
AT4G20340	352
AT4G20350	52
AT4G20360	0
AT4G20362	7
AT4G20365	0
AT4G20370	0
AT4G20380	457
AT4G20390	6
AT4G20400	2134
AT4G20410	771
AT4G20420	0
AT4G20430	1224
AT4G20440	2595
AT4G20450	0
AT4G20460	160
AT4G20470	1
AT4G20480	1175
AT4G20490	0
AT4G20500	0
AT4G20510	0
AT4G20520	0
AT4G20530	0
AT4G20535	0
AT4G20540	0
AT4G20545	0
AT4G20550	0
AT4G20555	0
AT4G20560	0
AT4G20565	0
AT4G20570	0
AT4G20575	0
AT4G20580	0
AT4G20590	0
AT4G20600	0
AT4G20610	0
AT4G20620	0
AT4G20630	0
AT4G20640	0
AT4G20645	0
AT4G20650	0
AT4G20670	0
AT4G20680	0
AT4G20690	0
AT4G20700	0
AT4G20703	0
AT4G20707	0
AT4G20710	0
AT4G20715	0
AT4G20720	49
AT4G20725	0
AT4G20730	9
AT4G20735	0
AT4G20740	296
AT4G20760	338
AT4G20770	110
AT4G20780	38
AT4G20790	0
AT4G20800	248
AT4G20810	0
AT4G20820	19
AT4G20830	636
AT4G20835	0
AT4G20840	150
AT4G20850	5585
AT4G20860	13
AT4G20870	862
AT4G20880	563
AT4G20890	4842
AT4G20900	3
AT4G20910	716
AT4G20920	76
AT4G20930	235
AT4G20935	99
AT4G20940	1621
AT4G20947	0
AT4G20953	3
AT4G20960	649
AT4G20970	7
AT4G20980	3187
AT4G20990	0
AT4G21000	0
AT4G21010	0
AT4G21020	0
AT4G21030	0
AT4G21040	0
AT4G21050	0
AT4G21060	362
AT4G21063	10
AT4G21065	75
AT4G21070	332
AT4G21080	0
AT4G21090	301
AT4G21100	1315
AT4G21105	2949
AT4G21110	1414
AT4G21120	211
AT4G21130	0
AT4G21140	374
AT4G21150	3670
AT4G21160	629
AT4G21170	156
AT4G21180	689
AT4G21190	269
AT4G21192	193
AT4G21200	3
AT4G21210	766
AT4G21213	0
AT4G21215	249
AT4G21220	81
AT4G21230	1
AT4G21240	0
AT4G21250	0
AT4G21260	0
AT4G21270	901
AT4G21280	7551
AT4G21300	149
AT4G21310	24
AT4G21320	97
AT4G21323	65
AT4G21326	183
AT4G21330	0
AT4G21340	0
AT4G21350	356
AT4G21360	0
AT4G21362	0
AT4G21363	0
AT4G21366	0
AT4G21370	563
AT4G21380	27
AT4G21390	16
AT4G21400	34
AT4G21410	131
AT4G21420	34
AT4G21430	713
AT4G21437	0
AT4G21440	1
AT4G21445	188
AT4G21450	1802
AT4G21460	517
AT4G21470	493
AT4G21480	2763
AT4G21490	9
AT4G21500	99
AT4G21510	125
AT4G21515	0
AT4G21520	283
AT4G21530	380
AT4G21534	127
AT4G21540	425
AT4G21550	442
AT4G21560	524
AT4G21570	1196
AT4G21580	766
AT4G21585	121
AT4G21590	2804
AT4G21595	0
AT4G21600	6
AT4G21605	0
AT4G21610	171
AT4G21620	6901
AT4G21630	9237
AT4G21640	127
AT4G21650	3519
AT4G21660	3099
AT4G21670	1223
AT4G21680	5
AT4G21690	1
AT4G21700	267
AT4G21705	294
AT4G21710	2289
AT4G21720	180
AT4G21730	11
AT4G21740	197
AT4G21745	0
AT4G21750	6096
AT4G21760	6
AT4G21770	538
AT4G21780	9
AT4G21790	1747
AT4G21800	767
AT4G21810	713
AT4G21820	464
AT4G21830	3
AT4G21840	0
AT4G21850	230
AT4G21860	1236
AT4G21865	61
AT4G21870	80
AT4G21880	246
AT4G21890	275
AT4G21895	2
AT4G21900	456
AT4G21902	0
AT4G21903	15
AT4G21910	5365
AT4G21920	0
AT4G21926	0
AT4G21930	33
AT4G21940	99
AT4G21950	0
AT4G21960	13265
AT4G21970	279
AT4G21980	685
AT4G21990	1626
AT4G22000	1161
AT4G22010	2187
AT4G22020	3
AT4G22030	0
AT4G22035	0
AT4G22040	0
AT4G22050	1867
AT4G22060	0
AT4G22065	0
AT4G22066	0
AT4G22070	1
AT4G22080	1
AT4G22090	0
AT4G22100	0
AT4G22105	91
AT4G22110	3
AT4G22115	0
AT4G22120	1222
AT4G22130	1027
AT4G22140	1855
AT4G22150	748
AT4G22160	277
AT4G22165	0
AT4G22170	10
AT4G22180	0
AT4G22185	0
AT4G22190	1583
AT4G22200	932
AT4G22210	0
AT4G22212	7
AT4G22214	0
AT4G22217	1
AT4G22220	2467
AT4G22230	3
AT4G22233	3
AT4G22235	0
AT4G22240	9688
AT4G22250	256
AT4G22260	841
AT4G22265	0
AT4G22270	102
AT4G22280	75
AT4G22285	792
AT4G22290	673
AT4G22300	291
AT4G22305	17
AT4G22310	1118
AT4G22320	347
AT4G22330	1102
AT4G22340	157
AT4G22350	332
AT4G22360	1258
AT4G22370	8
AT4G22380	1364
AT4G22390	396
AT4G22400	0
AT4G22410	0
AT4G22415	0
AT4G22430	0
AT4G22440	0
AT4G22450	0
AT4G22460	0
AT4G22463	0
AT4G22467	0
AT4G22470	11
AT4G22475	3
AT4G22485	3
AT4G22490	174
AT4G22495	0
AT4G22505	0
AT4G22510	0
AT4G22513	3
AT4G22517	8
AT4G22520	0
AT4G22530	120
AT4G22540	2224
AT4G22545	80
AT4G22550	129
AT4G22560	153
AT4G22570	2114
AT4G22580	324
AT4G22590	487
AT4G22600	0
AT4G22610	0
AT4G22620	9
AT4G22630	2
AT4G22635	0
AT4G22640	1
AT4G22650	0
AT4G22660	0
AT4G22666	1
AT4G22670	4563
AT4G22680	6
AT4G22690	298
AT4G22700	0
AT4G22710	4
AT4G22720	514
AT4G22730	326
AT4G22740	1125
AT4G22745	724
AT4G22750	640
AT4G22754	0
AT4G22755	133
AT4G22756	426
AT4G22758	11
AT4G22760	136
AT4G22770	137
AT4G22780	689
AT4G22785	0
AT4G22790	8
AT4G22810	86
AT4G22820	479
AT4G22830	178
AT4G22840	125
AT4G22850	420
AT4G22860	495
AT4G22870	0
AT4G22880	96
AT4G22890	1322
AT4G22900	6
AT4G22910	198
AT4G22920	200
AT4G22930	861
AT4G22940	4
AT4G22950	0
AT4G22960	4
AT4G22970	495
AT4G22980	26
AT4G22990	813
AT4G23000	329
AT4G23010	1619
AT4G23015	0
AT4G23020	134
AT4G23030	19
AT4G23040	314
AT4G23050	215
AT4G23060	406
AT4G23070	13
AT4G23080	0
AT4G23090	0
AT4G23100	3847
AT4G23110	0
AT4G23120	0
AT4G23130	41
AT4G23140	1
AT4G23150	0
AT4G23160	2
AT4G23170	12
AT4G23180	375
AT4G23190	108
AT4G23200	0
AT4G23205	20
AT4G23210	0
AT4G23215	0
AT4G23220	11
AT4G23230	6
AT4G23240	23
AT4G23250	79
AT4G23260	0
AT4G23270	2
AT4G23271	0
AT4G23280	0
AT4G23290	0
AT4G23300	4
AT4G23310	0
AT4G23320	1
AT4G23330	350
AT4G23340	3
AT4G23350	139
AT4G23355	17
AT4G23360	3
AT4G23364	0
AT4G23365	52
AT4G23370	0
AT4G23373	1
AT4G23375	0
AT4G23380	0
AT4G23387	0
AT4G23390	0
AT4G23400	883
AT4G23410	48
AT4G23420	23
AT4G23430	196
AT4G23440	1226
AT4G23450	6
AT4G23460	1558
AT4G23470	1027
AT4G23490	930
AT4G23493	13
AT4G23496	31
AT4G23500	780
AT4G23510	0
AT4G23515	0
AT4G23520	5
AT4G23530	313
AT4G23540	680
AT4G23550	6
AT4G23560	2793
AT4G23570	515
AT4G23580	0
AT4G23590	0
AT4G23600	404
AT4G23610	0
AT4G23620	796
AT4G23630	6500
AT4G23635	0
AT4G23640	977
AT4G23650	3026
AT4G23660	267
AT4G23670	16585
AT4G23680	2884
AT4G23690	6189
AT4G23700	24
AT4G23710	576
AT4G23713	0
AT4G23720	16
AT4G23730	250
AT4G23740	1497
AT4G23750	1049
AT4G23760	323
AT4G23770	163
AT4G23780	20
AT4G23790	211
AT4G23800	6856
AT4G23810	343
AT4G23820	4071
AT4G23840	386
AT4G23850	2924
AT4G23860	1284
AT4G23870	1513
AT4G23880	138
AT4G23882	70
AT4G23885	471
AT4G23890	292
AT4G23895	221
AT4G23900	8
AT4G23910	243
AT4G23915	0
AT4G23920	145
AT4G23930	147
AT4G23940	1571
AT4G23950	308
AT4G23960	5
AT4G23970	0
AT4G23980	876
AT4G23990	347
AT4G24000	1931
AT4G24010	28
AT4G24015	18
AT4G24020	481
AT4G24025	0
AT4G24026	1
AT4G24030	0
AT4G24040	527
AT4G24050	498
AT4G24060	737
AT4G24070	1
AT4G24080	63
AT4G24090	270
AT4G24100	253
AT4G24110	439
AT4G24120	927
AT4G24130	1184
AT4G24140	45
AT4G24150	490
AT4G24160	339
AT4G24170	1
AT4G24175	142
AT4G24180	16
AT4G24190	21616
AT4G24200	889
AT4G24204	0
AT4G24210	553
AT4G24220	1651
AT4G24230	1057
AT4G24231	2
AT4G24240	559
AT4G24250	32
AT4G24260	364
AT4G24265	55
AT4G24270	1315
AT4G24275	77
AT4G24280	7367
AT4G24290	1445
AT4G24300	0
AT4G24310	1
AT4G24320	149
AT4G24330	2460
AT4G24340	0
AT4G24350	188
AT4G24370	404
AT4G24380	1114
AT4G24390	545
AT4G24400	837
AT4G24410	5
AT4G24413	0
AT4G24415	2
AT4G24420	3
AT4G24430	6
AT4G24440	783
AT4G24450	145
AT4G24460	246
AT4G24470	593
AT4G24480	72
AT4G24490	935
AT4G24500	225
AT4G24510	993
AT4G24520	2929
AT4G24530	426
AT4G24540	10
AT4G24550	1419
AT4G24560	1640
AT4G24565	0
AT4G24570	3574
AT4G24580	153
AT4G24590	273
AT4G24600	3
AT4G24610	1158
AT4G24615	0
AT4G24620	2745
AT4G24630	503
AT4G24640	31
AT4G24644	0
AT4G24650	0
AT4G24652	0
AT4G24660	400
AT4G24670	525
AT4G24680	2832
AT4G24690	5701
AT4G24700	16
AT4G24710	166
AT4G24715	0
AT4G24730	250
AT4G24740	1071
AT4G24750	1337
AT4G24760	239
AT4G24770	7681
AT4G24780	4052
AT4G24790	560
AT4G24800	3168
AT4G24805	289
AT4G24810	302
AT4G24820	4490
AT4G24830	2722
AT4G24840	1158
AT4G24860	22
AT4G24880	276
AT4G24890	0
AT4G24900	189
AT4G24910	40
AT4G24920	1119
AT4G24930	609
AT4G24940	754
AT4G24950	0
AT4G24960	1069
AT4G24970	209
AT4G24972	49
AT4G24973	0
AT4G24974	229
AT4G24975	27
AT4G24977	0
AT4G24980	8
AT4G24990	436
AT4G25000	96
AT4G25010	10
AT4G25020	569
AT4G25030	1311
AT4G25040	0
AT4G25050	2622
AT4G25070	1
AT4G25080	2635
AT4G25090	0
AT4G25100	455
AT4G25110	2
AT4G25120	235
AT4G25130	1783
AT4G25140	0
AT4G25150	143
AT4G25160	160
AT4G25170	640
AT4G25180	388
AT4G25190	0
AT4G25200	0
AT4G25210	2782
AT4G25220	1
AT4G25225	77
AT4G25230	579
AT4G25235	0
AT4G25240	479
AT4G25250	0
AT4G25260	122
AT4G25270	175
AT4G25280	224
AT4G25290	286
AT4G25300	49
AT4G25310	1
AT4G25315	89
AT4G25320	1210
AT4G25330	6
AT4G25340	2114
AT4G25350	92
AT4G25360	680
AT4G25370	2479
AT4G25380	31
AT4G25390	220
AT4G25400	0
AT4G25410	8
AT4G25420	4
AT4G25430	2
AT4G25433	3
AT4G25434	2
AT4G25435	0
AT4G25440	365
AT4G25450	627
AT4G25470	99
AT4G25480	276
AT4G25490	278
AT4G25500	2015
AT4G25510	0
AT4G25515	243
AT4G25520	733
AT4G25530	63
AT4G25540	171
AT4G25550	1104
AT4G25560	0
AT4G25570	1899
AT4G25580	1
AT4G25585	0
AT4G25590	7
AT4G25600	285
AT4G25610	344
AT4G25620	913
AT4G25630	2862
AT4G25631	2
AT4G25635	0
AT4G25640	1797
AT4G25650	637
AT4G25660	364
AT4G25670	635
AT4G25680	1163
AT4G25690	274
AT4G25700	606
AT4G25707	13
AT4G25710	386
AT4G25719	1
AT4G25720	401
AT4G25730	3095
AT4G25740	4167
AT4G25750	94
AT4G25760	42
AT4G25770	359
AT4G25780	119
AT4G25790	0
AT4G25800	157
AT4G25810	4
AT4G25820	0
AT4G25830	716
AT4G25835	748
AT4G25840	412
AT4G25845	0
AT4G25850	1067
AT4G25860	36
AT4G25870	458
AT4G25880	1143
AT4G25885	25
AT4G25890	1380
AT4G25900	216
AT4G25910	349
AT4G25920	2
AT4G25930	0
AT4G25940	9
AT4G25950	14
AT4G25960	5441
AT4G25970	1925
AT4G25980	19
AT4G25990	24
AT4G26000	913
AT4G26010	4
AT4G26020	16
AT4G26030	0
AT4G26040	0
AT4G26050	0
AT4G26055	40
AT4G26060	70
AT4G26070	130
AT4G26080	1571
AT4G26090	0
AT4G26095	0
AT4G26100	1097
AT4G26110	3787
AT4G26120	1
AT4G26130	2934
AT4G26140	132
AT4G26145	0
AT4G26150	72
AT4G26160	308
AT4G26170	39
AT4G26180	89
AT4G26190	2592
AT4G26200	0
AT4G26210	735
AT4G26220	27
AT4G26225	0
AT4G26230	3967
AT4G26240	189
AT4G26250	15
AT4G26255	445
AT4G26260	105
AT4G26270	1095
AT4G26280	12
AT4G26288	0
AT4G26290	0
AT4G26300	1959
AT4G26310	423
AT4G26320	0
AT4G26330	17
AT4G26340	1
AT4G26350	0
AT4G26360	0
AT4G26365	1
AT4G26370	1312
AT4G26375	0
AT4G26380	0
AT4G26385	0
AT4G26390	21
AT4G26400	952
AT4G26410	958
AT4G26415	16
AT4G26420	105
AT4G26430	365
AT4G26440	0
AT4G26450	1998
AT4G26455	647
AT4G26460	0
AT4G26466	8
AT4G26470	20
AT4G26480	684
AT4G26483	0
AT4G26485	5
AT4G26488	4
AT4G26490	0
AT4G26500	0
AT4G26510	804
AT4G26520	597
AT4G26530	274
AT4G26540	69
AT4G26542	0
AT4G26550	285
AT4G26555	405
AT4G26560	0
AT4G26570	720
AT4G26580	28
AT4G26582	5
AT4G26590	414
AT4G26600	763
AT4G26610	989
AT4G26620	800
AT4G26630	9177
AT4G26640	918
AT4G26650	853
AT4G26660	1080
AT4G26670	1161
AT4G26675	0
AT4G26680	88
AT4G26690	895
AT4G26700	615
AT4G26701	0
AT4G26710	1082
AT4G26720	653
AT4G26730	0
AT4G26740	0
AT4G26750	937
AT4G26760	2587
AT4G26770	3
AT4G26780	603
AT4G26790	35
AT4G26795	12
AT4G26800	96
AT4G26810	171
AT4G26820	0
AT4G26830	3
AT4G26840	4142
AT4G26850	2829
AT4G26860	322
AT4G26870	3254
AT4G26880	0
AT4G26890	27
AT4G26900	1428
AT4G26910	1058
AT4G26920	0
AT4G26930	1
AT4G26940	963
AT4G26950	2
AT4G26960	173
AT4G26965	208
AT4G26970	2612
AT4G26980	222
AT4G26990	143
AT4G27000	3193
AT4G27010	862
AT4G27020	517
AT4G27030	29
AT4G27040	434
AT4G27050	437
AT4G27052	0
AT4G27060	1559
AT4G27070	461
AT4G27080	1521
AT4G27090	24928
AT4G27100	150
AT4G27110	1
AT4G27120	698
AT4G27130	2529
AT4G27140	1
AT4G27150	0
AT4G27160	0
AT4G27170	0
AT4G27180	2117
AT4G27190	0
AT4G27200	0
AT4G27210	0
AT4G27220	5
AT4G27230	2075
AT4G27240	493
AT4G27250	66
AT4G27260	491
AT4G27270	107
AT4G27280	6108
AT4G27290	1
AT4G27300	4
AT4G27310	206
AT4G27320	857
AT4G27330	0
AT4G27340	534
AT4G27350	120
AT4G27360	0
AT4G27370	200
AT4G27380	615
AT4G27390	298
AT4G27395	0
AT4G27400	0
AT4G27410	93
AT4G27415	0
AT4G27420	1
AT4G27430	2067
AT4G27435	99
AT4G27440	10715
AT4G27450	107
AT4G27460	9
AT4G27470	238
AT4G27480	79
AT4G27490	471
AT4G27500	4364
AT4G27510	108
AT4G27520	1805
AT4G27530	1
AT4G27540	227
AT4G27550	8
AT4G27560	1796
AT4G27565	0
AT4G27570	5
AT4G27580	11
AT4G27585	903
AT4G27590	71
AT4G27595	783
AT4G27597	0
AT4G27600	1434
AT4G27610	499
AT4G27620	444
AT4G27630	317
AT4G27640	1962
AT4G27650	305
AT4G27652	426
AT4G27654	68
AT4G27657	135
AT4G27660	115
AT4G27670	0
AT4G27680	582
AT4G27690	389
AT4G27700	481
AT4G27710	475
AT4G27720	1058
AT4G27730	537
AT4G27740	43
AT4G27745	228
AT4G27750	475
AT4G27760	721
AT4G27765	0
AT4G27780	529
AT4G27790	6
AT4G27800	997
AT4G27810	24
AT4G27820	76
AT4G27830	110
AT4G27840	265
AT4G27845	0
AT4G27850	4
AT4G27852	15
AT4G27860	853
AT4G27870	1887
AT4G27875	0
AT4G27880	398
AT4G27885	0
AT4G27890	9
AT4G27900	1649
AT4G27910	577
AT4G27920	0
AT4G27940	209
AT4G27950	125
AT4G27960	1108
AT4G27970	28
AT4G27980	773
AT4G27990	426
AT4G28000	22
AT4G28005	5
AT4G28010	272
AT4G28020	115
AT4G28025	459
AT4G28030	292
AT4G28040	51
AT4G28050	681
AT4G28060	1183
AT4G28068	0
AT4G28070	199
AT4G28080	3196
AT4G28085	0
AT4G28088	0
AT4G28090	0
AT4G28100	800
AT4G28110	0
AT4G28130	5
AT4G28140	21
AT4G28150	91
AT4G28160	0
AT4G28162	36
AT4G28170	4
AT4G28180	224
AT4G28190	617
AT4G28200	1605
AT4G28210	570
AT4G28220	863
AT4G28230	439
AT4G28240	304
AT4G28250	1587
AT4G28260	1462
AT4G28270	76
AT4G28280	6
AT4G28290	0
AT4G28300	1857
AT4G28310	494
AT4G28320	345
AT4G28330	87
AT4G28340	0
AT4G28350	23
AT4G28360	1377
AT4G28362	0
AT4G28365	5
AT4G28370	531
AT4G28380	48
AT4G28390	281
AT4G28395	2
AT4G28397	0
AT4G28400	816
AT4G28405	4
AT4G28410	0
AT4G28420	0
AT4G28430	191
AT4G28440	2349
AT4G28450	830
AT4G28460	0
AT4G28470	2295
AT4G28480	1001
AT4G28485	16
AT4G28490	267
AT4G28500	26
AT4G28510	1232
AT4G28520	2
AT4G28530	38
AT4G28540	866
AT4G28550	145
AT4G28556	2
AT4G28560	262
AT4G28570	695
AT4G28580	0
AT4G28590	353
AT4G28600	990
AT4G28610	723
AT4G28620	0
AT4G28630	349
AT4G28640	185
AT4G28650	3
AT4G28652	0
AT4G28660	864
AT4G28670	1
AT4G28680	1393
AT4G28690	209
AT4G28700	20
AT4G28703	69
AT4G28706	613
AT4G28710	614
AT4G28720	86
AT4G28730	245
AT4G28740	254
AT4G28750	892
AT4G28755	0
AT4G28760	1404
AT4G28770	498
AT4G28775	122
AT4G28780	377
AT4G28790	3
AT4G28800	2
AT4G28811	0
AT4G28815	0
AT4G28820	126
AT4G28830	366
AT4G28840	9
AT4G28850	0
AT4G28860	608
AT4G28870	0
AT4G28880	1065
AT4G28890	0
AT4G28900	135
AT4G28910	2177
AT4G28915	0
AT4G28920	0
AT4G28930	0
AT4G28940	1
AT4G28950	164
AT4G28960	0
AT4G28970	0
AT4G28980	903
AT4G28990	363
AT4G29000	554
AT4G29010	3759
AT4G29020	3903
AT4G29030	6212
AT4G29033	0
AT4G29035	8
AT4G29037	0
AT4G29040	4531
AT4G29050	6
AT4G29060	8365
AT4G29070	356
AT4G29080	1126
AT4G29090	0
AT4G29100	800
AT4G29103	0
AT4G29110	35
AT4G29120	721
AT4G29130	1638
AT4G29140	187
AT4G29150	238
AT4G29160	1277
AT4G29170	260
AT4G29180	0
AT4G29190	956
AT4G29200	0
AT4G29210	1065
AT4G29220	869
AT4G29230	55
AT4G29240	684
AT4G29250	1
AT4G29260	1073
AT4G29270	7
AT4G29273	0
AT4G29276	0
AT4G29280	0
AT4G29281	0
AT4G29283	0
AT4G29285	17
AT4G29290	4
AT4G29300	1
AT4G29305	0
AT4G29310	403
AT4G29330	798
AT4G29340	8
AT4G29350	3649
AT4G29360	1391
AT4G29370	4
AT4G29380	870
AT4G29390	1304
AT4G29400	278
AT4G29410	5564
AT4G29415	0
AT4G29420	203
AT4G29430	755
AT4G29440	379
AT4G29450	1
AT4G29460	3
AT4G29470	0
AT4G29480	2048
AT4G29490	814
AT4G29510	1479
AT4G29520	853
AT4G29530	77
AT4G29540	238
AT4G29548	1
AT4G29550	2
AT4G29560	84
AT4G29570	2
AT4G29580	0
AT4G29590	523
AT4G29600	16
AT4G29610	565
AT4G29620	0
AT4G29630	0
AT4G29640	2
AT4G29650	6
AT4G29654	0
AT4G29658	1
AT4G29660	310
AT4G29670	828
AT4G29680	2763
AT4G29690	114
AT4G29700	5148
AT4G29710	50
AT4G29720	744
AT4G29730	694
AT4G29735	1081
AT4G29740	4
AT4G29750	1031
AT4G29760	73
AT4G29770	96
AT4G29780	11565
AT4G29790	743
AT4G29800	5
AT4G29810	1010
AT4G29820	176
AT4G29830	337
AT4G29840	2487
AT4G29850	8
AT4G29860	132
AT4G29870	1320
AT4G29880	11
AT4G29890	247
AT4G29900	1137
AT4G29905	21
AT4G29910	308
AT4G29920	402
AT4G29930	6
AT4G29940	771
AT4G29950	514
AT4G29960	664
AT4G29970	0
AT4G29980	0
AT4G29990	81
AT4G30000	200
AT4G30010	3199
AT4G30020	2231
AT4G30030	0
AT4G30040	0
AT4G30050	0
AT4G30060	146
AT4G30064	0
AT4G30067	106
AT4G30070	39
AT4G30072	0
AT4G30074	78
AT4G30080	949
AT4G30090	193
AT4G30097	0
AT4G30100	1748
AT4G30110	200
AT4G30120	0
AT4G30130	1075
AT4G30140	20
AT4G30150	1257
AT4G30160	1804
AT4G30170	0
AT4G30180	80
AT4G30190	4908
AT4G30200	1910
AT4G30210	2127
AT4G30220	2218
AT4G30230	19
AT4G30240	542
AT4G30250	47
AT4G30260	1257
AT4G30270	171
AT4G30280	9
AT4G30290	62
AT4G30300	0
AT4G30310	790
AT4G30320	0
AT4G30330	585
AT4G30340	590
AT4G30350	2072
AT4G30360	601
AT4G30370	126
AT4G30380	0
AT4G30390	239
AT4G30400	541
AT4G30410	54
AT4G30420	0
AT4G30430	60
AT4G30440	4942
AT4G30450	144
AT4G30460	136
AT4G30470	558
AT4G30480	639
AT4G30490	116
AT4G30500	266
AT4G30510	109
AT4G30520	466
AT4G30530	1296
AT4G30540	19
AT4G30550	1360
AT4G30560	456
AT4G30570	82
AT4G30580	607
AT4G30590	176
AT4G30600	3185
AT4G30610	563
AT4G30620	548
AT4G30630	331
AT4G30640	2
AT4G30650	3621
AT4G30660	407
AT4G30662	0
AT4G30670	22
AT4G30680	128
AT4G30690	571
AT4G30700	140
AT4G30710	493
AT4G30720	1313
AT4G30730	0
AT4G30740	0
AT4G30750	537
AT4G30760	991
AT4G30770	1
AT4G30780	567
AT4G30790	1509
AT4G30800	917
AT4G30810	1369
AT4G30820	216
AT4G30825	424
AT4G30830	21
AT4G30840	449
AT4G30845	53
AT4G30850	309
AT4G30860	446
AT4G30870	291
AT4G30872	0
AT4G30880	0
AT4G30890	1818
AT4G30900	190
AT4G30910	108
AT4G30920	1810
AT4G30930	1241
AT4G30935	742
AT4G30940	157
AT4G30950	3394
AT4G30960	4370
AT4G30970	0
AT4G30972	0
AT4G30975	0
AT4G30980	182
AT4G30990	1898
AT4G30993	471
AT4G30996	903
AT4G31000	108
AT4G31010	215
AT4G31020	318
AT4G31030	0
AT4G31040	1761
AT4G31050	192
AT4G31060	110
AT4G31070	51
AT4G31073	0
AT4G31075	0
AT4G31080	768
AT4G31100	35
AT4G31110	29
AT4G31115	151
AT4G31120	1630
AT4G31130	1062
AT4G31140	473
AT4G31150	168
AT4G31160	1634
AT4G31170	1290
AT4G31180	3899
AT4G31190	3
AT4G31196	0
AT4G31200	635
AT4G31210	1397
AT4G31230	8
AT4G31240	160
AT4G31248	1
AT4G31250	4
AT4G31260	0
AT4G31265	0
AT4G31270	190
AT4G31280	0
AT4G31290	2481
AT4G31300	2394
AT4G31310	320
AT4G31320	1
AT4G31330	10
AT4G31340	3560
AT4G31350	820
AT4G31351	0
AT4G31354	0
AT4G31355	0
AT4G31360	1725
AT4G31370	1
AT4G31380	21
AT4G31390	523
AT4G31398	1
AT4G31400	62
AT4G31405	3
AT4G31408	9
AT4G31410	374
AT4G31420	828
AT4G31430	1609
AT4G31440	156
AT4G31441	12
AT4G31450	261
AT4G31460	798
AT4G31470	1
AT4G31480	3534
AT4G31490	2820
AT4G31500	1392
AT4G31510	263
AT4G31520	28
AT4G31530	472
AT4G31540	0
AT4G31550	839
AT4G31560	277
AT4G31570	1462
AT4G31580	2609
AT4G31590	1263
AT4G31600	445
AT4G31610	320
AT4G31615	8
AT4G31620	179
AT4G31630	9
AT4G31640	0
AT4G31650	509
AT4G31660	0
AT4G31670	285
AT4G31680	1
AT4G31685	0
AT4G31690	0
AT4G31695	0
AT4G31700	14137
AT4G31710	1
AT4G31715	0
AT4G31720	1074
AT4G31730	20
AT4G31740	0
AT4G31750	567
AT4G31760	14
AT4G31770	364
AT4G31780	964
AT4G31790	666
AT4G31800	708
AT4G31805	115
AT4G31810	1027
AT4G31820	403
AT4G31830	1
AT4G31840	3017
AT4G31850	747
AT4G31860	669
AT4G31870	9
AT4G31875	0
AT4G31877	0
AT4G31880	3333
AT4G31890	268
AT4G31895	0
AT4G31900	0
AT4G31910	218
AT4G31920	306
AT4G31930	166
AT4G31940	1
AT4G31950	0
AT4G31960	0
AT4G31970	0
AT4G31980	245
AT4G31985	3787
AT4G31990	3263
AT4G32000	110
AT4G32010	1039
AT4G32020	14372
AT4G32030	999
AT4G32040	527
AT4G32050	366
AT4G32060	2732
AT4G32070	1068
AT4G32080	2
AT4G32090	69
AT4G32100	0
AT4G32105	0
AT4G32110	14
AT4G32120	422
AT4G32130	1047
AT4G32140	472
AT4G32150	757
AT4G32160	656
AT4G32170	558
AT4G32175	189
AT4G32180	1655
AT4G32190	903
AT4G32200	324
AT4G32205	1
AT4G32208	29
AT4G32210	202
AT4G32212	9
AT4G32215	0
AT4G32220	2
AT4G32230	0
AT4G32240	892
AT4G32250	755
AT4G32260	2983
AT4G32265	0
AT4G32270	183
AT4G32272	276
AT4G32280	0
AT4G32285	2018
AT4G32290	568
AT4G32295	196
AT4G32300	327
AT4G32320	209
AT4G32330	2310
AT4G32340	810
AT4G32342	0
AT4G32350	351
AT4G32360	346
AT4G32370	0
AT4G32375	6
AT4G32380	1
AT4G32390	3698
AT4G32400	726
AT4G32410	8384
AT4G32420	2118
AT4G32430	111
AT4G32440	372
AT4G32445	0
AT4G32450	144
AT4G32460	2133
AT4G32470	2856
AT4G32475	0
AT4G32480	806
AT4G32490	22
AT4G32500	151
AT4G32510	25
AT4G32520	2404
AT4G32530	1300
AT4G32535	10
AT4G32540	12
AT4G32551	3227
AT4G32560	303
AT4G32570	960
AT4G32580	0
AT4G32590	397
AT4G32600	617
AT4G32605	723
AT4G32610	1440
AT4G32620	2403
AT4G32630	0
AT4G32640	1744
AT4G32650	76
AT4G32660	575
AT4G32670	600
AT4G32680	489
AT4G32690	118
AT4G32700	549
AT4G32710	2900
AT4G32714	0
AT4G32717	0
AT4G32720	2340
AT4G32730	759
AT4G32750	316
AT4G32760	2152
AT4G32765	0
AT4G32770	482
AT4G32780	60
AT4G32790	117
AT4G32800	76
AT4G32810	2
AT4G32820	1330
AT4G32830	771
AT4G32840	724
AT4G32850	2256
AT4G32860	10
AT4G32870	55
AT4G32880	559
AT4G32890	97
AT4G32900	307
AT4G32910	1209
AT4G32915	399
AT4G32920	1173
AT4G32930	834
AT4G32940	1262
AT4G32950	49
AT4G32960	455
AT4G32970	462
AT4G32980	261
AT4G32990	2
AT4G33000	202
AT4G33010	5977
AT4G33020	5
AT4G33030	1253
AT4G33040	601
AT4G33050	141
AT4G33060	604
AT4G33070	43
AT4G33080	2047
AT4G33090	3734
AT4G33100	139
AT4G33110	518
AT4G33120	13
AT4G33130	240
AT4G33140	532
AT4G33145	3
AT4G33150	562
AT4G33160	165
AT4G33170	143
AT4G33180	296
AT4G33200	1615
AT4G33210	2122
AT4G33220	2820
AT4G33230	4
AT4G33240	1440
AT4G33250	3306
AT4G33260	668
AT4G33270	1116
AT4G33280	26
AT4G33290	0
AT4G33300	911
AT4G33310	0
AT4G33320	0
AT4G33330	20
AT4G33350	574
AT4G33355	1
AT4G33360	901
AT4G33370	2
AT4G33380	1132
AT4G33390	47
AT4G33400	1785
AT4G33410	1025
AT4G33420	19
AT4G33430	1376
AT4G33440	302
AT4G33450	0
AT4G33460	339
AT4G33465	0
AT4G33467	0
AT4G33470	276
AT4G33480	751
AT4G33490	388
AT4G33495	416
AT4G33500	753
AT4G33510	4038
AT4G33520	1114
AT4G33530	1654
AT4G33540	426
AT4G33550	16
AT4G33560	67
AT4G33565	130
AT4G33580	1030
AT4G33585	0
AT4G33590	0
AT4G33600	308
AT4G33610	157
AT4G33620	149
AT4G33625	943
AT4G33630	1131
AT4G33640	650
AT4G33650	841
AT4G33660	89
AT4G33666	2
AT4G33670	958
AT4G33680	3158
AT4G33690	233
AT4G33700	1630
AT4G33710	0
AT4G33720	0
AT4G33730	0
AT4G33735	0
AT4G33740	696
AT4G33760	699
AT4G33770	204
AT4G33780	489
AT4G33790	1535
AT4G33800	2
AT4G33810	31
AT4G33820	1
AT4G33830	7
AT4G33840	0
AT4G33850	0
AT4G33860	2
AT4G33865	5699
AT4G33870	6
AT4G33880	0
AT4G33885	5
AT4G33890	588
AT4G33900	0
AT4G33905	50
AT4G33910	632
AT4G33920	1076
AT4G33925	103
AT4G33930	21
AT4G33940	575
AT4G33945	626
AT4G33950	229
AT4G33960	21
AT4G33970	54
AT4G33980	524
AT4G33985	193
AT4G33990	264
AT4G34000	321
AT4G34020	461
AT4G34030	1072
AT4G34035	0
AT4G34040	1235
AT4G34050	2329
AT4G34060	1
AT4G34065	1
AT4G34070	369
AT4G34071	0
AT4G34080	0
AT4G34090	366
AT4G34100	2891
AT4G34103	0
AT4G34110	15764
AT4G34120	906
AT4G34131	9
AT4G34135	12
AT4G34138	671
AT4G34139	0
AT4G34140	272
AT4G34150	1773
AT4G34160	966
AT4G34170	1
AT4G34180	1268
AT4G34190	1360
AT4G34200	5767
AT4G34210	2
AT4G34215	1200
AT4G34220	1330
AT4G34230	545
AT4G34240	907
AT4G34250	827
AT4G34260	1371
AT4G34265	1109
AT4G34270	738
AT4G34280	436
AT4G34290	1483
AT4G34300	0
AT4G34310	462
AT4G34320	3
AT4G34330	0
AT4G34332	0
AT4G34340	155
AT4G34345	0
AT4G34350	1509
AT4G34360	201
AT4G34370	639
AT4G34380	1
AT4G34390	451
AT4G34400	109
AT4G34410	201
AT4G34412	280
AT4G34415	0
AT4G34419	0
AT4G34420	82
AT4G34430	1771
AT4G34440	17
AT4G34450	7547
AT4G34460	1717
AT4G34470	0
AT4G34480	1228
AT4G34490	1438
AT4G34500	564
AT4G34510	84
AT4G34520	0
AT4G34530	0
AT4G34540	329
AT4G34550	7
AT4G34555	989
AT4G34560	141
AT4G34570	450
AT4G34580	16
AT4G34590	3779
AT4G34600	1
AT4G34610	28
AT4G34620	5827
AT4G34630	833
AT4G34640	1706
AT4G34650	19
AT4G34660	538
AT4G34670	10808
AT4G34680	179
AT4G34690	0
AT4G34695	0
AT4G34700	3715
AT4G34710	13698
AT4G34720	2410
AT4G34730	426
AT4G34740	763
AT4G34750	276
AT4G34760	529
AT4G34770	27
AT4G34780	0
AT4G34790	35
AT4G34800	113
AT4G34810	2
AT4G34830	1204
AT4G34840	200
AT4G34850	9
AT4G34860	1069
AT4G34870	16317
AT4G34880	5
AT4G34881	64
AT4G34890	1271
AT4G34900	182
AT4G34910	780
AT4G34920	837
AT4G34930	25
AT4G34940	77
AT4G34950	344
AT4G34960	954
AT4G34970	21
AT4G34975	0
AT4G34980	16619
AT4G34990	619
AT4G35000	2951
AT4G35010	87
AT4G35020	828
AT4G35025	0
AT4G35030	36
AT4G35040	667
AT4G35050	1092
AT4G35060	23
AT4G35070	255
AT4G35080	1259
AT4G35090	954
AT4G35100	18552
AT4G35110	156
AT4G35120	0
AT4G35130	127
AT4G35140	349
AT4G35150	1
AT4G35160	1143
AT4G35165	433
AT4G35170	1
AT4G35180	128
AT4G35190	365
AT4G35200	1
AT4G35210	0
AT4G35220	981
AT4G35230	930
AT4G35240	896
AT4G35250	497
AT4G35260	1938
AT4G35270	140
AT4G35280	0
AT4G35290	163
AT4G35295	0
AT4G35300	2386
AT4G35310	1861
AT4G35320	243
AT4G35335	661
AT4G35350	342
AT4G35360	794
AT4G35370	4
AT4G35375	0
AT4G35380	22
AT4G35390	30
AT4G35400	0
AT4G35410	258
AT4G35420	68
AT4G35430	0
AT4G35440	357
AT4G35450	3990
AT4G35460	549
AT4G35470	603
AT4G35480	150
AT4G35485	0
AT4G35490	1556
AT4G35500	135
AT4G35510	206
AT4G35519	0
AT4G35520	93
AT4G35530	225
AT4G35540	220
AT4G35550	581
AT4G35560	516
AT4G35570	1856
AT4G35580	1239
AT4G35590	15
AT4G35600	83
AT4G35610	0
AT4G35620	367
AT4G35630	2223
AT4G35640	31
AT4G35650	17
AT4G35655	1
AT4G35660	0
AT4G35670	1
AT4G35680	1
AT4G35685	22
AT4G35690	3
AT4G35700	2
AT4G35710	0
AT4G35720	151
AT4G35725	32
AT4G35730	866
AT4G35731	0
AT4G35733	2
AT4G35740	221
AT4G35750	1587
AT4G35760	500
AT4G35770	24
AT4G35780	463
AT4G35783	1
AT4G35785	1230
AT4G35790	3119
AT4G35800	8569
AT4G35810	3
AT4G35820	0
AT4G35830	6943
AT4G35840	325
AT4G35850	1837
AT4G35860	578
AT4G35870	410
AT4G35880	1062
AT4G35890	2457
AT4G35900	9
AT4G35905	314
AT4G35910	490
AT4G35920	1295
AT4G35930	375
AT4G35940	463
AT4G35950	828
AT4G35970	74
AT4G35980	478
AT4G35985	55
AT4G35987	119
AT4G36000	4
AT4G36010	1523
AT4G36020	689
AT4G36030	0
AT4G36032	0
AT4G36040	2393
AT4G36050	182
AT4G36052	0
AT4G36060	12
AT4G36070	0
AT4G36080	1941
AT4G36090	21
AT4G36100	1
AT4G36105	8
AT4G36110	90
AT4G36120	220
AT4G36130	5806
AT4G36140	467
AT4G36150	204
AT4G36160	73
AT4G36170	0
AT4G36180	3996
AT4G36190	600
AT4G36195	1795
AT4G36197	0
AT4G36210	1087
AT4G36220	1274
AT4G36230	248
AT4G36240	243
AT4G36245	0
AT4G36250	4938
AT4G36260	113
AT4G36270	164
AT4G36280	21
AT4G36290	534
AT4G36350	0
AT4G36360	6952
AT4G36370	0
AT4G36380	1572
AT4G36390	817
AT4G36400	425
AT4G36410	14
AT4G36420	911
AT4G36430	11
AT4G36440	736
AT4G36450	37
AT4G36460	0
AT4G36470	63
AT4G36480	838
AT4G36490	13
AT4G36500	221
AT4G36510	0
AT4G36515	151
AT4G36520	1377
AT4G36530	277
AT4G36540	656
AT4G36550	379
AT4G36560	0
AT4G36570	44
AT4G36580	281
AT4G36590	2
AT4G36600	6
AT4G36610	27
AT4G36620	85
AT4G36630	860
AT4G36635	0
AT4G36640	150
AT4G36648	497
AT4G36650	603
AT4G36660	521
AT4G36670	662
AT4G36680	842
AT4G36690	3563
AT4G36700	0
AT4G36710	313
AT4G36720	157
AT4G36730	751
AT4G36740	37
AT4G36750	614
AT4G36760	902
AT4G36770	722
AT4G36780	1687
AT4G36790	370
AT4G36791	1
AT4G36795	0
AT4G36800	1694
AT4G36808	3
AT4G36810	0
AT4G36820	27
AT4G36830	66
AT4G36840	147
AT4G36850	107
AT4G36860	294
AT4G36870	239
AT4G36880	254
AT4G36890	862
AT4G36900	164
AT4G36910	715
AT4G36920	773
AT4G36925	0
AT4G36930	464
AT4G36940	725
AT4G36945	132
AT4G36950	38
AT4G36960	928
AT4G36970	946
AT4G36980	1905
AT4G36990	251
AT4G37000	644
AT4G37010	0
AT4G37020	259
AT4G37022	6
AT4G37030	30
AT4G37040	832
AT4G37050	176
AT4G37060	0
AT4G37070	0
AT4G37080	451
AT4G37090	638
AT4G37095	42
AT4G37100	1011
AT4G37110	364
AT4G37120	2234
AT4G37130	610
AT4G37140	25
AT4G37150	0
AT4G37160	0
AT4G37170	139
AT4G37175	0
AT4G37180	934
AT4G37190	470
AT4G37200	328
AT4G37210	1545
AT4G37220	2
AT4G37225	2
AT4G37230	8
AT4G37235	4
AT4G37240	835
AT4G37250	1123
AT4G37260	4592
AT4G37270	1003
AT4G37280	516
AT4G37290	10
AT4G37295	5
AT4G37300	3806
AT4G37310	204
AT4G37320	689
AT4G37330	1012
AT4G37340	25
AT4G37360	8
AT4G37370	34
AT4G37380	167
AT4G37390	96
AT4G37400	362
AT4G37409	0
AT4G37410	0
AT4G37420	0
AT4G37430	0
AT4G37432	1
AT4G37435	3
AT4G37440	670
AT4G37445	8
AT4G37450	1273
AT4G37460	1671
AT4G37470	845
AT4G37480	200
AT4G37483	17
AT4G37490	779
AT4G37500	0
AT4G37510	1972
AT4G37520	55
AT4G37530	16
AT4G37540	234
AT4G37550	962
AT4G37553	16
AT4G37560	22
AT4G37570	0
AT4G37580	60
AT4G37590	1312
AT4G37608	68
AT4G37610	1635
AT4G37620	8
AT4G37630	107
AT4G37640	3284
AT4G37650	914
AT4G37660	295
AT4G37670	146
AT4G37680	462
AT4G37682	47
AT4G37685	25
AT4G37690	54
AT4G37700	0
AT4G37705	0
AT4G37710	0
AT4G37720	0
AT4G37730	143
AT4G37740	180
AT4G37750	1812
AT4G37760	928
AT4G37770	1
AT4G37780	2
AT4G37790	918
AT4G37800	20
AT4G37810	384
AT4G37820	1502
AT4G37830	2659
AT4G37840	0
AT4G37850	0
AT4G37860	8
AT4G37870	16367
AT4G37880	565
AT4G37890	206
AT4G37895	2
AT4G37900	40
AT4G37910	6113
AT4G37920	423
AT4G37925	266
AT4G37930	4901
AT4G37940	0
AT4G37950	0
AT4G37970	11
AT4G37980	432
AT4G37990	9
AT4G38000	5
AT4G38005	0
AT4G38010	135
AT4G38020	188
AT4G38030	1
AT4G38040	710
AT4G38050	240
AT4G38060	343
AT4G38062	778
AT4G38065	1
AT4G38070	13
AT4G38080	18
AT4G38090	313
AT4G38092	0
AT4G38100	751
AT4G38120	744
AT4G38130	4576
AT4G38140	0
AT4G38150	594
AT4G38160	684
AT4G38170	461
AT4G38180	74
AT4G38190	13
AT4G38200	1410
AT4G38210	13
AT4G38213	7
AT4G38215	3
AT4G38220	1542
AT4G38225	350
AT4G38230	112
AT4G38240	574
AT4G38250	0
AT4G38260	262
AT4G38270	706
AT4G38280	214
AT4G38290	7
AT4G38300	33
AT4G38310	2
AT4G38320	128
AT4G38330	50
AT4G38340	1
AT4G38350	2763
AT4G38360	547
AT4G38370	613
AT4G38380	358
AT4G38390	36
AT4G38400	222
AT4G38401	0
AT4G38405	0
AT4G38410	16
AT4G38420	13
AT4G38430	2464
AT4G38440	1311
AT4G38460	1307
AT4G38470	1049
AT4G38480	282
AT4G38490	483
AT4G38495	81
AT4G38500	895
AT4G38510	3609
AT4G38520	2595
AT4G38530	28
AT4G38540	2
AT4G38545	35
AT4G38550	0
AT4G38552	40
AT4G38560	0
AT4G38570	218
AT4G38580	1522
AT4G38590	1
AT4G38600	5750
AT4G38620	1297
AT4G38630	3702
AT4G38640	980
AT4G38650	108
AT4G38660	3705
AT4G38670	193
AT4G38680	12727
AT4G38690	216
AT4G38700	203
AT4G38710	2325
AT4G38730	188
AT4G38740	4980
AT4G38760	2483
AT4G38770	9168
AT4G38775	0
AT4G38780	401
AT4G38781	0
AT4G38790	1203
AT4G38800	2065
AT4G38810	847
AT4G38820	0
AT4G38825	0
AT4G38830	5
AT4G38840	151
AT4G38850	14
AT4G38860	1036
AT4G38870	0
AT4G38880	5
AT4G38890	1786
AT4G38900	856
AT4G38905	1
AT4G38910	118
AT4G38920	3298
AT4G38930	446
AT4G38932	528
AT4G38940	306
AT4G38950	1383
AT4G38960	158
AT4G38970	8640
AT4G38980	177
AT4G38990	0
AT4G39000	742
AT4G39010	342
AT4G39020	0
AT4G39030	228
AT4G39040	1010
AT4G39050	1482
AT4G39060	0
AT4G39070	34
AT4G39080	4366
AT4G39090	8900
AT4G39100	375
AT4G39110	69
AT4G39120	484
AT4G39130	0
AT4G39140	321
AT4G39150	777
AT4G39160	472
AT4G39170	1829
AT4G39180	157
AT4G39190	336
AT4G39195	0
AT4G39200	11554
AT4G39210	840
AT4G39220	814
AT4G39230	365
AT4G39235	94
AT4G39240	718
AT4G39250	0
AT4G39260	12310
AT4G39270	365
AT4G39280	1769
AT4G39290	0
AT4G39300	585
AT4G39320	221
AT4G39330	22705
AT4G39340	323
AT4G39345	2
AT4G39350	1408
AT4G39360	0
AT4G39361	20
AT4G39363	17
AT4G39364	26
AT4G39366	66
AT4G39370	243
AT4G39380	210
AT4G39390	465
AT4G39400	7180
AT4G39403	2
AT4G39404	1
AT4G39410	72
AT4G39420	1081
AT4G39460	1162
AT4G39470	309
AT4G39480	4425
AT4G39490	313
AT4G39500	0
AT4G39510	632
AT4G39520	1762
AT4G39530	148
AT4G39540	397
AT4G39550	250
AT4G39560	233
AT4G39570	322
AT4G39580	11
AT4G39590	5
AT4G39600	154
AT4G39610	11
AT4G39615	0
AT4G39620	414
AT4G39630	147
AT4G39640	284
AT4G39650	69
AT4G39660	1214
AT4G39670	32
AT4G39672	0
AT4G39675	0
AT4G39680	3966
AT4G39690	1262
AT4G39700	13
AT4G39710	757
AT4G39720	184
AT4G39730	1945
AT4G39740	201
AT4G39745	0
AT4G39750	0
AT4G39753	3
AT4G39756	0
AT4G39760	0
AT4G39770	1
AT4G39780	114
AT4G39790	79
AT4G39795	3
AT4G39800	2147
AT4G39810	15
AT4G39820	608
AT4G39830	40
AT4G39838	0
AT4G39840	0
AT4G39850	2627
AT4G39860	2333
AT4G39865	0
AT4G39870	631
AT4G39880	1409
AT4G39890	28
AT4G39900	1389
AT4G39910	633
AT4G39917	49
AT4G39920	283
AT4G39925	12
AT4G39930	21
AT4G39940	477
AT4G39950	917
AT4G39952	99
AT4G39955	220
AT4G39960	1389
AT4G39970	147
AT4G39980	2594
AT4G39985	0
AT4G39990	548
AT4G40000	338
AT4G40010	96
AT4G40011	0
AT4G40020	14
AT4G40030	10482
AT4G40040	12500
AT4G40042	247
AT4G40045	425
AT4G40050	951
AT4G40060	1795
AT4G40063	0
AT4G40065	17
AT4G40070	18
AT4G40080	0
AT4G40085	0
AT4G40090	0
AT4G40100	0
AT5G00730	0
AT5G00735	0
AT5G00740	0
AT5G00745	0
AT5G00750	2
AT5G00755	8
AT5G00760	6
AT5G00765	4
AT5G00770	0
AT5G00775	0
AT5G00780	5
AT5G00785	0
AT5G00790	3
AT5G00795	0
AT5G00800	0
AT5G00805	0
AT5G00810	0
AT5G00815	0
AT5G00820	0
AT5G00825	2
AT5G00835	0
AT5G00840	0
AT5G00845	0
AT5G00850	0
AT5G00855	0
AT5G00860	0
AT5G00865	6
AT5G00870	0
AT5G00875	0
AT5G00880	0
AT5G00885	0
AT5G00895	0
AT5G00900	0
AT5G00905	0
AT5G00910	0
AT5G00920	0
AT5G00925	5
AT5G00930	0
AT5G00935	0
AT5G00940	0
AT5G00950	0
AT5G00955	0
AT5G00960	0
AT5G00965	0
AT5G00970	0
AT5G00975	0
AT5G00980	44
AT5G00985	20
AT5G00990	1
AT5G00995	0
AT5G01005	0
AT5G01010	2139
AT5G01015	77
AT5G01017	0
AT5G01020	2124
AT5G01030	470
AT5G01040	6
AT5G01045	0
AT5G01050	0
AT5G01055	2
AT5G01060	0
AT5G01065	0
AT5G01070	4
AT5G01075	267
AT5G01080	0
AT5G01090	1513
AT5G01095	0
AT5G01100	104
AT5G01105	0
AT5G01110	147
AT5G01115	0
AT5G01120	15
AT5G01125	0
AT5G01130	1
AT5G01135	1
AT5G01140	0
AT5G01145	0
AT5G01150	5
AT5G01155	0
AT5G01160	525
AT5G01165	0
AT5G01170	561
AT5G01175	128
AT5G01180	370
AT5G01185	0
AT5G01190	56
AT5G01195	0
AT5G01200	111
AT5G01205	11
AT5G01210	0
AT5G01215	0
AT5G01220	569
AT5G01225	0
AT5G01230	352
AT5G01235	1
AT5G01240	1133
AT5G01245	0
AT5G01250	0
AT5G01255	0
AT5G01260	286
AT5G01265	0
AT5G01270	950
AT5G01275	0
AT5G01280	0
AT5G01285	0
AT5G01290	729
AT5G01295	0
AT5G01300	5
AT5G01305	0
AT5G01310	384
AT5G01315	0
AT5G01320	0
AT5G01325	0
AT5G01330	4
AT5G01335	17
AT5G01340	165
AT5G01345	9
AT5G01350	2575
AT5G01360	33
AT5G01365	0
AT5G01370	491
AT5G01375	0
AT5G01380	4
AT5G01385	0
AT5G01390	512
AT5G01395	0
AT5G01400	1010
AT5G01405	0
AT5G01410	2332
AT5G01415	0
AT5G01420	156
AT5G01425	0
AT5G01430	334
AT5G01435	0
AT5G01440	0
AT5G01445	57
AT5G01450	187
AT5G01455	0
AT5G01460	1304
AT5G01465	0
AT5G01470	190
AT5G01475	0
AT5G01480	7
AT5G01485	0
AT5G01490	6
AT5G01495	1
AT5G01500	674
AT5G01505	4
AT5G01510	188
AT5G01515	2
AT5G01520	48
AT5G01530	10503
AT5G01535	0
AT5G01540	0
AT5G01542	0
AT5G01545	14
AT5G01550	0
AT5G01555	0
AT5G01560	331
AT5G01565	0
AT5G01570	56
AT5G01575	0
AT5G01580	0
AT5G01585	0
AT5G01590	3057
AT5G01595	43
AT5G01600	5075
AT5G01605	0
AT5G01610	105
AT5G01615	0
AT5G01620	632
AT5G01630	300
AT5G01635	0
AT5G01640	39
AT5G01645	0
AT5G01650	1350
AT5G01655	0
AT5G01660	261
AT5G01665	0
AT5G01670	115
AT5G01675	0
AT5G01680	0
AT5G01685	1
AT5G01690	0
AT5G01695	0
AT5G01700	18
AT5G01705	0
AT5G01710	1755
AT5G01715	7
AT5G01720	328
AT5G01725	0
AT5G01730	31
AT5G01732	0
AT5G01735	0
AT5G01740	61
AT5G01745	0
AT5G01747	1
AT5G01750	4946
AT5G01755	0
AT5G01760	12
AT5G01765	0
AT5G01770	552
AT5G01775	18
AT5G01780	302
AT5G01785	0
AT5G01790	458
AT5G01795	0
AT5G01800	1234
AT5G01805	0
AT5G01810	1174
AT5G01815	0
AT5G01820	4819
AT5G01825	0
AT5G01830	209
AT5G01835	0
AT5G01840	215
AT5G01845	0
AT5G01850	289
AT5G01855	0
AT5G01860	7
AT5G01865	0
AT5G01870	145
AT5G01875	0
AT5G01880	147
AT5G01881	1
AT5G01885	2
AT5G01890	1903
AT5G01895	0
AT5G01900	1
AT5G01910	219
AT5G01915	0
AT5G01920	942
AT5G01925	0
AT5G01930	529
AT5G01935	4
AT5G01940	94
AT5G01945	0
AT5G01950	565
AT5G01955	0
AT5G01960	1077
AT5G01965	0
AT5G01970	336
AT5G01975	1
AT5G01980	373
AT5G01985	0
AT5G01990	298
AT5G01995	0
AT5G02000	0
AT5G02010	443
AT5G02015	0
AT5G02020	88
AT5G02025	0
AT5G02030	990
AT5G02035	0
AT5G02040	336
AT5G02045	0
AT5G02050	2218
AT5G02055	2
AT5G02060	61
AT5G02065	0
AT5G02070	0
AT5G02075	0
AT5G02080	80
AT5G02085	0
AT5G02090	12
AT5G02095	2
AT5G02100	320
AT5G02105	0
AT5G02110	5
AT5G02115	2
AT5G02120	423
AT5G02125	1
AT5G02130	191
AT5G02135	0
AT5G02140	60
AT5G02145	0
AT5G02150	225
AT5G02155	0
AT5G02160	1590
AT5G02170	25
AT5G02175	0
AT5G02180	71
AT5G02185	0
AT5G02190	1974
AT5G02195	0
AT5G02200	35
AT5G02205	0
AT5G02210	2
AT5G02215	0
AT5G02220	32
AT5G02225	3
AT5G02230	221
AT5G02240	6466
AT5G02244	4
AT5G02245	1
AT5G02250	532
AT5G02255	0
AT5G02260	315
AT5G02265	0
AT5G02270	351
AT5G02275	0
AT5G02280	242
AT5G02290	451
AT5G02295	0
AT5G02305	0
AT5G02310	2413
AT5G02315	0
AT5G02320	121
AT5G02325	0
AT5G02330	18
AT5G02335	0
AT5G02340	0
AT5G02345	0
AT5G02350	60
AT5G02355	0
AT5G02360	1
AT5G02365	0
AT5G02370	465
AT5G02375	0
AT5G02380	26993
AT5G02385	0
AT5G02390	16
AT5G02395	0
AT5G02400	23
AT5G02405	3
AT5G02410	303
AT5G02415	21
AT5G02420	44
AT5G02425	4
AT5G02430	153
AT5G02435	0
AT5G02440	94
AT5G02445	0
AT5G02450	8556
AT5G02455	0
AT5G02460	247
AT5G02465	0
AT5G02470	266
AT5G02480	1841
AT5G02485	2
AT5G02490	8667
AT5G02495	0
AT5G02500	63326
AT5G02502	446
AT5G02505	0
AT5G02510	15
AT5G02515	14
AT5G02520	162
AT5G02525	4
AT5G02530	3036
AT5G02535	3
AT5G02540	1257
AT5G02550	641
AT5G02555	0
AT5G02560	374
AT5G02565	70
AT5G02570	0
AT5G02575	43
AT5G02580	47
AT5G02590	351
AT5G02595	0
AT5G02600	67
AT5G02605	5
AT5G02610	3178
AT5G02615	0
AT5G02620	470
AT5G02630	94
AT5G02635	0
AT5G02640	9
AT5G02645	1
AT5G02650	97
AT5G02655	0
AT5G02660	0
AT5G02665	1
AT5G02670	112
AT5G02675	0
AT5G02680	71
AT5G02685	0
AT5G02690	31
AT5G02695	0
AT5G02700	1
AT5G02705	0
AT5G02710	358
AT5G02715	0
AT5G02720	0
AT5G02725	0
AT5G02730	0
AT5G02735	0
AT5G02740	965
AT5G02745	2
AT5G02750	26
AT5G02755	0
AT5G02760	2
AT5G02765	0
AT5G02770	3700
AT5G02775	0
AT5G02780	2
AT5G02785	0
AT5G02790	2318
AT5G02795	0
AT5G02800	442
AT5G02805	0
AT5G02810	1356
AT5G02815	0
AT5G02820	722
AT5G02825	0
AT5G02830	357
AT5G02835	0
AT5G02840	375
AT5G02850	568
AT5G02855	0
AT5G02860	748
AT5G02865	1
AT5G02870	17590
AT5G02875	8
AT5G02880	1129
AT5G02885	0
AT5G02890	558
AT5G02895	0
AT5G02900	0
AT5G02905	1
AT5G02910	199
AT5G02915	0
AT5G02920	0
AT5G02925	0
AT5G02930	2
AT5G02935	0
AT5G02940	2961
AT5G02945	0
AT5G02950	401
AT5G02955	0
AT5G02960	13136
AT5G02965	0
AT5G02970	488
AT5G02975	0
AT5G02980	0
AT5G02985	0
AT5G02990	0
AT5G02995	0
AT5G03000	2
AT5G03005	0
AT5G03010	23
AT5G03015	0
AT5G03020	3
AT5G03025	0
AT5G03030	259
AT5G03035	0
AT5G03040	2012
AT5G03045	0
AT5G03050	246
AT5G03055	0
AT5G03060	86
AT5G03065	0
AT5G03070	419
AT5G03075	0
AT5G03080	578
AT5G03085	24
AT5G03090	0
AT5G03095	0
AT5G03100	141
AT5G03105	0
AT5G03110	90
AT5G03115	0
AT5G03120	108
AT5G03125	0
AT5G03130	0
AT5G03135	0
AT5G03140	717
AT5G03145	0
AT5G03150	129
AT5G03155	0
AT5G03160	1688
AT5G03165	8
AT5G03170	222
AT5G03175	6
AT5G03180	247
AT5G03185	0
AT5G03190	628
AT5G03195	0
AT5G03200	380
AT5G03204	0
AT5G03205	1
AT5G03210	118
AT5G03215	0
AT5G03220	143
AT5G03225	0
AT5G03230	154
AT5G03235	1
AT5G03240	5363
AT5G03245	0
AT5G03250	81
AT5G03255	5
AT5G03260	192
AT5G03265	0
AT5G03270	4
AT5G03275	0
AT5G03280	2416
AT5G03285	34
AT5G03290	1392
AT5G03295	0
AT5G03300	2560
AT5G03305	0
AT5G03310	0
AT5G03315	5
AT5G03320	396
AT5G03325	0
AT5G03330	252
AT5G03335	0
AT5G03340	1091
AT5G03345	450
AT5G03350	3
AT5G03355	21
AT5G03360	0
AT5G03370	224
AT5G03375	0
AT5G03377	5
AT5G03380	952
AT5G03385	0
AT5G03390	1144
AT5G03395	0
AT5G03400	0
AT5G03405	0
AT5G03406	99
AT5G03415	479
AT5G03420	864
AT5G03425	0
AT5G03430	719
AT5G03435	0
AT5G03440	274
AT5G03445	0
AT5G03450	429
AT5G03452	0
AT5G03455	389
AT5G03460	937
AT5G03465	0
AT5G03470	555
AT5G03475	15
AT5G03480	8
AT5G03485	9
AT5G03490	68
AT5G03495	2
AT5G03500	193
AT5G03510	55
AT5G03515	0
AT5G03520	1379
AT5G03525	0
AT5G03530	313
AT5G03535	0
AT5G03540	1140
AT5G03545	120
AT5G03550	0
AT5G03552	1
AT5G03553	3
AT5G03555	120
AT5G03560	231
AT5G03565	0
AT5G03570	0
AT5G03575	2
AT5G03580	0
AT5G03585	2
AT5G03590	0
AT5G03595	0
AT5G03600	0
AT5G03605	0
AT5G03610	1536
AT5G03615	88
AT5G03620	14
AT5G03625	0
AT5G03630	1183
AT5G03635	0
AT5G03640	8
AT5G03645	0
AT5G03650	1703
AT5G03660	1438
AT5G03668	3
AT5G03670	185
AT5G03680	140
AT5G03685	0
AT5G03690	230
AT5G03695	0
AT5G03700	54
AT5G03705	0
AT5G03710	0
AT5G03715	0
AT5G03720	193
AT5G03730	1613
AT5G03735	0
AT5G03740	2888
AT5G03745	0
AT5G03750	0
AT5G03755	0
AT5G03760	281
AT5G03765	0
AT5G03770	78
AT5G03775	0
AT5G03780	119
AT5G03785	0
AT5G03790	118
AT5G03795	132
AT5G03800	329
AT5G03805	0
AT5G03810	0
AT5G03815	0
AT5G03820	0
AT5G03825	0
AT5G03830	103
AT5G03835	0
AT5G03840	15
AT5G03845	0
AT5G03850	5411
AT5G03858	0
AT5G03860	4
AT5G03870	639
AT5G03875	1
AT5G03880	1041
AT5G03885	11
AT5G03890	37
AT5G03900	870
AT5G03905	242
AT5G03910	506
AT5G03915	0
AT5G03920	8
AT5G03925	0
AT5G03930	54
AT5G03935	0
AT5G03940	2039
AT5G03944	0
AT5G03945	0
AT5G03950	0
AT5G03955	0
AT5G03960	63
AT5G03965	0
AT5G03970	582
AT5G03975	0
AT5G03980	0
AT5G03985	4
AT5G03990	113
AT5G03995	6
AT5G04000	6
AT5G04005	0
AT5G04010	1
AT5G04015	0
AT5G04020	570
AT5G04025	0
AT5G04030	1
AT5G04035	0
AT5G04040	855
AT5G04045	4
AT5G04047	249
AT5G04050	275
AT5G04055	2
AT5G04060	636
AT5G04065	13
AT5G04070	197
AT5G04075	4
AT5G04080	84
AT5G04085	0
AT5G04090	520
AT5G04105	3
AT5G04110	323
AT5G04115	0
AT5G04120	0
AT5G04125	0
AT5G04130	1033
AT5G04135	0
AT5G04140	3125
AT5G04145	0
AT5G04150	1
AT5G04160	686
AT5G04165	0
AT5G04170	806
AT5G04175	0
AT5G04180	27
AT5G04185	0
AT5G04190	10
AT5G04195	0
AT5G04200	105
AT5G04205	3
AT5G04210	2
AT5G04215	0
AT5G04220	100
AT5G04225	0
AT5G04230	138
AT5G04235	219
AT5G04238	0
AT5G04240	1188
AT5G04245	0
AT5G04250	140
AT5G04255	0
AT5G04260	174
AT5G04267	1
AT5G04270	225
AT5G04275	0
AT5G04280	2964
AT5G04290	3970
AT5G04305	1
AT5G04310	41
AT5G04315	0
AT5G04320	442
AT5G04325	0
AT5G04330	21
AT5G04335	0
AT5G04340	52
AT5G04345	0
AT5G04347	65
AT5G04350	65
AT5G04355	0
AT5G04360	537
AT5G04365	0
AT5G04370	0
AT5G04375	0
AT5G04380	0
AT5G04385	0
AT5G04390	3
AT5G04395	0
AT5G04400	0
AT5G04405	0
AT5G04410	2121
AT5G04415	0
AT5G04420	895
AT5G04425	4
AT5G04430	3635
AT5G04435	0
AT5G04440	502
AT5G04445	0
AT5G04455	0
AT5G04460	721
AT5G04465	0
AT5G04470	157
AT5G04475	0
AT5G04480	894
AT5G04490	407
AT5G04495	0
AT5G04500	477
AT5G04505	0
AT5G04510	832
AT5G04515	0
AT5G04520	124
AT5G04525	0
AT5G04530	1639
AT5G04540	688
AT5G04545	0
AT5G04550	2094
AT5G04560	2153
AT5G04575	0
AT5G04585	0
AT5G04590	4078
AT5G04595	0
AT5G04600	1956
AT5G04605	0
AT5G04610	0
AT5G04615	0
AT5G04620	426
AT5G04625	0
AT5G04630	40
AT5G04635	0
AT5G04640	25
AT5G04650	0
AT5G04660	0
AT5G04665	0
AT5G04670	904
AT5G04675	0
AT5G04680	47
AT5G04685	0
AT5G04690	46
AT5G04695	0
AT5G04700	32
AT5G04705	0
AT5G04710	931
AT5G04715	0
AT5G04720	1423
AT5G04725	0
AT5G04730	0
AT5G04740	994
AT5G04745	0
AT5G04750	884
AT5G04755	0
AT5G04760	253
AT5G04765	0
AT5G04770	630
AT5G04775	0
AT5G04780	123
AT5G04781	13
AT5G04785	0
AT5G04790	0
AT5G04795	0
AT5G04800	3510
AT5G04810	1442
AT5G04815	0
AT5G04820	130
AT5G04825	0
AT5G04830	494
AT5G04840	328
AT5G04845	0
AT5G04850	621
AT5G04853	0
AT5G04855	0
AT5G04860	336
AT5G04865	0
AT5G04870	0
AT5G04880	58
AT5G04885	6112
AT5G04890	129
AT5G04895	528
AT5G04900	302
AT5G04905	0
AT5G04910	286
AT5G04915	1
AT5G04920	803
AT5G04925	0
AT5G04930	1221
AT5G04933	1
AT5G04935	0
AT5G04937	3
AT5G04940	820
AT5G04945	0
AT5G04950	0
AT5G04955	0
AT5G04960	0
AT5G04965	0
AT5G04970	1
AT5G04975	0
AT5G04980	18
AT5G04985	0
AT5G04990	1024
AT5G04995	0
AT5G05000	1058
AT5G05005	0
AT5G05010	5493
AT5G05015	0
AT5G05020	1
AT5G05025	0
AT5G05030	0
AT5G05035	0
AT5G05040	11
AT5G05045	0
AT5G05050	0
AT5G05055	0
AT5G05060	1471
AT5G05065	0
AT5G05070	4
AT5G05075	0
AT5G05080	2054
AT5G05085	0
AT5G05090	7
AT5G05095	0
AT5G05100	846
AT5G05105	0
AT5G05110	254
AT5G05113	0
AT5G05120	0
AT5G05125	0
AT5G05130	216
AT5G05135	0
AT5G05140	419
AT5G05150	0
AT5G05155	0
AT5G05160	198
AT5G05170	6192
AT5G05175	0
AT5G05180	587
AT5G05185	0
AT5G05190	46
AT5G05195	0
AT5G05200	1023
AT5G05205	0
AT5G05210	1318
AT5G05215	0
AT5G05220	0
AT5G05230	508
AT5G05235	0
AT5G05240	389
AT5G05250	42
AT5G05255	2
AT5G05260	5
AT5G05265	0
AT5G05270	878
AT5G05275	1
AT5G05280	11
AT5G05285	0
AT5G05290	0
AT5G05295	0
AT5G05300	0
AT5G05310	176
AT5G05315	0
AT5G05320	3
AT5G05325	0
AT5G05330	109
AT5G05335	0
AT5G05340	1
AT5G05350	136
AT5G05360	527
AT5G05365	24
AT5G05370	521
AT5G05375	0
AT5G05380	163
AT5G05385	0
AT5G05390	1
AT5G05395	5
AT5G05400	3
AT5G05410	1266
AT5G05415	5
AT5G05420	0
AT5G05425	3
AT5G05430	4
AT5G05435	31
AT5G05440	71
AT5G05445	3
AT5G05450	797
AT5G05455	0
AT5G05460	46
AT5G05465	0
AT5G05470	654
AT5G05475	0
AT5G05480	433
AT5G05485	0
AT5G05490	18
AT5G05495	0
AT5G05500	2
AT5G05505	0
AT5G05510	125
AT5G05515	0
AT5G05520	929
AT5G05525	1
AT5G05530	3
AT5G05535	0
AT5G05540	445
AT5G05545	7
AT5G05550	152
AT5G05555	0
AT5G05560	959
AT5G05565	0
AT5G05570	558
AT5G05580	471
AT5G05585	0
AT5G05590	208
AT5G05598	0
AT5G05600	1056
AT5G05605	0
AT5G05610	1770
AT5G05620	904
AT5G05625	0
AT5G05630	134
AT5G05635	0
AT5G05640	98
AT5G05645	0
AT5G05650	0
AT5G05653	1
AT5G05657	0
AT5G05660	1058
AT5G05665	0
AT5G05670	766
AT5G05675	0
AT5G05680	564
AT5G05685	0
AT5G05690	2093
AT5G05695	1
AT5G05700	395
AT5G05705	0
AT5G05710	106
AT5G05720	2
AT5G05725	0
AT5G05730	572
AT5G05735	0
AT5G05740	1214
AT5G05745	0
AT5G05750	223
AT5G05755	0
AT5G05760	282
AT5G05765	5
AT5G05770	0
AT5G05780	2224
AT5G05785	0
AT5G05790	43
AT5G05795	0
AT5G05800	757
AT5G05805	1
AT5G05810	197
AT5G05815	1
AT5G05820	449
AT5G05825	0
AT5G05830	298
AT5G05835	0
AT5G05840	10
AT5G05845	0
AT5G05850	120
AT5G05855	0
AT5G05860	31
AT5G05865	3
AT5G05870	15
AT5G05875	0
AT5G05880	2
AT5G05885	0
AT5G05890	11
AT5G05895	0
AT5G05900	0
AT5G05905	0
AT5G05910	0
AT5G05915	0
AT5G05920	307
AT5G05925	0
AT5G05930	198
AT5G05935	0
AT5G05940	243
AT5G05945	0
AT5G05950	668
AT5G05955	0
AT5G05960	10
AT5G05965	0
AT5G05970	581
AT5G05975	1
AT5G05980	523
AT5G05985	0
AT5G05987	247
AT5G05990	368
AT5G05995	0
AT5G06000	198
AT5G06005	0
AT5G06010	6
AT5G06015	0
AT5G06020	0
AT5G06025	0
AT5G06030	0
AT5G06035	0
AT5G06040	0
AT5G06043	0
AT5G06045	0
AT5G06050	1104
AT5G06055	0
AT5G06060	1205
AT5G06065	0
AT5G06070	21
AT5G06075	0
AT5G06080	0
AT5G06085	0
AT5G06090	0
AT5G06095	0
AT5G06100	238
AT5G06105	0
AT5G06110	1497
AT5G06115	1
AT5G06120	856
AT5G06125	0
AT5G06130	859
AT5G06140	1389
AT5G06145	0
AT5G06150	1809
AT5G06155	0
AT5G06160	1294
AT5G06165	17
AT5G06170	21
AT5G06175	0
AT5G06180	166
AT5G06185	0
AT5G06190	215
AT5G06200	0
AT5G06205	0
AT5G06210	332
AT5G06220	1097
AT5G06230	6
AT5G06235	0
AT5G06240	266
AT5G06245	0
AT5G06250	89
AT5G06255	0
AT5G06260	491
AT5G06265	202
AT5G06270	409
AT5G06275	0
AT5G06278	6
AT5G06280	78
AT5G06285	0
AT5G06290	2105
AT5G06295	4
AT5G06300	8
AT5G06305	0
AT5G06310	139
AT5G06320	4375
AT5G06325	0
AT5G06330	15
AT5G06335	0
AT5G06340	942
AT5G06345	0
AT5G06350	438
AT5G06360	2813
AT5G06365	0
AT5G06370	522
AT5G06380	21
AT5G06385	0
AT5G06390	1429
AT5G06395	0
AT5G06400	76
AT5G06405	0
AT5G06410	153
AT5G06415	0
AT5G06420	42
AT5G06425	1
AT5G06430	269
AT5G06435	0
AT5G06440	370
AT5G06445	0
AT5G06450	230
AT5G06455	0
AT5G06460	1903
AT5G06465	0
AT5G06470	108
AT5G06475	10
AT5G06480	124
AT5G06490	0
AT5G06495	0
AT5G06500	0
AT5G06505	0
AT5G06510	12
AT5G06515	0
AT5G06520	1
AT5G06525	0
AT5G06530	332
AT5G06535	0
AT5G06540	155
AT5G06545	0
AT5G06550	706
AT5G06560	602
AT5G06565	2
AT5G06570	2
AT5G06575	0
AT5G06580	316
AT5G06585	1
AT5G06590	104
AT5G06595	0
AT5G06600	2960
AT5G06605	0
AT5G06610	353
AT5G06615	0
AT5G06620	157
AT5G06630	0
AT5G06634	0
AT5G06635	0
AT5G06640	0
AT5G06645	0
AT5G06650	3
AT5G06655	0
AT5G06660	765
AT5G06665	0
AT5G06670	571
AT5G06675	0
AT5G06680	1022
AT5G06685	0
AT5G06690	336
AT5G06695	0
AT5G06700	2657
AT5G06705	0
AT5G06710	311
AT5G06715	0
AT5G06720	6
AT5G06730	1
AT5G06735	0
AT5G06740	0
AT5G06745	0
AT5G06750	242
AT5G06755	0
AT5G06760	2
AT5G06765	0
AT5G06770	140
AT5G06775	1
AT5G06780	747
AT5G06785	0
AT5G06790	49
AT5G06795	0
AT5G06800	0
AT5G06805	0
AT5G06810	248
AT5G06811	170
AT5G06815	0
AT5G06820	9
AT5G06825	5
AT5G06830	611
AT5G06835	4
AT5G06839	41
AT5G06845	8
AT5G06850	121
AT5G06855	0
AT5G06860	0
AT5G06865	4
AT5G06870	1156
AT5G06875	0
AT5G06880	0
AT5G06885	0
AT5G06890	0
AT5G06900	0
AT5G06905	0
AT5G06910	743
AT5G06915	0
AT5G06920	0
AT5G06925	1
AT5G06930	25
AT5G06935	0
AT5G06940	414
AT5G06945	0
AT5G06950	506
AT5G06955	0
AT5G06960	162
AT5G06965	0
AT5G06970	1486
AT5G06975	0
AT5G06980	37
AT5G06985	0
AT5G06990	1
AT5G06995	0
AT5G07000	21
AT5G07005	0
AT5G07010	11
AT5G07015	0
AT5G07020	941
AT5G07025	0
AT5G07030	5594
AT5G07035	0
AT5G07040	2
AT5G07050	0
AT5G07055	0
AT5G07060	18
AT5G07065	0
AT5G07070	85
AT5G07075	0
AT5G07080	76
AT5G07090	13290
AT5G07095	12
AT5G07100	1
AT5G07105	9
AT5G07110	21
AT5G07115	0
AT5G07120	352
AT5G07125	0
AT5G07130	60
AT5G07135	0
AT5G07140	371
AT5G07145	0
AT5G07150	0
AT5G07152	10
AT5G07155	0
AT5G07160	0
AT5G07165	1
AT5G07170	3
AT5G07175	28
AT5G07180	1205
AT5G07185	0
AT5G07190	0
AT5G07195	0
AT5G07200	0
AT5G07205	0
AT5G07210	0
AT5G07215	0
AT5G07220	81
AT5G07225	59
AT5G07230	2
AT5G07240	337
AT5G07250	387
AT5G07255	0
AT5G07260	5
AT5G07265	0
AT5G07270	633
AT5G07275	0
AT5G07280	3377
AT5G07285	23
AT5G07290	1582
AT5G07295	0
AT5G07300	1060
AT5G07310	0
AT5G07315	0
AT5G07320	489
AT5G07322	2
AT5G07325	2
AT5G07330	0
AT5G07335	0
AT5G07340	2435
AT5G07345	0
AT5G07350	4304
AT5G07355	0
AT5G07360	400
AT5G07365	1
AT5G07370	348
AT5G07380	38
AT5G07385	0
AT5G07390	0
AT5G07395	0
AT5G07400	123
AT5G07405	0
AT5G07410	121
AT5G07415	0
AT5G07420	9
AT5G07425	0
AT5G07430	68
AT5G07435	0
AT5G07440	1641
AT5G07445	0
AT5G07450	1
AT5G07455	1
AT5G07460	241
AT5G07465	0
AT5G07470	1108
AT5G07475	0
AT5G07480	0
AT5G07485	0
AT5G07490	1
AT5G07495	0
AT5G07500	5
AT5G07505	0
AT5G07510	0
AT5G07515	0
AT5G07520	0
AT5G07525	1
AT5G07530	60
AT5G07535	0
AT5G07540	0
AT5G07545	0
AT5G07550	1
AT5G07555	0
AT5G07560	0
AT5G07565	0
AT5G07570	1
AT5G07571	0
AT5G07572	0
AT5G07575	0
AT5G07580	341
AT5G07585	0
AT5G07590	577
AT5G07595	0
AT5G07600	1
AT5G07605	0
AT5G07610	219
AT5G07615	0
AT5G07620	157
AT5G07625	0
AT5G07630	587
AT5G07635	0
AT5G07640	13
AT5G07650	0
AT5G07655	0
AT5G07660	400
AT5G07665	0
AT5G07670	302
AT5G07675	0
AT5G07680	593
AT5G07685	0
AT5G07690	1
AT5G07695	0
AT5G07700	0
AT5G07705	0
AT5G07710	127
AT5G07715	5
AT5G07720	72
AT5G07725	10
AT5G07730	144
AT5G07735	5
AT5G07740	2892
AT5G07745	1
AT5G07760	0
AT5G07770	330
AT5G07775	0
AT5G07780	33
AT5G07785	0
AT5G07790	326
AT5G07795	0
AT5G07800	121
AT5G07805	0
AT5G07810	383
AT5G07815	0
AT5G07820	54
AT5G07825	0
AT5G07830	267
AT5G07835	0
AT5G07840	297
AT5G07845	0
AT5G07850	8
AT5G07855	0
AT5G07860	217
AT5G07865	1
AT5G07870	199
AT5G07875	0
AT5G07880	9
AT5G07885	1
AT5G07890	319
AT5G07895	4
AT5G07900	164
AT5G07905	0
AT5G07910	256
AT5G07915	0
AT5G07920	809
AT5G07925	0
AT5G07930	1
AT5G07935	0
AT5G07940	1228
AT5G07945	0
AT5G07950	164
AT5G07955	0
AT5G07960	774
AT5G07965	0
AT5G07970	1593
AT5G07975	0
AT5G07980	1055
AT5G07985	0
AT5G07990	1278
AT5G07995	0
AT5G08000	3402
AT5G08005	1
AT5G08010	461
AT5G08015	0
AT5G08020	640
AT5G08025	0
AT5G08030	1
AT5G08035	1
AT5G08040	1510
AT5G08045	0
AT5G08050	721
AT5G08055	0
AT5G08060	1668
AT5G08065	0
AT5G08070	41
AT5G08075	0
AT5G08080	1014
AT5G08085	0
AT5G08090	0
AT5G08095	0
AT5G08100	1337
AT5G08105	0
AT5G08110	305
AT5G08115	0
AT5G08120	797
AT5G08125	0
AT5G08130	1450
AT5G08135	5
AT5G08139	296
AT5G08141	0
AT5G08150	5
AT5G08160	1037
AT5G08165	0
AT5G08170	581
AT5G08175	0
AT5G08180	3245
AT5G08185	6
AT5G08190	591
AT5G08195	0
AT5G08200	427
AT5G08205	0
AT5G08210	1
AT5G08215	0
AT5G08225	0
AT5G08230	668
AT5G08235	5
AT5G08240	0
AT5G08250	23
AT5G08255	0
AT5G08260	10244
AT5G08265	2
AT5G08270	132
AT5G08275	1
AT5G08280	3180
AT5G08285	0
AT5G08290	2584
AT5G08300	2483
AT5G08305	108
AT5G08310	221
AT5G08315	196
AT5G08320	160
AT5G08330	815
AT5G08335	170
AT5G08340	170
AT5G08350	0
AT5G08360	19
AT5G08370	349
AT5G08375	0
AT5G08380	1171
AT5G08385	0
AT5G08390	700
AT5G08391	11
AT5G08395	0
AT5G08400	348
AT5G08410	458
AT5G08415	717
AT5G08420	2093
AT5G08425	0
AT5G08430	670
AT5G08435	0
AT5G08440	419
AT5G08445	0
AT5G08450	3638
AT5G08455	0
AT5G08460	0
AT5G08465	0
AT5G08470	836
AT5G08475	0
AT5G08480	0
AT5G08485	0
AT5G08490	65
AT5G08495	11
AT5G08500	604
AT5G08505	0
AT5G08510	242
AT5G08515	4
AT5G08520	1592
AT5G08525	5
AT5G08530	7587
AT5G08535	342
AT5G08540	1104
AT5G08550	949
AT5G08560	1260
AT5G08565	175
AT5G08570	2260
AT5G08575	0
AT5G08580	1238
AT5G08585	0
AT5G08590	1159
AT5G08595	2
AT5G08600	79
AT5G08605	0
AT5G08610	3419
AT5G08615	0
AT5G08620	1144
AT5G08630	1042
AT5G08635	0
AT5G08640	2922
AT5G08645	0
AT5G08650	929
AT5G08655	0
AT5G08660	468
AT5G08665	0
AT5G08670	7198
AT5G08675	0
AT5G08680	3880
AT5G08685	0
AT5G08690	9355
AT5G08695	3
AT5G08705	0
AT5G08710	267
AT5G08712	0
AT5G08715	0
AT5G08717	1
AT5G08720	329
AT5G08725	0
AT5G08730	2
AT5G08735	0
AT5G08740	469
AT5G08745	0
AT5G08750	395
AT5G08755	0
AT5G08760	48
AT5G08765	0
AT5G08770	173
AT5G08775	2
AT5G08780	301
AT5G08785	0
AT5G08790	967
AT5G08800	0
AT5G08805	1
AT5G08810	0
AT5G08815	0
AT5G08820	0
AT5G08825	0
AT5G08830	0
AT5G08835	0
AT5G08840	0
AT5G08845	0
AT5G08850	1
AT5G08855	3
AT5G08860	0
AT5G08865	0
AT5G08870	0
AT5G08875	0
AT5G08880	0
AT5G08885	0
AT5G08890	0
AT5G08895	0
AT5G08900	0
AT5G08905	0
AT5G08910	0
AT5G08915	0
AT5G08920	0
AT5G08925	0
AT5G08930	0
AT5G08935	0
AT5G08940	0
AT5G08945	0
AT5G08950	0
AT5G08955	0
AT5G08960	0
AT5G08965	0
AT5G08970	0
AT5G08975	1
AT5G08980	0
AT5G08985	0
AT5G08990	6
AT5G08995	0
AT5G09000	0
AT5G09005	0
AT5G09010	0
AT5G09015	0
AT5G09020	0
AT5G09025	0
AT5G09030	0
AT5G09035	0
AT5G09040	0
AT5G09045	0
AT5G09050	0
AT5G09055	0
AT5G09060	0
AT5G09065	2
AT5G09070	0
AT5G09080	0
AT5G09085	0
AT5G09090	0
AT5G09095	0
AT5G09100	0
AT5G09105	0
AT5G09110	0
AT5G09120	0
AT5G09125	0
AT5G09130	0
AT5G09135	1
AT5G09140	0
AT5G09145	0
AT5G09150	0
AT5G09155	0
AT5G09160	0
AT5G09165	0
AT5G09170	0
AT5G09175	5
AT5G09185	0
AT5G09190	0
AT5G09195	2
AT5G09200	0
AT5G09205	0
AT5G09210	1
AT5G09215	0
AT5G09220	403
AT5G09225	315
AT5G09230	167
AT5G09235	0
AT5G09240	207
AT5G09245	1
AT5G09250	384
AT5G09255	0
AT5G09260	246
AT5G09265	0
AT5G09270	251
AT5G09275	2
AT5G09280	0
AT5G09285	0
AT5G09290	0
AT5G09295	8
AT5G09300	449
AT5G09305	0
AT5G09310	447
AT5G09315	91
AT5G09320	0
AT5G09325	4
AT5G09330	2261
AT5G09335	1
AT5G09340	0
AT5G09345	0
AT5G09350	442
AT5G09360	20
AT5G09365	0
AT5G09370	520
AT5G09375	0
AT5G09380	195
AT5G09385	4
AT5G09390	684
AT5G09395	0
AT5G09400	1051
AT5G09405	0
AT5G09410	1126
AT5G09415	0
AT5G09420	392
AT5G09425	0
AT5G09430	5
AT5G09435	0
AT5G09440	909
AT5G09443	4
AT5G09445	0
AT5G09450	376
AT5G09455	0
AT5G09460	2309
AT5G09465	0
AT5G09470	5
AT5G09475	0
AT5G09480	0
AT5G09490	1
AT5G09495	0
AT5G09500	47
AT5G09505	2
AT5G09510	5233
AT5G09513	0
AT5G09515	0
AT5G09520	8
AT5G09530	36
AT5G09535	3
AT5G09540	137
AT5G09545	0
AT5G09550	4
AT5G09555	0
AT5G09560	0
AT5G09565	0
AT5G09570	21
AT5G09580	108
AT5G09585	2
AT5G09590	3781
AT5G09595	0
AT5G09600	121
AT5G09605	0
AT5G09610	0
AT5G09615	0
AT5G09620	2088
AT5G09630	88
AT5G09635	0
AT5G09640	0
AT5G09645	0
AT5G09650	2720
AT5G09655	0
AT5G09660	1753
AT5G09665	0
AT5G09670	1047
AT5G09675	5
AT5G09680	447
AT5G09685	0
AT5G09690	109
AT5G09695	0
AT5G09700	2
AT5G09705	0
AT5G09710	2
AT5G09711	0
AT5G09715	0
AT5G09720	0
AT5G09730	30832
AT5G09735	0
AT5G09740	419
AT5G09750	149
AT5G09755	0
AT5G09760	1558
AT5G09765	0
AT5G09770	982
AT5G09775	0
AT5G09780	3
AT5G09785	7
AT5G09790	231
AT5G09795	0
AT5G09800	31
AT5G09805	11
AT5G09810	19488
AT5G09815	0
AT5G09820	102
AT5G09825	0
AT5G09830	594
AT5G09835	0
AT5G09840	569
AT5G09845	0
AT5G09850	1202
AT5G09855	0
AT5G09860	729
AT5G09865	0
AT5G09870	2847
AT5G09875	0
AT5G09876	12
AT5G09880	2440
AT5G09885	0
AT5G09890	655
AT5G09895	0
AT5G09900	2712
AT5G09910	1
AT5G09915	0
AT5G09920	1083
AT5G09925	0
AT5G09930	0
AT5G09940	0
AT5G09945	0
AT5G09950	99
AT5G09955	0
AT5G09960	194
AT5G09965	0
AT5G09970	278
AT5G09975	0
AT5G09976	5
AT5G09978	0
AT5G09980	201
AT5G09990	256
AT5G09995	208
AT5G10000	0
AT5G10010	2114
AT5G10020	1815
AT5G10030	38
AT5G10040	2
AT5G10050	289
AT5G10060	1334
AT5G10070	533
AT5G10080	382
AT5G10090	0
AT5G10100	83
AT5G10110	306
AT5G10120	0
AT5G10130	1
AT5G10140	0
AT5G10150	714
AT5G10160	999
AT5G10170	144
AT5G10180	221
AT5G10190	244
AT5G10200	843
AT5G10210	0
AT5G10220	6
AT5G10230	6
AT5G10235	0
AT5G10240	968
AT5G10250	0
AT5G10260	32
AT5G10270	673
AT5G10278	21
AT5G10280	23
AT5G10290	440
AT5G10300	571
AT5G10310	218
AT5G10320	179
AT5G10330	223
AT5G10336	2
AT5G10340	16
AT5G10350	1482
AT5G10360	13723
AT5G10370	524
AT5G10380	811
AT5G10390	1727
AT5G10400	3055
AT5G10410	12
AT5G10420	24
AT5G10430	145
AT5G10435	0
AT5G10440	50
AT5G10450	5202
AT5G10455	0
AT5G10460	448
AT5G10470	991
AT5G10480	3166
AT5G10490	952
AT5G10500	0
AT5G10510	411
AT5G10520	92
AT5G10525	0
AT5G10530	0
AT5G10540	3072
AT5G10550	4055
AT5G10560	1757
AT5G10570	0
AT5G10572	8
AT5G10580	0
AT5G10590	0
AT5G10600	0
AT5G10605	14
AT5G10610	168
AT5G10620	112
AT5G10625	0
AT5G10630	661
AT5G10650	172
AT5G10660	12
AT5G10670	1
AT5G10680	1
AT5G10690	463
AT5G10695	4
AT5G10700	126
AT5G10710	359
AT5G10720	30
AT5G10730	728
AT5G10740	194
AT5G10745	549
AT5G10750	426
AT5G10760	1
AT5G10770	2178
AT5G10780	1676
AT5G10790	412
AT5G10800	807
AT5G10810	646
AT5G10820	198
AT5G10830	161
AT5G10840	3074
AT5G10850	35
AT5G10860	5970
AT5G10870	208
AT5G10880	8
AT5G10890	27
AT5G10900	211
AT5G10910	674
AT5G10920	1610
AT5G10930	134
AT5G10940	842
AT5G10945	0
AT5G10946	2
AT5G10950	658
AT5G10960	3990
AT5G10965	26
AT5G10970	0
AT5G10980	4563
AT5G10990	13
AT5G11000	648
AT5G11010	407
AT5G11020	261
AT5G11030	373
AT5G11040	1382
AT5G11050	25
AT5G11060	609
AT5G11070	556
AT5G11080	1
AT5G11090	457
AT5G11100	36
AT5G11110	197
AT5G11130	106
AT5G11140	2
AT5G11150	682
AT5G11160	201
AT5G11170	3544
AT5G11180	0
AT5G11190	16
AT5G11200	2980
AT5G11210	0
AT5G11220	0
AT5G11225	0
AT5G11230	730
AT5G11240	1114
AT5G11242	12
AT5G11250	218
AT5G11260	121
AT5G11270	681
AT5G11280	756
AT5G11290	1
AT5G11300	95
AT5G11310	158
AT5G11320	51
AT5G11325	0
AT5G11330	613
AT5G11340	600
AT5G11350	479
AT5G11360	225
AT5G11370	0
AT5G11380	625
AT5G11390	367
AT5G11400	137
AT5G11410	12
AT5G11412	2
AT5G11416	1
AT5G11420	330
AT5G11425	0
AT5G11430	564
AT5G11440	8
AT5G11450	1496
AT5G11460	201
AT5G11470	237
AT5G11475	0
AT5G11480	1404
AT5G11490	1637
AT5G11500	2896
AT5G11510	908
AT5G11520	1291
AT5G11530	1067
AT5G11540	216
AT5G11550	1748
AT5G11560	5016
AT5G11565	0
AT5G11570	0
AT5G11580	1264
AT5G11590	26
AT5G11600	89
AT5G11610	2
AT5G11620	32
AT5G11630	339
AT5G11640	378
AT5G11650	821
AT5G11660	0
AT5G11670	3293
AT5G11680	437
AT5G11690	323
AT5G11700	2542
AT5G11710	1595
AT5G11720	1222
AT5G11730	593
AT5G11740	11332
AT5G11750	443
AT5G11760	624
AT5G11770	2249
AT5G11780	227
AT5G11790	572
AT5G11800	555
AT5G11810	575
AT5G11820	0
AT5G11830	0
AT5G11840	248
AT5G11850	759
AT5G11860	694
AT5G11870	49
AT5G11880	1584
AT5G11890	804
AT5G11900	1054
AT5G11910	364
AT5G11920	1
AT5G11930	3
AT5G11940	296
AT5G11950	114
AT5G11960	605
AT5G11970	32
AT5G11975	0
AT5G11977	0
AT5G11980	1021
AT5G11990	29
AT5G12000	25
AT5G12010	418
AT5G12020	1
AT5G12030	5
AT5G12040	910
AT5G12043	0
AT5G12050	184
AT5G12060	47
AT5G12070	10
AT5G12080	1811
AT5G12085	0
AT5G12090	0
AT5G12100	538
AT5G12110	168
AT5G12120	1025
AT5G12130	449
AT5G12140	3379
AT5G12150	2656
AT5G12170	153
AT5G12180	16
AT5G12190	402
AT5G12200	625
AT5G12210	933
AT5G12220	613
AT5G12230	651
AT5G12235	5
AT5G12236	0
AT5G12240	582
AT5G12250	4307
AT5G12260	503
AT5G12270	1106
AT5G12280	102
AT5G12290	675
AT5G12300	81
AT5G12310	794
AT5G12320	504
AT5G12330	265
AT5G12340	0
AT5G12350	1402
AT5G12360	95
AT5G12370	2417
AT5G12380	0
AT5G12390	179
AT5G12400	1785
AT5G12410	1728
AT5G12420	0
AT5G12430	877
AT5G12440	1129
AT5G12450	2
AT5G12460	0
AT5G12470	1701
AT5G12480	1595
AT5G12840	504
AT5G12850	1385
AT5G12860	3491
AT5G12870	24
AT5G12880	0
AT5G12890	392
AT5G12900	1027
AT5G12910	0
AT5G12920	110
AT5G12930	341
AT5G12940	216
AT5G12950	1073
AT5G12960	17
AT5G12970	443
AT5G12980	456
AT5G12990	3
AT5G13000	7709
AT5G13010	2406
AT5G13020	2165
AT5G13030	1389
AT5G13050	461
AT5G13060	329
AT5G13070	631
AT5G13080	0
AT5G13090	378
AT5G13100	1666
AT5G13110	353
AT5G13120	1616
AT5G13130	4
AT5G13140	1507
AT5G13150	33
AT5G13160	447
AT5G13170	119
AT5G13180	140
AT5G13181	2
AT5G13190	657
AT5G13200	63
AT5G13205	0
AT5G13210	2
AT5G13220	898
AT5G13225	0
AT5G13230	87
AT5G13240	521
AT5G13250	14
AT5G13260	915
AT5G13270	256
AT5G13280	892
AT5G13290	302
AT5G13295	0
AT5G13300	3064
AT5G13310	350
AT5G13320	576
AT5G13330	62
AT5G13340	248
AT5G13350	1
AT5G13360	27
AT5G13370	18
AT5G13380	0
AT5G13390	1900
AT5G13400	696
AT5G13410	181
AT5G13420	2733
AT5G13430	1736
AT5G13440	1571
AT5G13450	5329
AT5G13460	540
AT5G13470	203
AT5G13475	0
AT5G13480	810
AT5G13485	2
AT5G13490	2096
AT5G13500	548
AT5G13510	437
AT5G13520	2349
AT5G13530	2349
AT5G13548	0
AT5G13550	489
AT5G13560	1839
AT5G13565	0
AT5G13570	662
AT5G13580	3
AT5G13590	1130
AT5G13600	50
AT5G13610	616
AT5G13620	0
AT5G13630	9135
AT5G13640	1982
AT5G13650	4246
AT5G13655	1
AT5G13660	336
AT5G13670	264
AT5G13680	2093
AT5G13690	1130
AT5G13700	100
AT5G13710	2097
AT5G13720	155
AT5G13730	210
AT5G13740	1107
AT5G13750	220
AT5G13760	741
AT5G13770	221
AT5G13780	1961
AT5G13790	101
AT5G13800	528
AT5G13810	775
AT5G13820	224
AT5G13825	0
AT5G13830	53
AT5G13840	802
AT5G13845	0
AT5G13850	2899
AT5G13860	101
AT5G13870	109
AT5G13880	26
AT5G13887	3
AT5G13890	620
AT5G13900	0
AT5G13910	0
AT5G13920	124
AT5G13930	7055
AT5G13940	6
AT5G13950	1006
AT5G13960	651
AT5G13970	529
AT5G13980	6034
AT5G13990	12
AT5G14000	762
AT5G14010	0
AT5G14020	0
AT5G14030	2752
AT5G14035	0
AT5G14040	8874
AT5G14050	1701
AT5G14060	1656
AT5G14070	6
AT5G14080	312
AT5G14090	23
AT5G14100	171
AT5G14105	417
AT5G14110	7
AT5G14120	429
AT5G14130	154
AT5G14140	301
AT5G14150	197
AT5G14160	2
AT5G14170	1966
AT5G14180	19
AT5G14200	24
AT5G14210	1120
AT5G14220	1034
AT5G14230	114
AT5G14240	664
AT5G14250	1639
AT5G14260	1244
AT5G14270	1811
AT5G14275	0
AT5G14280	132
AT5G14285	261
AT5G14290	0
AT5G14300	0
AT5G14310	377
AT5G14320	3175
AT5G14330	25
AT5G14340	0
AT5G14345	0
AT5G14350	48
AT5G14360	36
AT5G14370	2685
AT5G14380	51
AT5G14390	454
AT5G14400	0
AT5G14410	485
AT5G14420	1190
AT5G14430	1547
AT5G14440	736
AT5G14450	463
AT5G14460	957
AT5G14470	4
AT5G14480	224
AT5G14490	2
AT5G14495	0
AT5G14500	356
AT5G14510	17
AT5G14515	0
AT5G14520	2705
AT5G14530	288
AT5G14540	1631
AT5G14545	0
AT5G14550	405
AT5G14560	0
AT5G14565	0
AT5G14570	243
AT5G14580	644
AT5G14590	1218
AT5G14600	378
AT5G14602	0
AT5G14610	2240
AT5G14620	382
AT5G14640	2274
AT5G14650	18
AT5G14660	570
AT5G14670	0
AT5G14680	396
AT5G14690	7
AT5G14700	1251
AT5G14710	259
AT5G14720	1351
AT5G14730	0
AT5G14740	41
AT5G14750	24
AT5G14760	292
AT5G14770	284
AT5G14780	1458
AT5G14790	578
AT5G14800	2740
AT5G14810	3
AT5G14820	1
AT5G14830	62
AT5G14840	201
AT5G14850	506
AT5G14860	12
AT5G14870	40
AT5G14880	650
AT5G14890	35
AT5G14895	12
AT5G14900	0
AT5G14910	1881
AT5G14920	8076
AT5G14930	119
AT5G14940	9
AT5G14950	1041
AT5G14960	91
AT5G14970	485
AT5G14980	0
AT5G14990	0
AT5G14995	0
AT5G15000	0
AT5G15008	0
AT5G15010	271
AT5G15020	1903
AT5G15022	12
AT5G15025	79
AT5G15030	0
AT5G15040	0
AT5G15050	421
AT5G15060	0
AT5G15070	343
AT5G15080	695
AT5G15090	3763
AT5G15100	10
AT5G15110	21
AT5G15120	236
AT5G15130	0
AT5G15140	86
AT5G15150	133
AT5G15160	10
AT5G15170	452
AT5G15175	0
AT5G15180	9
AT5G15190	15
AT5G15200	17800
AT5G15210	1473
AT5G15220	505
AT5G15230	3780
AT5G15240	66
AT5G15250	0
AT5G15260	189
AT5G15265	15
AT5G15270	941
AT5G15280	416
AT5G15290	0
AT5G15300	92
AT5G15310	251
AT5G15320	1497
AT5G15330	142
AT5G15340	94
AT5G15350	1555
AT5G15360	0
AT5G15380	18
AT5G15390	466
AT5G15400	2216
AT5G15410	985
AT5G15420	0
AT5G15430	6
AT5G15440	369
AT5G15450	1505
AT5G15460	337
AT5G15470	679
AT5G15480	0
AT5G15490	2057
AT5G15500	2
AT5G15510	753
AT5G15520	864
AT5G15530	2002
AT5G15533	0
AT5G15537	13
AT5G15540	1165
AT5G15546	0
AT5G15550	1313
AT5G15560	0
AT5G15570	746
AT5G15580	2313
AT5G15581	0
AT5G15600	46
AT5G15610	1562
AT5G15620	0
AT5G15630	135
AT5G15640	519
AT5G15650	5860
AT5G15660	0
AT5G15670	0
AT5G15680	2287
AT5G15685	0
AT5G15690	0
AT5G15700	684
AT5G15710	219
AT5G15720	291
AT5G15725	0
AT5G15730	468
AT5G15740	757
AT5G15745	0
AT5G15750	784
AT5G15760	162
AT5G15770	0
AT5G15780	1948
AT5G15790	167
AT5G15800	1293
AT5G15802	195
AT5G15805	0
AT5G15810	905
AT5G15815	0
AT5G15820	188
AT5G15830	1
AT5G15833	0
AT5G15840	50
AT5G15843	0
AT5G15845	2
AT5G15850	0
AT5G15853	0
AT5G15860	294
AT5G15870	814
AT5G15880	409
AT5G15890	4
AT5G15900	3
AT5G15910	392
AT5G15920	815
AT5G15930	427
AT5G15940	5
AT5G15950	247
AT5G15960	126
AT5G15970	8238
AT5G15980	1662
AT5G15990	0
AT5G15995	0
AT5G16000	509
AT5G16010	197
AT5G16020	1
AT5G16023	0
AT5G16030	669
AT5G16040	833
AT5G16050	6144
AT5G16060	854
AT5G16070	2063
AT5G16080	23
AT5G16090	1
AT5G16100	1
AT5G16110	1827
AT5G16120	564
AT5G16130	10017
AT5G16140	157
AT5G16150	4518
AT5G16160	66
AT5G16170	29
AT5G16180	547
AT5G16190	401
AT5G16200	97
AT5G16210	1141
AT5G16220	491
AT5G16230	28
AT5G16235	0
AT5G16240	561
AT5G16250	3427
AT5G16260	1013
AT5G16270	3585
AT5G16280	1073
AT5G16285	0
AT5G16290	1777
AT5G16300	1840
AT5G16310	283
AT5G16320	165
AT5G16330	0
AT5G16336	0
AT5G16340	188
AT5G16350	150
AT5G16360	27
AT5G16370	477
AT5G16375	0
AT5G16380	258
AT5G16390	1402
AT5G16400	575
AT5G16410	26
AT5G16420	244
AT5G16430	1
AT5G16440	5014
AT5G16450	382
AT5G16453	289
AT5G16460	0
AT5G16470	2654
AT5G16480	116
AT5G16486	8
AT5G16490	48
AT5G16500	6
AT5G16505	1277
AT5G16510	1506
AT5G16520	265
AT5G16530	55
AT5G16540	308
AT5G16550	520
AT5G16560	246
AT5G16570	4
AT5G16580	0
AT5G16590	715
AT5G16600	84
AT5G16610	298
AT5G16620	1755
AT5G16630	481
AT5G16640	61
AT5G16650	449
AT5G16660	657
AT5G16680	1329
AT5G16690	277
AT5G16700	0
AT5G16710	814
AT5G16715	1180
AT5G16720	797
AT5G16730	1650
AT5G16740	0
AT5G16750	1332
AT5G16760	1346
AT5G16770	0
AT5G16780	2544
AT5G16790	89
AT5G16800	400
AT5G16810	200
AT5G16820	313
AT5G16830	361
AT5G16840	1156
AT5G16850	28
AT5G16860	100
AT5G16870	280
AT5G16880	1813
AT5G16890	329
AT5G16900	5
AT5G16910	1474
AT5G16920	0
AT5G16930	634
AT5G16940	34
AT5G16950	383
AT5G16960	1
AT5G16970	143
AT5G16980	9
AT5G16990	715
AT5G17000	219
AT5G17010	1209
AT5G17020	4056
AT5G17030	52
AT5G17040	16
AT5G17050	282
AT5G17060	259
AT5G17070	545
AT5G17080	0
AT5G17090	303
AT5G17100	2
AT5G17110	0
AT5G17120	0
AT5G17125	0
AT5G17130	20
AT5G17140	1
AT5G17150	32
AT5G17160	1100
AT5G17165	39
AT5G17167	0
AT5G17170	1243
AT5G17180	0
AT5G17190	1929
AT5G17200	12
AT5G17210	474
AT5G17220	47
AT5G17230	3213
AT5G17240	258
AT5G17250	288
AT5G17260	31
AT5G17270	772
AT5G17280	0
AT5G17290	191
AT5G17300	161
AT5G17305	0
AT5G17310	965
AT5G17320	0
AT5G17330	303
AT5G17340	0
AT5G17345	0
AT5G17350	11
AT5G17360	32
AT5G17370	110
AT5G17380	1359
AT5G17390	0
AT5G17400	197
AT5G17410	708
AT5G17420	318
AT5G17430	0
AT5G17440	541
AT5G17450	11
AT5G17460	207
AT5G17470	0
AT5G17480	18
AT5G17490	312
AT5G17500	0
AT5G17510	1076
AT5G17520	283
AT5G17522	0
AT5G17523	0
AT5G17530	707
AT5G17540	259
AT5G17550	294
AT5G17560	756
AT5G17570	95
AT5G17580	81
AT5G17590	0
AT5G17600	77
AT5G17610	389
AT5G17620	544
AT5G17630	1268
AT5G17640	310
AT5G17650	12
AT5G17660	294
AT5G17670	270
AT5G17680	48
AT5G17690	895
AT5G17700	461
AT5G17710	1653
AT5G17720	1
AT5G17725	0
AT5G17730	0
AT5G17740	0
AT5G17750	0
AT5G17760	2005
AT5G17770	4494
AT5G17780	5
AT5G17790	469
AT5G17800	320
AT5G17810	4
AT5G17820	0
AT5G17830	12
AT5G17840	328
AT5G17847	0
AT5G17850	229
AT5G17860	253
AT5G17870	2812
AT5G17880	307
AT5G17890	903
AT5G17900	1292
AT5G17910	1300
AT5G17920	24087
AT5G17930	980
AT5G17950	0
AT5G17960	0
AT5G17970	1
AT5G17980	236
AT5G17990	793
AT5G18000	784
AT5G18005	0
AT5G18010	16
AT5G18015	0
AT5G18020	8
AT5G18030	19
AT5G18037	0
AT5G18040	524
AT5G18050	12
AT5G18060	20
AT5G18065	140
AT5G18070	432
AT5G18080	22
AT5G18085	0
AT5G18090	397
AT5G18100	232
AT5G18110	1078
AT5G18120	355
AT5G18130	105
AT5G18140	322
AT5G18150	0
AT5G18160	0
AT5G18170	1024
AT5G18180	20
AT5G18190	1755
AT5G18200	392
AT5G18202	1
AT5G18210	106
AT5G18220	22
AT5G18230	3171
AT5G18240	8
AT5G18245	62
AT5G18250	189
AT5G18255	70
AT5G18260	18
AT5G18270	23
AT5G18280	1217
AT5G18290	337
AT5G18300	2
AT5G18310	475
AT5G18320	10
AT5G18330	0
AT5G18340	1
AT5G18350	0
AT5G18360	22
AT5G18370	108
AT5G18380	19317
AT5G18390	208
AT5G18400	1067
AT5G18403	114
AT5G18404	0
AT5G18407	9
AT5G18410	1696
AT5G18420	730
AT5G18430	13
AT5G18440	628
AT5G18450	0
AT5G18460	929
AT5G18470	8
AT5G18475	142
AT5G18480	784
AT5G18490	158
AT5G18500	1907
AT5G18510	40
AT5G18520	2732
AT5G18525	841
AT5G18540	288
AT5G18550	1051
AT5G18560	0
AT5G18570	1951
AT5G18580	2222
AT5G18590	1546
AT5G18600	65
AT5G18610	772
AT5G18620	2240
AT5G18630	308
AT5G18633	0
AT5G18636	0
AT5G18640	442
AT5G18650	507
AT5G18660	1833
AT5G18661	1
AT5G18670	2105
AT5G18680	401
AT5G18690	415
AT5G18700	1112
AT5G18705	0
AT5G18710	29
AT5G18720	19
AT5G18730	16
AT5G18735	0
AT5G18740	24
AT5G18748	0
AT5G18750	810
AT5G18755	0
AT5G18760	220
AT5G18770	366
AT5G18780	26
AT5G18790	351
AT5G18800	1362
AT5G18810	75
AT5G18820	511
AT5G18830	1018
AT5G18840	242
AT5G18850	184
AT5G18860	1232
AT5G18870	6
AT5G18880	0
AT5G18890	0
AT5G18900	931
AT5G18910	4
AT5G18920	115
AT5G18930	162
AT5G18933	0
AT5G18937	3
AT5G18940	545
AT5G18950	266
AT5G18960	1171
AT5G18970	137
AT5G18980	297
AT5G18990	76
AT5G19000	1075
AT5G19010	1517
AT5G19015	0
AT5G19020	272
AT5G19025	93
AT5G19030	185
AT5G19040	3
AT5G19050	331
AT5G19060	463
AT5G19070	303
AT5G19080	195
AT5G19090	6953
AT5G19095	0
AT5G19097	1
AT5G19100	13
AT5G19110	7
AT5G19120	3247
AT5G19130	963
AT5G19140	1251
AT5G19150	467
AT5G19151	79
AT5G19160	163
AT5G19165	0
AT5G19170	65
AT5G19172	40
AT5G19175	10
AT5G19180	1595
AT5G19190	25
AT5G19200	69
AT5G19210	188
AT5G19220	390
AT5G19221	10
AT5G19230	75
AT5G19240	343
AT5G19250	1325
AT5G19260	36
AT5G19270	0
AT5G19280	646
AT5G19290	3065
AT5G19300	658
AT5G19310	572
AT5G19315	0
AT5G19320	992
AT5G19330	2404
AT5G19340	560
AT5G19350	1558
AT5G19360	1
AT5G19370	1156
AT5G19380	306
AT5G19390	1910
AT5G19400	2474
AT5G19410	3
AT5G19420	671
AT5G19430	377
AT5G19440	2000
AT5G19450	1579
AT5G19460	320
AT5G19470	0
AT5G19473	5
AT5G19480	365
AT5G19485	774
AT5G19490	30
AT5G19500	212
AT5G19510	8353
AT5G19520	76
AT5G19530	644
AT5G19540	835
AT5G19550	854
AT5G19560	0
AT5G19570	362
AT5G19580	888
AT5G19590	1674
AT5G19595	0
AT5G19600	794
AT5G19610	3
AT5G19620	1230
AT5G19630	192
AT5G19633	0
AT5G19640	0
AT5G19650	100
AT5G19660	780
AT5G19670	354
AT5G19675	0
AT5G19680	677
AT5G19690	5221
AT5G19700	4
AT5G19710	0
AT5G19720	2
AT5G19730	1331
AT5G19740	1271
AT5G19750	845
AT5G19760	4591
AT5G19770	5145
AT5G19780	7681
AT5G19790	4
AT5G19800	0
AT5G19810	67
AT5G19820	3060
AT5G19830	76
AT5G19840	161
AT5G19850	63
AT5G19855	384
AT5G19860	725
AT5G19870	6
AT5G19875	35
AT5G19880	1550
AT5G19890	30
AT5G19900	2198
AT5G19910	304
AT5G19920	427
AT5G19930	248
AT5G19940	1191
AT5G19950	405
AT5G19960	348
AT5G19970	6
AT5G19980	525
AT5G19990	2034
AT5G20000	624
AT5G20010	7695
AT5G20020	5558
AT5G20030	79
AT5G20040	559
AT5G20045	1
AT5G20050	244
AT5G20060	1395
AT5G20070	1370
AT5G20080	1973
AT5G20090	1291
AT5G20100	14
AT5G20110	72
AT5G20120	437
AT5G20130	1239
AT5G20140	322
AT5G20150	382
AT5G20160	3210
AT5G20165	603
AT5G20170	618
AT5G20180	530
AT5G20190	1937
AT5G20200	871
AT5G20220	59
AT5G20225	5
AT5G20230	3475
AT5G20240	19
AT5G20250	2725
AT5G20260	354
AT5G20270	2038
AT5G20280	4369
AT5G20290	23642
AT5G20300	921
AT5G20310	0
AT5G20320	1160
AT5G20330	3108
AT5G20340	3
AT5G20350	1391
AT5G20360	559
AT5G20370	1
AT5G20380	420
AT5G20390	9
AT5G20400	4
AT5G20410	153
AT5G20420	143
AT5G20430	10
AT5G20440	0
AT5G20447	0
AT5G20450	158
AT5G20460	0
AT5G20470	0
AT5G20480	636
AT5G20490	1329
AT5G20500	1520
AT5G20510	214
AT5G20520	967
AT5G20540	462
AT5G20550	0
AT5G20560	0
AT5G20570	1260
AT5G20580	267
AT5G20590	732
AT5G20600	1093
AT5G20610	916
AT5G20620	3060
AT5G20630	9031
AT5G20635	547
AT5G20640	13
AT5G20650	368
AT5G20660	1750
AT5G20670	55
AT5G20680	468
AT5G20690	0
AT5G20700	2049
AT5G20710	194
AT5G20720	6834
AT5G20730	1594
AT5G20740	3116
AT5G20750	0
AT5G20760	0
AT5G20770	0
AT5G20780	0
AT5G20790	4
AT5G20800	0
AT5G20810	51
AT5G20820	64
AT5G20830	4148
AT5G20840	811
AT5G20850	138
AT5G20852	0
AT5G20854	0
AT5G20856	0
AT5G20858	0
AT5G20860	0
AT5G20870	50
AT5G20880	150
AT5G20885	826
AT5G20890	7192
AT5G20900	2177
AT5G20910	137
AT5G20920	3420
AT5G20930	543
AT5G20935	41
AT5G20940	2
AT5G20950	7164
AT5G20960	163
AT5G20970	138
AT5G20980	347
AT5G20990	790
AT5G20995	0
AT5G21010	579
AT5G21020	2086
AT5G21030	3
AT5G21040	692
AT5G21050	16
AT5G21060	742
AT5G21070	505
AT5G21080	21
AT5G21090	5345
AT5G21100	1151
AT5G21105	2959
AT5G21120	13
AT5G21125	0
AT5G21130	2
AT5G21140	179
AT5G21150	12550
AT5G21160	2779
AT5G21170	586
AT5G21222	625
AT5G21274	1645
AT5G21280	4
AT5G21326	1273
AT5G21378	0
AT5G21430	153
AT5G21482	642
AT5G21535	0
AT5G21900	109
AT5G21910	5
AT5G21920	633
AT5G21930	694
AT5G21940	2060
AT5G21950	474
AT5G21960	587
AT5G21970	386
AT5G21990	1429
AT5G22000	1763
AT5G22010	1387
AT5G22020	988
AT5G22030	710
AT5G22040	331
AT5G22044	0
AT5G22050	390
AT5G22060	2265
AT5G22070	482
AT5G22080	892
AT5G22090	484
AT5G22100	462
AT5G22110	263
AT5G22120	491
AT5G22130	298
AT5G22140	102
AT5G22145	0
AT5G22150	0
AT5G22160	0
AT5G22170	0
AT5G22180	0
AT5G22190	1
AT5G22200	1791
AT5G22210	251
AT5G22220	241
AT5G22240	5
AT5G22250	429
AT5G22260	0
AT5G22270	82
AT5G22280	1011
AT5G22290	286
AT5G22300	32
AT5G22310	122
AT5G22315	0
AT5G22320	707
AT5G22330	1404
AT5G22340	634
AT5G22350	434
AT5G22355	1
AT5G22360	409
AT5G22370	552
AT5G22380	2
AT5G22390	23
AT5G22400	421
AT5G22410	1
AT5G22420	52
AT5G22430	353
AT5G22440	3212
AT5G22450	2135
AT5G22460	271
AT5G22470	5
AT5G22480	755
AT5G22490	0
AT5G22500	766
AT5G22505	1
AT5G22510	1121
AT5G22520	0
AT5G22530	2
AT5G22540	0
AT5G22545	0
AT5G22550	3
AT5G22555	2
AT5G22560	0
AT5G22570	1
AT5G22580	11967
AT5G22590	0
AT5G22600	5
AT5G22608	5
AT5G22610	5
AT5G22620	376
AT5G22630	1102
AT5G22640	3879
AT5G22650	9838
AT5G22660	0
AT5G22670	0
AT5G22680	1
AT5G22690	189
AT5G22700	441
AT5G22720	1
AT5G22730	523
AT5G22740	2477
AT5G22750	416
AT5G22760	1194
AT5G22765	0
AT5G22770	1038
AT5G22780	1396
AT5G22785	0
AT5G22788	39
AT5G22790	830
AT5G22791	0
AT5G22792	0
AT5G22794	57
AT5G22796	34
AT5G22799	28
AT5G22800	1114
AT5G22810	0
AT5G22820	278
AT5G22830	752
AT5G22840	482
AT5G22850	504
AT5G22860	26
AT5G22870	7
AT5G22875	330
AT5G22880	9628
AT5G22890	3
AT5G22900	0
AT5G22910	0
AT5G22920	1151
AT5G22930	103
AT5G22940	1146
AT5G22950	766
AT5G22960	4
AT5G22970	332
AT5G22980	1922
AT5G22990	0
AT5G23000	2
AT5G23010	12
AT5G23020	0
AT5G23030	0
AT5G23035	43
AT5G23040	1756
AT5G23050	883
AT5G23060	1095
AT5G23065	0
AT5G23070	862
AT5G23080	1098
AT5G23090	261
AT5G23100	251
AT5G23110	1071
AT5G23115	0
AT5G23120	1528
AT5G23130	236
AT5G23140	1007
AT5G23150	1881
AT5G23155	18
AT5G23160	1
AT5G23170	91
AT5G23180	0
AT5G23190	1
AT5G23200	437
AT5G23210	621
AT5G23212	21
AT5G23220	4
AT5G23230	0
AT5G23235	5
AT5G23240	16
AT5G23250	2124
AT5G23260	650
AT5G23270	25
AT5G23280	929
AT5G23290	583
AT5G23300	907
AT5G23310	1246
AT5G23320	43
AT5G23330	199
AT5G23340	660
AT5G23350	98
AT5G23360	83
AT5G23370	59
AT5G23380	118
AT5G23390	705
AT5G23395	342
AT5G23400	563
AT5G23405	390
AT5G23410	48
AT5G23411	0
AT5G23413	0
AT5G23420	1221
AT5G23430	1374
AT5G23440	249
AT5G23450	1828
AT5G23460	91
AT5G23470	0
AT5G23480	58
AT5G23490	241
AT5G23510	46
AT5G23520	340
AT5G23530	1651
AT5G23535	1066
AT5G23540	3036
AT5G23550	330
AT5G23570	2906
AT5G23575	2494
AT5G23580	1179
AT5G23590	648
AT5G23600	1
AT5G23610	1366
AT5G23630	2653
AT5G23650	0
AT5G23660	48
AT5G23665	0
AT5G23670	1208
AT5G23680	386
AT5G23690	375
AT5G23700	4
AT5G23710	0
AT5G23720	330
AT5G23730	81
AT5G23740	5213
AT5G23750	236
AT5G23760	211
AT5G23770	35
AT5G23780	125
AT5G23790	9
AT5G23800	187
AT5G23810	57
AT5G23820	240
AT5G23830	1
AT5G23840	0
AT5G23850	679
AT5G23860	1847
AT5G23870	219
AT5G23880	1153
AT5G23890	3154
AT5G23900	3674
AT5G23903	0
AT5G23908	0
AT5G23910	925
AT5G23920	177
AT5G23930	41
AT5G23940	9877
AT5G23950	105
AT5G23955	167
AT5G23960	4040
AT5G23970	976
AT5G23980	0
AT5G23990	0
AT5G24000	238
AT5G24010	524
AT5G24020	674
AT5G24030	148
AT5G24040	0
AT5G24050	0
AT5G24060	835
AT5G24065	0
AT5G24070	0
AT5G24080	1
AT5G24090	0
AT5G24100	0
AT5G24105	24
AT5G24110	0
AT5G24120	178
AT5G24130	0
AT5G24140	0
AT5G24150	196
AT5G24155	16
AT5G24160	4
AT5G24165	909
AT5G24170	84
AT5G24180	0
AT5G24190	0
AT5G24200	5
AT5G24205	6
AT5G24206	15
AT5G24210	3
AT5G24215	0
AT5G24220	1
AT5G24230	1
AT5G24240	21
AT5G24260	704
AT5G24270	102
AT5G24275	3
AT5G24280	1649
AT5G24290	163
AT5G24300	1921
AT5G24310	168
AT5G24313	0
AT5G24314	773
AT5G24316	160
AT5G24318	94
AT5G24320	670
AT5G24330	177
AT5G24340	248
AT5G24350	1467
AT5G24352	30
AT5G24355	0
AT5G24360	775
AT5G24370	0
AT5G24380	17
AT5G24390	101
AT5G24400	1307
AT5G24410	0
AT5G24420	25210
AT5G24430	635
AT5G24440	0
AT5G24450	759
AT5G24460	267
AT5G24470	1313
AT5G24480	0
AT5G24490	3493
AT5G24500	351
AT5G24510	3
AT5G24520	1191
AT5G24530	62
AT5G24540	0
AT5G24550	0
AT5G24557	0
AT5G24560	0
AT5G24570	143
AT5G24575	1
AT5G24580	738
AT5G24590	1650
AT5G24600	122
AT5G24610	1820
AT5G24620	862
AT5G24630	178
AT5G24640	0
AT5G24650	1685
AT5G24655	5
AT5G24660	69
AT5G24670	697
AT5G24680	184
AT5G24690	3728
AT5G24710	3725
AT5G24735	288
AT5G24740	1230
AT5G24750	183
AT5G24760	322
AT5G24770	26849
AT5G24775	0
AT5G24780	172985
AT5G24790	22
AT5G24800	462
AT5G24810	979
AT5G24820	0
AT5G24825	0
AT5G24830	246
AT5G24840	415
AT5G24850	363
AT5G24860	11
AT5G24870	216
AT5G24879	0
AT5G24880	2
AT5G24890	910
AT5G24900	0
AT5G24910	168
AT5G24915	0
AT5G24920	1
AT5G24930	3600
AT5G24940	42
AT5G24950	3
AT5G24960	2
AT5G24970	406
AT5G24980	141
AT5G24990	140
AT5G25000	0
AT5G25010	54
AT5G25020	0
AT5G25030	0
AT5G25040	176
AT5G25045	1
AT5G25050	142
AT5G25060	1930
AT5G25070	670
AT5G25080	449
AT5G25090	978
AT5G25100	4370
AT5G25110	236
AT5G25120	15
AT5G25130	1
AT5G25140	1
AT5G25150	832
AT5G25160	2
AT5G25170	251
AT5G25180	1
AT5G25190	30
AT5G25195	0
AT5G25200	0
AT5G25205	0
AT5G25210	189
AT5G25220	1744
AT5G25230	5
AT5G25240	46
AT5G25250	3
AT5G25260	1
AT5G25265	1590
AT5G25270	1358
AT5G25280	1036
AT5G25290	0
AT5G25300	0
AT5G25305	0
AT5G25310	24
AT5G25320	2
AT5G25330	0
AT5G25340	6
AT5G25350	1665
AT5G25360	694
AT5G25370	58
AT5G25380	42
AT5G25390	251
AT5G25400	29
AT5G25410	0
AT5G25415	0
AT5G25420	6
AT5G25425	1
AT5G25430	4
AT5G25440	24
AT5G25450	31
AT5G25451	0
AT5G25460	6329
AT5G25470	195
AT5G25475	960
AT5G25480	216
AT5G25490	224
AT5G25500	73
AT5G25510	1488
AT5G25520	1020
AT5G25530	11
AT5G25540	669
AT5G25550	3
AT5G25560	1637
AT5G25570	174
AT5G25580	445
AT5G25585	0
AT5G25590	1900
AT5G25600	0
AT5G25610	2657
AT5G25615	0
AT5G25620	241
AT5G25625	0
AT5G25630	965
AT5G25640	2
AT5G25750	0
AT5G25754	848
AT5G25755	14
AT5G25756	0
AT5G25757	729
AT5G25760	570
AT5G25770	249
AT5G25780	1240
AT5G25790	60
AT5G25800	228
AT5G25810	2
AT5G25820	18
AT5G25830	98
AT5G25840	11
AT5G25850	0
AT5G25860	0
AT5G25870	0
AT5G25880	127
AT5G25890	395
AT5G25900	836
AT5G25910	2
AT5G25920	4
AT5G25930	58
AT5G25940	315
AT5G25950	117
AT5G25955	0
AT5G25960	0
AT5G25970	68
AT5G25980	43196
AT5G25990	4
AT5G25995	1
AT5G26000	32451
AT5G26010	0
AT5G26015	0
AT5G26020	0
AT5G26030	3213
AT5G26038	0
AT5G26040	103
AT5G26050	3
AT5G26060	2
AT5G26070	0
AT5G26080	0
AT5G26090	56
AT5G26100	0
AT5G26110	421
AT5G26120	0
AT5G26130	0
AT5G26140	0
AT5G26146	0
AT5G26147	0
AT5G26150	0
AT5G26160	395
AT5G26170	43
AT5G26180	816
AT5G26190	16
AT5G26200	22
AT5G26210	2509
AT5G26220	180
AT5G26230	404
AT5G26233	0
AT5G26236	0
AT5G26240	686
AT5G26250	30
AT5G26260	2
AT5G26262	0
AT5G26270	0
AT5G26280	15
AT5G26283	0
AT5G26286	0
AT5G26290	0
AT5G26300	0
AT5G26310	61
AT5G26320	0
AT5G26330	95
AT5G26340	769
AT5G26345	0
AT5G26350	0
AT5G26360	7681
AT5G26570	4534
AT5G26580	0
AT5G26582	10
AT5G26590	0
AT5G26594	0
AT5G26600	1417
AT5G26610	545
AT5G26617	0
AT5G26618	0
AT5G26620	1
AT5G26622	398
AT5G26630	0
AT5G26640	0
AT5G26642	0
AT5G26650	0
AT5G26660	230
AT5G26667	2018
AT5G26670	638
AT5G26673	1
AT5G26680	847
AT5G26690	2
AT5G26692	14
AT5G26700	38
AT5G26710	3021
AT5G26717	0
AT5G26720	61
AT5G26730	5
AT5G26731	259
AT5G26740	913
AT5G26742	10515
AT5G26749	117
AT5G26751	2616
AT5G26760	1105
AT5G26770	284
AT5G26775	0
AT5G26780	1124
AT5G26790	16
AT5G26800	698
AT5G26805	1
AT5G26810	15
AT5G26820	707
AT5G26830	3813
AT5G26840	0
AT5G26850	6309
AT5G26860	1579
AT5G26865	7
AT5G26880	1170
AT5G26890	0
AT5G26900	9
AT5G26910	855
AT5G26920	24
AT5G26930	20
AT5G26940	505
AT5G26950	1
AT5G26955	0
AT5G26960	810
AT5G26970	0
AT5G26980	227
AT5G26990	260
AT5G27000	151
AT5G27010	5
AT5G27020	0
AT5G27030	2216
AT5G27035	0
AT5G27037	0
AT5G27043	0
AT5G27050	0
AT5G27060	2
AT5G27065	0
AT5G27070	0
AT5G27080	0
AT5G27090	1
AT5G27093	8
AT5G27095	0
AT5G27100	115
AT5G27110	141
AT5G27120	2634
AT5G27130	1
AT5G27140	0
AT5G27150	1010
AT5G27160	0
AT5G27170	0
AT5G27180	0
AT5G27190	0
AT5G27200	1
AT5G27210	228
AT5G27220	2090
AT5G27230	110
AT5G27238	37
AT5G27240	391
AT5G27247	1
AT5G27250	5
AT5G27260	0
AT5G27270	617
AT5G27280	175
AT5G27290	194
AT5G27300	182
AT5G27310	0
AT5G27320	180
AT5G27330	2562
AT5G27340	0
AT5G27345	0
AT5G27350	70
AT5G27360	492
AT5G27370	0
AT5G27380	2052
AT5G27390	464
AT5G27395	847
AT5G27400	12
AT5G27410	477
AT5G27420	54
AT5G27430	1084
AT5G27440	0
AT5G27450	583
AT5G27460	303
AT5G27470	2233
AT5G27480	0
AT5G27490	199
AT5G27493	1
AT5G27495	79
AT5G27500	0
AT5G27505	0
AT5G27510	0
AT5G27520	532
AT5G27530	9
AT5G27540	2407
AT5G27550	819
AT5G27560	420
AT5G27570	0
AT5G27580	0
AT5G27590	0
AT5G27600	705
AT5G27603	0
AT5G27606	0
AT5G27607	0
AT5G27610	147
AT5G27620	452
AT5G27630	150
AT5G27640	4543
AT5G27650	1319
AT5G27660	201
AT5G27670	2090
AT5G27680	308
AT5G27690	62
AT5G27700	5787
AT5G27705	0
AT5G27710	374
AT5G27715	0
AT5G27720	1288
AT5G27730	533
AT5G27740	1095
AT5G27750	236
AT5G27760	881
AT5G27765	0
AT5G27770	5473
AT5G27771	0
AT5G27780	5
AT5G27790	0
AT5G27800	0
AT5G27807	0
AT5G27810	5
AT5G27820	472
AT5G27830	309
AT5G27840	799
AT5G27845	0
AT5G27850	17593
AT5G27860	751
AT5G27870	29
AT5G27880	3
AT5G27882	0
AT5G27885	0
AT5G27889	12
AT5G27890	70
AT5G27893	1
AT5G27895	24
AT5G27900	0
AT5G27902	0
AT5G27905	0
AT5G27910	7
AT5G27920	904
AT5G27925	0
AT5G27927	0
AT5G27930	963
AT5G27940	7
AT5G27944	0
AT5G27945	0
AT5G27947	0
AT5G27950	800
AT5G27960	0
AT5G27965	0
AT5G27970	1424
AT5G27980	5
AT5G27990	675
AT5G28000	97
AT5G28010	21
AT5G28020	195
AT5G28030	38
AT5G28040	1100
AT5G28050	932
AT5G28053	0
AT5G28056	0
AT5G28060	9148
AT5G28065	0
AT5G28067	0
AT5G28073	0
AT5G28076	0
AT5G28080	0
AT5G28085	0
AT5G28090	0
AT5G28100	0
AT5G28110	0
AT5G28120	0
AT5G28130	0
AT5G28140	0
AT5G28141	0
AT5G28143	0
AT5G28145	1
AT5G28150	387
AT5G28160	0
AT5G28165	0
AT5G28170	0
AT5G28173	0
AT5G28176	0
AT5G28180	0
AT5G28190	0
AT5G28200	0
AT5G28210	1
AT5G28220	454
AT5G28225	0
AT5G28230	0
AT5G28232	0
AT5G28235	0
AT5G28237	749
AT5G28240	0
AT5G28250	0
AT5G28253	0
AT5G28260	0
AT5G28262	32
AT5G28263	3
AT5G28266	0
AT5G28270	0
AT5G28280	3
AT5G28285	0
AT5G28287	0
AT5G28288	0
AT5G28290	567
AT5G28295	0
AT5G28300	1450
AT5G28310	4
AT5G28320	42
AT5G28330	39
AT5G28335	1
AT5G28340	16
AT5G28345	0
AT5G28350	498
AT5G28360	5
AT5G28370	10
AT5G28380	3
AT5G28390	20
AT5G28400	52
AT5G28405	1
AT5G28410	0
AT5G28415	16
AT5G28420	3
AT5G28430	31
AT5G28440	6
AT5G28442	30
AT5G28450	31
AT5G28460	10
AT5G28462	0
AT5G28463	0
AT5G28464	0
AT5G28466	0
AT5G28468	0
AT5G28469	0
AT5G28470	0
AT5G28480	0
AT5G28482	0
AT5G28484	0
AT5G28487	0
AT5G28490	54
AT5G28491	0
AT5G28495	0
AT5G28497	0
AT5G28500	2775
AT5G28510	0
AT5G28515	0
AT5G28520	0
AT5G28523	0
AT5G28524	0
AT5G28525	0
AT5G28526	0
AT5G28527	0
AT5G28530	391
AT5G28535	0
AT5G28540	15045
AT5G28545	0
AT5G28550	0
AT5G28560	0
AT5G28570	0
AT5G28580	0
AT5G28590	0
AT5G28593	0
AT5G28596	0
AT5G28600	0
AT5G28605	0
AT5G28610	2
AT5G28615	0
AT5G28620	0
AT5G28622	76
AT5G28623	0
AT5G28624	0
AT5G28625	0
AT5G28626	184
AT5G28627	1
AT5G28630	62
AT5G28635	3
AT5G28637	0
AT5G28640	924
AT5G28641	1
AT5G28643	0
AT5G28644	0
AT5G28646	28
AT5G28650	46
AT5G28655	0
AT5G28660	0
AT5G28662	0
AT5G28664	0
AT5G28667	0
AT5G28670	0
AT5G28671	0
AT5G28672	0
AT5G28673	1
AT5G28675	0
AT5G28680	10
AT5G28690	11
AT5G28692	0
AT5G28696	0
AT5G28698	0
AT5G28700	0
AT5G28710	0
AT5G28712	0
AT5G28715	0
AT5G28720	0
AT5G28730	0
AT5G28740	2440
AT5G28750	1038
AT5G28760	0
AT5G28765	0
AT5G28770	389
AT5G28773	0
AT5G28776	0
AT5G28780	0
AT5G28785	0
AT5G28790	0
AT5G28810	0
AT5G28820	0
AT5G28823	0
AT5G28824	0
AT5G28826	0
AT5G28830	203
AT5G28840	4061
AT5G28845	0
AT5G28850	477
AT5G28860	0
AT5G28865	0
AT5G28870	0
AT5G28880	0
AT5G28885	0
AT5G28886	0
AT5G28888	3
AT5G28890	0
AT5G28892	0
AT5G28894	0
AT5G28897	1
AT5G28900	506
AT5G28910	64
AT5G28913	439
AT5G28916	0
AT5G28917	1
AT5G28919	0
AT5G28920	2
AT5G28923	0
AT5G28926	0
AT5G28927	0
AT5G28928	0
AT5G28929	0
AT5G28930	0
AT5G28935	0
AT5G28937	0
AT5G28940	0
AT5G28950	0
AT5G28960	0
AT5G28970	0
AT5G28980	0
AT5G28990	0
AT5G28993	0
AT5G28996	0
AT5G29000	285
AT5G29015	0
AT5G29020	0
AT5G29022	0
AT5G29024	0
AT5G29026	0
AT5G29028	0
AT5G29029	0
AT5G29030	0
AT5G29031	0
AT5G29032	0
AT5G29033	0
AT5G29034	0
AT5G29035	0
AT5G29036	0
AT5G29037	0
AT5G29040	0
AT5G29041	0
AT5G29043	0
AT5G29046	0
AT5G29050	0
AT5G29053	0
AT5G29054	0
AT5G29056	0
AT5G29058	0
AT5G29060	0
AT5G29070	0
AT5G29075	0
AT5G29090	0
AT5G29100	0
AT5G29210	0
AT5G29295	0
AT5G29337	0
AT5G29380	0
AT5G29408	0
AT5G29436	0
AT5G29465	0
AT5G29550	0
AT5G29560	2
AT5G29562	0
AT5G29565	0
AT5G29568	0
AT5G29571	0
AT5G29574	0
AT5G29577	0
AT5G29580	0
AT5G29591	0
AT5G29602	0
AT5G29613	0
AT5G29624	0
AT5G29629	0
AT5G29635	0
AT5G29646	0
AT5G29708	0
AT5G29720	0
AT5G29762	0
AT5G29805	0
AT5G29890	0
AT5G29975	0
AT5G30060	0
AT5G30102	0
AT5G30123	0
AT5G30189	0
AT5G30207	0
AT5G30218	0
AT5G30247	0
AT5G30269	0
AT5G30276	0
AT5G30341	0
AT5G30360	0
AT5G30380	0
AT5G30390	0
AT5G30400	0
AT5G30406	0
AT5G30410	0
AT5G30420	0
AT5G30428	0
AT5G30440	0
AT5G30450	0
AT5G30460	0
AT5G30470	0
AT5G30480	0
AT5G30490	533
AT5G30495	464
AT5G30500	5
AT5G30510	5519
AT5G30520	0
AT5G30532	0
AT5G30545	0
AT5G30584	0
AT5G30628	0
AT5G30648	0
AT5G30673	0
AT5G30721	0
AT5G30762	0
AT5G30852	0
AT5G30870	0
AT5G30942	0
AT5G31032	0
AT5G31087	0
AT5G31092	0
AT5G31122	0
AT5G31212	0
AT5G31302	0
AT5G31314	0
AT5G31355	0
AT5G31412	0
AT5G31496	0
AT5G31511	0
AT5G31536	0
AT5G31572	0
AT5G31637	0
AT5G31651	0
AT5G31662	0
AT5G31668	0
AT5G31685	0
AT5G31702	0
AT5G31719	0
AT5G31736	0
AT5G31752	0
AT5G31753	0
AT5G31758	0
AT5G31770	0
AT5G31778	0
AT5G31787	0
AT5G31804	0
AT5G31807	0
AT5G31821	0
AT5G31838	0
AT5G31842	0
AT5G31845	0
AT5G31855	0
AT5G31873	0
AT5G31884	0
AT5G31891	0
AT5G31905	0
AT5G31909	0
AT5G31919	0
AT5G31923	0
AT5G31927	0
AT5G31932	0
AT5G31945	0
AT5G31962	0
AT5G31963	0
AT5G31980	0
AT5G31981	0
AT5G31989	0
AT5G31999	0
AT5G32002	0
AT5G32017	0
AT5G32022	0
AT5G32035	0
AT5G32037	0
AT5G32042	0
AT5G32053	0
AT5G32060	0
AT5G32070	0
AT5G32071	0
AT5G32072	0
AT5G32082	0
AT5G32089	0
AT5G32103	0
AT5G32107	0
AT5G32112	0
AT5G32122	0
AT5G32125	0
AT5G32136	0
AT5G32143	0
AT5G32161	0
AT5G32162	0
AT5G32169	0
AT5G32179	0
AT5G32197	0
AT5G32215	0
AT5G32228	0
AT5G32241	0
AT5G32254	0
AT5G32267	0
AT5G32280	0
AT5G32293	0
AT5G32306	0
AT5G32312	0
AT5G32345	0
AT5G32358	0
AT5G32386	0
AT5G32400	0
AT5G32402	0
AT5G32404	0
AT5G32405	0
AT5G32406	0
AT5G32408	0
AT5G32410	0
AT5G32420	0
AT5G32423	0
AT5G32426	0
AT5G32430	0
AT5G32431	0
AT5G32433	0
AT5G32434	0
AT5G32436	0
AT5G32440	1065
AT5G32450	1029
AT5G32460	2
AT5G32470	481
AT5G32471	0
AT5G32473	0
AT5G32475	0
AT5G32481	0
AT5G32482	0
AT5G32483	0
AT5G32484	0
AT5G32485	0
AT5G32486	0
AT5G32487	0
AT5G32488	0
AT5G32489	0
AT5G32490	0
AT5G32495	0
AT5G32505	0
AT5G32510	0
AT5G32511	0
AT5G32512	0
AT5G32513	0
AT5G32514	0
AT5G32515	0
AT5G32516	0
AT5G32517	0
AT5G32518	0
AT5G32519	0
AT5G32520	0
AT5G32521	0
AT5G32522	0
AT5G32525	0
AT5G32540	0
AT5G32563	0
AT5G32566	0
AT5G32569	0
AT5G32572	0
AT5G32576	0
AT5G32580	0
AT5G32590	0
AT5G32591	0
AT5G32592	0
AT5G32593	0
AT5G32594	0
AT5G32595	0
AT5G32596	0
AT5G32598	0
AT5G32600	0
AT5G32605	0
AT5G32610	0
AT5G32613	0
AT5G32616	0
AT5G32619	0
AT5G32620	0
AT5G32621	0
AT5G32622	0
AT5G32623	0
AT5G32624	0
AT5G32625	0
AT5G32626	0
AT5G32627	0
AT5G32628	0
AT5G32630	0
AT5G32654	0
AT5G32670	0
AT5G32678	0
AT5G32690	0
AT5G32702	0
AT5G32726	0
AT5G32750	0
AT5G32775	0
AT5G32800	0
AT5G32825	0
AT5G32850	0
AT5G32875	0
AT5G32900	0
AT5G32925	0
AT5G32950	0
AT5G32975	0
AT5G33000	0
AT5G33025	0
AT5G33050	0
AT5G33070	0
AT5G33075	0
AT5G33100	0
AT5G33125	0
AT5G33150	0
AT5G33175	0
AT5G33200	0
AT5G33202	0
AT5G33204	0
AT5G33207	0
AT5G33210	0
AT5G33220	0
AT5G33223	0
AT5G33226	0
AT5G33230	0
AT5G33232	0
AT5G33234	0
AT5G33237	0
AT5G33240	0
AT5G33250	0
AT5G33251	0
AT5G33252	0
AT5G33253	0
AT5G33254	0
AT5G33255	0
AT5G33256	0
AT5G33257	0
AT5G33258	0
AT5G33259	0
AT5G33260	0
AT5G33270	0
AT5G33280	437
AT5G33285	0
AT5G33290	12
AT5G33300	290
AT5G33303	1
AT5G33306	0
AT5G33310	0
AT5G33315	0
AT5G33320	3360
AT5G33330	0
AT5G33340	319
AT5G33350	0
AT5G33355	0
AT5G33360	0
AT5G33365	0
AT5G33370	620
AT5G33380	0
AT5G33381	0
AT5G33382	9
AT5G33383	0
AT5G33384	0
AT5G33385	0
AT5G33386	0
AT5G33387	0
AT5G33388	0
AT5G33389	0
AT5G33390	1
AT5G33391	0
AT5G33392	0
AT5G33393	0
AT5G33395	0
AT5G33398	0
AT5G33399	1
AT5G33400	0
AT5G33402	0
AT5G33404	0
AT5G33405	0
AT5G33406	0
AT5G33410	0
AT5G33415	0
AT5G33420	0
AT5G33422	0
AT5G33424	0
AT5G33427	0
AT5G33428	0
AT5G33431	0
AT5G33432	0
AT5G33433	0
AT5G33434	0
AT5G33436	0
AT5G33438	0
AT5G33439	0
AT5G33441	0
AT5G33442	0
AT5G33533	0
AT5G33624	0
AT5G33715	0
AT5G33806	0
AT5G33898	0
AT5G33990	0
AT5G34082	0
AT5G34174	0
AT5G34266	0
AT5G34358	0
AT5G34376	0
AT5G34394	0
AT5G34412	0
AT5G34431	0
AT5G34450	0
AT5G34460	0
AT5G34480	0
AT5G34500	0
AT5G34520	0
AT5G34540	0
AT5G34560	0
AT5G34581	0
AT5G34602	0
AT5G34623	0
AT5G34644	0
AT5G34665	0
AT5G34686	0
AT5G34696	0
AT5G34707	0
AT5G34728	0
AT5G34749	0
AT5G34770	0
AT5G34780	1
AT5G34790	6
AT5G34795	7
AT5G34800	9
AT5G34810	2
AT5G34820	0
AT5G34825	1
AT5G34828	0
AT5G34829	0
AT5G34830	0
AT5G34831	0
AT5G34832	0
AT5G34833	0
AT5G34834	0
AT5G34835	0
AT5G34836	0
AT5G34837	0
AT5G34838	0
AT5G34839	0
AT5G34840	0
AT5G34841	0
AT5G34842	0
AT5G34843	0
AT5G34844	0
AT5G34845	0
AT5G34846	0
AT5G34847	0
AT5G34848	0
AT5G34849	0
AT5G34850	3988
AT5G34851	0
AT5G34852	0
AT5G34853	1048
AT5G34854	0
AT5G34855	0
AT5G34856	0
AT5G34857	0
AT5G34858	0
AT5G34859	0
AT5G34860	0
AT5G34861	0
AT5G34862	0
AT5G34863	0
AT5G34864	0
AT5G34865	0
AT5G34866	0
AT5G34867	0
AT5G34868	0
AT5G34869	0
AT5G34870	0
AT5G34871	2
AT5G34880	0
AT5G34881	11
AT5G34882	0
AT5G34883	26
AT5G34885	62
AT5G34887	0
AT5G34890	0
AT5G34895	0
AT5G34900	0
AT5G34903	2
AT5G34905	75
AT5G34908	0
AT5G34910	0
AT5G34920	0
AT5G34925	0
AT5G34930	387
AT5G34940	227
AT5G34945	0
AT5G34950	0
AT5G34960	0
AT5G34965	0
AT5G34970	0
AT5G34980	0
AT5G34985	0
AT5G34990	0
AT5G35000	0
AT5G35010	0
AT5G35020	0
AT5G35021	0
AT5G35023	0
AT5G35025	0
AT5G35030	0
AT5G35035	0
AT5G35040	0
AT5G35045	0
AT5G35046	0
AT5G35048	0
AT5G35050	0
AT5G35052	0
AT5G35057	0
AT5G35061	0
AT5G35065	0
AT5G35067	0
AT5G35069	0
AT5G35070	0
AT5G35073	0
AT5G35076	0
AT5G35080	607
AT5G35090	7
AT5G35100	1000
AT5G35110	6
AT5G35111	0
AT5G35113	0
AT5G35116	0
AT5G35118	0
AT5G35120	0
AT5G35130	0
AT5G35140	0
AT5G35142	0
AT5G35145	0
AT5G35146	0
AT5G35148	0
AT5G35150	0
AT5G35160	2605
AT5G35170	1220
AT5G35180	2250
AT5G35190	0
AT5G35195	0
AT5G35200	958
AT5G35205	2
AT5G35207	0
AT5G35210	2396
AT5G35220	782
AT5G35230	0
AT5G35240	0
AT5G35250	0
AT5G35260	0
AT5G35270	0
AT5G35280	0
AT5G35300	0
AT5G35310	1
AT5G35320	387
AT5G35330	422
AT5G35331	0
AT5G35332	0
AT5G35334	0
AT5G35336	0
AT5G35337	0
AT5G35338	1
AT5G35339	0
AT5G35340	0
AT5G35341	0
AT5G35344	0
AT5G35348	0
AT5G35353	0
AT5G35354	0
AT5G35356	0
AT5G35360	6418
AT5G35370	33
AT5G35375	1
AT5G35380	1
AT5G35390	0
AT5G35400	282
AT5G35405	144
AT5G35407	0
AT5G35410	92
AT5G35413	0
AT5G35416	0
AT5G35420	30
AT5G35425	1
AT5G35430	1177
AT5G35450	195
AT5G35460	474
AT5G35475	0
AT5G35480	6
AT5G35490	0
AT5G35495	0
AT5G35510	0
AT5G35520	438
AT5G35525	2
AT5G35530	6928
AT5G35535	0
AT5G35540	0
AT5G35550	18
AT5G35555	0
AT5G35560	730
AT5G35570	564
AT5G35575	0
AT5G35580	10
AT5G35590	2806
AT5G35600	1
AT5G35601	0
AT5G35602	0
AT5G35603	0
AT5G35604	0
AT5G35605	0
AT5G35606	0
AT5G35607	0
AT5G35608	0
AT5G35610	0
AT5G35615	0
AT5G35620	1766
AT5G35630	11086
AT5G35640	0
AT5G35643	0
AT5G35646	0
AT5G35650	0
AT5G35655	0
AT5G35657	0
AT5G35660	0
AT5G35670	583
AT5G35680	1155
AT5G35688	0
AT5G35690	533
AT5G35695	0
AT5G35698	0
AT5G35700	592
AT5G35710	0
AT5G35715	6
AT5G35720	0
AT5G35725	0
AT5G35730	836
AT5G35732	76
AT5G35735	1055
AT5G35736	0
AT5G35737	0
AT5G35738	24
AT5G35740	124
AT5G35750	920
AT5G35753	385
AT5G35756	3
AT5G35760	19
AT5G35770	1
AT5G35775	0
AT5G35777	1
AT5G35780	0
AT5G35790	1574
AT5G35791	0
AT5G35792	0
AT5G35794	0
AT5G35796	0
AT5G35798	0
AT5G35800	0
AT5G35802	0
AT5G35805	0
AT5G35810	0
AT5G35820	0
AT5G35830	0
AT5G35840	1456
AT5G35860	0
AT5G35870	1
AT5G35880	0
AT5G35890	0
AT5G35900	0
AT5G35910	2528
AT5G35912	0
AT5G35913	0
AT5G35914	0
AT5G35915	0
AT5G35917	121
AT5G35918	0
AT5G35920	0
AT5G35923	0
AT5G35926	29
AT5G35927	0
AT5G35930	460
AT5G35932	2
AT5G35935	111
AT5G35940	0
AT5G35945	9
AT5G35950	0
AT5G35960	3
AT5G35965	0
AT5G35970	682
AT5G35980	2389
AT5G35995	280
AT5G36000	26
AT5G36001	0
AT5G36002	3
AT5G36005	0
AT5G36010	0
AT5G36015	0
AT5G36020	0
AT5G36030	0
AT5G36035	0
AT5G36040	0
AT5G36050	0
AT5G36060	0
AT5G36070	0
AT5G36075	0
AT5G36080	0
AT5G36090	0
AT5G36100	0
AT5G36110	662
AT5G36120	363
AT5G36125	0
AT5G36130	0
AT5G36140	0
AT5G36150	8
AT5G36160	292
AT5G36170	933
AT5G36180	0
AT5G36185	0
AT5G36190	0
AT5G36200	0
AT5G36210	1721
AT5G36220	37
AT5G36223	0
AT5G36225	0
AT5G36226	0
AT5G36228	0
AT5G36230	4613
AT5G36240	0
AT5G36250	541
AT5G36260	7
AT5G36270	0
AT5G36275	0
AT5G36280	1
AT5G36290	1544
AT5G36293	0
AT5G36296	1
AT5G36297	0
AT5G36300	0
AT5G36310	0
AT5G36320	5
AT5G36330	6
AT5G36340	0
AT5G36350	0
AT5G36360	16
AT5G36370	0
AT5G36380	0
AT5G36390	0
AT5G36400	0
AT5G36410	0
AT5G36420	0
AT5G36430	0
AT5G36440	0
AT5G36450	0
AT5G36460	10
AT5G36470	0
AT5G36480	6
AT5G36490	0
AT5G36500	0
AT5G36510	10
AT5G36520	0
AT5G36530	16
AT5G36540	3
AT5G36550	4
AT5G36650	0
AT5G36655	0
AT5G36657	5
AT5G36658	20
AT5G36659	11
AT5G36660	0
AT5G36661	0
AT5G36662	1
AT5G36670	0
AT5G36680	0
AT5G36685	0
AT5G36690	0
AT5G36700	2
AT5G36710	0
AT5G36720	0
AT5G36722	0
AT5G36730	0
AT5G36732	0
AT5G36734	0
AT5G36736	0
AT5G36737	0
AT5G36738	0
AT5G36739	0
AT5G36740	24
AT5G36770	0
AT5G36775	0
AT5G36780	0
AT5G36790	2
AT5G36800	0
AT5G36805	0
AT5G36810	0
AT5G36820	0
AT5G36825	0
AT5G36830	0
AT5G36840	0
AT5G36850	0
AT5G36860	0
AT5G36870	2
AT5G36880	2370
AT5G36890	1020
AT5G36900	0
AT5G36903	0
AT5G36904	0
AT5G36905	0
AT5G36907	0
AT5G36910	6
AT5G36920	3
AT5G36925	17
AT5G36930	184
AT5G36935	0
AT5G36937	1
AT5G36940	244
AT5G36950	432
AT5G36960	17
AT5G36970	0
AT5G36980	1
AT5G36990	0
AT5G37000	201
AT5G37010	955
AT5G37017	0
AT5G37020	7533
AT5G37030	1
AT5G37040	0
AT5G37050	2
AT5G37055	95
AT5G37060	1
AT5G37070	206
AT5G37072	48
AT5G37080	0
AT5G37090	0
AT5G37100	0
AT5G37110	0
AT5G37120	0
AT5G37125	0
AT5G37130	1408
AT5G37140	2
AT5G37145	0
AT5G37150	0
AT5G37160	0
AT5G37165	0
AT5G37170	166
AT5G37175	0
AT5G37180	65
AT5G37190	650
AT5G37200	0
AT5G37210	0
AT5G37220	0
AT5G37230	0
AT5G37240	23
AT5G37247	5
AT5G37250	1
AT5G37260	549
AT5G37270	1
AT5G37280	0
AT5G37290	179
AT5G37300	1789
AT5G37310	1463
AT5G37320	5
AT5G37330	0
AT5G37340	146
AT5G37350	872
AT5G37352	1
AT5G37360	277
AT5G37370	1313
AT5G37380	633
AT5G37381	0
AT5G37383	0
AT5G37385	0
AT5G37390	0
AT5G37400	162
AT5G37410	59
AT5G37415	0
AT5G37420	11
AT5G37430	0
AT5G37440	140
AT5G37442	0
AT5G37445	1
AT5G37450	4
AT5G37460	0
AT5G37470	5
AT5G37473	0
AT5G37474	56
AT5G37475	1052
AT5G37476	0
AT5G37478	2
AT5G37480	201
AT5G37485	8
AT5G37490	6
AT5G37500	440
AT5G37510	5295
AT5G37520	0
AT5G37530	268
AT5G37540	878
AT5G37550	13
AT5G37560	0
AT5G37570	167
AT5G37590	329
AT5G37600	3598
AT5G37610	0
AT5G37620	50
AT5G37630	866
AT5G37640	0
AT5G37650	0
AT5G37660	31
AT5G37665	0
AT5G37670	23
AT5G37680	164
AT5G37690	3
AT5G37710	489
AT5G37715	0
AT5G37720	1820
AT5G37730	6
AT5G37732	0
AT5G37740	388
AT5G37750	34
AT5G37760	0
AT5G37770	3762
AT5G37780	8408
AT5G37790	863
AT5G37793	3
AT5G37795	0
AT5G37800	2
AT5G37810	1
AT5G37820	0
AT5G37830	2160
AT5G37840	0
AT5G37850	369
AT5G37860	0
AT5G37870	0
AT5G37872	0
AT5G37875	0
AT5G37880	0
AT5G37890	401
AT5G37900	0
AT5G37910	0
AT5G37920	0
AT5G37930	276
AT5G37940	0
AT5G37950	12
AT5G37960	0
AT5G37970	0
AT5G37980	12
AT5G37990	0
AT5G38000	2
AT5G38005	5
AT5G38010	13
AT5G38020	0
AT5G38030	2
AT5G38035	35
AT5G38037	0
AT5G38040	126
AT5G38050	121
AT5G38060	120
AT5G38070	45
AT5G38080	1
AT5G38090	0
AT5G38096	17
AT5G38100	1
AT5G38110	593
AT5G38120	161
AT5G38130	22
AT5G38140	131
AT5G38150	715
AT5G38155	0
AT5G38160	3
AT5G38170	0
AT5G38180	0
AT5G38190	0
AT5G38192	0
AT5G38195	0
AT5G38197	0
AT5G38200	30
AT5G38210	0
AT5G38212	40
AT5G38220	280
AT5G38230	2
AT5G38240	30
AT5G38250	0
AT5G38260	0
AT5G38270	0
AT5G38275	0
AT5G38280	14
AT5G38285	0
AT5G38290	558
AT5G38300	308
AT5G38310	23
AT5G38317	0
AT5G38320	354
AT5G38330	173
AT5G38340	0
AT5G38344	0
AT5G38350	0
AT5G38360	348
AT5G38365	0
AT5G38378	0
AT5G38380	473
AT5G38383	0
AT5G38386	7
AT5G38390	0
AT5G38391	0
AT5G38392	0
AT5G38393	0
AT5G38396	1
AT5G38397	0
AT5G38400	0
AT5G38410	9800
AT5G38420	1974
AT5G38430	1520
AT5G38435	12
AT5G38437	0
AT5G38440	0
AT5G38450	5
AT5G38460	491
AT5G38470	4259
AT5G38480	4213
AT5G38490	0
AT5G38500	0
AT5G38510	272
AT5G38520	567
AT5G38530	214
AT5G38540	0
AT5G38550	0
AT5G38560	1520
AT5G38565	27
AT5G38570	0
AT5G38580	0
AT5G38590	180
AT5G38595	0
AT5G38600	648
AT5G38610	28
AT5G38620	0
AT5G38630	706
AT5G38640	726
AT5G38650	0
AT5G38660	402
AT5G38670	0
AT5G38680	0
AT5G38690	481
AT5G38700	0
AT5G38705	0
AT5G38710	46
AT5G38720	689
AT5G38730	109
AT5G38740	0
AT5G38743	5
AT5G38747	13
AT5G38750	4
AT5G38760	14
AT5G38770	10
AT5G38780	3
AT5G38790	0
AT5G38800	29
AT5G38810	0
AT5G38820	15
AT5G38830	1603
AT5G38840	1234
AT5G38850	44
AT5G38860	246
AT5G38865	132
AT5G38870	153
AT5G38880	1450
AT5G38890	488
AT5G38895	84
AT5G38900	207
AT5G38905	0
AT5G38910	0
AT5G38920	0
AT5G38930	3
AT5G38940	9
AT5G38950	0
AT5G38960	0
AT5G38970	227
AT5G38975	0
AT5G38980	326
AT5G38990	339
AT5G39000	0
AT5G39010	0
AT5G39020	1
AT5G39024	0
AT5G39030	0
AT5G39040	1220
AT5G39050	721
AT5G39060	0
AT5G39070	0
AT5G39080	29
AT5G39090	33
AT5G39095	0
AT5G39100	0
AT5G39110	0
AT5G39120	0
AT5G39130	0
AT5G39140	0
AT5G39150	0
AT5G39155	0
AT5G39160	4
AT5G39170	0
AT5G39180	0
AT5G39185	0
AT5G39190	4
AT5G39200	0
AT5G39205	0
AT5G39210	228
AT5G39220	863
AT5G39230	0
AT5G39240	157
AT5G39245	0
AT5G39250	129
AT5G39260	4
AT5G39270	0
AT5G39280	12
AT5G39290	1
AT5G39300	0
AT5G39310	2
AT5G39320	1721
AT5G39330	2
AT5G39340	330
AT5G39350	462
AT5G39360	369
AT5G39365	1
AT5G39370	1
AT5G39380	307
AT5G39390	0
AT5G39400	28
AT5G39410	1501
AT5G39420	71
AT5G39430	0
AT5G39440	1
AT5G39450	231
AT5G39460	0
AT5G39470	0
AT5G39471	17
AT5G39473	0
AT5G39480	0
AT5G39490	0
AT5G39493	3
AT5G39500	1307
AT5G39510	1055
AT5G39520	0
AT5G39530	225
AT5G39532	0
AT5G39533	0
AT5G39535	0
AT5G39540	0
AT5G39550	511
AT5G39560	0
AT5G39570	13953
AT5G39580	1
AT5G39590	951
AT5G39600	687
AT5G39610	150
AT5G39620	0
AT5G39630	0
AT5G39635	0
AT5G39640	0
AT5G39645	1
AT5G39650	32
AT5G39660	107
AT5G39670	12
AT5G39680	58
AT5G39690	0
AT5G39693	0
AT5G39700	0
AT5G39710	524
AT5G39715	0
AT5G39720	0
AT5G39730	1161
AT5G39740	13369
AT5G39750	1
AT5G39760	503
AT5G39770	0
AT5G39775	0
AT5G39785	195
AT5G39790	234
AT5G39800	352
AT5G39810	1
AT5G39820	1
AT5G39830	899
AT5G39840	678
AT5G39850	938
AT5G39860	163
AT5G39861	0
AT5G39862	0
AT5G39863	0
AT5G39865	13
AT5G39870	0
AT5G39880	93
AT5G39890	68
AT5G39895	0
AT5G39900	252
AT5G39910	0
AT5G39920	0
AT5G39930	4
AT5G39940	409
AT5G39950	1599
AT5G39955	0
AT5G39960	588
AT5G39970	12
AT5G39980	255
AT5G39990	757
AT5G39995	1
AT5G40000	0
AT5G40010	0
AT5G40020	12
AT5G40030	199
AT5G40040	57
AT5G40050	0
AT5G40060	162
AT5G40070	0
AT5G40080	344
AT5G40090	17
AT5G40100	31
AT5G40110	0
AT5G40120	0
AT5G40130	15
AT5G40140	306
AT5G40150	425
AT5G40153	0
AT5G40155	2
AT5G40160	455
AT5G40170	222
AT5G40180	6
AT5G40190	504
AT5G40200	1333
AT5G40210	19
AT5G40212	0
AT5G40220	1
AT5G40230	6
AT5G40240	195
AT5G40250	604
AT5G40260	165
AT5G40270	311
AT5G40275	1
AT5G40280	518
AT5G40290	0
AT5G40300	384
AT5G40310	0
AT5G40315	0
AT5G40316	0
AT5G40320	1
AT5G40330	1
AT5G40340	3941
AT5G40348	45
AT5G40350	122
AT5G40360	1
AT5G40370	1457
AT5G40380	305
AT5G40382	0
AT5G40384	0
AT5G40390	130
AT5G40395	0
AT5G40400	214
AT5G40405	159
AT5G40410	66
AT5G40420	0
AT5G40430	0
AT5G40440	318
AT5G40450	526
AT5G40460	227
AT5G40470	86
AT5G40480	3942
AT5G40490	1531
AT5G40500	140
AT5G40510	0
AT5G40520	260
AT5G40530	317
AT5G40540	22
AT5G40545	0
AT5G40550	284
AT5G40560	0
AT5G40570	113
AT5G40580	1147
AT5G40590	1
AT5G40595	0
AT5G40600	205
AT5G40605	0
AT5G40610	755
AT5G40620	1
AT5G40630	40
AT5G40640	659
AT5G40645	10
AT5G40650	702
AT5G40660	845
AT5G40670	440
AT5G40680	0
AT5G40690	28
AT5G40700	216
AT5G40710	344
AT5G40720	64
AT5G40730	138
AT5G40740	1108
AT5G40750	0
AT5G40760	1806
AT5G40770	3502
AT5G40780	760
AT5G40790	1
AT5G40800	6
AT5G40810	2400
AT5G40820	464
AT5G40830	641
AT5G40840	189
AT5G40850	1375
AT5G40855	0
AT5G40860	0
AT5G40870	1204
AT5G40880	256
AT5G40890	1271
AT5G40900	0
AT5G40910	790
AT5G40920	261
AT5G40930	678
AT5G40940	0
AT5G40942	78
AT5G40945	1
AT5G40950	4253
AT5G40960	54
AT5G40970	140
AT5G40980	0
AT5G40981	0
AT5G40990	0
AT5G41000	246
AT5G41010	871
AT5G41020	788
AT5G41025	0
AT5G41030	9
AT5G41040	23
AT5G41050	291
AT5G41060	591
AT5G41070	771
AT5G41071	3
AT5G41080	644
AT5G41090	38
AT5G41100	410
AT5G41109	0
AT5G41110	175
AT5G41120	306
AT5G41130	180
AT5G41140	1125
AT5G41150	443
AT5G41160	6
AT5G41170	8
AT5G41180	378
AT5G41190	1288
AT5G41200	0
AT5G41210	1056
AT5G41220	316
AT5G41240	300
AT5G41250	0
AT5G41260	727
AT5G41265	0
AT5G41270	165
AT5G41280	0
AT5G41290	0
AT5G41300	0
AT5G41310	4
AT5G41315	10
AT5G41320	0
AT5G41330	443
AT5G41340	462
AT5G41350	307
AT5G41360	668
AT5G41370	982
AT5G41380	75
AT5G41390	3
AT5G41400	291
AT5G41401	0
AT5G41410	612
AT5G41420	0
AT5G41430	0
AT5G41440	0
AT5G41450	0
AT5G41460	616
AT5G41470	15
AT5G41471	4
AT5G41480	235
AT5G41490	0
AT5G41491	0
AT5G41494	0
AT5G41500	0
AT5G41505	0
AT5G41510	0
AT5G41520	6853
AT5G41530	0
AT5G41540	2
AT5G41550	156
AT5G41560	367
AT5G41570	0
AT5G41580	530
AT5G41590	0
AT5G41600	2212
AT5G41605	0
AT5G41610	16
AT5G41612	1
AT5G41620	223
AT5G41630	0
AT5G41640	0
AT5G41650	85
AT5G41660	0
AT5G41663	0
AT5G41670	2736
AT5G41675	0
AT5G41680	0
AT5G41685	766
AT5G41690	29
AT5G41700	2099
AT5G41710	20
AT5G41720	0
AT5G41730	1
AT5G41740	37
AT5G41750	35
AT5G41755	0
AT5G41760	645
AT5G41761	8
AT5G41763	2
AT5G41765	0
AT5G41770	2518
AT5G41780	3
AT5G41790	993
AT5G41800	89
AT5G41810	615
AT5G41820	0
AT5G41830	6
AT5G41835	7
AT5G41840	1
AT5G41850	83
AT5G41860	6
AT5G41870	870
AT5G41880	458
AT5G41890	0
AT5G41900	168
AT5G41905	0
AT5G41908	0
AT5G41910	155
AT5G41920	324
AT5G41940	588
AT5G41950	2146
AT5G41960	468
AT5G41970	1633
AT5G41980	123
AT5G41990	1726
AT5G42000	583
AT5G42010	26
AT5G42020	11861
AT5G42030	424
AT5G42040	6
AT5G42050	3613
AT5G42053	2
AT5G42060	709
AT5G42070	188
AT5G42080	6850
AT5G42090	26
AT5G42092	0
AT5G42100	4406
AT5G42110	271
AT5G42120	42
AT5G42130	993
AT5G42140	657
AT5G42146	45
AT5G42150	560
AT5G42170	0
AT5G42180	15
AT5G42190	1892
AT5G42200	453
AT5G42210	45
AT5G42220	1931
AT5G42223	0
AT5G42230	809
AT5G42232	133
AT5G42235	9
AT5G42240	1645
AT5G42242	5
AT5G42250	10
AT5G42260	0
AT5G42265	0
AT5G42270	3724
AT5G42280	540
AT5G42290	0
AT5G42300	3614
AT5G42310	658
AT5G42320	644
AT5G42323	0
AT5G42325	2
AT5G42330	300
AT5G42340	2
AT5G42350	330
AT5G42360	484
AT5G42370	302
AT5G42380	100
AT5G42390	3088
AT5G42400	692
AT5G42410	0
AT5G42420	747
AT5G42430	0
AT5G42440	83
AT5G42445	21
AT5G42450	90
AT5G42460	76
AT5G42470	542
AT5G42480	1138
AT5G42490	9
AT5G42500	0
AT5G42504	0
AT5G42505	0
AT5G42510	0
AT5G42520	1366
AT5G42530	36
AT5G42540	2313
AT5G42560	881
AT5G42565	3
AT5G42567	236
AT5G42568	0
AT5G42570	953
AT5G42580	0
AT5G42590	0
AT5G42600	0
AT5G42610	0
AT5G42620	1892
AT5G42630	283
AT5G42635	0
AT5G42640	0
AT5G42645	0
AT5G42650	942
AT5G42655	0
AT5G42660	493
AT5G42670	286
AT5G42677	0
AT5G42680	202
AT5G42690	131
AT5G42700	189
AT5G42710	30
AT5G42720	909
AT5G42730	39
AT5G42740	1796
AT5G42750	276
AT5G42760	23
AT5G42765	511
AT5G42770	267
AT5G42780	124
AT5G42785	0
AT5G42790	2373
AT5G42797	0
AT5G42800	20
AT5G42810	273
AT5G42820	382
AT5G42825	0
AT5G42830	7
AT5G42840	1
AT5G42850	1048
AT5G42860	222
AT5G42870	1303
AT5G42880	309
AT5G42890	2088
AT5G42895	165
AT5G42900	1148
AT5G42905	0
AT5G42910	1
AT5G42920	1174
AT5G42930	18
AT5G42940	960
AT5G42950	3242
AT5G42955	62
AT5G42957	9
AT5G42960	614
AT5G42965	8
AT5G42970	877
AT5G42980	8730
AT5G42990	524
AT5G43000	0
AT5G43010	1396
AT5G43015	0
AT5G43020	2318
AT5G43030	4
AT5G43035	0
AT5G43040	54
AT5G43050	289
AT5G43060	4189
AT5G43064	0
AT5G43065	0
AT5G43066	0
AT5G43068	0
AT5G43070	708
AT5G43080	206
AT5G43090	4
AT5G43100	904
AT5G43105	0
AT5G43110	6
AT5G43120	1
AT5G43130	1170
AT5G43140	205
AT5G43150	188
AT5G43155	100
AT5G43160	78
AT5G43170	50
AT5G43175	0
AT5G43180	12
AT5G43185	0
AT5G43190	386
AT5G43196	0
AT5G43200	0
AT5G43210	88
AT5G43211	0
AT5G43230	0
AT5G43240	2
AT5G43250	132
AT5G43260	128
AT5G43270	1177
AT5G43280	551
AT5G43285	49
AT5G43290	34
AT5G43300	5
AT5G43310	1829
AT5G43320	2201
AT5G43330	859
AT5G43340	0
AT5G43350	1
AT5G43360	0
AT5G43370	0
AT5G43380	45
AT5G43390	0
AT5G43400	409
AT5G43401	0
AT5G43403	40
AT5G43405	0
AT5G43410	7
AT5G43415	0
AT5G43420	7
AT5G43430	420
AT5G43440	44
AT5G43450	2
AT5G43455	0
AT5G43460	3044
AT5G43470	756
AT5G43480	1
AT5G43490	4
AT5G43500	450
AT5G43510	9
AT5G43513	98
AT5G43516	2
AT5G43518	57
AT5G43520	0
AT5G43525	37
AT5G43530	67
AT5G43535	0
AT5G43540	0
AT5G43550	0
AT5G43560	1386
AT5G43570	0
AT5G43580	15
AT5G43590	0
AT5G43600	552
AT5G43603	0
AT5G43610	3
AT5G43620	514
AT5G43630	148
AT5G43640	1
AT5G43650	5
AT5G43660	38
AT5G43670	406
AT5G43680	213
AT5G43690	0
AT5G43695	0
AT5G43700	687
AT5G43710	569
AT5G43720	632
AT5G43725	38
AT5G43730	84
AT5G43740	100
AT5G43745	327
AT5G43750	419
AT5G43755	0
AT5G43760	4587
AT5G43770	2
AT5G43780	571
AT5G43790	229
AT5G43800	0
AT5G43810	3800
AT5G43820	102
AT5G43822	114
AT5G43830	2691
AT5G43840	0
AT5G43850	816
AT5G43860	8
AT5G43870	177
AT5G43880	1193
AT5G43890	4
AT5G43900	1596
AT5G43910	37
AT5G43920	430
AT5G43930	552
AT5G43935	10
AT5G43940	6300
AT5G43950	118
AT5G43960	2248
AT5G43970	1028
AT5G43980	80
AT5G43990	961
AT5G44000	346
AT5G44005	93
AT5G44010	104
AT5G44020	846
AT5G44030	383
AT5G44040	777
AT5G44050	1
AT5G44060	871
AT5G44063	13
AT5G44065	0
AT5G44070	702
AT5G44080	849
AT5G44090	652
AT5G44100	1797
AT5G44110	475
AT5G44120	0
AT5G44130	34
AT5G44140	0
AT5G44150	180
AT5G44160	10
AT5G44170	160
AT5G44180	2594
AT5G44190	370
AT5G44200	1185
AT5G44210	94
AT5G44220	0
AT5G44230	295
AT5G44240	1020
AT5G44250	456
AT5G44255	2
AT5G44260	190
AT5G44265	0
AT5G44270	2
AT5G44280	397
AT5G44283	0
AT5G44286	1
AT5G44290	663
AT5G44300	7
AT5G44306	2
AT5G44310	0
AT5G44313	0
AT5G44316	0
AT5G44320	2339
AT5G44330	1
AT5G44340	10733
AT5G44345	0
AT5G44350	98
AT5G44360	35
AT5G44370	656
AT5G44375	0
AT5G44380	2
AT5G44390	3
AT5G44400	21
AT5G44410	369
AT5G44415	0
AT5G44416	0
AT5G44417	0
AT5G44418	0
AT5G44420	0
AT5G44430	0
AT5G44440	1633
AT5G44450	552
AT5G44460	0
AT5G44470	0
AT5G44480	123
AT5G44490	36
AT5G44495	106
AT5G44500	489
AT5G44510	221
AT5G44520	302
AT5G44530	130
AT5G44540	0
AT5G44550	0
AT5G44555	23
AT5G44560	444
AT5G44562	0
AT5G44563	0
AT5G44565	21
AT5G44566	0
AT5G44567	4
AT5G44568	3
AT5G44569	23
AT5G44570	27
AT5G44572	13
AT5G44574	0
AT5G44575	0
AT5G44578	8
AT5G44580	1
AT5G44582	6
AT5G44585	2
AT5G44590	0
AT5G44600	183
AT5G44610	166
AT5G44620	14398
AT5G44630	8313
AT5G44635	1122
AT5G44640	0
AT5G44650	850
AT5G44660	185
AT5G44670	941
AT5G44680	2417
AT5G44690	2
AT5G44700	131
AT5G44705	0
AT5G44710	494
AT5G44720	1058
AT5G44730	643
AT5G44740	146
AT5G44750	918
AT5G44760	0
AT5G44770	0
AT5G44780	194
AT5G44785	559
AT5G44790	1729
AT5G44800	3279
AT5G44820	12
AT5G44830	0
AT5G44840	0
AT5G44850	0
AT5G44860	768
AT5G44870	88
AT5G44875	0
AT5G44880	0
AT5G44890	0
AT5G44900	2
AT5G44910	11
AT5G44920	6
AT5G44925	4
AT5G44930	521
AT5G44940	0
AT5G44950	2
AT5G44960	0
AT5G44970	0
AT5G44973	56
AT5G44980	12
AT5G44990	1
AT5G45000	0
AT5G45010	33
AT5G45020	283
AT5G45030	0
AT5G45040	103
AT5G45050	526
AT5G45060	314
AT5G45070	3
AT5G45080	0
AT5G45082	0
AT5G45085	0
AT5G45090	0
AT5G45095	3
AT5G45100	686
AT5G45105	0
AT5G45110	970
AT5G45113	2
AT5G45115	56
AT5G45116	0
AT5G45120	0
AT5G45130	1562
AT5G45140	1251
AT5G45150	56
AT5G45160	698
AT5G45170	470
AT5G45180	0
AT5G45190	1085
AT5G45200	0
AT5G45210	0
AT5G45220	3
AT5G45230	0
AT5G45240	1
AT5G45250	204
AT5G45260	427
AT5G45275	492
AT5G45276	54
AT5G45277	0
AT5G45280	430
AT5G45290	847
AT5G45300	813
AT5G45307	0
AT5G45310	12
AT5G45320	24
AT5G45330	566
AT5G45340	584
AT5G45350	1325
AT5G45360	917
AT5G45370	88
AT5G45380	92
AT5G45390	4291
AT5G45400	505
AT5G45410	1013
AT5G45420	1167
AT5G45430	2274
AT5G45440	33
AT5G45450	5
AT5G45455	43
AT5G45460	152
AT5G45469	0
AT5G45470	0
AT5G45472	11
AT5G45475	0
AT5G45480	0
AT5G45490	403
AT5G45500	431
AT5G45510	1511
AT5G45520	77
AT5G45530	54
AT5G45540	24
AT5G45550	526
AT5G45560	335
AT5G45570	0
AT5G45573	0
AT5G45576	0
AT5G45580	11
AT5G45590	431
AT5G45595	0
AT5G45600	580
AT5G45605	0
AT5G45610	266
AT5G45620	1648
AT5G45630	93
AT5G45640	0
AT5G45650	730
AT5G45660	486
AT5G45670	4343
AT5G45680	370
AT5G45690	0
AT5G45700	781
AT5G45710	185
AT5G45715	0
AT5G45720	299
AT5G45730	74
AT5G45740	14
AT5G45745	0
AT5G45750	1565
AT5G45760	227
AT5G45770	32
AT5G45775	6404
AT5G45780	219
AT5G45790	140
AT5G45800	905
AT5G45810	2
AT5G45820	0
AT5G45830	0
AT5G45840	26
AT5G45850	492
AT5G45860	19
AT5G45870	0
AT5G45875	0
AT5G45880	2728
AT5G45890	0
AT5G45900	407
AT5G45905	0
AT5G45910	545
AT5G45920	64
AT5G45930	910
AT5G45940	291
AT5G45950	911
AT5G45960	665
AT5G45970	7
AT5G45980	12
AT5G45990	23
AT5G46000	0
AT5G46010	0
AT5G46020	3360
AT5G46025	0
AT5G46030	1641
AT5G46040	4
AT5G46050	186
AT5G46060	0
AT5G46070	2666
AT5G46080	35
AT5G46085	7
AT5G46090	48
AT5G46100	169
AT5G46105	0
AT5G46110	10477
AT5G46115	153
AT5G46120	0
AT5G46130	0
AT5G46140	0
AT5G46150	443
AT5G46160	96
AT5G46170	818
AT5G46180	562
AT5G46190	741
AT5G46195	0
AT5G46200	2
AT5G46210	2161
AT5G46220	2
AT5G46230	24
AT5G46240	197
AT5G46250	1613
AT5G46260	4
AT5G46270	32
AT5G46280	1404
AT5G46290	4749
AT5G46295	3
AT5G46297	23
AT5G46300	117
AT5G46310	0
AT5G46315	0
AT5G46320	1
AT5G46325	0
AT5G46330	174
AT5G46340	606
AT5G46350	1
AT5G46360	0
AT5G46370	1
AT5G46380	0
AT5G46390	302
AT5G46395	7
AT5G46400	478
AT5G46410	524
AT5G46420	1366
AT5G46430	8433
AT5G46440	11
AT5G46450	151
AT5G46460	149
AT5G46470	404
AT5G46490	7
AT5G46500	2
AT5G46510	711
AT5G46520	63
AT5G46530	43
AT5G46540	330
AT5G46550	935
AT5G46560	379
AT5G46570	692
AT5G46580	2260
AT5G46590	46
AT5G46595	0
AT5G46600	32
AT5G46610	0
AT5G46620	783
AT5G46630	1910
AT5G46640	204
AT5G46645	0
AT5G46650	3
AT5G46660	0
AT5G46665	0
AT5G46670	0
AT5G46680	98
AT5G46690	411
AT5G46700	1318
AT5G46710	421
AT5G46720	41
AT5G46730	1683
AT5G46740	584
AT5G46750	1181
AT5G46760	1916
AT5G46770	5
AT5G46780	74
AT5G46790	153
AT5G46795	0
AT5G46800	929
AT5G46810	0
AT5G46820	0
AT5G46825	0
AT5G46830	34
AT5G46840	1258
AT5G46845	0
AT5G46850	197
AT5G46860	1060
AT5G46870	72
AT5G46871	2
AT5G46873	12
AT5G46874	0
AT5G46875	0
AT5G46877	1
AT5G46880	780
AT5G46890	1
AT5G46900	0
AT5G46910	497
AT5G46915	58
AT5G46920	562
AT5G46930	0
AT5G46940	4
AT5G46950	18
AT5G46960	421
AT5G46970	0
AT5G46980	0
AT5G46990	0
AT5G47000	24
AT5G47010	4680
AT5G47020	2650
AT5G47030	5365
AT5G47040	1528
AT5G47050	248
AT5G47060	740
AT5G47070	154
AT5G47075	7
AT5G47077	2
AT5G47080	474
AT5G47090	338
AT5G47100	330
AT5G47110	2412
AT5G47120	1947
AT5G47130	1
AT5G47140	263
AT5G47150	403
AT5G47160	182
AT5G47170	8
AT5G47175	13
AT5G47180	709
AT5G47190	2587
AT5G47200	3769
AT5G47210	17214
AT5G47220	509
AT5G47225	0
AT5G47229	0
AT5G47230	842
AT5G47240	606
AT5G47250	251
AT5G47260	0
AT5G47280	0
AT5G47290	0
AT5G47300	0
AT5G47310	1001
AT5G47320	1178
AT5G47330	42
AT5G47340	1
AT5G47350	116
AT5G47360	168
AT5G47370	290
AT5G47380	302
AT5G47390	717
AT5G47400	379
AT5G47420	559
AT5G47430	1356
AT5G47435	628
AT5G47440	29
AT5G47445	96
AT5G47450	1
AT5G47455	513
AT5G47460	60
AT5G47470	5
AT5G47480	2211
AT5G47490	1043
AT5G47500	2750
AT5G47510	104
AT5G47520	545
AT5G47530	8
AT5G47540	329
AT5G47550	1221
AT5G47560	600
AT5G47570	2378
AT5G47580	257
AT5G47590	908
AT5G47600	94
AT5G47610	26
AT5G47620	729
AT5G47630	451
AT5G47635	1
AT5G47640	277
AT5G47650	160
AT5G47660	391
AT5G47670	3
AT5G47680	1425
AT5G47690	4789
AT5G47700	10975
AT5G47710	660
AT5G47720	459
AT5G47730	408
AT5G47740	90
AT5G47750	2497
AT5G47760	465
AT5G47770	2158
AT5G47780	2780
AT5G47790	512
AT5G47800	509
AT5G47810	234
AT5G47815	0
AT5G47818	0
AT5G47820	2304
AT5G47830	157
AT5G47840	833
AT5G47850	0
AT5G47860	250
AT5G47870	648
AT5G47880	993
AT5G47890	1744
AT5G47900	86
AT5G47910	2615
AT5G47920	115
AT5G47930	8303
AT5G47940	290
AT5G47950	0
AT5G47960	14
AT5G47970	295
AT5G47980	0
AT5G47990	0
AT5G48000	0
AT5G48010	0
AT5G48020	1038
AT5G48030	1141
AT5G48040	198
AT5G48050	1
AT5G48060	103
AT5G48070	2
AT5G48090	63
AT5G48100	9
AT5G48110	0
AT5G48120	1038
AT5G48130	0
AT5G48140	60
AT5G48150	1088
AT5G48160	1954
AT5G48170	19
AT5G48175	0
AT5G48180	2511
AT5G48190	0
AT5G48200	0
AT5G48205	1
AT5G48210	0
AT5G48220	496
AT5G48230	2825
AT5G48240	737
AT5G48250	538
AT5G48270	1
AT5G48280	0
AT5G48290	24
AT5G48300	4216
AT5G48310	768
AT5G48320	62
AT5G48330	391
AT5G48335	432
AT5G48340	307
AT5G48350	9
AT5G48360	3179
AT5G48370	636
AT5G48375	0
AT5G48380	1120
AT5G48385	5829
AT5G48390	23
AT5G48400	31
AT5G48410	5
AT5G48412	438
AT5G48420	0
AT5G48430	2
AT5G48440	391
AT5G48450	243
AT5G48460	885
AT5G48465	0
AT5G48470	822
AT5G48480	11530
AT5G48485	0
AT5G48490	29
AT5G48500	806
AT5G48510	3
AT5G48515	6
AT5G48520	681
AT5G48530	103
AT5G48540	14
AT5G48543	0
AT5G48545	192
AT5G48550	4
AT5G48560	14
AT5G48570	113
AT5G48575	0
AT5G48580	2108
AT5G48590	231
AT5G48595	17
AT5G48600	1437
AT5G48605	143
AT5G48610	401
AT5G48620	1585
AT5G48630	281
AT5G48640	434
AT5G48650	1488
AT5G48655	623
AT5G48657	1
AT5G48660	300
AT5G48670	38
AT5G48675	0
AT5G48680	694
AT5G48690	31
AT5G48700	0
AT5G48710	2
AT5G48720	423
AT5G48730	155
AT5G48740	20
AT5G48750	0
AT5G48760	3237
AT5G48770	0
AT5G48775	10
AT5G48780	16
AT5G48790	312
AT5G48800	303
AT5G48810	3505
AT5G48820	154
AT5G48830	552
AT5G48835	0
AT5G48840	422
AT5G48850	198
AT5G48860	0
AT5G48870	950
AT5G48880	3457
AT5G48890	0
AT5G48900	832
AT5G48905	1
AT5G48910	569
AT5G48920	74
AT5G48930	1340
AT5G48940	11
AT5G48945	1
AT5G48950	49
AT5G48953	177
AT5G48960	1234
AT5G48965	312
AT5G48970	391
AT5G48980	4
AT5G48990	260
AT5G49000	217
AT5G49010	251
AT5G49015	252
AT5G49020	958
AT5G49030	2085
AT5G49040	0
AT5G49050	1
AT5G49060	329
AT5G49070	4
AT5G49080	0
AT5G49090	0
AT5G49100	1982
AT5G49110	156
AT5G49120	195
AT5G49130	0
AT5G49138	1
AT5G49140	0
AT5G49150	1
AT5G49152	4
AT5G49160	2825
AT5G49170	113
AT5G49180	5199
AT5G49190	30
AT5G49200	1
AT5G49210	705
AT5G49215	266
AT5G49220	802
AT5G49230	379
AT5G49240	0
AT5G49250	0
AT5G49260	0
AT5G49270	0
AT5G49280	332
AT5G49290	32
AT5G49300	38
AT5G49301	0
AT5G49305	3
AT5G49310	7
AT5G49320	33
AT5G49330	596
AT5G49340	0
AT5G49350	0
AT5G49360	2700
AT5G49390	102
AT5G49400	711
AT5G49410	159
AT5G49420	1
AT5G49430	1029
AT5G49435	0
AT5G49440	2632
AT5G49450	80
AT5G49460	3664
AT5G49465	0
AT5G49470	291
AT5G49480	171
AT5G49490	0
AT5G49500	281
AT5G49510	1261
AT5G49520	461
AT5G49525	4
AT5G49530	691
AT5G49540	1019
AT5G49550	316
AT5G49555	1318
AT5G49560	149
AT5G49570	434
AT5G49580	568
AT5G49590	0
AT5G49600	1
AT5G49610	152
AT5G49615	16
AT5G49620	5
AT5G49630	195
AT5G49640	0
AT5G49645	44
AT5G49650	2133
AT5G49660	261
AT5G49665	66
AT5G49680	58
AT5G49690	3
AT5G49700	22
AT5G49710	320
AT5G49720	5960
AT5G49730	98
AT5G49740	208
AT5G49743	0
AT5G49746	0
AT5G49750	0
AT5G49760	1436
AT5G49770	0
AT5G49780	1
AT5G49790	0
AT5G49800	382
AT5G49810	1624
AT5G49820	918
AT5G49830	1514
AT5G49840	594
AT5G49850	0
AT5G49860	2
AT5G49870	0
AT5G49880	767
AT5G49890	559
AT5G49900	217
AT5G49910	5722
AT5G49920	19
AT5G49930	915
AT5G49940	730
AT5G49945	546
AT5G49950	407
AT5G49960	21
AT5G49970	1312
AT5G49980	2113
AT5G49990	660
AT5G50000	1764
AT5G50010	453
AT5G50020	1399
AT5G50030	23
AT5G50040	208
AT5G50050	51
AT5G50060	0
AT5G50070	0
AT5G50080	1247
AT5G50090	249
AT5G50100	208
AT5G50110	213
AT5G50111	0
AT5G50115	0
AT5G50120	11
AT5G50130	37
AT5G50140	0
AT5G50150	775
AT5G50160	836
AT5G50170	259
AT5G50175	1
AT5G50180	996
AT5G50190	0
AT5G50200	52
AT5G50210	206
AT5G50220	0
AT5G50230	416
AT5G50240	40
AT5G50250	1464
AT5G50260	44
AT5G50270	0
AT5G50280	580
AT5G50290	24
AT5G50300	13
AT5G50310	1471
AT5G50315	205
AT5G50320	1066
AT5G50330	144
AT5G50335	115
AT5G50340	555
AT5G50345	0
AT5G50350	948
AT5G50360	3
AT5G50361	1
AT5G50365	0
AT5G50370	894
AT5G50375	914
AT5G50380	1517
AT5G50390	358
AT5G50400	985
AT5G50410	432
AT5G50420	393
AT5G50423	198
AT5G50430	489
AT5G50440	77
AT5G50443	1
AT5G50450	435
AT5G50460	2200
AT5G50470	0
AT5G50480	4
AT5G50490	0
AT5G50500	0
AT5G50510	0
AT5G50520	0
AT5G50530	0
AT5G50540	0
AT5G50550	0
AT5G50560	0
AT5G50562	0
AT5G50565	0
AT5G50570	0
AT5G50580	0
AT5G50590	0
AT5G50600	0
AT5G50610	0
AT5G50620	0
AT5G50630	0
AT5G50640	3
AT5G50650	0
AT5G50660	0
AT5G50665	0
AT5G50670	1
AT5G50680	0
AT5G50690	0
AT5G50700	0
AT5G50710	0
AT5G50715	0
AT5G50717	0
AT5G50720	36
AT5G50740	853
AT5G50750	11
AT5G50760	0
AT5G50770	0
AT5G50780	128
AT5G50790	1518
AT5G50800	2
AT5G50805	0
AT5G50810	1408
AT5G50820	141
AT5G50830	15
AT5G50840	481
AT5G50850	3346
AT5G50860	755
AT5G50870	881
AT5G50890	171
AT5G50900	1006
AT5G50910	0
AT5G50915	131
AT5G50920	16062
AT5G50930	85
AT5G50940	37
AT5G50950	935
AT5G50960	1252
AT5G50970	260
AT5G50990	99
AT5G50995	0
AT5G51000	0
AT5G51010	541
AT5G51020	281
AT5G51030	8
AT5G51040	1041
AT5G51050	489
AT5G51055	0
AT5G51060	4
AT5G51070	1364
AT5G51080	220
AT5G51090	1
AT5G51100	571
AT5G51105	0
AT5G51110	1029
AT5G51120	1413
AT5G51130	244
AT5G51140	581
AT5G51150	638
AT5G51160	3
AT5G51170	95
AT5G51174	5
AT5G51180	513
AT5G51190	0
AT5G51195	0
AT5G51200	2398
AT5G51210	37
AT5G51220	555
AT5G51230	1255
AT5G51250	0
AT5G51260	415
AT5G51270	56
AT5G51280	852
AT5G51290	344
AT5G51300	3182
AT5G51310	5
AT5G51320	0
AT5G51330	4
AT5G51340	1201
AT5G51350	589
AT5G51360	0
AT5G51370	121
AT5G51380	578
AT5G51390	20
AT5G51400	1199
AT5G51410	1069
AT5G51420	0
AT5G51430	1557
AT5G51440	25
AT5G51450	340
AT5G51451	8
AT5G51460	124
AT5G51465	0
AT5G51470	0
AT5G51480	502
AT5G51490	3
AT5G51500	8
AT5G51510	629
AT5G51520	0
AT5G51530	4
AT5G51540	330
AT5G51545	564
AT5G51550	4307
AT5G51560	1344
AT5G51570	902
AT5G51580	0
AT5G51585	0
AT5G51590	1380
AT5G51600	1570
AT5G51610	1
AT5G51620	159
AT5G51630	127
AT5G51640	185
AT5G51650	0
AT5G51660	2393
AT5G51670	140
AT5G51680	0
AT5G51690	342
AT5G51700	397
AT5G51710	442
AT5G51720	345
AT5G51730	184
AT5G51740	341
AT5G51750	16406
AT5G51760	0
AT5G51770	980
AT5G51780	0
AT5G51790	33
AT5G51795	77
AT5G51800	22
AT5G51810	1416
AT5G51820	1681
AT5G51830	748
AT5G51840	392
AT5G51845	7
AT5G51850	210
AT5G51860	0
AT5G51870	1
AT5G51880	569
AT5G51890	554
AT5G51900	0
AT5G51910	212
AT5G51915	0
AT5G51920	214
AT5G51930	0
AT5G51940	1181
AT5G51950	1769
AT5G51960	536
AT5G51970	1473
AT5G51980	1168
AT5G51990	14
AT5G52000	3
AT5G52010	556
AT5G52020	2
AT5G52030	131
AT5G52040	2653
AT5G52045	0
AT5G52050	4
AT5G52055	0
AT5G52060	530
AT5G52065	0
AT5G52067	0
AT5G52070	292
AT5G52080	0
AT5G52090	0
AT5G52100	148
AT5G52110	160
AT5G52115	0
AT5G52120	15
AT5G52130	36
AT5G52140	0
AT5G52145	0
AT5G52150	8
AT5G52155	0
AT5G52160	0
AT5G52170	7
AT5G52180	0
AT5G52190	0
AT5G52200	944
AT5G52210	330
AT5G52220	51
AT5G52230	327
AT5G52240	3214
AT5G52250	394
AT5G52260	0
AT5G52270	8
AT5G52272	0
AT5G52280	1072
AT5G52290	88
AT5G52300	0
AT5G52310	1342
AT5G52320	534
AT5G52330	72
AT5G52340	33
AT5G52350	0
AT5G52355	0
AT5G52360	4
AT5G52370	516
AT5G52380	258
AT5G52390	106
AT5G52400	288
AT5G52410	739
AT5G52415	0
AT5G52420	702
AT5G52430	406
AT5G52440	1335
AT5G52450	161
AT5G52460	0
AT5G52470	8450
AT5G52471	8
AT5G52480	0
AT5G52490	0
AT5G52495	0
AT5G52500	0
AT5G52510	1648
AT5G52520	965
AT5G52530	2659
AT5G52540	1009
AT5G52545	42
AT5G52547	122
AT5G52550	504
AT5G52560	1096
AT5G52570	12
AT5G52580	952
AT5G52600	5
AT5G52605	11
AT5G52610	0
AT5G52620	1
AT5G52630	110
AT5G52640	245
AT5G52650	6555
AT5G52655	0
AT5G52660	244
AT5G52670	0
AT5G52680	4
AT5G52690	0
AT5G52700	0
AT5G52710	1
AT5G52720	0
AT5G52730	0
AT5G52740	0
AT5G52750	14
AT5G52760	13
AT5G52770	0
AT5G52780	303
AT5G52790	10
AT5G52797	0
AT5G52800	75
AT5G52810	277
AT5G52815	0
AT5G52820	1151
AT5G52830	196
AT5G52840	3959
AT5G52850	183
AT5G52860	1160
AT5G52870	207
AT5G52880	192
AT5G52882	1382
AT5G52890	160
AT5G52900	15
AT5G52910	368
AT5G52920	5560
AT5G52930	21
AT5G52940	4
AT5G52950	295
AT5G52960	361
AT5G52965	323
AT5G52970	541
AT5G52975	173
AT5G52980	298
AT5G52990	131
AT5G53000	1084
AT5G53010	237
AT5G53020	314
AT5G53030	60
AT5G53040	0
AT5G53045	304
AT5G53048	6
AT5G53050	432
AT5G53060	761
AT5G53070	487
AT5G53080	216
AT5G53090	125
AT5G53100	0
AT5G53110	197
AT5G53120	5651
AT5G53130	891
AT5G53135	0
AT5G53140	3301
AT5G53150	822
AT5G53160	598
AT5G53170	2117
AT5G53180	1002
AT5G53190	333
AT5G53200	232
AT5G53210	597
AT5G53220	229
AT5G53230	2
AT5G53240	0
AT5G53250	7
AT5G53260	0
AT5G53270	0
AT5G53280	403
AT5G53290	215
AT5G53300	8391
AT5G53310	649
AT5G53320	49
AT5G53330	430
AT5G53340	516
AT5G53350	1647
AT5G53360	49
AT5G53370	74
AT5G53380	0
AT5G53390	719
AT5G53400	1436
AT5G53410	0
AT5G53420	534
AT5G53430	364
AT5G53440	1825
AT5G53450	357
AT5G53460	13314
AT5G53470	548
AT5G53480	3567
AT5G53486	55
AT5G53487	0
AT5G53490	887
AT5G53500	273
AT5G53510	0
AT5G53520	36
AT5G53530	388
AT5G53540	776
AT5G53550	175
AT5G53560	2978
AT5G53570	968
AT5G53580	434
AT5G53590	131
AT5G53592	8
AT5G53600	0
AT5G53610	0
AT5G53620	2141
AT5G53635	0
AT5G53637	0
AT5G53640	0
AT5G53650	629
AT5G53660	6
AT5G53670	0
AT5G53680	0
AT5G53700	38
AT5G53710	135
AT5G53720	0
AT5G53730	21
AT5G53740	13
AT5G53742	0
AT5G53750	327
AT5G53760	1527
AT5G53770	702
AT5G53775	0
AT5G53780	0
AT5G53790	0
AT5G53800	958
AT5G53810	25
AT5G53815	49
AT5G53820	12
AT5G53830	626
AT5G53840	0
AT5G53850	1023
AT5G53860	1912
AT5G53870	1161
AT5G53880	1628
AT5G53890	484
AT5G53895	13
AT5G53900	176
AT5G53902	8
AT5G53905	0
AT5G53910	0
AT5G53920	166
AT5G53930	564
AT5G53940	346
AT5G53950	170
AT5G53960	0
AT5G53970	132
AT5G53980	0
AT5G53990	0
AT5G54000	0
AT5G54010	1
AT5G54020	0
AT5G54030	0
AT5G54035	0
AT5G54040	1
AT5G54043	0
AT5G54045	0
AT5G54050	0
AT5G54060	0
AT5G54062	848
AT5G54064	34
AT5G54067	0
AT5G54070	0
AT5G54075	0
AT5G54080	296
AT5G54090	113
AT5G54095	29
AT5G54100	424
AT5G54110	378
AT5G54130	112
AT5G54140	230
AT5G54145	75
AT5G54148	0
AT5G54150	1
AT5G54160	2091
AT5G54165	15
AT5G54170	508
AT5G54180	363
AT5G54190	34
AT5G54200	1003
AT5G54203	0
AT5G54206	0
AT5G54210	0
AT5G54215	0
AT5G54220	0
AT5G54225	0
AT5G54230	0
AT5G54240	16
AT5G54250	573
AT5G54260	287
AT5G54270	6647
AT5G54280	666
AT5G54290	459
AT5G54300	20
AT5G54310	1375
AT5G54320	0
AT5G54330	0
AT5G54340	0
AT5G54350	0
AT5G54360	0
AT5G54365	0
AT5G54370	0
AT5G54375	0
AT5G54380	1438
AT5G54390	1424
AT5G54400	155
AT5G54410	0
AT5G54420	0
AT5G54430	2846
AT5G54440	1844
AT5G54450	0
AT5G54460	0
AT5G54470	80
AT5G54480	4
AT5G54490	180
AT5G54500	948
AT5G54510	1343
AT5G54520	163
AT5G54530	203
AT5G54540	1749
AT5G54550	4
AT5G54560	7
AT5G54569	19
AT5G54570	4
AT5G54580	809
AT5G54585	0
AT5G54590	416
AT5G54600	3567
AT5G54610	1
AT5G54620	0
AT5G54630	820
AT5G54640	1050
AT5G54650	535
AT5G54660	63
AT5G54661	0
AT5G54670	1519
AT5G54680	1869
AT5G54690	78
AT5G54700	0
AT5G54710	4
AT5G54720	6
AT5G54730	390
AT5G54740	1
AT5G54745	0
AT5G54750	952
AT5G54760	2186
AT5G54770	36865
AT5G54780	236
AT5G54790	3
AT5G54800	1411
AT5G54810	1733
AT5G54820	0
AT5G54830	718
AT5G54840	49
AT5G54850	155
AT5G54855	557
AT5G54860	320
AT5G54865	0
AT5G54870	887
AT5G54880	137
AT5G54890	182
AT5G54900	2432
AT5G54910	761
AT5G54920	305
AT5G54930	377
AT5G54940	2108
AT5G54950	1
AT5G54960	1218
AT5G54970	562
AT5G54980	351
AT5G54990	1
AT5G55000	355
AT5G55010	7
AT5G55020	0
AT5G55040	1835
AT5G55045	0
AT5G55050	120
AT5G55055	0
AT5G55060	415
AT5G55070	2840
AT5G55080	0
AT5G55090	10
AT5G55100	718
AT5G55110	0
AT5G55120	1210
AT5G55125	681
AT5G55130	661
AT5G55131	0
AT5G55132	7
AT5G55135	0
AT5G55140	973
AT5G55150	0
AT5G55160	2379
AT5G55170	11
AT5G55180	5065
AT5G55190	4025
AT5G55200	266
AT5G55210	842
AT5G55220	1714
AT5G55230	3451
AT5G55240	0
AT5G55250	115
AT5G55260	390
AT5G55270	7
AT5G55280	2473
AT5G55290	667
AT5G55300	2613
AT5G55310	1192
AT5G55320	0
AT5G55330	211
AT5G55340	69
AT5G55350	1
AT5G55360	0
AT5G55370	0
AT5G55380	25
AT5G55390	1294
AT5G55400	535
AT5G55410	0
AT5G55420	0
AT5G55430	0
AT5G55440	0
AT5G55450	0
AT5G55460	7
AT5G55470	48
AT5G55480	2095
AT5G55490	16
AT5G55500	627
AT5G55505	0
AT5G55507	21
AT5G55508	8
AT5G55510	472
AT5G55520	980
AT5G55530	2206
AT5G55540	1342
AT5G55550	188
AT5G55560	87
AT5G55565	1
AT5G55570	1
AT5G55580	332
AT5G55590	2
AT5G55600	1418
AT5G55610	355
AT5G55620	32
AT5G55630	393
AT5G55640	182
AT5G55650	13
AT5G55660	6238
AT5G55670	2891
AT5G55680	175
AT5G55690	5
AT5G55700	532
AT5G55710	536
AT5G55720	13
AT5G55730	4115
AT5G55740	480
AT5G55750	1
AT5G55760	286
AT5G55770	0
AT5G55780	0
AT5G55790	349
AT5G55800	0
AT5G55810	72
AT5G55820	1260
AT5G55830	170
AT5G55835	0
AT5G55840	144
AT5G55850	815
AT5G55855	1
AT5G55856	0
AT5G55860	263
AT5G55870	0
AT5G55875	0
AT5G55880	0
AT5G55890	0
AT5G55893	0
AT5G55896	1011
AT5G55900	245
AT5G55910	1234
AT5G55920	2201
AT5G55930	187
AT5G55940	966
AT5G55950	36
AT5G55960	488
AT5G55970	49
AT5G55980	0
AT5G55990	491
AT5G56000	1890
AT5G56010	11871
AT5G56020	249
AT5G56030	17987
AT5G56040	1946
AT5G56050	17
AT5G56060	0
AT5G56061	0
AT5G56070	0
AT5G56075	0
AT5G56080	0
AT5G56090	748
AT5G56100	8
AT5G56110	0
AT5G56120	1064
AT5G56130	483
AT5G56140	558
AT5G56150	452
AT5G56160	123
AT5G56170	934
AT5G56180	202
AT5G56190	598
AT5G56200	7
AT5G56210	305
AT5G56220	1058
AT5G56230	3
AT5G56240	1175
AT5G56250	732
AT5G56260	586
AT5G56270	359
AT5G56280	919
AT5G56290	1720
AT5G56300	154
AT5G56310	131
AT5G56320	34
AT5G56325	3
AT5G56330	0
AT5G56340	559
AT5G56350	1925
AT5G56360	2949
AT5G56365	0
AT5G56367	0
AT5G56368	1
AT5G56369	0
AT5G56370	226
AT5G56380	287
AT5G56390	0
AT5G56400	0
AT5G56410	1
AT5G56420	262
AT5G56430	0
AT5G56440	0
AT5G56450	149
AT5G56452	0
AT5G56460	114
AT5G56470	1
AT5G56480	32
AT5G56490	608
AT5G56500	1651
AT5G56510	430
AT5G56520	114
AT5G56530	1272
AT5G56540	27
AT5G56544	1
AT5G56550	66
AT5G56555	3
AT5G56560	0
AT5G56570	0
AT5G56580	382
AT5G56590	528
AT5G56600	545
AT5G56605	0
AT5G56610	157
AT5G56620	5
AT5G56630	862
AT5G56640	6
AT5G56650	450
AT5G56660	224
AT5G56670	5358
AT5G56680	2883
AT5G56690	0
AT5G56700	14
AT5G56710	8735
AT5G56720	51
AT5G56730	493
AT5G56740	1145
AT5G56745	0
AT5G56747	203
AT5G56750	487
AT5G56760	890
AT5G56770	1
AT5G56780	165
AT5G56790	419
AT5G56795	1
AT5G56800	0
AT5G56810	111
AT5G56820	1
AT5G56830	0
AT5G56840	27
AT5G56850	172
AT5G56860	111
AT5G56870	76
AT5G56880	0
AT5G56890	3154
AT5G56900	903
AT5G56910	744
AT5G56920	0
AT5G56930	221
AT5G56940	1080
AT5G56950	1350
AT5G56960	0
AT5G56970	12
AT5G56975	0
AT5G56980	323
AT5G56985	0
AT5G56990	138
AT5G57000	217
AT5G57010	5
AT5G57015	1074
AT5G57020	2088
AT5G57030	1514
AT5G57035	410
AT5G57040	296
AT5G57050	269
AT5G57060	116
AT5G57070	189
AT5G57080	47
AT5G57090	1
AT5G57100	451
AT5G57110	6808
AT5G57120	2049
AT5G57123	545
AT5G57126	0
AT5G57130	1566
AT5G57140	96
AT5G57150	177
AT5G57160	390
AT5G57170	154
AT5G57180	1153
AT5G57190	10
AT5G57200	2
AT5G57210	345
AT5G57220	0
AT5G57230	197
AT5G57240	247
AT5G57250	505
AT5G57260	0
AT5G57270	587
AT5G57280	602
AT5G57290	10907
AT5G57300	637
AT5G57320	16
AT5G57330	1193
AT5G57340	31
AT5G57345	163
AT5G57350	891
AT5G57360	1032
AT5G57370	561
AT5G57380	20
AT5G57390	268
AT5G57400	25
AT5G57410	699
AT5G57420	38
AT5G57440	559
AT5G57450	27
AT5G57460	1611
AT5G57480	70
AT5G57490	988
AT5G57500	272
AT5G57510	2
AT5G57520	27
AT5G57530	0
AT5G57535	0
AT5G57540	0
AT5G57550	1
AT5G57560	3685
AT5G57565	122
AT5G57567	28
AT5G57569	0
AT5G57570	66
AT5G57580	1709
AT5G57590	562
AT5G57610	1016
AT5G57620	0
AT5G57625	0
AT5G57630	176
AT5G57640	14
AT5G57650	1
AT5G57655	7316
AT5G57660	1474
AT5G57670	8
AT5G57685	1111
AT5G57690	11
AT5G57700	460
AT5G57710	1891
AT5G57720	26
AT5G57735	64
AT5G57740	282
AT5G57750	0
AT5G57760	0
AT5G57770	0
AT5G57780	432
AT5G57785	51
AT5G57790	312
AT5G57800	8556
AT5G57810	7
AT5G57815	619
AT5G57820	5
AT5G57830	240
AT5G57840	176
AT5G57850	867
AT5G57860	463
AT5G57870	5287
AT5G57880	65
AT5G57885	0
AT5G57887	76
AT5G57890	138
AT5G57900	752
AT5G57910	280
AT5G57920	4
AT5G57930	1089
AT5G57940	1192
AT5G57950	457
AT5G57960	296
AT5G57970	273
AT5G57980	12
AT5G57990	2859
AT5G58000	363
AT5G58003	334
AT5G58005	523
AT5G58010	0
AT5G58020	1104
AT5G58030	1067
AT5G58040	2683
AT5G58050	289
AT5G58060	1045
AT5G58070	888
AT5G58080	30
AT5G58090	2055
AT5G58100	1921
AT5G58110	1184
AT5G58120	24
AT5G58130	663
AT5G58140	1290
AT5G58150	0
AT5G58160	221
AT5G58170	24
AT5G58180	0
AT5G58190	808
AT5G58200	606
AT5G58210	426
AT5G58220	675
AT5G58230	1922
AT5G58240	628
AT5G58250	2013
AT5G58260	299
AT5G58270	992
AT5G58280	54
AT5G58290	4172
AT5G58300	805
AT5G58310	25
AT5G58320	109
AT5G58330	4189
AT5G58340	321
AT5G58350	142
AT5G58360	0
AT5G58370	471
AT5G58375	486
AT5G58380	349
AT5G58390	2
AT5G58400	894
AT5G58410	1356
AT5G58412	693
AT5G58420	7165
AT5G58430	2632
AT5G58440	1375
AT5G58450	1077
AT5G58460	2
AT5G58465	0
AT5G58470	2720
AT5G58480	360
AT5G58490	1897
AT5G58495	0
AT5G58500	3
AT5G58510	518
AT5G58520	692
AT5G58530	530
AT5G58540	305
AT5G58550	443
AT5G58560	417
AT5G58570	10
AT5G58575	205
AT5G58580	18
AT5G58590	907
AT5G58595	4
AT5G58600	713
AT5G58610	58
AT5G58620	1092
AT5G58630	33
AT5G58640	723
AT5G58650	65
AT5G58660	60
AT5G58670	56
AT5G58680	17
AT5G58690	51
AT5G58700	707
AT5G58710	4942
AT5G58720	1239
AT5G58730	356
AT5G58740	1361
AT5G58750	1
AT5G58760	113
AT5G58770	4
AT5G58780	0
AT5G58782	646
AT5G58784	0
AT5G58787	105
AT5G58790	115
AT5G58800	258
AT5G58810	2
AT5G58820	19
AT5G58830	94
AT5G58840	30
AT5G58850	6
AT5G58860	40
AT5G58870	850
AT5G58880	1
AT5G58890	0
AT5G58900	46
AT5G58910	0
AT5G58920	820
AT5G58930	2243
AT5G58940	69
AT5G58950	2453
AT5G58960	1566
AT5G58970	465
AT5G58980	138
AT5G58990	370
AT5G59000	155
AT5G59010	664
AT5G59020	425
AT5G59030	341
AT5G59040	2
AT5G59050	269
AT5G59055	0
AT5G59060	0
AT5G59070	0
AT5G59080	1
AT5G59090	0
AT5G59100	5
AT5G59105	0
AT5G59110	0
AT5G59120	7944
AT5G59130	90
AT5G59140	891
AT5G59150	678
AT5G59160	2030
AT5G59170	4
AT5G59180	499
AT5G59190	19
AT5G59200	40
AT5G59210	535
AT5G59220	1237
AT5G59230	0
AT5G59240	41
AT5G59250	608
AT5G59260	1
AT5G59270	0
AT5G59280	0
AT5G59290	1615
AT5G59300	328
AT5G59305	0
AT5G59310	1181
AT5G59320	12291
AT5G59330	11
AT5G59340	0
AT5G59350	282
AT5G59360	30
AT5G59370	8
AT5G59380	260
AT5G59385	0
AT5G59390	648
AT5G59395	0
AT5G59400	104
AT5G59410	261
AT5G59420	1507
AT5G59430	1114
AT5G59440	604
AT5G59450	194
AT5G59460	392
AT5G59470	94
AT5G59480	1270
AT5G59490	3
AT5G59500	983
AT5G59505	0
AT5G59510	20
AT5G59520	56
AT5G59530	0
AT5G59540	1
AT5G59550	2564
AT5G59560	391
AT5G59570	633
AT5G59580	5
AT5G59590	15
AT5G59600	0
AT5G59610	215
AT5G59613	3322
AT5G59616	0
AT5G59620	0
AT5G59630	0
AT5G59640	5
AT5G59650	57
AT5G59660	22
AT5G59662	32
AT5G59670	150
AT5G59680	0
AT5G59690	4936
AT5G59700	217
AT5G59710	804
AT5G59720	77
AT5G59730	1
AT5G59732	0
AT5G59740	312
AT5G59750	132
AT5G59760	3
AT5G59770	785
AT5G59780	6
AT5G59790	712
AT5G59800	420
AT5G59810	2308
AT5G59820	1458
AT5G59830	566
AT5G59840	546
AT5G59845	12
AT5G59850	4848
AT5G59860	3
AT5G59865	20
AT5G59870	5461
AT5G59880	3030
AT5G59890	934
AT5G59895	0
AT5G59900	275
AT5G59910	11081
AT5G59920	361
AT5G59930	49
AT5G59940	0
AT5G59945	0
AT5G59950	1766
AT5G59960	274
AT5G59970	2444
AT5G59980	316
AT5G59990	1
AT5G60000	257
AT5G60010	4
AT5G60020	358
AT5G60022	1
AT5G60030	592
AT5G60040	837
AT5G60050	159
AT5G60060	0
AT5G60070	1
AT5G60080	0
AT5G60090	1
AT5G60100	731
AT5G60110	0
AT5G60120	280
AT5G60130	60
AT5G60140	1691
AT5G60142	165
AT5G60150	751
AT5G60160	1272
AT5G60170	1117
AT5G60180	2
AT5G60190	236
AT5G60200	858
AT5G60210	2170
AT5G60215	0
AT5G60220	9
AT5G60230	59
AT5G60240	0
AT5G60250	30
AT5G60260	0
AT5G60265	0
AT5G60270	1
AT5G60280	173
AT5G60285	0
AT5G60290	26
AT5G60300	228
AT5G60310	1
AT5G60320	2
AT5G60335	44
AT5G60340	1669
AT5G60350	0
AT5G60360	2190
AT5G60370	155
AT5G60380	56
AT5G60390	61547
AT5G60400	1027
AT5G60408	0
AT5G60410	2117
AT5G60430	73
AT5G60440	31
AT5G60450	633
AT5G60460	361
AT5G60470	3
AT5G60480	0
AT5G60490	72
AT5G60500	0
AT5G60510	0
AT5G60520	0
AT5G60530	0
AT5G60540	534
AT5G60550	838
AT5G60553	154
AT5G60560	0
AT5G60570	1303
AT5G60580	160
AT5G60590	243
AT5G60600	3228
AT5G60610	22
AT5G60615	12
AT5G60620	777
AT5G60630	32
AT5G60640	5176
AT5G60650	40
AT5G60660	53
AT5G60670	3348
AT5G60680	1429
AT5G60690	2759
AT5G60700	2745
AT5G60710	2099
AT5G60720	77
AT5G60730	93
AT5G60740	3
AT5G60750	345
AT5G60760	254
AT5G60770	0
AT5G60780	1
AT5G60790	5172
AT5G60800	807
AT5G60805	2
AT5G60810	0
AT5G60820	331
AT5G60830	1
AT5G60840	229
AT5G60850	576
AT5G60860	55
AT5G60870	255
AT5G60880	123
AT5G60890	63
AT5G60900	45
AT5G60910	1846
AT5G60920	1684
AT5G60930	1771
AT5G60940	365
AT5G60945	177
AT5G60950	9
AT5G60960	2559
AT5G60963	0
AT5G60964	64
AT5G60966	0
AT5G60970	26
AT5G60978	10
AT5G60980	1919
AT5G60990	675
AT5G61000	828
AT5G61010	127
AT5G61020	4696
AT5G61030	3446
AT5G61040	176
AT5G61050	0
AT5G61060	1079
AT5G61070	132
AT5G61090	107
AT5G61100	25
AT5G61110	0
AT5G61120	615
AT5G61130	3026
AT5G61140	1470
AT5G61150	1922
AT5G61160	0
AT5G61170	7209
AT5G61180	0
AT5G61190	1097
AT5G61200	130
AT5G61210	1123
AT5G61220	560
AT5G61230	1418
AT5G61240	1500
AT5G61250	139
AT5G61260	35
AT5G61270	30
AT5G61280	10
AT5G61290	122
AT5G61300	195
AT5G61310	526
AT5G61320	0
AT5G61330	1051
AT5G61340	142
AT5G61345	0
AT5G61350	4
AT5G61360	32
AT5G61370	156
AT5G61380	3463
AT5G61390	128
AT5G61400	82
AT5G61410	3062
AT5G61412	5
AT5G61420	145
AT5G61430	24
AT5G61440	2017
AT5G61445	0
AT5G61450	406
AT5G61455	0
AT5G61460	552
AT5G61470	0
AT5G61480	1813
AT5G61490	5
AT5G61495	0
AT5G61500	1206
AT5G61510	1166
AT5G61520	265
AT5G61530	758
AT5G61540	116
AT5G61550	2
AT5G61560	244
AT5G61570	147
AT5G61580	607
AT5G61590	480
AT5G61600	1975
AT5G61605	0
AT5G61610	0
AT5G61620	3
AT5G61630	1
AT5G61640	104
AT5G61650	0
AT5G61660	0
AT5G61670	263
AT5G61680	4
AT5G61690	1
AT5G61700	0
AT5G61710	1
AT5G61720	92
AT5G61730	266
AT5G61740	438
AT5G61750	0
AT5G61760	495
AT5G61770	815
AT5G61780	5618
AT5G61790	12939
AT5G61800	60
AT5G61810	1066
AT5G61820	359
AT5G61830	292
AT5G61835	0
AT5G61840	1093
AT5G61850	6
AT5G61865	110
AT5G61880	365
AT5G61890	1
AT5G61900	3
AT5G61910	526
AT5G61920	56
AT5G61930	120
AT5G61940	62
AT5G61950	158
AT5G61960	2157
AT5G61970	1215
AT5G61980	197
AT5G61990	181
AT5G61997	0
AT5G62000	9994
AT5G62020	1225
AT5G62030	603
AT5G62040	0
AT5G62050	803
AT5G62060	0
AT5G62065	0
AT5G62070	745
AT5G62080	0
AT5G62090	1536
AT5G62100	122
AT5G62110	0
AT5G62120	0
AT5G62130	407
AT5G62140	277
AT5G62150	33
AT5G62160	10
AT5G62162	0
AT5G62165	66
AT5G62170	835
AT5G62180	150
AT5G62190	8924
AT5G62200	457
AT5G62210	1025
AT5G62220	569
AT5G62230	2417
AT5G62240	8
AT5G62250	0
AT5G62260	378
AT5G62270	1587
AT5G62280	88
AT5G62290	673
AT5G62300	6229
AT5G62310	10
AT5G62320	1
AT5G62330	0
AT5G62340	2
AT5G62350	4247
AT5G62360	1904
AT5G62370	292
AT5G62380	37
AT5G62390	12151
AT5G62400	4
AT5G62410	1630
AT5G62420	0
AT5G62430	288
AT5G62440	1447
AT5G62460	455
AT5G62470	1740
AT5G62480	0
AT5G62490	35
AT5G62500	469
AT5G62510	1
AT5G62520	19
AT5G62530	2159
AT5G62540	609
AT5G62550	766
AT5G62560	595
AT5G62570	459
AT5G62573	0
AT5G62575	457
AT5G62580	898
AT5G62600	752
AT5G62610	854
AT5G62620	761
AT5G62623	0
AT5G62627	0
AT5G62630	45
AT5G62640	1389
AT5G62650	499
AT5G62660	0
AT5G62670	4659
AT5G62680	1118
AT5G62690	10652
AT5G62700	10679
AT5G62710	658
AT5G62720	585
AT5G62730	45
AT5G62740	5635
AT5G62750	69
AT5G62760	445
AT5G62770	386
AT5G62780	0
AT5G62790	1947
AT5G62800	0
AT5G62810	1509
AT5G62820	82
AT5G62830	0
AT5G62840	151
AT5G62848	0
AT5G62850	7
AT5G62860	0
AT5G62865	44
AT5G62880	629
AT5G62890	4411
AT5G62900	108
AT5G62910	493
AT5G62920	208
AT5G62930	1233
AT5G62940	225
AT5G62950	399
AT5G62960	311
AT5G62970	0
AT5G62980	271
AT5G62990	202
AT5G62998	0
AT5G63000	455
AT5G63010	206
AT5G63020	158
AT5G63030	453
AT5G63040	283
AT5G63050	684
AT5G63060	88
AT5G63063	282
AT5G63070	1
AT5G63080	201
AT5G63085	9
AT5G63087	66
AT5G63090	1
AT5G63100	120
AT5G63110	1378
AT5G63120	679
AT5G63130	86
AT5G63135	201
AT5G63140	870
AT5G63145	0
AT5G63150	591
AT5G63160	176
AT5G63170	0
AT5G63180	545
AT5G63190	539
AT5G63195	0
AT5G63200	714
AT5G63220	410
AT5G63225	0
AT5G63230	0
AT5G63240	1
AT5G63250	0
AT5G63260	881
AT5G63270	0
AT5G63280	365
AT5G63290	86
AT5G63300	52
AT5G63310	2155
AT5G63320	666
AT5G63340	0
AT5G63350	25
AT5G63370	2162
AT5G63375	0
AT5G63380	519
AT5G63390	15
AT5G63400	5021
AT5G63410	1202
AT5G63420	2029
AT5G63440	506
AT5G63450	14
AT5G63460	578
AT5G63470	531
AT5G63480	109
AT5G63490	246
AT5G63500	108
AT5G63510	1532
AT5G63520	350
AT5G63530	3269
AT5G63540	110
AT5G63550	1654
AT5G63560	3
AT5G63570	2911
AT5G63580	187
AT5G63590	15
AT5G63595	1
AT5G63600	2
AT5G63610	570
AT5G63620	1043
AT5G63625	24
AT5G63630	403
AT5G63640	763
AT5G63650	628
AT5G63660	3
AT5G63670	795
AT5G63680	1489
AT5G63690	43
AT5G63700	574
AT5G63710	107
AT5G63715	0
AT5G63720	0
AT5G63730	0
AT5G63740	0
AT5G63750	18
AT5G63760	319
AT5G63770	468
AT5G63780	440
AT5G63790	370
AT5G63800	484
AT5G63810	3011
AT5G63820	45
AT5G63830	384
AT5G63840	5421
AT5G63850	1018
AT5G63860	4728
AT5G63870	696
AT5G63880	224
AT5G63890	1288
AT5G63900	2
AT5G63905	68
AT5G63910	478
AT5G63920	547
AT5G63930	308
AT5G63940	1573
AT5G63941	0
AT5G63950	1221
AT5G63960	930
AT5G63970	77
AT5G63980	928
AT5G63990	265
AT5G64000	0
AT5G64010	137
AT5G64020	377
AT5G64030	2349
AT5G64040	3672
AT5G64050	1360
AT5G64060	205
AT5G64070	2046
AT5G64080	1656
AT5G64090	1000
AT5G64100	0
AT5G64110	1
AT5G64120	9
AT5G64130	2340
AT5G64140	4713
AT5G64150	327
AT5G64160	198
AT5G64170	751
AT5G64180	434
AT5G64190	28
AT5G64200	1859
AT5G64210	0
AT5G64220	1122
AT5G64230	67
AT5G64240	132
AT5G64250	743
AT5G64260	2358
AT5G64270	4825
AT5G64280	502
AT5G64290	2127
AT5G64300	1797
AT5G64310	3436
AT5G64320	164
AT5G64330	282
AT5G64340	1676
AT5G64350	4909
AT5G64360	612
AT5G64370	891
AT5G64380	294
AT5G64390	568
AT5G64395	0
AT5G64400	3712
AT5G64401	0
AT5G64410	699
AT5G64420	1897
AT5G64430	992
AT5G64440	992
AT5G64450	15
AT5G64460	643
AT5G64470	250
AT5G64480	148
AT5G64490	2
AT5G64500	1195
AT5G64501	0
AT5G64505	0
AT5G64510	85
AT5G64520	130
AT5G64530	75
AT5G64540	2
AT5G64550	1020
AT5G64560	623
AT5G64570	1999
AT5G64572	0
AT5G64580	1351
AT5G64590	0
AT5G64600	311
AT5G64610	1040
AT5G64620	1033
AT5G64630	302
AT5G64640	491
AT5G64650	468
AT5G64660	493
AT5G64667	17
AT5G64670	1926
AT5G64680	427
AT5G64685	0
AT5G64687	2
AT5G64690	13
AT5G64700	122
AT5G64710	316
AT5G64720	155
AT5G64730	332
AT5G64735	0
AT5G64740	4664
AT5G64750	5
AT5G64760	627
AT5G64770	7
AT5G64780	54
AT5G64790	8
AT5G64800	4
AT5G64810	2
AT5G64813	868
AT5G64816	47
AT5G64820	0
AT5G64830	391
AT5G64840	788
AT5G64850	958
AT5G64855	0
AT5G64860	1757
AT5G64870	1141
AT5G64880	447
AT5G64890	6
AT5G64900	457
AT5G64905	3
AT5G64910	84
AT5G64920	507
AT5G64930	399
AT5G64940	1417
AT5G64950	169
AT5G64960	1898
AT5G64970	328
AT5G64980	264
AT5G64990	129
AT5G65000	1081
AT5G65005	0
AT5G65010	1817
AT5G65015	0
AT5G65020	2124
AT5G65030	13
AT5G65040	74
AT5G65050	855
AT5G65060	269
AT5G65070	37
AT5G65080	22
AT5G65090	6
AT5G65100	0
AT5G65110	1578
AT5G65120	371
AT5G65130	9
AT5G65140	515
AT5G65158	0
AT5G65160	21
AT5G65165	0
AT5G65170	40
AT5G65180	495
AT5G65200	221
AT5G65205	76
AT5G65207	449
AT5G65210	14
AT5G65220	3486
AT5G65225	27
AT5G65230	25
AT5G65240	300
AT5G65250	373
AT5G65260	1719
AT5G65270	1051
AT5G65274	1
AT5G65280	913
AT5G65290	445
AT5G65300	832
AT5G65305	0
AT5G65310	3101
AT5G65320	1
AT5G65330	0
AT5G65340	4
AT5G65350	217
AT5G65360	5161
AT5G65370	41
AT5G65380	1181
AT5G65390	21
AT5G65400	169
AT5G65410	49
AT5G65420	162
AT5G65430	1756
AT5G65440	1266
AT5G65445	0
AT5G65450	247
AT5G65460	796
AT5G65470	1217
AT5G65480	671
AT5G65490	873
AT5G65495	181
AT5G65500	0
AT5G65510	25
AT5G65520	234
AT5G65530	162
AT5G65535	0
AT5G65540	592
AT5G65550	1
AT5G65560	377
AT5G65570	111
AT5G65575	58
AT5G65580	0
AT5G65590	52
AT5G65600	3
AT5G65609	16
AT5G65610	9
AT5G65613	19
AT5G65615	0
AT5G65620	3947
AT5G65630	5687
AT5G65640	565
AT5G65650	429
AT5G65660	778
AT5G65670	9711
AT5G65676	0
AT5G65683	441
AT5G65685	450
AT5G65687	302
AT5G65690	4
AT5G65700	5296
AT5G65710	604
AT5G65720	4080
AT5G65730	841
AT5G65740	231
AT5G65750	2380
AT5G65760	1227
AT5G65770	0
AT5G65780	1068
AT5G65790	2
AT5G65800	1
AT5G65810	752
AT5G65820	159
AT5G65830	186
AT5G65840	331
AT5G65850	98
AT5G65860	549
AT5G65870	123
AT5G65880	253
AT5G65890	188
AT5G65900	1104
AT5G65910	696
AT5G65920	621
AT5G65925	55
AT5G65930	1383
AT5G65940	1166
AT5G65950	2135
AT5G65960	771
AT5G65970	68
AT5G65980	3
AT5G65990	678
AT5G66000	121
AT5G66005	207
AT5G66010	521
AT5G66020	7
AT5G66030	873
AT5G66040	206
AT5G66045	0
AT5G66050	786
AT5G66052	210
AT5G66053	0
AT5G66055	1205
AT5G66060	884
AT5G66070	132
AT5G66080	523
AT5G66090	440
AT5G66100	653
AT5G66110	0
AT5G66120	1768
AT5G66130	136
AT5G66140	763
AT5G66150	9
AT5G66160	314
AT5G66170	74
AT5G66180	279
AT5G66190	4245
AT5G66200	1076
AT5G66210	1141
AT5G66220	0
AT5G66230	1610
AT5G66240	1581
AT5G66250	442
AT5G66260	0
AT5G66270	8
AT5G66280	0
AT5G66290	208
AT5G66300	27
AT5G66310	2401
AT5G66320	1799
AT5G66330	374
AT5G66335	0
AT5G66340	0
AT5G66350	370
AT5G66360	239
AT5G66370	1
AT5G66380	228
AT5G66390	9
AT5G66400	23
AT5G66410	572
AT5G66420	1497
AT5G66430	0
AT5G66440	190
AT5G66450	243
AT5G66455	34
AT5G66460	544
AT5G66470	1188
AT5G66480	13
AT5G66490	12
AT5G66500	83
AT5G66510	1668
AT5G66520	0
AT5G66530	1264
AT5G66535	0
AT5G66540	1411
AT5G66550	517
AT5G66558	8
AT5G66560	0
AT5G66562	2
AT5G66564	0
AT5G66567	0
AT5G66568	0
AT5G66570	16274
AT5G66580	357
AT5G66590	6227
AT5G66595	5
AT5G66600	350
AT5G66607	8
AT5G66610	110
AT5G66620	54
AT5G66630	68
AT5G66631	132
AT5G66640	2
AT5G66650	200
AT5G66658	38
AT5G66660	17
AT5G66670	13
AT5G66675	387
AT5G66680	4998
AT5G66690	0
AT5G66700	1
AT5G66710	16
AT5G66720	925
AT5G66730	1692
AT5G66740	16
AT5G66750	865
AT5G66755	0
AT5G66760	5072
AT5G66770	649
AT5G66780	0
AT5G66790	0
AT5G66800	174
AT5G66810	446
AT5G66815	1
AT5G66816	0
AT5G66817	0
AT5G66820	399
AT5G66830	6
AT5G66840	156
AT5G66850	814
AT5G66860	1289
AT5G66870	71
AT5G66880	870
AT5G66890	0
AT5G66900	122
AT5G66910	294
AT5G66920	576
AT5G66930	370
AT5G66940	11
AT5G66950	990
AT5G66960	172
AT5G66970	0
AT5G66980	0
AT5G66985	1
AT5G66990	2
AT5G67000	0
AT5G67010	0
AT5G67020	25
AT5G67030	995
AT5G67040	0
AT5G67050	36
AT5G67060	48
AT5G67070	2780
AT5G67080	14
AT5G67090	67
AT5G67100	1114
AT5G67110	39
AT5G67120	2
AT5G67130	2145
AT5G67140	34
AT5G67150	632
AT5G67160	451
AT5G67170	130
AT5G67180	278
AT5G67190	152
AT5G67200	807
AT5G67210	152
AT5G67220	1266
AT5G67230	157
AT5G67240	1160
AT5G67245	36
AT5G67250	1744
AT5G67260	2610
AT5G67265	3
AT5G67270	976
AT5G67280	1804
AT5G67290	320
AT5G67300	3493
AT5G67310	3
AT5G67320	2368
AT5G67330	935
AT5G67340	511
AT5G67350	132
AT5G67360	10518
AT5G67370	54
AT5G67380	1181
AT5G67385	462
AT5G67390	35
AT5G67400	0
AT5G67410	58
AT5G67411	0
AT5G67420	486
AT5G67430	0
AT5G67440	352
AT5G67450	1
AT5G67455	0
AT5G67460	885
AT5G67470	741
AT5G67480	676
AT5G67488	4
AT5G67490	1
AT5G67500	2550
AT5G67510	2793
AT5G67520	43
AT5G67530	882
AT5G67540	221
AT5G67550	8
AT5G67560	961
AT5G67570	601
AT5G67580	361
AT5G67590	1455
AT5G67600	455
AT5G67610	637
AT5G67620	161
AT5G67630	1326
AT5G67640	155
ATCG00010	2
ATCG00020	427
ATCG00030	11
ATCG00040	75
ATCG00050	0
ATCG00060	0
ATCG00065	6
ATCG00070	17
ATCG00080	9
ATCG00090	3
ATCG00100	12
ATCG00110	0
ATCG00120	78
ATCG00130	57
ATCG00140	55
ATCG00150	24
ATCG00160	10
ATCG00170	61
ATCG00180	53
ATCG00190	169
ATCG00200	1
ATCG00210	10
ATCG00220	14
ATCG00230	1
ATCG00240	0
ATCG00250	3
ATCG00260	0
ATCG00270	58
ATCG00280	227
ATCG00290	4
ATCG00300	8
ATCG00310	0
ATCG00320	0
ATCG00330	57
ATCG00340	236
ATCG00350	212
ATCG00360	11
ATCG00370	4
ATCG00380	21
ATCG00390	1
ATCG00400	17
ATCG00410	3
ATCG00420	8
ATCG00430	10
ATCG00440	8
ATCG00450	18
ATCG00460	0
ATCG00470	41
ATCG00480	137
ATCG00490	634
ATCG00500	15
ATCG00510	2
ATCG00520	17
ATCG00530	31
ATCG00540	35
ATCG00550	19
ATCG00560	10
ATCG00570	12
ATCG00580	17
ATCG00590	5
ATCG00600	5
ATCG00610	1
ATCG00620	2
ATCG00630	50
ATCG00640	9
ATCG00650	9
ATCG00660	6
ATCG00670	63
ATCG00680	118
ATCG00690	7
ATCG00700	3
ATCG00710	11
ATCG00720	56
ATCG00730	37
ATCG00740	28
ATCG00750	18
ATCG00760	5
ATCG00770	15
ATCG00780	52
ATCG00790	44
ATCG00800	45
ATCG00810	31
ATCG00820	8
ATCG00830	3
ATCG00840	0
ATCG00850	0
ATCG00860	2
ATCG00870	0
ATCG00880	0
ATCG00890	1
ATCG00900	0
ATCG00905	0
ATCG00910	1
ATCG00920	89
ATCG00930	0
ATCG00940	0
ATCG00950	198
ATCG00960	1
ATCG00970	0
ATCG00980	0
ATCG00990	0
ATCG01000	0
ATCG01010	15
ATCG01020	53
ATCG01030	0
ATCG01040	7
ATCG01050	48
ATCG01060	17
ATCG01070	8
ATCG01080	3
ATCG01090	4
ATCG01100	10
ATCG01110	12
ATCG01120	5
ATCG01130	67
ATCG01140	0
ATCG01150	0
ATCG01160	0
ATCG01170	4
ATCG01180	766
ATCG01190	0
ATCG01200	1
ATCG01210	373
ATCG01220	0
ATCG01230	2
ATCG01240	1
ATCG01250	0
ATCG01260	0
ATCG01270	0
ATCG01280	1
ATCG01290	0
ATCG01300	0
ATCG01310	2
ATCG09900	1
ATMG00010	1
ATMG00020	5215
ATMG00030	1096
ATMG00040	1
ATMG00050	0
ATMG00060	44
ATMG00070	55
ATMG00080	28
ATMG00090	97
ATMG00100	0
ATMG00110	14
ATMG00120	3
ATMG00130	1
ATMG00140	3
ATMG00150	1
ATMG00160	66
ATMG00170	0
ATMG00180	0
ATMG00190	0
ATMG00200	1
ATMG00210	0
ATMG00220	0
ATMG00230	0
ATMG00240	0
ATMG00250	0
ATMG00260	0
ATMG00270	0
ATMG00280	0
ATMG00285	0
ATMG00290	0
ATMG00300	0
ATMG00310	0
ATMG00320	0
ATMG00330	0
ATMG00340	0
ATMG00350	0
ATMG00360	0
ATMG00370	0
ATMG00380	0
ATMG00390	0
ATMG00400	0
ATMG00410	0
ATMG00420	0
ATMG00430	0
ATMG00440	0
ATMG00450	0
ATMG00460	0
ATMG00470	0
ATMG00480	0
ATMG00490	0
ATMG00500	0
ATMG00510	1
ATMG00513	2
ATMG00516	3
ATMG00520	2
ATMG00530	0
ATMG00540	0
ATMG00550	0
ATMG00560	4
ATMG00570	0
ATMG00580	0
ATMG00590	0
ATMG00600	0
ATMG00610	0
ATMG00620	0
ATMG00630	3
ATMG00640	25
ATMG00650	12
ATMG00660	34
ATMG00665	3
ATMG00670	21
ATMG00680	0
ATMG00690	18
ATMG00700	0
ATMG00710	2
ATMG00720	0
ATMG00730	0
ATMG00740	1
ATMG00750	0
ATMG00760	0
ATMG00770	0
ATMG00780	0
ATMG00790	0
ATMG00800	0
ATMG00810	0
ATMG00820	0
ATMG00830	2
ATMG00840	0
ATMG00850	0
ATMG00860	0
ATMG00870	0
ATMG00880	0
ATMG00890	0
ATMG00900	0
ATMG00910	0
ATMG00920	0
ATMG00930	0
ATMG00940	0
ATMG00950	0
ATMG00960	1
ATMG00970	0
ATMG00980	12
ATMG00990	2
ATMG01000	1
ATMG01010	0
ATMG01020	0
ATMG01030	0
ATMG01040	0
ATMG01050	0
ATMG01060	0
ATMG01070	0
ATMG01080	14
ATMG01090	2
ATMG01100	0
ATMG01110	0
ATMG01120	7
ATMG01130	13
ATMG01140	0
ATMG01150	0
ATMG01160	0
ATMG01170	26
ATMG01180	0
ATMG01190	3
ATMG01200	0
ATMG01210	0
ATMG01220	3
ATMG01230	0
ATMG01240	0
ATMG01250	0
ATMG01260	0
ATMG01270	0
ATMG01275	2
ATMG01280	0
ATMG01290	0
ATMG01300	0
ATMG01310	0
ATMG01320	2
ATMG01330	2
ATMG01340	0
ATMG01350	2
ATMG01360	119
ATMG01370	44
ATMG01380	45
ATMG01390	5237
ATMG01400	0
ATMG01410	6
ATMG09390	0
ATMG09440	0
ATMG09450	0
ATMG09510	0
ATMG09520	0
ATMG09560	0
ATMG09720	0
ATMG09730	0
ATMG09740	0
ATMG09750	0
ATMG09790	0
ATMG09800	0
ATMG09830	0
ATMG09950	1
ATMG09960	0
ATMG09980	0
ath-miR156a-3p	0
ath-miR156a-5p	0
ath-miR156b-3p	0
ath-miR156b-5p	0
ath-miR156c-3p	0
ath-miR156c-5p	0
ath-miR156d-3p	0
ath-miR156d-5p	0
ath-miR156e	0
ath-miR156f-3p	0
ath-miR156f-5p	0
ath-miR156g	0
ath-miR156h	0
ath-miR156i	0
ath-miR156j	0
ath-miR157a-3p	0
ath-miR157a-5p	0
ath-miR157b-3p	0
ath-miR157b-5p	0
ath-miR157c-3p	0
ath-miR157c-5p	0
ath-miR157d	0
ath-miR158a-3p	0
ath-miR158a-5p	0
ath-miR158b	0
ath-miR159a	0
ath-miR159b-3p	0
ath-miR159b-5p	0
ath-miR159c	0
ath-miR160a-3p	0
ath-miR160a-5p	0
ath-miR160b	0
ath-miR160c-3p	0
ath-miR160c-5p	0
ath-miR161.1	0
ath-miR161.2	0
ath-miR162a-3p	0
ath-miR162a-5p	0
ath-miR162b-3p	0
ath-miR162b-5p	0
ath-miR163	0
ath-miR164a	0
ath-miR164b-3p	0
ath-miR164b-5p	0
ath-miR164c-3p	0
ath-miR164c-5p	0
ath-miR165a-3p	0
ath-miR165a-5p	0
ath-miR165b	0
ath-miR166a-3p	0
ath-miR166a-5p	0
ath-miR166b-3p	0
ath-miR166b-5p	0
ath-miR166c	0
ath-miR166d	0
ath-miR166e-3p	0
ath-miR166e-5p	0
ath-miR166f	0
ath-miR166g	0
ath-miR167a-3p	0
ath-miR167a-5p	0
ath-miR167b	0
ath-miR167c-3p	0
ath-miR167c-5p	0
ath-miR167d	0
ath-miR168a-3p	0
ath-miR168a-5p	0
ath-miR168b-3p	0
ath-miR168b-5p	0
ath-miR169a-3p	0
ath-miR169a-5p	0
ath-miR169b-3p	0
ath-miR169b-5p	0
ath-miR169c	0
ath-miR169d	0
ath-miR169e	0
ath-miR169f-3p	0
ath-miR169f-5p	0
ath-miR169g-3p	0
ath-miR169g-5p	0
ath-miR169h	0
ath-miR169i	0
ath-miR169j	0
ath-miR169k	0
ath-miR169l	0
ath-miR169m	0
ath-miR169n	0
ath-miR170-3p	0
ath-miR170-5p	0
ath-miR171a-3p	0
ath-miR171a-5p	0
ath-miR171b-3p	0
ath-miR171b-5p	0
ath-miR171c-3p	0
ath-miR171c-5p	0
ath-miR172a	0
ath-miR172b-3p	0
ath-miR172b-5p	0
ath-miR172c	0
ath-miR172d-3p	0
ath-miR172d-5p	0
ath-miR172e-3p	0
ath-miR172e-5p	0
ath-miR173-3p	0
ath-miR173-5p	0
ath-miR1886.1	0
ath-miR1886.2	0
ath-miR1886.3	0
ath-miR1887	0
ath-miR1888a	0
ath-miR1888b	0
ath-miR2111a-3p	0
ath-miR2111a-5p	0
ath-miR2111b-3p	0
ath-miR2111b-5p	0
ath-miR2112-3p	0
ath-miR2112-5p	0
ath-miR2933a	0
ath-miR2933b	0
ath-miR2934-3p	0
ath-miR2934-5p	0
ath-miR2936	0
ath-miR2937	0
ath-miR2938	0
ath-miR2939	0
ath-miR319a	0
ath-miR319b	0
ath-miR319c	0
ath-miR3434-3p	0
ath-miR3434-5p	0
ath-miR3440b-3p	0
ath-miR3440b-5p	0
ath-miR390a-3p	0
ath-miR390a-5p	0
ath-miR390b-3p	0
ath-miR390b-5p	0
ath-miR391-3p	0
ath-miR391-5p	0
ath-miR3932a	0
ath-miR3932b-3p	0
ath-miR3932b-5p	0
ath-miR3933	0
ath-miR393a-3p	0
ath-miR393a-5p	0
ath-miR393b-3p	0
ath-miR393b-5p	0
ath-miR394a	0
ath-miR394b-3p	0
ath-miR394b-5p	0
ath-miR395a	0
ath-miR395b	0
ath-miR395c	0
ath-miR395d	0
ath-miR395e	0
ath-miR395f	0
ath-miR396a-3p	0
ath-miR396a-5p	0
ath-miR396b-3p	0
ath-miR396b-5p	0
ath-miR397a	0
ath-miR397b	0
ath-miR398a-3p	0
ath-miR398a-5p	0
ath-miR398b-3p	0
ath-miR398b-5p	0
ath-miR398c-3p	0
ath-miR398c-5p	0
ath-miR399a	0
ath-miR399b	0
ath-miR399c-3p	0
ath-miR399c-5p	0
ath-miR399d	0
ath-miR399e	0
ath-miR399f	0
ath-miR400	0
ath-miR401	0
ath-miR402	0
ath-miR403-3p	0
ath-miR403-5p	0
ath-miR404	0
ath-miR405a	0
ath-miR405b	0
ath-miR405d	0
ath-miR406	0
ath-miR407	0
ath-miR408-3p	0
ath-miR408-5p	0
ath-miR413	0
ath-miR414	0
ath-miR415	0
ath-miR416	0
ath-miR417	0
ath-miR418	0
ath-miR419	0
ath-miR420	0
ath-miR4221	0
ath-miR4227	0
ath-miR4228-3p	0
ath-miR4228-5p	0
ath-miR4239	0
ath-miR4240	0
ath-miR4243	0
ath-miR4245	0
ath-miR426	0
ath-miR447a-3p	0
ath-miR447a.2-3p	0
ath-miR447b	0
ath-miR447c-3p	0
ath-miR447c-5p	0
ath-miR472-3p	0
ath-miR472-5p	0
ath-miR5012	0
ath-miR5013	0
ath-miR5014a-3p	0
ath-miR5014a-5p	0
ath-miR5014b	0
ath-miR5015	0
ath-miR5016	0
ath-miR5017-3p	0
ath-miR5017-5p	0
ath-miR5018	0
ath-miR5019	0
ath-miR5020a	0
ath-miR5020b	0
ath-miR5020c	0
ath-miR5021	0
ath-miR5022	0
ath-miR5023	0
ath-miR5024-3p	0
ath-miR5024-5p	0
ath-miR5025	0
ath-miR5026	0
ath-miR5027	0
ath-miR5028	0
ath-miR5029	0
ath-miR5595a	0
ath-miR5628	0
ath-miR5629	0
ath-miR5630a	0
ath-miR5630b	0
ath-miR5631	0
ath-miR5632-3p	0
ath-miR5632-5p	0
ath-miR5633	0
ath-miR5634	0
ath-miR5635a	0
ath-miR5635b	0
ath-miR5635c	0
ath-miR5635d	0
ath-miR5636	0
ath-miR5637	0
ath-miR5638a	0
ath-miR5638b	0
ath-miR5639-3p	0
ath-miR5639-5p	0
ath-miR5640	0
ath-miR5641	0
ath-miR5642a	0
ath-miR5642b	0
ath-miR5643a	0
ath-miR5643b	0
ath-miR5644	0
ath-miR5645a	0
ath-miR5645b	0
ath-miR5645c	0
ath-miR5645d	0
ath-miR5645e	0
ath-miR5645f	0
ath-miR5646	0
ath-miR5647	0
ath-miR5648-3p	0
ath-miR5648-5p	0
ath-miR5649a	0
ath-miR5649b	0
ath-miR5650	0
ath-miR5651	0
ath-miR5652	0
ath-miR5653	0
ath-miR5654-3p	0
ath-miR5654-5p	0
ath-miR5655	0
ath-miR5656	0
ath-miR5657	0
ath-miR5658	0
ath-miR5659	0
ath-miR5660	0
ath-miR5661	0
ath-miR5662	0
ath-miR5663-3p	0
ath-miR5663-5p	0
ath-miR5664	0
ath-miR5665	0
ath-miR5666	0
ath-miR5995b	0
ath-miR5996	0
ath-miR5997	0
ath-miR5998a	0
ath-miR5998b	0
ath-miR5999	0
ath-miR771	0
ath-miR773a	0
ath-miR773b-3p	0
ath-miR773b-5p	0
ath-miR774a	0
ath-miR774b-3p	0
ath-miR774b-5p	0
ath-miR775	0
ath-miR776	0
ath-miR777	0
ath-miR778	0
ath-miR779.1	0
ath-miR779.2	0
ath-miR780.1	0
ath-miR780.2	0
ath-miR781a	0
ath-miR781b	0
ath-miR782	0
ath-miR8121	0
ath-miR8165	0
ath-miR8166	0
ath-miR8167a	0
ath-miR8167b	0
ath-miR8167c	0
ath-miR8167d	0
ath-miR8167e	0
ath-miR8167f	0
ath-miR8168	0
ath-miR8169	0
ath-miR8170-3p	0
ath-miR8170-5p	0
ath-miR8171	0
ath-miR8172	0
ath-miR8173	0
ath-miR8174	0
ath-miR8175	0
ath-miR8176	0
ath-miR8177	0
ath-miR8178	0
ath-miR8179	0
ath-miR8180	0
ath-miR8181	0
ath-miR8182	0
ath-miR8183	0
ath-miR8184	0
ath-miR822-3p	0
ath-miR822-5p	0
ath-miR823	0
ath-miR824-3p	0
ath-miR824-5p	0
ath-miR825	0
ath-miR826a	0
ath-miR826b	0
ath-miR827	0
ath-miR828	0
ath-miR829-3p.1	0
ath-miR829-3p.2	0
ath-miR829-5p	0
ath-miR830-3p	0
ath-miR830-5p	0
ath-miR831-3p	0
ath-miR831-5p	0
ath-miR832-3p	0
ath-miR832-5p	0
ath-miR833a-3p	0
ath-miR833a-5p	0
ath-miR833b	0
ath-miR834	0
ath-miR835-3p	0
ath-miR835-5p	0
ath-miR836	0
ath-miR837-3p	0
ath-miR837-5p	0
ath-miR838	0
ath-miR839-5p	0
ath-miR840-3p	0
ath-miR840-5p	0
ath-miR841a-3p	0
ath-miR841a-5p	0
ath-miR841b-3p	0
ath-miR841b-5p	0
ath-miR842	0
ath-miR843	0
ath-miR844-3p	0
ath-miR844-5p	0
ath-miR845a	0
ath-miR845b	0
ath-miR846-3p	0
ath-miR846-5p	0
ath-miR847	0
ath-miR848	0
ath-miR849	0
ath-miR850	0
ath-miR851-3p	0
ath-miR851-5p	0
ath-miR852	0
ath-miR853	0
ath-miR854a	0
ath-miR854b	0
ath-miR854c	0
ath-miR854d	0
ath-miR854e	0
ath-miR855	0
ath-miR856	0
ath-miR857	0
ath-miR858a	0
ath-miR858b	0
ath-miR859	0
ath-miR860	0
ath-miR861-3p	0
ath-miR861-5p	0
ath-miR862-3p	0
ath-miR862-5p	0
ath-miR863-3p	0
ath-miR863-5p	0
ath-miR864-3p	0
ath-miR864-5p	0
ath-miR865-3p	0
ath-miR865-5p	0
ath-miR866-3p	0
ath-miR866-5p	0
ath-miR867	0
ath-miR868-3p	0
ath-miR868-5p	0
ath-miR869.1	0
ath-miR869.2	0
ath-miR870-3p	0
ath-miR870-5p	0
```
