## Supplemental_Data1_Codes for "Expanding the synthetic biology toolbox with a library of constitutive and repressible promoters": SRR3581686.tabular

```
AT1G01010	7
AT1G01020	36
AT1G01030	36
AT1G01040	263
AT1G01046	2
AT1G01050	963
AT1G01060	1080
AT1G01070	1308
AT1G01080	7
AT1G01090	1399
AT1G01100	259
AT1G01110	5
AT1G01120	517
AT1G01130	4
AT1G01140	688
AT1G01150	79
AT1G01160	42
AT1G01170	4
AT1G01180	6
AT1G01183	0
AT1G01190	17
AT1G01200	0
AT1G01210	32
AT1G01220	53
AT1G01225	3
AT1G01230	224
AT1G01240	638
AT1G01250	7
AT1G01260	255
AT1G01270	0
AT1G01280	9
AT1G01290	51
AT1G01300	124
AT1G01305	6
AT1G01310	17191
AT1G01320	972
AT1G01335	0
AT1G01340	138
AT1G01350	80
AT1G01355	24
AT1G01360	415
AT1G01370	4
AT1G01380	57
AT1G01390	3
AT1G01400	0
AT1G01410	0
AT1G01420	0
AT1G01430	53
AT1G01440	102
AT1G01448	11
AT1G01450	0
AT1G01453	2
AT1G01460	6286
AT1G01470	89
AT1G01480	2
AT1G01490	103
AT1G01500	5418
AT1G01510	90
AT1G01520	1
AT1G01530	0
AT1G01540	169
AT1G01550	1773
AT1G01560	5
AT1G01570	19
AT1G01580	397
AT1G01590	610
AT1G01600	62
AT1G01610	62
AT1G01620	540
AT1G01630	195
AT1G01640	25
AT1G01650	375
AT1G01660	2
AT1G01670	2
AT1G01680	1
AT1G01690	18
AT1G01695	1
AT1G01700	16
AT1G01710	289
AT1G01715	2
AT1G01720	118
AT1G01725	206
AT1G01730	33
AT1G01740	4
AT1G01750	46
AT1G01760	10
AT1G01770	334
AT1G01780	6548
AT1G01790	128
AT1G01800	91
AT1G01810	2
AT1G01820	70
AT1G01830	43
AT1G01840	1
AT1G01860	11
AT1G01870	2
AT1G01880	662
AT1G01890	0
AT1G01900	1
AT1G01910	351
AT1G01920	48
AT1G01930	210
AT1G01940	16
AT1G01950	38
AT1G01960	433
AT1G01970	27
AT1G01980	35160
AT1G01990	65
AT1G02000	26586
AT1G02010	4108
AT1G02020	161
AT1G02030	2
AT1G02040	1804
AT1G02050	6
AT1G02060	1
AT1G02065	0
AT1G02067	0
AT1G02070	3
AT1G02080	969
AT1G02090	193
AT1G02100	356
AT1G02110	23
AT1G02120	147
AT1G02130	268
AT1G02136	0
AT1G02140	802
AT1G02145	141
AT1G02150	64
AT1G02160	86
AT1G02170	743
AT1G02180	9
AT1G02190	115
AT1G02205	445
AT1G02210	0
AT1G02220	173
AT1G02228	0
AT1G02230	1
AT1G02250	0
AT1G02260	20
AT1G02270	104
AT1G02280	50
AT1G02290	4
AT1G02300	30
AT1G02305	1167
AT1G02310	10
AT1G02320	0
AT1G02330	112
AT1G02335	13
AT1G02340	38
AT1G02350	3
AT1G02360	0
AT1G02370	4
AT1G02380	14
AT1G02390	3
AT1G02400	0
AT1G02405	0
AT1G02410	199
AT1G02420	9
AT1G02430	0
AT1G02440	0
AT1G02450	2
AT1G02460	31
AT1G02470	462
AT1G02475	59
AT1G02480	2
AT1G02490	0
AT1G02500	1221
AT1G02510	0
AT1G02520	3
AT1G02530	5
AT1G02540	0
AT1G02550	0
AT1G02560	426
AT1G02570	0
AT1G02575	0
AT1G02580	4
AT1G02590	0
AT1G02600	0
AT1G02610	48
AT1G02620	0
AT1G02630	0
AT1G02640	129
AT1G02650	53
AT1G02660	5089
AT1G02670	15
AT1G02680	44
AT1G02681	174
AT1G02690	21
AT1G02700	5
AT1G02705	0
AT1G02710	0
AT1G02720	135
AT1G02730	19
AT1G02740	28
AT1G02750	89
AT1G02760	0
AT1G02770	152
AT1G02780	1003
AT1G02790	279554
AT1G02800	6
AT1G02810	11
AT1G02813	2
AT1G02816	890
AT1G02820	126
AT1G02830	2
AT1G02840	752
AT1G02850	12
AT1G02860	37
AT1G02870	10
AT1G02880	29
AT1G02890	1178
AT1G02900	0
AT1G02910	72
AT1G02920	0
AT1G02930	2
AT1G02940	39
AT1G02950	6
AT1G02952	0
AT1G02960	72
AT1G02965	2
AT1G02970	16
AT1G02980	18
AT1G02990	585
AT1G03000	43
AT1G03010	0
AT1G03020	20
AT1G03030	124
AT1G03040	137
AT1G03050	31064
AT1G03055	1
AT1G03060	2636
AT1G03070	564
AT1G03080	573
AT1G03090	1163
AT1G03100	1
AT1G03103	0
AT1G03106	31
AT1G03110	68
AT1G03120	204
AT1G03130	24
AT1G03140	402
AT1G03150	136
AT1G03160	28
AT1G03165	0
AT1G03170	250
AT1G03180	52
AT1G03190	34
AT1G03200	39
AT1G03210	113
AT1G03220	16
AT1G03230	124
AT1G03240	39
AT1G03250	495
AT1G03260	165
AT1G03270	160
AT1G03280	294
AT1G03290	530
AT1G03300	0
AT1G03310	37
AT1G03320	1
AT1G03325	0
AT1G03330	92
AT1G03340	1
AT1G03350	700
AT1G03360	7
AT1G03365	104
AT1G03370	654
AT1G03380	272
AT1G03390	0
AT1G03395	0
AT1G03400	9
AT1G03410	2
AT1G03420	0
AT1G03430	27
AT1G03440	42
AT1G03445	29
AT1G03457	1548
AT1G03470	56
AT1G03475	77
AT1G03490	0
AT1G03495	4
AT1G03502	0
AT1G03506	2
AT1G03510	3
AT1G03515	0
AT1G03520	32
AT1G03530	16
AT1G03540	23
AT1G03545	1
AT1G03550	270
AT1G03560	42
AT1G03570	0
AT1G03580	0
AT1G03590	566
AT1G03600	12
AT1G03610	2804
AT1G03620	692
AT1G03630	25
AT1G03640	0
AT1G03650	4
AT1G03660	0
AT1G03670	0
AT1G03680	80
AT1G03687	52
AT1G03700	0
AT1G03710	289
AT1G03720	0
AT1G03730	9
AT1G03740	43
AT1G03743	0
AT1G03746	0
AT1G03750	147
AT1G03760	34
AT1G03770	212
AT1G03780	35
AT1G03790	1
AT1G03800	28
AT1G03810	0
AT1G03820	0
AT1G03830	7
AT1G03840	17
AT1G03850	28
AT1G03860	73
AT1G03870	12
AT1G03880	0
AT1G03890	1
AT1G03900	1979
AT1G03905	4
AT1G03910	176
AT1G03920	1925
AT1G03930	917
AT1G03935	7
AT1G03940	8
AT1G03950	128
AT1G03960	77
AT1G03970	90
AT1G03980	0
AT1G03982	0
AT1G03987	0
AT1G03990	79
AT1G03993	0
AT1G03997	0
AT1G04000	208
AT1G04003	0
AT1G04007	3
AT1G04010	50
AT1G04013	0
AT1G04017	0
AT1G04020	11
AT1G04023	0
AT1G04027	0
AT1G04030	42
AT1G04033	0
AT1G04037	6
AT1G04040	0
AT1G04043	0
AT1G04047	2
AT1G04050	7
AT1G04053	1
AT1G04057	0
AT1G04063	0
AT1G04067	0
AT1G04070	58
AT1G04073	0
AT1G04077	0
AT1G04080	222
AT1G04083	0
AT1G04087	0
AT1G04090	709
AT1G04093	0
AT1G04097	1
AT1G04100	35
AT1G04103	0
AT1G04105	0
AT1G04110	3
AT1G04117	0
AT1G04120	1560
AT1G04123	0
AT1G04127	4
AT1G04130	44
AT1G04133	0
AT1G04137	0
AT1G04140	1666
AT1G04143	1
AT1G04147	0
AT1G04150	0
AT1G04153	1
AT1G04157	0
AT1G04160	2335
AT1G04163	0
AT1G04167	1
AT1G04170	197
AT1G04173	0
AT1G04177	1
AT1G04180	0
AT1G04183	0
AT1G04187	1
AT1G04190	28
AT1G04193	1
AT1G04197	1
AT1G04200	48
AT1G04203	0
AT1G04207	0
AT1G04210	487
AT1G04213	0
AT1G04217	9
AT1G04220	4
AT1G04223	4
AT1G04227	0
AT1G04230	121
AT1G04233	0
AT1G04237	0
AT1G04240	2
AT1G04243	0
AT1G04247	1
AT1G04250	1
AT1G04253	0
AT1G04257	4
AT1G04260	259
AT1G04263	4
AT1G04267	1
AT1G04270	260
AT1G04273	0
AT1G04277	1
AT1G04280	5
AT1G04283	0
AT1G04287	0
AT1G04290	223
AT1G04293	197
AT1G04295	0
AT1G04297	0
AT1G04300	3199
AT1G04303	0
AT1G04307	0
AT1G04310	240
AT1G04313	0
AT1G04320	0
AT1G04323	0
AT1G04327	0
AT1G04330	0
AT1G04333	0
AT1G04337	0
AT1G04340	453
AT1G04343	0
AT1G04347	0
AT1G04350	429
AT1G04353	0
AT1G04357	3
AT1G04360	0
AT1G04363	0
AT1G04367	1
AT1G04370	0
AT1G04373	0
AT1G04377	0
AT1G04380	2
AT1G04383	0
AT1G04387	2
AT1G04390	76
AT1G04393	0
AT1G04397	0
AT1G04400	305
AT1G04403	0
AT1G04407	0
AT1G04410	1602
AT1G04413	0
AT1G04417	0
AT1G04420	77
AT1G04423	0
AT1G04425	1
AT1G04427	1
AT1G04430	372
AT1G04433	0
AT1G04437	4
AT1G04440	291
AT1G04443	0
AT1G04445	9
AT1G04447	0
AT1G04450	2045
AT1G04453	1
AT1G04455	0
AT1G04457	0
AT1G04463	0
AT1G04467	0
AT1G04470	37693
AT1G04473	0
AT1G04477	0
AT1G04480	323
AT1G04483	1
AT1G04487	0
AT1G04490	0
AT1G04493	0
AT1G04497	0
AT1G04500	1842
AT1G04503	0
AT1G04507	0
AT1G04510	103
AT1G04513	2
AT1G04517	0
AT1G04520	22
AT1G04523	0
AT1G04527	0
AT1G04530	58
AT1G04533	0
AT1G04537	0
AT1G04540	28402
AT1G04547	0
AT1G04550	8
AT1G04555	65
AT1G04557	0
AT1G04560	0
AT1G04563	0
AT1G04567	1
AT1G04570	745
AT1G04573	0
AT1G04577	1
AT1G04580	93
AT1G04583	0
AT1G04587	0
AT1G04590	31
AT1G04593	0
AT1G04597	0
AT1G04600	2993
AT1G04603	0
AT1G04607	0
AT1G04610	0
AT1G04620	134
AT1G04623	0
AT1G04625	8
AT1G04630	209
AT1G04635	12
AT1G04640	8
AT1G04643	0
AT1G04645	0
AT1G04647	0
AT1G04650	6
AT1G04653	0
AT1G04657	0
AT1G04660	1
AT1G04667	0
AT1G04670	2447
AT1G04673	0
AT1G04677	0
AT1G04680	110
AT1G04683	2
AT1G04687	0
AT1G04690	236
AT1G04693	0
AT1G04697	0
AT1G04700	7152
AT1G04703	0
AT1G04707	0
AT1G04710	396
AT1G04713	0
AT1G04717	0
AT1G04720	0
AT1G04723	0
AT1G04730	8
AT1G04733	0
AT1G04737	0
AT1G04743	0
AT1G04747	0
AT1G04750	272
AT1G04753	0
AT1G04760	1463
AT1G04763	0
AT1G04767	0
AT1G04770	25
AT1G04773	0
AT1G04778	43
AT1G04780	544
AT1G04783	0
AT1G04787	0
AT1G04790	517
AT1G04793	0
AT1G04797	1
AT1G04800	19
AT1G04803	0
AT1G04807	0
AT1G04810	249
AT1G04813	0
AT1G04817	0
AT1G04820	7496
AT1G04823	0
AT1G04827	1
AT1G04830	193
AT1G04833	0
AT1G04837	0
AT1G04840	25
AT1G04847	0
AT1G04850	490
AT1G04853	0
AT1G04857	0
AT1G04860	222
AT1G04863	0
AT1G04867	0
AT1G04870	29
AT1G04873	0
AT1G04877	0
AT1G04880	2281
AT1G04883	0
AT1G04887	0
AT1G04890	1559
AT1G04893	0
AT1G04895	15
AT1G04897	0
AT1G04900	19
AT1G04907	2
AT1G04910	145
AT1G04913	4
AT1G04917	0
AT1G04920	500
AT1G04923	0
AT1G04927	0
AT1G04930	9
AT1G04933	0
AT1G04937	0
AT1G04940	1
AT1G04943	0
AT1G04945	11
AT1G04947	0
AT1G04950	44
AT1G04953	0
AT1G04957	1
AT1G04960	190
AT1G04963	0
AT1G04967	1533
AT1G04970	799
AT1G04973	4
AT1G04977	0
AT1G04980	134
AT1G04983	0
AT1G04985	1960
AT1G04987	0
AT1G04990	536
AT1G04993	0
AT1G04997	3
AT1G05000	136
AT1G05003	0
AT1G05005	0
AT1G05007	0
AT1G05010	87
AT1G05013	0
AT1G05017	0
AT1G05020	1695
AT1G05023	0
AT1G05027	0
AT1G05030	53
AT1G05033	0
AT1G05035	0
AT1G05037	0
AT1G05040	16
AT1G05043	1
AT1G05047	0
AT1G05053	3
AT1G05055	51
AT1G05057	1
AT1G05060	153
AT1G05061	3
AT1G05065	3
AT1G05067	0
AT1G05070	11
AT1G05073	0
AT1G05077	0
AT1G05080	0
AT1G05083	0
AT1G05085	0
AT1G05087	10
AT1G05090	1
AT1G05093	0
AT1G05097	0
AT1G05100	131
AT1G05103	0
AT1G05107	0
AT1G05113	0
AT1G05117	0
AT1G05120	1007
AT1G05123	0
AT1G05127	0
AT1G05133	1
AT1G05135	12
AT1G05136	0
AT1G05137	0
AT1G05140	40
AT1G05143	0
AT1G05147	0
AT1G05150	262
AT1G05153	0
AT1G05160	11
AT1G05163	0
AT1G05170	612
AT1G05173	77
AT1G05177	0
AT1G05180	58
AT1G05183	0
AT1G05187	0
AT1G05190	25
AT1G05193	0
AT1G05197	0
AT1G05200	7
AT1G05203	0
AT1G05205	76
AT1G05207	1
AT1G05210	7
AT1G05213	0
AT1G05217	0
AT1G05220	0
AT1G05223	0
AT1G05227	0
AT1G05230	28
AT1G05233	0
AT1G05237	0
AT1G05240	2
AT1G05243	0
AT1G05247	0
AT1G05250	0
AT1G05253	0
AT1G05257	0
AT1G05260	16
AT1G05263	6
AT1G05267	0
AT1G05270	337
AT1G05273	0
AT1G05277	2
AT1G05280	0
AT1G05283	0
AT1G05287	1
AT1G05290	35
AT1G05291	0
AT1G05293	0
AT1G05297	0
AT1G05300	1
AT1G05303	0
AT1G05307	0
AT1G05310	1
AT1G05313	0
AT1G05317	0
AT1G05320	82
AT1G05323	0
AT1G05327	0
AT1G05330	3
AT1G05333	0
AT1G05337	0
AT1G05340	48
AT1G05343	0
AT1G05347	0
AT1G05350	291
AT1G05353	0
AT1G05357	0
AT1G05360	558
AT1G05363	0
AT1G05367	0
AT1G05370	0
AT1G05373	0
AT1G05377	0
AT1G05380	3033
AT1G05383	0
AT1G05385	48
AT1G05387	0
AT1G05390	0
AT1G05397	8
AT1G05400	16
AT1G05407	0
AT1G05410	42
AT1G05413	0
AT1G05417	0
AT1G05420	4
AT1G05423	0
AT1G05427	0
AT1G05430	67
AT1G05433	0
AT1G05440	3
AT1G05443	0
AT1G05447	0
AT1G05450	6
AT1G05453	0
AT1G05460	9
AT1G05463	0
AT1G05467	2
AT1G05470	9
AT1G05473	0
AT1G05477	0
AT1G05483	0
AT1G05487	0
AT1G05490	47
AT1G05493	0
AT1G05497	0
AT1G05500	294
AT1G05507	0
AT1G05510	4
AT1G05517	0
AT1G05520	607
AT1G05523	0
AT1G05527	0
AT1G05530	17
AT1G05533	2
AT1G05537	0
AT1G05540	37
AT1G05543	9
AT1G05547	0
AT1G05550	6
AT1G05553	0
AT1G05557	7
AT1G05560	0
AT1G05562	0
AT1G05563	0
AT1G05567	0
AT1G05570	70
AT1G05575	5
AT1G05577	60
AT1G05580	37507
AT1G05583	0
AT1G05587	0
AT1G05590	16
AT1G05593	0
AT1G05597	0
AT1G05600	1
AT1G05603	0
AT1G05607	0
AT1G05610	5
AT1G05613	0
AT1G05615	0
AT1G05617	0
AT1G05620	324
AT1G05623	0
AT1G05627	0
AT1G05630	3743
AT1G05633	0
AT1G05637	0
AT1G05640	53
AT1G05643	1
AT1G05647	0
AT1G05650	0
AT1G05653	0
AT1G05657	0
AT1G05660	0
AT1G05663	0
AT1G05667	0
AT1G05670	19
AT1G05673	0
AT1G05675	0
AT1G05680	0
AT1G05683	0
AT1G05687	0
AT1G05690	18
AT1G05693	0
AT1G05697	0
AT1G05700	0
AT1G05703	0
AT1G05707	0
AT1G05710	183
AT1G05713	0
AT1G05717	0
AT1G05720	70
AT1G05723	0
AT1G05727	0
AT1G05730	4
AT1G05733	0
AT1G05737	0
AT1G05740	0
AT1G05747	0
AT1G05750	59
AT1G05753	0
AT1G05757	0
AT1G05760	0
AT1G05763	0
AT1G05767	0
AT1G05770	1
AT1G05773	2
AT1G05777	0
AT1G05780	57
AT1G05783	9
AT1G05785	70
AT1G05787	0
AT1G05790	1129
AT1G05793	0
AT1G05797	0
AT1G05800	0
AT1G05803	0
AT1G05805	124
AT1G05807	0
AT1G05810	16
AT1G05813	0
AT1G05817	0
AT1G05820	5285
AT1G05823	1
AT1G05827	0
AT1G05830	234
AT1G05833	1
AT1G05835	1
AT1G05837	0
AT1G05840	384
AT1G05843	0
AT1G05847	0
AT1G05850	548
AT1G05853	0
AT1G05857	11
AT1G05860	59
AT1G05863	0
AT1G05867	0
AT1G05870	30
AT1G05873	0
AT1G05880	0
AT1G05887	0
AT1G05890	460
AT1G05893	0
AT1G05894	4
AT1G05897	0
AT1G05900	58
AT1G05903	0
AT1G05907	0
AT1G05910	287
AT1G05913	0
AT1G05917	0
AT1G05920	0
AT1G05927	0
AT1G05930	0
AT1G05933	0
AT1G05937	0
AT1G05940	306
AT1G05943	0
AT1G05947	0
AT1G05950	6
AT1G05953	0
AT1G05957	0
AT1G05960	8748
AT1G05963	2
AT1G05967	0
AT1G05970	26
AT1G05973	0
AT1G05977	0
AT1G05980	0
AT1G05983	1
AT1G05987	0
AT1G05990	4
AT1G05993	0
AT1G05997	2
AT1G06000	0
AT1G06002	0
AT1G06003	0
AT1G06007	0
AT1G06010	13
AT1G06013	0
AT1G06017	0
AT1G06020	0
AT1G06023	0
AT1G06027	0
AT1G06030	0
AT1G06033	0
AT1G06037	0
AT1G06040	31
AT1G06043	0
AT1G06045	0
AT1G06047	0
AT1G06050	474
AT1G06053	1
AT1G06057	0
AT1G06060	184
AT1G06063	0
AT1G06067	0
AT1G06070	98
AT1G06073	0
AT1G06080	4
AT1G06083	10
AT1G06087	0
AT1G06090	1
AT1G06093	0
AT1G06097	2
AT1G06100	2
AT1G06103	0
AT1G06110	83
AT1G06113	0
AT1G06117	0
AT1G06120	1
AT1G06123	0
AT1G06127	0
AT1G06130	48
AT1G06133	27
AT1G06135	0
AT1G06137	0
AT1G06140	8
AT1G06143	24
AT1G06147	34
AT1G06148	0
AT1G06150	17
AT1G06153	0
AT1G06157	0
AT1G06160	0
AT1G06163	0
AT1G06170	1
AT1G06173	0
AT1G06177	0
AT1G06180	0
AT1G06187	0
AT1G06190	16
AT1G06197	0
AT1G06200	165
AT1G06203	0
AT1G06207	0
AT1G06210	419
AT1G06213	0
AT1G06217	0
AT1G06220	119
AT1G06225	1
AT1G06227	2
AT1G06230	762
AT1G06233	0
AT1G06237	0
AT1G06240	6
AT1G06243	0
AT1G06247	0
AT1G06250	29
AT1G06253	0
AT1G06257	0
AT1G06260	0
AT1G06263	0
AT1G06265	1
AT1G06267	1
AT1G06270	14
AT1G06273	0
AT1G06277	0
AT1G06280	2
AT1G06283	0
AT1G06287	0
AT1G06290	2041
AT1G06293	0
AT1G06297	0
AT1G06303	0
AT1G06307	1
AT1G06310	2
AT1G06313	0
AT1G06317	0
AT1G06320	0
AT1G06323	591
AT1G06327	0
AT1G06330	0
AT1G06333	0
AT1G06337	0
AT1G06340	0
AT1G06343	0
AT1G06347	0
AT1G06350	2
AT1G06353	0
AT1G06357	0
AT1G06360	2
AT1G06363	0
AT1G06370	11
AT1G06373	0
AT1G06377	0
AT1G06380	11
AT1G06383	0
AT1G06387	0
AT1G06390	80
AT1G06393	4
AT1G06397	0
AT1G06400	261
AT1G06403	0
AT1G06407	1
AT1G06410	1528
AT1G06413	0
AT1G06417	0
AT1G06420	5
AT1G06423	0
AT1G06427	0
AT1G06430	2975
AT1G06433	0
AT1G06437	0
AT1G06440	4
AT1G06443	0
AT1G06447	0
AT1G06450	26
AT1G06453	0
AT1G06457	0
AT1G06460	106
AT1G06463	0
AT1G06467	0
AT1G06470	280
AT1G06473	44
AT1G06475	0
AT1G06480	0
AT1G06483	0
AT1G06487	0
AT1G06490	21
AT1G06493	0
AT1G06497	4
AT1G06500	12
AT1G06507	0
AT1G06510	23
AT1G06513	0
AT1G06515	49
AT1G06517	0
AT1G06520	178
AT1G06523	0
AT1G06527	0
AT1G06530	0
AT1G06533	0
AT1G06537	2
AT1G06540	669
AT1G06543	0
AT1G06547	0
AT1G06550	91
AT1G06553	5
AT1G06557	0
AT1G06560	7
AT1G06567	0
AT1G06570	338
AT1G06573	96
AT1G06577	0
AT1G06580	12
AT1G06583	0
AT1G06587	0
AT1G06590	24
AT1G06593	0
AT1G06597	0
AT1G06603	0
AT1G06607	0
AT1G06610	0
AT1G06613	0
AT1G06617	0
AT1G06620	165
AT1G06623	0
AT1G06627	0
AT1G06630	86
AT1G06633	0
AT1G06637	0
AT1G06640	54
AT1G06643	0
AT1G06645	5
AT1G06647	0
AT1G06650	10
AT1G06653	0
AT1G06657	0
AT1G06660	85
AT1G06663	0
AT1G06667	0
AT1G06670	191
AT1G06673	0
AT1G06677	0
AT1G06680	89
AT1G06683	0
AT1G06687	0
AT1G06690	73
AT1G06693	0
AT1G06697	0
AT1G06700	8196
AT1G06703	0
AT1G06707	0
AT1G06710	2
AT1G06713	0
AT1G06717	0
AT1G06720	28
AT1G06723	0
AT1G06727	0
AT1G06730	131
AT1G06733	0
AT1G06737	1
AT1G06740	48
AT1G06743	0
AT1G06747	0
AT1G06750	1132
AT1G06753	0
AT1G06757	2
AT1G06760	736
AT1G06770	403
AT1G06773	0
AT1G06777	0
AT1G06780	544
AT1G06783	2
AT1G06787	0
AT1G06790	19
AT1G06797	0
AT1G06800	162
AT1G06810	1
AT1G06817	0
AT1G06820	67
AT1G06823	0
AT1G06827	1
AT1G06830	2
AT1G06837	20
AT1G06840	101
AT1G06850	427
AT1G06853	0
AT1G06857	0
AT1G06860	0
AT1G06863	0
AT1G06867	0
AT1G06870	290
AT1G06873	0
AT1G06877	0
AT1G06880	0
AT1G06883	42
AT1G06890	9422
AT1G06897	0
AT1G06900	118
AT1G06903	0
AT1G06907	2
AT1G06910	21
AT1G06913	0
AT1G06917	0
AT1G06920	0
AT1G06923	3
AT1G06925	0
AT1G06927	3
AT1G06930	0
AT1G06933	0
AT1G06937	0
AT1G06943	4
AT1G06947	0
AT1G06950	176
AT1G06953	0
AT1G06957	0
AT1G06960	449
AT1G06963	1
AT1G06967	0
AT1G06970	1861
AT1G06973	0
AT1G06977	2
AT1G06980	8
AT1G06983	5
AT1G06987	62
AT1G06990	0
AT1G06993	0
AT1G06997	0
AT1G07000	20
AT1G07003	0
AT1G07007	0
AT1G07010	23
AT1G07013	0
AT1G07017	0
AT1G07020	25
AT1G07023	1
AT1G07025	0
AT1G07027	0
AT1G07030	309
AT1G07040	1039
AT1G07050	19
AT1G07051	0
AT1G07060	38
AT1G07070	21
AT1G07080	577
AT1G07090	0
AT1G07100	0
AT1G07110	315
AT1G07117	0
AT1G07119	4
AT1G07120	0
AT1G07123	0
AT1G07127	0
AT1G07128	0
AT1G07130	0
AT1G07133	0
AT1G07135	26
AT1G07137	0
AT1G07140	537
AT1G07143	3
AT1G07147	0
AT1G07150	10
AT1G07157	0
AT1G07160	2
AT1G07163	0
AT1G07167	0
AT1G07170	33
AT1G07173	0
AT1G07175	2
AT1G07177	0
AT1G07180	5
AT1G07183	0
AT1G07187	8
AT1G07190	0
AT1G07193	7
AT1G07197	0
AT1G07200	302
AT1G07210	360
AT1G07220	1439
AT1G07230	420
AT1G07233	1
AT1G07237	0
AT1G07240	51
AT1G07243	7
AT1G07247	0
AT1G07250	385
AT1G07253	0
AT1G07257	0
AT1G07260	5
AT1G07263	0
AT1G07267	0
AT1G07270	21
AT1G07273	0
AT1G07277	0
AT1G07280	213
AT1G07283	0
AT1G07287	0
AT1G07290	27
AT1G07293	0
AT1G07297	0
AT1G07300	16
AT1G07303	0
AT1G07310	702
AT1G07313	0
AT1G07317	7
AT1G07320	34
AT1G07323	125
AT1G07327	0
AT1G07330	4010
AT1G07333	0
AT1G07337	0
AT1G07340	4
AT1G07343	0
AT1G07347	0
AT1G07350	289
AT1G07353	0
AT1G07357	0
AT1G07360	361
AT1G07367	0
AT1G07370	13
AT1G07373	0
AT1G07380	94
AT1G07383	0
AT1G07390	7
AT1G07393	1
AT1G07397	0
AT1G07400	413
AT1G07407	0
AT1G07410	1305
AT1G07413	8
AT1G07417	1
AT1G07420	166
AT1G07423	0
AT1G07430	122
AT1G07433	0
AT1G07437	0
AT1G07440	4
AT1G07447	0
AT1G07450	0
AT1G07453	0
AT1G07457	0
AT1G07460	0
AT1G07463	0
AT1G07467	66
AT1G07470	228
AT1G07473	27
AT1G07476	57
AT1G07477	3
AT1G07480	328
AT1G07483	0
AT1G07485	0
AT1G07487	0
AT1G07490	0
AT1G07493	0
AT1G07497	53
AT1G07500	0
AT1G07503	0
AT1G07507	0
AT1G07510	905
AT1G07513	0
AT1G07517	0
AT1G07520	0
AT1G07523	0
AT1G07527	0
AT1G07530	148
AT1G07533	0
AT1G07537	0
AT1G07540	1572
AT1G07543	0
AT1G07547	0
AT1G07550	0
AT1G07553	0
AT1G07557	0
AT1G07560	0
AT1G07563	0
AT1G07567	0
AT1G07570	23
AT1G07573	6
AT1G07580	0
AT1G07583	0
AT1G07587	1
AT1G07590	5291
AT1G07593	0
AT1G07597	0
AT1G07600	0
AT1G07603	9
AT1G07607	22
AT1G07610	361
AT1G07613	0
AT1G07615	23
AT1G07617	0
AT1G07620	10
AT1G07623	0
AT1G07627	0
AT1G07630	65
AT1G07633	0
AT1G07637	0
AT1G07640	107
AT1G07645	898
AT1G07647	0
AT1G07650	50
AT1G07653	3
AT1G07657	0
AT1G07660	82
AT1G07663	0
AT1G07667	0
AT1G07670	767
AT1G07673	0
AT1G07680	0
AT1G07683	0
AT1G07690	0
AT1G07693	0
AT1G07697	0
AT1G07700	50
AT1G07702	0
AT1G07703	0
AT1G07705	76
AT1G07707	0
AT1G07710	15
AT1G07717	0
AT1G07720	36
AT1G07723	0
AT1G07725	0
AT1G07727	0
AT1G07728	2
AT1G07730	0
AT1G07733	0
AT1G07737	0
AT1G07740	38
AT1G07743	15
AT1G07745	64
AT1G07747	0
AT1G07750	1492
AT1G07753	0
AT1G07757	0
AT1G07760	0
AT1G07763	0
AT1G07767	0
AT1G07770	579
AT1G07773	0
AT1G07777	0
AT1G07780	3
AT1G07783	0
AT1G07787	0
AT1G07790	252
AT1G07793	0
AT1G07795	50
AT1G07800	0
AT1G07803	0
AT1G07807	0
AT1G07810	589
AT1G07813	0
AT1G07820	149
AT1G07823	0
AT1G07827	0
AT1G07830	13
AT1G07833	0
AT1G07837	0
AT1G07840	30
AT1G07843	0
AT1G07847	0
AT1G07850	646
AT1G07853	0
AT1G07857	0
AT1G07860	1
AT1G07863	0
AT1G07867	0
AT1G07870	645
AT1G07873	0
AT1G07877	6
AT1G07880	40
AT1G07883	0
AT1G07885	2
AT1G07887	0
AT1G07890	2793
AT1G07893	0
AT1G07897	1
AT1G07900	0
AT1G07901	3
AT1G07902	4
AT1G07903	0
AT1G07907	0
AT1G07910	98
AT1G07913	0
AT1G07917	0
AT1G07920	628
AT1G07923	0
AT1G07927	0
AT1G07930	549
AT1G07933	0
AT1G07937	0
AT1G07940	838
AT1G07943	0
AT1G07947	0
AT1G07950	98
AT1G07957	2
AT1G07960	207
AT1G07963	1
AT1G07967	0
AT1G07970	24
AT1G07973	0
AT1G07977	0
AT1G07980	267
AT1G07983	0
AT1G07985	0
AT1G07987	0
AT1G07990	426
AT1G07993	0
AT1G07997	1
AT1G08000	29
AT1G08003	0
AT1G08005	0
AT1G08007	0
AT1G08010	189
AT1G08013	0
AT1G08017	0
AT1G08023	0
AT1G08027	0
AT1G08030	1317
AT1G08033	0
AT1G08035	2
AT1G08037	0
AT1G08040	471
AT1G08043	0
AT1G08047	0
AT1G08050	112
AT1G08053	0
AT1G08057	0
AT1G08060	744
AT1G08063	0
AT1G08065	279
AT1G08070	11
AT1G08073	0
AT1G08077	0
AT1G08080	0
AT1G08087	0
AT1G08090	0
AT1G08093	0
AT1G08097	0
AT1G08100	0
AT1G08103	1
AT1G08105	0
AT1G08107	0
AT1G08110	124
AT1G08113	0
AT1G08115	3
AT1G08117	0
AT1G08120	0
AT1G08123	0
AT1G08125	24
AT1G08127	0
AT1G08130	346
AT1G08133	0
AT1G08135	1278
AT1G08137	0
AT1G08140	14631
AT1G08143	0
AT1G08147	0
AT1G08150	9483
AT1G08153	0
AT1G08157	0
AT1G08160	18
AT1G08163	0
AT1G08165	6
AT1G08170	233
AT1G08173	0
AT1G08177	0
AT1G08180	24
AT1G08183	0
AT1G08190	2346
AT1G08193	0
AT1G08200	3108
AT1G08207	5
AT1G08210	20
AT1G08213	0
AT1G08217	0
AT1G08220	11
AT1G08223	0
AT1G08227	0
AT1G08230	127
AT1G08237	0
AT1G08240	0
AT1G08247	0
AT1G08250	0
AT1G08253	0
AT1G08257	0
AT1G08260	63
AT1G08263	0
AT1G08267	0
AT1G08270	41
AT1G08273	0
AT1G08277	0
AT1G08280	78
AT1G08283	1
AT1G08287	0
AT1G08290	0
AT1G08293	4
AT1G08297	0
AT1G08300	14
AT1G08303	0
AT1G08307	0
AT1G08310	9
AT1G08313	0
AT1G08315	0
AT1G08317	0
AT1G08320	106
AT1G08323	0
AT1G08327	0
AT1G08333	2
AT1G08337	0
AT1G08340	289
AT1G08343	0
AT1G08347	0
AT1G08350	8
AT1G08353	0
AT1G08357	0
AT1G08360	304
AT1G08363	0
AT1G08367	0
AT1G08370	359
AT1G08377	0
AT1G08380	50
AT1G08383	0
AT1G08387	0
AT1G08390	8
AT1G08393	1
AT1G08397	0
AT1G08400	59
AT1G08403	0
AT1G08410	15
AT1G08413	0
AT1G08417	64
AT1G08420	2535
AT1G08427	1
AT1G08430	2
AT1G08433	0
AT1G08437	0
AT1G08440	0
AT1G08443	0
AT1G08447	0
AT1G08450	16
AT1G08453	0
AT1G08457	0
AT1G08460	628
AT1G08463	0
AT1G08465	227
AT1G08470	34
AT1G08473	0
AT1G08477	0
AT1G08480	555
AT1G08483	0
AT1G08487	0
AT1G08490	77
AT1G08493	1
AT1G08497	0
AT1G08500	23
AT1G08503	0
AT1G08507	8
AT1G08510	7712
AT1G08513	0
AT1G08517	0
AT1G08520	128
AT1G08523	0
AT1G08530	22
AT1G08533	0
AT1G08537	0
AT1G08540	81
AT1G08543	0
AT1G08547	0
AT1G08550	75
AT1G08553	0
AT1G08557	0
AT1G08560	9
AT1G08563	1
AT1G08567	0
AT1G08570	797
AT1G08573	0
AT1G08577	0
AT1G08580	23
AT1G08583	0
AT1G08587	0
AT1G08590	0
AT1G08592	0
AT1G08597	0
AT1G08600	1968
AT1G08603	0
AT1G08607	0
AT1G08610	2
AT1G08613	0
AT1G08620	848
AT1G08623	0
AT1G08627	0
AT1G08630	70
AT1G08633	0
AT1G08637	0
AT1G08640	43
AT1G08643	1
AT1G08645	0
AT1G08647	0
AT1G08650	224
AT1G08653	0
AT1G08657	0
AT1G08660	76
AT1G08663	0
AT1G08667	0
AT1G08670	0
AT1G08673	0
AT1G08677	0
AT1G08680	291
AT1G08683	0
AT1G08695	297
AT1G08697	4
AT1G08700	251
AT1G08703	0
AT1G08707	0
AT1G08710	100
AT1G08713	0
AT1G08717	0
AT1G08720	87
AT1G08723	0
AT1G08727	0
AT1G08730	2612
AT1G08733	0
AT1G08735	0
AT1G08737	0
AT1G08740	0
AT1G08743	0
AT1G08747	0
AT1G08750	35
AT1G08753	0
AT1G08757	0
AT1G08760	266
AT1G08763	0
AT1G08767	0
AT1G08770	791
AT1G08773	0
AT1G08777	0
AT1G08780	96
AT1G08783	0
AT1G08787	0
AT1G08790	6
AT1G08793	0
AT1G08797	0
AT1G08800	273
AT1G08803	0
AT1G08807	0
AT1G08810	44
AT1G08813	0
AT1G08817	0
AT1G08820	380
AT1G08823	0
AT1G08827	0
AT1G08830	1299
AT1G08833	0
AT1G08840	52
AT1G08843	0
AT1G08845	7
AT1G08847	0
AT1G08853	0
AT1G08857	0
AT1G08860	202
AT1G08863	0
AT1G08867	0
AT1G08870	0
AT1G08877	0
AT1G08880	167
AT1G08883	0
AT1G08887	0
AT1G08890	21
AT1G08893	0
AT1G08897	0
AT1G08900	1
AT1G08903	0
AT1G08907	0
AT1G08910	36
AT1G08913	0
AT1G08920	323
AT1G08923	1
AT1G08927	0
AT1G08930	20
AT1G08933	0
AT1G08937	0
AT1G08940	20
AT1G08947	0
AT1G08950	0
AT1G08953	0
AT1G08960	31
AT1G08963	0
AT1G08967	0
AT1G08970	121
AT1G08973	0
AT1G08977	0
AT1G08980	12
AT1G08983	0
AT1G08985	0
AT1G08987	0
AT1G08990	1
AT1G08993	0
AT1G08997	11
AT1G09000	35
AT1G09003	0
AT1G09007	1
AT1G09010	157
AT1G09013	0
AT1G09017	5
AT1G09020	737
AT1G09023	1
AT1G09027	0
AT1G09030	0
AT1G09033	0
AT1G09037	0
AT1G09040	113
AT1G09043	0
AT1G09047	0
AT1G09050	122
AT1G09053	0
AT1G09057	0
AT1G09060	209
AT1G09063	0
AT1G09067	0
AT1G09070	2142
AT1G09073	0
AT1G09077	0
AT1G09080	10
AT1G09083	5
AT1G09087	0
AT1G09090	1
AT1G09097	0
AT1G09100	94
AT1G09103	0
AT1G09107	0
AT1G09110	0
AT1G09113	0
AT1G09117	0
AT1G09123	1
AT1G09127	0
AT1G09130	604
AT1G09133	0
AT1G09137	0
AT1G09140	1160
AT1G09143	0
AT1G09147	0
AT1G09150	353
AT1G09153	0
AT1G09155	734
AT1G09157	102
AT1G09160	71
AT1G09163	2
AT1G09167	0
AT1G09170	662
AT1G09173	0
AT1G09176	14
AT1G09177	0
AT1G09180	128
AT1G09183	0
AT1G09187	0
AT1G09190	10
AT1G09193	2
AT1G09195	7
AT1G09197	0
AT1G09200	159
AT1G09207	0
AT1G09210	874
AT1G09213	0
AT1G09217	0
AT1G09220	2
AT1G09223	0
AT1G09227	0
AT1G09230	33
AT1G09233	0
AT1G09237	0
AT1G09240	9
AT1G09243	0
AT1G09245	288
AT1G09247	0
AT1G09250	360
AT1G09253	0
AT1G09257	0
AT1G09260	0
AT1G09263	2
AT1G09267	0
AT1G09270	1227
AT1G09273	0
AT1G09277	0
AT1G09280	80
AT1G09283	0
AT1G09287	1
AT1G09290	20
AT1G09293	0
AT1G09297	5
AT1G09300	21
AT1G09303	0
AT1G09307	0
AT1G09310	61
AT1G09313	0
AT1G09317	0
AT1G09320	175
AT1G09323	0
AT1G09327	0
AT1G09330	970
AT1G09333	0
AT1G09337	0
AT1G09340	61
AT1G09343	0
AT1G09350	5
AT1G09353	0
AT1G09357	0
AT1G09360	0
AT1G09363	0
AT1G09367	0
AT1G09370	0
AT1G09373	0
AT1G09377	0
AT1G09380	3400
AT1G09383	0
AT1G09387	1
AT1G09390	26
AT1G09393	0
AT1G09397	0
AT1G09400	3
AT1G09407	2
AT1G09410	3
AT1G09415	3
AT1G09417	23
AT1G09420	5
AT1G09421	0
AT1G09423	0
AT1G09427	1
AT1G09430	167
AT1G09433	0
AT1G09437	0
AT1G09440	5
AT1G09443	0
AT1G09447	4
AT1G09450	3
AT1G09453	0
AT1G09457	0
AT1G09460	86
AT1G09463	0
AT1G09467	5
AT1G09470	13
AT1G09473	0
AT1G09477	0
AT1G09480	0
AT1G09483	0
AT1G09486	22
AT1G09487	0
AT1G09490	9
AT1G09493	0
AT1G09497	0
AT1G09500	0
AT1G09503	0
AT1G09507	0
AT1G09510	7
AT1G09513	0
AT1G09517	0
AT1G09520	26
AT1G09523	0
AT1G09527	0
AT1G09530	6
AT1G09533	10
AT1G09537	1
AT1G09540	3
AT1G09543	98
AT1G09547	0
AT1G09550	0
AT1G09553	0
AT1G09557	0
AT1G09560	19
AT1G09563	0
AT1G09567	0
AT1G09570	181
AT1G09573	1
AT1G09575	335
AT1G09577	0
AT1G09580	689
AT1G09583	3
AT1G09587	0
AT1G09590	163
AT1G09593	0
AT1G09597	0
AT1G09600	2156
AT1G09603	1
AT1G09607	0
AT1G09610	3
AT1G09613	0
AT1G09617	0
AT1G09620	163
AT1G09623	0
AT1G09625	0
AT1G09627	0
AT1G09630	39
AT1G09633	0
AT1G09637	0
AT1G09640	424
AT1G09645	86
AT1G09647	2
AT1G09650	2
AT1G09653	0
AT1G09657	0
AT1G09660	20
AT1G09663	0
AT1G09665	0
AT1G09667	2
AT1G09673	0
AT1G09677	1
AT1G09680	3
AT1G09683	0
AT1G09687	8
AT1G09690	418
AT1G09693	0
AT1G09697	0
AT1G09700	16
AT1G09703	2
AT1G09710	84
AT1G09713	0
AT1G09717	0
AT1G09720	2
AT1G09723	0
AT1G09730	288
AT1G09733	0
AT1G09737	0
AT1G09740	23
AT1G09743	0
AT1G09747	0
AT1G09750	6
AT1G09753	0
AT1G09757	0
AT1G09760	54
AT1G09763	0
AT1G09767	0
AT1G09770	643
AT1G09773	0
AT1G09777	0
AT1G09780	564
AT1G09783	3
AT1G09787	1
AT1G09790	34
AT1G09793	0
AT1G09794	64
AT1G09795	220
AT1G09797	4
AT1G09800	29
AT1G09803	3
AT1G09807	0
AT1G09810	43
AT1G09812	6
AT1G09813	0
AT1G09815	203
AT1G09817	0
AT1G09820	4
AT1G09823	10
AT1G09827	0
AT1G09830	19
AT1G09833	0
AT1G09837	0
AT1G09840	59
AT1G09843	0
AT1G09847	0
AT1G09850	219
AT1G09853	0
AT1G09857	0
AT1G09860	0
AT1G09863	3
AT1G09867	1
AT1G09870	320
AT1G09873	0
AT1G09877	0
AT1G09880	1
AT1G09883	0
AT1G09887	0
AT1G09890	0
AT1G09893	0
AT1G09897	13
AT1G09900	4
AT1G09903	0
AT1G09907	0
AT1G09910	375
AT1G09913	0
AT1G09917	1
AT1G09920	302
AT1G09923	0
AT1G09927	0
AT1G09930	94
AT1G09932	5
AT1G09935	0
AT1G09937	1
AT1G09940	2459
AT1G09947	0
AT1G09950	0
AT1G09953	2
AT1G09957	0
AT1G09960	79
AT1G09963	4
AT1G09967	0
AT1G09970	384
AT1G09973	0
AT1G09977	0
AT1G09980	475
AT1G09983	0
AT1G09987	0
AT1G09993	1
AT1G09995	15
AT1G09997	0
AT1G10000	4
AT1G10010	1
AT1G10020	99
AT1G10030	30
AT1G10040	4
AT1G10050	22
AT1G10060	65
AT1G10070	1677
AT1G10090	668
AT1G10095	35
AT1G10100	1
AT1G10110	0
AT1G10120	28
AT1G10130	189
AT1G10140	43
AT1G10150	0
AT1G10155	1
AT1G10160	84
AT1G10170	1611
AT1G10180	56
AT1G10190	0
AT1G10200	186
AT1G10210	26
AT1G10220	4
AT1G10225	0
AT1G10230	76
AT1G10240	54
AT1G10250	1
AT1G10260	0
AT1G10270	17
AT1G10280	306
AT1G10290	887
AT1G10300	7
AT1G10310	70
AT1G10320	79
AT1G10330	0
AT1G10340	0
AT1G10350	90
AT1G10360	242
AT1G10370	320
AT1G10380	14
AT1G10385	598
AT1G10390	1086
AT1G10395	0
AT1G10400	2
AT1G10410	857
AT1G10417	4
AT1G10419	0
AT1G10430	189
AT1G10440	0
AT1G10450	306
AT1G10455	0
AT1G10460	0
AT1G10470	227
AT1G10480	0
AT1G10490	9
AT1G10500	473
AT1G10510	70
AT1G10520	21
AT1G10522	19
AT1G10530	0
AT1G10538	0
AT1G10540	61
AT1G10550	8
AT1G10560	283
AT1G10570	93
AT1G10580	461
AT1G10585	1
AT1G10586	4
AT1G10588	0
AT1G10590	550
AT1G10600	274
AT1G10610	145
AT1G10620	2566
AT1G10630	673
AT1G10640	13
AT1G10650	1091
AT1G10657	1
AT1G10660	4125
AT1G10670	5239
AT1G10680	256
AT1G10682	341
AT1G10690	35
AT1G10700	215
AT1G10705	0
AT1G10710	3
AT1G10715	0
AT1G10717	0
AT1G10720	428
AT1G10730	75
AT1G10740	8031
AT1G10745	2
AT1G10747	0
AT1G10750	1
AT1G10760	338
AT1G10770	60665
AT1G10780	22
AT1G10790	55
AT1G10800	1
AT1G10810	4
AT1G10820	89
AT1G10830	83
AT1G10840	208
AT1G10850	19
AT1G10865	122
AT1G10870	120
AT1G10875	0
AT1G10880	6
AT1G10890	257
AT1G10900	56
AT1G10910	47
AT1G10920	5
AT1G10930	35
AT1G10940	1486
AT1G10950	1106
AT1G10960	23
AT1G10970	83
AT1G10980	5
AT1G10990	2
AT1G11000	54
AT1G11010	0
AT1G11020	196
AT1G11030	0
AT1G11040	790
AT1G11050	0
AT1G11055	0
AT1G11060	115
AT1G11070	13
AT1G11080	23
AT1G11090	0
AT1G11100	126
AT1G11110	57
AT1G11112	0
AT1G11120	5
AT1G11125	1
AT1G11130	6
AT1G11145	0
AT1G11150	2
AT1G11160	0
AT1G11170	149
AT1G11175	409
AT1G11180	16
AT1G11185	2
AT1G11190	1445
AT1G11200	61
AT1G11210	5
AT1G11220	0
AT1G11230	0
AT1G11240	50
AT1G11250	23
AT1G11260	92
AT1G11265	0
AT1G11270	46
AT1G11280	109
AT1G11290	7
AT1G11300	1
AT1G11303	1
AT1G11310	101
AT1G11320	41
AT1G11330	18
AT1G11340	2
AT1G11350	9
AT1G11360	91
AT1G11362	0
AT1G11370	0
AT1G11380	305
AT1G11390	776
AT1G11400	407
AT1G11410	73
AT1G11420	8
AT1G11430	106
AT1G11440	160
AT1G11450	2
AT1G11460	0
AT1G11470	0
AT1G11475	38
AT1G11480	3039
AT1G11482	0
AT1G11490	0
AT1G11500	1
AT1G11510	149
AT1G11520	5
AT1G11530	2
AT1G11540	22
AT1G11545	12
AT1G11550	0
AT1G11560	23
AT1G11570	10
AT1G11572	1079
AT1G11580	91
AT1G11590	0
AT1G11591	0
AT1G11592	9
AT1G11593	0
AT1G11595	0
AT1G11600	4
AT1G11608	0
AT1G11610	392
AT1G11620	1
AT1G11630	29
AT1G11640	0
AT1G11650	882
AT1G11655	0
AT1G11660	1133
AT1G11670	16
AT1G11680	398
AT1G11684	0
AT1G11690	0
AT1G11700	27
AT1G11710	5
AT1G11720	23
AT1G11730	2
AT1G11735	0
AT1G11740	7
AT1G11750	73
AT1G11755	17
AT1G11760	62
AT1G11765	16224
AT1G11770	3482
AT1G11780	180
AT1G11785	9
AT1G11790	32
AT1G11800	177
AT1G11803	0
AT1G11806	0
AT1G11810	0
AT1G11820	54
AT1G11840	1998
AT1G11850	733
AT1G11860	314
AT1G11870	45
AT1G11880	19
AT1G11890	560
AT1G11900	10
AT1G11905	270
AT1G11910	3785
AT1G11915	2
AT1G11920	0
AT1G11925	1
AT1G11930	208
AT1G11940	118
AT1G11950	74
AT1G11960	97
AT1G11970	0
AT1G11980	0
AT1G11990	3240
AT1G12000	222
AT1G12010	1
AT1G12013	20
AT1G12015	10
AT1G12020	128
AT1G12030	17
AT1G12040	0
AT1G12050	210
AT1G12060	14
AT1G12064	2
AT1G12070	2712
AT1G12080	617
AT1G12090	82
AT1G12100	0
AT1G12110	56
AT1G12120	517
AT1G12130	0
AT1G12140	133
AT1G12150	458
AT1G12160	0
AT1G12170	0
AT1G12180	1
AT1G12190	0
AT1G12200	203
AT1G12210	1
AT1G12211	1
AT1G12220	1
AT1G12230	109
AT1G12240	10409
AT1G12244	19
AT1G12250	3
AT1G12260	33
AT1G12270	68
AT1G12280	6
AT1G12290	14
AT1G12294	0
AT1G12300	0
AT1G12310	0
AT1G12320	67
AT1G12330	48
AT1G12340	0
AT1G12350	117
AT1G12360	1959
AT1G12370	726
AT1G12380	12
AT1G12390	246
AT1G12400	52
AT1G12410	245
AT1G12411	0
AT1G12420	213
AT1G12430	20
AT1G12440	448
AT1G12450	3971
AT1G12460	9
AT1G12470	311
AT1G12480	9
AT1G12490	15
AT1G12500	80
AT1G12510	0
AT1G12520	85
AT1G12530	107
AT1G12540	0
AT1G12550	27
AT1G12560	3
AT1G12570	41
AT1G12580	38
AT1G12590	0
AT1G12600	382
AT1G12610	3
AT1G12615	0
AT1G12620	69
AT1G12630	0
AT1G12640	1107
AT1G12650	34
AT1G12660	0
AT1G12663	0
AT1G12665	0
AT1G12667	0
AT1G12669	0
AT1G12670	2
AT1G12672	0
AT1G12680	860
AT1G12700	3
AT1G12710	76
AT1G12720	0
AT1G12725	0
AT1G12730	37
AT1G12740	0
AT1G12750	621
AT1G12760	1555
AT1G12770	30
AT1G12775	5
AT1G12780	10148
AT1G12790	50
AT1G12800	65
AT1G12805	4
AT1G12810	791
AT1G12820	116
AT1G12830	0
AT1G12840	1588
AT1G12845	3
AT1G12850	133
AT1G12855	0
AT1G12860	13
AT1G12870	0
AT1G12880	174
AT1G12890	0
AT1G12900	89
AT1G12910	322
AT1G12920	229
AT1G12930	45
AT1G12935	0
AT1G12940	0
AT1G12950	1
AT1G12960	0
AT1G12970	472
AT1G12980	0
AT1G12990	576
AT1G13000	18
AT1G13010	0
AT1G13020	522
AT1G13030	2
AT1G13040	1
AT1G13050	2
AT1G13060	413
AT1G13070	0
AT1G13080	321
AT1G13090	97
AT1G13100	0
AT1G13110	2
AT1G13120	123
AT1G13130	1449
AT1G13140	7
AT1G13143	0
AT1G13145	3
AT1G13150	0
AT1G13160	42
AT1G13170	85
AT1G13180	47
AT1G13190	481
AT1G13195	135
AT1G13200	3
AT1G13210	53
AT1G13220	84
AT1G13230	0
AT1G13240	0
AT1G13245	32
AT1G13250	4
AT1G13260	2
AT1G13270	7
AT1G13280	345
AT1G13290	32
AT1G13300	0
AT1G13310	1
AT1G13320	838
AT1G13330	5
AT1G13340	7
AT1G13350	1140
AT1G13360	822
AT1G13370	4
AT1G13380	15
AT1G13390	253
AT1G13400	1
AT1G13410	5
AT1G13420	2
AT1G13430	0
AT1G13440	822
AT1G13448	0
AT1G13450	198
AT1G13460	498
AT1G13470	0
AT1G13480	0
AT1G13485	0
AT1G13490	0
AT1G13500	0
AT1G13510	0
AT1G13520	0
AT1G13530	0
AT1G13540	0
AT1G13550	0
AT1G13560	379
AT1G13570	196
AT1G13580	60
AT1G13590	1
AT1G13600	116
AT1G13605	0
AT1G13607	3
AT1G13608	0
AT1G13609	0
AT1G13610	0
AT1G13620	0
AT1G13630	12
AT1G13635	0
AT1G13640	913
AT1G13650	0
AT1G13660	0
AT1G13670	0
AT1G13680	0
AT1G13690	34
AT1G13700	2
AT1G13710	11
AT1G13720	0
AT1G13730	15
AT1G13740	26
AT1G13750	2
AT1G13755	0
AT1G13760	0
AT1G13770	44
AT1G13780	87
AT1G13790	72
AT1G13800	4
AT1G13805	0
AT1G13810	3
AT1G13820	6
AT1G13825	0
AT1G13830	18
AT1G13840	0
AT1G13850	0
AT1G13860	94
AT1G13870	55
AT1G13880	369
AT1G13890	2584
AT1G13900	3865
AT1G13910	79
AT1G13920	8
AT1G13930	1231
AT1G13940	70
AT1G13950	585
AT1G13960	79
AT1G13970	22845
AT1G13980	697
AT1G13990	389
AT1G14000	372
AT1G14010	663
AT1G14020	1157
AT1G14030	4
AT1G14040	7
AT1G14048	0
AT1G14060	5
AT1G14071	0
AT1G14080	1
AT1G14090	14
AT1G14100	0
AT1G14110	0
AT1G14120	3
AT1G14130	173
AT1G14140	26
AT1G14150	4
AT1G14160	0
AT1G14170	43
AT1G14180	27
AT1G14182	202
AT1G14185	0
AT1G14190	0
AT1G14200	202
AT1G14205	0
AT1G14210	123
AT1G14220	6
AT1G14230	400
AT1G14240	1
AT1G14250	5
AT1G14260	208
AT1G14270	282
AT1G14280	41
AT1G14290	6320
AT1G14300	14
AT1G14310	76
AT1G14315	0
AT1G14320	2511
AT1G14330	646
AT1G14340	62
AT1G14345	8
AT1G14350	14
AT1G14360	437
AT1G14370	1
AT1G14380	29
AT1G14390	0
AT1G14400	1428
AT1G14410	12
AT1G14420	48311
AT1G14430	274
AT1G14440	3
AT1G14450	102
AT1G14453	0
AT1G14455	1
AT1G14460	48
AT1G14470	3
AT1G14480	3
AT1G14490	25
AT1G14500	4
AT1G14510	265
AT1G14518	1
AT1G14520	34
AT1G14530	1229
AT1G14540	0
AT1G14550	0
AT1G14560	2133
AT1G14570	363
AT1G14580	8
AT1G14590	449
AT1G14600	2
AT1G14610	306
AT1G14620	11
AT1G14630	3
AT1G14640	208
AT1G14642	6
AT1G14650	431
AT1G14660	21
AT1G14670	2288
AT1G14680	19
AT1G14685	663
AT1G14686	249
AT1G14687	1
AT1G14688	0
AT1G14690	54
AT1G14700	2
AT1G14710	113
AT1G14720	34
AT1G14730	3
AT1G14740	973
AT1G14750	2
AT1G14755	296
AT1G14760	0
AT1G14770	24
AT1G14780	10
AT1G14790	26
AT1G14800	0
AT1G14810	18
AT1G14820	36
AT1G14830	1914
AT1G14840	13
AT1G14850	136
AT1G14860	278
AT1G14870	6
AT1G14880	0
AT1G14890	12
AT1G14900	88
AT1G14910	254
AT1G14920	38
AT1G14930	0
AT1G14940	0
AT1G14950	0
AT1G14960	1
AT1G14970	770
AT1G14980	69
AT1G14990	54
AT1G15000	0
AT1G15002	0
AT1G15010	0
AT1G15015	0
AT1G15020	532
AT1G15030	39
AT1G15040	132
AT1G15050	0
AT1G15060	630
AT1G15080	3
AT1G15085	0
AT1G15090	0
AT1G15100	390
AT1G15110	255
AT1G15120	678
AT1G15125	3
AT1G15130	885
AT1G15140	308
AT1G15150	0
AT1G15160	14
AT1G15165	25
AT1G15170	116
AT1G15175	2
AT1G15180	0
AT1G15190	6
AT1G15200	145
AT1G15210	0
AT1G15215	3
AT1G15220	35
AT1G15230	325
AT1G15240	574
AT1G15250	2
AT1G15260	9
AT1G15270	1274
AT1G15280	340
AT1G15290	48
AT1G15300	197
AT1G15310	804
AT1G15320	10
AT1G15330	0
AT1G15340	593
AT1G15350	4794
AT1G15360	376
AT1G15370	343
AT1G15380	6039
AT1G15385	998
AT1G15390	50
AT1G15400	627
AT1G15405	0
AT1G15410	75
AT1G15415	10762
AT1G15420	38
AT1G15430	1281
AT1G15440	21
AT1G15450	0
AT1G15460	3406
AT1G15470	2603
AT1G15480	3
AT1G15490	970
AT1G15500	250
AT1G15510	9
AT1G15520	96
AT1G15530	30
AT1G15540	0
AT1G15550	1
AT1G15560	1
AT1G15570	9
AT1G15580	0
AT1G15590	0
AT1G15600	0
AT1G15610	0
AT1G15620	0
AT1G15625	0
AT1G15630	0
AT1G15640	0
AT1G15650	0
AT1G15660	47
AT1G15670	1080
AT1G15680	0
AT1G15690	8865
AT1G15700	0
AT1G15710	151
AT1G15720	2
AT1G15730	17
AT1G15740	355
AT1G15750	1196
AT1G15757	0
AT1G15760	4
AT1G15770	2
AT1G15772	60
AT1G15780	1285
AT1G15790	41
AT1G15800	119
AT1G15810	76
AT1G15820	54
AT1G15825	0
AT1G15830	2
AT1G15840	0
AT1G15850	0
AT1G15860	299
AT1G15870	0
AT1G15880	1953
AT1G15885	0
AT1G15890	0
AT1G15900	1
AT1G15910	34
AT1G15920	3965
AT1G15930	83
AT1G15940	676
AT1G15950	30
AT1G15960	4
AT1G15970	29
AT1G15980	18
AT1G15990	608
AT1G16000	19
AT1G16010	316
AT1G16020	20
AT1G16022	0
AT1G16025	0
AT1G16030	32
AT1G16040	42
AT1G16060	3
AT1G16070	0
AT1G16080	12
AT1G16090	0
AT1G16100	0
AT1G16110	0
AT1G16120	0
AT1G16130	3
AT1G16140	0
AT1G16150	0
AT1G16160	0
AT1G16170	445
AT1G16180	2766
AT1G16190	89
AT1G16210	655
AT1G16220	0
AT1G16225	0
AT1G16230	0
AT1G16240	1309
AT1G16250	127
AT1G16260	1
AT1G16270	783
AT1G16280	17
AT1G16290	1239
AT1G16300	27
AT1G16310	86
AT1G16320	108
AT1G16330	132
AT1G16340	10
AT1G16350	16
AT1G16360	1426
AT1G16370	4
AT1G16380	1088
AT1G16390	0
AT1G16400	2
AT1G16410	28
AT1G16420	0
AT1G16430	32
AT1G16440	73
AT1G16445	1
AT1G16450	0
AT1G16460	24
AT1G16470	288
AT1G16480	2
AT1G16489	1
AT1G16490	0
AT1G16500	31
AT1G16510	1
AT1G16515	6
AT1G16520	65
AT1G16530	6
AT1G16540	100
AT1G16550	5
AT1G16560	244
AT1G16570	139
AT1G16590	10
AT1G16600	0
AT1G16610	100
AT1G16620	0
AT1G16630	6
AT1G16635	1
AT1G16640	1
AT1G16650	10
AT1G16660	0
AT1G16670	23
AT1G16680	66
AT1G16690	22
AT1G16700	633
AT1G16705	193
AT1G16710	339
AT1G16720	184
AT1G16730	3
AT1G16740	69
AT1G16750	33
AT1G16760	3071
AT1G16770	14
AT1G16780	114
AT1G16790	0
AT1G16800	59
AT1G16810	439
AT1G16820	73
AT1G16825	527
AT1G16830	1
AT1G16840	589
AT1G16850	30
AT1G16860	118
AT1G16870	29
AT1G16880	285
AT1G16890	813
AT1G16900	212
AT1G16905	0
AT1G16910	0
AT1G16916	10
AT1G16920	17
AT1G16930	9
AT1G16940	0
AT1G16945	0
AT1G16950	0
AT1G16960	19
AT1G16970	20
AT1G16980	0
AT1G17000	0
AT1G17010	0
AT1G17020	21
AT1G17030	471
AT1G17040	66
AT1G17050	25
AT1G17060	0
AT1G17065	0
AT1G17070	167
AT1G17080	434
AT1G17090	0
AT1G17100	109
AT1G17110	114
AT1G17120	74
AT1G17130	219
AT1G17140	31
AT1G17145	285
AT1G17147	0
AT1G17150	0
AT1G17160	82
AT1G17170	12
AT1G17180	1
AT1G17190	93
AT1G17200	41
AT1G17210	445
AT1G17220	60
AT1G17230	0
AT1G17232	0
AT1G17235	2
AT1G17240	0
AT1G17250	0
AT1G17255	25
AT1G17260	35
AT1G17270	88
AT1G17275	0
AT1G17277	0
AT1G17280	517
AT1G17285	1
AT1G17290	2114
AT1G17300	5
AT1G17310	0
AT1G17330	9
AT1G17340	118
AT1G17345	0
AT1G17350	3
AT1G17360	39
AT1G17370	200
AT1G17380	171
AT1G17390	0
AT1G17400	0
AT1G17410	78
AT1G17420	159
AT1G17430	82
AT1G17440	313
AT1G17450	275
AT1G17455	386
AT1G17460	15
AT1G17470	533
AT1G17480	10
AT1G17490	439
AT1G17495	0
AT1G17500	36
AT1G17510	16
AT1G17520	103
AT1G17530	455
AT1G17540	18089
AT1G17545	0
AT1G17550	460
AT1G17560	7
AT1G17570	0
AT1G17580	225
AT1G17590	9
AT1G17600	8
AT1G17610	0
AT1G17615	2
AT1G17620	94
AT1G17630	4
AT1G17640	9
AT1G17650	19
AT1G17660	0
AT1G17665	15
AT1G17670	0
AT1G17680	223
AT1G17690	38
AT1G17700	0
AT1G17710	1111
AT1G17720	1561
AT1G17730	345
AT1G17744	0
AT1G17745	25
AT1G17750	1
AT1G17760	57
AT1G17770	0
AT1G17780	102
AT1G17790	81
AT1G17800	0
AT1G17810	0
AT1G17820	0
AT1G17830	186
AT1G17840	56
AT1G17850	3
AT1G17860	0
AT1G17870	11
AT1G17880	337
AT1G17890	346
AT1G17900	0
AT1G17910	0
AT1G17920	20
AT1G17930	60
AT1G17940	20
AT1G17950	198
AT1G17960	9
AT1G17970	5
AT1G17980	151
AT1G17990	1
AT1G18000	6
AT1G18010	0
AT1G18020	0
AT1G18030	10
AT1G18040	147
AT1G18050	0
AT1G18060	31
AT1G18070	1034
AT1G18075	2
AT1G18080	659
AT1G18090	42
AT1G18100	0
AT1G18120	19
AT1G18130	4
AT1G18140	0
AT1G18150	6002
AT1G18160	87
AT1G18170	18
AT1G18180	613
AT1G18190	125
AT1G18191	1
AT1G18193	5
AT1G18197	7
AT1G18200	47
AT1G18210	1577
AT1G18220	0
AT1G18230	0
AT1G18240	1
AT1G18250	15
AT1G18260	828
AT1G18265	0
AT1G18270	1395
AT1G18280	602
AT1G18290	29
AT1G18300	2602
AT1G18310	0
AT1G18320	0
AT1G18330	1
AT1G18335	97
AT1G18340	17
AT1G18350	0
AT1G18360	15
AT1G18370	6
AT1G18382	0
AT1G18390	0
AT1G18400	14
AT1G18410	2152
AT1G18415	64
AT1G18420	0
AT1G18430	2
AT1G18440	28
AT1G18450	34
AT1G18460	74
AT1G18470	1013
AT1G18480	207
AT1G18485	1
AT1G18486	1
AT1G18490	50
AT1G18500	21
AT1G18510	1
AT1G18520	91
AT1G18530	0
AT1G18540	250
AT1G18550	12
AT1G18560	47
AT1G18570	1
AT1G18580	162
AT1G18590	7
AT1G18600	90
AT1G18610	477
AT1G18620	73
AT1G18630	19
AT1G18640	107
AT1G18650	3
AT1G18660	109
AT1G18670	21
AT1G18680	64
AT1G18690	22
AT1G18700	220
AT1G18710	0
AT1G18720	2271
AT1G18730	19
AT1G18735	0
AT1G18740	56
AT1G18745	1
AT1G18750	1387
AT1G18760	0
AT1G18770	0
AT1G18773	0
AT1G18780	0
AT1G18790	0
AT1G18800	54
AT1G18810	3
AT1G18820	0
AT1G18830	22
AT1G18835	5
AT1G18840	85
AT1G18850	12
AT1G18860	0
AT1G18870	11
AT1G18871	0
AT1G18879	0
AT1G18880	27
AT1G18890	50
AT1G18900	26
AT1G18910	0
AT1G18930	0
AT1G18940	27
AT1G18950	272
AT1G18960	0
AT1G18970	0
AT1G18975	0
AT1G18980	3
AT1G18990	10625
AT1G19000	286
AT1G19010	191
AT1G19020	4
AT1G19025	5
AT1G19030	11
AT1G19040	0
AT1G19050	2
AT1G19060	0
AT1G19070	4
AT1G19080	25
AT1G19086	0
AT1G19090	845
AT1G19100	140
AT1G19110	4449
AT1G19115	0
AT1G19120	43
AT1G19130	22
AT1G19140	329
AT1G19150	2
AT1G19160	1
AT1G19170	37
AT1G19180	1736
AT1G19190	2
AT1G19200	38
AT1G19210	10
AT1G19220	75
AT1G19230	3
AT1G19240	10
AT1G19250	0
AT1G19260	0
AT1G19270	299
AT1G19290	12
AT1G19300	193
AT1G19310	452
AT1G19320	1
AT1G19330	9
AT1G19340	1
AT1G19350	27
AT1G19360	56
AT1G19370	127
AT1G19371	0
AT1G19373	0
AT1G19376	1
AT1G19380	24
AT1G19390	0
AT1G19392	0
AT1G19394	21
AT1G19396	226
AT1G19397	50
AT1G19400	240
AT1G19410	2
AT1G19415	0
AT1G19420	1
AT1G19430	74
AT1G19440	535
AT1G19450	1356
AT1G19460	0
AT1G19464	0
AT1G19470	0
AT1G19480	37
AT1G19485	69
AT1G19490	32
AT1G19500	8125
AT1G19510	3
AT1G19520	40
AT1G19530	0
AT1G19540	24
AT1G19550	0
AT1G19560	0
AT1G19565	3
AT1G19570	2563
AT1G19580	175
AT1G19600	23
AT1G19610	0
AT1G19620	0
AT1G19630	2
AT1G19640	1783
AT1G19650	318
AT1G19660	336
AT1G19670	18
AT1G19680	683
AT1G19690	12
AT1G19700	128
AT1G19710	11
AT1G19715	22
AT1G19720	13
AT1G19730	141
AT1G19740	57
AT1G19750	6
AT1G19770	83
AT1G19780	1390
AT1G19790	0
AT1G19800	32
AT1G19810	0
AT1G19830	4
AT1G19835	58
AT1G19840	3
AT1G19850	419
AT1G19860	291
AT1G19870	124
AT1G19880	419
AT1G19890	1148
AT1G19900	0
AT1G19910	3965
AT1G19920	726
AT1G19930	0
AT1G19940	753
AT1G19950	16
AT1G19960	1
AT1G19968	1
AT1G19970	656
AT1G19980	62
AT1G19990	235
AT1G20000	0
AT1G20010	164
AT1G20015	0
AT1G20020	36
AT1G20030	49
AT1G20040	0
AT1G20050	91
AT1G20060	13
AT1G20065	0
AT1G20070	0
AT1G20080	1013
AT1G20090	211
AT1G20100	790
AT1G20110	1175
AT1G20120	4
AT1G20130	1
AT1G20132	0
AT1G20135	2957
AT1G20140	55
AT1G20150	9
AT1G20160	211
AT1G20170	0
AT1G20180	27
AT1G20190	136
AT1G20200	351
AT1G20210	0
AT1G20220	1175
AT1G20225	343
AT1G20230	3
AT1G20240	0
AT1G20250	0
AT1G20260	1422
AT1G20270	118
AT1G20280	3
AT1G20290	0
AT1G20300	2
AT1G20310	0
AT1G20320	22
AT1G20330	82
AT1G20340	129
AT1G20350	1
AT1G20360	0
AT1G20370	26
AT1G20375	0
AT1G20380	7
AT1G20390	67
AT1G20400	0
AT1G20405	0
AT1G20410	46
AT1G20420	0
AT1G20430	59
AT1G20440	42782
AT1G20450	25416
AT1G20460	351
AT1G20470	22
AT1G20480	213
AT1G20490	402
AT1G20500	1
AT1G20510	43
AT1G20515	0
AT1G20520	0
AT1G20530	7
AT1G20540	163
AT1G20550	63
AT1G20560	72
AT1G20570	3
AT1G20575	350
AT1G20580	71
AT1G20590	0
AT1G20600	0
AT1G20610	58
AT1G20620	628
AT1G20630	12970
AT1G20640	224
AT1G20650	3
AT1G20657	7
AT1G20670	518
AT1G20680	1
AT1G20683	0
AT1G20687	0
AT1G20690	0
AT1G20691	0
AT1G20693	787
AT1G20696	1108
AT1G20700	1
AT1G20710	0
AT1G20720	23
AT1G20730	41
AT1G20735	0
AT1G20740	0
AT1G20750	4
AT1G20760	1169
AT1G20770	161
AT1G20780	45
AT1G20790	20
AT1G20795	3
AT1G20800	3
AT1G20803	2
AT1G20810	14
AT1G20816	5
AT1G20820	0
AT1G20823	121
AT1G20830	38
AT1G20840	2480
AT1G20850	22
AT1G20860	0
AT1G20870	63
AT1G20875	0
AT1G20880	386
AT1G20890	91
AT1G20900	0
AT1G20910	29
AT1G20920	776
AT1G20923	23
AT1G20925	135
AT1G20930	229
AT1G20940	0
AT1G20950	18
AT1G20960	787
AT1G20970	2141
AT1G20980	1027
AT1G20990	2
AT1G21000	1230
AT1G21010	2636
AT1G21020	0
AT1G21040	0
AT1G21050	8
AT1G21060	7
AT1G21065	160
AT1G21070	828
AT1G21080	329
AT1G21090	15
AT1G21100	0
AT1G21110	0
AT1G21120	0
AT1G21130	5
AT1G21140	2917
AT1G21150	136
AT1G21160	500
AT1G21170	788
AT1G21190	51
AT1G21200	52
AT1G21202	0
AT1G21210	1
AT1G21220	0
AT1G21230	0
AT1G21240	2
AT1G21245	0
AT1G21250	0
AT1G21260	12
AT1G21270	0
AT1G21280	0
AT1G21286	0
AT1G21290	0
AT1G21300	0
AT1G21310	17
AT1G21313	0
AT1G21320	4
AT1G21323	0
AT1G21326	0
AT1G21330	0
AT1G21340	0
AT1G21350	5
AT1G21360	0
AT1G21370	254
AT1G21380	289
AT1G21390	10
AT1G21395	0
AT1G21400	202
AT1G21410	312
AT1G21420	0
AT1G21430	0
AT1G21440	63
AT1G21450	79
AT1G21460	195
AT1G21470	2
AT1G21475	1
AT1G21480	71
AT1G21490	13
AT1G21500	2
AT1G21510	0
AT1G21520	3
AT1G21525	0
AT1G21528	0
AT1G21529	6
AT1G21530	0
AT1G21540	7
AT1G21550	20
AT1G21560	9
AT1G21580	724
AT1G21590	38
AT1G21600	27
AT1G21610	147
AT1G21620	0
AT1G21630	1770
AT1G21640	372
AT1G21650	17
AT1G21651	2
AT1G21660	1555
AT1G21670	206
AT1G21680	62
AT1G21690	33
AT1G21695	168
AT1G21700	414
AT1G21710	71
AT1G21720	263
AT1G21722	23
AT1G21730	23
AT1G21738	0
AT1G21740	12
AT1G21750	1353
AT1G21760	248
AT1G21770	6
AT1G21780	162
AT1G21790	369
AT1G21800	0
AT1G21810	2
AT1G21830	67
AT1G21835	0
AT1G21840	44
AT1G21850	0
AT1G21860	20
AT1G21864	11
AT1G21866	0
AT1G21870	7
AT1G21880	6
AT1G21890	7
AT1G21900	104
AT1G21910	23
AT1G21920	491
AT1G21925	0
AT1G21928	0
AT1G21930	36
AT1G21940	0
AT1G21945	0
AT1G21950	0
AT1G21960	0
AT1G21970	0
AT1G21973	0
AT1G21980	311
AT1G21990	0
AT1G22000	0
AT1G22010	0
AT1G22015	2
AT1G22020	658
AT1G22030	8
AT1G22040	133
AT1G22050	16
AT1G22060	79
AT1G22065	1
AT1G22070	60
AT1G22080	0
AT1G22090	4
AT1G22100	92
AT1G22110	2541
AT1G22120	0
AT1G22130	1673
AT1G22140	271
AT1G22150	623
AT1G22160	4
AT1G22170	42
AT1G22180	28
AT1G22190	7
AT1G22200	7146
AT1G22210	0
AT1G22220	0
AT1G22230	0
AT1G22240	108
AT1G22250	0
AT1G22260	60
AT1G22270	41
AT1G22275	20
AT1G22280	301
AT1G22290	0
AT1G22300	2023
AT1G22310	41
AT1G22320	0
AT1G22330	24
AT1G22340	0
AT1G22350	1
AT1G22360	2
AT1G22370	2
AT1G22380	1689
AT1G22400	2559
AT1G22403	59
AT1G22410	1733
AT1G22420	0
AT1G22430	6
AT1G22440	0
AT1G22450	345
AT1G22460	1371
AT1G22470	11
AT1G22480	0
AT1G22490	0
AT1G22500	0
AT1G22510	5
AT1G22520	99
AT1G22530	19
AT1G22540	1
AT1G22550	8
AT1G22560	0
AT1G22570	0
AT1G22580	0
AT1G22590	0
AT1G22600	1
AT1G22610	0
AT1G22620	476
AT1G22630	4
AT1G22640	3257
AT1G22650	1160
AT1G22660	72
AT1G22670	0
AT1G22680	0
AT1G22690	8
AT1G22700	15
AT1G22710	336
AT1G22720	23
AT1G22730	7056
AT1G22740	2
AT1G22750	280
AT1G22760	2136
AT1G22770	381
AT1G22780	172
AT1G22790	35
AT1G22800	0
AT1G22810	0
AT1G22830	10
AT1G22840	691
AT1G22850	95
AT1G22860	55
AT1G22870	84
AT1G22880	62
AT1G22882	241
AT1G22885	35
AT1G22890	4
AT1G22900	0
AT1G22910	12
AT1G22920	92
AT1G22930	5767
AT1G22940	24
AT1G22950	95
AT1G22960	96
AT1G22970	17
AT1G22980	5
AT1G22985	102
AT1G22990	1980
AT1G23000	4
AT1G23010	100
AT1G23020	1047
AT1G23030	614
AT1G23037	0
AT1G23040	1471
AT1G23050	0
AT1G23052	0
AT1G23060	1075
AT1G23070	162
AT1G23080	75
AT1G23090	653
AT1G23100	7
AT1G23110	12
AT1G23120	12
AT1G23130	6
AT1G23140	13
AT1G23145	0
AT1G23147	0
AT1G23150	10363
AT1G23160	0
AT1G23170	30
AT1G23180	29
AT1G23190	3405
AT1G23200	927
AT1G23201	35
AT1G23205	27
AT1G23210	102
AT1G23220	72
AT1G23230	546
AT1G23240	0
AT1G23250	1
AT1G23260	243
AT1G23270	0
AT1G23280	12
AT1G23290	0
AT1G23300	0
AT1G23310	310
AT1G23320	0
AT1G23330	43
AT1G23340	2
AT1G23350	13689
AT1G23360	12
AT1G23380	6
AT1G23390	57
AT1G23400	23
AT1G23410	0
AT1G23420	0
AT1G23440	302
AT1G23450	1
AT1G23460	8
AT1G23465	1
AT1G23470	2
AT1G23480	1
AT1G23490	3270
AT1G23500	0
AT1G23510	0
AT1G23520	0
AT1G23530	37
AT1G23540	5697
AT1G23550	180
AT1G23560	164
AT1G23570	0
AT1G23580	0
AT1G23590	17
AT1G23600	1
AT1G23610	0
AT1G23620	28
AT1G23640	22
AT1G23645	0
AT1G23650	0
AT1G23660	1
AT1G23670	5
AT1G23680	0
AT1G23690	0
AT1G23700	0
AT1G23710	56
AT1G23720	2
AT1G23730	1505
AT1G23740	32
AT1G23750	671
AT1G23760	20
AT1G23770	2
AT1G23780	328
AT1G23790	2
AT1G23800	3419
AT1G23810	7
AT1G23820	458
AT1G23830	0
AT1G23840	0
AT1G23850	6
AT1G23860	98
AT1G23870	557
AT1G23880	14
AT1G23890	47
AT1G23900	557
AT1G23910	0
AT1G23915	0
AT1G23920	0
AT1G23930	1
AT1G23935	35
AT1G23950	95
AT1G23960	1066
AT1G23965	0
AT1G23970	357
AT1G23980	2
AT1G23985	0
AT1G23990	0
AT1G23995	0
AT1G24000	0
AT1G24010	0
AT1G24020	852
AT1G24030	4
AT1G24040	32
AT1G24050	1195
AT1G24060	0
AT1G24062	0
AT1G24068	0
AT1G24070	9
AT1G24080	0
AT1G24090	1
AT1G24095	30
AT1G24100	55
AT1G24110	892
AT1G24120	40
AT1G24130	55
AT1G24140	158
AT1G24145	0
AT1G24147	1
AT1G24148	8
AT1G24150	28
AT1G24159	0
AT1G24160	39
AT1G24170	75
AT1G24180	2498
AT1G24190	251
AT1G24200	0
AT1G24210	3
AT1G24212	0
AT1G24220	79
AT1G24230	0
AT1G24240	36
AT1G24250	0
AT1G24256	0
AT1G24260	349
AT1G24265	2
AT1G24267	194
AT1G24270	0
AT1G24280	42
AT1G24290	2
AT1G24300	681
AT1G24310	23
AT1G24320	0
AT1G24330	1616
AT1G24340	19
AT1G24350	398
AT1G24360	204
AT1G24370	0
AT1G24380	0
AT1G24388	0
AT1G24390	0
AT1G24400	246
AT1G24405	1020
AT1G24420	0
AT1G24430	0
AT1G24440	157
AT1G24450	16
AT1G24460	1000
AT1G24470	3
AT1G24475	0
AT1G24480	96
AT1G24485	0
AT1G24490	201
AT1G24510	270
AT1G24520	33724
AT1G24530	172
AT1G24540	4
AT1G24545	0
AT1G24560	717
AT1G24570	24
AT1G24575	194
AT1G24577	10
AT1G24580	4
AT1G24590	0
AT1G24600	91
AT1G24610	436
AT1G24620	6067
AT1G24625	8
AT1G24640	0
AT1G24650	1
AT1G24657	931
AT1G24660	3
AT1G24686	314
AT1G24706	330
AT1G24733	0
AT1G24735	4
AT1G24764	67
AT1G24792	0
AT1G24793	0
AT1G24800	0
AT1G24807	0
AT1G24822	0
AT1G24851	0
AT1G24879	0
AT1G24880	0
AT1G24881	0
AT1G24909	0
AT1G24938	0
AT1G24967	0
AT1G24996	0
AT1G25025	0
AT1G25053	0
AT1G25054	0
AT1G25055	0
AT1G25083	0
AT1G25097	0
AT1G25098	0
AT1G25112	0
AT1G25141	0
AT1G25145	0
AT1G25150	0
AT1G25155	0
AT1G25175	0
AT1G25180	0
AT1G25209	0
AT1G25210	0
AT1G25211	0
AT1G25220	140
AT1G25230	1450
AT1G25240	12621
AT1G25250	83
AT1G25260	37
AT1G25270	0
AT1G25275	81
AT1G25277	2
AT1G25280	178
AT1G25290	41
AT1G25300	0
AT1G25310	0
AT1G25320	3
AT1G25330	2
AT1G25340	0
AT1G25350	190
AT1G25360	10
AT1G25370	391
AT1G25375	25
AT1G25380	201
AT1G25390	2
AT1G25400	215
AT1G25410	0
AT1G25420	108
AT1G25422	1
AT1G25425	0
AT1G25430	0
AT1G25440	37
AT1G25450	174
AT1G25460	0
AT1G25470	184
AT1G25480	283
AT1G25490	1478
AT1G25500	93
AT1G25510	9
AT1G25520	723
AT1G25530	113
AT1G25540	1750
AT1G25550	49
AT1G25560	449
AT1G25570	57
AT1G25580	19
AT1G25682	267
AT1G25784	0
AT1G25886	0
AT1G25988	0
AT1G26090	6
AT1G26100	1
AT1G26110	914
AT1G26120	515
AT1G26130	1947
AT1G26140	3
AT1G26150	35
AT1G26160	88
AT1G26170	73
AT1G26180	307
AT1G26190	62
AT1G26200	0
AT1G26208	5
AT1G26210	0
AT1G26218	18
AT1G26220	0
AT1G26225	0
AT1G26230	5
AT1G26233	0
AT1G26235	0
AT1G26240	0
AT1G26250	0
AT1G26255	0
AT1G26260	4
AT1G26270	63
AT1G26290	0
AT1G26300	418
AT1G26310	3
AT1G26320	1949
AT1G26330	9
AT1G26340	20
AT1G26350	0
AT1G26355	0
AT1G26360	3
AT1G26370	89
AT1G26380	0
AT1G26390	0
AT1G26400	0
AT1G26410	0
AT1G26420	0
AT1G26430	0
AT1G26440	30
AT1G26450	345
AT1G26460	44
AT1G26470	29
AT1G26480	11952
AT1G26490	1
AT1G26500	8
AT1G26510	1
AT1G26515	0
AT1G26520	4
AT1G26530	0
AT1G26540	5
AT1G26550	340
AT1G26558	58
AT1G26560	544
AT1G26570	403
AT1G26580	1028
AT1G26590	22
AT1G26600	41
AT1G26610	124
AT1G26620	413
AT1G26630	3450
AT1G26640	142
AT1G26650	160
AT1G26660	32
AT1G26665	327
AT1G26670	802
AT1G26680	0
AT1G26690	214
AT1G26700	4
AT1G26710	0
AT1G26720	1
AT1G26730	7
AT1G26740	14
AT1G26750	23
AT1G26760	0
AT1G26761	0
AT1G26762	0
AT1G26770	17
AT1G26773	0
AT1G26780	1
AT1G26790	0
AT1G26795	3
AT1G26796	0
AT1G26797	0
AT1G26798	0
AT1G26799	0
AT1G26800	20
AT1G26810	3
AT1G26815	0
AT1G26820	665
AT1G26830	1708
AT1G26840	734
AT1G26850	4294
AT1G26860	0
AT1G26870	0
AT1G26880	258
AT1G26890	12
AT1G26900	88
AT1G26910	135
AT1G26911	0
AT1G26920	1419
AT1G26921	0
AT1G26930	579
AT1G26940	14
AT1G26945	427
AT1G26950	0
AT1G26960	15
AT1G26970	0
AT1G26973	0
AT1G26975	0
AT1G26976	0
AT1G26985	0
AT1G26990	0
AT1G27000	1164
AT1G27008	0
AT1G27020	0
AT1G27030	6
AT1G27040	2
AT1G27045	8
AT1G27050	2
AT1G27060	0
AT1G27070	123
AT1G27080	18
AT1G27090	234
AT1G27100	466
AT1G27110	4
AT1G27120	1646
AT1G27130	36
AT1G27135	0
AT1G27140	0
AT1G27150	127
AT1G27160	0
AT1G27170	12
AT1G27180	84
AT1G27190	117
AT1G27200	95
AT1G27210	28
AT1G27220	0
AT1G27240	0
AT1G27250	0
AT1G27260	0
AT1G27270	0
AT1G27280	0
AT1G27285	0
AT1G27290	1198
AT1G27300	421
AT1G27310	420
AT1G27320	868
AT1G27330	1728
AT1G27340	312
AT1G27350	1293
AT1G27360	22
AT1G27370	17
AT1G27380	7
AT1G27385	221
AT1G27390	106
AT1G27400	87
AT1G27410	18
AT1G27420	4
AT1G27430	577
AT1G27435	42
AT1G27440	4
AT1G27450	262
AT1G27460	9
AT1G27461	0
AT1G27470	18
AT1G27480	6
AT1G27490	0
AT1G27500	2462
AT1G27510	151
AT1G27520	186
AT1G27530	845
AT1G27535	0
AT1G27540	273
AT1G27550	0
AT1G27555	0
AT1G27560	6
AT1G27565	0
AT1G27570	0
AT1G27580	17
AT1G27595	270
AT1G27600	168
AT1G27610	0
AT1G27620	3
AT1G27630	559
AT1G27640	1
AT1G27650	511
AT1G27660	2
AT1G27670	0
AT1G27671	0
AT1G27680	23
AT1G27690	20
AT1G27695	12
AT1G27700	846
AT1G27710	0
AT1G27720	116
AT1G27730	6
AT1G27740	0
AT1G27750	85
AT1G27752	291
AT1G27760	1333
AT1G27770	82
AT1G27780	0
AT1G27790	0
AT1G27800	0
AT1G27810	0
AT1G27815	0
AT1G27820	2
AT1G27840	97
AT1G27850	95
AT1G27860	2
AT1G27870	0
AT1G27880	32
AT1G27890	2
AT1G27900	74
AT1G27910	64
AT1G27920	0
AT1G27921	6
AT1G27930	1112
AT1G27940	0
AT1G27950	110
AT1G27960	14
AT1G27970	317
AT1G27980	206
AT1G27990	0
AT1G28000	0
AT1G28002	0
AT1G28005	0
AT1G28010	6
AT1G28020	0
AT1G28030	1
AT1G28040	0
AT1G28050	471
AT1G28060	447
AT1G28070	20
AT1G28080	0
AT1G28090	132
AT1G28100	103
AT1G28110	3
AT1G28120	170
AT1G28130	586
AT1G28135	0
AT1G28140	46
AT1G28150	36
AT1G28160	0
AT1G28170	0
AT1G28180	33
AT1G28190	6
AT1G28200	644
AT1G28210	22
AT1G28220	6
AT1G28230	47
AT1G28240	443
AT1G28250	106
AT1G28260	247
AT1G28265	0
AT1G28270	37982
AT1G28280	233
AT1G28290	35
AT1G28300	0
AT1G28305	7181
AT1G28306	7931
AT1G28310	134
AT1G28320	201
AT1G28323	0
AT1G28327	0
AT1G28330	97
AT1G28335	7620
AT1G28340	141
AT1G28350	36
AT1G28360	3
AT1G28370	1
AT1G28375	0
AT1G28380	24
AT1G28390	0
AT1G28395	13
AT1G28400	10
AT1G28410	51
AT1G28420	568
AT1G28430	0
AT1G28440	71
AT1G28447	0
AT1G28450	0
AT1G28455	0
AT1G28460	0
AT1G28465	0
AT1G28470	158
AT1G28480	12
AT1G28490	348
AT1G28500	9
AT1G28510	64
AT1G28520	413
AT1G28530	2
AT1G28540	37
AT1G28550	1386
AT1G28560	539
AT1G28570	35
AT1G28580	95
AT1G28590	0
AT1G28591	0
AT1G28600	3
AT1G28610	7
AT1G28620	0
AT1G28630	0
AT1G28640	0
AT1G28650	0
AT1G28660	1
AT1G28670	2
AT1G28680	1
AT1G28685	0
AT1G28690	2
AT1G28695	9
AT1G28700	1
AT1G28710	416
AT1G28715	6
AT1G28720	0
AT1G28730	0
AT1G28740	0
AT1G28750	0
AT1G28760	15
AT1G28765	11
AT1G28770	0
AT1G28780	0
AT1G28790	0
AT1G28800	0
AT1G28810	0
AT1G28815	0
AT1G28820	0
AT1G28830	1
AT1G28840	0
AT1G28850	0
AT1G28860	0
AT1G28870	0
AT1G28880	0
AT1G28890	1
AT1G28900	0
AT1G28910	0
AT1G28920	1
AT1G28930	1
AT1G28940	0
AT1G28950	1
AT1G28960	1751
AT1G28970	0
AT1G28980	1
AT1G28990	0
AT1G29000	0
AT1G29005	0
AT1G29010	4
AT1G29020	0
AT1G29025	0
AT1G29030	12
AT1G29040	94
AT1G29041	3
AT1G29050	468
AT1G29060	144
AT1G29070	36
AT1G29071	0
AT1G29075	0
AT1G29080	0
AT1G29090	4
AT1G29100	0
AT1G29110	0
AT1G29120	853
AT1G29140	52642
AT1G29150	530
AT1G29160	72
AT1G29170	18
AT1G29179	0
AT1G29180	0
AT1G29190	0
AT1G29195	90
AT1G29200	154
AT1G29210	0
AT1G29220	210
AT1G29230	2968
AT1G29240	22
AT1G29250	26
AT1G29260	57
AT1G29265	0
AT1G29270	0
AT1G29280	1
AT1G29290	3
AT1G29300	8
AT1G29310	1848
AT1G29320	9
AT1G29330	376
AT1G29340	1462
AT1G29350	88
AT1G29355	0
AT1G29357	22
AT1G29360	0
AT1G29370	114
AT1G29380	23
AT1G29390	187
AT1G29395	142
AT1G29400	520
AT1G29410	13
AT1G29418	20
AT1G29420	7
AT1G29430	0
AT1G29435	0
AT1G29440	0
AT1G29450	0
AT1G29460	1
AT1G29465	10
AT1G29470	234
AT1G29475	0
AT1G29480	0
AT1G29490	0
AT1G29500	1
AT1G29510	2
AT1G29520	11
AT1G29530	1
AT1G29535	3
AT1G29540	0
AT1G29550	38
AT1G29560	4
AT1G29570	0
AT1G29580	0
AT1G29590	47
AT1G29600	0
AT1G29620	0
AT1G29630	986
AT1G29640	23
AT1G29650	2
AT1G29660	5
AT1G29670	7
AT1G29680	0
AT1G29690	22
AT1G29700	7
AT1G29710	24
AT1G29715	0
AT1G29720	0
AT1G29730	101
AT1G29740	16
AT1G29750	2307
AT1G29760	699
AT1G29770	6
AT1G29775	0
AT1G29780	0
AT1G29785	5
AT1G29790	55
AT1G29800	318
AT1G29810	152
AT1G29820	105
AT1G29830	59
AT1G29840	1
AT1G29850	439
AT1G29860	0
AT1G29870	0
AT1G29880	81
AT1G29890	199
AT1G29900	63
AT1G29910	19
AT1G29920	29
AT1G29930	309
AT1G29940	14
AT1G29950	136
AT1G29960	6
AT1G29962	0
AT1G29965	18
AT1G29970	1342
AT1G29980	12
AT1G29990	89
AT1G30000	440
AT1G30010	23
AT1G30020	0
AT1G30030	0
AT1G30040	286
AT1G30050	1064
AT1G30060	0
AT1G30070	28
AT1G30080	287
AT1G30090	247
AT1G30100	9
AT1G30110	5
AT1G30120	515
AT1G30130	59
AT1G30135	31
AT1G30140	0
AT1G30150	0
AT1G30160	5
AT1G30170	0
AT1G30180	2
AT1G30190	0
AT1G30200	399
AT1G30210	34
AT1G30220	16
AT1G30230	328
AT1G30240	4
AT1G30250	1
AT1G30260	0
AT1G30270	889
AT1G30280	3
AT1G30282	0
AT1G30290	31
AT1G30300	165
AT1G30310	0
AT1G30320	8
AT1G30330	132
AT1G30340	0
AT1G30350	0
AT1G30360	544
AT1G30370	0
AT1G30380	51
AT1G30390	1
AT1G30400	3290
AT1G30410	24
AT1G30420	11
AT1G30430	0
AT1G30440	548
AT1G30450	1330
AT1G30455	0
AT1G30460	107
AT1G30470	1111
AT1G30473	0
AT1G30475	55
AT1G30480	110
AT1G30490	54
AT1G30500	16
AT1G30510	35
AT1G30515	9
AT1G30520	5
AT1G30530	30
AT1G30540	309
AT1G30545	1
AT1G30550	0
AT1G30560	0
AT1G30570	17
AT1G30580	449
AT1G30590	98
AT1G30600	4
AT1G30610	19
AT1G30620	1130
AT1G30630	778
AT1G30640	157
AT1G30650	0
AT1G30660	39
AT1G30670	1
AT1G30680	30
AT1G30690	46
AT1G30700	3
AT1G30710	18155
AT1G30720	2
AT1G30730	0
AT1G30740	327
AT1G30750	0
AT1G30755	6
AT1G30757	0
AT1G30760	0
AT1G30780	0
AT1G30784	0
AT1G30790	2
AT1G30795	25
AT1G30800	0
AT1G30810	1169
AT1G30814	1
AT1G30820	268
AT1G30825	62
AT1G30830	0
AT1G30835	66
AT1G30840	2
AT1G30845	13
AT1G30850	0
AT1G30860	106
AT1G30870	0
AT1G30880	53
AT1G30890	226
AT1G30900	14
AT1G30910	19
AT1G30920	1
AT1G30921	0
AT1G30925	0
AT1G30930	0
AT1G30935	6
AT1G30940	19
AT1G30945	0
AT1G30950	1
AT1G30960	6
AT1G30970	203
AT1G30972	0
AT1G30974	0
AT1G30975	0
AT1G30980	0
AT1G30990	10
AT1G31000	0
AT1G31010	13
AT1G31020	59
AT1G31030	0
AT1G31040	0
AT1G31050	0
AT1G31070	527
AT1G31072	0
AT1G31080	0
AT1G31090	0
AT1G31093	0
AT1G31095	0
AT1G31100	0
AT1G31110	0
AT1G31120	96
AT1G31130	358
AT1G31140	0
AT1G31150	73
AT1G31160	27
AT1G31163	0
AT1G31166	0
AT1G31170	73
AT1G31173	0
AT1G31175	60
AT1G31180	42
AT1G31190	47
AT1G31200	0
AT1G31210	1
AT1G31220	7
AT1G31230	43
AT1G31240	12
AT1G31243	0
AT1G31245	0
AT1G31250	0
AT1G31255	0
AT1G31258	26
AT1G31260	0
AT1G31270	0
AT1G31274	0
AT1G31280	73
AT1G31290	74
AT1G31300	506
AT1G31310	0
AT1G31320	0
AT1G31330	94
AT1G31335	4
AT1G31340	213
AT1G31350	404
AT1G31355	0
AT1G31358	0
AT1G31360	90
AT1G31370	0
AT1G31380	0
AT1G31390	0
AT1G31400	0
AT1G31410	72
AT1G31420	118
AT1G31430	1
AT1G31440	47
AT1G31450	4
AT1G31460	7
AT1G31470	126
AT1G31480	147
AT1G31485	0
AT1G31490	0
AT1G31500	38
AT1G31510	0
AT1G31520	0
AT1G31530	0
AT1G31540	5
AT1G31550	15
AT1G31555	0
AT1G31570	0
AT1G31580	10
AT1G31600	71
AT1G31620	0
AT1G31630	0
AT1G31640	0
AT1G31650	10
AT1G31660	17
AT1G31670	0
AT1G31690	1
AT1G31710	86
AT1G31720	13
AT1G31730	681
AT1G31740	0
AT1G31750	3454
AT1G31760	4
AT1G31770	344
AT1G31772	1
AT1G31780	417
AT1G31790	14
AT1G31800	13
AT1G31810	228
AT1G31812	709
AT1G31814	246
AT1G31817	116
AT1G31820	23
AT1G31830	401
AT1G31835	2
AT1G31840	11
AT1G31850	203
AT1G31860	7
AT1G31870	201
AT1G31880	11
AT1G31885	0
AT1G31900	5
AT1G31910	859
AT1G31920	0
AT1G31930	202
AT1G31935	15
AT1G31940	23
AT1G31950	3
AT1G31960	0
AT1G31970	83
AT1G31983	0
AT1G31990	1018
AT1G31993	0
AT1G32000	0
AT1G32010	0
AT1G32020	0
AT1G32030	0
AT1G32040	0
AT1G32045	0
AT1G32049	0
AT1G32050	293
AT1G32060	15
AT1G32070	22
AT1G32080	272
AT1G32090	207
AT1G32100	11
AT1G32110	0
AT1G32120	15115
AT1G32127	22
AT1G32130	1164
AT1G32140	0
AT1G32150	64
AT1G32160	45
AT1G32170	1646
AT1G32172	3
AT1G32180	1
AT1G32190	3
AT1G32200	52
AT1G32210	299
AT1G32220	1330
AT1G32225	0
AT1G32230	2133
AT1G32240	21
AT1G32250	145
AT1G32260	221
AT1G32270	0
AT1G32280	55
AT1G32300	8
AT1G32310	59
AT1G32320	60
AT1G32330	139
AT1G32337	0
AT1G32340	157
AT1G32350	0
AT1G32360	282
AT1G32361	607
AT1G32370	87
AT1G32375	1
AT1G32380	897
AT1G32385	0
AT1G32390	1
AT1G32400	1548
AT1G32410	168
AT1G32415	0
AT1G32420	0
AT1G32430	222
AT1G32440	139
AT1G32450	9290
AT1G32460	164
AT1G32470	15
AT1G32480	0
AT1G32490	360
AT1G32500	128
AT1G32505	0
AT1G32510	0
AT1G32520	30
AT1G32530	942
AT1G32540	11
AT1G32550	8
AT1G32560	3
AT1G32570	0
AT1G32575	0
AT1G32580	39
AT1G32582	0
AT1G32583	1
AT1G32585	0
AT1G32590	0
AT1G32600	1
AT1G32610	7
AT1G32620	0
AT1G32630	7
AT1G32640	0
AT1G32650	0
AT1G32660	0
AT1G32680	0
AT1G32690	34
AT1G32700	358
AT1G32710	0
AT1G32713	0
AT1G32720	0
AT1G32730	80
AT1G32740	66
AT1G32750	956
AT1G32760	11
AT1G32763	0
AT1G32770	0
AT1G32780	176
AT1G32790	459
AT1G32810	125
AT1G32820	0
AT1G32830	0
AT1G32840	0
AT1G32850	84
AT1G32860	16
AT1G32870	226
AT1G32880	1
AT1G32890	2
AT1G32900	2
AT1G32910	0
AT1G32920	736
AT1G32928	2598
AT1G32930	8
AT1G32940	26
AT1G32950	11
AT1G32960	0
AT1G32970	0
AT1G32975	0
AT1G32980	0
AT1G32990	26
AT1G32992	0
AT1G33000	0
AT1G33010	0
AT1G33020	0
AT1G33030	0
AT1G33040	39
AT1G33050	2251
AT1G33055	2
AT1G33060	20
AT1G33070	0
AT1G33080	3
AT1G33090	0
AT1G33100	0
AT1G33102	0
AT1G33110	15
AT1G33120	63
AT1G33130	0
AT1G33135	0
AT1G33140	143
AT1G33160	0
AT1G33170	5152
AT1G33180	10
AT1G33190	0
AT1G33200	4
AT1G33220	0
AT1G33230	962
AT1G33240	739
AT1G33250	1820
AT1G33260	0
AT1G33265	7
AT1G33270	361
AT1G33280	0
AT1G33290	498
AT1G33300	0
AT1G33320	1
AT1G33330	91
AT1G33340	1
AT1G33350	10
AT1G33355	0
AT1G33360	4057
AT1G33370	0
AT1G33380	0
AT1G33390	26
AT1G33400	16
AT1G33410	28
AT1G33415	120
AT1G33420	0
AT1G33430	0
AT1G33440	44
AT1G33450	0
AT1G33460	0
AT1G33470	55
AT1G33475	2
AT1G33480	206
AT1G33490	155
AT1G33500	0
AT1G33510	0
AT1G33520	558
AT1G33530	0
AT1G33540	0
AT1G33550	25
AT1G33560	20
AT1G33570	0
AT1G33580	0
AT1G33590	54
AT1G33600	5
AT1G33607	0
AT1G33610	0
AT1G33612	8
AT1G33615	4
AT1G33640	0
AT1G33660	2
AT1G33670	0
AT1G33680	237
AT1G33700	7
AT1G33710	0
AT1G33720	0
AT1G33730	0
AT1G33740	0
AT1G33743	0
AT1G33750	0
AT1G33760	1
AT1G33770	2051
AT1G33780	72
AT1G33785	0
AT1G33790	19
AT1G33800	4
AT1G33810	87
AT1G33811	28
AT1G33813	0
AT1G33817	0
AT1G33820	0
AT1G33830	0
AT1G33835	0
AT1G33840	0
AT1G33850	0
AT1G33855	0
AT1G33860	0
AT1G33870	0
AT1G33880	0
AT1G33890	0
AT1G33900	0
AT1G33910	0
AT1G33920	0
AT1G33930	0
AT1G33940	0
AT1G33945	0
AT1G33950	0
AT1G33960	13
AT1G33970	177
AT1G33980	543
AT1G33990	93
AT1G34000	20
AT1G34010	44
AT1G34015	0
AT1G34020	165
AT1G34030	93
AT1G34040	5
AT1G34042	0
AT1G34044	0
AT1G34046	0
AT1G34047	0
AT1G34049	0
AT1G34050	0
AT1G34060	67
AT1G34065	1
AT1G34070	0
AT1G34080	1
AT1G34090	0
AT1G34095	5118
AT1G34097	1
AT1G34100	2
AT1G34110	65
AT1G34120	41
AT1G34130	82
AT1G34140	0
AT1G34150	181
AT1G34160	3
AT1G34170	0
AT1G34180	9
AT1G34190	1691
AT1G34200	24
AT1G34210	44
AT1G34220	294
AT1G34230	0
AT1G34240	0
AT1G34245	0
AT1G34250	0
AT1G34260	945
AT1G34270	22
AT1G34281	0
AT1G34290	0
AT1G34300	34
AT1G34310	0
AT1G34315	0
AT1G34317	1
AT1G34320	57
AT1G34330	0
AT1G34340	301
AT1G34350	41
AT1G34355	67
AT1G34360	148
AT1G34370	143
AT1G34380	2
AT1G34390	0
AT1G34392	0
AT1G34400	0
AT1G34403	0
AT1G34405	0
AT1G34410	0
AT1G34418	210
AT1G34420	1
AT1G34430	203
AT1G34440	123
AT1G34460	34
AT1G34470	54
AT1G34480	1
AT1G34490	0
AT1G34500	0
AT1G34510	0
AT1G34520	0
AT1G34530	0
AT1G34540	0
AT1G34545	0
AT1G34550	263
AT1G34560	11
AT1G34570	6
AT1G34575	1
AT1G34580	0
AT1G34590	0
AT1G34600	0
AT1G34610	0
AT1G34620	0
AT1G34630	382
AT1G34640	11
AT1G34650	0
AT1G34660	267
AT1G34670	0
AT1G34680	0
AT1G34690	0
AT1G34700	0
AT1G34710	0
AT1G34720	0
AT1G34730	0
AT1G34740	0
AT1G34750	5
AT1G34760	8
AT1G34770	28
AT1G34780	1341
AT1G34790	0
AT1G34792	0
AT1G34795	0
AT1G34797	0
AT1G34800	0
AT1G34803	0
AT1G34805	0
AT1G34807	0
AT1G34808	0
AT1G34810	0
AT1G34812	0
AT1G34813	0
AT1G34815	0
AT1G34817	0
AT1G34818	0
AT1G34820	0
AT1G34822	0
AT1G34823	0
AT1G34825	0
AT1G34827	0
AT1G34828	0
AT1G34830	0
AT1G34836	0
AT1G34840	0
AT1G34842	0
AT1G34844	4
AT1G34850	0
AT1G34855	0
AT1G34860	0
AT1G34904	0
AT1G34910	0
AT1G34930	0
AT1G34967	0
AT1G35030	0
AT1G35035	0
AT1G35040	0
AT1G35050	0
AT1G35060	1
AT1G35080	0
AT1G35090	0
AT1G35100	0
AT1G35110	48
AT1G35112	19
AT1G35115	202
AT1G35120	0
AT1G35130	4
AT1G35140	393
AT1G35143	0
AT1G35146	0
AT1G35150	0
AT1G35160	4534
AT1G35170	9
AT1G35180	150
AT1G35181	0
AT1G35183	1
AT1G35186	16
AT1G35190	2971
AT1G35200	0
AT1G35210	0
AT1G35215	0
AT1G35220	266
AT1G35230	0
AT1G35240	1
AT1G35242	0
AT1G35250	1
AT1G35255	2
AT1G35260	1
AT1G35270	0
AT1G35280	0
AT1G35290	4
AT1G35300	0
AT1G35310	3215
AT1G35320	288
AT1G35330	0
AT1G35340	78
AT1G35350	3
AT1G35353	0
AT1G35360	0
AT1G35365	1
AT1G35370	0
AT1G35375	0
AT1G35380	0
AT1G35390	0
AT1G35400	11
AT1G35405	1
AT1G35410	0
AT1G35420	11
AT1G35430	19
AT1G35435	0
AT1G35440	1
AT1G35450	33
AT1G35460	22
AT1G35465	0
AT1G35467	0
AT1G35470	77
AT1G35480	0
AT1G35490	28697
AT1G35500	0
AT1G35501	0
AT1G35510	132
AT1G35513	0
AT1G35515	11
AT1G35516	13
AT1G35520	1
AT1G35530	219
AT1G35535	0
AT1G35537	0
AT1G35540	154
AT1G35545	0
AT1G35550	0
AT1G35560	6
AT1G35570	0
AT1G35580	114
AT1G35590	0
AT1G35600	0
AT1G35610	0
AT1G35612	15
AT1G35614	0
AT1G35617	0
AT1G35620	127
AT1G35625	0
AT1G35630	0
AT1G35640	0
AT1G35645	0
AT1G35647	0
AT1G35650	0
AT1G35660	22
AT1G35663	0
AT1G35670	2242
AT1G35680	18
AT1G35690	0
AT1G35700	0
AT1G35710	100
AT1G35720	805
AT1G35730	0
AT1G35735	0
AT1G35740	0
AT1G35745	4
AT1G35750	0
AT1G35760	0
AT1G35770	0
AT1G35780	61
AT1G35790	4
AT1G35820	0
AT1G35830	7
AT1G35840	0
AT1G35850	0
AT1G35860	0
AT1G35870	0
AT1G35880	0
AT1G35890	0
AT1G35895	0
AT1G35910	184
AT1G35920	0
AT1G35930	0
AT1G35940	0
AT1G35950	0
AT1G35960	0
AT1G35970	23
AT1G35980	0
AT1G35990	0
AT1G35995	0
AT1G36000	0
AT1G36005	0
AT1G36010	0
AT1G36020	2
AT1G36030	0
AT1G36035	0
AT1G36040	0
AT1G36050	4828
AT1G36060	1
AT1G36070	33
AT1G36078	0
AT1G36080	0
AT1G36085	9
AT1G36090	0
AT1G36095	0
AT1G36100	0
AT1G36105	65
AT1G36110	0
AT1G36120	0
AT1G36130	0
AT1G36140	0
AT1G36150	0
AT1G36160	425
AT1G36180	14
AT1G36185	0
AT1G36190	0
AT1G36200	0
AT1G36210	0
AT1G36220	0
AT1G36225	0
AT1G36230	0
AT1G36240	0
AT1G36250	0
AT1G36260	0
AT1G36270	0
AT1G36272	0
AT1G36280	13
AT1G36290	0
AT1G36300	0
AT1G36305	0
AT1G36310	46
AT1G36320	75
AT1G36325	0
AT1G36330	0
AT1G36340	3
AT1G36350	0
AT1G36360	0
AT1G36370	743
AT1G36380	107
AT1G36390	15
AT1G36395	0
AT1G36400	0
AT1G36403	0
AT1G36406	0
AT1G36420	0
AT1G36430	0
AT1G36440	0
AT1G36441	0
AT1G36445	0
AT1G36450	0
AT1G36460	0
AT1G36470	0
AT1G36480	0
AT1G36485	0
AT1G36490	0
AT1G36495	0
AT1G36500	0
AT1G36510	0
AT1G36520	0
AT1G36530	0
AT1G36540	0
AT1G36550	0
AT1G36560	0
AT1G36570	0
AT1G36580	0
AT1G36590	0
AT1G36595	0
AT1G36600	0
AT1G36605	0
AT1G36610	0
AT1G36620	2
AT1G36622	3
AT1G36623	0
AT1G36627	0
AT1G36630	0
AT1G36640	0
AT1G36650	0
AT1G36660	0
AT1G36670	0
AT1G36675	0
AT1G36680	0
AT1G36690	0
AT1G36700	18
AT1G36710	0
AT1G36720	0
AT1G36730	1788
AT1G36740	0
AT1G36745	0
AT1G36750	0
AT1G36756	0
AT1G36763	0
AT1G36770	0
AT1G36775	0
AT1G36790	0
AT1G36795	0
AT1G36800	0
AT1G36810	0
AT1G36830	0
AT1G36840	0
AT1G36850	0
AT1G36880	0
AT1G36890	0
AT1G36910	0
AT1G36915	0
AT1G36920	45
AT1G36922	16
AT1G36925	0
AT1G36927	0
AT1G36933	0
AT1G36936	0
AT1G36940	0
AT1G36942	0
AT1G36950	0
AT1G36960	0
AT1G36970	0
AT1G36975	0
AT1G36980	506
AT1G36990	347
AT1G36992	0
AT1G37000	0
AT1G37010	0
AT1G37012	0
AT1G37015	0
AT1G37020	0
AT1G37030	0
AT1G37035	0
AT1G37036	0
AT1G37037	0
AT1G37038	0
AT1G37040	0
AT1G37045	0
AT1G37050	0
AT1G37057	2
AT1G37060	0
AT1G37063	0
AT1G37070	0
AT1G37080	0
AT1G37090	0
AT1G37095	0
AT1G37100	0
AT1G37110	0
AT1G37113	102
AT1G37120	0
AT1G37130	164
AT1G37140	0
AT1G37150	4
AT1G37160	0
AT1G37170	0
AT1G37180	0
AT1G37190	0
AT1G37200	0
AT1G37210	0
AT1G37275	0
AT1G37340	0
AT1G37405	0
AT1G37471	0
AT1G37537	0
AT1G37603	0
AT1G37669	0
AT1G37735	0
AT1G37801	0
AT1G37867	0
AT1G37933	0
AT1G37999	1
AT1G38065	0
AT1G38131	9
AT1G38140	0
AT1G38149	0
AT1G38158	0
AT1G38167	0
AT1G38176	0
AT1G38185	0
AT1G38194	0
AT1G38203	0
AT1G38212	0
AT1G38221	0
AT1G38230	0
AT1G38240	0
AT1G38250	0
AT1G38260	0
AT1G38270	0
AT1G38280	0
AT1G38290	0
AT1G38300	0
AT1G38310	0
AT1G38320	0
AT1G38330	0
AT1G38340	0
AT1G38350	0
AT1G38360	0
AT1G38380	0
AT1G38390	0
AT1G38400	0
AT1G38410	0
AT1G38416	0
AT1G38423	0
AT1G38430	0
AT1G38440	0
AT1G38450	0
AT1G38460	0
AT1G38550	0
AT1G38710	0
AT1G38790	0
AT1G38870	0
AT1G39030	0
AT1G39060	0
AT1G39070	0
AT1G39110	0
AT1G39190	0
AT1G39270	0
AT1G39350	0
AT1G39430	0
AT1G39510	0
AT1G39511	0
AT1G39513	0
AT1G39515	0
AT1G39590	0
AT1G39670	0
AT1G39750	0
AT1G39830	0
AT1G39910	0
AT1G39990	0
AT1G40069	0
AT1G40070	0
AT1G40071	0
AT1G40072	0
AT1G40073	0
AT1G40074	0
AT1G40075	1
AT1G40076	0
AT1G40077	0
AT1G40078	0
AT1G40079	0
AT1G40080	0
AT1G40081	0
AT1G40083	0
AT1G40084	0
AT1G40085	0
AT1G40086	0
AT1G40087	0
AT1G40089	0
AT1G40090	0
AT1G40091	0
AT1G40093	0
AT1G40095	0
AT1G40097	1
AT1G40099	0
AT1G40100	0
AT1G40101	0
AT1G40103	0
AT1G40104	0
AT1G40105	0
AT1G40106	0
AT1G40107	0
AT1G40109	0
AT1G40112	0
AT1G40113	0
AT1G40115	0
AT1G40117	0
AT1G40118	0
AT1G40119	0
AT1G40121	0
AT1G40123	0
AT1G40124	0
AT1G40125	0
AT1G40127	0
AT1G40129	0
AT1G40130	0
AT1G40131	0
AT1G40133	0
AT1G40135	0
AT1G40136	0
AT1G40137	0
AT1G40139	0
AT1G40141	0
AT1G40143	0
AT1G40150	0
AT1G40230	0
AT1G40310	0
AT1G40390	0
AT1G40470	0
AT1G40630	0
AT1G41115	0
AT1G41600	0
AT1G41630	0
AT1G41650	0
AT1G41660	0
AT1G41680	0
AT1G41690	0
AT1G41700	0
AT1G41710	0
AT1G41720	0
AT1G41723	0
AT1G41726	0
AT1G41730	0
AT1G41740	0
AT1G41743	0
AT1G41746	0
AT1G41750	0
AT1G41755	0
AT1G41760	0
AT1G41770	0
AT1G41775	0
AT1G41790	0
AT1G41795	0
AT1G41797	0
AT1G41798	0
AT1G41803	0
AT1G41810	0
AT1G41820	0
AT1G41825	0
AT1G41827	0
AT1G41830	345
AT1G41835	0
AT1G41840	0
AT1G41850	0
AT1G41855	0
AT1G41860	0
AT1G41870	0
AT1G41880	170
AT1G41890	0
AT1G41893	0
AT1G41896	0
AT1G41900	0
AT1G41910	0
AT1G41920	0
AT1G41930	0
AT1G42003	0
AT1G42040	0
AT1G42045	0
AT1G42050	0
AT1G42060	0
AT1G42070	0
AT1G42080	0
AT1G42090	1
AT1G42100	0
AT1G42110	73
AT1G42120	0
AT1G42130	0
AT1G42140	0
AT1G42150	0
AT1G42160	7
AT1G42170	0
AT1G42180	0
AT1G42190	2
AT1G42200	0
AT1G42210	0
AT1G42220	0
AT1G42230	0
AT1G42240	0
AT1G42250	0
AT1G42260	0
AT1G42270	0
AT1G42280	0
AT1G42290	0
AT1G42300	0
AT1G42310	0
AT1G42320	0
AT1G42350	0
AT1G42360	0
AT1G42365	0
AT1G42367	0
AT1G42370	0
AT1G42375	0
AT1G42377	0
AT1G42380	0
AT1G42385	0
AT1G42390	0
AT1G42393	0
AT1G42396	0
AT1G42400	0
AT1G42410	0
AT1G42420	22
AT1G42430	14
AT1G42440	60
AT1G42450	0
AT1G42460	0
AT1G42470	3219
AT1G42480	206
AT1G42490	0
AT1G42500	0
AT1G42510	0
AT1G42515	0
AT1G42520	0
AT1G42525	0
AT1G42530	11
AT1G42540	102
AT1G42550	4
AT1G42560	690
AT1G42570	0
AT1G42580	0
AT1G42590	0
AT1G42595	0
AT1G42600	0
AT1G42602	0
AT1G42605	0
AT1G42610	0
AT1G42615	0
AT1G42620	0
AT1G42630	0
AT1G42635	0
AT1G42650	0
AT1G42655	0
AT1G42680	0
AT1G42690	0
AT1G42695	0
AT1G42697	0
AT1G42698	0
AT1G42700	0
AT1G42703	0
AT1G42705	0
AT1G42710	0
AT1G42718	0
AT1G42727	0
AT1G42736	0
AT1G42740	0
AT1G42745	0
AT1G42780	0
AT1G42816	0
AT1G42852	0
AT1G42888	0
AT1G42924	0
AT1G42960	122
AT1G42970	36
AT1G42980	6
AT1G42990	820
AT1G43000	2
AT1G43005	0
AT1G43010	0
AT1G43020	0
AT1G43030	0
AT1G43040	0
AT1G43050	0
AT1G43060	0
AT1G43070	0
AT1G43080	0
AT1G43090	0
AT1G43100	0
AT1G43110	0
AT1G43120	0
AT1G43130	75
AT1G43140	2
AT1G43145	125
AT1G43150	21
AT1G43160	0
AT1G43170	623
AT1G43171	0
AT1G43180	0
AT1G43190	286
AT1G43195	0
AT1G43200	0
AT1G43205	9
AT1G43210	0
AT1G43220	0
AT1G43230	2
AT1G43240	0
AT1G43245	61
AT1G43250	0
AT1G43260	0
AT1G43270	0
AT1G43280	0
AT1G43290	0
AT1G43300	0
AT1G43310	0
AT1G43320	0
AT1G43330	0
AT1G43387	0
AT1G43415	0
AT1G43444	0
AT1G43502	0
AT1G43560	52
AT1G43570	0
AT1G43575	0
AT1G43580	40
AT1G43590	16
AT1G43600	1
AT1G43605	0
AT1G43610	0
AT1G43620	166
AT1G43630	2066
AT1G43640	2
AT1G43650	0
AT1G43660	0
AT1G43665	0
AT1G43666	0
AT1G43667	0
AT1G43670	2341
AT1G43675	12
AT1G43680	1
AT1G43690	722
AT1G43700	358
AT1G43710	6504
AT1G43715	0
AT1G43720	0
AT1G43722	0
AT1G43723	0
AT1G43724	0
AT1G43725	0
AT1G43730	0
AT1G43740	0
AT1G43745	0
AT1G43750	0
AT1G43755	0
AT1G43760	0
AT1G43763	0
AT1G43765	0
AT1G43766	0
AT1G43770	17
AT1G43775	26
AT1G43777	0
AT1G43780	0
AT1G43781	0
AT1G43785	0
AT1G43790	20
AT1G43800	253
AT1G43810	63
AT1G43815	9
AT1G43820	0
AT1G43825	0
AT1G43830	0
AT1G43835	0
AT1G43840	0
AT1G43845	0
AT1G43850	201
AT1G43860	116
AT1G43870	0
AT1G43880	0
AT1G43883	0
AT1G43886	171
AT1G43890	1144
AT1G43895	0
AT1G43897	0
AT1G43900	533
AT1G43910	274
AT1G43920	0
AT1G43930	1
AT1G43940	0
AT1G43950	0
AT1G43960	0
AT1G43970	0
AT1G43980	1
AT1G43990	0
AT1G43995	0
AT1G43997	0
AT1G44000	1762
AT1G44010	0
AT1G44020	0
AT1G44030	0
AT1G44040	0
AT1G44045	0
AT1G44050	0
AT1G44060	0
AT1G44070	0
AT1G44075	0
AT1G44080	0
AT1G44085	0
AT1G44090	0
AT1G44100	9450
AT1G44110	42
AT1G44120	590
AT1G44125	0
AT1G44130	0
AT1G44140	0
AT1G44150	733
AT1G44160	4542
AT1G44170	902
AT1G44180	0
AT1G44191	155
AT1G44224	0
AT1G44286	0
AT1G44318	0
AT1G44350	484
AT1G44370	0
AT1G44382	0
AT1G44414	1
AT1G44446	19
AT1G44478	0
AT1G44500	0
AT1G44510	0
AT1G44542	5237
AT1G44570	0
AT1G44575	92
AT1G44580	0
AT1G44608	0
AT1G44641	0
AT1G44707	0
AT1G44740	6
AT1G44750	389
AT1G44760	64
AT1G44770	611
AT1G44780	12
AT1G44790	159
AT1G44800	3444
AT1G44810	88
AT1G44820	588
AT1G44830	0
AT1G44835	37
AT1G44840	0
AT1G44850	0
AT1G44860	0
AT1G44870	0
AT1G44875	147
AT1G44880	0
AT1G44890	25
AT1G44895	0
AT1G44900	134
AT1G44910	112
AT1G44920	32
AT1G44935	0
AT1G44940	1
AT1G44941	0
AT1G44960	533
AT1G44970	38
AT1G44980	0
AT1G44990	0
AT1G45000	402
AT1G45010	5
AT1G45015	0
AT1G45020	0
AT1G45030	0
AT1G45035	0
AT1G45040	0
AT1G45050	736
AT1G45063	0
AT1G45070	0
AT1G45080	0
AT1G45090	0
AT1G45100	0
AT1G45110	1
AT1G45120	28
AT1G45130	24
AT1G45140	0
AT1G45145	514
AT1G45150	223
AT1G45160	1679
AT1G45163	0
AT1G45165	0
AT1G45170	20
AT1G45180	694
AT1G45190	1
AT1G45191	2
AT1G45201	0
AT1G45207	3
AT1G45211	2
AT1G45215	0
AT1G45221	2
AT1G45223	2
AT1G45225	4
AT1G45227	0
AT1G45229	4
AT1G45230	14
AT1G45231	58
AT1G45233	33
AT1G45234	0
AT1G45236	0
AT1G45238	0
AT1G45240	0
AT1G45242	0
AT1G45243	0
AT1G45244	0
AT1G45246	0
AT1G45248	13
AT1G45249	364
AT1G45256	0
AT1G45332	44
AT1G45403	0
AT1G45474	45
AT1G45545	631
AT1G45616	0
AT1G45688	98
AT1G45760	0
AT1G45832	0
AT1G45904	0
AT1G45976	452
AT1G46048	0
AT1G46120	0
AT1G46192	0
AT1G46264	10
AT1G46336	0
AT1G46408	13
AT1G46480	0
AT1G46552	2
AT1G46554	19
AT1G46624	0
AT1G46696	0
AT1G46768	2
AT1G46840	0
AT1G46912	0
AT1G46984	2
AT1G47056	179
AT1G47128	23762
AT1G47130	0
AT1G47200	528
AT1G47210	20
AT1G47220	0
AT1G47230	88
AT1G47240	600
AT1G47250	48
AT1G47260	394
AT1G47265	0
AT1G47270	11549
AT1G47271	0
AT1G47278	48
AT1G47280	3603
AT1G47290	8
AT1G47300	0
AT1G47310	106
AT1G47317	0
AT1G47320	1
AT1G47330	588
AT1G47340	55
AT1G47350	0
AT1G47360	0
AT1G47370	0
AT1G47380	4981
AT1G47389	62
AT1G47390	0
AT1G47395	2
AT1G47400	5
AT1G47405	0
AT1G47410	15
AT1G47420	1366
AT1G47430	0
AT1G47435	0
AT1G47440	0
AT1G47450	0
AT1G47460	0
AT1G47465	0
AT1G47470	1
AT1G47480	0
AT1G47485	0
AT1G47490	219
AT1G47495	7
AT1G47497	0
AT1G47500	393
AT1G47510	294
AT1G47520	3
AT1G47530	40
AT1G47540	0
AT1G47550	867
AT1G47560	11
AT1G47565	138
AT1G47570	134
AT1G47578	0
AT1G47580	4
AT1G47590	0
AT1G47595	13
AT1G47600	1
AT1G47603	0
AT1G47606	0
AT1G47610	23
AT1G47620	0
AT1G47625	0
AT1G47630	0
AT1G47640	63
AT1G47650	0
AT1G47655	0
AT1G47657	0
AT1G47660	0
AT1G47670	4
AT1G47680	0
AT1G47690	0
AT1G47695	0
AT1G47700	0
AT1G47705	0
AT1G47710	113
AT1G47720	28
AT1G47730	0
AT1G47740	48
AT1G47750	467
AT1G47760	22
AT1G47765	0
AT1G47770	3
AT1G47780	0
AT1G47783	0
AT1G47786	0
AT1G47790	0
AT1G47800	0
AT1G47810	0
AT1G47813	0
AT1G47816	0
AT1G47820	8
AT1G47830	332
AT1G47840	1
AT1G47845	0
AT1G47860	88
AT1G47870	1560
AT1G47880	0
AT1G47885	0
AT1G47890	0
AT1G47900	14
AT1G47910	0
AT1G47915	0
AT1G47920	1
AT1G47930	0
AT1G47940	0
AT1G47950	0
AT1G47960	239
AT1G47970	354
AT1G47980	1942
AT1G47990	48
AT1G48000	10
AT1G48010	0
AT1G48020	30896
AT1G48030	861
AT1G48040	166
AT1G48050	59
AT1G48060	2
AT1G48070	1
AT1G48080	0
AT1G48090	2007
AT1G48095	0
AT1G48100	13
AT1G48110	1004
AT1G48120	149
AT1G48130	0
AT1G48140	191
AT1G48145	1
AT1G48150	0
AT1G48160	203
AT1G48170	9
AT1G48175	17
AT1G48180	2
AT1G48190	0
AT1G48195	0
AT1G48200	59
AT1G48210	267
AT1G48220	0
AT1G48230	123
AT1G48240	181
AT1G48250	0
AT1G48260	2
AT1G48267	0
AT1G48268	0
AT1G48270	46
AT1G48280	12
AT1G48285	0
AT1G48290	0
AT1G48300	7256
AT1G48310	344
AT1G48315	0
AT1G48320	0
AT1G48325	0
AT1G48330	98
AT1G48340	0
AT1G48350	51
AT1G48355	0
AT1G48360	96
AT1G48370	38
AT1G48380	79
AT1G48390	10
AT1G48400	4
AT1G48405	0
AT1G48410	1128
AT1G48420	200
AT1G48422	0
AT1G48430	32
AT1G48440	478
AT1G48450	959
AT1G48460	4
AT1G48470	620
AT1G48480	2115
AT1G48490	321
AT1G48500	15
AT1G48510	0
AT1G48520	17
AT1G48530	2
AT1G48540	182
AT1G48550	62
AT1G48560	5
AT1G48570	5
AT1G48580	26
AT1G48590	2499
AT1G48600	4835
AT1G48605	7
AT1G48610	14
AT1G48620	375
AT1G48625	0
AT1G48630	80
AT1G48635	85
AT1G48640	0
AT1G48650	44
AT1G48660	0
AT1G48670	0
AT1G48680	0
AT1G48690	0
AT1G48698	0
AT1G48700	0
AT1G48710	0
AT1G48720	0
AT1G48725	0
AT1G48730	0
AT1G48740	851
AT1G48742	0
AT1G48745	99
AT1G48750	0
AT1G48760	210
AT1G48770	44
AT1G48780	11
AT1G48790	603
AT1G48800	0
AT1G48810	0
AT1G48820	0
AT1G48830	327
AT1G48840	21
AT1G48850	776
AT1G48860	73
AT1G48870	10
AT1G48880	576
AT1G48890	3
AT1G48900	635
AT1G48910	0
AT1G48912	0
AT1G48920	188
AT1G48930	0
AT1G48940	0
AT1G48950	140
AT1G48953	435
AT1G48960	14
AT1G48970	112
AT1G48980	0
AT1G48990	0
AT1G49000	5
AT1G49005	0
AT1G49010	2
AT1G49015	0
AT1G49020	0
AT1G49030	0
AT1G49032	33
AT1G49040	945
AT1G49050	34
AT1G49060	0
AT1G49070	0
AT1G49080	0
AT1G49090	0
AT1G49100	2
AT1G49110	0
AT1G49120	15
AT1G49130	5
AT1G49140	957
AT1G49150	0
AT1G49160	770
AT1G49170	26
AT1G49180	21
AT1G49190	0
AT1G49200	0
AT1G49205	0
AT1G49210	0
AT1G49220	1
AT1G49225	2
AT1G49230	0
AT1G49240	3041
AT1G49245	41
AT1G49250	8
AT1G49260	2
AT1G49270	6597
AT1G49280	0
AT1G49290	4134
AT1G49300	489
AT1G49310	0
AT1G49320	0
AT1G49330	22
AT1G49340	5474
AT1G49350	14
AT1G49360	110
AT1G49370	0
AT1G49380	11
AT1G49390	0
AT1G49400	51
AT1G49405	76
AT1G49410	77
AT1G49420	0
AT1G49430	46
AT1G49435	0
AT1G49440	0
AT1G49450	92
AT1G49460	0
AT1G49470	509
AT1G49475	2
AT1G49480	108
AT1G49490	75960
AT1G49500	0
AT1G49510	18
AT1G49520	34
AT1G49530	5
AT1G49540	20
AT1G49550	0
AT1G49560	23
AT1G49570	0
AT1G49580	16
AT1G49590	117
AT1G49600	153
AT1G49610	13
AT1G49620	4
AT1G49630	7
AT1G49640	0
AT1G49650	28
AT1G49660	32
AT1G49670	1216
AT1G49680	0
AT1G49690	0
AT1G49700	265
AT1G49710	96
AT1G49715	0
AT1G49720	9
AT1G49730	3
AT1G49740	1299
AT1G49750	5
AT1G49760	121
AT1G49770	0
AT1G49780	63
AT1G49790	0
AT1G49800	1
AT1G49810	0
AT1G49820	55
AT1G49830	0
AT1G49832	5
AT1G49840	16
AT1G49850	46
AT1G49860	0
AT1G49870	8
AT1G49880	37
AT1G49890	546
AT1G49900	5
AT1G49910	29
AT1G49920	4
AT1G49930	0
AT1G49938	2
AT1G49940	6
AT1G49950	233
AT1G49952	1
AT1G49960	3
AT1G49970	391
AT1G49975	4
AT1G49980	111
AT1G49990	4
AT1G50000	14
AT1G50010	13797
AT1G50020	763
AT1G50030	565
AT1G50040	6
AT1G50050	0
AT1G50055	2
AT1G50060	0
AT1G50070	0
AT1G50080	0
AT1G50090	0
AT1G50100	0
AT1G50110	10
AT1G50120	168
AT1G50130	0
AT1G50140	377
AT1G50160	0
AT1G50170	61
AT1G50180	0
AT1G50190	0
AT1G50200	479
AT1G50210	0
AT1G50220	1
AT1G50240	17
AT1G50250	299
AT1G50260	57
AT1G50270	4
AT1G50280	0
AT1G50290	1655
AT1G50300	41
AT1G50310	779
AT1G50320	46
AT1G50325	1
AT1G50330	0
AT1G50340	0
AT1G50350	6
AT1G50360	133
AT1G50370	454
AT1G50380	21
AT1G50390	49
AT1G50400	1
AT1G50410	152
AT1G50420	129
AT1G50430	102
AT1G50440	141
AT1G50450	13
AT1G50460	81
AT1G50470	0
AT1G50480	626
AT1G50490	245
AT1G50500	289
AT1G50510	85
AT1G50520	4
AT1G50530	0
AT1G50550	0
AT1G50560	3
AT1G50570	208
AT1G50575	8
AT1G50580	0
AT1G50590	0
AT1G50600	380
AT1G50610	4697
AT1G50620	36
AT1G50630	19
AT1G50640	2108
AT1G50650	0
AT1G50659	0
AT1G50660	88
AT1G50670	1353
AT1G50680	0
AT1G50690	85
AT1G50700	10
AT1G50710	70
AT1G50720	0
AT1G50730	123
AT1G50732	0
AT1G50735	0
AT1G50740	326
AT1G50745	1
AT1G50750	0
AT1G50760	0
AT1G50770	1
AT1G50780	0
AT1G50790	4
AT1G50810	964
AT1G50820	0
AT1G50830	24
AT1G50840	16
AT1G50850	0
AT1G50860	0
AT1G50870	0
AT1G50880	0
AT1G50890	146
AT1G50900	2
AT1G50910	1
AT1G50920	70
AT1G50930	0
AT1G50940	161
AT1G50950	31
AT1G50960	0
AT1G50970	39
AT1G50980	0
AT1G50990	921
AT1G51000	0
AT1G51010	6
AT1G51020	0
AT1G51030	2
AT1G51035	102
AT1G51040	0
AT1G51050	0
AT1G51055	5
AT1G51060	460
AT1G51070	60
AT1G51080	0
AT1G51085	0
AT1G51090	1
AT1G51100	11
AT1G51110	15
AT1G51120	0
AT1G51130	104
AT1G51140	253
AT1G51150	0
AT1G51160	290
AT1G51170	89
AT1G51172	0
AT1G51175	0
AT1G51190	0
AT1G51200	5193
AT1G51210	1776
AT1G51220	0
AT1G51230	0
AT1G51240	3
AT1G51250	18374
AT1G51260	1295
AT1G51270	10
AT1G51290	8
AT1G51300	1
AT1G51310	146
AT1G51320	1
AT1G51330	1
AT1G51340	218
AT1G51350	1526
AT1G51355	0
AT1G51360	111
AT1G51370	50
AT1G51380	0
AT1G51390	130
AT1G51400	5
AT1G51402	0
AT1G51405	1
AT1G51410	3350
AT1G51420	238
AT1G51430	31
AT1G51440	39
AT1G51450	72
AT1G51460	19
AT1G51470	0
AT1G51480	0
AT1G51490	73
AT1G51500	97
AT1G51510	295
AT1G51520	8
AT1G51530	0
AT1G51538	1
AT1G51540	136
AT1G51550	12
AT1G51560	120
AT1G51570	81
AT1G51580	38
AT1G51590	325
AT1G51600	402
AT1G51610	50
AT1G51620	0
AT1G51630	149
AT1G51640	0
AT1G51645	2
AT1G51650	1284
AT1G51660	146
AT1G51670	4
AT1G51680	687
AT1G51690	651
AT1G51700	8
AT1G51710	706
AT1G51720	301
AT1G51730	124
AT1G51740	480
AT1G51745	17
AT1G51750	0
AT1G51760	1161
AT1G51770	39
AT1G51780	0
AT1G51790	4
AT1G51800	4
AT1G51802	0
AT1G51805	2
AT1G51810	0
AT1G51820	0
AT1G51823	1
AT1G51830	1
AT1G51840	0
AT1G51850	0
AT1G51860	0
AT1G51870	0
AT1G51880	0
AT1G51890	0
AT1G51900	0
AT1G51910	0
AT1G51913	0
AT1G51915	778
AT1G51920	0
AT1G51930	0
AT1G51940	52
AT1G51950	115
AT1G51960	11
AT1G51965	40
AT1G51970	0
AT1G51980	2685
AT1G51990	0
AT1G52000	24
AT1G52010	0
AT1G52020	0
AT1G52030	131
AT1G52040	98
AT1G52050	1
AT1G52060	0
AT1G52070	1
AT1G52080	160
AT1G52085	0
AT1G52087	32
AT1G52090	0
AT1G52100	0
AT1G52110	0
AT1G52120	0
AT1G52130	0
AT1G52140	24
AT1G52150	10
AT1G52155	30
AT1G52160	12
AT1G52170	0
AT1G52180	0
AT1G52185	0
AT1G52190	170
AT1G52191	0
AT1G52200	0
AT1G52210	2
AT1G52211	0
AT1G52220	9
AT1G52230	22
AT1G52240	4478
AT1G52245	41
AT1G52260	5
AT1G52270	100
AT1G52280	1046
AT1G52290	14
AT1G52300	419
AT1G52310	52
AT1G52315	1
AT1G52320	154
AT1G52325	0
AT1G52330	6
AT1G52340	40
AT1G52342	331
AT1G52343	1127
AT1G52347	107
AT1G52350	0
AT1G52360	972
AT1G52370	46
AT1G52380	51
AT1G52390	0
AT1G52400	1091
AT1G52410	103
AT1G52415	0
AT1G52420	74
AT1G52430	1
AT1G52440	0
AT1G52450	0
AT1G52460	0
AT1G52470	1
AT1G52490	0
AT1G52495	0
AT1G52500	152
AT1G52510	32
AT1G52520	53
AT1G52530	3
AT1G52540	42
AT1G52550	27
AT1G52560	0
AT1G52565	38
AT1G52570	6002
AT1G52580	677
AT1G52590	189
AT1G52600	136
AT1G52603	0
AT1G52610	2
AT1G52615	1
AT1G52618	20
AT1G52620	9
AT1G52630	50
AT1G52640	1
AT1G52650	0
AT1G52660	1
AT1G52670	40
AT1G52680	10561
AT1G52690	1
AT1G52695	0
AT1G52696	1
AT1G52700	17
AT1G52710	13
AT1G52720	200
AT1G52730	168
AT1G52740	423
AT1G52750	5
AT1G52760	30
AT1G52770	0
AT1G52780	37
AT1G52790	0
AT1G52800	0
AT1G52810	34
AT1G52820	29
AT1G52825	84
AT1G52827	3
AT1G52830	0
AT1G52840	0
AT1G52850	0
AT1G52855	3
AT1G52857	0
AT1G52860	0
AT1G52870	37
AT1G52880	641
AT1G52890	1745
AT1G52900	0
AT1G52905	6
AT1G52910	2
AT1G52920	52
AT1G52930	11
AT1G52940	1
AT1G52942	0
AT1G52950	0
AT1G52960	0
AT1G52970	2
AT1G52980	96
AT1G52990	0
AT1G53000	56
AT1G53010	0
AT1G53020	0
AT1G53023	0
AT1G53025	32
AT1G53030	54
AT1G53035	13
AT1G53040	360
AT1G53050	241
AT1G53060	5
AT1G53070	9
AT1G53080	0
AT1G53090	33
AT1G53100	175
AT1G53110	22
AT1G53120	14
AT1G53130	7
AT1G53140	18
AT1G53160	21
AT1G53163	0
AT1G53165	427
AT1G53170	230
AT1G53180	0
AT1G53190	9830
AT1G53200	3
AT1G53210	1314
AT1G53220	0
AT1G53230	0
AT1G53233	0
AT1G53240	633
AT1G53250	2
AT1G53260	0
AT1G53265	0
AT1G53270	5
AT1G53280	72
AT1G53282	0
AT1G53285	0
AT1G53290	209
AT1G53300	438
AT1G53310	480
AT1G53320	4784
AT1G53325	0
AT1G53330	14
AT1G53340	0
AT1G53345	1
AT1G53350	1
AT1G53360	3
AT1G53366	0
AT1G53370	0
AT1G53380	52
AT1G53390	19
AT1G53400	657
AT1G53410	2
AT1G53420	2
AT1G53430	19
AT1G53440	41
AT1G53450	4
AT1G53460	35
AT1G53470	5
AT1G53480	0
AT1G53490	8
AT1G53500	2552
AT1G53510	2176
AT1G53520	0
AT1G53530	21
AT1G53540	6
AT1G53541	0
AT1G53542	0
AT1G53550	4
AT1G53560	51
AT1G53570	116
AT1G53580	845
AT1G53590	91
AT1G53600	1
AT1G53610	0
AT1G53620	1
AT1G53625	0
AT1G53630	0
AT1G53633	0
AT1G53635	0
AT1G53640	0
AT1G53645	91
AT1G53650	81
AT1G53655	0
AT1G53660	0
AT1G53670	63
AT1G53680	0
AT1G53683	0
AT1G53687	0
AT1G53690	6
AT1G53700	22
AT1G53705	0
AT1G53708	0
AT1G53710	103
AT1G53720	56
AT1G53730	30
AT1G53750	2100
AT1G53760	97
AT1G53770	149
AT1G53780	542
AT1G53790	157
AT1G53800	2
AT1G53801	0
AT1G53810	0
AT1G53815	0
AT1G53820	0
AT1G53830	9
AT1G53840	110
AT1G53850	199
AT1G53860	16
AT1G53870	0
AT1G53875	0
AT1G53880	0
AT1G53885	0
AT1G53887	0
AT1G53890	0
AT1G53900	0
AT1G53903	0
AT1G53910	620
AT1G53920	0
AT1G53930	0
AT1G53935	0
AT1G53940	0
AT1G53945	0
AT1G53950	12
AT1G53970	4
AT1G53980	0
AT1G53990	0
AT1G54000	0
AT1G54010	65
AT1G54020	17
AT1G54030	364
AT1G54035	0
AT1G54040	10
AT1G54050	5
AT1G54060	144
AT1G54070	12960
AT1G54080	1024
AT1G54090	52
AT1G54095	2
AT1G54100	2492
AT1G54110	37
AT1G54115	372
AT1G54120	36
AT1G54130	1635
AT1G54140	43
AT1G54150	75
AT1G54160	1
AT1G54170	686
AT1G54180	12
AT1G54200	7
AT1G54210	108
AT1G54215	672
AT1G54217	209
AT1G54220	41
AT1G54230	0
AT1G54240	347
AT1G54250	25
AT1G54260	286
AT1G54270	1941
AT1G54280	5802
AT1G54290	2547
AT1G54300	2
AT1G54310	7
AT1G54320	1600
AT1G54330	0
AT1G54340	421
AT1G54350	58
AT1G54355	0
AT1G54360	71
AT1G54370	57
AT1G54380	26
AT1G54385	4
AT1G54390	100
AT1G54400	0
AT1G54410	2953
AT1G54420	0
AT1G54430	0
AT1G54440	15
AT1G54445	0
AT1G54450	958
AT1G54460	844
AT1G54470	0
AT1G54475	0
AT1G54490	367
AT1G54500	32
AT1G54510	71
AT1G54520	473
AT1G54530	522
AT1G54540	0
AT1G54550	2
AT1G54560	2644
AT1G54570	4693
AT1G54575	471
AT1G54580	462
AT1G54590	0
AT1G54600	0
AT1G54610	178
AT1G54620	1312
AT1G54630	649
AT1G54640	0
AT1G54650	34
AT1G54660	7
AT1G54670	0
AT1G54680	9
AT1G54690	18
AT1G54700	0
AT1G54710	1338
AT1G54720	0
AT1G54730	9
AT1G54740	659
AT1G54750	1
AT1G54760	0
AT1G54770	11
AT1G54773	0
AT1G54775	0
AT1G54780	21
AT1G54790	16
AT1G54820	13
AT1G54830	649
AT1G54840	18
AT1G54850	10
AT1G54860	236
AT1G54870	2093
AT1G54890	1
AT1G54905	0
AT1G54920	5089
AT1G54923	0
AT1G54926	1
AT1G54930	0
AT1G54940	0
AT1G54950	0
AT1G54953	0
AT1G54955	0
AT1G54957	0
AT1G54960	22
AT1G54970	0
AT1G54980	0
AT1G54985	0
AT1G54990	31
AT1G55000	399
AT1G55010	0
AT1G55020	60
AT1G55030	0
AT1G55035	0
AT1G55040	4
AT1G55050	12
AT1G55060	0
AT1G55070	1
AT1G55080	151
AT1G55090	191
AT1G55100	0
AT1G55110	157
AT1G55120	879
AT1G55130	178
AT1G55140	4
AT1G55150	57
AT1G55152	0
AT1G55160	22
AT1G55170	113
AT1G55175	2
AT1G55180	59
AT1G55190	0
AT1G55200	4
AT1G55205	2
AT1G55207	0
AT1G55210	102
AT1G55220	0
AT1G55221	0
AT1G55230	0
AT1G55240	0
AT1G55250	127
AT1G55260	849
AT1G55265	0
AT1G55270	58
AT1G55280	244
AT1G55290	1
AT1G55300	107
AT1G55310	264
AT1G55320	3
AT1G55325	445
AT1G55330	0
AT1G55335	0
AT1G55340	46
AT1G55350	161
AT1G55360	214
AT1G55365	0
AT1G55370	0
AT1G55380	37
AT1G55390	0
AT1G55400	0
AT1G55410	581
AT1G55420	0
AT1G55430	0
AT1G55440	0
AT1G55450	6
AT1G55460	284
AT1G55470	0
AT1G55475	12
AT1G55480	8
AT1G55490	48
AT1G55500	38
AT1G55510	665
AT1G55520	702
AT1G55525	0
AT1G55530	1974
AT1G55535	792
AT1G55540	125
AT1G55546	0
AT1G55550	1
AT1G55560	76321
AT1G55570	72918
AT1G55580	0
AT1G55590	240
AT1G55591	0
AT1G55600	0
AT1G55604	0
AT1G55610	19
AT1G55620	195
AT1G55625	0
AT1G55630	17
AT1G55640	1
AT1G55650	0
AT1G55660	0
AT1G55670	14
AT1G55673	0
AT1G55675	45
AT1G55680	2469
AT1G55690	188
AT1G55700	0
AT1G55710	0
AT1G55720	0
AT1G55730	236
AT1G55740	74
AT1G55750	48
AT1G55755	0
AT1G55760	26
AT1G55770	0
AT1G55775	1
AT1G55790	0
AT1G55800	0
AT1G55803	0
AT1G55805	41
AT1G55810	342
AT1G55820	70
AT1G55830	53
AT1G55840	428
AT1G55850	2
AT1G55860	1282
AT1G55865	0
AT1G55870	26
AT1G55880	46
AT1G55890	45
AT1G55900	34
AT1G55910	3
AT1G55915	208
AT1G55917	0
AT1G55920	6
AT1G55928	6
AT1G55930	8
AT1G55940	0
AT1G55945	0
AT1G55947	0
AT1G55950	0
AT1G55960	1006
AT1G55964	0
AT1G55970	35
AT1G55980	8
AT1G55990	0
AT1G56000	13
AT1G56010	5
AT1G56020	20
AT1G56030	0
AT1G56040	0
AT1G56045	250
AT1G56050	2
AT1G56060	0
AT1G56070	4064
AT1G56080	130
AT1G56085	0
AT1G56090	20
AT1G56100	1
AT1G56105	0
AT1G56110	62
AT1G56120	6
AT1G56130	14
AT1G56140	43
AT1G56145	37
AT1G56150	0
AT1G56160	0
AT1G56165	0
AT1G56170	0
AT1G56180	542
AT1G56190	107
AT1G56200	359
AT1G56210	33
AT1G56220	480
AT1G56225	0
AT1G56230	103
AT1G56233	0
AT1G56240	9
AT1G56242	3
AT1G56250	179
AT1G56260	77
AT1G56270	0
AT1G56280	2794
AT1G56290	155
AT1G56300	457
AT1G56310	7
AT1G56320	4
AT1G56330	1031
AT1G56340	753
AT1G56345	6
AT1G56350	5
AT1G56360	2
AT1G56380	0
AT1G56385	2
AT1G56390	4
AT1G56400	0
AT1G56410	1
AT1G56415	2
AT1G56418	0
AT1G56420	58
AT1G56423	7
AT1G56430	0
AT1G56440	11
AT1G56450	436
AT1G56460	86
AT1G56470	8
AT1G56480	607
AT1G56490	11
AT1G56500	125
AT1G56510	3
AT1G56520	6
AT1G56530	0
AT1G56540	1
AT1G56550	0
AT1G56553	0
AT1G56555	0
AT1G56560	464
AT1G56570	8
AT1G56580	0
AT1G56590	341
AT1G56600	0
AT1G56605	0
AT1G56610	33
AT1G56612	33
AT1G56620	0
AT1G56630	0
AT1G56640	0
AT1G56650	1
AT1G56660	13
AT1G56670	0
AT1G56675	0
AT1G56680	0
AT1G56690	4
AT1G56700	163
AT1G56710	13
AT1G56720	7
AT1G56730	0
AT1G56740	0
AT1G56750	0
AT1G56760	0
AT1G56770	0
AT1G56780	0
AT1G56790	0
AT1G56800	0
AT1G56810	0
AT1G56820	0
AT1G56830	0
AT1G56840	0
AT1G56850	0
AT1G56860	0
AT1G56870	0
AT1G56880	0
AT1G56890	0
AT1G56900	0
AT1G56910	0
AT1G56920	0
AT1G56930	0
AT1G56940	0
AT1G56950	0
AT1G56960	0
AT1G56970	0
AT1G56980	0
AT1G56990	0
AT1G57000	0
AT1G57010	0
AT1G57020	0
AT1G57030	0
AT1G57040	0
AT1G57050	0
AT1G57060	0
AT1G57070	0
AT1G57080	0
AT1G57090	0
AT1G57100	0
AT1G57110	0
AT1G57120	0
AT1G57130	0
AT1G57140	0
AT1G57150	0
AT1G57160	0
AT1G57170	0
AT1G57180	0
AT1G57190	0
AT1G57200	0
AT1G57210	0
AT1G57220	0
AT1G57230	0
AT1G57240	0
AT1G57250	0
AT1G57260	0
AT1G57270	0
AT1G57280	0
AT1G57290	0
AT1G57300	0
AT1G57310	0
AT1G57320	0
AT1G57330	0
AT1G57340	0
AT1G57350	0
AT1G57360	0
AT1G57370	0
AT1G57380	0
AT1G57390	0
AT1G57400	0
AT1G57410	0
AT1G57420	0
AT1G57430	0
AT1G57440	0
AT1G57450	0
AT1G57460	0
AT1G57470	0
AT1G57480	0
AT1G57490	0
AT1G57500	0
AT1G57510	0
AT1G57520	0
AT1G57530	0
AT1G57540	26
AT1G57550	1113
AT1G57560	6
AT1G57565	0
AT1G57570	0
AT1G57580	0
AT1G57590	0
AT1G57600	56
AT1G57610	81
AT1G57613	0
AT1G57620	144
AT1G57630	1
AT1G57640	0
AT1G57650	0
AT1G57660	102
AT1G57670	0
AT1G57680	5043
AT1G57690	0
AT1G57700	144
AT1G57710	0
AT1G57720	618
AT1G57730	1
AT1G57740	0
AT1G57750	2
AT1G57760	0
AT1G57765	336
AT1G57770	2
AT1G57775	3
AT1G57777	0
AT1G57780	0
AT1G57790	2
AT1G57800	19
AT1G57810	0
AT1G57820	28
AT1G57830	0
AT1G57835	0
AT1G57840	0
AT1G57850	0
AT1G57860	50
AT1G57870	175
AT1G57900	0
AT1G57906	0
AT1G57943	0
AT1G57980	37
AT1G57990	193
AT1G58007	0
AT1G58010	0
AT1G58020	0
AT1G58025	90
AT1G58030	6121
AT1G58037	0
AT1G58040	0
AT1G58050	28
AT1G58055	0
AT1G58060	218
AT1G58070	3
AT1G58080	69
AT1G58090	3
AT1G58100	131
AT1G58110	245
AT1G58120	48214
AT1G58130	0
AT1G58140	0
AT1G58150	4
AT1G58160	2
AT1G58170	3
AT1G58180	94
AT1G58190	0
AT1G58200	584
AT1G58210	16
AT1G58215	1174
AT1G58220	63
AT1G58223	0
AT1G58225	0
AT1G58230	351
AT1G58235	62
AT1G58242	0
AT1G58245	1
AT1G58248	0
AT1G58250	209
AT1G58260	0
AT1G58265	0
AT1G58270	53
AT1G58280	9
AT1G58290	1150
AT1G58300	0
AT1G58310	1
AT1G58320	0
AT1G58330	0
AT1G58340	6
AT1G58350	353
AT1G58360	684
AT1G58370	3
AT1G58380	73
AT1G58390	0
AT1G58400	0
AT1G58410	0
AT1G58420	35
AT1G58430	20
AT1G58440	253
AT1G58450	0
AT1G58460	0
AT1G58470	22
AT1G58520	645
AT1G58525	0
AT1G58561	0
AT1G58590	5
AT1G58602	1
AT1G58643	0
AT1G58684	0
AT1G58725	0
AT1G58766	0
AT1G58807	0
AT1G58808	0
AT1G58848	0
AT1G58889	0
AT1G58936	0
AT1G58983	0
AT1G59030	0
AT1G59077	0
AT1G59124	0
AT1G59171	0
AT1G59218	0
AT1G59265	0
AT1G59312	0
AT1G59359	0
AT1G59406	0
AT1G59453	0
AT1G59460	1
AT1G59470	1
AT1G59500	0
AT1G59510	7
AT1G59520	104
AT1G59530	0
AT1G59540	6
AT1G59550	0
AT1G59560	17
AT1G59570	0
AT1G59580	38
AT1G59590	1
AT1G59600	28
AT1G59610	1355
AT1G59620	10
AT1G59630	3
AT1G59640	3881
AT1G59650	292
AT1G59660	164
AT1G59670	3
AT1G59675	0
AT1G59680	0
AT1G59690	0
AT1G59700	385
AT1G59710	80
AT1G59720	3
AT1G59722	0
AT1G59723	0
AT1G59724	0
AT1G59725	0
AT1G59730	6
AT1G59740	0
AT1G59750	51
AT1G59760	251
AT1G59770	0
AT1G59780	5
AT1G59790	0
AT1G59800	0
AT1G59810	1
AT1G59820	1701
AT1G59830	208
AT1G59833	0
AT1G59835	0
AT1G59840	5
AT1G59850	2
AT1G59860	35
AT1G59865	3
AT1G59870	63
AT1G59880	0
AT1G59885	0
AT1G59890	1802
AT1G59900	539
AT1G59910	242
AT1G59920	0
AT1G59930	0
AT1G59940	0
AT1G59950	0
AT1G59960	2
AT1G59970	42
AT1G59980	11
AT1G59990	4
AT1G60000	8
AT1G60010	188
AT1G60020	0
AT1G60025	0
AT1G60030	1
AT1G60040	0
AT1G60050	0
AT1G60060	11
AT1G60070	535
AT1G60072	0
AT1G60073	0
AT1G60075	0
AT1G60080	5
AT1G60090	0
AT1G60095	0
AT1G60110	0
AT1G60120	0
AT1G60130	0
AT1G60140	421
AT1G60150	0
AT1G60160	9
AT1G60170	274
AT1G60180	0
AT1G60190	250
AT1G60200	279
AT1G60220	110
AT1G60230	3
AT1G60240	1728
AT1G60250	0
AT1G60260	1
AT1G60270	0
AT1G60280	1
AT1G60290	0
AT1G60300	0
AT1G60310	0
AT1G60320	0
AT1G60330	0
AT1G60340	1
AT1G60350	0
AT1G60360	1
AT1G60370	2
AT1G60380	0
AT1G60390	1
AT1G60400	0
AT1G60410	1017
AT1G60420	435
AT1G60430	176
AT1G60440	148
AT1G60450	0
AT1G60460	1
AT1G60470	0
AT1G60480	22
AT1G60490	536
AT1G60500	0
AT1G60505	0
AT1G60510	0
AT1G60520	0
AT1G60525	0
AT1G60530	0
AT1G60540	0
AT1G60545	2
AT1G60550	21
AT1G60560	17
AT1G60570	4
AT1G60580	0
AT1G60590	25
AT1G60600	16
AT1G60610	1026
AT1G60620	41
AT1G60625	2
AT1G60630	17
AT1G60640	32
AT1G60650	39
AT1G60660	21
AT1G60670	78
AT1G60680	0
AT1G60690	16
AT1G60700	3
AT1G60710	252
AT1G60720	0
AT1G60730	3
AT1G60740	33481
AT1G60750	7
AT1G60760	1137
AT1G60770	21
AT1G60780	1746
AT1G60783	0
AT1G60787	0
AT1G60790	26
AT1G60800	42
AT1G60810	24
AT1G60815	0
AT1G60820	0
AT1G60830	1
AT1G60835	0
AT1G60840	0
AT1G60850	12
AT1G60860	107
AT1G60870	90
AT1G60880	0
AT1G60890	266
AT1G60900	283
AT1G60910	0
AT1G60913	0
AT1G60920	0
AT1G60930	35
AT1G60940	211
AT1G60950	115
AT1G60960	138
AT1G60970	2
AT1G60980	0
AT1G60983	0
AT1G60985	0
AT1G60986	0
AT1G60987	0
AT1G60989	4
AT1G60990	40
AT1G60995	125
AT1G61000	19
AT1G61010	52
AT1G61020	0
AT1G61030	142
AT1G61040	213
AT1G61050	0
AT1G61060	0
AT1G61065	5
AT1G61070	1
AT1G61080	950
AT1G61090	0
AT1G61093	0
AT1G61095	0
AT1G61097	0
AT1G61100	325
AT1G61105	0
AT1G61110	1912
AT1G61120	4
AT1G61130	506
AT1G61140	1067
AT1G61150	175
AT1G61160	0
AT1G61165	1
AT1G61170	9
AT1G61180	10
AT1G61190	1
AT1G61200	26
AT1G61210	388
AT1G61215	751
AT1G61224	0
AT1G61226	0
AT1G61230	0
AT1G61240	95
AT1G61250	285
AT1G61255	2
AT1G61260	5
AT1G61270	0
AT1G61275	4
AT1G61280	21
AT1G61290	3223
AT1G61300	2
AT1G61310	5
AT1G61320	0
AT1G61330	0
AT1G61340	36
AT1G61350	325
AT1G61360	16
AT1G61370	4
AT1G61380	24
AT1G61390	1
AT1G61400	2
AT1G61410	1
AT1G61415	0
AT1G61420	0
AT1G61430	1
AT1G61440	0
AT1G61450	1
AT1G61460	4
AT1G61470	1
AT1G61475	2
AT1G61480	2
AT1G61490	3
AT1G61500	5
AT1G61510	4
AT1G61520	116
AT1G61540	31
AT1G61542	0
AT1G61550	0
AT1G61560	3
AT1G61562	0
AT1G61563	77117
AT1G61565	0
AT1G61566	38849
AT1G61570	27
AT1G61575	0
AT1G61580	79
AT1G61590	1
AT1G61600	15
AT1G61610	21
AT1G61620	400
AT1G61630	17
AT1G61640	132
AT1G61650	0
AT1G61660	216
AT1G61665	0
AT1G61667	3
AT1G61670	112
AT1G61680	1273
AT1G61685	0
AT1G61688	0
AT1G61690	644
AT1G61700	44
AT1G61710	0
AT1G61720	0
AT1G61730	128
AT1G61732	0
AT1G61740	3147
AT1G61750	0
AT1G61760	2
AT1G61770	2760
AT1G61780	216
AT1G61790	1037
AT1G61795	7
AT1G61800	15
AT1G61810	2
AT1G61820	0
AT1G61830	3
AT1G61840	0
AT1G61850	1328
AT1G61860	13339
AT1G61870	23
AT1G61880	0
AT1G61890	217
AT1G61900	96
AT1G61910	0
AT1G61920	0
AT1G61930	4
AT1G61940	17
AT1G61950	0
AT1G61960	21
AT1G61970	14
AT1G61980	16
AT1G61990	16
AT1G62000	0
AT1G62010	5
AT1G62020	1362
AT1G62030	1
AT1G62035	0
AT1G62040	414
AT1G62045	3
AT1G62050	29
AT1G62055	0
AT1G62060	0
AT1G62070	0
AT1G62075	0
AT1G62080	0
AT1G62085	16
AT1G62090	0
AT1G62095	0
AT1G62110	3
AT1G62120	6
AT1G62130	38
AT1G62150	2
AT1G62160	0
AT1G62170	0
AT1G62180	12
AT1G62190	0
AT1G62200	987
AT1G62210	0
AT1G62214	0
AT1G62220	0
AT1G62225	2
AT1G62230	0
AT1G62240	0
AT1G62250	174
AT1G62260	9
AT1G62262	0
AT1G62270	0
AT1G62280	365
AT1G62290	12
AT1G62300	1328
AT1G62305	312
AT1G62310	363
AT1G62320	18
AT1G62330	17
AT1G62333	1
AT1G62340	0
AT1G62350	2
AT1G62355	0
AT1G62360	5
AT1G62370	797
AT1G62380	2281
AT1G62390	609
AT1G62400	18
AT1G62410	0
AT1G62420	0
AT1G62421	0
AT1G62422	10
AT1G62430	236
AT1G62440	3
AT1G62450	2493
AT1G62460	0
AT1G62480	2503
AT1G62490	0
AT1G62500	18
AT1G62510	0
AT1G62515	0
AT1G62520	11
AT1G62530	1
AT1G62540	6
AT1G62550	0
AT1G62560	5
AT1G62570	14
AT1G62580	0
AT1G62590	7
AT1G62600	296
AT1G62610	23
AT1G62620	1
AT1G62630	2
AT1G62640	67
AT1G62650	1
AT1G62660	614
AT1G62670	3
AT1G62680	47
AT1G62690	11
AT1G62695	0
AT1G62700	1
AT1G62710	261
AT1G62720	1
AT1G62730	34
AT1G62740	181
AT1G62750	212
AT1G62760	22
AT1G62766	0
AT1G62770	4
AT1G62780	16
AT1G62790	95
AT1G62800	37
AT1G62810	21
AT1G62820	236
AT1G62830	6
AT1G62835	0
AT1G62840	0
AT1G62850	74
AT1G62860	7
AT1G62870	5
AT1G62880	50
AT1G62886	0
AT1G62890	0
AT1G62895	0
AT1G62900	0
AT1G62910	0
AT1G62914	13
AT1G62915	1
AT1G62920	3
AT1G62930	93
AT1G62935	0
AT1G62940	1
AT1G62950	70
AT1G62960	1557
AT1G62970	30
AT1G62975	0
AT1G62978	0
AT1G62980	0
AT1G62981	5
AT1G62990	981
AT1G63000	8234
AT1G63005	0
AT1G63010	1373
AT1G63020	15
AT1G63030	0
AT1G63040	0
AT1G63050	50
AT1G63055	0
AT1G63057	2
AT1G63060	3739
AT1G63070	1
AT1G63080	6
AT1G63090	330
AT1G63100	6
AT1G63105	0
AT1G63110	195
AT1G63120	83
AT1G63130	11
AT1G63140	0
AT1G63150	2
AT1G63160	66
AT1G63170	815
AT1G63180	950
AT1G63190	74
AT1G63200	17
AT1G63205	0
AT1G63206	71
AT1G63210	53
AT1G63220	1655
AT1G63230	27
AT1G63240	11
AT1G63245	0
AT1G63250	12
AT1G63260	37
AT1G63270	26
AT1G63280	0
AT1G63290	202
AT1G63295	0
AT1G63300	141
AT1G63310	12
AT1G63320	0
AT1G63330	0
AT1G63340	0
AT1G63350	1
AT1G63360	15
AT1G63370	7
AT1G63380	74
AT1G63390	39
AT1G63400	22
AT1G63410	0
AT1G63420	31
AT1G63430	63
AT1G63440	416
AT1G63450	6
AT1G63460	76
AT1G63470	16
AT1G63480	14
AT1G63490	208
AT1G63500	186
AT1G63510	0
AT1G63520	0
AT1G63522	0
AT1G63530	2
AT1G63535	0
AT1G63540	0
AT1G63550	0
AT1G63570	0
AT1G63580	0
AT1G63590	0
AT1G63600	0
AT1G63610	28
AT1G63615	0
AT1G63630	0
AT1G63640	4647
AT1G63650	8
AT1G63660	17
AT1G63670	42
AT1G63680	26
AT1G63690	501
AT1G63700	132
AT1G63710	37
AT1G63720	29
AT1G63730	11
AT1G63740	17
AT1G63750	8
AT1G63760	12
AT1G63770	1067
AT1G63780	22
AT1G63790	0
AT1G63800	387
AT1G63810	17
AT1G63820	0
AT1G63830	74
AT1G63835	1
AT1G63840	312
AT1G63850	14
AT1G63855	22
AT1G63860	6
AT1G63870	0
AT1G63880	8
AT1G63900	92
AT1G63910	3
AT1G63920	0
AT1G63930	4658
AT1G63940	287
AT1G63950	0
AT1G63960	0
AT1G63970	37
AT1G63980	81
AT1G63990	0
AT1G64000	29
AT1G64010	0
AT1G64020	0
AT1G64030	3
AT1G64035	0
AT1G64040	560
AT1G64050	95
AT1G64060	307
AT1G64065	15
AT1G64070	0
AT1G64080	7
AT1G64090	389
AT1G64100	0
AT1G64105	0
AT1G64107	0
AT1G64110	383
AT1G64120	0
AT1G64130	0
AT1G64140	1905
AT1G64150	35
AT1G64160	0
AT1G64170	1
AT1G64180	3
AT1G64185	0
AT1G64190	98
AT1G64195	5
AT1G64200	936
AT1G64210	0
AT1G64220	1
AT1G64230	4486
AT1G64235	1064
AT1G64240	6
AT1G64250	0
AT1G64253	0
AT1G64255	2
AT1G64260	1
AT1G64270	24
AT1G64280	3
AT1G64290	0
AT1G64295	0
AT1G64300	3749
AT1G64310	2
AT1G64320	2304
AT1G64330	76
AT1G64340	4
AT1G64350	79
AT1G64355	4
AT1G64360	0
AT1G64370	164
AT1G64380	52
AT1G64385	39
AT1G64390	313
AT1G64400	1
AT1G64405	3
AT1G64410	0
AT1G64420	7
AT1G64430	317
AT1G64440	321
AT1G64450	10
AT1G64455	0
AT1G64460	864
AT1G64480	80
AT1G64490	10
AT1G64500	32
AT1G64510	24
AT1G64520	429
AT1G64530	53
AT1G64540	1
AT1G64550	229
AT1G64560	52
AT1G64561	19
AT1G64563	316
AT1G64570	392
AT1G64572	41
AT1G64580	37
AT1G64583	3
AT1G64584	43
AT1G64585	0
AT1G64590	0
AT1G64600	9
AT1G64610	1921
AT1G64618	0
AT1G64620	55
AT1G64625	4
AT1G64630	7587
AT1G64633	0
AT1G64640	18
AT1G64650	613
AT1G64660	2713
AT1G64670	3
AT1G64680	9
AT1G64690	92
AT1G64700	5
AT1G64710	4
AT1G64720	435
AT1G64730	0
AT1G64740	37583
AT1G64750	382
AT1G64760	164
AT1G64770	3
AT1G64780	4
AT1G64790	350
AT1G64795	3
AT1G64800	1400
AT1G64810	54
AT1G64820	0
AT1G64830	1
AT1G64840	55
AT1G64850	393
AT1G64860	14
AT1G64870	0
AT1G64880	26
AT1G64890	11
AT1G64900	2
AT1G64910	0
AT1G64920	0
AT1G64930	0
AT1G64940	1
AT1G64950	252
AT1G64960	37
AT1G64970	61
AT1G64980	3448
AT1G64990	274
AT1G65000	81
AT1G65010	28
AT1G65020	81
AT1G65030	8
AT1G65032	8
AT1G65040	337
AT1G65050	0
AT1G65060	49
AT1G65070	49
AT1G65080	4
AT1G65090	0
AT1G65110	1
AT1G65113	2392
AT1G65120	10
AT1G65130	1
AT1G65140	0
AT1G65150	18
AT1G65160	0
AT1G65165	0
AT1G65170	0
AT1G65180	0
AT1G65190	0
AT1G65200	0
AT1G65210	0
AT1G65220	1089
AT1G65230	42
AT1G65240	2737
AT1G65250	13
AT1G65260	146
AT1G65270	353
AT1G65280	204
AT1G65290	270
AT1G65295	52
AT1G65300	0
AT1G65310	0
AT1G65320	169
AT1G65330	0
AT1G65340	0
AT1G65342	0
AT1G65346	0
AT1G65347	0
AT1G65349	0
AT1G65350	0
AT1G65352	0
AT1G65360	0
AT1G65365	0
AT1G65370	22
AT1G65380	20
AT1G65385	1
AT1G65390	0
AT1G65410	197
AT1G65420	1
AT1G65425	0
AT1G65430	1591
AT1G65440	2373
AT1G65450	21
AT1G65470	15
AT1G65480	0
AT1G65481	1
AT1G65483	0
AT1G65484	0
AT1G65485	0
AT1G65486	1
AT1G65490	2
AT1G65500	0
AT1G65510	0
AT1G65520	47
AT1G65540	248
AT1G65541	0
AT1G65550	0
AT1G65560	14
AT1G65570	0
AT1G65580	562
AT1G65585	0
AT1G65590	1898
AT1G65610	0
AT1G65620	0
AT1G65630	0
AT1G65640	0
AT1G65642	0
AT1G65650	95
AT1G65660	599
AT1G65670	0
AT1G65680	0
AT1G65681	0
AT1G65690	184
AT1G65700	33
AT1G65710	0
AT1G65720	2911
AT1G65730	449
AT1G65735	0
AT1G65740	0
AT1G65750	0
AT1G65760	14
AT1G65770	0
AT1G65780	34
AT1G65790	0
AT1G65800	0
AT1G65810	0
AT1G65820	297
AT1G65830	0
AT1G65840	7272
AT1G65845	2
AT1G65850	0
AT1G65860	4
AT1G65870	0
AT1G65875	669
AT1G65880	0
AT1G65890	0
AT1G65900	5
AT1G65910	1
AT1G65920	12
AT1G65930	1330
AT1G65940	0
AT1G65950	32
AT1G65960	29
AT1G65970	10773
AT1G65980	1589
AT1G65985	1
AT1G65990	1
AT1G66000	1
AT1G66010	0
AT1G66020	0
AT1G66030	0
AT1G66040	28
AT1G66045	0
AT1G66050	0
AT1G66060	0
AT1G66070	149
AT1G66080	10
AT1G66090	8
AT1G66100	0
AT1G66110	0
AT1G66120	315
AT1G66130	3
AT1G66140	8
AT1G66145	0
AT1G66150	712
AT1G66160	14
AT1G66170	1
AT1G66173	2
AT1G66180	22
AT1G66190	4
AT1G66200	10708
AT1G66210	21160
AT1G66220	1
AT1G66230	5
AT1G66235	395
AT1G66240	463
AT1G66245	2
AT1G66250	19
AT1G66260	1959
AT1G66270	141
AT1G66280	2
AT1G66290	0
AT1G66300	152
AT1G66310	0
AT1G66320	0
AT1G66330	235
AT1G66340	131
AT1G66345	49
AT1G66350	237
AT1G66360	887
AT1G66370	14
AT1G66380	0
AT1G66390	0
AT1G66400	807
AT1G66410	1585
AT1G66420	1
AT1G66430	31
AT1G66440	0
AT1G66450	1
AT1G66460	0
AT1G66465	0
AT1G66470	0
AT1G66480	8
AT1G66490	3
AT1G66500	456
AT1G66510	9
AT1G66520	3
AT1G66530	53
AT1G66534	379
AT1G66540	317
AT1G66550	0
AT1G66560	0
AT1G66570	1
AT1G66580	997
AT1G66590	6
AT1G66600	0
AT1G66610	0
AT1G66620	20
AT1G66630	0
AT1G66640	0
AT1G66650	2
AT1G66660	44
AT1G66670	239
AT1G66680	198
AT1G66690	0
AT1G66700	0
AT1G66710	0
AT1G66720	0
AT1G66725	3
AT1G66730	251
AT1G66740	95
AT1G66750	23
AT1G66760	27
AT1G66770	0
AT1G66780	0
AT1G66783	0
AT1G66795	0
AT1G66800	25
AT1G66810	0
AT1G66820	0
AT1G66830	0
AT1G66840	4
AT1G66850	1
AT1G66852	0
AT1G66855	0
AT1G66860	0
AT1G66870	0
AT1G66880	2
AT1G66890	20
AT1G66900	465
AT1G66910	0
AT1G66920	0
AT1G66930	0
AT1G66940	5
AT1G66950	1
AT1G66960	0
AT1G66970	9
AT1G66980	8
AT1G66990	0
AT1G67000	0
AT1G67010	0
AT1G67020	8
AT1G67025	5
AT1G67030	0
AT1G67035	13
AT1G67040	7
AT1G67050	388
AT1G67060	41
AT1G67070	721
AT1G67080	188
AT1G67090	448
AT1G67100	0
AT1G67105	4
AT1G67110	0
AT1G67120	75
AT1G67130	0
AT1G67140	357
AT1G67148	0
AT1G67150	0
AT1G67160	147
AT1G67170	40
AT1G67180	2
AT1G67190	1793
AT1G67195	18
AT1G67200	0
AT1G67210	15
AT1G67220	17
AT1G67230	372
AT1G67235	0
AT1G67238	0
AT1G67240	0
AT1G67250	124
AT1G67260	1
AT1G67265	10
AT1G67270	0
AT1G67280	241
AT1G67290	51646
AT1G67300	128
AT1G67310	63
AT1G67320	32
AT1G67325	50
AT1G67328	0
AT1G67330	0
AT1G67340	110
AT1G67350	1016
AT1G67360	538
AT1G67365	244
AT1G67370	5
AT1G67390	0
AT1G67400	0
AT1G67410	202
AT1G67420	122
AT1G67430	302
AT1G67440	16
AT1G67450	0
AT1G67455	0
AT1G67460	0
AT1G67470	0
AT1G67480	10802
AT1G67481	2
AT1G67490	72
AT1G67500	30
AT1G67510	22
AT1G67520	0
AT1G67530	1674
AT1G67540	1331
AT1G67550	12
AT1G67560	347
AT1G67570	441
AT1G67580	1002
AT1G67590	22
AT1G67600	56
AT1G67610	0
AT1G67620	16
AT1G67623	309
AT1G67626	0
AT1G67630	139
AT1G67635	0
AT1G67640	18
AT1G67645	0
AT1G67650	110
AT1G67660	27
AT1G67670	6
AT1G67680	831
AT1G67690	30
AT1G67700	33
AT1G67710	64
AT1G67720	26
AT1G67730	2327
AT1G67740	155
AT1G67750	79
AT1G67760	0
AT1G67770	0
AT1G67775	0
AT1G67780	20
AT1G67785	409
AT1G67790	0
AT1G67792	21
AT1G67800	95
AT1G67810	2127
AT1G67820	6
AT1G67830	49
AT1G67840	42
AT1G67850	549
AT1G67855	1
AT1G67856	2
AT1G67860	37
AT1G67865	249
AT1G67870	492
AT1G67880	471
AT1G67890	105
AT1G67900	38
AT1G67910	0
AT1G67920	33
AT1G67930	279
AT1G67940	30
AT1G67950	18
AT1G67960	228
AT1G67970	138
AT1G67980	0
AT1G67990	7
AT1G68000	352
AT1G68010	43
AT1G68020	387
AT1G68030	11
AT1G68040	0
AT1G68050	119
AT1G68060	94
AT1G68070	31
AT1G68080	8
AT1G68090	762
AT1G68100	28
AT1G68110	25458
AT1G68120	88
AT1G68130	60
AT1G68140	1056
AT1G68150	0
AT1G68160	94
AT1G68170	5
AT1G68180	0
AT1G68185	229
AT1G68190	480
AT1G68200	3
AT1G68210	0
AT1G68220	49
AT1G68230	11
AT1G68238	0
AT1G68240	2
AT1G68250	10
AT1G68260	154
AT1G68270	0
AT1G68280	0
AT1G68285	0
AT1G68290	155
AT1G68300	127
AT1G68310	51
AT1G68320	1
AT1G68325	0
AT1G68330	1
AT1G68340	94
AT1G68350	1
AT1G68360	0
AT1G68370	830
AT1G68380	0
AT1G68390	0
AT1G68400	4
AT1G68410	110
AT1G68420	0
AT1G68430	2
AT1G68440	2382
AT1G68450	0
AT1G68460	3
AT1G68470	2
AT1G68480	0
AT1G68490	227
AT1G68500	4
AT1G68510	18
AT1G68520	13
AT1G68526	0
AT1G68530	187
AT1G68540	38
AT1G68550	50
AT1G68560	483
AT1G68568	0
AT1G68570	347
AT1G68580	518
AT1G68585	1
AT1G68590	31
AT1G68600	38
AT1G68610	4054
AT1G68620	24
AT1G68630	357
AT1G68640	1
AT1G68650	11
AT1G68660	97
AT1G68670	169
AT1G68680	154
AT1G68690	1418
AT1G68700	26
AT1G68710	3313
AT1G68720	203
AT1G68723	0
AT1G68725	4
AT1G68730	11
AT1G68735	0
AT1G68740	117
AT1G68750	3072
AT1G68760	1
AT1G68765	0
AT1G68770	0
AT1G68780	0
AT1G68790	220
AT1G68795	2
AT1G68800	2
AT1G68810	13
AT1G68820	253
AT1G68825	247
AT1G68830	1164
AT1G68840	0
AT1G68845	0
AT1G68850	0
AT1G68860	0
AT1G68862	10
AT1G68870	3
AT1G68872	29
AT1G68875	4
AT1G68877	1
AT1G68880	0
AT1G68890	45
AT1G68905	0
AT1G68907	0
AT1G68910	59
AT1G68920	87
AT1G68930	5
AT1G68935	0
AT1G68937	0
AT1G68940	0
AT1G68945	18
AT1G68950	0
AT1G68960	0
AT1G68970	0
AT1G68980	40
AT1G68990	12
AT1G69000	0
AT1G69010	175
AT1G69020	30
AT1G69030	752
AT1G69040	352
AT1G69050	1501
AT1G69060	149
AT1G69070	20
AT1G69080	2
AT1G69085	0
AT1G69090	0
AT1G69100	0
AT1G69110	0
AT1G69120	0
AT1G69130	0
AT1G69140	0
AT1G69150	0
AT1G69160	1
AT1G69170	60
AT1G69180	12
AT1G69190	0
AT1G69200	5
AT1G69210	7
AT1G69220	501
AT1G69230	5
AT1G69240	0
AT1G69250	57
AT1G69252	80
AT1G69260	1
AT1G69270	6
AT1G69280	491
AT1G69290	71
AT1G69295	736
AT1G69300	2
AT1G69310	10
AT1G69320	0
AT1G69325	2
AT1G69330	827
AT1G69340	377
AT1G69350	10
AT1G69360	496
AT1G69370	449
AT1G69380	10
AT1G69390	70
AT1G69400	4
AT1G69410	615
AT1G69420	53
AT1G69430	116
AT1G69440	2
AT1G69450	52
AT1G69460	293
AT1G69470	0
AT1G69480	1
AT1G69485	0
AT1G69490	1
AT1G69500	0
AT1G69510	1619
AT1G69520	7
AT1G69523	7
AT1G69526	0
AT1G69530	2453
AT1G69540	443
AT1G69543	0
AT1G69550	6
AT1G69560	1
AT1G69570	66
AT1G69572	0
AT1G69580	9
AT1G69587	216
AT1G69588	0
AT1G69590	0
AT1G69600	13
AT1G69610	44
AT1G69620	384
AT1G69630	18
AT1G69640	263
AT1G69650	0
AT1G69660	1
AT1G69670	280
AT1G69680	39
AT1G69690	22
AT1G69700	9
AT1G69710	658
AT1G69720	177
AT1G69730	25
AT1G69740	48
AT1G69750	79
AT1G69760	183
AT1G69770	17
AT1G69780	18
AT1G69790	2
AT1G69792	0
AT1G69795	0
AT1G69797	0
AT1G69800	344
AT1G69810	0
AT1G69818	0
AT1G69820	0
AT1G69825	0
AT1G69828	1
AT1G69830	214
AT1G69840	1112
AT1G69850	3207
AT1G69860	3
AT1G69870	17984
AT1G69880	0
AT1G69890	309
AT1G69900	169
AT1G69910	9
AT1G69920	0
AT1G69930	7
AT1G69935	105
AT1G69940	128735
AT1G69950	6
AT1G69960	484
AT1G69970	8
AT1G69980	235
AT1G69981	0
AT1G69990	0
AT1G70000	5
AT1G70010	0
AT1G70020	5
AT1G70030	1
AT1G70040	55
AT1G70050	2
AT1G70060	650
AT1G70070	76
AT1G70080	0
AT1G70090	74
AT1G70100	7
AT1G70110	0
AT1G70120	1
AT1G70130	2
AT1G70140	122
AT1G70150	7
AT1G70160	989
AT1G70170	1237
AT1G70175	0
AT1G70180	122
AT1G70185	48
AT1G70190	41
AT1G70200	35
AT1G70209	0
AT1G70210	13
AT1G70220	15
AT1G70230	1
AT1G70250	7
AT1G70260	0
AT1G70270	1
AT1G70280	38
AT1G70290	849
AT1G70300	77
AT1G70310	54
AT1G70320	1722
AT1G70330	440
AT1G70335	0
AT1G70340	4
AT1G70350	9
AT1G70360	17
AT1G70370	109
AT1G70380	0
AT1G70390	0
AT1G70400	1
AT1G70410	147
AT1G70420	906
AT1G70430	438
AT1G70440	125
AT1G70450	0
AT1G70460	0
AT1G70470	0
AT1G70475	0
AT1G70480	599
AT1G70490	3290
AT1G70500	8
AT1G70505	4
AT1G70510	2
AT1G70518	57
AT1G70520	6
AT1G70530	12
AT1G70540	4720
AT1G70550	20
AT1G70560	29
AT1G70570	220
AT1G70580	108
AT1G70581	0
AT1G70590	400
AT1G70600	398
AT1G70610	195
AT1G70620	338
AT1G70630	41
AT1G70640	42
AT1G70645	0
AT1G70650	2
AT1G70660	23
AT1G70670	778
AT1G70680	76
AT1G70690	394
AT1G70700	3784
AT1G70710	33
AT1G70720	18
AT1G70730	1142
AT1G70740	49
AT1G70750	85
AT1G70760	0
AT1G70770	6598
AT1G70780	3778
AT1G70790	13465
AT1G70800	69
AT1G70810	1148
AT1G70820	22
AT1G70830	2952
AT1G70840	0
AT1G70850	18
AT1G70860	0
AT1G70870	0
AT1G70880	0
AT1G70885	0
AT1G70890	0
AT1G70895	1
AT1G70900	66
AT1G70910	0
AT1G70920	26
AT1G70940	334
AT1G70944	0
AT1G70949	0
AT1G70950	19
AT1G70960	0
AT1G70970	0
AT1G70980	708
AT1G70985	1
AT1G70990	1
AT1G71000	1
AT1G71002	0
AT1G71010	1235
AT1G71015	9
AT1G71020	429
AT1G71030	1
AT1G71040	9
AT1G71050	0
AT1G71060	4
AT1G71070	91
AT1G71080	201
AT1G71090	39
AT1G71100	81
AT1G71110	541
AT1G71120	0
AT1G71130	114
AT1G71140	17
AT1G71150	18
AT1G71160	1
AT1G71170	140
AT1G71180	7
AT1G71190	127
AT1G71200	0
AT1G71210	51
AT1G71220	331
AT1G71230	5
AT1G71235	0
AT1G71240	74
AT1G71250	0
AT1G71260	17
AT1G71270	280
AT1G71280	3
AT1G71290	0
AT1G71300	0
AT1G71310	33
AT1G71320	0
AT1G71330	4
AT1G71340	195
AT1G71350	189
AT1G71360	75
AT1G71370	9
AT1G71380	110
AT1G71390	0
AT1G71400	21
AT1G71410	3419
AT1G71420	3
AT1G71430	3
AT1G71440	162
AT1G71450	1
AT1G71460	6
AT1G71470	0
AT1G71480	5
AT1G71490	8
AT1G71500	71
AT1G71520	0
AT1G71528	0
AT1G71530	0
AT1G71680	9532
AT1G71690	2
AT1G71691	1
AT1G71692	6
AT1G71695	111
AT1G71696	170
AT1G71697	4032
AT1G71700	0
AT1G71710	1179
AT1G71720	49
AT1G71730	58
AT1G71740	0
AT1G71750	17
AT1G71760	3
AT1G71770	4124
AT1G71780	248
AT1G71790	575
AT1G71800	257
AT1G71810	39
AT1G71820	998
AT1G71828	0
AT1G71830	74
AT1G71840	199
AT1G71850	5
AT1G71860	340
AT1G71865	31
AT1G71866	0
AT1G71870	54
AT1G71880	17966
AT1G71890	3
AT1G71900	132
AT1G71910	3
AT1G71920	0
AT1G71930	1
AT1G71940	444
AT1G71950	500
AT1G71960	400
AT1G71970	49
AT1G71980	402
AT1G71990	12
AT1G72000	0
AT1G72010	37
AT1G72020	1297
AT1G72030	6
AT1G72040	48
AT1G72050	46
AT1G72060	3
AT1G72070	24
AT1G72080	0
AT1G72090	18
AT1G72100	10
AT1G72110	0
AT1G72120	352
AT1G72125	0
AT1G72130	23
AT1G72131	0
AT1G72140	0
AT1G72141	0
AT1G72150	157
AT1G72160	52
AT1G72170	69
AT1G72175	65
AT1G72180	81
AT1G72190	19
AT1G72200	4
AT1G72210	2
AT1G72220	13
AT1G72230	2
AT1G72240	5
AT1G72250	39
AT1G72260	238
AT1G72270	4
AT1G72275	4
AT1G72280	23
AT1G72290	15
AT1G72300	2
AT1G72310	47
AT1G72320	282
AT1G72330	24245
AT1G72340	292
AT1G72350	0
AT1G72360	28
AT1G72370	348
AT1G72390	692
AT1G72410	52
AT1G72416	10
AT1G72420	10
AT1G72430	7
AT1G72440	23
AT1G72450	1053
AT1G72460	2585
AT1G72470	196
AT1G72480	18
AT1G72490	0
AT1G72500	530
AT1G72510	71
AT1G72520	45
AT1G72530	4
AT1G72540	1
AT1G72545	0
AT1G72550	253
AT1G72560	56
AT1G72570	0
AT1G72580	0
AT1G72590	0
AT1G72600	0
AT1G72610	0
AT1G72620	96
AT1G72630	236
AT1G72640	8
AT1G72645	2
AT1G72650	249
AT1G72660	11
AT1G72670	3
AT1G72680	34
AT1G72690	105
AT1G72700	483
AT1G72710	1252
AT1G72720	6
AT1G72730	203
AT1G72740	279
AT1G72750	169
AT1G72755	0
AT1G72760	10
AT1G72770	1596
AT1G72780	0
AT1G72790	33
AT1G72800	86
AT1G72810	21
AT1G72820	94
AT1G72830	19
AT1G72840	99
AT1G72850	14
AT1G72852	7
AT1G72855	0
AT1G72860	2
AT1G72870	14
AT1G72880	2110
AT1G72890	5
AT1G72900	2
AT1G72910	0
AT1G72920	0
AT1G72930	1
AT1G72940	0
AT1G72950	0
AT1G72960	1189
AT1G72970	54
AT1G72980	7
AT1G72990	38
AT1G73000	8
AT1G73010	2649
AT1G73020	62
AT1G73030	481
AT1G73040	4
AT1G73050	8
AT1G73060	62
AT1G73065	0
AT1G73066	11
AT1G73080	103
AT1G73090	11
AT1G73100	119
AT1G73110	3
AT1G73120	4
AT1G73130	88
AT1G73140	0
AT1G73150	30
AT1G73160	0
AT1G73165	0
AT1G73170	308
AT1G73175	0
AT1G73177	1
AT1G73180	55
AT1G73190	0
AT1G73200	158
AT1G73210	39
AT1G73220	4316
AT1G73230	197
AT1G73240	22
AT1G73250	739
AT1G73260	0
AT1G73270	0
AT1G73280	0
AT1G73290	0
AT1G73300	1
AT1G73310	2
AT1G73320	9
AT1G73325	1
AT1G73330	1
AT1G73340	0
AT1G73350	78
AT1G73360	5
AT1G73370	12
AT1G73380	32
AT1G73390	245
AT1G73400	3
AT1G73410	96
AT1G73430	544
AT1G73440	28
AT1G73445	0
AT1G73450	233
AT1G73460	1095
AT1G73470	17
AT1G73480	4643
AT1G73490	62
AT1G73500	205
AT1G73510	17
AT1G73530	30
AT1G73540	15157
AT1G73550	2
AT1G73560	1
AT1G73570	12
AT1G73580	0
AT1G73590	7
AT1G73600	1197
AT1G73603	2
AT1G73607	0
AT1G73610	0
AT1G73620	3
AT1G73630	9962
AT1G73640	1
AT1G73650	31
AT1G73655	30
AT1G73660	120
AT1G73670	780
AT1G73680	1787
AT1G73687	3
AT1G73690	60
AT1G73700	220
AT1G73710	56
AT1G73720	118
AT1G73730	298
AT1G73740	30
AT1G73750	246
AT1G73760	269
AT1G73770	6
AT1G73780	1
AT1G73790	10
AT1G73805	8
AT1G73810	33
AT1G73820	36
AT1G73830	0
AT1G73840	147
AT1G73850	252
AT1G73860	5421
AT1G73870	2
AT1G73875	25
AT1G73880	185
AT1G73885	33
AT1G73890	0
AT1G73900	0
AT1G73910	1
AT1G73920	2134
AT1G73930	307
AT1G73940	20
AT1G73950	46
AT1G73960	284
AT1G73965	2
AT1G73970	48
AT1G73980	256
AT1G73990	52
AT1G74000	5507
AT1G74010	14866
AT1G74020	2299
AT1G74030	21
AT1G74035	0
AT1G74040	33
AT1G74045	0
AT1G74050	273
AT1G74055	0
AT1G74060	216
AT1G74070	7
AT1G74080	0
AT1G74088	2
AT1G74090	98
AT1G74100	628
AT1G74110	0
AT1G74120	25
AT1G74130	1
AT1G74140	0
AT1G74150	34
AT1G74160	98
AT1G74170	7
AT1G74180	13
AT1G74190	0
AT1G74200	9
AT1G74205	0
AT1G74210	690
AT1G74220	582
AT1G74230	132
AT1G74240	27
AT1G74250	227
AT1G74260	96
AT1G74270	110
AT1G74280	19
AT1G74290	2
AT1G74300	33
AT1G74310	73
AT1G74320	1953
AT1G74330	64
AT1G74340	171
AT1G74350	7
AT1G74360	5
AT1G74370	7
AT1G74380	319
AT1G74385	0
AT1G74390	13
AT1G74400	0
AT1G74410	687
AT1G74420	4
AT1G74430	7
AT1G74440	4
AT1G74450	64
AT1G74453	6
AT1G74456	7
AT1G74457	0
AT1G74458	17
AT1G74460	1
AT1G74470	93
AT1G74480	0
AT1G74490	1136
AT1G74500	0
AT1G74510	192
AT1G74520	20
AT1G74530	185
AT1G74540	0
AT1G74545	0
AT1G74550	1
AT1G74560	44
AT1G74570	0
AT1G74580	16
AT1G74590	2
AT1G74600	12
AT1G74610	0
AT1G74620	0
AT1G74630	1
AT1G74640	182
AT1G74650	0
AT1G74660	0
AT1G74670	56
AT1G74675	0
AT1G74680	15
AT1G74690	101
AT1G74700	26
AT1G74710	5
AT1G74720	68
AT1G74730	22
AT1G74740	62
AT1G74750	8
AT1G74770	1
AT1G74780	2126
AT1G74790	34
AT1G74800	380
AT1G74810	0
AT1G74820	1
AT1G74830	1387
AT1G74840	1255
AT1G74850	24
AT1G74860	361
AT1G74870	124
AT1G74875	121
AT1G74880	14
AT1G74890	1
AT1G74900	6
AT1G74910	216
AT1G74920	117
AT1G74929	0
AT1G74930	29
AT1G74940	82
AT1G74950	769
AT1G74960	690
AT1G74970	25
AT1G74990	0
AT1G75000	268
AT1G75010	10
AT1G75020	52
AT1G75030	5
AT1G75040	107
AT1G75050	130
AT1G75060	5
AT1G75070	0
AT1G75080	52
AT1G75090	7
AT1G75100	100
AT1G75110	385
AT1G75120	21
AT1G75125	5
AT1G75130	23
AT1G75140	29
AT1G75150	47
AT1G75160	3946
AT1G75163	0
AT1G75166	3
AT1G75170	69
AT1G75180	3503
AT1G75190	112
AT1G75200	29
AT1G75210	116
AT1G75220	2831
AT1G75230	57
AT1G75240	7
AT1G75250	0
AT1G75260	5
AT1G75261	0
AT1G75270	537
AT1G75280	54
AT1G75290	99
AT1G75295	6
AT1G75300	37
AT1G75310	160
AT1G75330	51
AT1G75335	36
AT1G75340	41
AT1G75350	122
AT1G75360	13
AT1G75370	769
AT1G75380	3599
AT1G75390	1759
AT1G75394	1
AT1G75400	719
AT1G75410	143
AT1G75420	32
AT1G75430	1
AT1G75440	11
AT1G75450	1161
AT1G75460	11
AT1G75470	0
AT1G75480	0
AT1G75490	0
AT1G75500	3
AT1G75510	116
AT1G75520	8
AT1G75530	3
AT1G75540	11
AT1G75550	1
AT1G75560	583
AT1G75570	0
AT1G75580	26
AT1G75590	4
AT1G75600	20
AT1G75610	0
AT1G75620	27
AT1G75630	474
AT1G75640	2
AT1G75650	0
AT1G75660	1504
AT1G75670	10
AT1G75680	31
AT1G75690	31
AT1G75700	135
AT1G75710	10
AT1G75717	0
AT1G75720	1
AT1G75730	55
AT1G75740	0
AT1G75750	872
AT1G75760	160
AT1G75770	170
AT1G75780	1222
AT1G75785	0
AT1G75790	0
AT1G75800	184
AT1G75810	302
AT1G75820	210
AT1G75830	1
AT1G75840	586
AT1G75850	644
AT1G75860	38
AT1G75870	4726
AT1G75880	367
AT1G75890	0
AT1G75891	0
AT1G75900	34
AT1G75910	0
AT1G75920	9
AT1G75930	0
AT1G75940	1
AT1G75945	20
AT1G75950	3597
AT1G75960	14
AT1G75970	0
AT1G75980	5
AT1G75990	83
AT1G76000	0
AT1G76010	762
AT1G76020	309
AT1G76030	1029
AT1G76040	5
AT1G76050	17
AT1G76060	330
AT1G76062	0
AT1G76065	22
AT1G76070	15
AT1G76080	14
AT1G76090	105
AT1G76100	23
AT1G76110	383
AT1G76120	8
AT1G76130	1
AT1G76135	0
AT1G76140	1611
AT1G76150	371
AT1G76160	320
AT1G76170	7
AT1G76180	384
AT1G76185	132
AT1G76190	8
AT1G76200	1087
AT1G76210	0
AT1G76220	3
AT1G76230	26
AT1G76240	2382
AT1G76250	110
AT1G76260	96
AT1G76270	116
AT1G76280	65
AT1G76290	1
AT1G76300	19
AT1G76310	114
AT1G76320	108
AT1G76330	0
AT1G76340	40
AT1G76350	46
AT1G76360	0
AT1G76370	12417
AT1G76380	98
AT1G76390	41
AT1G76400	167
AT1G76405	4
AT1G76410	396
AT1G76420	0
AT1G76430	0
AT1G76440	3
AT1G76450	37
AT1G76460	54
AT1G76465	0
AT1G76470	1
AT1G76480	15
AT1G76490	34776
AT1G76500	0
AT1G76510	181
AT1G76520	99
AT1G76530	0
AT1G76540	37
AT1G76550	302
AT1G76560	14
AT1G76570	12
AT1G76580	115
AT1G76590	12
AT1G76600	113
AT1G76610	0
AT1G76620	19
AT1G76630	80
AT1G76640	0
AT1G76650	4
AT1G76660	39
AT1G76670	406
AT1G76680	3
AT1G76690	153
AT1G76700	32
AT1G76705	18
AT1G76710	154
AT1G76720	5
AT1G76728	0
AT1G76730	299
AT1G76740	80
AT1G76750	0
AT1G76760	101
AT1G76770	67
AT1G76780	576
AT1G76790	9
AT1G76800	0
AT1G76810	946
AT1G76820	32
AT1G76830	6
AT1G76840	0
AT1G76850	751
AT1G76860	65
AT1G76870	1
AT1G76878	7
AT1G76880	0
AT1G76890	946
AT1G76892	0
AT1G76900	114
AT1G76910	3
AT1G76911	2
AT1G76920	281
AT1G76930	1
AT1G76940	385
AT1G76950	74
AT1G76952	0
AT1G76954	0
AT1G76955	5
AT1G76960	7
AT1G76965	10749
AT1G76970	35
AT1G76980	117
AT1G76990	244
AT1G76994	0
AT1G77000	292
AT1G77010	3
AT1G77020	35
AT1G77030	32
AT1G77040	0
AT1G77060	5
AT1G77080	346
AT1G77090	5
AT1G77093	1
AT1G77095	0
AT1G77100	0
AT1G77110	10
AT1G77120	26
AT1G77122	10
AT1G77130	119
AT1G77131	2
AT1G77138	0
AT1G77140	251
AT1G77145	21
AT1G77150	15
AT1G77160	0
AT1G77170	84
AT1G77180	2948
AT1G77190	0
AT1G77200	0
AT1G77210	1
AT1G77220	315
AT1G77230	50
AT1G77235	2
AT1G77240	0
AT1G77250	563
AT1G77260	612
AT1G77270	12
AT1G77280	818
AT1G77290	22
AT1G77300	2355
AT1G77310	110
AT1G77320	54
AT1G77330	1
AT1G77340	0
AT1G77350	126
AT1G77360	11
AT1G77370	226
AT1G77380	93
AT1G77390	59
AT1G77400	6
AT1G77405	2
AT1G77410	392
AT1G77420	22
AT1G77440	196
AT1G77450	35
AT1G77460	435
AT1G77470	61
AT1G77480	8
AT1G77490	34
AT1G77500	55
AT1G77510	119
AT1G77520	24
AT1G77525	0
AT1G77530	1
AT1G77540	499
AT1G77550	12
AT1G77560	0
AT1G77570	43
AT1G77580	11
AT1G77590	19281
AT1G77600	79
AT1G77610	876
AT1G77620	164
AT1G77630	4
AT1G77640	2
AT1G77650	0
AT1G77655	5
AT1G77660	502
AT1G77670	246
AT1G77680	465
AT1G77682	0
AT1G77690	4
AT1G77700	10
AT1G77710	678
AT1G77720	75
AT1G77730	667
AT1G77740	860
AT1G77750	17
AT1G77760	1353
AT1G77765	2
AT1G77770	904
AT1G77780	0
AT1G77790	1
AT1G77800	1347
AT1G77810	38
AT1G77815	0
AT1G77820	0
AT1G77830	0
AT1G77840	3672
AT1G77850	46
AT1G77855	0
AT1G77860	6
AT1G77870	6
AT1G77880	4
AT1G77885	748
AT1G77890	152
AT1G77910	0
AT1G77920	12
AT1G77930	259
AT1G77932	0
AT1G77940	475
AT1G77950	0
AT1G77960	0
AT1G77980	2062
AT1G77990	199
AT1G77992	0
AT1G78000	3496
AT1G78010	14
AT1G78020	1062
AT1G78030	1
AT1G78040	828
AT1G78050	115
AT1G78060	12
AT1G78070	136
AT1G78080	435
AT1G78090	2740
AT1G78095	2
AT1G78100	727
AT1G78110	755
AT1G78120	5
AT1G78130	0
AT1G78140	1214
AT1G78150	380
AT1G78160	375
AT1G78170	301
AT1G78172	14
AT1G78180	14
AT1G78190	10
AT1G78200	119
AT1G78206	0
AT1G78210	97
AT1G78220	0
AT1G78230	271
AT1G78240	263
AT1G78250	0
AT1G78260	54
AT1G78265	0
AT1G78270	0
AT1G78280	473
AT1G78290	82
AT1G78300	7048
AT1G78310	91
AT1G78320	1
AT1G78330	1
AT1G78340	1
AT1G78350	1
AT1G78355	0
AT1G78360	0
AT1G78370	152
AT1G78380	1050
AT1G78390	2
AT1G78400	1
AT1G78410	0
AT1G78420	351
AT1G78430	5
AT1G78440	0
AT1G78450	2
AT1G78460	33259
AT1G78470	0
AT1G78476	1
AT1G78478	0
AT1G78480	1
AT1G78490	11
AT1G78500	1
AT1G78510	16
AT1G78520	0
AT1G78530	22
AT1G78540	48
AT1G78550	19
AT1G78560	58
AT1G78570	1678
AT1G78580	215
AT1G78590	253
AT1G78600	10
AT1G78610	413
AT1G78620	113
AT1G78630	33
AT1G78635	0
AT1G78640	0
AT1G78650	125
AT1G78660	104
AT1G78670	264
AT1G78680	789
AT1G78690	33
AT1G78700	49
AT1G78710	1
AT1G78720	0
AT1G78730	2
AT1G78740	0
AT1G78750	0
AT1G78760	26
AT1G78770	18
AT1G78780	39
AT1G78790	386
AT1G78800	218
AT1G78810	151
AT1G78815	0
AT1G78820	4
AT1G78830	51
AT1G78840	3
AT1G78850	12
AT1G78860	0
AT1G78865	0
AT1G78870	326
AT1G78880	145
AT1G78890	254
AT1G78895	296
AT1G78900	3532
AT1G78910	12
AT1G78915	59
AT1G78920	797
AT1G78922	8
AT1G78930	4
AT1G78940	3987
AT1G78950	79
AT1G78955	36
AT1G78960	144
AT1G78970	6
AT1G78980	1114
AT1G78990	1
AT1G78995	3
AT1G79000	1033
AT1G79010	750
AT1G79020	101
AT1G79030	32
AT1G79040	694
AT1G79050	33
AT1G79060	20
AT1G79070	11
AT1G79075	16
AT1G79080	25
AT1G79090	871
AT1G79100	8
AT1G79103	12
AT1G79110	565
AT1G79120	1
AT1G79130	0
AT1G79150	14
AT1G79160	84
AT1G79170	0
AT1G79180	5
AT1G79190	32
AT1G79200	60
AT1G79210	138
AT1G79220	10
AT1G79230	299
AT1G79240	0
AT1G79245	2887
AT1G79250	5460
AT1G79260	30
AT1G79270	332
AT1G79280	1075
AT1G79290	0
AT1G79300	0
AT1G79310	0
AT1G79320	0
AT1G79330	9
AT1G79340	1523
AT1G79350	1100
AT1G79360	532
AT1G79370	0
AT1G79380	27
AT1G79390	36
AT1G79400	2034
AT1G79410	15
AT1G79420	6
AT1G79430	8
AT1G79440	623
AT1G79450	1747
AT1G79460	35
AT1G79470	215
AT1G79480	0
AT1G79485	0
AT1G79490	15
AT1G79500	78
AT1G79510	0
AT1G79520	807
AT1G79529	0
AT1G79530	123
AT1G79540	133
AT1G79550	1560
AT1G79560	44
AT1G79570	271
AT1G79580	0
AT1G79590	469
AT1G79600	864
AT1G79610	437
AT1G79620	3
AT1G79630	52
AT1G79640	4136
AT1G79650	209
AT1G79660	2352
AT1G79670	18
AT1G79680	0
AT1G79690	455
AT1G79700	43
AT1G79710	19
AT1G79720	13
AT1G79730	335
AT1G79740	78
AT1G79750	2579
AT1G79760	8
AT1G79770	43
AT1G79780	2
AT1G79790	30
AT1G79800	6
AT1G79810	115
AT1G79820	304
AT1G79830	3921
AT1G79840	5
AT1G79850	0
AT1G79860	6475
AT1G79870	222
AT1G79880	6
AT1G79890	27
AT1G79900	875
AT1G79910	8968
AT1G79915	326
AT1G79920	315
AT1G79930	1087
AT1G79940	448
AT1G79950	800
AT1G79960	0
AT1G79970	31
AT1G79980	3
AT1G79985	421
AT1G79990	1413
AT1G80000	272
AT1G80010	311
AT1G80020	376
AT1G80030	158
AT1G80040	552
AT1G80050	1
AT1G80060	22
AT1G80070	695
AT1G80080	4
AT1G80090	1
AT1G80100	1
AT1G80110	38
AT1G80120	942
AT1G80130	2
AT1G80133	0
AT1G80140	0
AT1G80150	66
AT1G80160	1914
AT1G80165	0
AT1G80170	2
AT1G80180	118
AT1G80190	21
AT1G80200	354
AT1G80210	124
AT1G80220	0
AT1G80230	826
AT1G80240	207
AT1G80245	30
AT1G80250	0
AT1G80260	53
AT1G80270	12
AT1G80280	6392
AT1G80290	26
AT1G80300	1297
AT1G80310	0
AT1G80315	0
AT1G80320	0
AT1G80325	5
AT1G80330	0
AT1G80340	35
AT1G80350	169
AT1G80360	454
AT1G80370	3
AT1G80380	142
AT1G80390	0
AT1G80400	48
AT1G80410	153
AT1G80420	42
AT1G80430	0
AT1G80440	4
AT1G80450	52
AT1G80460	6658
AT1G80470	4394
AT1G80480	25
AT1G80490	507
AT1G80500	422
AT1G80510	735
AT1G80520	12
AT1G80525	0
AT1G80530	50
AT1G80540	2188
AT1G80550	180
AT1G80555	1
AT1G80560	7
AT1G80570	9
AT1G80580	0
AT1G80590	0
AT1G80600	171
AT1G80610	5
AT1G80620	27
AT1G80625	2
AT1G80630	37
AT1G80640	11
AT1G80650	71
AT1G80660	33096
AT1G80670	107
AT1G80680	90
AT1G80690	1
AT1G80700	3
AT1G80710	94
AT1G80720	4
AT1G80730	0
AT1G80740	0
AT1G80745	30
AT1G80750	22
AT1G80760	173
AT1G80770	8
AT1G80780	1765
AT1G80790	187
AT1G80800	22
AT1G80810	237
AT1G80820	0
AT1G80830	32
AT1G80840	11
AT1G80850	3
AT1G80860	101
AT1G80865	0
AT1G80870	40
AT1G80880	120
AT1G80890	13
AT1G80900	37
AT1G80910	269
AT1G80920	1228
AT1G80930	272
AT1G80940	267
AT1G80950	589
AT1G80960	304
AT1G80970	8
AT1G80980	4
AT1G80990	0
AT1G81001	0
AT1G81020	6
AT2G01008	4
AT2G01010	6
AT2G01020	5
AT2G01021	0
AT2G01022	0
AT2G01023	1
AT2G01024	2
AT2G01026	0
AT2G01028	0
AT2G01029	0
AT2G01031	1
AT2G01034	0
AT2G01035	0
AT2G01037	0
AT2G01040	0
AT2G01045	0
AT2G01050	0
AT2G01060	59
AT2G01070	36
AT2G01080	47
AT2G01090	166
AT2G01100	532
AT2G01110	112
AT2G01120	42
AT2G01130	23
AT2G01140	465
AT2G01150	62
AT2G01160	0
AT2G01170	74
AT2G01175	15
AT2G01180	95
AT2G01190	130
AT2G01200	2
AT2G01210	4
AT2G01220	228
AT2G01240	1
AT2G01250	475
AT2G01260	1286
AT2G01270	150
AT2G01275	1147
AT2G01280	5
AT2G01290	508
AT2G01300	0
AT2G01310	0
AT2G01320	46
AT2G01330	2815
AT2G01340	2
AT2G01350	224
AT2G01360	0
AT2G01370	0
AT2G01372	0
AT2G01379	0
AT2G01390	2
AT2G01400	4
AT2G01410	11
AT2G01420	15
AT2G01422	0
AT2G01430	2
AT2G01440	29
AT2G01450	6625
AT2G01460	815
AT2G01470	329
AT2G01480	834
AT2G01490	277
AT2G01500	0
AT2G01505	1
AT2G01510	4
AT2G01520	63
AT2G01530	0
AT2G01540	1049
AT2G01550	0
AT2G01554	49
AT2G01560	5
AT2G01570	222
AT2G01580	15
AT2G01590	2
AT2G01600	1052
AT2G01610	252
AT2G01620	135
AT2G01630	25
AT2G01640	6
AT2G01650	326
AT2G01660	640
AT2G01667	0
AT2G01670	1084
AT2G01680	82
AT2G01690	469
AT2G01700	0
AT2G01710	111
AT2G01720	299
AT2G01730	114
AT2G01735	50
AT2G01740	5
AT2G01750	19
AT2G01755	0
AT2G01760	3
AT2G01770	74
AT2G01780	0
AT2G01790	0
AT2G01800	0
AT2G01810	49
AT2G01818	8
AT2G01820	174
AT2G01830	15
AT2G01840	44
AT2G01850	573
AT2G01860	3
AT2G01870	0
AT2G01880	0
AT2G01890	0
AT2G01900	1
AT2G01905	4
AT2G01910	107
AT2G01913	16
AT2G01918	0
AT2G01920	11
AT2G01930	196
AT2G01940	102
AT2G01950	2
AT2G01960	0
AT2G01970	1417
AT2G01973	0
AT2G01980	42
AT2G01990	0
AT2G02000	1
AT2G02010	1
AT2G02020	3
AT2G02023	10
AT2G02026	3
AT2G02030	1
AT2G02040	430
AT2G02050	768
AT2G02060	0
AT2G02061	7
AT2G02070	11
AT2G02080	2
AT2G02090	1190
AT2G02100	54
AT2G02103	0
AT2G02110	0
AT2G02120	1
AT2G02130	106
AT2G02135	0
AT2G02140	26683
AT2G02147	0
AT2G02148	21
AT2G02150	2
AT2G02160	531
AT2G02170	10
AT2G02180	2542
AT2G02190	0
AT2G02200	0
AT2G02205	0
AT2G02210	0
AT2G02220	134
AT2G02230	299
AT2G02240	137
AT2G02250	0
AT2G02260	0
AT2G02270	3
AT2G02280	1
AT2G02290	0
AT2G02300	1
AT2G02310	0
AT2G02320	0
AT2G02330	0
AT2G02340	0
AT2G02350	75
AT2G02360	92
AT2G02370	112
AT2G02380	5
AT2G02390	467
AT2G02400	376
AT2G02410	3
AT2G02430	1
AT2G02440	0
AT2G02450	5
AT2G02455	0
AT2G02470	153
AT2G02480	159
AT2G02490	2
AT2G02493	0
AT2G02497	0
AT2G02498	0
AT2G02500	23
AT2G02510	512
AT2G02515	0
AT2G02520	1
AT2G02525	0
AT2G02540	3
AT2G02550	0
AT2G02560	264
AT2G02570	252
AT2G02580	0
AT2G02590	7
AT2G02600	0
AT2G02610	2
AT2G02620	0
AT2G02630	0
AT2G02635	0
AT2G02640	0
AT2G02650	0
AT2G02660	100
AT2G02670	62
AT2G02680	0
AT2G02690	0
AT2G02695	0
AT2G02700	5
AT2G02710	553
AT2G02720	12178
AT2G02730	97
AT2G02740	5
AT2G02741	0
AT2G02750	2
AT2G02760	916
AT2G02765	4
AT2G02770	0
AT2G02780	59
AT2G02790	97
AT2G02795	0
AT2G02800	21
AT2G02810	998
AT2G02820	67
AT2G02830	0
AT2G02835	0
AT2G02840	0
AT2G02850	14
AT2G02860	282
AT2G02870	1112
AT2G02880	13
AT2G02890	0
AT2G02900	0
AT2G02910	97
AT2G02930	2
AT2G02950	8
AT2G02955	7
AT2G02960	1690
AT2G02970	16783
AT2G02980	1
AT2G02990	1009
AT2G03000	0
AT2G03010	6
AT2G03020	1
AT2G03030	0
AT2G03040	0
AT2G03050	96
AT2G03060	3291
AT2G03070	129
AT2G03080	0
AT2G03090	89
AT2G03100	0
AT2G03110	7
AT2G03120	1130
AT2G03130	0
AT2G03140	358
AT2G03150	307
AT2G03160	0
AT2G03170	11
AT2G03180	0
AT2G03190	0
AT2G03200	39
AT2G03210	186
AT2G03220	45
AT2G03230	0
AT2G03240	570
AT2G03250	1318
AT2G03260	7
AT2G03270	327
AT2G03280	12
AT2G03290	0
AT2G03291	40
AT2G03300	0
AT2G03310	5
AT2G03320	1
AT2G03330	22
AT2G03340	47
AT2G03350	8
AT2G03360	0
AT2G03370	0
AT2G03380	4
AT2G03390	124
AT2G03410	1
AT2G03420	1
AT2G03430	78
AT2G03440	2782
AT2G03445	0
AT2G03450	20
AT2G03460	0
AT2G03470	2131
AT2G03480	984
AT2G03490	0
AT2G03500	11
AT2G03505	1
AT2G03510	160
AT2G03520	557
AT2G03530	12
AT2G03540	1
AT2G03550	2
AT2G03560	0
AT2G03565	1
AT2G03567	3
AT2G03570	0
AT2G03580	2
AT2G03590	0
AT2G03600	0
AT2G03610	1
AT2G03620	129
AT2G03630	162
AT2G03640	61
AT2G03650	0
AT2G03660	0
AT2G03667	17
AT2G03670	8
AT2G03680	297
AT2G03690	95
AT2G03700	0
AT2G03710	2
AT2G03720	0
AT2G03730	164
AT2G03740	1
AT2G03750	1
AT2G03760	2
AT2G03770	0
AT2G03780	6
AT2G03790	0
AT2G03800	53
AT2G03810	159
AT2G03820	418
AT2G03821	0
AT2G03822	0
AT2G03823	0
AT2G03830	14
AT2G03840	431
AT2G03850	33
AT2G03855	0
AT2G03860	0
AT2G03870	78
AT2G03880	0
AT2G03885	3
AT2G03890	222
AT2G03895	0
AT2G03900	0
AT2G03905	0
AT2G03910	0
AT2G03913	0
AT2G03915	0
AT2G03920	0
AT2G03925	0
AT2G03930	0
AT2G03931	0
AT2G03932	0
AT2G03933	1
AT2G03934	0
AT2G03935	0
AT2G03936	0
AT2G03937	0
AT2G03940	0
AT2G03945	0
AT2G03950	0
AT2G03955	0
AT2G03958	0
AT2G03960	0
AT2G03965	0
AT2G03970	0
AT2G03972	0
AT2G03975	0
AT2G03980	4199
AT2G03985	0
AT2G03990	1
AT2G03995	0
AT2G04000	0
AT2G04005	0
AT2G04010	0
AT2G04015	7
AT2G04020	17
AT2G04025	0
AT2G04030	46
AT2G04031	0
AT2G04032	1
AT2G04033	0
AT2G04034	0
AT2G04035	3
AT2G04036	0
AT2G04037	2
AT2G04038	0
AT2G04039	2
AT2G04040	0
AT2G04041	1
AT2G04042	0
AT2G04043	0
AT2G04045	0
AT2G04046	0
AT2G04047	0
AT2G04050	0
AT2G04060	0
AT2G04062	0
AT2G04063	0
AT2G04065	0
AT2G04066	0
AT2G04070	0
AT2G04075	0
AT2G04080	0
AT2G04085	0
AT2G04090	0
AT2G04095	0
AT2G04100	0
AT2G04110	727
AT2G04115	13895
AT2G04120	0
AT2G04125	0
AT2G04130	0
AT2G04135	1
AT2G04137	0
AT2G04140	0
AT2G04145	0
AT2G04150	0
AT2G04155	0
AT2G04160	156
AT2G04170	1
AT2G04175	0
AT2G04180	5
AT2G04185	0
AT2G04190	0
AT2G04195	0
AT2G04200	9
AT2G04205	0
AT2G04210	6
AT2G04215	0
AT2G04220	598
AT2G04225	0
AT2G04230	54
AT2G04235	92
AT2G04240	55
AT2G04250	0
AT2G04255	0
AT2G04260	0
AT2G04265	0
AT2G04270	6
AT2G04280	2
AT2G04285	2
AT2G04290	0
AT2G04295	0
AT2G04300	0
AT2G04305	140
AT2G04310	0
AT2G04315	0
AT2G04320	0
AT2G04325	0
AT2G04330	0
AT2G04335	0
AT2G04340	39
AT2G04345	0
AT2G04350	934
AT2G04355	0
AT2G04360	16
AT2G04365	0
AT2G04375	0
AT2G04378	200
AT2G04380	0
AT2G04390	148
AT2G04395	0
AT2G04400	152
AT2G04405	2
AT2G04410	2746
AT2G04420	0
AT2G04425	0
AT2G04430	17
AT2G04435	7
AT2G04440	0
AT2G04450	3
AT2G04455	0
AT2G04460	23
AT2G04465	0
AT2G04470	0
AT2G04480	0
AT2G04485	0
AT2G04490	77
AT2G04495	0
AT2G04500	0
AT2G04505	18
AT2G04510	1
AT2G04515	0
AT2G04520	790
AT2G04525	0
AT2G04530	7
AT2G04535	0
AT2G04540	16
AT2G04545	0
AT2G04550	209
AT2G04555	0
AT2G04560	7
AT2G04565	0
AT2G04570	116
AT2G04575	0
AT2G04580	0
AT2G04590	0
AT2G04595	2
AT2G04600	0
AT2G04605	0
AT2G04610	0
AT2G04615	0
AT2G04620	47
AT2G04621	0
AT2G04622	0
AT2G04625	0
AT2G04630	180
AT2G04635	0
AT2G04645	0
AT2G04650	106
AT2G04655	0
AT2G04660	8
AT2G04665	0
AT2G04670	15
AT2G04675	430
AT2G04680	0
AT2G04685	0
AT2G04690	48
AT2G04695	0
AT2G04700	80
AT2G04705	0
AT2G04710	0
AT2G04715	4
AT2G04720	0
AT2G04725	0
AT2G04730	0
AT2G04735	0
AT2G04740	50
AT2G04745	2
AT2G04750	0
AT2G04755	0
AT2G04760	0
AT2G04765	0
AT2G04770	0
AT2G04775	0
AT2G04780	22
AT2G04785	0
AT2G04790	0
AT2G04795	6
AT2G04800	0
AT2G04805	33
AT2G04810	0
AT2G04815	0
AT2G04820	1
AT2G04825	0
AT2G04830	0
AT2G04835	0
AT2G04840	0
AT2G04842	25
AT2G04845	5
AT2G04850	1
AT2G04852	0
AT2G04855	0
AT2G04860	1
AT2G04865	639
AT2G04870	0
AT2G04875	50
AT2G04880	292
AT2G04885	0
AT2G04890	19
AT2G04895	3
AT2G04900	166
AT2G04905	0
AT2G04910	0
AT2G04915	0
AT2G04920	0
AT2G04925	0
AT2G04930	0
AT2G04935	0
AT2G04940	184
AT2G04945	0
AT2G04950	0
AT2G04955	4
AT2G04965	6
AT2G04970	0
AT2G04975	0
AT2G04980	0
AT2G04985	0
AT2G04990	0
AT2G04995	0
AT2G05000	2
AT2G05005	0
AT2G05010	1
AT2G05015	0
AT2G05020	0
AT2G05025	256
AT2G05030	0
AT2G05035	0
AT2G05040	4
AT2G05045	1
AT2G05050	2
AT2G05060	1
AT2G05065	0
AT2G05070	16
AT2G05075	18
AT2G05080	2
AT2G05082	2
AT2G05084	0
AT2G05085	0
AT2G05087	0
AT2G05090	0
AT2G05095	0
AT2G05100	13
AT2G05105	0
AT2G05110	0
AT2G05115	0
AT2G05117	0
AT2G05120	9
AT2G05125	1
AT2G05130	0
AT2G05133	0
AT2G05140	0
AT2G05145	0
AT2G05150	0
AT2G05155	0
AT2G05160	94
AT2G05170	711
AT2G05171	0
AT2G05180	7
AT2G05185	1
AT2G05190	0
AT2G05200	0
AT2G05205	0
AT2G05210	105
AT2G05215	0
AT2G05220	197
AT2G05230	1
AT2G05240	0
AT2G05245	0
AT2G05250	3
AT2G05255	0
AT2G05260	272
AT2G05270	5
AT2G05280	24
AT2G05290	0
AT2G05294	0
AT2G05300	15
AT2G05310	9
AT2G05315	0
AT2G05320	42
AT2G05330	0
AT2G05335	0
AT2G05340	0
AT2G05350	0
AT2G05355	0
AT2G05360	0
AT2G05365	0
AT2G05370	16
AT2G05380	7
AT2G05390	1
AT2G05395	0
AT2G05400	0
AT2G05405	0
AT2G05410	0
AT2G05415	0
AT2G05420	0
AT2G05425	0
AT2G05430	0
AT2G05435	0
AT2G05440	0
AT2G05441	0
AT2G05445	0
AT2G05450	0
AT2G05455	0
AT2G05460	0
AT2G05465	0
AT2G05470	0
AT2G05475	0
AT2G05480	0
AT2G05485	0
AT2G05490	0
AT2G05495	0
AT2G05505	1
AT2G05510	0
AT2G05515	0
AT2G05518	2
AT2G05520	193
AT2G05525	0
AT2G05530	0
AT2G05535	0
AT2G05540	119
AT2G05545	0
AT2G05550	0
AT2G05555	0
AT2G05560	0
AT2G05562	0
AT2G05564	0
AT2G05565	0
AT2G05567	0
AT2G05570	0
AT2G05575	0
AT2G05580	0
AT2G05585	0
AT2G05590	332
AT2G05600	0
AT2G05605	0
AT2G05610	1
AT2G05615	0
AT2G05620	153
AT2G05625	0
AT2G05630	721
AT2G05632	16
AT2G05635	0
AT2G05640	0
AT2G05642	0
AT2G05645	0
AT2G05647	0
AT2G05655	0
AT2G05660	1
AT2G05665	3
AT2G05670	0
AT2G05675	8
AT2G05680	0
AT2G05685	0
AT2G05690	0
AT2G05695	64
AT2G05700	0
AT2G05705	1
AT2G05710	4027
AT2G05715	0
AT2G05720	0
AT2G05725	0
AT2G05730	0
AT2G05740	0
AT2G05750	0
AT2G05752	0
AT2G05753	0
AT2G05755	61
AT2G05760	15
AT2G05765	3
AT2G05770	0
AT2G05780	0
AT2G05785	1
AT2G05786	0
AT2G05790	45
AT2G05800	0
AT2G05801	0
AT2G05810	0
AT2G05812	3
AT2G05815	0
AT2G05820	0
AT2G05825	0
AT2G05830	39
AT2G05835	0
AT2G05840	348
AT2G05845	0
AT2G05850	10566
AT2G05855	0
AT2G05860	0
AT2G05865	0
AT2G05870	0
AT2G05875	0
AT2G05880	0
AT2G05885	0
AT2G05890	0
AT2G05895	0
AT2G05900	0
AT2G05905	2
AT2G05910	122
AT2G05914	1
AT2G05915	0
AT2G05920	293
AT2G05925	0
AT2G05930	0
AT2G05935	0
AT2G05940	17
AT2G05945	0
AT2G05950	0
AT2G05960	0
AT2G05965	0
AT2G05970	0
AT2G05975	0
AT2G05980	0
AT2G05985	0
AT2G05990	225
AT2G05995	0
AT2G06000	39
AT2G06002	2
AT2G06005	376
AT2G06010	11
AT2G06020	0
AT2G06025	116
AT2G06035	0
AT2G06040	844
AT2G06045	0
AT2G06050	124
AT2G06060	0
AT2G06065	0
AT2G06070	0
AT2G06075	0
AT2G06080	0
AT2G06085	0
AT2G06090	0
AT2G06095	0
AT2G06100	0
AT2G06105	0
AT2G06110	0
AT2G06115	0
AT2G06120	0
AT2G06125	0
AT2G06130	0
AT2G06135	0
AT2G06140	0
AT2G06145	0
AT2G06150	0
AT2G06160	0
AT2G06165	0
AT2G06166	0
AT2G06170	0
AT2G06175	5
AT2G06180	0
AT2G06185	0
AT2G06190	0
AT2G06200	2
AT2G06210	139
AT2G06215	0
AT2G06220	0
AT2G06225	0
AT2G06230	0
AT2G06235	0
AT2G06240	0
AT2G06245	0
AT2G06250	0
AT2G06255	60
AT2G06260	0
AT2G06265	0
AT2G06270	1
AT2G06275	0
AT2G06280	0
AT2G06285	0
AT2G06290	0
AT2G06296	0
AT2G06303	0
AT2G06305	0
AT2G06310	0
AT2G06315	0
AT2G06330	0
AT2G06335	0
AT2G06340	0
AT2G06345	0
AT2G06350	0
AT2G06355	0
AT2G06365	10
AT2G06370	0
AT2G06375	0
AT2G06380	0
AT2G06385	0
AT2G06390	0
AT2G06395	0
AT2G06400	0
AT2G06405	0
AT2G06410	0
AT2G06415	5
AT2G06420	1
AT2G06425	0
AT2G06430	0
AT2G06435	1
AT2G06440	0
AT2G06445	0
AT2G06450	0
AT2G06455	0
AT2G06460	0
AT2G06465	0
AT2G06470	0
AT2G06475	1
AT2G06480	0
AT2G06485	1
AT2G06490	2
AT2G06495	0
AT2G06500	0
AT2G06505	0
AT2G06510	308
AT2G06515	0
AT2G06520	53
AT2G06525	0
AT2G06530	733
AT2G06535	1077
AT2G06540	0
AT2G06541	0
AT2G06550	0
AT2G06555	14
AT2G06560	0
AT2G06562	0
AT2G06565	0
AT2G06570	0
AT2G06575	0
AT2G06580	0
AT2G06585	8
AT2G06590	0
AT2G06595	0
AT2G06600	0
AT2G06605	0
AT2G06610	0
AT2G06615	0
AT2G06620	0
AT2G06625	0
AT2G06630	0
AT2G06635	0
AT2G06640	0
AT2G06645	0
AT2G06650	0
AT2G06655	0
AT2G06660	0
AT2G06665	0
AT2G06667	0
AT2G06670	0
AT2G06675	0
AT2G06680	0
AT2G06685	0
AT2G06690	0
AT2G06695	31
AT2G06700	0
AT2G06705	1
AT2G06710	0
AT2G06715	0
AT2G06720	0
AT2G06725	0
AT2G06740	0
AT2G06745	0
AT2G06750	0
AT2G06755	0
AT2G06760	0
AT2G06765	0
AT2G06770	0
AT2G06775	0
AT2G06780	0
AT2G06785	0
AT2G06790	0
AT2G06795	0
AT2G06800	0
AT2G06805	1
AT2G06810	0
AT2G06815	0
AT2G06820	0
AT2G06822	0
AT2G06830	0
AT2G06835	0
AT2G06840	4
AT2G06845	0
AT2G06850	447
AT2G06855	0
AT2G06860	0
AT2G06865	0
AT2G06870	0
AT2G06875	0
AT2G06880	0
AT2G06885	0
AT2G06890	0
AT2G06900	0
AT2G06902	0
AT2G06904	0
AT2G06905	25
AT2G06906	0
AT2G06908	0
AT2G06910	0
AT2G06912	0
AT2G06914	0
AT2G06917	0
AT2G06920	0
AT2G06922	0
AT2G06925	10
AT2G06930	0
AT2G06935	1
AT2G06940	0
AT2G06945	2
AT2G06950	44
AT2G06955	294
AT2G06960	0
AT2G06965	0
AT2G06967	0
AT2G06973	0
AT2G06975	0
AT2G06980	0
AT2G06983	618
AT2G06985	0
AT2G06990	106
AT2G06995	342
AT2G07000	0
AT2G07005	0
AT2G07010	0
AT2G07015	0
AT2G07020	0
AT2G07025	0
AT2G07030	0
AT2G07035	0
AT2G07040	35306
AT2G07042	0
AT2G07045	2
AT2G07050	178
AT2G07055	0
AT2G07070	0
AT2G07080	0
AT2G07085	1
AT2G07090	0
AT2G07095	0
AT2G07100	0
AT2G07110	0
AT2G07115	0
AT2G07120	0
AT2G07130	0
AT2G07135	7
AT2G07140	0
AT2G07150	0
AT2G07155	0
AT2G07160	0
AT2G07165	0
AT2G07170	6
AT2G07175	0
AT2G07180	17808
AT2G07185	0
AT2G07190	0
AT2G07195	0
AT2G07200	0
AT2G07205	0
AT2G07210	0
AT2G07212	0
AT2G07213	0
AT2G07215	0
AT2G07220	0
AT2G07225	42
AT2G07230	0
AT2G07235	0
AT2G07240	4
AT2G07245	0
AT2G07250	0
AT2G07255	0
AT2G07260	0
AT2G07265	0
AT2G07270	0
AT2G07275	0
AT2G07280	0
AT2G07285	0
AT2G07290	0
AT2G07295	0
AT2G07300	0
AT2G07305	0
AT2G07310	0
AT2G07315	0
AT2G07320	0
AT2G07325	0
AT2G07330	0
AT2G07335	0
AT2G07340	31
AT2G07345	0
AT2G07355	1
AT2G07360	1269
AT2G07365	0
AT2G07375	0
AT2G07380	0
AT2G07385	0
AT2G07390	0
AT2G07395	0
AT2G07400	0
AT2G07405	0
AT2G07410	0
AT2G07415	0
AT2G07420	0
AT2G07425	0
AT2G07430	0
AT2G07435	21
AT2G07440	1
AT2G07445	0
AT2G07450	0
AT2G07455	0
AT2G07460	1
AT2G07470	0
AT2G07475	0
AT2G07480	0
AT2G07483	0
AT2G07485	0
AT2G07486	0
AT2G07490	0
AT2G07495	0
AT2G07500	0
AT2G07505	0
AT2G07510	0
AT2G07515	0
AT2G07520	0
AT2G07525	0
AT2G07530	0
AT2G07535	0
AT2G07540	0
AT2G07545	0
AT2G07550	0
AT2G07555	1
AT2G07560	16070
AT2G07565	0
AT2G07570	0
AT2G07575	0
AT2G07580	0
AT2G07585	0
AT2G07590	2
AT2G07595	0
AT2G07599	0
AT2G07600	0
AT2G07605	0
AT2G07613	0
AT2G07615	0
AT2G07617	0
AT2G07620	3
AT2G07621	0
AT2G07623	0
AT2G07625	0
AT2G07626	0
AT2G07627	0
AT2G07628	0
AT2G07629	1
AT2G07630	1
AT2G07631	0
AT2G07632	0
AT2G07633	0
AT2G07634	0
AT2G07635	0
AT2G07636	0
AT2G07637	0
AT2G07638	1
AT2G07640	2
AT2G07641	0
AT2G07642	0
AT2G07643	0
AT2G07644	0
AT2G07645	0
AT2G07646	0
AT2G07648	0
AT2G07650	0
AT2G07652	0
AT2G07654	0
AT2G07655	0
AT2G07656	0
AT2G07658	0
AT2G07659	0
AT2G07660	0
AT2G07661	0
AT2G07662	0
AT2G07663	0
AT2G07664	0
AT2G07665	0
AT2G07666	0
AT2G07667	1
AT2G07669	0
AT2G07670	0
AT2G07671	10
AT2G07672	0
AT2G07673	0
AT2G07674	1
AT2G07675	6
AT2G07676	0
AT2G07677	1
AT2G07678	0
AT2G07680	8
AT2G07681	0
AT2G07682	0
AT2G07683	0
AT2G07684	0
AT2G07685	0
AT2G07686	0
AT2G07687	4
AT2G07688	0
AT2G07689	0
AT2G07690	78
AT2G07691	0
AT2G07692	0
AT2G07693	0
AT2G07694	0
AT2G07695	3
AT2G07696	0
AT2G07697	0
AT2G07698	25
AT2G07699	0
AT2G07700	0
AT2G07701	0
AT2G07702	0
AT2G07703	0
AT2G07704	0
AT2G07705	0
AT2G07706	0
AT2G07707	0
AT2G07708	0
AT2G07709	0
AT2G07710	0
AT2G07711	1
AT2G07712	3
AT2G07713	0
AT2G07714	0
AT2G07715	2
AT2G07716	0
AT2G07717	0
AT2G07718	0
AT2G07719	0
AT2G07720	0
AT2G07721	0
AT2G07722	0
AT2G07723	0
AT2G07724	0
AT2G07725	0
AT2G07726	0
AT2G07727	4
AT2G07728	0
AT2G07729	0
AT2G07730	0
AT2G07731	0
AT2G07732	0
AT2G07733	0
AT2G07734	0
AT2G07735	0
AT2G07736	0
AT2G07737	0
AT2G07738	0
AT2G07739	0
AT2G07740	0
AT2G07741	0
AT2G07742	0
AT2G07743	0
AT2G07744	0
AT2G07745	0
AT2G07746	0
AT2G07747	3
AT2G07748	0
AT2G07749	0
AT2G07750	0
AT2G07751	9
AT2G07752	0
AT2G07753	0
AT2G07754	0
AT2G07755	1
AT2G07756	0
AT2G07757	0
AT2G07758	0
AT2G07759	0
AT2G07760	0
AT2G07761	0
AT2G07762	0
AT2G07763	0
AT2G07764	0
AT2G07765	0
AT2G07766	0
AT2G07767	0
AT2G07768	0
AT2G07769	0
AT2G07770	0
AT2G07771	0
AT2G07772	0
AT2G07773	0
AT2G07774	0
AT2G07775	0
AT2G07776	0
AT2G07777	0
AT2G07778	0
AT2G07779	0
AT2G07780	0
AT2G07783	1
AT2G07784	0
AT2G07785	0
AT2G07786	0
AT2G07787	0
AT2G07788	0
AT2G07789	0
AT2G07790	0
AT2G07791	1
AT2G07792	0
AT2G07793	0
AT2G07794	0
AT2G07795	0
AT2G07798	1
AT2G07799	0
AT2G07800	0
AT2G07805	0
AT2G07806	0
AT2G07807	0
AT2G07808	0
AT2G07809	0
AT2G07810	0
AT2G07811	0
AT2G07812	0
AT2G07813	0
AT2G07815	0
AT2G07820	0
AT2G07825	0
AT2G07826	0
AT2G07827	0
AT2G07830	0
AT2G07835	0
AT2G07840	0
AT2G07845	0
AT2G07850	0
AT2G07855	0
AT2G07860	0
AT2G07865	0
AT2G07870	0
AT2G07875	6
AT2G07880	0
AT2G07885	0
AT2G07890	0
AT2G07895	1
AT2G07900	0
AT2G07905	0
AT2G07910	0
AT2G07915	0
AT2G07925	0
AT2G07935	0
AT2G07940	1
AT2G07945	0
AT2G07950	0
AT2G07960	0
AT2G07965	0
AT2G07970	0
AT2G07975	1
AT2G07981	0
AT2G07985	0
AT2G07990	0
AT2G07995	0
AT2G08000	0
AT2G08005	0
AT2G08010	0
AT2G08015	0
AT2G08020	0
AT2G08025	0
AT2G08030	0
AT2G08035	0
AT2G08040	0
AT2G08045	5
AT2G08050	0
AT2G08055	7
AT2G08060	0
AT2G08070	0
AT2G08075	0
AT2G08085	0
AT2G08090	0
AT2G08095	0
AT2G08100	1
AT2G08105	0
AT2G08110	0
AT2G08115	0
AT2G08120	0
AT2G08125	0
AT2G08130	0
AT2G08135	0
AT2G08150	2
AT2G08155	0
AT2G08160	0
AT2G08165	0
AT2G08175	0
AT2G08180	0
AT2G08190	1
AT2G08195	0
AT2G08200	0
AT2G08205	0
AT2G08210	0
AT2G08215	0
AT2G08220	1
AT2G08230	0
AT2G08235	0
AT2G08240	0
AT2G08245	0
AT2G08250	0
AT2G08255	0
AT2G08260	0
AT2G08265	0
AT2G08270	0
AT2G08275	0
AT2G08280	0
AT2G08285	0
AT2G08290	0
AT2G08295	0
AT2G08300	0
AT2G08305	0
AT2G08310	0
AT2G08315	0
AT2G08320	0
AT2G08330	0
AT2G08335	0
AT2G08340	0
AT2G08345	0
AT2G08350	0
AT2G08355	0
AT2G08360	0
AT2G08365	10
AT2G08370	0
AT2G08375	0
AT2G08380	0
AT2G08385	0
AT2G08390	0
AT2G08395	0
AT2G08400	0
AT2G08405	0
AT2G08410	0
AT2G08415	0
AT2G08420	0
AT2G08425	0
AT2G08430	3
AT2G08435	8
AT2G08440	0
AT2G08445	2
AT2G08450	0
AT2G08455	0
AT2G08460	0
AT2G08465	0
AT2G08470	0
AT2G08475	0
AT2G08480	0
AT2G08485	0
AT2G08490	0
AT2G08495	0
AT2G08500	0
AT2G08505	0
AT2G08510	0
AT2G08515	0
AT2G08520	0
AT2G08525	0
AT2G08530	0
AT2G08535	0
AT2G08540	0
AT2G08545	0
AT2G08550	0
AT2G08555	0
AT2G08560	0
AT2G08565	0
AT2G08570	0
AT2G08575	0
AT2G08580	0
AT2G08585	0
AT2G08590	0
AT2G08595	0
AT2G08610	13
AT2G08620	0
AT2G08625	0
AT2G08630	0
AT2G08635	1
AT2G08640	0
AT2G08645	3
AT2G08650	0
AT2G08655	0
AT2G08660	0
AT2G08665	0
AT2G08670	0
AT2G08675	0
AT2G08680	2
AT2G08685	0
AT2G08690	0
AT2G08695	0
AT2G08700	0
AT2G08705	2
AT2G08710	0
AT2G08715	0
AT2G08720	4
AT2G08725	0
AT2G08730	0
AT2G08735	51
AT2G08740	0
AT2G08745	0
AT2G08750	0
AT2G08755	0
AT2G08760	2
AT2G08765	5
AT2G08770	0
AT2G08775	0
AT2G08780	0
AT2G08790	0
AT2G08795	0
AT2G08800	0
AT2G08805	0
AT2G08815	0
AT2G08820	19
AT2G08825	12
AT2G08830	1
AT2G08835	0
AT2G08845	0
AT2G08850	0
AT2G08855	0
AT2G08860	0
AT2G08865	4
AT2G08870	0
AT2G08875	0
AT2G08880	0
AT2G08885	1
AT2G08890	0
AT2G08895	0
AT2G08900	0
AT2G08905	1
AT2G08910	0
AT2G08915	0
AT2G08920	0
AT2G08925	0
AT2G08930	1
AT2G08935	0
AT2G08940	0
AT2G08945	0
AT2G08950	0
AT2G08955	2
AT2G08960	0
AT2G08965	0
AT2G08970	0
AT2G08975	0
AT2G08980	0
AT2G08985	0
AT2G08986	0
AT2G08990	1
AT2G08995	0
AT2G09000	0
AT2G09005	0
AT2G09010	143
AT2G09015	0
AT2G09020	0
AT2G09025	3
AT2G09035	1
AT2G09040	0
AT2G09045	0
AT2G09050	0
AT2G09055	0
AT2G09060	0
AT2G09065	0
AT2G09070	0
AT2G09075	0
AT2G09080	0
AT2G09085	0
AT2G09090	39
AT2G09095	0
AT2G09100	0
AT2G09105	0
AT2G09110	0
AT2G09115	0
AT2G09120	0
AT2G09125	0
AT2G09130	0
AT2G09135	0
AT2G09140	0
AT2G09150	0
AT2G09155	0
AT2G09160	0
AT2G09165	36
AT2G09170	41
AT2G09175	0
AT2G09180	0
AT2G09185	0
AT2G09187	0
AT2G09190	2
AT2G09195	0
AT2G09200	0
AT2G09205	0
AT2G09210	4
AT2G09215	0
AT2G09220	0
AT2G09225	15
AT2G09230	0
AT2G09235	0
AT2G09240	0
AT2G09245	0
AT2G09250	0
AT2G09255	0
AT2G09260	0
AT2G09265	5
AT2G09270	0
AT2G09280	0
AT2G09285	0
AT2G09290	0
AT2G09295	0
AT2G09300	0
AT2G09305	0
AT2G09310	0
AT2G09315	0
AT2G09320	0
AT2G09325	0
AT2G09330	0
AT2G09335	0
AT2G09340	0
AT2G09345	0
AT2G09350	0
AT2G09355	0
AT2G09360	0
AT2G09365	0
AT2G09370	0
AT2G09375	0
AT2G09380	0
AT2G09385	0
AT2G09388	0
AT2G09390	0
AT2G09395	0
AT2G09400	0
AT2G09405	0
AT2G09410	0
AT2G09415	0
AT2G09420	0
AT2G09425	4
AT2G09430	8
AT2G09435	0
AT2G09440	1
AT2G09445	0
AT2G09450	1
AT2G09455	2
AT2G09460	0
AT2G09465	0
AT2G09470	0
AT2G09475	2
AT2G09480	0
AT2G09490	0
AT2G09495	2
AT2G09500	0
AT2G09505	0
AT2G09510	0
AT2G09515	2
AT2G09525	0
AT2G09530	0
AT2G09535	1
AT2G09540	0
AT2G09545	0
AT2G09550	0
AT2G09555	0
AT2G09560	0
AT2G09565	0
AT2G09570	0
AT2G09575	0
AT2G09585	0
AT2G09589	0
AT2G09590	1
AT2G09605	0
AT2G09610	0
AT2G09615	1
AT2G09620	0
AT2G09625	0
AT2G09630	0
AT2G09635	0
AT2G09640	0
AT2G09645	0
AT2G09650	0
AT2G09655	0
AT2G09660	0
AT2G09665	2
AT2G09670	0
AT2G09675	0
AT2G09680	0
AT2G09685	0
AT2G09690	0
AT2G09695	0
AT2G09700	0
AT2G09705	1
AT2G09710	0
AT2G09715	53
AT2G09720	0
AT2G09725	1
AT2G09730	0
AT2G09735	0
AT2G09740	0
AT2G09745	1
AT2G09750	0
AT2G09755	0
AT2G09760	0
AT2G09765	0
AT2G09770	0
AT2G09775	0
AT2G09780	0
AT2G09785	0
AT2G09790	0
AT2G09795	30
AT2G09800	0
AT2G09805	1
AT2G09810	0
AT2G09815	0
AT2G09820	0
AT2G09825	0
AT2G09830	0
AT2G09835	0
AT2G09838	0
AT2G09840	0
AT2G09845	0
AT2G09850	0
AT2G09860	2
AT2G09862	0
AT2G09865	0
AT2G09870	0
AT2G09875	0
AT2G09880	0
AT2G09885	0
AT2G09890	0
AT2G09895	0
AT2G09900	0
AT2G09905	0
AT2G09910	1
AT2G09915	0
AT2G09920	0
AT2G09925	0
AT2G09930	0
AT2G09935	0
AT2G09945	0
AT2G09950	0
AT2G09953	0
AT2G09955	0
AT2G09956	0
AT2G09960	2
AT2G09965	0
AT2G09970	0
AT2G09975	0
AT2G09990	100
AT2G09992	0
AT2G09994	0
AT2G09995	0
AT2G10000	0
AT2G10010	0
AT2G10020	0
AT2G10025	0
AT2G10030	0
AT2G10040	0
AT2G10045	2
AT2G10050	0
AT2G10070	0
AT2G10080	0
AT2G10090	0
AT2G10100	0
AT2G10105	0
AT2G10110	0
AT2G10120	0
AT2G10130	0
AT2G10140	0
AT2G10150	0
AT2G10160	0
AT2G10165	5
AT2G10170	0
AT2G10175	0
AT2G10180	0
AT2G10190	0
AT2G10200	0
AT2G10205	0
AT2G10210	0
AT2G10220	0
AT2G10223	0
AT2G10226	0
AT2G10230	0
AT2G10232	0
AT2G10234	0
AT2G10237	0
AT2G10240	0
AT2G10250	0
AT2G10253	0
AT2G10256	0
AT2G10260	0
AT2G10265	0
AT2G10270	0
AT2G10280	0
AT2G10285	0
AT2G10290	0
AT2G10300	0
AT2G10310	0
AT2G10320	0
AT2G10330	0
AT2G10350	0
AT2G10360	0
AT2G10370	0
AT2G10380	0
AT2G10390	0
AT2G10400	0
AT2G10405	0
AT2G10410	469
AT2G10420	0
AT2G10430	1
AT2G10440	0
AT2G10450	0
AT2G10455	0
AT2G10460	0
AT2G10465	0
AT2G10470	0
AT2G10480	0
AT2G10490	0
AT2G10500	0
AT2G10510	0
AT2G10520	0
AT2G10530	0
AT2G10535	0
AT2G10537	0
AT2G10540	0
AT2G10545	0
AT2G10550	0
AT2G10553	0
AT2G10555	0
AT2G10556	0
AT2G10557	0
AT2G10560	0
AT2G10570	0
AT2G10589	0
AT2G10590	0
AT2G10600	0
AT2G10602	0
AT2G10605	3
AT2G10606	0
AT2G10608	0
AT2G10610	0
AT2G10611	0
AT2G10614	0
AT2G10615	0
AT2G10617	0
AT2G10620	0
AT2G10625	0
AT2G10630	0
AT2G10640	0
AT2G10650	0
AT2G10660	0
AT2G10670	0
AT2G10680	0
AT2G10690	0
AT2G10710	0
AT2G10720	0
AT2G10730	0
AT2G10735	1
AT2G10740	0
AT2G10760	0
AT2G10770	0
AT2G10780	0
AT2G10790	0
AT2G10800	0
AT2G10802	0
AT2G10810	0
AT2G10820	0
AT2G10830	0
AT2G10833	0
AT2G10836	0
AT2G10840	0
AT2G10850	0
AT2G10860	0
AT2G10870	0
AT2G10880	0
AT2G10890	0
AT2G10895	0
AT2G10900	0
AT2G10910	0
AT2G10920	22
AT2G10921	11
AT2G10930	6
AT2G10931	15
AT2G10940	490
AT2G10950	149
AT2G10955	0
AT2G10960	0
AT2G10965	0
AT2G10970	2166
AT2G10975	7
AT2G10980	0
AT2G10990	0
AT2G11000	135
AT2G11005	0
AT2G11010	0
AT2G11015	0
AT2G11020	0
AT2G11025	0
AT2G11030	0
AT2G11035	0
AT2G11040	0
AT2G11045	0
AT2G11050	0
AT2G11060	0
AT2G11070	0
AT2G11080	0
AT2G11090	0
AT2G11100	0
AT2G11110	0
AT2G11115	0
AT2G11120	0
AT2G11130	0
AT2G11135	0
AT2G11140	15
AT2G11150	0
AT2G11165	0
AT2G11166	0
AT2G11168	0
AT2G11170	0
AT2G11180	0
AT2G11190	0
AT2G11200	0
AT2G11205	0
AT2G11210	0
AT2G11215	0
AT2G11220	0
AT2G11225	0
AT2G11230	0
AT2G11235	0
AT2G11240	564
AT2G11270	1
AT2G11271	0
AT2G11280	2
AT2G11290	0
AT2G11300	0
AT2G11310	0
AT2G11320	0
AT2G11330	0
AT2G11340	0
AT2G11345	0
AT2G11350	0
AT2G11360	0
AT2G11370	0
AT2G11380	0
AT2G11390	0
AT2G11400	0
AT2G11405	13
AT2G11410	52
AT2G11420	0
AT2G11430	0
AT2G11440	0
AT2G11450	0
AT2G11460	0
AT2G11462	0
AT2G11465	0
AT2G11480	0
AT2G11485	0
AT2G11490	0
AT2G11500	0
AT2G11502	0
AT2G11504	0
AT2G11507	0
AT2G11510	0
AT2G11520	28
AT2G11522	20
AT2G11530	0
AT2G11550	2
AT2G11570	456
AT2G11590	0
AT2G11600	0
AT2G11610	0
AT2G11620	1
AT2G11623	0
AT2G11626	0
AT2G11630	0
AT2G11640	0
AT2G11650	0
AT2G11660	0
AT2G11670	0
AT2G11680	0
AT2G11690	0
AT2G11700	0
AT2G11720	0
AT2G11730	0
AT2G11740	0
AT2G11750	0
AT2G11770	0
AT2G11773	0
AT2G11775	0
AT2G11778	0
AT2G11780	0
AT2G11790	0
AT2G11800	0
AT2G11810	5
AT2G11815	0
AT2G11820	1
AT2G11830	0
AT2G11840	0
AT2G11850	2
AT2G11851	9
AT2G11852	0
AT2G11870	1
AT2G11880	41
AT2G11890	95
AT2G11891	0
AT2G11910	36
AT2G11930	0
AT2G11940	0
AT2G11950	0
AT2G11970	0
AT2G11980	1
AT2G11983	0
AT2G11990	0
AT2G12000	0
AT2G12010	0
AT2G12020	0
AT2G12025	0
AT2G12040	0
AT2G12050	0
AT2G12060	0
AT2G12066	1
AT2G12083	0
AT2G12100	0
AT2G12110	0
AT2G12120	0
AT2G12130	0
AT2G12140	0
AT2G12150	0
AT2G12160	0
AT2G12170	0
AT2G12190	3
AT2G12195	0
AT2G12200	0
AT2G12205	0
AT2G12210	0
AT2G12230	0
AT2G12240	0
AT2G12250	0
AT2G12260	0
AT2G12270	0
AT2G12280	0
AT2G12290	0
AT2G12300	0
AT2G12305	0
AT2G12320	0
AT2G12325	0
AT2G12330	0
AT2G12340	0
AT2G12345	0
AT2G12360	0
AT2G12370	0
AT2G12380	0
AT2G12385	0
AT2G12390	1
AT2G12400	45
AT2G12405	0
AT2G12407	0
AT2G12408	0
AT2G12410	0
AT2G12420	0
AT2G12430	0
AT2G12440	1
AT2G12450	1
AT2G12460	3
AT2G12461	24
AT2G12462	32
AT2G12465	0
AT2G12470	0
AT2G12475	0
AT2G12480	31
AT2G12490	11
AT2G12500	0
AT2G12505	0
AT2G12510	0
AT2G12520	0
AT2G12530	0
AT2G12540	0
AT2G12550	41
AT2G12560	0
AT2G12570	0
AT2G12580	0
AT2G12590	0
AT2G12600	0
AT2G12610	0
AT2G12620	0
AT2G12630	0
AT2G12640	0
AT2G12646	0
AT2G12650	1
AT2G12660	0
AT2G12670	0
AT2G12680	0
AT2G12685	0
AT2G12690	0
AT2G12695	0
AT2G12700	0
AT2G12710	0
AT2G12720	0
AT2G12730	0
AT2G12740	0
AT2G12750	0
AT2G12760	0
AT2G12770	0
AT2G12780	0
AT2G12800	0
AT2G12810	0
AT2G12815	0
AT2G12820	0
AT2G12830	0
AT2G12832	0
AT2G12835	0
AT2G12840	0
AT2G12845	0
AT2G12850	0
AT2G12855	0
AT2G12860	0
AT2G12870	0
AT2G12875	0
AT2G12880	0
AT2G12890	0
AT2G12900	0
AT2G12905	0
AT2G12910	0
AT2G12920	0
AT2G12930	0
AT2G12935	0
AT2G12940	0
AT2G12945	0
AT2G12950	0
AT2G12960	0
AT2G12970	0
AT2G12980	0
AT2G12990	0
AT2G13000	2
AT2G13010	0
AT2G13020	0
AT2G13040	0
AT2G13050	0
AT2G13060	0
AT2G13070	0
AT2G13080	0
AT2G13090	0
AT2G13100	1318
AT2G13105	0
AT2G13110	0
AT2G13115	0
AT2G13116	312
AT2G13118	2
AT2G13120	2
AT2G13125	3
AT2G13126	0
AT2G13128	0
AT2G13130	37
AT2G13140	0
AT2G13142	0
AT2G13143	0
AT2G13145	0
AT2G13146	0
AT2G13150	0
AT2G13160	0
AT2G13170	0
AT2G13175	0
AT2G13180	3
AT2G13190	0
AT2G13200	0
AT2G13230	0
AT2G13240	0
AT2G13250	0
AT2G13260	0
AT2G13270	0
AT2G13274	0
AT2G13275	0
AT2G13280	0
AT2G13290	1302
AT2G13295	0
AT2G13300	0
AT2G13310	0
AT2G13320	0
AT2G13330	0
AT2G13335	0
AT2G13350	14130
AT2G13360	77
AT2G13370	1067
AT2G13380	0
AT2G13390	0
AT2G13400	0
AT2G13410	0
AT2G13420	5
AT2G13422	0
AT2G13430	0
AT2G13431	0
AT2G13440	9
AT2G13450	0
AT2G13460	0
AT2G13463	48
AT2G13469	0
AT2G13470	0
AT2G13480	0
AT2G13490	0
AT2G13500	0
AT2G13510	0
AT2G13520	0
AT2G13530	0
AT2G13540	104
AT2G13542	0
AT2G13547	69
AT2G13550	4
AT2G13555	0
AT2G13560	365
AT2G13570	6027
AT2G13580	0
AT2G13590	0
AT2G13600	35
AT2G13610	37
AT2G13620	3863
AT2G13630	0
AT2G13640	0
AT2G13650	105
AT2G13660	0
AT2G13665	1
AT2G13680	15128
AT2G13690	13
AT2G13700	0
AT2G13705	0
AT2G13706	0
AT2G13710	0
AT2G13720	0
AT2G13730	0
AT2G13740	0
AT2G13750	6
AT2G13760	58
AT2G13770	1
AT2G13790	11
AT2G13800	4
AT2G13810	0
AT2G13820	8
AT2G13830	0
AT2G13840	2
AT2G13845	0
AT2G13850	0
AT2G13851	0
AT2G13860	0
AT2G13865	0
AT2G13870	0
AT2G13890	0
AT2G13895	0
AT2G13900	0
AT2G13905	0
AT2G13910	0
AT2G13920	0
AT2G13930	0
AT2G13940	2
AT2G13950	0
AT2G13960	5
AT2G13965	0
AT2G13970	209
AT2G13975	65
AT2G13980	0
AT2G13985	0
AT2G13990	0
AT2G14000	0
AT2G14010	0
AT2G14020	0
AT2G14030	0
AT2G14040	0
AT2G14045	36
AT2G14050	49
AT2G14060	1
AT2G14070	0
AT2G14080	20
AT2G14090	3
AT2G14095	10
AT2G14100	0
AT2G14110	165
AT2G14115	40
AT2G14120	275
AT2G14130	0
AT2G14140	0
AT2G14150	0
AT2G14160	0
AT2G14170	141
AT2G14180	0
AT2G14190	0
AT2G14200	0
AT2G14210	9
AT2G14220	46
AT2G14230	0
AT2G14240	0
AT2G14245	8
AT2G14247	47
AT2G14255	54
AT2G14260	741
AT2G14265	74
AT2G14270	0
AT2G14280	51
AT2G14282	1901
AT2G14285	7
AT2G14288	0
AT2G14289	0
AT2G14290	0
AT2G14300	0
AT2G14310	0
AT2G14320	0
AT2G14330	0
AT2G14335	0
AT2G14340	0
AT2G14350	0
AT2G14365	0
AT2G14370	0
AT2G14378	3
AT2G14380	0
AT2G14390	0
AT2G14395	0
AT2G14400	0
AT2G14405	0
AT2G14410	0
AT2G14415	0
AT2G14420	0
AT2G14430	2
AT2G14440	0
AT2G14450	0
AT2G14455	0
AT2G14460	6
AT2G14470	1
AT2G14475	194
AT2G14490	186
AT2G14500	0
AT2G14510	0
AT2G14520	11
AT2G14530	81
AT2G14535	0
AT2G14540	0
AT2G14550	0
AT2G14560	1
AT2G14570	0
AT2G14580	82
AT2G14590	0
AT2G14595	0
AT2G14600	0
AT2G14605	0
AT2G14610	0
AT2G14620	3
AT2G14630	0
AT2G14635	0
AT2G14640	0
AT2G14650	0
AT2G14660	0
AT2G14661	0
AT2G14670	0
AT2G14680	193
AT2G14690	4
AT2G14692	0
AT2G14695	0
AT2G14700	0
AT2G14710	10
AT2G14720	257
AT2G14730	3
AT2G14740	43
AT2G14750	6631
AT2G14755	0
AT2G14760	0
AT2G14765	0
AT2G14770	0
AT2G14772	0
AT2G14774	0
AT2G14775	54
AT2G14777	0
AT2G14780	0
AT2G14790	0
AT2G14793	0
AT2G14796	0
AT2G14800	17
AT2G14810	0
AT2G14820	0
AT2G14825	19
AT2G14830	3
AT2G14835	1047
AT2G14840	1
AT2G14843	0
AT2G14846	0
AT2G14850	40
AT2G14860	9
AT2G14870	0
AT2G14878	316
AT2G14880	22
AT2G14890	225
AT2G14900	11
AT2G14910	320
AT2G14920	0
AT2G14930	1
AT2G14935	0
AT2G14940	64
AT2G14945	9
AT2G14950	0
AT2G14960	2
AT2G14970	0
AT2G14980	0
AT2G14990	0
AT2G15000	10
AT2G15010	0
AT2G15012	0
AT2G15013	0
AT2G15014	0
AT2G15015	0
AT2G15016	0
AT2G15017	0
AT2G15020	0
AT2G15025	0
AT2G15029	0
AT2G15030	1
AT2G15040	0
AT2G15042	1
AT2G15045	0
AT2G15050	1
AT2G15060	0
AT2G15070	0
AT2G15080	0
AT2G15090	6
AT2G15100	0
AT2G15110	0
AT2G15120	0
AT2G15128	16
AT2G15130	1
AT2G15140	1
AT2G15145	0
AT2G15150	0
AT2G15160	0
AT2G15170	0
AT2G15180	1
AT2G15185	0
AT2G15190	0
AT2G15200	0
AT2G15210	0
AT2G15220	0
AT2G15230	113
AT2G15240	548
AT2G15250	0
AT2G15260	0
AT2G15270	79
AT2G15271	0
AT2G15280	319
AT2G15290	100
AT2G15292	30
AT2G15300	6
AT2G15310	26
AT2G15318	0
AT2G15320	26
AT2G15325	0
AT2G15327	0
AT2G15330	0
AT2G15340	1888
AT2G15345	0
AT2G15350	0
AT2G15360	0
AT2G15370	0
AT2G15380	0
AT2G15390	3
AT2G15400	1
AT2G15410	0
AT2G15420	0
AT2G15430	67
AT2G15440	1
AT2G15450	0
AT2G15460	0
AT2G15470	0
AT2G15480	129
AT2G15490	0
AT2G15500	0
AT2G15510	0
AT2G15520	0
AT2G15530	349
AT2G15535	2576
AT2G15540	2
AT2G15550	8
AT2G15555	331
AT2G15560	470
AT2G15570	649
AT2G15580	138
AT2G15590	3
AT2G15600	0
AT2G15610	0
AT2G15620	48
AT2G15630	2
AT2G15640	188
AT2G15650	602
AT2G15660	0
AT2G15670	0
AT2G15680	0
AT2G15690	5
AT2G15695	379
AT2G15700	0
AT2G15710	4
AT2G15720	93
AT2G15730	409
AT2G15740	0
AT2G15750	0
AT2G15760	0
AT2G15765	0
AT2G15770	0
AT2G15780	0
AT2G15790	18
AT2G15800	0
AT2G15810	0
AT2G15815	0
AT2G15820	27
AT2G15830	6
AT2G15840	11
AT2G15850	0
AT2G15860	260
AT2G15870	0
AT2G15880	75239
AT2G15890	144
AT2G15900	358
AT2G15910	2161
AT2G15920	0
AT2G15940	0
AT2G15950	0
AT2G15960	169
AT2G15970	65
AT2G15980	26
AT2G15990	0
AT2G16000	3
AT2G16005	0
AT2G16010	0
AT2G16015	46
AT2G16016	296
AT2G16018	67
AT2G16019	0
AT2G16020	0
AT2G16030	381
AT2G16040	159
AT2G16050	3
AT2G16060	37
AT2G16070	125
AT2G16080	0
AT2G16090	111
AT2G16100	0
AT2G16110	0
AT2G16120	0
AT2G16130	231
AT2G16140	575
AT2G16145	0
AT2G16150	0
AT2G16160	0
AT2G16170	0
AT2G16180	0
AT2G16190	0
AT2G16200	0
AT2G16210	1
AT2G16220	1
AT2G16225	0
AT2G16230	0
AT2G16240	0
AT2G16245	0
AT2G16250	24
AT2G16260	0
AT2G16270	6
AT2G16280	179
AT2G16290	0
AT2G16300	0
AT2G16310	0
AT2G16320	0
AT2G16330	0
AT2G16340	0
AT2G16360	1
AT2G16365	185
AT2G16367	6
AT2G16370	244
AT2G16380	0
AT2G16385	0
AT2G16390	41
AT2G16400	21
AT2G16405	185
AT2G16410	5
AT2G16420	0
AT2G16430	277
AT2G16440	276
AT2G16450	56
AT2G16460	174
AT2G16485	959
AT2G16490	0
AT2G16500	10684
AT2G16505	2672
AT2G16510	1093
AT2G16520	2
AT2G16530	20
AT2G16535	3598
AT2G16540	0
AT2G16550	0
AT2G16560	3
AT2G16570	5
AT2G16575	0
AT2G16580	3
AT2G16586	3290
AT2G16592	725
AT2G16594	2
AT2G16595	7
AT2G16600	664
AT2G16610	0
AT2G16620	0
AT2G16630	35
AT2G16640	454
AT2G16650	1
AT2G16660	27
AT2G16670	0
AT2G16676	0
AT2G16680	0
AT2G16690	0
AT2G16700	256
AT2G16710	316
AT2G16720	111
AT2G16730	63916
AT2G16740	18
AT2G16750	16133
AT2G16760	53
AT2G16770	22
AT2G16780	38
AT2G16790	26
AT2G16800	21
AT2G16810	0
AT2G16820	0
AT2G16830	0
AT2G16832	0
AT2G16835	0
AT2G16840	0
AT2G16850	2
AT2G16860	311
AT2G16870	7
AT2G16880	90
AT2G16890	1053
AT2G16895	6
AT2G16900	37
AT2G16905	0
AT2G16910	1
AT2G16920	900
AT2G16930	88
AT2G16940	189
AT2G16950	376
AT2G16953	0
AT2G16960	0
AT2G16970	0
AT2G16980	167
AT2G16990	775
AT2G17000	0
AT2G17010	2116
AT2G17020	216
AT2G17030	261
AT2G17033	61
AT2G17036	5
AT2G17040	0
AT2G17043	0
AT2G17050	0
AT2G17055	0
AT2G17060	0
AT2G17064	0
AT2G17070	0
AT2G17080	0
AT2G17090	49
AT2G17110	81
AT2G17115	0
AT2G17120	8
AT2G17130	264
AT2G17140	54
AT2G17150	22
AT2G17160	0
AT2G17170	0
AT2G17180	221
AT2G17190	1282
AT2G17200	1274
AT2G17210	1
AT2G17220	26
AT2G17230	34
AT2G17240	19
AT2G17250	23
AT2G17260	9
AT2G17265	150
AT2G17270	47
AT2G17280	531
AT2G17290	1176
AT2G17295	0
AT2G17300	14
AT2G17305	0
AT2G17310	0
AT2G17320	41
AT2G17330	0
AT2G17340	57
AT2G17350	137
AT2G17360	347
AT2G17370	2153
AT2G17380	431
AT2G17390	848
AT2G17410	260
AT2G17420	1752
AT2G17430	32
AT2G17440	1024
AT2G17442	2
AT2G17450	328
AT2G17460	0
AT2G17470	347
AT2G17477	0
AT2G17480	220
AT2G17490	23
AT2G17500	9457
AT2G17510	255
AT2G17520	446
AT2G17525	60
AT2G17530	2482
AT2G17540	33
AT2G17550	135
AT2G17560	256
AT2G17570	13
AT2G17580	39
AT2G17590	2
AT2G17600	0
AT2G17610	0
AT2G17620	2
AT2G17630	136
AT2G17640	28
AT2G17650	0
AT2G17660	460
AT2G17670	13
AT2G17680	0
AT2G17690	0
AT2G17695	9
AT2G17700	170
AT2G17705	39
AT2G17710	395
AT2G17720	440
AT2G17723	19
AT2G17730	2751
AT2G17740	0
AT2G17750	0
AT2G17760	511
AT2G17770	0
AT2G17780	5
AT2G17785	57
AT2G17787	485
AT2G17790	393
AT2G17800	2362
AT2G17810	0
AT2G17820	14
AT2G17830	2
AT2G17840	252
AT2G17845	5
AT2G17850	0
AT2G17860	0
AT2G17870	282
AT2G17880	1389
AT2G17890	5092
AT2G17900	16
AT2G17905	0
AT2G17910	0
AT2G17920	0
AT2G17930	366
AT2G17940	9
AT2G17950	202
AT2G17960	0
AT2G17970	5
AT2G17972	0
AT2G17975	58
AT2G17980	591
AT2G17990	2126
AT2G18000	81
AT2G18010	5
AT2G18020	470
AT2G18025	0
AT2G18030	150
AT2G18040	382
AT2G18042	0
AT2G18050	19
AT2G18060	0
AT2G18070	0
AT2G18080	887
AT2G18090	487
AT2G18100	1216
AT2G18110	284
AT2G18115	0
AT2G18120	0
AT2G18130	2
AT2G18140	0
AT2G18150	0
AT2G18160	459
AT2G18170	275
AT2G18180	8865
AT2G18190	0
AT2G18193	94
AT2G18196	8
AT2G18200	0
AT2G18210	0
AT2G18220	13
AT2G18230	926
AT2G18240	103
AT2G18245	102
AT2G18250	21
AT2G18260	89
AT2G18270	0
AT2G18280	6203
AT2G18290	14
AT2G18300	0
AT2G18310	0
AT2G18320	0
AT2G18323	0
AT2G18328	1
AT2G18330	18
AT2G18340	2450
AT2G18350	26
AT2G18360	2
AT2G18370	0
AT2G18380	1
AT2G18390	426
AT2G18400	22
AT2G18410	8
AT2G18420	0
AT2G18440	600
AT2G18450	0
AT2G18460	57
AT2G18465	350
AT2G18470	20258
AT2G18480	2041
AT2G18490	3
AT2G18500	0
AT2G18510	171
AT2G18520	1
AT2G18530	0
AT2G18540	0
AT2G18550	27
AT2G18560	766
AT2G18570	910
AT2G18580	0
AT2G18590	0
AT2G18600	211
AT2G18620	0
AT2G18630	33
AT2G18640	0
AT2G18650	2
AT2G18660	0
AT2G18670	180
AT2G18680	32
AT2G18685	0
AT2G18690	6
AT2G18700	616
AT2G18710	50
AT2G18720	50
AT2G18721	0
AT2G18730	731
AT2G18735	7
AT2G18740	84
AT2G18750	285
AT2G18760	363
AT2G18770	150
AT2G18780	15
AT2G18790	927
AT2G18800	0
AT2G18810	0
AT2G18820	1
AT2G18830	2
AT2G18840	379
AT2G18850	3
AT2G18860	33
AT2G18870	0
AT2G18876	88
AT2G18880	1
AT2G18890	19
AT2G18900	8
AT2G18910	14
AT2G18915	209
AT2G18917	1
AT2G18920	0
AT2G18938	6
AT2G18940	81
AT2G18950	38
AT2G18960	6849
AT2G18969	9
AT2G18970	0
AT2G18980	0
AT2G18990	242
AT2G19000	18809
AT2G19010	3504
AT2G19020	0
AT2G19030	939
AT2G19040	4
AT2G19045	71
AT2G19050	1020
AT2G19060	0
AT2G19070	3
AT2G19080	77
AT2G19090	17
AT2G19100	0
AT2G19110	1975
AT2G19120	6
AT2G19130	9
AT2G19140	13
AT2G19146	0
AT2G19150	0
AT2G19160	206
AT2G19170	31
AT2G19180	1228
AT2G19190	53
AT2G19200	7
AT2G19210	1
AT2G19220	0
AT2G19230	0
AT2G19240	25
AT2G19250	8
AT2G19260	21
AT2G19270	268
AT2G19280	40
AT2G19290	0
AT2G19300	0
AT2G19310	51
AT2G19320	0
AT2G19330	2342
AT2G19340	1
AT2G19350	143
AT2G19360	0
AT2G19365	4
AT2G19380	23
AT2G19385	5
AT2G19390	173
AT2G19400	4742
AT2G19410	0
AT2G19420	0
AT2G19425	0
AT2G19430	27
AT2G19440	0
AT2G19450	3115
AT2G19460	5
AT2G19470	113
AT2G19480	1761
AT2G19490	18
AT2G19500	1327
AT2G19510	0
AT2G19520	105
AT2G19530	22
AT2G19540	266
AT2G19550	15
AT2G19560	98
AT2G19570	0
AT2G19572	4
AT2G19580	0
AT2G19582	0
AT2G19590	0
AT2G19600	135
AT2G19610	42
AT2G19620	4
AT2G19630	0
AT2G19640	7
AT2G19650	5
AT2G19660	14
AT2G19670	1
AT2G19680	107
AT2G19690	2208
AT2G19700	0
AT2G19710	631
AT2G19720	7
AT2G19730	155
AT2G19740	48
AT2G19750	82
AT2G19755	3
AT2G19760	1101
AT2G19770	12226
AT2G19780	2
AT2G19790	290
AT2G19796	0
AT2G19800	1100
AT2G19802	0
AT2G19803	0
AT2G19806	0
AT2G19810	3
AT2G19820	0
AT2G19825	0
AT2G19830	1066
AT2G19840	0
AT2G19850	8
AT2G19860	186
AT2G19870	19
AT2G19880	5649
AT2G19890	32
AT2G19893	0
AT2G19900	2
AT2G19910	25
AT2G19920	13
AT2G19930	18
AT2G19940	57
AT2G19950	357
AT2G19960	0
AT2G19970	0
AT2G19980	676
AT2G19990	0
AT2G20000	86
AT2G20010	194
AT2G20020	15
AT2G20030	9
AT2G20050	79
AT2G20060	35
AT2G20070	1
AT2G20080	13
AT2G20100	28
AT2G20110	63
AT2G20120	52
AT2G20130	200
AT2G20140	208
AT2G20142	0
AT2G20150	0
AT2G20160	0
AT2G20170	0
AT2G20180	7
AT2G20190	161
AT2G20208	0
AT2G20210	6
AT2G20230	197
AT2G20240	4
AT2G20250	70
AT2G20260	43
AT2G20270	113
AT2G20280	302
AT2G20290	6
AT2G20298	0
AT2G20300	84
AT2G20310	51
AT2G20320	17847
AT2G20330	281
AT2G20340	4
AT2G20350	0
AT2G20360	1566
AT2G20362	4
AT2G20370	41
AT2G20380	0
AT2G20390	48
AT2G20400	72
AT2G20410	101
AT2G20420	788
AT2G20430	1918
AT2G20440	4750
AT2G20450	61
AT2G20460	1
AT2G20463	0
AT2G20465	2
AT2G20470	2217
AT2G20480	12
AT2G20490	15
AT2G20495	42
AT2G20500	0
AT2G20510	3
AT2G20515	1
AT2G20520	0
AT2G20530	44
AT2G20540	12
AT2G20550	5
AT2G20555	0
AT2G20560	66
AT2G20562	46
AT2G20570	6
AT2G20580	822
AT2G20585	11
AT2G20590	3
AT2G20595	0
AT2G20597	0
AT2G20600	0
AT2G20605	0
AT2G20610	54
AT2G20613	0
AT2G20616	0
AT2G20618	0
AT2G20619	0
AT2G20620	12
AT2G20625	0
AT2G20630	17
AT2G20635	13
AT2G20650	28
AT2G20660	0
AT2G20670	68
AT2G20680	90
AT2G20690	113
AT2G20700	5132
AT2G20710	0
AT2G20720	0
AT2G20721	0
AT2G20722	4
AT2G20723	2
AT2G20724	8893
AT2G20725	10
AT2G20740	481
AT2G20750	6
AT2G20760	976
AT2G20770	1
AT2G20780	430
AT2G20784	0
AT2G20790	156
AT2G20800	0
AT2G20805	0
AT2G20810	194
AT2G20815	7
AT2G20816	0
AT2G20818	0
AT2G20820	925
AT2G20825	30
AT2G20830	1200
AT2G20835	61
AT2G20840	1492
AT2G20850	5
AT2G20860	3782
AT2G20870	718
AT2G20873	0
AT2G20875	7
AT2G20880	3
AT2G20890	86
AT2G20900	1274
AT2G20910	0
AT2G20920	770
AT2G20921	0
AT2G20930	108
AT2G20940	18
AT2G20950	6
AT2G20960	6
AT2G20970	0
AT2G20980	8
AT2G20990	348
AT2G20993	0
AT2G21000	0
AT2G21010	0
AT2G21020	0
AT2G21030	0
AT2G21040	0
AT2G21045	0
AT2G21050	28
AT2G21060	268
AT2G21070	5
AT2G21080	5
AT2G21090	368
AT2G21100	0
AT2G21105	0
AT2G21110	0
AT2G21120	508
AT2G21130	1517
AT2G21140	1
AT2G21150	54
AT2G21160	1055
AT2G21170	324
AT2G21172	1
AT2G21180	224
AT2G21185	0
AT2G21187	94
AT2G21188	331
AT2G21190	588
AT2G21195	11
AT2G21200	0
AT2G21210	0
AT2G21220	0
AT2G21230	20
AT2G21235	0
AT2G21237	1
AT2G21240	181
AT2G21250	60
AT2G21260	74
AT2G21270	558
AT2G21280	9
AT2G21290	81
AT2G21300	443
AT2G21310	1
AT2G21320	61
AT2G21330	24
AT2G21340	18
AT2G21350	3
AT2G21360	0
AT2G21370	5
AT2G21380	264
AT2G21385	18
AT2G21390	2121
AT2G21400	0
AT2G21410	326
AT2G21420	1
AT2G21430	1629
AT2G21440	21
AT2G21450	1
AT2G21455	0
AT2G21460	0
AT2G21465	3
AT2G21470	249
AT2G21480	8067
AT2G21490	3
AT2G21500	22
AT2G21510	224
AT2G21520	2011
AT2G21530	3
AT2G21540	23113
AT2G21550	0
AT2G21560	164
AT2G21570	0
AT2G21580	212
AT2G21590	83
AT2G21595	0
AT2G21600	554
AT2G21610	0
AT2G21620	180
AT2G21630	10
AT2G21640	4
AT2G21650	8
AT2G21655	2
AT2G21660	3812
AT2G21670	0
AT2G21680	0
AT2G21690	0
AT2G21700	0
AT2G21710	2
AT2G21720	526
AT2G21725	0
AT2G21727	1
AT2G21730	0
AT2G21740	0
AT2G21750	2
AT2G21760	0
AT2G21770	274
AT2G21780	95
AT2G21790	88
AT2G21800	17
AT2G21810	0
AT2G21820	0
AT2G21830	138
AT2G21840	0
AT2G21850	1
AT2G21860	95
AT2G21870	2067
AT2G21880	114
AT2G21890	0
AT2G21895	0
AT2G21900	0
AT2G21905	2
AT2G21910	0
AT2G21920	3
AT2G21930	24
AT2G21940	37
AT2G21950	7
AT2G21960	6
AT2G21970	187
AT2G21980	5
AT2G21990	2841
AT2G22000	0
AT2G22010	813
AT2G22030	0
AT2G22040	1
AT2G22050	0
AT2G22055	22106
AT2G22060	15
AT2G22070	3
AT2G22080	66
AT2G22088	3
AT2G22090	80
AT2G22100	56
AT2G22110	0
AT2G22120	100
AT2G22121	0
AT2G22122	1
AT2G22125	163
AT2G22140	32
AT2G22145	0
AT2G22150	106
AT2G22155	20
AT2G22160	0
AT2G22170	427
AT2G22180	4666
AT2G22190	11
AT2G22200	14
AT2G22210	1
AT2G22220	0
AT2G22230	4
AT2G22240	488
AT2G22241	0
AT2G22250	17
AT2G22260	5
AT2G22270	27
AT2G22280	0
AT2G22290	447
AT2G22300	72
AT2G22310	14
AT2G22320	0
AT2G22330	2
AT2G22335	0
AT2G22340	1555
AT2G22345	0
AT2G22350	0
AT2G22360	176
AT2G22370	48
AT2G22380	0
AT2G22390	0
AT2G22400	49
AT2G22410	5
AT2G22420	25
AT2G22425	306
AT2G22426	0
AT2G22430	455
AT2G22440	0
AT2G22450	27
AT2G22460	0
AT2G22465	0
AT2G22470	33
AT2G22475	364
AT2G22480	142
AT2G22482	0
AT2G22490	291
AT2G22496	0
AT2G22500	1505
AT2G22510	0
AT2G22520	0
AT2G22530	30
AT2G22540	3
AT2G22560	3374
AT2G22570	36
AT2G22580	0
AT2G22590	0
AT2G22600	244
AT2G22610	53
AT2G22620	10
AT2G22630	0
AT2G22640	86
AT2G22650	23
AT2G22660	303
AT2G22668	0
AT2G22670	306
AT2G22680	26
AT2G22690	318
AT2G22710	7
AT2G22720	1113
AT2G22730	5
AT2G22740	380
AT2G22750	4
AT2G22760	1
AT2G22770	24
AT2G22780	905
AT2G22790	43
AT2G22795	5013
AT2G22800	979
AT2G22805	3161
AT2G22807	1735
AT2G22810	1
AT2G22820	0
AT2G22821	35
AT2G22830	32
AT2G22840	15
AT2G22850	2
AT2G22860	1879
AT2G22870	78
AT2G22880	0
AT2G22890	12
AT2G22900	410
AT2G22905	0
AT2G22910	115
AT2G22920	0
AT2G22930	0
AT2G22940	0
AT2G22941	439
AT2G22942	0
AT2G22950	5381
AT2G22955	0
AT2G22960	0
AT2G22970	87
AT2G22980	4
AT2G22990	15
AT2G23000	334
AT2G23010	0
AT2G23020	0
AT2G23030	0
AT2G23040	19
AT2G23050	0
AT2G23060	3
AT2G23067	1
AT2G23070	5252
AT2G23080	259
AT2G23090	2108
AT2G23093	48
AT2G23096	0
AT2G23100	0
AT2G23110	0
AT2G23118	0
AT2G23120	353
AT2G23130	0
AT2G23140	472
AT2G23142	0
AT2G23148	2
AT2G23150	443
AT2G23160	23
AT2G23170	3739
AT2G23180	17
AT2G23190	0
AT2G23200	6
AT2G23210	0
AT2G23220	1
AT2G23230	0
AT2G23240	0
AT2G23250	0
AT2G23260	2
AT2G23270	0
AT2G23290	217
AT2G23300	35
AT2G23310	569
AT2G23320	140
AT2G23321	1
AT2G23330	7
AT2G23340	573
AT2G23347	0
AT2G23348	0
AT2G23350	386
AT2G23360	60
AT2G23370	20
AT2G23380	312
AT2G23390	48
AT2G23400	0
AT2G23410	0
AT2G23420	729
AT2G23430	152
AT2G23440	0
AT2G23445	122
AT2G23450	958
AT2G23460	369
AT2G23470	7
AT2G23480	5
AT2G23490	0
AT2G23500	0
AT2G23510	0
AT2G23520	107
AT2G23530	2
AT2G23540	1
AT2G23550	1
AT2G23560	9
AT2G23570	0
AT2G23580	0
AT2G23590	1
AT2G23600	9
AT2G23610	0
AT2G23620	0
AT2G23630	1
AT2G23640	0
AT2G23650	0
AT2G23660	1248
AT2G23670	0
AT2G23672	0
AT2G23673	0
AT2G23680	2
AT2G23690	1
AT2G23700	15
AT2G23710	0
AT2G23720	4
AT2G23740	159
AT2G23755	7
AT2G23760	348
AT2G23770	0
AT2G23780	225
AT2G23790	4554
AT2G23800	347
AT2G23808	0
AT2G23810	798
AT2G23820	392
AT2G23830	3
AT2G23834	0
AT2G23840	12
AT2G23850	0
AT2G23860	0
AT2G23870	0
AT2G23880	0
AT2G23890	18
AT2G23900	30361
AT2G23910	40
AT2G23930	74
AT2G23940	117
AT2G23945	0
AT2G23950	44
AT2G23960	6
AT2G23970	379
AT2G23980	106
AT2G23985	11
AT2G23987	0
AT2G23990	0
AT2G24000	0
AT2G24010	0
AT2G24020	38
AT2G24030	192
AT2G24040	31
AT2G24050	490
AT2G24060	14
AT2G24070	1
AT2G24080	28
AT2G24090	21
AT2G24100	686
AT2G24103	0
AT2G24110	5
AT2G24120	13
AT2G24130	0
AT2G24140	1
AT2G24150	41
AT2G24160	0
AT2G24165	0
AT2G24170	421
AT2G24180	84
AT2G24190	7
AT2G24195	0
AT2G24200	655
AT2G24205	2
AT2G24210	1077
AT2G24220	12
AT2G24230	9
AT2G24240	220
AT2G24250	2
AT2G24255	2
AT2G24260	222
AT2G24270	44
AT2G24280	20
AT2G24285	3
AT2G24290	30
AT2G24300	3
AT2G24310	0
AT2G24320	1074
AT2G24330	48
AT2G24340	0
AT2G24350	0
AT2G24360	380
AT2G24370	7587
AT2G24380	0
AT2G24390	19
AT2G24395	14
AT2G24400	1
AT2G24410	0
AT2G24420	370
AT2G24430	0
AT2G24440	23
AT2G24450	0
AT2G24460	1
AT2G24470	0
AT2G24480	0
AT2G24490	37
AT2G24500	48
AT2G24510	0
AT2G24520	149
AT2G24530	25
AT2G24535	0
AT2G24540	0
AT2G24545	6
AT2G24550	453
AT2G24560	0
AT2G24570	42
AT2G24580	7248
AT2G24590	185
AT2G24592	71
AT2G24600	1
AT2G24610	1
AT2G24615	292
AT2G24617	4
AT2G24620	14
AT2G24625	0
AT2G24630	9
AT2G24640	264
AT2G24645	0
AT2G24650	29
AT2G24660	4
AT2G24670	0
AT2G24680	7
AT2G24681	1
AT2G24683	1
AT2G24690	59
AT2G24692	0
AT2G24693	3
AT2G24696	0
AT2G24700	0
AT2G24710	0
AT2G24720	0
AT2G24730	0
AT2G24735	0
AT2G24740	0
AT2G24748	0
AT2G24750	2
AT2G24755	2
AT2G24760	0
AT2G24761	0
AT2G24762	6
AT2G24765	1005
AT2G24780	11
AT2G24790	152
AT2G24791	0
AT2G24800	2
AT2G24810	0
AT2G24820	292
AT2G24830	271
AT2G24840	0
AT2G24850	1
AT2G24860	114
AT2G24870	0
AT2G24880	0
AT2G24890	0
AT2G24900	0
AT2G24910	0
AT2G24915	0
AT2G24920	0
AT2G24930	0
AT2G24940	744
AT2G24945	10
AT2G24950	0
AT2G24960	9
AT2G24970	3
AT2G24980	0
AT2G24990	21
AT2G25000	0
AT2G25010	76
AT2G25011	0
AT2G25015	0
AT2G25020	0
AT2G25025	0
AT2G25030	0
AT2G25040	0
AT2G25050	163
AT2G25055	5
AT2G25060	11
AT2G25070	143
AT2G25080	135
AT2G25090	97
AT2G25095	10
AT2G25100	15
AT2G25110	459
AT2G25120	0
AT2G25125	0
AT2G25130	4
AT2G25140	30
AT2G25150	1
AT2G25160	0
AT2G25169	0
AT2G25170	272
AT2G25171	0
AT2G25180	146
AT2G25185	0
AT2G25190	51
AT2G25200	0
AT2G25210	95
AT2G25215	0
AT2G25220	15
AT2G25230	0
AT2G25240	0
AT2G25250	223
AT2G25255	0
AT2G25260	4
AT2G25270	2
AT2G25280	131
AT2G25290	2069
AT2G25295	0
AT2G25297	0
AT2G25300	112
AT2G25305	0
AT2G25310	160
AT2G25312	0
AT2G25320	490
AT2G25330	3
AT2G25340	0
AT2G25344	187
AT2G25350	35
AT2G25355	5
AT2G25360	4
AT2G25370	0
AT2G25380	0
AT2G25390	0
AT2G25400	0
AT2G25409	0
AT2G25410	0
AT2G25420	7
AT2G25430	528
AT2G25440	0
AT2G25450	895
AT2G25460	553
AT2G25470	0
AT2G25480	4
AT2G25482	3
AT2G25490	2316
AT2G25500	0
AT2G25510	10
AT2G25520	1451
AT2G25530	3072
AT2G25540	64
AT2G25550	1
AT2G25560	342
AT2G25565	0
AT2G25570	33
AT2G25580	21
AT2G25590	60
AT2G25600	11806
AT2G25605	11
AT2G25610	1120
AT2G25620	103
AT2G25625	568
AT2G25630	9
AT2G25640	69
AT2G25650	45
AT2G25660	236
AT2G25670	802
AT2G25680	3
AT2G25685	0
AT2G25687	0
AT2G25690	86
AT2G25700	1
AT2G25710	32
AT2G25720	60
AT2G25730	1041
AT2G25735	0
AT2G25737	406
AT2G25740	95
AT2G25760	458
AT2G25770	0
AT2G25780	5
AT2G25790	826
AT2G25800	68
AT2G25810	0
AT2G25820	0
AT2G25830	23
AT2G25840	12
AT2G25850	481
AT2G25870	1541
AT2G25880	2152
AT2G25890	0
AT2G25900	42
AT2G25905	0
AT2G25910	624
AT2G25920	45
AT2G25930	283
AT2G25940	14
AT2G25950	108
AT2G25964	24
AT2G25970	403
AT2G25975	0
AT2G25980	0
AT2G25990	0
AT2G26000	34
AT2G26010	0
AT2G26020	0
AT2G26030	54
AT2G26040	1
AT2G26050	0
AT2G26060	78
AT2G26070	17
AT2G26080	1086
AT2G26090	0
AT2G26100	93
AT2G26110	97
AT2G26120	6
AT2G26130	0
AT2G26135	0
AT2G26140	1291
AT2G26150	19
AT2G26160	0
AT2G26170	112
AT2G26180	9
AT2G26190	8
AT2G26200	26
AT2G26210	181
AT2G26211	0
AT2G26215	0
AT2G26220	0
AT2G26230	730
AT2G26240	13
AT2G26250	488
AT2G26260	143
AT2G26270	16
AT2G26280	356
AT2G26290	2
AT2G26300	55
AT2G26310	562
AT2G26320	0
AT2G26330	55
AT2G26340	88
AT2G26350	100
AT2G26355	637
AT2G26360	1
AT2G26370	0
AT2G26380	0
AT2G26390	0
AT2G26400	0
AT2G26410	14412
AT2G26420	260
AT2G26430	878
AT2G26440	26
AT2G26450	35875
AT2G26455	50
AT2G26460	283
AT2G26470	38
AT2G26480	1
AT2G26490	8656
AT2G26500	72
AT2G26510	66
AT2G26515	0
AT2G26520	3
AT2G26530	2
AT2G26540	174
AT2G26550	11
AT2G26560	0
AT2G26570	761
AT2G26580	45
AT2G26590	89
AT2G26600	117
AT2G26610	505
AT2G26620	0
AT2G26630	6
AT2G26640	132
AT2G26650	0
AT2G26660	485
AT2G26670	1092
AT2G26680	91
AT2G26690	494
AT2G26692	1
AT2G26695	6
AT2G26700	0
AT2G26710	1
AT2G26720	0
AT2G26730	104
AT2G26740	170
AT2G26750	196
AT2G26760	12
AT2G26770	89
AT2G26780	362
AT2G26790	3
AT2G26800	1694
AT2G26810	5
AT2G26820	0
AT2G26830	232
AT2G26840	1
AT2G26850	21150
AT2G26860	10
AT2G26865	0
AT2G26870	4
AT2G26880	0
AT2G26882	0
AT2G26890	628
AT2G26900	64
AT2G26910	96
AT2G26920	396
AT2G26930	11
AT2G26940	0
AT2G26950	0
AT2G26960	0
AT2G26970	1
AT2G26975	3
AT2G26980	66
AT2G26990	150
AT2G27000	1
AT2G27010	0
AT2G27020	324
AT2G27030	606
AT2G27035	2
AT2G27040	44
AT2G27050	627
AT2G27060	5
AT2G27070	0
AT2G27080	10
AT2G27090	139
AT2G27100	277
AT2G27110	76
AT2G27120	213
AT2G27130	8
AT2G27140	11
AT2G27145	265
AT2G27150	207
AT2G27160	0
AT2G27170	194
AT2G27180	22271
AT2G27190	153
AT2G27200	237
AT2G27210	1084
AT2G27220	0
AT2G27229	0
AT2G27230	77
AT2G27240	5
AT2G27250	0
AT2G27260	148
AT2G27270	0
AT2G27280	13
AT2G27285	287
AT2G27290	65
AT2G27300	1
AT2G27310	107
AT2G27313	0
AT2G27315	5
AT2G27320	0
AT2G27330	36
AT2G27340	12
AT2G27350	434
AT2G27360	10
AT2G27370	0
AT2G27375	0
AT2G27380	0
AT2G27385	26
AT2G27389	1
AT2G27390	0
AT2G27395	0
AT2G27400	2
AT2G27402	26
AT2G27410	1
AT2G27420	0
AT2G27430	896
AT2G27440	1
AT2G27450	121
AT2G27460	79
AT2G27470	45
AT2G27480	15
AT2G27490	110
AT2G27500	131
AT2G27505	4
AT2G27507	0
AT2G27510	183
AT2G27520	0
AT2G27530	301
AT2G27535	0
AT2G27540	0
AT2G27550	12
AT2G27560	0
AT2G27570	1
AT2G27580	515
AT2G27590	1
AT2G27600	1286
AT2G27610	1
AT2G27630	0
AT2G27650	0
AT2G27660	0
AT2G27670	0
AT2G27680	84
AT2G27690	556
AT2G27700	0
AT2G27710	175
AT2G27720	192
AT2G27730	1443
AT2G27740	0
AT2G27750	0
AT2G27760	42
AT2G27770	146
AT2G27775	12
AT2G27780	0
AT2G27790	24
AT2G27800	10
AT2G27810	21
AT2G27820	76
AT2G27830	6150
AT2G27840	34
AT2G27850	0
AT2G27860	2561
AT2G27870	0
AT2G27880	81
AT2G27900	507
AT2G27920	55
AT2G27930	87
AT2G27935	0
AT2G27936	0
AT2G27940	0
AT2G27950	601
AT2G27960	113
AT2G27970	179
AT2G27980	208
AT2G27990	1
AT2G28000	65
AT2G28010	1
AT2G28020	0
AT2G28030	0
AT2G28040	2
AT2G28050	1
AT2G28053	0
AT2G28056	0
AT2G28060	75
AT2G28070	24
AT2G28080	2280
AT2G28085	10
AT2G28090	0
AT2G28100	8
AT2G28105	4
AT2G28110	206
AT2G28120	281
AT2G28130	563
AT2G28140	5
AT2G28150	83
AT2G28160	3
AT2G28170	0
AT2G28180	9233
AT2G28190	131
AT2G28200	1032
AT2G28210	0
AT2G28220	3
AT2G28225	0
AT2G28230	47
AT2G28240	68
AT2G28250	2
AT2G28260	11
AT2G28270	0
AT2G28280	14
AT2G28290	817
AT2G28305	15
AT2G28310	21
AT2G28315	14
AT2G28320	1204
AT2G28330	8
AT2G28340	0
AT2G28350	310
AT2G28355	6763
AT2G28360	79
AT2G28370	677
AT2G28380	31
AT2G28390	319
AT2G28400	1022
AT2G28405	6010
AT2G28410	53
AT2G28420	6
AT2G28426	2
AT2G28430	395
AT2G28440	2265
AT2G28450	62
AT2G28460	0
AT2G28470	133
AT2G28480	68
AT2G28490	0
AT2G28500	8
AT2G28510	2
AT2G28520	729
AT2G28540	593
AT2G28550	1
AT2G28560	38
AT2G28570	1
AT2G28580	0
AT2G28590	527
AT2G28600	156
AT2G28605	1
AT2G28610	2
AT2G28620	401
AT2G28625	0
AT2G28630	147
AT2G28640	2276
AT2G28650	4
AT2G28660	0
AT2G28670	4
AT2G28671	0
AT2G28680	17
AT2G28690	0
AT2G28700	0
AT2G28710	0
AT2G28720	212
AT2G28725	0
AT2G28730	0
AT2G28740	280
AT2G28750	0
AT2G28755	0
AT2G28760	76
AT2G28770	0
AT2G28780	0
AT2G28790	79
AT2G28800	370
AT2G28810	183
AT2G28815	3
AT2G28830	9
AT2G28840	2082
AT2G28850	0
AT2G28860	0
AT2G28870	24
AT2G28880	343
AT2G28890	35
AT2G28900	79
AT2G28910	2314
AT2G28920	0
AT2G28930	33
AT2G28940	2
AT2G28950	86
AT2G28960	0
AT2G28970	0
AT2G28980	0
AT2G28990	0
AT2G29000	0
AT2G29010	0
AT2G29020	111
AT2G29030	0
AT2G29040	1288
AT2G29045	0
AT2G29050	6551
AT2G29060	0
AT2G29065	35
AT2G29070	56
AT2G29080	343
AT2G29090	0
AT2G29100	0
AT2G29110	0
AT2G29120	1
AT2G29125	1
AT2G29130	10
AT2G29140	70
AT2G29150	0
AT2G29160	0
AT2G29165	0
AT2G29170	0
AT2G29180	6
AT2G29190	125
AT2G29200	18
AT2G29210	151
AT2G29220	0
AT2G29230	0
AT2G29240	0
AT2G29250	0
AT2G29260	2
AT2G29263	0
AT2G29270	0
AT2G29280	0
AT2G29290	0
AT2G29300	1
AT2G29310	6
AT2G29320	6
AT2G29330	0
AT2G29340	96
AT2G29350	0
AT2G29360	187
AT2G29370	3
AT2G29380	11
AT2G29390	278
AT2G29400	156
AT2G29410	856
AT2G29420	15
AT2G29430	0
AT2G29440	4
AT2G29450	342
AT2G29452	0
AT2G29460	67
AT2G29470	38
AT2G29480	0
AT2G29485	0
AT2G29490	1
AT2G29500	25
AT2G29510	19
AT2G29520	0
AT2G29525	30
AT2G29530	24
AT2G29540	4
AT2G29550	399
AT2G29560	198
AT2G29570	33
AT2G29580	62
AT2G29590	49
AT2G29600	0
AT2G29605	0
AT2G29610	0
AT2G29620	736
AT2G29628	0
AT2G29630	136
AT2G29640	32
AT2G29650	26
AT2G29654	0
AT2G29660	45
AT2G29670	920
AT2G29679	0
AT2G29680	115
AT2G29690	18
AT2G29700	672
AT2G29710	123
AT2G29720	13
AT2G29730	50
AT2G29735	0
AT2G29740	0
AT2G29750	13
AT2G29760	6
AT2G29770	1
AT2G29780	0
AT2G29790	4972
AT2G29800	0
AT2G29810	0
AT2G29820	0
AT2G29830	0
AT2G29840	1
AT2G29850	0
AT2G29860	0
AT2G29870	0
AT2G29880	61
AT2G29890	174
AT2G29900	137
AT2G29910	222
AT2G29920	0
AT2G29925	0
AT2G29930	0
AT2G29940	1149
AT2G29950	8
AT2G29960	145
AT2G29970	219
AT2G29980	1124
AT2G29990	199
AT2G29995	169
AT2G30000	21
AT2G30010	14
AT2G30020	493
AT2G30040	314
AT2G30050	1015
AT2G30060	116
AT2G30070	365
AT2G30080	627
AT2G30090	0
AT2G30100	30
AT2G30105	113
AT2G30110	1932
AT2G30115	5
AT2G30120	106
AT2G30130	8
AT2G30140	107
AT2G30150	1
AT2G30160	190
AT2G30170	159
AT2G30180	0
AT2G30190	0
AT2G30200	84
AT2G30210	0
AT2G30220	0
AT2G30230	509
AT2G30240	2004
AT2G30250	43
AT2G30260	38
AT2G30270	50
AT2G30280	10
AT2G30290	1408
AT2G30300	2
AT2G30310	1
AT2G30320	101
AT2G30330	91
AT2G30340	0
AT2G30350	595
AT2G30360	1
AT2G30362	32
AT2G30370	4
AT2G30380	2
AT2G30385	0
AT2G30390	70
AT2G30395	1
AT2G30400	40
AT2G30410	451
AT2G30420	1
AT2G30424	0
AT2G30430	0
AT2G30432	0
AT2G30440	293
AT2G30450	0
AT2G30460	285
AT2G30470	90
AT2G30480	50
AT2G30490	72
AT2G30500	53
AT2G30505	2527
AT2G30520	1539
AT2G30530	326
AT2G30540	6
AT2G30550	65
AT2G30560	0
AT2G30570	160
AT2G30575	267
AT2G30580	434
AT2G30590	29
AT2G30600	174
AT2G30615	0
AT2G30620	473
AT2G30630	528
AT2G30640	100
AT2G30650	26
AT2G30660	4
AT2G30670	0
AT2G30680	0
AT2G30690	1346
AT2G30695	4
AT2G30700	94
AT2G30710	146
AT2G30720	423
AT2G30730	0
AT2G30740	142
AT2G30750	0
AT2G30760	0
AT2G30766	2
AT2G30770	0
AT2G30780	61
AT2G30790	0
AT2G30800	260
AT2G30810	0
AT2G30820	1
AT2G30830	0
AT2G30840	0
AT2G30850	0
AT2G30860	264
AT2G30870	211
AT2G30880	156
AT2G30890	9
AT2G30900	2
AT2G30910	107
AT2G30920	58
AT2G30925	0
AT2G30930	4
AT2G30933	1
AT2G30940	37
AT2G30942	12
AT2G30945	48
AT2G30950	1309
AT2G30960	5
AT2G30970	2754
AT2G30980	126
AT2G30984	0
AT2G30985	0
AT2G30990	26
AT2G31005	0
AT2G31010	479
AT2G31018	0
AT2G31020	15
AT2G31030	0
AT2G31035	0
AT2G31040	120
AT2G31050	0
AT2G31060	69
AT2G31070	22
AT2G31080	0
AT2G31081	1
AT2G31082	41
AT2G31083	6
AT2G31085	4
AT2G31090	221
AT2G31100	0
AT2G31110	23
AT2G31130	123
AT2G31140	33
AT2G31141	60
AT2G31150	6
AT2G31160	2
AT2G31170	18
AT2G31180	0
AT2G31190	21
AT2G31200	494
AT2G31210	2
AT2G31215	0
AT2G31220	0
AT2G31230	2
AT2G31240	59
AT2G31250	182
AT2G31260	651
AT2G31265	0
AT2G31270	253
AT2G31280	85
AT2G31290	10
AT2G31300	11
AT2G31305	516
AT2G31310	0
AT2G31320	30
AT2G31335	0
AT2G31340	3
AT2G31345	0
AT2G31350	2677
AT2G31360	1548
AT2G31370	92
AT2G31380	3
AT2G31390	1097
AT2G31400	451
AT2G31410	63
AT2G31420	0
AT2G31425	11483
AT2G31430	3238
AT2G31432	1175
AT2G31440	151
AT2G31450	36
AT2G31460	0
AT2G31470	93
AT2G31480	5
AT2G31490	505
AT2G31500	35716
AT2G31510	496
AT2G31520	1
AT2G31530	25
AT2G31540	0
AT2G31550	0
AT2G31560	360
AT2G31570	486
AT2G31580	18
AT2G31585	20
AT2G31590	0
AT2G31600	15
AT2G31610	500
AT2G31620	1
AT2G31625	0
AT2G31650	238
AT2G31660	90
AT2G31670	193
AT2G31680	170
AT2G31690	0
AT2G31700	0
AT2G31710	44
AT2G31720	0
AT2G31725	6
AT2G31730	24
AT2G31740	49
AT2G31750	0
AT2G31751	35
AT2G31760	0
AT2G31770	0
AT2G31780	18
AT2G31790	10
AT2G31800	3719
AT2G31810	113
AT2G31820	383
AT2G31830	5630
AT2G31840	6
AT2G31850	0
AT2G31860	0
AT2G31862	0
AT2G31865	4
AT2G31870	3
AT2G31880	3
AT2G31890	3
AT2G31900	2
AT2G31902	6
AT2G31910	2
AT2G31920	0
AT2G31930	0
AT2G31940	233
AT2G31945	164
AT2G31953	0
AT2G31955	81
AT2G31957	0
AT2G31960	984
AT2G31970	82
AT2G31980	194
AT2G31981	2
AT2G31985	772
AT2G31990	4
AT2G32000	30
AT2G32010	3
AT2G32020	0
AT2G32030	0
AT2G32040	649
AT2G32050	5
AT2G32060	74
AT2G32070	68
AT2G32080	303
AT2G32090	343
AT2G32100	10
AT2G32110	0
AT2G32120	12
AT2G32130	0
AT2G32140	28
AT2G32150	1187
AT2G32160	21
AT2G32170	121
AT2G32179	0
AT2G32180	0
AT2G32190	1227
AT2G32200	1
AT2G32210	6
AT2G32220	46
AT2G32230	12
AT2G32235	73
AT2G32240	1623
AT2G32250	43
AT2G32260	529
AT2G32270	0
AT2G32273	0
AT2G32275	0
AT2G32280	2
AT2G32290	0
AT2G32291	0
AT2G32295	297
AT2G32300	11
AT2G32310	0
AT2G32315	0
AT2G32320	115
AT2G32340	7
AT2G32350	0
AT2G32360	9
AT2G32370	0
AT2G32380	604
AT2G32390	16
AT2G32400	6
AT2G32410	22
AT2G32415	7
AT2G32430	280
AT2G32440	407
AT2G32450	196
AT2G32460	7841
AT2G32470	0
AT2G32480	44
AT2G32487	21
AT2G32490	8
AT2G32500	31
AT2G32510	1003
AT2G32520	64
AT2G32530	541
AT2G32540	0
AT2G32550	0
AT2G32560	443
AT2G32580	47
AT2G32590	21
AT2G32600	86
AT2G32610	0
AT2G32620	0
AT2G32630	8
AT2G32640	8
AT2G32645	3
AT2G32650	1
AT2G32660	17
AT2G32670	1280
AT2G32680	1
AT2G32690	896
AT2G32698	0
AT2G32700	739
AT2G32710	82
AT2G32720	10
AT2G32730	497
AT2G32740	0
AT2G32750	3
AT2G32760	322
AT2G32765	10
AT2G32770	3
AT2G32780	1
AT2G32785	5
AT2G32788	2
AT2G32790	1
AT2G32795	9
AT2G32800	20
AT2G32810	149
AT2G32820	0
AT2G32830	57
AT2G32835	0
AT2G32840	54
AT2G32850	381
AT2G32860	10
AT2G32870	3
AT2G32880	2
AT2G32885	8107
AT2G32890	0
AT2G32900	618
AT2G32905	0
AT2G32910	514
AT2G32920	334
AT2G32930	618
AT2G32940	16
AT2G32950	82
AT2G32960	20
AT2G32970	1000
AT2G32980	234
AT2G32990	5
AT2G33000	8
AT2G33010	0
AT2G33020	0
AT2G33030	0
AT2G33040	1814
AT2G33050	0
AT2G33051	0
AT2G33060	5
AT2G33070	3
AT2G33080	2
AT2G33090	0
AT2G33100	21282
AT2G33110	10
AT2G33120	419
AT2G33130	2
AT2G33140	0
AT2G33150	5380
AT2G33160	10
AT2G33170	365
AT2G33175	0
AT2G33180	1
AT2G33190	210
AT2G33200	19
AT2G33205	0
AT2G33210	37
AT2G33220	795
AT2G33230	0
AT2G33233	0
AT2G33240	662
AT2G33250	4
AT2G33255	375
AT2G33260	10
AT2G33270	7031
AT2G33280	181
AT2G33290	23
AT2G33300	0
AT2G33310	105
AT2G33320	2351
AT2G33330	14
AT2G33340	121
AT2G33350	809
AT2G33360	98
AT2G33370	53
AT2G33380	7707
AT2G33385	53
AT2G33390	447
AT2G33400	3
AT2G33410	669
AT2G33420	24895
AT2G33435	131
AT2G33450	12
AT2G33460	6329
AT2G33470	1022
AT2G33480	324
AT2G33490	593
AT2G33500	27
AT2G33510	173
AT2G33520	0
AT2G33530	7
AT2G33540	203
AT2G33550	18
AT2G33560	18
AT2G33570	16
AT2G33580	13
AT2G33585	46
AT2G33590	2
AT2G33600	6
AT2G33610	51
AT2G33620	170
AT2G33630	134
AT2G33640	0
AT2G33650	0
AT2G33655	0
AT2G33660	0
AT2G33670	2344
AT2G33680	21
AT2G33685	0
AT2G33690	1652
AT2G33700	722
AT2G33705	0
AT2G33707	0
AT2G33710	1
AT2G33720	0
AT2G33730	389
AT2G33735	0
AT2G33740	43
AT2G33750	5
AT2G33760	1
AT2G33770	307
AT2G33775	19365
AT2G33780	0
AT2G33790	0
AT2G33793	1
AT2G33796	0
AT2G33800	55
AT2G33810	0
AT2G33815	0
AT2G33820	6
AT2G33830	131
AT2G33835	211
AT2G33840	122
AT2G33845	21
AT2G33847	1
AT2G33850	4
AT2G33855	5
AT2G33860	73
AT2G33870	1190
AT2G33880	1
AT2G33890	0
AT2G33900	2
AT2G33910	0
AT2G33920	0
AT2G33930	0
AT2G33940	0
AT2G33950	2
AT2G33960	0
AT2G33970	0
AT2G33980	35
AT2G33990	2
AT2G34000	0
AT2G34010	0
AT2G34020	0
AT2G34030	95
AT2G34040	95
AT2G34050	28
AT2G34060	0
AT2G34070	5
AT2G34080	1
AT2G34090	78
AT2G34100	15
AT2G34110	0
AT2G34120	0
AT2G34123	0
AT2G34130	0
AT2G34135	0
AT2G34140	36
AT2G34150	6
AT2G34160	116
AT2G34170	6
AT2G34180	0
AT2G34185	13
AT2G34186	0
AT2G34190	76
AT2G34200	46
AT2G34202	0
AT2G34204	0
AT2G34208	0
AT2G34210	87
AT2G34220	0
AT2G34224	2
AT2G34230	0
AT2G34238	0
AT2G34240	1
AT2G34250	7209
AT2G34260	3
AT2G34270	0
AT2G34280	0
AT2G34290	0
AT2G34300	23
AT2G34310	43
AT2G34315	0
AT2G34317	0
AT2G34320	0
AT2G34325	0
AT2G34330	0
AT2G34340	170
AT2G34350	0
AT2G34355	3
AT2G34357	49
AT2G34360	3
AT2G34370	0
AT2G34380	89
AT2G34390	0
AT2G34400	10
AT2G34410	299
AT2G34420	0
AT2G34430	13
AT2G34440	2
AT2G34450	1
AT2G34460	6
AT2G34470	48
AT2G34480	436
AT2G34490	6
AT2G34500	1
AT2G34510	65
AT2G34520	87
AT2G34530	0
AT2G34540	0
AT2G34555	0
AT2G34560	87
AT2G34570	2
AT2G34580	0
AT2G34585	170
AT2G34590	164
AT2G34600	54
AT2G34610	0
AT2G34620	2
AT2G34630	197
AT2G34640	13
AT2G34650	26
AT2G34655	748
AT2G34660	1634
AT2G34670	19
AT2G34680	29
AT2G34690	406
AT2G34700	0
AT2G34710	26
AT2G34720	36
AT2G34730	48
AT2G34740	0
AT2G34750	127
AT2G34760	3
AT2G34770	3543
AT2G34780	23
AT2G34790	530
AT2G34810	12
AT2G34820	0
AT2G34825	5069
AT2G34830	0
AT2G34835	0
AT2G34840	93
AT2G34850	0
AT2G34860	17
AT2G34870	285
AT2G34880	2
AT2G34890	2
AT2G34900	28
AT2G34910	0
AT2G34920	488
AT2G34925	0
AT2G34930	44
AT2G34940	0
AT2G34950	0
AT2G34960	0
AT2G34970	91
AT2G34980	19
AT2G34985	0
AT2G34990	0
AT2G35000	7
AT2G35010	133
AT2G35020	124
AT2G35030	13
AT2G35035	3
AT2G35040	41
AT2G35050	730
AT2G35060	405
AT2G35070	30
AT2G35075	0
AT2G35080	0
AT2G35090	2
AT2G35100	165
AT2G35110	93
AT2G35120	277
AT2G35130	0
AT2G35140	60
AT2G35150	1
AT2G35155	9
AT2G35160	76
AT2G35170	235
AT2G35180	1
AT2G35190	1281
AT2G35200	2
AT2G35210	4676
AT2G35215	993
AT2G35220	0
AT2G35230	87
AT2G35240	38
AT2G35250	1
AT2G35260	31
AT2G35270	0
AT2G35280	0
AT2G35290	188
AT2G35300	149
AT2G35310	2
AT2G35320	61
AT2G35330	295
AT2G35340	157
AT2G35343	0
AT2G35345	2
AT2G35350	2
AT2G35360	44
AT2G35370	10
AT2G35380	0
AT2G35382	0
AT2G35384	0
AT2G35387	0
AT2G35390	30
AT2G35410	42
AT2G35420	30
AT2G35430	5
AT2G35450	29
AT2G35460	0
AT2G35470	7
AT2G35480	43
AT2G35490	449
AT2G35500	6
AT2G35510	313
AT2G35520	160
AT2G35530	123
AT2G35540	49
AT2G35550	13
AT2G35555	0
AT2G35570	0
AT2G35580	0
AT2G35585	0
AT2G35590	0
AT2G35600	25
AT2G35605	11
AT2G35610	331
AT2G35612	0
AT2G35613	0
AT2G35615	2
AT2G35620	39
AT2G35630	1929
AT2G35635	434
AT2G35637	0
AT2G35640	0
AT2G35650	50
AT2G35658	112
AT2G35660	6
AT2G35670	0
AT2G35680	2132
AT2G35690	532
AT2G35700	0
AT2G35710	68
AT2G35720	20
AT2G35730	0
AT2G35733	0
AT2G35736	11
AT2G35738	8
AT2G35740	0
AT2G35742	0
AT2G35743	0
AT2G35744	2
AT2G35747	0
AT2G35750	1
AT2G35760	19
AT2G35765	9043
AT2G35770	36
AT2G35780	22
AT2G35790	27
AT2G35795	80
AT2G35800	150
AT2G35810	12
AT2G35820	12
AT2G35830	11
AT2G35840	886
AT2G35850	0
AT2G35859	0
AT2G35860	3
AT2G35880	46
AT2G35890	139
AT2G35900	92
AT2G35910	6
AT2G35920	36
AT2G35930	1
AT2G35935	0
AT2G35940	80
AT2G35945	0
AT2G35950	0
AT2G35960	39
AT2G35965	0
AT2G35970	0
AT2G35980	0
AT2G35990	0
AT2G36000	14
AT2G36010	15
AT2G36020	32036
AT2G36026	2
AT2G36030	0
AT2G36040	0
AT2G36050	6
AT2G36060	241
AT2G36070	55
AT2G36080	5
AT2G36090	11
AT2G36100	0
AT2G36110	0
AT2G36120	737
AT2G36130	39
AT2G36140	0
AT2G36145	2
AT2G36150	0
AT2G36160	170
AT2G36170	172
AT2G36180	2
AT2G36190	2029
AT2G36200	169
AT2G36210	0
AT2G36220	4
AT2G36230	3
AT2G36240	105
AT2G36250	38
AT2G36255	0
AT2G36260	0
AT2G36270	201
AT2G36280	0
AT2G36290	856
AT2G36295	4
AT2G36300	341
AT2G36305	17
AT2G36307	470
AT2G36310	412
AT2G36320	5844
AT2G36325	6
AT2G36330	28
AT2G36340	11
AT2G36350	54
AT2G36355	0
AT2G36360	56
AT2G36370	24
AT2G36380	14
AT2G36390	1987
AT2G36400	64
AT2G36402	0
AT2G36410	156
AT2G36420	1999
AT2G36430	1
AT2G36440	0
AT2G36450	0
AT2G36460	654
AT2G36470	6
AT2G36480	268
AT2G36490	287
AT2G36500	867
AT2G36510	0
AT2G36520	0
AT2G36530	2458
AT2G36540	0
AT2G36550	0
AT2G36560	33
AT2G36570	24
AT2G36580	637
AT2G36590	4
AT2G36600	0
AT2G36610	0
AT2G36620	287
AT2G36630	1815
AT2G36640	0
AT2G36650	1
AT2G36660	1458
AT2G36670	31
AT2G36680	66
AT2G36690	0
AT2G36695	3
AT2G36700	0
AT2G36710	0
AT2G36720	43
AT2G36724	0
AT2G36730	0
AT2G36740	20
AT2G36750	1
AT2G36760	19
AT2G36770	7
AT2G36780	75
AT2G36790	0
AT2G36792	0
AT2G36800	501
AT2G36810	656
AT2G36815	1
AT2G36830	4854
AT2G36835	136
AT2G36840	74
AT2G36850	810
AT2G36854	0
AT2G36860	0
AT2G36870	0
AT2G36880	20273
AT2G36885	7
AT2G36890	38
AT2G36895	732
AT2G36900	541
AT2G36910	311
AT2G36920	0
AT2G36930	37
AT2G36950	182
AT2G36960	265
AT2G36970	1
AT2G36980	0
AT2G36985	0
AT2G36990	64
AT2G37000	27
AT2G37010	2722
AT2G37020	17
AT2G37025	1
AT2G37030	0
AT2G37035	209
AT2G37040	52
AT2G37050	69
AT2G37060	112
AT2G37070	315
AT2G37080	145
AT2G37090	3
AT2G37100	0
AT2G37110	3398
AT2G37120	141
AT2G37125	0
AT2G37130	0
AT2G37140	0
AT2G37150	345
AT2G37160	98
AT2G37170	34
AT2G37180	20
AT2G37190	101
AT2G37195	10
AT2G37200	35
AT2G37210	2
AT2G37220	158
AT2G37230	22
AT2G37240	218
AT2G37250	368
AT2G37260	0
AT2G37270	161
AT2G37280	1
AT2G37290	973
AT2G37300	20
AT2G37310	4
AT2G37320	2
AT2G37330	45
AT2G37340	282
AT2G37360	1
AT2G37362	0
AT2G37370	1004
AT2G37380	4
AT2G37390	0
AT2G37400	11
AT2G37410	470
AT2G37420	6
AT2G37430	0
AT2G37435	1
AT2G37440	3
AT2G37450	57
AT2G37460	199
AT2G37470	1134
AT2G37480	1534
AT2G37500	28
AT2G37510	0
AT2G37520	560
AT2G37530	31
AT2G37540	9
AT2G37550	877
AT2G37555	1
AT2G37560	37
AT2G37570	278
AT2G37580	20
AT2G37585	105
AT2G37590	2
AT2G37600	26
AT2G37610	246
AT2G37620	15297
AT2G37630	51
AT2G37640	194
AT2G37650	86
AT2G37660	42
AT2G37670	1539
AT2G37678	16
AT2G37680	47
AT2G37690	12
AT2G37700	2
AT2G37710	56
AT2G37720	0
AT2G37730	49
AT2G37740	0
AT2G37750	13
AT2G37760	805
AT2G37770	344
AT2G37780	0
AT2G37790	3
AT2G37800	0
AT2G37805	0
AT2G37810	0
AT2G37820	0
AT2G37830	0
AT2G37840	416
AT2G37860	57
AT2G37870	0
AT2G37880	0
AT2G37890	3
AT2G37900	8
AT2G37910	0
AT2G37920	16
AT2G37925	0
AT2G37930	12
AT2G37940	261
AT2G37950	6
AT2G37960	7
AT2G37970	120
AT2G37975	101
AT2G37980	3134
AT2G37990	25
AT2G38000	314
AT2G38010	96
AT2G38020	569
AT2G38025	30
AT2G38030	0
AT2G38040	702
AT2G38050	28
AT2G38060	64
AT2G38070	7
AT2G38080	139
AT2G38090	41
AT2G38100	3
AT2G38110	2399
AT2G38120	590
AT2G38130	94
AT2G38140	23
AT2G38150	0
AT2G38152	0
AT2G38160	2
AT2G38170	1355
AT2G38180	161
AT2G38185	16
AT2G38195	0
AT2G38210	5
AT2G38220	0
AT2G38230	312
AT2G38240	4530
AT2G38250	43
AT2G38255	1
AT2G38260	273
AT2G38270	1185
AT2G38280	114
AT2G38290	12
AT2G38300	29
AT2G38310	583
AT2G38320	3
AT2G38325	0
AT2G38330	35
AT2G38340	108
AT2G38350	3
AT2G38360	1782
AT2G38365	0
AT2G38370	56
AT2G38380	3
AT2G38390	0
AT2G38400	21699
AT2G38410	892
AT2G38420	13
AT2G38430	2
AT2G38440	172
AT2G38450	140
AT2G38460	59
AT2G38465	9
AT2G38470	30
AT2G38480	318
AT2G38490	40
AT2G38500	5745
AT2G38510	1
AT2G38520	52
AT2G38530	29
AT2G38540	4288
AT2G38550	133
AT2G38560	326
AT2G38570	4
AT2G38580	214
AT2G38590	0
AT2G38600	0
AT2G38610	58
AT2G38620	55
AT2G38630	30
AT2G38640	23
AT2G38646	0
AT2G38650	643
AT2G38660	24
AT2G38670	667
AT2G38680	98
AT2G38690	0
AT2G38695	3
AT2G38700	398
AT2G38710	111
AT2G38720	5
AT2G38730	69
AT2G38740	432
AT2G38750	101
AT2G38760	10
AT2G38770	39
AT2G38780	8
AT2G38790	0
AT2G38800	253
AT2G38810	71
AT2G38820	121
AT2G38823	0
AT2G38830	5
AT2G38840	1126
AT2G38860	8
AT2G38870	41
AT2G38880	43
AT2G38890	1
AT2G38900	1
AT2G38905	255
AT2G38910	2059
AT2G38920	154
AT2G38940	1293
AT2G38950	308
AT2G38960	98
AT2G38970	2
AT2G38980	7
AT2G38990	0
AT2G38995	28
AT2G39000	106
AT2G39010	639
AT2G39020	31
AT2G39030	1
AT2G39040	0
AT2G39050	282
AT2G39060	89
AT2G39080	144
AT2G39090	37
AT2G39100	53
AT2G39110	7
AT2G39120	5
AT2G39130	2236
AT2G39140	9
AT2G39160	0
AT2G39170	176
AT2G39175	0
AT2G39180	1
AT2G39190	44
AT2G39200	0
AT2G39210	205
AT2G39220	19
AT2G39230	0
AT2G39240	0
AT2G39250	4
AT2G39260	428
AT2G39270	588
AT2G39280	28
AT2G39290	95
AT2G39300	47
AT2G39310	1
AT2G39320	0
AT2G39330	26
AT2G39340	327
AT2G39350	637
AT2G39355	0
AT2G39360	49
AT2G39370	0
AT2G39375	0
AT2G39380	0
AT2G39390	137
AT2G39400	3
AT2G39410	2
AT2G39415	0
AT2G39420	2354
AT2G39430	1
AT2G39435	85
AT2G39440	27
AT2G39445	21
AT2G39450	33
AT2G39460	270
AT2G39470	2
AT2G39480	451
AT2G39490	0
AT2G39500	27
AT2G39510	3999
AT2G39518	4
AT2G39520	0
AT2G39530	8
AT2G39540	0
AT2G39550	38
AT2G39560	1
AT2G39570	4100
AT2G39580	178
AT2G39590	0
AT2G39600	0
AT2G39610	0
AT2G39620	0
AT2G39630	109
AT2G39640	2
AT2G39650	606
AT2G39660	41
AT2G39670	13
AT2G39675	3
AT2G39681	6
AT2G39690	0
AT2G39700	12639
AT2G39705	13
AT2G39710	74
AT2G39720	1580
AT2G39725	203
AT2G39730	659
AT2G39740	19
AT2G39750	353
AT2G39760	586
AT2G39770	8414
AT2G39780	3012
AT2G39782	0
AT2G39790	0
AT2G39795	10
AT2G39800	767
AT2G39805	566
AT2G39810	64
AT2G39820	220
AT2G39830	57
AT2G39840	178
AT2G39850	5
AT2G39851	1
AT2G39855	0
AT2G39860	0
AT2G39865	0
AT2G39870	62
AT2G39880	6
AT2G39885	0
AT2G39890	8774
AT2G39900	132
AT2G39910	7
AT2G39920	39
AT2G39930	42
AT2G39940	175
AT2G39950	1118
AT2G39960	362
AT2G39970	1429
AT2G39975	0
AT2G39980	26
AT2G39990	257
AT2G40000	2362
AT2G40004	0
AT2G40008	0
AT2G40010	111
AT2G40020	19
AT2G40030	22
AT2G40050	0
AT2G40060	333
AT2G40070	137
AT2G40080	225
AT2G40085	21
AT2G40090	2125
AT2G40095	10
AT2G40100	36
AT2G40110	490
AT2G40113	49
AT2G40116	8148
AT2G40120	3
AT2G40130	2
AT2G40140	310
AT2G40150	1
AT2G40160	3
AT2G40165	0
AT2G40170	0
AT2G40180	686
AT2G40190	45
AT2G40200	2
AT2G40205	13
AT2G40210	0
AT2G40220	1
AT2G40230	4
AT2G40240	30
AT2G40250	18
AT2G40260	5
AT2G40270	20
AT2G40280	66
AT2G40290	223
AT2G40300	19
AT2G40310	0
AT2G40316	120
AT2G40320	0
AT2G40330	448
AT2G40340	15
AT2G40350	0
AT2G40360	40
AT2G40370	0
AT2G40380	72
AT2G40390	21
AT2G40400	377
AT2G40410	31
AT2G40420	498
AT2G40430	105
AT2G40435	0
AT2G40440	0
AT2G40450	0
AT2G40460	2068
AT2G40470	6
AT2G40475	721
AT2G40480	19
AT2G40490	124
AT2G40500	0
AT2G40510	185
AT2G40520	3
AT2G40530	2
AT2G40540	211
AT2G40550	78
AT2G40560	0
AT2G40570	24
AT2G40580	0
AT2G40590	65
AT2G40600	49
AT2G40610	868
AT2G40620	3649
AT2G40630	61
AT2G40640	20
AT2G40650	87
AT2G40660	58
AT2G40670	1909
AT2G40680	220
AT2G40690	62
AT2G40700	125
AT2G40710	19
AT2G40711	77
AT2G40715	26
AT2G40720	1
AT2G40730	1332
AT2G40740	9
AT2G40745	0
AT2G40750	0
AT2G40760	13
AT2G40765	514
AT2G40770	64
AT2G40780	13
AT2G40790	194
AT2G40800	336
AT2G40805	0
AT2G40810	39
AT2G40815	7
AT2G40820	139
AT2G40830	93
AT2G40840	132
AT2G40850	22233
AT2G40860	83
AT2G40880	194
AT2G40890	109
AT2G40900	214
AT2G40910	0
AT2G40920	40
AT2G40925	0
AT2G40930	94
AT2G40935	1
AT2G40940	281
AT2G40950	141
AT2G40955	0
AT2G40960	8
AT2G40970	130
AT2G40980	54
AT2G40990	6720
AT2G40995	0
AT2G41000	196
AT2G41010	125
AT2G41020	49
AT2G41040	342
AT2G41050	328
AT2G41060	384
AT2G41070	9
AT2G41080	5
AT2G41082	0
AT2G41090	9
AT2G41100	34
AT2G41105	0
AT2G41110	1922
AT2G41120	2
AT2G41130	1
AT2G41140	1242
AT2G41150	144
AT2G41160	222
AT2G41170	28
AT2G41178	0
AT2G41180	0
AT2G41190	198
AT2G41200	164
AT2G41210	5472
AT2G41220	322
AT2G41225	7
AT2G41230	13
AT2G41231	0
AT2G41240	0
AT2G41250	311
AT2G41260	0
AT2G41270	2
AT2G41280	0
AT2G41290	29
AT2G41300	8
AT2G41310	32
AT2G41312	13
AT2G41330	4
AT2G41340	0
AT2G41342	0
AT2G41350	63
AT2G41355	0
AT2G41360	18
AT2G41370	8
AT2G41375	0
AT2G41380	29
AT2G41390	2
AT2G41391	0
AT2G41400	5
AT2G41410	1662
AT2G41415	1
AT2G41417	0
AT2G41420	935
AT2G41430	1812
AT2G41440	145
AT2G41445	817
AT2G41450	34
AT2G41451	0
AT2G41460	22
AT2G41470	8
AT2G41473	0
AT2G41475	134
AT2G41480	10
AT2G41490	285
AT2G41500	40
AT2G41505	49
AT2G41510	5
AT2G41515	0
AT2G41520	120
AT2G41530	117
AT2G41540	1419
AT2G41550	32
AT2G41560	85
AT2G41570	44
AT2G41580	104
AT2G41590	76
AT2G41600	48
AT2G41610	0
AT2G41616	0
AT2G41620	200
AT2G41630	3817
AT2G41640	15
AT2G41650	91
AT2G41660	0
AT2G41670	6
AT2G41680	62
AT2G41690	1
AT2G41700	338
AT2G41705	75
AT2G41710	6
AT2G41720	13
AT2G41730	0
AT2G41740	3975
AT2G41745	0
AT2G41750	2
AT2G41760	53
AT2G41770	40
AT2G41780	93
AT2G41790	718
AT2G41800	0
AT2G41810	4
AT2G41820	19
AT2G41830	164
AT2G41835	192
AT2G41840	534
AT2G41850	297
AT2G41860	6814
AT2G41870	4
AT2G41880	684
AT2G41890	15
AT2G41900	311
AT2G41905	60270
AT2G41910	1
AT2G41920	0
AT2G41930	0
AT2G41940	0
AT2G41945	55
AT2G41950	7
AT2G41960	623
AT2G41970	1773
AT2G41980	935
AT2G41990	5
AT2G41997	0
AT2G42000	0
AT2G42005	14213
AT2G42010	1439
AT2G42020	0
AT2G42030	413
AT2G42040	125
AT2G42050	0
AT2G42060	0
AT2G42065	1
AT2G42070	47
AT2G42080	1106
AT2G42090	1
AT2G42100	0
AT2G42110	2
AT2G42120	13
AT2G42130	38
AT2G42140	123
AT2G42150	11
AT2G42160	126
AT2G42170	0
AT2G42180	3
AT2G42190	15
AT2G42200	3
AT2G42210	570
AT2G42220	19
AT2G42230	1374
AT2G42240	53
AT2G42247	0
AT2G42250	0
AT2G42260	2
AT2G42270	790
AT2G42280	20
AT2G42290	3
AT2G42300	418
AT2G42310	342
AT2G42320	9
AT2G42330	187
AT2G42340	0
AT2G42350	0
AT2G42360	0
AT2G42365	0
AT2G42370	0
AT2G42380	2981
AT2G42388	0
AT2G42390	26
AT2G42395	2
AT2G42400	251
AT2G42410	0
AT2G42420	0
AT2G42425	0
AT2G42430	0
AT2G42440	0
AT2G42450	6
AT2G42455	0
AT2G42460	0
AT2G42465	0
AT2G42470	0
AT2G42475	0
AT2G42480	1
AT2G42485	6
AT2G42490	490
AT2G42500	1655
AT2G42510	44
AT2G42520	1038
AT2G42530	76
AT2G42540	582
AT2G42550	1
AT2G42560	0
AT2G42570	64
AT2G42580	31
AT2G42590	459
AT2G42600	375
AT2G42610	11
AT2G42620	185
AT2G42640	1
AT2G42650	4
AT2G42660	11
AT2G42670	84
AT2G42680	1073
AT2G42690	2
AT2G42700	297
AT2G42710	9
AT2G42720	6
AT2G42725	0
AT2G42730	35
AT2G42740	16
AT2G42750	444
AT2G42760	11
AT2G42770	44
AT2G42780	1069
AT2G42790	624
AT2G42800	1
AT2G42810	76
AT2G42820	4
AT2G42830	1
AT2G42835	243
AT2G42840	34
AT2G42850	0
AT2G42860	1
AT2G42865	4
AT2G42870	4
AT2G42880	578
AT2G42885	1
AT2G42890	3065
AT2G42900	246
AT2G42910	135
AT2G42920	84
AT2G42930	0
AT2G42940	0
AT2G42950	18
AT2G42955	0
AT2G42960	0
AT2G42970	0
AT2G42975	6
AT2G42980	1
AT2G42990	35
AT2G43000	0
AT2G43010	4
AT2G43020	2611
AT2G43030	42
AT2G43040	2661
AT2G43050	13
AT2G43060	20
AT2G43070	146
AT2G43080	243
AT2G43090	206
AT2G43100	27
AT2G43110	7
AT2G43120	655
AT2G43130	27
AT2G43137	0
AT2G43138	0
AT2G43139	0
AT2G43140	0
AT2G43141	0
AT2G43150	74
AT2G43160	5543
AT2G43180	73
AT2G43190	46
AT2G43200	7
AT2G43210	86
AT2G43220	829
AT2G43230	21029
AT2G43235	26
AT2G43240	131
AT2G43250	149
AT2G43255	0
AT2G43260	46
AT2G43261	1
AT2G43270	52
AT2G43280	25
AT2G43290	96
AT2G43300	0
AT2G43310	6
AT2G43320	144
AT2G43330	163
AT2G43340	309
AT2G43350	20
AT2G43360	24
AT2G43370	15
AT2G43375	19
AT2G43386	2359
AT2G43390	0
AT2G43400	129
AT2G43410	829
AT2G43420	350
AT2G43430	45
AT2G43440	0
AT2G43445	1
AT2G43450	0
AT2G43460	301
AT2G43465	2
AT2G43470	110
AT2G43480	0
AT2G43490	2094
AT2G43500	13
AT2G43510	2
AT2G43520	20
AT2G43530	38
AT2G43535	4
AT2G43540	28
AT2G43550	107
AT2G43560	48
AT2G43570	1
AT2G43580	1
AT2G43590	0
AT2G43600	0
AT2G43610	2
AT2G43620	1
AT2G43630	57
AT2G43640	111
AT2G43650	51
AT2G43660	1
AT2G43670	0
AT2G43680	390
AT2G43690	176
AT2G43700	21
AT2G43710	434
AT2G43720	4
AT2G43730	2
AT2G43740	0
AT2G43745	0
AT2G43750	68
AT2G43760	81
AT2G43770	34
AT2G43780	39
AT2G43790	2326
AT2G43795	0
AT2G43800	7
AT2G43810	81
AT2G43820	7
AT2G43830	1
AT2G43840	23
AT2G43850	7
AT2G43860	2
AT2G43865	0
AT2G43870	407
AT2G43880	0
AT2G43890	0
AT2G43900	4311
AT2G43910	161
AT2G43920	0
AT2G43930	1
AT2G43932	0
AT2G43940	16
AT2G43945	243
AT2G43950	114
AT2G43960	35
AT2G43970	290
AT2G43980	117
AT2G43990	6
AT2G44000	0
AT2G44010	1
AT2G44020	21
AT2G44030	0
AT2G44040	21
AT2G44050	30
AT2G44060	490
AT2G44065	45
AT2G44070	0
AT2G44080	21
AT2G44090	2951
AT2G44100	971
AT2G44110	0
AT2G44120	104
AT2G44130	0
AT2G44140	352
AT2G44150	48
AT2G44160	834
AT2G44170	2
AT2G44175	0
AT2G44180	16
AT2G44190	129
AT2G44195	2
AT2G44198	0
AT2G44200	272
AT2G44210	16
AT2G44220	0
AT2G44230	0
AT2G44240	0
AT2G44250	0
AT2G44255	0
AT2G44260	0
AT2G44270	28
AT2G44280	1543
AT2G44290	128
AT2G44300	1
AT2G44310	154
AT2G44320	0
AT2G44330	0
AT2G44340	0
AT2G44350	2381
AT2G44360	46
AT2G44370	0
AT2G44380	0
AT2G44383	1
AT2G44390	0
AT2G44400	0
AT2G44410	986
AT2G44420	23
AT2G44430	458
AT2G44440	17
AT2G44450	27
AT2G44460	2
AT2G44470	2
AT2G44480	0
AT2G44490	3
AT2G44500	607
AT2G44510	2
AT2G44520	303
AT2G44525	173
AT2G44530	116
AT2G44540	6
AT2G44550	6
AT2G44560	9390
AT2G44570	0
AT2G44578	2
AT2G44580	6
AT2G44581	0
AT2G44590	68
AT2G44600	11
AT2G44610	762
AT2G44620	389
AT2G44630	0
AT2G44640	9
AT2G44650	53
AT2G44660	307
AT2G44670	249
AT2G44680	119
AT2G44690	0
AT2G44700	3
AT2G44710	1392
AT2G44730	580
AT2G44735	127
AT2G44740	216
AT2G44745	40
AT2G44750	131
AT2G44760	97
AT2G44770	517
AT2G44780	0
AT2G44790	0
AT2G44798	1
AT2G44800	0
AT2G44810	0
AT2G44820	58
AT2G44830	30
AT2G44840	0
AT2G44850	71
AT2G44860	76
AT2G44870	143
AT2G44880	2
AT2G44890	0
AT2G44900	251
AT2G44910	0
AT2G44920	22
AT2G44925	100
AT2G44930	0
AT2G44940	4
AT2G44950	92
AT2G44970	2087
AT2G44980	87
AT2G44990	0
AT2G44993	2
AT2G44995	97
AT2G45000	45
AT2G45010	307
AT2G45020	0
AT2G45023	39
AT2G45030	30
AT2G45040	29
AT2G45050	6
AT2G45060	467
AT2G45070	1963
AT2G45080	0
AT2G45090	0
AT2G45100	15
AT2G45110	0
AT2G45120	106
AT2G45130	4
AT2G45135	132
AT2G45140	450
AT2G45150	6
AT2G45160	140
AT2G45170	945
AT2G45180	8
AT2G45190	312
AT2G45200	280
AT2G45210	49
AT2G45220	1
AT2G45230	0
AT2G45240	33
AT2G45243	0
AT2G45245	3
AT2G45250	221
AT2G45260	229
AT2G45270	45
AT2G45280	29
AT2G45290	1049
AT2G45300	447
AT2G45310	0
AT2G45315	11
AT2G45320	45
AT2G45330	269
AT2G45340	2
AT2G45350	0
AT2G45360	0
AT2G45380	259
AT2G45390	0
AT2G45400	2
AT2G45403	1301
AT2G45405	1291
AT2G45406	12
AT2G45410	1
AT2G45420	0
AT2G45430	0
AT2G45440	28
AT2G45450	7
AT2G45460	9
AT2G45470	81
AT2G45480	0
AT2G45490	115
AT2G45500	128
AT2G45510	2
AT2G45520	80
AT2G45530	4
AT2G45540	1057
AT2G45550	2
AT2G45560	2974
AT2G45570	236
AT2G45580	8024
AT2G45590	228
AT2G45600	663
AT2G45610	1901
AT2G45620	439
AT2G45630	22
AT2G45640	167
AT2G45650	2
AT2G45660	150
AT2G45670	798
AT2G45680	0
AT2G45685	2
AT2G45690	140
AT2G45695	49
AT2G45700	88
AT2G45710	56
AT2G45720	50
AT2G45730	33
AT2G45740	244
AT2G45750	111
AT2G45760	2
AT2G45770	24
AT2G45780	5
AT2G45790	70
AT2G45800	2327
AT2G45810	294
AT2G45820	1969
AT2G45830	4
AT2G45840	6
AT2G45850	14
AT2G45860	29
AT2G45870	8
AT2G45880	96
AT2G45890	3
AT2G45900	1
AT2G45910	140
AT2G45920	26
AT2G45930	0
AT2G45940	2
AT2G45950	244
AT2G45960	5337
AT2G45970	234
AT2G45980	925
AT2G45990	49
AT2G46000	425
AT2G46020	671
AT2G46030	1051
AT2G46040	386
AT2G46050	2
AT2G46060	21
AT2G46070	35
AT2G46080	588
AT2G46090	38
AT2G46100	29
AT2G46110	1
AT2G46120	0
AT2G46130	1
AT2G46140	6057
AT2G46150	45
AT2G46160	68
AT2G46170	2339
AT2G46180	278
AT2G46190	0
AT2G46192	22
AT2G46200	62
AT2G46210	42
AT2G46220	32
AT2G46225	32
AT2G46230	35
AT2G46240	123
AT2G46250	1
AT2G46255	0
AT2G46260	12851
AT2G46270	538
AT2G46280	132
AT2G46290	138
AT2G46300	4579
AT2G46308	0
AT2G46310	19
AT2G46320	698
AT2G46330	186
AT2G46340	602
AT2G46360	6627
AT2G46370	64
AT2G46375	0
AT2G46380	0
AT2G46390	815
AT2G46400	8
AT2G46410	1
AT2G46420	22
AT2G46430	1
AT2G46440	1
AT2G46450	1
AT2G46455	3
AT2G46460	0
AT2G46470	41
AT2G46480	143
AT2G46490	3967
AT2G46493	0
AT2G46494	0
AT2G46495	0
AT2G46500	13209
AT2G46505	743
AT2G46510	124
AT2G46520	214
AT2G46530	4
AT2G46535	0
AT2G46540	545
AT2G46550	512
AT2G46560	468
AT2G46567	0
AT2G46570	0
AT2G46572	0
AT2G46580	439
AT2G46590	188
AT2G46600	481
AT2G46610	31
AT2G46620	60
AT2G46630	18
AT2G46640	1
AT2G46650	25
AT2G46660	1
AT2G46670	0
AT2G46680	369
AT2G46685	0
AT2G46690	1
AT2G46700	67
AT2G46710	24
AT2G46720	13
AT2G46730	0
AT2G46735	42
AT2G46740	1
AT2G46750	0
AT2G46760	4
AT2G46765	0
AT2G46770	4
AT2G46780	71
AT2G46790	8
AT2G46800	1907
AT2G46810	10
AT2G46820	48
AT2G46830	411
AT2G46840	0
AT2G46850	45
AT2G46860	26535
AT2G46870	95
AT2G46880	10
AT2G46890	6
AT2G46900	1023
AT2G46910	77
AT2G46915	298
AT2G46920	148
AT2G46930	38
AT2G46940	2
AT2G46950	333
AT2G46960	1
AT2G46970	1
AT2G46980	19
AT2G46990	1
AT2G46995	0
AT2G47000	28
AT2G47010	30
AT2G47015	0
AT2G47020	227
AT2G47030	150506
AT2G47040	309425
AT2G47050	56554
AT2G47060	32
AT2G47070	749
AT2G47090	111
AT2G47100	0
AT2G47110	197
AT2G47115	0
AT2G47120	335
AT2G47130	2
AT2G47140	0
AT2G47150	36
AT2G47160	33
AT2G47170	3202
AT2G47180	6
AT2G47190	9
AT2G47200	0
AT2G47210	220
AT2G47220	1
AT2G47230	30
AT2G47240	2289
AT2G47245	0
AT2G47250	109
AT2G47260	9
AT2G47270	430
AT2G47275	11
AT2G47280	0
AT2G47300	14
AT2G47310	20
AT2G47320	217
AT2G47330	1057
AT2G47340	6837
AT2G47350	234
AT2G47360	1
AT2G47370	23
AT2G47380	473
AT2G47390	411
AT2G47400	1056
AT2G47410	444
AT2G47420	38
AT2G47430	1
AT2G47440	93
AT2G47450	14
AT2G47460	0
AT2G47470	1782
AT2G47480	1
AT2G47485	21
AT2G47490	2260
AT2G47500	20
AT2G47510	1712
AT2G47520	1
AT2G47530	0
AT2G47540	0
AT2G47550	215
AT2G47560	12
AT2G47570	1
AT2G47580	97
AT2G47585	0
AT2G47590	41
AT2G47600	5295
AT2G47610	446
AT2G47620	47
AT2G47630	1
AT2G47640	22
AT2G47650	2483
AT2G47670	440
AT2G47680	7
AT2G47690	290
AT2G47700	1210
AT2G47710	1011
AT2G47720	0
AT2G47730	9348
AT2G47740	0
AT2G47750	4
AT2G47760	224
AT2G47770	627
AT2G47780	2
AT2G47790	41
AT2G47800	419
AT2G47810	1
AT2G47820	37
AT2G47830	62
AT2G47840	43
AT2G47844	0
AT2G47850	63
AT2G47860	1
AT2G47870	3
AT2G47880	1
AT2G47885	0
AT2G47890	7
AT2G47895	0
AT2G47900	146
AT2G47910	11
AT2G47920	0
AT2G47930	3
AT2G47935	0
AT2G47940	46
AT2G47950	2
AT2G47960	689
AT2G47970	418
AT2G47980	520
AT2G47990	15
AT2G48000	80
AT2G48010	67
AT2G48020	428
AT2G48030	152
AT2G48060	1839
AT2G48070	170
AT2G48075	5
AT2G48080	3
AT2G48090	17
AT2G48100	123
AT2G48110	197
AT2G48120	6
AT2G48121	0
AT2G48130	0
AT2G48140	0
AT2G48150	1734
AT2G48160	308
AT3G00970	0
AT3G00975	0
AT3G00980	2
AT3G00985	0
AT3G00995	24
AT3G01005	0
AT3G01010	0
AT3G01015	226
AT3G01020	558
AT3G01025	0
AT3G01030	1
AT3G01035	10
AT3G01040	3269
AT3G01045	1
AT3G01050	649
AT3G01055	0
AT3G01060	7
AT3G01065	0
AT3G01070	1
AT3G01075	0
AT3G01080	0
AT3G01085	20102
AT3G01090	1000
AT3G01095	0
AT3G01100	293
AT3G01105	0
AT3G01115	0
AT3G01120	1402
AT3G01125	0
AT3G01130	115
AT3G01135	0
AT3G01140	1
AT3G01142	1
AT3G01145	0
AT3G01150	66
AT3G01155	0
AT3G01160	21
AT3G01165	0
AT3G01170	100
AT3G01175	0
AT3G01180	111
AT3G01185	3
AT3G01190	0
AT3G01195	0
AT3G01200	86
AT3G01202	0
AT3G01205	0
AT3G01210	36
AT3G01215	0
AT3G01220	0
AT3G01225	0
AT3G01230	46818
AT3G01235	1
AT3G01240	96808
AT3G01250	11376
AT3G01255	0
AT3G01260	4
AT3G01270	208266
AT3G01275	0
AT3G01280	562
AT3G01285	0
AT3G01290	1
AT3G01295	3
AT3G01300	61
AT3G01305	0
AT3G01310	748
AT3G01311	189
AT3G01313	0
AT3G01315	0
AT3G01316	2
AT3G01319	0
AT3G01320	636
AT3G01322	0
AT3G01323	0
AT3G01324	0
AT3G01325	0
AT3G01326	0
AT3G01327	0
AT3G01328	264
AT3G01329	0
AT3G01330	363
AT3G01331	0
AT3G01340	277
AT3G01345	2
AT3G01350	311
AT3G01360	94
AT3G01365	0
AT3G01370	58
AT3G01375	0
AT3G01380	82
AT3G01385	0
AT3G01390	197
AT3G01395	0
AT3G01400	146
AT3G01410	171
AT3G01415	0
AT3G01420	302
AT3G01425	0
AT3G01430	43
AT3G01435	41
AT3G01440	3
AT3G01445	0
AT3G01450	10
AT3G01460	327
AT3G01470	913
AT3G01475	0
AT3G01480	36
AT3G01485	0
AT3G01490	14
AT3G01495	0
AT3G01500	170
AT3G01505	0
AT3G01510	20
AT3G01513	1
AT3G01515	0
AT3G01516	0
AT3G01520	959
AT3G01525	0
AT3G01530	54
AT3G01535	0
AT3G01540	4129
AT3G01545	0
AT3G01550	0
AT3G01555	0
AT3G01560	154
AT3G01565	0
AT3G01570	1
AT3G01572	0
AT3G01575	0
AT3G01580	3
AT3G01585	0
AT3G01590	188
AT3G01595	0
AT3G01600	1
AT3G01605	0
AT3G01610	50
AT3G01615	0
AT3G01620	950
AT3G01625	0
AT3G01630	5609
AT3G01635	0
AT3G01640	1469
AT3G01645	0
AT3G01650	534
AT3G01655	0
AT3G01660	3
AT3G01665	0
AT3G01670	11
AT3G01675	0
AT3G01680	13
AT3G01690	312
AT3G01695	0
AT3G01700	52722
AT3G01705	0
AT3G01710	9
AT3G01715	0
AT3G01720	302
AT3G01730	0
AT3G01735	0
AT3G01740	126
AT3G01745	0
AT3G01750	662
AT3G01755	0
AT3G01760	0
AT3G01765	0
AT3G01770	223
AT3G01775	0
AT3G01780	807
AT3G01785	0
AT3G01790	16
AT3G01795	8
AT3G01800	10
AT3G01805	0
AT3G01810	26
AT3G01815	0
AT3G01820	987
AT3G01830	0
AT3G01835	0
AT3G01840	1
AT3G01845	0
AT3G01850	97
AT3G01855	0
AT3G01860	3
AT3G01865	0
AT3G01870	2535
AT3G01880	0
AT3G01885	0
AT3G01890	23
AT3G01895	0
AT3G01900	87
AT3G01905	0
AT3G01910	1488
AT3G01915	0
AT3G01920	57
AT3G01925	0
AT3G01930	74
AT3G01935	12
AT3G01940	2
AT3G01945	0
AT3G01950	0
AT3G01960	0
AT3G01961	0
AT3G01965	210
AT3G01970	35
AT3G01975	0
AT3G01980	915
AT3G01985	0
AT3G01990	11
AT3G01995	0
AT3G02000	0
AT3G02010	0
AT3G02015	1
AT3G02020	14
AT3G02025	0
AT3G02030	15
AT3G02035	0
AT3G02040	1178
AT3G02045	0
AT3G02050	30
AT3G02055	0
AT3G02060	18
AT3G02065	293
AT3G02070	231
AT3G02075	0
AT3G02080	163
AT3G02085	0
AT3G02090	2743
AT3G02095	0
AT3G02100	0
AT3G02105	0
AT3G02110	214
AT3G02115	0
AT3G02120	1
AT3G02125	0
AT3G02130	70
AT3G02135	0
AT3G02140	308
AT3G02145	0
AT3G02150	4
AT3G02155	0
AT3G02160	12
AT3G02165	0
AT3G02170	329
AT3G02180	55
AT3G02190	53
AT3G02195	0
AT3G02200	109
AT3G02205	3
AT3G02210	3
AT3G02215	0
AT3G02220	105
AT3G02225	0
AT3G02230	35278
AT3G02235	0
AT3G02240	0
AT3G02242	0
AT3G02245	0
AT3G02250	23
AT3G02255	0
AT3G02260	1503
AT3G02265	0
AT3G02270	0
AT3G02275	0
AT3G02280	94
AT3G02285	0
AT3G02290	79
AT3G02295	0
AT3G02300	2169
AT3G02305	5
AT3G02310	689
AT3G02315	0
AT3G02320	28
AT3G02325	0
AT3G02330	3
AT3G02335	0
AT3G02340	617
AT3G02345	4
AT3G02350	636
AT3G02360	3573
AT3G02365	0
AT3G02370	5
AT3G02380	4
AT3G02385	0
AT3G02390	0
AT3G02395	0
AT3G02400	0
AT3G02405	0
AT3G02410	3011
AT3G02415	0
AT3G02420	169
AT3G02425	0
AT3G02430	0
AT3G02435	3
AT3G02440	1802
AT3G02445	10
AT3G02450	55
AT3G02455	3
AT3G02460	245
AT3G02465	0
AT3G02470	39940
AT3G02475	0
AT3G02480	17439
AT3G02485	1
AT3G02490	13
AT3G02493	0
AT3G02495	0
AT3G02500	0
AT3G02505	0
AT3G02510	10
AT3G02515	3
AT3G02520	1030
AT3G02525	0
AT3G02530	149
AT3G02535	0
AT3G02540	185
AT3G02545	0
AT3G02550	77
AT3G02555	2670
AT3G02560	146
AT3G02565	0
AT3G02570	470
AT3G02575	0
AT3G02580	70
AT3G02585	0
AT3G02590	0
AT3G02595	0
AT3G02600	93
AT3G02605	0
AT3G02610	11
AT3G02615	0
AT3G02620	3
AT3G02625	0
AT3G02630	93
AT3G02635	0
AT3G02640	8
AT3G02645	1
AT3G02650	33
AT3G02655	0
AT3G02660	35
AT3G02665	0
AT3G02670	0
AT3G02673	0
AT3G02677	141
AT3G02680	4
AT3G02685	0
AT3G02690	18
AT3G02695	0
AT3G02700	903
AT3G02705	0
AT3G02710	83
AT3G02715	0
AT3G02720	226
AT3G02725	0
AT3G02730	6
AT3G02735	0
AT3G02740	211
AT3G02745	0
AT3G02750	919
AT3G02755	0
AT3G02760	195
AT3G02765	0
AT3G02770	90
AT3G02775	0
AT3G02780	595
AT3G02785	0
AT3G02790	0
AT3G02795	0
AT3G02800	196
AT3G02805	0
AT3G02810	24494
AT3G02815	0
AT3G02820	38
AT3G02825	0
AT3G02830	2362
AT3G02832	2
AT3G02835	4
AT3G02840	0
AT3G02845	0
AT3G02850	434
AT3G02855	0
AT3G02860	116
AT3G02870	166
AT3G02875	1335
AT3G02880	284
AT3G02885	1
AT3G02890	243
AT3G02895	53
AT3G02900	54
AT3G02905	0
AT3G02910	0
AT3G02915	0
AT3G02920	78
AT3G02925	0
AT3G02930	230
AT3G02935	0
AT3G02940	2
AT3G02945	0
AT3G02950	76
AT3G02955	0
AT3G02960	1
AT3G02970	14242
AT3G02975	0
AT3G02980	28
AT3G02985	0
AT3G02990	63
AT3G02995	0
AT3G03000	1
AT3G03005	0
AT3G03010	12
AT3G03020	14
AT3G03025	0
AT3G03030	1
AT3G03035	1
AT3G03040	6
AT3G03045	0
AT3G03050	110
AT3G03055	0
AT3G03060	12
AT3G03065	0
AT3G03070	918
AT3G03075	0
AT3G03080	1607
AT3G03085	77
AT3G03090	2311
AT3G03095	0
AT3G03100	1388
AT3G03105	2
AT3G03110	211
AT3G03115	0
AT3G03120	142
AT3G03125	0
AT3G03130	96
AT3G03135	0
AT3G03140	120
AT3G03145	0
AT3G03150	44
AT3G03155	0
AT3G03160	612
AT3G03165	12
AT3G03170	4
AT3G03175	0
AT3G03180	49
AT3G03190	0
AT3G03195	0
AT3G03200	2
AT3G03205	2
AT3G03210	556
AT3G03215	0
AT3G03220	30
AT3G03225	2
AT3G03230	0
AT3G03235	0
AT3G03240	0
AT3G03245	0
AT3G03250	9547
AT3G03255	0
AT3G03260	2
AT3G03265	3
AT3G03270	76
AT3G03272	0
AT3G03275	0
AT3G03280	2
AT3G03285	0
AT3G03290	1
AT3G03295	0
AT3G03300	32
AT3G03305	142
AT3G03310	43
AT3G03320	96
AT3G03325	0
AT3G03330	87
AT3G03335	0
AT3G03340	88
AT3G03341	6
AT3G03345	0
AT3G03350	30
AT3G03355	0
AT3G03360	44
AT3G03365	0
AT3G03370	2
AT3G03375	0
AT3G03380	519
AT3G03385	0
AT3G03400	0
AT3G03405	0
AT3G03410	0
AT3G03415	0
AT3G03420	7
AT3G03425	0
AT3G03430	16345
AT3G03435	0
AT3G03440	454
AT3G03445	0
AT3G03450	132
AT3G03455	0
AT3G03460	52
AT3G03465	0
AT3G03470	220
AT3G03475	0
AT3G03480	0
AT3G03490	186
AT3G03495	0
AT3G03500	0
AT3G03505	0
AT3G03510	0
AT3G03515	0
AT3G03520	9
AT3G03525	0
AT3G03530	10
AT3G03535	0
AT3G03540	0
AT3G03550	153
AT3G03555	11
AT3G03560	121
AT3G03570	63
AT3G03580	7
AT3G03585	0
AT3G03590	4
AT3G03595	0
AT3G03600	41
AT3G03605	2
AT3G03610	150
AT3G03615	0
AT3G03620	0
AT3G03625	0
AT3G03630	1
AT3G03635	0
AT3G03640	44
AT3G03645	0
AT3G03650	143
AT3G03655	0
AT3G03660	0
AT3G03665	0
AT3G03670	6
AT3G03675	0
AT3G03680	93
AT3G03685	0
AT3G03690	97
AT3G03695	0
AT3G03700	0
AT3G03702	4
AT3G03705	38
AT3G03710	40
AT3G03715	0
AT3G03720	2008
AT3G03725	0
AT3G03726	0
AT3G03730	0
AT3G03735	0
AT3G03740	388
AT3G03745	0
AT3G03750	0
AT3G03755	0
AT3G03760	3
AT3G03765	0
AT3G03770	85
AT3G03773	46
AT3G03775	0
AT3G03776	5
AT3G03780	21619
AT3G03785	0
AT3G03790	1397
AT3G03795	0
AT3G03800	4799
AT3G03805	0
AT3G03810	341
AT3G03815	0
AT3G03820	0
AT3G03825	0
AT3G03826	4
AT3G03828	3
AT3G03830	1
AT3G03835	0
AT3G03840	0
AT3G03845	0
AT3G03847	0
AT3G03850	0
AT3G03852	0
AT3G03855	0
AT3G03860	658
AT3G03865	0
AT3G03870	129
AT3G03875	0
AT3G03880	129
AT3G03890	512
AT3G03895	0
AT3G03900	1042
AT3G03905	0
AT3G03910	0
AT3G03915	0
AT3G03920	40
AT3G03925	0
AT3G03930	6
AT3G03935	0
AT3G03940	1396
AT3G03945	7
AT3G03950	181
AT3G03955	0
AT3G03960	126
AT3G03965	2
AT3G03970	281
AT3G03975	0
AT3G03980	65
AT3G03985	0
AT3G03990	265
AT3G03995	0
AT3G04000	13
AT3G04005	0
AT3G04010	188
AT3G04015	0
AT3G04020	23
AT3G04025	0
AT3G04030	41
AT3G04035	0
AT3G04040	45
AT3G04045	0
AT3G04050	18
AT3G04055	0
AT3G04060	277
AT3G04065	2
AT3G04070	257
AT3G04080	1696
AT3G04085	0
AT3G04090	4096
AT3G04095	0
AT3G04100	0
AT3G04110	2
AT3G04115	1
AT3G04120	3566
AT3G04125	0
AT3G04130	10
AT3G04135	0
AT3G04140	0
AT3G04145	0
AT3G04150	1
AT3G04155	1
AT3G04160	25
AT3G04165	0
AT3G04170	0
AT3G04175	0
AT3G04180	0
AT3G04181	40
AT3G04184	0
AT3G04185	0
AT3G04190	0
AT3G04195	0
AT3G04200	0
AT3G04205	0
AT3G04210	11
AT3G04215	44
AT3G04220	0
AT3G04225	3
AT3G04230	14
AT3G04235	4
AT3G04240	960
AT3G04245	0
AT3G04250	0
AT3G04255	0
AT3G04260	33
AT3G04265	0
AT3G04270	0
AT3G04275	0
AT3G04280	4
AT3G04285	0
AT3G04290	8
AT3G04295	0
AT3G04300	5
AT3G04305	0
AT3G04310	71
AT3G04315	0
AT3G04320	35
AT3G04325	0
AT3G04330	0
AT3G04335	0
AT3G04340	21
AT3G04345	0
AT3G04350	280
AT3G04355	0
AT3G04360	12209
AT3G04365	0
AT3G04370	0
AT3G04375	4
AT3G04380	18
AT3G04385	0
AT3G04390	0
AT3G04395	0
AT3G04400	288
AT3G04405	0
AT3G04410	0
AT3G04415	0
AT3G04420	1
AT3G04425	3
AT3G04430	0
AT3G04435	0
AT3G04440	0
AT3G04443	0
AT3G04445	0
AT3G04450	0
AT3G04455	0
AT3G04460	66
AT3G04470	537
AT3G04475	0
AT3G04480	15
AT3G04485	1
AT3G04490	85
AT3G04495	0
AT3G04500	201
AT3G04505	0
AT3G04510	0
AT3G04515	0
AT3G04520	278
AT3G04525	0
AT3G04530	11
AT3G04535	0
AT3G04540	0
AT3G04545	0
AT3G04550	17
AT3G04555	0
AT3G04560	113
AT3G04565	0
AT3G04570	0
AT3G04575	0
AT3G04580	26
AT3G04585	0
AT3G04590	23
AT3G04595	0
AT3G04600	45
AT3G04605	250
AT3G04610	275
AT3G04615	0
AT3G04620	6405
AT3G04625	0
AT3G04630	5225
AT3G04635	0
AT3G04640	83
AT3G04645	0
AT3G04650	20
AT3G04655	0
AT3G04660	0
AT3G04665	0
AT3G04670	136
AT3G04675	0
AT3G04680	43
AT3G04685	0
AT3G04690	4753
AT3G04695	0
AT3G04700	1736
AT3G04705	0
AT3G04710	63
AT3G04715	13
AT3G04717	0
AT3G04720	0
AT3G04725	0
AT3G04730	69
AT3G04735	0
AT3G04740	645
AT3G04745	0
AT3G04750	78
AT3G04755	0
AT3G04760	211
AT3G04765	0
AT3G04770	13
AT3G04775	6
AT3G04780	224
AT3G04785	1
AT3G04790	36
AT3G04795	0
AT3G04800	0
AT3G04805	0
AT3G04810	216
AT3G04815	0
AT3G04820	5
AT3G04825	0
AT3G04830	238
AT3G04835	0
AT3G04840	628
AT3G04845	0
AT3G04850	26
AT3G04854	5
AT3G04855	0
AT3G04860	9
AT3G04870	412
AT3G04875	129
AT3G04880	57
AT3G04890	12
AT3G04895	1
AT3G04900	0
AT3G04903	0
AT3G04905	0
AT3G04910	265
AT3G04915	0
AT3G04920	294
AT3G04925	0
AT3G04930	591
AT3G04935	0
AT3G04940	12
AT3G04943	0
AT3G04945	0
AT3G04950	5
AT3G04955	0
AT3G04960	27
AT3G04965	3
AT3G04970	33
AT3G04975	7
AT3G04980	117
AT3G04985	0
AT3G04990	0
AT3G04995	0
AT3G05000	130
AT3G05005	0
AT3G05010	129
AT3G05015	0
AT3G05020	420
AT3G05025	0
AT3G05030	825
AT3G05035	0
AT3G05040	80
AT3G05045	0
AT3G05050	86
AT3G05055	5
AT3G05060	28
AT3G05070	78
AT3G05075	0
AT3G05080	0
AT3G05085	0
AT3G05090	444
AT3G05095	0
AT3G05100	817
AT3G05105	0
AT3G05110	0
AT3G05115	0
AT3G05120	52
AT3G05125	0
AT3G05130	13
AT3G05135	0
AT3G05140	2757
AT3G05145	0
AT3G05150	5318
AT3G05152	49
AT3G05155	0
AT3G05160	346
AT3G05165	743
AT3G05170	70
AT3G05175	0
AT3G05180	1007
AT3G05185	1
AT3G05190	106
AT3G05195	0
AT3G05200	33
AT3G05205	1
AT3G05210	122
AT3G05215	0
AT3G05220	1225
AT3G05225	0
AT3G05230	152
AT3G05235	1
AT3G05240	0
AT3G05245	0
AT3G05250	45
AT3G05260	0
AT3G05265	2
AT3G05270	98
AT3G05275	0
AT3G05280	472
AT3G05285	0
AT3G05290	277
AT3G05295	2
AT3G05300	0
AT3G05305	0
AT3G05310	0
AT3G05315	0
AT3G05320	303
AT3G05325	1
AT3G05327	42
AT3G05330	137
AT3G05335	2
AT3G05340	4
AT3G05345	8
AT3G05350	12
AT3G05355	3
AT3G05360	21
AT3G05365	2
AT3G05370	0
AT3G05375	0
AT3G05380	44
AT3G05385	3
AT3G05390	18
AT3G05395	1
AT3G05400	393
AT3G05410	7
AT3G05415	0
AT3G05420	1016
AT3G05425	0
AT3G05430	18
AT3G05440	0
AT3G05445	2
AT3G05450	3
AT3G05455	12
AT3G05460	3
AT3G05465	0
AT3G05470	245
AT3G05475	0
AT3G05480	5
AT3G05485	0
AT3G05490	79
AT3G05495	0
AT3G05500	3884
AT3G05505	0
AT3G05510	27
AT3G05515	0
AT3G05520	181
AT3G05525	0
AT3G05530	1784
AT3G05535	0
AT3G05540	0
AT3G05545	1654
AT3G05550	650
AT3G05555	0
AT3G05560	178
AT3G05570	158
AT3G05575	0
AT3G05580	2168
AT3G05585	0
AT3G05590	721
AT3G05595	0
AT3G05600	159
AT3G05605	0
AT3G05610	107305
AT3G05620	17
AT3G05625	81
AT3G05630	161
AT3G05635	1
AT3G05640	802
AT3G05645	0
AT3G05650	9
AT3G05655	1
AT3G05660	0
AT3G05665	1
AT3G05670	1642
AT3G05675	20
AT3G05680	193
AT3G05685	1
AT3G05690	0
AT3G05695	0
AT3G05700	129
AT3G05705	0
AT3G05710	307
AT3G05715	0
AT3G05720	336
AT3G05725	5991
AT3G05727	4
AT3G05730	0
AT3G05735	1
AT3G05740	15
AT3G05741	0
AT3G05745	0
AT3G05746	0
AT3G05750	16
AT3G05755	0
AT3G05760	224
AT3G05765	0
AT3G05770	2
AT3G05775	0
AT3G05780	23
AT3G05785	0
AT3G05790	0
AT3G05795	1
AT3G05800	43
AT3G05805	0
AT3G05810	24
AT3G05815	0
AT3G05820	8126
AT3G05825	0
AT3G05830	12
AT3G05835	0
AT3G05840	1474
AT3G05845	0
AT3G05850	340
AT3G05855	0
AT3G05858	0
AT3G05860	1
AT3G05870	55
AT3G05880	1026
AT3G05885	0
AT3G05890	3
AT3G05895	0
AT3G05900	0
AT3G05905	0
AT3G05910	104
AT3G05915	1
AT3G05920	0
AT3G05925	3
AT3G05930	5498
AT3G05932	13
AT3G05935	0
AT3G05936	0
AT3G05937	6
AT3G05940	84
AT3G05945	13
AT3G05950	19
AT3G05955	0
AT3G05960	1009
AT3G05965	0
AT3G05970	1303
AT3G05975	0
AT3G05980	19
AT3G05985	0
AT3G05990	2759
AT3G05995	0
AT3G06000	0
AT3G06010	209
AT3G06015	1
AT3G06019	0
AT3G06020	0
AT3G06025	0
AT3G06030	45
AT3G06035	3
AT3G06040	39
AT3G06045	0
AT3G06050	934
AT3G06055	0
AT3G06060	227
AT3G06065	4
AT3G06070	26
AT3G06075	0
AT3G06080	44
AT3G06085	0
AT3G06090	1
AT3G06095	289
AT3G06100	1
AT3G06105	0
AT3G06110	43
AT3G06115	0
AT3G06120	0
AT3G06125	37
AT3G06130	141
AT3G06135	0
AT3G06140	9
AT3G06145	0
AT3G06150	2678
AT3G06155	0
AT3G06160	2
AT3G06165	0
AT3G06170	464
AT3G06180	87
AT3G06185	1
AT3G06190	2027
AT3G06200	33
AT3G06205	0
AT3G06210	80
AT3G06215	0
AT3G06220	0
AT3G06225	0
AT3G06230	0
AT3G06235	0
AT3G06240	340
AT3G06245	5
AT3G06250	148
AT3G06255	0
AT3G06260	16463
AT3G06265	0
AT3G06270	5994
AT3G06275	0
AT3G06280	0
AT3G06285	1
AT3G06290	391
AT3G06295	0
AT3G06300	78
AT3G06310	154
AT3G06315	0
AT3G06320	65
AT3G06325	0
AT3G06330	944
AT3G06335	0
AT3G06340	287
AT3G06345	0
AT3G06350	855
AT3G06355	31
AT3G06360	17
AT3G06370	4
AT3G06375	1
AT3G06380	74
AT3G06385	0
AT3G06390	1
AT3G06395	0
AT3G06400	1407
AT3G06405	0
AT3G06410	292
AT3G06415	0
AT3G06420	3005
AT3G06425	1
AT3G06430	16
AT3G06433	47
AT3G06435	3
AT3G06436	0
AT3G06437	2
AT3G06440	17
AT3G06445	0
AT3G06450	68
AT3G06455	273
AT3G06460	0
AT3G06465	0
AT3G06470	151
AT3G06475	0
AT3G06480	469
AT3G06483	5506
AT3G06485	0
AT3G06490	6885
AT3G06495	0
AT3G06500	425
AT3G06510	190
AT3G06515	0
AT3G06520	9
AT3G06525	0
AT3G06530	28
AT3G06535	0
AT3G06540	106
AT3G06545	0
AT3G06550	179
AT3G06555	0
AT3G06560	476
AT3G06565	0
AT3G06570	88
AT3G06575	7
AT3G06580	583
AT3G06585	0
AT3G06590	210
AT3G06595	0
AT3G06600	16
AT3G06605	0
AT3G06610	49
AT3G06615	1
AT3G06620	375
AT3G06625	0
AT3G06630	6
AT3G06635	0
AT3G06640	1
AT3G06645	0
AT3G06650	447
AT3G06655	0
AT3G06660	9
AT3G06665	0
AT3G06670	546
AT3G06675	1
AT3G06680	31
AT3G06685	0
AT3G06690	19
AT3G06695	0
AT3G06700	323
AT3G06710	0
AT3G06715	0
AT3G06720	271
AT3G06725	0
AT3G06730	3
AT3G06735	1
AT3G06740	6
AT3G06745	0
AT3G06750	26
AT3G06755	1
AT3G06760	995
AT3G06765	0
AT3G06770	49
AT3G06775	1
AT3G06778	1983
AT3G06780	559
AT3G06785	2
AT3G06790	17
AT3G06795	0
AT3G06805	2
AT3G06810	1144
AT3G06815	0
AT3G06820	251
AT3G06830	1082
AT3G06835	0
AT3G06840	47
AT3G06845	0
AT3G06850	403
AT3G06855	0
AT3G06860	3014
AT3G06868	0
AT3G06870	0
AT3G06880	3
AT3G06890	88
AT3G06895	3
AT3G06900	0
AT3G06905	0
AT3G06910	22
AT3G06915	0
AT3G06920	9
AT3G06925	0
AT3G06930	16
AT3G06935	0
AT3G06940	250
AT3G06950	9
AT3G06955	5
AT3G06960	39
AT3G06962	0
AT3G06970	0
AT3G06975	0
AT3G06980	23
AT3G06985	1
AT3G06990	0
AT3G06995	0
AT3G07000	0
AT3G07005	0
AT3G07010	385
AT3G07020	929
AT3G07025	0
AT3G07030	556
AT3G07040	3
AT3G07045	0
AT3G07050	39
AT3G07055	0
AT3G07060	15
AT3G07065	0
AT3G07070	547
AT3G07075	0
AT3G07080	355
AT3G07085	0
AT3G07090	1006
AT3G07095	0
AT3G07100	1397
AT3G07105	0
AT3G07110	82
AT3G07115	0
AT3G07120	562
AT3G07125	0
AT3G07130	35
AT3G07135	0
AT3G07140	97
AT3G07150	2
AT3G07155	2
AT3G07160	1071
AT3G07165	0
AT3G07170	220
AT3G07175	0
AT3G07180	234
AT3G07185	0
AT3G07190	10
AT3G07195	1
AT3G07200	6
AT3G07205	0
AT3G07210	2
AT3G07215	27
AT3G07220	205
AT3G07225	0
AT3G07230	314
AT3G07235	0
AT3G07245	0
AT3G07250	0
AT3G07255	829
AT3G07260	2
AT3G07265	0
AT3G07270	1255
AT3G07273	0
AT3G07275	0
AT3G07280	548
AT3G07290	1
AT3G07295	0
AT3G07300	122
AT3G07305	0
AT3G07310	46
AT3G07315	0
AT3G07320	78
AT3G07325	0
AT3G07330	3161
AT3G07335	0
AT3G07340	6
AT3G07345	0
AT3G07350	33
AT3G07355	0
AT3G07360	32
AT3G07365	0
AT3G07370	217
AT3G07375	0
AT3G07380	0
AT3G07385	0
AT3G07390	2315
AT3G07395	0
AT3G07400	581
AT3G07405	0
AT3G07410	6
AT3G07415	0
AT3G07420	12
AT3G07425	0
AT3G07430	34
AT3G07435	0
AT3G07440	37
AT3G07450	0
AT3G07460	166
AT3G07465	8
AT3G07470	1712
AT3G07475	0
AT3G07480	941
AT3G07485	2
AT3G07490	16
AT3G07495	3
AT3G07500	1
AT3G07505	0
AT3G07510	0
AT3G07515	0
AT3G07520	18
AT3G07522	0
AT3G07525	18
AT3G07530	14
AT3G07540	3
AT3G07545	0
AT3G07550	59
AT3G07555	90
AT3G07560	3540
AT3G07565	255
AT3G07568	228
AT3G07570	64
AT3G07580	7
AT3G07585	0
AT3G07590	6
AT3G07600	4
AT3G07605	0
AT3G07610	161
AT3G07615	0
AT3G07620	373
AT3G07625	0
AT3G07630	54
AT3G07635	0
AT3G07640	99
AT3G07645	0
AT3G07650	1046
AT3G07655	0
AT3G07660	758
AT3G07665	0
AT3G07670	15
AT3G07675	3
AT3G07680	935
AT3G07685	0
AT3G07690	21
AT3G07695	0
AT3G07700	5438
AT3G07705	0
AT3G07710	4
AT3G07715	105
AT3G07720	226
AT3G07725	160
AT3G07730	12
AT3G07735	92
AT3G07740	53
AT3G07745	0
AT3G07750	7
AT3G07755	0
AT3G07760	298
AT3G07765	0
AT3G07770	43
AT3G07775	0
AT3G07780	265
AT3G07785	0
AT3G07790	806
AT3G07795	0
AT3G07800	23
AT3G07805	0
AT3G07810	2392
AT3G07815	0
AT3G07820	196468
AT3G07825	2
AT3G07830	10762
AT3G07835	0
AT3G07840	976
AT3G07845	4
AT3G07850	259047
AT3G07855	0
AT3G07860	26
AT3G07865	0
AT3G07870	809
AT3G07875	0
AT3G07880	16064
AT3G07885	0
AT3G07890	1187
AT3G07895	1
AT3G07900	0
AT3G07905	0
AT3G07910	71
AT3G07915	0
AT3G07920	12
AT3G07925	0
AT3G07930	28
AT3G07935	1
AT3G07940	1022
AT3G07945	5
AT3G07950	295
AT3G07955	0
AT3G07960	4401
AT3G07965	0
AT3G07970	595
AT3G07975	0
AT3G07980	597
AT3G07985	0
AT3G07990	2
AT3G07995	0
AT3G08000	0
AT3G08005	1
AT3G08010	26
AT3G08020	137
AT3G08025	0
AT3G08030	32
AT3G08035	0
AT3G08040	1666
AT3G08045	0
AT3G08050	0
AT3G08055	0
AT3G08065	3
AT3G08070	0
AT3G08075	0
AT3G08080	1
AT3G08085	0
AT3G08090	0
AT3G08100	0
AT3G08105	0
AT3G08110	0
AT3G08115	139
AT3G08120	9
AT3G08125	0
AT3G08130	0
AT3G08135	0
AT3G08140	0
AT3G08150	0
AT3G08155	0
AT3G08160	0
AT3G08165	7
AT3G08170	0
AT3G08175	0
AT3G08185	0
AT3G08190	101
AT3G08200	0
AT3G08205	0
AT3G08210	0
AT3G08215	0
AT3G08220	4
AT3G08225	0
AT3G08230	0
AT3G08235	0
AT3G08240	7
AT3G08245	0
AT3G08250	0
AT3G08255	0
AT3G08260	0
AT3G08265	0
AT3G08270	0
AT3G08275	0
AT3G08280	0
AT3G08285	0
AT3G08290	0
AT3G08295	1
AT3G08300	0
AT3G08310	4
AT3G08315	386
AT3G08325	10
AT3G08330	0
AT3G08335	0
AT3G08340	0
AT3G08345	0
AT3G08350	0
AT3G08355	0
AT3G08360	0
AT3G08365	0
AT3G08370	1
AT3G08380	0
AT3G08390	3
AT3G08395	1
AT3G08400	0
AT3G08405	0
AT3G08410	0
AT3G08415	0
AT3G08420	0
AT3G08425	0
AT3G08430	2
AT3G08435	0
AT3G08450	0
AT3G08455	0
AT3G08460	0
AT3G08465	0
AT3G08470	0
AT3G08475	0
AT3G08480	0
AT3G08485	0
AT3G08490	0
AT3G08495	8
AT3G08500	0
AT3G08505	2341
AT3G08510	559
AT3G08515	0
AT3G08520	97
AT3G08525	2
AT3G08530	2261
AT3G08535	0
AT3G08545	0
AT3G08550	193
AT3G08560	2290
AT3G08570	108
AT3G08575	0
AT3G08580	28103
AT3G08585	0
AT3G08590	1046
AT3G08595	5
AT3G08600	5
AT3G08605	0
AT3G08610	1008
AT3G08615	0
AT3G08620	4
AT3G08630	78
AT3G08635	0
AT3G08636	0
AT3G08640	134
AT3G08645	0
AT3G08650	2390
AT3G08655	2
AT3G08660	2
AT3G08665	0
AT3G08670	157
AT3G08675	0
AT3G08680	57
AT3G08685	1
AT3G08690	377
AT3G08695	0
AT3G08700	0
AT3G08705	0
AT3G08710	1398
AT3G08715	0
AT3G08720	941
AT3G08725	0
AT3G08730	19059
AT3G08735	0
AT3G08740	18
AT3G08745	0
AT3G08750	0
AT3G08755	0
AT3G08760	136
AT3G08765	0
AT3G08770	239
AT3G08775	0
AT3G08780	149
AT3G08785	0
AT3G08790	550
AT3G08795	0
AT3G08800	197
AT3G08805	1
AT3G08810	53
AT3G08815	2
AT3G08820	6
AT3G08825	0
AT3G08835	0
AT3G08840	46
AT3G08845	0
AT3G08850	1180
AT3G08855	0
AT3G08860	10
AT3G08870	2
AT3G08875	0
AT3G08880	50
AT3G08885	1
AT3G08890	71
AT3G08895	0
AT3G08900	1
AT3G08905	0
AT3G08910	177
AT3G08915	0
AT3G08920	2
AT3G08925	0
AT3G08930	1797
AT3G08935	0
AT3G08940	34
AT3G08943	40
AT3G08945	0
AT3G08947	35
AT3G08950	23
AT3G08960	365
AT3G08965	0
AT3G08970	1545
AT3G08975	0
AT3G08980	101
AT3G08985	0
AT3G08990	1596
AT3G09000	17
AT3G09005	6
AT3G09010	25
AT3G09015	0
AT3G09020	0
AT3G09025	0
AT3G09030	68
AT3G09032	1
AT3G09035	7
AT3G09040	14
AT3G09045	0
AT3G09050	3
AT3G09055	0
AT3G09060	1
AT3G09065	0
AT3G09070	2
AT3G09075	0
AT3G09080	0
AT3G09085	71
AT3G09090	171
AT3G09095	0
AT3G09100	292
AT3G09105	0
AT3G09110	0
AT3G09115	0
AT3G09120	0
AT3G09125	0
AT3G09130	0
AT3G09135	0
AT3G09140	1
AT3G09145	0
AT3G09150	7
AT3G09155	0
AT3G09160	0
AT3G09162	1
AT3G09165	0
AT3G09170	0
AT3G09175	0
AT3G09180	123
AT3G09185	0
AT3G09190	32
AT3G09195	0
AT3G09200	610
AT3G09205	2
AT3G09210	36
AT3G09220	0
AT3G09225	0
AT3G09230	22
AT3G09240	0
AT3G09245	0
AT3G09250	32
AT3G09255	0
AT3G09260	12
AT3G09265	0
AT3G09270	1
AT3G09275	0
AT3G09280	0
AT3G09285	0
AT3G09290	0
AT3G09295	0
AT3G09300	162
AT3G09305	0
AT3G09310	4
AT3G09315	0
AT3G09320	518
AT3G09325	0
AT3G09330	1
AT3G09335	0
AT3G09340	0
AT3G09345	0
AT3G09350	67
AT3G09355	0
AT3G09360	42
AT3G09365	0
AT3G09370	57
AT3G09375	2
AT3G09380	0
AT3G09385	151
AT3G09390	10968
AT3G09395	0
AT3G09400	8
AT3G09405	6
AT3G09410	26
AT3G09415	0
AT3G09425	0
AT3G09430	2
AT3G09435	0
AT3G09440	1915
AT3G09445	0
AT3G09450	0
AT3G09455	94
AT3G09465	0
AT3G09470	49
AT3G09475	0
AT3G09480	160
AT3G09485	0
AT3G09490	1
AT3G09495	0
AT3G09500	238
AT3G09505	0
AT3G09510	0
AT3G09515	0
AT3G09520	17
AT3G09525	7
AT3G09530	23004
AT3G09540	2
AT3G09545	6
AT3G09550	1153
AT3G09555	14
AT3G09560	550
AT3G09565	0
AT3G09570	1205
AT3G09575	5
AT3G09580	62
AT3G09585	0
AT3G09590	68
AT3G09595	5
AT3G09600	175
AT3G09605	0
AT3G09615	0
AT3G09620	25
AT3G09625	0
AT3G09630	417
AT3G09635	0
AT3G09640	1
AT3G09645	0
AT3G09650	39
AT3G09655	0
AT3G09660	7
AT3G09665	0
AT3G09670	33
AT3G09675	0
AT3G09680	1
AT3G09685	0
AT3G09690	35
AT3G09695	0
AT3G09700	12
AT3G09705	0
AT3G09710	89
AT3G09720	10
AT3G09725	1
AT3G09730	19
AT3G09735	251
AT3G09740	185
AT3G09745	0
AT3G09750	1
AT3G09755	0
AT3G09760	5089
AT3G09765	0
AT3G09770	2921
AT3G09775	2
AT3G09780	1
AT3G09785	1
AT3G09790	0
AT3G09795	0
AT3G09800	74
AT3G09810	923
AT3G09815	0
AT3G09820	2272
AT3G09825	0
AT3G09830	22
AT3G09835	0
AT3G09840	4950
AT3G09845	0
AT3G09850	1276
AT3G09855	0
AT3G09860	123
AT3G09863	0
AT3G09865	0
AT3G09870	0
AT3G09875	0
AT3G09880	294
AT3G09890	31
AT3G09895	0
AT3G09900	50
AT3G09905	0
AT3G09910	9
AT3G09915	0
AT3G09920	326
AT3G09922	0
AT3G09925	0
AT3G09930	1556
AT3G09935	0
AT3G09940	1
AT3G09945	0
AT3G09950	415
AT3G09955	0
AT3G09960	0
AT3G09965	0
AT3G09970	580
AT3G09980	493
AT3G09985	0
AT3G09990	0
AT3G09995	0
AT3G10000	15
AT3G10010	25
AT3G10015	0
AT3G10020	69
AT3G10030	520
AT3G10035	0
AT3G10040	20
AT3G10050	10
AT3G10060	2
AT3G10070	97
AT3G10080	1
AT3G10090	25
AT3G10100	212
AT3G10110	2
AT3G10113	0
AT3G10114	0
AT3G10116	0
AT3G10120	0
AT3G10130	304
AT3G10140	14
AT3G10150	1
AT3G10160	66
AT3G10180	104
AT3G10185	0
AT3G10190	155
AT3G10195	0
AT3G10200	3
AT3G10210	59
AT3G10220	45
AT3G10230	289
AT3G10240	0
AT3G10250	702
AT3G10260	79
AT3G10270	22
AT3G10280	0
AT3G10282	1
AT3G10290	926
AT3G10300	564
AT3G10310	15
AT3G10320	2160
AT3G10330	109
AT3G10340	10787
AT3G10350	85
AT3G10360	1284
AT3G10370	2013
AT3G10380	848
AT3G10390	194
AT3G10400	0
AT3G10405	18
AT3G10410	4276
AT3G10415	0
AT3G10420	1285
AT3G10430	0
AT3G10439	0
AT3G10440	98
AT3G10450	22
AT3G10455	1439
AT3G10460	6124
AT3G10470	2059
AT3G10480	201
AT3G10490	255
AT3G10500	162
AT3G10510	22
AT3G10520	1
AT3G10525	90
AT3G10527	0
AT3G10530	5
AT3G10540	3560
AT3G10550	615
AT3G10560	9
AT3G10570	93
AT3G10572	91
AT3G10575	2
AT3G10580	0
AT3G10585	0
AT3G10590	8
AT3G10595	1
AT3G10600	2
AT3G10605	0
AT3G10610	41
AT3G10620	186
AT3G10630	34
AT3G10640	295
AT3G10650	713
AT3G10660	817
AT3G10670	159
AT3G10680	7
AT3G10690	43
AT3G10700	131
AT3G10710	0
AT3G10720	13
AT3G10730	284
AT3G10740	2668
AT3G10745	0
AT3G10750	11
AT3G10760	175
AT3G10770	1387
AT3G10780	8
AT3G10790	0
AT3G10800	1244
AT3G10810	95
AT3G10815	2
AT3G10820	63
AT3G10840	3
AT3G10845	0
AT3G10850	114
AT3G10860	1477
AT3G10870	3
AT3G10880	0
AT3G10890	0
AT3G10900	2
AT3G10910	2
AT3G10915	521
AT3G10920	504
AT3G10930	0
AT3G10940	33
AT3G10950	0
AT3G10960	51
AT3G10970	327
AT3G10974	0
AT3G10980	119
AT3G10985	16374
AT3G10986	696
AT3G10990	1
AT3G11000	1127
AT3G11010	42
AT3G11020	11
AT3G11030	44
AT3G11040	14
AT3G11050	318
AT3G11060	0
AT3G11070	39
AT3G11080	1
AT3G11090	10
AT3G11100	821
AT3G11110	18
AT3G11120	43
AT3G11130	2622
AT3G11150	10
AT3G11160	178
AT3G11165	385
AT3G11170	346
AT3G11180	498
AT3G11200	1221
AT3G11210	827
AT3G11220	28
AT3G11230	160
AT3G11240	64
AT3G11250	42
AT3G11260	0
AT3G11270	65
AT3G11280	14
AT3G11285	0
AT3G11290	53
AT3G11300	0
AT3G11310	0
AT3G11320	255
AT3G11325	0
AT3G11330	781
AT3G11340	4
AT3G11350	0
AT3G11370	0
AT3G11380	0
AT3G11385	0
AT3G11390	0
AT3G11395	0
AT3G11397	222
AT3G11400	356
AT3G11402	0
AT3G11405	1
AT3G11410	2142
AT3G11415	5
AT3G11420	2388
AT3G11430	29279
AT3G11435	0
AT3G11440	143
AT3G11450	403
AT3G11460	5
AT3G11470	8
AT3G11480	14
AT3G11490	39
AT3G11500	21
AT3G11505	0
AT3G11510	277
AT3G11520	12
AT3G11530	255
AT3G11540	133
AT3G11550	0
AT3G11560	60
AT3G11570	158
AT3G11580	38
AT3G11590	61
AT3G11591	0
AT3G11600	19
AT3G11620	13
AT3G11630	68
AT3G11640	0
AT3G11650	79
AT3G11660	2282
AT3G11670	338
AT3G11673	0
AT3G11680	1
AT3G11690	7699
AT3G11700	127
AT3G11710	177
AT3G11720	6
AT3G11730	66
AT3G11740	881
AT3G11745	59
AT3G11750	2
AT3G11760	1056
AT3G11770	39
AT3G11773	12
AT3G11780	341
AT3G11800	310
AT3G11810	194
AT3G11820	41
AT3G11825	1085
AT3G11830	140
AT3G11840	9
AT3G11850	4226
AT3G11860	0
AT3G11870	1
AT3G11880	361
AT3G11890	28
AT3G11900	2037
AT3G11910	977
AT3G11920	6
AT3G11930	12283
AT3G11940	285
AT3G11945	11
AT3G11950	1698
AT3G11960	280
AT3G11964	36
AT3G11970	0
AT3G11980	63
AT3G11990	3
AT3G12000	2
AT3G12010	227
AT3G12020	247
AT3G12030	0
AT3G12040	6
AT3G12050	431
AT3G12060	64
AT3G12070	1
AT3G12080	9
AT3G12090	7
AT3G12100	30
AT3G12110	6463
AT3G12120	11114
AT3G12130	124
AT3G12140	789
AT3G12143	76
AT3G12145	2244
AT3G12150	458
AT3G12160	1430
AT3G12170	41
AT3G12180	28
AT3G12190	0
AT3G12200	8
AT3G12203	0
AT3G12210	29
AT3G12220	1
AT3G12230	0
AT3G12240	0
AT3G12250	17
AT3G12260	559
AT3G12270	10
AT3G12280	418
AT3G12290	344
AT3G12300	145
AT3G12320	59
AT3G12340	5
AT3G12345	118
AT3G12350	386
AT3G12360	272
AT3G12370	129
AT3G12380	146
AT3G12385	0
AT3G12390	79
AT3G12400	338
AT3G12410	0
AT3G12420	15
AT3G12430	54
AT3G12440	0
AT3G12450	0
AT3G12460	13
AT3G12470	63
AT3G12480	206
AT3G12490	1028
AT3G12500	2
AT3G12502	0
AT3G12510	0
AT3G12520	29
AT3G12530	73
AT3G12540	0
AT3G12545	1
AT3G12550	33
AT3G12560	800
AT3G12570	1984
AT3G12580	311
AT3G12585	0
AT3G12587	62
AT3G12590	226
AT3G12600	3667
AT3G12610	300
AT3G12620	9330
AT3G12630	4568
AT3G12640	581
AT3G12650	22
AT3G12660	0
AT3G12670	271
AT3G12680	47
AT3G12685	1
AT3G12690	5195
AT3G12700	5
AT3G12710	60
AT3G12720	0
AT3G12730	10
AT3G12740	286
AT3G12750	26
AT3G12760	633
AT3G12770	1
AT3G12775	0
AT3G12780	296
AT3G12800	976
AT3G12810	99
AT3G12820	0
AT3G12830	106
AT3G12833	2
AT3G12835	0
AT3G12840	0
AT3G12850	0
AT3G12860	5
AT3G12870	2
AT3G12880	0
AT3G12890	0
AT3G12900	0
AT3G12910	1
AT3G12915	99
AT3G12920	160
AT3G12930	10
AT3G12940	66
AT3G12950	49
AT3G12955	1
AT3G12960	0
AT3G12965	61
AT3G12970	0
AT3G12977	0
AT3G12980	728
AT3G12981	0
AT3G12990	11
AT3G13000	18
AT3G13010	1
AT3G13020	1
AT3G13030	3
AT3G13040	66
AT3G13050	1607
AT3G13060	1155
AT3G13061	0
AT3G13062	63
AT3G13065	7324
AT3G13070	87
AT3G13075	0
AT3G13080	500
AT3G13090	2
AT3G13100	29
AT3G13110	1275
AT3G13120	39
AT3G13130	399
AT3G13140	2
AT3G13150	2
AT3G13160	23
AT3G13170	3
AT3G13175	2
AT3G13180	2
AT3G13190	9
AT3G13200	1161
AT3G13205	0
AT3G13210	9
AT3G13220	0
AT3G13222	42
AT3G13223	0
AT3G13224	857
AT3G13225	190
AT3G13226	43
AT3G13227	8202
AT3G13228	1
AT3G13229	2111
AT3G13230	12
AT3G13235	96
AT3G13240	7
AT3G13250	15
AT3G13260	0
AT3G13270	0
AT3G13275	725
AT3G13276	1
AT3G13277	135
AT3G13280	24
AT3G13290	212
AT3G13300	1095
AT3G13310	93
AT3G13320	109
AT3G13330	574
AT3G13335	0
AT3G13340	826
AT3G13350	71
AT3G13360	47
AT3G13370	0
AT3G13380	69
AT3G13390	104558
AT3G13400	326790
AT3G13403	0
AT3G13404	0
AT3G13405	0
AT3G13410	1826
AT3G13420	157
AT3G13430	69
AT3G13432	0
AT3G13433	0
AT3G13435	0
AT3G13437	0
AT3G13438	1
AT3G13440	110
AT3G13445	188
AT3G13450	109
AT3G13460	630
AT3G13470	54
AT3G13480	25
AT3G13490	75
AT3G13500	2
AT3G13510	128
AT3G13520	169
AT3G13525	3
AT3G13530	164
AT3G13540	0
AT3G13550	84
AT3G13560	11
AT3G13570	59
AT3G13580	149
AT3G13590	9
AT3G13600	24
AT3G13610	1
AT3G13620	42
AT3G13624	0
AT3G13630	1
AT3G13640	142
AT3G13650	36
AT3G13660	812
AT3G13662	4
AT3G13670	1691
AT3G13672	10
AT3G13674	3
AT3G13677	9
AT3G13680	118
AT3G13682	38
AT3G13690	44
AT3G13700	0
AT3G13710	0
AT3G13720	67
AT3G13724	0
AT3G13730	24
AT3G13740	10
AT3G13750	233
AT3G13760	102
AT3G13770	0
AT3G13772	441
AT3G13780	55
AT3G13782	535
AT3G13784	13
AT3G13790	4
AT3G13800	119
AT3G13810	56
AT3G13820	37
AT3G13825	0
AT3G13830	0
AT3G13840	0
AT3G13845	174
AT3G13850	1220
AT3G13855	0
AT3G13857	2
AT3G13860	29
AT3G13870	818
AT3G13880	1
AT3G13882	31
AT3G13890	5
AT3G13898	0
AT3G13900	2258
AT3G13910	77
AT3G13920	2921
AT3G13930	990
AT3G13940	18
AT3G13950	0
AT3G13960	5
AT3G13965	2071
AT3G13970	26
AT3G13980	0
AT3G13990	184
AT3G14000	41
AT3G14010	363
AT3G14020	1
AT3G14025	0
AT3G14030	0
AT3G14040	208411
AT3G14050	1592
AT3G14060	2
AT3G14067	2826
AT3G14070	259
AT3G14075	188
AT3G14080	30
AT3G14090	73
AT3G14100	473
AT3G14110	11
AT3G14120	18
AT3G14130	9
AT3G14140	0
AT3G14150	7
AT3G14160	36
AT3G14170	2
AT3G14172	359
AT3G14180	197
AT3G14185	129
AT3G14190	15
AT3G14200	229
AT3G14205	1438
AT3G14210	40
AT3G14220	66
AT3G14225	0
AT3G14230	697
AT3G14240	261
AT3G14250	1
AT3G14260	85
AT3G14270	3162
AT3G14280	802
AT3G14290	108
AT3G14300	1
AT3G14310	265
AT3G14320	0
AT3G14330	4
AT3G14340	0
AT3G14350	94
AT3G14360	21
AT3G14362	0
AT3G14370	14
AT3G14380	329
AT3G14385	0
AT3G14390	24
AT3G14395	22
AT3G14400	1610
AT3G14410	84
AT3G14415	47
AT3G14420	104
AT3G14430	195
AT3G14440	16
AT3G14450	104
AT3G14452	1
AT3G14460	18
AT3G14463	0
AT3G14467	0
AT3G14470	23
AT3G14475	0
AT3G14480	0
AT3G14490	0
AT3G14500	0
AT3G14510	0
AT3G14515	0
AT3G14517	0
AT3G14520	0
AT3G14530	0
AT3G14540	0
AT3G14550	13
AT3G14560	7414
AT3G14570	508
AT3G14580	3
AT3G14590	103
AT3G14595	16166
AT3G14600	125
AT3G14610	41
AT3G14620	140
AT3G14630	2
AT3G14640	15
AT3G14650	56
AT3G14660	74
AT3G14670	1
AT3G14680	3
AT3G14690	59
AT3G14700	45
AT3G14710	4
AT3G14720	3000
AT3G14730	305
AT3G14735	0
AT3G14740	4
AT3G14750	19
AT3G14760	1
AT3G14770	72
AT3G14780	165
AT3G14790	4686
AT3G14800	79
AT3G14810	260
AT3G14820	0
AT3G14830	671
AT3G14840	103
AT3G14850	31
AT3G14855	0
AT3G14860	96
AT3G14870	6
AT3G14880	1
AT3G14890	322
AT3G14900	1
AT3G14910	134
AT3G14920	118
AT3G14930	48
AT3G14940	205
AT3G14950	54
AT3G14960	615
AT3G14970	0
AT3G14980	23
AT3G14981	0
AT3G14990	2068
AT3G15000	99
AT3G15010	250
AT3G15020	1665
AT3G15030	23
AT3G15040	330
AT3G15050	0
AT3G15055	0
AT3G15060	261
AT3G15070	945
AT3G15080	17
AT3G15090	232
AT3G15095	125
AT3G15110	21
AT3G15111	0
AT3G15115	10
AT3G15120	235
AT3G15130	0
AT3G15140	6
AT3G15150	41
AT3G15160	195
AT3G15170	1
AT3G15180	58
AT3G15190	20
AT3G15200	0
AT3G15210	529
AT3G15220	77
AT3G15240	0
AT3G15250	0
AT3G15251	0
AT3G15260	1052
AT3G15270	4
AT3G15280	874
AT3G15290	570
AT3G15300	95
AT3G15310	18
AT3G15320	2
AT3G15330	0
AT3G15340	42
AT3G15350	145
AT3G15351	21
AT3G15352	14
AT3G15353	1001
AT3G15354	37
AT3G15355	139
AT3G15356	2
AT3G15357	0
AT3G15358	10
AT3G15359	1
AT3G15360	166
AT3G15370	0
AT3G15380	18
AT3G15390	18
AT3G15395	22
AT3G15400	18
AT3G15410	767
AT3G15420	3
AT3G15430	345
AT3G15440	1
AT3G15450	3028
AT3G15460	24
AT3G15470	779
AT3G15480	55
AT3G15490	0
AT3G15500	611
AT3G15510	2232
AT3G15518	5
AT3G15520	7
AT3G15530	25
AT3G15534	7
AT3G15536	0
AT3G15540	63
AT3G15548	0
AT3G15550	1
AT3G15570	0
AT3G15578	0
AT3G15580	562
AT3G15585	0
AT3G15590	51
AT3G15600	0
AT3G15602	0
AT3G15604	0
AT3G15605	2
AT3G15610	430
AT3G15620	351
AT3G15630	352
AT3G15635	0
AT3G15640	568
AT3G15650	0
AT3G15660	236
AT3G15670	0
AT3G15680	4
AT3G15690	286
AT3G15700	3
AT3G15710	390
AT3G15720	0
AT3G15730	1063
AT3G15740	5
AT3G15750	24
AT3G15760	70
AT3G15770	53
AT3G15780	20
AT3G15790	31
AT3G15800	7
AT3G15810	90
AT3G15820	137
AT3G15830	3
AT3G15840	22
AT3G15850	11
AT3G15860	12
AT3G15870	0
AT3G15880	1413
AT3G15890	24
AT3G15900	76
AT3G15909	0
AT3G15910	0
AT3G15920	206
AT3G15930	0
AT3G15935	0
AT3G15940	43
AT3G15950	30
AT3G15960	0
AT3G15970	70
AT3G15980	586
AT3G15990	22
AT3G16000	22
AT3G16010	30
AT3G16020	21
AT3G16030	11
AT3G16040	4273
AT3G16050	40
AT3G16060	54
AT3G16070	0
AT3G16080	110
AT3G16090	179
AT3G16100	317
AT3G16110	94
AT3G16117	0
AT3G16120	0
AT3G16130	0
AT3G16140	22
AT3G16150	2245
AT3G16160	2
AT3G16170	79
AT3G16175	125
AT3G16180	66
AT3G16190	101
AT3G16200	96
AT3G16210	0
AT3G16220	6
AT3G16230	90
AT3G16240	211
AT3G16250	1
AT3G16260	19
AT3G16270	1250
AT3G16280	20
AT3G16290	68
AT3G16300	1
AT3G16310	348
AT3G16320	153
AT3G16330	240
AT3G16340	92
AT3G16350	1485
AT3G16360	2
AT3G16370	316
AT3G16380	837
AT3G16390	1
AT3G16400	3
AT3G16410	1
AT3G16415	0
AT3G16420	5
AT3G16430	0
AT3G16432	0
AT3G16440	8
AT3G16450	0
AT3G16460	1
AT3G16470	105
AT3G16480	296
AT3G16490	6
AT3G16500	29
AT3G16510	120
AT3G16520	7
AT3G16525	0
AT3G16530	0
AT3G16540	0
AT3G16550	0
AT3G16552	0
AT3G16555	0
AT3G16560	249
AT3G16565	11
AT3G16570	275
AT3G16580	5
AT3G16590	1
AT3G16600	0
AT3G16610	4
AT3G16620	419
AT3G16630	1877
AT3G16640	11667
AT3G16650	69
AT3G16660	0
AT3G16670	1
AT3G16680	0
AT3G16690	0
AT3G16700	0
AT3G16710	2
AT3G16712	0
AT3G16720	190
AT3G16730	29
AT3G16740	184
AT3G16750	11
AT3G16760	1131
AT3G16770	55
AT3G16780	162
AT3G16785	547
AT3G16800	80
AT3G16810	266
AT3G16820	0
AT3G16830	492
AT3G16840	36
AT3G16850	74
AT3G16857	180
AT3G16860	105
AT3G16870	35
AT3G16880	0
AT3G16890	3
AT3G16895	0
AT3G16900	0
AT3G16910	66
AT3G16920	18
AT3G16930	0
AT3G16940	41
AT3G16950	35
AT3G16960	0
AT3G16970	0
AT3G16980	10
AT3G16990	24
AT3G17000	1599
AT3G17010	3
AT3G17020	1346
AT3G17030	23
AT3G17040	42
AT3G17050	9
AT3G17060	33404
AT3G17070	98
AT3G17080	2
AT3G17090	2182
AT3G17100	337
AT3G17110	12
AT3G17120	716
AT3G17130	1
AT3G17140	0
AT3G17150	3
AT3G17152	8
AT3G17155	1
AT3G17160	40
AT3G17170	2
AT3G17180	2
AT3G17185	141
AT3G17190	0
AT3G17200	0
AT3G17203	0
AT3G17205	421
AT3G17210	46
AT3G17220	1754
AT3G17225	1
AT3G17227	0
AT3G17230	0
AT3G17240	1537
AT3G17250	86
AT3G17260	3
AT3G17261	1
AT3G17265	0
AT3G17270	0
AT3G17280	10
AT3G17290	1
AT3G17300	35
AT3G17310	75
AT3G17320	2
AT3G17330	2021
AT3G17340	42
AT3G17350	3
AT3G17360	5
AT3G17365	47
AT3G17370	0
AT3G17380	0
AT3G17390	363
AT3G17400	0
AT3G17410	360
AT3G17420	43
AT3G17430	210
AT3G17440	448
AT3G17450	147
AT3G17460	7
AT3G17465	37
AT3G17470	133
AT3G17480	0
AT3G17490	0
AT3G17500	0
AT3G17510	2364
AT3G17520	2
AT3G17530	0
AT3G17540	0
AT3G17550	1
AT3G17560	0
AT3G17570	0
AT3G17580	44
AT3G17590	14
AT3G17600	0
AT3G17609	0
AT3G17611	68
AT3G17620	0
AT3G17626	5
AT3G17630	1693
AT3G17640	2
AT3G17650	57
AT3G17655	3
AT3G17660	4009
AT3G17668	3
AT3G17670	9
AT3G17675	0
AT3G17680	3
AT3G17690	23
AT3G17700	19
AT3G17710	184
AT3G17712	20
AT3G17715	35
AT3G17717	0
AT3G17720	2
AT3G17730	2
AT3G17740	105
AT3G17750	249
AT3G17760	1812
AT3G17765	0
AT3G17770	1346
AT3G17780	201
AT3G17790	7829
AT3G17800	824
AT3G17810	1777
AT3G17820	1543
AT3G17830	4
AT3G17840	11
AT3G17850	178
AT3G17860	309
AT3G17880	86
AT3G17890	2
AT3G17900	424
AT3G17910	30
AT3G17920	408
AT3G17930	15
AT3G17940	609
AT3G17950	11
AT3G17970	169
AT3G17980	14846
AT3G18000	186
AT3G18010	1
AT3G18020	7
AT3G18030	29
AT3G18035	658
AT3G18040	3252
AT3G18050	3
AT3G18060	331
AT3G18070	7
AT3G18080	43
AT3G18090	0
AT3G18100	66
AT3G18110	8
AT3G18120	0
AT3G18130	93
AT3G18140	341
AT3G18145	0
AT3G18150	1
AT3G18160	61
AT3G18165	71
AT3G18170	38
AT3G18180	5
AT3G18190	171
AT3G18200	0
AT3G18210	78
AT3G18215	84
AT3G18217	0
AT3G18220	6248
AT3G18230	255
AT3G18235	0
AT3G18240	47
AT3G18250	963
AT3G18260	37
AT3G18270	143
AT3G18280	1
AT3G18282	0
AT3G18290	854
AT3G18291	0
AT3G18295	423
AT3G18300	21
AT3G18310	19
AT3G18320	0
AT3G18330	31
AT3G18340	0
AT3G18350	307
AT3G18360	779
AT3G18362	112
AT3G18370	85
AT3G18380	71
AT3G18390	55
AT3G18400	0
AT3G18410	748
AT3G18420	41
AT3G18430	152
AT3G18440	262
AT3G18450	0
AT3G18460	0
AT3G18470	0
AT3G18480	201
AT3G18485	0
AT3G18490	409
AT3G18500	73
AT3G18510	3
AT3G18518	0
AT3G18520	904
AT3G18524	62
AT3G18530	9
AT3G18535	296
AT3G18550	7
AT3G18560	77
AT3G18570	895
AT3G18580	9
AT3G18590	0
AT3G18600	8
AT3G18610	1
AT3G18620	71
AT3G18630	8
AT3G18640	65
AT3G18650	0
AT3G18660	10
AT3G18670	1
AT3G18680	9
AT3G18690	2
AT3G18700	0
AT3G18710	3
AT3G18715	12
AT3G18720	27
AT3G18730	180
AT3G18740	210
AT3G18750	4863
AT3G18760	20
AT3G18770	38
AT3G18773	0
AT3G18775	0
AT3G18777	0
AT3G18780	1479
AT3G18790	72
AT3G18800	7
AT3G18810	14464
AT3G18815	0
AT3G18820	394
AT3G18827	0
AT3G18830	41
AT3G18840	1
AT3G18845	1
AT3G18850	83
AT3G18860	194
AT3G18870	4
AT3G18880	3
AT3G18890	13
AT3G18895	0
AT3G18900	66
AT3G18905	0
AT3G18910	3
AT3G18915	0
AT3G18930	33
AT3G18940	20
AT3G18950	71
AT3G18952	0
AT3G18955	0
AT3G18957	0
AT3G18960	0
AT3G18970	3
AT3G18980	158
AT3G18990	65
AT3G19000	7
AT3G19002	0
AT3G19010	1802
AT3G19020	94730
AT3G19025	1
AT3G19030	3
AT3G19035	0
AT3G19040	11
AT3G19045	0
AT3G19050	4
AT3G19055	17
AT3G19070	0
AT3G19080	78
AT3G19085	0
AT3G19090	5516
AT3G19100	271
AT3G19120	34
AT3G19130	121
AT3G19140	0
AT3G19150	133
AT3G19160	0
AT3G19170	194
AT3G19180	100
AT3G19184	0
AT3G19190	372
AT3G19200	1
AT3G19210	248
AT3G19220	62
AT3G19230	528
AT3G19235	0
AT3G19240	410
AT3G19250	3
AT3G19260	684
AT3G19270	18
AT3G19274	152
AT3G19280	95
AT3G19290	56
AT3G19300	1
AT3G19310	12655
AT3G19320	0
AT3G19323	0
AT3G19330	0
AT3G19340	332
AT3G19350	0
AT3G19360	47
AT3G19370	8
AT3G19380	63
AT3G19390	11920
AT3G19400	8
AT3G19410	0
AT3G19420	1780
AT3G19430	0
AT3G19440	5
AT3G19450	42
AT3G19460	347
AT3G19470	44
AT3G19480	6
AT3G19490	82
AT3G19500	0
AT3G19508	10
AT3G19510	143
AT3G19515	54
AT3G19520	236
AT3G19530	0
AT3G19540	39
AT3G19550	3
AT3G19552	0
AT3G19553	33
AT3G19560	0
AT3G19565	0
AT3G19570	40
AT3G19580	1321
AT3G19590	24
AT3G19595	0
AT3G19600	0
AT3G19610	297
AT3G19613	0
AT3G19615	2
AT3G19620	1
AT3G19630	189
AT3G19640	304
AT3G19650	38
AT3G19660	0
AT3G19663	1
AT3G19670	198
AT3G19680	53
AT3G19690	2
AT3G19700	0
AT3G19710	39
AT3G19720	23
AT3G19740	716
AT3G19760	1175
AT3G19770	125
AT3G19780	67
AT3G19790	54
AT3G19800	13
AT3G19810	14
AT3G19820	124
AT3G19830	811
AT3G19840	112
AT3G19850	24
AT3G19860	494
AT3G19870	153
AT3G19880	0
AT3G19890	7
AT3G19895	61
AT3G19900	178
AT3G19910	469
AT3G19920	0
AT3G19930	65
AT3G19940	0
AT3G19950	490
AT3G19960	1833
AT3G19970	8037
AT3G19980	217
AT3G19990	179
AT3G20000	46
AT3G20010	48
AT3G20015	61
AT3G20020	21
AT3G20030	0
AT3G20040	376
AT3G20050	289
AT3G20060	365
AT3G20070	25
AT3G20075	0
AT3G20080	5
AT3G20083	0
AT3G20085	0
AT3G20087	0
AT3G20090	14
AT3G20100	22
AT3G20110	0
AT3G20120	38
AT3G20130	5
AT3G20140	10
AT3G20150	8
AT3G20155	0
AT3G20160	0
AT3G20170	46
AT3G20180	0
AT3G20190	14130
AT3G20200	3654
AT3G20210	41
AT3G20220	8223
AT3G20230	22
AT3G20240	4
AT3G20250	160
AT3G20260	9
AT3G20270	9
AT3G20280	56
AT3G20290	602
AT3G20300	14650
AT3G20310	1079
AT3G20320	83
AT3G20330	91
AT3G20340	100
AT3G20350	40
AT3G20360	0
AT3G20362	0
AT3G20365	0
AT3G20370	1
AT3G20380	1
AT3G20390	459
AT3G20395	2
AT3G20400	0
AT3G20410	51
AT3G20420	5
AT3G20430	8
AT3G20440	5
AT3G20450	1
AT3G20460	0
AT3G20470	9
AT3G20475	72
AT3G20480	1
AT3G20490	75
AT3G20500	140
AT3G20510	248
AT3G20520	12
AT3G20530	13738
AT3G20540	103
AT3G20541	3
AT3G20550	78
AT3G20555	0
AT3G20557	0
AT3G20560	314
AT3G20570	18
AT3G20580	44885
AT3G20590	0
AT3G20600	0
AT3G20610	0
AT3G20620	267
AT3G20630	170
AT3G20640	39
AT3G20650	50
AT3G20655	0
AT3G20660	654
AT3G20670	30
AT3G20680	4
AT3G20690	10
AT3G20700	0
AT3G20705	0
AT3G20710	193
AT3G20720	169
AT3G20730	0
AT3G20740	105
AT3G20750	0
AT3G20760	11
AT3G20770	4422
AT3G20780	30
AT3G20790	193
AT3G20800	540
AT3G20810	185
AT3G20820	946
AT3G20830	7
AT3G20840	0
AT3G20850	0
AT3G20860	20
AT3G20865	78232
AT3G20870	94
AT3G20880	0
AT3G20885	0
AT3G20890	137
AT3G20898	3
AT3G20900	0
AT3G20910	138
AT3G20920	1175
AT3G20930	13
AT3G20935	0
AT3G20940	882
AT3G20950	0
AT3G20960	0
AT3G20970	224
AT3G20975	0
AT3G20978	0
AT3G20980	0
AT3G20990	35
AT3G20993	0
AT3G20997	0
AT3G21000	101
AT3G21010	111
AT3G21020	0
AT3G21030	15
AT3G21040	6
AT3G21050	7
AT3G21055	34
AT3G21060	40
AT3G21070	100
AT3G21080	0
AT3G21090	0
AT3G21100	14
AT3G21110	33
AT3G21120	0
AT3G21130	0
AT3G21140	17
AT3G21150	278
AT3G21160	1505
AT3G21165	0
AT3G21170	2
AT3G21175	118
AT3G21180	36461
AT3G21190	10
AT3G21200	192
AT3G21210	3
AT3G21215	206
AT3G21220	667
AT3G21230	14
AT3G21240	16
AT3G21250	293
AT3G21260	0
AT3G21270	9
AT3G21280	46
AT3G21290	343
AT3G21295	179
AT3G21300	8
AT3G21305	0
AT3G21310	38
AT3G21320	1593
AT3G21330	10
AT3G21340	0
AT3G21350	117
AT3G21351	0
AT3G21352	0
AT3G21360	26
AT3G21370	0
AT3G21371	0
AT3G21380	0
AT3G21390	55
AT3G21400	29
AT3G21405	0
AT3G21410	0
AT3G21420	482
AT3G21430	402
AT3G21450	0
AT3G21460	0
AT3G21465	2
AT3G21470	1
AT3G21473	0
AT3G21475	0
AT3G21480	119
AT3G21481	0
AT3G21490	6
AT3G21500	1
AT3G21510	0
AT3G21520	0
AT3G21530	1
AT3G21540	8
AT3G21550	1589
AT3G21560	1
AT3G21570	11945
AT3G21580	25
AT3G21590	0
AT3G21600	66
AT3G21610	259
AT3G21620	0
AT3G21630	41
AT3G21640	23
AT3G21650	55
AT3G21660	8
AT3G21670	746
AT3G21680	11
AT3G21690	312
AT3G21700	25091
AT3G21710	2
AT3G21720	0
AT3G21730	0
AT3G21740	17
AT3G21750	529
AT3G21755	14
AT3G21760	0
AT3G21770	581
AT3G21780	0
AT3G21781	0
AT3G21790	70
AT3G21791	9
AT3G21800	2
AT3G21805	2
AT3G21810	116
AT3G21820	13
AT3G21825	0
AT3G21830	0
AT3G21840	0
AT3G21850	6
AT3G21860	0
AT3G21865	296
AT3G21870	0
AT3G21880	125
AT3G21890	176
AT3G21900	221
AT3G21910	305
AT3G21920	43
AT3G21930	94
AT3G21933	45
AT3G21937	0
AT3G21940	98
AT3G21945	336
AT3G21950	1
AT3G21960	285
AT3G21965	128
AT3G21970	4364
AT3G21980	105
AT3G21985	179
AT3G21990	2041
AT3G22000	398
AT3G22010	53
AT3G22020	179
AT3G22022	0
AT3G22030	79
AT3G22040	134
AT3G22050	971
AT3G22053	51
AT3G22057	35
AT3G22060	67
AT3G22070	0
AT3G22072	0
AT3G22080	0
AT3G22085	0
AT3G22090	0
AT3G22100	2
AT3G22104	12
AT3G22110	603
AT3G22120	0
AT3G22121	0
AT3G22125	0
AT3G22133	1
AT3G22136	0
AT3G22142	0
AT3G22150	6
AT3G22160	13
AT3G22170	385
AT3G22180	14
AT3G22183	0
AT3G22190	20
AT3G22200	1917
AT3G22210	3
AT3G22220	686
AT3G22230	188
AT3G22231	0
AT3G22232	0
AT3G22234	0
AT3G22235	0
AT3G22237	0
AT3G22238	0
AT3G22240	45
AT3G22250	2
AT3G22260	37
AT3G22270	519
AT3G22275	174
AT3G22290	2989
AT3G22300	41
AT3G22310	37
AT3G22320	157
AT3G22330	115
AT3G22333	0
AT3G22337	0
AT3G22340	0
AT3G22345	0
AT3G22350	0
AT3G22360	688
AT3G22370	65
AT3G22380	3275
AT3G22400	16
AT3G22410	8
AT3G22415	0
AT3G22420	325
AT3G22421	1
AT3G22425	39
AT3G22430	168
AT3G22436	0
AT3G22440	1553
AT3G22450	1
AT3G22460	6
AT3G22470	38
AT3G22480	60
AT3G22490	0
AT3G22492	0
AT3G22500	0
AT3G22510	6932
AT3G22520	172
AT3G22530	0
AT3G22540	1
AT3G22550	1
AT3G22555	0
AT3G22560	23
AT3G22565	0
AT3G22570	0
AT3G22580	0
AT3G22590	43
AT3G22600	0
AT3G22620	0
AT3G22630	119
AT3G22640	0
AT3G22650	1613
AT3G22660	22
AT3G22670	0
AT3G22680	29
AT3G22690	7
AT3G22700	3
AT3G22710	0
AT3G22720	3
AT3G22723	0
AT3G22730	0
AT3G22740	3526
AT3G22750	10041
AT3G22760	1305
AT3G22770	1
AT3G22780	9
AT3G22790	10
AT3G22800	0
AT3G22810	45
AT3G22820	0
AT3G22830	0
AT3G22840	1491
AT3G22845	1294
AT3G22850	615
AT3G22860	9
AT3G22870	0
AT3G22880	31
AT3G22886	5
AT3G22890	784
AT3G22900	102
AT3G22910	39914
AT3G22920	378
AT3G22930	2
AT3G22935	0
AT3G22937	0
AT3G22940	0
AT3G22942	21
AT3G22945	0
AT3G22950	353
AT3G22955	0
AT3G22960	432
AT3G22961	0
AT3G22970	3591
AT3G22980	291
AT3G22990	159
AT3G23000	178
AT3G23010	0
AT3G23020	3
AT3G23030	15
AT3G23050	180
AT3G23060	55
AT3G23070	44
AT3G23080	110
AT3G23085	0
AT3G23090	0
AT3G23100	15
AT3G23109	0
AT3G23110	0
AT3G23120	0
AT3G23122	0
AT3G23123	0
AT3G23125	0
AT3G23130	10
AT3G23140	2
AT3G23145	0
AT3G23150	13
AT3G23160	77
AT3G23165	2
AT3G23167	0
AT3G23170	9787
AT3G23172	0
AT3G23175	0
AT3G23180	9
AT3G23190	1
AT3G23200	12
AT3G23210	681
AT3G23220	0
AT3G23230	1
AT3G23240	2
AT3G23245	0
AT3G23250	0
AT3G23255	124
AT3G23260	7
AT3G23270	3536
AT3G23280	824
AT3G23290	0
AT3G23300	1695
AT3G23310	221
AT3G23320	0
AT3G23325	107
AT3G23326	0
AT3G23330	2
AT3G23340	4
AT3G23350	1215
AT3G23360	8
AT3G23370	1
AT3G23380	1326
AT3G23390	176
AT3G23400	39
AT3G23410	4408
AT3G23420	1
AT3G23430	317
AT3G23440	40
AT3G23450	931
AT3G23460	54
AT3G23470	2
AT3G23480	1
AT3G23490	210
AT3G23510	56
AT3G23530	11
AT3G23540	435
AT3G23550	0
AT3G23560	29
AT3G23570	25
AT3G23580	56
AT3G23590	117
AT3G23600	930
AT3G23605	46
AT3G23610	574
AT3G23620	33
AT3G23630	1
AT3G23633	0
AT3G23635	0
AT3G23637	0
AT3G23640	30
AT3G23645	0
AT3G23650	0
AT3G23660	557
AT3G23670	7
AT3G23680	0
AT3G23685	0
AT3G23690	126
AT3G23700	15
AT3G23710	13
AT3G23715	4
AT3G23720	2
AT3G23725	0
AT3G23727	706
AT3G23730	53
AT3G23740	32
AT3G23750	843
AT3G23760	0
AT3G23770	0
AT3G23780	25
AT3G23790	1021
AT3G23800	0
AT3G23805	7
AT3G23810	8736
AT3G23820	1754
AT3G23830	17
AT3G23840	116
AT3G23860	1
AT3G23870	293
AT3G23880	2
AT3G23890	19
AT3G23900	398
AT3G23910	8
AT3G23920	4768
AT3G23930	0
AT3G23940	25
AT3G23950	0
AT3G23955	0
AT3G23960	0
AT3G23970	0
AT3G23980	1409
AT3G23990	71
AT3G24000	7
AT3G24005	0
AT3G24010	76
AT3G24020	0
AT3G24030	21
AT3G24040	100
AT3G24050	99
AT3G24060	0
AT3G24065	0
AT3G24068	3
AT3G24070	283
AT3G24080	197
AT3G24090	165
AT3G24093	0
AT3G24100	1088
AT3G24110	1
AT3G24120	348
AT3G24130	0
AT3G24140	55
AT3G24150	38
AT3G24160	2119
AT3G24170	1200
AT3G24180	914
AT3G24190	238
AT3G24200	337
AT3G24210	0
AT3G24220	364
AT3G24225	1
AT3G24230	0
AT3G24240	0
AT3G24250	0
AT3G24255	13
AT3G24260	0
AT3G24270	0
AT3G24280	51
AT3G24290	0
AT3G24300	0
AT3G24310	0
AT3G24315	271
AT3G24320	18
AT3G24330	0
AT3G24332	0
AT3G24340	35
AT3G24350	280
AT3G24360	34
AT3G24365	0
AT3G24370	0
AT3G24380	0
AT3G24385	0
AT3G24390	0
AT3G24400	0
AT3G24420	67
AT3G24430	14
AT3G24440	488
AT3G24450	18
AT3G24460	53
AT3G24463	4
AT3G24465	0
AT3G24480	118
AT3G24490	111
AT3G24495	22
AT3G24500	108
AT3G24503	356
AT3G24506	94
AT3G24508	0
AT3G24510	2
AT3G24513	0
AT3G24514	0
AT3G24515	21
AT3G24516	0
AT3G24517	0
AT3G24518	0
AT3G24520	2
AT3G24530	4854
AT3G24535	30
AT3G24540	0
AT3G24542	0
AT3G24550	449
AT3G24560	3
AT3G24570	31
AT3G24575	0
AT3G24580	1
AT3G24590	42
AT3G24600	55
AT3G24605	0
AT3G24610	0
AT3G24612	0
AT3G24614	0
AT3G24615	0
AT3G24620	2118
AT3G24630	31
AT3G24640	32
AT3G24650	0
AT3G24660	4
AT3G24670	96
AT3G24675	0
AT3G24680	0
AT3G24690	0
AT3G24700	0
AT3G24710	0
AT3G24715	9517
AT3G24730	42
AT3G24740	1291
AT3G24750	0
AT3G24760	2383
AT3G24770	3
AT3G24780	0
AT3G24790	0
AT3G24800	436
AT3G24810	2
AT3G24820	29
AT3G24830	265
AT3G24840	727
AT3G24850	1
AT3G24860	39
AT3G24870	99
AT3G24880	100
AT3G24890	0
AT3G24900	0
AT3G24927	70
AT3G24929	5
AT3G24982	0
AT3G25010	7
AT3G25011	0
AT3G25012	0
AT3G25013	20
AT3G25014	1
AT3G25020	6
AT3G25030	70
AT3G25040	345
AT3G25050	1
AT3G25060	2
AT3G25070	27
AT3G25080	6
AT3G25090	0
AT3G25100	14
AT3G25110	143
AT3G25120	44
AT3G25130	4
AT3G25140	603
AT3G25150	141
AT3G25160	148
AT3G25165	14366
AT3G25170	16669
AT3G25180	10
AT3G25182	0
AT3G25190	0
AT3G25200	0
AT3G25210	7
AT3G25220	460
AT3G25221	0
AT3G25225	0
AT3G25230	290
AT3G25240	0
AT3G25250	2
AT3G25260	2
AT3G25265	1798
AT3G25270	0
AT3G25280	0
AT3G25290	4690
AT3G25400	13
AT3G25410	571
AT3G25420	0
AT3G25430	5
AT3G25440	3
AT3G25450	0
AT3G25460	0
AT3G25470	437
AT3G25480	25
AT3G25485	0
AT3G25490	0
AT3G25493	0
AT3G25495	164
AT3G25500	13
AT3G25505	0
AT3G25510	0
AT3G25520	432
AT3G25530	54
AT3G25540	62
AT3G25545	13
AT3G25550	0
AT3G25560	9
AT3G25570	27
AT3G25573	0
AT3G25577	0
AT3G25580	175
AT3G25585	1366
AT3G25590	5
AT3G25597	20
AT3G25600	151
AT3G25610	2
AT3G25620	457
AT3G25630	0
AT3G25640	2
AT3G25650	0
AT3G25655	0
AT3G25660	71
AT3G25670	0
AT3G25680	10
AT3G25690	26
AT3G25700	19
AT3G25710	50
AT3G25715	0
AT3G25716	0
AT3G25717	40
AT3G25719	0
AT3G25720	0
AT3G25725	0
AT3G25727	0
AT3G25730	1
AT3G25740	8
AT3G25750	0
AT3G25760	0
AT3G25770	1
AT3G25780	3
AT3G25790	0
AT3G25795	0
AT3G25800	1812
AT3G25805	18
AT3G25810	56
AT3G25815	0
AT3G25820	0
AT3G25826	0
AT3G25830	0
AT3G25840	1447
AT3G25850	0
AT3G25855	0
AT3G25860	86
AT3G25870	308
AT3G25880	3
AT3G25882	17
AT3G25890	22
AT3G25900	2100
AT3G25905	0
AT3G25910	552
AT3G25920	28
AT3G25930	0
AT3G25940	4
AT3G25950	247
AT3G25960	0
AT3G25970	2
AT3G25980	13
AT3G25990	9
AT3G26000	1291
AT3G26010	8
AT3G26020	795
AT3G26030	129
AT3G26040	4
AT3G26050	19
AT3G26060	14
AT3G26070	19
AT3G26080	3
AT3G26085	29
AT3G26090	36
AT3G26100	1670
AT3G26110	24302
AT3G26115	11
AT3G26120	0
AT3G26125	0
AT3G26130	199
AT3G26134	6
AT3G26135	5
AT3G26140	2
AT3G26147	4
AT3G26150	5
AT3G26160	0
AT3G26165	28
AT3G26170	0
AT3G26180	3
AT3G26190	0
AT3G26200	1
AT3G26210	0
AT3G26220	0
AT3G26230	0
AT3G26235	0
AT3G26237	0
AT3G26240	2
AT3G26250	0
AT3G26260	0
AT3G26265	0
AT3G26270	0
AT3G26280	0
AT3G26290	6
AT3G26295	0
AT3G26300	0
AT3G26310	1
AT3G26320	0
AT3G26330	1
AT3G26340	129
AT3G26350	4
AT3G26355	0
AT3G26360	73
AT3G26370	187
AT3G26380	151
AT3G26390	0
AT3G26395	7
AT3G26400	722
AT3G26410	9
AT3G26420	1
AT3G26430	2
AT3G26440	143
AT3G26445	0
AT3G26450	0
AT3G26460	0
AT3G26470	0
AT3G26480	0
AT3G26483	0
AT3G26486	0
AT3G26490	33
AT3G26500	23
AT3G26510	720
AT3G26512	0
AT3G26520	1939
AT3G26525	0
AT3G26530	0
AT3G26539	0
AT3G26540	2
AT3G26550	0
AT3G26560	686
AT3G26570	59
AT3G26580	972
AT3G26590	258
AT3G26600	54
AT3G26605	0
AT3G26610	32
AT3G26612	36
AT3G26614	0
AT3G26616	0
AT3G26618	54
AT3G26620	0
AT3G26630	115
AT3G26640	45
AT3G26650	85
AT3G26660	0
AT3G26670	1378
AT3G26680	75
AT3G26690	806
AT3G26700	5
AT3G26710	18
AT3G26720	81
AT3G26730	590
AT3G26740	170
AT3G26742	0
AT3G26744	311
AT3G26747	0
AT3G26750	6
AT3G26760	0
AT3G26770	0
AT3G26775	0
AT3G26780	153
AT3G26782	7
AT3G26790	1
AT3G26800	0
AT3G26805	0
AT3G26810	326
AT3G26812	0
AT3G26813	0
AT3G26815	0
AT3G26816	0
AT3G26818	0
AT3G26819	0
AT3G26820	1
AT3G26830	1
AT3G26840	586
AT3G26850	13
AT3G26855	0
AT3G26860	20017
AT3G26870	19
AT3G26872	0
AT3G26880	716
AT3G26890	788
AT3G26900	12
AT3G26910	39
AT3G26920	12
AT3G26922	4
AT3G26930	1
AT3G26932	148
AT3G26934	11776
AT3G26935	154
AT3G26940	92
AT3G26950	192
AT3G26960	63
AT3G26980	12
AT3G26990	90
AT3G27000	50
AT3G27010	27
AT3G27020	1016
AT3G27025	4
AT3G27027	7
AT3G27030	28
AT3G27040	0
AT3G27050	163
AT3G27060	783
AT3G27070	0
AT3G27080	134
AT3G27090	1767
AT3G27095	37
AT3G27100	67
AT3G27110	204
AT3G27120	9
AT3G27140	2
AT3G27150	13
AT3G27160	50
AT3G27170	1
AT3G27180	20
AT3G27185	1
AT3G27190	82
AT3G27200	574
AT3G27210	209
AT3G27220	255
AT3G27230	17
AT3G27240	772
AT3G27250	12
AT3G27260	948
AT3G27270	10
AT3G27280	11
AT3G27283	1
AT3G27290	1006
AT3G27300	491
AT3G27310	317
AT3G27320	90
AT3G27321	0
AT3G27325	230
AT3G27327	0
AT3G27329	0
AT3G27330	1034
AT3G27331	0
AT3G27340	109
AT3G27350	1635
AT3G27355	0
AT3G27360	11
AT3G27380	2112
AT3G27390	187
AT3G27400	2
AT3G27410	578
AT3G27415	2539
AT3G27416	0
AT3G27420	29
AT3G27425	0
AT3G27430	497
AT3G27440	551
AT3G27450	0
AT3G27460	38
AT3G27470	619
AT3G27473	1
AT3G27475	0
AT3G27480	1
AT3G27490	1
AT3G27495	0
AT3G27500	2
AT3G27503	1428
AT3G27510	3
AT3G27520	5
AT3G27530	859
AT3G27540	722
AT3G27550	9
AT3G27555	0
AT3G27560	30
AT3G27570	194
AT3G27580	37
AT3G27590	0
AT3G27600	0
AT3G27610	41
AT3G27620	13
AT3G27630	1
AT3G27640	3
AT3G27650	22
AT3G27660	1
AT3G27670	250
AT3G27680	0
AT3G27690	5
AT3G27700	274
AT3G27710	13
AT3G27720	0
AT3G27730	5
AT3G27740	69
AT3G27750	4
AT3G27770	566
AT3G27785	0
AT3G27809	1
AT3G27810	1987
AT3G27820	701
AT3G27825	0
AT3G27830	90
AT3G27831	0
AT3G27835	0
AT3G27840	0
AT3G27845	0
AT3G27850	33
AT3G27860	154
AT3G27865	0
AT3G27870	13
AT3G27880	100
AT3G27883	0
AT3G27884	0
AT3G27886	0
AT3G27890	100
AT3G27895	0
AT3G27900	1
AT3G27906	33
AT3G27910	40
AT3G27920	1
AT3G27925	162
AT3G27930	897
AT3G27940	0
AT3G27950	0
AT3G27960	37
AT3G27965	0
AT3G27970	0
AT3G27980	0
AT3G27990	17
AT3G27997	5
AT3G27999	0
AT3G28005	0
AT3G28007	373
AT3G28010	0
AT3G28020	0
AT3G28030	112
AT3G28040	32
AT3G28050	2147
AT3G28060	2
AT3G28070	3
AT3G28080	52
AT3G28100	94
AT3G28110	0
AT3G28120	0
AT3G28130	12
AT3G28140	27
AT3G28150	2891
AT3G28153	759
AT3G28155	7
AT3G28157	0
AT3G28160	4
AT3G28170	0
AT3G28180	77
AT3G28190	0
AT3G28193	0
AT3G28200	42
AT3G28210	89
AT3G28216	0
AT3G28220	179
AT3G28223	0
AT3G28230	54
AT3G28240	0
AT3G28243	0
AT3G28250	0
AT3G28270	0
AT3G28280	0
AT3G28290	0
AT3G28291	0
AT3G28295	0
AT3G28300	0
AT3G28310	2
AT3G28315	459
AT3G28320	0
AT3G28330	1
AT3G28335	0
AT3G28340	74
AT3G28345	41
AT3G28350	0
AT3G28360	0
AT3G28370	27
AT3G28380	1
AT3G28390	7
AT3G28400	0
AT3G28410	0
AT3G28412	0
AT3G28415	0
AT3G28420	263
AT3G28430	533
AT3G28450	75
AT3G28455	2
AT3G28460	10
AT3G28470	0
AT3G28480	35
AT3G28490	904
AT3G28500	304
AT3G28510	0
AT3G28520	0
AT3G28530	1
AT3G28540	3
AT3G28550	7
AT3G28560	2
AT3G28570	5
AT3G28580	22
AT3G28590	0
AT3G28600	0
AT3G28610	21
AT3G28611	55
AT3G28620	2
AT3G28630	568
AT3G28635	1
AT3G28640	6
AT3G28650	28
AT3G28660	4
AT3G28670	97
AT3G28674	0
AT3G28680	0
AT3G28685	0
AT3G28690	133
AT3G28695	0
AT3G28700	34
AT3G28705	0
AT3G28710	2043
AT3G28715	709
AT3G28720	222
AT3G28730	728
AT3G28740	60
AT3G28750	211590
AT3G28760	14
AT3G28770	32302
AT3G28780	170272
AT3G28785	0
AT3G28790	306703
AT3G28800	0
AT3G28810	34059
AT3G28820	16483
AT3G28830	260453
AT3G28840	50662
AT3G28850	1157
AT3G28853	0
AT3G28855	0
AT3G28857	18
AT3G28860	346
AT3G28865	0
AT3G28870	0
AT3G28875	1
AT3G28880	1
AT3G28890	6
AT3G28899	0
AT3G28900	94
AT3G28910	29
AT3G28915	53
AT3G28917	5628
AT3G28918	1
AT3G28920	527
AT3G28922	0
AT3G28923	0
AT3G28925	0
AT3G28930	3
AT3G28940	22
AT3G28945	6
AT3G28950	121
AT3G28955	0
AT3G28956	25
AT3G28958	0
AT3G28960	94
AT3G28970	343
AT3G28980	169986
AT3G28985	8
AT3G28990	0
AT3G29000	3
AT3G29010	22
AT3G29020	0
AT3G29030	261
AT3G29032	0
AT3G29033	0
AT3G29034	0
AT3G29035	53
AT3G29037	0
AT3G29040	1977
AT3G29050	136
AT3G29060	2735
AT3G29070	525
AT3G29075	527
AT3G29076	0
AT3G29077	0
AT3G29078	0
AT3G29080	0
AT3G29090	32
AT3G29095	0
AT3G29100	61
AT3G29105	9
AT3G29110	1
AT3G29120	6
AT3G29130	76
AT3G29140	6
AT3G29150	0
AT3G29152	1
AT3G29153	0
AT3G29156	0
AT3G29160	274
AT3G29170	107
AT3G29173	0
AT3G29175	0
AT3G29180	10380
AT3G29185	3
AT3G29187	0
AT3G29190	11
AT3G29200	321
AT3G29205	0
AT3G29210	0
AT3G29220	0
AT3G29225	0
AT3G29230	33
AT3G29240	11
AT3G29250	0
AT3G29252	0
AT3G29255	243
AT3G29260	0
AT3G29265	0
AT3G29270	233
AT3G29280	8
AT3G29290	11
AT3G29300	0
AT3G29305	0
AT3G29310	70
AT3G29320	104
AT3G29330	17
AT3G29340	0
AT3G29350	91
AT3G29360	2496
AT3G29365	1
AT3G29370	36
AT3G29375	28
AT3G29380	0
AT3G29385	0
AT3G29390	333
AT3G29400	19
AT3G29410	0
AT3G29420	0
AT3G29430	0
AT3G29440	0
AT3G29450	0
AT3G29455	0
AT3G29460	0
AT3G29470	0
AT3G29480	0
AT3G29510	0
AT3G29515	0
AT3G29520	0
AT3G29525	0
AT3G29540	0
AT3G29545	0
AT3G29550	0
AT3G29560	0
AT3G29570	0
AT3G29572	0
AT3G29575	2128
AT3G29577	0
AT3G29578	0
AT3G29580	0
AT3G29590	0
AT3G29595	0
AT3G29600	0
AT3G29610	70
AT3G29612	0
AT3G29615	2
AT3G29618	0
AT3G29620	0
AT3G29630	0
AT3G29631	0
AT3G29632	0
AT3G29633	65
AT3G29634	2
AT3G29635	0
AT3G29636	0
AT3G29637	0
AT3G29638	0
AT3G29639	2
AT3G29640	1
AT3G29641	0
AT3G29642	0
AT3G29643	0
AT3G29644	7
AT3G29645	0
AT3G29647	0
AT3G29648	0
AT3G29650	0
AT3G29660	0
AT3G29670	0
AT3G29680	0
AT3G29690	0
AT3G29695	0
AT3G29700	0
AT3G29710	1
AT3G29720	0
AT3G29725	0
AT3G29727	0
AT3G29730	0
AT3G29732	0
AT3G29734	0
AT3G29736	0
AT3G29738	0
AT3G29739	0
AT3G29740	0
AT3G29750	0
AT3G29755	0
AT3G29760	95
AT3G29762	0
AT3G29763	0
AT3G29764	0
AT3G29765	0
AT3G29766	0
AT3G29767	6
AT3G29768	0
AT3G29769	0
AT3G29770	28
AT3G29771	0
AT3G29772	64
AT3G29773	0
AT3G29774	0
AT3G29775	0
AT3G29776	4
AT3G29777	0
AT3G29778	0
AT3G29779	0
AT3G29780	0
AT3G29781	0
AT3G29782	0
AT3G29783	0
AT3G29784	0
AT3G29785	0
AT3G29786	0
AT3G29787	0
AT3G29788	0
AT3G29789	0
AT3G29790	0
AT3G29791	0
AT3G29792	0
AT3G29794	0
AT3G29796	0
AT3G29797	1
AT3G29798	0
AT3G29800	2
AT3G29805	0
AT3G29810	22
AT3G29820	0
AT3G29830	0
AT3G29970	13
AT3G30110	13
AT3G30120	187
AT3G30122	0
AT3G30145	0
AT3G30147	0
AT3G30150	0
AT3G30160	0
AT3G30165	0
AT3G30170	0
AT3G30180	254
AT3G30183	0
AT3G30187	31
AT3G30190	0
AT3G30200	0
AT3G30210	0
AT3G30211	0
AT3G30212	0
AT3G30213	0
AT3G30214	6
AT3G30216	0
AT3G30218	0
AT3G30219	0
AT3G30220	0
AT3G30222	0
AT3G30230	0
AT3G30235	0
AT3G30240	0
AT3G30245	0
AT3G30247	1
AT3G30250	2
AT3G30260	0
AT3G30280	0
AT3G30281	0
AT3G30290	0
AT3G30300	109
AT3G30305	1
AT3G30310	0
AT3G30320	0
AT3G30330	0
AT3G30335	0
AT3G30340	33
AT3G30345	2
AT3G30350	0
AT3G30360	0
AT3G30370	0
AT3G30380	807
AT3G30383	0
AT3G30384	0
AT3G30385	0
AT3G30386	0
AT3G30387	0
AT3G30388	0
AT3G30390	2605
AT3G30393	0
AT3G30396	0
AT3G30400	0
AT3G30405	0
AT3G30410	0
AT3G30411	0
AT3G30413	0
AT3G30415	0
AT3G30416	0
AT3G30418	0
AT3G30420	0
AT3G30430	0
AT3G30433	0
AT3G30436	0
AT3G30440	0
AT3G30450	0
AT3G30455	0
AT3G30460	1
AT3G30465	0
AT3G30470	0
AT3G30480	0
AT3G30490	0
AT3G30500	0
AT3G30505	0
AT3G30510	0
AT3G30520	0
AT3G30525	0
AT3G30530	0
AT3G30540	0
AT3G30550	0
AT3G30560	0
AT3G30570	0
AT3G30580	1
AT3G30582	0
AT3G30585	0
AT3G30587	0
AT3G30590	0
AT3G30600	0
AT3G30610	0
AT3G30620	0
AT3G30630	0
AT3G30640	0
AT3G30645	0
AT3G30650	0
AT3G30655	0
AT3G30660	0
AT3G30663	0
AT3G30665	0
AT3G30668	0
AT3G30670	0
AT3G30680	0
AT3G30685	1
AT3G30690	0
AT3G30695	0
AT3G30700	0
AT3G30703	0
AT3G30705	0
AT3G30708	0
AT3G30709	0
AT3G30710	0
AT3G30711	0
AT3G30712	0
AT3G30713	0
AT3G30714	0
AT3G30715	0
AT3G30716	4
AT3G30717	0
AT3G30718	8
AT3G30719	2
AT3G30720	220
AT3G30721	0
AT3G30722	0
AT3G30724	0
AT3G30725	0
AT3G30727	0
AT3G30730	0
AT3G30733	0
AT3G30737	3
AT3G30739	1
AT3G30740	0
AT3G30742	0
AT3G30743	0
AT3G30744	0
AT3G30745	0
AT3G30746	0
AT3G30747	0
AT3G30748	0
AT3G30749	1
AT3G30750	0
AT3G30751	0
AT3G30755	0
AT3G30760	0
AT3G30763	0
AT3G30764	0
AT3G30765	0
AT3G30766	0
AT3G30767	0
AT3G30770	0
AT3G30775	17839
AT3G30780	0
AT3G30790	0
AT3G30800	0
AT3G30802	0
AT3G30803	0
AT3G30805	0
AT3G30810	0
AT3G30811	0
AT3G30812	0
AT3G30813	0
AT3G30814	0
AT3G30815	0
AT3G30816	0
AT3G30817	0
AT3G30818	0
AT3G30819	0
AT3G30820	0
AT3G30821	0
AT3G30823	0
AT3G30825	0
AT3G30827	0
AT3G30830	0
AT3G30831	0
AT3G30832	0
AT3G30833	0
AT3G30834	0
AT3G30835	0
AT3G30836	0
AT3G30837	0
AT3G30838	0
AT3G30839	0
AT3G30840	0
AT3G30841	73
AT3G30842	1
AT3G30843	0
AT3G30844	1
AT3G30845	0
AT3G30846	0
AT3G30847	0
AT3G30848	0
AT3G30852	0
AT3G30859	0
AT3G30867	0
AT3G30875	0
AT3G30885	0
AT3G31005	0
AT3G31023	0
AT3G31161	0
AT3G31300	0
AT3G31310	0
AT3G31312	0
AT3G31314	0
AT3G31317	0
AT3G31320	0
AT3G31330	0
AT3G31340	0
AT3G31350	0
AT3G31355	0
AT3G31356	0
AT3G31357	0
AT3G31358	0
AT3G31359	0
AT3G31360	0
AT3G31365	0
AT3G31367	0
AT3G31370	0
AT3G31373	0
AT3G31374	0
AT3G31375	0
AT3G31377	0
AT3G31380	0
AT3G31390	0
AT3G31395	0
AT3G31402	0
AT3G31403	0
AT3G31406	0
AT3G31410	1
AT3G31420	3
AT3G31422	0
AT3G31425	0
AT3G31430	0
AT3G31440	0
AT3G31442	0
AT3G31450	0
AT3G31460	0
AT3G31470	24
AT3G31475	10
AT3G31490	0
AT3G31500	0
AT3G31510	0
AT3G31530	0
AT3G31540	0
AT3G31550	0
AT3G31560	0
AT3G31630	0
AT3G31720	0
AT3G31810	0
AT3G31900	0
AT3G31902	0
AT3G31903	0
AT3G31904	0
AT3G31905	0
AT3G31906	0
AT3G31908	0
AT3G31909	0
AT3G31910	3
AT3G31915	0
AT3G31920	0
AT3G31925	0
AT3G31930	0
AT3G31935	0
AT3G31940	0
AT3G31945	0
AT3G31950	0
AT3G31955	0
AT3G31960	0
AT3G31970	0
AT3G31980	0
AT3G31990	3
AT3G31993	0
AT3G31996	0
AT3G32000	0
AT3G32010	1
AT3G32020	0
AT3G32021	0
AT3G32022	0
AT3G32023	0
AT3G32024	1
AT3G32026	1
AT3G32027	1
AT3G32028	0
AT3G32029	0
AT3G32030	0
AT3G32031	0
AT3G32032	0
AT3G32033	1
AT3G32035	0
AT3G32040	0
AT3G32043	0
AT3G32047	0
AT3G32050	0
AT3G32060	0
AT3G32070	0
AT3G32080	0
AT3G32090	0
AT3G32091	0
AT3G32092	0
AT3G32093	0
AT3G32095	0
AT3G32110	0
AT3G32112	0
AT3G32115	0
AT3G32116	0
AT3G32118	0
AT3G32130	0
AT3G32135	0
AT3G32140	0
AT3G32150	0
AT3G32160	0
AT3G32164	0
AT3G32168	0
AT3G32172	0
AT3G32176	0
AT3G32180	0
AT3G32190	0
AT3G32195	0
AT3G32200	0
AT3G32205	10
AT3G32210	0
AT3G32220	0
AT3G32223	0
AT3G32226	0
AT3G32230	0
AT3G32240	3
AT3G32250	0
AT3G32260	0
AT3G32270	0
AT3G32275	0
AT3G32280	0
AT3G32290	0
AT3G32295	0
AT3G32300	0
AT3G32305	0
AT3G32310	0
AT3G32313	0
AT3G32316	0
AT3G32320	0
AT3G32330	0
AT3G32340	0
AT3G32360	0
AT3G32370	0
AT3G32371	0
AT3G32373	0
AT3G32375	0
AT3G32377	52
AT3G32380	0
AT3G32383	0
AT3G32385	0
AT3G32387	0
AT3G32389	0
AT3G32391	0
AT3G32393	0
AT3G32394	0
AT3G32395	0
AT3G32397	0
AT3G32400	1
AT3G32405	0
AT3G32410	0
AT3G32415	0
AT3G32420	0
AT3G32425	0
AT3G32435	0
AT3G32445	0
AT3G32455	0
AT3G32465	0
AT3G32475	0
AT3G32677	0
AT3G32880	0
AT3G32890	0
AT3G32893	0
AT3G32894	0
AT3G32895	0
AT3G32896	0
AT3G32897	0
AT3G32898	0
AT3G32899	0
AT3G32900	0
AT3G32901	0
AT3G32902	0
AT3G32903	0
AT3G32904	0
AT3G32910	0
AT3G32912	0
AT3G32914	0
AT3G32917	0
AT3G32920	107
AT3G32925	156
AT3G32930	32
AT3G32940	130
AT3G32950	0
AT3G32960	0
AT3G32962	0
AT3G32964	0
AT3G32966	0
AT3G32968	0
AT3G32970	0
AT3G32975	0
AT3G32980	4
AT3G32990	0
AT3G33000	0
AT3G33002	0
AT3G33004	0
AT3G33005	0
AT3G33006	0
AT3G33008	0
AT3G33009	0
AT3G33010	0
AT3G33011	0
AT3G33025	0
AT3G33030	0
AT3G33035	0
AT3G33045	0
AT3G33055	0
AT3G33058	0
AT3G33064	0
AT3G33065	0
AT3G33066	0
AT3G33067	0
AT3G33069	0
AT3G33070	0
AT3G33071	0
AT3G33072	0
AT3G33073	0
AT3G33074	0
AT3G33075	0
AT3G33076	0
AT3G33077	0
AT3G33079	0
AT3G33080	0
AT3G33081	0
AT3G33082	0
AT3G33083	0
AT3G33084	0
AT3G33085	0
AT3G33091	0
AT3G33094	0
AT3G33097	0
AT3G33100	0
AT3G33103	1
AT3G33106	0
AT3G33109	0
AT3G33112	34
AT3G33115	0
AT3G33118	0
AT3G33121	0
AT3G33124	0
AT3G33127	0
AT3G33130	0
AT3G33131	0
AT3G33133	0
AT3G33136	0
AT3G33139	0
AT3G33142	0
AT3G33145	0
AT3G33148	0
AT3G33151	4
AT3G33154	0
AT3G33157	0
AT3G33160	0
AT3G33163	0
AT3G33166	0
AT3G33169	0
AT3G33172	0
AT3G33175	0
AT3G33178	0
AT3G33181	0
AT3G33185	0
AT3G33187	0
AT3G33189	0
AT3G33193	0
AT3G33197	0
AT3G33201	0
AT3G33205	0
AT3G33215	0
AT3G33225	0
AT3G33230	0
AT3G33235	0
AT3G33293	0
AT3G33377	0
AT3G33393	0
AT3G33448	0
AT3G33494	0
AT3G33520	38
AT3G33528	2
AT3G33530	723
AT3G33537	0
AT3G33545	0
AT3G33555	0
AT3G33565	0
AT3G33570	0
AT3G33572	0
AT3G33575	0
AT3G33585	0
AT3G33595	0
AT3G34299	0
AT3G35003	0
AT3G35707	0
AT3G36411	0
AT3G36659	6624
AT3G37820	0
AT3G38525	0
AT3G39230	0
AT3G39935	0
AT3G40640	0
AT3G41345	0
AT3G41761	0
AT3G41762	3
AT3G41768	7241
AT3G41979	0
AT3G42047	0
AT3G42050	2145
AT3G42052	39
AT3G42054	0
AT3G42057	0
AT3G42060	0
AT3G42065	0
AT3G42070	0
AT3G42075	24
AT3G42080	0
AT3G42083	0
AT3G42086	0
AT3G42090	0
AT3G42100	0
AT3G42110	0
AT3G42115	0
AT3G42120	0
AT3G42130	0
AT3G42140	0
AT3G42148	0
AT3G42150	155
AT3G42153	1
AT3G42155	0
AT3G42160	0
AT3G42170	491
AT3G42174	0
AT3G42178	0
AT3G42179	0
AT3G42180	1173
AT3G42181	0
AT3G42182	0
AT3G42186	0
AT3G42190	0
AT3G42200	0
AT3G42203	0
AT3G42206	0
AT3G42220	0
AT3G42230	0
AT3G42233	0
AT3G42236	0
AT3G42240	0
AT3G42245	0
AT3G42250	0
AT3G42251	0
AT3G42252	0
AT3G42253	0
AT3G42254	0
AT3G42255	0
AT3G42256	0
AT3G42257	0
AT3G42258	0
AT3G42260	0
AT3G42270	0
AT3G42280	0
AT3G42290	0
AT3G42300	0
AT3G42305	19
AT3G42310	0
AT3G42313	0
AT3G42316	0
AT3G42320	0
AT3G42330	0
AT3G42340	0
AT3G42350	0
AT3G42353	0
AT3G42356	0
AT3G42360	0
AT3G42383	0
AT3G42386	0
AT3G42390	0
AT3G42400	0
AT3G42410	0
AT3G42420	0
AT3G42430	0
AT3G42431	0
AT3G42432	0
AT3G42433	0
AT3G42434	0
AT3G42436	1
AT3G42438	0
AT3G42440	0
AT3G42445	0
AT3G42450	2151
AT3G42460	0
AT3G42466	9
AT3G42470	0
AT3G42471	0
AT3G42472	0
AT3G42473	7
AT3G42474	0
AT3G42476	0
AT3G42478	0
AT3G42480	0
AT3G42490	0
AT3G42500	0
AT3G42510	1
AT3G42520	158
AT3G42530	0
AT3G42535	0
AT3G42540	0
AT3G42542	0
AT3G42545	0
AT3G42550	0
AT3G42553	0
AT3G42556	0
AT3G42557	0
AT3G42560	0
AT3G42565	3
AT3G42570	0
AT3G42580	0
AT3G42590	0
AT3G42600	0
AT3G42610	0
AT3G42620	0
AT3G42621	0
AT3G42622	0
AT3G42624	0
AT3G42626	0
AT3G42628	0
AT3G42630	28
AT3G42640	124158
AT3G42645	0
AT3G42646	0
AT3G42650	0
AT3G42653	0
AT3G42656	0
AT3G42658	874
AT3G42660	39
AT3G42670	10
AT3G42680	0
AT3G42690	0
AT3G42700	0
AT3G42710	0
AT3G42711	0
AT3G42712	0
AT3G42713	0
AT3G42714	0
AT3G42715	0
AT3G42716	0
AT3G42717	0
AT3G42718	0
AT3G42719	0
AT3G42720	0
AT3G42721	0
AT3G42722	0
AT3G42723	0
AT3G42724	0
AT3G42725	15
AT3G42726	0
AT3G42727	0
AT3G42730	0
AT3G42740	0
AT3G42750	0
AT3G42760	0
AT3G42763	0
AT3G42766	0
AT3G42770	0
AT3G42780	0
AT3G42783	0
AT3G42786	0
AT3G42790	326
AT3G42791	0
AT3G42792	0
AT3G42794	0
AT3G42796	0
AT3G42798	0
AT3G42800	0
AT3G42803	0
AT3G42806	106
AT3G42810	0
AT3G42820	0
AT3G42830	0
AT3G42835	0
AT3G42836	0
AT3G42837	0
AT3G42850	399
AT3G42860	13
AT3G42870	0
AT3G42875	0
AT3G42880	5875
AT3G42883	1
AT3G42886	0
AT3G42890	0
AT3G42900	0
AT3G42910	0
AT3G42913	0
AT3G42916	0
AT3G42920	0
AT3G42922	0
AT3G42924	0
AT3G42927	0
AT3G42930	0
AT3G42935	0
AT3G42940	0
AT3G42945	0
AT3G42950	63
AT3G42960	0
AT3G42980	0
AT3G42990	0
AT3G42993	0
AT3G42995	0
AT3G42996	0
AT3G43000	0
AT3G43005	0
AT3G43020	0
AT3G43025	0
AT3G43040	0
AT3G43050	0
AT3G43060	0
AT3G43070	0
AT3G43080	19
AT3G43083	953
AT3G43090	0
AT3G43095	0
AT3G43100	0
AT3G43110	21
AT3G43120	11001
AT3G43123	0
AT3G43126	0
AT3G43128	0
AT3G43130	0
AT3G43140	0
AT3G43141	0
AT3G43142	0
AT3G43144	0
AT3G43146	0
AT3G43147	0
AT3G43148	0
AT3G43150	0
AT3G43151	0
AT3G43152	0
AT3G43153	0
AT3G43154	0
AT3G43156	0
AT3G43157	0
AT3G43158	0
AT3G43160	1
AT3G43170	0
AT3G43175	0
AT3G43180	0
AT3G43190	0
AT3G43200	0
AT3G43205	0
AT3G43210	78
AT3G43220	533
AT3G43230	1217
AT3G43240	160
AT3G43250	0
AT3G43251	0
AT3G43260	0
AT3G43270	263
AT3G43280	0
AT3G43290	2
AT3G43291	70
AT3G43300	2271
AT3G43302	0
AT3G43303	0
AT3G43304	0
AT3G43307	0
AT3G43310	0
AT3G43315	1
AT3G43320	0
AT3G43330	0
AT3G43340	0
AT3G43350	0
AT3G43352	0
AT3G43355	0
AT3G43356	0
AT3G43357	0
AT3G43358	0
AT3G43359	0
AT3G43360	0
AT3G43370	0
AT3G43380	0
AT3G43390	0
AT3G43400	0
AT3G43410	0
AT3G43415	0
AT3G43420	0
AT3G43425	0
AT3G43430	121
AT3G43432	0
AT3G43433	0
AT3G43436	0
AT3G43440	137
AT3G43442	0
AT3G43444	0
AT3G43447	0
AT3G43450	0
AT3G43460	0
AT3G43470	0
AT3G43480	0
AT3G43485	6
AT3G43490	0
AT3G43500	0
AT3G43503	0
AT3G43505	0
AT3G43510	43
AT3G43520	70
AT3G43521	0
AT3G43522	0
AT3G43523	0
AT3G43524	0
AT3G43526	1
AT3G43528	0
AT3G43530	0
AT3G43540	8
AT3G43546	2
AT3G43550	0
AT3G43563	0
AT3G43566	0
AT3G43570	0
AT3G43571	0
AT3G43572	0
AT3G43573	0
AT3G43574	0
AT3G43575	0
AT3G43580	2
AT3G43583	0
AT3G43586	0
AT3G43590	87
AT3G43600	53
AT3G43610	101
AT3G43620	0
AT3G43622	0
AT3G43625	0
AT3G43630	0
AT3G43635	0
AT3G43640	0
AT3G43645	0
AT3G43650	0
AT3G43652	24
AT3G43654	4
AT3G43657	0
AT3G43660	0
AT3G43670	3
AT3G43675	0
AT3G43680	0
AT3G43681	0
AT3G43682	0
AT3G43684	0
AT3G43686	0
AT3G43688	0
AT3G43690	44
AT3G43700	170
AT3G43710	0
AT3G43715	0
AT3G43720	104
AT3G43723	0
AT3G43726	0
AT3G43730	0
AT3G43740	26
AT3G43750	0
AT3G43760	0
AT3G43770	0
AT3G43780	0
AT3G43790	0
AT3G43800	29
AT3G43810	1308
AT3G43820	0
AT3G43825	0
AT3G43826	0
AT3G43828	0
AT3G43830	8
AT3G43832	0
AT3G43833	138
AT3G43835	0
AT3G43837	0
AT3G43840	3
AT3G43850	0
AT3G43860	74049
AT3G43862	0
AT3G43863	0
AT3G43864	0
AT3G43867	0
AT3G43870	0
AT3G43880	0
AT3G43890	0
AT3G43910	0
AT3G43920	15
AT3G43930	23
AT3G43940	0
AT3G43950	0
AT3G43955	166
AT3G43960	2117
AT3G43970	2
AT3G43980	28
AT3G43990	0
AT3G44000	0
AT3G44005	0
AT3G44006	0
AT3G44010	315
AT3G44020	3
AT3G44030	0
AT3G44035	0
AT3G44042	481
AT3G44045	0
AT3G44050	402
AT3G44060	3
AT3G44070	2034
AT3G44080	0
AT3G44090	0
AT3G44093	0
AT3G44096	0
AT3G44100	96
AT3G44110	2625
AT3G44115	1
AT3G44117	0
AT3G44120	0
AT3G44130	0
AT3G44140	0
AT3G44150	20
AT3G44160	52
AT3G44170	0
AT3G44175	12
AT3G44180	0
AT3G44190	649
AT3G44200	52
AT3G44205	26
AT3G44210	0
AT3G44212	0
AT3G44215	1
AT3G44220	3
AT3G44230	124
AT3G44235	59
AT3G44240	0
AT3G44245	0
AT3G44250	11
AT3G44260	36
AT3G44261	0
AT3G44262	0
AT3G44264	0
AT3G44265	0
AT3G44267	0
AT3G44270	0
AT3G44274	0
AT3G44280	129
AT3G44290	0
AT3G44300	11
AT3G44310	3191
AT3G44320	33
AT3G44325	1
AT3G44326	2
AT3G44330	126
AT3G44340	1869
AT3G44350	1
AT3G44370	41
AT3G44380	4
AT3G44390	0
AT3G44400	382
AT3G44405	2
AT3G44410	0
AT3G44420	0
AT3G44425	0
AT3G44428	0
AT3G44430	167
AT3G44435	0
AT3G44440	0
AT3G44444	0
AT3G44450	12
AT3G44460	0
AT3G44470	0
AT3G44480	36
AT3G44485	0
AT3G44490	0
AT3G44500	0
AT3G44510	0
AT3G44516	0
AT3G44530	230
AT3G44540	3
AT3G44550	23
AT3G44555	5
AT3G44560	0
AT3G44570	0
AT3G44580	0
AT3G44590	95
AT3G44600	44
AT3G44605	0
AT3G44610	10
AT3G44620	204
AT3G44630	32
AT3G44635	0
AT3G44640	0
AT3G44650	0
AT3G44660	0
AT3G44665	0
AT3G44670	18
AT3G44680	43
AT3G44690	436
AT3G44695	2
AT3G44700	0
AT3G44703	895
AT3G44704	0
AT3G44705	41
AT3G44710	1
AT3G44713	308
AT3G44716	0
AT3G44717	0
AT3G44718	0
AT3G44720	25
AT3G44730	21
AT3G44735	29
AT3G44740	3
AT3G44750	8
AT3G44753	27
AT3G44755	0
AT3G44757	0
AT3G44760	0
AT3G44763	0
AT3G44765	4
AT3G44766	1
AT3G44769	1
AT3G44770	24
AT3G44780	0
AT3G44785	0
AT3G44790	0
AT3G44793	0
AT3G44796	0
AT3G44798	8
AT3G44800	0
AT3G44805	0
AT3G44810	0
AT3G44820	10
AT3G44830	0
AT3G44840	0
AT3G44850	64
AT3G44860	1
AT3G44870	0
AT3G44880	448
AT3G44890	21
AT3G44900	0
AT3G44910	1
AT3G44920	596
AT3G44930	80
AT3G44935	0
AT3G44940	2
AT3G44950	4
AT3G44955	0
AT3G44960	0
AT3G44970	0
AT3G44980	0
AT3G44990	0
AT3G45000	0
AT3G45010	1637
AT3G45020	4
AT3G45030	34
AT3G45040	721
AT3G45050	6
AT3G45060	0
AT3G45070	0
AT3G45080	0
AT3G45090	1001
AT3G45093	0
AT3G45095	51
AT3G45100	306
AT3G45110	0
AT3G45120	0
AT3G45130	1
AT3G45140	1881
AT3G45150	0
AT3G45160	31
AT3G45170	0
AT3G45180	1
AT3G45190	397
AT3G45200	0
AT3G45210	49
AT3G45220	7
AT3G45230	123
AT3G45240	482
AT3G45243	0
AT3G45245	0
AT3G45248	0
AT3G45250	1
AT3G45252	0
AT3G45253	0
AT3G45256	0
AT3G45260	1
AT3G45270	3
AT3G45275	0
AT3G45280	2204
AT3G45285	0
AT3G45290	3
AT3G45300	374
AT3G45310	153
AT3G45320	2
AT3G45330	0
AT3G45340	0
AT3G45350	0
AT3G45360	0
AT3G45370	0
AT3G45380	0
AT3G45390	0
AT3G45400	770
AT3G45410	0
AT3G45420	7
AT3G45430	0
AT3G45440	0
AT3G45443	5
AT3G45446	0
AT3G45450	0
AT3G45460	0
AT3G45470	0
AT3G45480	0
AT3G45490	0
AT3G45500	0
AT3G45510	0
AT3G45520	0
AT3G45525	0
AT3G45530	0
AT3G45540	0
AT3G45550	0
AT3G45555	0
AT3G45560	1
AT3G45570	0
AT3G45577	0
AT3G45580	0
AT3G45590	10
AT3G45600	10
AT3G45610	5
AT3G45620	75
AT3G45630	367
AT3G45638	18
AT3G45640	97
AT3G45645	0
AT3G45650	1
AT3G45660	0
AT3G45670	3
AT3G45673	0
AT3G45680	0
AT3G45690	0
AT3G45700	0
AT3G45710	3
AT3G45720	0
AT3G45730	0
AT3G45740	40
AT3G45750	54
AT3G45755	0
AT3G45760	0
AT3G45770	119
AT3G45775	0
AT3G45780	338
AT3G45790	0
AT3G45800	0
AT3G45810	1436
AT3G45820	0
AT3G45830	387
AT3G45840	0
AT3G45850	36
AT3G45851	0
AT3G45860	0
AT3G45870	213
AT3G45880	4
AT3G45890	18
AT3G45900	201
AT3G45910	0
AT3G45920	0
AT3G45930	47
AT3G45935	0
AT3G45940	2
AT3G45950	0
AT3G45955	0
AT3G45960	0
AT3G45965	0
AT3G45970	389
AT3G45980	167
AT3G45990	0
AT3G46000	636
AT3G46010	251
AT3G46020	4
AT3G46030	443
AT3G46040	85
AT3G46050	0
AT3G46060	2213
AT3G46070	0
AT3G46080	0
AT3G46086	0
AT3G46090	1
AT3G46100	27
AT3G46110	2
AT3G46120	0
AT3G46130	0
AT3G46140	0
AT3G46150	1
AT3G46160	14
AT3G46170	0
AT3G46180	420
AT3G46183	0
AT3G46186	0
AT3G46190	0
AT3G46200	244
AT3G46210	6
AT3G46220	194
AT3G46230	1
AT3G46240	2
AT3G46250	160
AT3G46260	3
AT3G46270	602
AT3G46280	0
AT3G46290	153
AT3G46300	0
AT3G46310	1
AT3G46320	34
AT3G46330	0
AT3G46340	0
AT3G46345	0
AT3G46350	0
AT3G46355	0
AT3G46360	0
AT3G46370	7
AT3G46375	0
AT3G46380	0
AT3G46382	0
AT3G46384	0
AT3G46385	227
AT3G46387	0
AT3G46390	1
AT3G46400	0
AT3G46410	0
AT3G46420	0
AT3G46430	485
AT3G46440	2493
AT3G46450	339
AT3G46460	402
AT3G46470	0
AT3G46480	0
AT3G46482	0
AT3G46484	0
AT3G46487	3
AT3G46490	0
AT3G46500	0
AT3G46510	486
AT3G46520	22062
AT3G46530	10
AT3G46540	5
AT3G46550	45
AT3G46560	47
AT3G46565	0
AT3G46570	1
AT3G46580	17
AT3G46585	0
AT3G46590	489
AT3G46600	26
AT3G46610	15
AT3G46613	0
AT3G46614	5
AT3G46616	3
AT3G46617	4
AT3G46620	247
AT3G46630	243
AT3G46640	696
AT3G46650	0
AT3G46658	0
AT3G46660	1
AT3G46666	0
AT3G46668	8
AT3G46670	0
AT3G46680	27
AT3G46690	1
AT3G46700	1
AT3G46710	0
AT3G46720	6
AT3G46730	1
AT3G46735	0
AT3G46740	275
AT3G46750	5181
AT3G46760	5
AT3G46770	5
AT3G46780	25
AT3G46790	24
AT3G46800	0
AT3G46810	0
AT3G46820	521
AT3G46830	555
AT3G46840	0
AT3G46845	55
AT3G46850	4
AT3G46860	0
AT3G46870	15
AT3G46875	0
AT3G46880	0
AT3G46890	2
AT3G46900	27
AT3G46910	23
AT3G46911	8
AT3G46920	23
AT3G46930	412
AT3G46940	47
AT3G46950	3
AT3G46960	163
AT3G46970	92
AT3G46980	93
AT3G46990	1
AT3G47000	61
AT3G47010	9
AT3G47020	0
AT3G47021	1
AT3G47030	81
AT3G47040	6
AT3G47050	26
AT3G47060	266
AT3G47070	35
AT3G47080	3127
AT3G47090	0
AT3G47100	1
AT3G47110	7
AT3G47120	253
AT3G47130	418
AT3G47140	0
AT3G47150	0
AT3G47160	262
AT3G47165	0
AT3G47170	0
AT3G47180	2
AT3G47190	2
AT3G47200	1
AT3G47210	0
AT3G47220	117
AT3G47230	0
AT3G47240	0
AT3G47250	3
AT3G47260	0
AT3G47270	0
AT3G47280	0
AT3G47290	402
AT3G47295	24
AT3G47300	36
AT3G47310	17
AT3G47320	0
AT3G47330	7
AT3G47340	37192
AT3G47341	0
AT3G47342	121
AT3G47347	130
AT3G47348	175
AT3G47350	1125
AT3G47360	130
AT3G47370	91
AT3G47380	1
AT3G47390	79
AT3G47400	8
AT3G47410	441
AT3G47420	860
AT3G47430	0
AT3G47440	2607
AT3G47450	0
AT3G47460	6
AT3G47470	142
AT3G47480	0
AT3G47490	35
AT3G47500	146
AT3G47510	12
AT3G47520	243
AT3G47530	12
AT3G47540	255
AT3G47550	439
AT3G47560	2
AT3G47570	3
AT3G47580	0
AT3G47590	100
AT3G47600	25
AT3G47610	111
AT3G47620	9
AT3G47630	44
AT3G47640	250
AT3G47650	9
AT3G47660	811
AT3G47670	68
AT3G47675	6
AT3G47680	141
AT3G47690	59
AT3G47700	208
AT3G47710	0
AT3G47720	2
AT3G47730	1713
AT3G47740	0
AT3G47750	117
AT3G47760	0
AT3G47770	0
AT3G47780	616
AT3G47790	0
AT3G47800	126
AT3G47810	590
AT3G47820	14
AT3G47830	19
AT3G47833	309
AT3G47836	113
AT3G47840	0
AT3G47850	285
AT3G47860	36
AT3G47870	212
AT3G47875	10
AT3G47890	200
AT3G47910	326
AT3G47920	0
AT3G47930	91
AT3G47940	782
AT3G47950	5
AT3G47960	3683
AT3G47965	44
AT3G47980	3
AT3G47990	241
AT3G48000	220
AT3G48010	1039
AT3G48020	4
AT3G48030	463
AT3G48040	6
AT3G48050	1487
AT3G48057	1
AT3G48058	0
AT3G48060	823
AT3G48070	538
AT3G48080	2
AT3G48090	24
AT3G48100	9
AT3G48110	43
AT3G48115	826
AT3G48120	45
AT3G48130	0
AT3G48131	0
AT3G48140	1349
AT3G48150	16
AT3G48160	19
AT3G48170	441
AT3G48180	24
AT3G48185	4
AT3G48187	1
AT3G48190	57
AT3G48195	305
AT3G48200	34
AT3G48201	0
AT3G48205	1
AT3G48208	4
AT3G48209	0
AT3G48210	48
AT3G48220	2
AT3G48230	4
AT3G48231	0
AT3G48235	0
AT3G48240	46
AT3G48250	10
AT3G48260	1
AT3G48270	0
AT3G48275	0
AT3G48280	6
AT3G48290	102
AT3G48298	0
AT3G48300	1
AT3G48310	1
AT3G48320	0
AT3G48330	85
AT3G48340	42
AT3G48343	4
AT3G48344	0
AT3G48346	2
AT3G48350	1
AT3G48360	483
AT3G48370	0
AT3G48380	453
AT3G48390	258
AT3G48400	0
AT3G48410	38
AT3G48420	3
AT3G48425	48
AT3G48430	109
AT3G48440	298
AT3G48450	3495
AT3G48460	69
AT3G48470	64
AT3G48475	0
AT3G48480	7
AT3G48490	30
AT3G48500	17
AT3G48510	54
AT3G48515	0
AT3G48520	2
AT3G48523	1
AT3G48526	0
AT3G48530	160
AT3G48540	3
AT3G48550	35
AT3G48560	11485
AT3G48570	498
AT3G48580	57
AT3G48590	285
AT3G48600	10
AT3G48610	6
AT3G48620	0
AT3G48630	0
AT3G48640	0
AT3G48650	0
AT3G48660	59
AT3G48670	18
AT3G48675	0
AT3G48680	318
AT3G48690	70
AT3G48700	1
AT3G48710	85
AT3G48720	0
AT3G48730	18
AT3G48740	304
AT3G48745	0
AT3G48750	47
AT3G48760	200
AT3G48770	737
AT3G48780	9605
AT3G48790	11
AT3G48800	17
AT3G48810	33
AT3G48820	80
AT3G48830	4
AT3G48835	1
AT3G48840	0
AT3G48850	0
AT3G48860	119
AT3G48870	95
AT3G48880	471
AT3G48890	303
AT3G48900	7
AT3G48920	0
AT3G48930	278
AT3G48940	0
AT3G48950	0
AT3G48960	0
AT3G48970	1
AT3G48980	593
AT3G48990	4736
AT3G49000	57
AT3G49010	218
AT3G49020	0
AT3G49030	0
AT3G49040	0
AT3G49045	0
AT3G49050	8
AT3G49055	0
AT3G49060	283
AT3G49070	0
AT3G49080	51
AT3G49100	77
AT3G49110	1
AT3G49115	0
AT3G49120	314
AT3G49130	1
AT3G49140	71
AT3G49142	1
AT3G49150	1
AT3G49155	0
AT3G49160	368
AT3G49162	0
AT3G49170	25
AT3G49180	9
AT3G49190	0
AT3G49200	0
AT3G49210	328
AT3G49220	328
AT3G49230	0
AT3G49240	0
AT3G49250	7
AT3G49260	29
AT3G49270	15
AT3G49280	0
AT3G49290	16
AT3G49300	2
AT3G49305	0
AT3G49307	0
AT3G49310	270
AT3G49320	3
AT3G49330	2
AT3G49340	0
AT3G49350	304
AT3G49360	34
AT3G49370	1
AT3G49380	1
AT3G49390	117
AT3G49400	34
AT3G49410	95
AT3G49420	35
AT3G49430	105
AT3G49440	0
AT3G49450	87
AT3G49460	0
AT3G49470	33
AT3G49480	0
AT3G49490	675
AT3G49500	8
AT3G49510	6
AT3G49520	0
AT3G49530	209
AT3G49540	85554
AT3G49550	175
AT3G49551	0
AT3G49560	63
AT3G49570	0
AT3G49580	0
AT3G49590	494
AT3G49600	269
AT3G49601	778
AT3G49610	0
AT3G49620	0
AT3G49630	0
AT3G49640	24
AT3G49645	25
AT3G49650	10
AT3G49660	17
AT3G49668	0
AT3G49670	5
AT3G49680	62
AT3G49690	0
AT3G49700	0
AT3G49710	4
AT3G49720	646
AT3G49725	32
AT3G49730	4
AT3G49740	0
AT3G49744	0
AT3G49750	10
AT3G49760	0
AT3G49765	0
AT3G49770	0
AT3G49780	193
AT3G49790	54
AT3G49796	2
AT3G49800	791
AT3G49810	8
AT3G49820	10
AT3G49830	1
AT3G49832	3
AT3G49840	24
AT3G49845	2
AT3G49850	74
AT3G49860	13
AT3G49870	15109
AT3G49880	67
AT3G49890	2
AT3G49900	22
AT3G49910	451
AT3G49920	5
AT3G49925	0
AT3G49930	1
AT3G49940	94
AT3G49950	0
AT3G49960	0
AT3G49970	0
AT3G49980	0
AT3G49990	28
AT3G50000	2370
AT3G50010	0
AT3G50020	0
AT3G50030	3
AT3G50040	6
AT3G50050	77
AT3G50060	98
AT3G50070	41
AT3G50080	167
AT3G50090	0
AT3G50100	1
AT3G50110	578
AT3G50120	4
AT3G50123	0
AT3G50130	0
AT3G50140	0
AT3G50150	0
AT3G50160	2
AT3G50170	0
AT3G50180	0
AT3G50190	0
AT3G50200	0
AT3G50210	47
AT3G50220	2
AT3G50230	3
AT3G50240	7
AT3G50250	1
AT3G50260	8
AT3G50270	1
AT3G50280	2
AT3G50290	0
AT3G50295	0
AT3G50300	0
AT3G50301	0
AT3G50310	1587
AT3G50320	0
AT3G50330	0
AT3G50340	267
AT3G50350	648
AT3G50360	593
AT3G50370	7764
AT3G50373	5
AT3G50376	0
AT3G50380	81
AT3G50390	2627
AT3G50400	1
AT3G50410	0
AT3G50420	1
AT3G50430	31
AT3G50440	32
AT3G50450	0
AT3G50460	0
AT3G50470	0
AT3G50480	1
AT3G50490	0
AT3G50500	949
AT3G50505	0
AT3G50510	0
AT3G50520	253
AT3G50530	590
AT3G50540	0
AT3G50550	415
AT3G50560	7
AT3G50570	261
AT3G50580	0
AT3G50590	1284
AT3G50610	0
AT3G50620	16
AT3G50625	0
AT3G50630	56
AT3G50640	0
AT3G50650	196
AT3G50660	438
AT3G50665	0
AT3G50670	189
AT3G50680	0
AT3G50685	45
AT3G50690	710
AT3G50700	5
AT3G50710	0
AT3G50720	0
AT3G50730	0
AT3G50740	1
AT3G50750	6
AT3G50755	0
AT3G50760	89
AT3G50770	31
AT3G50780	163
AT3G50790	91
AT3G50800	1
AT3G50808	0
AT3G50810	98
AT3G50820	30
AT3G50825	2
AT3G50830	648
AT3G50835	0
AT3G50840	0
AT3G50845	1
AT3G50850	7
AT3G50860	76
AT3G50870	4
AT3G50880	48
AT3G50890	2
AT3G50895	0
AT3G50900	5
AT3G50910	4891
AT3G50920	19
AT3G50925	0
AT3G50930	4
AT3G50940	2
AT3G50950	5
AT3G50960	109
AT3G50970	9
AT3G50980	0
AT3G50990	0
AT3G51000	89
AT3G51010	47
AT3G51020	6
AT3G51030	1450
AT3G51040	113
AT3G51050	359
AT3G51060	1
AT3G51070	0
AT3G51075	1
AT3G51080	10
AT3G51090	885
AT3G51100	377
AT3G51110	148
AT3G51120	169
AT3G51130	1220
AT3G51135	0
AT3G51140	28
AT3G51150	4331
AT3G51160	887
AT3G51171	0
AT3G51180	95
AT3G51190	0
AT3G51200	0
AT3G51210	0
AT3G51220	7
AT3G51230	4
AT3G51238	0
AT3G51240	0
AT3G51250	1769
AT3G51260	456
AT3G51265	0
AT3G51270	24
AT3G51280	15
AT3G51290	15
AT3G51300	2672
AT3G51310	219
AT3G51320	18
AT3G51325	74
AT3G51330	9
AT3G51340	2
AT3G51350	2
AT3G51360	3
AT3G51370	1080
AT3G51375	0
AT3G51380	13
AT3G51390	158
AT3G51400	164
AT3G51410	4
AT3G51420	44
AT3G51430	52
AT3G51440	18
AT3G51450	11
AT3G51460	1350
AT3G51470	1619
AT3G51478	15
AT3G51480	42
AT3G51490	1749
AT3G51500	106
AT3G51510	8
AT3G51520	47
AT3G51530	29
AT3G51540	0
AT3G51550	512
AT3G51560	5
AT3G51570	1
AT3G51580	336
AT3G51590	5
AT3G51600	21
AT3G51610	162
AT3G51620	294
AT3G51630	953
AT3G51640	466
AT3G51642	0
AT3G51644	0
AT3G51650	344
AT3G51660	5
AT3G51670	189
AT3G51680	0
AT3G51690	118
AT3G51700	0
AT3G51710	0
AT3G51720	10
AT3G51730	2426
AT3G51740	10
AT3G51750	0
AT3G51760	19
AT3G51770	7657
AT3G51780	97
AT3G51790	103
AT3G51800	154
AT3G51810	40
AT3G51820	129
AT3G51830	99
AT3G51840	3249
AT3G51850	189
AT3G51860	253
AT3G51870	36
AT3G51880	988
AT3G51890	74
AT3G51895	41
AT3G51910	0
AT3G51920	4
AT3G51930	4
AT3G51940	40
AT3G51950	90
AT3G51960	0
AT3G51970	3
AT3G51980	89
AT3G51990	334
AT3G52000	224
AT3G52003	0
AT3G52010	11811
AT3G52020	18
AT3G52030	151
AT3G52040	4
AT3G52050	23
AT3G52055	0
AT3G52060	470
AT3G52070	0
AT3G52072	2
AT3G52075	0
AT3G52080	2144
AT3G52090	165
AT3G52100	90
AT3G52105	43
AT3G52110	64
AT3G52115	11
AT3G52120	534
AT3G52130	0
AT3G52140	171
AT3G52150	29
AT3G52155	10
AT3G52160	0
AT3G52170	2
AT3G52180	121
AT3G52190	138
AT3G52200	602
AT3G52210	14
AT3G52220	467
AT3G52230	250
AT3G52240	117
AT3G52250	909
AT3G52260	10
AT3G52270	128
AT3G52280	45
AT3G52285	0
AT3G52290	102
AT3G52300	1923
AT3G52310	1
AT3G52320	0
AT3G52330	0
AT3G52340	26
AT3G52345	0
AT3G52350	0
AT3G52360	2453
AT3G52370	0
AT3G52380	36
AT3G52390	1
AT3G52400	11
AT3G52410	0
AT3G52420	23
AT3G52430	3
AT3G52440	4
AT3G52450	2
AT3G52460	7746
AT3G52470	105
AT3G52480	3
AT3G52490	125
AT3G52500	349
AT3G52510	0
AT3G52520	8
AT3G52525	2
AT3G52526	6
AT3G52527	0
AT3G52530	4
AT3G52535	20
AT3G52540	241
AT3G52550	1
AT3G52560	1679
AT3G52561	0
AT3G52565	1
AT3G52570	94
AT3G52580	357
AT3G52590	412
AT3G52600	39870
AT3G52605	0
AT3G52610	284
AT3G52620	4629
AT3G52630	25
AT3G52640	188
AT3G52660	136
AT3G52670	1
AT3G52680	31
AT3G52690	1
AT3G52700	50
AT3G52705	0
AT3G52710	150
AT3G52720	915
AT3G52730	995
AT3G52740	654
AT3G52742	0
AT3G52748	0
AT3G52750	14
AT3G52760	110
AT3G52765	0
AT3G52770	14
AT3G52780	112
AT3G52790	0
AT3G52800	4850
AT3G52810	0
AT3G52820	114
AT3G52830	0
AT3G52840	76
AT3G52850	903
AT3G52860	9
AT3G52870	78
AT3G52880	2926
AT3G52890	129
AT3G52900	0
AT3G52905	1
AT3G52910	2
AT3G52920	537
AT3G52930	2167
AT3G52940	12
AT3G52941	0
AT3G52950	455
AT3G52955	0
AT3G52957	1
AT3G52960	160
AT3G52970	0
AT3G52980	15
AT3G52990	1214
AT3G53000	177
AT3G53010	3
AT3G53015	0
AT3G53016	0
AT3G53020	310
AT3G53030	52
AT3G53040	1
AT3G53050	39
AT3G53060	1
AT3G53065	657
AT3G53070	70
AT3G53075	794
AT3G53080	944
AT3G53090	113
AT3G53100	33
AT3G53110	227
AT3G53120	130
AT3G53130	15
AT3G53140	0
AT3G53150	0
AT3G53160	0
AT3G53170	0
AT3G53180	21
AT3G53190	5
AT3G53200	0
AT3G53210	6
AT3G53220	37
AT3G53230	122
AT3G53232	0
AT3G53235	1
AT3G53240	23
AT3G53250	0
AT3G53260	88
AT3G53270	44
AT3G53280	0
AT3G53290	0
AT3G53294	0
AT3G53300	45
AT3G53305	46
AT3G53310	1
AT3G53320	31
AT3G53330	2
AT3G53340	132
AT3G53342	0
AT3G53350	80
AT3G53360	4
AT3G53365	1
AT3G53370	659
AT3G53380	10
AT3G53390	280
AT3G53400	151
AT3G53403	2
AT3G53410	186
AT3G53420	756
AT3G53430	411
AT3G53440	20
AT3G53450	0
AT3G53460	81
AT3G53470	8
AT3G53480	2
AT3G53490	289
AT3G53500	587
AT3G53510	7894
AT3G53520	1638
AT3G53530	5
AT3G53540	90
AT3G53550	0
AT3G53560	57
AT3G53570	228
AT3G53580	512
AT3G53590	2
AT3G53600	0
AT3G53610	787
AT3G53611	0
AT3G53620	185
AT3G53630	34
AT3G53640	1
AT3G53650	60
AT3G53670	710
AT3G53680	281
AT3G53690	8
AT3G53700	17
AT3G53710	1888
AT3G53720	1155
AT3G53730	793
AT3G53740	346
AT3G53750	6466
AT3G53760	15
AT3G53770	0
AT3G53775	0
AT3G53780	17
AT3G53790	39
AT3G53800	146
AT3G53810	96
AT3G53820	0
AT3G53830	11
AT3G53840	1
AT3G53850	1
AT3G53860	4
AT3G53870	477
AT3G53880	177
AT3G53890	274
AT3G53900	28
AT3G53910	0
AT3G53920	476
AT3G53930	607
AT3G53940	2
AT3G53950	280
AT3G53960	44
AT3G53965	0
AT3G53970	253
AT3G53980	4
AT3G53990	954
AT3G54000	186
AT3G54010	86
AT3G54020	361
AT3G54030	17
AT3G54040	1517
AT3G54050	21
AT3G54060	8
AT3G54065	0
AT3G54070	0
AT3G54080	26
AT3G54085	9
AT3G54090	13
AT3G54100	409
AT3G54110	1227
AT3G54120	2
AT3G54130	185
AT3G54140	692
AT3G54150	0
AT3G54160	3
AT3G54170	125
AT3G54180	9
AT3G54190	315
AT3G54200	82
AT3G54210	131
AT3G54220	41
AT3G54230	346
AT3G54240	7578
AT3G54250	212
AT3G54260	0
AT3G54270	8
AT3G54280	751
AT3G54290	137
AT3G54300	593
AT3G54310	0
AT3G54320	3
AT3G54340	1973
AT3G54350	143
AT3G54360	800
AT3G54363	48
AT3G54366	231
AT3G54380	270
AT3G54390	37
AT3G54400	43
AT3G54410	2
AT3G54420	3
AT3G54430	0
AT3G54440	389
AT3G54450	24
AT3G54460	418
AT3G54470	51
AT3G54480	206
AT3G54490	1
AT3G54500	85
AT3G54510	174
AT3G54520	2
AT3G54530	0
AT3G54540	716
AT3G54550	0
AT3G54560	28
AT3G54570	0
AT3G54580	1
AT3G54590	0
AT3G54600	36
AT3G54610	37
AT3G54620	994
AT3G54625	0
AT3G54630	0
AT3G54640	62
AT3G54650	75
AT3G54660	279
AT3G54670	338
AT3G54680	954
AT3G54690	4444
AT3G54700	2403
AT3G54710	12
AT3G54720	18
AT3G54730	0
AT3G54740	4191
AT3G54750	140
AT3G54760	236
AT3G54770	3
AT3G54780	0
AT3G54790	97
AT3G54800	37588
AT3G54810	32
AT3G54820	64
AT3G54823	0
AT3G54826	135
AT3G54830	889
AT3G54840	504
AT3G54850	435
AT3G54860	470
AT3G54870	6
AT3G54880	4555
AT3G54890	112
AT3G54900	28
AT3G54910	0
AT3G54920	96
AT3G54925	0
AT3G54930	759
AT3G54940	0
AT3G54950	26
AT3G54960	70
AT3G54970	12
AT3G54980	14
AT3G54990	0
AT3G55000	93
AT3G55005	76
AT3G55010	15
AT3G55020	126
AT3G55030	312
AT3G55040	11
AT3G55050	4096
AT3G55060	6
AT3G55070	568
AT3G55080	14
AT3G55090	105
AT3G55100	9
AT3G55110	76
AT3G55120	19
AT3G55130	51
AT3G55140	445
AT3G55150	0
AT3G55160	13
AT3G55170	30
AT3G55180	2029
AT3G55190	2870
AT3G55200	3
AT3G55210	0
AT3G55220	15
AT3G55230	0
AT3G55240	0
AT3G55250	11
AT3G55252	2
AT3G55254	0
AT3G55258	0
AT3G55260	97
AT3G55270	234
AT3G55280	171
AT3G55290	139
AT3G55300	0
AT3G55310	0
AT3G55320	88
AT3G55330	16
AT3G55340	18
AT3G55350	34
AT3G55360	66
AT3G55370	17
AT3G55380	1088
AT3G55390	63
AT3G55400	1947
AT3G55410	2762
AT3G55420	42
AT3G55430	26406
AT3G55440	1589
AT3G55450	55
AT3G55460	157
AT3G55470	284
AT3G55480	196
AT3G55485	0
AT3G55490	6
AT3G55500	5
AT3G55510	6
AT3G55512	0
AT3G55513	0
AT3G55515	0
AT3G55520	103
AT3G55530	161
AT3G55540	8
AT3G55550	0
AT3G55560	0
AT3G55566	0
AT3G55570	0
AT3G55580	27
AT3G55590	28
AT3G55600	241
AT3G55605	7
AT3G55610	3498
AT3G55620	1284
AT3G55630	495
AT3G55640	52
AT3G55646	4
AT3G55650	0
AT3G55660	2
AT3G55665	0
AT3G55670	0
AT3G55672	0
AT3G55677	0
AT3G55680	0
AT3G55690	56
AT3G55700	49
AT3G55710	16
AT3G55720	0
AT3G55730	923
AT3G55734	0
AT3G55735	0
AT3G55740	40
AT3G55750	214
AT3G55760	83
AT3G55770	710
AT3G55780	0
AT3G55790	0
AT3G55795	0
AT3G55800	288
AT3G55810	0
AT3G55820	5
AT3G55830	112
AT3G55840	2
AT3G55850	10
AT3G55860	0
AT3G55870	770
AT3G55880	7
AT3G55890	40
AT3G55900	4
AT3G55910	3
AT3G55920	19
AT3G55930	0
AT3G55935	0
AT3G55940	140
AT3G55950	14
AT3G55960	105
AT3G55970	53
AT3G55980	801
AT3G55990	5
AT3G56000	0
AT3G56010	13
AT3G56020	81
AT3G56030	4
AT3G56040	25
AT3G56050	263
AT3G56060	14
AT3G56070	26
AT3G56080	175
AT3G56085	0
AT3G56090	48
AT3G56100	6
AT3G56110	271
AT3G56120	26
AT3G56130	36
AT3G56140	185
AT3G56150	1567
AT3G56160	8
AT3G56170	309
AT3G56180	6156
AT3G56190	1594
AT3G56200	138
AT3G56210	91
AT3G56220	2
AT3G56230	1
AT3G56240	5836
AT3G56250	8
AT3G56260	1
AT3G56270	3
AT3G56275	0
AT3G56277	0
AT3G56280	0
AT3G56290	141
AT3G56300	16
AT3G56310	675
AT3G56320	339
AT3G56330	2
AT3G56340	288
AT3G56350	73
AT3G56360	6412
AT3G56370	62
AT3G56380	0
AT3G56390	0
AT3G56400	4
AT3G56408	2
AT3G56410	0
AT3G56420	327
AT3G56430	23
AT3G56440	91
AT3G56450	14
AT3G56460	388
AT3G56470	7
AT3G56480	61
AT3G56490	173
AT3G56500	2
AT3G56510	49
AT3G56520	0
AT3G56530	0
AT3G56540	2
AT3G56550	3
AT3G56560	0
AT3G56570	2
AT3G56580	99
AT3G56590	75
AT3G56600	10614
AT3G56610	4
AT3G56620	94
AT3G56630	57
AT3G56640	533
AT3G56650	8
AT3G56660	0
AT3G56670	0
AT3G56680	2156
AT3G56690	22
AT3G56700	13
AT3G56705	4
AT3G56710	2
AT3G56720	204
AT3G56730	3
AT3G56740	150
AT3G56750	48
AT3G56760	124
AT3G56770	0
AT3G56780	1
AT3G56790	19
AT3G56800	10023
AT3G56810	4
AT3G56820	142
AT3G56825	25
AT3G56830	1
AT3G56840	20
AT3G56850	172
AT3G56860	828
AT3G56870	26
AT3G56880	75
AT3G56890	0
AT3G56891	0
AT3G56900	9
AT3G56910	25
AT3G56920	2514
AT3G56930	252
AT3G56940	46
AT3G56950	2241
AT3G56960	5487
AT3G56970	2
AT3G56980	0
AT3G56990	8
AT3G57000	21
AT3G57010	120
AT3G57020	1
AT3G57030	4
AT3G57040	63
AT3G57050	28
AT3G57060	110
AT3G57062	39
AT3G57070	247
AT3G57072	0
AT3G57080	14
AT3G57090	317
AT3G57100	0
AT3G57110	12
AT3G57120	74
AT3G57130	2
AT3G57140	5964
AT3G57150	31
AT3G57157	2
AT3G57160	9
AT3G57170	48
AT3G57180	9
AT3G57190	3
AT3G57200	240
AT3G57210	0
AT3G57220	22
AT3G57230	125
AT3G57240	0
AT3G57250	1
AT3G57260	0
AT3G57270	0
AT3G57280	134
AT3G57290	468
AT3G57300	684
AT3G57310	1
AT3G57320	8
AT3G57330	1868
AT3G57340	359
AT3G57350	14
AT3G57360	0
AT3G57370	6
AT3G57380	30
AT3G57390	4936
AT3G57400	10
AT3G57410	700
AT3G57420	25
AT3G57430	2
AT3G57440	2
AT3G57450	1021
AT3G57460	0
AT3G57465	0
AT3G57470	12
AT3G57480	1947
AT3G57490	48
AT3G57500	2
AT3G57510	2755
AT3G57520	526
AT3G57530	2220
AT3G57540	0
AT3G57550	2892
AT3G57560	55
AT3G57570	76
AT3G57580	17
AT3G57586	2
AT3G57587	0
AT3G57590	30
AT3G57600	0
AT3G57610	86
AT3G57620	2
AT3G57630	152
AT3G57640	1
AT3G57645	1
AT3G57650	704
AT3G57660	52
AT3G57670	2
AT3G57680	155
AT3G57690	74771
AT3G57700	0
AT3G57710	184
AT3G57720	48
AT3G57730	0
AT3G57740	0
AT3G57750	22
AT3G57760	6
AT3G57765	12
AT3G57770	2
AT3G57780	3
AT3G57785	46
AT3G57787	0
AT3G57790	82
AT3G57800	559
AT3G57810	22
AT3G57820	0
AT3G57830	7
AT3G57840	0
AT3G57850	0
AT3G57854	0
AT3G57860	8
AT3G57870	583
AT3G57880	1231
AT3G57890	1264
AT3G57900	1
AT3G57910	114
AT3G57920	0
AT3G57930	3
AT3G57940	14
AT3G57950	2090
AT3G57960	4
AT3G57965	17
AT3G57970	0
AT3G57980	38
AT3G57990	368
AT3G58000	2
AT3G58010	23
AT3G58020	127
AT3G58030	1663
AT3G58035	0
AT3G58040	1761
AT3G58050	697
AT3G58060	147
AT3G58070	0
AT3G58090	71
AT3G58100	8
AT3G58110	446
AT3G58120	228
AT3G58130	47
AT3G58140	52
AT3G58150	4
AT3G58160	2393
AT3G58165	0
AT3G58170	258
AT3G58180	34
AT3G58190	0
AT3G58193	1
AT3G58196	0
AT3G58200	5
AT3G58210	0
AT3G58220	19
AT3G58230	0
AT3G58240	32
AT3G58250	0
AT3G58260	0
AT3G58270	1
AT3G58280	2
AT3G58290	1
AT3G58300	0
AT3G58310	527
AT3G58320	0
AT3G58330	2
AT3G58340	1
AT3G58347	0
AT3G58350	21
AT3G58360	20
AT3G58370	0
AT3G58380	0
AT3G58390	0
AT3G58400	0
AT3G58410	0
AT3G58415	0
AT3G58420	0
AT3G58430	3
AT3G58440	0
AT3G58450	37
AT3G58460	121
AT3G58470	11
AT3G58480	4546
AT3G58490	8091
AT3G58500	1824
AT3G58510	3658
AT3G58520	4
AT3G58530	25
AT3G58540	2
AT3G58550	0
AT3G58560	293
AT3G58570	1110
AT3G58580	315
AT3G58585	0
AT3G58590	5
AT3G58600	94
AT3G58610	105
AT3G58620	18
AT3G58630	77
AT3G58640	170
AT3G58650	4
AT3G58660	38
AT3G58670	96
AT3G58680	637
AT3G58690	0
AT3G58700	41
AT3G58710	4
AT3G58720	6
AT3G58730	1163
AT3G58740	0
AT3G58750	2451
AT3G58760	45
AT3G58770	2
AT3G58780	8
AT3G58790	5
AT3G58795	0
AT3G58800	92
AT3G58810	3
AT3G58820	4
AT3G58830	654
AT3G58840	45
AT3G58850	234
AT3G58860	10
AT3G58865	16
AT3G58875	0
AT3G58877	0
AT3G58880	7
AT3G58890	0
AT3G58900	23
AT3G58910	0
AT3G58920	0
AT3G58930	22
AT3G58940	1
AT3G58950	11
AT3G58960	7
AT3G58970	362
AT3G58975	0
AT3G58980	2
AT3G58990	24
AT3G59000	21
AT3G59010	221
AT3G59020	177
AT3G59030	2
AT3G59040	12
AT3G59050	364
AT3G59060	1
AT3G59068	0
AT3G59070	0
AT3G59080	4
AT3G59090	709
AT3G59100	347
AT3G59110	22
AT3G59120	0
AT3G59130	5
AT3G59140	151
AT3G59150	87
AT3G59160	46
AT3G59170	33
AT3G59180	0
AT3G59190	1
AT3G59200	0
AT3G59210	8
AT3G59220	0
AT3G59230	2
AT3G59240	0
AT3G59245	0
AT3G59250	0
AT3G59260	1
AT3G59270	0
AT3G59280	969
AT3G59290	18625
AT3G59295	0
AT3G59300	607
AT3G59310	1
AT3G59320	1
AT3G59330	2
AT3G59340	1
AT3G59350	7389
AT3G59360	319
AT3G59370	0
AT3G59380	298
AT3G59390	48
AT3G59400	0
AT3G59410	135
AT3G59415	0
AT3G59420	24
AT3G59430	23
AT3G59435	3
AT3G59440	0
AT3G59450	5
AT3G59455	5788
AT3G59460	7
AT3G59470	59
AT3G59480	4
AT3G59490	36
AT3G59500	274
AT3G59510	19
AT3G59520	48
AT3G59530	715
AT3G59540	125
AT3G59550	120
AT3G59570	1064
AT3G59580	8
AT3G59590	0
AT3G59600	136
AT3G59610	0
AT3G59620	0
AT3G59630	37
AT3G59640	685
AT3G59650	21
AT3G59660	377
AT3G59670	8
AT3G59680	284
AT3G59690	9
AT3G59695	0
AT3G59700	0
AT3G59710	1
AT3G59720	0
AT3G59730	0
AT3G59740	9
AT3G59750	1
AT3G59760	168
AT3G59765	2
AT3G59770	1077
AT3G59780	45
AT3G59790	0
AT3G59800	45
AT3G59810	52
AT3G59820	311
AT3G59830	2409
AT3G59840	93
AT3G59845	3
AT3G59850	11
AT3G59860	0
AT3G59870	145
AT3G59880	543
AT3G59884	0
AT3G59890	53
AT3G59900	157
AT3G59910	1560
AT3G59920	3997
AT3G59923	0
AT3G59926	0
AT3G59930	0
AT3G59940	2
AT3G59950	337
AT3G59960	235
AT3G59970	1553
AT3G59980	9
AT3G59990	208
AT3G60000	1
AT3G60010	20
AT3G60020	5
AT3G60030	729
AT3G60040	902
AT3G60050	27
AT3G60060	0
AT3G60070	58
AT3G60075	1
AT3G60080	828
AT3G60090	0
AT3G60100	278
AT3G60110	52
AT3G60120	0
AT3G60130	207
AT3G60140	49
AT3G60150	5
AT3G60160	174
AT3G60164	0
AT3G60170	1
AT3G60176	0
AT3G60180	74
AT3G60190	118
AT3G60200	541
AT3G60210	24
AT3G60220	4
AT3G60238	5
AT3G60240	2206
AT3G60245	556
AT3G60250	199
AT3G60260	82
AT3G60270	0
AT3G60280	0
AT3G60286	1
AT3G60290	6
AT3G60300	627
AT3G60310	25
AT3G60320	47
AT3G60328	0
AT3G60330	5466
AT3G60340	363
AT3G60350	493
AT3G60360	9
AT3G60370	10
AT3G60380	90
AT3G60390	0
AT3G60400	19
AT3G60410	62
AT3G60415	10
AT3G60420	0
AT3G60440	12
AT3G60450	253
AT3G60460	68
AT3G60470	0
AT3G60480	84
AT3G60490	5
AT3G60500	23
AT3G60510	79
AT3G60520	99
AT3G60530	15
AT3G60540	596
AT3G60550	2
AT3G60560	0
AT3G60565	83
AT3G60570	4199
AT3G60580	52
AT3G60590	366
AT3G60600	2391
AT3G60610	0
AT3G60613	0
AT3G60620	92
AT3G60630	39
AT3G60640	74
AT3G60650	0
AT3G60660	3
AT3G60670	4
AT3G60680	39
AT3G60690	24
AT3G60700	0
AT3G60710	0
AT3G60720	50
AT3G60730	0
AT3G60740	59
AT3G60750	1123
AT3G60760	6
AT3G60770	483
AT3G60780	3316
AT3G60790	0
AT3G60800	66
AT3G60805	0
AT3G60810	31
AT3G60820	613
AT3G60830	28
AT3G60840	7
AT3G60850	366
AT3G60860	751
AT3G60870	0
AT3G60880	36
AT3G60890	1
AT3G60900	7
AT3G60910	8
AT3G60920	59
AT3G60930	92
AT3G60935	5
AT3G60940	2
AT3G60950	0
AT3G60955	0
AT3G60957	0
AT3G60960	41
AT3G60961	1
AT3G60965	139
AT3G60966	6
AT3G60970	40
AT3G60972	2
AT3G60975	138
AT3G60980	7
AT3G60990	0
AT3G61010	26
AT3G61020	7
AT3G61028	0
AT3G61030	0
AT3G61035	0
AT3G61040	0
AT3G61050	627
AT3G61060	546
AT3G61070	1280
AT3G61080	8
AT3G61090	0
AT3G61100	1
AT3G61105	0
AT3G61110	194
AT3G61111	0
AT3G61113	8
AT3G61117	0
AT3G61118	0
AT3G61120	0
AT3G61130	1651
AT3G61140	324
AT3G61150	164
AT3G61160	57756
AT3G61170	45
AT3G61172	0
AT3G61175	0
AT3G61177	0
AT3G61180	269
AT3G61182	0
AT3G61185	1
AT3G61190	56
AT3G61198	7
AT3G61200	2491
AT3G61210	34
AT3G61220	17
AT3G61230	616
AT3G61240	383
AT3G61250	2
AT3G61260	4746
AT3G61270	0
AT3G61280	0
AT3G61290	0
AT3G61300	0
AT3G61310	23
AT3G61320	34
AT3G61330	0
AT3G61340	2
AT3G61350	26
AT3G61360	18
AT3G61370	8
AT3G61380	136
AT3G61390	0
AT3G61400	0
AT3G61410	3
AT3G61415	53
AT3G61420	20
AT3G61430	73
AT3G61440	122
AT3G61450	25
AT3G61460	138
AT3G61470	43
AT3G61480	250
AT3G61490	148
AT3G61500	1
AT3G61510	0
AT3G61520	3
AT3G61530	20
AT3G61540	7
AT3G61545	0
AT3G61550	38
AT3G61560	1904
AT3G61570	115
AT3G61571	0
AT3G61580	22261
AT3G61590	1782
AT3G61600	1488
AT3G61610	4
AT3G61620	6
AT3G61630	47
AT3G61640	173
AT3G61650	44
AT3G61660	5
AT3G61670	50
AT3G61680	1075
AT3G61690	1518
AT3G61700	82
AT3G61710	477
AT3G61715	0
AT3G61720	0
AT3G61721	0
AT3G61723	0
AT3G61730	0
AT3G61740	581
AT3G61750	2
AT3G61755	0
AT3G61760	1258
AT3G61770	72
AT3G61780	9
AT3G61790	139
AT3G61800	173
AT3G61810	0
AT3G61820	259
AT3G61825	2
AT3G61826	1
AT3G61829	2
AT3G61830	27
AT3G61840	0
AT3G61850	17
AT3G61860	116
AT3G61870	15
AT3G61880	1
AT3G61890	1
AT3G61897	0
AT3G61898	5
AT3G61900	644
AT3G61910	134
AT3G61920	0
AT3G61930	220
AT3G61940	0
AT3G61950	1
AT3G61960	361
AT3G61962	0
AT3G61970	64
AT3G61980	119
AT3G61990	4
AT3G62000	1
AT3G62010	545
AT3G62020	51
AT3G62030	46
AT3G62040	798
AT3G62050	2
AT3G62060	6
AT3G62070	2
AT3G62080	66
AT3G62090	0
AT3G62100	0
AT3G62110	560
AT3G62120	142
AT3G62130	67
AT3G62140	74
AT3G62150	34
AT3G62160	16
AT3G62170	184088
AT3G62180	24195
AT3G62190	434
AT3G62200	267
AT3G62210	0
AT3G62220	32
AT3G62230	29667
AT3G62240	676
AT3G62245	0
AT3G62250	496
AT3G62260	99
AT3G62270	1
AT3G62280	0
AT3G62285	0
AT3G62290	3321
AT3G62300	76
AT3G62310	351
AT3G62320	0
AT3G62330	238
AT3G62340	3
AT3G62350	0
AT3G62360	160
AT3G62370	10
AT3G62380	21
AT3G62390	14
AT3G62400	742
AT3G62410	8
AT3G62420	1177
AT3G62430	3
AT3G62440	0
AT3G62450	114
AT3G62455	101
AT3G62460	31
AT3G62470	7
AT3G62475	0
AT3G62480	0
AT3G62490	1
AT3G62499	4
AT3G62500	5
AT3G62510	0
AT3G62520	0
AT3G62528	0
AT3G62529	0
AT3G62530	115
AT3G62540	0
AT3G62550	273
AT3G62560	185
AT3G62570	10
AT3G62580	364
AT3G62590	432
AT3G62600	996
AT3G62610	7
AT3G62615	0
AT3G62620	19
AT3G62630	18
AT3G62640	11933
AT3G62650	3382
AT3G62660	9972
AT3G62670	0
AT3G62680	0
AT3G62690	117
AT3G62695	0
AT3G62700	157
AT3G62710	62517
AT3G62720	831
AT3G62725	0
AT3G62730	3
AT3G62735	0
AT3G62740	0
AT3G62750	6
AT3G62760	0
AT3G62770	720
AT3G62780	1
AT3G62790	431
AT3G62800	128
AT3G62810	158
AT3G62820	323
AT3G62830	846
AT3G62840	143
AT3G62850	0
AT3G62860	88
AT3G62870	248
AT3G62880	93
AT3G62890	13
AT3G62900	678
AT3G62910	6
AT3G62920	42
AT3G62930	12
AT3G62940	35
AT3G62950	22
AT3G62960	0
AT3G62970	29
AT3G62980	126
AT3G62990	1
AT3G63000	271
AT3G63003	0
AT3G63006	0
AT3G63010	8
AT3G63020	22
AT3G63030	27
AT3G63040	0
AT3G63050	5
AT3G63052	10
AT3G63060	39
AT3G63070	1126
AT3G63080	341
AT3G63088	0
AT3G63090	9
AT3G63093	0
AT3G63095	0
AT3G63110	2
AT3G63120	5
AT3G63130	198
AT3G63140	12
AT3G63150	797
AT3G63160	10
AT3G63170	50
AT3G63180	282
AT3G63190	18
AT3G63200	7
AT3G63210	8
AT3G63215	0
AT3G63220	200
AT3G63230	0
AT3G63240	19
AT3G63250	23
AT3G63255	0
AT3G63260	97
AT3G63270	26
AT3G63280	5
AT3G63290	3
AT3G63300	2
AT3G63310	796
AT3G63320	120
AT3G63340	447
AT3G63350	0
AT3G63360	2
AT3G63370	10
AT3G63375	0
AT3G63380	0
AT3G63390	46
AT3G63400	33
AT3G63410	53
AT3G63420	41
AT3G63430	2
AT3G63440	0
AT3G63445	8
AT3G63450	4
AT3G63460	2111
AT3G63470	63
AT3G63480	2
AT3G63490	58
AT3G63500	766
AT3G63510	1
AT3G63520	390
AT3G63530	7
AT3G63540	195
AT3G66652	6
AT3G66654	241
AT3G66656	0
AT3G66658	161
AT4G00005	0
AT4G00020	64
AT4G00026	212
AT4G00030	104
AT4G00040	54
AT4G00050	0
AT4G00060	611
AT4G00070	2
AT4G00080	0
AT4G00085	0
AT4G00090	285
AT4G00100	262
AT4G00110	4135
AT4G00114	0
AT4G00120	2
AT4G00130	0
AT4G00140	1
AT4G00150	45
AT4G00155	0
AT4G00160	63
AT4G00163	0
AT4G00165	0
AT4G00170	97
AT4G00180	12
AT4G00190	1
AT4G00200	8
AT4G00210	0
AT4G00220	0
AT4G00225	0
AT4G00230	149
AT4G00231	149
AT4G00232	37
AT4G00234	25
AT4G00236	6
AT4G00238	16
AT4G00240	217
AT4G00250	1
AT4G00260	0
AT4G00270	87
AT4G00280	0
AT4G00290	12
AT4G00295	9
AT4G00300	2458
AT4G00305	130
AT4G00310	7
AT4G00315	0
AT4G00320	0
AT4G00330	14
AT4G00335	37
AT4G00340	61
AT4G00342	0
AT4G00350	23473
AT4G00355	120
AT4G00356	0
AT4G00360	3
AT4G00370	38
AT4G00380	2
AT4G00390	13
AT4G00400	6
AT4G00413	0
AT4G00416	0
AT4G00420	25
AT4G00430	1136
AT4G00440	606
AT4G00450	834
AT4G00460	0
AT4G00467	0
AT4G00480	2
AT4G00490	20
AT4G00500	19
AT4G00520	6
AT4G00525	6
AT4G00530	9
AT4G00540	0
AT4G00550	508
AT4G00560	133
AT4G00570	996
AT4G00580	0
AT4G00585	316
AT4G00590	124
AT4G00600	1
AT4G00610	0
AT4G00620	6
AT4G00630	109
AT4G00650	37
AT4G00651	0
AT4G00660	451
AT4G00670	3
AT4G00680	0
AT4G00690	3
AT4G00695	0
AT4G00700	26
AT4G00710	98
AT4G00720	7202
AT4G00730	52
AT4G00740	157
AT4G00750	77
AT4G00752	44
AT4G00753	0
AT4G00755	250
AT4G00760	27
AT4G00770	0
AT4G00780	8
AT4G00800	253
AT4G00810	878
AT4G00820	18
AT4G00830	346
AT4G00840	300
AT4G00850	60
AT4G00860	992
AT4G00870	2
AT4G00872	0
AT4G00880	12
AT4G00883	0
AT4G00885	0
AT4G00889	0
AT4G00890	0
AT4G00891	0
AT4G00893	1
AT4G00895	279
AT4G00900	726
AT4G00905	0
AT4G00910	0
AT4G00920	11
AT4G00925	0
AT4G00930	14
AT4G00940	2
AT4G00950	30
AT4G00953	0
AT4G00955	85
AT4G00960	1
AT4G00970	3
AT4G00975	4
AT4G00980	6
AT4G00985	0
AT4G00990	100
AT4G01000	1841
AT4G01010	296
AT4G01020	24
AT4G01023	4
AT4G01026	36
AT4G01030	1
AT4G01037	8
AT4G01040	217
AT4G01050	46
AT4G01060	4
AT4G01070	1729
AT4G01080	53
AT4G01090	67
AT4G01100	922
AT4G01110	1
AT4G01120	95
AT4G01130	0
AT4G01140	74
AT4G01150	67
AT4G01160	10
AT4G01170	0
AT4G01180	0
AT4G01190	2
AT4G01200	11
AT4G01210	59
AT4G01220	42
AT4G01230	438
AT4G01240	0
AT4G01245	0
AT4G01250	10
AT4G01260	0
AT4G01265	0
AT4G01270	46
AT4G01280	17
AT4G01290	1498
AT4G01310	17
AT4G01320	194
AT4G01330	140
AT4G01335	26
AT4G01340	0
AT4G01350	0
AT4G01355	0
AT4G01360	27
AT4G01370	125
AT4G01380	0
AT4G01390	0
AT4G01395	854
AT4G01400	6
AT4G01410	114
AT4G01420	6
AT4G01430	2086
AT4G01435	0
AT4G01440	42
AT4G01450	513
AT4G01455	0
AT4G01460	1
AT4G01470	7840
AT4G01480	3199
AT4G01490	0
AT4G01500	2
AT4G01505	0
AT4G01510	12
AT4G01515	1
AT4G01516	0
AT4G01520	1
AT4G01525	18
AT4G01530	0
AT4G01533	0
AT4G01535	0
AT4G01540	36
AT4G01550	6
AT4G01560	27
AT4G01570	62
AT4G01575	0
AT4G01580	1
AT4G01590	103
AT4G01593	25
AT4G01595	0
AT4G01600	395
AT4G01610	1520
AT4G01630	0
AT4G01640	0
AT4G01650	17
AT4G01660	4193
AT4G01670	2
AT4G01671	0
AT4G01680	1
AT4G01690	376
AT4G01700	12
AT4G01703	1
AT4G01710	68
AT4G01720	25
AT4G01730	1
AT4G01735	0
AT4G01740	1
AT4G01750	0
AT4G01760	162
AT4G01770	0
AT4G01780	0
AT4G01790	4
AT4G01800	104
AT4G01810	275
AT4G01820	0
AT4G01830	22
AT4G01840	552
AT4G01850	1755
AT4G01860	12
AT4G01865	0
AT4G01870	20
AT4G01880	27
AT4G01883	11
AT4G01890	0
AT4G01895	31
AT4G01897	114
AT4G01900	115
AT4G01910	30
AT4G01915	0
AT4G01920	30
AT4G01925	1
AT4G01930	3
AT4G01935	0
AT4G01940	225
AT4G01950	1
AT4G01960	1775
AT4G01970	0
AT4G01975	237
AT4G01980	4
AT4G01985	0
AT4G01990	6
AT4G01995	62
AT4G02000	2
AT4G02005	54
AT4G02010	25
AT4G02020	198
AT4G02030	223
AT4G02040	0
AT4G02050	1382
AT4G02055	0
AT4G02060	424
AT4G02070	193
AT4G02075	21
AT4G02080	636
AT4G02090	3
AT4G02100	76
AT4G02110	134
AT4G02120	166
AT4G02130	21
AT4G02140	2046
AT4G02150	233
AT4G02160	1
AT4G02170	0
AT4G02180	0
AT4G02190	0
AT4G02195	86
AT4G02200	5
AT4G02210	23
AT4G02220	11
AT4G02230	282
AT4G02235	0
AT4G02250	57211
AT4G02260	61
AT4G02270	0
AT4G02280	220
AT4G02290	883
AT4G02300	0
AT4G02310	0
AT4G02312	0
AT4G02314	0
AT4G02317	0
AT4G02320	2
AT4G02330	0
AT4G02340	134
AT4G02350	264
AT4G02360	5
AT4G02370	425
AT4G02380	22221
AT4G02390	17
AT4G02400	28
AT4G02405	13
AT4G02410	0
AT4G02420	5
AT4G02425	9
AT4G02430	42
AT4G02440	72
AT4G02450	362
AT4G02460	7
AT4G02465	0
AT4G02480	7544
AT4G02482	1
AT4G02485	20
AT4G02487	0
AT4G02489	0
AT4G02490	0
AT4G02500	803
AT4G02510	600
AT4G02520	0
AT4G02530	48
AT4G02540	25
AT4G02541	0
AT4G02550	26
AT4G02555	1
AT4G02560	416
AT4G02570	6470
AT4G02580	1043
AT4G02590	187
AT4G02600	103
AT4G02610	11
AT4G02620	1219
AT4G02630	11
AT4G02640	561
AT4G02650	17713
AT4G02655	16
AT4G02660	2976
AT4G02670	0
AT4G02680	146
AT4G02690	0
AT4G02700	5
AT4G02710	82
AT4G02715	175
AT4G02720	0
AT4G02725	16
AT4G02730	140
AT4G02733	29
AT4G02735	14
AT4G02740	856
AT4G02750	1
AT4G02760	97
AT4G02770	106
AT4G02780	0
AT4G02790	8
AT4G02800	7
AT4G02810	0
AT4G02820	28
AT4G02830	1
AT4G02840	48
AT4G02850	0
AT4G02860	7
AT4G02870	0
AT4G02880	634
AT4G02890	3372
AT4G02900	1122
AT4G02910	1
AT4G02920	227
AT4G02930	85
AT4G02940	1516
AT4G02950	3
AT4G02960	0
AT4G02970	316
AT4G02980	91
AT4G02990	10
AT4G03000	425
AT4G03010	3
AT4G03020	146
AT4G03030	1820
AT4G03038	0
AT4G03039	0
AT4G03040	0
AT4G03050	0
AT4G03060	5
AT4G03063	0
AT4G03070	13
AT4G03080	122
AT4G03090	41
AT4G03100	3
AT4G03110	2481
AT4G03113	0
AT4G03115	103
AT4G03120	59
AT4G03130	2
AT4G03135	0
AT4G03140	0
AT4G03150	3
AT4G03153	0
AT4G03156	1
AT4G03157	1
AT4G03160	0
AT4G03165	0
AT4G03170	0
AT4G03175	0
AT4G03180	49
AT4G03190	64
AT4G03200	65
AT4G03205	4
AT4G03210	83
AT4G03220	12
AT4G03230	147
AT4G03240	247
AT4G03250	169
AT4G03260	1929
AT4G03270	2
AT4G03280	108
AT4G03285	0
AT4G03290	34334
AT4G03292	0
AT4G03295	0
AT4G03298	2
AT4G03300	3
AT4G03305	0
AT4G03310	0
AT4G03320	658
AT4G03330	0
AT4G03340	15
AT4G03350	0
AT4G03360	7
AT4G03364	0
AT4G03370	0
AT4G03376	2
AT4G03380	0
AT4G03390	59
AT4G03400	142
AT4G03405	0
AT4G03410	146
AT4G03415	42
AT4G03420	5550
AT4G03430	1808
AT4G03435	0
AT4G03437	0
AT4G03438	0
AT4G03440	6
AT4G03443	0
AT4G03445	0
AT4G03450	0
AT4G03455	4
AT4G03460	3
AT4G03470	0
AT4G03480	0
AT4G03490	4
AT4G03495	0
AT4G03500	1
AT4G03505	0
AT4G03510	119
AT4G03520	1327
AT4G03525	0
AT4G03530	0
AT4G03535	0
AT4G03540	0
AT4G03545	0
AT4G03550	1267
AT4G03555	0
AT4G03560	584
AT4G03565	0
AT4G03566	0
AT4G03570	0
AT4G03575	0
AT4G03580	41
AT4G03585	0
AT4G03590	0
AT4G03595	0
AT4G03600	3
AT4G03605	0
AT4G03610	1
AT4G03620	1646
AT4G03625	0
AT4G03630	0
AT4G03635	56
AT4G03640	0
AT4G03645	0
AT4G03650	0
AT4G03655	0
AT4G03660	0
AT4G03665	0
AT4G03670	0
AT4G03675	0
AT4G03680	0
AT4G03685	0
AT4G03690	0
AT4G03695	0
AT4G03700	0
AT4G03705	0
AT4G03710	0
AT4G03715	0
AT4G03720	0
AT4G03725	1
AT4G03726	0
AT4G03728	0
AT4G03730	0
AT4G03732	0
AT4G03740	0
AT4G03745	0
AT4G03750	0
AT4G03755	0
AT4G03760	0
AT4G03765	0
AT4G03770	0
AT4G03775	0
AT4G03780	0
AT4G03785	0
AT4G03790	0
AT4G03795	0
AT4G03800	14
AT4G03805	0
AT4G03810	2
AT4G03811	3
AT4G03813	0
AT4G03815	0
AT4G03816	0
AT4G03820	331
AT4G03823	8
AT4G03824	0
AT4G03825	0
AT4G03826	0
AT4G03830	0
AT4G03835	0
AT4G03837	0
AT4G03840	0
AT4G03845	0
AT4G03850	0
AT4G03855	0
AT4G03860	0
AT4G03865	0
AT4G03870	0
AT4G03873	0
AT4G03875	0
AT4G03876	0
AT4G03880	0
AT4G03885	0
AT4G03890	0
AT4G03895	8
AT4G03900	0
AT4G03905	0
AT4G03910	0
AT4G03911	1
AT4G03912	0
AT4G03913	0
AT4G03914	0
AT4G03915	0
AT4G03916	0
AT4G03920	0
AT4G03923	0
AT4G03925	0
AT4G03926	0
AT4G03930	0
AT4G03935	0
AT4G03940	0
AT4G03945	0
AT4G03950	0
AT4G03955	0
AT4G03960	121
AT4G03965	3
AT4G03970	0
AT4G03975	0
AT4G03976	0
AT4G03977	0
AT4G03978	0
AT4G03979	0
AT4G03980	0
AT4G03981	0
AT4G03985	0
AT4G03990	0
AT4G03995	0
AT4G04000	0
AT4G04005	47
AT4G04010	0
AT4G04015	0
AT4G04020	1510
AT4G04025	0
AT4G04030	1
AT4G04035	0
AT4G04040	62
AT4G04050	0
AT4G04055	0
AT4G04065	0
AT4G04070	0
AT4G04075	1
AT4G04077	12310
AT4G04078	0
AT4G04080	260
AT4G04085	0
AT4G04090	0
AT4G04095	0
AT4G04100	0
AT4G04105	0
AT4G04110	0
AT4G04115	0
AT4G04120	0
AT4G04125	0
AT4G04130	0
AT4G04135	0
AT4G04140	0
AT4G04145	0
AT4G04150	0
AT4G04155	0
AT4G04157	0
AT4G04165	0
AT4G04167	2
AT4G04170	0
AT4G04175	0
AT4G04180	8
AT4G04185	0
AT4G04190	7
AT4G04195	1
AT4G04200	114
AT4G04205	0
AT4G04210	205
AT4G04215	0
AT4G04220	0
AT4G04221	2
AT4G04223	61
AT4G04225	0
AT4G04230	0
AT4G04235	0
AT4G04245	0
AT4G04250	0
AT4G04255	0
AT4G04260	0
AT4G04265	0
AT4G04270	0
AT4G04273	0
AT4G04275	0
AT4G04276	0
AT4G04280	0
AT4G04285	0
AT4G04290	0
AT4G04293	166
AT4G04295	0
AT4G04296	0
AT4G04300	0
AT4G04305	0
AT4G04310	0
AT4G04313	0
AT4G04315	145
AT4G04316	0
AT4G04320	611
AT4G04325	0
AT4G04330	2
AT4G04335	0
AT4G04340	205
AT4G04345	0
AT4G04350	14
AT4G04355	0
AT4G04360	117
AT4G04365	0
AT4G04370	1
AT4G04375	0
AT4G04380	0
AT4G04385	0
AT4G04390	0
AT4G04392	0
AT4G04393	0
AT4G04394	0
AT4G04395	0
AT4G04396	0
AT4G04398	0
AT4G04400	0
AT4G04402	0
AT4G04404	0
AT4G04405	0
AT4G04407	0
AT4G04408	0
AT4G04409	0
AT4G04410	16
AT4G04415	0
AT4G04420	0
AT4G04423	0
AT4G04425	0
AT4G04426	0
AT4G04430	0
AT4G04435	0
AT4G04440	0
AT4G04445	1
AT4G04450	9
AT4G04455	0
AT4G04460	239
AT4G04465	0
AT4G04470	141
AT4G04475	2
AT4G04480	31
AT4G04485	1
AT4G04490	15
AT4G04495	0
AT4G04500	0
AT4G04505	0
AT4G04510	86
AT4G04515	0
AT4G04520	0
AT4G04525	0
AT4G04530	0
AT4G04535	0
AT4G04540	0
AT4G04545	0
AT4G04547	0
AT4G04550	0
AT4G04555	0
AT4G04560	0
AT4G04565	58
AT4G04570	14
AT4G04580	0
AT4G04585	0
AT4G04590	1
AT4G04600	0
AT4G04601	0
AT4G04605	0
AT4G04610	3410
AT4G04614	45
AT4G04615	0
AT4G04620	568
AT4G04625	0
AT4G04630	5
AT4G04632	0
AT4G04635	0
AT4G04640	107
AT4G04645	0
AT4G04650	0
AT4G04653	0
AT4G04655	0
AT4G04660	0
AT4G04665	0
AT4G04670	8
AT4G04675	0
AT4G04680	0
AT4G04690	5
AT4G04692	35
AT4G04693	0
AT4G04695	0
AT4G04700	24
AT4G04710	0
AT4G04720	51
AT4G04730	0
AT4G04740	84
AT4G04745	0
AT4G04750	0
AT4G04755	0
AT4G04760	0
AT4G04765	0
AT4G04770	527
AT4G04775	0
AT4G04780	29
AT4G04785	0
AT4G04790	1
AT4G04795	0
AT4G04800	289
AT4G04805	0
AT4G04810	0
AT4G04815	0
AT4G04820	0
AT4G04825	0
AT4G04830	20
AT4G04835	0
AT4G04840	3
AT4G04850	11
AT4G04855	0
AT4G04860	254
AT4G04865	0
AT4G04870	85
AT4G04875	0
AT4G04880	16
AT4G04885	272
AT4G04890	75
AT4G04895	0
AT4G04900	0
AT4G04905	0
AT4G04910	1524
AT4G04920	311
AT4G04925	19
AT4G04930	20765
AT4G04940	31
AT4G04945	0
AT4G04950	100
AT4G04955	191
AT4G04957	0
AT4G04960	23
AT4G04965	0
AT4G04970	121
AT4G04972	0
AT4G04975	0
AT4G04980	3957
AT4G04985	0
AT4G04990	0
AT4G04995	0
AT4G05000	63
AT4G05005	174
AT4G05010	43
AT4G05015	0
AT4G05018	0
AT4G05020	1077
AT4G05025	0
AT4G05030	0
AT4G05040	22
AT4G05045	0
AT4G05048	0
AT4G05049	1
AT4G05050	10545
AT4G05053	0
AT4G05055	0
AT4G05060	31
AT4G05065	0
AT4G05070	123
AT4G05071	1
AT4G05073	0
AT4G05075	0
AT4G05076	0
AT4G05080	0
AT4G05085	0
AT4G05087	0
AT4G05090	4
AT4G05091	0
AT4G05095	0
AT4G05097	0
AT4G05100	0
AT4G05105	0
AT4G05110	0
AT4G05115	0
AT4G05120	63
AT4G05125	0
AT4G05130	3
AT4G05133	0
AT4G05135	0
AT4G05140	0
AT4G05145	0
AT4G05150	555
AT4G05155	0
AT4G05160	602
AT4G05170	0
AT4G05180	48
AT4G05190	16
AT4G05200	0
AT4G05205	0
AT4G05210	1
AT4G05215	0
AT4G05220	0
AT4G05225	0
AT4G05230	0
AT4G05235	0
AT4G05240	0
AT4G05245	0
AT4G05250	0
AT4G05255	0
AT4G05260	0
AT4G05270	0
AT4G05275	0
AT4G05280	0
AT4G05285	0
AT4G05290	0
AT4G05295	0
AT4G05300	0
AT4G05303	0
AT4G05305	0
AT4G05306	0
AT4G05310	0
AT4G05315	0
AT4G05320	17099
AT4G05330	7903
AT4G05335	0
AT4G05340	0
AT4G05350	0
AT4G05355	0
AT4G05360	0
AT4G05365	0
AT4G05375	0
AT4G05380	38
AT4G05385	0
AT4G05390	206
AT4G05395	0
AT4G05400	8
AT4G05405	0
AT4G05410	15
AT4G05415	0
AT4G05420	284
AT4G05425	0
AT4G05430	0
AT4G05435	0
AT4G05440	63
AT4G05445	0
AT4G05450	40
AT4G05455	0
AT4G05460	150
AT4G05465	0
AT4G05470	0
AT4G05475	0
AT4G05485	0
AT4G05490	0
AT4G05495	0
AT4G05497	0
AT4G05500	4
AT4G05502	0
AT4G05505	0
AT4G05508	0
AT4G05510	0
AT4G05520	15
AT4G05523	0
AT4G05525	0
AT4G05526	0
AT4G05530	786
AT4G05535	0
AT4G05540	0
AT4G05545	0
AT4G05550	94
AT4G05553	0
AT4G05555	0
AT4G05556	0
AT4G05560	0
AT4G05565	1
AT4G05570	0
AT4G05575	0
AT4G05580	0
AT4G05581	0
AT4G05582	0
AT4G05583	0
AT4G05584	0
AT4G05585	0
AT4G05586	0
AT4G05587	0
AT4G05588	0
AT4G05589	0
AT4G05590	5
AT4G05591	0
AT4G05592	0
AT4G05593	0
AT4G05594	0
AT4G05595	0
AT4G05597	0
AT4G05600	0
AT4G05605	0
AT4G05610	0
AT4G05612	0
AT4G05613	0
AT4G05615	0
AT4G05616	0
AT4G05620	0
AT4G05625	0
AT4G05630	0
AT4G05631	7
AT4G05632	0
AT4G05633	0
AT4G05634	0
AT4G05635	0
AT4G05636	0
AT4G05638	0
AT4G05640	0
AT4G05645	0
AT4G05650	4
AT4G05655	0
AT4G05660	854
AT4G05665	0
AT4G05670	0
AT4G05675	0
AT4G05680	0
AT4G05685	4
AT4G05690	0
AT4G05695	0
AT4G05700	0
AT4G05705	0
AT4G05710	0
AT4G05715	0
AT4G05720	0
AT4G05730	0
AT4G05735	0
AT4G05740	10
AT4G05745	0
AT4G05750	0
AT4G05755	1
AT4G05760	0
AT4G05765	0
AT4G05770	0
AT4G05775	0
AT4G05780	0
AT4G05785	0
AT4G05790	0
AT4G05795	0
AT4G05800	1
AT4G05805	0
AT4G05810	0
AT4G05815	0
AT4G05840	5
AT4G05845	0
AT4G05850	0
AT4G05855	0
AT4G05860	0
AT4G05865	0
AT4G05870	0
AT4G05875	0
AT4G05880	0
AT4G05885	0
AT4G05890	0
AT4G05895	0
AT4G05900	0
AT4G05905	0
AT4G05910	0
AT4G05915	0
AT4G05918	0
AT4G05920	0
AT4G05925	0
AT4G05930	0
AT4G05935	0
AT4G05940	0
AT4G05945	0
AT4G05950	0
AT4G05965	186
AT4G05970	46
AT4G05975	0
AT4G05980	0
AT4G05985	0
AT4G05990	2
AT4G05995	0
AT4G06000	0
AT4G06005	8
AT4G06010	0
AT4G06015	0
AT4G06045	0
AT4G06050	0
AT4G06055	0
AT4G06060	0
AT4G06065	0
AT4G06070	0
AT4G06075	0
AT4G06080	0
AT4G06085	0
AT4G06090	4
AT4G06095	0
AT4G06105	0
AT4G06110	0
AT4G06115	0
AT4G06130	0
AT4G06135	0
AT4G06140	0
AT4G06145	0
AT4G06155	0
AT4G06160	1
AT4G06165	1
AT4G06170	0
AT4G06175	0
AT4G06185	0
AT4G06195	1
AT4G06196	0
AT4G06200	0
AT4G06205	0
AT4G06210	0
AT4G06215	0
AT4G06225	1
AT4G06235	0
AT4G06240	0
AT4G06245	0
AT4G06250	0
AT4G06255	0
AT4G06260	0
AT4G06265	0
AT4G06280	0
AT4G06285	0
AT4G06290	0
AT4G06295	1
AT4G06300	1
AT4G06305	1
AT4G06310	1
AT4G06315	0
AT4G06320	0
AT4G06330	0
AT4G06335	0
AT4G06340	0
AT4G06345	0
AT4G06365	0
AT4G06370	0
AT4G06375	2
AT4G06380	0
AT4G06385	0
AT4G06390	0
AT4G06395	0
AT4G06400	0
AT4G06405	0
AT4G06410	17
AT4G06415	0
AT4G06425	0
AT4G06440	0
AT4G06445	0
AT4G06450	0
AT4G06455	0
AT4G06460	0
AT4G06474	0
AT4G06477	0
AT4G06479	0
AT4G06480	0
AT4G06481	0
AT4G06482	0
AT4G06483	0
AT4G06484	0
AT4G06485	0
AT4G06486	0
AT4G06487	0
AT4G06488	0
AT4G06489	0
AT4G06490	0
AT4G06491	0
AT4G06492	0
AT4G06493	0
AT4G06494	0
AT4G06495	0
AT4G06496	0
AT4G06497	0
AT4G06498	0
AT4G06499	0
AT4G06500	0
AT4G06501	0
AT4G06502	0
AT4G06503	0
AT4G06504	0
AT4G06505	0
AT4G06506	0
AT4G06507	0
AT4G06508	0
AT4G06509	0
AT4G06510	0
AT4G06511	0
AT4G06512	0
AT4G06513	0
AT4G06514	0
AT4G06515	0
AT4G06516	0
AT4G06517	0
AT4G06518	0
AT4G06519	0
AT4G06520	0
AT4G06521	0
AT4G06522	0
AT4G06523	0
AT4G06524	0
AT4G06525	0
AT4G06526	0
AT4G06527	0
AT4G06528	0
AT4G06529	0
AT4G06530	0
AT4G06531	0
AT4G06532	0
AT4G06533	0
AT4G06534	1
AT4G06535	0
AT4G06536	0
AT4G06537	0
AT4G06538	0
AT4G06539	0
AT4G06540	0
AT4G06541	0
AT4G06542	0
AT4G06543	0
AT4G06544	0
AT4G06545	0
AT4G06546	0
AT4G06547	0
AT4G06548	0
AT4G06549	0
AT4G06550	0
AT4G06551	0
AT4G06552	0
AT4G06553	0
AT4G06554	1
AT4G06555	2
AT4G06556	0
AT4G06557	0
AT4G06558	0
AT4G06559	0
AT4G06560	0
AT4G06561	0
AT4G06562	0
AT4G06563	0
AT4G06564	0
AT4G06565	0
AT4G06566	0
AT4G06567	0
AT4G06568	0
AT4G06569	0
AT4G06570	0
AT4G06571	0
AT4G06572	0
AT4G06573	0
AT4G06574	0
AT4G06575	0
AT4G06576	0
AT4G06577	0
AT4G06578	0
AT4G06579	0
AT4G06580	0
AT4G06581	0
AT4G06582	0
AT4G06583	0
AT4G06584	0
AT4G06585	0
AT4G06586	0
AT4G06587	0
AT4G06588	0
AT4G06589	0
AT4G06590	0
AT4G06591	0
AT4G06592	0
AT4G06593	0
AT4G06594	0
AT4G06595	0
AT4G06596	0
AT4G06597	1
AT4G06598	257
AT4G06599	46
AT4G06600	0
AT4G06601	0
AT4G06602	0
AT4G06603	0
AT4G06604	0
AT4G06605	0
AT4G06606	0
AT4G06607	0
AT4G06608	0
AT4G06609	0
AT4G06610	0
AT4G06611	0
AT4G06612	0
AT4G06613	0
AT4G06614	0
AT4G06615	0
AT4G06616	0
AT4G06617	0
AT4G06618	0
AT4G06619	0
AT4G06620	0
AT4G06621	0
AT4G06622	0
AT4G06623	0
AT4G06624	0
AT4G06625	0
AT4G06626	0
AT4G06627	0
AT4G06628	0
AT4G06629	0
AT4G06630	0
AT4G06631	0
AT4G06632	0
AT4G06633	0
AT4G06634	136
AT4G06635	0
AT4G06636	0
AT4G06637	0
AT4G06638	0
AT4G06639	0
AT4G06640	0
AT4G06641	0
AT4G06642	0
AT4G06643	0
AT4G06644	0
AT4G06646	0
AT4G06648	7
AT4G06650	0
AT4G06652	0
AT4G06654	0
AT4G06655	0
AT4G06656	0
AT4G06658	0
AT4G06660	0
AT4G06664	0
AT4G06665	0
AT4G06666	0
AT4G06668	0
AT4G06670	0
AT4G06672	0
AT4G06674	0
AT4G06675	0
AT4G06676	123
AT4G06678	0
AT4G06680	0
AT4G06682	0
AT4G06684	0
AT4G06685	0
AT4G06686	0
AT4G06688	0
AT4G06692	0
AT4G06694	0
AT4G06695	2
AT4G06696	0
AT4G06697	0
AT4G06698	0
AT4G06699	0
AT4G06700	0
AT4G06701	4
AT4G06702	0
AT4G06704	0
AT4G06705	0
AT4G06708	0
AT4G06710	0
AT4G06712	0
AT4G06714	0
AT4G06715	0
AT4G06716	0
AT4G06718	0
AT4G06720	0
AT4G06722	0
AT4G06724	0
AT4G06725	0
AT4G06726	0
AT4G06728	0
AT4G06730	0
AT4G06732	0
AT4G06734	0
AT4G06735	0
AT4G06736	0
AT4G06738	0
AT4G06742	0
AT4G06744	1
AT4G06745	0
AT4G06746	0
AT4G06748	32
AT4G06750	0
AT4G06752	0
AT4G06755	0
AT4G06760	0
AT4G06765	0
AT4G06770	0
AT4G06775	5
AT4G06780	0
AT4G06785	0
AT4G06795	0
AT4G06800	0
AT4G06805	0
AT4G06810	0
AT4G06815	0
AT4G06820	0
AT4G06825	0
AT4G06830	0
AT4G06835	0
AT4G06845	0
AT4G06850	0
AT4G06855	4
AT4G06860	0
AT4G06865	0
AT4G06870	0
AT4G06875	0
AT4G06880	1
AT4G06885	0
AT4G06890	0
AT4G06895	0
AT4G06900	2
AT4G06905	0
AT4G06910	0
AT4G06915	0
AT4G06920	0
AT4G06925	0
AT4G06930	0
AT4G06935	0
AT4G06945	5
AT4G06950	0
AT4G06955	0
AT4G06960	0
AT4G06965	0
AT4G06970	0
AT4G06975	0
AT4G06980	0
AT4G06985	0
AT4G06990	0
AT4G06995	0
AT4G07000	0
AT4G07005	0
AT4G07010	0
AT4G07015	0
AT4G07020	0
AT4G07025	0
AT4G07030	0
AT4G07031	0
AT4G07040	0
AT4G07045	0
AT4G07050	0
AT4G07055	0
AT4G07060	0
AT4G07065	0
AT4G07070	0
AT4G07075	0
AT4G07080	0
AT4G07085	0
AT4G07090	0
AT4G07095	1
AT4G07100	0
AT4G07105	0
AT4G07110	0
AT4G07115	0
AT4G07120	0
AT4G07125	0
AT4G07130	0
AT4G07135	1
AT4G07145	0
AT4G07150	0
AT4G07160	0
AT4G07165	0
AT4G07170	0
AT4G07175	3
AT4G07180	0
AT4G07185	0
AT4G07190	1
AT4G07195	0
AT4G07200	0
AT4G07205	1
AT4G07210	0
AT4G07215	0
AT4G07220	0
AT4G07225	0
AT4G07230	0
AT4G07235	8
AT4G07240	0
AT4G07245	0
AT4G07250	0
AT4G07255	0
AT4G07260	0
AT4G07265	0
AT4G07270	0
AT4G07275	0
AT4G07280	0
AT4G07285	0
AT4G07290	0
AT4G07295	0
AT4G07300	0
AT4G07305	3
AT4G07310	0
AT4G07315	0
AT4G07320	0
AT4G07324	0
AT4G07325	0
AT4G07327	0
AT4G07330	0
AT4G07331	0
AT4G07332	0
AT4G07334	0
AT4G07335	0
AT4G07336	0
AT4G07338	0
AT4G07339	0
AT4G07340	0
AT4G07345	0
AT4G07350	0
AT4G07355	0
AT4G07360	0
AT4G07365	2
AT4G07370	0
AT4G07375	0
AT4G07380	0
AT4G07385	2
AT4G07390	425
AT4G07395	0
AT4G07400	5
AT4G07405	0
AT4G07408	0
AT4G07410	84
AT4G07415	0
AT4G07420	0
AT4G07425	0
AT4G07430	0
AT4G07435	1
AT4G07440	0
AT4G07445	0
AT4G07450	0
AT4G07452	0
AT4G07454	0
AT4G07455	5
AT4G07456	0
AT4G07458	0
AT4G07460	0
AT4G07465	0
AT4G07470	0
AT4G07475	0
AT4G07480	0
AT4G07485	0
AT4G07490	0
AT4G07491	0
AT4G07492	0
AT4G07493	0
AT4G07494	0
AT4G07495	0
AT4G07496	0
AT4G07498	2
AT4G07500	0
AT4G07502	0
AT4G07504	0
AT4G07505	0
AT4G07507	6
AT4G07510	0
AT4G07515	0
AT4G07516	0
AT4G07517	0
AT4G07518	0
AT4G07519	0
AT4G07520	0
AT4G07521	0
AT4G07522	9
AT4G07523	5
AT4G07524	0
AT4G07525	0
AT4G07526	0
AT4G07528	0
AT4G07530	0
AT4G07535	0
AT4G07540	0
AT4G07545	0
AT4G07550	0
AT4G07560	0
AT4G07563	0
AT4G07565	0
AT4G07566	0
AT4G07570	0
AT4G07575	0
AT4G07580	0
AT4G07583	0
AT4G07586	0
AT4G07590	0
AT4G07595	0
AT4G07600	0
AT4G07605	0
AT4G07620	0
AT4G07625	0
AT4G07630	0
AT4G07635	0
AT4G07640	0
AT4G07645	0
AT4G07650	0
AT4G07655	0
AT4G07660	0
AT4G07662	0
AT4G07664	0
AT4G07665	0
AT4G07666	0
AT4G07668	0
AT4G07670	0
AT4G07675	0
AT4G07680	0
AT4G07685	0
AT4G07686	0
AT4G07688	0
AT4G07690	0
AT4G07693	0
AT4G07696	0
AT4G07699	0
AT4G07700	0
AT4G07703	0
AT4G07706	0
AT4G07713	4
AT4G07715	0
AT4G07720	0
AT4G07725	0
AT4G07730	0
AT4G07733	0
AT4G07735	0
AT4G07736	0
AT4G07738	0
AT4G07740	0
AT4G07742	0
AT4G07744	0
AT4G07745	0
AT4G07747	1
AT4G07750	0
AT4G07755	0
AT4G07760	0
AT4G07765	0
AT4G07770	0
AT4G07775	0
AT4G07780	0
AT4G07785	3
AT4G07790	0
AT4G07795	0
AT4G07800	0
AT4G07803	0
AT4G07805	0
AT4G07806	0
AT4G07810	81
AT4G07812	0
AT4G07815	0
AT4G07820	0
AT4G07825	29
AT4G07830	0
AT4G07835	0
AT4G07840	0
AT4G07841	0
AT4G07843	0
AT4G07845	0
AT4G07846	0
AT4G07850	0
AT4G07855	13
AT4G07856	0
AT4G07862	0
AT4G07865	0
AT4G07868	0
AT4G07869	0
AT4G07874	0
AT4G07875	0
AT4G07890	0
AT4G07893	0
AT4G07895	0
AT4G07896	0
AT4G07905	0
AT4G07915	0
AT4G07917	0
AT4G07920	0
AT4G07925	0
AT4G07931	0
AT4G07932	0
AT4G07933	0
AT4G07934	0
AT4G07935	0
AT4G07936	0
AT4G07937	0
AT4G07938	0
AT4G07939	0
AT4G07940	1
AT4G07941	0
AT4G07942	0
AT4G07943	0
AT4G07944	0
AT4G07945	0
AT4G07946	0
AT4G07947	0
AT4G07950	11
AT4G07955	0
AT4G07960	20330
AT4G07965	0
AT4G07967	0
AT4G07970	0
AT4G07975	0
AT4G07985	0
AT4G07990	298
AT4G07995	1
AT4G08000	0
AT4G08005	0
AT4G08010	0
AT4G08013	0
AT4G08015	0
AT4G08016	0
AT4G08020	0
AT4G08022	0
AT4G08025	2
AT4G08028	0
AT4G08030	0
AT4G08032	0
AT4G08033	0
AT4G08034	0
AT4G08035	32
AT4G08036	0
AT4G08038	0
AT4G08039	0
AT4G08040	0
AT4G08045	0
AT4G08050	0
AT4G08053	0
AT4G08054	0
AT4G08055	0
AT4G08056	0
AT4G08060	0
AT4G08065	0
AT4G08070	0
AT4G08071	0
AT4G08072	0
AT4G08074	0
AT4G08075	2
AT4G08076	0
AT4G08078	0
AT4G08080	0
AT4G08085	2
AT4G08090	0
AT4G08091	1
AT4G08092	0
AT4G08093	0
AT4G08094	0
AT4G08095	0
AT4G08096	0
AT4G08097	0
AT4G08098	0
AT4G08099	0
AT4G08100	1
AT4G08101	0
AT4G08102	0
AT4G08103	0
AT4G08104	0
AT4G08105	0
AT4G08106	0
AT4G08107	0
AT4G08108	0
AT4G08109	1
AT4G08110	25
AT4G08111	0
AT4G08112	0
AT4G08113	0
AT4G08114	0
AT4G08115	0
AT4G08116	0
AT4G08120	0
AT4G08125	1
AT4G08130	0
AT4G08131	0
AT4G08132	0
AT4G08134	0
AT4G08135	0
AT4G08136	0
AT4G08138	0
AT4G08140	1
AT4G08145	0
AT4G08150	13
AT4G08155	0
AT4G08160	5
AT4G08165	0
AT4G08170	362
AT4G08175	1
AT4G08180	2756
AT4G08185	0
AT4G08190	1
AT4G08195	0
AT4G08200	0
AT4G08205	0
AT4G08210	3
AT4G08215	0
AT4G08220	88
AT4G08225	0
AT4G08230	581
AT4G08235	0
AT4G08240	444
AT4G08245	0
AT4G08250	23
AT4G08255	0
AT4G08260	16
AT4G08262	0
AT4G08263	0
AT4G08264	0
AT4G08265	0
AT4G08267	0
AT4G08270	0
AT4G08275	0
AT4G08280	90
AT4G08285	0
AT4G08290	4771
AT4G08295	0
AT4G08300	179
AT4G08305	1
AT4G08310	91
AT4G08315	0
AT4G08320	168
AT4G08325	0
AT4G08330	49
AT4G08333	0
AT4G08335	0
AT4G08336	0
AT4G08340	0
AT4G08345	0
AT4G08347	0
AT4G08350	919
AT4G08355	0
AT4G08360	28
AT4G08365	0
AT4G08370	0
AT4G08375	0
AT4G08380	0
AT4G08385	0
AT4G08390	263
AT4G08395	0
AT4G08400	0
AT4G08405	0
AT4G08406	0
AT4G08410	0
AT4G08415	0
AT4G08420	0
AT4G08425	0
AT4G08430	1
AT4G08435	0
AT4G08445	1
AT4G08450	0
AT4G08455	52
AT4G08460	380
AT4G08465	0
AT4G08470	57
AT4G08475	1
AT4G08480	23
AT4G08485	0
AT4G08490	0
AT4G08495	0
AT4G08500	170
AT4G08505	4
AT4G08510	245
AT4G08515	0
AT4G08520	536
AT4G08525	0
AT4G08530	0
AT4G08535	3
AT4G08540	76
AT4G08545	0
AT4G08550	259
AT4G08555	3
AT4G08560	0
AT4G08565	0
AT4G08570	0
AT4G08575	0
AT4G08580	71
AT4G08585	0
AT4G08590	678
AT4G08593	0
AT4G08595	4
AT4G08596	0
AT4G08598	0
AT4G08599	0
AT4G08600	0
AT4G08602	0
AT4G08610	0
AT4G08615	0
AT4G08620	12
AT4G08625	0
AT4G08630	1114
AT4G08635	0
AT4G08640	0
AT4G08645	0
AT4G08650	0
AT4G08652	0
AT4G08655	0
AT4G08657	0
AT4G08660	0
AT4G08665	0
AT4G08670	2292
AT4G08680	0
AT4G08685	37
AT4G08690	12
AT4G08691	0
AT4G08692	0
AT4G08695	0
AT4G08700	54
AT4G08705	3
AT4G08710	0
AT4G08715	0
AT4G08720	0
AT4G08725	0
AT4G08730	0
AT4G08740	0
AT4G08750	0
AT4G08755	9
AT4G08760	0
AT4G08765	0
AT4G08770	0
AT4G08775	0
AT4G08780	0
AT4G08785	0
AT4G08790	8
AT4G08795	0
AT4G08800	0
AT4G08805	1
AT4G08810	190
AT4G08815	0
AT4G08820	0
AT4G08825	0
AT4G08830	0
AT4G08835	51
AT4G08840	0
AT4G08845	0
AT4G08850	149
AT4G08855	0
AT4G08860	0
AT4G08865	1
AT4G08867	0
AT4G08868	11
AT4G08869	1
AT4G08870	8
AT4G08871	0
AT4G08872	0
AT4G08873	0
AT4G08874	1
AT4G08875	1
AT4G08876	0
AT4G08878	0
AT4G08880	0
AT4G08885	0
AT4G08890	0
AT4G08895	0
AT4G08900	207
AT4G08910	0
AT4G08915	0
AT4G08920	380
AT4G08925	3
AT4G08930	137
AT4G08935	0
AT4G08940	66
AT4G08945	0
AT4G08950	109
AT4G08953	0
AT4G08955	0
AT4G08956	0
AT4G08960	380
AT4G08965	0
AT4G08970	0
AT4G08975	0
AT4G08980	130
AT4G08985	0
AT4G08990	0
AT4G08991	16
AT4G08995	0
AT4G09000	5386
AT4G09005	30
AT4G09010	13
AT4G09012	3
AT4G09015	0
AT4G09020	319
AT4G09025	0
AT4G09030	244
AT4G09035	0
AT4G09040	16
AT4G09045	0
AT4G09055	0
AT4G09060	54
AT4G09065	0
AT4G09070	0
AT4G09075	0
AT4G09080	1
AT4G09085	0
AT4G09090	0
AT4G09100	0
AT4G09105	336
AT4G09110	0
AT4G09115	0
AT4G09120	0
AT4G09125	0
AT4G09130	0
AT4G09135	0
AT4G09140	56
AT4G09143	0
AT4G09145	0
AT4G09146	0
AT4G09150	1338
AT4G09153	0
AT4G09155	0
AT4G09160	9
AT4G09165	0
AT4G09170	8
AT4G09175	0
AT4G09180	222
AT4G09185	0
AT4G09190	38
AT4G09195	0
AT4G09200	0
AT4G09205	0
AT4G09210	0
AT4G09225	0
AT4G09230	0
AT4G09235	1
AT4G09240	1
AT4G09250	0
AT4G09255	0
AT4G09260	0
AT4G09265	0
AT4G09275	0
AT4G09280	0
AT4G09285	0
AT4G09290	0
AT4G09295	0
AT4G09300	0
AT4G09305	0
AT4G09310	0
AT4G09313	0
AT4G09315	0
AT4G09316	0
AT4G09320	397
AT4G09325	0
AT4G09335	1
AT4G09340	231
AT4G09350	1
AT4G09355	0
AT4G09360	0
AT4G09365	1
AT4G09370	0
AT4G09375	2
AT4G09380	0
AT4G09385	0
AT4G09390	0
AT4G09395	0
AT4G09400	0
AT4G09405	1
AT4G09410	0
AT4G09415	0
AT4G09420	0
AT4G09425	0
AT4G09430	0
AT4G09432	0
AT4G09435	0
AT4G09440	0
AT4G09445	0
AT4G09450	2
AT4G09452	0
AT4G09455	6
AT4G09460	518
AT4G09462	0
AT4G09464	0
AT4G09465	0
AT4G09466	0
AT4G09467	0
AT4G09468	0
AT4G09470	0
AT4G09475	1
AT4G09480	0
AT4G09485	0
AT4G09490	4
AT4G09495	0
AT4G09500	2
AT4G09510	8
AT4G09515	0
AT4G09520	39
AT4G09525	1
AT4G09530	0
AT4G09535	0
AT4G09540	0
AT4G09545	0
AT4G09550	2
AT4G09555	0
AT4G09560	26
AT4G09565	0
AT4G09570	409
AT4G09575	0
AT4G09580	112
AT4G09584	0
AT4G09585	0
AT4G09589	0
AT4G09590	0
AT4G09595	0
AT4G09600	2
AT4G09605	0
AT4G09610	0
AT4G09620	109
AT4G09625	0
AT4G09630	213
AT4G09635	0
AT4G09640	23
AT4G09644	102
AT4G09645	0
AT4G09647	22
AT4G09649	0
AT4G09650	212
AT4G09655	0
AT4G09660	0
AT4G09665	0
AT4G09670	123
AT4G09675	0
AT4G09680	294
AT4G09685	0
AT4G09690	0
AT4G09695	0
AT4G09700	0
AT4G09705	0
AT4G09710	0
AT4G09715	0
AT4G09720	884
AT4G09725	0
AT4G09730	23
AT4G09731	0
AT4G09735	0
AT4G09740	1
AT4G09745	0
AT4G09750	141
AT4G09755	0
AT4G09760	6
AT4G09765	0
AT4G09770	0
AT4G09775	0
AT4G09780	0
AT4G09784	0
AT4G09785	1
AT4G09790	0
AT4G09795	0
AT4G09800	152
AT4G09810	95
AT4G09815	0
AT4G09820	1
AT4G09825	0
AT4G09830	656
AT4G09840	6
AT4G09845	2
AT4G09850	5
AT4G09855	0
AT4G09860	0
AT4G09865	0
AT4G09870	0
AT4G09875	0
AT4G09880	0
AT4G09885	110
AT4G09890	409
AT4G09895	1
AT4G09900	2
AT4G09905	0
AT4G09915	0
AT4G09920	2
AT4G09925	0
AT4G09930	1
AT4G09935	0
AT4G09940	0
AT4G09945	0
AT4G09950	1258
AT4G09955	0
AT4G09960	12
AT4G09965	0
AT4G09970	4
AT4G09975	0
AT4G09980	161
AT4G09984	1058
AT4G09985	0
AT4G09987	1059
AT4G09990	2
AT4G09995	0
AT4G10000	28
AT4G10010	7011
AT4G10020	0
AT4G10030	216
AT4G10040	2496
AT4G10050	91
AT4G10060	4
AT4G10070	75
AT4G10080	491
AT4G10090	9
AT4G10100	29
AT4G10110	70
AT4G10115	1276
AT4G10120	2382
AT4G10130	35
AT4G10140	317
AT4G10150	0
AT4G10160	0
AT4G10170	23
AT4G10180	45
AT4G10190	0
AT4G10200	4
AT4G10201	0
AT4G10210	0
AT4G10220	0
AT4G10230	0
AT4G10240	2
AT4G10250	1
AT4G10260	6
AT4G10265	1
AT4G10270	0
AT4G10280	9
AT4G10290	0
AT4G10300	58
AT4G10305	1
AT4G10310	743
AT4G10320	782
AT4G10330	89
AT4G10340	97
AT4G10345	0
AT4G10350	0
AT4G10360	355
AT4G10370	0
AT4G10380	2
AT4G10390	0
AT4G10400	4
AT4G10410	0
AT4G10414	0
AT4G10420	1
AT4G10430	201
AT4G10440	2664
AT4G10450	21
AT4G10457	0
AT4G10460	0
AT4G10465	0
AT4G10470	6
AT4G10480	282
AT4G10490	0
AT4G10500	7
AT4G10507	1005
AT4G10510	697
AT4G10520	0
AT4G10530	0
AT4G10540	0
AT4G10550	8
AT4G10560	0
AT4G10570	358
AT4G10580	7
AT4G10590	1416
AT4G10595	155
AT4G10600	61
AT4G10603	667
AT4G10610	188
AT4G10613	0
AT4G10620	15
AT4G10630	10
AT4G10640	44
AT4G10650	10
AT4G10655	0
AT4G10660	0
AT4G10670	0
AT4G10680	0
AT4G10690	10
AT4G10695	0
AT4G10700	0
AT4G10710	1140
AT4G10720	0
AT4G10730	90
AT4G10740	0
AT4G10750	46
AT4G10760	34
AT4G10767	111
AT4G10770	5
AT4G10780	3
AT4G10790	425
AT4G10800	29
AT4G10810	936
AT4G10815	0
AT4G10820	0
AT4G10830	0
AT4G10840	578
AT4G10843	42
AT4G10850	978
AT4G10860	0
AT4G10865	0
AT4G10870	0
AT4G10880	0
AT4G10890	23
AT4G10895	25
AT4G10910	0
AT4G10920	114
AT4G10925	103
AT4G10930	297
AT4G10950	2
AT4G10955	15
AT4G10960	350
AT4G10970	45
AT4G10980	0
AT4G10990	0
AT4G11000	0
AT4G11010	767
AT4G11020	0
AT4G11030	1885
AT4G11040	0
AT4G11050	14
AT4G11060	11
AT4G11070	0
AT4G11080	10
AT4G11090	183
AT4G11100	28
AT4G11110	438
AT4G11120	54
AT4G11130	31
AT4G11140	7
AT4G11150	1829
AT4G11160	346
AT4G11170	2
AT4G11175	20
AT4G11177	0
AT4G11180	0
AT4G11190	0
AT4G11200	7
AT4G11210	0
AT4G11211	2
AT4G11213	0
AT4G11216	0
AT4G11220	791
AT4G11230	1
AT4G11240	39
AT4G11250	0
AT4G11260	103
AT4G11270	440
AT4G11280	136
AT4G11290	2
AT4G11300	5
AT4G11310	4
AT4G11320	315
AT4G11330	1
AT4G11340	0
AT4G11350	298
AT4G11355	0
AT4G11360	17
AT4G11370	2
AT4G11373	0
AT4G11375	9
AT4G11380	4388
AT4G11385	0
AT4G11390	0
AT4G11393	0
AT4G11400	25
AT4G11402	0
AT4G11405	0
AT4G11410	14
AT4G11420	502
AT4G11430	0
AT4G11440	5
AT4G11450	9
AT4G11460	7
AT4G11470	0
AT4G11480	0
AT4G11485	8125
AT4G11490	0
AT4G11500	0
AT4G11510	0
AT4G11521	0
AT4G11530	0
AT4G11540	20
AT4G11543	1701
AT4G11547	1
AT4G11550	0
AT4G11560	1049
AT4G11570	857
AT4G11580	1
AT4G11590	3
AT4G11600	1994
AT4G11610	0
AT4G11630	21
AT4G11640	1
AT4G11642	0
AT4G11650	0
AT4G11653	2
AT4G11655	3
AT4G11660	82
AT4G11670	86
AT4G11680	776
AT4G11690	5
AT4G11700	4
AT4G11710	39
AT4G11720	102
AT4G11730	0
AT4G11740	235
AT4G11745	0
AT4G11750	0
AT4G11760	42522
AT4G11770	0
AT4G11780	0
AT4G11790	133
AT4G11800	609
AT4G11810	2486
AT4G11820	673
AT4G11830	284
AT4G11840	60
AT4G11845	32
AT4G11850	20
AT4G11860	659
AT4G11870	0
AT4G11880	0
AT4G11890	1
AT4G11900	0
AT4G11910	35
AT4G11911	0
AT4G11920	158
AT4G11930	0
AT4G11940	0
AT4G11945	0
AT4G11950	2
AT4G11960	103
AT4G11970	29
AT4G11980	45
AT4G11985	0
AT4G11990	46
AT4G12000	181
AT4G12005	14
AT4G12010	28
AT4G12020	159
AT4G12030	50
AT4G12040	1488
AT4G12050	0
AT4G12060	66
AT4G12065	0
AT4G12070	43
AT4G12080	1
AT4G12090	0
AT4G12100	96
AT4G12110	108
AT4G12115	0
AT4G12120	779
AT4G12130	1294
AT4G12135	0
AT4G12140	0
AT4G12150	0
AT4G12160	0
AT4G12170	0
AT4G12180	0
AT4G12190	0
AT4G12200	2
AT4G12210	0
AT4G12220	0
AT4G12230	361
AT4G12240	5
AT4G12250	149
AT4G12260	0
AT4G12270	1
AT4G12275	0
AT4G12280	0
AT4G12290	2910
AT4G12300	126
AT4G12310	0
AT4G12320	0
AT4G12330	9
AT4G12334	0
AT4G12340	239
AT4G12350	5
AT4G12360	0
AT4G12370	0
AT4G12380	0
AT4G12382	1
AT4G12390	31
AT4G12400	66
AT4G12405	0
AT4G12410	1623
AT4G12420	56
AT4G12423	0
AT4G12426	0
AT4G12430	1645
AT4G12440	2
AT4G12450	17
AT4G12460	49
AT4G12470	0
AT4G12480	1
AT4G12485	0
AT4G12490	0
AT4G12495	0
AT4G12500	0
AT4G12510	0
AT4G12520	0
AT4G12530	426
AT4G12540	16
AT4G12543	0
AT4G12545	0
AT4G12550	0
AT4G12555	0
AT4G12560	175
AT4G12570	382
AT4G12580	101
AT4G12590	308
AT4G12600	29
AT4G12610	1064
AT4G12617	0
AT4G12620	63
AT4G12640	81
AT4G12650	1559
AT4G12670	187
AT4G12680	21
AT4G12690	262
AT4G12700	306
AT4G12710	23
AT4G12720	268
AT4G12730	98
AT4G12731	0
AT4G12735	0
AT4G12740	0
AT4G12750	29
AT4G12760	43
AT4G12770	569
AT4G12780	836
AT4G12790	135
AT4G12800	78
AT4G12810	0
AT4G12820	0
AT4G12825	0
AT4G12830	0
AT4G12840	8
AT4G12850	73
AT4G12860	0
AT4G12870	34
AT4G12880	86
AT4G12890	18
AT4G12900	0
AT4G12910	10
AT4G12915	0
AT4G12917	810
AT4G12920	0
AT4G12930	97
AT4G12940	1243
AT4G12950	0
AT4G12960	100
AT4G12970	0
AT4G12980	298
AT4G12990	16
AT4G13000	38
AT4G13010	916
AT4G13020	1694
AT4G13030	14
AT4G13040	14
AT4G13050	40
AT4G13060	0
AT4G13070	3
AT4G13075	6760
AT4G13080	0
AT4G13090	0
AT4G13095	0
AT4G13100	98
AT4G13110	223
AT4G13120	12
AT4G13130	0
AT4G13150	22
AT4G13160	0
AT4G13170	26
AT4G13180	0
AT4G13190	193
AT4G13195	1
AT4G13200	21
AT4G13210	3
AT4G13215	0
AT4G13220	18
AT4G13230	12371
AT4G13235	9
AT4G13240	3002
AT4G13245	0
AT4G13250	6330
AT4G13251	1
AT4G13252	0
AT4G13253	0
AT4G13254	0
AT4G13255	0
AT4G13256	0
AT4G13257	1
AT4G13258	0
AT4G13259	0
AT4G13260	203
AT4G13261	0
AT4G13262	0
AT4G13263	0
AT4G13264	0
AT4G13265	0
AT4G13266	0
AT4G13270	384
AT4G13280	0
AT4G13285	0
AT4G13290	3
AT4G13300	0
AT4G13310	0
AT4G13320	0
AT4G13330	3
AT4G13340	393
AT4G13345	189
AT4G13350	146
AT4G13360	274
AT4G13370	15
AT4G13380	0
AT4G13390	0
AT4G13395	6
AT4G13400	8
AT4G13410	0
AT4G13420	8
AT4G13430	317
AT4G13440	13
AT4G13442	3
AT4G13445	0
AT4G13450	1917
AT4G13455	0
AT4G13460	301
AT4G13470	0
AT4G13480	0
AT4G13490	0
AT4G13493	0
AT4G13494	0
AT4G13495	8
AT4G13500	6
AT4G13505	0
AT4G13510	0
AT4G13520	197
AT4G13530	525
AT4G13540	10
AT4G13550	40
AT4G13554	0
AT4G13555	0
AT4G13560	38482
AT4G13564	0
AT4G13570	0
AT4G13572	0
AT4G13575	6
AT4G13577	0
AT4G13580	6
AT4G13590	44
AT4G13600	0
AT4G13610	0
AT4G13611	0
AT4G13615	922
AT4G13620	45
AT4G13630	57
AT4G13640	17
AT4G13650	6
AT4G13660	0
AT4G13670	26
AT4G13680	0
AT4G13690	7
AT4G13700	4
AT4G13710	36
AT4G13720	14
AT4G13730	150
AT4G13750	98
AT4G13760	0
AT4G13770	162
AT4G13780	754
AT4G13790	1607
AT4G13800	246
AT4G13810	3
AT4G13820	1
AT4G13830	179
AT4G13840	19
AT4G13850	106
AT4G13860	17
AT4G13870	80
AT4G13880	8
AT4G13885	3
AT4G13890	0
AT4G13900	0
AT4G13918	1
AT4G13920	0
AT4G13930	3487
AT4G13940	3008
AT4G13950	23
AT4G13955	0
AT4G13960	48
AT4G13965	0
AT4G13968	0
AT4G13970	131
AT4G13980	633
AT4G13985	0
AT4G13990	68
AT4G13992	0
AT4G13996	0
AT4G14000	22
AT4G14010	0
AT4G14020	28
AT4G14030	302
AT4G14040	51
AT4G14050	3
AT4G14060	4
AT4G14070	224
AT4G14080	5
AT4G14090	0
AT4G14096	25
AT4G14100	52
AT4G14103	4
AT4G14104	0
AT4G14105	0
AT4G14110	130
AT4G14120	0
AT4G14130	1
AT4G14135	0
AT4G14140	0
AT4G14145	27
AT4G14147	26
AT4G14149	0
AT4G14150	48
AT4G14160	836
AT4G14165	19
AT4G14170	2
AT4G14180	1
AT4G14190	25
AT4G14200	195
AT4G14210	118
AT4G14220	75
AT4G14225	0
AT4G14226	0
AT4G14230	579
AT4G14240	163
AT4G14245	0
AT4G14250	0
AT4G14260	1
AT4G14270	342
AT4G14272	0
AT4G14276	0
AT4G14280	1
AT4G14290	30
AT4G14300	503
AT4G14301	0
AT4G14305	73
AT4G14310	300
AT4G14315	1743
AT4G14320	134
AT4G14330	16
AT4G14340	96
AT4G14342	86
AT4G14345	0
AT4G14350	431
AT4G14358	0
AT4G14360	1027
AT4G14365	2
AT4G14368	2429
AT4G14370	4
AT4G14380	2
AT4G14385	223
AT4G14390	0
AT4G14400	1
AT4G14410	616
AT4G14415	2
AT4G14420	173
AT4G14430	906
AT4G14440	8
AT4G14450	0
AT4G14455	207
AT4G14460	3
AT4G14465	0
AT4G14470	0
AT4G14480	12
AT4G14490	125
AT4G14500	810
AT4G14504	5
AT4G14510	26
AT4G14520	29
AT4G14530	26
AT4G14540	271
AT4G14548	7
AT4G14550	31
AT4G14560	6
AT4G14570	37
AT4G14580	29
AT4G14590	4
AT4G14600	76
AT4G14605	12
AT4G14610	0
AT4G14615	289
AT4G14620	575
AT4G14630	0
AT4G14640	19
AT4G14650	0
AT4G14660	2
AT4G14661	0
AT4G14670	0
AT4G14675	0
AT4G14680	65
AT4G14690	0
AT4G14695	15
AT4G14700	15
AT4G14710	530
AT4G14713	3
AT4G14716	560
AT4G14720	17
AT4G14723	0
AT4G14730	2
AT4G14740	16
AT4G14743	0
AT4G14746	31
AT4G14750	34
AT4G14760	39
AT4G14770	21
AT4G14780	1238
AT4G14785	277
AT4G14790	1060
AT4G14800	213
AT4G14805	2
AT4G14810	238
AT4G14811	53
AT4G14815	4
AT4G14819	0
AT4G14820	2
AT4G14830	4
AT4G14840	2
AT4G14850	8
AT4G14860	0
AT4G14870	9
AT4G14880	909
AT4G14890	0
AT4G14900	162
AT4G14905	1958
AT4G14910	35
AT4G14920	870
AT4G14930	716
AT4G14940	0
AT4G14950	760
AT4G14960	6460
AT4G14965	83
AT4G14970	37
AT4G14980	0
AT4G14990	512
AT4G15000	417
AT4G15010	124
AT4G15020	1289
AT4G15025	0
AT4G15030	65
AT4G15040	0
AT4G15050	0
AT4G15053	0
AT4G15056	0
AT4G15060	0
AT4G15070	0
AT4G15075	0
AT4G15080	163
AT4G15090	58
AT4G15093	983
AT4G15096	0
AT4G15100	0
AT4G15110	39
AT4G15120	333
AT4G15130	1083
AT4G15140	5
AT4G15150	0
AT4G15160	86
AT4G15165	4
AT4G15180	868
AT4G15200	4084
AT4G15210	265
AT4G15215	23
AT4G15230	62
AT4G15233	6
AT4G15236	1
AT4G15240	45
AT4G15242	0
AT4G15245	0
AT4G15248	37
AT4G15250	102
AT4G15258	0
AT4G15260	273
AT4G15270	0
AT4G15280	0
AT4G15290	0
AT4G15300	0
AT4G15310	0
AT4G15320	1
AT4G15330	0
AT4G15340	7
AT4G15345	0
AT4G15350	0
AT4G15360	0
AT4G15370	0
AT4G15380	0
AT4G15390	0
AT4G15393	1
AT4G15396	0
AT4G15398	0
AT4G15400	0
AT4G15410	158
AT4G15415	161
AT4G15417	7
AT4G15420	352
AT4G15430	9
AT4G15440	10
AT4G15450	15
AT4G15460	0
AT4G15470	3632
AT4G15475	270
AT4G15480	1
AT4G15490	291
AT4G15500	0
AT4G15510	2
AT4G15520	8
AT4G15530	19477
AT4G15540	26
AT4G15545	188
AT4G15550	50
AT4G15560	148
AT4G15562	0
AT4G15563	7
AT4G15570	11
AT4G15590	0
AT4G15610	29
AT4G15620	15
AT4G15630	2
AT4G15640	6
AT4G15650	1095
AT4G15660	0
AT4G15670	2
AT4G15680	7
AT4G15690	7
AT4G15700	9
AT4G15710	109
AT4G15715	92
AT4G15720	0
AT4G15730	77
AT4G15733	1
AT4G15735	2
AT4G15740	0
AT4G15750	16
AT4G15755	0
AT4G15760	0
AT4G15765	6
AT4G15770	17
AT4G15775	0
AT4G15780	60
AT4G15790	31
AT4G15800	190
AT4G15802	400
AT4G15810	0
AT4G15820	4
AT4G15830	65
AT4G15840	431
AT4G15850	2
AT4G15860	0
AT4G15870	0
AT4G15880	305
AT4G15885	0
AT4G15890	94
AT4G15900	123
AT4G15910	111
AT4G15920	0
AT4G15930	37
AT4G15940	823
AT4G15950	12
AT4G15953	0
AT4G15955	107
AT4G15960	106
AT4G15970	0
AT4G15975	1
AT4G15980	11518
AT4G15990	1
AT4G16000	54
AT4G16008	50
AT4G16010	0
AT4G16015	0
AT4G16020	0
AT4G16024	0
AT4G16030	0
AT4G16040	136
AT4G16045	1
AT4G16050	0
AT4G16060	51
AT4G16070	454
AT4G16080	0
AT4G16090	0
AT4G16095	0
AT4G16100	62
AT4G16105	0
AT4G16110	2481
AT4G16120	88
AT4G16130	783
AT4G16140	33
AT4G16141	25
AT4G16143	187
AT4G16144	323
AT4G16146	918
AT4G16150	418
AT4G16155	102
AT4G16160	570
AT4G16162	0
AT4G16165	0
AT4G16180	103
AT4G16190	1224
AT4G16195	0
AT4G16200	0
AT4G16210	280
AT4G16215	0
AT4G16220	7
AT4G16230	0
AT4G16233	5
AT4G16235	0
AT4G16240	0
AT4G16250	20
AT4G16260	2
AT4G16265	0
AT4G16267	0
AT4G16270	1
AT4G16280	223
AT4G16295	0
AT4G16310	391
AT4G16330	99
AT4G16340	45
AT4G16350	0
AT4G16355	0
AT4G16360	483
AT4G16370	127
AT4G16380	73
AT4G16390	20
AT4G16400	0
AT4G16410	1
AT4G16420	195
AT4G16430	398
AT4G16440	93
AT4G16442	16
AT4G16444	301
AT4G16447	19
AT4G16450	546
AT4G16451	0
AT4G16460	35
AT4G16465	0
AT4G16470	32
AT4G16475	0
AT4G16480	4202
AT4G16490	178
AT4G16500	925
AT4G16510	101
AT4G16515	0
AT4G16520	1341
AT4G16530	0
AT4G16535	13
AT4G16540	20
AT4G16545	52
AT4G16550	0
AT4G16555	0
AT4G16560	0
AT4G16563	80
AT4G16566	82
AT4G16570	11
AT4G16580	2420
AT4G16590	37
AT4G16600	10
AT4G16610	1
AT4G16620	38
AT4G16630	16
AT4G16640	938
AT4G16650	173
AT4G16660	936
AT4G16670	75
AT4G16680	259
AT4G16690	77
AT4G16695	515
AT4G16700	0
AT4G16710	40
AT4G16720	251
AT4G16730	3
AT4G16740	12
AT4G16745	10001
AT4G16748	0
AT4G16750	1
AT4G16760	4501
AT4G16765	23
AT4G16770	16
AT4G16780	15
AT4G16790	87
AT4G16800	21
AT4G16807	3
AT4G16810	0
AT4G16820	4
AT4G16830	43
AT4G16835	0
AT4G16840	9
AT4G16845	211
AT4G16850	5
AT4G16855	0
AT4G16857	1
AT4G16860	642
AT4G16870	4
AT4G16880	1
AT4G16890	73
AT4G16892	1
AT4G16900	18
AT4G16910	4
AT4G16915	0
AT4G16920	32
AT4G16930	0
AT4G16935	0
AT4G16940	61
AT4G16950	385
AT4G16955	0
AT4G16957	42
AT4G16960	16
AT4G16970	22
AT4G16980	0
AT4G16983	0
AT4G16990	76
AT4G17000	2
AT4G17005	0
AT4G17010	71
AT4G17020	39
AT4G17030	1
AT4G17040	272
AT4G17050	48
AT4G17060	323
AT4G17070	508
AT4G17080	128
AT4G17085	58
AT4G17090	39
AT4G17098	14
AT4G17100	114
AT4G17140	302
AT4G17150	32
AT4G17160	1
AT4G17170	3106
AT4G17180	17
AT4G17190	155
AT4G17200	1
AT4G17210	1656
AT4G17215	0
AT4G17220	0
AT4G17230	154
AT4G17240	1
AT4G17243	0
AT4G17245	0
AT4G17250	2
AT4G17260	304
AT4G17270	242
AT4G17280	0
AT4G17300	53
AT4G17310	27
AT4G17330	924
AT4G17340	11
AT4G17350	62
AT4G17360	39
AT4G17370	25
AT4G17380	0
AT4G17390	405
AT4G17410	311
AT4G17420	106
AT4G17430	14
AT4G17440	58
AT4G17450	4
AT4G17460	11
AT4G17470	1
AT4G17480	1
AT4G17483	216
AT4G17486	398
AT4G17490	7
AT4G17500	8
AT4G17505	1
AT4G17510	208
AT4G17512	0
AT4G17520	159
AT4G17530	3199
AT4G17540	2
AT4G17550	5341
AT4G17560	21
AT4G17565	0
AT4G17570	101
AT4G17580	1
AT4G17585	0
AT4G17587	2
AT4G17590	0
AT4G17600	17
AT4G17610	6
AT4G17612	0
AT4G17615	342
AT4G17616	43
AT4G17620	319
AT4G17640	818
AT4G17650	1433
AT4G17660	5
AT4G17670	187
AT4G17680	74
AT4G17690	3679
AT4G17695	32
AT4G17700	2
AT4G17710	0
AT4G17713	0
AT4G17718	0
AT4G17720	1264
AT4G17730	431
AT4G17740	112
AT4G17750	118
AT4G17760	1
AT4G17765	0
AT4G17770	8
AT4G17780	0
AT4G17785	0
AT4G17788	0
AT4G17790	7578
AT4G17800	0
AT4G17810	0
AT4G17820	0
AT4G17830	475
AT4G17840	586
AT4G17850	1
AT4G17860	0
AT4G17870	1321
AT4G17880	3
AT4G17890	499
AT4G17895	225
AT4G17900	265
AT4G17905	0
AT4G17908	0
AT4G17910	11
AT4G17914	0
AT4G17915	1
AT4G17920	216
AT4G17940	2896
AT4G17950	73
AT4G17960	13
AT4G17970	9
AT4G17975	0
AT4G17980	0
AT4G17990	22
AT4G18010	494
AT4G18020	502
AT4G18030	116
AT4G18040	198
AT4G18050	198
AT4G18060	14
AT4G18070	76
AT4G18080	0
AT4G18090	0
AT4G18100	284
AT4G18110	0
AT4G18120	172
AT4G18130	59
AT4G18140	383
AT4G18150	0
AT4G18160	873
AT4G18170	1
AT4G18180	0
AT4G18190	0
AT4G18195	0
AT4G18197	0
AT4G18203	0
AT4G18205	1
AT4G18210	23
AT4G18215	0
AT4G18220	3
AT4G18230	87
AT4G18240	147
AT4G18250	0
AT4G18253	0
AT4G18255	0
AT4G18260	0
AT4G18270	186
AT4G18280	154
AT4G18290	6
AT4G18300	164
AT4G18310	0
AT4G18320	0
AT4G18330	0
AT4G18335	2
AT4G18340	32
AT4G18350	55
AT4G18360	6
AT4G18370	4
AT4G18372	17
AT4G18375	14
AT4G18380	476
AT4G18390	35
AT4G18395	1007
AT4G18400	10
AT4G18410	0
AT4G18420	0
AT4G18422	626
AT4G18425	2388
AT4G18430	12
AT4G18440	11
AT4G18450	0
AT4G18460	0
AT4G18465	50
AT4G18470	8
AT4G18480	36
AT4G18490	0
AT4G18500	0
AT4G18501	0
AT4G18510	0
AT4G18520	17
AT4G18530	13
AT4G18540	0
AT4G18550	101
AT4G18570	42
AT4G18580	752
AT4G18590	25
AT4G18593	39
AT4G18596	25878
AT4G18600	46
AT4G18610	0
AT4G18620	0
AT4G18630	24
AT4G18640	9183
AT4G18650	5
AT4G18660	0
AT4G18670	154
AT4G18680	0
AT4G18690	0
AT4G18692	0
AT4G18700	46741
AT4G18710	510
AT4G18720	0
AT4G18725	0
AT4G18730	126
AT4G18740	6
AT4G18750	4
AT4G18760	70
AT4G18770	0
AT4G18780	19
AT4G18790	2494
AT4G18800	64
AT4G18810	14
AT4G18815	0
AT4G18820	325
AT4G18823	1
AT4G18830	15
AT4G18840	0
AT4G18860	0
AT4G18870	0
AT4G18880	6
AT4G18890	14
AT4G18900	54
AT4G18905	20
AT4G18910	74
AT4G18920	1269
AT4G18930	63
AT4G18940	0
AT4G18950	140
AT4G18960	497
AT4G18970	4
AT4G18975	54
AT4G18980	30
AT4G18990	340
AT4G19000	0
AT4G19003	61
AT4G19006	102
AT4G19010	26
AT4G19020	56
AT4G19030	0
AT4G19035	0
AT4G19038	2478
AT4G19040	1814
AT4G19045	158
AT4G19050	11
AT4G19060	26
AT4G19070	46
AT4G19080	5
AT4G19090	20
AT4G19095	14
AT4G19100	5
AT4G19110	11452
AT4G19120	7128
AT4G19130	9
AT4G19140	57
AT4G19150	80
AT4G19160	495
AT4G19170	22
AT4G19180	687
AT4G19185	322
AT4G19190	370
AT4G19191	4
AT4G19200	4882
AT4G19210	644
AT4G19220	0
AT4G19230	1188
AT4G19239	0
AT4G19240	0
AT4G19250	0
AT4G19260	0
AT4G19270	0
AT4G19275	0
AT4G19280	0
AT4G19290	0
AT4G19300	0
AT4G19305	0
AT4G19310	14
AT4G19320	51
AT4G19330	0
AT4G19340	0
AT4G19350	44
AT4G19360	0
AT4G19370	0
AT4G19380	8
AT4G19390	6
AT4G19395	0
AT4G19400	1
AT4G19410	267
AT4G19420	113
AT4G19430	367
AT4G19440	117
AT4G19450	93
AT4G19452	0
AT4G19460	90
AT4G19470	0
AT4G19480	0
AT4G19485	0
AT4G19490	419
AT4G19500	693
AT4G19510	272
AT4G19520	1
AT4G19530	4
AT4G19540	45
AT4G19550	47
AT4G19560	34
AT4G19570	40
AT4G19580	3
AT4G19590	9
AT4G19600	884
AT4G19610	28
AT4G19620	0
AT4G19630	0
AT4G19633	0
AT4G19640	1086
AT4G19645	214
AT4G19650	34
AT4G19660	14
AT4G19670	468
AT4G19680	52
AT4G19690	1786
AT4G19700	38
AT4G19710	10
AT4G19720	0
AT4G19730	0
AT4G19740	0
AT4G19750	0
AT4G19760	0
AT4G19770	0
AT4G19780	0
AT4G19790	0
AT4G19800	0
AT4G19810	12
AT4G19820	11
AT4G19830	88
AT4G19840	171
AT4G19850	14
AT4G19860	1351
AT4G19865	1
AT4G19870	90
AT4G19880	44
AT4G19890	30
AT4G19900	65
AT4G19902	0
AT4G19905	0
AT4G19910	0
AT4G19920	0
AT4G19925	0
AT4G19930	0
AT4G19940	0
AT4G19950	517
AT4G19960	2355
AT4G19970	1
AT4G19975	0
AT4G19980	1
AT4G19985	139
AT4G19990	21
AT4G20000	0
AT4G20010	26
AT4G20020	19
AT4G20030	4
AT4G20040	6
AT4G20050	13
AT4G20060	39
AT4G20070	1065
AT4G20080	0
AT4G20090	2
AT4G20095	0
AT4G20100	0
AT4G20110	9
AT4G20115	0
AT4G20130	8
AT4G20140	4
AT4G20150	783
AT4G20160	3223
AT4G20170	27
AT4G20180	0
AT4G20190	0
AT4G20200	0
AT4G20210	34
AT4G20220	0
AT4G20230	12
AT4G20235	0
AT4G20240	0
AT4G20250	0
AT4G20260	1272
AT4G20270	59
AT4G20280	48
AT4G20290	0
AT4G20300	1451
AT4G20310	18
AT4G20320	428
AT4G20325	3
AT4G20330	801
AT4G20340	431
AT4G20350	1
AT4G20360	0
AT4G20362	2
AT4G20365	0
AT4G20370	0
AT4G20380	4362
AT4G20390	20
AT4G20400	143
AT4G20410	459
AT4G20420	0
AT4G20430	4
AT4G20440	68
AT4G20450	1
AT4G20460	3251
AT4G20470	1
AT4G20480	511
AT4G20490	0
AT4G20500	0
AT4G20510	1
AT4G20520	0
AT4G20530	0
AT4G20535	0
AT4G20540	0
AT4G20545	0
AT4G20550	0
AT4G20555	0
AT4G20560	0
AT4G20565	0
AT4G20570	0
AT4G20575	0
AT4G20580	0
AT4G20590	0
AT4G20600	0
AT4G20610	0
AT4G20620	0
AT4G20630	0
AT4G20640	0
AT4G20645	0
AT4G20650	4
AT4G20670	48
AT4G20680	278
AT4G20690	5
AT4G20700	247
AT4G20703	0
AT4G20707	3
AT4G20710	0
AT4G20715	4
AT4G20720	25
AT4G20725	0
AT4G20730	110
AT4G20735	0
AT4G20740	7
AT4G20760	81
AT4G20770	3
AT4G20780	2226
AT4G20790	26
AT4G20800	0
AT4G20810	0
AT4G20820	0
AT4G20830	139
AT4G20835	0
AT4G20840	3
AT4G20850	1339
AT4G20860	19
AT4G20870	7714
AT4G20880	5589
AT4G20890	30154
AT4G20900	0
AT4G20910	13
AT4G20920	1
AT4G20930	60
AT4G20935	0
AT4G20940	9
AT4G20947	0
AT4G20953	2
AT4G20960	36
AT4G20970	1
AT4G20980	218
AT4G20990	0
AT4G21000	0
AT4G21010	14
AT4G21020	0
AT4G21030	0
AT4G21040	0
AT4G21050	0
AT4G21060	25
AT4G21063	0
AT4G21065	3
AT4G21070	141
AT4G21080	0
AT4G21090	25
AT4G21100	101
AT4G21105	1968
AT4G21110	358
AT4G21120	453
AT4G21130	12
AT4G21140	6
AT4G21150	307
AT4G21160	1266
AT4G21170	1
AT4G21180	31
AT4G21190	4
AT4G21192	77
AT4G21200	9
AT4G21210	103
AT4G21213	0
AT4G21215	279
AT4G21220	0
AT4G21230	0
AT4G21240	0
AT4G21250	0
AT4G21260	0
AT4G21270	5
AT4G21280	45
AT4G21300	3
AT4G21310	0
AT4G21320	10
AT4G21323	15
AT4G21326	2304
AT4G21330	1
AT4G21340	0
AT4G21350	24
AT4G21360	0
AT4G21362	0
AT4G21363	0
AT4G21366	0
AT4G21370	26
AT4G21380	1
AT4G21390	0
AT4G21400	5
AT4G21410	12
AT4G21420	770
AT4G21430	30
AT4G21437	0
AT4G21440	1
AT4G21445	1
AT4G21450	289
AT4G21460	46
AT4G21470	338
AT4G21480	43
AT4G21490	1123
AT4G21500	62
AT4G21510	15
AT4G21515	0
AT4G21520	3
AT4G21530	40
AT4G21534	102
AT4G21540	850
AT4G21550	43
AT4G21560	286
AT4G21570	139
AT4G21580	379
AT4G21585	3
AT4G21590	42
AT4G21595	0
AT4G21600	0
AT4G21605	0
AT4G21610	3
AT4G21620	183
AT4G21630	41
AT4G21640	1
AT4G21650	18
AT4G21660	893
AT4G21670	1438
AT4G21680	33
AT4G21690	118
AT4G21700	50
AT4G21705	6
AT4G21710	399
AT4G21720	153
AT4G21730	1
AT4G21740	13
AT4G21745	0
AT4G21750	119
AT4G21760	0
AT4G21770	12
AT4G21780	0
AT4G21790	809
AT4G21800	34
AT4G21810	381
AT4G21820	0
AT4G21830	1
AT4G21840	0
AT4G21850	2
AT4G21860	133
AT4G21865	6
AT4G21870	5
AT4G21880	8
AT4G21890	3
AT4G21895	4236
AT4G21900	18
AT4G21902	5
AT4G21903	0
AT4G21910	551
AT4G21920	0
AT4G21926	0
AT4G21930	1
AT4G21940	130
AT4G21950	0
AT4G21960	261
AT4G21970	2
AT4G21980	1339
AT4G21990	1723
AT4G22000	43
AT4G22010	81
AT4G22020	0
AT4G22030	0
AT4G22035	2
AT4G22040	0
AT4G22050	6
AT4G22060	0
AT4G22065	0
AT4G22066	7
AT4G22070	13
AT4G22080	2
AT4G22090	0
AT4G22100	0
AT4G22105	0
AT4G22110	0
AT4G22115	0
AT4G22120	15
AT4G22130	17
AT4G22140	90
AT4G22150	172
AT4G22160	121
AT4G22165	0
AT4G22170	0
AT4G22180	35
AT4G22185	30
AT4G22190	246
AT4G22200	195
AT4G22210	0
AT4G22212	0
AT4G22214	0
AT4G22217	0
AT4G22220	3222
AT4G22230	1
AT4G22233	0
AT4G22235	0
AT4G22240	14437
AT4G22250	93
AT4G22260	460
AT4G22265	1
AT4G22270	866
AT4G22280	4
AT4G22285	37
AT4G22290	12
AT4G22300	16
AT4G22305	3
AT4G22310	464
AT4G22320	124
AT4G22330	1475
AT4G22340	34
AT4G22350	228
AT4G22360	588
AT4G22370	2
AT4G22380	48
AT4G22390	2
AT4G22400	0
AT4G22410	0
AT4G22415	0
AT4G22430	2
AT4G22440	0
AT4G22450	10
AT4G22460	0
AT4G22463	0
AT4G22467	0
AT4G22470	0
AT4G22475	0
AT4G22485	0
AT4G22490	338
AT4G22495	0
AT4G22505	3
AT4G22510	0
AT4G22513	1
AT4G22517	1
AT4G22520	0
AT4G22530	25
AT4G22540	93
AT4G22545	1
AT4G22550	101
AT4G22560	1
AT4G22570	9
AT4G22580	316
AT4G22590	3205
AT4G22600	0
AT4G22610	0
AT4G22620	73
AT4G22630	0
AT4G22635	0
AT4G22640	156
AT4G22650	0
AT4G22660	0
AT4G22666	0
AT4G22670	144
AT4G22680	16
AT4G22690	0
AT4G22700	0
AT4G22710	0
AT4G22720	21
AT4G22730	92
AT4G22740	510
AT4G22745	38
AT4G22750	314
AT4G22754	0
AT4G22755	4
AT4G22756	75
AT4G22758	5
AT4G22760	1
AT4G22770	136
AT4G22780	1284
AT4G22785	0
AT4G22790	369
AT4G22810	1
AT4G22820	567
AT4G22830	4
AT4G22840	51
AT4G22850	277
AT4G22860	11
AT4G22870	0
AT4G22880	0
AT4G22890	16
AT4G22900	0
AT4G22910	379
AT4G22920	1172
AT4G22930	108
AT4G22940	47
AT4G22950	0
AT4G22960	491
AT4G22970	3
AT4G22980	6
AT4G22990	62
AT4G23000	456
AT4G23010	44
AT4G23015	0
AT4G23020	1
AT4G23030	56
AT4G23040	39
AT4G23050	61
AT4G23060	1
AT4G23070	3
AT4G23080	0
AT4G23090	0
AT4G23100	592
AT4G23110	0
AT4G23120	0
AT4G23130	1
AT4G23140	0
AT4G23150	0
AT4G23160	0
AT4G23170	0
AT4G23180	5
AT4G23190	4
AT4G23200	0
AT4G23205	0
AT4G23210	0
AT4G23215	0
AT4G23220	1
AT4G23230	0
AT4G23240	3
AT4G23250	0
AT4G23260	1
AT4G23270	0
AT4G23271	0
AT4G23280	0
AT4G23290	0
AT4G23300	0
AT4G23310	0
AT4G23320	0
AT4G23330	68
AT4G23340	0
AT4G23350	0
AT4G23355	0
AT4G23360	0
AT4G23364	0
AT4G23365	1
AT4G23370	0
AT4G23373	0
AT4G23375	0
AT4G23380	4
AT4G23387	0
AT4G23390	0
AT4G23400	1143
AT4G23410	78
AT4G23420	70
AT4G23430	32
AT4G23440	46
AT4G23450	6
AT4G23460	601
AT4G23470	104
AT4G23490	2286
AT4G23493	0
AT4G23496	1
AT4G23500	269
AT4G23510	0
AT4G23515	0
AT4G23520	0
AT4G23530	25
AT4G23540	10
AT4G23550	4
AT4G23560	6220
AT4G23570	31
AT4G23580	0
AT4G23590	0
AT4G23600	36
AT4G23610	0
AT4G23620	12
AT4G23630	4067
AT4G23635	0
AT4G23640	662
AT4G23650	199
AT4G23660	47
AT4G23670	282
AT4G23680	15
AT4G23690	584
AT4G23700	10
AT4G23710	1366
AT4G23713	0
AT4G23720	0
AT4G23730	99
AT4G23740	26
AT4G23750	3
AT4G23760	17
AT4G23770	0
AT4G23780	0
AT4G23790	0
AT4G23800	26
AT4G23810	0
AT4G23820	68
AT4G23840	28
AT4G23850	313
AT4G23860	214
AT4G23870	4
AT4G23880	1
AT4G23882	1
AT4G23885	1132
AT4G23890	41
AT4G23895	128
AT4G23900	47
AT4G23910	26
AT4G23915	0
AT4G23920	171
AT4G23930	19
AT4G23940	37
AT4G23950	402
AT4G23960	41
AT4G23970	1
AT4G23980	95
AT4G23990	30
AT4G24000	78
AT4G24010	3
AT4G24015	3
AT4G24020	90
AT4G24025	0
AT4G24026	79
AT4G24030	0
AT4G24040	243
AT4G24050	487
AT4G24060	268
AT4G24070	0
AT4G24080	1
AT4G24090	11
AT4G24100	29
AT4G24110	6
AT4G24120	139
AT4G24130	1042
AT4G24140	5
AT4G24150	9
AT4G24160	609
AT4G24170	1288
AT4G24175	4
AT4G24180	14
AT4G24190	1248
AT4G24200	411
AT4G24204	0
AT4G24210	74
AT4G24220	3579
AT4G24230	305
AT4G24231	0
AT4G24240	1
AT4G24250	5
AT4G24260	51
AT4G24265	5
AT4G24270	22
AT4G24275	0
AT4G24280	211
AT4G24290	254
AT4G24300	0
AT4G24310	0
AT4G24320	3
AT4G24330	329
AT4G24340	2
AT4G24350	3
AT4G24370	677
AT4G24380	28104
AT4G24390	109
AT4G24400	582
AT4G24410	0
AT4G24413	0
AT4G24415	0
AT4G24420	48
AT4G24430	2
AT4G24440	524
AT4G24450	65
AT4G24460	47
AT4G24470	252
AT4G24480	44
AT4G24490	91
AT4G24500	22
AT4G24510	22
AT4G24520	521
AT4G24530	219
AT4G24540	1
AT4G24550	440
AT4G24560	580
AT4G24565	0
AT4G24570	70
AT4G24580	7842
AT4G24590	359
AT4G24600	0
AT4G24610	126
AT4G24615	0
AT4G24620	619
AT4G24630	3714
AT4G24640	46194
AT4G24644	0
AT4G24650	0
AT4G24652	1
AT4G24660	26
AT4G24670	42
AT4G24680	1132
AT4G24690	2230
AT4G24700	0
AT4G24710	6
AT4G24715	0
AT4G24730	325
AT4G24740	787
AT4G24750	11
AT4G24760	13
AT4G24770	37
AT4G24780	27
AT4G24790	11
AT4G24800	219
AT4G24805	162
AT4G24810	5
AT4G24820	794
AT4G24830	70
AT4G24840	348
AT4G24860	18
AT4G24880	74
AT4G24890	1
AT4G24900	25
AT4G24910	1
AT4G24920	1058
AT4G24930	9
AT4G24940	16
AT4G24950	0
AT4G24960	222
AT4G24970	16
AT4G24972	15
AT4G24973	0
AT4G24974	1
AT4G24975	0
AT4G24977	0
AT4G24980	0
AT4G24990	668
AT4G25000	325
AT4G25010	11023
AT4G25020	216
AT4G25030	894
AT4G25040	4587
AT4G25050	41
AT4G25070	1
AT4G25080	23
AT4G25090	0
AT4G25100	38
AT4G25110	0
AT4G25120	6
AT4G25130	383
AT4G25140	0
AT4G25150	5530
AT4G25160	2
AT4G25170	84
AT4G25180	63
AT4G25190	0
AT4G25200	0
AT4G25210	187
AT4G25220	9
AT4G25225	47
AT4G25230	1775
AT4G25235	0
AT4G25240	2
AT4G25250	0
AT4G25260	8
AT4G25270	12
AT4G25280	125
AT4G25290	8
AT4G25300	2
AT4G25310	0
AT4G25315	2
AT4G25320	79
AT4G25330	0
AT4G25340	22
AT4G25350	153
AT4G25360	229
AT4G25370	252
AT4G25380	9
AT4G25390	734
AT4G25400	0
AT4G25410	0
AT4G25420	14
AT4G25430	0
AT4G25433	2
AT4G25434	1
AT4G25435	0
AT4G25440	198
AT4G25450	88
AT4G25470	6
AT4G25480	10
AT4G25490	0
AT4G25500	216
AT4G25510	0
AT4G25515	11
AT4G25520	93
AT4G25530	22
AT4G25540	54
AT4G25550	131
AT4G25560	0
AT4G25570	120
AT4G25580	0
AT4G25585	1
AT4G25590	7568
AT4G25600	88
AT4G25610	494
AT4G25620	52
AT4G25630	19
AT4G25631	0
AT4G25635	0
AT4G25640	508
AT4G25650	804
AT4G25660	229
AT4G25670	449
AT4G25680	391
AT4G25690	106
AT4G25700	1932
AT4G25707	2
AT4G25710	81
AT4G25719	1
AT4G25720	31
AT4G25730	26
AT4G25740	55
AT4G25750	0
AT4G25760	62
AT4G25770	60
AT4G25780	20251
AT4G25790	6
AT4G25800	2
AT4G25810	75
AT4G25820	0
AT4G25830	53
AT4G25835	47
AT4G25840	77
AT4G25845	0
AT4G25850	4
AT4G25860	0
AT4G25870	7
AT4G25880	273
AT4G25885	1
AT4G25890	65
AT4G25900	10085
AT4G25910	16
AT4G25920	2
AT4G25930	2
AT4G25940	273
AT4G25950	1919
AT4G25960	71
AT4G25970	180
AT4G25980	3
AT4G25990	0
AT4G26000	194
AT4G26010	2
AT4G26020	0
AT4G26030	0
AT4G26040	0
AT4G26050	0
AT4G26055	4
AT4G26060	113
AT4G26070	2
AT4G26080	1827
AT4G26090	0
AT4G26095	0
AT4G26100	1166
AT4G26110	47
AT4G26120	1
AT4G26130	160
AT4G26140	115
AT4G26145	0
AT4G26150	0
AT4G26160	54
AT4G26170	2
AT4G26180	200
AT4G26190	177
AT4G26200	0
AT4G26210	82
AT4G26220	8
AT4G26225	0
AT4G26230	149
AT4G26240	102
AT4G26250	0
AT4G26255	2
AT4G26260	27668
AT4G26270	2615
AT4G26280	0
AT4G26288	3
AT4G26290	0
AT4G26300	122
AT4G26310	81
AT4G26320	0
AT4G26330	295
AT4G26340	3
AT4G26350	0
AT4G26360	0
AT4G26365	0
AT4G26370	12
AT4G26375	0
AT4G26380	0
AT4G26385	0
AT4G26390	374
AT4G26400	9034
AT4G26410	387
AT4G26415	10
AT4G26420	0
AT4G26430	24
AT4G26440	45
AT4G26450	424
AT4G26455	347
AT4G26460	0
AT4G26466	0
AT4G26470	590
AT4G26480	38
AT4G26483	0
AT4G26485	0
AT4G26488	6
AT4G26490	0
AT4G26500	0
AT4G26510	678
AT4G26520	47
AT4G26530	3
AT4G26540	3
AT4G26542	0
AT4G26550	18
AT4G26555	9
AT4G26560	0
AT4G26570	1101
AT4G26580	11
AT4G26582	0
AT4G26590	0
AT4G26600	2
AT4G26610	46
AT4G26620	14
AT4G26630	671
AT4G26640	117
AT4G26650	7988
AT4G26660	3
AT4G26670	30
AT4G26675	0
AT4G26680	11
AT4G26690	129
AT4G26700	150
AT4G26701	0
AT4G26710	1336
AT4G26720	74
AT4G26730	0
AT4G26740	0
AT4G26750	324
AT4G26760	4
AT4G26770	569
AT4G26780	10
AT4G26790	0
AT4G26795	0
AT4G26800	0
AT4G26810	1
AT4G26820	0
AT4G26830	554
AT4G26840	208
AT4G26850	5202
AT4G26860	38
AT4G26870	72
AT4G26880	0
AT4G26890	3
AT4G26900	40
AT4G26910	973
AT4G26920	2
AT4G26930	410
AT4G26940	102
AT4G26950	0
AT4G26960	286
AT4G26965	42
AT4G26970	2937
AT4G26980	76
AT4G26990	732
AT4G27000	682
AT4G27010	19
AT4G27020	43
AT4G27030	9
AT4G27040	315
AT4G27050	63
AT4G27052	0
AT4G27060	69
AT4G27070	601
AT4G27080	149
AT4G27090	492
AT4G27100	726
AT4G27110	4405
AT4G27120	160
AT4G27130	1357
AT4G27140	0
AT4G27150	0
AT4G27160	0
AT4G27170	0
AT4G27180	218
AT4G27190	0
AT4G27200	0
AT4G27210	0
AT4G27220	7
AT4G27230	153
AT4G27240	1
AT4G27250	1
AT4G27260	152
AT4G27270	3
AT4G27280	263
AT4G27290	0
AT4G27300	0
AT4G27310	246
AT4G27320	493
AT4G27330	3
AT4G27340	10
AT4G27350	6468
AT4G27360	0
AT4G27370	1007
AT4G27380	35
AT4G27390	39
AT4G27395	0
AT4G27400	0
AT4G27410	50
AT4G27415	0
AT4G27420	19
AT4G27430	134
AT4G27435	26
AT4G27440	55
AT4G27450	33
AT4G27460	1
AT4G27470	1221
AT4G27480	370
AT4G27490	3
AT4G27500	6970
AT4G27510	14
AT4G27520	237
AT4G27530	0
AT4G27540	62
AT4G27550	0
AT4G27560	46
AT4G27565	0
AT4G27570	0
AT4G27580	16373
AT4G27585	201
AT4G27590	49
AT4G27595	58
AT4G27597	0
AT4G27600	1505
AT4G27610	41
AT4G27620	36
AT4G27630	69
AT4G27640	86
AT4G27650	106
AT4G27652	65
AT4G27654	1
AT4G27657	2
AT4G27660	2
AT4G27670	0
AT4G27680	276
AT4G27690	66
AT4G27700	5
AT4G27710	2
AT4G27720	98
AT4G27730	9
AT4G27740	4
AT4G27745	83
AT4G27750	684
AT4G27760	28
AT4G27765	0
AT4G27780	267
AT4G27790	9883
AT4G27800	83
AT4G27810	0
AT4G27820	8
AT4G27830	191
AT4G27840	1683
AT4G27845	0
AT4G27850	16
AT4G27852	1
AT4G27860	4
AT4G27870	73
AT4G27875	0
AT4G27880	5072
AT4G27885	0
AT4G27890	7
AT4G27900	45
AT4G27910	550
AT4G27920	0
AT4G27940	266
AT4G27950	10
AT4G27960	3301
AT4G27970	2
AT4G27980	668
AT4G27990	170
AT4G28000	18127
AT4G28005	2
AT4G28010	14
AT4G28020	21
AT4G28025	172
AT4G28030	0
AT4G28040	9
AT4G28050	174
AT4G28060	1054
AT4G28068	0
AT4G28070	9
AT4G28080	344
AT4G28085	82
AT4G28088	738
AT4G28090	0
AT4G28100	10
AT4G28110	0
AT4G28130	4
AT4G28140	1
AT4G28150	502
AT4G28160	0
AT4G28162	396
AT4G28170	0
AT4G28180	2
AT4G28190	371
AT4G28200	53
AT4G28210	18
AT4G28220	19
AT4G28230	3
AT4G28240	72
AT4G28250	23
AT4G28260	536
AT4G28270	59
AT4G28280	967
AT4G28290	0
AT4G28300	1245
AT4G28310	92
AT4G28320	20
AT4G28330	17
AT4G28340	0
AT4G28350	0
AT4G28360	22
AT4G28362	0
AT4G28365	0
AT4G28370	263
AT4G28380	26
AT4G28390	29
AT4G28395	4
AT4G28397	1
AT4G28400	7
AT4G28405	0
AT4G28410	0
AT4G28420	0
AT4G28430	0
AT4G28440	139
AT4G28450	12
AT4G28460	0
AT4G28470	170
AT4G28480	1821
AT4G28485	19
AT4G28490	306
AT4G28500	4
AT4G28510	22
AT4G28520	0
AT4G28530	251
AT4G28540	1601
AT4G28550	213
AT4G28556	936
AT4G28560	4
AT4G28570	92
AT4G28580	0
AT4G28590	22
AT4G28600	220
AT4G28610	363
AT4G28620	0
AT4G28630	27
AT4G28640	43
AT4G28650	11
AT4G28652	0
AT4G28660	9
AT4G28670	151
AT4G28680	3167
AT4G28690	39
AT4G28700	257
AT4G28703	2
AT4G28706	2
AT4G28710	150
AT4G28720	100
AT4G28730	41
AT4G28740	6
AT4G28750	10
AT4G28755	0
AT4G28760	76
AT4G28770	1034
AT4G28775	27
AT4G28780	370
AT4G28790	15
AT4G28800	1
AT4G28811	0
AT4G28815	0
AT4G28820	2
AT4G28830	8
AT4G28840	0
AT4G28850	0
AT4G28860	198
AT4G28870	0
AT4G28880	407
AT4G28890	21
AT4G28900	2
AT4G28910	147
AT4G28915	0
AT4G28920	0
AT4G28930	0
AT4G28940	305
AT4G28950	0
AT4G28960	0
AT4G28970	14
AT4G28980	497
AT4G28990	46
AT4G29000	120
AT4G29010	1523
AT4G29020	5
AT4G29030	110
AT4G29033	0
AT4G29035	0
AT4G29037	0
AT4G29040	1130
AT4G29050	0
AT4G29060	43
AT4G29070	159
AT4G29080	4
AT4G29090	0
AT4G29100	89
AT4G29103	0
AT4G29110	3
AT4G29120	77
AT4G29130	3965
AT4G29140	93
AT4G29150	20
AT4G29160	870
AT4G29170	5
AT4G29180	0
AT4G29190	131
AT4G29200	0
AT4G29210	40
AT4G29220	366
AT4G29230	19
AT4G29240	3
AT4G29250	1
AT4G29260	711
AT4G29270	0
AT4G29273	0
AT4G29276	2
AT4G29280	0
AT4G29281	0
AT4G29283	0
AT4G29285	0
AT4G29290	0
AT4G29300	0
AT4G29305	1869
AT4G29310	61
AT4G29330	225
AT4G29340	11468
AT4G29350	946
AT4G29360	4
AT4G29370	0
AT4G29380	1007
AT4G29390	68
AT4G29400	0
AT4G29410	87
AT4G29415	0
AT4G29420	183
AT4G29430	30
AT4G29440	222
AT4G29450	99
AT4G29460	1134
AT4G29470	5344
AT4G29480	327
AT4G29490	431
AT4G29510	44
AT4G29520	20
AT4G29530	45
AT4G29540	2
AT4G29548	6
AT4G29550	178
AT4G29560	4
AT4G29570	7
AT4G29580	0
AT4G29590	51
AT4G29600	0
AT4G29610	2
AT4G29620	0
AT4G29630	0
AT4G29640	0
AT4G29650	0
AT4G29654	0
AT4G29658	1024
AT4G29660	29
AT4G29670	218
AT4G29680	67
AT4G29690	1
AT4G29700	63
AT4G29710	1
AT4G29720	17
AT4G29730	8
AT4G29735	275
AT4G29740	2
AT4G29750	38
AT4G29760	0
AT4G29770	0
AT4G29780	116
AT4G29790	745
AT4G29800	9
AT4G29810	125
AT4G29820	15
AT4G29830	21
AT4G29840	245
AT4G29850	9
AT4G29860	8
AT4G29870	147
AT4G29880	4826
AT4G29890	76
AT4G29900	368
AT4G29905	3
AT4G29910	81
AT4G29920	0
AT4G29930	0
AT4G29940	101
AT4G29950	1312
AT4G29960	410
AT4G29970	0
AT4G29980	1
AT4G29990	7
AT4G30000	2
AT4G30010	1889
AT4G30020	32
AT4G30030	0
AT4G30040	0
AT4G30050	0
AT4G30060	723
AT4G30064	0
AT4G30067	1
AT4G30070	0
AT4G30072	0
AT4G30074	0
AT4G30080	98
AT4G30090	6
AT4G30097	0
AT4G30100	2263
AT4G30110	22
AT4G30120	0
AT4G30130	8
AT4G30140	18932
AT4G30150	23
AT4G30160	266
AT4G30170	0
AT4G30180	2
AT4G30190	2440
AT4G30200	2294
AT4G30210	1173
AT4G30220	46
AT4G30230	0
AT4G30240	324
AT4G30250	0
AT4G30260	801
AT4G30270	2281
AT4G30280	15
AT4G30290	31
AT4G30300	0
AT4G30310	686
AT4G30320	0
AT4G30330	13
AT4G30340	14
AT4G30350	475
AT4G30360	14
AT4G30370	6
AT4G30380	0
AT4G30390	179
AT4G30400	4
AT4G30410	59
AT4G30420	24
AT4G30430	2
AT4G30440	6157
AT4G30450	302
AT4G30460	1033
AT4G30470	581
AT4G30480	113
AT4G30490	492
AT4G30500	103
AT4G30510	162
AT4G30520	32
AT4G30530	536
AT4G30540	6
AT4G30550	924
AT4G30560	225
AT4G30570	16
AT4G30580	123
AT4G30590	1
AT4G30600	5909
AT4G30610	16
AT4G30620	67
AT4G30630	118
AT4G30640	0
AT4G30650	49
AT4G30660	34
AT4G30662	0
AT4G30670	22
AT4G30680	2
AT4G30690	225
AT4G30700	7
AT4G30710	843
AT4G30720	14
AT4G30730	0
AT4G30740	0
AT4G30750	378
AT4G30760	858
AT4G30770	1549
AT4G30780	304
AT4G30790	1672
AT4G30800	7
AT4G30810	61
AT4G30820	22
AT4G30825	10
AT4G30830	4
AT4G30840	7
AT4G30845	0
AT4G30850	5915
AT4G30860	1483
AT4G30870	35
AT4G30872	0
AT4G30880	0
AT4G30890	501
AT4G30900	44
AT4G30910	7
AT4G30920	56
AT4G30930	16
AT4G30935	80
AT4G30940	302
AT4G30950	1725
AT4G30960	4994
AT4G30970	1
AT4G30972	0
AT4G30975	3
AT4G30980	15
AT4G30990	42
AT4G30993	136
AT4G30996	167
AT4G31000	0
AT4G31010	7
AT4G31020	928
AT4G31030	0
AT4G31040	85
AT4G31050	6
AT4G31060	5
AT4G31070	1
AT4G31073	0
AT4G31075	0
AT4G31080	2161
AT4G31100	9
AT4G31110	27
AT4G31115	22
AT4G31120	10
AT4G31130	463
AT4G31140	62
AT4G31150	12
AT4G31160	216
AT4G31170	176
AT4G31180	389
AT4G31190	0
AT4G31196	0
AT4G31200	35
AT4G31210	14
AT4G31230	2385
AT4G31240	164
AT4G31248	0
AT4G31250	0
AT4G31260	150
AT4G31265	0
AT4G31270	2
AT4G31280	0
AT4G31290	4218
AT4G31300	619
AT4G31310	89
AT4G31320	0
AT4G31330	1792
AT4G31340	3086
AT4G31350	331
AT4G31351	10
AT4G31354	4
AT4G31355	20
AT4G31360	58
AT4G31370	20
AT4G31380	35
AT4G31390	208
AT4G31398	5
AT4G31400	237
AT4G31405	3
AT4G31408	51
AT4G31410	83
AT4G31420	1801
AT4G31430	1927
AT4G31440	15
AT4G31441	6
AT4G31450	521
AT4G31460	28
AT4G31470	0
AT4G31480	1318
AT4G31490	822
AT4G31500	40
AT4G31510	83
AT4G31520	10
AT4G31530	44
AT4G31540	0
AT4G31550	49
AT4G31560	19
AT4G31570	617
AT4G31580	146
AT4G31590	13
AT4G31600	131
AT4G31610	2
AT4G31615	29
AT4G31620	4
AT4G31630	0
AT4G31640	1
AT4G31650	20
AT4G31660	0
AT4G31670	85
AT4G31680	0
AT4G31685	0
AT4G31690	0
AT4G31695	0
AT4G31700	444
AT4G31710	0
AT4G31715	0
AT4G31720	229
AT4G31730	9
AT4G31740	0
AT4G31750	385
AT4G31760	0
AT4G31770	26
AT4G31780	410
AT4G31790	7
AT4G31800	16
AT4G31805	0
AT4G31810	18
AT4G31820	1
AT4G31830	0
AT4G31840	21
AT4G31850	32
AT4G31860	342
AT4G31870	29
AT4G31875	0
AT4G31877	1
AT4G31880	333
AT4G31890	1
AT4G31895	0
AT4G31900	0
AT4G31910	2
AT4G31920	19
AT4G31930	27
AT4G31940	0
AT4G31950	0
AT4G31960	0
AT4G31970	0
AT4G31980	1073
AT4G31985	137
AT4G31990	485
AT4G32000	29
AT4G32010	74
AT4G32020	1309
AT4G32030	197
AT4G32040	63
AT4G32050	25
AT4G32060	1110
AT4G32070	302
AT4G32080	0
AT4G32090	0
AT4G32100	0
AT4G32105	0
AT4G32110	0
AT4G32120	227
AT4G32130	615
AT4G32140	267
AT4G32150	5349
AT4G32160	530
AT4G32170	4
AT4G32175	9
AT4G32180	7317
AT4G32190	423
AT4G32200	316
AT4G32205	166
AT4G32208	1
AT4G32210	116
AT4G32212	17
AT4G32215	15
AT4G32220	1
AT4G32230	11
AT4G32240	881
AT4G32250	1462
AT4G32260	120
AT4G32265	0
AT4G32270	44
AT4G32272	289
AT4G32280	4
AT4G32285	230
AT4G32290	20
AT4G32295	269
AT4G32300	69
AT4G32320	69
AT4G32330	41
AT4G32340	21
AT4G32342	0
AT4G32350	223
AT4G32360	20
AT4G32370	0
AT4G32375	0
AT4G32380	0
AT4G32390	988
AT4G32400	109
AT4G32410	549
AT4G32420	60
AT4G32430	3
AT4G32440	601
AT4G32445	0
AT4G32450	34
AT4G32460	590
AT4G32470	1729
AT4G32475	0
AT4G32480	1234
AT4G32490	0
AT4G32500	255
AT4G32510	23288
AT4G32520	60
AT4G32530	1139
AT4G32535	1
AT4G32540	1
AT4G32551	664
AT4G32560	37
AT4G32570	4
AT4G32580	0
AT4G32590	193
AT4G32600	677
AT4G32605	14
AT4G32610	777
AT4G32620	522
AT4G32630	2936
AT4G32640	741
AT4G32650	6
AT4G32660	222
AT4G32670	32
AT4G32680	145
AT4G32690	43
AT4G32700	112
AT4G32710	18
AT4G32714	1437
AT4G32717	636
AT4G32720	94
AT4G32730	95
AT4G32750	139
AT4G32760	1724
AT4G32765	0
AT4G32770	179
AT4G32780	2
AT4G32790	9
AT4G32800	0
AT4G32810	16
AT4G32820	122
AT4G32830	2544
AT4G32840	19
AT4G32850	2188
AT4G32860	2
AT4G32870	242
AT4G32880	70
AT4G32890	511
AT4G32900	19
AT4G32910	124
AT4G32915	9
AT4G32920	3809
AT4G32930	130
AT4G32940	2146
AT4G32950	0
AT4G32960	134
AT4G32970	24
AT4G32980	3
AT4G32990	0
AT4G33000	45
AT4G33010	1501
AT4G33020	5
AT4G33030	122
AT4G33040	64
AT4G33050	0
AT4G33060	39
AT4G33070	201
AT4G33080	309
AT4G33090	1565
AT4G33100	53
AT4G33110	19
AT4G33120	2
AT4G33130	6
AT4G33140	1331
AT4G33145	0
AT4G33150	10666
AT4G33160	10
AT4G33170	129
AT4G33180	25
AT4G33200	278
AT4G33210	922
AT4G33220	48
AT4G33230	6570
AT4G33240	1092
AT4G33250	185
AT4G33260	1
AT4G33270	38
AT4G33280	0
AT4G33290	0
AT4G33300	144
AT4G33310	0
AT4G33320	0
AT4G33330	5
AT4G33350	28
AT4G33355	1
AT4G33360	71
AT4G33370	1
AT4G33380	293
AT4G33390	2363
AT4G33400	92
AT4G33410	238
AT4G33420	10
AT4G33430	166
AT4G33440	1908
AT4G33450	0
AT4G33460	57
AT4G33465	911
AT4G33467	2
AT4G33470	4
AT4G33480	38
AT4G33490	73
AT4G33495	100
AT4G33500	17
AT4G33510	843
AT4G33520	18
AT4G33530	1758
AT4G33540	52
AT4G33550	0
AT4G33560	2
AT4G33565	58
AT4G33580	663
AT4G33585	0
AT4G33590	0
AT4G33600	0
AT4G33610	0
AT4G33620	105
AT4G33625	195
AT4G33630	923
AT4G33640	180
AT4G33650	214
AT4G33660	9
AT4G33666	1
AT4G33670	59
AT4G33680	150
AT4G33690	75
AT4G33700	2425
AT4G33710	0
AT4G33720	1
AT4G33730	0
AT4G33735	0
AT4G33740	33
AT4G33760	22
AT4G33770	65
AT4G33780	527
AT4G33790	9
AT4G33800	14
AT4G33810	107
AT4G33820	0
AT4G33830	0
AT4G33840	0
AT4G33850	5
AT4G33860	5300
AT4G33865	327
AT4G33870	1
AT4G33880	0
AT4G33885	0
AT4G33890	313
AT4G33900	0
AT4G33905	486
AT4G33910	572
AT4G33920	1129
AT4G33925	13
AT4G33930	13
AT4G33940	257
AT4G33945	139
AT4G33950	35
AT4G33960	28
AT4G33970	35742
AT4G33980	267
AT4G33985	15
AT4G33990	13
AT4G34000	15
AT4G34020	9
AT4G34030	176
AT4G34035	0
AT4G34040	517
AT4G34050	504
AT4G34060	12
AT4G34065	0
AT4G34070	226
AT4G34071	0
AT4G34080	0
AT4G34090	18
AT4G34100	2699
AT4G34103	0
AT4G34110	3717
AT4G34120	212
AT4G34131	250
AT4G34135	4591
AT4G34138	137
AT4G34139	1
AT4G34140	134
AT4G34150	771
AT4G34160	11
AT4G34170	7
AT4G34180	346
AT4G34190	35
AT4G34200	283
AT4G34210	1
AT4G34215	291
AT4G34220	7
AT4G34230	197
AT4G34240	34
AT4G34250	10
AT4G34260	71
AT4G34265	150
AT4G34270	132
AT4G34280	31
AT4G34290	5
AT4G34300	0
AT4G34310	1418
AT4G34320	50
AT4G34330	0
AT4G34332	0
AT4G34340	237
AT4G34345	0
AT4G34350	554
AT4G34360	3
AT4G34370	840
AT4G34380	3492
AT4G34390	259
AT4G34400	4
AT4G34410	1
AT4G34412	2
AT4G34415	0
AT4G34419	0
AT4G34420	197
AT4G34430	304
AT4G34440	4442
AT4G34450	2332
AT4G34460	215
AT4G34470	0
AT4G34480	211
AT4G34490	2065
AT4G34500	42
AT4G34510	7373
AT4G34520	0
AT4G34530	0
AT4G34540	24
AT4G34550	0
AT4G34555	61
AT4G34560	500
AT4G34570	52
AT4G34580	10
AT4G34590	3461
AT4G34600	102
AT4G34610	122
AT4G34620	89
AT4G34630	389
AT4G34640	1027
AT4G34650	0
AT4G34660	231
AT4G34670	193
AT4G34680	81
AT4G34690	0
AT4G34695	0
AT4G34700	1009
AT4G34710	8653
AT4G34720	3946
AT4G34730	31
AT4G34740	12
AT4G34750	10062
AT4G34760	9
AT4G34770	14
AT4G34780	0
AT4G34790	0
AT4G34800	2
AT4G34810	5
AT4G34830	16
AT4G34840	141
AT4G34850	0
AT4G34860	162
AT4G34870	935
AT4G34880	0
AT4G34881	21
AT4G34890	1162
AT4G34900	5
AT4G34910	13
AT4G34920	531
AT4G34930	22
AT4G34940	664
AT4G34950	5
AT4G34960	59
AT4G34970	73
AT4G34975	0
AT4G34980	586
AT4G34990	1070
AT4G35000	2671
AT4G35010	144408
AT4G35020	6
AT4G35025	0
AT4G35030	0
AT4G35040	105
AT4G35050	86
AT4G35060	320
AT4G35070	850
AT4G35080	3177
AT4G35090	3250
AT4G35100	1478
AT4G35110	702
AT4G35120	0
AT4G35130	4
AT4G35140	103
AT4G35150	0
AT4G35160	4
AT4G35165	4
AT4G35170	0
AT4G35180	10940
AT4G35190	3
AT4G35200	3
AT4G35210	0
AT4G35220	300
AT4G35230	211
AT4G35240	146
AT4G35250	27
AT4G35260	638
AT4G35270	5
AT4G35280	212
AT4G35290	13
AT4G35295	2
AT4G35300	127
AT4G35310	62
AT4G35320	19
AT4G35335	70
AT4G35350	6
AT4G35360	754
AT4G35370	1
AT4G35375	0
AT4G35380	1057
AT4G35390	3
AT4G35400	0
AT4G35410	66
AT4G35420	3
AT4G35430	0
AT4G35440	9
AT4G35450	349
AT4G35460	31
AT4G35470	35
AT4G35480	31
AT4G35485	0
AT4G35490	77
AT4G35500	1511
AT4G35510	310
AT4G35519	0
AT4G35520	7
AT4G35530	17
AT4G35540	132
AT4G35550	30
AT4G35560	327
AT4G35570	65
AT4G35580	315
AT4G35590	10
AT4G35600	16
AT4G35610	2681
AT4G35620	4
AT4G35630	134
AT4G35640	1
AT4G35650	622
AT4G35655	373
AT4G35660	0
AT4G35670	1521
AT4G35680	0
AT4G35685	1
AT4G35690	0
AT4G35700	4036
AT4G35710	0
AT4G35720	0
AT4G35725	0
AT4G35730	4
AT4G35731	0
AT4G35733	0
AT4G35740	119
AT4G35750	453
AT4G35760	31
AT4G35770	18
AT4G35780	119
AT4G35783	129
AT4G35785	39
AT4G35790	7979
AT4G35800	1250
AT4G35810	0
AT4G35820	0
AT4G35830	3105
AT4G35840	41
AT4G35850	37
AT4G35860	686
AT4G35870	340
AT4G35880	75
AT4G35890	1287
AT4G35900	0
AT4G35905	59
AT4G35910	32
AT4G35920	52
AT4G35930	8
AT4G35940	497
AT4G35950	2067
AT4G35970	9
AT4G35980	219
AT4G35985	0
AT4G35987	11
AT4G36000	0
AT4G36010	19
AT4G36020	75
AT4G36030	0
AT4G36032	0
AT4G36040	1137
AT4G36050	38
AT4G36052	0
AT4G36060	0
AT4G36070	191
AT4G36080	217
AT4G36090	50
AT4G36100	0
AT4G36105	0
AT4G36110	1
AT4G36120	2
AT4G36130	361
AT4G36140	60
AT4G36150	1
AT4G36160	1
AT4G36170	0
AT4G36180	13
AT4G36190	31
AT4G36195	1794
AT4G36197	0
AT4G36210	1215
AT4G36220	7
AT4G36230	0
AT4G36240	34
AT4G36245	0
AT4G36250	119
AT4G36260	3
AT4G36270	1
AT4G36280	3
AT4G36290	22
AT4G36350	0
AT4G36360	68
AT4G36370	0
AT4G36380	312
AT4G36390	68
AT4G36400	345
AT4G36410	3
AT4G36420	28
AT4G36430	1
AT4G36440	404
AT4G36450	9
AT4G36460	0
AT4G36470	0
AT4G36480	213
AT4G36490	20999
AT4G36500	1
AT4G36510	0
AT4G36515	23
AT4G36520	19
AT4G36530	40
AT4G36540	161
AT4G36550	22
AT4G36560	0
AT4G36570	4
AT4G36580	4
AT4G36590	0
AT4G36600	1760
AT4G36610	1
AT4G36620	0
AT4G36630	775
AT4G36635	0
AT4G36640	481
AT4G36648	799
AT4G36650	54
AT4G36660	13
AT4G36670	3
AT4G36680	24
AT4G36690	1518
AT4G36700	0
AT4G36710	193
AT4G36720	204
AT4G36730	78
AT4G36740	34
AT4G36750	157
AT4G36760	698
AT4G36770	79
AT4G36780	377
AT4G36790	217
AT4G36791	3
AT4G36795	0
AT4G36800	1669
AT4G36808	1
AT4G36810	0
AT4G36820	2
AT4G36830	68
AT4G36840	121
AT4G36850	19
AT4G36860	196
AT4G36870	240
AT4G36880	1895
AT4G36890	105
AT4G36900	101
AT4G36910	73
AT4G36920	163
AT4G36925	1
AT4G36930	39
AT4G36940	206
AT4G36945	16
AT4G36950	174
AT4G36960	462
AT4G36970	9
AT4G36980	279
AT4G36990	127
AT4G37000	23
AT4G37010	6
AT4G37020	19
AT4G37022	26
AT4G37030	36
AT4G37040	71
AT4G37050	1
AT4G37060	0
AT4G37070	1
AT4G37080	30
AT4G37090	60
AT4G37095	0
AT4G37100	17
AT4G37110	16
AT4G37120	936
AT4G37130	71
AT4G37140	0
AT4G37150	6
AT4G37160	0
AT4G37170	1
AT4G37175	0
AT4G37180	456
AT4G37190	6
AT4G37200	106
AT4G37210	88
AT4G37220	0
AT4G37225	1
AT4G37230	0
AT4G37235	2
AT4G37240	40
AT4G37250	12
AT4G37260	176
AT4G37270	319
AT4G37280	2352
AT4G37290	0
AT4G37295	0
AT4G37300	157
AT4G37310	11
AT4G37320	307
AT4G37330	180
AT4G37340	3
AT4G37360	0
AT4G37370	7
AT4G37380	12
AT4G37390	98
AT4G37400	0
AT4G37409	0
AT4G37410	51
AT4G37420	755
AT4G37430	0
AT4G37432	2
AT4G37435	0
AT4G37440	251
AT4G37445	4
AT4G37450	11
AT4G37460	458
AT4G37470	40
AT4G37480	48
AT4G37483	2
AT4G37490	22
AT4G37500	0
AT4G37510	84
AT4G37520	185
AT4G37530	75
AT4G37540	125
AT4G37550	12
AT4G37553	0
AT4G37560	0
AT4G37570	0
AT4G37580	6
AT4G37590	194
AT4G37608	147
AT4G37610	547
AT4G37620	2
AT4G37630	6
AT4G37640	5692
AT4G37650	26
AT4G37660	7
AT4G37670	4
AT4G37680	1246
AT4G37682	2
AT4G37685	2
AT4G37690	8
AT4G37700	0
AT4G37705	0
AT4G37710	0
AT4G37720	5
AT4G37730	37
AT4G37740	3
AT4G37750	11
AT4G37760	4366
AT4G37770	137
AT4G37780	0
AT4G37790	172
AT4G37800	2
AT4G37810	0
AT4G37820	63
AT4G37830	1277
AT4G37840	366
AT4G37850	4
AT4G37860	0
AT4G37870	12785
AT4G37880	485
AT4G37890	1
AT4G37895	0
AT4G37900	6
AT4G37910	184
AT4G37920	2
AT4G37925	0
AT4G37930	2279
AT4G37940	52
AT4G37950	2
AT4G37970	15
AT4G37980	373
AT4G37990	3291
AT4G38000	4
AT4G38005	0
AT4G38010	761
AT4G38020	1
AT4G38030	0
AT4G38040	189
AT4G38050	5
AT4G38060	584
AT4G38062	4
AT4G38065	0
AT4G38070	0
AT4G38080	8
AT4G38090	88
AT4G38092	5
AT4G38100	22
AT4G38120	141
AT4G38130	571
AT4G38140	0
AT4G38150	12
AT4G38160	3
AT4G38170	34
AT4G38180	8
AT4G38190	21713
AT4G38200	927
AT4G38210	0
AT4G38213	184
AT4G38215	1
AT4G38220	134
AT4G38225	115
AT4G38230	7888
AT4G38240	228
AT4G38250	0
AT4G38260	1022
AT4G38270	142
AT4G38280	99
AT4G38290	0
AT4G38300	4
AT4G38310	0
AT4G38320	37
AT4G38330	1
AT4G38340	6
AT4G38350	211
AT4G38360	552
AT4G38370	16
AT4G38380	73
AT4G38390	30
AT4G38400	10
AT4G38401	0
AT4G38405	0
AT4G38410	0
AT4G38420	174
AT4G38430	41
AT4G38440	60
AT4G38460	198
AT4G38470	831
AT4G38480	194
AT4G38490	10
AT4G38495	31
AT4G38500	242
AT4G38510	2048
AT4G38520	165
AT4G38530	0
AT4G38540	1
AT4G38545	47
AT4G38550	0
AT4G38552	58
AT4G38560	1
AT4G38570	149
AT4G38580	37
AT4G38590	269
AT4G38600	2724
AT4G38620	88
AT4G38630	1155
AT4G38640	197
AT4G38650	38
AT4G38660	43
AT4G38670	7
AT4G38680	250
AT4G38690	27
AT4G38700	3
AT4G38710	293
AT4G38730	3410
AT4G38740	629
AT4G38760	297
AT4G38770	314
AT4G38775	0
AT4G38780	289
AT4G38781	1
AT4G38790	375
AT4G38800	1618
AT4G38810	217
AT4G38820	0
AT4G38825	0
AT4G38830	0
AT4G38840	1
AT4G38850	0
AT4G38860	0
AT4G38870	54
AT4G38880	0
AT4G38890	28
AT4G38900	34
AT4G38905	1
AT4G38910	8
AT4G38920	1494
AT4G38930	355
AT4G38932	1499
AT4G38940	364
AT4G38950	203
AT4G38960	68
AT4G38970	89
AT4G38980	62
AT4G38990	0
AT4G39000	612
AT4G39010	49
AT4G39020	0
AT4G39030	23
AT4G39040	95
AT4G39050	157
AT4G39060	0
AT4G39070	7
AT4G39080	6632
AT4G39090	10560
AT4G39100	105
AT4G39110	54255
AT4G39120	130
AT4G39130	532
AT4G39140	796
AT4G39150	483
AT4G39160	396
AT4G39170	569
AT4G39180	5232
AT4G39190	77
AT4G39195	0
AT4G39200	442
AT4G39210	884
AT4G39220	252
AT4G39230	770
AT4G39235	0
AT4G39240	137
AT4G39250	0
AT4G39260	1876
AT4G39270	25
AT4G39280	56
AT4G39290	0
AT4G39300	9
AT4G39320	0
AT4G39330	157
AT4G39340	1
AT4G39345	0
AT4G39350	317
AT4G39360	13
AT4G39361	5
AT4G39363	2
AT4G39364	2
AT4G39366	5
AT4G39370	44
AT4G39380	39
AT4G39390	128
AT4G39400	316
AT4G39403	0
AT4G39404	0
AT4G39410	0
AT4G39420	527
AT4G39460	15
AT4G39470	42
AT4G39480	761
AT4G39490	4
AT4G39500	2
AT4G39510	1
AT4G39520	366
AT4G39530	8
AT4G39540	49
AT4G39550	5
AT4G39560	25
AT4G39570	4
AT4G39580	0
AT4G39590	90
AT4G39600	4
AT4G39610	10727
AT4G39615	0
AT4G39620	9
AT4G39630	9
AT4G39640	5
AT4G39650	6
AT4G39660	127
AT4G39670	7021
AT4G39672	0
AT4G39675	0
AT4G39680	602
AT4G39690	355
AT4G39700	0
AT4G39710	3
AT4G39720	4
AT4G39730	304
AT4G39740	4
AT4G39745	35
AT4G39750	0
AT4G39753	52
AT4G39756	0
AT4G39760	0
AT4G39770	5
AT4G39780	144
AT4G39790	3
AT4G39795	15
AT4G39800	1344
AT4G39810	12
AT4G39820	437
AT4G39830	4
AT4G39838	0
AT4G39840	0
AT4G39850	1582
AT4G39860	386
AT4G39865	0
AT4G39870	4646
AT4G39880	67
AT4G39890	145
AT4G39900	61
AT4G39910	409
AT4G39917	0
AT4G39920	37
AT4G39925	15
AT4G39930	56
AT4G39940	4
AT4G39950	6
AT4G39952	0
AT4G39955	9
AT4G39960	90
AT4G39970	25
AT4G39980	128
AT4G39985	0
AT4G39990	40
AT4G40000	6
AT4G40010	954
AT4G40011	5
AT4G40020	2343
AT4G40030	564
AT4G40040	3960
AT4G40042	70
AT4G40045	36
AT4G40050	133
AT4G40060	168
AT4G40063	0
AT4G40065	3
AT4G40070	18
AT4G40080	0
AT4G40085	0
AT4G40090	0
AT4G40100	333
AT5G00730	0
AT5G00735	0
AT5G00740	0
AT5G00745	0
AT5G00750	0
AT5G00755	0
AT5G00760	0
AT5G00765	2
AT5G00770	0
AT5G00775	0
AT5G00780	1
AT5G00785	0
AT5G00790	0
AT5G00795	0
AT5G00800	0
AT5G00805	0
AT5G00810	0
AT5G00815	0
AT5G00820	0
AT5G00825	0
AT5G00835	0
AT5G00840	0
AT5G00845	0
AT5G00850	0
AT5G00855	0
AT5G00860	0
AT5G00865	0
AT5G00870	0
AT5G00875	3
AT5G00880	0
AT5G00885	0
AT5G00895	0
AT5G00900	0
AT5G00905	0
AT5G00910	2
AT5G00920	0
AT5G00925	0
AT5G00930	2
AT5G00935	0
AT5G00940	20
AT5G00950	0
AT5G00955	0
AT5G00960	0
AT5G00965	0
AT5G00970	0
AT5G00975	0
AT5G00980	110
AT5G00985	41
AT5G00990	0
AT5G00995	0
AT5G01005	0
AT5G01010	933
AT5G01015	1
AT5G01017	0
AT5G01020	83
AT5G01030	100
AT5G01040	20
AT5G01045	0
AT5G01050	2
AT5G01055	0
AT5G01060	0
AT5G01065	0
AT5G01070	0
AT5G01075	60
AT5G01080	0
AT5G01090	94
AT5G01095	0
AT5G01100	2616
AT5G01105	0
AT5G01110	3
AT5G01115	0
AT5G01120	172
AT5G01125	0
AT5G01130	0
AT5G01135	0
AT5G01140	0
AT5G01145	0
AT5G01150	0
AT5G01155	0
AT5G01160	159
AT5G01165	0
AT5G01170	28
AT5G01175	2
AT5G01180	464
AT5G01185	0
AT5G01190	213
AT5G01195	0
AT5G01200	68
AT5G01205	3
AT5G01210	0
AT5G01215	0
AT5G01220	16
AT5G01225	0
AT5G01230	11
AT5G01235	0
AT5G01240	5
AT5G01245	0
AT5G01250	0
AT5G01255	0
AT5G01260	50
AT5G01265	0
AT5G01270	248
AT5G01275	0
AT5G01280	28
AT5G01285	0
AT5G01290	797
AT5G01295	0
AT5G01300	0
AT5G01305	0
AT5G01310	81
AT5G01315	0
AT5G01320	5
AT5G01325	0
AT5G01330	1
AT5G01335	0
AT5G01340	199
AT5G01345	1
AT5G01350	1569
AT5G01360	5
AT5G01365	0
AT5G01370	1
AT5G01375	0
AT5G01380	0
AT5G01385	0
AT5G01390	32
AT5G01395	3
AT5G01400	253
AT5G01405	0
AT5G01410	6417
AT5G01415	0
AT5G01420	48
AT5G01425	0
AT5G01430	163
AT5G01435	0
AT5G01440	0
AT5G01445	4
AT5G01450	574
AT5G01455	0
AT5G01460	1057
AT5G01465	0
AT5G01470	11
AT5G01475	3
AT5G01480	5
AT5G01485	0
AT5G01490	0
AT5G01495	0
AT5G01500	55
AT5G01505	0
AT5G01510	24
AT5G01515	0
AT5G01520	96
AT5G01530	238
AT5G01535	0
AT5G01540	0
AT5G01542	0
AT5G01545	2
AT5G01550	0
AT5G01555	0
AT5G01560	70
AT5G01565	0
AT5G01570	6
AT5G01575	0
AT5G01580	0
AT5G01585	0
AT5G01590	31
AT5G01595	0
AT5G01600	3825
AT5G01605	0
AT5G01610	4660
AT5G01615	0
AT5G01620	88
AT5G01630	122
AT5G01635	0
AT5G01640	597
AT5G01645	0
AT5G01650	82
AT5G01655	0
AT5G01660	1
AT5G01665	0
AT5G01670	10
AT5G01675	1
AT5G01680	113
AT5G01685	0
AT5G01690	4009
AT5G01695	0
AT5G01700	3016
AT5G01705	0
AT5G01710	1907
AT5G01715	3
AT5G01720	80
AT5G01725	0
AT5G01730	4
AT5G01732	0
AT5G01735	0
AT5G01740	0
AT5G01745	0
AT5G01747	0
AT5G01750	67
AT5G01755	0
AT5G01760	1063
AT5G01765	0
AT5G01770	175
AT5G01775	14
AT5G01780	27
AT5G01785	0
AT5G01790	5
AT5G01795	0
AT5G01800	5549
AT5G01805	0
AT5G01810	1447
AT5G01815	0
AT5G01820	5685
AT5G01825	0
AT5G01830	8
AT5G01835	0
AT5G01840	9
AT5G01845	0
AT5G01850	213
AT5G01855	0
AT5G01860	0
AT5G01865	0
AT5G01870	0
AT5G01875	0
AT5G01880	1
AT5G01881	0
AT5G01885	1
AT5G01890	26
AT5G01895	0
AT5G01900	0
AT5G01910	2
AT5G01915	0
AT5G01920	154
AT5G01925	0
AT5G01930	34
AT5G01935	3
AT5G01940	5
AT5G01945	0
AT5G01950	27
AT5G01955	0
AT5G01960	647
AT5G01965	0
AT5G01970	20
AT5G01975	0
AT5G01980	522
AT5G01985	0
AT5G01990	58
AT5G01995	0
AT5G02000	0
AT5G02010	4
AT5G02015	0
AT5G02020	1441
AT5G02025	0
AT5G02030	73
AT5G02035	0
AT5G02040	149
AT5G02045	0
AT5G02050	26
AT5G02055	0
AT5G02060	12
AT5G02065	1
AT5G02070	0
AT5G02075	0
AT5G02080	0
AT5G02085	0
AT5G02090	9
AT5G02095	0
AT5G02100	1477
AT5G02105	0
AT5G02110	4476
AT5G02115	0
AT5G02120	62
AT5G02125	0
AT5G02130	8
AT5G02135	0
AT5G02140	0
AT5G02145	0
AT5G02150	3
AT5G02155	1
AT5G02160	23
AT5G02170	83
AT5G02175	0
AT5G02180	1859
AT5G02185	0
AT5G02190	59
AT5G02195	0
AT5G02200	2
AT5G02205	0
AT5G02210	0
AT5G02215	0
AT5G02220	14
AT5G02225	0
AT5G02230	1824
AT5G02240	357
AT5G02244	3
AT5G02245	0
AT5G02250	179
AT5G02255	0
AT5G02260	96
AT5G02265	8
AT5G02270	1142
AT5G02275	8
AT5G02280	43
AT5G02290	125
AT5G02295	0
AT5G02305	0
AT5G02310	710
AT5G02315	0
AT5G02320	105
AT5G02325	0
AT5G02330	1
AT5G02335	0
AT5G02340	0
AT5G02345	0
AT5G02350	0
AT5G02355	0
AT5G02360	0
AT5G02365	0
AT5G02370	676
AT5G02375	0
AT5G02380	12506
AT5G02385	0
AT5G02390	840
AT5G02395	0
AT5G02400	51
AT5G02405	0
AT5G02410	50
AT5G02415	0
AT5G02420	221
AT5G02425	4
AT5G02430	2938
AT5G02435	0
AT5G02440	7
AT5G02445	0
AT5G02450	99
AT5G02455	0
AT5G02460	13
AT5G02465	0
AT5G02470	52
AT5G02480	362
AT5G02485	0
AT5G02490	606
AT5G02495	0
AT5G02500	5928
AT5G02502	46
AT5G02505	0
AT5G02510	0
AT5G02515	0
AT5G02520	3
AT5G02525	0
AT5G02530	165
AT5G02535	0
AT5G02540	15
AT5G02550	30
AT5G02555	0
AT5G02560	194
AT5G02565	71
AT5G02570	0
AT5G02575	79
AT5G02580	589
AT5G02590	70
AT5G02595	0
AT5G02600	29
AT5G02605	6
AT5G02610	155
AT5G02615	0
AT5G02620	93
AT5G02630	7
AT5G02635	0
AT5G02640	0
AT5G02645	0
AT5G02650	3
AT5G02655	0
AT5G02660	0
AT5G02665	0
AT5G02670	2
AT5G02675	0
AT5G02680	3
AT5G02685	0
AT5G02690	3
AT5G02695	0
AT5G02700	0
AT5G02705	1
AT5G02710	3
AT5G02715	0
AT5G02720	172
AT5G02725	1
AT5G02730	15
AT5G02735	0
AT5G02740	56
AT5G02745	0
AT5G02750	23
AT5G02755	0
AT5G02760	2
AT5G02765	0
AT5G02770	644
AT5G02775	0
AT5G02780	13
AT5G02785	0
AT5G02790	1189
AT5G02795	0
AT5G02800	99
AT5G02805	1
AT5G02810	182
AT5G02815	0
AT5G02820	16
AT5G02825	0
AT5G02830	271
AT5G02835	0
AT5G02840	743
AT5G02850	59
AT5G02855	0
AT5G02860	18
AT5G02865	0
AT5G02870	377
AT5G02875	0
AT5G02880	1105
AT5G02885	0
AT5G02890	2
AT5G02895	0
AT5G02900	0
AT5G02905	0
AT5G02910	135
AT5G02915	0
AT5G02920	0
AT5G02925	0
AT5G02930	31
AT5G02935	0
AT5G02940	252
AT5G02945	0
AT5G02950	9
AT5G02955	3
AT5G02960	318
AT5G02965	0
AT5G02970	159
AT5G02975	0
AT5G02980	0
AT5G02985	0
AT5G02990	0
AT5G02995	0
AT5G03000	16
AT5G03005	0
AT5G03010	1
AT5G03015	70
AT5G03020	0
AT5G03025	0
AT5G03030	93
AT5G03035	0
AT5G03040	130
AT5G03045	0
AT5G03050	20
AT5G03055	20
AT5G03060	2
AT5G03065	46
AT5G03070	44
AT5G03075	0
AT5G03080	557
AT5G03085	29
AT5G03090	0
AT5G03095	0
AT5G03100	18
AT5G03105	0
AT5G03110	37
AT5G03115	1
AT5G03120	23
AT5G03125	0
AT5G03130	0
AT5G03135	0
AT5G03140	12
AT5G03145	0
AT5G03150	1
AT5G03155	0
AT5G03160	640
AT5G03165	1
AT5G03170	6
AT5G03175	0
AT5G03180	4
AT5G03185	0
AT5G03190	106
AT5G03195	0
AT5G03200	41
AT5G03204	2
AT5G03205	0
AT5G03210	1290
AT5G03215	1
AT5G03220	23
AT5G03225	0
AT5G03230	18
AT5G03235	0
AT5G03240	10180
AT5G03245	0
AT5G03250	893
AT5G03255	2
AT5G03260	13
AT5G03265	0
AT5G03270	0
AT5G03275	0
AT5G03280	423
AT5G03285	31
AT5G03290	790
AT5G03295	43
AT5G03300	346
AT5G03305	0
AT5G03310	0
AT5G03315	0
AT5G03320	21
AT5G03325	0
AT5G03330	266
AT5G03335	0
AT5G03340	231
AT5G03345	177
AT5G03350	0
AT5G03355	0
AT5G03360	0
AT5G03370	432
AT5G03375	0
AT5G03377	3
AT5G03380	354
AT5G03385	49
AT5G03390	7
AT5G03395	0
AT5G03400	0
AT5G03405	0
AT5G03406	1
AT5G03415	63
AT5G03420	145
AT5G03425	0
AT5G03430	138
AT5G03435	0
AT5G03440	112
AT5G03445	0
AT5G03450	71
AT5G03452	0
AT5G03455	229
AT5G03460	817
AT5G03465	0
AT5G03470	422
AT5G03475	1
AT5G03480	65
AT5G03485	4
AT5G03490	26
AT5G03495	134
AT5G03500	75
AT5G03510	96
AT5G03515	0
AT5G03520	301
AT5G03525	0
AT5G03530	10
AT5G03535	0
AT5G03540	194
AT5G03545	37
AT5G03550	2
AT5G03552	2
AT5G03553	1
AT5G03555	397
AT5G03560	186
AT5G03565	0
AT5G03570	12
AT5G03575	2
AT5G03580	0
AT5G03585	0
AT5G03590	67
AT5G03595	0
AT5G03600	846
AT5G03605	0
AT5G03610	29
AT5G03615	17
AT5G03620	162
AT5G03625	0
AT5G03630	840
AT5G03635	0
AT5G03640	1
AT5G03645	0
AT5G03650	423
AT5G03660	167
AT5G03668	1
AT5G03670	16
AT5G03680	3
AT5G03685	0
AT5G03690	23497
AT5G03695	0
AT5G03700	12
AT5G03705	0
AT5G03710	1
AT5G03715	0
AT5G03720	4
AT5G03730	1052
AT5G03735	0
AT5G03740	110
AT5G03745	0
AT5G03750	0
AT5G03755	0
AT5G03760	13999
AT5G03765	0
AT5G03770	9
AT5G03775	0
AT5G03780	17
AT5G03785	0
AT5G03790	2
AT5G03795	1
AT5G03800	6
AT5G03805	0
AT5G03810	0
AT5G03815	2
AT5G03820	0
AT5G03825	3
AT5G03830	10
AT5G03835	0
AT5G03840	0
AT5G03845	0
AT5G03850	219
AT5G03858	10
AT5G03860	1
AT5G03870	6
AT5G03875	0
AT5G03880	159
AT5G03885	0
AT5G03890	0
AT5G03900	68
AT5G03905	637
AT5G03910	57
AT5G03915	0
AT5G03920	0
AT5G03925	0
AT5G03930	1
AT5G03935	0
AT5G03940	32
AT5G03944	0
AT5G03945	0
AT5G03950	0
AT5G03955	0
AT5G03960	106
AT5G03965	0
AT5G03970	70
AT5G03975	0
AT5G03980	0
AT5G03985	1
AT5G03990	397
AT5G03995	0
AT5G04000	0
AT5G04005	0
AT5G04010	0
AT5G04015	0
AT5G04020	29
AT5G04025	0
AT5G04030	0
AT5G04035	0
AT5G04040	846
AT5G04045	0
AT5G04047	1
AT5G04050	14
AT5G04055	3
AT5G04060	119
AT5G04065	46
AT5G04070	8
AT5G04075	16
AT5G04080	125
AT5G04085	0
AT5G04090	116
AT5G04105	2
AT5G04110	430
AT5G04115	0
AT5G04120	4
AT5G04125	0
AT5G04130	63
AT5G04135	0
AT5G04140	79
AT5G04145	5
AT5G04150	0
AT5G04160	1461
AT5G04165	0
AT5G04170	228
AT5G04175	0
AT5G04180	36373
AT5G04185	1
AT5G04190	4
AT5G04195	0
AT5G04200	1131
AT5G04205	1
AT5G04210	1
AT5G04215	0
AT5G04220	42
AT5G04225	0
AT5G04230	1
AT5G04235	149
AT5G04238	0
AT5G04240	342
AT5G04245	0
AT5G04250	349
AT5G04255	0
AT5G04260	11
AT5G04267	0
AT5G04270	100
AT5G04275	0
AT5G04280	268
AT5G04290	356
AT5G04305	0
AT5G04310	25
AT5G04315	0
AT5G04320	17
AT5G04325	0
AT5G04330	19
AT5G04335	0
AT5G04340	1260
AT5G04345	0
AT5G04347	382
AT5G04350	1
AT5G04355	0
AT5G04360	64
AT5G04365	0
AT5G04370	0
AT5G04375	0
AT5G04380	0
AT5G04385	0
AT5G04390	932
AT5G04395	0
AT5G04400	0
AT5G04405	0
AT5G04410	670
AT5G04415	0
AT5G04420	235
AT5G04425	0
AT5G04430	773
AT5G04435	0
AT5G04440	59
AT5G04445	0
AT5G04455	0
AT5G04460	2687
AT5G04465	0
AT5G04470	62
AT5G04475	0
AT5G04480	143
AT5G04490	2
AT5G04495	0
AT5G04500	449
AT5G04505	0
AT5G04510	358
AT5G04515	0
AT5G04520	29
AT5G04525	0
AT5G04530	5
AT5G04540	1083
AT5G04545	0
AT5G04550	189
AT5G04560	222
AT5G04575	0
AT5G04585	10
AT5G04590	356
AT5G04595	0
AT5G04600	81
AT5G04605	1
AT5G04610	0
AT5G04615	0
AT5G04620	86
AT5G04625	1
AT5G04630	4
AT5G04635	8
AT5G04640	0
AT5G04650	0
AT5G04660	0
AT5G04665	0
AT5G04670	315
AT5G04675	0
AT5G04680	7
AT5G04685	0
AT5G04690	5
AT5G04695	0
AT5G04700	1
AT5G04705	0
AT5G04710	35
AT5G04715	0
AT5G04720	203
AT5G04725	0
AT5G04730	0
AT5G04740	178
AT5G04745	0
AT5G04750	635
AT5G04755	0
AT5G04760	57
AT5G04765	0
AT5G04770	57
AT5G04775	0
AT5G04780	8
AT5G04781	0
AT5G04785	0
AT5G04790	0
AT5G04795	1
AT5G04800	623
AT5G04810	45
AT5G04815	57
AT5G04820	130
AT5G04825	0
AT5G04830	403
AT5G04840	4
AT5G04845	0
AT5G04850	321
AT5G04853	0
AT5G04855	1
AT5G04860	379
AT5G04865	0
AT5G04870	0
AT5G04880	11
AT5G04885	571
AT5G04890	13
AT5G04895	9
AT5G04900	52
AT5G04905	0
AT5G04910	131
AT5G04915	0
AT5G04920	474
AT5G04925	0
AT5G04930	1589
AT5G04933	0
AT5G04935	0
AT5G04937	0
AT5G04940	44
AT5G04945	0
AT5G04950	0
AT5G04955	0
AT5G04960	0
AT5G04965	0
AT5G04970	19
AT5G04975	0
AT5G04980	249
AT5G04985	0
AT5G04990	1075
AT5G04995	0
AT5G05000	47
AT5G05005	0
AT5G05010	1655
AT5G05015	7
AT5G05020	0
AT5G05025	0
AT5G05030	0
AT5G05035	9
AT5G05040	23
AT5G05045	0
AT5G05050	0
AT5G05055	0
AT5G05060	394
AT5G05065	0
AT5G05070	2433
AT5G05075	0
AT5G05080	634
AT5G05085	0
AT5G05090	1
AT5G05095	0
AT5G05100	1622
AT5G05105	0
AT5G05110	774
AT5G05113	0
AT5G05120	0
AT5G05125	0
AT5G05130	304
AT5G05135	0
AT5G05140	1238
AT5G05150	0
AT5G05155	0
AT5G05160	2
AT5G05170	312
AT5G05175	0
AT5G05180	7
AT5G05185	0
AT5G05190	8
AT5G05195	10
AT5G05200	229
AT5G05205	0
AT5G05210	112
AT5G05215	0
AT5G05220	0
AT5G05230	160
AT5G05235	1
AT5G05240	66
AT5G05250	67
AT5G05255	0
AT5G05260	0
AT5G05265	145
AT5G05270	7
AT5G05275	0
AT5G05280	6
AT5G05285	0
AT5G05290	0
AT5G05295	0
AT5G05300	1
AT5G05310	54
AT5G05315	0
AT5G05320	34
AT5G05325	0
AT5G05330	2
AT5G05335	2
AT5G05340	13
AT5G05350	3
AT5G05360	735
AT5G05365	6
AT5G05370	637
AT5G05375	0
AT5G05380	1527
AT5G05385	0
AT5G05390	12
AT5G05395	0
AT5G05400	3
AT5G05410	237
AT5G05415	3
AT5G05420	2
AT5G05425	0
AT5G05430	0
AT5G05435	1
AT5G05440	112
AT5G05445	0
AT5G05450	38
AT5G05455	0
AT5G05460	7
AT5G05465	0
AT5G05470	26
AT5G05475	0
AT5G05480	55
AT5G05485	0
AT5G05490	27
AT5G05495	0
AT5G05500	0
AT5G05505	0
AT5G05510	151
AT5G05515	2
AT5G05520	175
AT5G05525	1
AT5G05530	1
AT5G05535	0
AT5G05540	6
AT5G05545	6
AT5G05550	7
AT5G05555	0
AT5G05560	18
AT5G05565	0
AT5G05570	405
AT5G05580	13
AT5G05585	18
AT5G05590	31
AT5G05598	0
AT5G05600	768
AT5G05605	0
AT5G05610	109
AT5G05620	16
AT5G05625	0
AT5G05630	1
AT5G05635	0
AT5G05640	2
AT5G05645	0
AT5G05650	0
AT5G05653	0
AT5G05657	0
AT5G05660	1003
AT5G05665	0
AT5G05670	131
AT5G05675	0
AT5G05680	134
AT5G05685	0
AT5G05690	254
AT5G05695	0
AT5G05700	115
AT5G05705	0
AT5G05710	76
AT5G05720	0
AT5G05725	1
AT5G05730	33
AT5G05735	0
AT5G05740	25
AT5G05745	0
AT5G05750	416
AT5G05755	0
AT5G05760	281
AT5G05765	0
AT5G05770	0
AT5G05780	319
AT5G05785	0
AT5G05790	29
AT5G05795	0
AT5G05800	272
AT5G05805	1
AT5G05810	11
AT5G05815	0
AT5G05820	303
AT5G05825	0
AT5G05830	10
AT5G05835	0
AT5G05840	0
AT5G05845	0
AT5G05850	880
AT5G05855	0
AT5G05860	8
AT5G05865	0
AT5G05870	1
AT5G05875	0
AT5G05880	0
AT5G05885	0
AT5G05890	0
AT5G05895	0
AT5G05900	0
AT5G05905	0
AT5G05910	0
AT5G05915	0
AT5G05920	35
AT5G05925	0
AT5G05930	336
AT5G05935	0
AT5G05940	1
AT5G05945	0
AT5G05950	114
AT5G05955	0
AT5G05960	0
AT5G05965	3
AT5G05970	72
AT5G05975	0
AT5G05980	35
AT5G05985	0
AT5G05987	420
AT5G05990	269
AT5G05995	0
AT5G06000	9
AT5G06005	0
AT5G06010	0
AT5G06015	46
AT5G06020	0
AT5G06025	15
AT5G06030	0
AT5G06035	0
AT5G06040	0
AT5G06043	0
AT5G06045	0
AT5G06050	122
AT5G06055	0
AT5G06060	90
AT5G06065	0
AT5G06070	0
AT5G06075	0
AT5G06080	0
AT5G06085	0
AT5G06090	12
AT5G06095	0
AT5G06100	228
AT5G06105	0
AT5G06110	87
AT5G06115	0
AT5G06120	386
AT5G06125	0
AT5G06130	399
AT5G06140	243
AT5G06145	0
AT5G06150	342
AT5G06155	0
AT5G06160	142
AT5G06165	3
AT5G06170	0
AT5G06175	0
AT5G06180	13
AT5G06185	0
AT5G06190	36
AT5G06200	0
AT5G06205	0
AT5G06210	11
AT5G06220	74
AT5G06230	127
AT5G06235	0
AT5G06240	16
AT5G06245	0
AT5G06250	0
AT5G06255	0
AT5G06260	331
AT5G06265	39
AT5G06270	20
AT5G06275	0
AT5G06278	165
AT5G06280	96
AT5G06285	0
AT5G06290	18
AT5G06295	0
AT5G06300	0
AT5G06305	0
AT5G06310	39
AT5G06320	120
AT5G06325	0
AT5G06330	8
AT5G06335	0
AT5G06340	375
AT5G06345	0
AT5G06350	65
AT5G06360	69
AT5G06365	0
AT5G06370	271
AT5G06380	0
AT5G06385	0
AT5G06390	73
AT5G06395	0
AT5G06400	1
AT5G06405	0
AT5G06410	18
AT5G06415	0
AT5G06420	5
AT5G06425	9
AT5G06430	14
AT5G06435	0
AT5G06440	151
AT5G06445	1
AT5G06450	14
AT5G06455	0
AT5G06460	105
AT5G06465	0
AT5G06470	21
AT5G06475	3
AT5G06480	12
AT5G06490	0
AT5G06495	0
AT5G06500	0
AT5G06505	0
AT5G06510	0
AT5G06515	0
AT5G06520	3
AT5G06525	0
AT5G06530	31
AT5G06535	0
AT5G06540	3
AT5G06545	0
AT5G06550	6
AT5G06560	1880
AT5G06565	0
AT5G06570	0
AT5G06575	0
AT5G06580	90
AT5G06585	0
AT5G06590	4
AT5G06595	1
AT5G06600	1463
AT5G06605	0
AT5G06610	125
AT5G06615	0
AT5G06620	1
AT5G06630	0
AT5G06634	0
AT5G06635	0
AT5G06640	0
AT5G06645	0
AT5G06650	1
AT5G06655	23
AT5G06660	96
AT5G06665	0
AT5G06670	8
AT5G06675	0
AT5G06680	35
AT5G06685	0
AT5G06690	4
AT5G06695	0
AT5G06700	175
AT5G06705	0
AT5G06710	2
AT5G06715	0
AT5G06720	1
AT5G06730	0
AT5G06735	0
AT5G06740	0
AT5G06745	0
AT5G06750	36
AT5G06755	6
AT5G06760	1440
AT5G06765	142
AT5G06770	15
AT5G06775	0
AT5G06780	105
AT5G06785	0
AT5G06790	0
AT5G06795	0
AT5G06800	3
AT5G06805	0
AT5G06810	10
AT5G06811	0
AT5G06815	0
AT5G06820	0
AT5G06825	0
AT5G06830	256
AT5G06835	0
AT5G06839	48
AT5G06845	21
AT5G06850	16
AT5G06855	0
AT5G06860	1
AT5G06865	0
AT5G06870	21
AT5G06875	13
AT5G06880	0
AT5G06885	0
AT5G06890	21
AT5G06900	7
AT5G06905	0
AT5G06910	127
AT5G06915	1
AT5G06920	0
AT5G06925	59
AT5G06930	20
AT5G06935	0
AT5G06940	1
AT5G06945	1
AT5G06950	31
AT5G06955	0
AT5G06960	38
AT5G06965	0
AT5G06970	76
AT5G06975	0
AT5G06980	17
AT5G06985	0
AT5G06990	213
AT5G06995	0
AT5G07000	2
AT5G07005	0
AT5G07010	8
AT5G07015	0
AT5G07020	219
AT5G07025	0
AT5G07030	60
AT5G07035	0
AT5G07040	3
AT5G07050	0
AT5G07055	0
AT5G07060	12
AT5G07065	0
AT5G07070	4
AT5G07075	0
AT5G07080	0
AT5G07090	194
AT5G07095	2
AT5G07100	2
AT5G07105	0
AT5G07110	4
AT5G07115	0
AT5G07120	94
AT5G07125	0
AT5G07130	1
AT5G07135	0
AT5G07140	5
AT5G07145	0
AT5G07150	0
AT5G07152	1
AT5G07155	0
AT5G07160	0
AT5G07165	0
AT5G07170	262
AT5G07175	0
AT5G07180	19
AT5G07185	1
AT5G07190	0
AT5G07195	2
AT5G07200	0
AT5G07205	0
AT5G07210	0
AT5G07215	0
AT5G07220	388
AT5G07225	0
AT5G07230	1
AT5G07240	8
AT5G07250	317
AT5G07255	0
AT5G07260	0
AT5G07265	0
AT5G07270	296
AT5G07275	0
AT5G07280	173
AT5G07285	3
AT5G07290	2654
AT5G07295	0
AT5G07300	51
AT5G07310	0
AT5G07315	0
AT5G07320	217
AT5G07322	0
AT5G07325	2
AT5G07330	0
AT5G07335	0
AT5G07340	23
AT5G07345	0
AT5G07350	1584
AT5G07355	0
AT5G07360	46
AT5G07365	0
AT5G07370	139
AT5G07380	20
AT5G07385	0
AT5G07390	0
AT5G07395	0
AT5G07400	187
AT5G07405	0
AT5G07410	265820
AT5G07415	0
AT5G07420	21807
AT5G07425	0
AT5G07430	108161
AT5G07435	0
AT5G07440	11707
AT5G07445	0
AT5G07450	1
AT5G07455	0
AT5G07460	12
AT5G07465	0
AT5G07470	2315
AT5G07475	0
AT5G07480	0
AT5G07485	0
AT5G07490	156
AT5G07495	0
AT5G07500	0
AT5G07505	0
AT5G07510	25
AT5G07515	0
AT5G07520	5
AT5G07525	3
AT5G07530	39
AT5G07535	0
AT5G07540	0
AT5G07545	0
AT5G07550	0
AT5G07555	0
AT5G07560	8
AT5G07565	0
AT5G07570	3
AT5G07571	0
AT5G07572	0
AT5G07575	0
AT5G07580	8
AT5G07585	0
AT5G07590	26
AT5G07595	0
AT5G07600	0
AT5G07605	1
AT5G07610	3
AT5G07615	0
AT5G07620	1
AT5G07625	0
AT5G07630	43
AT5G07635	0
AT5G07640	2
AT5G07650	0
AT5G07655	1
AT5G07660	156
AT5G07665	0
AT5G07670	30
AT5G07675	0
AT5G07680	995
AT5G07685	1
AT5G07690	0
AT5G07695	0
AT5G07700	0
AT5G07705	6
AT5G07710	8
AT5G07715	0
AT5G07720	49
AT5G07725	2
AT5G07730	104
AT5G07735	1
AT5G07740	1827
AT5G07745	10
AT5G07760	0
AT5G07770	27
AT5G07775	0
AT5G07780	1
AT5G07785	0
AT5G07790	30
AT5G07795	0
AT5G07800	28
AT5G07805	0
AT5G07810	268
AT5G07815	0
AT5G07820	1
AT5G07825	0
AT5G07830	195
AT5G07835	0
AT5G07840	79
AT5G07845	0
AT5G07850	0
AT5G07855	0
AT5G07860	1
AT5G07865	0
AT5G07870	24
AT5G07875	0
AT5G07880	3
AT5G07885	0
AT5G07890	90
AT5G07895	0
AT5G07900	1
AT5G07905	0
AT5G07910	235
AT5G07915	0
AT5G07920	246
AT5G07925	0
AT5G07930	0
AT5G07935	0
AT5G07940	149
AT5G07945	0
AT5G07950	27
AT5G07955	0
AT5G07960	139
AT5G07965	0
AT5G07970	205
AT5G07975	0
AT5G07980	149
AT5G07985	0
AT5G07990	167
AT5G07995	0
AT5G08000	12
AT5G08005	2
AT5G08010	113
AT5G08015	0
AT5G08020	17
AT5G08025	0
AT5G08030	3
AT5G08035	0
AT5G08040	269
AT5G08045	0
AT5G08050	23
AT5G08055	0
AT5G08060	863
AT5G08065	0
AT5G08070	1
AT5G08075	0
AT5G08080	244
AT5G08085	0
AT5G08090	0
AT5G08095	0
AT5G08100	112
AT5G08105	0
AT5G08110	359
AT5G08115	0
AT5G08120	98
AT5G08125	0
AT5G08130	770
AT5G08135	3
AT5G08139	357
AT5G08141	1
AT5G08150	2
AT5G08160	710
AT5G08165	0
AT5G08170	296
AT5G08175	0
AT5G08180	44
AT5G08185	5
AT5G08190	207
AT5G08195	0
AT5G08200	1045
AT5G08205	0
AT5G08210	1
AT5G08215	0
AT5G08225	0
AT5G08230	122
AT5G08235	5
AT5G08240	477
AT5G08250	1549
AT5G08255	0
AT5G08260	758
AT5G08265	0
AT5G08270	11
AT5G08275	0
AT5G08280	100
AT5G08285	0
AT5G08290	979
AT5G08300	341
AT5G08305	5
AT5G08310	7
AT5G08315	1
AT5G08320	24
AT5G08330	14
AT5G08335	35
AT5G08340	31
AT5G08350	0
AT5G08360	3
AT5G08370	31
AT5G08375	0
AT5G08380	2
AT5G08385	0
AT5G08390	37
AT5G08391	0
AT5G08395	0
AT5G08400	3
AT5G08410	143
AT5G08415	173
AT5G08420	106
AT5G08425	0
AT5G08430	341
AT5G08435	0
AT5G08440	72
AT5G08445	0
AT5G08450	1126
AT5G08455	0
AT5G08460	1
AT5G08465	0
AT5G08470	138
AT5G08475	0
AT5G08480	0
AT5G08485	0
AT5G08490	4
AT5G08495	0
AT5G08500	88
AT5G08505	0
AT5G08510	53
AT5G08515	2
AT5G08520	127
AT5G08525	0
AT5G08530	1928
AT5G08535	194
AT5G08540	85
AT5G08550	229
AT5G08560	982
AT5G08565	200
AT5G08570	299
AT5G08575	0
AT5G08580	23
AT5G08585	0
AT5G08590	294
AT5G08595	0
AT5G08600	4
AT5G08605	0
AT5G08610	185
AT5G08615	0
AT5G08620	15
AT5G08630	1035
AT5G08635	0
AT5G08640	44
AT5G08645	0
AT5G08650	21
AT5G08655	0
AT5G08660	50
AT5G08665	0
AT5G08670	2050
AT5G08675	0
AT5G08680	2430
AT5G08685	0
AT5G08690	1501
AT5G08695	1
AT5G08705	0
AT5G08710	50
AT5G08712	1
AT5G08715	0
AT5G08717	0
AT5G08720	62
AT5G08725	0
AT5G08730	0
AT5G08735	0
AT5G08740	249
AT5G08745	0
AT5G08750	1048
AT5G08755	0
AT5G08760	0
AT5G08765	1
AT5G08770	81
AT5G08775	3797
AT5G08780	12
AT5G08785	0
AT5G08790	163
AT5G08800	0
AT5G08805	1
AT5G08810	0
AT5G08815	0
AT5G08820	0
AT5G08825	0
AT5G08830	0
AT5G08835	0
AT5G08840	0
AT5G08845	0
AT5G08850	0
AT5G08855	0
AT5G08860	0
AT5G08865	0
AT5G08870	0
AT5G08875	0
AT5G08880	0
AT5G08885	0
AT5G08890	0
AT5G08895	1
AT5G08900	0
AT5G08905	0
AT5G08910	16
AT5G08915	0
AT5G08920	0
AT5G08925	0
AT5G08930	0
AT5G08935	0
AT5G08940	0
AT5G08945	0
AT5G08950	0
AT5G08955	0
AT5G08960	0
AT5G08965	0
AT5G08970	0
AT5G08975	0
AT5G08980	0
AT5G08985	0
AT5G08990	0
AT5G08995	0
AT5G09000	0
AT5G09005	0
AT5G09010	0
AT5G09015	0
AT5G09020	0
AT5G09025	20
AT5G09030	0
AT5G09035	0
AT5G09040	0
AT5G09045	0
AT5G09050	0
AT5G09055	0
AT5G09060	0
AT5G09065	25
AT5G09070	0
AT5G09080	0
AT5G09085	0
AT5G09090	0
AT5G09095	0
AT5G09100	0
AT5G09105	0
AT5G09110	0
AT5G09120	0
AT5G09125	5
AT5G09130	0
AT5G09135	0
AT5G09140	0
AT5G09145	0
AT5G09150	0
AT5G09155	0
AT5G09160	0
AT5G09165	0
AT5G09170	0
AT5G09175	0
AT5G09185	0
AT5G09190	1
AT5G09195	9
AT5G09200	0
AT5G09205	0
AT5G09210	143
AT5G09215	0
AT5G09220	130
AT5G09225	73
AT5G09230	111
AT5G09235	0
AT5G09240	4
AT5G09245	0
AT5G09250	126
AT5G09255	12
AT5G09260	117
AT5G09265	0
AT5G09270	9
AT5G09275	0
AT5G09280	0
AT5G09285	0
AT5G09290	0
AT5G09295	1
AT5G09300	88
AT5G09305	0
AT5G09310	105
AT5G09315	2
AT5G09320	3
AT5G09325	0
AT5G09330	267
AT5G09335	0
AT5G09340	4
AT5G09345	0
AT5G09350	70
AT5G09360	0
AT5G09365	0
AT5G09370	0
AT5G09375	0
AT5G09380	5
AT5G09385	11
AT5G09390	270
AT5G09395	0
AT5G09400	328
AT5G09405	0
AT5G09410	246
AT5G09415	0
AT5G09420	13
AT5G09425	0
AT5G09430	1920
AT5G09435	0
AT5G09440	448
AT5G09443	2
AT5G09445	0
AT5G09450	60
AT5G09455	0
AT5G09460	72
AT5G09465	0
AT5G09470	8
AT5G09475	4
AT5G09480	1
AT5G09490	0
AT5G09495	0
AT5G09500	142
AT5G09505	0
AT5G09510	220
AT5G09513	0
AT5G09515	0
AT5G09520	38
AT5G09530	22
AT5G09535	0
AT5G09540	22
AT5G09545	0
AT5G09550	12169
AT5G09555	0
AT5G09560	11
AT5G09565	0
AT5G09570	1125
AT5G09580	4
AT5G09585	4
AT5G09590	117
AT5G09595	0
AT5G09600	88
AT5G09605	0
AT5G09610	0
AT5G09615	0
AT5G09620	647
AT5G09630	29
AT5G09635	0
AT5G09640	0
AT5G09645	0
AT5G09650	72
AT5G09655	0
AT5G09660	9
AT5G09665	0
AT5G09670	141
AT5G09675	0
AT5G09680	315
AT5G09685	0
AT5G09690	15
AT5G09695	0
AT5G09700	2
AT5G09705	0
AT5G09710	414
AT5G09711	0
AT5G09715	0
AT5G09720	0
AT5G09730	162
AT5G09735	0
AT5G09740	104
AT5G09750	15
AT5G09755	0
AT5G09760	401
AT5G09765	0
AT5G09770	20
AT5G09775	0
AT5G09780	1
AT5G09785	0
AT5G09790	448
AT5G09795	0
AT5G09800	224
AT5G09805	0
AT5G09810	1641
AT5G09815	0
AT5G09820	17
AT5G09825	0
AT5G09830	86
AT5G09835	0
AT5G09840	7
AT5G09845	0
AT5G09850	1338
AT5G09855	0
AT5G09860	147
AT5G09865	0
AT5G09870	263
AT5G09875	0
AT5G09876	20
AT5G09880	624
AT5G09885	0
AT5G09890	138
AT5G09895	0
AT5G09900	332
AT5G09910	807
AT5G09915	0
AT5G09920	248
AT5G09925	0
AT5G09930	0
AT5G09940	0
AT5G09945	0
AT5G09950	1
AT5G09955	0
AT5G09960	47
AT5G09965	0
AT5G09970	42
AT5G09975	0
AT5G09976	0
AT5G09978	0
AT5G09980	2
AT5G09990	1
AT5G09995	33
AT5G10000	0
AT5G10010	608
AT5G10020	53
AT5G10030	14
AT5G10040	0
AT5G10050	65
AT5G10060	71
AT5G10070	47
AT5G10080	2
AT5G10090	2356
AT5G10100	9
AT5G10110	47
AT5G10120	0
AT5G10130	0
AT5G10140	0
AT5G10150	1
AT5G10160	131
AT5G10170	2
AT5G10180	1
AT5G10190	14
AT5G10200	43
AT5G10210	0
AT5G10220	0
AT5G10230	0
AT5G10235	0
AT5G10240	155
AT5G10250	0
AT5G10260	1680
AT5G10270	339
AT5G10278	0
AT5G10280	0
AT5G10290	10
AT5G10300	487
AT5G10310	3
AT5G10320	6
AT5G10330	3
AT5G10336	0
AT5G10340	11
AT5G10350	222
AT5G10360	513
AT5G10370	44
AT5G10380	26
AT5G10390	15
AT5G10400	59
AT5G10410	22
AT5G10420	0
AT5G10430	42
AT5G10435	0
AT5G10440	1
AT5G10450	3058
AT5G10455	0
AT5G10460	71
AT5G10470	89
AT5G10480	83
AT5G10490	542
AT5G10500	1969
AT5G10510	0
AT5G10520	6
AT5G10525	0
AT5G10530	0
AT5G10540	366
AT5G10550	1321
AT5G10560	23
AT5G10570	0
AT5G10572	6
AT5G10580	1
AT5G10590	0
AT5G10600	0
AT5G10605	0
AT5G10610	121
AT5G10620	13
AT5G10625	51
AT5G10630	149
AT5G10650	5684
AT5G10660	3689
AT5G10670	0
AT5G10680	1
AT5G10690	6
AT5G10695	3
AT5G10700	22
AT5G10710	44
AT5G10720	12
AT5G10730	1607
AT5G10740	4085
AT5G10745	36
AT5G10750	444
AT5G10760	0
AT5G10770	866
AT5G10780	498
AT5G10790	501
AT5G10800	19
AT5G10810	46
AT5G10820	44
AT5G10830	111
AT5G10840	788
AT5G10850	55
AT5G10860	352
AT5G10870	14
AT5G10880	0
AT5G10890	87
AT5G10900	12
AT5G10910	9
AT5G10920	23
AT5G10930	46
AT5G10940	453
AT5G10945	0
AT5G10946	7
AT5G10950	1770
AT5G10960	1700
AT5G10965	1
AT5G10970	0
AT5G10980	2563
AT5G10990	124
AT5G11000	58
AT5G11010	28
AT5G11020	7
AT5G11030	40
AT5G11040	341
AT5G11050	1
AT5G11060	230
AT5G11070	494
AT5G11080	10
AT5G11090	205
AT5G11100	73
AT5G11110	911
AT5G11130	183
AT5G11140	140
AT5G11150	125
AT5G11160	2
AT5G11170	244
AT5G11180	0
AT5G11190	0
AT5G11200	120
AT5G11210	0
AT5G11220	0
AT5G11225	0
AT5G11230	102
AT5G11240	21
AT5G11242	0
AT5G11250	8
AT5G11260	13
AT5G11270	48
AT5G11280	237
AT5G11290	0
AT5G11300	2
AT5G11310	8
AT5G11320	0
AT5G11325	0
AT5G11330	95
AT5G11340	146
AT5G11350	217
AT5G11360	0
AT5G11370	0
AT5G11380	372
AT5G11390	286
AT5G11400	0
AT5G11410	0
AT5G11412	0
AT5G11416	0
AT5G11420	342
AT5G11425	0
AT5G11430	425
AT5G11440	5416
AT5G11450	116
AT5G11460	446
AT5G11470	17
AT5G11475	0
AT5G11480	16
AT5G11490	514
AT5G11500	3194
AT5G11510	22
AT5G11520	3917
AT5G11530	252
AT5G11540	34
AT5G11550	47
AT5G11560	583
AT5G11565	0
AT5G11570	1
AT5G11580	80
AT5G11590	0
AT5G11600	40
AT5G11610	1
AT5G11620	6
AT5G11630	5
AT5G11640	101
AT5G11650	850
AT5G11660	0
AT5G11670	451
AT5G11680	678
AT5G11690	11
AT5G11700	826
AT5G11710	1409
AT5G11720	70
AT5G11730	41
AT5G11740	988
AT5G11750	4
AT5G11760	70
AT5G11770	1742
AT5G11780	4
AT5G11790	2360
AT5G11800	34
AT5G11810	139
AT5G11820	1
AT5G11830	0
AT5G11840	148
AT5G11850	200
AT5G11860	226
AT5G11870	59
AT5G11880	33
AT5G11890	29
AT5G11900	150
AT5G11910	178
AT5G11920	0
AT5G11930	0
AT5G11940	0
AT5G11950	199
AT5G11960	1450
AT5G11970	12
AT5G11975	0
AT5G11977	0
AT5G11980	332
AT5G11990	4
AT5G12000	26561
AT5G12010	156
AT5G12020	17
AT5G12030	6
AT5G12040	144
AT5G12043	0
AT5G12050	5
AT5G12060	0
AT5G12070	0
AT5G12080	72
AT5G12085	0
AT5G12090	0
AT5G12100	57
AT5G12110	2
AT5G12120	927
AT5G12130	354
AT5G12140	1798
AT5G12150	44
AT5G12170	19
AT5G12180	16447
AT5G12190	155
AT5G12200	93
AT5G12210	102
AT5G12220	15
AT5G12230	237
AT5G12235	0
AT5G12236	0
AT5G12240	29
AT5G12250	200
AT5G12260	126
AT5G12270	4
AT5G12280	64
AT5G12290	75
AT5G12300	9
AT5G12310	434
AT5G12320	12
AT5G12330	16
AT5G12340	0
AT5G12350	129
AT5G12360	11
AT5G12370	604
AT5G12380	0
AT5G12390	3307
AT5G12400	1300
AT5G12410	43
AT5G12420	0
AT5G12430	937
AT5G12440	73
AT5G12450	0
AT5G12460	0
AT5G12470	125
AT5G12480	72
AT5G12840	211
AT5G12850	89
AT5G12860	540
AT5G12870	1
AT5G12880	0
AT5G12890	812
AT5G12900	84
AT5G12910	0
AT5G12920	55
AT5G12930	7
AT5G12940	19
AT5G12950	51
AT5G12960	15074
AT5G12970	2
AT5G12980	70
AT5G12990	0
AT5G13000	105
AT5G13010	1540
AT5G13020	412
AT5G13030	427
AT5G13050	60
AT5G13060	11
AT5G13070	596
AT5G13080	4
AT5G13090	44
AT5G13100	3074
AT5G13110	150
AT5G13120	48
AT5G13130	0
AT5G13140	25
AT5G13150	4016
AT5G13160	143
AT5G13170	2
AT5G13180	301
AT5G13181	0
AT5G13190	362
AT5G13200	30
AT5G13205	0
AT5G13210	10
AT5G13220	1359
AT5G13225	0
AT5G13230	5
AT5G13240	207
AT5G13250	1
AT5G13260	17
AT5G13270	5
AT5G13280	268
AT5G13290	3
AT5G13295	0
AT5G13300	131
AT5G13310	228
AT5G13320	6
AT5G13330	212
AT5G13340	38
AT5G13350	1015
AT5G13360	1
AT5G13370	0
AT5G13380	1
AT5G13390	275
AT5G13400	91
AT5G13410	12
AT5G13420	2031
AT5G13430	1488
AT5G13440	2088
AT5G13450	1479
AT5G13460	19
AT5G13470	18
AT5G13475	0
AT5G13480	55
AT5G13485	0
AT5G13490	14712
AT5G13500	111
AT5G13510	15
AT5G13520	43
AT5G13530	230
AT5G13548	1
AT5G13550	572
AT5G13560	499
AT5G13565	0
AT5G13570	263
AT5G13580	5339
AT5G13590	205
AT5G13600	1
AT5G13610	46
AT5G13620	0
AT5G13630	44
AT5G13640	1818
AT5G13650	214
AT5G13655	0
AT5G13660	14
AT5G13670	0
AT5G13680	56
AT5G13690	46
AT5G13700	230
AT5G13710	524
AT5G13720	205
AT5G13730	0
AT5G13740	386
AT5G13750	174
AT5G13760	92
AT5G13770	205
AT5G13780	129
AT5G13790	23
AT5G13800	1871
AT5G13810	1170
AT5G13820	1559
AT5G13825	0
AT5G13830	2
AT5G13840	3
AT5G13845	0
AT5G13850	131
AT5G13860	126
AT5G13870	10
AT5G13880	17
AT5G13887	0
AT5G13890	51
AT5G13900	0
AT5G13910	0
AT5G13920	16
AT5G13930	135
AT5G13940	312
AT5G13950	192
AT5G13960	17
AT5G13970	112
AT5G13980	57
AT5G13990	10725
AT5G14000	28
AT5G14010	0
AT5G14020	0
AT5G14030	1011
AT5G14035	0
AT5G14040	5697
AT5G14050	21
AT5G14060	16
AT5G14070	0
AT5G14080	18
AT5G14090	1
AT5G14100	22
AT5G14105	34
AT5G14110	0
AT5G14120	1299
AT5G14130	0
AT5G14140	92
AT5G14150	1
AT5G14160	0
AT5G14170	145
AT5G14180	185
AT5G14200	55
AT5G14210	18
AT5G14220	11
AT5G14230	6
AT5G14240	516
AT5G14250	162
AT5G14260	373
AT5G14270	201
AT5G14275	0
AT5G14280	2
AT5G14285	185
AT5G14290	1
AT5G14300	0
AT5G14310	295
AT5G14320	27
AT5G14330	0
AT5G14340	0
AT5G14345	0
AT5G14350	3
AT5G14360	1
AT5G14370	53
AT5G14380	72986
AT5G14390	100
AT5G14400	0
AT5G14410	5
AT5G14420	487
AT5G14430	125
AT5G14440	28
AT5G14450	3
AT5G14460	19
AT5G14470	179
AT5G14480	5203
AT5G14490	0
AT5G14495	0
AT5G14500	173
AT5G14510	1
AT5G14515	0
AT5G14520	33
AT5G14530	31
AT5G14540	556
AT5G14545	0
AT5G14550	68
AT5G14560	0
AT5G14565	0
AT5G14570	106
AT5G14580	8
AT5G14590	179
AT5G14600	12
AT5G14602	402
AT5G14610	275
AT5G14620	17
AT5G14640	87
AT5G14650	1
AT5G14660	74
AT5G14670	2336
AT5G14680	38
AT5G14690	2
AT5G14700	154
AT5G14710	32
AT5G14720	1622
AT5G14730	0
AT5G14740	8
AT5G14750	0
AT5G14760	975
AT5G14770	7
AT5G14780	855
AT5G14790	28
AT5G14800	401
AT5G14810	9
AT5G14820	1
AT5G14830	10
AT5G14840	19
AT5G14850	41
AT5G14860	1
AT5G14870	3379
AT5G14880	61
AT5G14890	4
AT5G14895	4826
AT5G14900	0
AT5G14910	20
AT5G14920	90
AT5G14930	0
AT5G14940	167
AT5G14950	677
AT5G14960	6
AT5G14970	155
AT5G14980	20
AT5G14990	33
AT5G14995	0
AT5G15000	0
AT5G15008	0
AT5G15010	7
AT5G15020	752
AT5G15022	1
AT5G15025	19
AT5G15030	696
AT5G15040	204
AT5G15050	106
AT5G15060	0
AT5G15070	1118
AT5G15080	76
AT5G15090	661
AT5G15100	423
AT5G15110	35560
AT5G15120	20
AT5G15130	0
AT5G15140	41528
AT5G15150	18
AT5G15160	0
AT5G15170	76
AT5G15175	0
AT5G15180	1
AT5G15190	55
AT5G15200	410
AT5G15210	40
AT5G15220	52
AT5G15230	1688
AT5G15240	420
AT5G15250	2
AT5G15260	358
AT5G15265	1
AT5G15270	97
AT5G15280	15
AT5G15290	0
AT5G15300	12
AT5G15310	3
AT5G15320	440
AT5G15330	28
AT5G15340	0
AT5G15350	31
AT5G15360	1
AT5G15380	0
AT5G15390	35
AT5G15400	587
AT5G15410	520
AT5G15420	0
AT5G15430	2665
AT5G15440	26
AT5G15450	814
AT5G15460	626
AT5G15470	3821
AT5G15480	0
AT5G15490	4169
AT5G15500	0
AT5G15510	54
AT5G15520	26
AT5G15530	49
AT5G15533	0
AT5G15537	12
AT5G15540	346
AT5G15546	0
AT5G15550	9
AT5G15560	0
AT5G15570	54
AT5G15580	123
AT5G15581	0
AT5G15600	8503
AT5G15610	120
AT5G15620	6
AT5G15630	8
AT5G15640	502
AT5G15650	12960
AT5G15660	0
AT5G15670	0
AT5G15680	711
AT5G15685	0
AT5G15690	0
AT5G15700	121
AT5G15710	35
AT5G15720	2
AT5G15725	0
AT5G15730	90
AT5G15740	22
AT5G15745	0
AT5G15750	18
AT5G15760	4
AT5G15770	0
AT5G15780	65
AT5G15790	16
AT5G15800	372
AT5G15802	25
AT5G15805	0
AT5G15810	14
AT5G15815	0
AT5G15820	66
AT5G15830	1
AT5G15833	0
AT5G15840	23
AT5G15843	0
AT5G15845	0
AT5G15850	0
AT5G15853	0
AT5G15860	94
AT5G15870	69
AT5G15880	199
AT5G15890	5
AT5G15900	0
AT5G15910	56
AT5G15920	48
AT5G15930	236
AT5G15940	6
AT5G15950	4956
AT5G15960	21468
AT5G15970	5985
AT5G15980	47
AT5G15990	0
AT5G15995	0
AT5G16000	21
AT5G16010	23
AT5G16020	213
AT5G16023	0
AT5G16030	1
AT5G16040	130
AT5G16050	1847
AT5G16060	27
AT5G16070	54
AT5G16080	28
AT5G16090	1
AT5G16100	2084
AT5G16110	8919
AT5G16120	229
AT5G16130	133
AT5G16140	6
AT5G16150	1097
AT5G16160	10
AT5G16170	7
AT5G16180	31
AT5G16190	4
AT5G16200	16
AT5G16210	555
AT5G16220	871
AT5G16230	2
AT5G16235	1
AT5G16240	620
AT5G16250	27
AT5G16260	132
AT5G16270	494
AT5G16280	740
AT5G16285	0
AT5G16290	19
AT5G16300	600
AT5G16310	7
AT5G16320	84
AT5G16330	0
AT5G16336	0
AT5G16340	4
AT5G16350	1
AT5G16360	384
AT5G16370	219
AT5G16375	0
AT5G16380	76
AT5G16390	65
AT5G16400	11
AT5G16410	4
AT5G16420	53
AT5G16430	0
AT5G16440	382
AT5G16450	166
AT5G16453	1
AT5G16460	1
AT5G16470	2365
AT5G16480	3361
AT5G16486	0
AT5G16490	3
AT5G16500	14137
AT5G16505	313
AT5G16510	2434
AT5G16520	61
AT5G16530	0
AT5G16540	10185
AT5G16550	292
AT5G16560	48
AT5G16570	4
AT5G16580	0
AT5G16590	39
AT5G16600	0
AT5G16610	63
AT5G16620	38
AT5G16630	595
AT5G16640	3
AT5G16650	108
AT5G16660	249
AT5G16680	830
AT5G16690	98
AT5G16700	0
AT5G16710	20
AT5G16715	20
AT5G16720	16
AT5G16730	136
AT5G16740	0
AT5G16750	17
AT5G16760	1169
AT5G16770	0
AT5G16780	1138
AT5G16790	5
AT5G16800	294
AT5G16810	3
AT5G16820	29
AT5G16830	749
AT5G16840	1041
AT5G16850	4
AT5G16860	1
AT5G16870	13
AT5G16880	2382
AT5G16890	59
AT5G16900	18
AT5G16910	128
AT5G16920	4
AT5G16930	10
AT5G16940	10
AT5G16950	13
AT5G16960	4
AT5G16970	5
AT5G16980	0
AT5G16990	322
AT5G17000	2
AT5G17010	41
AT5G17020	322
AT5G17030	0
AT5G17040	44
AT5G17050	17
AT5G17060	807
AT5G17070	70
AT5G17080	0
AT5G17090	242
AT5G17100	25
AT5G17110	4
AT5G17120	0
AT5G17125	0
AT5G17130	0
AT5G17140	0
AT5G17150	1
AT5G17160	11
AT5G17165	0
AT5G17167	0
AT5G17170	15
AT5G17180	0
AT5G17190	556
AT5G17200	0
AT5G17210	28
AT5G17220	1
AT5G17230	3123
AT5G17240	34
AT5G17250	58
AT5G17260	3
AT5G17270	2
AT5G17280	0
AT5G17290	587
AT5G17300	637
AT5G17305	0
AT5G17310	2417
AT5G17320	4
AT5G17330	2
AT5G17340	1
AT5G17345	0
AT5G17350	0
AT5G17360	51
AT5G17370	17
AT5G17380	1997
AT5G17390	17
AT5G17400	4483
AT5G17410	34
AT5G17420	36
AT5G17430	5
AT5G17440	59
AT5G17450	6
AT5G17460	13
AT5G17470	17
AT5G17480	4951
AT5G17490	13
AT5G17500	1
AT5G17510	247
AT5G17520	36
AT5G17522	0
AT5G17523	0
AT5G17530	53
AT5G17540	4
AT5G17550	280
AT5G17560	127
AT5G17570	23
AT5G17580	32
AT5G17590	7
AT5G17600	26
AT5G17610	302
AT5G17620	16
AT5G17630	105
AT5G17640	684
AT5G17650	35
AT5G17660	6
AT5G17670	51
AT5G17680	3
AT5G17690	53
AT5G17700	18
AT5G17710	83
AT5G17720	0
AT5G17725	0
AT5G17730	0
AT5G17740	0
AT5G17750	0
AT5G17760	161
AT5G17770	833
AT5G17780	189
AT5G17790	12
AT5G17800	2
AT5G17810	0
AT5G17820	0
AT5G17830	1
AT5G17840	73
AT5G17847	8
AT5G17850	2298
AT5G17860	3737
AT5G17870	98
AT5G17880	1
AT5G17890	185
AT5G17900	710
AT5G17910	1687
AT5G17920	21444
AT5G17930	34
AT5G17950	0
AT5G17960	0
AT5G17970	0
AT5G17980	18
AT5G17990	24
AT5G18000	2
AT5G18005	0
AT5G18010	2
AT5G18015	0
AT5G18020	1
AT5G18030	0
AT5G18037	0
AT5G18040	32
AT5G18050	1
AT5G18060	0
AT5G18065	6
AT5G18070	172
AT5G18080	2
AT5G18085	0
AT5G18090	5
AT5G18100	16
AT5G18110	305
AT5G18120	652
AT5G18130	2853
AT5G18140	989
AT5G18150	0
AT5G18160	0
AT5G18170	36
AT5G18180	16
AT5G18190	1661
AT5G18200	151
AT5G18202	0
AT5G18210	3
AT5G18220	0
AT5G18230	764
AT5G18240	2
AT5G18245	11
AT5G18250	15
AT5G18255	32
AT5G18260	0
AT5G18270	105
AT5G18280	1030
AT5G18290	4
AT5G18300	0
AT5G18310	17
AT5G18320	3
AT5G18330	3
AT5G18340	25
AT5G18350	0
AT5G18360	1
AT5G18370	16
AT5G18380	566
AT5G18390	23
AT5G18400	217
AT5G18403	1
AT5G18404	0
AT5G18407	0
AT5G18410	109
AT5G18420	221
AT5G18430	0
AT5G18440	12
AT5G18450	0
AT5G18460	98
AT5G18470	1
AT5G18475	9
AT5G18480	86
AT5G18490	348
AT5G18500	94
AT5G18510	624
AT5G18520	1329
AT5G18525	575
AT5G18540	66
AT5G18550	1584
AT5G18560	0
AT5G18570	26
AT5G18580	239
AT5G18590	738
AT5G18600	588
AT5G18610	186
AT5G18620	2330
AT5G18630	976
AT5G18633	3
AT5G18636	2
AT5G18640	255
AT5G18650	2465
AT5G18660	10
AT5G18661	0
AT5G18670	2772
AT5G18680	81
AT5G18690	31
AT5G18700	28
AT5G18705	0
AT5G18710	1
AT5G18720	9
AT5G18730	2
AT5G18735	0
AT5G18740	0
AT5G18748	0
AT5G18750	67
AT5G18755	0
AT5G18760	16
AT5G18770	12
AT5G18780	21
AT5G18790	7
AT5G18800	364
AT5G18810	14
AT5G18820	5
AT5G18830	787
AT5G18840	3
AT5G18850	142
AT5G18860	4
AT5G18870	0
AT5G18880	0
AT5G18890	0
AT5G18900	1981
AT5G18910	13215
AT5G18920	3
AT5G18930	25
AT5G18933	0
AT5G18937	0
AT5G18940	425
AT5G18950	32
AT5G18960	127
AT5G18970	8
AT5G18980	245
AT5G18990	0
AT5G19000	1703
AT5G19010	200
AT5G19015	0
AT5G19020	5
AT5G19025	101
AT5G19030	81
AT5G19040	6
AT5G19050	406
AT5G19060	264
AT5G19070	299
AT5G19080	71
AT5G19090	1508
AT5G19095	0
AT5G19097	0
AT5G19100	0
AT5G19110	5
AT5G19120	398
AT5G19130	113
AT5G19140	247
AT5G19150	43
AT5G19151	26
AT5G19160	2
AT5G19165	3
AT5G19170	7
AT5G19172	0
AT5G19175	0
AT5G19180	295
AT5G19190	10
AT5G19200	19
AT5G19210	2
AT5G19220	1
AT5G19221	0
AT5G19230	3
AT5G19240	15
AT5G19250	174
AT5G19260	10
AT5G19270	0
AT5G19280	1045
AT5G19290	200
AT5G19300	1
AT5G19310	167
AT5G19315	1
AT5G19320	49
AT5G19330	434
AT5G19340	6
AT5G19350	108
AT5G19360	5892
AT5G19370	42
AT5G19380	104
AT5G19390	91
AT5G19400	1690
AT5G19410	0
AT5G19420	79
AT5G19430	118
AT5G19440	12
AT5G19450	339
AT5G19460	14
AT5G19470	0
AT5G19473	6757
AT5G19480	88
AT5G19485	64
AT5G19490	7
AT5G19500	1
AT5G19510	296
AT5G19520	0
AT5G19530	34
AT5G19540	203
AT5G19550	417
AT5G19560	0
AT5G19570	31
AT5G19580	342372
AT5G19590	513
AT5G19595	0
AT5G19600	3782
AT5G19610	3163
AT5G19620	25
AT5G19630	21
AT5G19633	1
AT5G19640	393
AT5G19650	1
AT5G19660	185
AT5G19670	0
AT5G19675	0
AT5G19680	289
AT5G19690	350
AT5G19700	0
AT5G19710	0
AT5G19720	0
AT5G19730	534
AT5G19740	35
AT5G19750	5
AT5G19760	2041
AT5G19770	315
AT5G19780	589
AT5G19790	2
AT5G19800	0
AT5G19810	0
AT5G19820	751
AT5G19830	2
AT5G19840	10
AT5G19850	3
AT5G19855	654
AT5G19860	1347
AT5G19870	59
AT5G19875	69
AT5G19880	6
AT5G19890	1
AT5G19900	3383
AT5G19910	164
AT5G19920	24
AT5G19930	89
AT5G19940	33
AT5G19950	30
AT5G19960	50
AT5G19970	10
AT5G19980	175
AT5G19990	282
AT5G20000	653
AT5G20010	2106
AT5G20020	435
AT5G20030	76
AT5G20040	9
AT5G20045	1
AT5G20050	33
AT5G20060	204
AT5G20070	305
AT5G20080	228
AT5G20090	597
AT5G20100	1267
AT5G20110	371
AT5G20120	358
AT5G20130	40
AT5G20140	10
AT5G20150	304
AT5G20160	46
AT5G20165	124
AT5G20170	100
AT5G20180	58
AT5G20190	1101
AT5G20200	62
AT5G20220	17
AT5G20225	97
AT5G20230	31287
AT5G20240	2072
AT5G20250	1992
AT5G20260	2
AT5G20270	1006
AT5G20280	2422
AT5G20290	562
AT5G20300	318
AT5G20310	12
AT5G20320	48
AT5G20330	3
AT5G20340	0
AT5G20350	1468
AT5G20360	494
AT5G20370	3
AT5G20380	25
AT5G20390	9935
AT5G20400	13
AT5G20410	23465
AT5G20420	7
AT5G20430	1
AT5G20440	0
AT5G20447	0
AT5G20450	12
AT5G20460	5
AT5G20470	0
AT5G20480	35
AT5G20490	247
AT5G20500	293
AT5G20510	7
AT5G20520	874
AT5G20540	28
AT5G20550	0
AT5G20560	0
AT5G20570	415
AT5G20580	34
AT5G20590	715
AT5G20600	130
AT5G20610	221
AT5G20620	817
AT5G20630	8
AT5G20635	0
AT5G20640	1
AT5G20650	220
AT5G20660	395
AT5G20670	92
AT5G20680	682
AT5G20690	2377
AT5G20700	1003
AT5G20710	24
AT5G20720	126
AT5G20730	233
AT5G20740	102
AT5G20750	0
AT5G20760	0
AT5G20770	0
AT5G20780	0
AT5G20790	1273
AT5G20800	0
AT5G20810	3871
AT5G20820	0
AT5G20830	5338
AT5G20840	346
AT5G20850	9
AT5G20852	0
AT5G20854	0
AT5G20856	0
AT5G20858	0
AT5G20860	0
AT5G20870	4
AT5G20880	45
AT5G20885	109
AT5G20890	226
AT5G20900	256
AT5G20910	268
AT5G20920	511
AT5G20930	128
AT5G20935	0
AT5G20940	3
AT5G20950	45
AT5G20960	1
AT5G20970	11
AT5G20980	542
AT5G20990	141
AT5G20995	0
AT5G21010	109
AT5G21020	2090
AT5G21030	2
AT5G21040	341
AT5G21050	1009
AT5G21060	63
AT5G21070	99
AT5G21080	3640
AT5G21090	1400
AT5G21100	82
AT5G21105	208
AT5G21120	21
AT5G21125	0
AT5G21130	1
AT5G21140	12
AT5G21150	201
AT5G21160	80
AT5G21170	430
AT5G21222	34
AT5G21274	795
AT5G21280	23
AT5G21326	205
AT5G21378	0
AT5G21430	0
AT5G21482	44
AT5G21535	0
AT5G21900	119
AT5G21910	1
AT5G21920	21
AT5G21930	31
AT5G21940	909
AT5G21950	17
AT5G21960	12
AT5G21970	27
AT5G21990	1152
AT5G22000	7747
AT5G22010	137
AT5G22020	53
AT5G22030	1245
AT5G22040	37
AT5G22044	0
AT5G22050	12
AT5G22060	818
AT5G22070	1501
AT5G22080	350
AT5G22090	2506
AT5G22100	11
AT5G22110	30
AT5G22120	516
AT5G22130	41
AT5G22140	6
AT5G22145	0
AT5G22150	15
AT5G22160	2
AT5G22170	0
AT5G22180	0
AT5G22190	0
AT5G22200	241
AT5G22210	20
AT5G22220	145
AT5G22240	0
AT5G22250	9
AT5G22260	0
AT5G22270	15
AT5G22280	53
AT5G22290	2
AT5G22300	33
AT5G22310	77
AT5G22315	0
AT5G22320	23
AT5G22330	51
AT5G22340	18
AT5G22350	499
AT5G22355	0
AT5G22360	180
AT5G22370	10
AT5G22380	6
AT5G22390	8
AT5G22400	34
AT5G22410	0
AT5G22420	0
AT5G22430	260
AT5G22440	93
AT5G22450	433
AT5G22460	12
AT5G22470	0
AT5G22480	2022
AT5G22490	0
AT5G22500	11
AT5G22505	0
AT5G22510	162
AT5G22520	0
AT5G22530	0
AT5G22540	0
AT5G22545	0
AT5G22550	0
AT5G22555	0
AT5G22560	0
AT5G22570	0
AT5G22580	19
AT5G22590	0
AT5G22600	78
AT5G22608	1
AT5G22610	2
AT5G22620	104
AT5G22630	87
AT5G22640	18
AT5G22650	145
AT5G22660	0
AT5G22670	0
AT5G22680	0
AT5G22690	11
AT5G22700	32
AT5G22720	0
AT5G22730	29
AT5G22740	887
AT5G22750	157
AT5G22760	433
AT5G22765	0
AT5G22770	566
AT5G22780	441
AT5G22785	0
AT5G22788	1
AT5G22790	35
AT5G22791	0
AT5G22792	0
AT5G22794	22
AT5G22796	14
AT5G22799	6
AT5G22800	65
AT5G22810	0
AT5G22820	53
AT5G22830	60
AT5G22840	9
AT5G22850	207
AT5G22860	377
AT5G22870	0
AT5G22875	148
AT5G22880	161
AT5G22890	0
AT5G22900	2
AT5G22910	0
AT5G22920	156
AT5G22930	0
AT5G22940	1387
AT5G22950	345
AT5G22960	0
AT5G22970	2
AT5G22980	0
AT5G22990	0
AT5G23000	2
AT5G23010	112
AT5G23020	239
AT5G23030	181
AT5G23035	1
AT5G23040	420
AT5G23050	712
AT5G23060	10
AT5G23065	0
AT5G23070	20
AT5G23080	110
AT5G23090	148
AT5G23100	4
AT5G23110	336
AT5G23115	0
AT5G23120	37
AT5G23130	633
AT5G23140	217
AT5G23150	1002
AT5G23155	5
AT5G23160	397
AT5G23170	137
AT5G23180	0
AT5G23190	0
AT5G23200	19
AT5G23210	92
AT5G23212	0
AT5G23220	0
AT5G23230	0
AT5G23235	0
AT5G23240	1
AT5G23250	114
AT5G23260	4
AT5G23270	27294
AT5G23280	21
AT5G23290	45
AT5G23300	14
AT5G23310	13
AT5G23320	12
AT5G23330	14
AT5G23340	870
AT5G23350	20
AT5G23360	55
AT5G23370	98
AT5G23380	121
AT5G23390	337
AT5G23395	44
AT5G23400	5
AT5G23405	16
AT5G23410	29
AT5G23411	0
AT5G23413	0
AT5G23420	50
AT5G23430	94
AT5G23440	15
AT5G23450	1163
AT5G23460	18
AT5G23470	3
AT5G23480	74
AT5G23490	50
AT5G23510	1
AT5G23520	99
AT5G23530	19
AT5G23535	14
AT5G23540	983
AT5G23550	22
AT5G23570	22
AT5G23575	414
AT5G23580	10
AT5G23590	303
AT5G23600	0
AT5G23610	575
AT5G23630	2215
AT5G23650	0
AT5G23660	84
AT5G23665	0
AT5G23670	3695
AT5G23680	16
AT5G23690	4
AT5G23700	10
AT5G23710	0
AT5G23720	2051
AT5G23730	13
AT5G23740	73
AT5G23750	42
AT5G23760	9
AT5G23770	0
AT5G23780	0
AT5G23790	1
AT5G23800	6
AT5G23810	1
AT5G23820	6
AT5G23830	0
AT5G23840	0
AT5G23850	17
AT5G23860	127
AT5G23870	3
AT5G23880	37
AT5G23890	213
AT5G23900	253
AT5G23903	0
AT5G23908	0
AT5G23910	35
AT5G23920	153
AT5G23930	4
AT5G23940	273
AT5G23950	5
AT5G23955	16
AT5G23960	1
AT5G23970	4
AT5G23980	14
AT5G23990	2
AT5G24000	20
AT5G24010	187
AT5G24020	60
AT5G24030	224
AT5G24040	1
AT5G24050	1
AT5G24060	62
AT5G24065	0
AT5G24070	0
AT5G24080	0
AT5G24090	3
AT5G24100	35
AT5G24105	24923
AT5G24110	13
AT5G24120	132
AT5G24130	464
AT5G24140	0
AT5G24150	720
AT5G24155	1
AT5G24160	0
AT5G24165	17
AT5G24170	99
AT5G24180	0
AT5G24190	0
AT5G24200	2
AT5G24205	13
AT5G24206	20
AT5G24210	1
AT5G24215	0
AT5G24220	0
AT5G24230	34
AT5G24240	6680
AT5G24260	346
AT5G24270	10
AT5G24275	43
AT5G24280	32
AT5G24290	5
AT5G24300	287
AT5G24310	11
AT5G24313	0
AT5G24314	19
AT5G24316	2
AT5G24318	89
AT5G24320	525
AT5G24330	9
AT5G24340	21
AT5G24350	496
AT5G24352	26
AT5G24355	0
AT5G24360	291
AT5G24370	5
AT5G24380	478
AT5G24390	8
AT5G24400	140
AT5G24410	0
AT5G24420	602
AT5G24430	75
AT5G24440	0
AT5G24450	198
AT5G24460	592
AT5G24470	199
AT5G24480	0
AT5G24490	23
AT5G24500	198
AT5G24510	0
AT5G24520	81
AT5G24530	54
AT5G24540	0
AT5G24550	0
AT5G24557	0
AT5G24560	276
AT5G24570	289
AT5G24575	0
AT5G24580	750
AT5G24590	211
AT5G24600	31
AT5G24610	1807
AT5G24620	254
AT5G24630	6
AT5G24640	0
AT5G24650	295
AT5G24655	3155
AT5G24660	125
AT5G24670	132
AT5G24680	53
AT5G24690	299
AT5G24710	1168
AT5G24735	72
AT5G24740	182
AT5G24750	25
AT5G24760	5
AT5G24770	158
AT5G24775	0
AT5G24780	1352
AT5G24790	1
AT5G24800	462
AT5G24810	1811
AT5G24820	3
AT5G24825	0
AT5G24830	52
AT5G24840	17
AT5G24850	263
AT5G24860	255
AT5G24870	3076
AT5G24879	10
AT5G24880	2965
AT5G24890	425
AT5G24900	0
AT5G24910	8
AT5G24915	0
AT5G24920	7
AT5G24930	64
AT5G24940	3767
AT5G24950	2
AT5G24960	50
AT5G24970	111
AT5G24980	17
AT5G24990	6
AT5G25000	1
AT5G25010	22
AT5G25020	1
AT5G25030	0
AT5G25040	1
AT5G25045	0
AT5G25050	0
AT5G25060	667
AT5G25070	110
AT5G25080	26
AT5G25090	2
AT5G25100	2439
AT5G25110	755
AT5G25120	0
AT5G25130	7
AT5G25140	0
AT5G25150	140
AT5G25160	0
AT5G25170	46
AT5G25180	0
AT5G25190	2
AT5G25195	0
AT5G25200	1
AT5G25205	0
AT5G25210	27
AT5G25220	174
AT5G25230	29
AT5G25240	0
AT5G25250	0
AT5G25260	2
AT5G25265	599
AT5G25270	1397
AT5G25280	1208
AT5G25290	19
AT5G25300	0
AT5G25305	0
AT5G25310	74
AT5G25320	1333
AT5G25330	0
AT5G25340	5942
AT5G25350	1113
AT5G25360	485
AT5G25370	3
AT5G25380	44
AT5G25390	0
AT5G25400	759
AT5G25410	2
AT5G25415	0
AT5G25420	0
AT5G25425	222
AT5G25430	2965
AT5G25440	2
AT5G25450	11
AT5G25451	0
AT5G25460	1104
AT5G25470	1
AT5G25475	14
AT5G25480	5
AT5G25490	2
AT5G25500	1
AT5G25510	1215
AT5G25520	388
AT5G25530	1697
AT5G25540	1139
AT5G25550	1120
AT5G25560	365
AT5G25570	32
AT5G25580	253
AT5G25585	0
AT5G25590	73
AT5G25600	0
AT5G25610	873
AT5G25615	0
AT5G25620	0
AT5G25625	0
AT5G25630	120
AT5G25640	2
AT5G25750	0
AT5G25754	158
AT5G25755	6
AT5G25756	5
AT5G25757	86
AT5G25760	252
AT5G25770	733
AT5G25780	31
AT5G25790	14
AT5G25800	20
AT5G25810	0
AT5G25820	70
AT5G25830	194
AT5G25840	1
AT5G25850	0
AT5G25860	0
AT5G25870	0
AT5G25880	5580
AT5G25890	25
AT5G25900	47
AT5G25910	0
AT5G25920	0
AT5G25930	3
AT5G25940	213
AT5G25950	1
AT5G25955	0
AT5G25960	0
AT5G25970	6
AT5G25980	348
AT5G25990	0
AT5G25995	1
AT5G26000	267
AT5G26010	0
AT5G26015	0
AT5G26020	0
AT5G26030	974
AT5G26038	0
AT5G26040	29
AT5G26050	2
AT5G26060	5629
AT5G26070	0
AT5G26080	0
AT5G26090	51
AT5G26100	46
AT5G26110	30
AT5G26120	12
AT5G26130	0
AT5G26140	0
AT5G26146	12
AT5G26147	0
AT5G26150	387
AT5G26160	23
AT5G26170	5
AT5G26180	11
AT5G26190	0
AT5G26200	3
AT5G26210	120
AT5G26220	8
AT5G26230	8
AT5G26233	0
AT5G26236	1
AT5G26240	321
AT5G26250	0
AT5G26260	2
AT5G26262	0
AT5G26270	10
AT5G26280	0
AT5G26283	0
AT5G26286	0
AT5G26290	0
AT5G26300	0
AT5G26310	33
AT5G26320	0
AT5G26330	1
AT5G26340	297
AT5G26345	0
AT5G26350	0
AT5G26360	485
AT5G26570	317
AT5G26580	0
AT5G26582	9
AT5G26590	0
AT5G26594	0
AT5G26600	548
AT5G26610	122
AT5G26617	0
AT5G26618	0
AT5G26620	1
AT5G26622	6
AT5G26630	0
AT5G26640	0
AT5G26642	0
AT5G26650	0
AT5G26660	0
AT5G26667	8268
AT5G26670	3
AT5G26673	0
AT5G26680	64
AT5G26690	2
AT5G26692	26025
AT5G26700	37616
AT5G26710	158
AT5G26717	0
AT5G26720	23
AT5G26730	2
AT5G26731	233
AT5G26740	768
AT5G26742	75
AT5G26749	3
AT5G26751	244
AT5G26760	112
AT5G26770	41
AT5G26775	0
AT5G26780	380
AT5G26790	2
AT5G26800	17
AT5G26805	0
AT5G26810	0
AT5G26820	481
AT5G26830	140
AT5G26840	0
AT5G26850	201
AT5G26860	47
AT5G26865	0
AT5G26880	60
AT5G26890	0
AT5G26900	0
AT5G26910	79
AT5G26920	2
AT5G26930	0
AT5G26940	1114
AT5G26950	0
AT5G26955	0
AT5G26960	73
AT5G26970	0
AT5G26980	35
AT5G26990	393
AT5G27000	4074
AT5G27010	2
AT5G27020	0
AT5G27030	518
AT5G27035	0
AT5G27037	3
AT5G27043	0
AT5G27050	0
AT5G27060	0
AT5G27065	0
AT5G27070	0
AT5G27080	0
AT5G27090	56
AT5G27093	0
AT5G27095	0
AT5G27100	70
AT5G27110	1
AT5G27120	20
AT5G27130	0
AT5G27140	0
AT5G27150	2074
AT5G27160	0
AT5G27170	0
AT5G27180	0
AT5G27190	1
AT5G27200	11
AT5G27210	154
AT5G27220	16
AT5G27230	3
AT5G27238	0
AT5G27240	29
AT5G27247	0
AT5G27250	1
AT5G27260	0
AT5G27270	15
AT5G27280	109
AT5G27290	1
AT5G27300	4
AT5G27310	0
AT5G27320	45
AT5G27330	11
AT5G27340	0
AT5G27345	37
AT5G27350	1
AT5G27360	33
AT5G27370	24
AT5G27380	158
AT5G27390	2
AT5G27395	39
AT5G27400	0
AT5G27410	60
AT5G27420	33
AT5G27430	186
AT5G27440	0
AT5G27450	258
AT5G27460	51
AT5G27470	184
AT5G27480	0
AT5G27490	113
AT5G27493	0
AT5G27495	0
AT5G27500	0
AT5G27505	0
AT5G27510	0
AT5G27520	1348
AT5G27530	1
AT5G27540	285
AT5G27550	16
AT5G27560	7
AT5G27570	6
AT5G27580	0
AT5G27590	0
AT5G27600	523
AT5G27603	0
AT5G27606	0
AT5G27607	0
AT5G27610	716
AT5G27620	55
AT5G27630	139
AT5G27640	370
AT5G27650	550
AT5G27660	26
AT5G27670	554
AT5G27680	39
AT5G27690	520
AT5G27700	260
AT5G27705	0
AT5G27710	182
AT5G27715	0
AT5G27720	138
AT5G27730	55
AT5G27740	40
AT5G27750	20
AT5G27760	797
AT5G27765	0
AT5G27770	140
AT5G27771	0
AT5G27780	0
AT5G27790	0
AT5G27800	0
AT5G27807	0
AT5G27810	0
AT5G27820	11
AT5G27830	29
AT5G27840	1014
AT5G27845	0
AT5G27850	359
AT5G27860	134
AT5G27870	44010
AT5G27880	0
AT5G27882	1
AT5G27885	0
AT5G27889	0
AT5G27890	2
AT5G27893	0
AT5G27895	0
AT5G27900	0
AT5G27902	0
AT5G27905	0
AT5G27910	0
AT5G27920	489
AT5G27925	0
AT5G27927	0
AT5G27930	775
AT5G27940	18
AT5G27944	0
AT5G27945	0
AT5G27947	0
AT5G27950	121
AT5G27960	0
AT5G27965	0
AT5G27970	658
AT5G27980	7872
AT5G27990	12
AT5G28000	0
AT5G28010	183
AT5G28020	1
AT5G28030	4
AT5G28040	451
AT5G28050	795
AT5G28053	6
AT5G28056	0
AT5G28060	242
AT5G28065	0
AT5G28067	0
AT5G28073	0
AT5G28076	0
AT5G28080	0
AT5G28085	0
AT5G28090	0
AT5G28100	0
AT5G28110	0
AT5G28120	0
AT5G28130	0
AT5G28140	0
AT5G28141	27
AT5G28143	0
AT5G28145	6
AT5G28150	77
AT5G28160	0
AT5G28165	0
AT5G28170	0
AT5G28173	0
AT5G28176	0
AT5G28180	0
AT5G28190	0
AT5G28200	0
AT5G28210	21
AT5G28220	192
AT5G28225	0
AT5G28230	1
AT5G28232	0
AT5G28235	0
AT5G28237	525
AT5G28240	0
AT5G28250	0
AT5G28253	0
AT5G28260	0
AT5G28262	228
AT5G28263	6
AT5G28266	0
AT5G28270	0
AT5G28280	0
AT5G28285	0
AT5G28287	0
AT5G28288	9
AT5G28290	16
AT5G28295	0
AT5G28300	48
AT5G28310	0
AT5G28320	7
AT5G28330	2
AT5G28335	0
AT5G28340	4
AT5G28345	0
AT5G28350	200
AT5G28360	0
AT5G28370	0
AT5G28380	1
AT5G28390	6
AT5G28400	6
AT5G28405	0
AT5G28410	0
AT5G28415	3
AT5G28420	1
AT5G28430	7
AT5G28440	4
AT5G28442	6
AT5G28450	0
AT5G28460	0
AT5G28462	0
AT5G28463	0
AT5G28464	0
AT5G28466	0
AT5G28468	0
AT5G28469	0
AT5G28470	807
AT5G28480	0
AT5G28482	0
AT5G28484	0
AT5G28487	0
AT5G28490	1
AT5G28491	0
AT5G28495	0
AT5G28497	0
AT5G28500	24
AT5G28510	0
AT5G28515	0
AT5G28520	51
AT5G28523	0
AT5G28524	0
AT5G28525	0
AT5G28526	0
AT5G28527	0
AT5G28530	66
AT5G28535	0
AT5G28540	2610
AT5G28545	2
AT5G28550	0
AT5G28560	0
AT5G28570	0
AT5G28580	0
AT5G28590	0
AT5G28593	0
AT5G28596	0
AT5G28600	0
AT5G28605	0
AT5G28610	0
AT5G28615	0
AT5G28620	0
AT5G28622	24
AT5G28623	0
AT5G28624	0
AT5G28625	0
AT5G28626	94
AT5G28627	0
AT5G28630	0
AT5G28635	0
AT5G28637	0
AT5G28640	93
AT5G28641	5
AT5G28643	0
AT5G28644	3
AT5G28646	258
AT5G28650	3
AT5G28655	0
AT5G28660	0
AT5G28662	0
AT5G28664	0
AT5G28667	0
AT5G28670	0
AT5G28671	0
AT5G28672	0
AT5G28673	4
AT5G28675	23
AT5G28680	19233
AT5G28690	14258
AT5G28692	0
AT5G28696	0
AT5G28698	0
AT5G28700	0
AT5G28710	28
AT5G28712	0
AT5G28715	0
AT5G28720	0
AT5G28730	0
AT5G28740	331
AT5G28750	65
AT5G28760	0
AT5G28765	29
AT5G28770	32
AT5G28773	0
AT5G28776	0
AT5G28780	0
AT5G28785	0
AT5G28790	0
AT5G28810	0
AT5G28820	1
AT5G28823	0
AT5G28824	1
AT5G28826	20
AT5G28830	51
AT5G28840	762
AT5G28845	0
AT5G28850	43
AT5G28860	0
AT5G28865	0
AT5G28870	0
AT5G28880	0
AT5G28885	0
AT5G28886	1
AT5G28888	1394
AT5G28890	3
AT5G28892	20
AT5G28894	0
AT5G28897	0
AT5G28900	35
AT5G28910	14
AT5G28913	80
AT5G28916	0
AT5G28917	0
AT5G28919	0
AT5G28920	0
AT5G28923	0
AT5G28926	0
AT5G28927	0
AT5G28928	0
AT5G28929	0
AT5G28930	0
AT5G28935	0
AT5G28937	0
AT5G28940	0
AT5G28950	2
AT5G28960	0
AT5G28970	544
AT5G28980	0
AT5G28990	0
AT5G28993	0
AT5G28996	0
AT5G29000	79
AT5G29015	0
AT5G29020	0
AT5G29022	0
AT5G29024	0
AT5G29026	0
AT5G29028	0
AT5G29029	0
AT5G29030	0
AT5G29031	0
AT5G29032	0
AT5G29033	0
AT5G29034	0
AT5G29035	0
AT5G29036	0
AT5G29037	0
AT5G29040	0
AT5G29041	0
AT5G29043	0
AT5G29046	0
AT5G29050	0
AT5G29053	0
AT5G29054	0
AT5G29056	0
AT5G29058	0
AT5G29060	0
AT5G29070	0
AT5G29075	0
AT5G29090	0
AT5G29100	0
AT5G29210	0
AT5G29295	0
AT5G29337	0
AT5G29380	0
AT5G29408	0
AT5G29436	0
AT5G29465	0
AT5G29550	0
AT5G29560	55
AT5G29562	0
AT5G29565	0
AT5G29568	0
AT5G29571	0
AT5G29574	0
AT5G29577	0
AT5G29580	0
AT5G29591	0
AT5G29602	0
AT5G29613	0
AT5G29624	0
AT5G29629	0
AT5G29635	0
AT5G29646	0
AT5G29708	0
AT5G29720	8
AT5G29762	0
AT5G29805	0
AT5G29890	0
AT5G29975	0
AT5G30060	0
AT5G30102	0
AT5G30123	0
AT5G30189	0
AT5G30207	0
AT5G30218	0
AT5G30247	0
AT5G30269	0
AT5G30276	0
AT5G30341	0
AT5G30360	1
AT5G30380	0
AT5G30390	0
AT5G30400	0
AT5G30406	0
AT5G30410	0
AT5G30420	0
AT5G30428	0
AT5G30440	0
AT5G30450	0
AT5G30460	0
AT5G30470	0
AT5G30480	0
AT5G30490	255
AT5G30495	39
AT5G30500	458
AT5G30510	123
AT5G30520	0
AT5G30532	0
AT5G30545	0
AT5G30584	0
AT5G30628	0
AT5G30648	0
AT5G30673	0
AT5G30721	0
AT5G30762	0
AT5G30852	0
AT5G30870	0
AT5G30942	0
AT5G31032	0
AT5G31087	0
AT5G31092	0
AT5G31122	0
AT5G31212	3
AT5G31302	0
AT5G31314	0
AT5G31355	0
AT5G31412	0
AT5G31496	0
AT5G31511	0
AT5G31536	0
AT5G31572	0
AT5G31637	0
AT5G31651	0
AT5G31662	0
AT5G31668	0
AT5G31685	0
AT5G31702	0
AT5G31719	0
AT5G31736	0
AT5G31752	0
AT5G31753	0
AT5G31758	0
AT5G31770	0
AT5G31778	0
AT5G31787	0
AT5G31804	0
AT5G31807	0
AT5G31821	0
AT5G31838	0
AT5G31842	0
AT5G31845	0
AT5G31855	0
AT5G31873	0
AT5G31884	0
AT5G31891	0
AT5G31905	0
AT5G31909	0
AT5G31919	0
AT5G31923	0
AT5G31927	0
AT5G31932	0
AT5G31945	0
AT5G31962	0
AT5G31963	0
AT5G31980	0
AT5G31981	0
AT5G31989	0
AT5G31999	0
AT5G32002	0
AT5G32017	0
AT5G32022	0
AT5G32035	0
AT5G32037	0
AT5G32042	0
AT5G32053	0
AT5G32060	0
AT5G32070	0
AT5G32071	0
AT5G32072	0
AT5G32082	0
AT5G32089	0
AT5G32103	0
AT5G32107	0
AT5G32112	0
AT5G32122	0
AT5G32125	0
AT5G32136	0
AT5G32143	0
AT5G32161	0
AT5G32162	0
AT5G32169	0
AT5G32179	0
AT5G32197	0
AT5G32215	0
AT5G32228	0
AT5G32241	0
AT5G32254	0
AT5G32267	0
AT5G32280	0
AT5G32293	0
AT5G32306	0
AT5G32312	0
AT5G32345	0
AT5G32358	0
AT5G32386	0
AT5G32400	0
AT5G32402	0
AT5G32404	0
AT5G32405	0
AT5G32406	0
AT5G32408	0
AT5G32410	0
AT5G32420	0
AT5G32423	0
AT5G32426	0
AT5G32430	0
AT5G32431	0
AT5G32433	0
AT5G32434	0
AT5G32436	0
AT5G32440	3960
AT5G32450	16
AT5G32460	0
AT5G32470	130
AT5G32471	0
AT5G32473	0
AT5G32475	0
AT5G32481	0
AT5G32482	0
AT5G32483	0
AT5G32484	0
AT5G32485	0
AT5G32486	0
AT5G32487	0
AT5G32488	0
AT5G32489	0
AT5G32490	0
AT5G32495	0
AT5G32505	0
AT5G32510	0
AT5G32511	0
AT5G32512	0
AT5G32513	0
AT5G32514	0
AT5G32515	0
AT5G32516	0
AT5G32517	0
AT5G32518	0
AT5G32519	0
AT5G32520	0
AT5G32521	0
AT5G32522	0
AT5G32525	0
AT5G32540	0
AT5G32563	0
AT5G32566	0
AT5G32569	0
AT5G32572	0
AT5G32576	0
AT5G32580	0
AT5G32590	0
AT5G32591	0
AT5G32592	0
AT5G32593	0
AT5G32594	0
AT5G32595	0
AT5G32596	0
AT5G32598	0
AT5G32600	0
AT5G32605	0
AT5G32610	0
AT5G32613	0
AT5G32616	0
AT5G32619	0
AT5G32620	0
AT5G32621	1
AT5G32622	0
AT5G32623	0
AT5G32624	0
AT5G32625	0
AT5G32626	0
AT5G32627	0
AT5G32628	0
AT5G32630	0
AT5G32654	0
AT5G32670	0
AT5G32678	0
AT5G32690	1
AT5G32702	0
AT5G32726	0
AT5G32750	0
AT5G32775	0
AT5G32800	0
AT5G32825	0
AT5G32850	0
AT5G32875	0
AT5G32900	0
AT5G32925	0
AT5G32950	0
AT5G32975	4
AT5G33000	0
AT5G33025	0
AT5G33050	0
AT5G33070	0
AT5G33075	0
AT5G33100	0
AT5G33125	0
AT5G33150	0
AT5G33175	0
AT5G33200	0
AT5G33202	0
AT5G33204	0
AT5G33207	0
AT5G33210	0
AT5G33220	0
AT5G33223	0
AT5G33226	0
AT5G33230	0
AT5G33232	0
AT5G33234	0
AT5G33237	0
AT5G33240	0
AT5G33250	0
AT5G33251	0
AT5G33252	0
AT5G33253	0
AT5G33254	0
AT5G33255	0
AT5G33256	0
AT5G33257	0
AT5G33258	0
AT5G33259	0
AT5G33260	0
AT5G33270	2
AT5G33280	4
AT5G33285	0
AT5G33290	82
AT5G33300	75
AT5G33303	0
AT5G33306	0
AT5G33310	0
AT5G33315	0
AT5G33320	183
AT5G33330	0
AT5G33340	0
AT5G33350	0
AT5G33355	0
AT5G33360	0
AT5G33365	0
AT5G33370	201
AT5G33380	0
AT5G33381	0
AT5G33382	216
AT5G33383	0
AT5G33384	0
AT5G33385	0
AT5G33386	0
AT5G33387	0
AT5G33388	0
AT5G33389	0
AT5G33390	0
AT5G33391	0
AT5G33392	0
AT5G33393	0
AT5G33395	0
AT5G33398	0
AT5G33399	0
AT5G33400	1
AT5G33402	0
AT5G33404	0
AT5G33405	0
AT5G33406	0
AT5G33410	0
AT5G33415	0
AT5G33420	0
AT5G33422	0
AT5G33424	0
AT5G33427	0
AT5G33428	0
AT5G33431	0
AT5G33432	0
AT5G33433	0
AT5G33434	0
AT5G33436	0
AT5G33438	0
AT5G33439	0
AT5G33441	0
AT5G33442	0
AT5G33533	0
AT5G33624	0
AT5G33715	0
AT5G33806	0
AT5G33898	0
AT5G33990	0
AT5G34082	0
AT5G34174	0
AT5G34266	0
AT5G34358	0
AT5G34376	0
AT5G34394	0
AT5G34412	0
AT5G34431	3
AT5G34450	0
AT5G34460	0
AT5G34480	0
AT5G34500	0
AT5G34520	0
AT5G34540	0
AT5G34560	0
AT5G34581	0
AT5G34602	0
AT5G34623	0
AT5G34644	0
AT5G34665	0
AT5G34686	0
AT5G34696	0
AT5G34707	0
AT5G34728	0
AT5G34749	0
AT5G34770	0
AT5G34780	0
AT5G34790	0
AT5G34795	0
AT5G34800	1
AT5G34810	0
AT5G34820	0
AT5G34825	0
AT5G34828	0
AT5G34829	0
AT5G34830	1
AT5G34831	0
AT5G34832	0
AT5G34833	0
AT5G34834	0
AT5G34835	0
AT5G34836	0
AT5G34837	0
AT5G34838	0
AT5G34839	0
AT5G34840	0
AT5G34841	0
AT5G34842	0
AT5G34843	0
AT5G34844	0
AT5G34845	0
AT5G34846	0
AT5G34847	0
AT5G34848	0
AT5G34849	0
AT5G34850	4057
AT5G34851	0
AT5G34852	0
AT5G34853	180
AT5G34854	0
AT5G34855	0
AT5G34856	0
AT5G34857	0
AT5G34858	0
AT5G34859	0
AT5G34860	0
AT5G34861	0
AT5G34862	0
AT5G34863	0
AT5G34864	0
AT5G34865	0
AT5G34866	0
AT5G34867	0
AT5G34868	0
AT5G34869	17
AT5G34870	0
AT5G34871	1
AT5G34880	0
AT5G34881	0
AT5G34882	0
AT5G34883	0
AT5G34885	0
AT5G34887	0
AT5G34890	0
AT5G34895	0
AT5G34900	0
AT5G34903	0
AT5G34905	1
AT5G34908	0
AT5G34910	0
AT5G34920	0
AT5G34925	0
AT5G34930	311
AT5G34940	98
AT5G34945	0
AT5G34950	0
AT5G34960	0
AT5G34965	0
AT5G34970	0
AT5G34980	0
AT5G34985	0
AT5G34990	0
AT5G35000	0
AT5G35010	0
AT5G35020	0
AT5G35021	0
AT5G35023	0
AT5G35025	0
AT5G35030	0
AT5G35035	0
AT5G35040	0
AT5G35045	0
AT5G35046	0
AT5G35048	0
AT5G35050	0
AT5G35052	0
AT5G35057	0
AT5G35061	0
AT5G35065	0
AT5G35067	0
AT5G35069	0
AT5G35070	0
AT5G35073	0
AT5G35076	64
AT5G35080	135
AT5G35090	1324
AT5G35100	135
AT5G35110	9586
AT5G35111	0
AT5G35113	0
AT5G35116	0
AT5G35118	0
AT5G35120	0
AT5G35130	0
AT5G35140	0
AT5G35142	0
AT5G35145	0
AT5G35146	0
AT5G35148	0
AT5G35150	0
AT5G35160	472
AT5G35170	61
AT5G35180	1567
AT5G35190	0
AT5G35195	0
AT5G35200	1409
AT5G35205	2
AT5G35207	2
AT5G35210	807
AT5G35220	9
AT5G35230	0
AT5G35240	0
AT5G35250	0
AT5G35260	0
AT5G35270	0
AT5G35280	0
AT5G35300	0
AT5G35310	0
AT5G35320	130
AT5G35330	124
AT5G35331	0
AT5G35332	0
AT5G35334	0
AT5G35336	0
AT5G35337	0
AT5G35338	0
AT5G35339	0
AT5G35340	0
AT5G35341	0
AT5G35344	0
AT5G35348	0
AT5G35353	0
AT5G35354	0
AT5G35356	0
AT5G35360	536
AT5G35370	7
AT5G35375	1
AT5G35380	2
AT5G35390	1633
AT5G35400	3
AT5G35405	0
AT5G35407	0
AT5G35410	733
AT5G35413	1
AT5G35416	0
AT5G35420	2
AT5G35425	0
AT5G35430	144
AT5G35450	0
AT5G35460	1391
AT5G35475	0
AT5G35480	0
AT5G35490	0
AT5G35495	0
AT5G35510	0
AT5G35520	12
AT5G35525	17
AT5G35530	317
AT5G35535	0
AT5G35540	0
AT5G35550	0
AT5G35555	6
AT5G35560	611
AT5G35570	160
AT5G35575	0
AT5G35580	0
AT5G35590	355
AT5G35600	0
AT5G35601	0
AT5G35602	0
AT5G35603	0
AT5G35604	0
AT5G35605	0
AT5G35606	0
AT5G35607	0
AT5G35608	0
AT5G35610	0
AT5G35615	0
AT5G35620	321
AT5G35630	145
AT5G35640	0
AT5G35643	0
AT5G35646	0
AT5G35650	0
AT5G35655	0
AT5G35657	0
AT5G35660	45
AT5G35670	23
AT5G35680	1285
AT5G35688	0
AT5G35690	454
AT5G35695	0
AT5G35698	0
AT5G35700	2616
AT5G35710	0
AT5G35715	149
AT5G35720	0
AT5G35725	0
AT5G35730	312
AT5G35732	65
AT5G35735	1
AT5G35736	0
AT5G35737	0
AT5G35738	1
AT5G35740	0
AT5G35750	15
AT5G35753	14
AT5G35756	0
AT5G35760	4
AT5G35770	0
AT5G35775	0
AT5G35777	0
AT5G35780	0
AT5G35790	31
AT5G35791	0
AT5G35792	0
AT5G35794	0
AT5G35796	0
AT5G35798	457
AT5G35800	0
AT5G35802	0
AT5G35805	0
AT5G35810	0
AT5G35820	0
AT5G35830	0
AT5G35840	144
AT5G35860	0
AT5G35870	0
AT5G35880	0
AT5G35890	0
AT5G35900	0
AT5G35910	225
AT5G35912	0
AT5G35913	0
AT5G35914	0
AT5G35915	0
AT5G35917	2
AT5G35918	1
AT5G35920	7
AT5G35923	0
AT5G35926	52
AT5G35927	0
AT5G35930	43
AT5G35932	0
AT5G35935	20
AT5G35940	0
AT5G35945	0
AT5G35950	0
AT5G35960	0
AT5G35965	0
AT5G35970	110
AT5G35980	1372
AT5G35995	30
AT5G36000	0
AT5G36001	0
AT5G36002	0
AT5G36005	1
AT5G36010	0
AT5G36015	0
AT5G36020	22
AT5G36030	10
AT5G36035	0
AT5G36040	9
AT5G36050	0
AT5G36060	0
AT5G36070	0
AT5G36075	0
AT5G36080	0
AT5G36090	0
AT5G36100	0
AT5G36110	0
AT5G36120	0
AT5G36125	0
AT5G36130	0
AT5G36140	0
AT5G36150	104
AT5G36160	197
AT5G36170	22
AT5G36180	17
AT5G36185	0
AT5G36190	0
AT5G36200	0
AT5G36210	77
AT5G36220	4
AT5G36223	0
AT5G36225	0
AT5G36226	0
AT5G36228	0
AT5G36230	639
AT5G36240	0
AT5G36250	1404
AT5G36260	5829
AT5G36270	0
AT5G36275	0
AT5G36280	0
AT5G36290	673
AT5G36293	0
AT5G36296	335
AT5G36297	0
AT5G36300	0
AT5G36310	0
AT5G36320	0
AT5G36330	0
AT5G36340	0
AT5G36350	0
AT5G36360	0
AT5G36370	0
AT5G36380	0
AT5G36390	0
AT5G36400	0
AT5G36410	0
AT5G36420	0
AT5G36430	0
AT5G36440	0
AT5G36450	0
AT5G36460	0
AT5G36470	0
AT5G36480	0
AT5G36490	0
AT5G36500	0
AT5G36510	0
AT5G36520	0
AT5G36530	0
AT5G36540	0
AT5G36550	0
AT5G36650	0
AT5G36655	0
AT5G36657	0
AT5G36658	0
AT5G36659	0
AT5G36660	0
AT5G36661	0
AT5G36662	0
AT5G36670	0
AT5G36680	0
AT5G36685	0
AT5G36690	0
AT5G36700	0
AT5G36710	0
AT5G36720	0
AT5G36722	0
AT5G36730	0
AT5G36732	0
AT5G36734	0
AT5G36736	0
AT5G36737	0
AT5G36738	0
AT5G36739	0
AT5G36740	4
AT5G36770	0
AT5G36775	0
AT5G36780	0
AT5G36790	1
AT5G36800	0
AT5G36805	0
AT5G36810	0
AT5G36820	0
AT5G36825	0
AT5G36830	0
AT5G36840	0
AT5G36850	0
AT5G36860	0
AT5G36870	10
AT5G36880	1328
AT5G36890	63
AT5G36900	0
AT5G36903	0
AT5G36904	0
AT5G36905	0
AT5G36907	0
AT5G36910	0
AT5G36920	0
AT5G36925	0
AT5G36930	2
AT5G36935	0
AT5G36937	0
AT5G36940	25
AT5G36950	8
AT5G36960	0
AT5G36970	0
AT5G36980	0
AT5G36990	0
AT5G37000	2
AT5G37010	10
AT5G37017	0
AT5G37020	125
AT5G37030	0
AT5G37040	26
AT5G37050	1
AT5G37055	108
AT5G37060	3307
AT5G37070	46
AT5G37072	4
AT5G37080	2
AT5G37090	0
AT5G37100	1
AT5G37110	1
AT5G37120	0
AT5G37125	0
AT5G37130	112
AT5G37140	0
AT5G37145	0
AT5G37150	0
AT5G37160	0
AT5G37165	0
AT5G37170	215
AT5G37175	0
AT5G37180	141
AT5G37190	122
AT5G37200	0
AT5G37210	0
AT5G37220	0
AT5G37230	10
AT5G37240	9
AT5G37247	3
AT5G37250	0
AT5G37260	520
AT5G37270	1
AT5G37280	0
AT5G37290	7
AT5G37300	2
AT5G37310	358
AT5G37320	0
AT5G37330	0
AT5G37340	4
AT5G37350	33
AT5G37352	0
AT5G37360	26
AT5G37370	499
AT5G37380	96
AT5G37381	0
AT5G37383	1
AT5G37385	3
AT5G37390	0
AT5G37400	0
AT5G37410	6
AT5G37415	0
AT5G37420	0
AT5G37430	0
AT5G37440	16
AT5G37442	0
AT5G37445	0
AT5G37450	4
AT5G37460	0
AT5G37470	30
AT5G37473	0
AT5G37474	1
AT5G37475	247
AT5G37476	0
AT5G37478	0
AT5G37480	61
AT5G37485	50
AT5G37490	18
AT5G37500	32
AT5G37510	1985
AT5G37520	0
AT5G37530	2
AT5G37540	24
AT5G37550	0
AT5G37560	0
AT5G37570	4
AT5G37590	23
AT5G37600	915
AT5G37610	0
AT5G37620	10
AT5G37630	38
AT5G37640	5
AT5G37650	26
AT5G37660	5
AT5G37665	0
AT5G37670	25
AT5G37680	33
AT5G37690	2
AT5G37710	49
AT5G37715	0
AT5G37720	119
AT5G37730	0
AT5G37732	0
AT5G37740	33
AT5G37750	21
AT5G37760	0
AT5G37770	226
AT5G37780	2808
AT5G37790	200
AT5G37793	12
AT5G37795	0
AT5G37800	66
AT5G37810	1131
AT5G37820	0
AT5G37830	246
AT5G37840	2
AT5G37850	106
AT5G37860	0
AT5G37870	0
AT5G37872	0
AT5G37875	0
AT5G37880	0
AT5G37890	7
AT5G37900	0
AT5G37910	0
AT5G37920	0
AT5G37930	150
AT5G37940	0
AT5G37950	0
AT5G37960	0
AT5G37970	64
AT5G37980	0
AT5G37990	0
AT5G38000	0
AT5G38005	252
AT5G38010	0
AT5G38020	0
AT5G38030	0
AT5G38035	0
AT5G38037	0
AT5G38040	11
AT5G38050	29
AT5G38060	9
AT5G38070	16
AT5G38080	0
AT5G38090	0
AT5G38096	2
AT5G38100	1
AT5G38110	61
AT5G38120	13
AT5G38130	5
AT5G38140	1
AT5G38150	38
AT5G38155	0
AT5G38160	1
AT5G38170	2
AT5G38180	0
AT5G38190	0
AT5G38192	0
AT5G38195	0
AT5G38197	0
AT5G38200	438
AT5G38210	0
AT5G38212	1
AT5G38220	102
AT5G38230	0
AT5G38240	2
AT5G38250	0
AT5G38260	0
AT5G38270	15
AT5G38275	0
AT5G38280	0
AT5G38285	0
AT5G38290	9
AT5G38300	1
AT5G38310	0
AT5G38317	0
AT5G38320	48
AT5G38330	2
AT5G38340	0
AT5G38344	0
AT5G38350	0
AT5G38360	9
AT5G38365	0
AT5G38378	0
AT5G38380	130
AT5G38383	0
AT5G38386	0
AT5G38390	653
AT5G38391	0
AT5G38392	0
AT5G38393	38
AT5G38396	0
AT5G38397	0
AT5G38400	0
AT5G38410	142
AT5G38420	10
AT5G38430	2
AT5G38435	5385
AT5G38437	1
AT5G38440	0
AT5G38450	9
AT5G38460	229
AT5G38470	1034
AT5G38480	1209
AT5G38490	0
AT5G38500	17
AT5G38510	16
AT5G38520	10
AT5G38530	0
AT5G38540	9
AT5G38550	0
AT5G38560	127
AT5G38565	0
AT5G38570	0
AT5G38580	0
AT5G38590	39
AT5G38595	0
AT5G38600	41
AT5G38610	13
AT5G38620	2
AT5G38630	173
AT5G38640	147
AT5G38650	4
AT5G38660	35
AT5G38670	0
AT5G38680	0
AT5G38690	40
AT5G38700	0
AT5G38705	0
AT5G38710	19
AT5G38720	4
AT5G38730	1
AT5G38740	0
AT5G38743	0
AT5G38747	8
AT5G38750	0
AT5G38760	47090
AT5G38770	0
AT5G38780	12
AT5G38790	0
AT5G38800	0
AT5G38810	0
AT5G38820	880
AT5G38830	694
AT5G38840	193
AT5G38850	20
AT5G38860	37
AT5G38865	4
AT5G38870	7
AT5G38880	213
AT5G38890	10
AT5G38895	1195
AT5G38900	13
AT5G38905	0
AT5G38910	0
AT5G38920	0
AT5G38930	0
AT5G38940	44
AT5G38950	0
AT5G38960	0
AT5G38970	3
AT5G38975	0
AT5G38980	1
AT5G38990	0
AT5G39000	3
AT5G39010	0
AT5G39020	0
AT5G39024	0
AT5G39030	0
AT5G39040	117
AT5G39050	597
AT5G39060	0
AT5G39070	0
AT5G39080	11
AT5G39090	1
AT5G39095	1
AT5G39100	0
AT5G39110	0
AT5G39120	0
AT5G39130	0
AT5G39140	0
AT5G39150	0
AT5G39155	0
AT5G39160	2
AT5G39170	0
AT5G39180	0
AT5G39185	0
AT5G39190	3
AT5G39200	0
AT5G39205	0
AT5G39210	2
AT5G39220	14
AT5G39230	0
AT5G39240	83
AT5G39245	0
AT5G39250	216
AT5G39260	0
AT5G39270	0
AT5G39280	0
AT5G39290	0
AT5G39300	0
AT5G39310	6320
AT5G39320	1049
AT5G39330	0
AT5G39340	31
AT5G39350	10
AT5G39360	57
AT5G39365	213
AT5G39370	1
AT5G39380	1651
AT5G39390	0
AT5G39400	16150
AT5G39410	55
AT5G39420	14337
AT5G39430	0
AT5G39440	0
AT5G39450	2
AT5G39460	0
AT5G39470	0
AT5G39471	1
AT5G39473	0
AT5G39480	0
AT5G39490	0
AT5G39493	5204
AT5G39500	408
AT5G39510	894
AT5G39520	6
AT5G39530	11
AT5G39532	128
AT5G39533	0
AT5G39535	0
AT5G39540	0
AT5G39550	32
AT5G39560	0
AT5G39570	4859
AT5G39580	25
AT5G39590	1392
AT5G39600	11
AT5G39610	110
AT5G39620	0
AT5G39630	0
AT5G39635	0
AT5G39640	0
AT5G39645	0
AT5G39650	718
AT5G39660	374
AT5G39670	0
AT5G39680	2
AT5G39690	12
AT5G39693	0
AT5G39700	0
AT5G39710	5
AT5G39715	0
AT5G39720	0
AT5G39730	327
AT5G39740	272
AT5G39750	14
AT5G39760	68
AT5G39770	0
AT5G39775	0
AT5G39785	76
AT5G39790	3
AT5G39800	6
AT5G39810	0
AT5G39820	0
AT5G39830	57
AT5G39840	7
AT5G39850	43
AT5G39860	0
AT5G39861	0
AT5G39862	0
AT5G39863	0
AT5G39865	673
AT5G39870	4011
AT5G39880	67519
AT5G39890	97
AT5G39895	0
AT5G39900	9
AT5G39910	0
AT5G39920	0
AT5G39930	2
AT5G39940	2
AT5G39950	435
AT5G39955	0
AT5G39960	18
AT5G39970	0
AT5G39980	6
AT5G39990	94
AT5G39995	0
AT5G40000	0
AT5G40010	82
AT5G40020	5
AT5G40030	1
AT5G40040	28
AT5G40050	0
AT5G40060	7
AT5G40070	0
AT5G40080	4
AT5G40090	2
AT5G40100	4
AT5G40110	0
AT5G40120	0
AT5G40130	1
AT5G40140	15
AT5G40150	12
AT5G40153	0
AT5G40155	2036
AT5G40160	7
AT5G40170	5
AT5G40180	0
AT5G40190	121
AT5G40200	250
AT5G40210	1
AT5G40212	0
AT5G40220	0
AT5G40230	0
AT5G40240	35
AT5G40250	46
AT5G40260	18
AT5G40270	81
AT5G40275	0
AT5G40280	33
AT5G40290	27
AT5G40300	29
AT5G40310	0
AT5G40315	0
AT5G40316	0
AT5G40320	1
AT5G40330	0
AT5G40340	730
AT5G40348	392
AT5G40350	612
AT5G40360	42
AT5G40370	1620
AT5G40380	17
AT5G40382	0
AT5G40384	1
AT5G40390	33
AT5G40395	0
AT5G40400	11
AT5G40405	3
AT5G40410	0
AT5G40420	0
AT5G40430	0
AT5G40440	122
AT5G40450	482
AT5G40460	5
AT5G40470	30
AT5G40480	44
AT5G40490	72
AT5G40500	16
AT5G40510	0
AT5G40520	21
AT5G40530	23
AT5G40540	3
AT5G40545	0
AT5G40550	156
AT5G40560	0
AT5G40570	10
AT5G40580	244
AT5G40590	9
AT5G40595	0
AT5G40600	78
AT5G40605	1
AT5G40610	1871
AT5G40620	353
AT5G40630	9
AT5G40640	197
AT5G40645	324
AT5G40650	684
AT5G40660	20
AT5G40670	1962
AT5G40680	0
AT5G40690	394
AT5G40700	184
AT5G40710	38
AT5G40720	10315
AT5G40730	16923
AT5G40740	457
AT5G40750	0
AT5G40760	288
AT5G40770	64
AT5G40780	21
AT5G40790	1
AT5G40800	0
AT5G40810	454
AT5G40820	50
AT5G40830	91
AT5G40840	7
AT5G40850	49
AT5G40855	0
AT5G40860	0
AT5G40870	69
AT5G40880	220
AT5G40890	38
AT5G40900	0
AT5G40910	39
AT5G40920	2
AT5G40930	456
AT5G40940	0
AT5G40942	2
AT5G40945	0
AT5G40950	48
AT5G40960	22
AT5G40970	22
AT5G40980	0
AT5G40981	0
AT5G40990	0
AT5G41000	6
AT5G41010	27
AT5G41020	76
AT5G41025	0
AT5G41030	0
AT5G41040	0
AT5G41050	29
AT5G41060	13
AT5G41070	7
AT5G41071	0
AT5G41080	679
AT5G41090	5
AT5G41100	29
AT5G41109	0
AT5G41110	539
AT5G41120	36
AT5G41130	63
AT5G41140	147
AT5G41150	101
AT5G41160	2
AT5G41170	4
AT5G41180	3
AT5G41190	21
AT5G41200	0
AT5G41210	325
AT5G41220	74
AT5G41240	97
AT5G41250	0
AT5G41260	47
AT5G41265	0
AT5G41270	13
AT5G41280	1
AT5G41290	0
AT5G41300	0
AT5G41310	379
AT5G41315	0
AT5G41320	0
AT5G41330	138
AT5G41340	2562
AT5G41350	177
AT5G41360	935
AT5G41370	96
AT5G41380	0
AT5G41390	1092
AT5G41400	17
AT5G41401	0
AT5G41410	69
AT5G41420	1
AT5G41430	14
AT5G41440	0
AT5G41450	0
AT5G41460	3
AT5G41470	0
AT5G41471	3
AT5G41480	31
AT5G41490	0
AT5G41491	0
AT5G41494	19
AT5G41500	0
AT5G41505	0
AT5G41510	0
AT5G41520	282
AT5G41530	12
AT5G41540	0
AT5G41550	2
AT5G41560	179
AT5G41570	0
AT5G41580	113
AT5G41590	0
AT5G41600	31
AT5G41605	0
AT5G41610	0
AT5G41612	0
AT5G41620	13
AT5G41630	0
AT5G41640	0
AT5G41650	4
AT5G41660	0
AT5G41663	0
AT5G41670	274
AT5G41675	0
AT5G41680	0
AT5G41685	153
AT5G41690	29
AT5G41700	1139
AT5G41710	5
AT5G41720	0
AT5G41730	624
AT5G41740	4
AT5G41750	85
AT5G41755	0
AT5G41760	41
AT5G41761	0
AT5G41763	0
AT5G41765	0
AT5G41770	214
AT5G41780	3920
AT5G41790	407
AT5G41800	224
AT5G41810	446
AT5G41820	0
AT5G41830	16
AT5G41835	1
AT5G41840	0
AT5G41850	9
AT5G41860	32
AT5G41870	70
AT5G41880	45
AT5G41890	0
AT5G41900	1
AT5G41905	0
AT5G41908	1
AT5G41910	85
AT5G41920	232
AT5G41940	446
AT5G41950	467
AT5G41960	47
AT5G41970	58
AT5G41980	6
AT5G41990	7959
AT5G42000	765
AT5G42010	558
AT5G42020	5669
AT5G42030	2
AT5G42040	1
AT5G42050	757
AT5G42053	0
AT5G42060	16
AT5G42070	1
AT5G42080	972
AT5G42090	26
AT5G42092	0
AT5G42100	61
AT5G42110	2013
AT5G42120	1
AT5G42130	51
AT5G42140	81
AT5G42146	9
AT5G42150	57
AT5G42170	8250
AT5G42180	13
AT5G42190	344
AT5G42200	15
AT5G42210	4
AT5G42220	2341
AT5G42223	0
AT5G42230	5
AT5G42232	4
AT5G42235	3
AT5G42240	29
AT5G42242	0
AT5G42250	4
AT5G42260	10
AT5G42265	0
AT5G42270	231
AT5G42280	23
AT5G42290	0
AT5G42300	1644
AT5G42310	9
AT5G42320	338
AT5G42323	0
AT5G42325	0
AT5G42330	424
AT5G42340	3517
AT5G42350	77
AT5G42360	384
AT5G42370	91
AT5G42380	1
AT5G42390	1980
AT5G42400	99
AT5G42410	0
AT5G42420	135
AT5G42430	1
AT5G42440	2
AT5G42445	0
AT5G42450	4
AT5G42460	17
AT5G42470	132
AT5G42480	32
AT5G42490	6704
AT5G42500	0
AT5G42504	0
AT5G42505	0
AT5G42510	18
AT5G42520	165
AT5G42530	5
AT5G42540	57
AT5G42560	428
AT5G42565	0
AT5G42567	0
AT5G42568	0
AT5G42570	266
AT5G42580	0
AT5G42590	0
AT5G42600	0
AT5G42610	0
AT5G42620	78
AT5G42630	5
AT5G42635	0
AT5G42640	0
AT5G42645	11
AT5G42650	84
AT5G42655	0
AT5G42660	123
AT5G42670	38
AT5G42677	0
AT5G42680	252
AT5G42690	8
AT5G42700	1
AT5G42710	2
AT5G42720	131
AT5G42730	38
AT5G42740	953
AT5G42750	139
AT5G42760	36
AT5G42765	20
AT5G42770	12
AT5G42780	18
AT5G42785	0
AT5G42790	375
AT5G42797	0
AT5G42800	0
AT5G42810	8
AT5G42820	15
AT5G42825	0
AT5G42830	0
AT5G42840	0
AT5G42850	374
AT5G42860	46
AT5G42870	753
AT5G42880	3216
AT5G42890	1528
AT5G42895	31
AT5G42900	212
AT5G42905	0
AT5G42910	0
AT5G42920	70
AT5G42930	0
AT5G42940	2543
AT5G42950	871
AT5G42955	0
AT5G42957	0
AT5G42960	94
AT5G42965	3
AT5G42970	252
AT5G42980	4528
AT5G42990	99
AT5G43000	0
AT5G43010	127
AT5G43015	0
AT5G43020	21
AT5G43030	212
AT5G43035	0
AT5G43040	3
AT5G43050	83
AT5G43060	10027
AT5G43064	0
AT5G43065	0
AT5G43066	0
AT5G43068	0
AT5G43070	383
AT5G43080	5
AT5G43090	0
AT5G43100	339
AT5G43105	2
AT5G43110	0
AT5G43120	0
AT5G43130	1821
AT5G43140	73
AT5G43150	560
AT5G43155	1
AT5G43160	0
AT5G43170	37
AT5G43175	0
AT5G43180	258
AT5G43185	3497
AT5G43190	74
AT5G43196	0
AT5G43200	0
AT5G43210	186
AT5G43211	0
AT5G43230	0
AT5G43240	0
AT5G43250	5
AT5G43260	477
AT5G43270	27
AT5G43280	371
AT5G43285	0
AT5G43290	8
AT5G43300	8791
AT5G43310	81
AT5G43320	1633
AT5G43330	2280
AT5G43340	0
AT5G43350	0
AT5G43360	0
AT5G43370	0
AT5G43380	43
AT5G43390	0
AT5G43400	23
AT5G43401	0
AT5G43403	55
AT5G43405	0
AT5G43410	15
AT5G43415	0
AT5G43420	0
AT5G43430	124
AT5G43440	6
AT5G43450	10
AT5G43455	0
AT5G43460	827
AT5G43470	5
AT5G43480	0
AT5G43490	2
AT5G43500	22
AT5G43510	0
AT5G43513	0
AT5G43516	0
AT5G43518	0
AT5G43520	0
AT5G43525	1
AT5G43530	88
AT5G43535	0
AT5G43540	0
AT5G43550	0
AT5G43560	1534
AT5G43570	5
AT5G43580	37
AT5G43590	12
AT5G43600	469
AT5G43603	8
AT5G43610	1
AT5G43620	244
AT5G43630	174
AT5G43640	37
AT5G43650	35
AT5G43660	104
AT5G43670	71
AT5G43680	38
AT5G43690	0
AT5G43695	3
AT5G43700	109
AT5G43710	36
AT5G43720	40
AT5G43725	13
AT5G43730	23
AT5G43740	2
AT5G43745	157
AT5G43750	12
AT5G43755	0
AT5G43760	62
AT5G43770	0
AT5G43780	123
AT5G43790	66
AT5G43800	0
AT5G43810	23
AT5G43820	1
AT5G43822	8
AT5G43830	1672
AT5G43840	0
AT5G43850	329
AT5G43860	2
AT5G43870	7
AT5G43880	122
AT5G43890	0
AT5G43900	402
AT5G43910	14
AT5G43920	18
AT5G43930	1313
AT5G43935	0
AT5G43940	640
AT5G43950	144
AT5G43960	87
AT5G43970	95
AT5G43980	28
AT5G43990	4
AT5G44000	140
AT5G44005	314
AT5G44010	35
AT5G44020	4
AT5G44030	29
AT5G44040	8
AT5G44050	0
AT5G44060	381
AT5G44063	18
AT5G44065	8
AT5G44070	47
AT5G44080	139
AT5G44090	55
AT5G44100	1511
AT5G44110	417
AT5G44120	0
AT5G44130	6
AT5G44140	0
AT5G44150	34
AT5G44160	33
AT5G44170	11
AT5G44180	216
AT5G44190	3
AT5G44200	90
AT5G44210	1
AT5G44220	0
AT5G44230	17
AT5G44240	700
AT5G44250	388
AT5G44255	0
AT5G44260	18
AT5G44265	0
AT5G44270	2
AT5G44280	47
AT5G44283	0
AT5G44286	0
AT5G44290	185
AT5G44300	8451
AT5G44306	20
AT5G44310	3
AT5G44313	0
AT5G44316	0
AT5G44320	252
AT5G44330	4
AT5G44340	25742
AT5G44345	0
AT5G44350	95
AT5G44360	0
AT5G44370	40
AT5G44375	0
AT5G44380	0
AT5G44390	0
AT5G44400	1
AT5G44410	45
AT5G44415	0
AT5G44416	3
AT5G44417	6
AT5G44418	0
AT5G44420	0
AT5G44430	0
AT5G44440	2
AT5G44450	27
AT5G44460	0
AT5G44470	0
AT5G44480	10
AT5G44490	0
AT5G44495	1
AT5G44500	15
AT5G44510	17
AT5G44520	200
AT5G44530	44
AT5G44540	1
AT5G44550	1
AT5G44555	0
AT5G44560	3
AT5G44562	0
AT5G44563	0
AT5G44565	1
AT5G44566	0
AT5G44567	0
AT5G44568	0
AT5G44569	6
AT5G44570	1
AT5G44572	1
AT5G44574	0
AT5G44575	0
AT5G44578	0
AT5G44580	0
AT5G44582	0
AT5G44585	4
AT5G44590	1
AT5G44600	2
AT5G44610	386
AT5G44620	108
AT5G44630	40
AT5G44635	24
AT5G44640	3
AT5G44650	45
AT5G44660	19
AT5G44670	90
AT5G44680	2788
AT5G44690	1
AT5G44700	9
AT5G44705	0
AT5G44710	46
AT5G44720	33
AT5G44730	184
AT5G44740	33
AT5G44750	318
AT5G44760	0
AT5G44770	0
AT5G44780	2
AT5G44785	14
AT5G44790	10292
AT5G44800	1172
AT5G44820	0
AT5G44830	0
AT5G44840	0
AT5G44850	0
AT5G44860	1659
AT5G44870	12
AT5G44875	0
AT5G44880	0
AT5G44890	0
AT5G44900	0
AT5G44910	0
AT5G44920	0
AT5G44925	1
AT5G44930	9
AT5G44940	3
AT5G44950	27
AT5G44960	8
AT5G44970	0
AT5G44973	0
AT5G44980	2
AT5G44990	0
AT5G45000	0
AT5G45010	13
AT5G45020	2
AT5G45030	0
AT5G45040	2
AT5G45050	50
AT5G45060	11
AT5G45070	0
AT5G45080	2
AT5G45082	0
AT5G45085	0
AT5G45090	0
AT5G45095	1
AT5G45100	57
AT5G45105	0
AT5G45110	188
AT5G45113	2
AT5G45115	4
AT5G45116	0
AT5G45120	0
AT5G45130	1023
AT5G45140	62
AT5G45150	2
AT5G45160	133
AT5G45170	31
AT5G45180	0
AT5G45190	454
AT5G45200	0
AT5G45210	0
AT5G45220	0
AT5G45230	0
AT5G45240	64
AT5G45250	4
AT5G45260	128
AT5G45275	238
AT5G45276	3
AT5G45277	0
AT5G45280	10
AT5G45290	194
AT5G45300	60
AT5G45307	0
AT5G45310	0
AT5G45320	4
AT5G45330	386
AT5G45340	47
AT5G45350	1369
AT5G45360	940
AT5G45370	18
AT5G45380	1
AT5G45390	339
AT5G45400	54
AT5G45410	1116
AT5G45420	414
AT5G45430	1578
AT5G45440	6
AT5G45450	0
AT5G45455	4
AT5G45460	44
AT5G45469	0
AT5G45470	0
AT5G45472	2
AT5G45475	0
AT5G45480	0
AT5G45490	25
AT5G45500	57
AT5G45510	206
AT5G45520	70
AT5G45530	6
AT5G45540	5
AT5G45550	574
AT5G45560	174
AT5G45570	2
AT5G45573	0
AT5G45576	0
AT5G45580	0
AT5G45590	16
AT5G45595	0
AT5G45600	56
AT5G45605	40
AT5G45610	24
AT5G45620	132
AT5G45630	19
AT5G45640	2
AT5G45650	70
AT5G45660	11
AT5G45670	34
AT5G45680	2
AT5G45690	0
AT5G45700	339
AT5G45710	682
AT5G45715	0
AT5G45720	12
AT5G45730	1
AT5G45740	8
AT5G45745	0
AT5G45750	54
AT5G45760	12
AT5G45770	3
AT5G45775	108
AT5G45780	1
AT5G45790	8
AT5G45800	3
AT5G45810	1646
AT5G45820	1913
AT5G45830	2
AT5G45840	8823
AT5G45850	0
AT5G45860	0
AT5G45870	0
AT5G45875	175
AT5G45880	82497
AT5G45890	1
AT5G45900	392
AT5G45905	7
AT5G45910	2
AT5G45920	62
AT5G45930	13
AT5G45940	105
AT5G45950	646
AT5G45960	179
AT5G45970	1
AT5G45980	0
AT5G45990	129
AT5G46000	0
AT5G46010	0
AT5G46020	778
AT5G46025	0
AT5G46030	456
AT5G46040	2
AT5G46050	344
AT5G46060	1
AT5G46070	252
AT5G46080	19
AT5G46085	0
AT5G46090	2
AT5G46100	1
AT5G46105	0
AT5G46110	369
AT5G46115	109
AT5G46120	0
AT5G46130	0
AT5G46140	56
AT5G46150	10159
AT5G46160	30
AT5G46170	782
AT5G46180	1422
AT5G46190	284
AT5G46195	0
AT5G46200	2106
AT5G46210	527
AT5G46220	102
AT5G46230	206
AT5G46240	32
AT5G46250	3578
AT5G46260	0
AT5G46270	0
AT5G46280	188
AT5G46290	464
AT5G46295	0
AT5G46297	0
AT5G46300	0
AT5G46310	0
AT5G46315	1
AT5G46320	0
AT5G46325	0
AT5G46330	37
AT5G46340	108
AT5G46350	0
AT5G46360	0
AT5G46370	131
AT5G46380	1
AT5G46390	38
AT5G46395	0
AT5G46400	29
AT5G46410	254
AT5G46420	62
AT5G46430	256
AT5G46440	0
AT5G46450	8
AT5G46460	7
AT5G46470	44
AT5G46490	1
AT5G46500	2
AT5G46510	28
AT5G46520	5
AT5G46530	4
AT5G46540	1
AT5G46550	45
AT5G46560	81
AT5G46570	15
AT5G46580	9
AT5G46590	12
AT5G46595	0
AT5G46600	0
AT5G46610	0
AT5G46620	110
AT5G46630	892
AT5G46640	208
AT5G46645	0
AT5G46650	455
AT5G46660	0
AT5G46665	0
AT5G46670	0
AT5G46680	8
AT5G46690	5
AT5G46700	11
AT5G46710	6
AT5G46720	32
AT5G46730	2015
AT5G46740	19
AT5G46750	141
AT5G46760	297
AT5G46770	4472
AT5G46780	1
AT5G46790	45
AT5G46795	2
AT5G46800	292
AT5G46810	0
AT5G46820	1
AT5G46825	0
AT5G46830	2
AT5G46840	2194
AT5G46845	0
AT5G46850	33
AT5G46860	738
AT5G46870	2
AT5G46871	0
AT5G46873	0
AT5G46874	0
AT5G46875	0
AT5G46877	0
AT5G46880	6
AT5G46890	0
AT5G46900	0
AT5G46910	3608
AT5G46915	1
AT5G46920	20
AT5G46930	690
AT5G46940	2585
AT5G46950	187
AT5G46960	600
AT5G46970	713
AT5G46980	91
AT5G46990	2062
AT5G47000	44103
AT5G47010	1608
AT5G47020	153
AT5G47030	1788
AT5G47040	312
AT5G47050	270
AT5G47060	1085
AT5G47070	74
AT5G47075	0
AT5G47077	0
AT5G47080	154
AT5G47090	45
AT5G47100	647
AT5G47110	72
AT5G47120	1445
AT5G47130	3
AT5G47140	767
AT5G47150	4
AT5G47160	1
AT5G47170	3
AT5G47175	9
AT5G47180	3154
AT5G47190	18
AT5G47200	3753
AT5G47210	349
AT5G47220	1
AT5G47225	0
AT5G47229	5
AT5G47230	67
AT5G47240	7
AT5G47250	1
AT5G47260	0
AT5G47280	0
AT5G47290	0
AT5G47300	0
AT5G47310	420
AT5G47320	102
AT5G47330	2
AT5G47340	0
AT5G47350	7
AT5G47360	64
AT5G47370	87
AT5G47380	0
AT5G47390	179
AT5G47400	56
AT5G47420	61
AT5G47430	425
AT5G47435	1534
AT5G47440	7
AT5G47445	55
AT5G47450	3
AT5G47455	23
AT5G47460	7
AT5G47470	2488
AT5G47480	533
AT5G47490	1903
AT5G47500	65
AT5G47510	3
AT5G47520	924
AT5G47530	15
AT5G47540	16337
AT5G47550	71
AT5G47560	7892
AT5G47570	795
AT5G47580	24
AT5G47590	3
AT5G47600	1
AT5G47610	0
AT5G47620	12619
AT5G47630	9
AT5G47635	2
AT5G47640	12
AT5G47650	92
AT5G47660	22
AT5G47670	0
AT5G47680	33
AT5G47690	710
AT5G47700	242
AT5G47710	14
AT5G47720	18
AT5G47730	59
AT5G47740	7
AT5G47750	106
AT5G47760	128
AT5G47770	541
AT5G47780	439
AT5G47790	53
AT5G47800	50
AT5G47810	37
AT5G47815	0
AT5G47818	1
AT5G47820	198
AT5G47830	254
AT5G47840	362
AT5G47850	2
AT5G47860	206
AT5G47870	6
AT5G47880	1938
AT5G47890	448
AT5G47900	76
AT5G47910	412
AT5G47920	305
AT5G47930	385
AT5G47940	22
AT5G47950	0
AT5G47960	20
AT5G47970	13
AT5G47980	0
AT5G47990	0
AT5G48000	0
AT5G48010	0
AT5G48020	253
AT5G48030	24
AT5G48040	7
AT5G48050	0
AT5G48060	11
AT5G48070	0
AT5G48090	1
AT5G48100	306
AT5G48110	2
AT5G48120	52
AT5G48130	0
AT5G48140	54304
AT5G48150	60
AT5G48160	160
AT5G48170	0
AT5G48175	0
AT5G48180	5324
AT5G48190	0
AT5G48200	2
AT5G48205	9
AT5G48210	5
AT5G48220	85
AT5G48230	416
AT5G48240	18
AT5G48250	104
AT5G48270	557
AT5G48280	0
AT5G48290	57
AT5G48300	324
AT5G48310	2
AT5G48320	0
AT5G48330	41
AT5G48335	184
AT5G48340	82
AT5G48350	1
AT5G48360	8
AT5G48370	216
AT5G48375	82
AT5G48380	57
AT5G48385	1132
AT5G48390	5
AT5G48400	5
AT5G48410	3
AT5G48412	208
AT5G48420	0
AT5G48430	7
AT5G48440	6
AT5G48450	16
AT5G48460	38
AT5G48465	0
AT5G48470	11
AT5G48480	538
AT5G48485	0
AT5G48490	0
AT5G48500	131
AT5G48510	1
AT5G48515	0
AT5G48520	137
AT5G48530	5
AT5G48540	2
AT5G48543	1475
AT5G48545	4
AT5G48550	17
AT5G48560	11
AT5G48570	62
AT5G48575	0
AT5G48580	603
AT5G48590	11
AT5G48595	0
AT5G48600	42
AT5G48605	0
AT5G48610	89
AT5G48620	15
AT5G48630	228
AT5G48640	78
AT5G48650	25
AT5G48655	596
AT5G48657	0
AT5G48660	2
AT5G48670	10
AT5G48675	0
AT5G48680	22
AT5G48690	2
AT5G48700	0
AT5G48710	0
AT5G48720	21
AT5G48730	27
AT5G48740	0
AT5G48750	0
AT5G48760	76
AT5G48770	1
AT5G48775	17
AT5G48780	673
AT5G48790	30
AT5G48800	1
AT5G48810	477
AT5G48820	15
AT5G48830	35
AT5G48835	0
AT5G48840	36
AT5G48850	2
AT5G48860	0
AT5G48870	47
AT5G48880	380
AT5G48890	0
AT5G48900	395
AT5G48905	0
AT5G48910	13
AT5G48920	3
AT5G48930	482
AT5G48940	2
AT5G48945	0
AT5G48950	21
AT5G48953	0
AT5G48960	104
AT5G48965	53
AT5G48970	996
AT5G48980	1
AT5G48990	8
AT5G49000	34
AT5G49010	45
AT5G49015	19
AT5G49020	20
AT5G49030	51
AT5G49040	0
AT5G49050	0
AT5G49060	63
AT5G49070	1
AT5G49080	0
AT5G49090	0
AT5G49100	27
AT5G49110	5
AT5G49120	4
AT5G49130	0
AT5G49138	2
AT5G49140	12
AT5G49150	0
AT5G49152	8
AT5G49160	433
AT5G49170	3
AT5G49180	27
AT5G49190	6
AT5G49200	4
AT5G49210	79
AT5G49215	4
AT5G49220	215
AT5G49230	55
AT5G49240	0
AT5G49250	0
AT5G49260	0
AT5G49270	1
AT5G49280	14
AT5G49290	5
AT5G49300	5
AT5G49301	0
AT5G49305	3
AT5G49310	61
AT5G49320	22
AT5G49330	7
AT5G49340	0
AT5G49350	0
AT5G49360	208
AT5G49390	1
AT5G49400	64
AT5G49410	1
AT5G49420	21
AT5G49430	228
AT5G49435	0
AT5G49440	701
AT5G49450	308
AT5G49460	2274
AT5G49465	0
AT5G49470	299
AT5G49480	114
AT5G49490	1
AT5G49500	27
AT5G49510	58
AT5G49520	17
AT5G49525	0
AT5G49530	11
AT5G49540	153
AT5G49550	217
AT5G49555	7
AT5G49560	3
AT5G49570	176
AT5G49580	189
AT5G49590	0
AT5G49600	5
AT5G49610	93
AT5G49615	0
AT5G49620	0
AT5G49630	21
AT5G49640	0
AT5G49645	17
AT5G49650	537
AT5G49660	244
AT5G49665	6
AT5G49680	2401
AT5G49690	4
AT5G49700	4
AT5G49710	546
AT5G49720	419
AT5G49730	1
AT5G49740	29
AT5G49743	0
AT5G49746	0
AT5G49750	0
AT5G49760	30
AT5G49770	0
AT5G49780	1
AT5G49790	1
AT5G49800	26
AT5G49810	1123
AT5G49820	116
AT5G49830	344
AT5G49840	266
AT5G49850	366
AT5G49860	7
AT5G49870	0
AT5G49880	213
AT5G49890	5184
AT5G49900	1529
AT5G49910	793
AT5G49920	10898
AT5G49930	259
AT5G49940	734
AT5G49945	50
AT5G49950	134
AT5G49960	4
AT5G49970	380
AT5G49980	117
AT5G49990	13
AT5G50000	224
AT5G50010	852
AT5G50020	679
AT5G50030	35288
AT5G50040	12750
AT5G50050	1
AT5G50060	0
AT5G50070	33
AT5G50080	42
AT5G50090	11
AT5G50100	586
AT5G50110	17
AT5G50111	0
AT5G50115	0
AT5G50120	3
AT5G50130	1
AT5G50140	0
AT5G50150	18
AT5G50160	5
AT5G50170	243
AT5G50175	0
AT5G50180	53
AT5G50190	2
AT5G50200	0
AT5G50210	374
AT5G50220	0
AT5G50230	279
AT5G50240	3
AT5G50250	72
AT5G50260	739
AT5G50270	7
AT5G50280	16
AT5G50290	2
AT5G50300	0
AT5G50310	122
AT5G50315	18
AT5G50320	64
AT5G50330	30
AT5G50335	30
AT5G50340	42
AT5G50345	0
AT5G50350	60
AT5G50360	29
AT5G50361	0
AT5G50365	0
AT5G50370	106
AT5G50375	16
AT5G50380	1184
AT5G50390	51
AT5G50400	375
AT5G50410	20
AT5G50420	76
AT5G50423	0
AT5G50430	269
AT5G50440	67
AT5G50443	0
AT5G50450	195
AT5G50460	1975
AT5G50470	12
AT5G50480	4
AT5G50490	13
AT5G50500	0
AT5G50510	0
AT5G50520	0
AT5G50530	1
AT5G50540	0
AT5G50550	0
AT5G50560	0
AT5G50562	0
AT5G50565	0
AT5G50570	0
AT5G50580	0
AT5G50590	0
AT5G50600	0
AT5G50610	0
AT5G50620	0
AT5G50630	0
AT5G50640	13
AT5G50650	0
AT5G50660	0
AT5G50665	0
AT5G50670	0
AT5G50680	0
AT5G50690	0
AT5G50700	0
AT5G50710	0
AT5G50715	0
AT5G50717	0
AT5G50720	41
AT5G50740	9
AT5G50750	66
AT5G50760	0
AT5G50770	0
AT5G50780	98
AT5G50790	12054
AT5G50800	10014
AT5G50805	0
AT5G50810	29
AT5G50820	81
AT5G50830	24374
AT5G50840	41
AT5G50850	1441
AT5G50860	80
AT5G50870	221
AT5G50890	11
AT5G50900	95
AT5G50910	0
AT5G50915	2
AT5G50920	2782
AT5G50930	781
AT5G50940	1
AT5G50950	42
AT5G50960	289
AT5G50970	80
AT5G50990	11
AT5G50995	0
AT5G51000	0
AT5G51010	3
AT5G51020	71
AT5G51030	2957
AT5G51040	1984
AT5G51050	328
AT5G51055	0
AT5G51060	9
AT5G51070	5674
AT5G51080	5
AT5G51090	0
AT5G51100	8
AT5G51105	0
AT5G51110	7
AT5G51120	123
AT5G51130	12
AT5G51140	29
AT5G51150	378
AT5G51160	2
AT5G51170	78
AT5G51174	1
AT5G51180	110
AT5G51190	0
AT5G51195	0
AT5G51200	215
AT5G51210	0
AT5G51220	17
AT5G51230	88
AT5G51250	0
AT5G51260	1029
AT5G51270	0
AT5G51280	111
AT5G51290	620
AT5G51300	289
AT5G51310	1
AT5G51320	0
AT5G51330	0
AT5G51340	72
AT5G51350	11
AT5G51360	0
AT5G51370	26
AT5G51380	10
AT5G51390	36
AT5G51400	414
AT5G51410	170
AT5G51420	0
AT5G51430	517
AT5G51440	13
AT5G51450	430
AT5G51451	2
AT5G51460	1800
AT5G51465	2
AT5G51470	2
AT5G51480	61
AT5G51490	12
AT5G51500	11
AT5G51510	58
AT5G51520	0
AT5G51530	1
AT5G51540	2
AT5G51545	24
AT5G51550	37
AT5G51560	6
AT5G51570	362
AT5G51580	0
AT5G51585	0
AT5G51590	27
AT5G51600	222
AT5G51610	0
AT5G51620	16
AT5G51630	33
AT5G51640	327
AT5G51650	0
AT5G51660	75
AT5G51670	4
AT5G51680	0
AT5G51690	39
AT5G51700	72
AT5G51710	744
AT5G51720	0
AT5G51730	29
AT5G51740	609
AT5G51750	159
AT5G51760	4
AT5G51770	28
AT5G51780	0
AT5G51790	0
AT5G51795	3
AT5G51800	0
AT5G51810	60
AT5G51820	49
AT5G51830	149
AT5G51840	85
AT5G51845	0
AT5G51850	8
AT5G51860	0
AT5G51870	0
AT5G51880	742
AT5G51890	14
AT5G51900	0
AT5G51910	5
AT5G51915	0
AT5G51920	2
AT5G51930	0
AT5G51940	147
AT5G51950	821
AT5G51960	19
AT5G51970	210
AT5G51980	104
AT5G51990	0
AT5G52000	4
AT5G52010	18
AT5G52020	0
AT5G52030	26
AT5G52040	381
AT5G52045	0
AT5G52050	1
AT5G52055	7
AT5G52060	69
AT5G52065	9
AT5G52067	0
AT5G52070	16
AT5G52080	0
AT5G52090	0
AT5G52100	0
AT5G52110	15
AT5G52115	0
AT5G52120	25
AT5G52130	0
AT5G52140	0
AT5G52145	0
AT5G52150	0
AT5G52155	0
AT5G52160	0
AT5G52170	2
AT5G52180	0
AT5G52190	0
AT5G52200	442
AT5G52210	109
AT5G52220	6
AT5G52230	6
AT5G52240	214
AT5G52250	163
AT5G52260	0
AT5G52270	1
AT5G52272	0
AT5G52280	50
AT5G52290	5
AT5G52300	1
AT5G52310	30
AT5G52320	1
AT5G52330	42
AT5G52340	625
AT5G52350	0
AT5G52355	0
AT5G52360	8578
AT5G52370	26
AT5G52380	6
AT5G52390	2
AT5G52400	28
AT5G52410	198
AT5G52415	0
AT5G52420	58
AT5G52430	32
AT5G52440	66
AT5G52450	901
AT5G52460	0
AT5G52470	129
AT5G52471	0
AT5G52480	0
AT5G52490	0
AT5G52495	0
AT5G52500	0
AT5G52510	1693
AT5G52520	20
AT5G52530	971
AT5G52540	121
AT5G52545	0
AT5G52547	4
AT5G52550	128
AT5G52560	1751
AT5G52570	4
AT5G52580	459
AT5G52600	2
AT5G52605	0
AT5G52610	0
AT5G52620	6
AT5G52630	5
AT5G52640	70
AT5G52650	212
AT5G52655	1
AT5G52660	179
AT5G52670	0
AT5G52680	0
AT5G52690	0
AT5G52700	0
AT5G52710	0
AT5G52720	0
AT5G52730	0
AT5G52740	0
AT5G52750	0
AT5G52760	1
AT5G52770	0
AT5G52780	2
AT5G52790	14
AT5G52797	0
AT5G52800	0
AT5G52810	81
AT5G52815	0
AT5G52820	37
AT5G52830	86
AT5G52840	588
AT5G52850	7
AT5G52860	2
AT5G52870	16
AT5G52880	64
AT5G52882	2319
AT5G52890	219
AT5G52900	26
AT5G52910	5
AT5G52920	75
AT5G52930	0
AT5G52940	0
AT5G52950	17
AT5G52960	48
AT5G52965	3
AT5G52970	4
AT5G52975	0
AT5G52980	253
AT5G52990	2601
AT5G53000	264
AT5G53010	56
AT5G53020	42
AT5G53030	551
AT5G53040	0
AT5G53045	8
AT5G53048	4
AT5G53050	449
AT5G53060	36
AT5G53070	9
AT5G53080	4
AT5G53090	24
AT5G53100	0
AT5G53110	0
AT5G53120	360
AT5G53130	164
AT5G53135	0
AT5G53140	636
AT5G53150	345
AT5G53160	258
AT5G53170	87
AT5G53180	313
AT5G53190	172
AT5G53200	16
AT5G53210	0
AT5G53220	61
AT5G53230	2
AT5G53240	0
AT5G53250	224
AT5G53260	0
AT5G53270	0
AT5G53280	234
AT5G53290	1
AT5G53300	5678
AT5G53310	946
AT5G53320	0
AT5G53330	379
AT5G53340	129
AT5G53350	1513
AT5G53360	667
AT5G53370	1
AT5G53380	2
AT5G53390	1
AT5G53400	109
AT5G53410	2
AT5G53420	41
AT5G53430	215
AT5G53440	633
AT5G53450	381
AT5G53460	770
AT5G53470	67
AT5G53480	719
AT5G53486	3
AT5G53487	0
AT5G53490	11
AT5G53500	15
AT5G53510	0
AT5G53520	147
AT5G53530	98
AT5G53540	311
AT5G53550	142
AT5G53560	308
AT5G53570	79
AT5G53580	9
AT5G53590	150
AT5G53592	0
AT5G53600	0
AT5G53610	0
AT5G53620	62
AT5G53635	3
AT5G53637	1
AT5G53640	0
AT5G53650	482
AT5G53660	0
AT5G53670	0
AT5G53680	0
AT5G53700	402
AT5G53710	0
AT5G53720	0
AT5G53730	17
AT5G53740	33
AT5G53742	3
AT5G53750	311
AT5G53760	89
AT5G53770	18
AT5G53775	0
AT5G53780	1
AT5G53790	0
AT5G53800	95
AT5G53810	12
AT5G53815	15
AT5G53820	43059
AT5G53830	20
AT5G53840	0
AT5G53850	152
AT5G53860	24
AT5G53870	8
AT5G53880	12
AT5G53890	55
AT5G53895	1
AT5G53900	7
AT5G53902	9
AT5G53905	0
AT5G53910	0
AT5G53920	11
AT5G53930	872
AT5G53940	5
AT5G53950	0
AT5G53960	0
AT5G53970	509
AT5G53980	0
AT5G53990	0
AT5G54000	0
AT5G54010	691
AT5G54020	0
AT5G54030	0
AT5G54035	0
AT5G54040	0
AT5G54043	0
AT5G54045	1
AT5G54050	0
AT5G54060	1
AT5G54062	5
AT5G54064	10
AT5G54067	0
AT5G54070	0
AT5G54075	0
AT5G54080	2063
AT5G54090	27
AT5G54095	35783
AT5G54100	17
AT5G54110	99
AT5G54130	5154
AT5G54140	24
AT5G54145	8
AT5G54148	134
AT5G54150	0
AT5G54160	166
AT5G54165	12
AT5G54170	1011
AT5G54180	5
AT5G54190	0
AT5G54200	54
AT5G54203	0
AT5G54206	0
AT5G54210	0
AT5G54215	0
AT5G54220	1
AT5G54225	0
AT5G54230	0
AT5G54240	4960
AT5G54250	263
AT5G54260	16
AT5G54270	71
AT5G54280	776
AT5G54290	59
AT5G54300	94
AT5G54310	4144
AT5G54320	1
AT5G54330	0
AT5G54340	0
AT5G54350	0
AT5G54360	1
AT5G54365	0
AT5G54370	2
AT5G54375	0
AT5G54380	259
AT5G54390	1461
AT5G54400	112
AT5G54410	0
AT5G54420	0
AT5G54430	399
AT5G54440	160
AT5G54450	1
AT5G54460	0
AT5G54470	536
AT5G54480	0
AT5G54490	4
AT5G54500	133
AT5G54510	128
AT5G54520	20
AT5G54530	2
AT5G54540	437
AT5G54550	6
AT5G54560	620
AT5G54569	56
AT5G54570	1
AT5G54580	19
AT5G54585	3
AT5G54590	19
AT5G54600	75
AT5G54610	4
AT5G54620	0
AT5G54630	7
AT5G54640	1346
AT5G54650	1284
AT5G54660	31
AT5G54661	0
AT5G54670	28
AT5G54680	1558
AT5G54690	16
AT5G54700	0
AT5G54710	0
AT5G54720	1
AT5G54730	1638
AT5G54740	0
AT5G54745	0
AT5G54750	169
AT5G54760	1701
AT5G54770	232
AT5G54780	13141
AT5G54790	0
AT5G54800	589
AT5G54810	3871
AT5G54820	2
AT5G54830	463
AT5G54840	29
AT5G54850	10
AT5G54855	29
AT5G54860	394
AT5G54865	0
AT5G54870	2159
AT5G54880	4
AT5G54890	7
AT5G54900	203
AT5G54910	13
AT5G54920	178
AT5G54930	124
AT5G54940	3083
AT5G54950	0
AT5G54960	230
AT5G54970	112
AT5G54980	1
AT5G54990	0
AT5G55000	77
AT5G55010	56
AT5G55020	60
AT5G55040	256
AT5G55045	0
AT5G55050	116
AT5G55055	0
AT5G55060	2819
AT5G55070	1288
AT5G55080	0
AT5G55090	88
AT5G55100	779
AT5G55110	2
AT5G55120	48
AT5G55125	12
AT5G55130	14
AT5G55131	0
AT5G55132	0
AT5G55135	0
AT5G55140	30
AT5G55150	0
AT5G55160	134
AT5G55170	6
AT5G55180	106
AT5G55190	281
AT5G55200	57
AT5G55210	21
AT5G55220	10
AT5G55230	32
AT5G55240	0
AT5G55250	1
AT5G55260	78
AT5G55270	0
AT5G55280	44
AT5G55290	981
AT5G55300	703
AT5G55310	1112
AT5G55320	0
AT5G55330	0
AT5G55340	0
AT5G55350	0
AT5G55360	2
AT5G55370	2
AT5G55380	55
AT5G55390	401
AT5G55400	129
AT5G55410	0
AT5G55420	0
AT5G55430	0
AT5G55440	0
AT5G55450	0
AT5G55460	4
AT5G55470	193
AT5G55480	25
AT5G55490	1094
AT5G55500	87
AT5G55505	0
AT5G55507	0
AT5G55508	0
AT5G55510	298
AT5G55520	11
AT5G55530	164
AT5G55540	29
AT5G55550	1407
AT5G55560	4
AT5G55565	0
AT5G55570	1
AT5G55580	9
AT5G55590	0
AT5G55600	687
AT5G55610	105
AT5G55620	2
AT5G55630	295
AT5G55640	278
AT5G55650	0
AT5G55660	553
AT5G55670	576
AT5G55680	471
AT5G55690	0
AT5G55700	619
AT5G55710	24
AT5G55720	22
AT5G55730	92
AT5G55740	23
AT5G55750	0
AT5G55760	39
AT5G55770	0
AT5G55780	21
AT5G55790	56
AT5G55800	36
AT5G55810	14
AT5G55820	24
AT5G55830	15
AT5G55835	0
AT5G55840	2
AT5G55850	2766
AT5G55855	83
AT5G55856	0
AT5G55860	252
AT5G55870	0
AT5G55875	0
AT5G55880	0
AT5G55890	0
AT5G55893	0
AT5G55896	565
AT5G55900	18
AT5G55910	509
AT5G55920	49
AT5G55930	75876
AT5G55940	111
AT5G55950	389
AT5G55960	1183
AT5G55970	61
AT5G55980	947
AT5G55990	186
AT5G56000	127
AT5G56010	668
AT5G56020	113
AT5G56030	1110
AT5G56040	396
AT5G56050	48
AT5G56060	0
AT5G56061	0
AT5G56070	0
AT5G56075	0
AT5G56080	0
AT5G56090	31
AT5G56100	0
AT5G56110	0
AT5G56120	5
AT5G56130	66
AT5G56140	61
AT5G56150	625
AT5G56160	1398
AT5G56170	97
AT5G56180	225
AT5G56190	986
AT5G56200	0
AT5G56210	336
AT5G56220	27
AT5G56230	25
AT5G56240	326
AT5G56250	98
AT5G56260	38
AT5G56270	2804
AT5G56280	57
AT5G56290	1424
AT5G56300	2
AT5G56310	201
AT5G56320	0
AT5G56325	0
AT5G56330	0
AT5G56340	2446
AT5G56350	467
AT5G56360	754
AT5G56365	0
AT5G56367	0
AT5G56368	2
AT5G56369	0
AT5G56370	30
AT5G56380	10
AT5G56390	0
AT5G56400	0
AT5G56410	0
AT5G56420	229
AT5G56430	4
AT5G56440	0
AT5G56450	305
AT5G56452	0
AT5G56460	11
AT5G56470	0
AT5G56480	0
AT5G56490	2
AT5G56500	93
AT5G56510	82
AT5G56520	20
AT5G56530	9
AT5G56540	286
AT5G56544	9
AT5G56550	433
AT5G56555	0
AT5G56560	0
AT5G56570	0
AT5G56580	0
AT5G56590	3
AT5G56600	34
AT5G56605	0
AT5G56610	3
AT5G56620	0
AT5G56630	476
AT5G56640	6015
AT5G56650	58
AT5G56660	47
AT5G56670	215
AT5G56680	88
AT5G56690	0
AT5G56700	1
AT5G56710	352
AT5G56720	2
AT5G56730	118
AT5G56740	149
AT5G56745	0
AT5G56747	47
AT5G56750	16836
AT5G56760	2284
AT5G56770	0
AT5G56780	821
AT5G56790	50
AT5G56795	8
AT5G56800	0
AT5G56810	14
AT5G56820	0
AT5G56830	0
AT5G56840	0
AT5G56850	0
AT5G56860	0
AT5G56870	3427
AT5G56880	0
AT5G56890	92
AT5G56900	59
AT5G56910	137
AT5G56920	0
AT5G56930	178
AT5G56940	25
AT5G56950	24
AT5G56960	0
AT5G56970	140
AT5G56975	0
AT5G56980	154
AT5G56985	0
AT5G56990	14
AT5G57000	368
AT5G57010	0
AT5G57015	1407
AT5G57020	263
AT5G57030	732
AT5G57035	70
AT5G57040	172
AT5G57050	45
AT5G57060	18
AT5G57070	38
AT5G57080	0
AT5G57090	3
AT5G57100	1
AT5G57110	338
AT5G57120	39
AT5G57123	484
AT5G57126	0
AT5G57130	6
AT5G57140	33
AT5G57150	19
AT5G57160	27
AT5G57170	4
AT5G57180	4
AT5G57190	176
AT5G57200	887
AT5G57210	210
AT5G57220	0
AT5G57230	11
AT5G57240	66
AT5G57250	95
AT5G57260	0
AT5G57270	206
AT5G57280	10
AT5G57290	323
AT5G57300	739
AT5G57320	7504
AT5G57330	814
AT5G57340	0
AT5G57345	37
AT5G57350	1194
AT5G57360	723
AT5G57370	22
AT5G57380	562
AT5G57390	0
AT5G57400	8
AT5G57410	53
AT5G57420	0
AT5G57440	31
AT5G57450	1
AT5G57460	369
AT5G57480	7
AT5G57490	290
AT5G57500	1
AT5G57510	0
AT5G57520	0
AT5G57530	0
AT5G57535	0
AT5G57540	0
AT5G57550	5
AT5G57560	24
AT5G57565	58
AT5G57567	3
AT5G57569	0
AT5G57570	0
AT5G57580	86
AT5G57590	4
AT5G57610	1080
AT5G57620	0
AT5G57625	0
AT5G57630	30
AT5G57640	1
AT5G57650	0
AT5G57655	2066
AT5G57660	1333
AT5G57670	1
AT5G57685	1927
AT5G57690	2664
AT5G57700	7
AT5G57710	235
AT5G57720	0
AT5G57735	179
AT5G57740	1349
AT5G57750	0
AT5G57760	2
AT5G57770	0
AT5G57780	15
AT5G57785	0
AT5G57790	3
AT5G57800	289
AT5G57810	17
AT5G57815	700
AT5G57820	16
AT5G57830	1539
AT5G57840	56
AT5G57850	132
AT5G57860	76
AT5G57870	5766
AT5G57880	4
AT5G57885	0
AT5G57887	1
AT5G57890	31
AT5G57900	873
AT5G57910	90
AT5G57920	0
AT5G57930	19
AT5G57940	313
AT5G57950	74
AT5G57960	13
AT5G57970	6
AT5G57980	2
AT5G57990	245
AT5G58000	27
AT5G58003	26
AT5G58005	118
AT5G58010	7
AT5G58020	728
AT5G58030	124
AT5G58040	2191
AT5G58050	30130
AT5G58060	964
AT5G58070	137
AT5G58080	1
AT5G58090	43
AT5G58100	240
AT5G58110	1057
AT5G58120	8
AT5G58130	38
AT5G58140	85
AT5G58150	0
AT5G58160	1955
AT5G58170	26760
AT5G58180	0
AT5G58190	1059
AT5G58200	177
AT5G58210	11
AT5G58220	88
AT5G58230	167
AT5G58240	87
AT5G58250	24
AT5G58260	3
AT5G58270	344
AT5G58280	0
AT5G58290	2047
AT5G58300	43
AT5G58310	0
AT5G58320	78
AT5G58330	82
AT5G58340	65
AT5G58350	36
AT5G58360	1
AT5G58370	7
AT5G58375	182
AT5G58380	3867
AT5G58390	1
AT5G58400	7
AT5G58410	148
AT5G58412	50
AT5G58420	186
AT5G58430	120
AT5G58440	305
AT5G58450	81
AT5G58460	1895
AT5G58465	0
AT5G58470	867
AT5G58480	5
AT5G58490	353
AT5G58495	0
AT5G58500	0
AT5G58510	301
AT5G58520	9
AT5G58530	947
AT5G58540	14
AT5G58550	8
AT5G58560	178
AT5G58570	51
AT5G58575	259
AT5G58580	20
AT5G58590	19
AT5G58595	0
AT5G58600	10
AT5G58610	0
AT5G58620	403
AT5G58630	0
AT5G58640	132
AT5G58650	24
AT5G58660	0
AT5G58670	336
AT5G58680	3
AT5G58690	106
AT5G58700	1774
AT5G58710	475
AT5G58720	2275
AT5G58730	1462
AT5G58740	904
AT5G58750	19
AT5G58760	247
AT5G58770	13
AT5G58780	0
AT5G58782	1
AT5G58784	0
AT5G58787	31
AT5G58790	14
AT5G58800	134
AT5G58810	0
AT5G58820	0
AT5G58830	6
AT5G58840	5
AT5G58850	26
AT5G58860	0
AT5G58870	299
AT5G58880	1716
AT5G58890	0
AT5G58900	16
AT5G58910	0
AT5G58920	182
AT5G58930	25
AT5G58940	18
AT5G58950	13284
AT5G58960	9
AT5G58970	73
AT5G58980	13
AT5G58990	27
AT5G59000	10
AT5G59010	13
AT5G59020	33
AT5G59030	4670
AT5G59040	75
AT5G59050	98
AT5G59055	0
AT5G59060	0
AT5G59070	0
AT5G59080	5
AT5G59090	1
AT5G59100	0
AT5G59105	0
AT5G59110	0
AT5G59120	13980
AT5G59130	3
AT5G59140	226
AT5G59150	526
AT5G59160	1964
AT5G59170	6
AT5G59180	66
AT5G59190	37
AT5G59200	152
AT5G59210	279
AT5G59220	199
AT5G59230	8
AT5G59240	5
AT5G59250	33
AT5G59260	0
AT5G59270	0
AT5G59280	9
AT5G59290	1043
AT5G59300	464
AT5G59305	0
AT5G59310	1
AT5G59320	15
AT5G59330	0
AT5G59340	0
AT5G59350	40
AT5G59360	0
AT5G59370	16325
AT5G59380	46
AT5G59385	0
AT5G59390	66
AT5G59395	0
AT5G59400	110
AT5G59410	13
AT5G59420	755
AT5G59430	859
AT5G59440	20
AT5G59450	42
AT5G59460	26
AT5G59470	9
AT5G59480	2044
AT5G59490	34
AT5G59500	753
AT5G59505	1
AT5G59510	24
AT5G59520	0
AT5G59530	1
AT5G59540	107
AT5G59550	701
AT5G59560	41
AT5G59570	966
AT5G59580	0
AT5G59590	7
AT5G59600	0
AT5G59610	426
AT5G59613	1138
AT5G59616	0
AT5G59620	1
AT5G59630	22
AT5G59640	459
AT5G59650	23
AT5G59660	20
AT5G59662	1
AT5G59670	2
AT5G59680	0
AT5G59690	306
AT5G59700	70
AT5G59710	296
AT5G59720	5
AT5G59730	0
AT5G59732	0
AT5G59740	123
AT5G59750	46
AT5G59760	0
AT5G59770	28
AT5G59780	0
AT5G59790	13
AT5G59800	26
AT5G59810	1
AT5G59820	40
AT5G59830	47
AT5G59840	465
AT5G59845	473
AT5G59850	108
AT5G59860	0
AT5G59865	18
AT5G59870	196
AT5G59880	666
AT5G59890	355
AT5G59895	0
AT5G59900	58
AT5G59910	529
AT5G59920	26
AT5G59930	0
AT5G59940	6
AT5G59945	0
AT5G59950	473
AT5G59960	319
AT5G59970	59
AT5G59980	13
AT5G59990	0
AT5G60000	1
AT5G60010	6159
AT5G60020	33
AT5G60022	0
AT5G60030	17
AT5G60040	35
AT5G60050	15
AT5G60060	1
AT5G60070	1017
AT5G60080	0
AT5G60090	0
AT5G60100	36
AT5G60110	0
AT5G60120	154
AT5G60130	0
AT5G60140	8
AT5G60142	3
AT5G60150	11
AT5G60160	438
AT5G60170	1760
AT5G60180	6
AT5G60190	8
AT5G60200	0
AT5G60210	13
AT5G60215	0
AT5G60220	48
AT5G60230	9
AT5G60240	0
AT5G60250	841
AT5G60260	0
AT5G60265	0
AT5G60270	0
AT5G60280	49
AT5G60285	0
AT5G60290	0
AT5G60300	12
AT5G60310	0
AT5G60320	0
AT5G60335	0
AT5G60340	246
AT5G60350	0
AT5G60360	5722
AT5G60370	167
AT5G60380	0
AT5G60390	3012
AT5G60400	6
AT5G60408	0
AT5G60410	717
AT5G60430	34
AT5G60440	3
AT5G60450	55
AT5G60460	264
AT5G60470	4
AT5G60480	850
AT5G60490	0
AT5G60500	14
AT5G60510	2
AT5G60520	0
AT5G60530	0
AT5G60540	52
AT5G60550	1752
AT5G60553	0
AT5G60560	0
AT5G60570	630
AT5G60580	4574
AT5G60590	44
AT5G60600	1224
AT5G60610	38
AT5G60615	22409
AT5G60620	428
AT5G60630	2
AT5G60640	452
AT5G60650	0
AT5G60660	5
AT5G60670	58
AT5G60680	89
AT5G60690	18
AT5G60700	75
AT5G60710	1962
AT5G60720	18
AT5G60730	0
AT5G60740	3563
AT5G60750	79
AT5G60760	529
AT5G60770	1
AT5G60780	0
AT5G60790	2446
AT5G60800	39
AT5G60805	6
AT5G60810	0
AT5G60820	379
AT5G60830	0
AT5G60840	17
AT5G60850	76
AT5G60860	571
AT5G60870	8
AT5G60880	0
AT5G60890	0
AT5G60900	0
AT5G60910	4
AT5G60920	99
AT5G60930	1483
AT5G60940	11
AT5G60945	0
AT5G60950	1
AT5G60960	56
AT5G60963	0
AT5G60964	0
AT5G60966	0
AT5G60970	0
AT5G60978	3
AT5G60980	261
AT5G60990	14
AT5G61000	40
AT5G61010	35
AT5G61020	58
AT5G61030	25
AT5G61040	24
AT5G61050	0
AT5G61060	131
AT5G61070	0
AT5G61090	1
AT5G61100	31
AT5G61110	0
AT5G61120	6
AT5G61130	15
AT5G61140	264
AT5G61150	286
AT5G61160	0
AT5G61170	157
AT5G61180	0
AT5G61190	70
AT5G61200	0
AT5G61210	168
AT5G61220	49
AT5G61230	882
AT5G61240	643
AT5G61250	10
AT5G61260	1
AT5G61270	0
AT5G61280	2
AT5G61290	12
AT5G61300	6
AT5G61310	38
AT5G61320	9
AT5G61330	10
AT5G61340	39
AT5G61345	0
AT5G61350	628
AT5G61360	1972
AT5G61370	28
AT5G61380	886
AT5G61390	79
AT5G61400	2
AT5G61410	3042
AT5G61412	0
AT5G61420	9
AT5G61430	733
AT5G61440	71
AT5G61445	0
AT5G61450	340
AT5G61455	8
AT5G61460	143
AT5G61470	0
AT5G61480	67
AT5G61490	24
AT5G61495	0
AT5G61500	620
AT5G61510	182
AT5G61520	43
AT5G61530	1847
AT5G61540	3
AT5G61550	0
AT5G61560	9
AT5G61570	0
AT5G61580	244
AT5G61590	70
AT5G61600	4
AT5G61605	1
AT5G61610	42
AT5G61620	29
AT5G61630	398
AT5G61640	500
AT5G61650	0
AT5G61660	0
AT5G61670	51
AT5G61680	2588
AT5G61690	1830
AT5G61700	1924
AT5G61710	2295
AT5G61720	116884
AT5G61730	48
AT5G61740	0
AT5G61750	0
AT5G61760	118
AT5G61770	18
AT5G61780	2658
AT5G61790	2338
AT5G61800	4
AT5G61810	383
AT5G61820	777
AT5G61830	15
AT5G61835	0
AT5G61840	127
AT5G61850	128
AT5G61865	14
AT5G61880	18
AT5G61890	30
AT5G61900	2
AT5G61910	290
AT5G61920	24
AT5G61930	15
AT5G61940	3
AT5G61950	6
AT5G61960	22631
AT5G61970	360
AT5G61980	3302
AT5G61990	43
AT5G61997	0
AT5G62000	523
AT5G62020	306
AT5G62030	24
AT5G62040	0
AT5G62050	106
AT5G62060	2
AT5G62065	0
AT5G62070	149
AT5G62080	24
AT5G62090	189
AT5G62100	7
AT5G62110	0
AT5G62120	0
AT5G62130	47
AT5G62140	0
AT5G62150	59
AT5G62160	66
AT5G62162	0
AT5G62165	1
AT5G62170	70
AT5G62180	198
AT5G62190	135
AT5G62200	282
AT5G62210	3
AT5G62220	141
AT5G62230	50
AT5G62240	5882
AT5G62250	406
AT5G62260	3
AT5G62270	59
AT5G62280	0
AT5G62290	9
AT5G62300	255
AT5G62310	1195
AT5G62320	0
AT5G62330	0
AT5G62340	0
AT5G62350	33
AT5G62360	84
AT5G62370	0
AT5G62380	0
AT5G62390	241
AT5G62400	101
AT5G62410	61
AT5G62420	0
AT5G62430	72
AT5G62440	21
AT5G62460	782
AT5G62470	3
AT5G62480	0
AT5G62490	0
AT5G62500	1044
AT5G62510	11
AT5G62520	35
AT5G62530	596
AT5G62540	36
AT5G62550	50
AT5G62560	201
AT5G62570	119
AT5G62573	0
AT5G62575	303
AT5G62580	54
AT5G62600	250
AT5G62610	45
AT5G62620	216
AT5G62623	0
AT5G62627	0
AT5G62630	0
AT5G62640	398
AT5G62650	57
AT5G62660	0
AT5G62670	170
AT5G62680	2169
AT5G62690	430
AT5G62700	511
AT5G62710	3
AT5G62720	16
AT5G62730	2
AT5G62740	480
AT5G62750	34818
AT5G62760	187
AT5G62770	67
AT5G62780	0
AT5G62790	96
AT5G62800	0
AT5G62810	188
AT5G62820	34
AT5G62830	0
AT5G62840	6
AT5G62848	0
AT5G62850	7824
AT5G62860	0
AT5G62865	21
AT5G62880	54
AT5G62890	179
AT5G62900	28
AT5G62910	270
AT5G62920	9
AT5G62930	210
AT5G62940	6
AT5G62950	64
AT5G62960	6
AT5G62970	0
AT5G62980	7
AT5G62990	13
AT5G62998	1
AT5G63000	33
AT5G63010	27
AT5G63020	2
AT5G63030	172
AT5G63040	97
AT5G63050	259
AT5G63060	36
AT5G63063	1
AT5G63070	6
AT5G63080	30
AT5G63085	0
AT5G63087	0
AT5G63090	7
AT5G63100	6
AT5G63110	121
AT5G63120	197
AT5G63130	71
AT5G63135	22
AT5G63140	11
AT5G63145	0
AT5G63150	61
AT5G63160	19
AT5G63170	0
AT5G63180	2
AT5G63190	203
AT5G63195	0
AT5G63200	53
AT5G63220	465
AT5G63225	0
AT5G63230	0
AT5G63240	0
AT5G63250	0
AT5G63260	505
AT5G63270	0
AT5G63280	55
AT5G63290	0
AT5G63300	1
AT5G63310	32
AT5G63320	480
AT5G63340	0
AT5G63350	239
AT5G63370	1930
AT5G63375	0
AT5G63380	12
AT5G63390	2
AT5G63400	853
AT5G63410	19
AT5G63420	14
AT5G63440	25
AT5G63450	0
AT5G63460	267
AT5G63470	483
AT5G63480	3
AT5G63490	445
AT5G63500	51
AT5G63510	345
AT5G63520	76
AT5G63530	932
AT5G63540	3
AT5G63550	351
AT5G63560	0
AT5G63570	115
AT5G63580	1
AT5G63590	0
AT5G63595	0
AT5G63600	0
AT5G63610	494
AT5G63620	430
AT5G63625	20
AT5G63630	33
AT5G63640	79
AT5G63650	12
AT5G63660	0
AT5G63670	23
AT5G63680	229
AT5G63690	2
AT5G63700	2
AT5G63710	73
AT5G63715	0
AT5G63720	94
AT5G63730	44
AT5G63740	0
AT5G63750	19
AT5G63760	78
AT5G63770	1583
AT5G63780	329
AT5G63790	29
AT5G63800	262
AT5G63810	62
AT5G63820	9
AT5G63830	39
AT5G63840	1085
AT5G63850	577
AT5G63860	489
AT5G63870	87
AT5G63880	365
AT5G63890	96
AT5G63900	0
AT5G63905	47
AT5G63910	149
AT5G63920	63
AT5G63930	19
AT5G63940	739
AT5G63941	0
AT5G63950	213
AT5G63960	53
AT5G63970	71
AT5G63980	51
AT5G63990	144
AT5G64000	0
AT5G64010	37
AT5G64020	153
AT5G64030	6205
AT5G64040	33
AT5G64050	82
AT5G64060	1
AT5G64070	1060
AT5G64080	286
AT5G64090	79
AT5G64100	0
AT5G64110	0
AT5G64120	0
AT5G64130	1490
AT5G64140	161
AT5G64150	58
AT5G64160	78
AT5G64170	151
AT5G64180	90
AT5G64190	139
AT5G64200	227
AT5G64210	0
AT5G64220	301
AT5G64230	95
AT5G64240	105
AT5G64250	323
AT5G64260	484
AT5G64270	1258
AT5G64280	54
AT5G64290	329
AT5G64300	375
AT5G64310	62
AT5G64320	6
AT5G64330	62
AT5G64340	101
AT5G64350	1437
AT5G64360	64
AT5G64370	1308
AT5G64380	10
AT5G64390	202
AT5G64395	0
AT5G64400	3301
AT5G64401	0
AT5G64410	8
AT5G64420	41
AT5G64430	659
AT5G64440	358
AT5G64450	8
AT5G64460	116
AT5G64470	70
AT5G64480	199
AT5G64490	0
AT5G64500	551
AT5G64501	0
AT5G64505	0
AT5G64510	10659
AT5G64520	47
AT5G64530	13
AT5G64540	2
AT5G64550	1198
AT5G64560	788
AT5G64570	1010
AT5G64572	0
AT5G64580	63
AT5G64590	2
AT5G64600	229
AT5G64610	146
AT5G64620	20
AT5G64630	24
AT5G64640	1360
AT5G64650	9
AT5G64660	106
AT5G64667	0
AT5G64670	112
AT5G64680	3
AT5G64685	1
AT5G64687	32
AT5G64690	1867
AT5G64700	22
AT5G64710	5
AT5G64720	2
AT5G64730	39
AT5G64735	0
AT5G64740	664
AT5G64750	20
AT5G64760	63
AT5G64770	1
AT5G64780	333
AT5G64790	14495
AT5G64800	0
AT5G64810	0
AT5G64813	222
AT5G64816	0
AT5G64820	94
AT5G64830	34
AT5G64840	205
AT5G64850	111
AT5G64855	0
AT5G64860	25
AT5G64870	4
AT5G64880	382
AT5G64890	0
AT5G64900	13
AT5G64905	13
AT5G64910	1
AT5G64920	1372
AT5G64930	425
AT5G64940	89
AT5G64950	10
AT5G64960	246
AT5G64970	26
AT5G64980	7
AT5G64990	156
AT5G65000	375
AT5G65005	0
AT5G65010	95
AT5G65015	0
AT5G65020	448
AT5G65030	0
AT5G65040	1
AT5G65050	269
AT5G65060	140
AT5G65070	21
AT5G65080	36
AT5G65090	674
AT5G65100	0
AT5G65110	8912
AT5G65120	59
AT5G65130	2
AT5G65140	153
AT5G65158	24
AT5G65160	2073
AT5G65165	0
AT5G65170	4
AT5G65180	101
AT5G65200	94
AT5G65205	15
AT5G65207	979
AT5G65210	38
AT5G65220	35
AT5G65225	0
AT5G65230	0
AT5G65240	90
AT5G65250	53
AT5G65260	239
AT5G65270	62
AT5G65274	4
AT5G65280	766
AT5G65290	392
AT5G65300	25
AT5G65305	0
AT5G65310	135
AT5G65320	1
AT5G65330	2
AT5G65340	0
AT5G65350	4
AT5G65360	204
AT5G65370	1
AT5G65380	4845
AT5G65390	8
AT5G65400	43
AT5G65410	3
AT5G65420	23
AT5G65430	426
AT5G65440	37
AT5G65445	0
AT5G65450	124
AT5G65460	102
AT5G65470	474
AT5G65480	466
AT5G65490	25
AT5G65495	144
AT5G65500	0
AT5G65510	2
AT5G65520	52
AT5G65530	13375
AT5G65535	0
AT5G65540	182
AT5G65550	0
AT5G65560	172
AT5G65570	8
AT5G65575	13
AT5G65580	0
AT5G65590	14
AT5G65600	0
AT5G65609	9
AT5G65610	4
AT5G65613	0
AT5G65615	0
AT5G65620	1301
AT5G65630	590
AT5G65640	6
AT5G65650	433
AT5G65660	3886
AT5G65670	1205
AT5G65676	0
AT5G65683	104
AT5G65685	518
AT5G65687	127
AT5G65690	13690
AT5G65700	54
AT5G65710	102
AT5G65720	544
AT5G65730	1
AT5G65740	44
AT5G65750	934
AT5G65760	80
AT5G65770	0
AT5G65780	58
AT5G65790	2
AT5G65800	0
AT5G65810	1187
AT5G65820	10
AT5G65830	9
AT5G65840	167
AT5G65850	15
AT5G65860	8
AT5G65870	5159
AT5G65880	22
AT5G65890	1846
AT5G65900	39
AT5G65910	321
AT5G65920	23
AT5G65925	4
AT5G65930	1158
AT5G65940	97
AT5G65950	1080
AT5G65960	170
AT5G65970	2
AT5G65980	1
AT5G65990	239
AT5G66000	15
AT5G66005	73
AT5G66010	573
AT5G66020	1549
AT5G66030	398
AT5G66040	12
AT5G66045	0
AT5G66050	783
AT5G66052	13
AT5G66053	0
AT5G66055	122
AT5G66060	347
AT5G66070	1012
AT5G66080	13
AT5G66090	5
AT5G66100	310
AT5G66110	14
AT5G66120	490
AT5G66130	12
AT5G66140	77
AT5G66150	607
AT5G66160	96
AT5G66170	1194
AT5G66180	76
AT5G66190	60
AT5G66200	151
AT5G66210	46
AT5G66220	0
AT5G66230	460
AT5G66240	655
AT5G66250	1003
AT5G66260	0
AT5G66270	10
AT5G66280	0
AT5G66290	133
AT5G66300	435
AT5G66310	978
AT5G66320	151
AT5G66330	11
AT5G66335	0
AT5G66340	0
AT5G66350	0
AT5G66360	18
AT5G66370	0
AT5G66380	8
AT5G66390	1
AT5G66400	50
AT5G66410	400
AT5G66420	73
AT5G66430	0
AT5G66440	75
AT5G66450	26
AT5G66455	18
AT5G66460	1001
AT5G66470	21
AT5G66480	7
AT5G66490	0
AT5G66500	3
AT5G66510	368
AT5G66520	0
AT5G66530	63
AT5G66535	0
AT5G66540	87
AT5G66550	1636
AT5G66558	15
AT5G66560	0
AT5G66562	0
AT5G66564	0
AT5G66567	0
AT5G66568	0
AT5G66570	217
AT5G66580	26
AT5G66590	429
AT5G66595	0
AT5G66600	5
AT5G66607	0
AT5G66610	6
AT5G66620	4
AT5G66630	2
AT5G66631	6
AT5G66640	41
AT5G66650	45
AT5G66658	23
AT5G66660	0
AT5G66670	1
AT5G66675	1
AT5G66680	384
AT5G66690	0
AT5G66700	0
AT5G66710	1
AT5G66720	92
AT5G66730	58
AT5G66740	3328
AT5G66750	438
AT5G66755	0
AT5G66760	3955
AT5G66770	5
AT5G66780	0
AT5G66790	0
AT5G66800	2
AT5G66810	346
AT5G66815	0
AT5G66816	0
AT5G66817	0
AT5G66820	45
AT5G66830	192
AT5G66840	62
AT5G66850	2089
AT5G66860	19
AT5G66870	104
AT5G66880	75
AT5G66890	1
AT5G66900	5
AT5G66910	7
AT5G66920	9
AT5G66930	564
AT5G66940	2
AT5G66950	117
AT5G66960	2
AT5G66970	4
AT5G66980	6
AT5G66985	0
AT5G66990	0
AT5G67000	0
AT5G67010	0
AT5G67020	19
AT5G67030	963
AT5G67040	0
AT5G67050	6
AT5G67060	0
AT5G67070	39
AT5G67080	128
AT5G67090	3
AT5G67100	60
AT5G67110	0
AT5G67120	0
AT5G67130	79
AT5G67140	173
AT5G67150	6
AT5G67160	75
AT5G67170	66
AT5G67180	1
AT5G67190	21
AT5G67200	5
AT5G67210	40
AT5G67220	73
AT5G67230	18
AT5G67240	15
AT5G67245	96
AT5G67250	612
AT5G67260	43
AT5G67265	585
AT5G67270	29
AT5G67280	22
AT5G67290	58
AT5G67300	485
AT5G67310	2
AT5G67320	984
AT5G67330	175
AT5G67340	1
AT5G67350	61
AT5G67360	1312
AT5G67370	66
AT5G67380	1174
AT5G67385	22
AT5G67390	0
AT5G67400	0
AT5G67410	5
AT5G67411	0
AT5G67420	87
AT5G67430	1
AT5G67440	25
AT5G67450	0
AT5G67455	0
AT5G67460	10
AT5G67470	190
AT5G67480	3874
AT5G67488	1
AT5G67490	0
AT5G67500	1480
AT5G67510	84
AT5G67520	533
AT5G67530	163
AT5G67540	71
AT5G67550	175
AT5G67560	1966
AT5G67570	54
AT5G67580	287
AT5G67590	602
AT5G67600	300
AT5G67610	57
AT5G67620	175
AT5G67630	44
AT5G67640	8
ATCG00010	0
ATCG00020	448
ATCG00030	0
ATCG00040	2
ATCG00050	0
ATCG00060	0
ATCG00065	3
ATCG00070	3
ATCG00080	2
ATCG00090	2
ATCG00100	2
ATCG00110	1
ATCG00120	10
ATCG00130	10
ATCG00140	5
ATCG00150	9
ATCG00160	0
ATCG00170	1
ATCG00180	3
ATCG00190	5
ATCG00200	1
ATCG00210	2
ATCG00220	2
ATCG00230	0
ATCG00240	0
ATCG00250	1
ATCG00260	0
ATCG00270	21
ATCG00280	59
ATCG00290	3
ATCG00300	0
ATCG00310	0
ATCG00320	0
ATCG00330	13
ATCG00340	168
ATCG00350	280
ATCG00360	1
ATCG00370	1
ATCG00380	1
ATCG00390	0
ATCG00400	1
ATCG00410	1
ATCG00420	4
ATCG00430	0
ATCG00440	2
ATCG00450	1
ATCG00460	0
ATCG00470	2
ATCG00480	22
ATCG00490	21
ATCG00500	1
ATCG00510	0
ATCG00520	5
ATCG00530	7
ATCG00540	6
ATCG00550	4
ATCG00560	5
ATCG00570	2
ATCG00580	4
ATCG00590	0
ATCG00600	1
ATCG00610	0
ATCG00620	0
ATCG00630	12
ATCG00640	0
ATCG00650	2
ATCG00660	3
ATCG00670	20
ATCG00680	101
ATCG00690	3
ATCG00700	2
ATCG00710	9
ATCG00720	41
ATCG00730	11
ATCG00740	1
ATCG00750	2
ATCG00760	0
ATCG00770	1
ATCG00780	0
ATCG00790	5
ATCG00800	3
ATCG00810	3
ATCG00820	2
ATCG00830	0
ATCG00840	0
ATCG00850	0
ATCG00860	0
ATCG00870	0
ATCG00880	0
ATCG00890	0
ATCG00900	0
ATCG00905	0
ATCG00910	0
ATCG00920	20
ATCG00930	0
ATCG00940	0
ATCG00950	41
ATCG00960	0
ATCG00970	0
ATCG00980	0
ATCG00990	0
ATCG01000	0
ATCG01010	0
ATCG01020	7
ATCG01030	0
ATCG01040	0
ATCG01050	20
ATCG01060	2
ATCG01070	0
ATCG01080	1
ATCG01090	0
ATCG01100	4
ATCG01110	0
ATCG01120	0
ATCG01130	5
ATCG01140	0
ATCG01150	0
ATCG01160	0
ATCG01170	0
ATCG01180	257
ATCG01190	0
ATCG01200	0
ATCG01210	84
ATCG01220	0
ATCG01230	0
ATCG01240	0
ATCG01250	0
ATCG01260	0
ATCG01270	0
ATCG01280	3
ATCG01290	0
ATCG01300	0
ATCG01310	0
ATCG09900	0
ATMG00010	1
ATMG00020	4535
ATMG00030	1274
ATMG00040	1
ATMG00050	0
ATMG00060	8
ATMG00070	8
ATMG00080	11
ATMG00090	49
ATMG00100	0
ATMG00110	2
ATMG00120	0
ATMG00130	0
ATMG00140	0
ATMG00150	0
ATMG00160	65
ATMG00170	0
ATMG00180	0
ATMG00190	0
ATMG00200	0
ATMG00210	0
ATMG00220	0
ATMG00230	0
ATMG00240	0
ATMG00250	0
ATMG00260	0
ATMG00270	0
ATMG00280	0
ATMG00285	0
ATMG00290	0
ATMG00300	0
ATMG00310	0
ATMG00320	0
ATMG00330	0
ATMG00340	0
ATMG00350	0
ATMG00360	0
ATMG00370	0
ATMG00380	0
ATMG00390	0
ATMG00400	0
ATMG00410	0
ATMG00420	0
ATMG00430	0
ATMG00440	0
ATMG00450	0
ATMG00460	0
ATMG00470	0
ATMG00480	0
ATMG00490	0
ATMG00500	0
ATMG00510	0
ATMG00513	1
ATMG00516	6
ATMG00520	2
ATMG00530	0
ATMG00540	0
ATMG00550	0
ATMG00560	1
ATMG00570	1
ATMG00580	0
ATMG00590	0
ATMG00600	0
ATMG00610	0
ATMG00620	0
ATMG00630	0
ATMG00640	19
ATMG00650	8
ATMG00660	13
ATMG00665	0
ATMG00670	2
ATMG00680	0
ATMG00690	5
ATMG00700	0
ATMG00710	0
ATMG00720	0
ATMG00730	1
ATMG00740	0
ATMG00750	0
ATMG00760	0
ATMG00770	0
ATMG00780	0
ATMG00790	0
ATMG00800	0
ATMG00810	0
ATMG00820	0
ATMG00830	3
ATMG00840	0
ATMG00850	0
ATMG00860	0
ATMG00870	0
ATMG00880	0
ATMG00890	0
ATMG00900	0
ATMG00910	0
ATMG00920	0
ATMG00930	0
ATMG00940	0
ATMG00950	0
ATMG00960	0
ATMG00970	1
ATMG00980	22
ATMG00990	0
ATMG01000	0
ATMG01010	0
ATMG01020	0
ATMG01030	0
ATMG01040	0
ATMG01050	0
ATMG01060	0
ATMG01070	0
ATMG01080	13
ATMG01090	0
ATMG01100	0
ATMG01110	0
ATMG01120	10
ATMG01130	5
ATMG01140	0
ATMG01150	0
ATMG01160	0
ATMG01170	7
ATMG01180	0
ATMG01190	8
ATMG01200	0
ATMG01210	0
ATMG01220	3
ATMG01230	0
ATMG01240	0
ATMG01250	1
ATMG01260	0
ATMG01270	0
ATMG01275	1
ATMG01280	1
ATMG01290	0
ATMG01300	0
ATMG01310	0
ATMG01320	1
ATMG01330	0
ATMG01340	0
ATMG01350	0
ATMG01360	50
ATMG01370	10
ATMG01380	9
ATMG01390	5974
ATMG01400	1
ATMG01410	1
ATMG09390	0
ATMG09440	0
ATMG09450	0
ATMG09510	0
ATMG09520	0
ATMG09560	0
ATMG09720	0
ATMG09730	0
ATMG09740	0
ATMG09750	0
ATMG09790	0
ATMG09800	0
ATMG09830	0
ATMG09950	0
ATMG09960	0
ATMG09980	0
ath-miR156a-3p	0
ath-miR156a-5p	0
ath-miR156b-3p	0
ath-miR156b-5p	0
ath-miR156c-3p	0
ath-miR156c-5p	0
ath-miR156d-3p	0
ath-miR156d-5p	0
ath-miR156e	0
ath-miR156f-3p	0
ath-miR156f-5p	0
ath-miR156g	0
ath-miR156h	0
ath-miR156i	0
ath-miR156j	0
ath-miR157a-3p	0
ath-miR157a-5p	0
ath-miR157b-3p	0
ath-miR157b-5p	0
ath-miR157c-3p	0
ath-miR157c-5p	0
ath-miR157d	0
ath-miR158a-3p	0
ath-miR158a-5p	0
ath-miR158b	0
ath-miR159a	0
ath-miR159b-3p	0
ath-miR159b-5p	0
ath-miR159c	0
ath-miR160a-3p	0
ath-miR160a-5p	0
ath-miR160b	0
ath-miR160c-3p	0
ath-miR160c-5p	0
ath-miR161.1	0
ath-miR161.2	0
ath-miR162a-3p	0
ath-miR162a-5p	0
ath-miR162b-3p	0
ath-miR162b-5p	0
ath-miR163	0
ath-miR164a	0
ath-miR164b-3p	0
ath-miR164b-5p	0
ath-miR164c-3p	0
ath-miR164c-5p	0
ath-miR165a-3p	0
ath-miR165a-5p	0
ath-miR165b	0
ath-miR166a-3p	0
ath-miR166a-5p	0
ath-miR166b-3p	0
ath-miR166b-5p	0
ath-miR166c	0
ath-miR166d	0
ath-miR166e-3p	0
ath-miR166e-5p	0
ath-miR166f	0
ath-miR166g	0
ath-miR167a-3p	0
ath-miR167a-5p	0
ath-miR167b	0
ath-miR167c-3p	0
ath-miR167c-5p	0
ath-miR167d	0
ath-miR168a-3p	0
ath-miR168a-5p	0
ath-miR168b-3p	0
ath-miR168b-5p	0
ath-miR169a-3p	0
ath-miR169a-5p	0
ath-miR169b-3p	0
ath-miR169b-5p	0
ath-miR169c	0
ath-miR169d	0
ath-miR169e	0
ath-miR169f-3p	0
ath-miR169f-5p	0
ath-miR169g-3p	0
ath-miR169g-5p	0
ath-miR169h	0
ath-miR169i	0
ath-miR169j	0
ath-miR169k	0
ath-miR169l	0
ath-miR169m	0
ath-miR169n	0
ath-miR170-3p	0
ath-miR170-5p	0
ath-miR171a-3p	0
ath-miR171a-5p	0
ath-miR171b-3p	0
ath-miR171b-5p	0
ath-miR171c-3p	0
ath-miR171c-5p	0
ath-miR172a	0
ath-miR172b-3p	0
ath-miR172b-5p	0
ath-miR172c	0
ath-miR172d-3p	0
ath-miR172d-5p	0
ath-miR172e-3p	0
ath-miR172e-5p	0
ath-miR173-3p	0
ath-miR173-5p	0
ath-miR1886.1	0
ath-miR1886.2	0
ath-miR1886.3	0
ath-miR1887	0
ath-miR1888a	0
ath-miR1888b	0
ath-miR2111a-3p	0
ath-miR2111a-5p	0
ath-miR2111b-3p	0
ath-miR2111b-5p	0
ath-miR2112-3p	0
ath-miR2112-5p	0
ath-miR2933a	0
ath-miR2933b	0
ath-miR2934-3p	0
ath-miR2934-5p	0
ath-miR2936	0
ath-miR2937	0
ath-miR2938	0
ath-miR2939	0
ath-miR319a	0
ath-miR319b	0
ath-miR319c	0
ath-miR3434-3p	0
ath-miR3434-5p	0
ath-miR3440b-3p	0
ath-miR3440b-5p	0
ath-miR390a-3p	0
ath-miR390a-5p	0
ath-miR390b-3p	0
ath-miR390b-5p	0
ath-miR391-3p	0
ath-miR391-5p	0
ath-miR3932a	0
ath-miR3932b-3p	0
ath-miR3932b-5p	0
ath-miR3933	0
ath-miR393a-3p	0
ath-miR393a-5p	0
ath-miR393b-3p	0
ath-miR393b-5p	0
ath-miR394a	0
ath-miR394b-3p	0
ath-miR394b-5p	0
ath-miR395a	0
ath-miR395b	0
ath-miR395c	0
ath-miR395d	0
ath-miR395e	0
ath-miR395f	0
ath-miR396a-3p	0
ath-miR396a-5p	0
ath-miR396b-3p	0
ath-miR396b-5p	0
ath-miR397a	0
ath-miR397b	0
ath-miR398a-3p	0
ath-miR398a-5p	0
ath-miR398b-3p	0
ath-miR398b-5p	0
ath-miR398c-3p	0
ath-miR398c-5p	0
ath-miR399a	0
ath-miR399b	0
ath-miR399c-3p	0
ath-miR399c-5p	0
ath-miR399d	0
ath-miR399e	0
ath-miR399f	0
ath-miR400	0
ath-miR401	0
ath-miR402	0
ath-miR403-3p	0
ath-miR403-5p	0
ath-miR404	0
ath-miR405a	0
ath-miR405b	0
ath-miR405d	0
ath-miR406	0
ath-miR407	0
ath-miR408-3p	0
ath-miR408-5p	0
ath-miR413	0
ath-miR414	0
ath-miR415	0
ath-miR416	0
ath-miR417	0
ath-miR418	0
ath-miR419	0
ath-miR420	0
ath-miR4221	0
ath-miR4227	0
ath-miR4228-3p	0
ath-miR4228-5p	0
ath-miR4239	0
ath-miR4240	0
ath-miR4243	0
ath-miR4245	0
ath-miR426	0
ath-miR447a-3p	0
ath-miR447a.2-3p	0
ath-miR447b	0
ath-miR447c-3p	0
ath-miR447c-5p	0
ath-miR472-3p	0
ath-miR472-5p	0
ath-miR5012	0
ath-miR5013	0
ath-miR5014a-3p	0
ath-miR5014a-5p	0
ath-miR5014b	0
ath-miR5015	0
ath-miR5016	0
ath-miR5017-3p	0
ath-miR5017-5p	0
ath-miR5018	0
ath-miR5019	0
ath-miR5020a	0
ath-miR5020b	0
ath-miR5020c	0
ath-miR5021	0
ath-miR5022	0
ath-miR5023	0
ath-miR5024-3p	0
ath-miR5024-5p	0
ath-miR5025	0
ath-miR5026	0
ath-miR5027	0
ath-miR5028	0
ath-miR5029	0
ath-miR5595a	0
ath-miR5628	0
ath-miR5629	0
ath-miR5630a	0
ath-miR5630b	0
ath-miR5631	0
ath-miR5632-3p	0
ath-miR5632-5p	0
ath-miR5633	0
ath-miR5634	0
ath-miR5635a	0
ath-miR5635b	0
ath-miR5635c	0
ath-miR5635d	0
ath-miR5636	0
ath-miR5637	0
ath-miR5638a	0
ath-miR5638b	0
ath-miR5639-3p	0
ath-miR5639-5p	0
ath-miR5640	0
ath-miR5641	0
ath-miR5642a	0
ath-miR5642b	0
ath-miR5643a	0
ath-miR5643b	0
ath-miR5644	0
ath-miR5645a	0
ath-miR5645b	0
ath-miR5645c	0
ath-miR5645d	0
ath-miR5645e	0
ath-miR5645f	0
ath-miR5646	0
ath-miR5647	0
ath-miR5648-3p	0
ath-miR5648-5p	0
ath-miR5649a	0
ath-miR5649b	0
ath-miR5650	0
ath-miR5651	0
ath-miR5652	0
ath-miR5653	0
ath-miR5654-3p	0
ath-miR5654-5p	0
ath-miR5655	0
ath-miR5656	0
ath-miR5657	0
ath-miR5658	0
ath-miR5659	0
ath-miR5660	0
ath-miR5661	0
ath-miR5662	0
ath-miR5663-3p	0
ath-miR5663-5p	0
ath-miR5664	0
ath-miR5665	0
ath-miR5666	0
ath-miR5995b	0
ath-miR5996	0
ath-miR5997	0
ath-miR5998a	0
ath-miR5998b	0
ath-miR5999	0
ath-miR771	0
ath-miR773a	0
ath-miR773b-3p	0
ath-miR773b-5p	0
ath-miR774a	0
ath-miR774b-3p	0
ath-miR774b-5p	0
ath-miR775	0
ath-miR776	0
ath-miR777	0
ath-miR778	0
ath-miR779.1	0
ath-miR779.2	0
ath-miR780.1	0
ath-miR780.2	0
ath-miR781a	0
ath-miR781b	0
ath-miR782	0
ath-miR8121	0
ath-miR8165	0
ath-miR8166	0
ath-miR8167a	0
ath-miR8167b	0
ath-miR8167c	0
ath-miR8167d	0
ath-miR8167e	0
ath-miR8167f	0
ath-miR8168	0
ath-miR8169	0
ath-miR8170-3p	0
ath-miR8170-5p	0
ath-miR8171	0
ath-miR8172	0
ath-miR8173	0
ath-miR8174	0
ath-miR8175	0
ath-miR8176	0
ath-miR8177	0
ath-miR8178	0
ath-miR8179	0
ath-miR8180	0
ath-miR8181	0
ath-miR8182	0
ath-miR8183	0
ath-miR8184	0
ath-miR822-3p	0
ath-miR822-5p	0
ath-miR823	0
ath-miR824-3p	0
ath-miR824-5p	0
ath-miR825	0
ath-miR826a	0
ath-miR826b	0
ath-miR827	0
ath-miR828	0
ath-miR829-3p.1	0
ath-miR829-3p.2	0
ath-miR829-5p	0
ath-miR830-3p	0
ath-miR830-5p	0
ath-miR831-3p	0
ath-miR831-5p	0
ath-miR832-3p	0
ath-miR832-5p	0
ath-miR833a-3p	0
ath-miR833a-5p	0
ath-miR833b	0
ath-miR834	0
ath-miR835-3p	0
ath-miR835-5p	0
ath-miR836	0
ath-miR837-3p	0
ath-miR837-5p	0
ath-miR838	0
ath-miR839-5p	0
ath-miR840-3p	0
ath-miR840-5p	0
ath-miR841a-3p	0
ath-miR841a-5p	0
ath-miR841b-3p	0
ath-miR841b-5p	0
ath-miR842	0
ath-miR843	0
ath-miR844-3p	0
ath-miR844-5p	0
ath-miR845a	0
ath-miR845b	0
ath-miR846-3p	0
ath-miR846-5p	0
ath-miR847	0
ath-miR848	0
ath-miR849	0
ath-miR850	0
ath-miR851-3p	0
ath-miR851-5p	0
ath-miR852	0
ath-miR853	0
ath-miR854a	0
ath-miR854b	0
ath-miR854c	0
ath-miR854d	0
ath-miR854e	0
ath-miR855	0
ath-miR856	0
ath-miR857	0
ath-miR858a	0
ath-miR858b	0
ath-miR859	0
ath-miR860	0
ath-miR861-3p	0
ath-miR861-5p	0
ath-miR862-3p	0
ath-miR862-5p	0
ath-miR863-3p	0
ath-miR863-5p	0
ath-miR864-3p	0
ath-miR864-5p	0
ath-miR865-3p	0
ath-miR865-5p	0
ath-miR866-3p	0
ath-miR866-5p	0
ath-miR867	0
ath-miR868-3p	0
ath-miR868-5p	0
ath-miR869.1	0
ath-miR869.2	0
ath-miR870-3p	0
ath-miR870-5p	0
```
