## Supplemental_Data1_Codes for "Expanding the synthetic biology toolbox with a library of constitutive and repressible promoters": SRR3581687.tabular

```
AT1G01010	20
AT1G01020	204
AT1G01030	0
AT1G01040	827
AT1G01046	10
AT1G01050	2248
AT1G01060	39
AT1G01070	18
AT1G01080	681
AT1G01090	17864
AT1G01100	6933
AT1G01110	456
AT1G01120	8544
AT1G01130	89
AT1G01140	408
AT1G01150	1
AT1G01160	427
AT1G01170	550
AT1G01180	3
AT1G01183	0
AT1G01190	6
AT1G01200	82
AT1G01210	166
AT1G01220	856
AT1G01225	75
AT1G01230	1024
AT1G01240	461
AT1G01250	236
AT1G01260	688
AT1G01270	0
AT1G01280	1
AT1G01290	365
AT1G01300	6141
AT1G01305	0
AT1G01310	207
AT1G01320	5500
AT1G01335	0
AT1G01340	21
AT1G01350	369
AT1G01355	0
AT1G01360	161
AT1G01370	89
AT1G01380	0
AT1G01390	0
AT1G01400	0
AT1G01410	0
AT1G01420	3
AT1G01430	3361
AT1G01440	318
AT1G01448	97
AT1G01450	1
AT1G01453	0
AT1G01460	66
AT1G01470	923
AT1G01480	2
AT1G01490	543
AT1G01500	514
AT1G01510	1069
AT1G01520	3
AT1G01530	0
AT1G01540	2674
AT1G01550	3783
AT1G01560	0
AT1G01570	67
AT1G01580	4
AT1G01590	339
AT1G01600	5533
AT1G01610	3418
AT1G01620	17809
AT1G01630	4438
AT1G01640	53
AT1G01650	1660
AT1G01660	39
AT1G01670	52
AT1G01680	0
AT1G01690	97
AT1G01695	4
AT1G01700	75
AT1G01710	739
AT1G01715	58
AT1G01720	623
AT1G01725	184
AT1G01730	334
AT1G01740	40
AT1G01750	146
AT1G01760	27
AT1G01770	314
AT1G01780	128
AT1G01790	1571
AT1G01800	2212
AT1G01810	13
AT1G01820	930
AT1G01830	889
AT1G01840	3
AT1G01860	80
AT1G01870	0
AT1G01880	178
AT1G01890	0
AT1G01900	84
AT1G01910	2185
AT1G01920	501
AT1G01930	239
AT1G01940	250
AT1G01950	508
AT1G01960	3433
AT1G01970	398
AT1G01980	383
AT1G01990	385
AT1G02000	832
AT1G02010	171
AT1G02020	255
AT1G02030	1
AT1G02040	6
AT1G02050	69
AT1G02060	117
AT1G02065	1
AT1G02067	0
AT1G02070	114
AT1G02080	3212
AT1G02090	968
AT1G02100	631
AT1G02110	269
AT1G02120	1116
AT1G02130	1731
AT1G02136	0
AT1G02140	3348
AT1G02145	590
AT1G02150	949
AT1G02160	766
AT1G02170	575
AT1G02180	275
AT1G02190	6862
AT1G02205	46138
AT1G02210	0
AT1G02220	12
AT1G02228	0
AT1G02230	24
AT1G02250	0
AT1G02260	235
AT1G02270	316
AT1G02280	685
AT1G02290	348
AT1G02300	120
AT1G02305	4743
AT1G02310	0
AT1G02320	0
AT1G02330	449
AT1G02335	453
AT1G02340	286
AT1G02350	24
AT1G02360	1
AT1G02370	183
AT1G02380	37
AT1G02390	4
AT1G02400	4
AT1G02405	0
AT1G02410	510
AT1G02420	26
AT1G02430	3
AT1G02440	1
AT1G02450	37
AT1G02460	45
AT1G02470	1759
AT1G02475	757
AT1G02480	0
AT1G02490	0
AT1G02500	10294
AT1G02510	35
AT1G02520	22
AT1G02530	16
AT1G02540	0
AT1G02550	0
AT1G02560	3883
AT1G02570	0
AT1G02575	0
AT1G02580	6
AT1G02590	0
AT1G02600	0
AT1G02610	34
AT1G02620	7
AT1G02630	0
AT1G02640	294
AT1G02650	3
AT1G02660	302
AT1G02670	50
AT1G02680	229
AT1G02681	0
AT1G02690	91
AT1G02700	81
AT1G02705	42
AT1G02710	0
AT1G02720	945
AT1G02730	238
AT1G02740	196
AT1G02750	229
AT1G02760	0
AT1G02770	4
AT1G02780	17777
AT1G02790	1902
AT1G02800	5
AT1G02810	1145
AT1G02813	7
AT1G02816	1226
AT1G02820	16
AT1G02830	0
AT1G02840	1575
AT1G02850	15
AT1G02860	34
AT1G02870	295
AT1G02880	121
AT1G02890	1593
AT1G02900	0
AT1G02910	501
AT1G02920	0
AT1G02930	3
AT1G02940	0
AT1G02950	206
AT1G02952	0
AT1G02960	384
AT1G02965	0
AT1G02970	109
AT1G02980	0
AT1G02990	697
AT1G03000	525
AT1G03010	2
AT1G03020	260
AT1G03030	633
AT1G03040	630
AT1G03050	288
AT1G03055	0
AT1G03060	2444
AT1G03070	23
AT1G03080	4363
AT1G03090	717
AT1G03100	56
AT1G03103	1
AT1G03106	1
AT1G03110	230
AT1G03120	15
AT1G03130	3093
AT1G03140	828
AT1G03150	317
AT1G03160	658
AT1G03165	3
AT1G03170	509
AT1G03180	36
AT1G03190	278
AT1G03200	12
AT1G03210	211
AT1G03220	22
AT1G03230	538
AT1G03240	1
AT1G03250	723
AT1G03260	324
AT1G03270	34
AT1G03280	995
AT1G03290	684
AT1G03300	0
AT1G03310	1555
AT1G03320	1
AT1G03325	0
AT1G03330	1173
AT1G03340	23
AT1G03350	2482
AT1G03360	115
AT1G03365	579
AT1G03370	325
AT1G03380	663
AT1G03390	0
AT1G03395	0
AT1G03400	31
AT1G03410	82
AT1G03420	10
AT1G03430	404
AT1G03440	806
AT1G03445	3
AT1G03457	105
AT1G03470	56
AT1G03475	3172
AT1G03490	0
AT1G03495	32
AT1G03502	0
AT1G03506	1
AT1G03510	65
AT1G03515	0
AT1G03520	982
AT1G03530	237
AT1G03540	68
AT1G03545	10
AT1G03550	24
AT1G03560	285
AT1G03570	0
AT1G03580	0
AT1G03590	1656
AT1G03600	1219
AT1G03610	603
AT1G03620	74
AT1G03630	1498
AT1G03640	0
AT1G03650	79
AT1G03660	14
AT1G03670	0
AT1G03680	1945
AT1G03687	180
AT1G03700	0
AT1G03710	13
AT1G03720	0
AT1G03730	158
AT1G03740	140
AT1G03743	0
AT1G03746	1
AT1G03750	189
AT1G03760	141
AT1G03770	796
AT1G03780	45
AT1G03790	22
AT1G03800	4
AT1G03810	0
AT1G03820	22
AT1G03830	319
AT1G03840	39
AT1G03850	6
AT1G03860	2035
AT1G03870	8386
AT1G03880	0
AT1G03890	0
AT1G03900	3606
AT1G03905	119
AT1G03910	958
AT1G03920	59
AT1G03930	1440
AT1G03935	18
AT1G03940	43
AT1G03950	286
AT1G03960	300
AT1G03970	275
AT1G03980	15
AT1G03982	0
AT1G03987	0
AT1G03990	59
AT1G03993	0
AT1G03997	0
AT1G04000	275
AT1G04003	0
AT1G04007	23
AT1G04010	335
AT1G04013	6
AT1G04017	0
AT1G04020	324
AT1G04023	0
AT1G04027	3
AT1G04030	88
AT1G04033	0
AT1G04037	26
AT1G04040	105
AT1G04043	0
AT1G04047	3
AT1G04050	78
AT1G04053	0
AT1G04057	0
AT1G04063	0
AT1G04067	0
AT1G04070	186
AT1G04073	1
AT1G04077	0
AT1G04080	1854
AT1G04083	1
AT1G04087	0
AT1G04090	47
AT1G04093	0
AT1G04097	4
AT1G04100	67
AT1G04103	0
AT1G04105	0
AT1G04110	0
AT1G04117	8
AT1G04120	4326
AT1G04123	0
AT1G04127	0
AT1G04130	127
AT1G04133	0
AT1G04137	0
AT1G04140	3057
AT1G04143	0
AT1G04147	0
AT1G04150	0
AT1G04153	1
AT1G04157	0
AT1G04160	346
AT1G04163	0
AT1G04167	0
AT1G04170	3182
AT1G04173	0
AT1G04177	0
AT1G04180	8
AT1G04183	2
AT1G04187	4
AT1G04190	880
AT1G04193	0
AT1G04197	5
AT1G04200	789
AT1G04203	0
AT1G04207	0
AT1G04210	1474
AT1G04213	0
AT1G04217	39
AT1G04220	502
AT1G04223	19
AT1G04227	0
AT1G04230	294
AT1G04233	0
AT1G04237	0
AT1G04240	384
AT1G04243	0
AT1G04247	163
AT1G04250	252
AT1G04253	0
AT1G04257	0
AT1G04260	418
AT1G04263	0
AT1G04267	7
AT1G04270	10888
AT1G04273	9
AT1G04277	7
AT1G04280	64
AT1G04283	0
AT1G04287	0
AT1G04290	146
AT1G04293	0
AT1G04295	0
AT1G04297	2
AT1G04300	1583
AT1G04303	4
AT1G04307	0
AT1G04310	847
AT1G04313	0
AT1G04320	0
AT1G04323	0
AT1G04327	0
AT1G04330	7
AT1G04333	0
AT1G04337	0
AT1G04340	1076
AT1G04343	0
AT1G04347	15
AT1G04350	39
AT1G04353	0
AT1G04357	4
AT1G04360	0
AT1G04363	0
AT1G04367	0
AT1G04370	0
AT1G04373	0
AT1G04377	0
AT1G04380	0
AT1G04383	0
AT1G04387	0
AT1G04390	221
AT1G04393	0
AT1G04397	0
AT1G04400	2904
AT1G04403	0
AT1G04407	0
AT1G04410	50283
AT1G04413	2
AT1G04417	1
AT1G04420	756
AT1G04423	3
AT1G04425	0
AT1G04427	1
AT1G04430	13438
AT1G04433	0
AT1G04437	13
AT1G04440	1283
AT1G04443	0
AT1G04445	0
AT1G04447	0
AT1G04450	15
AT1G04453	0
AT1G04455	0
AT1G04457	0
AT1G04463	0
AT1G04467	1
AT1G04470	309
AT1G04473	2
AT1G04477	18
AT1G04480	3187
AT1G04483	0
AT1G04487	0
AT1G04490	6
AT1G04493	1
AT1G04497	0
AT1G04500	3
AT1G04503	0
AT1G04507	0
AT1G04510	1236
AT1G04513	0
AT1G04517	0
AT1G04520	1014
AT1G04523	0
AT1G04527	0
AT1G04530	817
AT1G04533	0
AT1G04537	0
AT1G04540	433
AT1G04547	0
AT1G04550	248
AT1G04555	280
AT1G04557	0
AT1G04560	0
AT1G04563	0
AT1G04567	43
AT1G04570	64
AT1G04573	0
AT1G04577	5
AT1G04580	5
AT1G04583	0
AT1G04587	8
AT1G04590	367
AT1G04593	0
AT1G04597	0
AT1G04600	7
AT1G04603	0
AT1G04607	0
AT1G04610	17
AT1G04620	952
AT1G04623	0
AT1G04625	0
AT1G04630	1070
AT1G04635	76
AT1G04640	183
AT1G04643	0
AT1G04645	1
AT1G04647	0
AT1G04650	85
AT1G04653	0
AT1G04657	0
AT1G04660	6
AT1G04667	0
AT1G04670	6
AT1G04673	0
AT1G04677	0
AT1G04680	16557
AT1G04683	0
AT1G04687	0
AT1G04690	4497
AT1G04693	0
AT1G04697	1
AT1G04700	81
AT1G04703	0
AT1G04707	0
AT1G04710	516
AT1G04713	0
AT1G04717	0
AT1G04720	0
AT1G04723	1
AT1G04730	146
AT1G04733	0
AT1G04737	0
AT1G04743	0
AT1G04747	0
AT1G04750	3426
AT1G04753	0
AT1G04760	18
AT1G04763	0
AT1G04767	0
AT1G04770	89
AT1G04773	0
AT1G04778	27
AT1G04780	1954
AT1G04783	3
AT1G04787	0
AT1G04790	455
AT1G04793	0
AT1G04797	3
AT1G04800	50
AT1G04803	0
AT1G04807	0
AT1G04810	1946
AT1G04813	0
AT1G04817	0
AT1G04820	33139
AT1G04823	0
AT1G04827	0
AT1G04830	596
AT1G04833	0
AT1G04837	0
AT1G04840	55
AT1G04847	0
AT1G04850	2786
AT1G04853	0
AT1G04857	0
AT1G04860	778
AT1G04863	0
AT1G04867	0
AT1G04870	336
AT1G04873	0
AT1G04877	1
AT1G04880	22
AT1G04883	0
AT1G04887	0
AT1G04890	1
AT1G04893	4
AT1G04895	0
AT1G04897	0
AT1G04900	235
AT1G04907	1
AT1G04910	1595
AT1G04913	5
AT1G04917	0
AT1G04920	3
AT1G04923	0
AT1G04927	6
AT1G04930	72
AT1G04933	0
AT1G04937	0
AT1G04940	62
AT1G04943	0
AT1G04945	211
AT1G04947	0
AT1G04950	373
AT1G04953	0
AT1G04957	0
AT1G04960	535
AT1G04963	0
AT1G04967	5
AT1G04970	671
AT1G04973	21
AT1G04977	0
AT1G04980	1344
AT1G04983	0
AT1G04985	464
AT1G04987	0
AT1G04990	1256
AT1G04993	0
AT1G04997	0
AT1G05000	1
AT1G05003	0
AT1G05005	0
AT1G05007	0
AT1G05010	1426
AT1G05013	0
AT1G05017	3
AT1G05020	26
AT1G05023	13
AT1G05027	3
AT1G05030	159
AT1G05033	2
AT1G05035	0
AT1G05037	0
AT1G05040	0
AT1G05043	20
AT1G05047	0
AT1G05053	0
AT1G05055	384
AT1G05057	0
AT1G05060	218
AT1G05061	9
AT1G05065	69
AT1G05067	0
AT1G05070	457
AT1G05073	0
AT1G05077	0
AT1G05080	2
AT1G05083	1
AT1G05085	0
AT1G05087	19
AT1G05090	1
AT1G05093	0
AT1G05097	0
AT1G05100	632
AT1G05103	0
AT1G05107	0
AT1G05113	0
AT1G05117	0
AT1G05120	675
AT1G05123	0
AT1G05127	0
AT1G05133	1
AT1G05135	22
AT1G05136	0
AT1G05137	0
AT1G05140	834
AT1G05143	5
AT1G05147	0
AT1G05150	2623
AT1G05153	0
AT1G05160	214
AT1G05163	8
AT1G05170	343
AT1G05173	2
AT1G05177	0
AT1G05180	548
AT1G05183	0
AT1G05187	0
AT1G05190	1451
AT1G05193	0
AT1G05197	0
AT1G05200	185
AT1G05203	0
AT1G05205	1047
AT1G05207	29
AT1G05210	223
AT1G05213	7
AT1G05217	0
AT1G05220	3
AT1G05223	0
AT1G05227	0
AT1G05230	58
AT1G05233	0
AT1G05237	0
AT1G05240	0
AT1G05243	0
AT1G05247	0
AT1G05250	0
AT1G05253	0
AT1G05257	0
AT1G05260	6
AT1G05263	0
AT1G05267	0
AT1G05270	846
AT1G05273	0
AT1G05277	13
AT1G05280	10
AT1G05283	0
AT1G05287	0
AT1G05290	0
AT1G05291	0
AT1G05293	0
AT1G05297	24
AT1G05300	262
AT1G05303	0
AT1G05307	0
AT1G05310	102
AT1G05313	0
AT1G05317	16
AT1G05320	1735
AT1G05323	0
AT1G05327	0
AT1G05330	23
AT1G05333	0
AT1G05337	0
AT1G05340	31
AT1G05343	0
AT1G05347	0
AT1G05350	1173
AT1G05353	0
AT1G05357	0
AT1G05360	588
AT1G05363	0
AT1G05367	0
AT1G05370	22
AT1G05373	0
AT1G05377	0
AT1G05380	1585
AT1G05383	0
AT1G05385	172
AT1G05387	0
AT1G05390	0
AT1G05397	0
AT1G05400	2
AT1G05407	0
AT1G05410	289
AT1G05413	0
AT1G05417	0
AT1G05420	96
AT1G05423	0
AT1G05427	0
AT1G05430	651
AT1G05433	0
AT1G05440	5
AT1G05443	1
AT1G05447	0
AT1G05450	3
AT1G05453	0
AT1G05460	492
AT1G05463	0
AT1G05467	25
AT1G05470	411
AT1G05473	0
AT1G05477	0
AT1G05483	0
AT1G05487	0
AT1G05490	136
AT1G05493	0
AT1G05497	0
AT1G05500	2180
AT1G05507	0
AT1G05510	0
AT1G05517	0
AT1G05520	2204
AT1G05523	0
AT1G05527	0
AT1G05530	0
AT1G05533	0
AT1G05537	0
AT1G05540	28
AT1G05543	2
AT1G05547	0
AT1G05550	28
AT1G05553	0
AT1G05557	2
AT1G05560	0
AT1G05562	0
AT1G05563	0
AT1G05567	0
AT1G05570	538
AT1G05575	5
AT1G05577	0
AT1G05580	383
AT1G05583	1
AT1G05587	0
AT1G05590	1075
AT1G05593	0
AT1G05597	0
AT1G05600	99
AT1G05603	0
AT1G05607	0
AT1G05610	31
AT1G05613	0
AT1G05615	0
AT1G05617	0
AT1G05620	2287
AT1G05623	0
AT1G05627	0
AT1G05630	489
AT1G05633	0
AT1G05637	0
AT1G05640	268
AT1G05643	0
AT1G05647	0
AT1G05650	0
AT1G05653	0
AT1G05657	0
AT1G05660	2
AT1G05663	0
AT1G05667	0
AT1G05670	193
AT1G05673	0
AT1G05675	0
AT1G05680	2
AT1G05683	0
AT1G05687	15
AT1G05690	28
AT1G05693	0
AT1G05697	0
AT1G05700	0
AT1G05703	0
AT1G05707	0
AT1G05710	22
AT1G05713	0
AT1G05717	0
AT1G05720	760
AT1G05723	0
AT1G05727	0
AT1G05730	58
AT1G05733	0
AT1G05737	0
AT1G05740	0
AT1G05747	0
AT1G05750	135
AT1G05753	0
AT1G05757	0
AT1G05760	0
AT1G05763	0
AT1G05767	0
AT1G05770	84
AT1G05773	22
AT1G05777	0
AT1G05780	219
AT1G05783	11
AT1G05785	290
AT1G05787	0
AT1G05790	527
AT1G05793	0
AT1G05797	0
AT1G05800	0
AT1G05803	0
AT1G05805	801
AT1G05807	0
AT1G05810	315
AT1G05813	0
AT1G05817	0
AT1G05820	91
AT1G05823	0
AT1G05827	0
AT1G05830	770
AT1G05833	11
AT1G05835	112
AT1G05837	0
AT1G05840	679
AT1G05843	0
AT1G05847	0
AT1G05850	33799
AT1G05853	0
AT1G05857	0
AT1G05860	357
AT1G05863	0
AT1G05867	0
AT1G05870	864
AT1G05873	0
AT1G05880	0
AT1G05887	0
AT1G05890	861
AT1G05893	0
AT1G05894	1
AT1G05897	0
AT1G05900	258
AT1G05903	0
AT1G05907	1
AT1G05910	768
AT1G05913	1
AT1G05917	0
AT1G05920	0
AT1G05927	0
AT1G05930	0
AT1G05933	12
AT1G05937	10
AT1G05940	850
AT1G05943	0
AT1G05947	0
AT1G05950	128
AT1G05953	0
AT1G05957	0
AT1G05960	1690
AT1G05963	0
AT1G05967	0
AT1G05970	106
AT1G05973	0
AT1G05977	1
AT1G05980	0
AT1G05983	0
AT1G05987	0
AT1G05990	0
AT1G05993	5
AT1G05997	2
AT1G06000	0
AT1G06002	0
AT1G06003	0
AT1G06007	0
AT1G06010	458
AT1G06013	0
AT1G06017	0
AT1G06020	6
AT1G06023	0
AT1G06027	0
AT1G06030	1
AT1G06033	31
AT1G06037	0
AT1G06040	1047
AT1G06043	0
AT1G06045	0
AT1G06047	0
AT1G06050	156
AT1G06053	0
AT1G06057	0
AT1G06060	635
AT1G06063	0
AT1G06067	0
AT1G06070	790
AT1G06073	0
AT1G06080	3
AT1G06083	7
AT1G06087	10
AT1G06090	37
AT1G06093	0
AT1G06097	0
AT1G06100	2
AT1G06103	0
AT1G06110	625
AT1G06113	0
AT1G06117	0
AT1G06120	0
AT1G06123	0
AT1G06127	0
AT1G06130	490
AT1G06133	0
AT1G06135	0
AT1G06137	0
AT1G06140	53
AT1G06143	65
AT1G06147	0
AT1G06148	0
AT1G06150	427
AT1G06153	0
AT1G06157	0
AT1G06160	0
AT1G06163	0
AT1G06170	5
AT1G06173	6
AT1G06177	0
AT1G06180	16
AT1G06187	0
AT1G06190	605
AT1G06197	0
AT1G06200	1985
AT1G06203	0
AT1G06207	9
AT1G06210	1451
AT1G06213	0
AT1G06217	7
AT1G06220	1448
AT1G06225	0
AT1G06227	36
AT1G06230	1443
AT1G06233	0
AT1G06237	0
AT1G06240	209
AT1G06243	0
AT1G06247	0
AT1G06250	25
AT1G06253	0
AT1G06257	0
AT1G06260	2
AT1G06263	1
AT1G06265	30
AT1G06267	11
AT1G06270	162
AT1G06273	17
AT1G06277	8
AT1G06280	0
AT1G06283	20
AT1G06287	0
AT1G06290	2591
AT1G06293	0
AT1G06297	0
AT1G06303	0
AT1G06307	0
AT1G06310	5
AT1G06313	1
AT1G06317	0
AT1G06320	0
AT1G06323	4
AT1G06327	0
AT1G06330	0
AT1G06333	0
AT1G06337	0
AT1G06340	28
AT1G06343	0
AT1G06347	0
AT1G06350	20
AT1G06353	0
AT1G06357	0
AT1G06360	118
AT1G06363	0
AT1G06370	37
AT1G06373	0
AT1G06377	0
AT1G06380	237
AT1G06383	0
AT1G06387	0
AT1G06390	1701
AT1G06393	0
AT1G06397	0
AT1G06400	1610
AT1G06403	0
AT1G06407	0
AT1G06410	5878
AT1G06413	0
AT1G06417	0
AT1G06420	176
AT1G06423	0
AT1G06427	0
AT1G06430	850
AT1G06433	0
AT1G06437	0
AT1G06440	67
AT1G06443	0
AT1G06447	0
AT1G06450	34
AT1G06453	0
AT1G06457	3
AT1G06460	2139
AT1G06463	9
AT1G06467	0
AT1G06470	1111
AT1G06473	74
AT1G06475	0
AT1G06480	0
AT1G06483	0
AT1G06487	1
AT1G06490	425
AT1G06493	0
AT1G06497	0
AT1G06500	146
AT1G06507	0
AT1G06510	288
AT1G06513	0
AT1G06515	448
AT1G06517	0
AT1G06520	463
AT1G06523	0
AT1G06527	0
AT1G06530	0
AT1G06533	0
AT1G06537	11
AT1G06540	13
AT1G06543	0
AT1G06547	24
AT1G06550	1308
AT1G06553	4
AT1G06557	0
AT1G06560	209
AT1G06567	0
AT1G06570	96
AT1G06573	24
AT1G06577	0
AT1G06580	94
AT1G06583	1
AT1G06587	0
AT1G06590	253
AT1G06593	0
AT1G06597	0
AT1G06603	0
AT1G06607	1
AT1G06610	0
AT1G06613	0
AT1G06617	0
AT1G06620	351
AT1G06623	0
AT1G06627	0
AT1G06630	417
AT1G06633	0
AT1G06637	0
AT1G06640	1373
AT1G06643	0
AT1G06645	101
AT1G06647	0
AT1G06650	332
AT1G06653	0
AT1G06657	0
AT1G06660	23
AT1G06663	0
AT1G06667	0
AT1G06670	975
AT1G06673	0
AT1G06677	0
AT1G06680	11916
AT1G06683	0
AT1G06687	0
AT1G06690	523
AT1G06693	0
AT1G06697	0
AT1G06700	2519
AT1G06703	0
AT1G06707	0
AT1G06710	107
AT1G06713	0
AT1G06717	10
AT1G06720	533
AT1G06723	0
AT1G06727	0
AT1G06730	478
AT1G06733	0
AT1G06737	0
AT1G06740	85
AT1G06743	0
AT1G06747	0
AT1G06750	9
AT1G06753	5
AT1G06757	0
AT1G06760	2631
AT1G06770	87
AT1G06773	0
AT1G06777	0
AT1G06780	761
AT1G06783	0
AT1G06787	0
AT1G06790	240
AT1G06797	0
AT1G06800	152
AT1G06810	0
AT1G06817	0
AT1G06820	599
AT1G06823	0
AT1G06827	0
AT1G06830	14
AT1G06837	15
AT1G06840	2279
AT1G06850	949
AT1G06853	0
AT1G06857	0
AT1G06860	0
AT1G06863	0
AT1G06867	0
AT1G06870	729
AT1G06873	0
AT1G06877	0
AT1G06880	0
AT1G06883	0
AT1G06890	3653
AT1G06897	0
AT1G06900	999
AT1G06903	0
AT1G06907	0
AT1G06910	93
AT1G06913	0
AT1G06917	0
AT1G06920	52
AT1G06923	0
AT1G06925	0
AT1G06927	0
AT1G06930	0
AT1G06933	0
AT1G06937	0
AT1G06943	0
AT1G06947	0
AT1G06950	3082
AT1G06953	0
AT1G06957	0
AT1G06960	283
AT1G06963	0
AT1G06967	0
AT1G06970	133
AT1G06973	0
AT1G06977	16
AT1G06980	1285
AT1G06983	0
AT1G06987	0
AT1G06990	0
AT1G06993	5
AT1G06997	0
AT1G07000	139
AT1G07003	0
AT1G07007	0
AT1G07010	154
AT1G07013	0
AT1G07017	0
AT1G07020	246
AT1G07023	0
AT1G07025	0
AT1G07027	0
AT1G07030	549
AT1G07040	1865
AT1G07050	2072
AT1G07051	2
AT1G07060	5
AT1G07070	497
AT1G07080	2601
AT1G07090	213
AT1G07100	0
AT1G07110	1287
AT1G07117	0
AT1G07119	6
AT1G07120	0
AT1G07123	0
AT1G07127	0
AT1G07128	2
AT1G07130	0
AT1G07133	0
AT1G07135	1829
AT1G07137	0
AT1G07140	7415
AT1G07143	0
AT1G07147	0
AT1G07150	85
AT1G07157	0
AT1G07160	0
AT1G07163	0
AT1G07167	2
AT1G07170	385
AT1G07173	0
AT1G07175	2
AT1G07177	0
AT1G07180	11
AT1G07183	0
AT1G07187	4
AT1G07190	0
AT1G07193	0
AT1G07197	0
AT1G07200	1021
AT1G07210	1486
AT1G07220	1763
AT1G07230	2182
AT1G07233	0
AT1G07237	0
AT1G07240	701
AT1G07243	9
AT1G07247	0
AT1G07250	894
AT1G07253	0
AT1G07257	0
AT1G07260	163
AT1G07263	0
AT1G07267	0
AT1G07270	58
AT1G07273	0
AT1G07277	0
AT1G07280	1151
AT1G07283	0
AT1G07287	0
AT1G07290	55
AT1G07293	0
AT1G07297	0
AT1G07300	102
AT1G07303	0
AT1G07310	1129
AT1G07313	4
AT1G07317	0
AT1G07320	3290
AT1G07323	2208
AT1G07327	0
AT1G07330	10
AT1G07333	0
AT1G07337	0
AT1G07340	0
AT1G07343	0
AT1G07347	0
AT1G07350	719
AT1G07353	0
AT1G07357	0
AT1G07360	977
AT1G07367	3
AT1G07370	489
AT1G07373	0
AT1G07380	160
AT1G07383	0
AT1G07390	58
AT1G07393	0
AT1G07397	0
AT1G07400	27
AT1G07407	0
AT1G07410	223
AT1G07413	0
AT1G07417	1
AT1G07420	1987
AT1G07423	0
AT1G07430	334
AT1G07433	0
AT1G07437	0
AT1G07440	649
AT1G07447	0
AT1G07450	88
AT1G07453	0
AT1G07457	0
AT1G07460	0
AT1G07463	0
AT1G07467	0
AT1G07470	287
AT1G07473	4
AT1G07476	0
AT1G07477	0
AT1G07480	285
AT1G07483	0
AT1G07485	0
AT1G07487	0
AT1G07490	9
AT1G07493	0
AT1G07497	0
AT1G07500	0
AT1G07503	0
AT1G07507	0
AT1G07510	1317
AT1G07513	0
AT1G07517	10
AT1G07520	0
AT1G07523	0
AT1G07527	0
AT1G07530	670
AT1G07533	0
AT1G07537	0
AT1G07540	0
AT1G07543	0
AT1G07547	3
AT1G07550	0
AT1G07553	0
AT1G07557	0
AT1G07560	0
AT1G07563	0
AT1G07567	0
AT1G07570	243
AT1G07573	0
AT1G07580	0
AT1G07583	0
AT1G07587	38
AT1G07590	1198
AT1G07593	0
AT1G07597	0
AT1G07600	0
AT1G07603	6
AT1G07607	6
AT1G07610	50
AT1G07613	0
AT1G07615	156
AT1G07617	0
AT1G07620	0
AT1G07623	0
AT1G07627	0
AT1G07630	254
AT1G07633	0
AT1G07637	2
AT1G07640	896
AT1G07645	3
AT1G07647	0
AT1G07650	1874
AT1G07653	10
AT1G07657	0
AT1G07660	672
AT1G07663	0
AT1G07667	0
AT1G07670	1855
AT1G07673	0
AT1G07680	0
AT1G07683	0
AT1G07690	0
AT1G07693	1
AT1G07697	0
AT1G07700	629
AT1G07702	0
AT1G07703	14
AT1G07705	820
AT1G07707	1
AT1G07710	12
AT1G07717	0
AT1G07720	2702
AT1G07723	0
AT1G07725	0
AT1G07727	0
AT1G07728	4
AT1G07730	0
AT1G07733	0
AT1G07737	0
AT1G07740	56
AT1G07743	188
AT1G07745	76
AT1G07747	0
AT1G07750	17801
AT1G07753	0
AT1G07757	0
AT1G07760	0
AT1G07763	0
AT1G07767	0
AT1G07770	9168
AT1G07773	0
AT1G07777	3
AT1G07780	134
AT1G07783	0
AT1G07787	0
AT1G07790	1816
AT1G07793	3
AT1G07795	1
AT1G07800	0
AT1G07803	0
AT1G07807	0
AT1G07810	1428
AT1G07813	0
AT1G07820	2451
AT1G07823	0
AT1G07827	0
AT1G07830	394
AT1G07833	0
AT1G07837	0
AT1G07840	321
AT1G07843	0
AT1G07847	0
AT1G07850	0
AT1G07853	0
AT1G07857	0
AT1G07860	1
AT1G07863	0
AT1G07867	0
AT1G07870	169
AT1G07873	0
AT1G07877	15
AT1G07880	7
AT1G07883	0
AT1G07885	0
AT1G07887	0
AT1G07890	19059
AT1G07893	0
AT1G07897	13
AT1G07900	1
AT1G07901	13
AT1G07902	26
AT1G07903	0
AT1G07907	0
AT1G07910	666
AT1G07913	0
AT1G07917	0
AT1G07920	6329
AT1G07923	0
AT1G07927	0
AT1G07930	7229
AT1G07933	0
AT1G07937	0
AT1G07940	8909
AT1G07943	0
AT1G07947	0
AT1G07950	521
AT1G07957	2
AT1G07960	991
AT1G07963	10
AT1G07967	0
AT1G07970	322
AT1G07973	0
AT1G07977	0
AT1G07980	436
AT1G07983	0
AT1G07985	7
AT1G07987	0
AT1G07990	1084
AT1G07993	1
AT1G07997	0
AT1G08000	428
AT1G08003	0
AT1G08005	0
AT1G08007	0
AT1G08010	1593
AT1G08013	0
AT1G08017	0
AT1G08023	0
AT1G08027	0
AT1G08030	531
AT1G08033	2
AT1G08035	5
AT1G08037	0
AT1G08040	1147
AT1G08043	0
AT1G08047	4
AT1G08050	24
AT1G08053	0
AT1G08057	0
AT1G08060	555
AT1G08063	0
AT1G08065	0
AT1G08070	44
AT1G08073	0
AT1G08077	0
AT1G08080	0
AT1G08087	0
AT1G08090	0
AT1G08093	0
AT1G08097	0
AT1G08100	0
AT1G08103	4
AT1G08105	0
AT1G08107	0
AT1G08110	2500
AT1G08113	2
AT1G08115	5
AT1G08117	1
AT1G08120	0
AT1G08123	0
AT1G08125	290
AT1G08127	0
AT1G08130	553
AT1G08133	0
AT1G08135	7
AT1G08137	0
AT1G08140	167
AT1G08143	0
AT1G08147	0
AT1G08150	83
AT1G08153	0
AT1G08157	0
AT1G08160	1475
AT1G08163	0
AT1G08165	8
AT1G08170	0
AT1G08173	0
AT1G08177	0
AT1G08180	422
AT1G08183	0
AT1G08190	6072
AT1G08193	0
AT1G08200	11476
AT1G08207	0
AT1G08210	341
AT1G08213	3
AT1G08217	0
AT1G08220	285
AT1G08223	0
AT1G08227	0
AT1G08230	54
AT1G08237	0
AT1G08240	0
AT1G08247	0
AT1G08250	0
AT1G08253	0
AT1G08257	0
AT1G08260	439
AT1G08263	0
AT1G08267	0
AT1G08270	31
AT1G08273	0
AT1G08277	0
AT1G08280	1235
AT1G08283	17
AT1G08287	0
AT1G08290	5
AT1G08293	11
AT1G08297	0
AT1G08300	45
AT1G08303	0
AT1G08307	0
AT1G08310	0
AT1G08313	0
AT1G08315	0
AT1G08317	0
AT1G08320	0
AT1G08323	0
AT1G08327	0
AT1G08333	7
AT1G08337	0
AT1G08340	73
AT1G08343	0
AT1G08347	0
AT1G08350	476
AT1G08353	0
AT1G08357	1
AT1G08360	7396
AT1G08363	0
AT1G08367	0
AT1G08370	903
AT1G08377	0
AT1G08380	5893
AT1G08383	0
AT1G08387	0
AT1G08390	90
AT1G08393	0
AT1G08397	0
AT1G08400	170
AT1G08403	0
AT1G08410	281
AT1G08413	0
AT1G08417	0
AT1G08420	3246
AT1G08427	7
AT1G08430	0
AT1G08433	0
AT1G08437	0
AT1G08440	0
AT1G08443	0
AT1G08447	0
AT1G08450	388
AT1G08453	0
AT1G08457	0
AT1G08460	512
AT1G08463	0
AT1G08465	635
AT1G08470	726
AT1G08473	0
AT1G08477	0
AT1G08480	3306
AT1G08483	0
AT1G08487	0
AT1G08490	787
AT1G08493	0
AT1G08497	0
AT1G08500	1686
AT1G08503	0
AT1G08507	31
AT1G08510	11946
AT1G08513	0
AT1G08517	0
AT1G08520	1856
AT1G08523	0
AT1G08530	420
AT1G08533	0
AT1G08537	0
AT1G08540	1143
AT1G08543	0
AT1G08547	0
AT1G08550	447
AT1G08553	0
AT1G08557	0
AT1G08560	90
AT1G08563	17
AT1G08567	4
AT1G08570	1752
AT1G08573	0
AT1G08577	2
AT1G08580	980
AT1G08583	0
AT1G08587	0
AT1G08590	21
AT1G08592	0
AT1G08597	0
AT1G08600	1011
AT1G08603	0
AT1G08607	0
AT1G08610	55
AT1G08613	0
AT1G08620	1408
AT1G08623	0
AT1G08627	0
AT1G08630	141
AT1G08633	0
AT1G08637	2
AT1G08640	942
AT1G08643	9
AT1G08645	0
AT1G08647	0
AT1G08650	568
AT1G08653	0
AT1G08657	0
AT1G08660	991
AT1G08663	0
AT1G08667	0
AT1G08670	0
AT1G08673	0
AT1G08677	0
AT1G08680	1662
AT1G08683	0
AT1G08695	0
AT1G08697	14
AT1G08700	996
AT1G08703	0
AT1G08707	0
AT1G08710	193
AT1G08713	0
AT1G08717	0
AT1G08720	484
AT1G08723	0
AT1G08727	0
AT1G08730	34
AT1G08733	26
AT1G08735	0
AT1G08737	0
AT1G08740	0
AT1G08743	0
AT1G08747	1
AT1G08750	523
AT1G08753	0
AT1G08757	0
AT1G08760	998
AT1G08763	0
AT1G08767	0
AT1G08770	550
AT1G08773	0
AT1G08777	0
AT1G08780	567
AT1G08783	0
AT1G08787	0
AT1G08790	0
AT1G08793	0
AT1G08797	0
AT1G08800	1660
AT1G08803	0
AT1G08807	0
AT1G08810	127
AT1G08813	0
AT1G08817	0
AT1G08820	1269
AT1G08823	0
AT1G08827	0
AT1G08830	5847
AT1G08833	2
AT1G08840	139
AT1G08843	2
AT1G08845	103
AT1G08847	0
AT1G08853	0
AT1G08857	9
AT1G08860	8
AT1G08863	0
AT1G08867	0
AT1G08870	0
AT1G08877	0
AT1G08880	2480
AT1G08883	0
AT1G08887	0
AT1G08890	1760
AT1G08893	0
AT1G08897	0
AT1G08900	52
AT1G08903	0
AT1G08907	0
AT1G08910	471
AT1G08913	0
AT1G08920	276
AT1G08923	0
AT1G08927	0
AT1G08930	5
AT1G08933	0
AT1G08937	8
AT1G08940	81
AT1G08947	0
AT1G08950	0
AT1G08953	0
AT1G08960	631
AT1G08963	0
AT1G08967	0
AT1G08970	1315
AT1G08973	8
AT1G08977	0
AT1G08980	177
AT1G08983	0
AT1G08985	0
AT1G08987	0
AT1G08990	0
AT1G08993	0
AT1G08997	0
AT1G09000	90
AT1G09003	0
AT1G09007	0
AT1G09010	1868
AT1G09013	0
AT1G09017	0
AT1G09020	1737
AT1G09023	3
AT1G09027	0
AT1G09030	0
AT1G09033	0
AT1G09037	0
AT1G09040	98
AT1G09043	0
AT1G09047	0
AT1G09050	74
AT1G09053	0
AT1G09057	0
AT1G09060	712
AT1G09063	1
AT1G09067	0
AT1G09070	3451
AT1G09073	0
AT1G09077	0
AT1G09080	0
AT1G09083	35
AT1G09087	17
AT1G09090	0
AT1G09097	0
AT1G09100	1001
AT1G09103	0
AT1G09107	0
AT1G09110	0
AT1G09113	0
AT1G09117	0
AT1G09123	0
AT1G09127	0
AT1G09130	2306
AT1G09133	0
AT1G09137	0
AT1G09140	1219
AT1G09143	0
AT1G09147	0
AT1G09150	1472
AT1G09153	0
AT1G09155	1161
AT1G09157	8
AT1G09160	1344
AT1G09163	0
AT1G09167	0
AT1G09170	1
AT1G09173	0
AT1G09176	0
AT1G09177	0
AT1G09180	17
AT1G09183	0
AT1G09187	0
AT1G09190	85
AT1G09193	0
AT1G09195	133
AT1G09197	0
AT1G09200	3925
AT1G09207	0
AT1G09210	7041
AT1G09213	0
AT1G09217	0
AT1G09220	51
AT1G09223	0
AT1G09227	0
AT1G09230	211
AT1G09233	0
AT1G09237	0
AT1G09240	0
AT1G09243	0
AT1G09245	1
AT1G09247	0
AT1G09250	2279
AT1G09253	2
AT1G09257	0
AT1G09260	2
AT1G09263	1
AT1G09267	4
AT1G09270	3098
AT1G09273	0
AT1G09277	0
AT1G09280	291
AT1G09283	0
AT1G09287	59
AT1G09290	213
AT1G09293	0
AT1G09297	0
AT1G09300	184
AT1G09303	0
AT1G09307	0
AT1G09310	325
AT1G09313	0
AT1G09317	0
AT1G09320	152
AT1G09323	0
AT1G09327	0
AT1G09330	2387
AT1G09333	0
AT1G09337	0
AT1G09340	1641
AT1G09343	0
AT1G09350	0
AT1G09353	0
AT1G09357	0
AT1G09360	0
AT1G09363	9
AT1G09367	8
AT1G09370	10
AT1G09373	0
AT1G09377	0
AT1G09380	0
AT1G09383	0
AT1G09387	0
AT1G09390	1338
AT1G09393	0
AT1G09397	0
AT1G09400	9
AT1G09407	0
AT1G09410	71
AT1G09415	265
AT1G09417	0
AT1G09420	48
AT1G09421	0
AT1G09423	0
AT1G09427	1
AT1G09430	1335
AT1G09433	0
AT1G09437	0
AT1G09440	125
AT1G09443	0
AT1G09447	9
AT1G09450	37
AT1G09453	0
AT1G09457	19
AT1G09460	1349
AT1G09463	4
AT1G09467	34
AT1G09470	23
AT1G09473	0
AT1G09477	0
AT1G09480	59
AT1G09483	0
AT1G09486	49
AT1G09487	0
AT1G09490	515
AT1G09493	0
AT1G09497	0
AT1G09500	5
AT1G09503	0
AT1G09507	0
AT1G09510	0
AT1G09513	12
AT1G09517	0
AT1G09520	237
AT1G09523	0
AT1G09527	3
AT1G09530	141
AT1G09533	43
AT1G09537	17
AT1G09540	52
AT1G09543	9
AT1G09547	0
AT1G09550	0
AT1G09553	5
AT1G09557	0
AT1G09560	1005
AT1G09563	0
AT1G09567	0
AT1G09570	3230
AT1G09573	0
AT1G09575	148
AT1G09577	0
AT1G09580	828
AT1G09583	0
AT1G09587	0
AT1G09590	5044
AT1G09593	0
AT1G09597	0
AT1G09600	78
AT1G09603	0
AT1G09607	0
AT1G09610	3
AT1G09613	0
AT1G09617	0
AT1G09620	3405
AT1G09623	0
AT1G09625	0
AT1G09627	0
AT1G09630	1072
AT1G09633	0
AT1G09637	0
AT1G09640	7002
AT1G09645	860
AT1G09647	2
AT1G09650	22
AT1G09653	0
AT1G09657	0
AT1G09660	906
AT1G09663	4
AT1G09665	0
AT1G09667	0
AT1G09673	0
AT1G09677	0
AT1G09680	60
AT1G09683	0
AT1G09687	23
AT1G09690	9318
AT1G09693	1
AT1G09697	0
AT1G09700	245
AT1G09703	0
AT1G09710	96
AT1G09713	0
AT1G09717	0
AT1G09720	0
AT1G09723	0
AT1G09730	865
AT1G09733	0
AT1G09737	1
AT1G09740	16
AT1G09743	0
AT1G09747	0
AT1G09750	557
AT1G09753	1
AT1G09757	0
AT1G09760	1172
AT1G09763	0
AT1G09767	0
AT1G09770	2368
AT1G09773	0
AT1G09777	0
AT1G09780	8545
AT1G09783	10
AT1G09787	12
AT1G09790	0
AT1G09793	0
AT1G09794	143
AT1G09795	2648
AT1G09797	7
AT1G09800	119
AT1G09803	0
AT1G09807	0
AT1G09810	239
AT1G09812	160
AT1G09813	0
AT1G09815	441
AT1G09817	0
AT1G09820	136
AT1G09823	12
AT1G09827	0
AT1G09830	679
AT1G09833	0
AT1G09837	0
AT1G09840	1685
AT1G09843	0
AT1G09847	0
AT1G09850	2032
AT1G09853	0
AT1G09857	0
AT1G09860	0
AT1G09863	52
AT1G09867	11
AT1G09870	1414
AT1G09873	0
AT1G09877	0
AT1G09880	74
AT1G09883	0
AT1G09887	0
AT1G09890	63
AT1G09893	0
AT1G09897	52
AT1G09900	324
AT1G09903	0
AT1G09907	1
AT1G09910	555
AT1G09913	5
AT1G09917	6
AT1G09920	815
AT1G09923	0
AT1G09927	0
AT1G09930	0
AT1G09932	0
AT1G09935	0
AT1G09937	2
AT1G09940	372
AT1G09947	0
AT1G09950	13
AT1G09953	0
AT1G09957	0
AT1G09960	300
AT1G09963	4
AT1G09967	0
AT1G09970	120
AT1G09973	0
AT1G09977	0
AT1G09980	1112
AT1G09983	0
AT1G09987	2
AT1G09993	7
AT1G09995	91
AT1G09997	0
AT1G10000	13
AT1G10010	0
AT1G10020	1267
AT1G10030	1081
AT1G10040	43
AT1G10050	24
AT1G10060	2464
AT1G10070	271
AT1G10090	664
AT1G10095	98
AT1G10100	3
AT1G10110	1
AT1G10120	1221
AT1G10130	1725
AT1G10140	73
AT1G10150	0
AT1G10155	2
AT1G10160	254
AT1G10170	1115
AT1G10180	853
AT1G10190	0
AT1G10200	8414
AT1G10210	404
AT1G10220	77
AT1G10225	0
AT1G10230	248
AT1G10240	210
AT1G10250	0
AT1G10260	0
AT1G10270	393
AT1G10280	313
AT1G10290	2806
AT1G10300	4
AT1G10310	372
AT1G10320	371
AT1G10330	50
AT1G10340	0
AT1G10350	605
AT1G10360	597
AT1G10370	76
AT1G10380	1103
AT1G10385	1
AT1G10390	2276
AT1G10395	0
AT1G10400	1
AT1G10410	1481
AT1G10417	14
AT1G10419	0
AT1G10430	1037
AT1G10440	0
AT1G10450	462
AT1G10455	0
AT1G10460	11
AT1G10470	267
AT1G10480	0
AT1G10490	347
AT1G10500	947
AT1G10510	791
AT1G10520	36
AT1G10522	196
AT1G10530	107
AT1G10538	0
AT1G10540	94
AT1G10550	178
AT1G10560	1333
AT1G10570	445
AT1G10580	1090
AT1G10585	0
AT1G10586	0
AT1G10588	0
AT1G10590	2795
AT1G10600	355
AT1G10610	80
AT1G10620	8
AT1G10630	3887
AT1G10640	140
AT1G10650	279
AT1G10657	87
AT1G10660	783
AT1G10670	6742
AT1G10680	2
AT1G10682	522
AT1G10690	112
AT1G10700	401
AT1G10705	0
AT1G10710	16
AT1G10715	0
AT1G10717	0
AT1G10720	734
AT1G10730	238
AT1G10740	1501
AT1G10745	0
AT1G10747	0
AT1G10750	12
AT1G10760	2897
AT1G10770	746
AT1G10780	114
AT1G10790	13
AT1G10800	8
AT1G10810	4
AT1G10820	479
AT1G10830	486
AT1G10840	2689
AT1G10850	2223
AT1G10865	274
AT1G10870	1227
AT1G10875	0
AT1G10880	1
AT1G10890	682
AT1G10900	272
AT1G10910	453
AT1G10920	78
AT1G10930	278
AT1G10940	2383
AT1G10950	7282
AT1G10960	1658
AT1G10970	1068
AT1G10980	3
AT1G10990	4
AT1G11000	2105
AT1G11010	0
AT1G11020	725
AT1G11030	0
AT1G11040	3
AT1G11050	2
AT1G11055	0
AT1G11060	395
AT1G11070	0
AT1G11080	158
AT1G11090	0
AT1G11100	6
AT1G11110	0
AT1G11112	2
AT1G11120	324
AT1G11125	14
AT1G11130	154
AT1G11145	3
AT1G11150	105
AT1G11160	111
AT1G11170	692
AT1G11175	194
AT1G11180	106
AT1G11185	11
AT1G11190	155
AT1G11200	841
AT1G11210	89
AT1G11220	9
AT1G11230	0
AT1G11240	598
AT1G11250	0
AT1G11260	2549
AT1G11265	0
AT1G11270	89
AT1G11280	617
AT1G11290	101
AT1G11300	13
AT1G11303	14
AT1G11310	1206
AT1G11320	82
AT1G11330	950
AT1G11340	1
AT1G11350	91
AT1G11360	1161
AT1G11362	0
AT1G11370	0
AT1G11380	176
AT1G11390	520
AT1G11400	263
AT1G11410	1910
AT1G11420	30
AT1G11430	1292
AT1G11440	327
AT1G11450	0
AT1G11460	0
AT1G11470	0
AT1G11475	995
AT1G11480	1859
AT1G11482	0
AT1G11490	1
AT1G11500	54
AT1G11510	8
AT1G11520	0
AT1G11530	275
AT1G11540	0
AT1G11545	6997
AT1G11550	2
AT1G11560	0
AT1G11570	150
AT1G11572	6
AT1G11580	891
AT1G11590	0
AT1G11591	3
AT1G11592	96
AT1G11593	0
AT1G11595	0
AT1G11600	65
AT1G11608	0
AT1G11610	0
AT1G11620	0
AT1G11630	275
AT1G11640	0
AT1G11650	5231
AT1G11655	0
AT1G11660	1127
AT1G11670	420
AT1G11680	4444
AT1G11684	0
AT1G11690	0
AT1G11700	241
AT1G11710	82
AT1G11720	545
AT1G11730	139
AT1G11735	0
AT1G11740	111
AT1G11750	1692
AT1G11755	240
AT1G11760	262
AT1G11765	372
AT1G11770	16
AT1G11780	221
AT1G11785	3
AT1G11790	292
AT1G11800	196
AT1G11803	0
AT1G11806	0
AT1G11810	2
AT1G11820	1070
AT1G11840	23269
AT1G11850	18967
AT1G11860	6688
AT1G11870	492
AT1G11880	199
AT1G11890	1272
AT1G11900	37
AT1G11905	793
AT1G11910	11991
AT1G11915	105
AT1G11920	0
AT1G11925	10
AT1G11930	1485
AT1G11940	339
AT1G11950	102
AT1G11960	304
AT1G11970	0
AT1G11980	0
AT1G11990	21
AT1G12000	6184
AT1G12010	0
AT1G12013	5
AT1G12015	2
AT1G12020	106
AT1G12030	0
AT1G12040	0
AT1G12050	2224
AT1G12060	211
AT1G12064	0
AT1G12070	23
AT1G12080	62364
AT1G12090	13714
AT1G12100	0
AT1G12110	335
AT1G12120	1248
AT1G12130	0
AT1G12140	515
AT1G12150	1
AT1G12160	18
AT1G12170	0
AT1G12180	2
AT1G12190	0
AT1G12200	67
AT1G12210	23
AT1G12211	0
AT1G12220	70
AT1G12230	5051
AT1G12240	12033
AT1G12244	92
AT1G12250	263
AT1G12260	99
AT1G12270	1408
AT1G12280	105
AT1G12290	65
AT1G12294	0
AT1G12300	111
AT1G12310	0
AT1G12320	467
AT1G12330	1658
AT1G12340	0
AT1G12350	509
AT1G12360	1321
AT1G12370	79
AT1G12380	908
AT1G12390	472
AT1G12400	326
AT1G12410	1899
AT1G12411	0
AT1G12420	710
AT1G12430	382
AT1G12440	4198
AT1G12450	660
AT1G12460	1087
AT1G12470	1336
AT1G12480	3
AT1G12490	5
AT1G12500	3387
AT1G12510	0
AT1G12520	959
AT1G12530	363
AT1G12540	0
AT1G12550	195
AT1G12560	0
AT1G12570	1873
AT1G12580	732
AT1G12590	0
AT1G12600	23
AT1G12610	33
AT1G12615	0
AT1G12620	221
AT1G12630	0
AT1G12640	894
AT1G12650	450
AT1G12660	0
AT1G12663	0
AT1G12665	0
AT1G12667	0
AT1G12669	0
AT1G12670	3
AT1G12672	4
AT1G12680	591
AT1G12700	66
AT1G12710	488
AT1G12720	0
AT1G12725	0
AT1G12730	338
AT1G12740	9
AT1G12750	270
AT1G12760	1283
AT1G12770	550
AT1G12775	84
AT1G12780	4744
AT1G12790	81
AT1G12800	1279
AT1G12805	7
AT1G12810	796
AT1G12820	734
AT1G12830	0
AT1G12840	9220
AT1G12845	1334
AT1G12850	2360
AT1G12855	0
AT1G12860	182
AT1G12870	0
AT1G12880	58
AT1G12890	36
AT1G12900	12958
AT1G12910	1034
AT1G12920	2644
AT1G12930	557
AT1G12935	0
AT1G12940	1
AT1G12950	1
AT1G12960	0
AT1G12970	412
AT1G12980	0
AT1G12990	2387
AT1G13000	571
AT1G13010	0
AT1G13020	1946
AT1G13030	141
AT1G13040	130
AT1G13050	100
AT1G13060	3474
AT1G13070	1
AT1G13080	83
AT1G13090	404
AT1G13100	0
AT1G13110	0
AT1G13120	517
AT1G13130	39
AT1G13140	11
AT1G13143	0
AT1G13145	124
AT1G13150	16
AT1G13160	585
AT1G13170	1583
AT1G13180	284
AT1G13190	1556
AT1G13195	183
AT1G13200	0
AT1G13210	1911
AT1G13220	351
AT1G13230	3
AT1G13240	0
AT1G13245	72
AT1G13250	301
AT1G13260	13
AT1G13270	443
AT1G13280	12356
AT1G13290	3
AT1G13300	0
AT1G13310	0
AT1G13320	2083
AT1G13330	50
AT1G13340	2
AT1G13350	870
AT1G13360	1905
AT1G13370	9
AT1G13380	306
AT1G13390	689
AT1G13400	0
AT1G13410	78
AT1G13420	38
AT1G13430	4
AT1G13440	28329
AT1G13448	6
AT1G13450	321
AT1G13460	585
AT1G13470	1
AT1G13480	0
AT1G13485	0
AT1G13490	0
AT1G13500	0
AT1G13510	0
AT1G13520	2
AT1G13530	0
AT1G13540	0
AT1G13550	0
AT1G13560	1535
AT1G13570	261
AT1G13580	453
AT1G13590	0
AT1G13600	4
AT1G13605	0
AT1G13607	0
AT1G13608	0
AT1G13609	0
AT1G13610	0
AT1G13620	0
AT1G13630	52
AT1G13635	6
AT1G13640	1350
AT1G13650	0
AT1G13660	0
AT1G13670	42
AT1G13680	0
AT1G13690	500
AT1G13700	376
AT1G13710	15
AT1G13720	0
AT1G13730	384
AT1G13740	444
AT1G13750	31
AT1G13755	0
AT1G13760	0
AT1G13770	290
AT1G13780	145
AT1G13790	127
AT1G13800	73
AT1G13805	0
AT1G13810	108
AT1G13820	173
AT1G13825	0
AT1G13830	6
AT1G13840	0
AT1G13850	0
AT1G13860	737
AT1G13870	374
AT1G13880	722
AT1G13890	11
AT1G13900	2038
AT1G13910	111
AT1G13920	291
AT1G13930	66482
AT1G13940	396
AT1G13950	56
AT1G13960	341
AT1G13970	534
AT1G13980	2093
AT1G13990	162
AT1G14000	2050
AT1G14010	1487
AT1G14020	795
AT1G14030	262
AT1G14040	1612
AT1G14048	0
AT1G14060	521
AT1G14071	3
AT1G14080	0
AT1G14090	114
AT1G14100	6
AT1G14110	0
AT1G14120	2
AT1G14130	320
AT1G14140	325
AT1G14150	20
AT1G14160	0
AT1G14170	488
AT1G14180	241
AT1G14182	0
AT1G14185	0
AT1G14190	0
AT1G14200	299
AT1G14205	46
AT1G14210	1779
AT1G14220	0
AT1G14230	776
AT1G14240	3
AT1G14250	97
AT1G14260	78
AT1G14270	642
AT1G14280	2196
AT1G14290	2487
AT1G14300	340
AT1G14310	229
AT1G14315	0
AT1G14320	20035
AT1G14330	1511
AT1G14340	119
AT1G14345	861
AT1G14350	407
AT1G14360	1490
AT1G14370	0
AT1G14380	1261
AT1G14390	344
AT1G14400	3604
AT1G14410	394
AT1G14420	437
AT1G14430	74
AT1G14440	71
AT1G14450	565
AT1G14453	2
AT1G14455	0
AT1G14460	846
AT1G14470	26
AT1G14480	148
AT1G14490	7
AT1G14500	1
AT1G14510	1065
AT1G14518	0
AT1G14520	5
AT1G14530	422
AT1G14540	12
AT1G14550	0
AT1G14560	724
AT1G14570	2138
AT1G14580	65
AT1G14590	443
AT1G14600	0
AT1G14610	2261
AT1G14620	524
AT1G14630	5
AT1G14640	31
AT1G14642	3
AT1G14650	1418
AT1G14660	84
AT1G14670	9092
AT1G14680	25
AT1G14685	1419
AT1G14686	14
AT1G14687	22
AT1G14688	0
AT1G14690	691
AT1G14700	320
AT1G14710	2003
AT1G14720	164
AT1G14730	160
AT1G14740	1187
AT1G14750	15
AT1G14755	0
AT1G14760	9
AT1G14770	255
AT1G14780	0
AT1G14790	347
AT1G14800	0
AT1G14810	663
AT1G14820	808
AT1G14830	4706
AT1G14840	344
AT1G14850	1024
AT1G14860	1
AT1G14870	25
AT1G14880	1
AT1G14890	257
AT1G14900	1284
AT1G14910	1126
AT1G14920	1922
AT1G14930	0
AT1G14940	0
AT1G14950	0
AT1G14960	0
AT1G14970	158
AT1G14980	3277
AT1G14990	512
AT1G15000	0
AT1G15002	10
AT1G15010	1
AT1G15015	0
AT1G15020	542
AT1G15030	518
AT1G15040	2
AT1G15050	1
AT1G15060	476
AT1G15080	69
AT1G15085	4
AT1G15090	0
AT1G15100	947
AT1G15110	248
AT1G15120	7203
AT1G15125	15
AT1G15130	1962
AT1G15140	1746
AT1G15150	0
AT1G15160	85
AT1G15165	106
AT1G15170	422
AT1G15175	32
AT1G15180	119
AT1G15190	26
AT1G15200	1001
AT1G15210	1
AT1G15215	178
AT1G15220	299
AT1G15230	313
AT1G15240	1017
AT1G15250	221
AT1G15260	1568
AT1G15270	8414
AT1G15280	1071
AT1G15290	1140
AT1G15300	88
AT1G15310	164
AT1G15320	0
AT1G15330	0
AT1G15340	1450
AT1G15350	889
AT1G15360	1546
AT1G15370	1406
AT1G15380	289
AT1G15385	37
AT1G15390	406
AT1G15400	1399
AT1G15405	0
AT1G15410	1011
AT1G15415	24
AT1G15420	445
AT1G15430	240
AT1G15440	512
AT1G15450	0
AT1G15460	6
AT1G15470	517
AT1G15480	233
AT1G15490	371
AT1G15500	2193
AT1G15510	145
AT1G15520	135
AT1G15530	251
AT1G15540	1
AT1G15550	120
AT1G15560	0
AT1G15570	70
AT1G15580	0
AT1G15590	0
AT1G15600	0
AT1G15610	0
AT1G15620	0
AT1G15625	0
AT1G15630	0
AT1G15640	0
AT1G15650	0
AT1G15660	505
AT1G15670	628
AT1G15680	2
AT1G15690	25525
AT1G15700	0
AT1G15710	786
AT1G15720	2
AT1G15730	415
AT1G15740	342
AT1G15750	2964
AT1G15757	0
AT1G15760	58
AT1G15770	0
AT1G15772	5
AT1G15780	1372
AT1G15790	32
AT1G15800	52
AT1G15810	940
AT1G15820	9971
AT1G15825	1
AT1G15830	8
AT1G15840	0
AT1G15850	0
AT1G15860	1006
AT1G15870	40
AT1G15880	811
AT1G15885	62
AT1G15890	3
AT1G15900	13
AT1G15910	507
AT1G15920	498
AT1G15930	4261
AT1G15940	635
AT1G15950	208
AT1G15960	19
AT1G15970	521
AT1G15980	224
AT1G15990	0
AT1G16000	1083
AT1G16010	1007
AT1G16020	533
AT1G16022	8
AT1G16025	0
AT1G16030	131
AT1G16040	344
AT1G16060	134
AT1G16070	34
AT1G16080	761
AT1G16090	17
AT1G16100	0
AT1G16110	17
AT1G16120	0
AT1G16130	0
AT1G16140	0
AT1G16150	0
AT1G16160	0
AT1G16170	561
AT1G16180	5256
AT1G16190	1122
AT1G16210	1213
AT1G16220	7
AT1G16225	0
AT1G16230	0
AT1G16240	1498
AT1G16250	250
AT1G16260	15
AT1G16270	629
AT1G16280	220
AT1G16290	4
AT1G16300	355
AT1G16310	16
AT1G16320	373
AT1G16330	20
AT1G16340	472
AT1G16350	1041
AT1G16360	8
AT1G16370	214
AT1G16380	1
AT1G16390	0
AT1G16400	1
AT1G16410	0
AT1G16420	1
AT1G16430	178
AT1G16440	12
AT1G16445	7
AT1G16450	0
AT1G16460	1428
AT1G16470	3156
AT1G16480	85
AT1G16489	7
AT1G16490	0
AT1G16500	222
AT1G16510	38
AT1G16515	10
AT1G16520	488
AT1G16530	3
AT1G16540	320
AT1G16550	86
AT1G16560	1761
AT1G16570	710
AT1G16590	165
AT1G16600	0
AT1G16610	1089
AT1G16620	0
AT1G16630	15
AT1G16635	7
AT1G16640	7
AT1G16650	77
AT1G16660	0
AT1G16670	151
AT1G16680	572
AT1G16690	177
AT1G16700	3055
AT1G16705	1793
AT1G16710	1087
AT1G16720	723
AT1G16730	10
AT1G16740	833
AT1G16750	744
AT1G16760	12
AT1G16770	26
AT1G16780	789
AT1G16790	0
AT1G16800	206
AT1G16810	1323
AT1G16820	37
AT1G16825	144
AT1G16830	76
AT1G16840	965
AT1G16850	1643
AT1G16860	4149
AT1G16870	830
AT1G16880	4508
AT1G16890	2040
AT1G16900	531
AT1G16905	0
AT1G16910	0
AT1G16916	292
AT1G16920	1188
AT1G16930	127
AT1G16940	0
AT1G16945	0
AT1G16950	0
AT1G16960	39
AT1G16970	218
AT1G16980	0
AT1G17000	0
AT1G17010	0
AT1G17020	60
AT1G17030	52
AT1G17040	148
AT1G17050	120
AT1G17060	143
AT1G17065	3
AT1G17070	490
AT1G17080	1137
AT1G17090	53
AT1G17100	1063
AT1G17110	1241
AT1G17120	1424
AT1G17130	715
AT1G17140	2692
AT1G17145	333
AT1G17147	6
AT1G17150	0
AT1G17160	965
AT1G17170	327
AT1G17180	366
AT1G17190	2677
AT1G17200	2775
AT1G17210	2093
AT1G17220	2899
AT1G17230	0
AT1G17232	0
AT1G17235	28
AT1G17240	8
AT1G17250	0
AT1G17255	21
AT1G17260	16
AT1G17270	151
AT1G17275	0
AT1G17277	0
AT1G17280	1105
AT1G17285	10
AT1G17290	8722
AT1G17300	423
AT1G17310	0
AT1G17330	271
AT1G17340	341
AT1G17345	0
AT1G17350	267
AT1G17360	2405
AT1G17370	1298
AT1G17380	707
AT1G17390	0
AT1G17400	0
AT1G17410	89
AT1G17420	737
AT1G17430	1023
AT1G17440	1278
AT1G17450	608
AT1G17455	574
AT1G17460	61
AT1G17470	1729
AT1G17480	31
AT1G17490	614
AT1G17495	0
AT1G17500	1333
AT1G17510	477
AT1G17520	192
AT1G17530	757
AT1G17540	166
AT1G17545	0
AT1G17550	2270
AT1G17560	456
AT1G17570	0
AT1G17580	763
AT1G17590	88
AT1G17600	4
AT1G17610	0
AT1G17615	0
AT1G17620	3961
AT1G17630	117
AT1G17640	169
AT1G17650	504
AT1G17660	0
AT1G17665	134
AT1G17670	0
AT1G17680	430
AT1G17690	326
AT1G17700	2
AT1G17710	40
AT1G17720	3244
AT1G17730	852
AT1G17744	7
AT1G17745	4515
AT1G17750	135
AT1G17760	260
AT1G17770	0
AT1G17780	131
AT1G17790	308
AT1G17800	0
AT1G17810	0
AT1G17820	0
AT1G17830	544
AT1G17840	6155
AT1G17850	128
AT1G17860	0
AT1G17870	34
AT1G17880	4240
AT1G17890	1849
AT1G17900	0
AT1G17910	0
AT1G17920	101
AT1G17930	264
AT1G17940	300
AT1G17950	28
AT1G17960	57
AT1G17970	70
AT1G17980	625
AT1G17990	4
AT1G18000	12
AT1G18010	10
AT1G18020	3
AT1G18030	281
AT1G18040	239
AT1G18050	0
AT1G18060	372
AT1G18070	3898
AT1G18075	5
AT1G18080	11679
AT1G18090	92
AT1G18100	0
AT1G18120	1
AT1G18130	0
AT1G18140	8
AT1G18150	2320
AT1G18160	833
AT1G18170	784
AT1G18180	297
AT1G18190	545
AT1G18191	0
AT1G18193	0
AT1G18197	0
AT1G18200	5
AT1G18210	3076
AT1G18220	0
AT1G18230	0
AT1G18240	0
AT1G18250	138
AT1G18260	2097
AT1G18265	15
AT1G18270	800
AT1G18280	0
AT1G18290	0
AT1G18300	327
AT1G18310	0
AT1G18320	18
AT1G18330	55
AT1G18335	163
AT1G18340	312
AT1G18350	0
AT1G18360	592
AT1G18370	65
AT1G18382	0
AT1G18390	0
AT1G18400	230
AT1G18410	17
AT1G18415	47
AT1G18420	0
AT1G18430	0
AT1G18440	223
AT1G18450	884
AT1G18460	502
AT1G18470	900
AT1G18480	664
AT1G18485	124
AT1G18486	0
AT1G18490	363
AT1G18500	1061
AT1G18510	19
AT1G18520	0
AT1G18530	0
AT1G18540	8063
AT1G18550	210
AT1G18560	173
AT1G18570	0
AT1G18580	1249
AT1G18590	52
AT1G18600	1015
AT1G18610	329
AT1G18620	2097
AT1G18630	426
AT1G18640	855
AT1G18650	354
AT1G18660	906
AT1G18670	178
AT1G18680	154
AT1G18690	178
AT1G18700	837
AT1G18710	5
AT1G18720	8682
AT1G18730	394
AT1G18735	0
AT1G18740	3155
AT1G18745	63
AT1G18750	31
AT1G18760	0
AT1G18770	0
AT1G18773	13
AT1G18780	0
AT1G18790	0
AT1G18800	1077
AT1G18810	33
AT1G18820	0
AT1G18830	2
AT1G18835	0
AT1G18840	1787
AT1G18850	224
AT1G18860	0
AT1G18870	2
AT1G18871	0
AT1G18879	0
AT1G18880	112
AT1G18890	631
AT1G18900	378
AT1G18910	11
AT1G18930	0
AT1G18940	11
AT1G18950	825
AT1G18960	6
AT1G18970	0
AT1G18975	0
AT1G18980	0
AT1G18990	116
AT1G19000	1821
AT1G19010	75
AT1G19020	2
AT1G19025	75
AT1G19030	0
AT1G19040	0
AT1G19050	35
AT1G19060	0
AT1G19070	19
AT1G19080	74
AT1G19086	0
AT1G19090	10
AT1G19100	163
AT1G19110	1447
AT1G19115	0
AT1G19120	840
AT1G19130	839
AT1G19140	716
AT1G19150	79
AT1G19160	33
AT1G19170	695
AT1G19180	5396
AT1G19190	13
AT1G19200	9
AT1G19210	26
AT1G19220	371
AT1G19230	3
AT1G19240	193
AT1G19250	0
AT1G19260	0
AT1G19270	390
AT1G19290	192
AT1G19300	1233
AT1G19310	525
AT1G19320	0
AT1G19330	277
AT1G19340	23
AT1G19350	2616
AT1G19360	889
AT1G19370	1726
AT1G19371	0
AT1G19373	0
AT1G19376	0
AT1G19380	20
AT1G19390	0
AT1G19392	0
AT1G19394	13
AT1G19396	89
AT1G19397	65
AT1G19400	653
AT1G19410	2
AT1G19415	12
AT1G19420	42
AT1G19430	1331
AT1G19440	752
AT1G19450	1031
AT1G19460	0
AT1G19464	0
AT1G19470	1
AT1G19480	223
AT1G19485	326
AT1G19490	104
AT1G19500	114
AT1G19510	0
AT1G19520	1234
AT1G19530	0
AT1G19540	170
AT1G19550	0
AT1G19560	26
AT1G19565	2
AT1G19570	39749
AT1G19580	1149
AT1G19600	558
AT1G19610	0
AT1G19620	0
AT1G19630	2
AT1G19640	82
AT1G19650	570
AT1G19660	1020
AT1G19670	1282
AT1G19680	475
AT1G19690	501
AT1G19700	917
AT1G19710	616
AT1G19715	443
AT1G19720	589
AT1G19730	360
AT1G19740	966
AT1G19750	3
AT1G19770	1436
AT1G19780	11
AT1G19790	32
AT1G19800	901
AT1G19810	0
AT1G19830	113
AT1G19835	4718
AT1G19840	353
AT1G19850	54
AT1G19860	546
AT1G19870	4643
AT1G19880	1318
AT1G19890	8
AT1G19900	0
AT1G19910	10237
AT1G19920	1584
AT1G19930	0
AT1G19940	471
AT1G19950	327
AT1G19960	12
AT1G19968	0
AT1G19970	199
AT1G19980	91
AT1G19990	150
AT1G20000	0
AT1G20010	15429
AT1G20015	8
AT1G20020	2656
AT1G20030	8
AT1G20040	0
AT1G20050	3778
AT1G20060	33
AT1G20065	1
AT1G20070	0
AT1G20080	15
AT1G20090	1858
AT1G20100	855
AT1G20110	2381
AT1G20120	18
AT1G20130	1
AT1G20132	0
AT1G20135	3
AT1G20140	245
AT1G20150	2
AT1G20160	329
AT1G20170	0
AT1G20180	7
AT1G20190	29291
AT1G20200	2965
AT1G20210	0
AT1G20220	1166
AT1G20225	891
AT1G20230	99
AT1G20240	0
AT1G20250	0
AT1G20260	9399
AT1G20270	708
AT1G20280	0
AT1G20290	0
AT1G20300	223
AT1G20310	35
AT1G20320	4
AT1G20330	7400
AT1G20340	18062
AT1G20350	0
AT1G20360	0
AT1G20370	336
AT1G20375	0
AT1G20380	115
AT1G20390	36
AT1G20400	0
AT1G20405	0
AT1G20410	243
AT1G20420	0
AT1G20430	1533
AT1G20440	30186
AT1G20450	6872
AT1G20460	276
AT1G20470	8
AT1G20480	170
AT1G20490	127
AT1G20500	0
AT1G20510	824
AT1G20515	4
AT1G20520	0
AT1G20530	39
AT1G20540	394
AT1G20550	131
AT1G20560	887
AT1G20570	5
AT1G20575	700
AT1G20580	1280
AT1G20590	0
AT1G20600	0
AT1G20610	53
AT1G20620	10189
AT1G20630	5804
AT1G20640	541
AT1G20650	236
AT1G20657	0
AT1G20670	639
AT1G20680	0
AT1G20683	0
AT1G20687	0
AT1G20690	0
AT1G20691	0
AT1G20693	8199
AT1G20696	6236
AT1G20700	0
AT1G20710	0
AT1G20720	125
AT1G20730	0
AT1G20735	0
AT1G20740	0
AT1G20750	0
AT1G20760	1889
AT1G20770	915
AT1G20780	643
AT1G20790	0
AT1G20795	0
AT1G20800	0
AT1G20803	0
AT1G20810	261
AT1G20816	90
AT1G20820	0
AT1G20823	486
AT1G20830	218
AT1G20840	1124
AT1G20850	1902
AT1G20860	0
AT1G20870	71
AT1G20875	0
AT1G20880	227
AT1G20890	200
AT1G20900	61
AT1G20910	212
AT1G20920	1392
AT1G20923	0
AT1G20925	0
AT1G20930	93
AT1G20940	0
AT1G20950	2302
AT1G20960	6490
AT1G20970	3890
AT1G20980	7832
AT1G20990	371
AT1G21000	553
AT1G21010	103
AT1G21020	0
AT1G21040	0
AT1G21050	54
AT1G21060	66
AT1G21065	662
AT1G21070	1057
AT1G21080	773
AT1G21090	164
AT1G21100	1
AT1G21110	0
AT1G21120	0
AT1G21130	1
AT1G21140	3
AT1G21150	132
AT1G21160	549
AT1G21170	862
AT1G21190	564
AT1G21200	428
AT1G21202	0
AT1G21210	9
AT1G21220	0
AT1G21230	0
AT1G21240	0
AT1G21245	0
AT1G21250	5
AT1G21260	90
AT1G21270	11
AT1G21280	0
AT1G21286	0
AT1G21290	0
AT1G21300	0
AT1G21310	98
AT1G21313	0
AT1G21320	0
AT1G21323	0
AT1G21326	1
AT1G21330	0
AT1G21340	0
AT1G21350	304
AT1G21360	1
AT1G21370	748
AT1G21380	721
AT1G21390	28
AT1G21395	0
AT1G21400	345
AT1G21410	153
AT1G21420	0
AT1G21430	0
AT1G21440	978
AT1G21450	245
AT1G21460	6213
AT1G21470	18
AT1G21475	0
AT1G21480	1249
AT1G21490	0
AT1G21500	468
AT1G21510	3
AT1G21520	8
AT1G21525	0
AT1G21528	0
AT1G21529	4
AT1G21530	0
AT1G21540	680
AT1G21550	2
AT1G21560	519
AT1G21580	1332
AT1G21590	1702
AT1G21600	1655
AT1G21610	591
AT1G21620	0
AT1G21630	3670
AT1G21640	1285
AT1G21650	375
AT1G21651	4
AT1G21660	1313
AT1G21670	605
AT1G21680	842
AT1G21690	407
AT1G21695	50
AT1G21700	908
AT1G21710	232
AT1G21720	2661
AT1G21722	2
AT1G21730	459
AT1G21738	0
AT1G21740	352
AT1G21750	10658
AT1G21760	293
AT1G21770	27
AT1G21780	382
AT1G21790	218
AT1G21800	0
AT1G21810	48
AT1G21830	951
AT1G21835	0
AT1G21840	191
AT1G21850	1
AT1G21860	1
AT1G21864	0
AT1G21866	0
AT1G21870	2
AT1G21880	516
AT1G21890	44
AT1G21900	1445
AT1G21910	171
AT1G21920	1572
AT1G21925	0
AT1G21928	0
AT1G21930	302
AT1G21940	0
AT1G21945	0
AT1G21950	0
AT1G21960	0
AT1G21970	0
AT1G21973	0
AT1G21980	1657
AT1G21990	0
AT1G22000	18
AT1G22010	1
AT1G22015	0
AT1G22020	906
AT1G22030	94
AT1G22040	355
AT1G22050	42
AT1G22060	2319
AT1G22065	19
AT1G22070	689
AT1G22080	0
AT1G22090	0
AT1G22100	4
AT1G22110	177
AT1G22120	0
AT1G22130	12
AT1G22140	672
AT1G22150	0
AT1G22160	463
AT1G22170	614
AT1G22180	94
AT1G22190	266
AT1G22200	1604
AT1G22210	0
AT1G22220	6
AT1G22230	112
AT1G22240	0
AT1G22250	5
AT1G22260	21
AT1G22270	662
AT1G22275	12
AT1G22280	758
AT1G22290	0
AT1G22300	13907
AT1G22310	271
AT1G22320	0
AT1G22330	1907
AT1G22340	3
AT1G22350	3
AT1G22360	93
AT1G22370	10
AT1G22380	4398
AT1G22400	94
AT1G22403	56
AT1G22410	17459
AT1G22420	0
AT1G22430	98
AT1G22440	0
AT1G22450	5131
AT1G22460	672
AT1G22470	221
AT1G22480	0
AT1G22490	1
AT1G22500	1
AT1G22510	142
AT1G22520	1194
AT1G22530	3417
AT1G22540	86
AT1G22550	392
AT1G22560	1
AT1G22570	7
AT1G22580	0
AT1G22590	139
AT1G22600	11
AT1G22610	0
AT1G22620	897
AT1G22630	293
AT1G22640	4720
AT1G22650	108
AT1G22660	217
AT1G22670	3
AT1G22680	0
AT1G22690	1
AT1G22700	831
AT1G22710	7034
AT1G22720	0
AT1G22730	923
AT1G22740	410
AT1G22750	481
AT1G22760	4
AT1G22770	3074
AT1G22780	4588
AT1G22790	855
AT1G22800	0
AT1G22810	0
AT1G22830	85
AT1G22840	5699
AT1G22850	608
AT1G22860	565
AT1G22870	334
AT1G22880	254
AT1G22882	4133
AT1G22885	203
AT1G22890	1
AT1G22900	0
AT1G22910	3538
AT1G22920	891
AT1G22930	2728
AT1G22940	413
AT1G22950	444
AT1G22960	620
AT1G22970	380
AT1G22980	5
AT1G22985	85
AT1G22990	57
AT1G23000	1
AT1G23010	1633
AT1G23020	594
AT1G23030	3256
AT1G23037	0
AT1G23040	1976
AT1G23050	0
AT1G23052	0
AT1G23060	1838
AT1G23070	102
AT1G23080	2229
AT1G23090	865
AT1G23100	328
AT1G23110	2
AT1G23120	14
AT1G23130	4
AT1G23140	5
AT1G23145	0
AT1G23147	0
AT1G23150	176
AT1G23160	0
AT1G23170	469
AT1G23180	608
AT1G23190	7657
AT1G23200	428
AT1G23201	2
AT1G23205	170
AT1G23210	3
AT1G23220	479
AT1G23230	1083
AT1G23240	0
AT1G23250	0
AT1G23260	853
AT1G23270	0
AT1G23280	474
AT1G23290	0
AT1G23300	0
AT1G23310	2136
AT1G23320	0
AT1G23330	207
AT1G23340	2
AT1G23350	216
AT1G23360	228
AT1G23380	61
AT1G23390	808
AT1G23400	285
AT1G23410	0
AT1G23420	0
AT1G23440	645
AT1G23450	11
AT1G23460	310
AT1G23465	19
AT1G23470	26
AT1G23480	120
AT1G23490	7937
AT1G23500	0
AT1G23510	0
AT1G23520	0
AT1G23530	172
AT1G23540	20
AT1G23550	68
AT1G23560	1
AT1G23570	0
AT1G23580	0
AT1G23590	0
AT1G23600	0
AT1G23610	0
AT1G23620	4
AT1G23640	0
AT1G23645	0
AT1G23650	0
AT1G23660	0
AT1G23670	1
AT1G23680	0
AT1G23690	0
AT1G23700	0
AT1G23710	345
AT1G23720	13
AT1G23730	219
AT1G23740	490
AT1G23750	418
AT1G23760	73
AT1G23770	0
AT1G23780	1023
AT1G23790	12
AT1G23800	12
AT1G23810	0
AT1G23820	4366
AT1G23830	0
AT1G23840	0
AT1G23850	43
AT1G23860	592
AT1G23870	794
AT1G23880	162
AT1G23890	391
AT1G23900	1605
AT1G23910	0
AT1G23915	0
AT1G23920	0
AT1G23930	0
AT1G23935	105
AT1G23950	493
AT1G23960	1588
AT1G23965	10
AT1G23970	314
AT1G23980	104
AT1G23985	0
AT1G23990	0
AT1G23995	0
AT1G24000	2
AT1G24010	2
AT1G24020	69137
AT1G24030	30
AT1G24040	309
AT1G24050	2181
AT1G24060	0
AT1G24062	0
AT1G24068	9
AT1G24070	1202
AT1G24080	0
AT1G24090	57
AT1G24095	181
AT1G24100	272
AT1G24110	7
AT1G24120	984
AT1G24130	134
AT1G24140	1
AT1G24145	0
AT1G24147	0
AT1G24148	2
AT1G24150	15
AT1G24159	0
AT1G24160	1455
AT1G24170	2631
AT1G24180	4484
AT1G24190	1151
AT1G24200	0
AT1G24210	52
AT1G24212	0
AT1G24220	0
AT1G24230	0
AT1G24240	564
AT1G24250	0
AT1G24256	0
AT1G24260	4477
AT1G24265	44
AT1G24267	1048
AT1G24270	20
AT1G24280	234
AT1G24290	32
AT1G24300	1300
AT1G24310	457
AT1G24320	0
AT1G24330	62
AT1G24340	386
AT1G24350	435
AT1G24360	3530
AT1G24370	0
AT1G24380	0
AT1G24388	0
AT1G24390	0
AT1G24400	2
AT1G24405	30
AT1G24420	0
AT1G24430	0
AT1G24440	152
AT1G24450	465
AT1G24460	1842
AT1G24470	60
AT1G24475	0
AT1G24480	0
AT1G24485	4
AT1G24490	661
AT1G24510	5170
AT1G24520	381
AT1G24530	326
AT1G24540	0
AT1G24545	1
AT1G24560	777
AT1G24570	2
AT1G24575	1904
AT1G24577	3
AT1G24580	11
AT1G24590	0
AT1G24600	20
AT1G24610	793
AT1G24620	38
AT1G24625	85
AT1G24640	0
AT1G24650	2
AT1G24657	4
AT1G24660	0
AT1G24686	0
AT1G24706	1243
AT1G24733	0
AT1G24735	47
AT1G24764	2136
AT1G24792	0
AT1G24793	0
AT1G24800	2
AT1G24807	0
AT1G24822	0
AT1G24851	0
AT1G24879	0
AT1G24880	2
AT1G24881	0
AT1G24909	0
AT1G24938	0
AT1G24967	0
AT1G24996	0
AT1G25025	0
AT1G25053	0
AT1G25054	0
AT1G25055	0
AT1G25083	0
AT1G25097	0
AT1G25098	2
AT1G25112	0
AT1G25141	0
AT1G25145	0
AT1G25150	0
AT1G25155	0
AT1G25175	0
AT1G25180	0
AT1G25209	1
AT1G25210	0
AT1G25211	0
AT1G25220	2290
AT1G25230	4060
AT1G25240	90
AT1G25250	1030
AT1G25260	1164
AT1G25270	0
AT1G25275	1002
AT1G25277	22
AT1G25280	882
AT1G25290	240
AT1G25300	2
AT1G25310	0
AT1G25320	337
AT1G25330	1
AT1G25340	2
AT1G25350	1396
AT1G25360	131
AT1G25370	506
AT1G25375	351
AT1G25380	887
AT1G25390	124
AT1G25400	110
AT1G25410	0
AT1G25420	576
AT1G25422	4
AT1G25425	273
AT1G25430	0
AT1G25440	1386
AT1G25450	6576
AT1G25460	0
AT1G25470	337
AT1G25480	419
AT1G25490	4283
AT1G25500	228
AT1G25510	592
AT1G25520	1146
AT1G25530	11
AT1G25540	670
AT1G25550	369
AT1G25560	260
AT1G25570	1632
AT1G25580	306
AT1G25682	407
AT1G25784	0
AT1G25886	0
AT1G25988	1
AT1G26090	216
AT1G26100	200
AT1G26110	5072
AT1G26120	518
AT1G26130	265
AT1G26140	2
AT1G26150	783
AT1G26160	367
AT1G26170	523
AT1G26180	287
AT1G26190	358
AT1G26200	0
AT1G26208	225
AT1G26210	0
AT1G26218	83
AT1G26220	0
AT1G26225	0
AT1G26230	76
AT1G26233	2
AT1G26235	0
AT1G26240	0
AT1G26250	0
AT1G26255	0
AT1G26260	86
AT1G26270	833
AT1G26290	0
AT1G26300	482
AT1G26310	121
AT1G26320	1
AT1G26330	100
AT1G26340	365
AT1G26350	0
AT1G26355	0
AT1G26360	0
AT1G26370	538
AT1G26380	0
AT1G26390	0
AT1G26400	0
AT1G26410	0
AT1G26420	0
AT1G26430	0
AT1G26440	121
AT1G26450	667
AT1G26460	1851
AT1G26470	445
AT1G26480	17
AT1G26490	0
AT1G26500	14
AT1G26510	0
AT1G26515	0
AT1G26520	98
AT1G26530	10
AT1G26540	118
AT1G26550	4441
AT1G26558	1
AT1G26560	1082
AT1G26570	270
AT1G26580	2424
AT1G26590	51
AT1G26600	41
AT1G26610	166
AT1G26620	870
AT1G26630	21250
AT1G26640	582
AT1G26650	1568
AT1G26660	99
AT1G26665	952
AT1G26670	1007
AT1G26680	0
AT1G26690	770
AT1G26700	0
AT1G26710	0
AT1G26720	3
AT1G26730	919
AT1G26740	541
AT1G26750	606
AT1G26760	17
AT1G26761	135
AT1G26762	6
AT1G26770	922
AT1G26773	0
AT1G26780	23
AT1G26790	0
AT1G26795	0
AT1G26796	0
AT1G26797	0
AT1G26798	0
AT1G26799	0
AT1G26800	38
AT1G26810	247
AT1G26815	0
AT1G26820	201
AT1G26830	2076
AT1G26840	130
AT1G26850	10947
AT1G26860	0
AT1G26870	0
AT1G26880	4173
AT1G26890	95
AT1G26900	181
AT1G26910	459
AT1G26911	25
AT1G26920	1563
AT1G26921	0
AT1G26930	605
AT1G26940	470
AT1G26945	3489
AT1G26950	0
AT1G26960	1357
AT1G26970	0
AT1G26973	0
AT1G26975	0
AT1G26976	0
AT1G26985	0
AT1G26990	0
AT1G27000	2395
AT1G27008	17
AT1G27020	7
AT1G27030	3
AT1G27040	252
AT1G27045	1206
AT1G27050	235
AT1G27060	25
AT1G27070	369
AT1G27080	176
AT1G27090	3366
AT1G27100	1851
AT1G27110	1
AT1G27120	575
AT1G27130	2462
AT1G27135	0
AT1G27140	2
AT1G27150	627
AT1G27160	0
AT1G27170	112
AT1G27180	125
AT1G27190	2615
AT1G27200	780
AT1G27210	1557
AT1G27220	0
AT1G27240	0
AT1G27250	0
AT1G27260	0
AT1G27270	0
AT1G27280	0
AT1G27285	18
AT1G27290	1317
AT1G27300	152
AT1G27310	4461
AT1G27320	1968
AT1G27330	1594
AT1G27340	470
AT1G27350	2309
AT1G27360	319
AT1G27370	287
AT1G27380	16
AT1G27385	426
AT1G27390	1628
AT1G27400	2924
AT1G27410	141
AT1G27420	39
AT1G27430	1406
AT1G27435	1918
AT1G27440	185
AT1G27450	10591
AT1G27460	981
AT1G27461	0
AT1G27470	437
AT1G27480	444
AT1G27490	0
AT1G27500	101
AT1G27510	570
AT1G27520	681
AT1G27530	2907
AT1G27535	0
AT1G27540	392
AT1G27550	0
AT1G27555	0
AT1G27560	0
AT1G27565	0
AT1G27570	0
AT1G27580	0
AT1G27595	864
AT1G27600	1196
AT1G27610	0
AT1G27620	3
AT1G27630	1163
AT1G27640	10
AT1G27650	1304
AT1G27660	118
AT1G27670	6
AT1G27671	0
AT1G27680	419
AT1G27690	300
AT1G27695	131
AT1G27700	383
AT1G27710	0
AT1G27720	19
AT1G27730	80
AT1G27740	0
AT1G27750	434
AT1G27752	761
AT1G27760	1336
AT1G27770	575
AT1G27780	0
AT1G27790	0
AT1G27800	0
AT1G27810	0
AT1G27815	0
AT1G27820	0
AT1G27840	339
AT1G27850	1157
AT1G27860	0
AT1G27870	0
AT1G27880	116
AT1G27890	0
AT1G27900	572
AT1G27910	401
AT1G27920	2
AT1G27921	67
AT1G27930	1763
AT1G27940	0
AT1G27950	14405
AT1G27960	180
AT1G27970	3521
AT1G27980	264
AT1G27990	0
AT1G28000	0
AT1G28002	0
AT1G28005	0
AT1G28010	0
AT1G28020	0
AT1G28030	0
AT1G28040	1
AT1G28050	2545
AT1G28060	952
AT1G28070	68
AT1G28080	9
AT1G28090	363
AT1G28100	103
AT1G28110	192
AT1G28120	854
AT1G28130	408
AT1G28135	0
AT1G28140	767
AT1G28150	492
AT1G28160	0
AT1G28170	0
AT1G28180	0
AT1G28190	229
AT1G28200	908
AT1G28210	113
AT1G28220	13
AT1G28230	1688
AT1G28240	2188
AT1G28250	933
AT1G28260	808
AT1G28265	0
AT1G28270	488
AT1G28280	2041
AT1G28290	320
AT1G28300	0
AT1G28305	10
AT1G28306	27
AT1G28310	425
AT1G28320	807
AT1G28323	0
AT1G28327	0
AT1G28330	651
AT1G28335	22
AT1G28340	1220
AT1G28350	816
AT1G28360	15
AT1G28370	121
AT1G28375	0
AT1G28380	221
AT1G28390	28
AT1G28395	316
AT1G28400	511
AT1G28410	464
AT1G28420	1527
AT1G28430	0
AT1G28440	2135
AT1G28447	0
AT1G28450	0
AT1G28455	0
AT1G28460	0
AT1G28465	0
AT1G28470	43
AT1G28480	8
AT1G28490	817
AT1G28500	1
AT1G28510	690
AT1G28520	1459
AT1G28530	128
AT1G28540	268
AT1G28550	1
AT1G28560	33
AT1G28570	28
AT1G28580	2284
AT1G28590	0
AT1G28591	0
AT1G28600	7
AT1G28610	12
AT1G28620	0
AT1G28630	0
AT1G28640	1
AT1G28650	0
AT1G28660	18
AT1G28670	441
AT1G28680	154
AT1G28685	5
AT1G28690	28
AT1G28695	0
AT1G28700	0
AT1G28710	66
AT1G28715	48
AT1G28720	0
AT1G28730	0
AT1G28740	0
AT1G28750	0
AT1G28760	128
AT1G28765	20
AT1G28770	0
AT1G28780	0
AT1G28790	0
AT1G28800	0
AT1G28810	0
AT1G28815	0
AT1G28820	2
AT1G28830	0
AT1G28840	0
AT1G28850	0
AT1G28860	0
AT1G28870	0
AT1G28880	0
AT1G28890	0
AT1G28900	0
AT1G28910	0
AT1G28920	1
AT1G28930	1
AT1G28940	0
AT1G28950	0
AT1G28960	270
AT1G28970	0
AT1G28980	1
AT1G28990	0
AT1G29000	0
AT1G29005	0
AT1G29010	0
AT1G29020	0
AT1G29025	0
AT1G29030	175
AT1G29040	905
AT1G29041	3
AT1G29050	661
AT1G29060	206
AT1G29070	1862
AT1G29071	2
AT1G29075	0
AT1G29080	0
AT1G29090	0
AT1G29100	0
AT1G29110	0
AT1G29120	288
AT1G29140	485
AT1G29150	4175
AT1G29160	193
AT1G29170	271
AT1G29179	0
AT1G29180	0
AT1G29190	0
AT1G29195	661
AT1G29200	46
AT1G29210	0
AT1G29220	446
AT1G29230	261
AT1G29240	68
AT1G29250	1436
AT1G29260	716
AT1G29265	0
AT1G29270	1
AT1G29280	28
AT1G29290	99
AT1G29300	196
AT1G29310	2010
AT1G29320	160
AT1G29330	658
AT1G29340	1394
AT1G29350	224
AT1G29355	0
AT1G29357	110
AT1G29360	0
AT1G29370	276
AT1G29380	616
AT1G29390	2812
AT1G29395	2181
AT1G29400	1011
AT1G29410	119
AT1G29418	324
AT1G29420	4
AT1G29430	223
AT1G29435	0
AT1G29440	54
AT1G29450	122
AT1G29460	176
AT1G29465	199
AT1G29470	12473
AT1G29475	0
AT1G29480	0
AT1G29490	163
AT1G29500	476
AT1G29510	300
AT1G29520	984
AT1G29530	99
AT1G29535	4
AT1G29540	0
AT1G29550	301
AT1G29560	108
AT1G29570	0
AT1G29580	0
AT1G29590	134
AT1G29600	0
AT1G29620	0
AT1G29630	169
AT1G29640	991
AT1G29650	1
AT1G29660	4
AT1G29670	10831
AT1G29680	0
AT1G29690	308
AT1G29700	349
AT1G29710	155
AT1G29715	0
AT1G29720	0
AT1G29730	58
AT1G29740	32
AT1G29750	727
AT1G29760	393
AT1G29770	37
AT1G29775	0
AT1G29780	0
AT1G29785	691
AT1G29790	2502
AT1G29800	272
AT1G29810	293
AT1G29820	411
AT1G29830	5
AT1G29840	81
AT1G29850	2091
AT1G29860	0
AT1G29870	0
AT1G29880	2005
AT1G29890	782
AT1G29900	3229
AT1G29910	992
AT1G29920	699
AT1G29930	43685
AT1G29940	537
AT1G29950	836
AT1G29960	87
AT1G29962	0
AT1G29965	75
AT1G29970	395
AT1G29980	297
AT1G29990	1313
AT1G30000	1429
AT1G30010	163
AT1G30020	0
AT1G30030	0
AT1G30040	473
AT1G30050	2
AT1G30060	0
AT1G30070	275
AT1G30080	1087
AT1G30090	570
AT1G30100	131
AT1G30110	35
AT1G30120	9526
AT1G30130	814
AT1G30135	6
AT1G30140	0
AT1G30150	0
AT1G30160	64
AT1G30170	3
AT1G30180	0
AT1G30190	0
AT1G30200	1174
AT1G30210	990
AT1G30220	268
AT1G30230	7884
AT1G30240	201
AT1G30250	0
AT1G30260	76
AT1G30270	1094
AT1G30280	320
AT1G30282	1
AT1G30290	179
AT1G30300	518
AT1G30310	0
AT1G30320	46
AT1G30330	7650
AT1G30340	0
AT1G30350	0
AT1G30360	7613
AT1G30370	0
AT1G30380	4871
AT1G30390	0
AT1G30400	1764
AT1G30410	212
AT1G30420	211
AT1G30430	0
AT1G30440	4119
AT1G30450	1465
AT1G30455	1
AT1G30460	364
AT1G30470	1728
AT1G30473	0
AT1G30475	48
AT1G30480	404
AT1G30490	446
AT1G30500	120
AT1G30510	1599
AT1G30515	55
AT1G30520	238
AT1G30530	338
AT1G30540	261
AT1G30545	88
AT1G30550	0
AT1G30560	0
AT1G30570	398
AT1G30580	5482
AT1G30590	698
AT1G30600	164
AT1G30610	242
AT1G30620	590
AT1G30630	5817
AT1G30640	189
AT1G30650	65
AT1G30660	0
AT1G30670	0
AT1G30680	314
AT1G30690	6199
AT1G30700	0
AT1G30710	259
AT1G30720	0
AT1G30730	0
AT1G30740	0
AT1G30750	0
AT1G30755	55
AT1G30757	0
AT1G30760	0
AT1G30780	0
AT1G30784	0
AT1G30790	0
AT1G30795	316
AT1G30800	0
AT1G30810	575
AT1G30814	1
AT1G30820	388
AT1G30825	163
AT1G30830	0
AT1G30835	486
AT1G30840	0
AT1G30845	174
AT1G30850	11
AT1G30860	4
AT1G30870	0
AT1G30880	854
AT1G30890	824
AT1G30900	124
AT1G30910	232
AT1G30920	0
AT1G30921	0
AT1G30925	0
AT1G30930	0
AT1G30935	34
AT1G30940	6
AT1G30945	0
AT1G30950	0
AT1G30960	175
AT1G30970	606
AT1G30972	0
AT1G30974	0
AT1G30975	0
AT1G30980	0
AT1G30990	71
AT1G31000	0
AT1G31010	76
AT1G31020	345
AT1G31030	0
AT1G31040	63
AT1G31050	0
AT1G31070	2891
AT1G31072	0
AT1G31080	0
AT1G31090	0
AT1G31093	0
AT1G31095	0
AT1G31100	0
AT1G31110	0
AT1G31120	346
AT1G31130	1668
AT1G31140	0
AT1G31150	446
AT1G31160	515
AT1G31163	0
AT1G31166	0
AT1G31170	457
AT1G31173	9
AT1G31175	321
AT1G31180	865
AT1G31190	434
AT1G31200	16
AT1G31210	1
AT1G31220	261
AT1G31230	817
AT1G31240	11
AT1G31243	0
AT1G31245	0
AT1G31250	0
AT1G31255	0
AT1G31258	26
AT1G31260	0
AT1G31270	0
AT1G31274	0
AT1G31280	490
AT1G31290	60
AT1G31300	1130
AT1G31310	5
AT1G31320	8
AT1G31330	11100
AT1G31335	70
AT1G31340	2257
AT1G31350	152
AT1G31355	22
AT1G31358	0
AT1G31360	172
AT1G31370	0
AT1G31380	0
AT1G31390	0
AT1G31400	0
AT1G31410	320
AT1G31420	4946
AT1G31430	29
AT1G31440	1273
AT1G31450	0
AT1G31460	65
AT1G31470	216
AT1G31480	352
AT1G31485	0
AT1G31490	0
AT1G31500	431
AT1G31510	0
AT1G31520	0
AT1G31530	0
AT1G31540	45
AT1G31550	589
AT1G31555	0
AT1G31570	0
AT1G31580	374
AT1G31600	422
AT1G31620	0
AT1G31630	0
AT1G31640	0
AT1G31650	339
AT1G31660	576
AT1G31670	0
AT1G31690	0
AT1G31710	102
AT1G31720	38
AT1G31730	2914
AT1G31740	0
AT1G31750	8
AT1G31760	28
AT1G31770	1855
AT1G31772	0
AT1G31780	1880
AT1G31790	27
AT1G31800	1512
AT1G31810	618
AT1G31812	19611
AT1G31814	133
AT1G31817	1364
AT1G31820	11
AT1G31830	1062
AT1G31835	113
AT1G31840	49
AT1G31850	7651
AT1G31860	449
AT1G31870	539
AT1G31880	60
AT1G31885	2
AT1G31900	21
AT1G31910	4496
AT1G31920	0
AT1G31930	835
AT1G31935	541
AT1G31940	592
AT1G31950	14
AT1G31960	0
AT1G31970	1276
AT1G31983	0
AT1G31990	3
AT1G31993	0
AT1G32000	0
AT1G32010	0
AT1G32020	0
AT1G32030	0
AT1G32040	0
AT1G32045	0
AT1G32049	0
AT1G32050	4089
AT1G32060	2440
AT1G32070	852
AT1G32080	1951
AT1G32090	1790
AT1G32100	389
AT1G32110	0
AT1G32120	207
AT1G32127	437
AT1G32130	2232
AT1G32140	0
AT1G32150	229
AT1G32160	625
AT1G32170	1167
AT1G32172	3
AT1G32180	0
AT1G32190	266
AT1G32200	481
AT1G32210	3214
AT1G32220	651
AT1G32225	0
AT1G32230	4398
AT1G32240	149
AT1G32250	0
AT1G32260	348
AT1G32270	0
AT1G32280	1
AT1G32300	0
AT1G32310	408
AT1G32320	0
AT1G32330	386
AT1G32337	0
AT1G32340	376
AT1G32350	0
AT1G32360	730
AT1G32361	0
AT1G32370	247
AT1G32375	0
AT1G32380	219
AT1G32385	11
AT1G32390	0
AT1G32400	3446
AT1G32410	1549
AT1G32415	95
AT1G32420	0
AT1G32430	0
AT1G32440	865
AT1G32450	330
AT1G32460	23
AT1G32470	2558
AT1G32480	0
AT1G32490	956
AT1G32500	1665
AT1G32505	0
AT1G32510	0
AT1G32520	37
AT1G32530	650
AT1G32540	63
AT1G32550	423
AT1G32560	3
AT1G32570	0
AT1G32575	0
AT1G32580	789
AT1G32582	0
AT1G32583	1
AT1G32585	0
AT1G32590	0
AT1G32600	0
AT1G32610	55
AT1G32620	0
AT1G32630	38
AT1G32640	0
AT1G32650	0
AT1G32660	0
AT1G32680	0
AT1G32690	55
AT1G32700	685
AT1G32710	0
AT1G32713	0
AT1G32720	0
AT1G32730	268
AT1G32740	113
AT1G32750	1441
AT1G32760	154
AT1G32763	0
AT1G32770	0
AT1G32780	1
AT1G32790	3107
AT1G32810	597
AT1G32820	0
AT1G32830	0
AT1G32840	0
AT1G32850	0
AT1G32860	1029
AT1G32870	156
AT1G32880	0
AT1G32890	0
AT1G32900	48
AT1G32910	28
AT1G32920	3260
AT1G32928	676
AT1G32930	94
AT1G32940	58
AT1G32950	8
AT1G32960	0
AT1G32970	1
AT1G32975	0
AT1G32980	0
AT1G32990	1665
AT1G32992	0
AT1G33000	0
AT1G33010	0
AT1G33020	0
AT1G33030	0
AT1G33040	1539
AT1G33050	513
AT1G33055	1
AT1G33060	125
AT1G33070	0
AT1G33080	67
AT1G33090	0
AT1G33100	0
AT1G33102	4
AT1G33110	45
AT1G33120	1618
AT1G33130	0
AT1G33135	0
AT1G33140	3188
AT1G33160	0
AT1G33170	91
AT1G33180	0
AT1G33190	0
AT1G33200	0
AT1G33220	0
AT1G33230	776
AT1G33240	8528
AT1G33250	793
AT1G33260	22
AT1G33265	448
AT1G33270	566
AT1G33280	0
AT1G33290	457
AT1G33300	0
AT1G33320	0
AT1G33330	310
AT1G33340	18
AT1G33350	81
AT1G33355	0
AT1G33360	1037
AT1G33370	0
AT1G33380	0
AT1G33390	407
AT1G33400	226
AT1G33410	977
AT1G33415	113
AT1G33420	0
AT1G33430	0
AT1G33440	24
AT1G33450	0
AT1G33460	0
AT1G33470	3397
AT1G33475	62
AT1G33480	1088
AT1G33490	867
AT1G33500	0
AT1G33510	0
AT1G33520	1256
AT1G33530	0
AT1G33540	0
AT1G33550	0
AT1G33560	154
AT1G33570	0
AT1G33580	0
AT1G33590	4897
AT1G33600	481
AT1G33607	0
AT1G33610	19
AT1G33612	1
AT1G33615	13
AT1G33640	0
AT1G33660	0
AT1G33670	0
AT1G33680	1347
AT1G33700	6
AT1G33710	0
AT1G33720	0
AT1G33730	0
AT1G33740	0
AT1G33743	0
AT1G33750	0
AT1G33760	0
AT1G33770	12
AT1G33780	404
AT1G33785	0
AT1G33790	12
AT1G33800	127
AT1G33810	903
AT1G33811	56
AT1G33813	0
AT1G33817	0
AT1G33820	0
AT1G33830	0
AT1G33835	0
AT1G33840	0
AT1G33850	0
AT1G33855	0
AT1G33860	0
AT1G33870	0
AT1G33880	0
AT1G33890	0
AT1G33900	0
AT1G33910	0
AT1G33920	0
AT1G33930	0
AT1G33940	0
AT1G33945	0
AT1G33950	0
AT1G33960	0
AT1G33970	468
AT1G33980	880
AT1G33990	2126
AT1G34000	836
AT1G34010	942
AT1G34015	0
AT1G34020	1157
AT1G34030	3858
AT1G34040	39
AT1G34042	0
AT1G34044	0
AT1G34046	0
AT1G34047	0
AT1G34049	0
AT1G34050	0
AT1G34060	1
AT1G34065	180
AT1G34070	0
AT1G34080	0
AT1G34090	0
AT1G34095	55
AT1G34097	0
AT1G34100	2
AT1G34110	585
AT1G34120	209
AT1G34130	2006
AT1G34140	0
AT1G34150	122
AT1G34160	110
AT1G34170	0
AT1G34180	6
AT1G34190	1625
AT1G34200	423
AT1G34210	342
AT1G34220	775
AT1G34230	0
AT1G34240	0
AT1G34245	0
AT1G34250	0
AT1G34260	367
AT1G34270	433
AT1G34281	0
AT1G34290	0
AT1G34300	224
AT1G34310	0
AT1G34315	25
AT1G34317	3
AT1G34320	1094
AT1G34330	0
AT1G34340	643
AT1G34350	540
AT1G34355	23
AT1G34360	324
AT1G34370	874
AT1G34380	90
AT1G34390	0
AT1G34392	0
AT1G34400	0
AT1G34403	0
AT1G34405	0
AT1G34410	0
AT1G34418	916
AT1G34420	16
AT1G34430	6443
AT1G34440	0
AT1G34460	30
AT1G34470	524
AT1G34480	57
AT1G34490	0
AT1G34500	0
AT1G34510	0
AT1G34520	0
AT1G34530	0
AT1G34540	0
AT1G34545	1
AT1G34550	2438
AT1G34560	0
AT1G34570	128
AT1G34575	0
AT1G34580	0
AT1G34590	0
AT1G34600	0
AT1G34610	0
AT1G34620	0
AT1G34630	281
AT1G34640	281
AT1G34650	0
AT1G34660	0
AT1G34670	0
AT1G34680	0
AT1G34690	0
AT1G34700	0
AT1G34710	0
AT1G34720	0
AT1G34730	0
AT1G34740	0
AT1G34750	71
AT1G34760	15
AT1G34770	81
AT1G34780	565
AT1G34790	0
AT1G34792	0
AT1G34795	0
AT1G34797	0
AT1G34800	0
AT1G34803	0
AT1G34805	0
AT1G34807	0
AT1G34808	0
AT1G34810	0
AT1G34812	0
AT1G34813	0
AT1G34815	0
AT1G34817	0
AT1G34818	0
AT1G34820	0
AT1G34822	0
AT1G34823	0
AT1G34825	0
AT1G34827	0
AT1G34828	0
AT1G34830	0
AT1G34836	0
AT1G34840	0
AT1G34842	0
AT1G34844	21
AT1G34850	0
AT1G34855	0
AT1G34860	0
AT1G34904	0
AT1G34910	0
AT1G34930	0
AT1G34967	0
AT1G35030	0
AT1G35035	0
AT1G35040	0
AT1G35050	2
AT1G35060	0
AT1G35080	0
AT1G35090	0
AT1G35100	0
AT1G35110	0
AT1G35112	67
AT1G35115	1222
AT1G35120	3
AT1G35130	9
AT1G35140	221
AT1G35143	0
AT1G35146	0
AT1G35150	0
AT1G35160	6964
AT1G35170	2
AT1G35180	2369
AT1G35181	0
AT1G35183	22
AT1G35186	28
AT1G35190	4709
AT1G35200	0
AT1G35210	5
AT1G35215	0
AT1G35220	1396
AT1G35230	8
AT1G35240	0
AT1G35242	0
AT1G35250	27
AT1G35255	108
AT1G35260	602
AT1G35270	0
AT1G35280	0
AT1G35290	38
AT1G35300	0
AT1G35310	74469
AT1G35320	2113
AT1G35330	0
AT1G35340	477
AT1G35350	17
AT1G35353	0
AT1G35360	0
AT1G35365	0
AT1G35370	0
AT1G35375	0
AT1G35380	0
AT1G35390	0
AT1G35400	0
AT1G35405	0
AT1G35410	0
AT1G35420	323
AT1G35430	381
AT1G35435	0
AT1G35440	0
AT1G35450	0
AT1G35460	320
AT1G35465	0
AT1G35467	0
AT1G35470	578
AT1G35480	0
AT1G35490	336
AT1G35500	0
AT1G35501	1
AT1G35510	354
AT1G35513	0
AT1G35515	6
AT1G35516	243
AT1G35520	0
AT1G35530	68
AT1G35535	0
AT1G35537	0
AT1G35540	0
AT1G35545	0
AT1G35550	0
AT1G35560	61
AT1G35570	0
AT1G35580	3015
AT1G35590	0
AT1G35600	0
AT1G35610	0
AT1G35612	80
AT1G35614	0
AT1G35617	0
AT1G35620	1981
AT1G35625	2
AT1G35630	0
AT1G35640	0
AT1G35645	0
AT1G35647	0
AT1G35650	0
AT1G35660	162
AT1G35663	0
AT1G35670	347
AT1G35680	2175
AT1G35690	0
AT1G35700	0
AT1G35710	130
AT1G35720	15906
AT1G35730	0
AT1G35735	0
AT1G35740	0
AT1G35745	0
AT1G35750	0
AT1G35760	0
AT1G35770	0
AT1G35780	1334
AT1G35790	0
AT1G35820	0
AT1G35830	123
AT1G35840	0
AT1G35850	0
AT1G35860	0
AT1G35870	0
AT1G35880	0
AT1G35890	0
AT1G35895	0
AT1G35910	34
AT1G35920	0
AT1G35930	0
AT1G35940	0
AT1G35950	0
AT1G35960	0
AT1G35970	0
AT1G35980	0
AT1G35990	0
AT1G35995	0
AT1G36000	0
AT1G36005	0
AT1G36010	0
AT1G36020	0
AT1G36030	0
AT1G36035	0
AT1G36040	0
AT1G36050	2205
AT1G36060	0
AT1G36070	239
AT1G36078	0
AT1G36080	0
AT1G36085	0
AT1G36090	0
AT1G36095	0
AT1G36100	0
AT1G36105	1
AT1G36110	0
AT1G36120	0
AT1G36130	0
AT1G36140	0
AT1G36150	1
AT1G36160	6023
AT1G36180	213
AT1G36185	0
AT1G36190	0
AT1G36200	0
AT1G36210	0
AT1G36220	0
AT1G36225	0
AT1G36230	0
AT1G36240	0
AT1G36250	0
AT1G36260	0
AT1G36270	0
AT1G36272	0
AT1G36280	399
AT1G36290	0
AT1G36300	0
AT1G36305	0
AT1G36310	1022
AT1G36320	946
AT1G36325	0
AT1G36330	0
AT1G36340	0
AT1G36350	0
AT1G36360	0
AT1G36370	881
AT1G36380	376
AT1G36390	630
AT1G36395	0
AT1G36400	0
AT1G36403	0
AT1G36406	0
AT1G36420	0
AT1G36430	0
AT1G36440	0
AT1G36441	0
AT1G36445	0
AT1G36450	0
AT1G36460	0
AT1G36470	0
AT1G36480	0
AT1G36485	0
AT1G36490	0
AT1G36495	0
AT1G36500	0
AT1G36510	0
AT1G36520	0
AT1G36530	0
AT1G36540	0
AT1G36550	0
AT1G36560	0
AT1G36570	0
AT1G36580	0
AT1G36590	0
AT1G36595	0
AT1G36600	0
AT1G36605	0
AT1G36610	0
AT1G36620	0
AT1G36622	0
AT1G36623	0
AT1G36627	0
AT1G36630	0
AT1G36640	0
AT1G36650	0
AT1G36660	0
AT1G36670	0
AT1G36675	33
AT1G36680	16
AT1G36690	0
AT1G36700	0
AT1G36710	0
AT1G36720	0
AT1G36730	4854
AT1G36740	0
AT1G36745	0
AT1G36750	0
AT1G36756	0
AT1G36763	0
AT1G36770	0
AT1G36775	0
AT1G36790	0
AT1G36795	0
AT1G36800	0
AT1G36810	0
AT1G36830	0
AT1G36840	0
AT1G36850	0
AT1G36880	0
AT1G36890	0
AT1G36910	0
AT1G36915	0
AT1G36920	13
AT1G36922	9
AT1G36925	0
AT1G36927	0
AT1G36933	0
AT1G36936	0
AT1G36940	124
AT1G36942	0
AT1G36950	0
AT1G36960	0
AT1G36970	0
AT1G36975	0
AT1G36980	1528
AT1G36990	793
AT1G36992	0
AT1G37000	0
AT1G37010	0
AT1G37012	0
AT1G37015	0
AT1G37020	0
AT1G37030	0
AT1G37035	0
AT1G37036	0
AT1G37037	0
AT1G37038	0
AT1G37040	0
AT1G37045	0
AT1G37050	0
AT1G37057	0
AT1G37060	0
AT1G37063	0
AT1G37070	0
AT1G37080	0
AT1G37090	0
AT1G37095	0
AT1G37100	0
AT1G37110	0
AT1G37113	0
AT1G37120	0
AT1G37130	12
AT1G37140	0
AT1G37150	15
AT1G37160	0
AT1G37170	0
AT1G37180	0
AT1G37190	0
AT1G37200	0
AT1G37210	0
AT1G37275	0
AT1G37340	0
AT1G37405	0
AT1G37471	0
AT1G37537	0
AT1G37603	0
AT1G37669	0
AT1G37735	0
AT1G37801	0
AT1G37867	0
AT1G37933	0
AT1G37999	0
AT1G38065	0
AT1G38131	164
AT1G38140	0
AT1G38149	0
AT1G38158	0
AT1G38167	0
AT1G38176	0
AT1G38185	0
AT1G38194	0
AT1G38203	0
AT1G38212	0
AT1G38221	0
AT1G38230	0
AT1G38240	0
AT1G38250	0
AT1G38260	0
AT1G38270	0
AT1G38280	0
AT1G38290	0
AT1G38300	0
AT1G38310	0
AT1G38320	0
AT1G38330	0
AT1G38340	0
AT1G38350	0
AT1G38360	0
AT1G38380	0
AT1G38390	0
AT1G38400	0
AT1G38410	0
AT1G38416	0
AT1G38423	0
AT1G38430	0
AT1G38440	0
AT1G38450	0
AT1G38460	0
AT1G38550	0
AT1G38710	0
AT1G38790	0
AT1G38870	0
AT1G39030	0
AT1G39060	0
AT1G39070	0
AT1G39110	0
AT1G39190	1
AT1G39270	0
AT1G39350	0
AT1G39430	0
AT1G39510	0
AT1G39511	0
AT1G39513	0
AT1G39515	0
AT1G39590	0
AT1G39670	0
AT1G39750	0
AT1G39830	0
AT1G39910	0
AT1G39990	0
AT1G40069	0
AT1G40070	0
AT1G40071	0
AT1G40072	0
AT1G40073	0
AT1G40074	0
AT1G40075	0
AT1G40076	0
AT1G40077	0
AT1G40078	0
AT1G40079	0
AT1G40080	0
AT1G40081	0
AT1G40083	0
AT1G40084	0
AT1G40085	0
AT1G40086	0
AT1G40087	0
AT1G40089	0
AT1G40090	0
AT1G40091	0
AT1G40093	0
AT1G40095	0
AT1G40097	0
AT1G40099	0
AT1G40100	0
AT1G40101	0
AT1G40103	0
AT1G40104	0
AT1G40105	0
AT1G40106	0
AT1G40107	0
AT1G40109	0
AT1G40112	0
AT1G40113	0
AT1G40115	0
AT1G40117	0
AT1G40118	0
AT1G40119	0
AT1G40121	0
AT1G40123	0
AT1G40124	0
AT1G40125	0
AT1G40127	0
AT1G40129	0
AT1G40130	0
AT1G40131	0
AT1G40133	0
AT1G40135	0
AT1G40136	0
AT1G40137	0
AT1G40139	0
AT1G40141	0
AT1G40143	0
AT1G40150	0
AT1G40230	0
AT1G40310	0
AT1G40390	0
AT1G40470	0
AT1G40630	0
AT1G41115	0
AT1G41600	0
AT1G41630	0
AT1G41650	0
AT1G41660	0
AT1G41680	0
AT1G41690	0
AT1G41700	0
AT1G41710	0
AT1G41720	0
AT1G41723	0
AT1G41726	0
AT1G41730	0
AT1G41740	0
AT1G41743	0
AT1G41746	0
AT1G41750	0
AT1G41755	0
AT1G41760	0
AT1G41770	0
AT1G41775	0
AT1G41790	0
AT1G41795	0
AT1G41797	0
AT1G41798	0
AT1G41803	0
AT1G41810	0
AT1G41820	0
AT1G41825	0
AT1G41827	0
AT1G41830	6616
AT1G41835	0
AT1G41840	0
AT1G41850	0
AT1G41855	0
AT1G41860	0
AT1G41870	0
AT1G41880	4717
AT1G41890	1
AT1G41893	0
AT1G41896	0
AT1G41900	0
AT1G41910	0
AT1G41920	0
AT1G41930	0
AT1G42003	0
AT1G42040	0
AT1G42045	0
AT1G42050	0
AT1G42060	0
AT1G42070	0
AT1G42080	0
AT1G42090	0
AT1G42100	0
AT1G42110	0
AT1G42120	0
AT1G42130	0
AT1G42140	0
AT1G42150	0
AT1G42160	0
AT1G42170	0
AT1G42180	0
AT1G42190	0
AT1G42200	0
AT1G42210	0
AT1G42220	0
AT1G42230	0
AT1G42240	0
AT1G42250	0
AT1G42260	0
AT1G42270	0
AT1G42280	0
AT1G42290	0
AT1G42300	0
AT1G42310	0
AT1G42320	0
AT1G42350	0
AT1G42360	0
AT1G42365	0
AT1G42367	0
AT1G42370	0
AT1G42375	0
AT1G42377	0
AT1G42380	0
AT1G42385	0
AT1G42390	0
AT1G42393	0
AT1G42396	0
AT1G42400	0
AT1G42410	0
AT1G42420	0
AT1G42430	389
AT1G42440	955
AT1G42450	0
AT1G42460	0
AT1G42470	1150
AT1G42480	1132
AT1G42490	1
AT1G42500	0
AT1G42510	0
AT1G42515	0
AT1G42520	0
AT1G42525	0
AT1G42530	0
AT1G42540	836
AT1G42550	135
AT1G42560	1
AT1G42570	0
AT1G42580	0
AT1G42590	0
AT1G42595	0
AT1G42600	0
AT1G42602	0
AT1G42605	0
AT1G42610	0
AT1G42615	0
AT1G42620	0
AT1G42630	0
AT1G42635	0
AT1G42650	0
AT1G42655	0
AT1G42680	0
AT1G42690	0
AT1G42695	0
AT1G42697	0
AT1G42698	0
AT1G42700	0
AT1G42703	0
AT1G42705	0
AT1G42710	0
AT1G42718	0
AT1G42727	0
AT1G42736	0
AT1G42740	0
AT1G42745	0
AT1G42780	0
AT1G42816	0
AT1G42852	0
AT1G42888	0
AT1G42924	0
AT1G42960	4383
AT1G42970	3812
AT1G42980	2
AT1G42990	1447
AT1G43000	9
AT1G43005	0
AT1G43010	0
AT1G43020	0
AT1G43030	0
AT1G43040	15
AT1G43050	0
AT1G43060	0
AT1G43070	0
AT1G43080	0
AT1G43090	0
AT1G43100	0
AT1G43110	0
AT1G43120	0
AT1G43130	670
AT1G43140	4
AT1G43145	0
AT1G43150	0
AT1G43160	0
AT1G43170	20038
AT1G43171	0
AT1G43180	0
AT1G43190	1684
AT1G43195	0
AT1G43200	0
AT1G43205	0
AT1G43210	0
AT1G43220	0
AT1G43230	0
AT1G43240	0
AT1G43245	164
AT1G43250	4
AT1G43260	0
AT1G43270	0
AT1G43280	0
AT1G43290	0
AT1G43300	0
AT1G43310	8
AT1G43320	0
AT1G43330	0
AT1G43387	0
AT1G43415	0
AT1G43444	0
AT1G43502	0
AT1G43560	669
AT1G43570	0
AT1G43575	0
AT1G43580	1374
AT1G43590	8
AT1G43600	0
AT1G43605	6
AT1G43610	0
AT1G43620	1162
AT1G43630	3
AT1G43640	4
AT1G43650	0
AT1G43660	0
AT1G43665	0
AT1G43666	0
AT1G43667	0
AT1G43670	1278
AT1G43675	2
AT1G43680	0
AT1G43690	1643
AT1G43700	794
AT1G43710	2811
AT1G43715	0
AT1G43720	0
AT1G43722	0
AT1G43723	0
AT1G43724	0
AT1G43725	0
AT1G43730	0
AT1G43740	0
AT1G43745	0
AT1G43750	0
AT1G43755	0
AT1G43760	0
AT1G43763	0
AT1G43765	19
AT1G43766	0
AT1G43770	93
AT1G43775	0
AT1G43777	0
AT1G43780	0
AT1G43781	0
AT1G43785	0
AT1G43790	681
AT1G43800	5
AT1G43810	2
AT1G43815	0
AT1G43820	0
AT1G43825	0
AT1G43830	0
AT1G43835	0
AT1G43840	0
AT1G43845	0
AT1G43850	889
AT1G43860	517
AT1G43870	0
AT1G43880	0
AT1G43883	1
AT1G43886	84
AT1G43890	1890
AT1G43895	0
AT1G43897	0
AT1G43900	1355
AT1G43910	176
AT1G43920	0
AT1G43930	0
AT1G43940	0
AT1G43950	0
AT1G43960	0
AT1G43970	0
AT1G43980	71
AT1G43990	0
AT1G43995	0
AT1G43997	0
AT1G44000	538
AT1G44010	0
AT1G44020	0
AT1G44030	0
AT1G44040	0
AT1G44045	0
AT1G44050	0
AT1G44060	0
AT1G44070	0
AT1G44075	0
AT1G44080	0
AT1G44085	0
AT1G44090	4
AT1G44100	2728
AT1G44110	35
AT1G44120	4
AT1G44125	6
AT1G44130	0
AT1G44140	0
AT1G44150	14
AT1G44160	74
AT1G44170	1573
AT1G44180	0
AT1G44191	0
AT1G44224	0
AT1G44286	0
AT1G44318	0
AT1G44350	1749
AT1G44370	1
AT1G44382	0
AT1G44414	18
AT1G44446	829
AT1G44478	0
AT1G44500	0
AT1G44510	0
AT1G44542	5490
AT1G44570	0
AT1G44575	17322
AT1G44580	0
AT1G44608	154
AT1G44641	0
AT1G44707	0
AT1G44740	50
AT1G44750	1548
AT1G44760	337
AT1G44770	603
AT1G44780	230
AT1G44790	731
AT1G44800	1044
AT1G44810	1037
AT1G44820	698
AT1G44830	2
AT1G44835	805
AT1G44840	0
AT1G44850	0
AT1G44860	0
AT1G44870	0
AT1G44875	0
AT1G44880	0
AT1G44890	139
AT1G44895	0
AT1G44900	455
AT1G44910	716
AT1G44920	853
AT1G44935	0
AT1G44940	0
AT1G44941	0
AT1G44960	508
AT1G44970	30
AT1G44980	0
AT1G44990	0
AT1G45000	3283
AT1G45010	405
AT1G45015	0
AT1G45020	0
AT1G45030	0
AT1G45035	0
AT1G45040	0
AT1G45050	262
AT1G45063	0
AT1G45070	0
AT1G45080	0
AT1G45090	0
AT1G45100	0
AT1G45110	37
AT1G45120	259
AT1G45130	1974
AT1G45140	0
AT1G45145	400
AT1G45150	382
AT1G45160	1337
AT1G45163	6
AT1G45165	0
AT1G45170	187
AT1G45180	159
AT1G45190	0
AT1G45191	1
AT1G45201	54
AT1G45207	195
AT1G45211	1
AT1G45215	0
AT1G45221	0
AT1G45223	3
AT1G45225	2
AT1G45227	0
AT1G45229	52
AT1G45230	598
AT1G45231	135
AT1G45233	335
AT1G45234	5
AT1G45236	0
AT1G45238	0
AT1G45240	1
AT1G45242	0
AT1G45243	0
AT1G45244	0
AT1G45246	0
AT1G45248	96
AT1G45249	396
AT1G45256	0
AT1G45332	667
AT1G45403	0
AT1G45474	741
AT1G45545	6
AT1G45616	7
AT1G45688	3704
AT1G45760	0
AT1G45832	0
AT1G45904	0
AT1G45976	261
AT1G46048	0
AT1G46120	0
AT1G46192	0
AT1G46264	40
AT1G46336	0
AT1G46408	0
AT1G46480	27
AT1G46552	82
AT1G46554	249
AT1G46624	0
AT1G46696	0
AT1G46768	52
AT1G46840	0
AT1G46912	0
AT1G46984	0
AT1G47056	390
AT1G47128	14362
AT1G47130	7
AT1G47200	2167
AT1G47210	799
AT1G47220	0
AT1G47230	205
AT1G47240	722
AT1G47250	433
AT1G47260	6716
AT1G47265	0
AT1G47270	295
AT1G47271	16
AT1G47278	710
AT1G47280	55
AT1G47290	415
AT1G47300	0
AT1G47310	749
AT1G47317	0
AT1G47320	0
AT1G47330	675
AT1G47340	137
AT1G47350	0
AT1G47360	0
AT1G47370	9
AT1G47380	1067
AT1G47389	0
AT1G47390	0
AT1G47395	26
AT1G47400	74
AT1G47405	0
AT1G47410	76
AT1G47420	7453
AT1G47430	0
AT1G47435	0
AT1G47440	4
AT1G47450	0
AT1G47460	0
AT1G47465	0
AT1G47470	0
AT1G47480	12
AT1G47485	0
AT1G47490	476
AT1G47495	0
AT1G47497	0
AT1G47500	397
AT1G47510	18
AT1G47520	130
AT1G47530	1189
AT1G47540	0
AT1G47550	1504
AT1G47560	58
AT1G47565	123
AT1G47570	292
AT1G47578	84
AT1G47580	106
AT1G47590	0
AT1G47595	0
AT1G47600	0
AT1G47603	0
AT1G47606	0
AT1G47610	13
AT1G47620	0
AT1G47625	0
AT1G47630	0
AT1G47640	1591
AT1G47650	0
AT1G47655	0
AT1G47657	0
AT1G47660	0
AT1G47670	388
AT1G47680	0
AT1G47690	0
AT1G47695	0
AT1G47700	0
AT1G47705	0
AT1G47710	2017
AT1G47720	110
AT1G47730	0
AT1G47740	4051
AT1G47750	550
AT1G47760	8
AT1G47765	0
AT1G47770	0
AT1G47780	0
AT1G47783	0
AT1G47786	0
AT1G47790	0
AT1G47800	0
AT1G47810	0
AT1G47813	0
AT1G47816	0
AT1G47820	138
AT1G47830	1766
AT1G47840	18
AT1G47845	0
AT1G47860	170
AT1G47870	400
AT1G47880	0
AT1G47885	0
AT1G47890	0
AT1G47900	865
AT1G47910	0
AT1G47915	0
AT1G47920	0
AT1G47930	1
AT1G47940	0
AT1G47950	0
AT1G47960	435
AT1G47970	2992
AT1G47980	21
AT1G47990	0
AT1G48000	8
AT1G48010	0
AT1G48020	484
AT1G48030	6435
AT1G48040	354
AT1G48050	411
AT1G48060	0
AT1G48070	0
AT1G48080	0
AT1G48090	3074
AT1G48095	0
AT1G48100	146
AT1G48110	1753
AT1G48120	352
AT1G48130	0
AT1G48140	550
AT1G48145	0
AT1G48150	0
AT1G48160	995
AT1G48170	265
AT1G48175	267
AT1G48180	0
AT1G48190	0
AT1G48195	0
AT1G48200	460
AT1G48210	1418
AT1G48220	0
AT1G48230	1701
AT1G48240	1132
AT1G48250	0
AT1G48260	2
AT1G48267	3
AT1G48268	0
AT1G48270	170
AT1G48280	231
AT1G48285	0
AT1G48290	0
AT1G48300	3580
AT1G48310	204
AT1G48315	22
AT1G48320	0
AT1G48325	0
AT1G48330	3763
AT1G48340	2
AT1G48350	2372
AT1G48355	0
AT1G48360	237
AT1G48370	683
AT1G48380	371
AT1G48390	8
AT1G48400	0
AT1G48405	4
AT1G48410	3194
AT1G48420	1948
AT1G48422	0
AT1G48430	254
AT1G48440	3421
AT1G48450	1929
AT1G48460	201
AT1G48470	16
AT1G48480	6758
AT1G48490	672
AT1G48500	0
AT1G48510	0
AT1G48520	641
AT1G48530	0
AT1G48540	522
AT1G48550	138
AT1G48560	29
AT1G48570	179
AT1G48580	22
AT1G48590	2
AT1G48600	4701
AT1G48605	19
AT1G48610	413
AT1G48620	1707
AT1G48625	0
AT1G48630	3337
AT1G48635	664
AT1G48640	0
AT1G48650	703
AT1G48660	0
AT1G48670	0
AT1G48680	0
AT1G48690	0
AT1G48698	0
AT1G48700	0
AT1G48710	0
AT1G48720	0
AT1G48725	0
AT1G48730	0
AT1G48740	8
AT1G48742	0
AT1G48745	22
AT1G48750	0
AT1G48760	879
AT1G48770	122
AT1G48780	35
AT1G48790	904
AT1G48800	0
AT1G48810	0
AT1G48820	8
AT1G48830	5129
AT1G48840	139
AT1G48850	2484
AT1G48860	1496
AT1G48870	0
AT1G48880	212
AT1G48890	1
AT1G48900	1651
AT1G48910	0
AT1G48912	0
AT1G48920	6182
AT1G48930	3
AT1G48940	0
AT1G48950	465
AT1G48953	1
AT1G48960	75
AT1G48970	363
AT1G48980	0
AT1G48990	0
AT1G49000	0
AT1G49005	0
AT1G49010	113
AT1G49015	0
AT1G49020	0
AT1G49030	0
AT1G49032	58
AT1G49040	1694
AT1G49050	106
AT1G49060	0
AT1G49070	0
AT1G49080	0
AT1G49090	0
AT1G49100	0
AT1G49110	0
AT1G49120	1
AT1G49130	398
AT1G49140	3585
AT1G49150	0
AT1G49160	46
AT1G49170	98
AT1G49180	71
AT1G49190	0
AT1G49200	10
AT1G49205	0
AT1G49210	39
AT1G49220	0
AT1G49225	1
AT1G49230	2
AT1G49240	9311
AT1G49245	349
AT1G49250	1
AT1G49260	0
AT1G49270	37
AT1G49280	0
AT1G49290	35
AT1G49300	1998
AT1G49310	1
AT1G49320	0
AT1G49330	5
AT1G49340	3611
AT1G49350	179
AT1G49360	471
AT1G49370	0
AT1G49380	545
AT1G49390	3
AT1G49400	650
AT1G49405	8
AT1G49410	2401
AT1G49420	0
AT1G49430	4516
AT1G49435	0
AT1G49440	0
AT1G49450	539
AT1G49460	0
AT1G49470	58
AT1G49475	2
AT1G49480	2367
AT1G49490	1021
AT1G49500	92
AT1G49510	1098
AT1G49520	529
AT1G49530	172
AT1G49540	176
AT1G49550	0
AT1G49560	994
AT1G49570	0
AT1G49580	725
AT1G49590	601
AT1G49600	3024
AT1G49610	2
AT1G49620	97
AT1G49630	372
AT1G49640	9
AT1G49650	92
AT1G49660	227
AT1G49670	2359
AT1G49680	0
AT1G49690	0
AT1G49700	179
AT1G49710	849
AT1G49715	0
AT1G49720	277
AT1G49730	116
AT1G49740	938
AT1G49750	468
AT1G49760	3098
AT1G49770	0
AT1G49780	442
AT1G49790	18
AT1G49800	0
AT1G49810	0
AT1G49820	902
AT1G49830	30
AT1G49832	16
AT1G49840	130
AT1G49850	316
AT1G49860	0
AT1G49870	49
AT1G49880	89
AT1G49890	708
AT1G49900	0
AT1G49910	15
AT1G49920	4
AT1G49930	0
AT1G49938	0
AT1G49940	23
AT1G49950	690
AT1G49952	1
AT1G49960	0
AT1G49970	3116
AT1G49975	159
AT1G49980	170
AT1G49990	59
AT1G50000	21
AT1G50010	15945
AT1G50020	288
AT1G50030	1398
AT1G50040	91
AT1G50050	0
AT1G50055	165
AT1G50060	0
AT1G50070	0
AT1G50080	0
AT1G50090	0
AT1G50100	0
AT1G50110	148
AT1G50120	1023
AT1G50130	6
AT1G50140	676
AT1G50160	0
AT1G50170	520
AT1G50180	9
AT1G50190	1
AT1G50200	3076
AT1G50210	0
AT1G50220	0
AT1G50240	86
AT1G50250	1505
AT1G50260	143
AT1G50270	89
AT1G50280	9
AT1G50290	45
AT1G50300	270
AT1G50310	4
AT1G50320	628
AT1G50325	0
AT1G50330	0
AT1G50340	0
AT1G50350	1
AT1G50360	2365
AT1G50370	1689
AT1G50380	462
AT1G50390	0
AT1G50400	16
AT1G50410	368
AT1G50420	146
AT1G50430	2702
AT1G50440	579
AT1G50450	285
AT1G50460	694
AT1G50470	0
AT1G50480	4221
AT1G50490	297
AT1G50500	1373
AT1G50510	749
AT1G50520	6
AT1G50530	0
AT1G50550	1
AT1G50560	1
AT1G50570	920
AT1G50575	518
AT1G50580	19
AT1G50590	19
AT1G50600	1172
AT1G50610	42
AT1G50620	391
AT1G50630	1209
AT1G50640	1379
AT1G50650	0
AT1G50659	0
AT1G50660	699
AT1G50670	1826
AT1G50680	0
AT1G50690	0
AT1G50700	152
AT1G50710	470
AT1G50720	0
AT1G50730	539
AT1G50732	30
AT1G50735	0
AT1G50740	334
AT1G50745	59
AT1G50750	15
AT1G50760	0
AT1G50770	0
AT1G50780	0
AT1G50790	37
AT1G50810	19
AT1G50820	1
AT1G50830	612
AT1G50840	448
AT1G50850	0
AT1G50860	0
AT1G50870	0
AT1G50880	0
AT1G50890	383
AT1G50900	520
AT1G50910	21
AT1G50920	2332
AT1G50930	0
AT1G50940	439
AT1G50950	159
AT1G50960	0
AT1G50970	225
AT1G50980	0
AT1G50990	3
AT1G51000	0
AT1G51010	0
AT1G51020	0
AT1G51030	1
AT1G51035	12
AT1G51040	0
AT1G51050	0
AT1G51055	1
AT1G51060	3738
AT1G51070	2215
AT1G51080	11
AT1G51085	0
AT1G51090	0
AT1G51100	201
AT1G51110	488
AT1G51120	0
AT1G51130	92
AT1G51140	978
AT1G51150	0
AT1G51160	1560
AT1G51170	365
AT1G51172	0
AT1G51175	0
AT1G51190	0
AT1G51200	4622
AT1G51210	29
AT1G51220	0
AT1G51230	0
AT1G51240	0
AT1G51250	367
AT1G51260	3
AT1G51270	0
AT1G51290	0
AT1G51300	0
AT1G51310	198
AT1G51320	0
AT1G51330	0
AT1G51340	256
AT1G51350	531
AT1G51355	0
AT1G51360	175
AT1G51370	86
AT1G51380	34
AT1G51390	601
AT1G51400	82
AT1G51402	0
AT1G51405	6
AT1G51410	6
AT1G51420	0
AT1G51430	214
AT1G51440	1519
AT1G51450	280
AT1G51460	2291
AT1G51470	0
AT1G51480	0
AT1G51490	7
AT1G51500	4089
AT1G51510	2676
AT1G51520	96
AT1G51530	0
AT1G51538	12
AT1G51540	615
AT1G51550	76
AT1G51560	408
AT1G51570	3265
AT1G51580	328
AT1G51590	1594
AT1G51600	408
AT1G51610	618
AT1G51620	0
AT1G51630	2331
AT1G51640	0
AT1G51645	9
AT1G51650	13175
AT1G51660	545
AT1G51670	2
AT1G51680	6289
AT1G51690	2462
AT1G51700	83
AT1G51710	1922
AT1G51720	635
AT1G51730	844
AT1G51740	322
AT1G51745	363
AT1G51750	0
AT1G51760	3470
AT1G51770	0
AT1G51780	0
AT1G51790	0
AT1G51800	1
AT1G51802	0
AT1G51805	38
AT1G51810	0
AT1G51820	0
AT1G51823	0
AT1G51830	0
AT1G51840	0
AT1G51850	0
AT1G51860	0
AT1G51870	0
AT1G51880	0
AT1G51890	0
AT1G51900	0
AT1G51910	0
AT1G51913	0
AT1G51915	0
AT1G51920	0
AT1G51930	0
AT1G51940	1454
AT1G51950	527
AT1G51960	4
AT1G51965	287
AT1G51970	0
AT1G51980	9653
AT1G51990	0
AT1G52000	1838
AT1G52010	0
AT1G52020	1
AT1G52030	21772
AT1G52040	27368
AT1G52050	0
AT1G52060	0
AT1G52070	0
AT1G52080	111
AT1G52085	0
AT1G52087	0
AT1G52090	0
AT1G52100	0
AT1G52110	0
AT1G52120	0
AT1G52130	0
AT1G52140	289
AT1G52150	360
AT1G52155	77
AT1G52160	167
AT1G52170	0
AT1G52180	0
AT1G52185	0
AT1G52190	28727
AT1G52191	0
AT1G52200	0
AT1G52210	0
AT1G52211	0
AT1G52220	2048
AT1G52230	3658
AT1G52240	38
AT1G52245	488
AT1G52260	364
AT1G52270	11
AT1G52280	1471
AT1G52290	271
AT1G52300	9091
AT1G52310	1132
AT1G52315	67
AT1G52320	705
AT1G52325	0
AT1G52330	9
AT1G52340	366
AT1G52342	23
AT1G52343	0
AT1G52347	112
AT1G52350	0
AT1G52360	4764
AT1G52370	437
AT1G52380	918
AT1G52390	0
AT1G52400	298876
AT1G52410	25861
AT1G52415	0
AT1G52420	1526
AT1G52430	5
AT1G52440	0
AT1G52450	16
AT1G52460	0
AT1G52470	0
AT1G52490	0
AT1G52495	0
AT1G52500	276
AT1G52510	402
AT1G52520	262
AT1G52530	25
AT1G52540	1152
AT1G52550	71
AT1G52560	16
AT1G52565	95
AT1G52570	569
AT1G52580	20
AT1G52590	465
AT1G52600	2040
AT1G52603	0
AT1G52610	0
AT1G52615	0
AT1G52618	168
AT1G52620	138
AT1G52630	370
AT1G52640	31
AT1G52650	4
AT1G52660	0
AT1G52670	873
AT1G52680	7
AT1G52690	3
AT1G52695	0
AT1G52696	0
AT1G52700	69
AT1G52710	80
AT1G52720	581
AT1G52730	889
AT1G52740	3085
AT1G52750	4008
AT1G52760	963
AT1G52770	0
AT1G52780	692
AT1G52790	0
AT1G52800	0
AT1G52810	1
AT1G52820	21
AT1G52825	379
AT1G52827	335
AT1G52830	870
AT1G52840	0
AT1G52850	0
AT1G52855	158
AT1G52857	0
AT1G52860	0
AT1G52870	443
AT1G52880	370
AT1G52890	1305
AT1G52900	0
AT1G52905	118
AT1G52910	411
AT1G52920	7
AT1G52930	349
AT1G52940	0
AT1G52942	0
AT1G52950	0
AT1G52960	0
AT1G52970	1
AT1G52980	1179
AT1G52990	0
AT1G53000	1196
AT1G53010	1
AT1G53020	0
AT1G53023	0
AT1G53025	146
AT1G53030	297
AT1G53035	396
AT1G53040	1177
AT1G53050	1849
AT1G53060	139
AT1G53070	96
AT1G53080	2
AT1G53090	310
AT1G53100	7
AT1G53110	238
AT1G53120	315
AT1G53130	1
AT1G53140	36
AT1G53160	257
AT1G53163	135
AT1G53165	524
AT1G53170	213
AT1G53180	19
AT1G53190	1079
AT1G53200	92
AT1G53210	9855
AT1G53220	0
AT1G53230	52
AT1G53233	18
AT1G53240	17452
AT1G53250	47
AT1G53260	4
AT1G53265	0
AT1G53270	16
AT1G53280	1253
AT1G53282	0
AT1G53285	0
AT1G53290	482
AT1G53300	2845
AT1G53310	8993
AT1G53320	1133
AT1G53325	0
AT1G53330	54
AT1G53340	19
AT1G53345	90
AT1G53350	189
AT1G53360	0
AT1G53366	0
AT1G53370	0
AT1G53380	229
AT1G53390	351
AT1G53400	629
AT1G53410	14
AT1G53420	0
AT1G53430	857
AT1G53440	1112
AT1G53450	185
AT1G53460	245
AT1G53470	67
AT1G53480	0
AT1G53490	14
AT1G53500	2387
AT1G53510	793
AT1G53520	455
AT1G53530	264
AT1G53540	0
AT1G53541	0
AT1G53542	36
AT1G53550	0
AT1G53560	196
AT1G53570	700
AT1G53580	835
AT1G53590	726
AT1G53600	68
AT1G53610	0
AT1G53620	0
AT1G53625	0
AT1G53630	0
AT1G53633	0
AT1G53635	0
AT1G53640	7
AT1G53645	1236
AT1G53650	439
AT1G53655	2
AT1G53660	0
AT1G53670	474
AT1G53680	4
AT1G53683	0
AT1G53687	0
AT1G53690	1
AT1G53700	1101
AT1G53705	0
AT1G53708	0
AT1G53710	339
AT1G53720	337
AT1G53730	1476
AT1G53750	6589
AT1G53760	315
AT1G53770	336
AT1G53780	692
AT1G53790	164
AT1G53800	238
AT1G53801	0
AT1G53810	0
AT1G53815	0
AT1G53820	0
AT1G53830	112
AT1G53840	5250
AT1G53850	1916
AT1G53860	29
AT1G53870	0
AT1G53875	0
AT1G53880	0
AT1G53885	0
AT1G53887	25
AT1G53890	0
AT1G53900	0
AT1G53903	0
AT1G53910	4722
AT1G53920	8
AT1G53930	0
AT1G53935	0
AT1G53940	0
AT1G53945	0
AT1G53950	0
AT1G53970	0
AT1G53980	0
AT1G53990	0
AT1G54000	282
AT1G54010	15
AT1G54020	1275
AT1G54030	2405
AT1G54035	0
AT1G54040	4
AT1G54050	41
AT1G54060	667
AT1G54070	185
AT1G54080	4818
AT1G54090	1616
AT1G54095	36
AT1G54100	2360
AT1G54110	98
AT1G54115	950
AT1G54120	43
AT1G54130	1788
AT1G54140	319
AT1G54150	291
AT1G54160	15
AT1G54170	772
AT1G54180	223
AT1G54200	162
AT1G54210	126
AT1G54215	11
AT1G54217	95
AT1G54220	990
AT1G54230	0
AT1G54240	3
AT1G54250	181
AT1G54260	210
AT1G54270	5525
AT1G54280	47
AT1G54290	610
AT1G54300	0
AT1G54310	93
AT1G54320	1733
AT1G54330	15
AT1G54340	1817
AT1G54350	481
AT1G54355	8
AT1G54360	354
AT1G54370	707
AT1G54380	421
AT1G54385	52
AT1G54390	592
AT1G54400	50
AT1G54410	48836
AT1G54420	0
AT1G54430	0
AT1G54440	414
AT1G54445	0
AT1G54450	393
AT1G54460	568
AT1G54470	0
AT1G54475	0
AT1G54490	1235
AT1G54500	2397
AT1G54510	595
AT1G54520	1154
AT1G54530	69
AT1G54540	0
AT1G54550	0
AT1G54560	5
AT1G54570	5532
AT1G54575	846
AT1G54580	13739
AT1G54590	2
AT1G54600	1
AT1G54610	2175
AT1G54620	2
AT1G54630	9494
AT1G54640	0
AT1G54650	219
AT1G54660	0
AT1G54670	0
AT1G54680	66
AT1G54690	444
AT1G54700	0
AT1G54710	798
AT1G54720	0
AT1G54730	250
AT1G54740	24
AT1G54750	0
AT1G54760	0
AT1G54770	339
AT1G54773	17
AT1G54775	0
AT1G54780	2774
AT1G54790	69
AT1G54820	479
AT1G54830	1119
AT1G54840	20
AT1G54850	187
AT1G54860	0
AT1G54870	0
AT1G54890	0
AT1G54905	0
AT1G54920	1743
AT1G54923	0
AT1G54926	0
AT1G54930	0
AT1G54940	0
AT1G54950	0
AT1G54953	0
AT1G54955	0
AT1G54957	0
AT1G54960	65
AT1G54970	0
AT1G54980	0
AT1G54985	0
AT1G54990	1131
AT1G55000	489
AT1G55010	0
AT1G55020	1114
AT1G55030	0
AT1G55035	2
AT1G55040	167
AT1G55050	35
AT1G55060	0
AT1G55070	0
AT1G55080	232
AT1G55090	1169
AT1G55100	0
AT1G55110	575
AT1G55120	5101
AT1G55130	807
AT1G55140	346
AT1G55150	390
AT1G55152	0
AT1G55160	836
AT1G55170	217
AT1G55175	1
AT1G55180	162
AT1G55190	0
AT1G55200	35
AT1G55205	236
AT1G55207	0
AT1G55210	2663
AT1G55220	0
AT1G55221	0
AT1G55230	0
AT1G55240	0
AT1G55250	569
AT1G55260	24412
AT1G55265	0
AT1G55270	389
AT1G55280	126
AT1G55290	0
AT1G55300	209
AT1G55310	799
AT1G55320	216
AT1G55325	1382
AT1G55330	41
AT1G55335	0
AT1G55340	879
AT1G55350	1892
AT1G55360	6273
AT1G55365	0
AT1G55370	95
AT1G55380	13
AT1G55390	0
AT1G55400	0
AT1G55410	5
AT1G55420	0
AT1G55430	0
AT1G55440	0
AT1G55450	3
AT1G55460	734
AT1G55470	0
AT1G55475	99
AT1G55480	841
AT1G55490	2592
AT1G55500	670
AT1G55510	553
AT1G55520	941
AT1G55525	6
AT1G55530	718
AT1G55535	541
AT1G55540	526
AT1G55546	0
AT1G55550	67
AT1G55560	857
AT1G55570	318
AT1G55580	0
AT1G55590	304
AT1G55591	0
AT1G55600	0
AT1G55604	0
AT1G55610	218
AT1G55620	774
AT1G55625	0
AT1G55630	206
AT1G55640	0
AT1G55650	0
AT1G55660	0
AT1G55670	2689
AT1G55673	0
AT1G55675	435
AT1G55680	3678
AT1G55690	1349
AT1G55700	34
AT1G55710	0
AT1G55720	2
AT1G55730	592
AT1G55740	156
AT1G55750	376
AT1G55755	0
AT1G55760	211
AT1G55770	2
AT1G55775	0
AT1G55790	0
AT1G55800	7
AT1G55803	0
AT1G55805	741
AT1G55810	395
AT1G55820	191
AT1G55830	273
AT1G55840	5754
AT1G55850	292
AT1G55860	3204
AT1G55865	17
AT1G55870	204
AT1G55880	273
AT1G55890	894
AT1G55900	756
AT1G55910	158
AT1G55915	61
AT1G55917	0
AT1G55920	36
AT1G55928	0
AT1G55930	175
AT1G55940	0
AT1G55945	0
AT1G55947	0
AT1G55950	2
AT1G55960	516
AT1G55964	3
AT1G55970	273
AT1G55980	16
AT1G55990	0
AT1G56000	135
AT1G56010	247
AT1G56020	134
AT1G56030	0
AT1G56040	0
AT1G56045	3361
AT1G56050	493
AT1G56060	7
AT1G56070	34632
AT1G56080	241
AT1G56085	0
AT1G56090	191
AT1G56100	0
AT1G56105	0
AT1G56110	1760
AT1G56120	24
AT1G56130	17
AT1G56140	100
AT1G56145	420
AT1G56150	0
AT1G56160	0
AT1G56165	1
AT1G56170	0
AT1G56180	374
AT1G56190	4622
AT1G56200	1220
AT1G56210	435
AT1G56220	8428
AT1G56225	0
AT1G56230	358
AT1G56233	0
AT1G56240	5
AT1G56242	2
AT1G56250	0
AT1G56260	129
AT1G56270	0
AT1G56280	11302
AT1G56290	248
AT1G56300	1600
AT1G56310	294
AT1G56320	11
AT1G56330	8702
AT1G56340	10168
AT1G56345	129
AT1G56350	152
AT1G56360	0
AT1G56380	0
AT1G56385	0
AT1G56390	27
AT1G56400	0
AT1G56410	5
AT1G56415	0
AT1G56418	0
AT1G56420	197
AT1G56423	876
AT1G56430	1
AT1G56440	103
AT1G56450	3427
AT1G56460	344
AT1G56470	5
AT1G56480	24
AT1G56490	3
AT1G56500	768
AT1G56510	16
AT1G56520	53
AT1G56530	0
AT1G56540	6
AT1G56550	2
AT1G56553	0
AT1G56555	34
AT1G56560	800
AT1G56570	50
AT1G56580	0
AT1G56590	692
AT1G56600	0
AT1G56605	0
AT1G56610	79
AT1G56612	69
AT1G56620	0
AT1G56630	0
AT1G56640	0
AT1G56650	0
AT1G56660	98
AT1G56670	59
AT1G56675	0
AT1G56680	0
AT1G56690	105
AT1G56700	2370
AT1G56710	0
AT1G56720	735
AT1G56730	0
AT1G56740	0
AT1G56750	0
AT1G56760	0
AT1G56770	0
AT1G56780	0
AT1G56790	0
AT1G56800	0
AT1G56810	0
AT1G56820	0
AT1G56830	0
AT1G56840	0
AT1G56850	0
AT1G56860	0
AT1G56870	0
AT1G56880	0
AT1G56890	0
AT1G56900	0
AT1G56910	0
AT1G56920	0
AT1G56930	0
AT1G56940	0
AT1G56950	0
AT1G56960	0
AT1G56970	0
AT1G56980	0
AT1G56990	0
AT1G57000	0
AT1G57010	0
AT1G57020	0
AT1G57030	0
AT1G57040	0
AT1G57050	0
AT1G57060	0
AT1G57070	0
AT1G57080	0
AT1G57090	0
AT1G57100	0
AT1G57110	0
AT1G57120	0
AT1G57130	0
AT1G57140	0
AT1G57150	0
AT1G57160	0
AT1G57170	0
AT1G57180	0
AT1G57190	0
AT1G57200	0
AT1G57210	0
AT1G57220	0
AT1G57230	0
AT1G57240	0
AT1G57250	0
AT1G57260	0
AT1G57270	0
AT1G57280	0
AT1G57290	0
AT1G57300	0
AT1G57310	0
AT1G57320	0
AT1G57330	0
AT1G57340	0
AT1G57350	0
AT1G57360	0
AT1G57370	0
AT1G57380	0
AT1G57390	0
AT1G57400	0
AT1G57410	0
AT1G57420	0
AT1G57430	0
AT1G57440	0
AT1G57450	0
AT1G57460	0
AT1G57470	0
AT1G57480	0
AT1G57490	0
AT1G57500	0
AT1G57510	0
AT1G57520	0
AT1G57530	0
AT1G57540	292
AT1G57550	1
AT1G57560	7
AT1G57565	0
AT1G57570	5
AT1G57580	0
AT1G57590	10
AT1G57600	473
AT1G57610	522
AT1G57613	0
AT1G57620	1289
AT1G57630	0
AT1G57640	0
AT1G57650	0
AT1G57660	3260
AT1G57670	0
AT1G57680	5107
AT1G57690	0
AT1G57700	348
AT1G57710	0
AT1G57720	7412
AT1G57730	0
AT1G57740	0
AT1G57750	37
AT1G57760	0
AT1G57765	1442
AT1G57770	144
AT1G57775	0
AT1G57777	0
AT1G57780	0
AT1G57790	173
AT1G57800	0
AT1G57810	0
AT1G57820	442
AT1G57830	0
AT1G57835	0
AT1G57840	2
AT1G57850	0
AT1G57860	1330
AT1G57870	922
AT1G57900	0
AT1G57906	2
AT1G57943	2
AT1G57980	303
AT1G57990	1496
AT1G58007	0
AT1G58010	0
AT1G58020	0
AT1G58025	627
AT1G58030	1237
AT1G58037	2
AT1G58040	0
AT1G58050	0
AT1G58055	0
AT1G58060	615
AT1G58070	315
AT1G58080	1707
AT1G58090	0
AT1G58100	727
AT1G58110	1335
AT1G58120	478
AT1G58130	0
AT1G58140	0
AT1G58150	65
AT1G58160	52
AT1G58170	99
AT1G58180	298
AT1G58190	0
AT1G58200	586
AT1G58210	129
AT1G58215	12
AT1G58220	134
AT1G58223	0
AT1G58225	0
AT1G58230	1751
AT1G58235	206
AT1G58242	0
AT1G58245	0
AT1G58248	0
AT1G58250	2225
AT1G58260	0
AT1G58265	0
AT1G58270	29
AT1G58280	55
AT1G58290	3402
AT1G58300	0
AT1G58310	0
AT1G58320	0
AT1G58330	0
AT1G58340	286
AT1G58350	1226
AT1G58360	1954
AT1G58370	168
AT1G58380	1181
AT1G58390	5
AT1G58400	0
AT1G58410	2
AT1G58420	225
AT1G58430	5819
AT1G58440	2478
AT1G58450	0
AT1G58460	39
AT1G58470	116
AT1G58520	903
AT1G58525	0
AT1G58561	0
AT1G58590	141
AT1G58602	15
AT1G58643	0
AT1G58684	0
AT1G58725	0
AT1G58766	0
AT1G58807	0
AT1G58808	0
AT1G58848	28
AT1G58889	2
AT1G58936	0
AT1G58983	2
AT1G59030	0
AT1G59077	0
AT1G59124	0
AT1G59171	0
AT1G59218	1
AT1G59265	0
AT1G59312	0
AT1G59359	0
AT1G59406	0
AT1G59453	0
AT1G59460	0
AT1G59470	0
AT1G59500	0
AT1G59510	76
AT1G59520	534
AT1G59530	2
AT1G59540	67
AT1G59550	1
AT1G59560	125
AT1G59570	0
AT1G59580	782
AT1G59590	348
AT1G59600	245
AT1G59610	3628
AT1G59620	207
AT1G59630	3
AT1G59640	5686
AT1G59650	785
AT1G59660	576
AT1G59670	3
AT1G59675	0
AT1G59680	0
AT1G59690	0
AT1G59700	485
AT1G59710	1527
AT1G59720	16
AT1G59722	0
AT1G59723	0
AT1G59724	0
AT1G59725	8
AT1G59730	702
AT1G59740	14
AT1G59750	884
AT1G59760	698
AT1G59770	0
AT1G59780	3
AT1G59790	0
AT1G59800	0
AT1G59810	0
AT1G59820	1236
AT1G59830	923
AT1G59833	0
AT1G59835	0
AT1G59840	135
AT1G59850	11
AT1G59860	29
AT1G59865	0
AT1G59870	112
AT1G59880	0
AT1G59885	0
AT1G59890	1179
AT1G59900	4267
AT1G59910	948
AT1G59920	0
AT1G59930	0
AT1G59940	0
AT1G59950	0
AT1G59960	88
AT1G59970	182
AT1G59980	284
AT1G59990	303
AT1G60000	1056
AT1G60010	1612
AT1G60020	0
AT1G60025	0
AT1G60030	139
AT1G60040	0
AT1G60050	0
AT1G60060	1644
AT1G60070	3639
AT1G60072	0
AT1G60073	0
AT1G60075	0
AT1G60080	168
AT1G60090	0
AT1G60095	0
AT1G60110	0
AT1G60120	0
AT1G60130	0
AT1G60140	864
AT1G60150	0
AT1G60160	65
AT1G60170	1217
AT1G60180	0
AT1G60190	11
AT1G60200	1691
AT1G60220	510
AT1G60230	224
AT1G60240	0
AT1G60250	0
AT1G60260	285
AT1G60270	4
AT1G60280	0
AT1G60290	0
AT1G60300	0
AT1G60310	0
AT1G60320	0
AT1G60330	0
AT1G60340	0
AT1G60350	4
AT1G60360	121
AT1G60370	0
AT1G60380	2
AT1G60390	141
AT1G60400	0
AT1G60410	11
AT1G60420	1344
AT1G60430	526
AT1G60440	414
AT1G60450	0
AT1G60460	20
AT1G60470	0
AT1G60480	0
AT1G60490	756
AT1G60500	5
AT1G60505	0
AT1G60510	0
AT1G60520	0
AT1G60525	53
AT1G60530	0
AT1G60540	3
AT1G60545	10
AT1G60550	554
AT1G60560	181
AT1G60570	0
AT1G60580	0
AT1G60590	286
AT1G60600	307
AT1G60610	686
AT1G60620	144
AT1G60625	0
AT1G60630	134
AT1G60640	405
AT1G60650	360
AT1G60660	953
AT1G60670	398
AT1G60680	1
AT1G60690	67
AT1G60700	105
AT1G60710	4386
AT1G60720	0
AT1G60730	22
AT1G60740	507
AT1G60750	0
AT1G60760	7
AT1G60770	1064
AT1G60780	3753
AT1G60783	0
AT1G60787	0
AT1G60790	490
AT1G60800	1766
AT1G60810	1698
AT1G60815	0
AT1G60820	0
AT1G60830	9
AT1G60835	0
AT1G60840	0
AT1G60850	236
AT1G60860	443
AT1G60870	784
AT1G60880	0
AT1G60890	551
AT1G60900	991
AT1G60910	0
AT1G60913	0
AT1G60920	1
AT1G60930	215
AT1G60940	1206
AT1G60950	10662
AT1G60960	1439
AT1G60970	0
AT1G60980	0
AT1G60983	0
AT1G60985	0
AT1G60986	0
AT1G60987	0
AT1G60989	18
AT1G60990	462
AT1G60995	663
AT1G61000	181
AT1G61010	846
AT1G61020	0
AT1G61030	386
AT1G61040	558
AT1G61050	0
AT1G61060	0
AT1G61065	76
AT1G61070	2
AT1G61080	9
AT1G61090	0
AT1G61093	0
AT1G61095	0
AT1G61097	1
AT1G61100	3831
AT1G61105	0
AT1G61110	9
AT1G61120	6
AT1G61130	160
AT1G61140	813
AT1G61150	1236
AT1G61160	0
AT1G61165	4
AT1G61170	1410
AT1G61180	668
AT1G61190	146
AT1G61200	0
AT1G61210	597
AT1G61215	15
AT1G61224	0
AT1G61226	0
AT1G61230	0
AT1G61240	368
AT1G61250	1982
AT1G61255	117
AT1G61260	359
AT1G61270	0
AT1G61275	5
AT1G61280	52
AT1G61290	37
AT1G61300	18
AT1G61310	376
AT1G61320	0
AT1G61330	0
AT1G61340	18
AT1G61350	2776
AT1G61360	101
AT1G61370	38
AT1G61380	245
AT1G61390	9
AT1G61400	38
AT1G61410	5
AT1G61415	0
AT1G61420	5
AT1G61430	70
AT1G61440	6
AT1G61450	5
AT1G61460	24
AT1G61470	36
AT1G61475	0
AT1G61480	33
AT1G61490	41
AT1G61500	65
AT1G61510	0
AT1G61520	12494
AT1G61540	1
AT1G61542	0
AT1G61550	4
AT1G61560	15
AT1G61562	0
AT1G61563	628
AT1G61565	0
AT1G61566	263
AT1G61570	898
AT1G61575	0
AT1G61580	621
AT1G61590	0
AT1G61600	25
AT1G61610	3
AT1G61620	900
AT1G61630	0
AT1G61640	284
AT1G61650	0
AT1G61660	325
AT1G61665	2
AT1G61667	215
AT1G61670	1089
AT1G61680	20887
AT1G61685	0
AT1G61688	0
AT1G61690	974
AT1G61700	3
AT1G61710	18
AT1G61720	6
AT1G61730	1275
AT1G61732	0
AT1G61740	708
AT1G61750	0
AT1G61760	233
AT1G61770	4368
AT1G61780	694
AT1G61790	4376
AT1G61795	18
AT1G61800	3
AT1G61810	0
AT1G61820	27
AT1G61830	79
AT1G61840	0
AT1G61850	1358
AT1G61860	167
AT1G61870	1403
AT1G61880	0
AT1G61890	3340
AT1G61900	2245
AT1G61910	0
AT1G61920	8
AT1G61930	86
AT1G61940	0
AT1G61950	0
AT1G61960	271
AT1G61970	126
AT1G61980	333
AT1G61990	458
AT1G62000	0
AT1G62010	129
AT1G62020	5409
AT1G62030	331
AT1G62035	0
AT1G62040	842
AT1G62045	220
AT1G62050	250
AT1G62055	0
AT1G62060	0
AT1G62070	0
AT1G62075	0
AT1G62080	0
AT1G62085	328
AT1G62090	0
AT1G62095	0
AT1G62110	238
AT1G62120	122
AT1G62130	187
AT1G62150	143
AT1G62160	0
AT1G62170	0
AT1G62180	517
AT1G62190	0
AT1G62200	128
AT1G62210	0
AT1G62214	0
AT1G62220	0
AT1G62225	0
AT1G62230	0
AT1G62240	0
AT1G62250	184
AT1G62260	52
AT1G62262	0
AT1G62270	0
AT1G62280	12
AT1G62290	54
AT1G62300	418
AT1G62305	274
AT1G62310	677
AT1G62320	0
AT1G62330	951
AT1G62333	0
AT1G62340	0
AT1G62350	31
AT1G62355	5
AT1G62360	254
AT1G62370	40
AT1G62380	28604
AT1G62390	2429
AT1G62400	38
AT1G62410	0
AT1G62420	0
AT1G62421	0
AT1G62422	22
AT1G62430	2577
AT1G62440	41
AT1G62450	5
AT1G62460	0
AT1G62480	26341
AT1G62490	7
AT1G62500	9
AT1G62510	0
AT1G62515	0
AT1G62520	31
AT1G62530	0
AT1G62540	698
AT1G62550	0
AT1G62560	4
AT1G62570	811
AT1G62580	4
AT1G62590	59
AT1G62600	287
AT1G62610	437
AT1G62620	5
AT1G62630	22
AT1G62640	2811
AT1G62650	0
AT1G62660	3345
AT1G62670	121
AT1G62680	80
AT1G62690	0
AT1G62695	0
AT1G62700	28
AT1G62710	176
AT1G62720	17
AT1G62730	184
AT1G62740	1397
AT1G62750	1773
AT1G62760	3
AT1G62766	0
AT1G62770	825
AT1G62780	473
AT1G62790	3584
AT1G62800	1276
AT1G62810	71
AT1G62820	878
AT1G62830	374
AT1G62835	22
AT1G62840	9
AT1G62850	199
AT1G62860	139
AT1G62870	74
AT1G62880	364
AT1G62886	0
AT1G62890	0
AT1G62895	0
AT1G62900	0
AT1G62910	28
AT1G62914	63
AT1G62915	41
AT1G62920	21
AT1G62930	147
AT1G62935	11
AT1G62940	1
AT1G62950	150
AT1G62960	599
AT1G62970	353
AT1G62975	41
AT1G62978	0
AT1G62980	0
AT1G62981	40
AT1G62990	238
AT1G63000	5068
AT1G63005	1
AT1G63010	4057
AT1G63020	156
AT1G63030	0
AT1G63040	0
AT1G63050	161
AT1G63055	0
AT1G63057	0
AT1G63060	9
AT1G63070	0
AT1G63080	73
AT1G63090	507
AT1G63100	43
AT1G63105	0
AT1G63110	1147
AT1G63120	1217
AT1G63130	236
AT1G63140	0
AT1G63150	40
AT1G63160	100
AT1G63170	923
AT1G63180	448
AT1G63190	0
AT1G63200	0
AT1G63205	0
AT1G63206	0
AT1G63210	0
AT1G63220	1015
AT1G63230	108
AT1G63240	616
AT1G63245	0
AT1G63250	111
AT1G63260	1038
AT1G63270	321
AT1G63280	2
AT1G63290	1279
AT1G63295	48
AT1G63300	497
AT1G63310	706
AT1G63320	1
AT1G63330	3
AT1G63340	0
AT1G63350	0
AT1G63360	63
AT1G63370	1
AT1G63380	28
AT1G63390	6
AT1G63400	75
AT1G63410	0
AT1G63420	451
AT1G63430	959
AT1G63440	47
AT1G63450	2
AT1G63460	596
AT1G63470	805
AT1G63480	257
AT1G63490	438
AT1G63500	1633
AT1G63510	0
AT1G63520	27
AT1G63522	0
AT1G63530	3
AT1G63535	0
AT1G63540	0
AT1G63550	0
AT1G63570	0
AT1G63580	0
AT1G63590	0
AT1G63600	0
AT1G63610	582
AT1G63615	0
AT1G63630	0
AT1G63640	647
AT1G63650	434
AT1G63660	558
AT1G63670	372
AT1G63680	1116
AT1G63690	8751
AT1G63700	1673
AT1G63710	4628
AT1G63720	130
AT1G63730	93
AT1G63740	241
AT1G63750	0
AT1G63760	20
AT1G63770	6696
AT1G63780	332
AT1G63790	0
AT1G63800	230
AT1G63810	407
AT1G63820	5
AT1G63830	1042
AT1G63835	6
AT1G63840	7627
AT1G63850	593
AT1G63855	80
AT1G63860	57
AT1G63870	1
AT1G63880	231
AT1G63900	631
AT1G63910	3
AT1G63920	0
AT1G63930	4
AT1G63940	2661
AT1G63950	0
AT1G63960	8
AT1G63970	1145
AT1G63980	809
AT1G63990	5
AT1G64000	0
AT1G64010	0
AT1G64020	0
AT1G64030	3
AT1G64035	0
AT1G64040	1317
AT1G64050	583
AT1G64060	1089
AT1G64065	1
AT1G64070	0
AT1G64080	90
AT1G64090	5209
AT1G64100	4
AT1G64105	5
AT1G64107	0
AT1G64110	1
AT1G64120	0
AT1G64130	0
AT1G64140	3205
AT1G64150	99
AT1G64160	0
AT1G64170	15
AT1G64180	50
AT1G64185	71
AT1G64190	924
AT1G64195	0
AT1G64200	1864
AT1G64210	1
AT1G64220	90
AT1G64230	6580
AT1G64235	2
AT1G64240	0
AT1G64250	17
AT1G64253	4
AT1G64255	0
AT1G64260	8
AT1G64270	170
AT1G64280	132
AT1G64290	0
AT1G64295	0
AT1G64300	138
AT1G64310	15
AT1G64320	44
AT1G64330	3382
AT1G64340	6
AT1G64350	510
AT1G64355	439
AT1G64360	0
AT1G64370	3853
AT1G64380	495
AT1G64385	614
AT1G64390	21666
AT1G64400	19
AT1G64405	719
AT1G64410	0
AT1G64420	0
AT1G64430	771
AT1G64440	1426
AT1G64450	90
AT1G64455	0
AT1G64460	708
AT1G64480	0
AT1G64490	259
AT1G64500	18
AT1G64510	2142
AT1G64520	4087
AT1G64530	345
AT1G64540	5
AT1G64550	1551
AT1G64560	5
AT1G64561	4
AT1G64563	53
AT1G64570	597
AT1G64572	105
AT1G64580	211
AT1G64583	49
AT1G64584	0
AT1G64585	0
AT1G64590	0
AT1G64600	84
AT1G64610	87
AT1G64618	0
AT1G64620	295
AT1G64625	0
AT1G64630	355
AT1G64633	0
AT1G64640	2708
AT1G64650	5372
AT1G64660	11815
AT1G64670	489
AT1G64680	265
AT1G64690	688
AT1G64700	108
AT1G64710	36
AT1G64720	4231
AT1G64730	0
AT1G64740	1157
AT1G64750	2289
AT1G64760	325
AT1G64770	11
AT1G64780	0
AT1G64790	2925
AT1G64795	0
AT1G64800	0
AT1G64810	496
AT1G64820	5
AT1G64830	0
AT1G64840	326
AT1G64850	1222
AT1G64860	396
AT1G64870	0
AT1G64880	1559
AT1G64890	365
AT1G64900	106
AT1G64910	0
AT1G64920	0
AT1G64930	0
AT1G64940	5
AT1G64950	314
AT1G64960	318
AT1G64970	3768
AT1G64980	3302
AT1G64990	1354
AT1G65000	137
AT1G65010	5025
AT1G65020	414
AT1G65030	194
AT1G65032	198
AT1G65040	1075
AT1G65050	0
AT1G65060	888
AT1G65070	434
AT1G65080	66
AT1G65090	0
AT1G65110	4
AT1G65113	4
AT1G65120	23
AT1G65130	12
AT1G65140	0
AT1G65150	174
AT1G65160	0
AT1G65165	0
AT1G65170	0
AT1G65180	12
AT1G65190	3
AT1G65200	0
AT1G65210	0
AT1G65220	1499
AT1G65230	199
AT1G65240	20
AT1G65250	14
AT1G65260	1038
AT1G65270	2709
AT1G65280	648
AT1G65290	8154
AT1G65295	3453
AT1G65300	0
AT1G65310	17
AT1G65320	3306
AT1G65330	0
AT1G65340	0
AT1G65342	2
AT1G65346	0
AT1G65347	1
AT1G65349	0
AT1G65350	0
AT1G65352	1
AT1G65360	0
AT1G65365	0
AT1G65370	1276
AT1G65380	273
AT1G65385	0
AT1G65390	0
AT1G65410	857
AT1G65420	29
AT1G65425	0
AT1G65430	786
AT1G65440	3665
AT1G65450	1866
AT1G65470	347
AT1G65480	0
AT1G65481	0
AT1G65483	0
AT1G65484	0
AT1G65485	0
AT1G65486	0
AT1G65490	0
AT1G65500	0
AT1G65510	0
AT1G65520	274
AT1G65540	1233
AT1G65541	0
AT1G65550	0
AT1G65560	174
AT1G65570	0
AT1G65580	1661
AT1G65585	0
AT1G65590	208
AT1G65610	0
AT1G65620	353
AT1G65630	22
AT1G65640	0
AT1G65642	0
AT1G65650	809
AT1G65660	659
AT1G65670	0
AT1G65680	0
AT1G65681	0
AT1G65690	13
AT1G65700	401
AT1G65710	15
AT1G65720	3901
AT1G65730	399
AT1G65735	0
AT1G65740	0
AT1G65750	0
AT1G65760	0
AT1G65770	0
AT1G65780	0
AT1G65790	6
AT1G65800	1
AT1G65810	12
AT1G65820	2698
AT1G65830	0
AT1G65840	1867
AT1G65845	3
AT1G65850	0
AT1G65860	37
AT1G65870	34
AT1G65875	2944
AT1G65880	0
AT1G65890	0
AT1G65900	147
AT1G65910	42
AT1G65920	518
AT1G65930	13047
AT1G65940	0
AT1G65950	172
AT1G65960	5617
AT1G65970	536
AT1G65980	17492
AT1G65985	31
AT1G65990	0
AT1G66000	1
AT1G66010	0
AT1G66020	0
AT1G66030	0
AT1G66040	1
AT1G66045	0
AT1G66050	19
AT1G66060	0
AT1G66070	1208
AT1G66080	99
AT1G66090	2
AT1G66100	1
AT1G66110	4
AT1G66120	317
AT1G66130	89
AT1G66140	7
AT1G66145	0
AT1G66150	9946
AT1G66160	11
AT1G66170	1
AT1G66173	7
AT1G66180	2771
AT1G66190	6
AT1G66200	17522
AT1G66210	195
AT1G66220	0
AT1G66230	139
AT1G66235	2
AT1G66240	6507
AT1G66245	0
AT1G66250	346
AT1G66260	3369
AT1G66270	0
AT1G66280	0
AT1G66290	0
AT1G66300	3
AT1G66310	0
AT1G66320	2
AT1G66330	611
AT1G66340	849
AT1G66345	206
AT1G66350	10120
AT1G66360	101
AT1G66370	84
AT1G66380	15
AT1G66390	0
AT1G66400	2919
AT1G66410	10165
AT1G66420	0
AT1G66430	4096
AT1G66440	0
AT1G66450	45
AT1G66460	0
AT1G66465	0
AT1G66470	0
AT1G66480	43
AT1G66490	0
AT1G66500	614
AT1G66510	163
AT1G66520	131
AT1G66530	588
AT1G66534	1
AT1G66540	833
AT1G66550	0
AT1G66560	0
AT1G66570	0
AT1G66580	4307
AT1G66590	71
AT1G66600	0
AT1G66610	0
AT1G66620	157
AT1G66630	0
AT1G66640	0
AT1G66650	10
AT1G66660	140
AT1G66670	2672
AT1G66680	821
AT1G66690	16
AT1G66700	0
AT1G66710	0
AT1G66720	0
AT1G66725	5
AT1G66730	507
AT1G66740	279
AT1G66750	225
AT1G66760	123
AT1G66770	0
AT1G66780	0
AT1G66783	0
AT1G66795	0
AT1G66800	3
AT1G66810	57
AT1G66820	0
AT1G66830	0
AT1G66840	64
AT1G66850	4
AT1G66852	0
AT1G66855	0
AT1G66860	3
AT1G66870	0
AT1G66880	132
AT1G66890	191
AT1G66900	462
AT1G66910	10
AT1G66920	0
AT1G66930	3
AT1G66940	203
AT1G66950	0
AT1G66960	4
AT1G66970	562
AT1G66980	637
AT1G66990	0
AT1G67000	0
AT1G67010	0
AT1G67020	9
AT1G67025	0
AT1G67030	0
AT1G67035	16
AT1G67040	243
AT1G67050	3036
AT1G67060	487
AT1G67070	86
AT1G67080	2787
AT1G67090	84405
AT1G67100	0
AT1G67105	15
AT1G67110	0
AT1G67120	739
AT1G67130	0
AT1G67140	2045
AT1G67148	0
AT1G67150	0
AT1G67160	0
AT1G67170	331
AT1G67180	80
AT1G67190	286
AT1G67195	4
AT1G67200	0
AT1G67210	45
AT1G67220	0
AT1G67230	4413
AT1G67235	0
AT1G67238	1
AT1G67240	0
AT1G67250	1271
AT1G67260	0
AT1G67265	459
AT1G67270	0
AT1G67280	1951
AT1G67290	186
AT1G67300	406
AT1G67310	785
AT1G67320	303
AT1G67325	702
AT1G67328	0
AT1G67330	0
AT1G67340	38
AT1G67350	4692
AT1G67360	1124
AT1G67365	80
AT1G67370	42
AT1G67390	0
AT1G67400	71
AT1G67410	396
AT1G67420	147
AT1G67430	10572
AT1G67440	242
AT1G67450	0
AT1G67455	0
AT1G67460	6
AT1G67470	17
AT1G67480	876
AT1G67481	0
AT1G67490	531
AT1G67500	312
AT1G67510	521
AT1G67520	64
AT1G67530	283
AT1G67540	5
AT1G67550	265
AT1G67560	5688
AT1G67570	271
AT1G67580	953
AT1G67590	1566
AT1G67600	88
AT1G67610	1
AT1G67620	314
AT1G67623	4
AT1G67626	0
AT1G67630	302
AT1G67635	0
AT1G67640	2
AT1G67645	0
AT1G67650	49
AT1G67660	458
AT1G67670	0
AT1G67680	1926
AT1G67690	163
AT1G67700	1394
AT1G67710	75
AT1G67720	340
AT1G67730	5658
AT1G67740	4223
AT1G67750	2469
AT1G67760	96
AT1G67770	0
AT1G67775	0
AT1G67780	25
AT1G67785	4984
AT1G67790	0
AT1G67792	44
AT1G67800	73
AT1G67810	31
AT1G67820	37
AT1G67830	1316
AT1G67840	524
AT1G67850	245
AT1G67855	2
AT1G67856	24
AT1G67860	123
AT1G67865	1580
AT1G67870	2547
AT1G67880	879
AT1G67890	479
AT1G67900	554
AT1G67910	1
AT1G67920	8
AT1G67930	1572
AT1G67940	135
AT1G67950	616
AT1G67960	360
AT1G67970	203
AT1G67980	0
AT1G67990	12
AT1G68000	928
AT1G68010	941
AT1G68020	2204
AT1G68030	22
AT1G68040	0
AT1G68050	952
AT1G68060	3325
AT1G68070	403
AT1G68080	127
AT1G68090	2
AT1G68100	689
AT1G68110	295
AT1G68120	26
AT1G68130	828
AT1G68140	1081
AT1G68150	0
AT1G68160	247
AT1G68170	83
AT1G68180	28
AT1G68185	148
AT1G68190	108
AT1G68200	20
AT1G68210	0
AT1G68220	846
AT1G68230	727
AT1G68238	0
AT1G68240	0
AT1G68250	3
AT1G68260	953
AT1G68270	0
AT1G68280	17
AT1G68285	0
AT1G68290	7
AT1G68300	1230
AT1G68310	529
AT1G68320	229
AT1G68325	0
AT1G68330	211
AT1G68340	157
AT1G68350	49
AT1G68360	8
AT1G68370	1440
AT1G68380	0
AT1G68390	25
AT1G68400	156
AT1G68410	919
AT1G68420	0
AT1G68430	48
AT1G68440	883
AT1G68450	0
AT1G68460	6
AT1G68470	0
AT1G68480	1
AT1G68490	2816
AT1G68500	17
AT1G68510	2
AT1G68520	165
AT1G68526	4
AT1G68530	26893
AT1G68540	161
AT1G68550	657
AT1G68560	28302
AT1G68568	13
AT1G68570	2148
AT1G68580	730
AT1G68585	8
AT1G68590	4154
AT1G68600	3132
AT1G68610	47
AT1G68620	37
AT1G68630	0
AT1G68640	0
AT1G68650	646
AT1G68660	415
AT1G68670	718
AT1G68680	840
AT1G68690	415
AT1G68700	24
AT1G68710	3498
AT1G68720	1448
AT1G68723	2
AT1G68725	39
AT1G68730	182
AT1G68735	0
AT1G68740	1195
AT1G68750	0
AT1G68760	127
AT1G68765	0
AT1G68770	0
AT1G68780	0
AT1G68790	1184
AT1G68795	40
AT1G68800	65
AT1G68810	28
AT1G68820	800
AT1G68825	630
AT1G68830	403
AT1G68840	6
AT1G68845	0
AT1G68850	0
AT1G68860	0
AT1G68862	35
AT1G68870	5
AT1G68872	81
AT1G68875	4
AT1G68877	0
AT1G68880	0
AT1G68890	774
AT1G68905	0
AT1G68907	0
AT1G68910	266
AT1G68920	424
AT1G68930	54
AT1G68935	0
AT1G68937	0
AT1G68940	0
AT1G68945	404
AT1G68950	0
AT1G68960	0
AT1G68970	0
AT1G68980	388
AT1G68990	335
AT1G69000	0
AT1G69010	499
AT1G69020	113
AT1G69030	1012
AT1G69040	5559
AT1G69050	185
AT1G69060	294
AT1G69070	559
AT1G69080	124
AT1G69085	2
AT1G69090	0
AT1G69100	0
AT1G69110	0
AT1G69120	49
AT1G69130	0
AT1G69140	0
AT1G69150	0
AT1G69160	9
AT1G69170	284
AT1G69180	2003
AT1G69190	0
AT1G69200	336
AT1G69210	90
AT1G69220	1070
AT1G69230	6
AT1G69240	0
AT1G69250	896
AT1G69252	191
AT1G69260	116
AT1G69270	40
AT1G69280	41
AT1G69290	110
AT1G69295	4501
AT1G69300	1
AT1G69310	60
AT1G69320	0
AT1G69325	132
AT1G69330	563
AT1G69340	1117
AT1G69350	32
AT1G69360	948
AT1G69370	1012
AT1G69380	161
AT1G69390	690
AT1G69400	23
AT1G69410	1403
AT1G69420	2757
AT1G69430	44
AT1G69440	195
AT1G69450	167
AT1G69460	3762
AT1G69470	0
AT1G69480	0
AT1G69485	10
AT1G69490	649
AT1G69500	1
AT1G69510	3524
AT1G69520	8
AT1G69523	24
AT1G69526	8
AT1G69530	18077
AT1G69540	15
AT1G69543	0
AT1G69550	253
AT1G69560	9
AT1G69570	152
AT1G69572	0
AT1G69580	281
AT1G69587	71
AT1G69588	0
AT1G69590	0
AT1G69600	197
AT1G69610	8
AT1G69620	8151
AT1G69630	7
AT1G69640	942
AT1G69650	0
AT1G69660	0
AT1G69670	551
AT1G69680	189
AT1G69690	862
AT1G69700	420
AT1G69710	6
AT1G69720	9
AT1G69730	10
AT1G69740	2403
AT1G69750	158
AT1G69760	2250
AT1G69770	575
AT1G69780	2050
AT1G69790	17
AT1G69792	0
AT1G69795	0
AT1G69797	0
AT1G69800	518
AT1G69810	34
AT1G69818	1
AT1G69820	0
AT1G69825	0
AT1G69828	0
AT1G69830	5391
AT1G69840	1862
AT1G69850	358
AT1G69860	0
AT1G69870	5544
AT1G69880	0
AT1G69890	157
AT1G69900	4
AT1G69910	531
AT1G69920	0
AT1G69930	0
AT1G69935	444
AT1G69940	290
AT1G69950	169
AT1G69960	979
AT1G69970	200
AT1G69980	857
AT1G69981	0
AT1G69990	1
AT1G70000	11
AT1G70010	0
AT1G70020	1
AT1G70030	0
AT1G70040	0
AT1G70050	1
AT1G70060	1121
AT1G70070	801
AT1G70080	0
AT1G70090	1900
AT1G70100	837
AT1G70110	0
AT1G70120	0
AT1G70130	4
AT1G70140	12
AT1G70150	99
AT1G70160	2205
AT1G70170	0
AT1G70175	0
AT1G70180	473
AT1G70185	1
AT1G70190	1191
AT1G70200	480
AT1G70209	0
AT1G70210	607
AT1G70220	4
AT1G70230	218
AT1G70250	69
AT1G70260	0
AT1G70270	68
AT1G70280	2081
AT1G70290	1751
AT1G70300	135
AT1G70310	631
AT1G70320	5998
AT1G70330	749
AT1G70335	0
AT1G70340	42
AT1G70350	361
AT1G70360	107
AT1G70370	3069
AT1G70380	0
AT1G70390	13
AT1G70400	5
AT1G70410	4335
AT1G70420	152
AT1G70430	5
AT1G70440	1
AT1G70450	0
AT1G70460	3
AT1G70470	16
AT1G70475	0
AT1G70480	1680
AT1G70490	10401
AT1G70500	55
AT1G70505	111
AT1G70510	5
AT1G70518	143
AT1G70520	380
AT1G70530	96
AT1G70540	27
AT1G70550	175
AT1G70560	256
AT1G70570	1330
AT1G70580	419
AT1G70581	0
AT1G70590	234
AT1G70600	13322
AT1G70610	203
AT1G70620	1559
AT1G70630	156
AT1G70640	5
AT1G70645	0
AT1G70650	39
AT1G70660	155
AT1G70670	820
AT1G70680	6
AT1G70690	80
AT1G70700	3021
AT1G70710	462
AT1G70720	1697
AT1G70730	3162
AT1G70740	298
AT1G70750	1158
AT1G70760	0
AT1G70770	7154
AT1G70780	6508
AT1G70790	325
AT1G70800	13
AT1G70810	42
AT1G70820	572
AT1G70830	27016
AT1G70840	0
AT1G70850	44
AT1G70860	0
AT1G70870	0
AT1G70880	0
AT1G70885	0
AT1G70890	12
AT1G70895	112
AT1G70900	2166
AT1G70910	7
AT1G70920	7
AT1G70940	8916
AT1G70944	0
AT1G70949	0
AT1G70950	136
AT1G70960	0
AT1G70970	0
AT1G70980	942
AT1G70985	17
AT1G70990	7
AT1G71000	0
AT1G71002	0
AT1G71010	3700
AT1G71015	125
AT1G71020	854
AT1G71030	28
AT1G71040	1006
AT1G71050	105
AT1G71060	128
AT1G71070	1664
AT1G71080	1309
AT1G71090	984
AT1G71100	443
AT1G71110	247
AT1G71120	0
AT1G71130	172
AT1G71140	4
AT1G71150	0
AT1G71160	0
AT1G71170	478
AT1G71180	229
AT1G71190	222
AT1G71200	0
AT1G71210	475
AT1G71220	3656
AT1G71230	130
AT1G71235	0
AT1G71240	331
AT1G71250	0
AT1G71260	518
AT1G71270	1561
AT1G71280	1
AT1G71290	2
AT1G71300	1
AT1G71310	235
AT1G71320	0
AT1G71330	25
AT1G71340	244
AT1G71350	472
AT1G71360	560
AT1G71370	0
AT1G71380	1
AT1G71390	1
AT1G71400	7
AT1G71410	1734
AT1G71420	32
AT1G71430	62
AT1G71440	589
AT1G71450	6
AT1G71460	119
AT1G71470	0
AT1G71480	38
AT1G71490	28
AT1G71500	1735
AT1G71520	4
AT1G71528	4
AT1G71530	0
AT1G71680	4
AT1G71690	0
AT1G71691	0
AT1G71692	24
AT1G71695	3373
AT1G71696	445
AT1G71697	1287
AT1G71700	0
AT1G71710	572
AT1G71720	429
AT1G71730	1546
AT1G71740	0
AT1G71750	153
AT1G71760	29
AT1G71770	38
AT1G71780	798
AT1G71790	419
AT1G71800	442
AT1G71810	255
AT1G71820	2400
AT1G71828	0
AT1G71830	819
AT1G71840	1001
AT1G71850	221
AT1G71860	899
AT1G71865	189
AT1G71866	0
AT1G71870	193
AT1G71880	88
AT1G71890	0
AT1G71900	1003
AT1G71910	3
AT1G71920	8
AT1G71930	23
AT1G71940	600
AT1G71950	777
AT1G71960	1482
AT1G71970	1020
AT1G71980	1629
AT1G71990	137
AT1G72000	0
AT1G72010	589
AT1G72020	12494
AT1G72030	219
AT1G72040	781
AT1G72050	682
AT1G72060	0
AT1G72070	3
AT1G72080	0
AT1G72090	490
AT1G72100	0
AT1G72110	1
AT1G72120	94
AT1G72125	0
AT1G72130	184
AT1G72131	1
AT1G72140	95
AT1G72141	0
AT1G72150	7619
AT1G72160	2306
AT1G72170	700
AT1G72175	297
AT1G72180	3732
AT1G72190	146
AT1G72200	16
AT1G72210	113
AT1G72220	0
AT1G72230	626
AT1G72240	1062
AT1G72250	157
AT1G72260	19677
AT1G72270	9
AT1G72275	82
AT1G72280	81
AT1G72290	2
AT1G72300	86
AT1G72310	473
AT1G72320	444
AT1G72330	1076
AT1G72340	574
AT1G72350	0
AT1G72360	18
AT1G72370	11341
AT1G72390	1268
AT1G72410	2318
AT1G72416	96
AT1G72420	125
AT1G72430	707
AT1G72440	627
AT1G72450	2277
AT1G72460	10
AT1G72470	1684
AT1G72480	1553
AT1G72490	1
AT1G72500	398
AT1G72510	1453
AT1G72520	1250
AT1G72530	85
AT1G72540	22
AT1G72545	0
AT1G72550	1661
AT1G72560	583
AT1G72570	0
AT1G72580	0
AT1G72590	0
AT1G72600	23
AT1G72610	146
AT1G72620	0
AT1G72630	681
AT1G72640	270
AT1G72645	162
AT1G72650	886
AT1G72660	0
AT1G72670	16
AT1G72680	346
AT1G72690	457
AT1G72700	1168
AT1G72710	4078
AT1G72720	60
AT1G72730	759
AT1G72740	460
AT1G72750	2053
AT1G72755	0
AT1G72760	1
AT1G72770	768
AT1G72780	0
AT1G72790	408
AT1G72800	138
AT1G72810	263
AT1G72820	654
AT1G72830	128
AT1G72840	206
AT1G72850	8
AT1G72852	30
AT1G72855	0
AT1G72860	0
AT1G72870	4
AT1G72880	1139
AT1G72890	27
AT1G72900	9
AT1G72910	9
AT1G72920	55
AT1G72930	1
AT1G72940	104
AT1G72950	15
AT1G72960	11
AT1G72970	5064
AT1G72980	0
AT1G72990	295
AT1G73000	2
AT1G73010	1564
AT1G73020	562
AT1G73030	996
AT1G73040	104
AT1G73050	0
AT1G73060	1506
AT1G73065	0
AT1G73066	6
AT1G73080	2170
AT1G73090	105
AT1G73100	518
AT1G73110	211
AT1G73120	0
AT1G73130	248
AT1G73140	12
AT1G73150	188
AT1G73160	0
AT1G73165	0
AT1G73170	482
AT1G73175	0
AT1G73177	72
AT1G73180	612
AT1G73190	0
AT1G73200	925
AT1G73210	220
AT1G73220	13
AT1G73230	4184
AT1G73240	440
AT1G73250	543
AT1G73260	0
AT1G73270	0
AT1G73280	2
AT1G73290	0
AT1G73300	0
AT1G73310	74
AT1G73320	85
AT1G73325	501
AT1G73330	0
AT1G73340	0
AT1G73350	291
AT1G73360	19
AT1G73370	890
AT1G73380	313
AT1G73390	302
AT1G73400	142
AT1G73410	5
AT1G73430	1446
AT1G73440	68
AT1G73445	4
AT1G73450	251
AT1G73460	763
AT1G73470	537
AT1G73480	221
AT1G73490	505
AT1G73500	1769
AT1G73510	2
AT1G73530	155
AT1G73540	2054
AT1G73550	19
AT1G73560	10
AT1G73570	218
AT1G73580	2
AT1G73590	13
AT1G73600	150
AT1G73603	0
AT1G73607	0
AT1G73610	0
AT1G73620	175
AT1G73630	259
AT1G73640	139
AT1G73650	348
AT1G73655	870
AT1G73660	456
AT1G73670	434
AT1G73680	633
AT1G73687	9
AT1G73690	32
AT1G73700	1
AT1G73710	317
AT1G73720	567
AT1G73730	501
AT1G73740	473
AT1G73750	75
AT1G73760	914
AT1G73770	132
AT1G73780	0
AT1G73790	70
AT1G73805	13
AT1G73810	0
AT1G73820	287
AT1G73830	30
AT1G73840	730
AT1G73850	231
AT1G73860	27
AT1G73870	0
AT1G73875	140
AT1G73880	404
AT1G73885	1369
AT1G73890	29
AT1G73900	0
AT1G73910	0
AT1G73920	1087
AT1G73930	1228
AT1G73940	824
AT1G73950	259
AT1G73960	900
AT1G73965	0
AT1G73970	257
AT1G73980	752
AT1G73990	771
AT1G74000	82
AT1G74010	174
AT1G74020	2749
AT1G74030	1186
AT1G74035	0
AT1G74040	744
AT1G74045	0
AT1G74050	4192
AT1G74055	0
AT1G74060	4969
AT1G74070	213
AT1G74080	0
AT1G74088	62
AT1G74090	583
AT1G74100	992
AT1G74110	0
AT1G74120	215
AT1G74130	0
AT1G74140	0
AT1G74150	4
AT1G74160	1241
AT1G74170	196
AT1G74180	130
AT1G74190	0
AT1G74200	24
AT1G74205	0
AT1G74210	1604
AT1G74220	1
AT1G74230	1839
AT1G74240	187
AT1G74250	1015
AT1G74260	1776
AT1G74270	1983
AT1G74280	150
AT1G74290	76
AT1G74300	1873
AT1G74310	418
AT1G74320	583
AT1G74330	411
AT1G74340	973
AT1G74350	41
AT1G74360	12
AT1G74370	233
AT1G74380	3894
AT1G74385	0
AT1G74390	157
AT1G74400	47
AT1G74410	174
AT1G74420	415
AT1G74430	845
AT1G74440	26
AT1G74450	1165
AT1G74453	77
AT1G74456	75
AT1G74457	0
AT1G74458	51
AT1G74460	0
AT1G74470	7141
AT1G74480	0
AT1G74490	4
AT1G74500	0
AT1G74510	1706
AT1G74520	1215
AT1G74530	491
AT1G74540	0
AT1G74545	9
AT1G74550	2
AT1G74560	2024
AT1G74570	0
AT1G74580	129
AT1G74590	53
AT1G74600	140
AT1G74610	0
AT1G74620	0
AT1G74630	20
AT1G74640	1323
AT1G74650	3
AT1G74660	12
AT1G74670	2555
AT1G74675	0
AT1G74680	399
AT1G74690	3514
AT1G74700	124
AT1G74710	108
AT1G74720	1008
AT1G74730	979
AT1G74740	742
AT1G74750	204
AT1G74770	12
AT1G74780	462
AT1G74790	326
AT1G74800	557
AT1G74810	0
AT1G74820	92
AT1G74830	4
AT1G74840	1187
AT1G74850	817
AT1G74860	138
AT1G74870	6
AT1G74875	1
AT1G74880	143
AT1G74890	5
AT1G74900	33
AT1G74910	2912
AT1G74920	3941
AT1G74929	0
AT1G74930	1201
AT1G74940	643
AT1G74950	1389
AT1G74960	2192
AT1G74970	1347
AT1G74990	0
AT1G75000	18
AT1G75010	252
AT1G75020	118
AT1G75030	27
AT1G75040	1
AT1G75050	0
AT1G75060	38
AT1G75070	0
AT1G75080	1019
AT1G75090	450
AT1G75100	136
AT1G75110	818
AT1G75120	54
AT1G75125	24
AT1G75130	325
AT1G75140	1115
AT1G75150	137
AT1G75160	14
AT1G75163	10
AT1G75166	12
AT1G75170	362
AT1G75180	531
AT1G75190	60
AT1G75200	487
AT1G75210	1334
AT1G75220	2694
AT1G75230	263
AT1G75240	45
AT1G75250	5
AT1G75260	170
AT1G75261	1
AT1G75270	682
AT1G75280	2388
AT1G75290	263
AT1G75295	117
AT1G75300	923
AT1G75310	1844
AT1G75330	1955
AT1G75335	114
AT1G75340	381
AT1G75350	1872
AT1G75360	14
AT1G75370	1953
AT1G75380	1819
AT1G75390	5282
AT1G75394	43
AT1G75400	591
AT1G75410	390
AT1G75420	681
AT1G75430	0
AT1G75440	345
AT1G75450	601
AT1G75460	447
AT1G75470	0
AT1G75480	4
AT1G75490	9
AT1G75500	1876
AT1G75510	678
AT1G75520	47
AT1G75530	0
AT1G75540	404
AT1G75550	244
AT1G75560	1228
AT1G75570	0
AT1G75580	111
AT1G75590	591
AT1G75600	7
AT1G75610	1
AT1G75620	133
AT1G75630	4980
AT1G75640	39
AT1G75650	0
AT1G75660	1573
AT1G75670	162
AT1G75680	6116
AT1G75690	531
AT1G75700	47
AT1G75710	1484
AT1G75717	0
AT1G75720	48
AT1G75730	132
AT1G75740	0
AT1G75750	1969
AT1G75760	1002
AT1G75770	13
AT1G75780	924
AT1G75785	0
AT1G75790	0
AT1G75800	3098
AT1G75810	146
AT1G75820	1420
AT1G75830	0
AT1G75840	2414
AT1G75850	885
AT1G75860	529
AT1G75870	84
AT1G75880	15761
AT1G75890	9
AT1G75891	10
AT1G75900	3954
AT1G75910	0
AT1G75920	0
AT1G75930	0
AT1G75940	9
AT1G75945	230
AT1G75950	8916
AT1G75960	369
AT1G75970	0
AT1G75980	200
AT1G75990	1076
AT1G76000	0
AT1G76010	4384
AT1G76020	440
AT1G76030	6231
AT1G76040	420
AT1G76050	267
AT1G76060	471
AT1G76062	0
AT1G76065	76
AT1G76070	53
AT1G76080	203
AT1G76090	2551
AT1G76100	1355
AT1G76110	46
AT1G76120	188
AT1G76130	39
AT1G76135	0
AT1G76140	2056
AT1G76150	861
AT1G76160	11392
AT1G76170	74
AT1G76180	26650
AT1G76185	226
AT1G76190	0
AT1G76200	6733
AT1G76210	1
AT1G76220	2
AT1G76230	5
AT1G76240	786
AT1G76250	29
AT1G76260	520
AT1G76270	461
AT1G76280	300
AT1G76290	0
AT1G76300	644
AT1G76310	28
AT1G76320	418
AT1G76330	0
AT1G76340	858
AT1G76350	485
AT1G76360	5
AT1G76370	182
AT1G76380	528
AT1G76390	335
AT1G76400	1659
AT1G76405	86
AT1G76410	678
AT1G76420	9
AT1G76430	0
AT1G76440	202
AT1G76450	803
AT1G76460	690
AT1G76465	0
AT1G76470	3
AT1G76480	3
AT1G76490	19560
AT1G76500	373
AT1G76510	351
AT1G76520	70
AT1G76530	0
AT1G76540	94
AT1G76550	3050
AT1G76560	34
AT1G76570	40
AT1G76580	500
AT1G76590	152
AT1G76600	138
AT1G76610	1
AT1G76620	1117
AT1G76630	609
AT1G76640	233
AT1G76650	19
AT1G76660	986
AT1G76670	8393
AT1G76680	213
AT1G76690	26
AT1G76700	290
AT1G76705	6
AT1G76710	394
AT1G76720	42
AT1G76728	0
AT1G76730	501
AT1G76740	12
AT1G76750	0
AT1G76760	250
AT1G76770	9
AT1G76780	42
AT1G76790	3187
AT1G76800	0
AT1G76810	3280
AT1G76820	40
AT1G76830	0
AT1G76840	0
AT1G76850	2392
AT1G76860	875
AT1G76870	92
AT1G76878	112
AT1G76880	0
AT1G76890	3541
AT1G76892	2
AT1G76900	517
AT1G76910	0
AT1G76911	0
AT1G76920	1076
AT1G76930	2
AT1G76940	533
AT1G76950	1066
AT1G76952	6
AT1G76954	0
AT1G76955	1
AT1G76960	2
AT1G76965	55
AT1G76970	224
AT1G76980	40
AT1G76990	1265
AT1G76994	0
AT1G77000	145
AT1G77010	25
AT1G77020	994
AT1G77030	546
AT1G77040	0
AT1G77060	165
AT1G77080	1337
AT1G77090	237
AT1G77093	0
AT1G77095	0
AT1G77100	2
AT1G77110	898
AT1G77120	203
AT1G77122	155
AT1G77130	1520
AT1G77131	35
AT1G77138	0
AT1G77140	849
AT1G77145	0
AT1G77150	0
AT1G77160	0
AT1G77170	176
AT1G77180	2511
AT1G77190	0
AT1G77200	174
AT1G77210	0
AT1G77220	595
AT1G77230	109
AT1G77235	6
AT1G77240	0
AT1G77250	247
AT1G77260	2675
AT1G77270	523
AT1G77280	621
AT1G77290	353
AT1G77300	1227
AT1G77310	50
AT1G77320	165
AT1G77330	1487
AT1G77340	0
AT1G77350	1473
AT1G77360	54
AT1G77370	1253
AT1G77380	59
AT1G77390	36
AT1G77400	26
AT1G77405	17
AT1G77410	37
AT1G77420	462
AT1G77440	1801
AT1G77450	154
AT1G77460	461
AT1G77470	249
AT1G77480	207
AT1G77490	1406
AT1G77500	1337
AT1G77510	2888
AT1G77520	712
AT1G77525	0
AT1G77530	0
AT1G77540	1067
AT1G77550	316
AT1G77560	0
AT1G77570	28
AT1G77580	320
AT1G77590	5061
AT1G77600	526
AT1G77610	3044
AT1G77620	279
AT1G77630	298
AT1G77640	45
AT1G77650	0
AT1G77655	1
AT1G77660	571
AT1G77670	1283
AT1G77680	1686
AT1G77682	0
AT1G77690	4964
AT1G77700	334
AT1G77710	4572
AT1G77720	144
AT1G77730	10
AT1G77740	1748
AT1G77750	696
AT1G77760	28
AT1G77765	1
AT1G77770	772
AT1G77780	0
AT1G77790	2
AT1G77800	1595
AT1G77810	286
AT1G77815	0
AT1G77820	0
AT1G77830	0
AT1G77840	2876
AT1G77850	235
AT1G77855	21
AT1G77860	9
AT1G77870	527
AT1G77880	31
AT1G77885	17
AT1G77890	131
AT1G77910	0
AT1G77920	87
AT1G77930	277
AT1G77932	1
AT1G77940	6410
AT1G77950	0
AT1G77960	0
AT1G77980	11
AT1G77990	52
AT1G77992	0
AT1G78000	37
AT1G78010	201
AT1G78020	3281
AT1G78030	5
AT1G78040	42612
AT1G78050	378
AT1G78060	1242
AT1G78070	174
AT1G78080	3018
AT1G78090	123
AT1G78095	0
AT1G78100	497
AT1G78110	1612
AT1G78120	126
AT1G78130	1
AT1G78140	463
AT1G78150	4702
AT1G78160	0
AT1G78170	1485
AT1G78172	47
AT1G78180	210
AT1G78190	33
AT1G78200	401
AT1G78206	13
AT1G78210	4813
AT1G78220	0
AT1G78230	118
AT1G78240	2759
AT1G78250	0
AT1G78260	231
AT1G78265	2
AT1G78270	2
AT1G78280	857
AT1G78290	47
AT1G78300	7365
AT1G78310	136
AT1G78320	12
AT1G78330	0
AT1G78340	7
AT1G78350	0
AT1G78355	0
AT1G78360	0
AT1G78370	1519
AT1G78380	12375
AT1G78390	4
AT1G78400	0
AT1G78410	0
AT1G78420	673
AT1G78430	42
AT1G78440	1
AT1G78450	10
AT1G78460	750
AT1G78470	0
AT1G78476	36
AT1G78478	8
AT1G78480	28
AT1G78490	2378
AT1G78500	3
AT1G78510	370
AT1G78520	164
AT1G78530	1
AT1G78540	148
AT1G78550	156
AT1G78560	1227
AT1G78570	7225
AT1G78580	1430
AT1G78590	187
AT1G78600	1142
AT1G78610	1452
AT1G78620	1424
AT1G78630	3239
AT1G78635	0
AT1G78640	0
AT1G78650	200
AT1G78660	1514
AT1G78670	763
AT1G78680	5400
AT1G78690	139
AT1G78700	676
AT1G78710	1
AT1G78720	5
AT1G78730	52
AT1G78740	0
AT1G78750	0
AT1G78760	0
AT1G78770	157
AT1G78780	343
AT1G78790	287
AT1G78800	678
AT1G78810	244
AT1G78815	0
AT1G78820	463
AT1G78830	251
AT1G78840	0
AT1G78850	5
AT1G78860	0
AT1G78865	14
AT1G78870	1294
AT1G78880	2722
AT1G78890	651
AT1G78895	218
AT1G78900	27758
AT1G78910	68
AT1G78915	117
AT1G78920	3644
AT1G78922	0
AT1G78930	34
AT1G78940	110
AT1G78950	2454
AT1G78955	51
AT1G78960	2147
AT1G78970	1853
AT1G78980	2
AT1G78990	2
AT1G78995	143
AT1G79000	2109
AT1G79010	4630
AT1G79020	188
AT1G79030	418
AT1G79040	7948
AT1G79050	1832
AT1G79060	1067
AT1G79070	197
AT1G79075	580
AT1G79080	515
AT1G79090	2080
AT1G79100	0
AT1G79103	0
AT1G79110	769
AT1G79120	36
AT1G79130	6
AT1G79150	424
AT1G79160	417
AT1G79170	8
AT1G79180	212
AT1G79190	295
AT1G79200	307
AT1G79210	1913
AT1G79220	76
AT1G79230	4847
AT1G79240	0
AT1G79245	3469
AT1G79250	27
AT1G79260	363
AT1G79270	323
AT1G79280	1803
AT1G79290	0
AT1G79300	0
AT1G79310	254
AT1G79320	0
AT1G79330	2
AT1G79340	5610
AT1G79350	1081
AT1G79360	3
AT1G79370	0
AT1G79380	248
AT1G79390	801
AT1G79400	7
AT1G79410	142
AT1G79420	77
AT1G79430	335
AT1G79440	3750
AT1G79450	28
AT1G79460	666
AT1G79470	121
AT1G79480	69
AT1G79485	0
AT1G79490	200
AT1G79500	1139
AT1G79510	0
AT1G79520	362
AT1G79529	0
AT1G79530	3402
AT1G79540	256
AT1G79550	14744
AT1G79560	1011
AT1G79570	1379
AT1G79580	0
AT1G79590	765
AT1G79600	1483
AT1G79610	486
AT1G79620	171
AT1G79630	1229
AT1G79640	151
AT1G79650	1013
AT1G79660	1231
AT1G79670	337
AT1G79680	0
AT1G79690	2075
AT1G79700	445
AT1G79710	164
AT1G79720	720
AT1G79730	846
AT1G79740	539
AT1G79750	6508
AT1G79760	83
AT1G79770	1
AT1G79780	14
AT1G79790	266
AT1G79800	0
AT1G79810	398
AT1G79820	891
AT1G79830	3179
AT1G79840	202
AT1G79850	0
AT1G79860	25
AT1G79870	1179
AT1G79880	98
AT1G79890	40
AT1G79900	42
AT1G79910	75
AT1G79915	16
AT1G79920	2907
AT1G79930	3906
AT1G79940	2584
AT1G79950	276
AT1G79960	0
AT1G79970	612
AT1G79980	4
AT1G79985	906
AT1G79990	4770
AT1G80000	835
AT1G80010	677
AT1G80020	1354
AT1G80030	998
AT1G80040	2024
AT1G80050	100
AT1G80060	64
AT1G80070	6345
AT1G80080	18
AT1G80090	0
AT1G80100	1
AT1G80110	246
AT1G80120	2614
AT1G80130	0
AT1G80133	0
AT1G80140	0
AT1G80150	162
AT1G80160	50
AT1G80165	0
AT1G80170	239
AT1G80180	34
AT1G80190	151
AT1G80200	8
AT1G80210	244
AT1G80220	0
AT1G80230	2131
AT1G80240	179
AT1G80245	89
AT1G80250	0
AT1G80260	799
AT1G80270	714
AT1G80280	4911
AT1G80290	459
AT1G80300	1374
AT1G80310	0
AT1G80315	0
AT1G80320	0
AT1G80325	18
AT1G80330	0
AT1G80340	4
AT1G80350	736
AT1G80360	756
AT1G80370	25
AT1G80380	1339
AT1G80390	0
AT1G80400	567
AT1G80410	2082
AT1G80420	267
AT1G80430	0
AT1G80440	4
AT1G80450	0
AT1G80460	3011
AT1G80470	28
AT1G80480	933
AT1G80490	3258
AT1G80500	1855
AT1G80510	752
AT1G80520	160
AT1G80525	0
AT1G80530	1147
AT1G80540	6
AT1G80550	352
AT1G80555	4
AT1G80560	694
AT1G80570	44
AT1G80580	0
AT1G80590	0
AT1G80600	3319
AT1G80610	117
AT1G80620	437
AT1G80625	0
AT1G80630	361
AT1G80640	148
AT1G80650	130
AT1G80660	62
AT1G80670	504
AT1G80680	1070
AT1G80690	224
AT1G80700	80
AT1G80710	42
AT1G80720	228
AT1G80730	3
AT1G80740	2
AT1G80745	21
AT1G80750	633
AT1G80760	95
AT1G80770	160
AT1G80780	699
AT1G80790	1100
AT1G80800	138
AT1G80810	224
AT1G80820	0
AT1G80830	413
AT1G80840	168
AT1G80850	152
AT1G80860	878
AT1G80865	0
AT1G80870	361
AT1G80880	73
AT1G80890	208
AT1G80900	230
AT1G80910	915
AT1G80920	747
AT1G80930	2563
AT1G80940	600
AT1G80950	1045
AT1G80960	358
AT1G80970	36
AT1G80980	65
AT1G80990	0
AT1G81001	0
AT1G81020	0
AT2G01008	11
AT2G01010	19
AT2G01020	37
AT2G01021	2
AT2G01022	0
AT2G01023	0
AT2G01024	0
AT2G01026	0
AT2G01028	0
AT2G01029	0
AT2G01031	0
AT2G01034	0
AT2G01035	0
AT2G01037	0
AT2G01040	0
AT2G01045	0
AT2G01050	0
AT2G01060	638
AT2G01070	1678
AT2G01080	518
AT2G01090	300
AT2G01100	963
AT2G01110	597
AT2G01120	224
AT2G01130	457
AT2G01140	8597
AT2G01150	1296
AT2G01160	0
AT2G01170	1107
AT2G01175	13
AT2G01180	293
AT2G01190	3085
AT2G01200	266
AT2G01210	54
AT2G01220	648
AT2G01240	0
AT2G01250	10923
AT2G01260	631
AT2G01270	913
AT2G01275	85
AT2G01280	0
AT2G01290	242
AT2G01300	45
AT2G01310	0
AT2G01320	591
AT2G01330	138
AT2G01340	30
AT2G01350	1509
AT2G01360	0
AT2G01370	0
AT2G01372	0
AT2G01379	0
AT2G01390	54
AT2G01400	169
AT2G01410	25
AT2G01420	961
AT2G01422	0
AT2G01430	0
AT2G01440	323
AT2G01450	1982
AT2G01460	447
AT2G01470	1497
AT2G01480	616
AT2G01490	1755
AT2G01500	1
AT2G01505	32
AT2G01510	51
AT2G01520	848
AT2G01530	0
AT2G01540	335
AT2G01550	0
AT2G01554	0
AT2G01560	0
AT2G01570	2383
AT2G01580	4
AT2G01590	40
AT2G01600	1733
AT2G01610	72
AT2G01620	295
AT2G01630	390
AT2G01640	212
AT2G01650	509
AT2G01660	49
AT2G01667	1
AT2G01670	343
AT2G01680	1139
AT2G01690	1425
AT2G01700	0
AT2G01710	704
AT2G01720	3297
AT2G01730	27
AT2G01735	219
AT2G01740	80
AT2G01750	353
AT2G01755	0
AT2G01760	223
AT2G01770	5
AT2G01780	0
AT2G01790	0
AT2G01800	0
AT2G01810	0
AT2G01818	106
AT2G01820	3398
AT2G01830	252
AT2G01840	2
AT2G01850	1289
AT2G01860	86
AT2G01870	62
AT2G01880	1
AT2G01890	15
AT2G01900	42
AT2G01905	32
AT2G01910	1171
AT2G01913	114
AT2G01918	8
AT2G01920	0
AT2G01930	475
AT2G01940	1111
AT2G01950	604
AT2G01960	0
AT2G01970	3885
AT2G01973	0
AT2G01980	193
AT2G01990	21
AT2G02000	2
AT2G02010	15
AT2G02020	2
AT2G02023	0
AT2G02026	0
AT2G02030	0
AT2G02040	1522
AT2G02050	4648
AT2G02060	0
AT2G02061	0
AT2G02070	378
AT2G02080	0
AT2G02090	502
AT2G02100	396
AT2G02103	0
AT2G02110	0
AT2G02120	9
AT2G02130	6178
AT2G02135	0
AT2G02140	474
AT2G02147	0
AT2G02148	141
AT2G02150	116
AT2G02160	3068
AT2G02170	363
AT2G02180	1667
AT2G02190	0
AT2G02200	0
AT2G02205	0
AT2G02210	0
AT2G02220	741
AT2G02230	914
AT2G02240	22
AT2G02250	0
AT2G02260	0
AT2G02270	0
AT2G02280	0
AT2G02290	0
AT2G02300	0
AT2G02310	0
AT2G02320	0
AT2G02330	0
AT2G02340	0
AT2G02350	33
AT2G02360	270
AT2G02370	195
AT2G02380	38
AT2G02390	847
AT2G02400	730
AT2G02410	103
AT2G02430	0
AT2G02440	0
AT2G02450	3
AT2G02455	0
AT2G02470	699
AT2G02480	1112
AT2G02490	0
AT2G02493	0
AT2G02497	0
AT2G02498	0
AT2G02500	475
AT2G02510	3588
AT2G02515	0
AT2G02520	0
AT2G02525	0
AT2G02540	41
AT2G02550	0
AT2G02560	2086
AT2G02570	1281
AT2G02580	1
AT2G02590	216
AT2G02600	0
AT2G02610	0
AT2G02620	0
AT2G02630	0
AT2G02635	0
AT2G02640	0
AT2G02650	0
AT2G02660	0
AT2G02670	0
AT2G02680	0
AT2G02690	0
AT2G02695	0
AT2G02700	6
AT2G02710	288
AT2G02720	90
AT2G02730	382
AT2G02740	184
AT2G02741	0
AT2G02750	23
AT2G02760	3553
AT2G02765	107
AT2G02770	0
AT2G02780	5706
AT2G02790	886
AT2G02795	0
AT2G02800	618
AT2G02810	656
AT2G02820	250
AT2G02830	0
AT2G02835	0
AT2G02840	0
AT2G02850	602
AT2G02860	613
AT2G02870	3136
AT2G02880	188
AT2G02890	0
AT2G02900	0
AT2G02910	492
AT2G02930	0
AT2G02950	198
AT2G02955	70
AT2G02960	829
AT2G02970	1624
AT2G02980	43
AT2G02990	34
AT2G03000	0
AT2G03010	22
AT2G03020	2
AT2G03030	0
AT2G03040	0
AT2G03050	70
AT2G03060	305
AT2G03070	339
AT2G03080	0
AT2G03090	1549
AT2G03100	0
AT2G03110	3
AT2G03120	3962
AT2G03130	4
AT2G03140	940
AT2G03150	1466
AT2G03160	0
AT2G03170	0
AT2G03180	0
AT2G03190	0
AT2G03200	112
AT2G03210	2
AT2G03220	1018
AT2G03230	0
AT2G03240	1634
AT2G03250	142
AT2G03260	17
AT2G03270	235
AT2G03280	109
AT2G03290	0
AT2G03291	2
AT2G03300	0
AT2G03310	29
AT2G03320	0
AT2G03330	149
AT2G03340	271
AT2G03350	1222
AT2G03360	0
AT2G03370	0
AT2G03380	39
AT2G03390	591
AT2G03410	2
AT2G03420	0
AT2G03430	252
AT2G03440	3133
AT2G03445	0
AT2G03450	217
AT2G03460	0
AT2G03470	1198
AT2G03480	1019
AT2G03490	0
AT2G03500	391
AT2G03505	22
AT2G03510	1080
AT2G03520	4
AT2G03530	62
AT2G03540	1
AT2G03550	225
AT2G03560	0
AT2G03565	3
AT2G03567	0
AT2G03570	0
AT2G03580	2
AT2G03590	60
AT2G03600	0
AT2G03610	0
AT2G03620	215
AT2G03630	2
AT2G03640	708
AT2G03650	0
AT2G03660	0
AT2G03667	161
AT2G03670	95
AT2G03680	5241
AT2G03690	400
AT2G03700	0
AT2G03710	1
AT2G03720	0
AT2G03730	167
AT2G03740	0
AT2G03750	142
AT2G03760	154
AT2G03770	17
AT2G03780	217
AT2G03790	0
AT2G03800	421
AT2G03810	513
AT2G03820	1912
AT2G03821	0
AT2G03822	0
AT2G03823	0
AT2G03830	21
AT2G03840	10
AT2G03850	4
AT2G03855	0
AT2G03860	0
AT2G03870	1125
AT2G03880	44
AT2G03885	0
AT2G03890	2041
AT2G03895	0
AT2G03900	0
AT2G03905	0
AT2G03910	0
AT2G03913	0
AT2G03915	0
AT2G03920	0
AT2G03925	0
AT2G03930	0
AT2G03931	0
AT2G03932	0
AT2G03933	0
AT2G03934	0
AT2G03935	0
AT2G03936	0
AT2G03937	0
AT2G03940	0
AT2G03945	0
AT2G03950	0
AT2G03955	0
AT2G03958	0
AT2G03960	0
AT2G03965	0
AT2G03970	0
AT2G03972	0
AT2G03975	0
AT2G03980	126
AT2G03985	0
AT2G03990	0
AT2G03995	0
AT2G04000	0
AT2G04005	0
AT2G04010	0
AT2G04015	0
AT2G04020	0
AT2G04025	0
AT2G04030	2657
AT2G04031	0
AT2G04032	0
AT2G04033	0
AT2G04034	0
AT2G04035	0
AT2G04036	0
AT2G04037	0
AT2G04038	5
AT2G04039	17
AT2G04040	0
AT2G04041	0
AT2G04042	0
AT2G04043	0
AT2G04045	0
AT2G04046	0
AT2G04047	0
AT2G04050	0
AT2G04060	0
AT2G04062	0
AT2G04063	0
AT2G04065	2
AT2G04066	0
AT2G04070	0
AT2G04075	0
AT2G04080	42
AT2G04085	0
AT2G04090	0
AT2G04095	0
AT2G04100	0
AT2G04110	1092
AT2G04115	17
AT2G04120	0
AT2G04125	0
AT2G04130	0
AT2G04135	0
AT2G04137	0
AT2G04140	0
AT2G04145	0
AT2G04150	0
AT2G04155	0
AT2G04160	84
AT2G04170	57
AT2G04175	0
AT2G04180	0
AT2G04185	0
AT2G04190	0
AT2G04195	0
AT2G04200	0
AT2G04205	0
AT2G04210	0
AT2G04215	0
AT2G04220	3
AT2G04225	0
AT2G04230	348
AT2G04235	103
AT2G04240	921
AT2G04250	0
AT2G04255	0
AT2G04260	0
AT2G04265	0
AT2G04270	90
AT2G04280	71
AT2G04285	0
AT2G04290	0
AT2G04295	0
AT2G04300	0
AT2G04305	500
AT2G04310	0
AT2G04315	0
AT2G04320	0
AT2G04325	0
AT2G04330	0
AT2G04335	0
AT2G04340	358
AT2G04345	0
AT2G04350	1151
AT2G04355	0
AT2G04360	555
AT2G04365	2
AT2G04375	0
AT2G04378	417
AT2G04380	0
AT2G04390	1534
AT2G04395	3
AT2G04400	848
AT2G04405	2
AT2G04410	1644
AT2G04420	0
AT2G04425	0
AT2G04430	46
AT2G04435	0
AT2G04440	0
AT2G04450	0
AT2G04455	0
AT2G04460	0
AT2G04465	0
AT2G04470	0
AT2G04480	0
AT2G04485	0
AT2G04490	2
AT2G04495	0
AT2G04500	0
AT2G04505	0
AT2G04510	0
AT2G04515	0
AT2G04520	3277
AT2G04525	0
AT2G04530	150
AT2G04535	0
AT2G04540	170
AT2G04545	0
AT2G04550	638
AT2G04555	6
AT2G04560	57
AT2G04565	0
AT2G04570	7699
AT2G04575	0
AT2G04580	0
AT2G04590	0
AT2G04595	0
AT2G04600	0
AT2G04605	0
AT2G04610	4
AT2G04615	0
AT2G04620	362
AT2G04621	0
AT2G04622	0
AT2G04625	0
AT2G04630	852
AT2G04635	0
AT2G04645	0
AT2G04650	271
AT2G04655	0
AT2G04660	250
AT2G04665	0
AT2G04670	0
AT2G04675	0
AT2G04680	0
AT2G04685	0
AT2G04690	335
AT2G04695	0
AT2G04700	1980
AT2G04705	0
AT2G04710	0
AT2G04715	0
AT2G04720	0
AT2G04725	0
AT2G04730	0
AT2G04735	0
AT2G04740	271
AT2G04745	0
AT2G04750	0
AT2G04755	0
AT2G04760	0
AT2G04765	0
AT2G04770	0
AT2G04775	0
AT2G04780	4025
AT2G04785	0
AT2G04790	16
AT2G04795	7
AT2G04800	0
AT2G04805	0
AT2G04810	0
AT2G04815	0
AT2G04820	0
AT2G04825	0
AT2G04830	0
AT2G04835	0
AT2G04840	0
AT2G04842	894
AT2G04845	234
AT2G04850	87
AT2G04852	8
AT2G04855	0
AT2G04860	36
AT2G04865	658
AT2G04870	0
AT2G04875	3
AT2G04880	842
AT2G04885	0
AT2G04890	259
AT2G04895	0
AT2G04900	936
AT2G04905	0
AT2G04910	38
AT2G04915	0
AT2G04920	0
AT2G04925	0
AT2G04930	0
AT2G04935	0
AT2G04940	376
AT2G04945	0
AT2G04950	0
AT2G04955	89
AT2G04965	40
AT2G04970	0
AT2G04975	0
AT2G04980	0
AT2G04985	0
AT2G04990	0
AT2G04995	0
AT2G05000	0
AT2G05005	0
AT2G05010	0
AT2G05015	0
AT2G05020	0
AT2G05025	1
AT2G05030	0
AT2G05035	9
AT2G05040	0
AT2G05045	26
AT2G05050	0
AT2G05060	0
AT2G05065	0
AT2G05070	1900
AT2G05075	68
AT2G05080	0
AT2G05082	0
AT2G05084	0
AT2G05085	0
AT2G05087	0
AT2G05090	0
AT2G05095	0
AT2G05100	1079
AT2G05105	0
AT2G05110	0
AT2G05115	0
AT2G05117	0
AT2G05120	361
AT2G05125	0
AT2G05130	0
AT2G05133	0
AT2G05140	0
AT2G05145	0
AT2G05150	0
AT2G05155	1
AT2G05160	7
AT2G05170	1619
AT2G05171	0
AT2G05180	3
AT2G05185	7
AT2G05190	0
AT2G05200	0
AT2G05205	2
AT2G05210	376
AT2G05215	8
AT2G05220	2650
AT2G05230	14
AT2G05240	0
AT2G05245	0
AT2G05250	14
AT2G05255	0
AT2G05260	310
AT2G05270	3
AT2G05280	0
AT2G05290	0
AT2G05294	0
AT2G05300	55
AT2G05310	538
AT2G05315	0
AT2G05320	449
AT2G05330	0
AT2G05335	0
AT2G05340	0
AT2G05350	0
AT2G05355	0
AT2G05360	0
AT2G05365	1
AT2G05370	1
AT2G05380	12
AT2G05390	0
AT2G05395	0
AT2G05400	0
AT2G05405	0
AT2G05410	0
AT2G05415	0
AT2G05420	0
AT2G05425	0
AT2G05430	0
AT2G05435	0
AT2G05440	0
AT2G05441	0
AT2G05445	0
AT2G05450	0
AT2G05455	0
AT2G05460	0
AT2G05465	0
AT2G05470	0
AT2G05475	0
AT2G05480	0
AT2G05485	0
AT2G05490	1
AT2G05495	0
AT2G05505	0
AT2G05510	0
AT2G05515	0
AT2G05518	11
AT2G05520	264
AT2G05525	0
AT2G05530	0
AT2G05535	0
AT2G05540	0
AT2G05545	0
AT2G05550	0
AT2G05555	0
AT2G05560	0
AT2G05562	0
AT2G05564	0
AT2G05565	0
AT2G05567	0
AT2G05570	0
AT2G05575	0
AT2G05580	0
AT2G05585	0
AT2G05590	376
AT2G05600	0
AT2G05605	0
AT2G05610	0
AT2G05615	0
AT2G05620	409
AT2G05625	0
AT2G05630	676
AT2G05632	220
AT2G05635	0
AT2G05640	0
AT2G05642	0
AT2G05645	0
AT2G05647	0
AT2G05655	0
AT2G05660	0
AT2G05665	4
AT2G05670	0
AT2G05675	3
AT2G05680	0
AT2G05685	0
AT2G05690	0
AT2G05695	0
AT2G05700	0
AT2G05705	9
AT2G05710	17148
AT2G05715	0
AT2G05720	0
AT2G05725	0
AT2G05730	0
AT2G05740	0
AT2G05750	0
AT2G05752	0
AT2G05753	1
AT2G05755	274
AT2G05760	198
AT2G05765	69
AT2G05770	0
AT2G05780	0
AT2G05785	3
AT2G05786	0
AT2G05790	4999
AT2G05800	0
AT2G05801	0
AT2G05810	59
AT2G05812	17
AT2G05815	0
AT2G05820	0
AT2G05825	0
AT2G05830	1157
AT2G05835	0
AT2G05840	2575
AT2G05845	0
AT2G05850	219
AT2G05855	0
AT2G05860	0
AT2G05865	0
AT2G05870	0
AT2G05875	0
AT2G05880	0
AT2G05885	0
AT2G05890	0
AT2G05895	0
AT2G05900	0
AT2G05905	0
AT2G05910	30
AT2G05914	9
AT2G05915	0
AT2G05920	6377
AT2G05925	0
AT2G05930	0
AT2G05935	0
AT2G05940	618
AT2G05945	0
AT2G05950	0
AT2G05960	0
AT2G05965	0
AT2G05970	0
AT2G05975	0
AT2G05980	0
AT2G05985	0
AT2G05990	7154
AT2G05995	27
AT2G06000	356
AT2G06002	33
AT2G06005	112
AT2G06010	254
AT2G06020	0
AT2G06025	468
AT2G06035	0
AT2G06040	69
AT2G06045	4
AT2G06050	2652
AT2G06060	0
AT2G06065	0
AT2G06070	0
AT2G06075	0
AT2G06080	0
AT2G06085	0
AT2G06090	0
AT2G06095	0
AT2G06100	0
AT2G06105	0
AT2G06110	0
AT2G06115	0
AT2G06120	0
AT2G06125	0
AT2G06130	0
AT2G06135	0
AT2G06140	0
AT2G06145	0
AT2G06150	0
AT2G06160	0
AT2G06165	0
AT2G06166	0
AT2G06170	0
AT2G06175	0
AT2G06180	0
AT2G06185	0
AT2G06190	0
AT2G06200	4
AT2G06210	1156
AT2G06215	2
AT2G06220	0
AT2G06225	0
AT2G06230	0
AT2G06235	0
AT2G06240	0
AT2G06245	0
AT2G06250	0
AT2G06255	112
AT2G06260	0
AT2G06265	0
AT2G06270	0
AT2G06275	0
AT2G06280	0
AT2G06285	0
AT2G06290	0
AT2G06296	0
AT2G06303	0
AT2G06305	0
AT2G06310	0
AT2G06315	0
AT2G06330	0
AT2G06335	0
AT2G06340	0
AT2G06345	0
AT2G06350	0
AT2G06355	0
AT2G06365	0
AT2G06370	0
AT2G06375	0
AT2G06380	0
AT2G06385	0
AT2G06390	0
AT2G06395	0
AT2G06400	0
AT2G06405	0
AT2G06410	0
AT2G06415	0
AT2G06420	0
AT2G06425	0
AT2G06430	0
AT2G06435	0
AT2G06440	0
AT2G06445	0
AT2G06450	0
AT2G06455	0
AT2G06460	0
AT2G06465	0
AT2G06470	0
AT2G06475	0
AT2G06480	0
AT2G06485	0
AT2G06490	0
AT2G06495	0
AT2G06500	0
AT2G06505	0
AT2G06510	270
AT2G06515	0
AT2G06520	7593
AT2G06525	0
AT2G06530	1356
AT2G06535	15
AT2G06540	0
AT2G06541	0
AT2G06550	0
AT2G06555	0
AT2G06560	0
AT2G06562	0
AT2G06565	0
AT2G06570	0
AT2G06575	0
AT2G06580	0
AT2G06585	0
AT2G06590	0
AT2G06595	0
AT2G06600	0
AT2G06605	2
AT2G06610	0
AT2G06615	0
AT2G06620	0
AT2G06625	0
AT2G06630	0
AT2G06635	0
AT2G06640	0
AT2G06645	0
AT2G06650	0
AT2G06655	0
AT2G06660	0
AT2G06665	0
AT2G06667	0
AT2G06670	0
AT2G06675	0
AT2G06680	0
AT2G06685	0
AT2G06690	0
AT2G06695	0
AT2G06700	0
AT2G06705	0
AT2G06710	0
AT2G06715	0
AT2G06720	0
AT2G06725	0
AT2G06740	0
AT2G06745	0
AT2G06750	0
AT2G06755	0
AT2G06760	0
AT2G06765	0
AT2G06770	0
AT2G06775	0
AT2G06780	0
AT2G06785	0
AT2G06790	0
AT2G06795	0
AT2G06800	0
AT2G06805	0
AT2G06810	0
AT2G06815	0
AT2G06820	0
AT2G06822	0
AT2G06830	0
AT2G06835	0
AT2G06840	0
AT2G06845	0
AT2G06850	94479
AT2G06855	0
AT2G06860	5
AT2G06865	0
AT2G06870	0
AT2G06875	0
AT2G06880	0
AT2G06885	0
AT2G06890	0
AT2G06900	0
AT2G06902	0
AT2G06904	0
AT2G06905	0
AT2G06906	0
AT2G06908	0
AT2G06910	0
AT2G06912	0
AT2G06914	0
AT2G06917	0
AT2G06920	0
AT2G06922	0
AT2G06925	811
AT2G06930	0
AT2G06935	0
AT2G06940	0
AT2G06945	0
AT2G06950	4893
AT2G06955	2
AT2G06960	0
AT2G06965	0
AT2G06967	0
AT2G06973	0
AT2G06975	0
AT2G06980	0
AT2G06983	3
AT2G06985	0
AT2G06990	710
AT2G06995	4
AT2G07000	0
AT2G07005	0
AT2G07010	0
AT2G07015	0
AT2G07020	0
AT2G07025	0
AT2G07030	0
AT2G07035	0
AT2G07040	295
AT2G07042	3
AT2G07045	0
AT2G07050	2327
AT2G07055	0
AT2G07070	0
AT2G07080	0
AT2G07085	0
AT2G07090	0
AT2G07095	0
AT2G07100	0
AT2G07110	0
AT2G07115	0
AT2G07120	0
AT2G07130	0
AT2G07135	0
AT2G07140	0
AT2G07150	0
AT2G07155	0
AT2G07160	0
AT2G07165	0
AT2G07170	70
AT2G07175	0
AT2G07180	484
AT2G07185	0
AT2G07190	0
AT2G07195	0
AT2G07200	0
AT2G07205	0
AT2G07210	0
AT2G07212	0
AT2G07213	0
AT2G07215	0
AT2G07220	0
AT2G07225	1
AT2G07230	0
AT2G07235	0
AT2G07240	0
AT2G07245	5
AT2G07250	0
AT2G07255	0
AT2G07260	0
AT2G07265	0
AT2G07270	0
AT2G07275	0
AT2G07280	0
AT2G07285	0
AT2G07290	0
AT2G07295	0
AT2G07300	0
AT2G07305	0
AT2G07310	0
AT2G07315	0
AT2G07320	0
AT2G07325	0
AT2G07330	0
AT2G07335	0
AT2G07340	643
AT2G07345	7
AT2G07355	2
AT2G07360	3305
AT2G07365	0
AT2G07375	0
AT2G07380	0
AT2G07385	0
AT2G07390	0
AT2G07395	0
AT2G07400	0
AT2G07405	0
AT2G07410	0
AT2G07415	0
AT2G07420	0
AT2G07425	0
AT2G07430	0
AT2G07435	5
AT2G07440	0
AT2G07445	0
AT2G07450	0
AT2G07455	0
AT2G07460	3
AT2G07470	0
AT2G07475	0
AT2G07480	0
AT2G07483	0
AT2G07485	0
AT2G07486	0
AT2G07490	0
AT2G07495	0
AT2G07500	0
AT2G07505	0
AT2G07510	0
AT2G07515	0
AT2G07520	0
AT2G07525	0
AT2G07530	0
AT2G07535	0
AT2G07540	0
AT2G07545	0
AT2G07550	0
AT2G07555	0
AT2G07560	3
AT2G07565	0
AT2G07570	0
AT2G07575	2
AT2G07580	0
AT2G07585	11
AT2G07590	0
AT2G07595	0
AT2G07599	3
AT2G07600	0
AT2G07605	1
AT2G07613	0
AT2G07615	0
AT2G07617	0
AT2G07620	0
AT2G07621	0
AT2G07623	0
AT2G07625	0
AT2G07626	0
AT2G07627	0
AT2G07628	0
AT2G07629	3
AT2G07630	0
AT2G07631	0
AT2G07632	0
AT2G07633	0
AT2G07634	0
AT2G07635	0
AT2G07636	0
AT2G07637	0
AT2G07638	12
AT2G07640	2
AT2G07641	0
AT2G07642	0
AT2G07643	0
AT2G07644	0
AT2G07645	0
AT2G07646	0
AT2G07648	0
AT2G07650	0
AT2G07652	0
AT2G07654	0
AT2G07655	0
AT2G07656	0
AT2G07658	0
AT2G07659	0
AT2G07660	0
AT2G07661	0
AT2G07662	4
AT2G07663	0
AT2G07664	0
AT2G07665	0
AT2G07666	0
AT2G07667	1
AT2G07669	0
AT2G07670	0
AT2G07671	8
AT2G07672	0
AT2G07673	0
AT2G07674	0
AT2G07675	2
AT2G07676	1
AT2G07677	1
AT2G07678	1
AT2G07680	86
AT2G07681	1
AT2G07682	0
AT2G07683	0
AT2G07684	0
AT2G07685	0
AT2G07686	0
AT2G07687	3
AT2G07688	0
AT2G07689	1
AT2G07690	437
AT2G07691	0
AT2G07692	0
AT2G07693	0
AT2G07694	0
AT2G07695	8
AT2G07696	0
AT2G07697	1
AT2G07698	12
AT2G07699	1
AT2G07700	0
AT2G07701	0
AT2G07702	0
AT2G07703	0
AT2G07704	0
AT2G07705	0
AT2G07706	0
AT2G07707	0
AT2G07708	1
AT2G07709	0
AT2G07710	0
AT2G07711	3
AT2G07712	0
AT2G07713	0
AT2G07714	0
AT2G07715	55
AT2G07716	0
AT2G07717	0
AT2G07718	0
AT2G07719	0
AT2G07720	0
AT2G07721	1
AT2G07722	0
AT2G07723	0
AT2G07724	0
AT2G07725	0
AT2G07726	0
AT2G07727	12
AT2G07728	0
AT2G07729	0
AT2G07730	0
AT2G07731	0
AT2G07732	3
AT2G07733	0
AT2G07734	0
AT2G07735	0
AT2G07736	0
AT2G07737	0
AT2G07738	0
AT2G07739	5
AT2G07740	0
AT2G07741	0
AT2G07742	0
AT2G07743	0
AT2G07744	0
AT2G07745	0
AT2G07746	0
AT2G07747	4
AT2G07748	0
AT2G07749	0
AT2G07750	0
AT2G07751	4
AT2G07752	0
AT2G07753	1
AT2G07754	0
AT2G07755	0
AT2G07756	0
AT2G07757	0
AT2G07758	0
AT2G07759	0
AT2G07760	0
AT2G07761	0
AT2G07762	0
AT2G07763	0
AT2G07764	0
AT2G07765	0
AT2G07766	0
AT2G07767	0
AT2G07768	0
AT2G07769	0
AT2G07770	0
AT2G07771	0
AT2G07772	0
AT2G07773	0
AT2G07774	9
AT2G07775	1
AT2G07776	0
AT2G07777	1
AT2G07778	0
AT2G07779	1
AT2G07780	0
AT2G07783	1
AT2G07784	0
AT2G07785	0
AT2G07786	0
AT2G07787	0
AT2G07788	0
AT2G07789	0
AT2G07790	0
AT2G07791	0
AT2G07792	0
AT2G07793	0
AT2G07794	0
AT2G07795	0
AT2G07798	0
AT2G07799	0
AT2G07800	0
AT2G07805	0
AT2G07806	0
AT2G07807	0
AT2G07808	0
AT2G07809	0
AT2G07810	0
AT2G07811	2
AT2G07812	0
AT2G07813	0
AT2G07815	0
AT2G07820	0
AT2G07825	0
AT2G07826	0
AT2G07827	1
AT2G07830	0
AT2G07835	0
AT2G07840	0
AT2G07845	2
AT2G07850	0
AT2G07855	0
AT2G07860	0
AT2G07865	0
AT2G07870	0
AT2G07875	23
AT2G07880	0
AT2G07885	0
AT2G07890	0
AT2G07895	0
AT2G07900	0
AT2G07905	0
AT2G07910	0
AT2G07915	0
AT2G07925	0
AT2G07935	0
AT2G07940	0
AT2G07945	0
AT2G07950	7
AT2G07960	0
AT2G07965	0
AT2G07970	0
AT2G07975	1
AT2G07981	0
AT2G07985	0
AT2G07990	0
AT2G07995	0
AT2G08000	0
AT2G08005	0
AT2G08010	0
AT2G08015	0
AT2G08020	0
AT2G08025	0
AT2G08030	0
AT2G08035	0
AT2G08040	0
AT2G08045	0
AT2G08050	0
AT2G08055	0
AT2G08060	0
AT2G08070	0
AT2G08075	0
AT2G08085	0
AT2G08090	0
AT2G08095	1
AT2G08100	0
AT2G08105	0
AT2G08110	0
AT2G08115	0
AT2G08120	0
AT2G08125	0
AT2G08130	0
AT2G08135	0
AT2G08150	0
AT2G08155	2
AT2G08160	0
AT2G08165	0
AT2G08175	0
AT2G08180	0
AT2G08190	0
AT2G08195	0
AT2G08200	0
AT2G08205	0
AT2G08210	0
AT2G08215	0
AT2G08220	0
AT2G08230	0
AT2G08235	0
AT2G08240	0
AT2G08245	0
AT2G08250	0
AT2G08255	0
AT2G08260	0
AT2G08265	0
AT2G08270	0
AT2G08275	0
AT2G08280	0
AT2G08285	0
AT2G08290	0
AT2G08295	0
AT2G08300	0
AT2G08305	0
AT2G08310	0
AT2G08315	0
AT2G08320	0
AT2G08330	0
AT2G08335	0
AT2G08340	4
AT2G08345	0
AT2G08350	2
AT2G08355	0
AT2G08360	0
AT2G08365	0
AT2G08370	0
AT2G08375	0
AT2G08380	2
AT2G08385	0
AT2G08390	0
AT2G08395	0
AT2G08400	0
AT2G08405	0
AT2G08410	0
AT2G08415	0
AT2G08420	0
AT2G08425	0
AT2G08430	0
AT2G08435	34
AT2G08440	8
AT2G08445	3
AT2G08450	3
AT2G08455	2
AT2G08460	0
AT2G08465	0
AT2G08470	0
AT2G08475	0
AT2G08480	0
AT2G08485	0
AT2G08490	0
AT2G08495	0
AT2G08500	0
AT2G08505	0
AT2G08510	0
AT2G08515	0
AT2G08520	0
AT2G08525	0
AT2G08530	0
AT2G08535	0
AT2G08540	0
AT2G08545	1
AT2G08550	0
AT2G08555	0
AT2G08560	0
AT2G08565	0
AT2G08570	0
AT2G08575	16
AT2G08580	3
AT2G08585	4
AT2G08590	1
AT2G08595	0
AT2G08610	119
AT2G08620	0
AT2G08625	0
AT2G08630	0
AT2G08635	2
AT2G08640	0
AT2G08645	0
AT2G08650	0
AT2G08655	0
AT2G08660	0
AT2G08665	0
AT2G08670	0
AT2G08675	0
AT2G08680	0
AT2G08685	0
AT2G08690	0
AT2G08695	0
AT2G08700	0
AT2G08705	0
AT2G08710	0
AT2G08715	4
AT2G08720	0
AT2G08725	0
AT2G08730	0
AT2G08735	72
AT2G08740	0
AT2G08745	0
AT2G08750	0
AT2G08755	1
AT2G08760	0
AT2G08765	60
AT2G08770	0
AT2G08775	0
AT2G08780	0
AT2G08790	0
AT2G08795	0
AT2G08800	0
AT2G08805	0
AT2G08815	2
AT2G08820	1
AT2G08825	0
AT2G08830	0
AT2G08835	0
AT2G08845	0
AT2G08850	0
AT2G08855	0
AT2G08860	0
AT2G08865	25
AT2G08870	0
AT2G08875	0
AT2G08880	0
AT2G08885	0
AT2G08890	0
AT2G08895	0
AT2G08900	0
AT2G08905	0
AT2G08910	4
AT2G08915	0
AT2G08920	0
AT2G08925	0
AT2G08930	0
AT2G08935	0
AT2G08940	0
AT2G08945	0
AT2G08950	0
AT2G08955	25
AT2G08960	0
AT2G08965	0
AT2G08970	0
AT2G08975	0
AT2G08980	0
AT2G08985	1
AT2G08986	0
AT2G08990	0
AT2G08995	1
AT2G09000	0
AT2G09005	6
AT2G09010	0
AT2G09015	0
AT2G09020	0
AT2G09025	2
AT2G09035	2
AT2G09040	0
AT2G09045	0
AT2G09050	0
AT2G09055	0
AT2G09060	0
AT2G09065	0
AT2G09070	0
AT2G09075	0
AT2G09080	0
AT2G09085	0
AT2G09090	1
AT2G09095	0
AT2G09100	0
AT2G09105	0
AT2G09110	0
AT2G09115	0
AT2G09120	0
AT2G09125	0
AT2G09130	0
AT2G09135	0
AT2G09140	0
AT2G09150	0
AT2G09155	0
AT2G09160	0
AT2G09165	9
AT2G09170	9
AT2G09175	0
AT2G09180	0
AT2G09185	0
AT2G09187	0
AT2G09190	23
AT2G09195	6
AT2G09200	1
AT2G09205	0
AT2G09210	0
AT2G09215	0
AT2G09220	0
AT2G09225	30
AT2G09230	0
AT2G09235	0
AT2G09240	0
AT2G09245	0
AT2G09250	0
AT2G09255	0
AT2G09260	0
AT2G09265	0
AT2G09270	0
AT2G09280	0
AT2G09285	0
AT2G09290	0
AT2G09295	0
AT2G09300	0
AT2G09305	5
AT2G09310	0
AT2G09315	0
AT2G09320	0
AT2G09325	0
AT2G09330	0
AT2G09335	0
AT2G09340	0
AT2G09345	0
AT2G09350	0
AT2G09355	0
AT2G09360	0
AT2G09365	0
AT2G09370	0
AT2G09375	0
AT2G09380	0
AT2G09385	0
AT2G09388	0
AT2G09390	0
AT2G09395	0
AT2G09400	0
AT2G09405	0
AT2G09410	0
AT2G09415	0
AT2G09420	0
AT2G09425	0
AT2G09430	0
AT2G09435	0
AT2G09440	5
AT2G09445	0
AT2G09450	0
AT2G09455	19
AT2G09460	0
AT2G09465	0
AT2G09470	0
AT2G09475	0
AT2G09480	0
AT2G09490	0
AT2G09495	3
AT2G09500	0
AT2G09505	0
AT2G09510	6
AT2G09515	0
AT2G09525	3
AT2G09530	0
AT2G09535	0
AT2G09540	2
AT2G09545	0
AT2G09550	0
AT2G09555	0
AT2G09560	0
AT2G09565	1
AT2G09570	0
AT2G09575	0
AT2G09585	0
AT2G09589	0
AT2G09590	0
AT2G09605	0
AT2G09610	0
AT2G09615	0
AT2G09620	0
AT2G09625	0
AT2G09630	0
AT2G09635	0
AT2G09640	0
AT2G09645	0
AT2G09650	0
AT2G09655	0
AT2G09660	0
AT2G09665	0
AT2G09670	0
AT2G09675	0
AT2G09680	0
AT2G09685	0
AT2G09690	0
AT2G09695	0
AT2G09700	0
AT2G09705	1
AT2G09710	26
AT2G09715	0
AT2G09720	0
AT2G09725	0
AT2G09730	0
AT2G09735	0
AT2G09740	0
AT2G09745	2
AT2G09750	1
AT2G09755	0
AT2G09760	0
AT2G09765	0
AT2G09770	0
AT2G09775	0
AT2G09780	0
AT2G09785	0
AT2G09790	0
AT2G09795	398
AT2G09800	0
AT2G09805	0
AT2G09810	0
AT2G09815	0
AT2G09820	0
AT2G09825	0
AT2G09830	0
AT2G09835	2
AT2G09838	0
AT2G09840	0
AT2G09845	0
AT2G09850	0
AT2G09860	0
AT2G09862	0
AT2G09865	0
AT2G09870	0
AT2G09875	0
AT2G09880	0
AT2G09885	0
AT2G09890	0
AT2G09895	0
AT2G09900	0
AT2G09905	0
AT2G09910	0
AT2G09915	0
AT2G09920	0
AT2G09925	5
AT2G09930	0
AT2G09935	0
AT2G09945	0
AT2G09950	0
AT2G09953	0
AT2G09955	0
AT2G09956	0
AT2G09960	0
AT2G09965	0
AT2G09970	1
AT2G09975	0
AT2G09990	1915
AT2G09992	0
AT2G09994	0
AT2G09995	0
AT2G10000	0
AT2G10010	0
AT2G10020	0
AT2G10025	0
AT2G10030	0
AT2G10040	0
AT2G10045	9
AT2G10050	0
AT2G10070	0
AT2G10080	0
AT2G10090	0
AT2G10100	0
AT2G10105	0
AT2G10110	0
AT2G10120	0
AT2G10130	0
AT2G10140	0
AT2G10150	0
AT2G10160	0
AT2G10165	0
AT2G10170	0
AT2G10175	0
AT2G10180	0
AT2G10190	0
AT2G10200	0
AT2G10205	0
AT2G10210	0
AT2G10220	0
AT2G10223	0
AT2G10226	0
AT2G10230	0
AT2G10232	0
AT2G10234	0
AT2G10237	0
AT2G10240	0
AT2G10250	0
AT2G10253	0
AT2G10256	0
AT2G10260	0
AT2G10265	0
AT2G10270	0
AT2G10280	0
AT2G10285	0
AT2G10290	0
AT2G10300	0
AT2G10310	0
AT2G10320	0
AT2G10330	0
AT2G10350	0
AT2G10360	0
AT2G10370	0
AT2G10380	0
AT2G10390	0
AT2G10400	0
AT2G10405	0
AT2G10410	3088
AT2G10420	0
AT2G10430	0
AT2G10440	3
AT2G10450	0
AT2G10455	0
AT2G10460	0
AT2G10465	0
AT2G10470	0
AT2G10480	0
AT2G10490	0
AT2G10500	0
AT2G10510	0
AT2G10520	0
AT2G10530	0
AT2G10535	0
AT2G10537	0
AT2G10540	0
AT2G10545	1
AT2G10550	0
AT2G10553	0
AT2G10555	0
AT2G10556	0
AT2G10557	0
AT2G10560	0
AT2G10570	0
AT2G10589	0
AT2G10590	0
AT2G10600	0
AT2G10602	0
AT2G10605	7
AT2G10606	16
AT2G10608	10
AT2G10610	0
AT2G10611	0
AT2G10614	0
AT2G10615	0
AT2G10617	0
AT2G10620	0
AT2G10625	0
AT2G10630	0
AT2G10640	0
AT2G10650	0
AT2G10660	0
AT2G10670	0
AT2G10680	0
AT2G10690	0
AT2G10710	0
AT2G10720	0
AT2G10730	0
AT2G10735	1
AT2G10740	0
AT2G10760	0
AT2G10770	0
AT2G10780	0
AT2G10790	0
AT2G10800	0
AT2G10802	0
AT2G10810	0
AT2G10820	0
AT2G10830	0
AT2G10833	0
AT2G10836	0
AT2G10840	0
AT2G10850	0
AT2G10860	0
AT2G10870	0
AT2G10880	0
AT2G10890	0
AT2G10895	0
AT2G10900	0
AT2G10910	0
AT2G10920	1
AT2G10921	0
AT2G10930	23
AT2G10931	333
AT2G10940	89978
AT2G10950	606
AT2G10955	0
AT2G10960	0
AT2G10965	0
AT2G10970	9
AT2G10975	8
AT2G10980	0
AT2G10990	0
AT2G11000	459
AT2G11005	0
AT2G11010	0
AT2G11015	0
AT2G11020	0
AT2G11025	0
AT2G11030	0
AT2G11035	0
AT2G11040	0
AT2G11045	0
AT2G11050	0
AT2G11060	0
AT2G11070	0
AT2G11080	0
AT2G11090	0
AT2G11100	0
AT2G11110	0
AT2G11115	0
AT2G11120	0
AT2G11130	0
AT2G11135	0
AT2G11140	72
AT2G11150	0
AT2G11165	0
AT2G11166	0
AT2G11168	0
AT2G11170	0
AT2G11180	0
AT2G11190	0
AT2G11200	0
AT2G11205	0
AT2G11210	0
AT2G11215	0
AT2G11220	0
AT2G11225	0
AT2G11230	0
AT2G11235	0
AT2G11240	3071
AT2G11270	2
AT2G11271	0
AT2G11280	0
AT2G11290	0
AT2G11300	5
AT2G11310	1
AT2G11320	0
AT2G11330	0
AT2G11340	0
AT2G11345	0
AT2G11350	0
AT2G11360	0
AT2G11370	0
AT2G11380	0
AT2G11390	0
AT2G11400	0
AT2G11405	0
AT2G11410	0
AT2G11420	0
AT2G11430	0
AT2G11440	0
AT2G11450	0
AT2G11460	0
AT2G11462	0
AT2G11465	0
AT2G11480	0
AT2G11485	0
AT2G11490	0
AT2G11500	0
AT2G11502	0
AT2G11504	0
AT2G11507	0
AT2G11510	0
AT2G11520	485
AT2G11522	0
AT2G11530	0
AT2G11550	0
AT2G11570	0
AT2G11590	0
AT2G11600	0
AT2G11610	0
AT2G11620	20
AT2G11623	0
AT2G11626	0
AT2G11630	0
AT2G11640	0
AT2G11650	0
AT2G11660	0
AT2G11670	0
AT2G11680	0
AT2G11690	0
AT2G11700	0
AT2G11720	0
AT2G11730	0
AT2G11740	0
AT2G11750	0
AT2G11770	0
AT2G11773	0
AT2G11775	0
AT2G11778	0
AT2G11780	0
AT2G11790	0
AT2G11800	0
AT2G11810	6
AT2G11815	10
AT2G11820	0
AT2G11830	0
AT2G11840	0
AT2G11850	0
AT2G11851	3
AT2G11852	0
AT2G11870	0
AT2G11880	151
AT2G11890	1098
AT2G11891	16
AT2G11910	1437
AT2G11930	0
AT2G11940	0
AT2G11950	0
AT2G11970	0
AT2G11980	0
AT2G11983	0
AT2G11990	0
AT2G12000	0
AT2G12010	0
AT2G12020	0
AT2G12025	0
AT2G12040	0
AT2G12050	0
AT2G12060	0
AT2G12066	0
AT2G12083	0
AT2G12100	0
AT2G12110	0
AT2G12120	0
AT2G12130	0
AT2G12140	0
AT2G12150	0
AT2G12160	0
AT2G12170	1
AT2G12190	12
AT2G12195	0
AT2G12200	0
AT2G12205	0
AT2G12210	0
AT2G12230	0
AT2G12240	0
AT2G12250	0
AT2G12260	0
AT2G12270	0
AT2G12280	0
AT2G12290	0
AT2G12300	0
AT2G12305	0
AT2G12320	0
AT2G12325	0
AT2G12330	0
AT2G12340	0
AT2G12345	0
AT2G12360	0
AT2G12370	2
AT2G12380	2
AT2G12385	0
AT2G12390	0
AT2G12400	1119
AT2G12405	0
AT2G12407	0
AT2G12408	0
AT2G12410	0
AT2G12420	9
AT2G12430	17
AT2G12440	52
AT2G12450	32
AT2G12460	37
AT2G12461	108
AT2G12462	484
AT2G12465	0
AT2G12470	0
AT2G12475	0
AT2G12480	195
AT2G12490	67
AT2G12500	4
AT2G12505	0
AT2G12510	0
AT2G12520	0
AT2G12530	0
AT2G12540	0
AT2G12550	236
AT2G12560	0
AT2G12570	0
AT2G12580	0
AT2G12590	0
AT2G12600	0
AT2G12610	0
AT2G12620	0
AT2G12630	0
AT2G12640	0
AT2G12646	0
AT2G12650	0
AT2G12660	0
AT2G12670	0
AT2G12680	0
AT2G12685	0
AT2G12690	0
AT2G12695	0
AT2G12700	0
AT2G12710	0
AT2G12720	0
AT2G12730	0
AT2G12740	0
AT2G12750	0
AT2G12760	0
AT2G12770	0
AT2G12780	0
AT2G12800	0
AT2G12810	0
AT2G12815	0
AT2G12820	0
AT2G12830	0
AT2G12832	0
AT2G12835	0
AT2G12840	0
AT2G12845	0
AT2G12850	0
AT2G12855	0
AT2G12860	0
AT2G12870	0
AT2G12875	0
AT2G12880	0
AT2G12890	0
AT2G12900	0
AT2G12905	0
AT2G12910	0
AT2G12920	0
AT2G12930	0
AT2G12935	0
AT2G12940	0
AT2G12945	0
AT2G12950	0
AT2G12960	0
AT2G12970	0
AT2G12980	0
AT2G12990	0
AT2G13000	0
AT2G13010	0
AT2G13020	0
AT2G13040	0
AT2G13050	0
AT2G13060	0
AT2G13070	0
AT2G13080	0
AT2G13090	0
AT2G13100	1297
AT2G13105	0
AT2G13110	0
AT2G13115	0
AT2G13116	0
AT2G13118	0
AT2G13120	0
AT2G13125	0
AT2G13126	0
AT2G13128	0
AT2G13130	78
AT2G13140	0
AT2G13142	0
AT2G13143	0
AT2G13145	0
AT2G13146	0
AT2G13150	0
AT2G13160	0
AT2G13170	0
AT2G13175	0
AT2G13180	0
AT2G13190	0
AT2G13200	0
AT2G13230	0
AT2G13240	0
AT2G13250	0
AT2G13260	0
AT2G13270	0
AT2G13274	0
AT2G13275	0
AT2G13280	0
AT2G13290	538
AT2G13295	0
AT2G13300	0
AT2G13310	0
AT2G13320	0
AT2G13330	0
AT2G13335	0
AT2G13350	140
AT2G13360	1486
AT2G13370	1492
AT2G13380	0
AT2G13390	0
AT2G13400	0
AT2G13410	0
AT2G13420	72
AT2G13422	0
AT2G13430	0
AT2G13431	0
AT2G13440	534
AT2G13450	0
AT2G13460	0
AT2G13463	1
AT2G13469	0
AT2G13470	0
AT2G13480	0
AT2G13490	0
AT2G13500	0
AT2G13510	0
AT2G13520	0
AT2G13530	0
AT2G13540	1209
AT2G13542	0
AT2G13547	0
AT2G13550	101
AT2G13555	0
AT2G13560	6132
AT2G13570	23
AT2G13580	0
AT2G13590	0
AT2G13600	89
AT2G13610	1769
AT2G13620	7
AT2G13630	0
AT2G13640	0
AT2G13650	608
AT2G13660	0
AT2G13665	6
AT2G13680	73
AT2G13690	386
AT2G13700	0
AT2G13705	0
AT2G13706	0
AT2G13710	0
AT2G13720	0
AT2G13730	0
AT2G13740	0
AT2G13750	0
AT2G13760	0
AT2G13770	0
AT2G13790	133
AT2G13800	70
AT2G13810	0
AT2G13820	222
AT2G13830	0
AT2G13840	97
AT2G13845	0
AT2G13850	0
AT2G13851	0
AT2G13860	0
AT2G13865	0
AT2G13870	0
AT2G13890	0
AT2G13895	0
AT2G13900	0
AT2G13905	0
AT2G13910	0
AT2G13920	0
AT2G13930	0
AT2G13940	0
AT2G13950	0
AT2G13960	1
AT2G13965	0
AT2G13970	324
AT2G13975	185
AT2G13980	0
AT2G13985	0
AT2G13990	0
AT2G14000	0
AT2G14010	0
AT2G14020	0
AT2G14030	0
AT2G14040	0
AT2G14045	438
AT2G14050	147
AT2G14060	0
AT2G14070	0
AT2G14080	489
AT2G14090	71
AT2G14095	15
AT2G14100	0
AT2G14110	259
AT2G14115	100
AT2G14120	1880
AT2G14130	0
AT2G14140	0
AT2G14150	0
AT2G14160	0
AT2G14170	1851
AT2G14180	0
AT2G14190	0
AT2G14200	0
AT2G14210	9
AT2G14220	57
AT2G14230	0
AT2G14240	0
AT2G14245	0
AT2G14247	4
AT2G14255	424
AT2G14260	612
AT2G14265	0
AT2G14270	0
AT2G14280	0
AT2G14282	16
AT2G14285	194
AT2G14288	0
AT2G14289	0
AT2G14290	5
AT2G14300	0
AT2G14310	0
AT2G14320	0
AT2G14330	0
AT2G14335	0
AT2G14340	0
AT2G14350	0
AT2G14365	0
AT2G14370	0
AT2G14378	0
AT2G14380	0
AT2G14390	0
AT2G14395	0
AT2G14400	0
AT2G14405	0
AT2G14410	0
AT2G14415	0
AT2G14420	0
AT2G14430	0
AT2G14440	0
AT2G14450	0
AT2G14455	0
AT2G14460	335
AT2G14470	0
AT2G14475	6
AT2G14490	1
AT2G14500	0
AT2G14510	0
AT2G14520	157
AT2G14530	409
AT2G14535	0
AT2G14540	0
AT2G14550	0
AT2G14560	2
AT2G14570	0
AT2G14580	1
AT2G14590	0
AT2G14595	0
AT2G14600	0
AT2G14605	0
AT2G14610	2
AT2G14620	203
AT2G14630	0
AT2G14635	0
AT2G14640	0
AT2G14650	0
AT2G14660	63
AT2G14661	0
AT2G14670	0
AT2G14680	342
AT2G14690	0
AT2G14692	0
AT2G14695	0
AT2G14700	0
AT2G14710	0
AT2G14720	2172
AT2G14730	0
AT2G14740	739
AT2G14750	511
AT2G14755	0
AT2G14760	0
AT2G14765	0
AT2G14770	0
AT2G14772	0
AT2G14774	0
AT2G14775	20
AT2G14777	0
AT2G14780	0
AT2G14790	0
AT2G14793	0
AT2G14796	0
AT2G14800	10
AT2G14810	0
AT2G14820	0
AT2G14825	96
AT2G14830	0
AT2G14835	1406
AT2G14840	5
AT2G14843	0
AT2G14846	0
AT2G14850	239
AT2G14860	144
AT2G14870	0
AT2G14878	1096
AT2G14880	399
AT2G14890	25935
AT2G14900	4910
AT2G14910	1376
AT2G14920	0
AT2G14930	0
AT2G14935	0
AT2G14940	0
AT2G14945	1
AT2G14950	0
AT2G14960	3
AT2G14970	0
AT2G14980	0
AT2G14990	0
AT2G15000	608
AT2G15010	0
AT2G15012	0
AT2G15013	0
AT2G15014	0
AT2G15015	0
AT2G15016	0
AT2G15017	0
AT2G15020	1
AT2G15025	0
AT2G15029	0
AT2G15030	1
AT2G15040	0
AT2G15042	0
AT2G15045	0
AT2G15050	67
AT2G15060	0
AT2G15070	0
AT2G15080	0
AT2G15090	1376
AT2G15100	0
AT2G15110	0
AT2G15120	0
AT2G15128	83
AT2G15130	7
AT2G15140	0
AT2G15145	0
AT2G15150	0
AT2G15160	0
AT2G15170	0
AT2G15180	0
AT2G15185	0
AT2G15190	0
AT2G15200	0
AT2G15210	0
AT2G15220	0
AT2G15230	302
AT2G15240	1166
AT2G15250	0
AT2G15260	0
AT2G15270	231
AT2G15271	0
AT2G15280	544
AT2G15290	2480
AT2G15292	1516
AT2G15300	79
AT2G15310	473
AT2G15318	1
AT2G15320	999
AT2G15325	0
AT2G15327	0
AT2G15330	0
AT2G15340	2
AT2G15345	0
AT2G15350	0
AT2G15360	0
AT2G15370	0
AT2G15380	0
AT2G15390	0
AT2G15400	22
AT2G15410	0
AT2G15420	0
AT2G15430	602
AT2G15440	298
AT2G15450	0
AT2G15460	0
AT2G15470	0
AT2G15480	1
AT2G15490	0
AT2G15500	0
AT2G15510	0
AT2G15520	0
AT2G15530	1214
AT2G15535	2
AT2G15540	0
AT2G15550	0
AT2G15555	0
AT2G15560	683
AT2G15570	1625
AT2G15580	1152
AT2G15590	0
AT2G15600	0
AT2G15610	0
AT2G15620	1720
AT2G15630	33
AT2G15640	0
AT2G15650	4
AT2G15660	0
AT2G15670	0
AT2G15680	0
AT2G15690	192
AT2G15695	466
AT2G15700	0
AT2G15710	0
AT2G15720	0
AT2G15730	238
AT2G15740	0
AT2G15750	0
AT2G15760	0
AT2G15765	0
AT2G15770	0
AT2G15780	0
AT2G15790	152
AT2G15800	1
AT2G15810	2
AT2G15815	0
AT2G15820	324
AT2G15830	5
AT2G15840	2
AT2G15850	0
AT2G15860	1560
AT2G15870	0
AT2G15880	569
AT2G15890	1530
AT2G15900	766
AT2G15910	821
AT2G15920	0
AT2G15940	0
AT2G15950	0
AT2G15960	810
AT2G15970	7680
AT2G15980	164
AT2G15990	0
AT2G16000	0
AT2G16005	1
AT2G16010	0
AT2G16015	1
AT2G16016	4
AT2G16018	0
AT2G16019	0
AT2G16020	0
AT2G16030	4
AT2G16040	1
AT2G16050	58
AT2G16060	361
AT2G16070	371
AT2G16080	0
AT2G16090	350
AT2G16100	0
AT2G16110	0
AT2G16120	0
AT2G16130	0
AT2G16140	4
AT2G16145	0
AT2G16150	0
AT2G16160	0
AT2G16170	0
AT2G16180	0
AT2G16190	0
AT2G16200	0
AT2G16210	23
AT2G16220	0
AT2G16225	0
AT2G16230	0
AT2G16240	0
AT2G16245	0
AT2G16250	554
AT2G16260	39
AT2G16270	26
AT2G16280	2361
AT2G16290	0
AT2G16300	0
AT2G16310	0
AT2G16320	0
AT2G16330	0
AT2G16340	0
AT2G16360	1
AT2G16365	987
AT2G16367	0
AT2G16370	504
AT2G16380	0
AT2G16385	0
AT2G16390	266
AT2G16400	660
AT2G16405	693
AT2G16410	0
AT2G16420	0
AT2G16430	1239
AT2G16440	513
AT2G16450	0
AT2G16460	552
AT2G16485	1348
AT2G16490	0
AT2G16500	3324
AT2G16505	9
AT2G16510	5142
AT2G16520	0
AT2G16530	160
AT2G16535	5
AT2G16540	0
AT2G16550	0
AT2G16560	0
AT2G16570	99
AT2G16575	11
AT2G16580	100
AT2G16586	35
AT2G16592	2
AT2G16594	0
AT2G16595	43
AT2G16600	26734
AT2G16610	0
AT2G16620	0
AT2G16630	517
AT2G16640	2492
AT2G16650	85
AT2G16660	402
AT2G16670	0
AT2G16676	0
AT2G16680	0
AT2G16690	0
AT2G16700	465
AT2G16710	597
AT2G16720	213
AT2G16730	328
AT2G16740	24
AT2G16750	9
AT2G16760	391
AT2G16770	262
AT2G16780	459
AT2G16790	60
AT2G16800	642
AT2G16810	0
AT2G16820	0
AT2G16830	0
AT2G16832	0
AT2G16835	0
AT2G16840	0
AT2G16850	122
AT2G16860	921
AT2G16870	20
AT2G16880	482
AT2G16890	228
AT2G16895	11
AT2G16900	600
AT2G16905	0
AT2G16910	6
AT2G16920	922
AT2G16930	790
AT2G16940	1785
AT2G16950	2350
AT2G16953	0
AT2G16960	0
AT2G16970	0
AT2G16980	8
AT2G16990	429
AT2G17000	0
AT2G17010	6
AT2G17020	727
AT2G17030	304
AT2G17033	633
AT2G17036	24
AT2G17040	0
AT2G17043	0
AT2G17050	0
AT2G17055	0
AT2G17060	0
AT2G17064	0
AT2G17070	12
AT2G17080	122
AT2G17090	0
AT2G17110	174
AT2G17115	0
AT2G17120	516
AT2G17130	1660
AT2G17140	82
AT2G17150	365
AT2G17160	0
AT2G17170	0
AT2G17180	0
AT2G17190	2164
AT2G17200	2621
AT2G17210	24
AT2G17220	179
AT2G17230	1531
AT2G17240	819
AT2G17250	434
AT2G17260	33
AT2G17265	1814
AT2G17270	127
AT2G17280	2772
AT2G17290	719
AT2G17295	0
AT2G17300	1307
AT2G17305	0
AT2G17310	0
AT2G17320	261
AT2G17330	4
AT2G17340	908
AT2G17350	461
AT2G17360	5159
AT2G17370	527
AT2G17380	1052
AT2G17390	4588
AT2G17410	1117
AT2G17420	4330
AT2G17430	11
AT2G17440	551
AT2G17442	70
AT2G17450	420
AT2G17460	0
AT2G17470	2
AT2G17477	0
AT2G17480	1273
AT2G17490	84
AT2G17500	446
AT2G17510	591
AT2G17520	592
AT2G17525	106
AT2G17530	338
AT2G17540	247
AT2G17550	1649
AT2G17560	2210
AT2G17570	169
AT2G17580	331
AT2G17590	0
AT2G17600	0
AT2G17610	0
AT2G17620	3
AT2G17630	1445
AT2G17640	265
AT2G17650	153
AT2G17660	1
AT2G17670	477
AT2G17680	0
AT2G17690	0
AT2G17695	466
AT2G17700	804
AT2G17705	168
AT2G17710	657
AT2G17720	1572
AT2G17723	0
AT2G17730	342
AT2G17740	0
AT2G17750	0
AT2G17760	1039
AT2G17770	0
AT2G17780	34
AT2G17785	1
AT2G17787	225
AT2G17790	1892
AT2G17800	1378
AT2G17810	0
AT2G17820	137
AT2G17830	74
AT2G17840	3903
AT2G17845	235
AT2G17850	2
AT2G17860	0
AT2G17870	1387
AT2G17880	7203
AT2G17890	63
AT2G17900	64
AT2G17905	0
AT2G17910	0
AT2G17920	0
AT2G17930	2153
AT2G17940	3
AT2G17950	3
AT2G17960	0
AT2G17970	254
AT2G17972	0
AT2G17975	127
AT2G17980	2893
AT2G17990	1411
AT2G18000	29
AT2G18010	0
AT2G18020	12177
AT2G18025	0
AT2G18030	667
AT2G18040	4853
AT2G18042	0
AT2G18050	19
AT2G18060	0
AT2G18070	0
AT2G18080	1
AT2G18090	1405
AT2G18100	72
AT2G18110	2731
AT2G18115	0
AT2G18120	0
AT2G18130	0
AT2G18140	0
AT2G18150	0
AT2G18160	2144
AT2G18170	1436
AT2G18180	111
AT2G18190	2
AT2G18193	76
AT2G18196	143
AT2G18200	5
AT2G18210	12
AT2G18220	386
AT2G18230	8044
AT2G18240	459
AT2G18245	330
AT2G18250	274
AT2G18260	25
AT2G18270	0
AT2G18280	609
AT2G18290	166
AT2G18300	1
AT2G18310	0
AT2G18320	0
AT2G18323	0
AT2G18328	443
AT2G18330	377
AT2G18340	8
AT2G18350	38
AT2G18360	45
AT2G18370	0
AT2G18380	109
AT2G18390	513
AT2G18400	936
AT2G18410	187
AT2G18420	0
AT2G18440	3766
AT2G18450	0
AT2G18460	0
AT2G18465	300
AT2G18470	252
AT2G18480	382
AT2G18490	0
AT2G18500	31
AT2G18510	971
AT2G18520	171
AT2G18530	0
AT2G18540	0
AT2G18550	10
AT2G18560	87
AT2G18570	273
AT2G18580	0
AT2G18590	0
AT2G18600	63
AT2G18620	1
AT2G18630	641
AT2G18640	0
AT2G18650	7
AT2G18660	0
AT2G18670	165
AT2G18680	15
AT2G18685	0
AT2G18690	0
AT2G18700	212
AT2G18710	919
AT2G18720	35
AT2G18721	0
AT2G18730	1168
AT2G18735	182
AT2G18740	1704
AT2G18750	1736
AT2G18760	328
AT2G18770	453
AT2G18780	101
AT2G18790	2196
AT2G18800	0
AT2G18810	0
AT2G18820	0
AT2G18830	0
AT2G18840	867
AT2G18850	214
AT2G18860	356
AT2G18870	0
AT2G18876	573
AT2G18880	0
AT2G18890	349
AT2G18900	404
AT2G18910	985
AT2G18915	353
AT2G18917	3
AT2G18920	0
AT2G18938	26
AT2G18940	521
AT2G18950	1072
AT2G18960	29364
AT2G18969	179
AT2G18970	65
AT2G18980	16
AT2G18990	813
AT2G19000	45
AT2G19010	11
AT2G19020	0
AT2G19030	2
AT2G19040	0
AT2G19045	0
AT2G19050	23
AT2G19060	2
AT2G19070	0
AT2G19080	798
AT2G19090	182
AT2G19100	0
AT2G19110	5501
AT2G19120	88
AT2G19130	19
AT2G19140	0
AT2G19146	0
AT2G19150	0
AT2G19160	660
AT2G19170	1850
AT2G19180	579
AT2G19190	0
AT2G19200	4
AT2G19210	0
AT2G19220	0
AT2G19230	0
AT2G19240	17
AT2G19250	107
AT2G19260	193
AT2G19270	688
AT2G19280	253
AT2G19290	0
AT2G19300	0
AT2G19310	815
AT2G19320	0
AT2G19330	6
AT2G19340	4
AT2G19350	190
AT2G19360	0
AT2G19365	0
AT2G19380	50
AT2G19385	201
AT2G19390	648
AT2G19400	96
AT2G19410	0
AT2G19420	0
AT2G19425	0
AT2G19430	342
AT2G19440	2
AT2G19450	800
AT2G19460	1043
AT2G19470	837
AT2G19480	5066
AT2G19490	82
AT2G19500	34
AT2G19510	0
AT2G19520	1170
AT2G19530	81
AT2G19540	1209
AT2G19550	5
AT2G19560	313
AT2G19570	0
AT2G19572	1
AT2G19580	190
AT2G19582	4
AT2G19590	24
AT2G19600	959
AT2G19610	1
AT2G19620	231
AT2G19630	0
AT2G19640	307
AT2G19650	14
AT2G19660	564
AT2G19670	81
AT2G19680	2092
AT2G19690	234
AT2G19700	0
AT2G19710	473
AT2G19720	355
AT2G19730	7984
AT2G19740	1670
AT2G19750	1919
AT2G19755	0
AT2G19760	6028
AT2G19770	28
AT2G19780	400
AT2G19790	1224
AT2G19796	0
AT2G19800	32
AT2G19802	0
AT2G19803	0
AT2G19806	0
AT2G19810	42
AT2G19820	0
AT2G19825	0
AT2G19830	2419
AT2G19840	1
AT2G19850	1
AT2G19860	1106
AT2G19870	403
AT2G19880	3964
AT2G19890	2
AT2G19893	0
AT2G19900	0
AT2G19910	28
AT2G19920	5
AT2G19930	93
AT2G19940	1609
AT2G19950	1234
AT2G19960	2
AT2G19970	65
AT2G19980	3
AT2G19990	2
AT2G20000	667
AT2G20010	1174
AT2G20020	444
AT2G20030	0
AT2G20050	1314
AT2G20060	1072
AT2G20070	0
AT2G20080	0
AT2G20100	151
AT2G20110	30
AT2G20120	938
AT2G20130	652
AT2G20140	1639
AT2G20142	0
AT2G20150	0
AT2G20160	0
AT2G20170	0
AT2G20180	333
AT2G20190	3505
AT2G20208	0
AT2G20210	61
AT2G20230	2299
AT2G20240	183
AT2G20250	49
AT2G20260	2434
AT2G20270	1293
AT2G20280	1175
AT2G20290	270
AT2G20298	0
AT2G20300	1516
AT2G20310	243
AT2G20320	293
AT2G20330	756
AT2G20340	466
AT2G20350	0
AT2G20360	8304
AT2G20362	126
AT2G20370	2286
AT2G20380	0
AT2G20390	602
AT2G20400	161
AT2G20410	178
AT2G20420	8662
AT2G20430	5
AT2G20440	353
AT2G20450	2008
AT2G20460	0
AT2G20463	0
AT2G20465	0
AT2G20470	3
AT2G20480	129
AT2G20490	431
AT2G20495	156
AT2G20500	0
AT2G20510	5
AT2G20515	91
AT2G20520	0
AT2G20530	1841
AT2G20540	62
AT2G20550	81
AT2G20555	0
AT2G20560	77
AT2G20562	135
AT2G20570	8
AT2G20580	3629
AT2G20585	463
AT2G20590	10
AT2G20595	1
AT2G20597	0
AT2G20600	0
AT2G20605	0
AT2G20610	512
AT2G20613	0
AT2G20616	0
AT2G20618	0
AT2G20619	0
AT2G20620	0
AT2G20625	0
AT2G20630	2452
AT2G20635	42
AT2G20650	281
AT2G20660	0
AT2G20670	141
AT2G20680	549
AT2G20690	1396
AT2G20700	94
AT2G20710	26
AT2G20720	0
AT2G20721	33
AT2G20722	25
AT2G20723	27
AT2G20724	2395
AT2G20725	456
AT2G20740	832
AT2G20750	238
AT2G20760	5931
AT2G20770	126
AT2G20780	656
AT2G20784	0
AT2G20790	763
AT2G20800	3
AT2G20805	0
AT2G20810	1290
AT2G20815	95
AT2G20816	2
AT2G20818	0
AT2G20820	4691
AT2G20825	5
AT2G20830	843
AT2G20835	250
AT2G20840	762
AT2G20850	227
AT2G20860	3677
AT2G20870	97962
AT2G20873	0
AT2G20875	2
AT2G20880	5
AT2G20890	5906
AT2G20900	1163
AT2G20910	0
AT2G20920	340
AT2G20921	0
AT2G20930	836
AT2G20940	233
AT2G20950	298
AT2G20960	447
AT2G20970	0
AT2G20980	98
AT2G20990	5526
AT2G20993	0
AT2G21000	0
AT2G21010	0
AT2G21020	0
AT2G21030	0
AT2G21040	0
AT2G21045	0
AT2G21050	74
AT2G21060	4025
AT2G21070	223
AT2G21080	29
AT2G21090	349
AT2G21100	1
AT2G21105	0
AT2G21110	0
AT2G21120	777
AT2G21130	1123
AT2G21140	33
AT2G21150	465
AT2G21160	7815
AT2G21170	8442
AT2G21172	0
AT2G21180	153
AT2G21185	0
AT2G21187	12
AT2G21188	53
AT2G21190	1153
AT2G21195	331
AT2G21200	76
AT2G21210	299
AT2G21220	19
AT2G21230	433
AT2G21235	0
AT2G21237	0
AT2G21240	973
AT2G21250	1222
AT2G21260	98
AT2G21270	1558
AT2G21280	641
AT2G21290	972
AT2G21300	1492
AT2G21310	0
AT2G21320	86
AT2G21330	960
AT2G21340	626
AT2G21350	13
AT2G21360	0
AT2G21370	339
AT2G21380	1950
AT2G21385	589
AT2G21390	9795
AT2G21400	61
AT2G21410	4097
AT2G21420	4
AT2G21430	78
AT2G21440	590
AT2G21450	5
AT2G21455	0
AT2G21460	0
AT2G21465	0
AT2G21470	960
AT2G21480	44
AT2G21490	0
AT2G21500	244
AT2G21510	7
AT2G21520	2764
AT2G21530	580
AT2G21540	1541
AT2G21550	0
AT2G21560	100
AT2G21570	0
AT2G21580	4774
AT2G21590	273
AT2G21595	0
AT2G21600	1226
AT2G21610	0
AT2G21620	2306
AT2G21630	213
AT2G21640	34
AT2G21650	1
AT2G21655	0
AT2G21660	85708
AT2G21670	0
AT2G21680	0
AT2G21690	0
AT2G21700	0
AT2G21710	117
AT2G21720	0
AT2G21725	0
AT2G21727	0
AT2G21730	0
AT2G21740	0
AT2G21750	0
AT2G21760	0
AT2G21770	317
AT2G21780	20
AT2G21790	1640
AT2G21800	19
AT2G21810	0
AT2G21820	0
AT2G21830	641
AT2G21840	0
AT2G21850	31
AT2G21860	1027
AT2G21870	19463
AT2G21880	1802
AT2G21890	0
AT2G21895	0
AT2G21900	0
AT2G21905	0
AT2G21910	0
AT2G21920	0
AT2G21930	0
AT2G21940	500
AT2G21950	34
AT2G21960	499
AT2G21970	1664
AT2G21980	0
AT2G21990	31
AT2G22000	44
AT2G22010	1112
AT2G22030	0
AT2G22040	0
AT2G22050	0
AT2G22055	307
AT2G22060	0
AT2G22070	40
AT2G22080	1278
AT2G22088	6
AT2G22090	144
AT2G22100	266
AT2G22110	0
AT2G22120	501
AT2G22121	0
AT2G22122	6
AT2G22125	6810
AT2G22140	15
AT2G22145	0
AT2G22150	0
AT2G22155	0
AT2G22160	0
AT2G22170	140
AT2G22180	68
AT2G22190	334
AT2G22200	179
AT2G22210	0
AT2G22220	0
AT2G22230	1460
AT2G22240	195
AT2G22241	0
AT2G22250	492
AT2G22260	50
AT2G22270	279
AT2G22280	0
AT2G22290	3
AT2G22300	694
AT2G22310	115
AT2G22320	0
AT2G22330	84
AT2G22335	0
AT2G22340	20
AT2G22345	0
AT2G22350	0
AT2G22360	624
AT2G22370	297
AT2G22380	0
AT2G22390	54
AT2G22400	1214
AT2G22410	68
AT2G22420	482
AT2G22425	2989
AT2G22426	0
AT2G22430	3468
AT2G22440	0
AT2G22450	712
AT2G22460	0
AT2G22465	0
AT2G22470	262
AT2G22475	822
AT2G22480	1654
AT2G22482	0
AT2G22490	850
AT2G22496	0
AT2G22500	3657
AT2G22510	0
AT2G22520	0
AT2G22530	258
AT2G22540	360
AT2G22560	1147
AT2G22570	277
AT2G22580	0
AT2G22590	12
AT2G22600	44
AT2G22610	94
AT2G22620	82
AT2G22630	0
AT2G22640	628
AT2G22650	60
AT2G22660	2141
AT2G22668	0
AT2G22670	10088
AT2G22680	394
AT2G22690	196
AT2G22710	3
AT2G22720	1305
AT2G22730	94
AT2G22740	294
AT2G22750	0
AT2G22760	0
AT2G22770	226
AT2G22780	3494
AT2G22790	39
AT2G22795	4295
AT2G22800	243
AT2G22805	32
AT2G22807	2
AT2G22810	0
AT2G22820	0
AT2G22821	7
AT2G22830	144
AT2G22840	74
AT2G22850	6
AT2G22860	6
AT2G22870	212
AT2G22880	0
AT2G22890	1
AT2G22900	1124
AT2G22905	5
AT2G22910	407
AT2G22920	2
AT2G22930	0
AT2G22940	0
AT2G22941	0
AT2G22942	0
AT2G22950	3
AT2G22955	0
AT2G22960	0
AT2G22970	8261
AT2G22980	789
AT2G22990	945
AT2G23000	208
AT2G23010	126
AT2G23020	0
AT2G23030	0
AT2G23040	121
AT2G23050	0
AT2G23060	0
AT2G23067	0
AT2G23070	2382
AT2G23080	492
AT2G23090	11845
AT2G23093	196
AT2G23096	0
AT2G23100	18
AT2G23110	0
AT2G23118	0
AT2G23120	1146
AT2G23130	224
AT2G23140	782
AT2G23142	0
AT2G23148	0
AT2G23150	813
AT2G23160	0
AT2G23170	382
AT2G23180	214
AT2G23190	4
AT2G23200	9
AT2G23210	0
AT2G23220	0
AT2G23230	0
AT2G23240	0
AT2G23250	0
AT2G23260	0
AT2G23270	0
AT2G23290	246
AT2G23300	363
AT2G23310	1306
AT2G23320	349
AT2G23321	0
AT2G23330	249
AT2G23340	88
AT2G23347	0
AT2G23348	20
AT2G23350	5473
AT2G23360	216
AT2G23370	350
AT2G23380	612
AT2G23390	620
AT2G23400	0
AT2G23410	0
AT2G23420	301
AT2G23430	21
AT2G23440	0
AT2G23445	2
AT2G23450	557
AT2G23460	1213
AT2G23470	46
AT2G23480	0
AT2G23490	0
AT2G23500	0
AT2G23510	0
AT2G23520	555
AT2G23530	8
AT2G23540	0
AT2G23550	35
AT2G23560	7
AT2G23570	0
AT2G23580	0
AT2G23590	8
AT2G23600	180
AT2G23610	68
AT2G23620	5
AT2G23630	0
AT2G23640	0
AT2G23650	0
AT2G23660	15
AT2G23670	0
AT2G23672	8
AT2G23673	0
AT2G23680	0
AT2G23690	276
AT2G23700	379
AT2G23710	0
AT2G23720	0
AT2G23740	477
AT2G23755	59
AT2G23760	7
AT2G23770	0
AT2G23780	704
AT2G23790	1423
AT2G23800	0
AT2G23808	1
AT2G23810	1354
AT2G23820	588
AT2G23830	0
AT2G23834	0
AT2G23840	54
AT2G23850	1
AT2G23860	0
AT2G23870	0
AT2G23880	1
AT2G23890	308
AT2G23900	327
AT2G23910	428
AT2G23930	2630
AT2G23940	937
AT2G23945	4
AT2G23950	579
AT2G23960	10
AT2G23970	1
AT2G23980	1351
AT2G23985	34
AT2G23987	0
AT2G23990	0
AT2G24000	0
AT2G24010	0
AT2G24020	1129
AT2G24030	3
AT2G24040	334
AT2G24050	1133
AT2G24060	390
AT2G24070	84
AT2G24080	1
AT2G24090	1896
AT2G24100	281
AT2G24103	0
AT2G24110	22
AT2G24120	379
AT2G24130	0
AT2G24140	23
AT2G24150	927
AT2G24160	6
AT2G24165	0
AT2G24170	510
AT2G24180	316
AT2G24190	160
AT2G24195	0
AT2G24200	20541
AT2G24205	0
AT2G24210	54159
AT2G24220	721
AT2G24230	572
AT2G24240	56
AT2G24250	47
AT2G24255	0
AT2G24260	58
AT2G24270	1541
AT2G24280	467
AT2G24285	1
AT2G24290	705
AT2G24300	117
AT2G24310	0
AT2G24320	25
AT2G24330	434
AT2G24340	0
AT2G24350	47
AT2G24360	1991
AT2G24370	67
AT2G24380	0
AT2G24390	179
AT2G24395	201
AT2G24400	26
AT2G24410	0
AT2G24420	1246
AT2G24430	0
AT2G24440	227
AT2G24450	0
AT2G24460	0
AT2G24470	0
AT2G24480	0
AT2G24490	416
AT2G24500	704
AT2G24510	0
AT2G24520	209
AT2G24530	155
AT2G24535	0
AT2G24540	0
AT2G24545	3
AT2G24550	363
AT2G24560	0
AT2G24570	245
AT2G24580	71
AT2G24590	1079
AT2G24592	238
AT2G24600	1
AT2G24610	0
AT2G24615	0
AT2G24617	0
AT2G24620	0
AT2G24625	0
AT2G24630	1002
AT2G24640	603
AT2G24645	64
AT2G24650	331
AT2G24660	0
AT2G24670	0
AT2G24680	28
AT2G24681	5
AT2G24683	0
AT2G24690	403
AT2G24692	30
AT2G24693	2
AT2G24696	60
AT2G24700	1
AT2G24710	0
AT2G24720	0
AT2G24730	0
AT2G24735	0
AT2G24740	0
AT2G24748	0
AT2G24750	30
AT2G24755	10
AT2G24760	0
AT2G24761	0
AT2G24762	91
AT2G24765	2404
AT2G24780	0
AT2G24790	5003
AT2G24791	0
AT2G24800	0
AT2G24810	0
AT2G24820	513
AT2G24830	270
AT2G24840	0
AT2G24850	3
AT2G24860	291
AT2G24870	1
AT2G24880	0
AT2G24890	0
AT2G24900	0
AT2G24910	0
AT2G24915	0
AT2G24920	0
AT2G24930	0
AT2G24940	6198
AT2G24945	112
AT2G24950	0
AT2G24960	72
AT2G24970	91
AT2G24980	0
AT2G24990	242
AT2G25000	69
AT2G25010	264
AT2G25011	0
AT2G25015	0
AT2G25020	0
AT2G25025	0
AT2G25030	0
AT2G25040	0
AT2G25050	329
AT2G25055	1
AT2G25060	101
AT2G25070	1477
AT2G25080	2114
AT2G25090	6
AT2G25095	0
AT2G25100	241
AT2G25110	3082
AT2G25120	0
AT2G25125	0
AT2G25130	6
AT2G25140	274
AT2G25150	0
AT2G25160	0
AT2G25169	1
AT2G25170	2005
AT2G25171	0
AT2G25180	690
AT2G25185	0
AT2G25190	838
AT2G25200	11
AT2G25210	2988
AT2G25215	0
AT2G25220	318
AT2G25230	0
AT2G25240	0
AT2G25250	3155
AT2G25255	0
AT2G25260	3
AT2G25270	119
AT2G25280	1018
AT2G25290	419
AT2G25295	0
AT2G25297	0
AT2G25300	399
AT2G25305	0
AT2G25310	3028
AT2G25312	0
AT2G25320	1224
AT2G25330	0
AT2G25340	0
AT2G25344	1
AT2G25350	209
AT2G25355	109
AT2G25360	0
AT2G25370	0
AT2G25380	0
AT2G25390	0
AT2G25400	0
AT2G25409	0
AT2G25410	0
AT2G25420	159
AT2G25430	4159
AT2G25440	0
AT2G25450	923
AT2G25460	48
AT2G25470	0
AT2G25480	192
AT2G25482	0
AT2G25490	5723
AT2G25500	2
AT2G25510	12
AT2G25520	7367
AT2G25530	520
AT2G25540	3
AT2G25550	0
AT2G25560	280
AT2G25565	1
AT2G25570	432
AT2G25580	338
AT2G25590	345
AT2G25600	107
AT2G25605	152
AT2G25610	3033
AT2G25620	704
AT2G25625	56
AT2G25630	0
AT2G25640	298
AT2G25650	161
AT2G25660	806
AT2G25670	2525
AT2G25680	14
AT2G25685	0
AT2G25687	0
AT2G25690	165
AT2G25700	0
AT2G25710	382
AT2G25720	362
AT2G25730	3573
AT2G25735	0
AT2G25737	496
AT2G25740	311
AT2G25760	1491
AT2G25770	3
AT2G25780	0
AT2G25790	659
AT2G25800	1582
AT2G25810	10
AT2G25820	0
AT2G25830	717
AT2G25840	446
AT2G25850	641
AT2G25870	1366
AT2G25880	35
AT2G25890	0
AT2G25900	499
AT2G25905	0
AT2G25910	1719
AT2G25920	180
AT2G25930	1333
AT2G25940	17
AT2G25950	1506
AT2G25964	207
AT2G25970	2219
AT2G25975	0
AT2G25980	0
AT2G25990	0
AT2G26000	112
AT2G26010	0
AT2G26020	0
AT2G26030	215
AT2G26040	31
AT2G26050	0
AT2G26060	672
AT2G26070	296
AT2G26080	4253
AT2G26090	0
AT2G26100	1435
AT2G26110	2258
AT2G26120	0
AT2G26130	0
AT2G26135	0
AT2G26140	3999
AT2G26150	59
AT2G26160	0
AT2G26170	160
AT2G26180	15
AT2G26190	33
AT2G26200	451
AT2G26210	722
AT2G26211	0
AT2G26215	0
AT2G26220	0
AT2G26230	2153
AT2G26240	210
AT2G26250	20698
AT2G26260	690
AT2G26270	108
AT2G26280	1085
AT2G26290	15
AT2G26300	1031
AT2G26310	124
AT2G26320	0
AT2G26330	1572
AT2G26340	685
AT2G26350	268
AT2G26355	733
AT2G26360	294
AT2G26370	224
AT2G26380	38
AT2G26390	8
AT2G26400	9
AT2G26410	188
AT2G26420	9
AT2G26430	777
AT2G26440	29
AT2G26450	345
AT2G26455	0
AT2G26460	475
AT2G26470	138
AT2G26480	0
AT2G26490	71
AT2G26500	6840
AT2G26510	657
AT2G26515	8
AT2G26520	179
AT2G26530	1083
AT2G26540	796
AT2G26550	452
AT2G26560	0
AT2G26570	1081
AT2G26580	434
AT2G26590	753
AT2G26600	810
AT2G26610	5
AT2G26620	0
AT2G26630	2
AT2G26640	1345
AT2G26650	67
AT2G26660	702
AT2G26670	789
AT2G26680	1212
AT2G26690	3024
AT2G26692	3
AT2G26695	495
AT2G26700	2
AT2G26710	61
AT2G26720	0
AT2G26730	6081
AT2G26740	635
AT2G26750	113
AT2G26760	69
AT2G26770	1061
AT2G26780	1268
AT2G26790	50
AT2G26800	611
AT2G26810	160
AT2G26820	0
AT2G26830	411
AT2G26840	117
AT2G26850	346
AT2G26860	165
AT2G26865	0
AT2G26870	234
AT2G26880	0
AT2G26882	0
AT2G26890	2922
AT2G26900	7335
AT2G26910	7902
AT2G26920	726
AT2G26930	523
AT2G26940	0
AT2G26950	0
AT2G26960	0
AT2G26970	169
AT2G26975	348
AT2G26980	945
AT2G26990	1049
AT2G27000	0
AT2G27010	0
AT2G27020	3450
AT2G27030	5471
AT2G27035	38
AT2G27040	740
AT2G27050	1299
AT2G27060	468
AT2G27070	0
AT2G27080	85
AT2G27090	511
AT2G27100	1168
AT2G27110	652
AT2G27120	5
AT2G27130	475
AT2G27140	794
AT2G27145	0
AT2G27150	333
AT2G27160	0
AT2G27170	1188
AT2G27180	394
AT2G27190	4934
AT2G27200	325
AT2G27210	1079
AT2G27220	19
AT2G27229	2
AT2G27230	1082
AT2G27240	1
AT2G27250	0
AT2G27260	520
AT2G27270	0
AT2G27280	1
AT2G27285	562
AT2G27290	463
AT2G27300	41
AT2G27310	51
AT2G27313	0
AT2G27315	2
AT2G27320	0
AT2G27330	304
AT2G27340	171
AT2G27350	1174
AT2G27360	5
AT2G27370	0
AT2G27375	0
AT2G27380	0
AT2G27385	175
AT2G27389	0
AT2G27390	0
AT2G27395	0
AT2G27400	106
AT2G27402	206
AT2G27410	0
AT2G27420	0
AT2G27430	46
AT2G27440	6
AT2G27450	1701
AT2G27460	760
AT2G27470	298
AT2G27480	22
AT2G27490	277
AT2G27500	968
AT2G27505	3
AT2G27507	0
AT2G27510	3391
AT2G27520	2
AT2G27530	9548
AT2G27535	0
AT2G27540	0
AT2G27550	38
AT2G27560	0
AT2G27570	0
AT2G27580	498
AT2G27590	78
AT2G27600	2730
AT2G27610	48
AT2G27630	2
AT2G27650	0
AT2G27660	0
AT2G27670	0
AT2G27680	1308
AT2G27690	99
AT2G27700	0
AT2G27710	7971
AT2G27720	8068
AT2G27730	5245
AT2G27740	134
AT2G27750	0
AT2G27760	170
AT2G27770	1174
AT2G27775	305
AT2G27780	0
AT2G27790	62
AT2G27800	54
AT2G27810	1625
AT2G27820	754
AT2G27830	2059
AT2G27840	530
AT2G27850	0
AT2G27860	13930
AT2G27870	0
AT2G27880	19
AT2G27900	1752
AT2G27920	3343
AT2G27930	829
AT2G27935	0
AT2G27936	0
AT2G27940	6
AT2G27950	650
AT2G27960	1637
AT2G27970	684
AT2G27980	833
AT2G27990	90
AT2G28000	4686
AT2G28010	0
AT2G28020	0
AT2G28030	4
AT2G28040	4
AT2G28050	128
AT2G28053	0
AT2G28056	0
AT2G28060	409
AT2G28070	330
AT2G28080	1142
AT2G28085	904
AT2G28090	0
AT2G28100	530
AT2G28105	28
AT2G28110	78
AT2G28120	36
AT2G28130	91
AT2G28140	78
AT2G28150	512
AT2G28160	1
AT2G28170	0
AT2G28180	95
AT2G28190	2783
AT2G28200	670
AT2G28210	0
AT2G28220	1
AT2G28225	0
AT2G28230	593
AT2G28240	337
AT2G28250	73
AT2G28260	392
AT2G28270	0
AT2G28280	0
AT2G28290	3336
AT2G28305	7
AT2G28310	1068
AT2G28315	166
AT2G28320	963
AT2G28330	132
AT2G28340	0
AT2G28350	463
AT2G28355	7
AT2G28360	714
AT2G28370	1451
AT2G28380	942
AT2G28390	1245
AT2G28400	789
AT2G28405	1
AT2G28410	95
AT2G28420	2
AT2G28426	3
AT2G28430	1072
AT2G28440	56
AT2G28450	397
AT2G28460	67
AT2G28470	9017
AT2G28480	244
AT2G28490	0
AT2G28500	44
AT2G28510	66
AT2G28520	2274
AT2G28540	785
AT2G28550	7
AT2G28560	7
AT2G28570	14
AT2G28580	61
AT2G28590	165
AT2G28600	422
AT2G28605	279
AT2G28610	20
AT2G28620	83
AT2G28625	0
AT2G28630	42027
AT2G28640	4
AT2G28650	146
AT2G28660	97
AT2G28670	21
AT2G28671	6
AT2G28680	2
AT2G28690	1
AT2G28700	0
AT2G28710	0
AT2G28720	1047
AT2G28725	0
AT2G28730	0
AT2G28740	2626
AT2G28750	0
AT2G28755	0
AT2G28760	412
AT2G28770	0
AT2G28780	0
AT2G28790	2665
AT2G28800	8273
AT2G28810	922
AT2G28815	30
AT2G28830	120
AT2G28840	2279
AT2G28850	0
AT2G28860	0
AT2G28870	49
AT2G28880	84
AT2G28890	372
AT2G28900	2403
AT2G28910	5502
AT2G28920	1
AT2G28930	452
AT2G28940	48
AT2G28950	6841
AT2G28960	0
AT2G28970	0
AT2G28980	0
AT2G28990	0
AT2G29000	0
AT2G29010	0
AT2G29020	1779
AT2G29030	0
AT2G29040	3
AT2G29045	0
AT2G29050	1125
AT2G29060	0
AT2G29065	123
AT2G29070	300
AT2G29080	3671
AT2G29090	2
AT2G29100	0
AT2G29110	0
AT2G29120	0
AT2G29125	88
AT2G29130	0
AT2G29140	590
AT2G29150	0
AT2G29160	2
AT2G29165	0
AT2G29170	12
AT2G29180	300
AT2G29190	1296
AT2G29200	498
AT2G29210	1658
AT2G29220	0
AT2G29230	0
AT2G29240	0
AT2G29250	0
AT2G29260	67
AT2G29263	0
AT2G29270	5
AT2G29280	0
AT2G29290	1
AT2G29300	3
AT2G29310	161
AT2G29320	315
AT2G29330	3
AT2G29340	9406
AT2G29350	0
AT2G29360	1050
AT2G29370	1
AT2G29380	0
AT2G29390	1162
AT2G29400	1235
AT2G29410	53
AT2G29420	320
AT2G29430	0
AT2G29440	313
AT2G29450	1967
AT2G29452	0
AT2G29460	25
AT2G29470	25
AT2G29480	0
AT2G29485	0
AT2G29490	1
AT2G29500	28
AT2G29510	717
AT2G29520	0
AT2G29525	70
AT2G29530	1312
AT2G29540	184
AT2G29550	6106
AT2G29560	1317
AT2G29570	738
AT2G29580	304
AT2G29590	155
AT2G29600	0
AT2G29605	0
AT2G29610	0
AT2G29620	3
AT2G29628	0
AT2G29630	5156
AT2G29640	127
AT2G29650	506
AT2G29654	0
AT2G29660	2798
AT2G29670	274
AT2G29679	0
AT2G29680	129
AT2G29690	816
AT2G29700	2692
AT2G29710	449
AT2G29720	172
AT2G29730	1612
AT2G29735	0
AT2G29740	2
AT2G29750	23
AT2G29760	200
AT2G29770	0
AT2G29780	0
AT2G29790	2
AT2G29800	0
AT2G29810	0
AT2G29820	0
AT2G29830	0
AT2G29840	0
AT2G29850	0
AT2G29860	0
AT2G29870	0
AT2G29880	0
AT2G29890	390
AT2G29900	499
AT2G29910	284
AT2G29920	0
AT2G29925	0
AT2G29930	0
AT2G29940	27
AT2G29950	0
AT2G29960	3681
AT2G29970	1030
AT2G29980	3811
AT2G29990	365
AT2G29995	30
AT2G30000	319
AT2G30010	3614
AT2G30020	700
AT2G30040	784
AT2G30050	2581
AT2G30060	5076
AT2G30070	462
AT2G30080	273
AT2G30090	0
AT2G30100	165
AT2G30105	794
AT2G30110	8193
AT2G30115	79
AT2G30120	324
AT2G30130	0
AT2G30140	107
AT2G30150	478
AT2G30160	348
AT2G30170	158
AT2G30180	0
AT2G30190	0
AT2G30200	2561
AT2G30210	0
AT2G30220	0
AT2G30230	1742
AT2G30240	1
AT2G30250	6
AT2G30260	722
AT2G30270	492
AT2G30280	189
AT2G30290	5
AT2G30300	0
AT2G30310	0
AT2G30320	251
AT2G30330	516
AT2G30340	2
AT2G30350	136
AT2G30360	0
AT2G30362	14
AT2G30370	2442
AT2G30380	17
AT2G30385	0
AT2G30390	1920
AT2G30395	4
AT2G30400	47
AT2G30410	1881
AT2G30420	0
AT2G30424	0
AT2G30430	2
AT2G30432	7
AT2G30440	2007
AT2G30450	0
AT2G30460	1026
AT2G30470	529
AT2G30480	54
AT2G30490	1573
AT2G30500	459
AT2G30505	94
AT2G30520	6802
AT2G30530	236
AT2G30540	95
AT2G30550	786
AT2G30560	0
AT2G30570	12373
AT2G30575	622
AT2G30580	198
AT2G30590	430
AT2G30600	942
AT2G30615	2
AT2G30620	6575
AT2G30630	0
AT2G30640	25
AT2G30650	490
AT2G30660	1
AT2G30670	0
AT2G30680	0
AT2G30690	1
AT2G30695	229
AT2G30700	1298
AT2G30710	1151
AT2G30720	962
AT2G30730	0
AT2G30740	1462
AT2G30750	0
AT2G30760	0
AT2G30766	2
AT2G30770	0
AT2G30780	456
AT2G30790	17
AT2G30800	645
AT2G30810	0
AT2G30820	5
AT2G30830	0
AT2G30840	0
AT2G30850	0
AT2G30860	8063
AT2G30870	3995
AT2G30880	855
AT2G30890	89
AT2G30900	0
AT2G30910	267
AT2G30920	365
AT2G30925	0
AT2G30930	813
AT2G30933	37
AT2G30940	0
AT2G30942	57
AT2G30945	14
AT2G30950	4716
AT2G30960	70
AT2G30970	4778
AT2G30980	3390
AT2G30984	4
AT2G30985	0
AT2G30990	738
AT2G31005	0
AT2G31010	229
AT2G31018	0
AT2G31020	0
AT2G31030	0
AT2G31035	0
AT2G31040	1267
AT2G31050	1
AT2G31060	1660
AT2G31070	11
AT2G31080	0
AT2G31081	0
AT2G31082	2
AT2G31083	0
AT2G31085	7
AT2G31090	754
AT2G31100	1
AT2G31110	1318
AT2G31130	169
AT2G31140	782
AT2G31141	181
AT2G31150	159
AT2G31160	82
AT2G31170	447
AT2G31180	8
AT2G31190	224
AT2G31200	1685
AT2G31210	8
AT2G31215	0
AT2G31220	28
AT2G31230	13
AT2G31240	541
AT2G31250	0
AT2G31260	801
AT2G31265	0
AT2G31270	349
AT2G31280	452
AT2G31290	183
AT2G31300	133
AT2G31305	324
AT2G31310	0
AT2G31320	165
AT2G31335	0
AT2G31340	285
AT2G31345	0
AT2G31350	891
AT2G31360	2501
AT2G31370	1334
AT2G31380	14
AT2G31390	3515
AT2G31400	1589
AT2G31410	750
AT2G31420	0
AT2G31425	15
AT2G31430	33
AT2G31432	1
AT2G31440	571
AT2G31450	198
AT2G31460	0
AT2G31470	1
AT2G31480	0
AT2G31490	4340
AT2G31500	316
AT2G31510	1286
AT2G31520	0
AT2G31530	241
AT2G31540	7
AT2G31550	5
AT2G31560	429
AT2G31570	746
AT2G31580	118
AT2G31585	24
AT2G31590	0
AT2G31600	101
AT2G31610	8516
AT2G31620	0
AT2G31625	0
AT2G31650	435
AT2G31660	2394
AT2G31670	3171
AT2G31680	951
AT2G31690	0
AT2G31700	0
AT2G31710	442
AT2G31720	0
AT2G31725	330
AT2G31730	43
AT2G31740	455
AT2G31750	0
AT2G31751	36
AT2G31760	0
AT2G31770	2
AT2G31780	0
AT2G31790	155
AT2G31800	800
AT2G31810	722
AT2G31820	960
AT2G31830	42
AT2G31840	437
AT2G31850	0
AT2G31860	0
AT2G31862	0
AT2G31865	7
AT2G31870	62
AT2G31880	52
AT2G31890	213
AT2G31900	82
AT2G31902	8
AT2G31910	1
AT2G31920	0
AT2G31930	0
AT2G31940	77
AT2G31945	28
AT2G31953	0
AT2G31955	343
AT2G31957	1
AT2G31960	4423
AT2G31970	521
AT2G31980	139
AT2G31981	0
AT2G31985	1
AT2G31990	7
AT2G32000	349
AT2G32010	74
AT2G32020	8
AT2G32030	2
AT2G32040	607
AT2G32050	0
AT2G32060	4183
AT2G32070	942
AT2G32080	2127
AT2G32090	463
AT2G32100	8
AT2G32110	0
AT2G32120	84
AT2G32130	7
AT2G32140	48
AT2G32150	191
AT2G32160	4
AT2G32170	716
AT2G32179	8
AT2G32180	0
AT2G32190	106
AT2G32200	2
AT2G32210	283
AT2G32220	344
AT2G32230	569
AT2G32235	126
AT2G32240	4821
AT2G32250	276
AT2G32260	1414
AT2G32270	76
AT2G32273	0
AT2G32275	1
AT2G32280	114
AT2G32290	3
AT2G32291	0
AT2G32295	127
AT2G32300	7
AT2G32310	0
AT2G32315	0
AT2G32320	581
AT2G32340	55
AT2G32350	0
AT2G32360	0
AT2G32370	0
AT2G32380	374
AT2G32390	48
AT2G32400	237
AT2G32410	204
AT2G32415	208
AT2G32430	2542
AT2G32440	460
AT2G32450	763
AT2G32460	93
AT2G32470	1
AT2G32480	724
AT2G32487	32
AT2G32490	1
AT2G32500	294
AT2G32510	60
AT2G32520	2078
AT2G32530	3
AT2G32540	69
AT2G32550	3
AT2G32560	2108
AT2G32580	1696
AT2G32590	96
AT2G32600	584
AT2G32610	0
AT2G32620	0
AT2G32630	94
AT2G32640	281
AT2G32645	0
AT2G32650	172
AT2G32660	0
AT2G32670	70
AT2G32680	4
AT2G32690	31807
AT2G32698	0
AT2G32700	3885
AT2G32710	541
AT2G32720	1627
AT2G32730	5416
AT2G32740	0
AT2G32750	37
AT2G32760	464
AT2G32765	490
AT2G32770	40
AT2G32780	0
AT2G32785	0
AT2G32788	0
AT2G32790	0
AT2G32795	69
AT2G32800	173
AT2G32810	1947
AT2G32820	0
AT2G32830	3
AT2G32835	0
AT2G32840	237
AT2G32850	1540
AT2G32860	366
AT2G32870	2
AT2G32880	1
AT2G32885	3
AT2G32890	0
AT2G32900	568
AT2G32905	0
AT2G32910	1010
AT2G32920	3764
AT2G32930	420
AT2G32940	27
AT2G32950	531
AT2G32960	18
AT2G32970	385
AT2G32980	425
AT2G32990	301
AT2G33000	11
AT2G33010	0
AT2G33020	16
AT2G33030	0
AT2G33040	14248
AT2G33050	0
AT2G33051	8
AT2G33060	37
AT2G33070	5
AT2G33080	0
AT2G33090	0
AT2G33100	206
AT2G33110	110
AT2G33120	3079
AT2G33130	0
AT2G33140	0
AT2G33150	15663
AT2G33160	0
AT2G33170	1139
AT2G33175	3
AT2G33180	126
AT2G33190	3
AT2G33200	0
AT2G33205	1
AT2G33210	2543
AT2G33220	4278
AT2G33230	0
AT2G33233	0
AT2G33240	64
AT2G33250	123
AT2G33255	594
AT2G33260	0
AT2G33270	111
AT2G33280	11
AT2G33290	259
AT2G33300	0
AT2G33310	525
AT2G33320	686
AT2G33330	509
AT2G33340	2217
AT2G33350	2
AT2G33360	843
AT2G33370	2424
AT2G33380	621
AT2G33385	9
AT2G33390	549
AT2G33400	31
AT2G33410	2422
AT2G33420	181
AT2G33435	460
AT2G33450	587
AT2G33460	72
AT2G33470	3130
AT2G33480	106
AT2G33490	318
AT2G33500	286
AT2G33510	91
AT2G33520	0
AT2G33530	67
AT2G33540	663
AT2G33550	43
AT2G33560	42
AT2G33570	859
AT2G33580	127
AT2G33585	199
AT2G33590	44
AT2G33600	284
AT2G33610	594
AT2G33620	1002
AT2G33630	1077
AT2G33640	84
AT2G33650	0
AT2G33655	0
AT2G33660	0
AT2G33670	3
AT2G33680	154
AT2G33685	0
AT2G33690	2
AT2G33700	987
AT2G33705	0
AT2G33707	0
AT2G33710	0
AT2G33720	3
AT2G33730	1913
AT2G33735	55
AT2G33740	603
AT2G33750	0
AT2G33760	28
AT2G33770	2114
AT2G33775	260
AT2G33780	0
AT2G33790	0
AT2G33793	15
AT2G33796	0
AT2G33800	4420
AT2G33810	0
AT2G33815	0
AT2G33820	137
AT2G33830	1320
AT2G33835	247
AT2G33840	825
AT2G33845	318
AT2G33847	13
AT2G33850	6
AT2G33855	667
AT2G33860	710
AT2G33870	3
AT2G33880	111
AT2G33890	1
AT2G33900	0
AT2G33910	0
AT2G33920	0
AT2G33930	1
AT2G33940	0
AT2G33950	0
AT2G33960	0
AT2G33970	0
AT2G33980	83
AT2G33990	350
AT2G34000	0
AT2G34010	0
AT2G34020	2
AT2G34030	0
AT2G34040	1038
AT2G34050	564
AT2G34060	10
AT2G34070	817
AT2G34080	0
AT2G34090	482
AT2G34100	3
AT2G34110	0
AT2G34120	0
AT2G34123	0
AT2G34130	0
AT2G34135	0
AT2G34140	39
AT2G34150	433
AT2G34160	674
AT2G34170	99
AT2G34180	13
AT2G34185	3
AT2G34186	0
AT2G34190	221
AT2G34200	86
AT2G34202	0
AT2G34204	0
AT2G34208	0
AT2G34210	1
AT2G34220	7
AT2G34224	0
AT2G34230	6
AT2G34238	3
AT2G34240	19
AT2G34250	13784
AT2G34260	185
AT2G34270	0
AT2G34280	0
AT2G34290	0
AT2G34300	2523
AT2G34310	599
AT2G34315	0
AT2G34317	0
AT2G34320	0
AT2G34325	0
AT2G34330	0
AT2G34340	1023
AT2G34350	22
AT2G34355	207
AT2G34357	878
AT2G34360	8
AT2G34370	0
AT2G34380	430
AT2G34390	4
AT2G34400	82
AT2G34410	1147
AT2G34420	0
AT2G34430	111
AT2G34440	0
AT2G34450	63
AT2G34460	354
AT2G34470	1604
AT2G34480	11705
AT2G34490	10
AT2G34500	0
AT2G34510	90
AT2G34520	1263
AT2G34530	122
AT2G34540	50
AT2G34555	0
AT2G34560	3347
AT2G34570	124
AT2G34580	0
AT2G34585	1649
AT2G34590	4806
AT2G34600	92
AT2G34610	0
AT2G34620	558
AT2G34630	809
AT2G34640	653
AT2G34650	1170
AT2G34655	5
AT2G34660	650
AT2G34670	264
AT2G34680	2762
AT2G34690	1063
AT2G34700	0
AT2G34710	186
AT2G34720	170
AT2G34730	214
AT2G34740	0
AT2G34750	908
AT2G34760	15
AT2G34770	1136
AT2G34780	447
AT2G34790	358
AT2G34810	2451
AT2G34820	0
AT2G34825	15
AT2G34830	42
AT2G34835	0
AT2G34840	363
AT2G34850	0
AT2G34860	1168
AT2G34870	20034
AT2G34880	6
AT2G34890	0
AT2G34900	303
AT2G34910	0
AT2G34920	66
AT2G34925	5
AT2G34930	458
AT2G34940	2
AT2G34950	0
AT2G34960	2
AT2G34970	949
AT2G34980	73
AT2G34985	0
AT2G34990	0
AT2G35000	20
AT2G35010	1044
AT2G35020	1150
AT2G35030	171
AT2G35035	31
AT2G35040	1584
AT2G35050	7146
AT2G35060	970
AT2G35070	1
AT2G35075	0
AT2G35080	0
AT2G35090	1
AT2G35100	548
AT2G35110	1504
AT2G35120	6392
AT2G35130	16
AT2G35140	9
AT2G35150	5
AT2G35155	267
AT2G35160	173
AT2G35170	167
AT2G35180	0
AT2G35190	2130
AT2G35200	18
AT2G35210	102
AT2G35215	3
AT2G35220	0
AT2G35230	733
AT2G35240	652
AT2G35250	0
AT2G35260	1500
AT2G35270	0
AT2G35280	0
AT2G35290	55
AT2G35300	0
AT2G35310	4
AT2G35320	395
AT2G35330	1238
AT2G35340	616
AT2G35343	15
AT2G35345	9
AT2G35350	157
AT2G35360	145
AT2G35370	1145
AT2G35380	6
AT2G35382	4
AT2G35384	1
AT2G35387	2
AT2G35390	178
AT2G35410	579
AT2G35420	1
AT2G35430	59
AT2G35450	447
AT2G35460	0
AT2G35470	669
AT2G35480	136
AT2G35490	1846
AT2G35500	495
AT2G35510	800
AT2G35520	713
AT2G35530	374
AT2G35540	163
AT2G35550	4
AT2G35555	0
AT2G35570	0
AT2G35580	0
AT2G35585	4
AT2G35590	2
AT2G35600	9
AT2G35605	389
AT2G35610	1521
AT2G35612	4
AT2G35613	0
AT2G35615	1
AT2G35620	1482
AT2G35630	2773
AT2G35635	3534
AT2G35637	2
AT2G35640	0
AT2G35650	768
AT2G35658	28
AT2G35660	13
AT2G35670	0
AT2G35680	2110
AT2G35690	316
AT2G35700	5
AT2G35710	159
AT2G35720	413
AT2G35730	0
AT2G35733	3
AT2G35736	66
AT2G35738	27
AT2G35740	0
AT2G35742	0
AT2G35743	0
AT2G35744	28
AT2G35747	0
AT2G35750	23
AT2G35760	26
AT2G35765	130
AT2G35770	0
AT2G35780	2012
AT2G35790	995
AT2G35795	502
AT2G35800	764
AT2G35810	467
AT2G35820	712
AT2G35830	299
AT2G35840	2314
AT2G35850	0
AT2G35859	2
AT2G35860	400
AT2G35880	4857
AT2G35890	3
AT2G35900	417
AT2G35910	0
AT2G35920	1004
AT2G35930	0
AT2G35935	0
AT2G35940	1022
AT2G35945	1
AT2G35950	2
AT2G35960	3205
AT2G35965	0
AT2G35970	0
AT2G35980	0
AT2G35990	0
AT2G36000	451
AT2G36010	237
AT2G36020	361
AT2G36026	1
AT2G36030	0
AT2G36040	1
AT2G36050	153
AT2G36060	1982
AT2G36070	1077
AT2G36080	342
AT2G36090	70
AT2G36100	0
AT2G36110	1
AT2G36120	2640
AT2G36130	699
AT2G36140	0
AT2G36145	121
AT2G36150	0
AT2G36160	5106
AT2G36170	2483
AT2G36180	0
AT2G36190	11493
AT2G36200	269
AT2G36210	0
AT2G36220	22
AT2G36230	468
AT2G36240	793
AT2G36250	2045
AT2G36255	0
AT2G36260	0
AT2G36270	2033
AT2G36280	0
AT2G36290	435
AT2G36295	1
AT2G36300	1303
AT2G36305	182
AT2G36307	64
AT2G36310	1323
AT2G36320	1400
AT2G36325	1
AT2G36330	296
AT2G36340	233
AT2G36350	1077
AT2G36355	39
AT2G36360	510
AT2G36370	107
AT2G36380	1019
AT2G36390	2319
AT2G36400	108
AT2G36402	0
AT2G36410	2664
AT2G36420	121
AT2G36430	210
AT2G36440	0
AT2G36450	1
AT2G36460	3413
AT2G36470	96
AT2G36480	746
AT2G36490	3995
AT2G36500	184
AT2G36510	0
AT2G36520	0
AT2G36530	41019
AT2G36540	0
AT2G36550	0
AT2G36560	0
AT2G36570	887
AT2G36580	2807
AT2G36590	21
AT2G36600	0
AT2G36610	0
AT2G36620	4931
AT2G36630	261
AT2G36640	4
AT2G36650	10
AT2G36660	21
AT2G36670	230
AT2G36680	394
AT2G36690	1
AT2G36695	0
AT2G36700	0
AT2G36710	0
AT2G36720	920
AT2G36724	0
AT2G36730	101
AT2G36740	244
AT2G36750	3
AT2G36760	0
AT2G36770	2
AT2G36780	67
AT2G36790	0
AT2G36792	1
AT2G36800	103
AT2G36810	1046
AT2G36815	0
AT2G36830	31497
AT2G36835	957
AT2G36840	222
AT2G36850	3167
AT2G36854	0
AT2G36860	0
AT2G36870	4
AT2G36880	14930
AT2G36885	934
AT2G36890	116
AT2G36895	253
AT2G36900	500
AT2G36910	6510
AT2G36920	2
AT2G36930	526
AT2G36950	94
AT2G36960	368
AT2G36970	25
AT2G36980	44
AT2G36985	0
AT2G36990	583
AT2G37000	0
AT2G37010	6
AT2G37020	270
AT2G37025	75
AT2G37030	0
AT2G37035	740
AT2G37040	2857
AT2G37050	1584
AT2G37060	348
AT2G37070	17
AT2G37080	1783
AT2G37090	93
AT2G37100	0
AT2G37110	2690
AT2G37120	1031
AT2G37125	0
AT2G37130	86
AT2G37140	0
AT2G37150	160
AT2G37160	593
AT2G37170	970
AT2G37180	152
AT2G37190	4852
AT2G37195	121
AT2G37200	559
AT2G37210	3
AT2G37220	9199
AT2G37230	1012
AT2G37240	149
AT2G37250	3788
AT2G37260	0
AT2G37270	4323
AT2G37280	0
AT2G37290	3
AT2G37300	178
AT2G37310	137
AT2G37320	70
AT2G37330	74
AT2G37340	1024
AT2G37360	0
AT2G37362	1
AT2G37370	1
AT2G37380	114
AT2G37390	0
AT2G37400	677
AT2G37410	2496
AT2G37420	50
AT2G37430	9
AT2G37435	0
AT2G37440	9
AT2G37450	283
AT2G37460	313
AT2G37470	2132
AT2G37480	2942
AT2G37500	839
AT2G37510	109
AT2G37520	1114
AT2G37530	51
AT2G37540	0
AT2G37550	2224
AT2G37555	0
AT2G37560	98
AT2G37570	703
AT2G37580	78
AT2G37585	420
AT2G37590	27
AT2G37600	1190
AT2G37610	42
AT2G37620	1995
AT2G37630	778
AT2G37640	9497
AT2G37650	298
AT2G37660	3970
AT2G37670	79
AT2G37678	976
AT2G37680	373
AT2G37690	438
AT2G37700	87
AT2G37710	1343
AT2G37720	0
AT2G37730	0
AT2G37740	0
AT2G37750	11
AT2G37760	224
AT2G37770	4
AT2G37780	0
AT2G37790	309
AT2G37800	0
AT2G37805	0
AT2G37810	0
AT2G37820	0
AT2G37830	0
AT2G37840	696
AT2G37860	1065
AT2G37870	7
AT2G37880	12
AT2G37890	82
AT2G37900	50
AT2G37910	0
AT2G37920	225
AT2G37925	18
AT2G37930	231
AT2G37940	3558
AT2G37950	8
AT2G37960	63
AT2G37970	38
AT2G37975	555
AT2G37980	90
AT2G37990	747
AT2G38000	268
AT2G38010	110
AT2G38020	1196
AT2G38025	306
AT2G38030	0
AT2G38040	6357
AT2G38050	314
AT2G38060	118
AT2G38070	16
AT2G38080	703
AT2G38090	1783
AT2G38100	0
AT2G38110	10464
AT2G38120	10714
AT2G38130	819
AT2G38140	2201
AT2G38150	0
AT2G38152	0
AT2G38160	10
AT2G38170	9214
AT2G38180	802
AT2G38185	62
AT2G38195	0
AT2G38210	0
AT2G38220	0
AT2G38230	221
AT2G38240	138
AT2G38250	31
AT2G38255	0
AT2G38260	538
AT2G38270	667
AT2G38280	1032
AT2G38290	273
AT2G38300	0
AT2G38310	1369
AT2G38320	83
AT2G38325	2
AT2G38330	332
AT2G38340	9
AT2G38350	0
AT2G38360	2047
AT2G38365	0
AT2G38370	75
AT2G38380	0
AT2G38390	0
AT2G38400	1309
AT2G38410	552
AT2G38420	147
AT2G38430	54
AT2G38440	2084
AT2G38450	483
AT2G38460	106
AT2G38465	58
AT2G38470	113
AT2G38480	687
AT2G38490	36
AT2G38500	37
AT2G38510	24
AT2G38520	1
AT2G38530	1620
AT2G38540	342516
AT2G38550	2041
AT2G38560	550
AT2G38570	99
AT2G38580	622
AT2G38590	0
AT2G38600	0
AT2G38610	1906
AT2G38620	16
AT2G38630	461
AT2G38640	115
AT2G38646	0
AT2G38650	2654
AT2G38660	297
AT2G38670	2016
AT2G38680	238
AT2G38690	0
AT2G38695	136
AT2G38700	3488
AT2G38710	878
AT2G38720	102
AT2G38730	449
AT2G38740	1459
AT2G38750	932
AT2G38760	207
AT2G38770	1063
AT2G38780	165
AT2G38790	0
AT2G38800	290
AT2G38810	179
AT2G38820	535
AT2G38823	20
AT2G38830	65
AT2G38840	1068
AT2G38860	47
AT2G38870	27
AT2G38880	383
AT2G38890	0
AT2G38900	0
AT2G38905	0
AT2G38910	6
AT2G38920	1
AT2G38940	3148
AT2G38950	808
AT2G38960	529
AT2G38970	291
AT2G38980	142
AT2G38990	0
AT2G38995	2903
AT2G39000	196
AT2G39010	17852
AT2G39020	1017
AT2G39030	2
AT2G39040	0
AT2G39050	896
AT2G39060	14184
AT2G39080	756
AT2G39090	263
AT2G39100	165
AT2G39110	8
AT2G39120	36
AT2G39130	4757
AT2G39140	1114
AT2G39160	0
AT2G39170	746
AT2G39175	1
AT2G39180	1012
AT2G39190	1273
AT2G39200	42
AT2G39210	1694
AT2G39220	78
AT2G39230	33
AT2G39240	0
AT2G39250	54
AT2G39260	1377
AT2G39270	1162
AT2G39280	881
AT2G39290	688
AT2G39300	202
AT2G39310	0
AT2G39320	0
AT2G39330	12639
AT2G39340	951
AT2G39350	2813
AT2G39355	0
AT2G39360	355
AT2G39370	11
AT2G39375	2
AT2G39380	0
AT2G39390	3368
AT2G39400	1
AT2G39410	0
AT2G39415	0
AT2G39420	654
AT2G39430	5
AT2G39435	192
AT2G39440	351
AT2G39445	116
AT2G39450	637
AT2G39460	9186
AT2G39470	142
AT2G39480	1951
AT2G39490	0
AT2G39500	673
AT2G39510	1817
AT2G39518	0
AT2G39520	0
AT2G39530	0
AT2G39540	0
AT2G39550	455
AT2G39560	82
AT2G39570	691
AT2G39580	930
AT2G39590	3
AT2G39600	0
AT2G39610	0
AT2G39620	24
AT2G39630	843
AT2G39640	0
AT2G39650	409
AT2G39660	204
AT2G39670	670
AT2G39675	77
AT2G39681	223
AT2G39690	0
AT2G39700	492
AT2G39705	476
AT2G39710	157
AT2G39720	1302
AT2G39725	361
AT2G39730	9012
AT2G39740	242
AT2G39750	1944
AT2G39760	904
AT2G39770	6798
AT2G39780	3392
AT2G39782	0
AT2G39790	0
AT2G39795	350
AT2G39800	2622
AT2G39805	800
AT2G39810	739
AT2G39820	16
AT2G39830	426
AT2G39840	754
AT2G39850	127
AT2G39851	0
AT2G39855	0
AT2G39860	0
AT2G39865	0
AT2G39870	929
AT2G39880	99
AT2G39885	0
AT2G39890	844
AT2G39900	3917
AT2G39910	136
AT2G39920	754
AT2G39930	729
AT2G39940	897
AT2G39950	788
AT2G39960	2130
AT2G39970	1325
AT2G39975	0
AT2G39980	386
AT2G39990	2282
AT2G40000	4296
AT2G40004	0
AT2G40008	0
AT2G40010	385
AT2G40020	60
AT2G40030	408
AT2G40050	38
AT2G40060	3410
AT2G40070	1742
AT2G40080	2862
AT2G40085	61
AT2G40090	444
AT2G40095	58
AT2G40100	1371
AT2G40110	572
AT2G40113	10
AT2G40116	70
AT2G40120	135
AT2G40130	47
AT2G40140	1608
AT2G40150	159
AT2G40160	14
AT2G40165	0
AT2G40170	0
AT2G40180	2
AT2G40190	372
AT2G40200	23
AT2G40205	850
AT2G40210	0
AT2G40220	0
AT2G40230	6
AT2G40240	77
AT2G40250	55
AT2G40260	1
AT2G40270	573
AT2G40280	1458
AT2G40290	2557
AT2G40300	747
AT2G40310	0
AT2G40316	818
AT2G40320	89
AT2G40330	271
AT2G40340	46
AT2G40350	2
AT2G40360	1215
AT2G40370	0
AT2G40380	1682
AT2G40390	84
AT2G40400	830
AT2G40410	513
AT2G40420	348
AT2G40430	843
AT2G40435	2
AT2G40440	0
AT2G40450	0
AT2G40460	254
AT2G40470	46
AT2G40475	1668
AT2G40480	638
AT2G40490	2924
AT2G40500	1
AT2G40510	2245
AT2G40520	16
AT2G40530	76
AT2G40540	3172
AT2G40550	394
AT2G40560	0
AT2G40570	223
AT2G40580	0
AT2G40590	1300
AT2G40600	421
AT2G40610	27529
AT2G40620	906
AT2G40630	235
AT2G40640	136
AT2G40650	528
AT2G40660	677
AT2G40670	28
AT2G40680	20
AT2G40690	96
AT2G40700	214
AT2G40710	23
AT2G40711	7
AT2G40715	1
AT2G40720	69
AT2G40730	2189
AT2G40740	1
AT2G40745	0
AT2G40750	15
AT2G40760	271
AT2G40765	2079
AT2G40770	384
AT2G40780	108
AT2G40790	7
AT2G40800	1238
AT2G40805	1
AT2G40810	133
AT2G40815	107
AT2G40820	1149
AT2G40830	734
AT2G40840	3246
AT2G40850	269
AT2G40860	223
AT2G40880	856
AT2G40890	138
AT2G40900	60
AT2G40910	1
AT2G40920	207
AT2G40925	0
AT2G40930	510
AT2G40935	119
AT2G40940	2396
AT2G40950	594
AT2G40955	0
AT2G40960	22
AT2G40970	418
AT2G40980	915
AT2G40990	67
AT2G40995	0
AT2G41000	336
AT2G41010	876
AT2G41020	210
AT2G41040	231
AT2G41050	75
AT2G41060	521
AT2G41070	57
AT2G41080	132
AT2G41082	6
AT2G41090	487
AT2G41100	175
AT2G41105	6
AT2G41110	275
AT2G41120	0
AT2G41130	3
AT2G41140	1745
AT2G41150	139
AT2G41160	550
AT2G41170	1508
AT2G41178	2
AT2G41180	0
AT2G41190	84
AT2G41200	267
AT2G41210	86
AT2G41220	3659
AT2G41225	0
AT2G41230	1
AT2G41231	0
AT2G41240	0
AT2G41250	99
AT2G41260	0
AT2G41270	0
AT2G41280	1
AT2G41290	10
AT2G41300	409
AT2G41310	388
AT2G41312	83
AT2G41330	81
AT2G41340	0
AT2G41342	0
AT2G41350	395
AT2G41355	0
AT2G41360	0
AT2G41370	1257
AT2G41375	0
AT2G41380	76
AT2G41390	0
AT2G41391	0
AT2G41400	0
AT2G41410	5601
AT2G41415	10
AT2G41417	0
AT2G41420	3812
AT2G41430	15358
AT2G41440	570
AT2G41445	16
AT2G41450	25
AT2G41451	0
AT2G41460	152
AT2G41470	0
AT2G41473	0
AT2G41475	2112
AT2G41480	8
AT2G41490	382
AT2G41500	400
AT2G41505	4
AT2G41510	12
AT2G41515	0
AT2G41520	649
AT2G41530	2027
AT2G41540	10307
AT2G41550	341
AT2G41560	736
AT2G41570	0
AT2G41580	0
AT2G41590	1
AT2G41600	551
AT2G41610	3
AT2G41616	0
AT2G41620	776
AT2G41630	1386
AT2G41640	107
AT2G41650	1439
AT2G41660	4
AT2G41670	124
AT2G41680	841
AT2G41690	0
AT2G41700	839
AT2G41705	366
AT2G41710	257
AT2G41720	324
AT2G41730	24
AT2G41740	14909
AT2G41745	0
AT2G41750	14
AT2G41760	1119
AT2G41770	1205
AT2G41780	46
AT2G41790	1406
AT2G41800	0
AT2G41810	2
AT2G41820	1106
AT2G41830	2684
AT2G41835	158
AT2G41840	13832
AT2G41850	0
AT2G41860	83
AT2G41870	199
AT2G41880	167
AT2G41890	223
AT2G41900	4582
AT2G41905	781
AT2G41910	0
AT2G41920	0
AT2G41930	0
AT2G41940	0
AT2G41945	359
AT2G41950	350
AT2G41960	1505
AT2G41970	2
AT2G41980	404
AT2G41990	3
AT2G41997	0
AT2G42000	0
AT2G42005	226
AT2G42010	1403
AT2G42020	0
AT2G42030	764
AT2G42040	349
AT2G42050	0
AT2G42060	0
AT2G42065	0
AT2G42070	505
AT2G42080	302
AT2G42090	0
AT2G42100	0
AT2G42110	22
AT2G42120	227
AT2G42130	916
AT2G42140	3
AT2G42150	1
AT2G42160	227
AT2G42170	12
AT2G42180	0
AT2G42190	633
AT2G42200	312
AT2G42210	5034
AT2G42220	2221
AT2G42230	1000
AT2G42240	209
AT2G42247	18
AT2G42250	2
AT2G42260	123
AT2G42270	773
AT2G42280	7
AT2G42290	73
AT2G42300	1735
AT2G42310	3358
AT2G42320	898
AT2G42330	197
AT2G42340	1
AT2G42350	1
AT2G42360	0
AT2G42365	44
AT2G42370	0
AT2G42380	2110
AT2G42388	10
AT2G42390	347
AT2G42395	16
AT2G42400	475
AT2G42410	3
AT2G42420	0
AT2G42425	0
AT2G42430	0
AT2G42440	0
AT2G42450	114
AT2G42455	0
AT2G42460	0
AT2G42465	0
AT2G42470	0
AT2G42475	0
AT2G42480	8
AT2G42485	171
AT2G42490	1933
AT2G42500	2633
AT2G42510	48
AT2G42520	1236
AT2G42530	1178
AT2G42540	2976
AT2G42550	0
AT2G42560	0
AT2G42570	7573
AT2G42580	3537
AT2G42590	6490
AT2G42600	3358
AT2G42610	35
AT2G42620	1631
AT2G42640	109
AT2G42650	134
AT2G42660	10
AT2G42670	697
AT2G42680	3062
AT2G42690	285
AT2G42700	663
AT2G42710	911
AT2G42720	3
AT2G42725	0
AT2G42730	377
AT2G42740	190
AT2G42750	207
AT2G42760	238
AT2G42770	979
AT2G42780	606
AT2G42790	1218
AT2G42800	50
AT2G42810	1212
AT2G42820	396
AT2G42830	34
AT2G42835	254
AT2G42840	31
AT2G42850	6
AT2G42860	13
AT2G42865	19
AT2G42870	37
AT2G42880	2256
AT2G42885	1
AT2G42890	405
AT2G42900	3709
AT2G42910	2799
AT2G42920	126
AT2G42930	0
AT2G42940	0
AT2G42950	64
AT2G42955	4
AT2G42960	131
AT2G42970	0
AT2G42975	48
AT2G42980	8
AT2G42990	2461
AT2G43000	5
AT2G43010	459
AT2G43020	6938
AT2G43030	3549
AT2G43040	664
AT2G43050	7
AT2G43060	249
AT2G43070	1588
AT2G43080	695
AT2G43090	4810
AT2G43100	0
AT2G43110	165
AT2G43120	240
AT2G43130	687
AT2G43137	1
AT2G43138	2
AT2G43139	0
AT2G43140	0
AT2G43141	0
AT2G43150	263
AT2G43160	4889
AT2G43180	188
AT2G43190	90
AT2G43200	46
AT2G43210	627
AT2G43220	6
AT2G43230	342
AT2G43235	126
AT2G43240	582
AT2G43250	245
AT2G43255	0
AT2G43260	249
AT2G43261	0
AT2G43270	4
AT2G43280	198
AT2G43290	1871
AT2G43300	0
AT2G43310	14
AT2G43320	614
AT2G43330	629
AT2G43340	1720
AT2G43350	1022
AT2G43360	2187
AT2G43370	159
AT2G43375	51
AT2G43386	8
AT2G43390	0
AT2G43400	224
AT2G43410	1095
AT2G43420	713
AT2G43430	564
AT2G43440	0
AT2G43445	32
AT2G43450	0
AT2G43460	10091
AT2G43465	37
AT2G43470	10
AT2G43480	0
AT2G43490	989
AT2G43500	204
AT2G43510	0
AT2G43520	3
AT2G43530	6659
AT2G43535	170
AT2G43540	207
AT2G43550	6585
AT2G43560	824
AT2G43570	1
AT2G43580	0
AT2G43590	4
AT2G43600	0
AT2G43610	0
AT2G43620	1
AT2G43630	608
AT2G43640	714
AT2G43650	488
AT2G43660	9
AT2G43670	2
AT2G43680	3340
AT2G43690	95
AT2G43700	90
AT2G43710	4136
AT2G43720	62
AT2G43730	0
AT2G43740	0
AT2G43745	4
AT2G43750	1988
AT2G43760	707
AT2G43770	970
AT2G43780	1376
AT2G43790	1725
AT2G43795	0
AT2G43800	69
AT2G43810	1259
AT2G43820	0
AT2G43830	1
AT2G43840	39
AT2G43850	108
AT2G43860	0
AT2G43865	0
AT2G43870	161
AT2G43880	0
AT2G43890	1
AT2G43900	155
AT2G43910	1183
AT2G43920	0
AT2G43930	1
AT2G43932	0
AT2G43940	446
AT2G43945	1143
AT2G43950	989
AT2G43960	0
AT2G43970	4131
AT2G43980	539
AT2G43990	81
AT2G44000	8
AT2G44010	1
AT2G44020	236
AT2G44030	0
AT2G44040	372
AT2G44050	1467
AT2G44060	8782
AT2G44065	850
AT2G44070	0
AT2G44080	1643
AT2G44090	1424
AT2G44100	4692
AT2G44110	0
AT2G44120	4304
AT2G44130	0
AT2G44140	984
AT2G44150	656
AT2G44160	2908
AT2G44170	10
AT2G44175	0
AT2G44180	409
AT2G44190	15
AT2G44195	1
AT2G44198	0
AT2G44200	440
AT2G44210	647
AT2G44220	0
AT2G44230	221
AT2G44240	0
AT2G44250	0
AT2G44255	0
AT2G44260	0
AT2G44270	311
AT2G44280	185
AT2G44290	2
AT2G44300	506
AT2G44310	2172
AT2G44320	0
AT2G44330	0
AT2G44340	0
AT2G44350	4469
AT2G44360	544
AT2G44370	0
AT2G44380	0
AT2G44383	0
AT2G44390	0
AT2G44400	0
AT2G44410	934
AT2G44420	115
AT2G44430	1097
AT2G44440	278
AT2G44450	115
AT2G44460	0
AT2G44470	0
AT2G44480	21
AT2G44490	314
AT2G44500	2966
AT2G44510	155
AT2G44520	1284
AT2G44525	757
AT2G44530	949
AT2G44540	0
AT2G44550	0
AT2G44560	128
AT2G44570	0
AT2G44578	52
AT2G44580	150
AT2G44581	0
AT2G44590	0
AT2G44600	247
AT2G44610	3463
AT2G44620	3074
AT2G44630	20
AT2G44640	345
AT2G44650	1483
AT2G44660	570
AT2G44670	6411
AT2G44680	1122
AT2G44690	77
AT2G44700	41
AT2G44710	975
AT2G44730	1021
AT2G44735	124
AT2G44740	1413
AT2G44745	0
AT2G44750	175
AT2G44760	485
AT2G44770	5492
AT2G44780	0
AT2G44790	1
AT2G44798	3
AT2G44800	0
AT2G44810	110
AT2G44820	485
AT2G44830	249
AT2G44840	229
AT2G44850	83
AT2G44860	1255
AT2G44870	596
AT2G44880	18
AT2G44890	0
AT2G44900	626
AT2G44910	10
AT2G44920	223
AT2G44925	1
AT2G44930	183
AT2G44940	517
AT2G44950	527
AT2G44970	1101
AT2G44980	42
AT2G44990	0
AT2G44993	0
AT2G44995	12
AT2G45000	303
AT2G45010	676
AT2G45020	0
AT2G45023	30
AT2G45030	593
AT2G45040	7
AT2G45050	548
AT2G45060	657
AT2G45070	5372
AT2G45080	70
AT2G45090	0
AT2G45100	141
AT2G45110	0
AT2G45120	115
AT2G45130	2
AT2G45135	9
AT2G45140	1544
AT2G45150	135
AT2G45160	1800
AT2G45170	459
AT2G45180	9055
AT2G45190	16
AT2G45200	1147
AT2G45210	6
AT2G45220	0
AT2G45230	0
AT2G45240	582
AT2G45243	0
AT2G45245	73
AT2G45250	340
AT2G45260	1151
AT2G45270	259
AT2G45280	146
AT2G45290	1862
AT2G45300	2269
AT2G45310	0
AT2G45315	1
AT2G45320	107
AT2G45330	314
AT2G45340	413
AT2G45350	17
AT2G45360	0
AT2G45380	493
AT2G45390	0
AT2G45400	55
AT2G45403	15
AT2G45405	20
AT2G45406	0
AT2G45410	0
AT2G45420	24
AT2G45430	0
AT2G45440	811
AT2G45450	628
AT2G45460	226
AT2G45470	12722
AT2G45480	3
AT2G45490	7
AT2G45500	258
AT2G45510	2
AT2G45520	596
AT2G45530	73
AT2G45540	4988
AT2G45550	0
AT2G45560	4462
AT2G45570	8
AT2G45580	23093
AT2G45590	1306
AT2G45600	657
AT2G45610	2
AT2G45620	1506
AT2G45630	234
AT2G45640	1266
AT2G45650	606
AT2G45660	267
AT2G45670	1860
AT2G45680	0
AT2G45685	2
AT2G45690	287
AT2G45695	333
AT2G45700	519
AT2G45710	680
AT2G45720	36
AT2G45730	425
AT2G45740	780
AT2G45750	168
AT2G45760	2
AT2G45770	458
AT2G45780	0
AT2G45790	3744
AT2G45800	28
AT2G45810	2070
AT2G45820	4268
AT2G45830	2
AT2G45840	2
AT2G45850	137
AT2G45860	324
AT2G45870	164
AT2G45880	476
AT2G45890	8
AT2G45900	66
AT2G45910	730
AT2G45920	137
AT2G45930	89
AT2G45940	28
AT2G45950	213
AT2G45960	43847
AT2G45970	2711
AT2G45980	1257
AT2G45990	739
AT2G46000	824
AT2G46020	2439
AT2G46030	664
AT2G46040	205
AT2G46050	6
AT2G46060	491
AT2G46070	15
AT2G46080	831
AT2G46090	560
AT2G46100	202
AT2G46110	126
AT2G46120	0
AT2G46130	0
AT2G46140	102
AT2G46150	60
AT2G46160	556
AT2G46170	1423
AT2G46180	709
AT2G46190	0
AT2G46192	31
AT2G46200	90
AT2G46210	0
AT2G46220	182
AT2G46225	723
AT2G46230	692
AT2G46240	483
AT2G46250	167
AT2G46255	0
AT2G46260	1380
AT2G46270	688
AT2G46280	2346
AT2G46290	200
AT2G46300	29
AT2G46308	0
AT2G46310	46
AT2G46320	173
AT2G46330	3007
AT2G46340	868
AT2G46360	78
AT2G46370	337
AT2G46375	0
AT2G46380	43
AT2G46390	2690
AT2G46400	26
AT2G46410	127
AT2G46420	1295
AT2G46430	1
AT2G46440	0
AT2G46450	274
AT2G46455	13
AT2G46460	0
AT2G46470	660
AT2G46480	11
AT2G46490	1763
AT2G46493	2
AT2G46494	0
AT2G46495	0
AT2G46500	1643
AT2G46505	3851
AT2G46510	394
AT2G46520	1450
AT2G46530	2
AT2G46535	73
AT2G46540	2300
AT2G46550	273
AT2G46560	2336
AT2G46567	0
AT2G46570	1
AT2G46572	7
AT2G46580	400
AT2G46590	1076
AT2G46600	931
AT2G46610	147
AT2G46620	751
AT2G46630	599
AT2G46640	176
AT2G46650	70
AT2G46660	3
AT2G46670	0
AT2G46680	307
AT2G46685	14
AT2G46690	2
AT2G46700	389
AT2G46710	1288
AT2G46720	352
AT2G46730	6
AT2G46735	44
AT2G46740	62
AT2G46750	0
AT2G46760	37
AT2G46765	0
AT2G46770	56
AT2G46780	2517
AT2G46790	5
AT2G46800	1971
AT2G46810	142
AT2G46820	2424
AT2G46830	49
AT2G46840	3
AT2G46850	0
AT2G46860	131
AT2G46870	6
AT2G46880	0
AT2G46890	263
AT2G46900	571
AT2G46910	419
AT2G46915	177
AT2G46920	650
AT2G46930	1490
AT2G46940	0
AT2G46950	42
AT2G46960	0
AT2G46970	108
AT2G46980	289
AT2G46990	0
AT2G46995	0
AT2G47000	38
AT2G47010	211
AT2G47015	0
AT2G47020	173
AT2G47030	1266
AT2G47040	2192
AT2G47050	744
AT2G47060	1298
AT2G47070	5928
AT2G47090	275
AT2G47100	0
AT2G47110	5615
AT2G47115	0
AT2G47120	0
AT2G47130	4
AT2G47140	0
AT2G47150	0
AT2G47160	2048
AT2G47170	10802
AT2G47180	47
AT2G47190	0
AT2G47200	0
AT2G47210	755
AT2G47220	46
AT2G47230	118
AT2G47240	13144
AT2G47245	0
AT2G47250	925
AT2G47260	6
AT2G47270	275
AT2G47275	0
AT2G47280	0
AT2G47300	70
AT2G47310	152
AT2G47320	3523
AT2G47330	867
AT2G47340	34
AT2G47350	343
AT2G47360	24
AT2G47370	108
AT2G47380	2440
AT2G47390	3437
AT2G47400	7247
AT2G47410	954
AT2G47420	467
AT2G47430	1
AT2G47440	4343
AT2G47450	1881
AT2G47460	55
AT2G47470	9994
AT2G47480	16
AT2G47485	17
AT2G47490	404
AT2G47500	1877
AT2G47510	4704
AT2G47520	0
AT2G47530	0
AT2G47540	0
AT2G47550	10
AT2G47560	2
AT2G47570	0
AT2G47580	522
AT2G47585	0
AT2G47590	2808
AT2G47600	1282
AT2G47610	7873
AT2G47620	254
AT2G47630	51
AT2G47640	609
AT2G47650	3622
AT2G47670	7
AT2G47680	24
AT2G47690	3417
AT2G47700	809
AT2G47710	3420
AT2G47720	0
AT2G47730	1410
AT2G47740	0
AT2G47750	61
AT2G47760	667
AT2G47770	0
AT2G47780	1
AT2G47790	295
AT2G47800	776
AT2G47810	102
AT2G47820	58
AT2G47830	318
AT2G47840	1298
AT2G47844	7
AT2G47850	969
AT2G47860	31
AT2G47870	37
AT2G47880	0
AT2G47885	0
AT2G47890	55
AT2G47895	1
AT2G47900	1396
AT2G47910	137
AT2G47920	19
AT2G47930	740
AT2G47935	4
AT2G47940	1625
AT2G47950	0
AT2G47960	942
AT2G47970	1262
AT2G47980	1806
AT2G47990	182
AT2G48000	435
AT2G48010	633
AT2G48020	1002
AT2G48030	761
AT2G48060	2195
AT2G48070	422
AT2G48075	22
AT2G48080	0
AT2G48090	218
AT2G48100	663
AT2G48110	653
AT2G48120	270
AT2G48121	3
AT2G48130	0
AT2G48140	0
AT2G48150	11
AT2G48160	1350
AT3G00970	0
AT3G00975	0
AT3G00980	0
AT3G00985	0
AT3G00995	0
AT3G01005	0
AT3G01010	0
AT3G01015	2
AT3G01020	4
AT3G01025	0
AT3G01030	0
AT3G01035	38
AT3G01040	979
AT3G01045	0
AT3G01050	1110
AT3G01055	0
AT3G01060	75
AT3G01065	0
AT3G01070	6
AT3G01075	0
AT3G01080	2
AT3G01085	179
AT3G01090	2246
AT3G01095	0
AT3G01100	1357
AT3G01105	0
AT3G01115	9
AT3G01120	6273
AT3G01125	0
AT3G01130	2814
AT3G01135	0
AT3G01140	50
AT3G01142	27
AT3G01145	0
AT3G01150	476
AT3G01155	0
AT3G01160	354
AT3G01165	0
AT3G01170	470
AT3G01175	0
AT3G01180	1293
AT3G01185	0
AT3G01190	0
AT3G01195	0
AT3G01200	67
AT3G01202	3
AT3G01205	1
AT3G01210	84
AT3G01215	0
AT3G01220	49
AT3G01225	0
AT3G01230	834
AT3G01235	0
AT3G01240	1045
AT3G01250	55
AT3G01255	0
AT3G01260	0
AT3G01270	1483
AT3G01275	0
AT3G01280	5764
AT3G01285	0
AT3G01290	0
AT3G01295	1
AT3G01300	417
AT3G01305	0
AT3G01310	3748
AT3G01311	5
AT3G01313	0
AT3G01315	0
AT3G01316	3
AT3G01319	0
AT3G01320	933
AT3G01322	0
AT3G01323	0
AT3G01324	0
AT3G01325	0
AT3G01326	0
AT3G01327	0
AT3G01328	0
AT3G01329	0
AT3G01330	37
AT3G01331	0
AT3G01340	2272
AT3G01345	0
AT3G01350	5
AT3G01360	804
AT3G01365	0
AT3G01370	641
AT3G01375	3
AT3G01380	914
AT3G01385	1
AT3G01390	4469
AT3G01395	0
AT3G01400	642
AT3G01410	104
AT3G01415	0
AT3G01420	0
AT3G01425	6
AT3G01430	158
AT3G01435	274
AT3G01440	96
AT3G01445	0
AT3G01450	246
AT3G01460	1297
AT3G01470	2512
AT3G01475	1
AT3G01480	2430
AT3G01485	0
AT3G01490	273
AT3G01495	0
AT3G01500	138
AT3G01505	0
AT3G01510	382
AT3G01513	2
AT3G01515	0
AT3G01516	4
AT3G01520	3457
AT3G01525	0
AT3G01530	1889
AT3G01535	0
AT3G01540	4485
AT3G01545	0
AT3G01550	7
AT3G01555	0
AT3G01560	1011
AT3G01565	0
AT3G01570	31
AT3G01572	4
AT3G01575	0
AT3G01580	38
AT3G01585	0
AT3G01590	863
AT3G01595	0
AT3G01600	5
AT3G01605	0
AT3G01610	324
AT3G01615	0
AT3G01620	7
AT3G01625	0
AT3G01630	16
AT3G01635	3
AT3G01640	1282
AT3G01645	0
AT3G01650	638
AT3G01655	0
AT3G01660	82
AT3G01665	0
AT3G01670	1749
AT3G01675	0
AT3G01680	1283
AT3G01690	4809
AT3G01695	0
AT3G01700	466
AT3G01705	0
AT3G01710	14
AT3G01715	0
AT3G01720	1206
AT3G01730	0
AT3G01735	0
AT3G01740	1746
AT3G01745	0
AT3G01750	3527
AT3G01755	0
AT3G01760	0
AT3G01765	0
AT3G01770	406
AT3G01775	0
AT3G01780	2465
AT3G01785	0
AT3G01790	826
AT3G01795	48
AT3G01800	329
AT3G01805	0
AT3G01810	623
AT3G01815	0
AT3G01820	551
AT3G01830	2
AT3G01835	0
AT3G01840	93
AT3G01845	1
AT3G01850	473
AT3G01855	0
AT3G01860	219
AT3G01865	0
AT3G01870	36
AT3G01880	0
AT3G01885	3
AT3G01890	136
AT3G01895	0
AT3G01900	5
AT3G01905	0
AT3G01910	3680
AT3G01915	0
AT3G01920	125
AT3G01925	0
AT3G01930	1475
AT3G01935	0
AT3G01940	90
AT3G01945	0
AT3G01950	0
AT3G01960	1
AT3G01961	0
AT3G01965	0
AT3G01970	17
AT3G01975	0
AT3G01980	21029
AT3G01985	0
AT3G01990	59
AT3G01995	0
AT3G02000	0
AT3G02010	0
AT3G02015	6
AT3G02020	6
AT3G02025	0
AT3G02030	19
AT3G02035	3
AT3G02040	196
AT3G02045	0
AT3G02050	1446
AT3G02055	0
AT3G02060	341
AT3G02065	477
AT3G02070	144
AT3G02075	0
AT3G02080	6493
AT3G02085	0
AT3G02090	12724
AT3G02095	0
AT3G02100	0
AT3G02105	0
AT3G02110	4284
AT3G02115	0
AT3G02120	97
AT3G02125	0
AT3G02130	763
AT3G02135	0
AT3G02140	534
AT3G02145	0
AT3G02150	65
AT3G02155	0
AT3G02160	73
AT3G02165	2
AT3G02170	8471
AT3G02180	2970
AT3G02190	418
AT3G02195	0
AT3G02200	1674
AT3G02205	3
AT3G02210	42
AT3G02215	0
AT3G02220	476
AT3G02225	1
AT3G02230	17198
AT3G02235	0
AT3G02240	0
AT3G02242	0
AT3G02245	0
AT3G02250	1766
AT3G02255	0
AT3G02260	5287
AT3G02265	0
AT3G02270	0
AT3G02275	0
AT3G02280	214
AT3G02285	0
AT3G02290	370
AT3G02295	0
AT3G02300	815
AT3G02305	3
AT3G02310	6012
AT3G02315	0
AT3G02320	400
AT3G02325	0
AT3G02330	35
AT3G02335	0
AT3G02340	409
AT3G02345	0
AT3G02350	4095
AT3G02360	7581
AT3G02365	0
AT3G02370	46
AT3G02380	39
AT3G02385	0
AT3G02390	0
AT3G02395	0
AT3G02400	0
AT3G02405	0
AT3G02410	34
AT3G02415	0
AT3G02420	1203
AT3G02425	0
AT3G02430	0
AT3G02435	11
AT3G02440	3
AT3G02445	19
AT3G02450	747
AT3G02455	3
AT3G02460	845
AT3G02465	6
AT3G02470	28424
AT3G02475	0
AT3G02480	19
AT3G02485	3
AT3G02490	312
AT3G02493	0
AT3G02495	7
AT3G02500	18
AT3G02505	0
AT3G02510	240
AT3G02515	0
AT3G02520	2743
AT3G02525	14
AT3G02530	1750
AT3G02535	0
AT3G02540	3212
AT3G02545	1
AT3G02550	472
AT3G02555	200
AT3G02560	3744
AT3G02565	0
AT3G02570	3880
AT3G02575	0
AT3G02580	1776
AT3G02585	0
AT3G02590	0
AT3G02595	0
AT3G02600	2612
AT3G02605	0
AT3G02610	10
AT3G02615	0
AT3G02620	7
AT3G02625	0
AT3G02630	3122
AT3G02635	0
AT3G02640	101
AT3G02645	0
AT3G02650	1016
AT3G02655	2
AT3G02660	462
AT3G02665	0
AT3G02670	8
AT3G02673	0
AT3G02677	26
AT3G02680	66
AT3G02685	0
AT3G02690	384
AT3G02695	0
AT3G02700	999
AT3G02705	0
AT3G02710	631
AT3G02715	0
AT3G02720	1498
AT3G02725	2
AT3G02730	1144
AT3G02735	0
AT3G02740	971
AT3G02745	0
AT3G02750	1794
AT3G02755	0
AT3G02760	1905
AT3G02765	0
AT3G02770	1018
AT3G02775	0
AT3G02780	4457
AT3G02785	0
AT3G02790	0
AT3G02795	0
AT3G02800	153
AT3G02805	0
AT3G02810	276
AT3G02815	0
AT3G02820	160
AT3G02825	0
AT3G02830	708
AT3G02832	32
AT3G02835	0
AT3G02840	1
AT3G02845	0
AT3G02850	5
AT3G02855	0
AT3G02860	278
AT3G02870	1167
AT3G02875	559
AT3G02880	2461
AT3G02885	5
AT3G02890	533
AT3G02895	15
AT3G02900	986
AT3G02905	0
AT3G02910	0
AT3G02915	0
AT3G02920	202
AT3G02925	0
AT3G02930	1784
AT3G02935	0
AT3G02940	0
AT3G02945	1
AT3G02950	558
AT3G02955	0
AT3G02960	0
AT3G02970	163
AT3G02975	0
AT3G02980	59
AT3G02985	0
AT3G02990	423
AT3G02995	0
AT3G03000	32
AT3G03005	0
AT3G03010	230
AT3G03020	319
AT3G03025	3
AT3G03030	49
AT3G03035	0
AT3G03040	287
AT3G03045	0
AT3G03050	2136
AT3G03055	0
AT3G03060	310
AT3G03065	0
AT3G03070	4035
AT3G03075	0
AT3G03080	2
AT3G03085	0
AT3G03090	554
AT3G03095	0
AT3G03100	5794
AT3G03105	2
AT3G03110	435
AT3G03115	0
AT3G03120	245
AT3G03125	0
AT3G03130	38
AT3G03135	2
AT3G03140	450
AT3G03145	0
AT3G03150	1702
AT3G03155	0
AT3G03160	1346
AT3G03165	3
AT3G03170	233
AT3G03175	0
AT3G03180	247
AT3G03190	0
AT3G03195	0
AT3G03200	90
AT3G03205	0
AT3G03210	423
AT3G03215	0
AT3G03220	1050
AT3G03225	64
AT3G03230	3
AT3G03235	0
AT3G03240	21
AT3G03245	0
AT3G03250	10366
AT3G03255	0
AT3G03260	0
AT3G03265	326
AT3G03270	926
AT3G03272	15
AT3G03275	1
AT3G03280	6
AT3G03285	0
AT3G03290	0
AT3G03295	0
AT3G03300	634
AT3G03305	662
AT3G03310	192
AT3G03320	329
AT3G03325	0
AT3G03330	639
AT3G03335	0
AT3G03340	541
AT3G03341	5
AT3G03345	0
AT3G03350	59
AT3G03355	0
AT3G03360	144
AT3G03365	0
AT3G03370	19
AT3G03375	0
AT3G03380	2890
AT3G03385	0
AT3G03400	0
AT3G03405	0
AT3G03410	0
AT3G03415	4
AT3G03420	480
AT3G03425	0
AT3G03430	123
AT3G03435	7
AT3G03440	332
AT3G03445	0
AT3G03450	3944
AT3G03455	0
AT3G03460	76
AT3G03465	0
AT3G03470	607
AT3G03475	13
AT3G03480	1
AT3G03490	324
AT3G03495	1
AT3G03500	0
AT3G03505	0
AT3G03510	0
AT3G03515	0
AT3G03520	13
AT3G03525	0
AT3G03530	8
AT3G03535	1
AT3G03540	0
AT3G03550	792
AT3G03555	5
AT3G03560	610
AT3G03570	630
AT3G03580	93
AT3G03585	0
AT3G03590	148
AT3G03595	0
AT3G03600	1219
AT3G03605	13
AT3G03610	352
AT3G03615	0
AT3G03620	0
AT3G03625	0
AT3G03630	116
AT3G03635	0
AT3G03640	1570
AT3G03645	0
AT3G03650	4
AT3G03655	0
AT3G03660	0
AT3G03665	0
AT3G03670	2
AT3G03675	0
AT3G03680	91
AT3G03685	4
AT3G03690	511
AT3G03695	0
AT3G03700	0
AT3G03702	7
AT3G03705	0
AT3G03710	463
AT3G03715	0
AT3G03720	875
AT3G03725	0
AT3G03726	0
AT3G03730	0
AT3G03735	0
AT3G03740	832
AT3G03745	0
AT3G03750	0
AT3G03755	0
AT3G03760	6
AT3G03765	0
AT3G03770	877
AT3G03773	249
AT3G03775	0
AT3G03776	1
AT3G03780	1751
AT3G03785	0
AT3G03790	1135
AT3G03795	0
AT3G03800	48
AT3G03805	0
AT3G03810	1029
AT3G03815	3
AT3G03820	122
AT3G03825	0
AT3G03826	0
AT3G03828	0
AT3G03830	47
AT3G03835	0
AT3G03840	150
AT3G03845	0
AT3G03847	0
AT3G03850	169
AT3G03852	0
AT3G03855	22
AT3G03860	980
AT3G03865	0
AT3G03870	622
AT3G03875	0
AT3G03880	311
AT3G03890	599
AT3G03895	0
AT3G03900	78
AT3G03905	0
AT3G03910	7
AT3G03915	0
AT3G03920	934
AT3G03925	0
AT3G03930	0
AT3G03935	0
AT3G03940	4709
AT3G03945	0
AT3G03950	1190
AT3G03955	0
AT3G03960	3282
AT3G03965	23
AT3G03970	115
AT3G03975	0
AT3G03980	348
AT3G03985	0
AT3G03990	1376
AT3G03995	0
AT3G04000	2
AT3G04005	0
AT3G04010	431
AT3G04015	0
AT3G04020	119
AT3G04025	1
AT3G04030	233
AT3G04035	0
AT3G04040	66
AT3G04045	0
AT3G04050	6
AT3G04055	2
AT3G04060	54
AT3G04065	3
AT3G04070	42
AT3G04080	1809
AT3G04085	5
AT3G04090	3077
AT3G04095	0
AT3G04100	0
AT3G04110	0
AT3G04115	0
AT3G04120	31466
AT3G04125	0
AT3G04130	129
AT3G04135	0
AT3G04140	18
AT3G04145	0
AT3G04150	0
AT3G04155	22
AT3G04160	160
AT3G04165	8
AT3G04170	0
AT3G04175	28
AT3G04180	0
AT3G04181	4
AT3G04184	7
AT3G04185	0
AT3G04190	0
AT3G04195	2
AT3G04200	0
AT3G04205	0
AT3G04210	0
AT3G04215	0
AT3G04220	1
AT3G04225	0
AT3G04230	395
AT3G04235	0
AT3G04240	1687
AT3G04245	0
AT3G04250	0
AT3G04255	0
AT3G04260	698
AT3G04265	0
AT3G04270	0
AT3G04275	1
AT3G04280	0
AT3G04285	3
AT3G04290	312
AT3G04295	0
AT3G04300	13
AT3G04305	0
AT3G04310	137
AT3G04315	0
AT3G04320	12
AT3G04325	0
AT3G04330	0
AT3G04335	0
AT3G04340	1833
AT3G04345	0
AT3G04350	1750
AT3G04355	7
AT3G04360	98
AT3G04365	0
AT3G04370	0
AT3G04375	0
AT3G04380	146
AT3G04385	0
AT3G04390	0
AT3G04395	0
AT3G04400	12493
AT3G04405	0
AT3G04410	0
AT3G04415	0
AT3G04420	0
AT3G04425	0
AT3G04430	0
AT3G04435	0
AT3G04440	0
AT3G04443	1
AT3G04445	0
AT3G04450	26
AT3G04455	0
AT3G04460	328
AT3G04470	2594
AT3G04475	0
AT3G04480	602
AT3G04485	42
AT3G04490	618
AT3G04495	0
AT3G04500	661
AT3G04505	0
AT3G04510	0
AT3G04515	0
AT3G04520	517
AT3G04525	0
AT3G04530	32
AT3G04535	0
AT3G04540	0
AT3G04545	0
AT3G04550	701
AT3G04555	0
AT3G04560	250
AT3G04565	0
AT3G04570	0
AT3G04575	0
AT3G04580	717
AT3G04585	0
AT3G04590	524
AT3G04595	0
AT3G04600	947
AT3G04605	860
AT3G04610	1074
AT3G04615	0
AT3G04620	103
AT3G04625	0
AT3G04630	118
AT3G04635	0
AT3G04640	608
AT3G04645	0
AT3G04650	516
AT3G04655	0
AT3G04660	0
AT3G04665	0
AT3G04670	592
AT3G04675	0
AT3G04680	519
AT3G04685	0
AT3G04690	197
AT3G04695	0
AT3G04700	38
AT3G04705	0
AT3G04710	271
AT3G04715	0
AT3G04717	0
AT3G04720	6
AT3G04725	0
AT3G04730	2658
AT3G04735	0
AT3G04740	1085
AT3G04745	0
AT3G04750	308
AT3G04755	24
AT3G04760	909
AT3G04765	0
AT3G04770	190
AT3G04775	0
AT3G04780	1162
AT3G04785	0
AT3G04790	1945
AT3G04795	0
AT3G04800	22
AT3G04805	0
AT3G04810	197
AT3G04815	0
AT3G04820	230
AT3G04825	0
AT3G04830	2206
AT3G04835	0
AT3G04840	10599
AT3G04845	0
AT3G04850	98
AT3G04854	0
AT3G04855	0
AT3G04860	230
AT3G04870	1556
AT3G04875	0
AT3G04880	1000
AT3G04890	304
AT3G04895	0
AT3G04900	0
AT3G04903	0
AT3G04905	0
AT3G04910	6688
AT3G04915	0
AT3G04920	6279
AT3G04925	0
AT3G04930	1671
AT3G04935	0
AT3G04940	1117
AT3G04943	0
AT3G04945	0
AT3G04950	79
AT3G04955	0
AT3G04960	716
AT3G04965	1
AT3G04970	196
AT3G04975	5
AT3G04980	241
AT3G04985	0
AT3G04990	0
AT3G04995	0
AT3G05000	1294
AT3G05005	0
AT3G05010	302
AT3G05015	0
AT3G05020	6787
AT3G05025	0
AT3G05030	2247
AT3G05035	1
AT3G05040	716
AT3G05045	0
AT3G05050	612
AT3G05055	0
AT3G05060	832
AT3G05070	557
AT3G05075	0
AT3G05080	0
AT3G05085	0
AT3G05090	1201
AT3G05095	0
AT3G05100	1537
AT3G05105	0
AT3G05110	0
AT3G05115	0
AT3G05120	720
AT3G05125	0
AT3G05130	189
AT3G05135	0
AT3G05140	18
AT3G05145	0
AT3G05150	35
AT3G05152	3
AT3G05155	0
AT3G05160	29
AT3G05165	57
AT3G05170	200
AT3G05175	0
AT3G05180	55
AT3G05185	0
AT3G05190	31
AT3G05195	0
AT3G05200	279
AT3G05205	0
AT3G05210	284
AT3G05215	0
AT3G05220	6004
AT3G05225	0
AT3G05230	773
AT3G05235	0
AT3G05240	0
AT3G05245	0
AT3G05250	111
AT3G05260	2
AT3G05265	0
AT3G05270	798
AT3G05275	0
AT3G05280	1955
AT3G05285	0
AT3G05290	523
AT3G05295	1
AT3G05300	0
AT3G05305	8
AT3G05310	0
AT3G05315	0
AT3G05320	8
AT3G05325	20
AT3G05327	47
AT3G05330	253
AT3G05335	32
AT3G05340	62
AT3G05345	107
AT3G05350	665
AT3G05355	77
AT3G05360	16
AT3G05365	0
AT3G05370	35
AT3G05375	0
AT3G05380	236
AT3G05385	0
AT3G05390	47
AT3G05395	0
AT3G05400	19
AT3G05410	105
AT3G05415	5
AT3G05420	3000
AT3G05425	0
AT3G05430	257
AT3G05440	0
AT3G05445	0
AT3G05450	0
AT3G05455	1
AT3G05460	0
AT3G05465	0
AT3G05470	263
AT3G05475	0
AT3G05480	57
AT3G05485	0
AT3G05490	4886
AT3G05495	0
AT3G05500	954
AT3G05505	0
AT3G05510	294
AT3G05515	0
AT3G05520	930
AT3G05525	0
AT3G05530	4263
AT3G05535	0
AT3G05540	0
AT3G05545	1806
AT3G05550	31
AT3G05555	0
AT3G05560	6840
AT3G05570	376
AT3G05575	0
AT3G05580	533
AT3G05585	0
AT3G05590	14897
AT3G05595	1
AT3G05600	989
AT3G05605	0
AT3G05610	772
AT3G05620	121
AT3G05625	245
AT3G05630	22
AT3G05635	3
AT3G05640	667
AT3G05645	0
AT3G05650	14
AT3G05655	6
AT3G05660	1
AT3G05665	0
AT3G05670	997
AT3G05675	178
AT3G05680	1256
AT3G05685	21
AT3G05690	8
AT3G05695	0
AT3G05700	207
AT3G05705	0
AT3G05710	718
AT3G05715	18
AT3G05720	11
AT3G05725	84
AT3G05727	0
AT3G05730	0
AT3G05735	0
AT3G05740	91
AT3G05741	0
AT3G05745	0
AT3G05746	0
AT3G05750	223
AT3G05755	0
AT3G05760	418
AT3G05765	0
AT3G05770	2
AT3G05775	0
AT3G05780	0
AT3G05785	0
AT3G05790	68
AT3G05795	0
AT3G05800	1167
AT3G05805	0
AT3G05810	443
AT3G05815	0
AT3G05820	21
AT3G05825	0
AT3G05830	82
AT3G05835	0
AT3G05840	3007
AT3G05845	0
AT3G05850	507
AT3G05855	0
AT3G05858	13
AT3G05860	0
AT3G05870	131
AT3G05880	12441
AT3G05885	0
AT3G05890	279
AT3G05895	0
AT3G05900	31
AT3G05905	24
AT3G05910	9171
AT3G05915	0
AT3G05920	16
AT3G05925	0
AT3G05930	79
AT3G05932	6
AT3G05935	0
AT3G05936	45
AT3G05937	8
AT3G05940	615
AT3G05945	1058
AT3G05950	1
AT3G05955	0
AT3G05960	2
AT3G05965	0
AT3G05970	5126
AT3G05975	0
AT3G05980	2048
AT3G05985	0
AT3G05990	927
AT3G05995	0
AT3G06000	0
AT3G06010	816
AT3G06015	0
AT3G06019	0
AT3G06020	7
AT3G06025	0
AT3G06030	111
AT3G06035	1308
AT3G06040	865
AT3G06045	0
AT3G06050	2433
AT3G06055	0
AT3G06060	792
AT3G06065	0
AT3G06070	1033
AT3G06075	0
AT3G06080	296
AT3G06085	0
AT3G06090	0
AT3G06095	8
AT3G06100	18
AT3G06105	0
AT3G06110	327
AT3G06115	0
AT3G06120	0
AT3G06125	143
AT3G06130	3136
AT3G06135	0
AT3G06140	245
AT3G06145	7
AT3G06150	1089
AT3G06155	0
AT3G06160	49
AT3G06165	0
AT3G06170	946
AT3G06180	307
AT3G06185	0
AT3G06190	1169
AT3G06200	462
AT3G06205	0
AT3G06210	242
AT3G06215	0
AT3G06220	39
AT3G06225	0
AT3G06230	0
AT3G06235	0
AT3G06240	680
AT3G06245	0
AT3G06250	397
AT3G06255	0
AT3G06260	168
AT3G06265	0
AT3G06270	232
AT3G06275	0
AT3G06280	0
AT3G06285	0
AT3G06290	667
AT3G06295	0
AT3G06300	821
AT3G06310	991
AT3G06315	0
AT3G06320	875
AT3G06325	0
AT3G06330	302
AT3G06335	0
AT3G06340	682
AT3G06345	1
AT3G06350	1753
AT3G06355	148
AT3G06360	97
AT3G06370	64
AT3G06375	0
AT3G06380	929
AT3G06385	0
AT3G06390	1
AT3G06395	0
AT3G06400	2370
AT3G06405	0
AT3G06410	885
AT3G06415	0
AT3G06420	277
AT3G06425	1
AT3G06430	615
AT3G06433	118
AT3G06435	34
AT3G06436	0
AT3G06437	7
AT3G06440	612
AT3G06445	0
AT3G06450	1401
AT3G06455	123
AT3G06460	0
AT3G06465	0
AT3G06470	294
AT3G06475	0
AT3G06480	855
AT3G06483	2091
AT3G06485	0
AT3G06490	150
AT3G06495	0
AT3G06500	1084
AT3G06510	961
AT3G06515	0
AT3G06520	47
AT3G06525	0
AT3G06530	882
AT3G06535	0
AT3G06540	639
AT3G06545	4
AT3G06550	4999
AT3G06555	0
AT3G06560	5
AT3G06565	0
AT3G06570	247
AT3G06575	0
AT3G06580	2289
AT3G06585	0
AT3G06590	2374
AT3G06595	0
AT3G06600	52
AT3G06605	2
AT3G06610	980
AT3G06615	0
AT3G06620	604
AT3G06625	0
AT3G06630	101
AT3G06635	0
AT3G06640	7
AT3G06645	0
AT3G06650	5522
AT3G06655	0
AT3G06660	102
AT3G06665	0
AT3G06670	1651
AT3G06675	0
AT3G06680	1188
AT3G06685	0
AT3G06690	25
AT3G06695	0
AT3G06700	6485
AT3G06710	28
AT3G06715	0
AT3G06720	2649
AT3G06725	0
AT3G06730	193
AT3G06735	0
AT3G06740	395
AT3G06745	0
AT3G06750	803
AT3G06755	37
AT3G06760	537
AT3G06765	0
AT3G06770	1081
AT3G06775	0
AT3G06778	35
AT3G06780	223
AT3G06785	587
AT3G06790	336
AT3G06795	0
AT3G06805	0
AT3G06810	880
AT3G06815	2
AT3G06820	194
AT3G06830	5
AT3G06835	0
AT3G06840	14
AT3G06845	0
AT3G06850	775
AT3G06855	0
AT3G06860	5841
AT3G06868	80
AT3G06870	0
AT3G06880	205
AT3G06890	106
AT3G06895	0
AT3G06900	0
AT3G06905	0
AT3G06910	183
AT3G06915	0
AT3G06920	156
AT3G06925	0
AT3G06930	557
AT3G06935	0
AT3G06940	442
AT3G06950	111
AT3G06955	0
AT3G06960	410
AT3G06962	11
AT3G06970	0
AT3G06975	0
AT3G06980	517
AT3G06985	0
AT3G06990	4
AT3G06995	0
AT3G07000	84
AT3G07005	0
AT3G07010	21287
AT3G07020	1439
AT3G07025	0
AT3G07030	739
AT3G07040	78
AT3G07045	3
AT3G07050	952
AT3G07055	0
AT3G07060	235
AT3G07065	0
AT3G07070	6
AT3G07075	0
AT3G07080	518
AT3G07085	0
AT3G07090	1524
AT3G07095	0
AT3G07100	4690
AT3G07105	0
AT3G07110	4146
AT3G07115	0
AT3G07120	17
AT3G07125	0
AT3G07130	35
AT3G07135	0
AT3G07140	1162
AT3G07150	5
AT3G07155	0
AT3G07160	4209
AT3G07165	0
AT3G07170	1155
AT3G07175	3
AT3G07180	1558
AT3G07185	0
AT3G07190	417
AT3G07195	0
AT3G07200	283
AT3G07205	21
AT3G07210	582
AT3G07215	166
AT3G07220	694
AT3G07225	0
AT3G07230	3031
AT3G07235	0
AT3G07245	0
AT3G07250	0
AT3G07255	1
AT3G07260	0
AT3G07265	0
AT3G07270	640
AT3G07273	0
AT3G07275	0
AT3G07280	811
AT3G07290	110
AT3G07295	0
AT3G07300	872
AT3G07305	0
AT3G07310	506
AT3G07315	0
AT3G07320	896
AT3G07325	0
AT3G07330	2053
AT3G07335	0
AT3G07340	24
AT3G07345	2
AT3G07350	87
AT3G07355	0
AT3G07360	674
AT3G07365	0
AT3G07370	193
AT3G07375	0
AT3G07380	0
AT3G07385	0
AT3G07390	1821
AT3G07395	0
AT3G07400	391
AT3G07405	0
AT3G07410	545
AT3G07415	0
AT3G07420	1133
AT3G07425	1
AT3G07430	1742
AT3G07435	0
AT3G07440	269
AT3G07450	0
AT3G07460	8069
AT3G07465	0
AT3G07470	4963
AT3G07475	0
AT3G07480	7047
AT3G07485	0
AT3G07490	0
AT3G07495	0
AT3G07500	43
AT3G07505	0
AT3G07510	29
AT3G07515	4
AT3G07520	86
AT3G07522	0
AT3G07525	183
AT3G07530	56
AT3G07540	293
AT3G07545	0
AT3G07550	459
AT3G07555	485
AT3G07560	3023
AT3G07565	354
AT3G07568	1079
AT3G07570	707
AT3G07580	110
AT3G07585	0
AT3G07590	213
AT3G07600	4
AT3G07605	0
AT3G07610	442
AT3G07615	0
AT3G07620	0
AT3G07625	0
AT3G07630	647
AT3G07635	0
AT3G07640	730
AT3G07645	0
AT3G07650	1812
AT3G07655	0
AT3G07660	2217
AT3G07665	0
AT3G07670	423
AT3G07675	1
AT3G07680	3492
AT3G07685	0
AT3G07690	348
AT3G07695	0
AT3G07700	1283
AT3G07705	0
AT3G07710	0
AT3G07715	32
AT3G07720	415
AT3G07725	56
AT3G07730	71
AT3G07735	24
AT3G07740	213
AT3G07745	0
AT3G07750	194
AT3G07755	0
AT3G07760	1327
AT3G07765	0
AT3G07770	1630
AT3G07775	0
AT3G07780	1148
AT3G07785	0
AT3G07790	1447
AT3G07795	0
AT3G07800	418
AT3G07805	0
AT3G07810	3650
AT3G07815	0
AT3G07820	1834
AT3G07825	13
AT3G07830	13
AT3G07835	0
AT3G07840	1
AT3G07845	0
AT3G07850	1293
AT3G07855	0
AT3G07860	214
AT3G07865	0
AT3G07870	69
AT3G07875	6
AT3G07880	2575
AT3G07885	0
AT3G07890	721
AT3G07895	1
AT3G07900	0
AT3G07905	0
AT3G07910	969
AT3G07915	3
AT3G07920	0
AT3G07925	0
AT3G07930	104
AT3G07935	0
AT3G07940	132
AT3G07945	0
AT3G07950	1711
AT3G07955	0
AT3G07960	95
AT3G07965	0
AT3G07970	1
AT3G07975	0
AT3G07980	655
AT3G07985	0
AT3G07990	1365
AT3G07995	0
AT3G08000	22
AT3G08005	0
AT3G08010	527
AT3G08020	318
AT3G08025	0
AT3G08030	3925
AT3G08035	0
AT3G08040	9
AT3G08045	4
AT3G08050	0
AT3G08055	0
AT3G08065	56
AT3G08070	0
AT3G08075	0
AT3G08080	0
AT3G08085	0
AT3G08090	0
AT3G08100	0
AT3G08105	0
AT3G08110	0
AT3G08115	0
AT3G08120	0
AT3G08125	0
AT3G08130	3
AT3G08135	0
AT3G08140	0
AT3G08150	0
AT3G08155	0
AT3G08160	0
AT3G08165	92
AT3G08170	0
AT3G08175	0
AT3G08185	5
AT3G08190	0
AT3G08200	1
AT3G08205	0
AT3G08210	0
AT3G08215	0
AT3G08220	17
AT3G08225	1
AT3G08230	0
AT3G08235	0
AT3G08240	4
AT3G08245	0
AT3G08250	0
AT3G08255	0
AT3G08260	0
AT3G08265	0
AT3G08270	0
AT3G08275	5
AT3G08280	0
AT3G08285	0
AT3G08290	0
AT3G08295	0
AT3G08300	1
AT3G08310	0
AT3G08315	1
AT3G08325	0
AT3G08330	0
AT3G08335	0
AT3G08340	0
AT3G08345	0
AT3G08350	0
AT3G08355	0
AT3G08360	1
AT3G08365	0
AT3G08370	0
AT3G08380	0
AT3G08390	1
AT3G08395	0
AT3G08400	0
AT3G08405	0
AT3G08410	0
AT3G08415	0
AT3G08420	0
AT3G08425	3
AT3G08430	0
AT3G08435	4
AT3G08450	0
AT3G08455	0
AT3G08460	0
AT3G08465	0
AT3G08470	0
AT3G08475	0
AT3G08480	0
AT3G08485	0
AT3G08490	0
AT3G08495	0
AT3G08500	36
AT3G08505	139
AT3G08510	4551
AT3G08515	0
AT3G08520	2621
AT3G08525	0
AT3G08530	10478
AT3G08535	0
AT3G08545	0
AT3G08550	1746
AT3G08560	4
AT3G08570	38
AT3G08575	0
AT3G08580	75896
AT3G08585	1
AT3G08590	5537
AT3G08595	20
AT3G08600	943
AT3G08605	0
AT3G08610	7769
AT3G08615	0
AT3G08620	85
AT3G08630	2129
AT3G08635	0
AT3G08636	0
AT3G08640	1731
AT3G08645	0
AT3G08650	2347
AT3G08655	2
AT3G08660	5
AT3G08665	0
AT3G08670	1760
AT3G08675	0
AT3G08680	3239
AT3G08685	3
AT3G08690	936
AT3G08695	0
AT3G08700	2
AT3G08705	0
AT3G08710	544
AT3G08715	0
AT3G08720	560
AT3G08725	0
AT3G08730	2099
AT3G08735	0
AT3G08740	1041
AT3G08745	0
AT3G08750	0
AT3G08755	0
AT3G08760	1062
AT3G08765	0
AT3G08770	11164
AT3G08775	0
AT3G08780	566
AT3G08785	0
AT3G08790	2
AT3G08795	0
AT3G08800	77
AT3G08805	0
AT3G08810	4
AT3G08815	0
AT3G08820	63
AT3G08825	0
AT3G08835	0
AT3G08840	781
AT3G08845	0
AT3G08850	2109
AT3G08855	0
AT3G08860	0
AT3G08870	0
AT3G08875	0
AT3G08880	213
AT3G08885	5
AT3G08890	610
AT3G08895	0
AT3G08900	9
AT3G08905	0
AT3G08910	586
AT3G08915	0
AT3G08920	162
AT3G08925	0
AT3G08930	3344
AT3G08935	0
AT3G08940	2575
AT3G08943	794
AT3G08945	0
AT3G08947	158
AT3G08950	389
AT3G08960	1015
AT3G08965	0
AT3G08970	223
AT3G08975	0
AT3G08980	106
AT3G08985	0
AT3G08990	569
AT3G09000	567
AT3G09005	31
AT3G09010	62
AT3G09015	0
AT3G09020	0
AT3G09025	0
AT3G09030	480
AT3G09032	42
AT3G09035	273
AT3G09040	91
AT3G09045	0
AT3G09050	245
AT3G09055	2
AT3G09060	39
AT3G09065	0
AT3G09070	89
AT3G09075	0
AT3G09080	1
AT3G09085	183
AT3G09090	1856
AT3G09095	4
AT3G09100	1105
AT3G09105	5
AT3G09110	0
AT3G09115	0
AT3G09120	0
AT3G09125	0
AT3G09130	0
AT3G09135	0
AT3G09140	4
AT3G09145	3
AT3G09150	135
AT3G09155	0
AT3G09160	0
AT3G09162	13
AT3G09165	0
AT3G09170	0
AT3G09175	0
AT3G09180	465
AT3G09185	0
AT3G09190	95
AT3G09195	3
AT3G09200	14025
AT3G09205	0
AT3G09210	576
AT3G09220	0
AT3G09225	0
AT3G09230	137
AT3G09240	0
AT3G09245	0
AT3G09250	385
AT3G09255	0
AT3G09260	501
AT3G09265	0
AT3G09270	5
AT3G09275	0
AT3G09280	0
AT3G09285	0
AT3G09290	0
AT3G09295	1
AT3G09300	2184
AT3G09305	0
AT3G09310	40
AT3G09315	0
AT3G09320	461
AT3G09325	0
AT3G09330	0
AT3G09335	0
AT3G09340	0
AT3G09345	5
AT3G09350	266
AT3G09355	0
AT3G09360	193
AT3G09365	0
AT3G09370	294
AT3G09375	0
AT3G09380	0
AT3G09385	0
AT3G09390	28251
AT3G09395	0
AT3G09400	0
AT3G09405	9
AT3G09410	401
AT3G09415	1
AT3G09425	0
AT3G09430	20
AT3G09435	0
AT3G09440	9454
AT3G09445	0
AT3G09450	0
AT3G09455	660
AT3G09465	0
AT3G09470	846
AT3G09475	0
AT3G09480	84
AT3G09485	0
AT3G09490	0
AT3G09495	1
AT3G09500	8237
AT3G09505	0
AT3G09510	0
AT3G09515	1
AT3G09520	0
AT3G09525	11
AT3G09530	168
AT3G09540	275
AT3G09545	22
AT3G09550	8
AT3G09555	0
AT3G09560	639
AT3G09565	0
AT3G09570	1887
AT3G09575	0
AT3G09580	267
AT3G09585	0
AT3G09590	4
AT3G09595	0
AT3G09600	18
AT3G09605	0
AT3G09615	0
AT3G09620	1
AT3G09625	0
AT3G09630	7950
AT3G09635	0
AT3G09640	0
AT3G09645	0
AT3G09650	373
AT3G09655	0
AT3G09660	52
AT3G09665	0
AT3G09670	275
AT3G09675	0
AT3G09680	10
AT3G09685	0
AT3G09690	609
AT3G09695	0
AT3G09700	206
AT3G09705	0
AT3G09710	531
AT3G09720	212
AT3G09725	9
AT3G09730	224
AT3G09735	1426
AT3G09740	3117
AT3G09745	6
AT3G09750	0
AT3G09755	0
AT3G09760	972
AT3G09765	0
AT3G09770	1383
AT3G09775	13
AT3G09780	370
AT3G09785	0
AT3G09790	3
AT3G09795	1
AT3G09800	629
AT3G09810	1657
AT3G09815	0
AT3G09820	22939
AT3G09825	0
AT3G09830	34
AT3G09835	0
AT3G09840	18070
AT3G09845	0
AT3G09850	1649
AT3G09855	5
AT3G09860	2188
AT3G09863	2
AT3G09865	0
AT3G09870	23
AT3G09875	0
AT3G09880	835
AT3G09890	254
AT3G09895	0
AT3G09900	494
AT3G09905	0
AT3G09910	190
AT3G09915	0
AT3G09920	816
AT3G09922	0
AT3G09925	0
AT3G09930	2
AT3G09935	0
AT3G09940	2
AT3G09945	0
AT3G09950	129
AT3G09955	3
AT3G09960	3
AT3G09965	0
AT3G09970	621
AT3G09980	3326
AT3G09985	3
AT3G09990	0
AT3G09995	0
AT3G10000	126
AT3G10010	294
AT3G10015	0
AT3G10020	1831
AT3G10030	516
AT3G10035	0
AT3G10040	113
AT3G10050	463
AT3G10060	297
AT3G10070	211
AT3G10080	418
AT3G10090	759
AT3G10100	2
AT3G10110	118
AT3G10113	1
AT3G10114	0
AT3G10116	0
AT3G10120	0
AT3G10130	211
AT3G10140	159
AT3G10150	10
AT3G10160	1096
AT3G10180	98
AT3G10185	2
AT3G10190	1607
AT3G10195	0
AT3G10200	32
AT3G10210	242
AT3G10220	593
AT3G10230	615
AT3G10240	0
AT3G10250	726
AT3G10260	1649
AT3G10270	668
AT3G10280	1
AT3G10282	1
AT3G10290	50
AT3G10300	1346
AT3G10310	57
AT3G10320	480
AT3G10330	666
AT3G10340	458
AT3G10350	647
AT3G10360	1138
AT3G10370	1875
AT3G10380	2600
AT3G10390	529
AT3G10400	0
AT3G10405	331
AT3G10410	10122
AT3G10415	0
AT3G10420	715
AT3G10430	0
AT3G10439	0
AT3G10440	141
AT3G10450	25
AT3G10455	1
AT3G10460	14
AT3G10470	17
AT3G10480	339
AT3G10490	572
AT3G10500	203
AT3G10510	1
AT3G10520	100
AT3G10525	617
AT3G10527	0
AT3G10530	307
AT3G10540	999
AT3G10550	359
AT3G10560	8
AT3G10570	9958
AT3G10572	155
AT3G10575	2
AT3G10580	1
AT3G10585	0
AT3G10590	4
AT3G10595	0
AT3G10600	13
AT3G10605	4
AT3G10610	1194
AT3G10620	460
AT3G10630	476
AT3G10640	441
AT3G10650	1560
AT3G10660	183
AT3G10670	1272
AT3G10680	340
AT3G10690	825
AT3G10700	358
AT3G10710	0
AT3G10720	528
AT3G10730	777
AT3G10740	1182
AT3G10745	0
AT3G10750	5
AT3G10760	1880
AT3G10770	850
AT3G10780	9
AT3G10790	0
AT3G10800	1244
AT3G10810	1462
AT3G10815	0
AT3G10820	238
AT3G10840	344
AT3G10845	0
AT3G10850	3456
AT3G10860	9473
AT3G10870	293
AT3G10880	10
AT3G10890	0
AT3G10900	0
AT3G10910	4
AT3G10915	695
AT3G10920	7110
AT3G10930	15
AT3G10940	1181
AT3G10950	0
AT3G10960	850
AT3G10970	713
AT3G10974	1
AT3G10980	1358
AT3G10985	1858
AT3G10986	22
AT3G10990	0
AT3G11000	45
AT3G11010	106
AT3G11020	49
AT3G11030	269
AT3G11040	257
AT3G11050	68
AT3G11060	0
AT3G11070	978
AT3G11080	9
AT3G11090	286
AT3G11100	571
AT3G11110	29
AT3G11120	1965
AT3G11130	12549
AT3G11150	4
AT3G11160	4
AT3G11165	2
AT3G11170	1708
AT3G11180	5
AT3G11200	2940
AT3G11210	1174
AT3G11220	201
AT3G11230	373
AT3G11240	212
AT3G11250	1514
AT3G11260	0
AT3G11270	478
AT3G11280	220
AT3G11285	0
AT3G11290	482
AT3G11300	0
AT3G11310	0
AT3G11320	776
AT3G11325	0
AT3G11330	2040
AT3G11340	2
AT3G11350	0
AT3G11370	0
AT3G11380	0
AT3G11385	165
AT3G11390	0
AT3G11395	0
AT3G11397	846
AT3G11400	3019
AT3G11402	3
AT3G11405	0
AT3G11410	2484
AT3G11415	0
AT3G11420	798
AT3G11430	570
AT3G11435	0
AT3G11440	99
AT3G11450	1054
AT3G11460	53
AT3G11470	158
AT3G11480	26
AT3G11490	231
AT3G11500	617
AT3G11505	0
AT3G11510	9052
AT3G11520	24
AT3G11530	644
AT3G11540	1020
AT3G11550	0
AT3G11560	1208
AT3G11570	118
AT3G11580	343
AT3G11590	1407
AT3G11591	2
AT3G11600	17
AT3G11620	263
AT3G11630	6567
AT3G11640	12
AT3G11650	730
AT3G11660	809
AT3G11670	550
AT3G11673	0
AT3G11680	38
AT3G11690	423
AT3G11700	6805
AT3G11710	2569
AT3G11720	206
AT3G11730	530
AT3G11740	8
AT3G11745	44
AT3G11750	35
AT3G11760	836
AT3G11770	757
AT3G11773	40
AT3G11780	1841
AT3G11800	2370
AT3G11810	721
AT3G11820	824
AT3G11825	0
AT3G11830	3559
AT3G11840	36
AT3G11850	76
AT3G11860	0
AT3G11870	0
AT3G11880	677
AT3G11890	329
AT3G11900	160
AT3G11910	3016
AT3G11920	0
AT3G11930	3204
AT3G11940	8864
AT3G11945	459
AT3G11950	439
AT3G11960	1035
AT3G11964	1038
AT3G11970	0
AT3G11980	19
AT3G11990	0
AT3G12000	5
AT3G12010	1006
AT3G12020	899
AT3G12030	0
AT3G12040	1
AT3G12050	1963
AT3G12060	5
AT3G12070	29
AT3G12080	564
AT3G12090	119
AT3G12100	251
AT3G12110	7414
AT3G12120	26837
AT3G12130	1106
AT3G12140	840
AT3G12143	65
AT3G12145	22377
AT3G12150	504
AT3G12160	50
AT3G12170	73
AT3G12180	342
AT3G12190	0
AT3G12200	180
AT3G12203	0
AT3G12210	359
AT3G12220	0
AT3G12230	0
AT3G12240	0
AT3G12250	200
AT3G12260	5611
AT3G12270	258
AT3G12280	1244
AT3G12290	5044
AT3G12300	239
AT3G12320	37
AT3G12340	95
AT3G12345	446
AT3G12350	537
AT3G12360	504
AT3G12370	964
AT3G12380	274
AT3G12385	0
AT3G12390	3569
AT3G12400	843
AT3G12410	81
AT3G12420	18
AT3G12430	2
AT3G12440	3
AT3G12450	0
AT3G12460	22
AT3G12470	0
AT3G12480	571
AT3G12490	4856
AT3G12500	4
AT3G12502	0
AT3G12510	0
AT3G12520	119
AT3G12530	128
AT3G12540	0
AT3G12545	1
AT3G12550	320
AT3G12560	2559
AT3G12570	1605
AT3G12580	80
AT3G12585	6
AT3G12587	800
AT3G12590	965
AT3G12600	539
AT3G12610	39052
AT3G12620	1944
AT3G12630	3561
AT3G12640	545
AT3G12650	209
AT3G12660	0
AT3G12670	368
AT3G12680	525
AT3G12685	38
AT3G12690	114
AT3G12700	266
AT3G12710	4580
AT3G12720	0
AT3G12730	165
AT3G12740	1058
AT3G12750	855
AT3G12760	1937
AT3G12770	11
AT3G12775	0
AT3G12780	13431
AT3G12800	1518
AT3G12810	746
AT3G12820	16
AT3G12830	313
AT3G12833	10
AT3G12835	0
AT3G12840	0
AT3G12850	0
AT3G12860	66
AT3G12870	17
AT3G12880	1
AT3G12890	6
AT3G12900	0
AT3G12910	0
AT3G12915	27
AT3G12920	552
AT3G12930	479
AT3G12940	192
AT3G12950	676
AT3G12955	5
AT3G12960	1
AT3G12965	954
AT3G12970	198
AT3G12977	0
AT3G12980	659
AT3G12981	0
AT3G12990	123
AT3G13000	481
AT3G13010	0
AT3G13020	6
AT3G13030	275
AT3G13040	172
AT3G13050	381
AT3G13060	1191
AT3G13061	0
AT3G13062	368
AT3G13065	68
AT3G13070	785
AT3G13075	0
AT3G13080	67
AT3G13090	16
AT3G13100	17
AT3G13110	1133
AT3G13120	2527
AT3G13130	5
AT3G13140	10
AT3G13150	210
AT3G13160	668
AT3G13170	14
AT3G13175	10
AT3G13180	396
AT3G13190	59
AT3G13200	2050
AT3G13205	0
AT3G13210	2
AT3G13220	6
AT3G13222	527
AT3G13223	0
AT3G13224	580
AT3G13225	612
AT3G13226	386
AT3G13227	99
AT3G13228	0
AT3G13229	6
AT3G13230	568
AT3G13235	1228
AT3G13240	81
AT3G13250	0
AT3G13260	1
AT3G13270	40
AT3G13275	239
AT3G13276	1
AT3G13277	16
AT3G13280	0
AT3G13290	994
AT3G13300	3879
AT3G13310	694
AT3G13320	683
AT3G13330	1994
AT3G13335	0
AT3G13340	1815
AT3G13350	199
AT3G13360	2111
AT3G13370	0
AT3G13380	215
AT3G13390	760
AT3G13400	2091
AT3G13403	0
AT3G13404	0
AT3G13405	0
AT3G13410	10879
AT3G13420	72
AT3G13430	304
AT3G13432	0
AT3G13433	0
AT3G13435	0
AT3G13437	0
AT3G13438	4
AT3G13440	357
AT3G13445	520
AT3G13450	1222
AT3G13460	6642
AT3G13470	1462
AT3G13480	312
AT3G13490	804
AT3G13500	1
AT3G13510	1968
AT3G13520	19476
AT3G13525	1
AT3G13530	1406
AT3G13540	0
AT3G13550	346
AT3G13560	2068
AT3G13570	714
AT3G13580	1772
AT3G13590	186
AT3G13600	114
AT3G13610	38
AT3G13620	358
AT3G13624	0
AT3G13630	1
AT3G13640	704
AT3G13650	2047
AT3G13660	99
AT3G13662	58
AT3G13670	2457
AT3G13672	0
AT3G13674	146
AT3G13677	179
AT3G13680	7
AT3G13682	189
AT3G13690	1914
AT3G13700	0
AT3G13710	0
AT3G13720	2009
AT3G13724	1
AT3G13730	16
AT3G13740	273
AT3G13750	6583
AT3G13760	6
AT3G13770	40
AT3G13772	2140
AT3G13780	108
AT3G13782	21
AT3G13784	56
AT3G13790	25
AT3G13800	321
AT3G13810	470
AT3G13820	0
AT3G13825	0
AT3G13830	0
AT3G13840	0
AT3G13845	539
AT3G13850	11
AT3G13855	0
AT3G13857	7
AT3G13860	1010
AT3G13870	5100
AT3G13880	93
AT3G13882	1025
AT3G13890	0
AT3G13898	19
AT3G13900	18
AT3G13910	375
AT3G13920	12026
AT3G13930	6390
AT3G13940	305
AT3G13950	1
AT3G13960	13
AT3G13965	332
AT3G13970	72
AT3G13980	130
AT3G13990	1117
AT3G14000	356
AT3G14010	1166
AT3G14020	1
AT3G14025	0
AT3G14030	0
AT3G14040	1112
AT3G14050	739
AT3G14060	30
AT3G14067	9345
AT3G14070	109
AT3G14075	398
AT3G14080	549
AT3G14090	391
AT3G14100	1732
AT3G14110	960
AT3G14120	536
AT3G14130	136
AT3G14140	0
AT3G14150	249
AT3G14160	186
AT3G14170	77
AT3G14172	2580
AT3G14180	1101
AT3G14185	2
AT3G14190	107
AT3G14200	679
AT3G14205	1696
AT3G14210	21
AT3G14220	2941
AT3G14225	0
AT3G14230	3316
AT3G14240	3221
AT3G14250	0
AT3G14260	1
AT3G14270	2873
AT3G14280	37
AT3G14290	2023
AT3G14300	0
AT3G14310	6519
AT3G14320	0
AT3G14330	292
AT3G14340	0
AT3G14350	827
AT3G14360	31
AT3G14362	0
AT3G14370	891
AT3G14380	9479
AT3G14385	0
AT3G14390	913
AT3G14395	97
AT3G14400	1810
AT3G14410	658
AT3G14415	1094
AT3G14420	1268
AT3G14430	1178
AT3G14440	193
AT3G14450	143
AT3G14452	9
AT3G14460	29
AT3G14463	0
AT3G14467	0
AT3G14470	61
AT3G14475	0
AT3G14480	0
AT3G14490	0
AT3G14500	0
AT3G14510	0
AT3G14515	0
AT3G14517	0
AT3G14520	0
AT3G14530	0
AT3G14540	0
AT3G14550	18
AT3G14560	6194
AT3G14570	550
AT3G14580	80
AT3G14590	106
AT3G14595	1278
AT3G14600	3585
AT3G14610	233
AT3G14620	13
AT3G14630	5
AT3G14640	4
AT3G14650	1624
AT3G14660	499
AT3G14670	0
AT3G14680	3
AT3G14690	155
AT3G14700	1
AT3G14710	0
AT3G14720	967
AT3G14730	156
AT3G14735	0
AT3G14740	298
AT3G14750	105
AT3G14760	1
AT3G14770	90
AT3G14780	152
AT3G14790	2229
AT3G14800	406
AT3G14810	396
AT3G14820	0
AT3G14830	482
AT3G14840	2009
AT3G14850	1
AT3G14855	0
AT3G14860	1125
AT3G14870	268
AT3G14880	0
AT3G14890	177
AT3G14900	194
AT3G14910	372
AT3G14920	1146
AT3G14930	1215
AT3G14940	725
AT3G14950	67
AT3G14960	647
AT3G14970	0
AT3G14980	668
AT3G14981	0
AT3G14990	5416
AT3G15000	3404
AT3G15010	1097
AT3G15020	4566
AT3G15030	1059
AT3G15040	1804
AT3G15050	2
AT3G15055	0
AT3G15060	171
AT3G15070	609
AT3G15080	145
AT3G15090	1441
AT3G15095	4897
AT3G15110	503
AT3G15111	0
AT3G15115	461
AT3G15120	756
AT3G15130	38
AT3G15140	211
AT3G15150	57
AT3G15160	529
AT3G15170	49
AT3G15180	451
AT3G15190	1689
AT3G15200	15
AT3G15210	1353
AT3G15220	553
AT3G15240	0
AT3G15250	0
AT3G15251	0
AT3G15260	722
AT3G15270	21
AT3G15280	27
AT3G15290	946
AT3G15300	168
AT3G15310	0
AT3G15320	0
AT3G15330	0
AT3G15340	23
AT3G15350	1804
AT3G15351	113
AT3G15352	173
AT3G15353	5285
AT3G15354	196
AT3G15355	544
AT3G15356	5
AT3G15357	57
AT3G15358	58
AT3G15359	0
AT3G15360	2234
AT3G15370	4
AT3G15380	845
AT3G15390	127
AT3G15395	494
AT3G15400	46
AT3G15410	2096
AT3G15420	33
AT3G15430	819
AT3G15440	0
AT3G15450	1043
AT3G15460	231
AT3G15470	1290
AT3G15480	2852
AT3G15490	0
AT3G15500	108
AT3G15510	66
AT3G15518	0
AT3G15520	407
AT3G15530	1256
AT3G15534	0
AT3G15536	0
AT3G15540	4845
AT3G15548	0
AT3G15550	34
AT3G15570	197
AT3G15578	0
AT3G15580	678
AT3G15585	1
AT3G15590	777
AT3G15600	0
AT3G15602	0
AT3G15604	0
AT3G15605	4
AT3G15610	1592
AT3G15620	28
AT3G15630	760
AT3G15635	0
AT3G15640	4108
AT3G15650	116
AT3G15660	1841
AT3G15670	0
AT3G15680	278
AT3G15690	1550
AT3G15700	0
AT3G15710	1063
AT3G15720	16
AT3G15730	15808
AT3G15740	5
AT3G15750	38
AT3G15760	279
AT3G15770	348
AT3G15780	60
AT3G15790	499
AT3G15800	371
AT3G15810	594
AT3G15820	1533
AT3G15830	2
AT3G15840	243
AT3G15850	870
AT3G15860	0
AT3G15870	0
AT3G15880	1658
AT3G15890	99
AT3G15900	167
AT3G15909	0
AT3G15910	0
AT3G15920	753
AT3G15930	0
AT3G15935	0
AT3G15940	717
AT3G15950	564
AT3G15960	0
AT3G15970	928
AT3G15980	3293
AT3G15990	22
AT3G16000	1752
AT3G16010	303
AT3G16020	11
AT3G16030	29
AT3G16040	69
AT3G16050	580
AT3G16060	1609
AT3G16070	28
AT3G16080	3603
AT3G16090	792
AT3G16100	548
AT3G16110	1410
AT3G16117	0
AT3G16120	5
AT3G16130	0
AT3G16140	2778
AT3G16150	6
AT3G16160	5
AT3G16170	975
AT3G16175	41
AT3G16180	8774
AT3G16190	519
AT3G16200	972
AT3G16210	9
AT3G16220	19
AT3G16230	724
AT3G16240	41063
AT3G16250	184
AT3G16260	540
AT3G16270	1969
AT3G16280	47
AT3G16290	1374
AT3G16300	0
AT3G16310	576
AT3G16320	148
AT3G16330	636
AT3G16340	591
AT3G16350	54
AT3G16360	87
AT3G16370	43557
AT3G16380	12
AT3G16390	0
AT3G16400	1341
AT3G16410	8
AT3G16415	0
AT3G16420	589
AT3G16430	0
AT3G16432	0
AT3G16440	0
AT3G16450	3
AT3G16460	229
AT3G16470	19087
AT3G16480	1673
AT3G16490	65
AT3G16500	310
AT3G16510	112
AT3G16520	546
AT3G16525	0
AT3G16530	0
AT3G16540	1
AT3G16550	0
AT3G16552	0
AT3G16555	0
AT3G16560	390
AT3G16565	164
AT3G16570	1946
AT3G16580	0
AT3G16590	0
AT3G16600	0
AT3G16610	49
AT3G16620	1056
AT3G16630	3074
AT3G16640	36060
AT3G16650	23
AT3G16660	0
AT3G16670	0
AT3G16680	0
AT3G16690	9
AT3G16700	35
AT3G16710	40
AT3G16712	6
AT3G16720	1368
AT3G16730	151
AT3G16740	629
AT3G16750	117
AT3G16760	2173
AT3G16770	725
AT3G16780	1888
AT3G16785	779
AT3G16800	147
AT3G16810	414
AT3G16820	0
AT3G16830	1775
AT3G16840	466
AT3G16850	9379
AT3G16857	1538
AT3G16860	40
AT3G16870	122
AT3G16880	0
AT3G16890	129
AT3G16895	0
AT3G16900	0
AT3G16910	2543
AT3G16920	343
AT3G16930	0
AT3G16940	363
AT3G16950	2769
AT3G16960	0
AT3G16970	0
AT3G16980	23
AT3G16990	178
AT3G17000	1293
AT3G17010	2
AT3G17020	7740
AT3G17030	66
AT3G17040	849
AT3G17050	793
AT3G17060	336
AT3G17070	6
AT3G17080	0
AT3G17090	2364
AT3G17100	2962
AT3G17110	59
AT3G17120	1493
AT3G17130	25
AT3G17140	0
AT3G17150	1
AT3G17152	0
AT3G17155	0
AT3G17160	753
AT3G17170	262
AT3G17180	0
AT3G17185	245
AT3G17190	0
AT3G17200	0
AT3G17203	0
AT3G17205	1340
AT3G17210	4470
AT3G17220	12
AT3G17225	12
AT3G17227	0
AT3G17230	0
AT3G17240	4927
AT3G17250	371
AT3G17260	4
AT3G17261	0
AT3G17265	0
AT3G17270	0
AT3G17280	21
AT3G17290	0
AT3G17300	684
AT3G17310	765
AT3G17320	0
AT3G17330	752
AT3G17340	847
AT3G17350	210
AT3G17360	57
AT3G17365	165
AT3G17370	0
AT3G17380	309
AT3G17390	13963
AT3G17400	1
AT3G17410	650
AT3G17420	164
AT3G17430	1586
AT3G17440	1293
AT3G17450	467
AT3G17460	88
AT3G17465	851
AT3G17470	319
AT3G17480	0
AT3G17490	0
AT3G17500	0
AT3G17510	268
AT3G17520	0
AT3G17530	0
AT3G17540	0
AT3G17550	0
AT3G17560	0
AT3G17570	0
AT3G17580	794
AT3G17590	192
AT3G17600	2
AT3G17609	22
AT3G17611	307
AT3G17620	0
AT3G17626	45
AT3G17630	49
AT3G17640	10
AT3G17650	400
AT3G17655	0
AT3G17660	89
AT3G17668	73
AT3G17670	65
AT3G17675	0
AT3G17680	19
AT3G17690	20
AT3G17700	49
AT3G17710	143
AT3G17712	38
AT3G17715	51
AT3G17717	0
AT3G17720	0
AT3G17730	94
AT3G17740	223
AT3G17750	952
AT3G17760	1
AT3G17765	0
AT3G17770	455
AT3G17780	1312
AT3G17790	62
AT3G17800	935
AT3G17810	5403
AT3G17820	8005
AT3G17830	122
AT3G17840	634
AT3G17850	2185
AT3G17860	1670
AT3G17880	598
AT3G17890	54
AT3G17900	2143
AT3G17910	567
AT3G17920	434
AT3G17930	685
AT3G17940	2734
AT3G17950	204
AT3G17970	264
AT3G17980	162
AT3G18000	720
AT3G18010	0
AT3G18020	74
AT3G18030	317
AT3G18035	2341
AT3G18040	2195
AT3G18050	926
AT3G18060	3904
AT3G18070	47
AT3G18080	5691
AT3G18090	99
AT3G18100	112
AT3G18110	372
AT3G18120	0
AT3G18130	2602
AT3G18140	1183
AT3G18145	6
AT3G18150	0
AT3G18160	360
AT3G18165	1039
AT3G18170	63
AT3G18180	0
AT3G18190	3391
AT3G18200	0
AT3G18210	521
AT3G18215	788
AT3G18217	0
AT3G18220	72
AT3G18230	1492
AT3G18235	0
AT3G18240	682
AT3G18250	23
AT3G18260	296
AT3G18270	560
AT3G18280	48
AT3G18282	0
AT3G18290	1166
AT3G18291	0
AT3G18295	199
AT3G18300	34
AT3G18310	216
AT3G18320	2
AT3G18330	1
AT3G18340	0
AT3G18350	424
AT3G18360	14
AT3G18362	0
AT3G18370	1085
AT3G18380	447
AT3G18390	1565
AT3G18400	0
AT3G18410	4510
AT3G18420	780
AT3G18430	787
AT3G18440	885
AT3G18450	0
AT3G18460	0
AT3G18470	0
AT3G18480	1155
AT3G18485	8
AT3G18490	15041
AT3G18500	118
AT3G18510	137
AT3G18518	0
AT3G18520	633
AT3G18524	122
AT3G18530	6
AT3G18535	534
AT3G18550	1
AT3G18560	51
AT3G18570	12
AT3G18580	291
AT3G18590	0
AT3G18600	512
AT3G18610	2
AT3G18620	278
AT3G18630	75
AT3G18640	860
AT3G18650	0
AT3G18660	104
AT3G18670	115
AT3G18680	620
AT3G18690	50
AT3G18700	0
AT3G18710	345
AT3G18715	5
AT3G18720	4
AT3G18730	200
AT3G18740	7120
AT3G18750	335
AT3G18760	541
AT3G18770	154
AT3G18773	277
AT3G18775	1
AT3G18777	0
AT3G18780	38791
AT3G18790	817
AT3G18800	178
AT3G18810	84
AT3G18815	0
AT3G18820	4823
AT3G18827	0
AT3G18830	700
AT3G18840	8
AT3G18845	2
AT3G18850	8177
AT3G18860	1864
AT3G18870	27
AT3G18880	13
AT3G18890	854
AT3G18895	0
AT3G18900	13
AT3G18905	0
AT3G18910	210
AT3G18915	0
AT3G18930	381
AT3G18940	573
AT3G18950	5
AT3G18952	0
AT3G18955	0
AT3G18957	0
AT3G18960	50
AT3G18970	94
AT3G18980	1100
AT3G18990	935
AT3G19000	109
AT3G19002	0
AT3G19010	445
AT3G19020	688
AT3G19025	0
AT3G19030	150
AT3G19035	0
AT3G19040	0
AT3G19045	0
AT3G19050	56
AT3G19055	0
AT3G19070	1
AT3G19080	144
AT3G19085	0
AT3G19090	16
AT3G19100	2763
AT3G19120	422
AT3G19130	483
AT3G19140	0
AT3G19150	96
AT3G19160	0
AT3G19170	3019
AT3G19180	1017
AT3G19184	1
AT3G19190	708
AT3G19200	13
AT3G19210	100
AT3G19220	275
AT3G19230	0
AT3G19235	0
AT3G19240	1083
AT3G19250	49
AT3G19260	784
AT3G19270	0
AT3G19274	1
AT3G19280	108
AT3G19290	146
AT3G19300	112
AT3G19310	148
AT3G19320	2
AT3G19323	0
AT3G19330	36
AT3G19340	1504
AT3G19350	9
AT3G19360	180
AT3G19370	470
AT3G19380	518
AT3G19390	420
AT3G19400	742
AT3G19410	0
AT3G19420	2340
AT3G19430	0
AT3G19440	86
AT3G19450	2239
AT3G19460	992
AT3G19470	25
AT3G19480	239
AT3G19490	1521
AT3G19500	12
AT3G19508	337
AT3G19510	515
AT3G19515	614
AT3G19520	837
AT3G19530	0
AT3G19540	1556
AT3G19550	27
AT3G19552	0
AT3G19553	1159
AT3G19560	2
AT3G19565	0
AT3G19570	421
AT3G19580	1613
AT3G19590	200
AT3G19595	0
AT3G19600	0
AT3G19610	4
AT3G19613	2
AT3G19615	0
AT3G19620	449
AT3G19630	359
AT3G19640	869
AT3G19650	357
AT3G19660	3
AT3G19663	2
AT3G19670	669
AT3G19680	1679
AT3G19690	0
AT3G19700	0
AT3G19710	2
AT3G19720	375
AT3G19740	1096
AT3G19760	4694
AT3G19770	655
AT3G19780	430
AT3G19790	400
AT3G19800	537
AT3G19810	429
AT3G19820	14758
AT3G19830	1892
AT3G19840	447
AT3G19850	199
AT3G19860	501
AT3G19870	765
AT3G19880	0
AT3G19890	0
AT3G19895	226
AT3G19900	252
AT3G19910	504
AT3G19920	1
AT3G19930	1765
AT3G19940	0
AT3G19950	837
AT3G19960	2786
AT3G19970	250
AT3G19980	1010
AT3G19990	715
AT3G20000	2448
AT3G20010	305
AT3G20015	118
AT3G20020	286
AT3G20030	0
AT3G20040	106
AT3G20050	4514
AT3G20060	743
AT3G20070	185
AT3G20075	0
AT3G20080	168
AT3G20083	7
AT3G20085	0
AT3G20087	1
AT3G20090	131
AT3G20100	5003
AT3G20110	0
AT3G20120	435
AT3G20130	1343
AT3G20140	0
AT3G20150	72
AT3G20155	0
AT3G20160	0
AT3G20170	299
AT3G20180	0
AT3G20190	135
AT3G20200	38
AT3G20210	7
AT3G20220	145
AT3G20230	821
AT3G20240	304
AT3G20250	199
AT3G20260	332
AT3G20270	110
AT3G20280	136
AT3G20290	1463
AT3G20300	302
AT3G20310	1351
AT3G20320	1334
AT3G20330	885
AT3G20340	2
AT3G20350	367
AT3G20360	0
AT3G20362	0
AT3G20365	0
AT3G20370	3
AT3G20380	2
AT3G20390	9980
AT3G20395	0
AT3G20400	0
AT3G20410	792
AT3G20420	50
AT3G20430	304
AT3G20440	113
AT3G20450	147
AT3G20460	0
AT3G20470	3402
AT3G20475	31
AT3G20480	50
AT3G20490	174
AT3G20500	643
AT3G20510	1647
AT3G20520	32
AT3G20530	177
AT3G20540	430
AT3G20541	3
AT3G20550	372
AT3G20555	0
AT3G20557	0
AT3G20560	608
AT3G20570	1059
AT3G20580	331
AT3G20590	0
AT3G20600	37
AT3G20610	0
AT3G20620	489
AT3G20630	1325
AT3G20640	164
AT3G20650	509
AT3G20655	0
AT3G20660	261
AT3G20670	805
AT3G20680	356
AT3G20690	0
AT3G20700	0
AT3G20705	0
AT3G20710	1
AT3G20720	870
AT3G20730	23
AT3G20740	460
AT3G20750	0
AT3G20760	0
AT3G20770	6423
AT3G20780	287
AT3G20790	1614
AT3G20800	1497
AT3G20810	3032
AT3G20820	51961
AT3G20830	102
AT3G20840	0
AT3G20850	0
AT3G20860	92
AT3G20865	856
AT3G20870	1701
AT3G20880	0
AT3G20885	0
AT3G20890	453
AT3G20898	31
AT3G20900	0
AT3G20910	321
AT3G20920	2010
AT3G20930	246
AT3G20935	0
AT3G20940	153
AT3G20950	0
AT3G20960	5
AT3G20970	640
AT3G20975	1
AT3G20978	0
AT3G20980	0
AT3G20990	0
AT3G20993	0
AT3G20997	0
AT3G21000	0
AT3G21010	6
AT3G21020	0
AT3G21030	17
AT3G21040	9
AT3G21050	54
AT3G21055	4550
AT3G21060	473
AT3G21070	477
AT3G21080	0
AT3G21090	0
AT3G21100	518
AT3G21110	295
AT3G21120	0
AT3G21130	0
AT3G21140	529
AT3G21150	7
AT3G21160	853
AT3G21165	0
AT3G21170	0
AT3G21175	448
AT3G21180	240
AT3G21190	2410
AT3G21200	1281
AT3G21210	93
AT3G21215	927
AT3G21220	1174
AT3G21230	43
AT3G21240	391
AT3G21250	2874
AT3G21260	4
AT3G21270	375
AT3G21280	380
AT3G21290	390
AT3G21295	344
AT3G21300	125
AT3G21305	0
AT3G21310	92
AT3G21320	12
AT3G21330	0
AT3G21340	0
AT3G21350	416
AT3G21351	1
AT3G21352	0
AT3G21360	146
AT3G21370	0
AT3G21371	0
AT3G21380	0
AT3G21390	217
AT3G21400	327
AT3G21405	0
AT3G21410	0
AT3G21420	324
AT3G21430	674
AT3G21450	0
AT3G21460	3
AT3G21465	291
AT3G21470	42
AT3G21473	0
AT3G21475	0
AT3G21480	211
AT3G21481	0
AT3G21490	0
AT3G21500	0
AT3G21510	11
AT3G21520	0
AT3G21530	13
AT3G21540	330
AT3G21550	615
AT3G21560	8
AT3G21570	179
AT3G21580	335
AT3G21590	7
AT3G21600	1128
AT3G21610	857
AT3G21620	10
AT3G21630	555
AT3G21640	342
AT3G21650	557
AT3G21660	11
AT3G21670	979
AT3G21680	114
AT3G21690	194
AT3G21700	882
AT3G21710	0
AT3G21720	0
AT3G21730	0
AT3G21740	205
AT3G21750	2117
AT3G21755	37
AT3G21760	0
AT3G21770	432
AT3G21780	0
AT3G21781	0
AT3G21790	295
AT3G21791	0
AT3G21800	35
AT3G21805	12
AT3G21810	185
AT3G21820	303
AT3G21825	0
AT3G21830	0
AT3G21840	2
AT3G21850	0
AT3G21860	0
AT3G21865	1524
AT3G21870	1
AT3G21880	0
AT3G21890	0
AT3G21900	0
AT3G21910	0
AT3G21920	0
AT3G21930	0
AT3G21933	0
AT3G21937	0
AT3G21940	0
AT3G21945	0
AT3G21950	1
AT3G21960	0
AT3G21965	0
AT3G21970	3
AT3G21980	0
AT3G21985	0
AT3G21990	4
AT3G22000	0
AT3G22010	0
AT3G22020	1
AT3G22022	0
AT3G22030	0
AT3G22040	0
AT3G22050	0
AT3G22053	0
AT3G22057	0
AT3G22060	0
AT3G22070	0
AT3G22072	4
AT3G22080	0
AT3G22085	0
AT3G22090	3
AT3G22100	0
AT3G22104	22
AT3G22110	4138
AT3G22120	0
AT3G22121	0
AT3G22125	0
AT3G22133	0
AT3G22136	0
AT3G22142	0
AT3G22150	196
AT3G22160	42
AT3G22170	1195
AT3G22180	218
AT3G22183	0
AT3G22190	841
AT3G22200	4618
AT3G22210	213
AT3G22220	889
AT3G22230	4459
AT3G22231	14
AT3G22232	0
AT3G22234	0
AT3G22235	9
AT3G22237	0
AT3G22238	0
AT3G22240	547
AT3G22250	9
AT3G22260	176
AT3G22270	1859
AT3G22275	1494
AT3G22290	1543
AT3G22300	641
AT3G22310	1176
AT3G22320	1445
AT3G22330	1467
AT3G22333	0
AT3G22337	0
AT3G22340	0
AT3G22345	0
AT3G22350	0
AT3G22360	2
AT3G22370	38
AT3G22380	6507
AT3G22400	662
AT3G22410	55
AT3G22415	22
AT3G22420	3022
AT3G22421	0
AT3G22425	490
AT3G22430	147
AT3G22436	0
AT3G22440	7739
AT3G22450	45
AT3G22460	7
AT3G22470	131
AT3G22480	1016
AT3G22490	0
AT3G22492	0
AT3G22500	0
AT3G22510	75
AT3G22520	841
AT3G22530	0
AT3G22540	7
AT3G22550	469
AT3G22555	0
AT3G22560	20
AT3G22565	0
AT3G22570	0
AT3G22580	0
AT3G22590	536
AT3G22600	4
AT3G22620	2
AT3G22630	1525
AT3G22640	0
AT3G22650	0
AT3G22660	550
AT3G22670	0
AT3G22680	287
AT3G22690	66
AT3G22700	0
AT3G22710	0
AT3G22720	0
AT3G22723	0
AT3G22730	0
AT3G22740	1259
AT3G22750	328
AT3G22760	16
AT3G22770	0
AT3G22780	1069
AT3G22790	971
AT3G22800	0
AT3G22810	142
AT3G22820	48
AT3G22830	41
AT3G22840	914
AT3G22845	3624
AT3G22850	2060
AT3G22860	0
AT3G22870	4
AT3G22880	43
AT3G22886	0
AT3G22890	3608
AT3G22900	77
AT3G22910	431
AT3G22920	8
AT3G22930	1
AT3G22935	0
AT3G22937	0
AT3G22940	0
AT3G22942	209
AT3G22945	0
AT3G22950	860
AT3G22955	0
AT3G22960	8306
AT3G22961	7
AT3G22970	3474
AT3G22980	427
AT3G22990	553
AT3G23000	742
AT3G23010	0
AT3G23020	78
AT3G23030	1464
AT3G23050	2518
AT3G23060	0
AT3G23070	553
AT3G23080	686
AT3G23085	0
AT3G23090	1
AT3G23100	197
AT3G23109	0
AT3G23110	16
AT3G23120	0
AT3G23122	0
AT3G23123	0
AT3G23125	0
AT3G23130	2
AT3G23140	0
AT3G23145	0
AT3G23150	32
AT3G23160	330
AT3G23165	0
AT3G23167	0
AT3G23170	278
AT3G23172	0
AT3G23175	0
AT3G23180	17
AT3G23190	6
AT3G23200	31
AT3G23210	118
AT3G23220	0
AT3G23230	1
AT3G23240	7
AT3G23245	0
AT3G23250	0
AT3G23255	106
AT3G23260	31
AT3G23270	6
AT3G23280	1993
AT3G23290	208
AT3G23300	3810
AT3G23310	1186
AT3G23320	0
AT3G23325	669
AT3G23326	2
AT3G23330	131
AT3G23340	26
AT3G23350	1
AT3G23360	0
AT3G23370	84
AT3G23380	8
AT3G23390	3848
AT3G23400	1076
AT3G23410	97
AT3G23420	0
AT3G23430	59
AT3G23440	91
AT3G23450	23413
AT3G23460	222
AT3G23470	51
AT3G23480	91
AT3G23490	2029
AT3G23510	0
AT3G23530	489
AT3G23540	991
AT3G23550	0
AT3G23560	318
AT3G23570	72
AT3G23580	408
AT3G23590	607
AT3G23600	10291
AT3G23605	205
AT3G23610	95
AT3G23620	830
AT3G23630	0
AT3G23633	0
AT3G23635	0
AT3G23637	0
AT3G23640	805
AT3G23645	0
AT3G23650	0
AT3G23660	1727
AT3G23670	47
AT3G23680	0
AT3G23685	0
AT3G23690	3914
AT3G23700	1679
AT3G23710	402
AT3G23715	0
AT3G23720	0
AT3G23725	0
AT3G23727	3
AT3G23730	1327
AT3G23740	166
AT3G23750	6913
AT3G23760	161
AT3G23770	0
AT3G23780	942
AT3G23790	265
AT3G23800	2
AT3G23805	939
AT3G23810	28213
AT3G23820	14226
AT3G23830	828
AT3G23840	67
AT3G23860	4
AT3G23870	295
AT3G23880	48
AT3G23890	171
AT3G23900	1000
AT3G23910	137
AT3G23920	1287
AT3G23930	157
AT3G23940	1827
AT3G23950	0
AT3G23955	1
AT3G23960	0
AT3G23970	0
AT3G23980	1123
AT3G23990	3653
AT3G24000	137
AT3G24005	0
AT3G24010	305
AT3G24020	0
AT3G24030	207
AT3G24040	1863
AT3G24050	1387
AT3G24060	0
AT3G24065	11
AT3G24068	0
AT3G24070	519
AT3G24080	1705
AT3G24090	168
AT3G24093	1
AT3G24100	1055
AT3G24110	86
AT3G24120	299
AT3G24130	0
AT3G24140	25
AT3G24150	445
AT3G24160	8616
AT3G24170	3830
AT3G24180	1867
AT3G24190	676
AT3G24200	872
AT3G24210	1
AT3G24220	0
AT3G24225	0
AT3G24230	0
AT3G24240	0
AT3G24250	0
AT3G24255	90
AT3G24260	0
AT3G24270	0
AT3G24280	2
AT3G24290	0
AT3G24300	0
AT3G24310	0
AT3G24315	620
AT3G24320	74
AT3G24330	0
AT3G24332	0
AT3G24340	15
AT3G24350	1256
AT3G24360	178
AT3G24365	0
AT3G24370	0
AT3G24380	0
AT3G24385	0
AT3G24390	0
AT3G24400	0
AT3G24420	1841
AT3G24430	723
AT3G24440	761
AT3G24450	50
AT3G24460	97
AT3G24463	1
AT3G24465	0
AT3G24480	3748
AT3G24490	622
AT3G24495	291
AT3G24500	303
AT3G24503	653
AT3G24506	276
AT3G24508	0
AT3G24510	0
AT3G24513	0
AT3G24514	0
AT3G24515	58
AT3G24516	0
AT3G24517	0
AT3G24518	1
AT3G24520	5
AT3G24530	866
AT3G24535	82
AT3G24540	0
AT3G24542	0
AT3G24550	3713
AT3G24560	73
AT3G24570	296
AT3G24575	0
AT3G24580	0
AT3G24590	666
AT3G24600	2
AT3G24605	3
AT3G24610	0
AT3G24612	0
AT3G24614	0
AT3G24615	0
AT3G24620	5
AT3G24630	753
AT3G24640	0
AT3G24650	0
AT3G24660	246
AT3G24670	611
AT3G24675	0
AT3G24680	0
AT3G24690	0
AT3G24700	0
AT3G24710	0
AT3G24715	424
AT3G24730	141
AT3G24740	892
AT3G24750	0
AT3G24760	437
AT3G24770	140
AT3G24780	0
AT3G24790	2
AT3G24800	520
AT3G24810	15
AT3G24820	125
AT3G24830	9208
AT3G24840	780
AT3G24850	0
AT3G24860	138
AT3G24870	152
AT3G24880	155
AT3G24890	107
AT3G24900	1
AT3G24927	190
AT3G24929	73
AT3G24982	2
AT3G25010	43
AT3G25011	10
AT3G25012	0
AT3G25013	37
AT3G25014	2
AT3G25020	32
AT3G25030	97
AT3G25040	2621
AT3G25050	0
AT3G25060	12
AT3G25070	261
AT3G25080	0
AT3G25090	0
AT3G25100	252
AT3G25110	610
AT3G25120	482
AT3G25130	334
AT3G25140	6317
AT3G25150	1731
AT3G25160	0
AT3G25165	229
AT3G25170	233
AT3G25180	3
AT3G25182	0
AT3G25190	0
AT3G25200	0
AT3G25210	227
AT3G25220	3275
AT3G25221	0
AT3G25225	0
AT3G25230	2765
AT3G25240	2
AT3G25250	11
AT3G25260	0
AT3G25265	6
AT3G25270	0
AT3G25280	0
AT3G25290	2717
AT3G25400	351
AT3G25410	373
AT3G25420	0
AT3G25430	98
AT3G25440	100
AT3G25450	0
AT3G25460	0
AT3G25470	998
AT3G25480	576
AT3G25485	0
AT3G25490	0
AT3G25493	0
AT3G25495	212
AT3G25500	1561
AT3G25505	3
AT3G25510	0
AT3G25520	12365
AT3G25530	3598
AT3G25540	764
AT3G25545	379
AT3G25550	0
AT3G25560	97
AT3G25570	473
AT3G25573	4
AT3G25577	0
AT3G25580	573
AT3G25585	637
AT3G25590	49
AT3G25597	103
AT3G25600	364
AT3G25610	9
AT3G25620	421
AT3G25630	0
AT3G25640	41
AT3G25650	0
AT3G25655	0
AT3G25660	1435
AT3G25670	0
AT3G25680	336
AT3G25690	541
AT3G25700	201
AT3G25710	82
AT3G25715	0
AT3G25716	0
AT3G25717	348
AT3G25719	0
AT3G25720	0
AT3G25725	0
AT3G25727	0
AT3G25730	5
AT3G25740	48
AT3G25750	0
AT3G25760	98
AT3G25770	95
AT3G25780	612
AT3G25790	0
AT3G25795	0
AT3G25800	2264
AT3G25805	195
AT3G25810	7651
AT3G25815	0
AT3G25820	0
AT3G25826	0
AT3G25830	0
AT3G25840	1708
AT3G25850	0
AT3G25855	111
AT3G25860	4671
AT3G25870	753
AT3G25880	0
AT3G25882	27
AT3G25890	279
AT3G25900	257
AT3G25905	18
AT3G25910	1110
AT3G25920	3917
AT3G25930	4
AT3G25940	140
AT3G25950	21
AT3G25960	0
AT3G25970	34
AT3G25980	74
AT3G25990	41
AT3G26000	754
AT3G26010	0
AT3G26020	600
AT3G26030	2653
AT3G26040	27
AT3G26050	22
AT3G26060	3348
AT3G26070	1366
AT3G26080	150
AT3G26085	279
AT3G26090	349
AT3G26100	1476
AT3G26110	372
AT3G26115	99
AT3G26120	0
AT3G26125	0
AT3G26130	1
AT3G26134	8
AT3G26135	5
AT3G26140	3
AT3G26147	0
AT3G26150	0
AT3G26160	0
AT3G26165	11
AT3G26170	30
AT3G26180	526
AT3G26190	0
AT3G26200	2
AT3G26210	4
AT3G26220	0
AT3G26230	19
AT3G26235	52
AT3G26237	0
AT3G26240	174
AT3G26250	0
AT3G26260	0
AT3G26265	0
AT3G26270	5
AT3G26280	0
AT3G26290	113
AT3G26295	0
AT3G26300	242
AT3G26310	85
AT3G26320	0
AT3G26330	51
AT3G26340	767
AT3G26350	49
AT3G26355	0
AT3G26360	608
AT3G26370	1431
AT3G26380	952
AT3G26390	0
AT3G26395	270
AT3G26400	1215
AT3G26410	142
AT3G26420	1
AT3G26430	16
AT3G26440	23
AT3G26445	0
AT3G26450	0
AT3G26460	0
AT3G26470	1
AT3G26480	20
AT3G26483	0
AT3G26486	0
AT3G26490	136
AT3G26500	1
AT3G26510	359
AT3G26512	0
AT3G26520	14686
AT3G26525	0
AT3G26530	0
AT3G26539	14
AT3G26540	80
AT3G26550	89
AT3G26560	1770
AT3G26570	1302
AT3G26580	1711
AT3G26590	1960
AT3G26600	413
AT3G26605	0
AT3G26610	1
AT3G26612	23
AT3G26614	2
AT3G26616	1
AT3G26618	581
AT3G26620	0
AT3G26630	584
AT3G26640	326
AT3G26650	8717
AT3G26660	0
AT3G26670	1403
AT3G26680	87
AT3G26690	47
AT3G26700	211
AT3G26710	763
AT3G26720	1482
AT3G26730	1688
AT3G26740	4678
AT3G26742	87
AT3G26744	1067
AT3G26747	0
AT3G26750	194
AT3G26760	3
AT3G26770	1
AT3G26775	0
AT3G26780	3400
AT3G26782	154
AT3G26790	2
AT3G26800	0
AT3G26805	0
AT3G26810	824
AT3G26812	0
AT3G26813	0
AT3G26815	0
AT3G26816	0
AT3G26818	0
AT3G26819	0
AT3G26820	0
AT3G26830	1
AT3G26840	1950
AT3G26850	188
AT3G26855	0
AT3G26860	246
AT3G26870	0
AT3G26872	0
AT3G26880	4
AT3G26890	899
AT3G26900	588
AT3G26910	353
AT3G26920	272
AT3G26922	52
AT3G26930	0
AT3G26932	415
AT3G26934	195
AT3G26935	2626
AT3G26940	3
AT3G26950	985
AT3G26960	1701
AT3G26980	851
AT3G26990	320
AT3G27000	229
AT3G27010	290
AT3G27020	1582
AT3G27025	28
AT3G27027	57
AT3G27030	557
AT3G27040	0
AT3G27050	280
AT3G27060	2594
AT3G27070	0
AT3G27080	1011
AT3G27090	4749
AT3G27095	0
AT3G27100	252
AT3G27110	79
AT3G27120	55
AT3G27140	0
AT3G27150	0
AT3G27160	1647
AT3G27170	4
AT3G27180	231
AT3G27185	0
AT3G27190	87
AT3G27200	309
AT3G27210	100
AT3G27220	153
AT3G27230	2974
AT3G27240	6296
AT3G27250	17
AT3G27260	1030
AT3G27270	13
AT3G27280	707
AT3G27283	0
AT3G27290	70
AT3G27300	1740
AT3G27310	639
AT3G27320	441
AT3G27321	0
AT3G27325	1317
AT3G27327	0
AT3G27329	0
AT3G27330	41
AT3G27331	0
AT3G27340	862
AT3G27350	1174
AT3G27355	0
AT3G27360	583
AT3G27380	3890
AT3G27390	902
AT3G27400	1
AT3G27410	9
AT3G27415	16
AT3G27416	0
AT3G27420	277
AT3G27425	0
AT3G27430	4108
AT3G27440	0
AT3G27450	0
AT3G27460	201
AT3G27470	174
AT3G27473	0
AT3G27475	0
AT3G27480	0
AT3G27490	0
AT3G27495	0
AT3G27500	111
AT3G27503	0
AT3G27510	2
AT3G27520	227
AT3G27530	1428
AT3G27540	840
AT3G27550	147
AT3G27555	0
AT3G27560	407
AT3G27570	1543
AT3G27580	507
AT3G27590	0
AT3G27600	0
AT3G27610	212
AT3G27620	7
AT3G27630	28
AT3G27640	97
AT3G27650	17
AT3G27660	44
AT3G27670	935
AT3G27680	0
AT3G27690	102
AT3G27700	586
AT3G27710	0
AT3G27720	0
AT3G27730	0
AT3G27740	1744
AT3G27750	214
AT3G27770	617
AT3G27785	0
AT3G27809	4
AT3G27810	5272
AT3G27820	2474
AT3G27825	0
AT3G27830	4270
AT3G27831	0
AT3G27835	0
AT3G27840	0
AT3G27845	0
AT3G27850	3245
AT3G27860	8
AT3G27865	17
AT3G27870	1051
AT3G27880	452
AT3G27883	0
AT3G27884	0
AT3G27886	0
AT3G27890	409
AT3G27895	2
AT3G27900	18
AT3G27906	607
AT3G27910	0
AT3G27920	1
AT3G27925	543
AT3G27930	392
AT3G27940	6
AT3G27950	0
AT3G27960	926
AT3G27965	1
AT3G27970	0
AT3G27980	0
AT3G27990	193
AT3G27997	70
AT3G27999	0
AT3G28005	0
AT3G28007	12397
AT3G28010	0
AT3G28020	0
AT3G28030	331
AT3G28040	1667
AT3G28050	9096
AT3G28060	0
AT3G28070	111
AT3G28080	39
AT3G28100	40
AT3G28110	0
AT3G28120	0
AT3G28130	660
AT3G28140	170
AT3G28150	56
AT3G28153	12
AT3G28155	3
AT3G28157	0
AT3G28160	179
AT3G28170	1
AT3G28180	12771
AT3G28190	0
AT3G28193	0
AT3G28200	4614
AT3G28210	55
AT3G28216	0
AT3G28220	7019
AT3G28223	0
AT3G28230	0
AT3G28240	0
AT3G28243	0
AT3G28250	0
AT3G28270	56
AT3G28280	0
AT3G28290	0
AT3G28291	0
AT3G28295	0
AT3G28300	0
AT3G28310	0
AT3G28315	1
AT3G28320	0
AT3G28330	0
AT3G28335	0
AT3G28340	1981
AT3G28345	45
AT3G28350	4
AT3G28360	0
AT3G28370	146
AT3G28380	0
AT3G28390	0
AT3G28400	0
AT3G28410	0
AT3G28412	0
AT3G28415	0
AT3G28420	8
AT3G28430	793
AT3G28450	362
AT3G28455	24
AT3G28460	502
AT3G28470	1
AT3G28480	681
AT3G28490	6
AT3G28500	5397
AT3G28510	0
AT3G28520	0
AT3G28530	0
AT3G28540	6
AT3G28550	0
AT3G28560	0
AT3G28570	0
AT3G28580	0
AT3G28590	0
AT3G28600	3
AT3G28610	9
AT3G28611	5
AT3G28620	12
AT3G28630	20
AT3G28635	11
AT3G28640	37
AT3G28650	57
AT3G28660	37
AT3G28670	397
AT3G28674	0
AT3G28680	0
AT3G28685	0
AT3G28690	1114
AT3G28695	0
AT3G28700	449
AT3G28705	0
AT3G28710	4194
AT3G28715	2578
AT3G28720	2262
AT3G28730	1359
AT3G28740	33
AT3G28750	2924
AT3G28760	314
AT3G28770	27
AT3G28780	200
AT3G28785	0
AT3G28790	494
AT3G28800	0
AT3G28810	330
AT3G28820	13
AT3G28830	1466
AT3G28840	33
AT3G28850	481
AT3G28853	0
AT3G28855	0
AT3G28857	1458
AT3G28860	29050
AT3G28865	0
AT3G28870	0
AT3G28875	20
AT3G28880	104
AT3G28890	9
AT3G28899	0
AT3G28900	2209
AT3G28910	3439
AT3G28915	83
AT3G28917	17882
AT3G28918	1
AT3G28920	1532
AT3G28922	0
AT3G28923	0
AT3G28925	0
AT3G28930	164
AT3G28940	1342
AT3G28945	29
AT3G28950	563
AT3G28955	0
AT3G28956	157
AT3G28958	0
AT3G28960	4
AT3G28970	577
AT3G28980	410
AT3G28985	1
AT3G28990	0
AT3G29000	12
AT3G29010	90
AT3G29020	0
AT3G29030	7418
AT3G29032	0
AT3G29033	0
AT3G29034	0
AT3G29035	0
AT3G29037	0
AT3G29040	0
AT3G29050	0
AT3G29060	17
AT3G29070	0
AT3G29075	796
AT3G29076	0
AT3G29077	0
AT3G29078	0
AT3G29080	0
AT3G29090	328
AT3G29095	0
AT3G29100	68
AT3G29105	0
AT3G29110	0
AT3G29120	36
AT3G29130	415
AT3G29140	97
AT3G29150	1
AT3G29152	0
AT3G29153	0
AT3G29156	0
AT3G29160	1053
AT3G29170	395
AT3G29173	34
AT3G29175	0
AT3G29180	2289
AT3G29185	374
AT3G29187	0
AT3G29190	0
AT3G29200	610
AT3G29205	0
AT3G29210	0
AT3G29220	0
AT3G29225	0
AT3G29230	342
AT3G29240	1195
AT3G29250	168
AT3G29252	0
AT3G29255	0
AT3G29260	0
AT3G29265	0
AT3G29270	519
AT3G29280	83
AT3G29290	400
AT3G29300	0
AT3G29305	0
AT3G29310	675
AT3G29320	6435
AT3G29330	79
AT3G29340	0
AT3G29350	1021
AT3G29360	13955
AT3G29365	0
AT3G29370	1481
AT3G29375	325
AT3G29380	0
AT3G29385	0
AT3G29390	737
AT3G29400	580
AT3G29410	2
AT3G29420	0
AT3G29430	0
AT3G29440	0
AT3G29450	0
AT3G29455	0
AT3G29460	0
AT3G29470	0
AT3G29480	0
AT3G29510	0
AT3G29515	0
AT3G29520	0
AT3G29525	0
AT3G29540	0
AT3G29545	0
AT3G29550	0
AT3G29560	0
AT3G29570	0
AT3G29572	0
AT3G29575	615
AT3G29577	0
AT3G29578	0
AT3G29580	0
AT3G29590	0
AT3G29595	0
AT3G29600	0
AT3G29610	0
AT3G29612	0
AT3G29615	0
AT3G29618	0
AT3G29620	0
AT3G29630	0
AT3G29631	0
AT3G29632	0
AT3G29633	42
AT3G29634	0
AT3G29635	0
AT3G29636	0
AT3G29637	0
AT3G29638	0
AT3G29639	13
AT3G29640	0
AT3G29641	0
AT3G29642	0
AT3G29643	0
AT3G29644	107
AT3G29645	0
AT3G29647	0
AT3G29648	0
AT3G29650	0
AT3G29660	0
AT3G29670	0
AT3G29680	1
AT3G29690	0
AT3G29695	0
AT3G29700	0
AT3G29710	0
AT3G29720	0
AT3G29725	0
AT3G29727	0
AT3G29730	0
AT3G29732	0
AT3G29734	0
AT3G29736	0
AT3G29738	0
AT3G29739	0
AT3G29740	0
AT3G29750	0
AT3G29755	0
AT3G29760	512
AT3G29762	0
AT3G29763	0
AT3G29764	0
AT3G29765	0
AT3G29766	0
AT3G29767	0
AT3G29768	0
AT3G29769	0
AT3G29770	235
AT3G29771	0
AT3G29772	3
AT3G29773	0
AT3G29774	0
AT3G29775	0
AT3G29776	21
AT3G29777	0
AT3G29778	0
AT3G29779	0
AT3G29780	0
AT3G29781	0
AT3G29782	0
AT3G29783	0
AT3G29784	0
AT3G29785	0
AT3G29786	0
AT3G29787	0
AT3G29788	4
AT3G29789	0
AT3G29790	0
AT3G29791	0
AT3G29792	0
AT3G29794	0
AT3G29796	0
AT3G29797	0
AT3G29798	14
AT3G29800	0
AT3G29805	0
AT3G29810	99
AT3G29820	0
AT3G29830	0
AT3G29970	0
AT3G30110	0
AT3G30120	1
AT3G30122	7
AT3G30145	0
AT3G30147	0
AT3G30150	0
AT3G30160	0
AT3G30165	0
AT3G30170	0
AT3G30180	848
AT3G30183	0
AT3G30187	0
AT3G30190	0
AT3G30200	0
AT3G30210	1
AT3G30211	0
AT3G30212	0
AT3G30213	8
AT3G30214	154
AT3G30216	0
AT3G30218	0
AT3G30219	0
AT3G30220	0
AT3G30222	0
AT3G30230	0
AT3G30235	0
AT3G30240	0
AT3G30245	0
AT3G30247	0
AT3G30250	0
AT3G30260	0
AT3G30280	0
AT3G30281	0
AT3G30290	0
AT3G30300	2190
AT3G30305	0
AT3G30310	0
AT3G30320	0
AT3G30330	0
AT3G30335	0
AT3G30340	42
AT3G30345	3
AT3G30350	0
AT3G30360	0
AT3G30370	0
AT3G30380	1341
AT3G30383	0
AT3G30384	0
AT3G30385	0
AT3G30386	0
AT3G30387	0
AT3G30388	0
AT3G30390	7184
AT3G30393	0
AT3G30396	0
AT3G30400	0
AT3G30405	0
AT3G30410	0
AT3G30411	0
AT3G30413	0
AT3G30415	0
AT3G30416	0
AT3G30418	0
AT3G30420	0
AT3G30430	0
AT3G30433	0
AT3G30436	0
AT3G30440	0
AT3G30450	0
AT3G30455	0
AT3G30460	6
AT3G30465	0
AT3G30470	0
AT3G30480	0
AT3G30490	0
AT3G30500	0
AT3G30505	0
AT3G30510	0
AT3G30520	0
AT3G30525	0
AT3G30530	6
AT3G30540	0
AT3G30550	0
AT3G30560	0
AT3G30570	0
AT3G30580	0
AT3G30582	0
AT3G30585	0
AT3G30587	0
AT3G30590	0
AT3G30600	0
AT3G30610	0
AT3G30620	0
AT3G30630	0
AT3G30640	0
AT3G30645	0
AT3G30650	0
AT3G30655	0
AT3G30660	0
AT3G30663	0
AT3G30665	0
AT3G30668	0
AT3G30670	0
AT3G30680	0
AT3G30685	0
AT3G30690	0
AT3G30695	0
AT3G30700	0
AT3G30703	0
AT3G30705	0
AT3G30708	0
AT3G30709	0
AT3G30710	0
AT3G30711	0
AT3G30712	0
AT3G30713	0
AT3G30714	0
AT3G30715	0
AT3G30716	0
AT3G30717	0
AT3G30718	0
AT3G30719	0
AT3G30720	56
AT3G30721	0
AT3G30722	0
AT3G30724	0
AT3G30725	0
AT3G30727	0
AT3G30730	0
AT3G30733	0
AT3G30737	10
AT3G30739	0
AT3G30740	0
AT3G30742	0
AT3G30743	0
AT3G30744	0
AT3G30745	0
AT3G30746	0
AT3G30747	0
AT3G30748	0
AT3G30749	0
AT3G30750	0
AT3G30751	0
AT3G30755	0
AT3G30760	0
AT3G30763	0
AT3G30764	0
AT3G30765	0
AT3G30766	0
AT3G30767	0
AT3G30770	0
AT3G30775	1242
AT3G30780	0
AT3G30790	0
AT3G30800	0
AT3G30802	0
AT3G30803	0
AT3G30805	0
AT3G30810	0
AT3G30811	0
AT3G30812	0
AT3G30813	0
AT3G30814	0
AT3G30815	0
AT3G30816	0
AT3G30817	0
AT3G30818	0
AT3G30819	0
AT3G30820	0
AT3G30821	0
AT3G30823	0
AT3G30825	0
AT3G30827	0
AT3G30830	0
AT3G30831	0
AT3G30832	0
AT3G30833	0
AT3G30834	0
AT3G30835	0
AT3G30836	0
AT3G30837	0
AT3G30838	0
AT3G30839	0
AT3G30840	0
AT3G30841	472
AT3G30842	0
AT3G30843	0
AT3G30844	0
AT3G30845	0
AT3G30846	0
AT3G30847	0
AT3G30848	0
AT3G30852	0
AT3G30859	0
AT3G30867	0
AT3G30875	0
AT3G30885	0
AT3G31005	0
AT3G31023	0
AT3G31161	1
AT3G31300	0
AT3G31310	0
AT3G31312	0
AT3G31314	0
AT3G31317	0
AT3G31320	0
AT3G31330	0
AT3G31340	0
AT3G31350	0
AT3G31355	0
AT3G31356	0
AT3G31357	0
AT3G31358	0
AT3G31359	0
AT3G31360	0
AT3G31365	0
AT3G31367	0
AT3G31370	0
AT3G31373	0
AT3G31374	0
AT3G31375	0
AT3G31377	0
AT3G31380	0
AT3G31390	0
AT3G31395	0
AT3G31402	0
AT3G31403	0
AT3G31406	0
AT3G31410	0
AT3G31420	0
AT3G31422	0
AT3G31425	0
AT3G31430	0
AT3G31440	0
AT3G31442	0
AT3G31450	0
AT3G31460	0
AT3G31470	0
AT3G31475	0
AT3G31490	0
AT3G31500	0
AT3G31510	0
AT3G31530	0
AT3G31540	0
AT3G31550	0
AT3G31560	0
AT3G31630	0
AT3G31720	0
AT3G31810	0
AT3G31900	0
AT3G31902	0
AT3G31903	0
AT3G31904	0
AT3G31905	0
AT3G31906	0
AT3G31908	0
AT3G31909	0
AT3G31910	0
AT3G31915	0
AT3G31920	0
AT3G31925	0
AT3G31930	0
AT3G31935	0
AT3G31940	0
AT3G31945	0
AT3G31950	0
AT3G31955	0
AT3G31960	0
AT3G31970	1
AT3G31980	0
AT3G31990	0
AT3G31993	0
AT3G31996	0
AT3G32000	0
AT3G32010	0
AT3G32020	0
AT3G32021	0
AT3G32022	0
AT3G32023	0
AT3G32024	0
AT3G32026	0
AT3G32027	0
AT3G32028	0
AT3G32029	0
AT3G32030	0
AT3G32031	0
AT3G32032	0
AT3G32033	0
AT3G32035	0
AT3G32040	0
AT3G32043	0
AT3G32047	0
AT3G32050	0
AT3G32060	0
AT3G32070	0
AT3G32080	0
AT3G32090	0
AT3G32091	0
AT3G32092	0
AT3G32093	0
AT3G32095	0
AT3G32110	0
AT3G32112	0
AT3G32115	0
AT3G32116	0
AT3G32118	0
AT3G32130	0
AT3G32135	0
AT3G32140	0
AT3G32150	0
AT3G32160	0
AT3G32164	0
AT3G32168	0
AT3G32172	0
AT3G32176	0
AT3G32180	0
AT3G32190	0
AT3G32195	0
AT3G32200	0
AT3G32205	0
AT3G32210	0
AT3G32220	0
AT3G32223	0
AT3G32226	0
AT3G32230	0
AT3G32240	0
AT3G32250	0
AT3G32260	0
AT3G32270	0
AT3G32275	0
AT3G32280	0
AT3G32290	0
AT3G32295	0
AT3G32300	0
AT3G32305	0
AT3G32310	0
AT3G32313	0
AT3G32316	0
AT3G32320	0
AT3G32330	0
AT3G32340	0
AT3G32360	0
AT3G32370	0
AT3G32371	0
AT3G32373	0
AT3G32375	0
AT3G32377	0
AT3G32380	0
AT3G32383	0
AT3G32385	0
AT3G32387	0
AT3G32389	0
AT3G32391	0
AT3G32393	0
AT3G32394	0
AT3G32395	0
AT3G32397	0
AT3G32400	0
AT3G32405	0
AT3G32410	0
AT3G32415	0
AT3G32420	0
AT3G32425	0
AT3G32435	0
AT3G32445	0
AT3G32455	0
AT3G32465	0
AT3G32475	0
AT3G32677	0
AT3G32880	0
AT3G32890	0
AT3G32893	0
AT3G32894	0
AT3G32895	0
AT3G32896	0
AT3G32897	0
AT3G32898	0
AT3G32899	0
AT3G32900	0
AT3G32901	0
AT3G32902	0
AT3G32903	0
AT3G32904	0
AT3G32910	0
AT3G32912	0
AT3G32914	0
AT3G32917	0
AT3G32920	12
AT3G32925	22
AT3G32930	959
AT3G32940	551
AT3G32950	0
AT3G32960	0
AT3G32962	0
AT3G32964	0
AT3G32966	0
AT3G32968	0
AT3G32970	0
AT3G32975	0
AT3G32980	33
AT3G32990	0
AT3G33000	0
AT3G33002	0
AT3G33004	0
AT3G33005	0
AT3G33006	0
AT3G33008	0
AT3G33009	0
AT3G33010	0
AT3G33011	0
AT3G33025	0
AT3G33030	0
AT3G33035	0
AT3G33045	0
AT3G33055	0
AT3G33058	0
AT3G33064	0
AT3G33065	0
AT3G33066	0
AT3G33067	0
AT3G33069	0
AT3G33070	0
AT3G33071	0
AT3G33072	1
AT3G33073	0
AT3G33074	0
AT3G33075	0
AT3G33076	0
AT3G33077	0
AT3G33079	0
AT3G33080	0
AT3G33081	0
AT3G33082	0
AT3G33083	0
AT3G33084	0
AT3G33085	0
AT3G33091	0
AT3G33094	0
AT3G33097	0
AT3G33100	0
AT3G33103	0
AT3G33106	0
AT3G33109	0
AT3G33112	0
AT3G33115	0
AT3G33118	0
AT3G33121	0
AT3G33124	0
AT3G33127	0
AT3G33130	0
AT3G33131	0
AT3G33133	0
AT3G33136	0
AT3G33139	0
AT3G33142	0
AT3G33145	0
AT3G33148	0
AT3G33151	0
AT3G33154	0
AT3G33157	0
AT3G33160	0
AT3G33163	0
AT3G33166	0
AT3G33169	0
AT3G33172	0
AT3G33175	0
AT3G33178	0
AT3G33181	0
AT3G33185	0
AT3G33187	0
AT3G33189	0
AT3G33193	0
AT3G33197	0
AT3G33201	0
AT3G33205	0
AT3G33215	0
AT3G33225	0
AT3G33230	0
AT3G33235	7
AT3G33293	0
AT3G33377	0
AT3G33393	0
AT3G33448	0
AT3G33494	0
AT3G33520	579
AT3G33528	7
AT3G33530	1785
AT3G33537	0
AT3G33545	0
AT3G33555	0
AT3G33565	0
AT3G33570	0
AT3G33572	0
AT3G33575	0
AT3G33585	0
AT3G33595	0
AT3G34299	0
AT3G35003	0
AT3G35707	0
AT3G36411	0
AT3G36659	67
AT3G37820	0
AT3G38525	0
AT3G39230	0
AT3G39935	0
AT3G40640	0
AT3G41345	0
AT3G41761	0
AT3G41762	5
AT3G41768	26019
AT3G41979	0
AT3G42047	0
AT3G42050	9503
AT3G42052	442
AT3G42054	0
AT3G42057	0
AT3G42060	0
AT3G42065	0
AT3G42070	0
AT3G42075	0
AT3G42080	0
AT3G42083	0
AT3G42086	0
AT3G42090	0
AT3G42100	0
AT3G42110	0
AT3G42115	0
AT3G42120	0
AT3G42130	0
AT3G42140	0
AT3G42148	0
AT3G42150	287
AT3G42153	0
AT3G42155	0
AT3G42160	0
AT3G42170	2271
AT3G42174	0
AT3G42178	0
AT3G42179	0
AT3G42180	61
AT3G42181	0
AT3G42182	0
AT3G42186	0
AT3G42190	0
AT3G42200	0
AT3G42203	0
AT3G42206	0
AT3G42220	0
AT3G42230	0
AT3G42233	0
AT3G42236	0
AT3G42240	0
AT3G42245	0
AT3G42250	0
AT3G42251	0
AT3G42252	0
AT3G42253	0
AT3G42254	0
AT3G42255	0
AT3G42256	0
AT3G42257	0
AT3G42258	0
AT3G42260	0
AT3G42270	0
AT3G42280	0
AT3G42290	0
AT3G42300	0
AT3G42305	0
AT3G42310	0
AT3G42313	0
AT3G42316	0
AT3G42320	0
AT3G42330	0
AT3G42340	0
AT3G42350	0
AT3G42353	0
AT3G42356	0
AT3G42360	0
AT3G42383	0
AT3G42386	0
AT3G42390	0
AT3G42400	0
AT3G42410	0
AT3G42420	0
AT3G42430	0
AT3G42431	0
AT3G42432	0
AT3G42433	0
AT3G42434	0
AT3G42436	0
AT3G42438	0
AT3G42440	0
AT3G42445	0
AT3G42450	11
AT3G42460	0
AT3G42466	0
AT3G42470	0
AT3G42471	0
AT3G42472	0
AT3G42473	0
AT3G42474	0
AT3G42476	0
AT3G42478	0
AT3G42480	0
AT3G42490	0
AT3G42500	0
AT3G42510	0
AT3G42520	0
AT3G42530	0
AT3G42535	0
AT3G42540	0
AT3G42542	0
AT3G42545	0
AT3G42550	0
AT3G42553	0
AT3G42556	0
AT3G42557	0
AT3G42560	0
AT3G42565	0
AT3G42570	0
AT3G42580	0
AT3G42590	0
AT3G42600	0
AT3G42610	0
AT3G42620	0
AT3G42621	0
AT3G42622	0
AT3G42624	0
AT3G42626	0
AT3G42628	0
AT3G42630	406
AT3G42640	1319
AT3G42645	0
AT3G42646	0
AT3G42650	0
AT3G42653	0
AT3G42656	0
AT3G42658	18
AT3G42660	351
AT3G42670	99
AT3G42680	0
AT3G42690	0
AT3G42700	0
AT3G42710	0
AT3G42711	0
AT3G42712	0
AT3G42713	0
AT3G42714	0
AT3G42715	0
AT3G42716	0
AT3G42717	0
AT3G42718	0
AT3G42719	0
AT3G42720	0
AT3G42721	0
AT3G42722	0
AT3G42723	0
AT3G42724	0
AT3G42725	0
AT3G42726	2
AT3G42727	0
AT3G42730	0
AT3G42740	0
AT3G42750	0
AT3G42760	0
AT3G42763	0
AT3G42766	0
AT3G42770	0
AT3G42780	0
AT3G42783	0
AT3G42786	0
AT3G42790	1609
AT3G42791	0
AT3G42792	0
AT3G42794	0
AT3G42796	0
AT3G42798	0
AT3G42800	76
AT3G42803	0
AT3G42806	250
AT3G42810	1
AT3G42820	0
AT3G42830	0
AT3G42835	0
AT3G42836	0
AT3G42837	0
AT3G42850	382
AT3G42860	32
AT3G42870	0
AT3G42875	0
AT3G42880	24
AT3G42883	0
AT3G42886	0
AT3G42890	0
AT3G42900	0
AT3G42910	0
AT3G42913	0
AT3G42916	0
AT3G42920	0
AT3G42922	0
AT3G42924	0
AT3G42927	0
AT3G42930	0
AT3G42935	0
AT3G42940	0
AT3G42945	0
AT3G42950	749
AT3G42960	0
AT3G42980	0
AT3G42990	0
AT3G42993	0
AT3G42995	0
AT3G42996	0
AT3G43000	0
AT3G43005	0
AT3G43020	0
AT3G43025	0
AT3G43040	0
AT3G43050	0
AT3G43060	0
AT3G43070	0
AT3G43080	0
AT3G43083	2
AT3G43090	0
AT3G43095	0
AT3G43100	0
AT3G43110	0
AT3G43120	153
AT3G43123	0
AT3G43126	0
AT3G43128	0
AT3G43130	0
AT3G43140	0
AT3G43141	0
AT3G43142	0
AT3G43144	0
AT3G43146	0
AT3G43147	0
AT3G43148	0
AT3G43150	0
AT3G43151	0
AT3G43152	0
AT3G43153	0
AT3G43154	0
AT3G43156	0
AT3G43157	0
AT3G43158	0
AT3G43160	0
AT3G43170	0
AT3G43175	0
AT3G43180	0
AT3G43190	9
AT3G43200	0
AT3G43205	0
AT3G43210	418
AT3G43220	915
AT3G43230	641
AT3G43240	968
AT3G43250	4
AT3G43251	0
AT3G43260	0
AT3G43270	5474
AT3G43280	0
AT3G43290	0
AT3G43291	4
AT3G43300	4742
AT3G43302	0
AT3G43303	0
AT3G43304	0
AT3G43307	0
AT3G43310	0
AT3G43315	1
AT3G43320	0
AT3G43330	0
AT3G43340	0
AT3G43350	0
AT3G43352	0
AT3G43355	0
AT3G43356	0
AT3G43357	0
AT3G43358	0
AT3G43359	0
AT3G43360	0
AT3G43370	0
AT3G43380	0
AT3G43390	0
AT3G43400	0
AT3G43410	0
AT3G43415	0
AT3G43420	0
AT3G43425	0
AT3G43430	304
AT3G43432	0
AT3G43433	0
AT3G43436	0
AT3G43440	387
AT3G43442	0
AT3G43444	0
AT3G43447	0
AT3G43450	0
AT3G43460	0
AT3G43470	0
AT3G43480	0
AT3G43485	0
AT3G43490	0
AT3G43500	0
AT3G43503	0
AT3G43505	0
AT3G43510	259
AT3G43520	1877
AT3G43521	0
AT3G43522	0
AT3G43523	0
AT3G43524	0
AT3G43526	0
AT3G43528	0
AT3G43530	0
AT3G43540	217
AT3G43546	0
AT3G43550	0
AT3G43563	0
AT3G43566	0
AT3G43570	0
AT3G43571	0
AT3G43572	0
AT3G43573	0
AT3G43574	0
AT3G43575	0
AT3G43580	21
AT3G43583	0
AT3G43586	0
AT3G43590	415
AT3G43600	122
AT3G43610	925
AT3G43620	0
AT3G43622	0
AT3G43625	0
AT3G43630	0
AT3G43635	0
AT3G43640	0
AT3G43645	0
AT3G43650	0
AT3G43652	0
AT3G43654	0
AT3G43657	0
AT3G43660	0
AT3G43670	56
AT3G43675	0
AT3G43680	0
AT3G43681	0
AT3G43682	1
AT3G43684	0
AT3G43686	0
AT3G43688	0
AT3G43690	435
AT3G43700	272
AT3G43710	0
AT3G43715	0
AT3G43720	17997
AT3G43723	0
AT3G43726	0
AT3G43730	0
AT3G43740	972
AT3G43750	0
AT3G43760	0
AT3G43770	0
AT3G43780	0
AT3G43790	84
AT3G43800	1227
AT3G43810	7026
AT3G43820	0
AT3G43825	0
AT3G43826	1
AT3G43828	0
AT3G43830	0
AT3G43832	0
AT3G43833	0
AT3G43835	0
AT3G43837	0
AT3G43840	14
AT3G43850	0
AT3G43860	705
AT3G43862	0
AT3G43863	0
AT3G43864	0
AT3G43867	0
AT3G43870	0
AT3G43880	0
AT3G43890	0
AT3G43910	0
AT3G43920	163
AT3G43930	5
AT3G43940	0
AT3G43950	0
AT3G43955	785
AT3G43960	3460
AT3G43970	2
AT3G43980	1070
AT3G43990	0
AT3G44000	0
AT3G44005	0
AT3G44006	0
AT3G44010	5538
AT3G44020	178
AT3G44030	0
AT3G44035	0
AT3G44042	4
AT3G44045	0
AT3G44050	35
AT3G44060	0
AT3G44070	10
AT3G44080	0
AT3G44090	0
AT3G44093	0
AT3G44096	0
AT3G44100	1210
AT3G44110	9690
AT3G44115	0
AT3G44117	0
AT3G44120	7
AT3G44130	0
AT3G44140	0
AT3G44150	525
AT3G44160	555
AT3G44170	0
AT3G44175	0
AT3G44180	0
AT3G44190	863
AT3G44200	1802
AT3G44205	41
AT3G44210	0
AT3G44212	0
AT3G44215	0
AT3G44220	232
AT3G44230	0
AT3G44235	0
AT3G44240	0
AT3G44245	0
AT3G44250	349
AT3G44260	1555
AT3G44261	0
AT3G44262	0
AT3G44264	0
AT3G44265	0
AT3G44267	0
AT3G44270	0
AT3G44274	0
AT3G44280	715
AT3G44290	0
AT3G44300	4
AT3G44310	18837
AT3G44320	38
AT3G44325	0
AT3G44326	0
AT3G44330	3321
AT3G44340	4093
AT3G44350	0
AT3G44370	422
AT3G44380	103
AT3G44390	0
AT3G44400	145
AT3G44405	1
AT3G44410	2
AT3G44420	103
AT3G44425	3
AT3G44428	0
AT3G44430	470
AT3G44435	0
AT3G44440	1
AT3G44444	0
AT3G44450	1
AT3G44460	0
AT3G44470	0
AT3G44480	525
AT3G44485	0
AT3G44490	0
AT3G44500	0
AT3G44510	0
AT3G44516	0
AT3G44530	431
AT3G44540	4
AT3G44550	33
AT3G44555	37
AT3G44560	0
AT3G44570	3
AT3G44580	0
AT3G44590	1325
AT3G44600	873
AT3G44605	0
AT3G44610	588
AT3G44620	1632
AT3G44630	371
AT3G44635	0
AT3G44640	2
AT3G44650	0
AT3G44660	0
AT3G44665	0
AT3G44670	368
AT3G44680	408
AT3G44690	134
AT3G44695	0
AT3G44700	0
AT3G44703	3
AT3G44704	0
AT3G44705	1
AT3G44710	0
AT3G44713	28
AT3G44716	16
AT3G44717	0
AT3G44718	0
AT3G44720	92
AT3G44730	37
AT3G44735	778
AT3G44740	63
AT3G44750	929
AT3G44753	7
AT3G44755	0
AT3G44757	0
AT3G44760	0
AT3G44763	0
AT3G44765	0
AT3G44766	0
AT3G44769	0
AT3G44770	2
AT3G44780	0
AT3G44785	0
AT3G44790	0
AT3G44793	0
AT3G44796	0
AT3G44798	321
AT3G44800	7
AT3G44805	0
AT3G44810	0
AT3G44820	91
AT3G44830	0
AT3G44840	0
AT3G44850	375
AT3G44860	22
AT3G44870	0
AT3G44880	966
AT3G44890	1470
AT3G44900	1
AT3G44910	0
AT3G44920	3
AT3G44930	2
AT3G44935	0
AT3G44940	27
AT3G44950	0
AT3G44955	0
AT3G44960	33
AT3G44970	0
AT3G44980	0
AT3G44990	0
AT3G45000	2
AT3G45010	951
AT3G45020	82
AT3G45030	2268
AT3G45040	329
AT3G45050	281
AT3G45060	1
AT3G45070	0
AT3G45080	0
AT3G45090	600
AT3G45093	2
AT3G45095	25
AT3G45100	432
AT3G45110	0
AT3G45120	0
AT3G45130	157
AT3G45140	55793
AT3G45150	0
AT3G45160	23
AT3G45170	0
AT3G45180	0
AT3G45190	1579
AT3G45200	0
AT3G45210	191
AT3G45220	0
AT3G45230	1119
AT3G45240	1231
AT3G45243	0
AT3G45245	0
AT3G45248	0
AT3G45250	0
AT3G45252	0
AT3G45253	0
AT3G45256	0
AT3G45260	161
AT3G45270	0
AT3G45275	0
AT3G45280	30
AT3G45285	0
AT3G45290	44
AT3G45300	733
AT3G45310	5250
AT3G45320	0
AT3G45330	0
AT3G45340	0
AT3G45350	0
AT3G45360	0
AT3G45370	0
AT3G45380	0
AT3G45390	1
AT3G45400	526
AT3G45410	3
AT3G45420	40
AT3G45430	22
AT3G45440	17
AT3G45443	143
AT3G45446	0
AT3G45450	0
AT3G45460	0
AT3G45470	0
AT3G45480	0
AT3G45490	0
AT3G45500	0
AT3G45510	0
AT3G45520	0
AT3G45525	0
AT3G45530	0
AT3G45540	0
AT3G45550	0
AT3G45555	0
AT3G45560	0
AT3G45570	0
AT3G45577	0
AT3G45580	0
AT3G45590	73
AT3G45600	1215
AT3G45610	151
AT3G45620	601
AT3G45630	1350
AT3G45638	1
AT3G45640	383
AT3G45645	0
AT3G45650	0
AT3G45660	0
AT3G45670	0
AT3G45673	0
AT3G45680	8
AT3G45690	0
AT3G45700	0
AT3G45710	33
AT3G45720	0
AT3G45730	265
AT3G45740	261
AT3G45750	150
AT3G45755	0
AT3G45760	0
AT3G45770	626
AT3G45775	0
AT3G45780	2750
AT3G45790	0
AT3G45800	0
AT3G45810	5
AT3G45820	0
AT3G45830	709
AT3G45840	0
AT3G45850	1684
AT3G45851	0
AT3G45860	0
AT3G45870	36
AT3G45880	56
AT3G45890	142
AT3G45900	308
AT3G45910	0
AT3G45920	0
AT3G45930	1058
AT3G45935	0
AT3G45940	2
AT3G45950	0
AT3G45955	0
AT3G45960	44
AT3G45965	0
AT3G45970	5385
AT3G45980	2260
AT3G45990	0
AT3G46000	4141
AT3G46010	5045
AT3G46020	65
AT3G46030	4022
AT3G46040	1961
AT3G46050	0
AT3G46060	3959
AT3G46070	0
AT3G46080	5
AT3G46086	0
AT3G46090	1
AT3G46100	547
AT3G46110	25
AT3G46120	0
AT3G46130	5
AT3G46140	0
AT3G46150	15
AT3G46160	0
AT3G46170	3
AT3G46180	470
AT3G46183	0
AT3G46186	0
AT3G46190	0
AT3G46200	230
AT3G46210	142
AT3G46220	586
AT3G46230	0
AT3G46240	0
AT3G46250	4
AT3G46260	0
AT3G46270	4
AT3G46280	0
AT3G46290	1750
AT3G46300	0
AT3G46310	0
AT3G46320	899
AT3G46330	0
AT3G46340	0
AT3G46345	0
AT3G46350	0
AT3G46355	0
AT3G46360	0
AT3G46370	0
AT3G46375	0
AT3G46380	0
AT3G46382	0
AT3G46384	0
AT3G46385	138
AT3G46387	0
AT3G46390	0
AT3G46400	0
AT3G46410	0
AT3G46420	0
AT3G46430	3978
AT3G46440	2308
AT3G46450	1025
AT3G46460	1084
AT3G46470	0
AT3G46480	0
AT3G46482	0
AT3G46484	0
AT3G46487	0
AT3G46490	1
AT3G46500	0
AT3G46510	1977
AT3G46520	117
AT3G46530	517
AT3G46540	390
AT3G46550	2016
AT3G46560	1836
AT3G46565	0
AT3G46570	0
AT3G46580	150
AT3G46585	0
AT3G46590	1119
AT3G46600	534
AT3G46610	434
AT3G46613	4
AT3G46614	4
AT3G46616	0
AT3G46617	0
AT3G46620	3060
AT3G46630	795
AT3G46640	3447
AT3G46650	1
AT3G46658	7
AT3G46660	1
AT3G46666	2
AT3G46668	24
AT3G46670	0
AT3G46680	3
AT3G46690	0
AT3G46700	0
AT3G46710	0
AT3G46720	6
AT3G46730	0
AT3G46735	0
AT3G46740	3073
AT3G46750	6
AT3G46760	0
AT3G46770	10
AT3G46780	1068
AT3G46790	516
AT3G46800	0
AT3G46810	0
AT3G46820	962
AT3G46830	2344
AT3G46840	0
AT3G46845	248
AT3G46850	0
AT3G46860	0
AT3G46870	117
AT3G46875	0
AT3G46880	0
AT3G46890	3
AT3G46900	0
AT3G46910	0
AT3G46911	0
AT3G46920	94
AT3G46930	201
AT3G46940	644
AT3G46950	118
AT3G46960	571
AT3G46970	3834
AT3G46980	435
AT3G46990	69
AT3G47000	564
AT3G47010	43
AT3G47020	0
AT3G47021	0
AT3G47030	8
AT3G47040	0
AT3G47050	0
AT3G47060	478
AT3G47070	943
AT3G47080	377
AT3G47090	0
AT3G47100	2
AT3G47110	21
AT3G47120	292
AT3G47130	3
AT3G47140	0
AT3G47150	0
AT3G47160	1037
AT3G47165	0
AT3G47170	0
AT3G47180	146
AT3G47190	0
AT3G47200	0
AT3G47210	0
AT3G47220	57
AT3G47230	0
AT3G47240	0
AT3G47250	1
AT3G47260	0
AT3G47270	0
AT3G47280	0
AT3G47290	1270
AT3G47295	48
AT3G47300	304
AT3G47310	0
AT3G47320	0
AT3G47330	0
AT3G47340	3519
AT3G47341	0
AT3G47342	30
AT3G47347	48
AT3G47348	258
AT3G47350	6496
AT3G47360	164
AT3G47370	2741
AT3G47380	0
AT3G47390	582
AT3G47400	63
AT3G47410	4
AT3G47420	38
AT3G47430	3
AT3G47440	5
AT3G47450	244
AT3G47460	214
AT3G47470	13815
AT3G47480	0
AT3G47490	233
AT3G47500	844
AT3G47510	6
AT3G47520	4132
AT3G47530	92
AT3G47540	21
AT3G47550	775
AT3G47560	41
AT3G47570	27
AT3G47580	5
AT3G47590	1029
AT3G47600	532
AT3G47610	337
AT3G47620	915
AT3G47630	231
AT3G47640	172
AT3G47650	1616
AT3G47660	13
AT3G47670	499
AT3G47675	87
AT3G47680	450
AT3G47690	357
AT3G47700	420
AT3G47710	0
AT3G47720	0
AT3G47730	367
AT3G47740	0
AT3G47750	0
AT3G47760	0
AT3G47770	0
AT3G47780	60
AT3G47790	2
AT3G47800	1252
AT3G47810	2793
AT3G47820	328
AT3G47830	54
AT3G47833	2074
AT3G47836	1210
AT3G47840	23
AT3G47850	420
AT3G47860	2757
AT3G47870	2
AT3G47875	19
AT3G47890	911
AT3G47910	1373
AT3G47920	0
AT3G47930	1158
AT3G47940	424
AT3G47950	27
AT3G47960	2518
AT3G47965	92
AT3G47980	2
AT3G47990	594
AT3G48000	3239
AT3G48010	7
AT3G48020	9
AT3G48030	1591
AT3G48040	121
AT3G48050	1907
AT3G48057	0
AT3G48058	0
AT3G48060	1046
AT3G48070	762
AT3G48080	0
AT3G48090	412
AT3G48100	57
AT3G48110	784
AT3G48115	383
AT3G48120	177
AT3G48130	0
AT3G48131	0
AT3G48140	9471
AT3G48150	133
AT3G48160	142
AT3G48170	2957
AT3G48180	33
AT3G48185	328
AT3G48187	68
AT3G48190	573
AT3G48195	496
AT3G48200	175
AT3G48201	0
AT3G48205	0
AT3G48208	0
AT3G48209	0
AT3G48210	149
AT3G48220	0
AT3G48230	84
AT3G48231	0
AT3G48235	5
AT3G48240	138
AT3G48250	347
AT3G48260	128
AT3G48270	0
AT3G48275	0
AT3G48280	991
AT3G48290	1863
AT3G48298	0
AT3G48300	0
AT3G48310	0
AT3G48320	5
AT3G48330	451
AT3G48340	2
AT3G48343	0
AT3G48344	0
AT3G48346	0
AT3G48350	115
AT3G48360	62
AT3G48370	0
AT3G48380	447
AT3G48390	43
AT3G48400	0
AT3G48410	568
AT3G48420	211
AT3G48425	167
AT3G48430	873
AT3G48440	339
AT3G48450	41
AT3G48460	3791
AT3G48470	45
AT3G48475	0
AT3G48480	16
AT3G48490	94
AT3G48500	475
AT3G48510	175
AT3G48515	0
AT3G48520	3
AT3G48523	24
AT3G48526	0
AT3G48530	1714
AT3G48540	71
AT3G48550	899
AT3G48560	4901
AT3G48570	539
AT3G48580	11
AT3G48590	333
AT3G48600	53
AT3G48610	427
AT3G48620	3
AT3G48630	1
AT3G48640	0
AT3G48650	0
AT3G48660	6
AT3G48670	586
AT3G48675	0
AT3G48680	1775
AT3G48690	379
AT3G48700	0
AT3G48710	385
AT3G48720	0
AT3G48730	2132
AT3G48740	198
AT3G48745	0
AT3G48750	1729
AT3G48760	1828
AT3G48770	26
AT3G48780	1991
AT3G48790	1
AT3G48800	288
AT3G48810	112
AT3G48820	601
AT3G48830	86
AT3G48835	5
AT3G48840	0
AT3G48850	0
AT3G48860	933
AT3G48870	2428
AT3G48880	525
AT3G48890	3066
AT3G48900	10
AT3G48920	3
AT3G48930	7283
AT3G48940	11
AT3G48950	0
AT3G48960	1
AT3G48970	232
AT3G48980	852
AT3G48990	8924
AT3G49000	328
AT3G49010	8803
AT3G49020	0
AT3G49030	0
AT3G49040	0
AT3G49045	0
AT3G49050	324
AT3G49055	12
AT3G49060	814
AT3G49070	41
AT3G49080	1178
AT3G49100	463
AT3G49110	53
AT3G49115	0
AT3G49120	193
AT3G49130	0
AT3G49140	767
AT3G49142	57
AT3G49150	0
AT3G49155	5
AT3G49160	62
AT3G49162	0
AT3G49170	240
AT3G49180	161
AT3G49190	1
AT3G49200	0
AT3G49210	66
AT3G49220	31629
AT3G49230	0
AT3G49240	0
AT3G49250	196
AT3G49260	291
AT3G49270	2
AT3G49280	0
AT3G49290	139
AT3G49300	0
AT3G49305	0
AT3G49307	0
AT3G49310	1057
AT3G49320	102
AT3G49330	30
AT3G49340	0
AT3G49350	935
AT3G49360	169
AT3G49370	17
AT3G49380	0
AT3G49390	1434
AT3G49400	98
AT3G49410	15
AT3G49420	52
AT3G49430	1197
AT3G49440	0
AT3G49450	0
AT3G49460	0
AT3G49470	1254
AT3G49480	0
AT3G49490	1285
AT3G49500	752
AT3G49510	71
AT3G49520	0
AT3G49530	916
AT3G49540	505
AT3G49550	174
AT3G49551	8
AT3G49560	676
AT3G49570	9
AT3G49580	1
AT3G49590	487
AT3G49600	669
AT3G49601	1298
AT3G49610	0
AT3G49620	2
AT3G49630	5
AT3G49640	217
AT3G49645	112
AT3G49650	108
AT3G49660	104
AT3G49668	0
AT3G49670	508
AT3G49680	1211
AT3G49690	56
AT3G49700	0
AT3G49710	74
AT3G49720	5817
AT3G49725	270
AT3G49730	119
AT3G49740	0
AT3G49744	0
AT3G49750	62
AT3G49760	0
AT3G49765	0
AT3G49770	0
AT3G49780	31
AT3G49790	103
AT3G49796	0
AT3G49800	1000
AT3G49810	1417
AT3G49820	2
AT3G49830	2
AT3G49832	2
AT3G49840	194
AT3G49845	36
AT3G49850	371
AT3G49860	4
AT3G49870	2123
AT3G49880	695
AT3G49890	102
AT3G49900	121
AT3G49910	15002
AT3G49920	109
AT3G49925	0
AT3G49930	45
AT3G49940	324
AT3G49950	0
AT3G49960	0
AT3G49970	0
AT3G49980	0
AT3G49990	702
AT3G50000	1810
AT3G50010	0
AT3G50020	0
AT3G50030	0
AT3G50040	66
AT3G50050	387
AT3G50060	1319
AT3G50070	392
AT3G50080	429
AT3G50090	0
AT3G50100	110
AT3G50110	322
AT3G50120	630
AT3G50123	0
AT3G50130	4
AT3G50140	0
AT3G50150	0
AT3G50160	0
AT3G50170	1
AT3G50180	0
AT3G50190	0
AT3G50200	0
AT3G50210	761
AT3G50220	45
AT3G50230	198
AT3G50240	487
AT3G50250	0
AT3G50260	0
AT3G50270	17
AT3G50280	103
AT3G50290	1
AT3G50295	0
AT3G50300	0
AT3G50301	0
AT3G50310	24
AT3G50320	0
AT3G50330	0
AT3G50340	536
AT3G50350	152
AT3G50360	1643
AT3G50370	5283
AT3G50373	0
AT3G50376	0
AT3G50380	651
AT3G50390	4
AT3G50400	0
AT3G50410	23
AT3G50420	37
AT3G50430	227
AT3G50440	2109
AT3G50450	0
AT3G50460	0
AT3G50470	0
AT3G50480	2
AT3G50490	0
AT3G50500	4976
AT3G50505	0
AT3G50510	3
AT3G50520	653
AT3G50530	4210
AT3G50540	0
AT3G50550	1244
AT3G50560	0
AT3G50570	2
AT3G50580	0
AT3G50590	3814
AT3G50610	0
AT3G50620	184
AT3G50625	0
AT3G50630	1971
AT3G50640	91
AT3G50650	991
AT3G50660	367
AT3G50665	0
AT3G50670	1477
AT3G50680	0
AT3G50685	811
AT3G50690	1588
AT3G50700	87
AT3G50710	0
AT3G50720	0
AT3G50730	0
AT3G50740	3
AT3G50750	88
AT3G50755	0
AT3G50760	167
AT3G50770	1599
AT3G50780	1176
AT3G50790	629
AT3G50800	189
AT3G50808	0
AT3G50810	124
AT3G50820	1685
AT3G50825	48
AT3G50830	2038
AT3G50835	0
AT3G50840	0
AT3G50845	48
AT3G50850	96
AT3G50860	342
AT3G50870	3
AT3G50880	546
AT3G50890	233
AT3G50895	0
AT3G50900	1042
AT3G50910	1058
AT3G50920	236
AT3G50925	0
AT3G50930	198
AT3G50940	4
AT3G50950	108
AT3G50960	292
AT3G50970	2
AT3G50980	0
AT3G50990	0
AT3G51000	473
AT3G51010	1058
AT3G51020	0
AT3G51030	67
AT3G51040	285
AT3G51050	1839
AT3G51060	0
AT3G51070	0
AT3G51075	2
AT3G51080	117
AT3G51090	70
AT3G51100	614
AT3G51110	454
AT3G51120	1101
AT3G51130	1424
AT3G51135	0
AT3G51140	772
AT3G51150	2930
AT3G51160	4517
AT3G51171	0
AT3G51180	79
AT3G51190	0
AT3G51200	0
AT3G51210	0
AT3G51220	124
AT3G51230	47
AT3G51238	6
AT3G51240	25
AT3G51250	955
AT3G51260	4624
AT3G51265	0
AT3G51270	565
AT3G51280	71
AT3G51290	225
AT3G51300	212
AT3G51310	1526
AT3G51320	249
AT3G51325	12
AT3G51330	6
AT3G51340	25
AT3G51350	19
AT3G51360	0
AT3G51370	3102
AT3G51375	0
AT3G51380	77
AT3G51390	393
AT3G51400	557
AT3G51410	445
AT3G51420	192
AT3G51430	343
AT3G51440	12
AT3G51450	399
AT3G51460	2076
AT3G51470	470
AT3G51478	8
AT3G51480	105
AT3G51490	19
AT3G51500	220
AT3G51510	737
AT3G51520	616
AT3G51530	142
AT3G51540	3
AT3G51550	8721
AT3G51560	0
AT3G51570	0
AT3G51580	914
AT3G51590	17
AT3G51600	25
AT3G51610	1072
AT3G51620	662
AT3G51630	1440
AT3G51640	934
AT3G51642	0
AT3G51644	0
AT3G51650	500
AT3G51660	2
AT3G51670	931
AT3G51680	0
AT3G51690	0
AT3G51700	0
AT3G51710	234
AT3G51720	105
AT3G51730	2676
AT3G51740	201
AT3G51750	6
AT3G51760	2
AT3G51770	1440
AT3G51780	380
AT3G51790	452
AT3G51800	2909
AT3G51810	0
AT3G51820	937
AT3G51830	586
AT3G51840	4281
AT3G51850	2629
AT3G51860	70
AT3G51870	59
AT3G51880	1810
AT3G51890	13
AT3G51895	441
AT3G51910	3
AT3G51920	0
AT3G51930	20
AT3G51940	132
AT3G51950	2661
AT3G51960	0
AT3G51970	6
AT3G51980	886
AT3G51990	370
AT3G52000	2
AT3G52003	0
AT3G52010	89
AT3G52020	0
AT3G52030	329
AT3G52040	60
AT3G52050	239
AT3G52055	0
AT3G52060	2169
AT3G52070	0
AT3G52072	16
AT3G52075	0
AT3G52080	5
AT3G52090	1805
AT3G52100	397
AT3G52105	181
AT3G52110	155
AT3G52115	96
AT3G52120	931
AT3G52130	0
AT3G52140	2045
AT3G52150	2427
AT3G52155	420
AT3G52160	4
AT3G52170	204
AT3G52180	479
AT3G52190	405
AT3G52200	3060
AT3G52210	151
AT3G52220	963
AT3G52230	1562
AT3G52240	626
AT3G52250	1350
AT3G52260	92
AT3G52270	19
AT3G52280	131
AT3G52285	0
AT3G52290	366
AT3G52300	16913
AT3G52310	0
AT3G52320	0
AT3G52330	0
AT3G52340	45
AT3G52345	0
AT3G52350	0
AT3G52360	356
AT3G52370	866
AT3G52380	2044
AT3G52390	151
AT3G52400	63
AT3G52410	0
AT3G52420	202
AT3G52430	24
AT3G52440	0
AT3G52450	0
AT3G52460	87
AT3G52470	3018
AT3G52480	65
AT3G52490	455
AT3G52500	34691
AT3G52510	0
AT3G52520	39
AT3G52525	5
AT3G52526	18
AT3G52527	0
AT3G52530	7
AT3G52535	56
AT3G52540	17
AT3G52550	0
AT3G52560	4655
AT3G52561	0
AT3G52565	2
AT3G52570	383
AT3G52580	2097
AT3G52590	10904
AT3G52600	276
AT3G52605	2
AT3G52610	295
AT3G52620	31
AT3G52630	411
AT3G52640	1341
AT3G52660	631
AT3G52670	20
AT3G52680	139
AT3G52690	0
AT3G52700	8
AT3G52705	0
AT3G52710	664
AT3G52720	396
AT3G52730	5587
AT3G52740	278
AT3G52742	0
AT3G52748	0
AT3G52750	1065
AT3G52760	475
AT3G52765	0
AT3G52770	433
AT3G52780	0
AT3G52790	0
AT3G52800	2577
AT3G52810	0
AT3G52820	29
AT3G52830	0
AT3G52840	451
AT3G52850	5151
AT3G52860	151
AT3G52870	1703
AT3G52880	9664
AT3G52890	1292
AT3G52900	105
AT3G52905	153
AT3G52910	52
AT3G52920	2624
AT3G52930	34284
AT3G52940	800
AT3G52941	0
AT3G52950	448
AT3G52955	0
AT3G52957	0
AT3G52960	5610
AT3G52970	0
AT3G52980	0
AT3G52990	8250
AT3G53000	410
AT3G53010	247
AT3G53015	0
AT3G53016	0
AT3G53020	8270
AT3G53030	320
AT3G53040	6
AT3G53050	0
AT3G53060	0
AT3G53065	0
AT3G53070	0
AT3G53075	1
AT3G53080	0
AT3G53090	401
AT3G53100	107
AT3G53110	2439
AT3G53120	397
AT3G53130	558
AT3G53140	0
AT3G53150	0
AT3G53160	20
AT3G53170	34
AT3G53180	580
AT3G53190	418
AT3G53200	5
AT3G53210	421
AT3G53220	85
AT3G53230	278
AT3G53232	103
AT3G53235	20
AT3G53240	414
AT3G53250	0
AT3G53260	832
AT3G53270	282
AT3G53280	143
AT3G53290	0
AT3G53294	0
AT3G53300	11
AT3G53305	2
AT3G53310	8
AT3G53320	99
AT3G53330	0
AT3G53340	965
AT3G53342	0
AT3G53350	211
AT3G53360	93
AT3G53365	2
AT3G53370	758
AT3G53380	182
AT3G53390	713
AT3G53400	1460
AT3G53403	4
AT3G53410	269
AT3G53420	9281
AT3G53430	9492
AT3G53440	157
AT3G53450	0
AT3G53460	5703
AT3G53470	188
AT3G53480	57
AT3G53490	216
AT3G53500	1524
AT3G53510	281
AT3G53520	3624
AT3G53530	45
AT3G53540	213
AT3G53550	0
AT3G53560	1550
AT3G53570	585
AT3G53580	1566
AT3G53590	0
AT3G53600	0
AT3G53610	2153
AT3G53611	0
AT3G53620	1161
AT3G53630	873
AT3G53640	0
AT3G53650	212
AT3G53670	1225
AT3G53680	99
AT3G53690	18
AT3G53700	326
AT3G53710	2160
AT3G53720	140
AT3G53730	3690
AT3G53740	6322
AT3G53750	4783
AT3G53760	460
AT3G53770	0
AT3G53775	0
AT3G53780	235
AT3G53790	0
AT3G53800	1078
AT3G53810	315
AT3G53820	0
AT3G53830	21
AT3G53840	17
AT3G53850	289
AT3G53860	48
AT3G53870	8728
AT3G53880	404
AT3G53890	8324
AT3G53900	658
AT3G53910	0
AT3G53920	479
AT3G53930	325
AT3G53940	88
AT3G53950	216
AT3G53960	348
AT3G53965	0
AT3G53970	941
AT3G53980	0
AT3G53990	9157
AT3G54000	1373
AT3G54010	1296
AT3G54020	358
AT3G54030	1480
AT3G54040	226
AT3G54050	2372
AT3G54060	15
AT3G54065	0
AT3G54070	0
AT3G54080	539
AT3G54085	114
AT3G54090	628
AT3G54100	496
AT3G54110	4110
AT3G54120	503
AT3G54130	333
AT3G54140	2108
AT3G54150	0
AT3G54160	27
AT3G54170	448
AT3G54180	97
AT3G54190	1382
AT3G54200	394
AT3G54210	3594
AT3G54220	411
AT3G54230	829
AT3G54240	64
AT3G54250	849
AT3G54260	13
AT3G54270	176
AT3G54280	1025
AT3G54290	1260
AT3G54300	1108
AT3G54310	0
AT3G54320	172
AT3G54340	9301
AT3G54350	577
AT3G54360	1805
AT3G54363	44
AT3G54366	768
AT3G54380	285
AT3G54390	236
AT3G54400	3080
AT3G54410	0
AT3G54420	0
AT3G54430	0
AT3G54440	2679
AT3G54450	3
AT3G54460	605
AT3G54470	2167
AT3G54480	760
AT3G54490	3
AT3G54500	43
AT3G54510	191
AT3G54520	0
AT3G54530	0
AT3G54540	2018
AT3G54550	0
AT3G54560	689
AT3G54570	0
AT3G54580	0
AT3G54590	0
AT3G54600	128
AT3G54610	270
AT3G54620	727
AT3G54625	0
AT3G54630	0
AT3G54640	1085
AT3G54650	1118
AT3G54660	1604
AT3G54670	908
AT3G54680	473
AT3G54690	1260
AT3G54700	0
AT3G54710	38
AT3G54720	30
AT3G54730	0
AT3G54740	263
AT3G54750	687
AT3G54760	2656
AT3G54770	39
AT3G54780	1
AT3G54790	1046
AT3G54800	340
AT3G54810	2209
AT3G54820	582
AT3G54823	0
AT3G54826	804
AT3G54830	16353
AT3G54840	1490
AT3G54850	386
AT3G54860	1196
AT3G54870	26
AT3G54880	180
AT3G54890	10253
AT3G54900	764
AT3G54910	106
AT3G54920	1226
AT3G54925	0
AT3G54930	192
AT3G54940	0
AT3G54950	36
AT3G54960	1296
AT3G54970	97
AT3G54980	249
AT3G54990	8
AT3G55000	445
AT3G55005	773
AT3G55010	759
AT3G55020	1872
AT3G55030	439
AT3G55040	198
AT3G55050	773
AT3G55060	70
AT3G55070	575
AT3G55080	144
AT3G55090	94
AT3G55100	0
AT3G55110	575
AT3G55120	167
AT3G55130	1617
AT3G55140	860
AT3G55150	0
AT3G55160	367
AT3G55170	777
AT3G55180	10
AT3G55190	15
AT3G55200	115
AT3G55210	3
AT3G55220	155
AT3G55230	0
AT3G55240	0
AT3G55250	980
AT3G55252	0
AT3G55254	0
AT3G55258	0
AT3G55260	764
AT3G55270	1348
AT3G55280	4155
AT3G55290	7210
AT3G55300	4
AT3G55310	8
AT3G55320	661
AT3G55330	1169
AT3G55340	272
AT3G55350	327
AT3G55360	7240
AT3G55370	273
AT3G55380	1124
AT3G55390	159
AT3G55400	542
AT3G55410	7102
AT3G55420	1228
AT3G55430	3632
AT3G55440	25348
AT3G55450	633
AT3G55460	1653
AT3G55470	183
AT3G55480	1048
AT3G55485	1
AT3G55490	86
AT3G55500	2
AT3G55510	307
AT3G55512	0
AT3G55513	0
AT3G55515	0
AT3G55520	670
AT3G55530	337
AT3G55540	0
AT3G55550	0
AT3G55560	1
AT3G55566	0
AT3G55570	0
AT3G55580	2
AT3G55590	0
AT3G55600	150
AT3G55605	256
AT3G55610	1226
AT3G55620	1706
AT3G55630	427
AT3G55640	165
AT3G55646	1
AT3G55650	2
AT3G55660	21
AT3G55665	0
AT3G55670	1
AT3G55672	0
AT3G55677	0
AT3G55680	0
AT3G55690	81
AT3G55700	40
AT3G55710	26
AT3G55720	6
AT3G55730	1659
AT3G55734	2
AT3G55735	7
AT3G55740	1079
AT3G55750	4834
AT3G55760	1131
AT3G55770	3777
AT3G55780	0
AT3G55790	0
AT3G55795	0
AT3G55800	2676
AT3G55810	2
AT3G55820	71
AT3G55830	868
AT3G55840	60
AT3G55850	251
AT3G55860	0
AT3G55870	2846
AT3G55880	445
AT3G55890	52
AT3G55900	6
AT3G55910	2
AT3G55920	412
AT3G55930	0
AT3G55935	0
AT3G55940	19
AT3G55950	724
AT3G55960	404
AT3G55970	379
AT3G55980	3411
AT3G55990	318
AT3G56000	14
AT3G56010	737
AT3G56020	3457
AT3G56030	75
AT3G56040	555
AT3G56050	4886
AT3G56060	800
AT3G56070	1724
AT3G56080	171
AT3G56085	0
AT3G56090	1751
AT3G56100	84
AT3G56110	1277
AT3G56120	454
AT3G56130	2349
AT3G56140	369
AT3G56150	6333
AT3G56160	353
AT3G56170	386
AT3G56180	74
AT3G56190	4872
AT3G56200	227
AT3G56210	599
AT3G56220	6
AT3G56230	9
AT3G56240	8903
AT3G56250	22
AT3G56260	45
AT3G56270	229
AT3G56275	32
AT3G56277	0
AT3G56280	0
AT3G56290	86
AT3G56300	64
AT3G56310	1481
AT3G56320	239
AT3G56330	51
AT3G56340	4186
AT3G56350	16
AT3G56360	4165
AT3G56370	3571
AT3G56380	0
AT3G56390	0
AT3G56400	27
AT3G56408	17
AT3G56410	0
AT3G56420	0
AT3G56430	762
AT3G56440	101
AT3G56450	129
AT3G56460	1564
AT3G56470	55
AT3G56480	5823
AT3G56490	2368
AT3G56500	11
AT3G56510	348
AT3G56520	0
AT3G56530	0
AT3G56540	0
AT3G56550	45
AT3G56560	0
AT3G56570	50
AT3G56580	1027
AT3G56590	1684
AT3G56600	119
AT3G56610	0
AT3G56620	163
AT3G56630	86
AT3G56640	457
AT3G56650	240
AT3G56660	0
AT3G56670	0
AT3G56680	1451
AT3G56690	321
AT3G56700	2
AT3G56705	1
AT3G56710	42
AT3G56720	860
AT3G56730	14
AT3G56740	323
AT3G56750	617
AT3G56760	966
AT3G56770	4
AT3G56780	0
AT3G56790	2
AT3G56800	8517
AT3G56810	113
AT3G56820	267
AT3G56825	2
AT3G56830	86
AT3G56840	199
AT3G56850	1385
AT3G56860	2294
AT3G56870	92
AT3G56880	3313
AT3G56890	6
AT3G56891	0
AT3G56900	218
AT3G56910	1413
AT3G56920	14
AT3G56930	916
AT3G56940	4016
AT3G56950	765
AT3G56960	173
AT3G56970	0
AT3G56980	1
AT3G56990	290
AT3G57000	529
AT3G57010	218
AT3G57020	3
AT3G57030	429
AT3G57040	554
AT3G57050	1064
AT3G57060	164
AT3G57062	553
AT3G57070	1015
AT3G57072	0
AT3G57080	105
AT3G57090	794
AT3G57100	3
AT3G57110	36
AT3G57120	729
AT3G57130	149
AT3G57140	251
AT3G57150	1374
AT3G57157	1
AT3G57160	36
AT3G57170	467
AT3G57180	184
AT3G57190	208
AT3G57200	35
AT3G57210	0
AT3G57220	572
AT3G57230	118
AT3G57240	0
AT3G57250	0
AT3G57260	1
AT3G57270	0
AT3G57280	888
AT3G57290	2923
AT3G57300	1057
AT3G57310	0
AT3G57320	372
AT3G57330	518
AT3G57340	1029
AT3G57350	231
AT3G57360	64
AT3G57370	0
AT3G57380	12
AT3G57390	607
AT3G57400	937
AT3G57410	6123
AT3G57420	1045
AT3G57430	62
AT3G57440	1
AT3G57450	1390
AT3G57460	1
AT3G57465	0
AT3G57470	337
AT3G57480	123
AT3G57490	490
AT3G57500	4
AT3G57510	155
AT3G57520	3791
AT3G57530	621
AT3G57540	0
AT3G57550	804
AT3G57560	1077
AT3G57570	432
AT3G57580	143
AT3G57586	2
AT3G57587	0
AT3G57590	144
AT3G57600	10
AT3G57610	1896
AT3G57620	8
AT3G57630	443
AT3G57640	0
AT3G57645	0
AT3G57650	2820
AT3G57660	978
AT3G57670	177
AT3G57680	78
AT3G57690	564
AT3G57700	0
AT3G57710	610
AT3G57720	316
AT3G57730	0
AT3G57740	1
AT3G57750	322
AT3G57760	30
AT3G57765	3
AT3G57770	2
AT3G57780	21
AT3G57785	293
AT3G57787	1
AT3G57790	959
AT3G57800	3206
AT3G57810	161
AT3G57820	0
AT3G57830	139
AT3G57840	0
AT3G57850	0
AT3G57854	0
AT3G57860	24
AT3G57870	3049
AT3G57880	1839
AT3G57890	2696
AT3G57900	0
AT3G57910	130
AT3G57920	0
AT3G57930	521
AT3G57940	262
AT3G57950	31
AT3G57960	0
AT3G57965	230
AT3G57970	4
AT3G57980	360
AT3G57990	1213
AT3G58000	5
AT3G58010	178
AT3G58020	263
AT3G58030	1358
AT3G58035	0
AT3G58040	472
AT3G58050	1148
AT3G58060	0
AT3G58070	5
AT3G58090	144
AT3G58100	358
AT3G58110	1078
AT3G58120	5768
AT3G58130	208
AT3G58140	1563
AT3G58150	7
AT3G58160	172
AT3G58165	0
AT3G58170	1381
AT3G58180	603
AT3G58190	0
AT3G58193	0
AT3G58196	0
AT3G58200	44
AT3G58210	0
AT3G58220	297
AT3G58230	1
AT3G58240	5
AT3G58250	0
AT3G58260	0
AT3G58270	26
AT3G58280	0
AT3G58290	2
AT3G58300	0
AT3G58310	0
AT3G58320	0
AT3G58330	0
AT3G58340	2
AT3G58347	1
AT3G58350	156
AT3G58360	0
AT3G58370	0
AT3G58380	6
AT3G58390	0
AT3G58400	0
AT3G58410	0
AT3G58415	0
AT3G58420	0
AT3G58430	5
AT3G58440	0
AT3G58450	0
AT3G58460	999
AT3G58470	221
AT3G58480	26
AT3G58490	437
AT3G58500	3985
AT3G58510	1786
AT3G58520	100
AT3G58530	247
AT3G58540	13
AT3G58550	0
AT3G58560	1448
AT3G58570	1538
AT3G58580	1192
AT3G58585	0
AT3G58590	100
AT3G58600	604
AT3G58610	5756
AT3G58620	779
AT3G58630	276
AT3G58640	1238
AT3G58650	44
AT3G58660	803
AT3G58670	315
AT3G58680	2578
AT3G58690	113
AT3G58700	1449
AT3G58710	52
AT3G58720	154
AT3G58730	8885
AT3G58740	0
AT3G58750	3633
AT3G58760	374
AT3G58770	16
AT3G58780	40
AT3G58790	467
AT3G58795	4
AT3G58800	278
AT3G58810	70
AT3G58820	37
AT3G58830	284
AT3G58840	901
AT3G58850	932
AT3G58860	0
AT3G58865	136
AT3G58875	0
AT3G58877	0
AT3G58880	1
AT3G58890	0
AT3G58900	209
AT3G58910	0
AT3G58920	0
AT3G58930	260
AT3G58940	64
AT3G58950	0
AT3G58960	1
AT3G58970	788
AT3G58975	78
AT3G58980	41
AT3G58990	4
AT3G59000	104
AT3G59010	3
AT3G59020	3078
AT3G59030	0
AT3G59040	321
AT3G59050	1452
AT3G59060	92
AT3G59068	4
AT3G59070	0
AT3G59080	71
AT3G59090	635
AT3G59100	531
AT3G59110	798
AT3G59120	0
AT3G59130	21
AT3G59140	68
AT3G59150	142
AT3G59160	0
AT3G59170	0
AT3G59180	0
AT3G59190	17
AT3G59200	2
AT3G59210	40
AT3G59220	5
AT3G59230	0
AT3G59240	0
AT3G59245	0
AT3G59250	0
AT3G59260	0
AT3G59270	2
AT3G59280	1009
AT3G59290	930
AT3G59295	0
AT3G59300	764
AT3G59310	89
AT3G59320	199
AT3G59330	181
AT3G59340	0
AT3G59350	2496
AT3G59360	2141
AT3G59370	7
AT3G59380	765
AT3G59390	229
AT3G59400	17
AT3G59410	184
AT3G59415	0
AT3G59420	1035
AT3G59430	498
AT3G59435	0
AT3G59440	0
AT3G59450	1
AT3G59455	4
AT3G59460	0
AT3G59470	192
AT3G59480	19
AT3G59490	127
AT3G59500	896
AT3G59510	0
AT3G59520	147
AT3G59530	3703
AT3G59540	5241
AT3G59550	89
AT3G59570	113
AT3G59580	26
AT3G59590	0
AT3G59600	781
AT3G59610	0
AT3G59620	0
AT3G59630	336
AT3G59640	230
AT3G59650	591
AT3G59660	985
AT3G59670	419
AT3G59680	50
AT3G59690	57
AT3G59695	0
AT3G59700	2
AT3G59710	4
AT3G59720	0
AT3G59730	0
AT3G59740	1
AT3G59750	0
AT3G59760	1360
AT3G59765	18
AT3G59770	2182
AT3G59780	954
AT3G59790	0
AT3G59800	262
AT3G59810	768
AT3G59820	1853
AT3G59830	9
AT3G59840	588
AT3G59845	10
AT3G59850	2
AT3G59860	0
AT3G59870	466
AT3G59880	10
AT3G59884	0
AT3G59890	413
AT3G59900	319
AT3G59910	1540
AT3G59920	7280
AT3G59923	0
AT3G59926	0
AT3G59930	0
AT3G59940	2
AT3G59950	743
AT3G59960	2
AT3G59970	9706
AT3G59980	691
AT3G59990	1500
AT3G60000	0
AT3G60010	8
AT3G60020	2
AT3G60030	5847
AT3G60040	59
AT3G60050	227
AT3G60060	0
AT3G60070	86
AT3G60075	0
AT3G60080	611
AT3G60090	0
AT3G60100	0
AT3G60110	160
AT3G60120	0
AT3G60130	788
AT3G60140	0
AT3G60150	80
AT3G60160	69
AT3G60164	1
AT3G60170	2
AT3G60176	1
AT3G60180	190
AT3G60190	983
AT3G60200	693
AT3G60210	1099
AT3G60220	67
AT3G60238	0
AT3G60240	4569
AT3G60245	10684
AT3G60250	963
AT3G60260	596
AT3G60270	0
AT3G60280	0
AT3G60286	11
AT3G60290	97
AT3G60300	595
AT3G60310	184
AT3G60320	1357
AT3G60328	0
AT3G60330	32
AT3G60340	1359
AT3G60350	1002
AT3G60360	211
AT3G60370	303
AT3G60380	971
AT3G60390	57
AT3G60400	153
AT3G60410	441
AT3G60415	30
AT3G60420	0
AT3G60440	605
AT3G60450	1106
AT3G60460	0
AT3G60470	0
AT3G60480	362
AT3G60490	114
AT3G60500	391
AT3G60510	238
AT3G60520	78
AT3G60530	823
AT3G60540	7
AT3G60550	100
AT3G60560	0
AT3G60565	1
AT3G60570	29
AT3G60580	70
AT3G60590	290
AT3G60600	3173
AT3G60610	0
AT3G60613	0
AT3G60620	420
AT3G60630	1053
AT3G60640	144
AT3G60650	0
AT3G60660	52
AT3G60670	0
AT3G60680	257
AT3G60690	14
AT3G60700	0
AT3G60710	0
AT3G60720	236
AT3G60730	7
AT3G60740	1185
AT3G60750	22213
AT3G60760	0
AT3G60770	6875
AT3G60780	35
AT3G60790	0
AT3G60800	971
AT3G60805	0
AT3G60810	406
AT3G60820	4772
AT3G60830	640
AT3G60840	37
AT3G60850	425
AT3G60860	2601
AT3G60870	0
AT3G60880	406
AT3G60890	20
AT3G60900	143
AT3G60910	273
AT3G60920	3
AT3G60930	42
AT3G60935	0
AT3G60940	7
AT3G60950	0
AT3G60955	0
AT3G60957	1
AT3G60960	184
AT3G60961	0
AT3G60965	420
AT3G60966	1
AT3G60970	12
AT3G60972	0
AT3G60975	0
AT3G60980	123
AT3G60990	1
AT3G61010	513
AT3G61020	195
AT3G61028	0
AT3G61030	0
AT3G61035	0
AT3G61040	1
AT3G61050	2455
AT3G61060	195
AT3G61070	3416
AT3G61080	86
AT3G61090	0
AT3G61100	172
AT3G61105	0
AT3G61110	5449
AT3G61111	0
AT3G61113	84
AT3G61117	0
AT3G61118	0
AT3G61120	0
AT3G61130	5807
AT3G61140	1344
AT3G61150	2013
AT3G61160	818
AT3G61170	37
AT3G61172	0
AT3G61175	0
AT3G61177	0
AT3G61180	652
AT3G61182	0
AT3G61185	0
AT3G61190	257
AT3G61198	4
AT3G61200	846
AT3G61210	348
AT3G61220	299
AT3G61230	2
AT3G61240	2410
AT3G61250	3
AT3G61260	2709
AT3G61270	0
AT3G61280	0
AT3G61290	0
AT3G61300	0
AT3G61310	364
AT3G61320	342
AT3G61330	1
AT3G61340	1
AT3G61350	200
AT3G61360	81
AT3G61370	125
AT3G61380	380
AT3G61390	0
AT3G61400	0
AT3G61410	4
AT3G61415	190
AT3G61420	277
AT3G61430	10506
AT3G61440	6749
AT3G61450	2
AT3G61460	1467
AT3G61470	8598
AT3G61480	642
AT3G61490	151
AT3G61500	0
AT3G61510	0
AT3G61520	92
AT3G61530	95
AT3G61540	513
AT3G61545	0
AT3G61550	1080
AT3G61560	632
AT3G61570	319
AT3G61571	0
AT3G61580	8551
AT3G61590	569
AT3G61600	2435
AT3G61610	211
AT3G61620	304
AT3G61630	257
AT3G61640	1759
AT3G61650	474
AT3G61660	39
AT3G61670	355
AT3G61680	422
AT3G61690	1705
AT3G61700	1039
AT3G61710	480
AT3G61715	0
AT3G61720	0
AT3G61721	0
AT3G61723	0
AT3G61730	0
AT3G61740	173
AT3G61750	28
AT3G61755	0
AT3G61760	9
AT3G61770	695
AT3G61780	351
AT3G61790	574
AT3G61800	291
AT3G61810	0
AT3G61820	3250
AT3G61825	0
AT3G61826	0
AT3G61829	0
AT3G61830	56
AT3G61840	0
AT3G61850	1207
AT3G61860	667
AT3G61870	1468
AT3G61880	0
AT3G61890	14
AT3G61897	1
AT3G61898	138
AT3G61900	73
AT3G61910	28
AT3G61920	7
AT3G61930	0
AT3G61940	2
AT3G61950	65
AT3G61960	599
AT3G61962	0
AT3G61970	0
AT3G61980	335
AT3G61990	21
AT3G62000	70
AT3G62010	1141
AT3G62020	385
AT3G62030	3662
AT3G62040	53
AT3G62050	83
AT3G62060	524
AT3G62070	186
AT3G62080	231
AT3G62090	4
AT3G62100	0
AT3G62110	984
AT3G62120	3310
AT3G62130	603
AT3G62140	326
AT3G62150	12
AT3G62160	103
AT3G62170	823
AT3G62180	288
AT3G62190	297
AT3G62200	446
AT3G62210	0
AT3G62220	395
AT3G62230	316
AT3G62240	922
AT3G62245	0
AT3G62250	10860
AT3G62260	93
AT3G62270	133
AT3G62280	0
AT3G62285	0
AT3G62290	13178
AT3G62300	751
AT3G62310	814
AT3G62320	1
AT3G62330	644
AT3G62340	0
AT3G62350	0
AT3G62360	3096
AT3G62370	683
AT3G62380	0
AT3G62390	572
AT3G62400	4749
AT3G62410	135
AT3G62420	3998
AT3G62430	13
AT3G62440	0
AT3G62450	862
AT3G62455	63
AT3G62460	578
AT3G62470	94
AT3G62475	0
AT3G62480	0
AT3G62490	0
AT3G62499	5
AT3G62500	23
AT3G62510	1
AT3G62520	0
AT3G62528	0
AT3G62529	0
AT3G62530	4854
AT3G62540	1
AT3G62550	149
AT3G62560	1175
AT3G62570	350
AT3G62580	3070
AT3G62590	123
AT3G62600	3246
AT3G62610	2
AT3G62615	0
AT3G62620	185
AT3G62630	1840
AT3G62640	195
AT3G62650	10525
AT3G62660	2456
AT3G62670	0
AT3G62680	0
AT3G62690	153
AT3G62695	0
AT3G62700	4037
AT3G62710	598
AT3G62720	1622
AT3G62725	1
AT3G62730	1
AT3G62735	0
AT3G62740	0
AT3G62750	159
AT3G62760	2
AT3G62770	595
AT3G62780	0
AT3G62790	3724
AT3G62800	312
AT3G62810	1448
AT3G62820	24
AT3G62830	1248
AT3G62840	2437
AT3G62850	0
AT3G62860	145
AT3G62870	9053
AT3G62880	142
AT3G62890	79
AT3G62900	1363
AT3G62910	126
AT3G62920	107
AT3G62930	34
AT3G62940	782
AT3G62950	6
AT3G62960	25
AT3G62970	375
AT3G62980	2281
AT3G62990	0
AT3G63000	1257
AT3G63003	0
AT3G63006	0
AT3G63010	42
AT3G63020	0
AT3G63030	37
AT3G63040	0
AT3G63050	140
AT3G63052	7
AT3G63060	27
AT3G63070	1200
AT3G63080	953
AT3G63088	289
AT3G63090	323
AT3G63093	2
AT3G63095	0
AT3G63110	8
AT3G63120	731
AT3G63130	568
AT3G63140	337
AT3G63150	972
AT3G63160	463
AT3G63170	863
AT3G63180	1224
AT3G63190	587
AT3G63200	816
AT3G63210	566
AT3G63215	2
AT3G63220	209
AT3G63230	0
AT3G63240	247
AT3G63250	741
AT3G63255	0
AT3G63260	538
AT3G63270	282
AT3G63280	31
AT3G63290	159
AT3G63300	104
AT3G63310	762
AT3G63320	0
AT3G63340	806
AT3G63350	1
AT3G63360	0
AT3G63370	103
AT3G63375	1
AT3G63380	8
AT3G63390	228
AT3G63400	750
AT3G63410	5031
AT3G63420	515
AT3G63430	76
AT3G63440	0
AT3G63445	58
AT3G63450	12
AT3G63460	6655
AT3G63470	1403
AT3G63480	23
AT3G63490	1900
AT3G63500	1450
AT3G63510	86
AT3G63520	2733
AT3G63530	87
AT3G63540	1292
AT3G66652	92
AT3G66654	816
AT3G66656	0
AT3G66658	748
AT4G00005	0
AT4G00020	218
AT4G00026	634
AT4G00030	203
AT4G00040	251
AT4G00050	0
AT4G00060	573
AT4G00070	7
AT4G00080	34
AT4G00085	0
AT4G00090	832
AT4G00100	5684
AT4G00110	282
AT4G00114	0
AT4G00120	0
AT4G00130	0
AT4G00140	2
AT4G00150	213
AT4G00155	0
AT4G00160	0
AT4G00163	0
AT4G00165	23
AT4G00170	516
AT4G00180	5
AT4G00190	0
AT4G00200	58
AT4G00210	4
AT4G00220	23
AT4G00225	0
AT4G00230	518
AT4G00231	500
AT4G00232	0
AT4G00234	1
AT4G00236	0
AT4G00238	317
AT4G00240	46
AT4G00250	3
AT4G00260	0
AT4G00270	743
AT4G00280	0
AT4G00290	312
AT4G00295	9
AT4G00300	2175
AT4G00305	6
AT4G00310	132
AT4G00315	0
AT4G00320	0
AT4G00330	367
AT4G00335	214
AT4G00340	935
AT4G00342	0
AT4G00350	198
AT4G00355	800
AT4G00356	0
AT4G00360	703
AT4G00370	1246
AT4G00380	154
AT4G00390	26
AT4G00400	1171
AT4G00413	0
AT4G00416	0
AT4G00420	314
AT4G00430	8177
AT4G00440	2733
AT4G00450	1966
AT4G00460	18
AT4G00467	0
AT4G00480	330
AT4G00490	977
AT4G00500	339
AT4G00520	363
AT4G00525	36
AT4G00530	83
AT4G00540	0
AT4G00550	334
AT4G00560	687
AT4G00570	2826
AT4G00580	0
AT4G00585	3140
AT4G00590	122
AT4G00600	0
AT4G00610	0
AT4G00620	259
AT4G00630	849
AT4G00650	137
AT4G00651	3
AT4G00660	1759
AT4G00670	22
AT4G00680	3
AT4G00690	8
AT4G00695	5
AT4G00700	2
AT4G00710	1632
AT4G00720	2288
AT4G00730	764
AT4G00740	2418
AT4G00750	77
AT4G00752	293
AT4G00753	0
AT4G00755	698
AT4G00760	96
AT4G00770	3
AT4G00780	244
AT4G00800	1370
AT4G00810	3795
AT4G00820	1131
AT4G00830	1442
AT4G00840	317
AT4G00850	5
AT4G00860	5674
AT4G00870	60
AT4G00872	0
AT4G00880	61
AT4G00883	0
AT4G00885	0
AT4G00889	0
AT4G00890	38
AT4G00891	0
AT4G00893	13
AT4G00895	1913
AT4G00900	1554
AT4G00905	0
AT4G00910	3
AT4G00920	1
AT4G00925	0
AT4G00930	171
AT4G00940	60
AT4G00950	562
AT4G00953	0
AT4G00955	16
AT4G00960	12
AT4G00970	1
AT4G00975	5
AT4G00980	36
AT4G00985	0
AT4G00990	496
AT4G01000	1861
AT4G01010	37
AT4G01020	163
AT4G01023	0
AT4G01026	155
AT4G01030	47
AT4G01037	368
AT4G01040	617
AT4G01050	4412
AT4G01060	191
AT4G01070	1464
AT4G01080	8239
AT4G01090	700
AT4G01100	5454
AT4G01110	0
AT4G01120	830
AT4G01130	29
AT4G01140	63
AT4G01150	5973
AT4G01160	0
AT4G01170	0
AT4G01180	2
AT4G01190	40
AT4G01200	175
AT4G01210	1443
AT4G01220	762
AT4G01230	3
AT4G01240	0
AT4G01245	0
AT4G01250	15
AT4G01260	0
AT4G01265	0
AT4G01270	36
AT4G01280	152
AT4G01290	3338
AT4G01310	1925
AT4G01320	1991
AT4G01330	2345
AT4G01335	15
AT4G01340	0
AT4G01350	0
AT4G01355	0
AT4G01360	27
AT4G01370	1452
AT4G01380	0
AT4G01390	9
AT4G01395	2624
AT4G01400	80
AT4G01410	1026
AT4G01420	318
AT4G01430	11
AT4G01435	4
AT4G01440	1436
AT4G01450	1491
AT4G01455	0
AT4G01460	13
AT4G01470	30
AT4G01480	13683
AT4G01490	3
AT4G01500	1
AT4G01505	0
AT4G01510	151
AT4G01515	0
AT4G01516	0
AT4G01520	0
AT4G01525	24
AT4G01530	0
AT4G01533	0
AT4G01535	0
AT4G01540	7
AT4G01550	162
AT4G01560	606
AT4G01570	424
AT4G01575	0
AT4G01580	39
AT4G01590	1283
AT4G01593	27
AT4G01595	1
AT4G01600	32
AT4G01610	4228
AT4G01630	2
AT4G01640	0
AT4G01650	273
AT4G01660	780
AT4G01670	19
AT4G01671	0
AT4G01680	64
AT4G01690	1883
AT4G01700	14
AT4G01703	0
AT4G01710	214
AT4G01720	17
AT4G01730	14
AT4G01735	0
AT4G01740	67
AT4G01750	0
AT4G01760	0
AT4G01770	5
AT4G01780	1
AT4G01790	63
AT4G01800	1559
AT4G01810	2063
AT4G01820	0
AT4G01830	0
AT4G01840	291
AT4G01850	26431
AT4G01860	253
AT4G01865	0
AT4G01870	295
AT4G01880	295
AT4G01883	223
AT4G01890	0
AT4G01895	187
AT4G01897	655
AT4G01900	1595
AT4G01910	33
AT4G01915	21
AT4G01920	153
AT4G01925	0
AT4G01930	11
AT4G01935	56
AT4G01940	1010
AT4G01950	5
AT4G01960	244
AT4G01970	0
AT4G01975	40
AT4G01980	1
AT4G01985	0
AT4G01990	153
AT4G01995	86
AT4G02000	11
AT4G02005	139
AT4G02010	434
AT4G02020	761
AT4G02030	813
AT4G02040	3
AT4G02050	1578
AT4G02055	0
AT4G02060	803
AT4G02070	307
AT4G02075	53
AT4G02080	3847
AT4G02090	4
AT4G02100	1194
AT4G02110	258
AT4G02120	574
AT4G02130	3174
AT4G02140	80
AT4G02150	714
AT4G02160	0
AT4G02170	0
AT4G02180	0
AT4G02190	0
AT4G02195	88
AT4G02200	66
AT4G02210	206
AT4G02220	225
AT4G02230	2515
AT4G02235	0
AT4G02250	607
AT4G02260	573
AT4G02270	0
AT4G02280	132
AT4G02290	47857
AT4G02300	45
AT4G02310	0
AT4G02312	0
AT4G02314	2
AT4G02317	0
AT4G02320	7
AT4G02330	16
AT4G02340	1210
AT4G02350	1896
AT4G02360	160
AT4G02370	2724
AT4G02380	1166
AT4G02390	39
AT4G02400	533
AT4G02405	169
AT4G02410	38
AT4G02420	1
AT4G02425	224
AT4G02430	263
AT4G02440	994
AT4G02450	5136
AT4G02460	140
AT4G02465	6
AT4G02480	5935
AT4G02482	10
AT4G02485	116
AT4G02487	0
AT4G02489	0
AT4G02490	0
AT4G02500	6066
AT4G02510	3838
AT4G02520	1
AT4G02530	2160
AT4G02540	1517
AT4G02541	1
AT4G02550	151
AT4G02555	2
AT4G02560	609
AT4G02570	5631
AT4G02580	5075
AT4G02590	628
AT4G02600	899
AT4G02610	438
AT4G02620	3740
AT4G02630	351
AT4G02640	830
AT4G02650	186
AT4G02655	9
AT4G02660	99
AT4G02670	1
AT4G02680	2111
AT4G02690	0
AT4G02700	740
AT4G02710	366
AT4G02715	2436
AT4G02720	0
AT4G02725	449
AT4G02730	212
AT4G02733	0
AT4G02735	0
AT4G02740	386
AT4G02750	76
AT4G02760	166
AT4G02770	10289
AT4G02780	0
AT4G02790	438
AT4G02800	48
AT4G02810	15
AT4G02820	277
AT4G02830	0
AT4G02840	1050
AT4G02850	0
AT4G02860	82
AT4G02870	0
AT4G02880	494
AT4G02890	6821
AT4G02900	92
AT4G02910	0
AT4G02920	791
AT4G02930	4222
AT4G02940	3921
AT4G02950	0
AT4G02960	21
AT4G02970	1104
AT4G02980	731
AT4G02990	751
AT4G03000	538
AT4G03010	76
AT4G03020	1858
AT4G03030	705
AT4G03038	0
AT4G03039	0
AT4G03040	0
AT4G03050	1
AT4G03060	289
AT4G03063	17
AT4G03070	781
AT4G03080	1605
AT4G03090	265
AT4G03100	30
AT4G03110	910
AT4G03113	0
AT4G03115	112
AT4G03120	622
AT4G03130	8
AT4G03135	0
AT4G03140	14
AT4G03150	141
AT4G03153	0
AT4G03156	0
AT4G03157	0
AT4G03160	0
AT4G03165	0
AT4G03170	0
AT4G03175	0
AT4G03180	343
AT4G03190	3036
AT4G03200	895
AT4G03205	198
AT4G03210	2561
AT4G03220	0
AT4G03230	189
AT4G03240	421
AT4G03250	113
AT4G03260	1421
AT4G03270	18
AT4G03280	5441
AT4G03285	0
AT4G03290	502
AT4G03292	5
AT4G03295	0
AT4G03298	0
AT4G03300	0
AT4G03305	0
AT4G03310	0
AT4G03320	203
AT4G03330	8
AT4G03340	15
AT4G03350	0
AT4G03360	0
AT4G03364	0
AT4G03370	0
AT4G03376	3
AT4G03380	0
AT4G03390	2824
AT4G03400	419
AT4G03405	0
AT4G03410	119
AT4G03415	1027
AT4G03420	4096
AT4G03430	2316
AT4G03435	0
AT4G03437	0
AT4G03438	0
AT4G03440	70
AT4G03443	8
AT4G03445	3
AT4G03450	0
AT4G03455	92
AT4G03460	1
AT4G03470	0
AT4G03480	2
AT4G03490	48
AT4G03495	0
AT4G03500	37
AT4G03505	0
AT4G03510	417
AT4G03520	4366
AT4G03525	0
AT4G03530	0
AT4G03535	0
AT4G03540	0
AT4G03545	0
AT4G03550	2350
AT4G03555	0
AT4G03560	2756
AT4G03565	0
AT4G03566	0
AT4G03570	0
AT4G03575	0
AT4G03580	0
AT4G03585	0
AT4G03590	0
AT4G03595	0
AT4G03600	52
AT4G03605	0
AT4G03610	0
AT4G03620	10
AT4G03625	0
AT4G03630	0
AT4G03635	87
AT4G03640	0
AT4G03645	0
AT4G03650	0
AT4G03655	0
AT4G03660	0
AT4G03665	0
AT4G03670	0
AT4G03675	0
AT4G03680	0
AT4G03685	0
AT4G03690	0
AT4G03695	0
AT4G03700	0
AT4G03705	2
AT4G03710	0
AT4G03715	0
AT4G03720	0
AT4G03725	0
AT4G03726	0
AT4G03728	0
AT4G03730	0
AT4G03732	0
AT4G03740	0
AT4G03745	0
AT4G03750	0
AT4G03755	3
AT4G03760	0
AT4G03765	0
AT4G03770	1
AT4G03775	0
AT4G03780	0
AT4G03785	0
AT4G03790	0
AT4G03795	0
AT4G03800	0
AT4G03805	0
AT4G03810	0
AT4G03811	5
AT4G03813	0
AT4G03815	0
AT4G03816	1
AT4G03820	567
AT4G03823	8
AT4G03824	8
AT4G03825	0
AT4G03826	0
AT4G03830	0
AT4G03835	0
AT4G03837	0
AT4G03840	0
AT4G03845	1
AT4G03850	0
AT4G03855	0
AT4G03860	0
AT4G03865	0
AT4G03870	0
AT4G03873	0
AT4G03875	3
AT4G03876	0
AT4G03880	0
AT4G03885	0
AT4G03890	0
AT4G03895	0
AT4G03900	0
AT4G03905	10
AT4G03910	0
AT4G03911	0
AT4G03912	0
AT4G03913	0
AT4G03914	0
AT4G03915	0
AT4G03916	0
AT4G03920	0
AT4G03923	0
AT4G03925	1
AT4G03926	0
AT4G03930	2
AT4G03935	36
AT4G03940	43
AT4G03945	0
AT4G03950	0
AT4G03955	0
AT4G03960	236
AT4G03965	3
AT4G03970	0
AT4G03975	0
AT4G03976	0
AT4G03977	0
AT4G03978	0
AT4G03979	0
AT4G03980	0
AT4G03981	0
AT4G03985	0
AT4G03990	0
AT4G03995	0
AT4G04000	0
AT4G04005	4
AT4G04010	0
AT4G04015	1
AT4G04020	4499
AT4G04025	52
AT4G04030	1
AT4G04035	2
AT4G04040	997
AT4G04050	0
AT4G04055	0
AT4G04065	0
AT4G04070	0
AT4G04075	6
AT4G04077	181
AT4G04078	0
AT4G04080	4
AT4G04085	1
AT4G04090	0
AT4G04095	0
AT4G04100	0
AT4G04105	0
AT4G04110	0
AT4G04115	0
AT4G04120	0
AT4G04125	0
AT4G04130	0
AT4G04135	1
AT4G04140	0
AT4G04145	0
AT4G04150	0
AT4G04155	0
AT4G04157	0
AT4G04165	0
AT4G04167	0
AT4G04170	1
AT4G04175	0
AT4G04180	132
AT4G04185	0
AT4G04190	257
AT4G04195	0
AT4G04200	381
AT4G04205	2
AT4G04210	1397
AT4G04215	0
AT4G04220	0
AT4G04221	4
AT4G04223	12
AT4G04225	1
AT4G04230	0
AT4G04235	0
AT4G04245	0
AT4G04250	0
AT4G04255	0
AT4G04260	11
AT4G04265	0
AT4G04270	0
AT4G04273	0
AT4G04275	0
AT4G04276	0
AT4G04280	0
AT4G04285	0
AT4G04290	0
AT4G04293	15
AT4G04295	0
AT4G04296	0
AT4G04300	0
AT4G04305	0
AT4G04310	0
AT4G04313	0
AT4G04315	0
AT4G04316	0
AT4G04320	673
AT4G04325	1
AT4G04330	83
AT4G04335	0
AT4G04340	3912
AT4G04345	0
AT4G04350	476
AT4G04355	0
AT4G04360	16
AT4G04365	0
AT4G04370	81
AT4G04375	0
AT4G04380	0
AT4G04385	0
AT4G04390	0
AT4G04392	0
AT4G04393	0
AT4G04394	0
AT4G04395	0
AT4G04396	0
AT4G04398	0
AT4G04400	0
AT4G04402	0
AT4G04404	0
AT4G04405	0
AT4G04407	0
AT4G04408	0
AT4G04409	0
AT4G04410	16
AT4G04415	0
AT4G04420	0
AT4G04423	0
AT4G04425	1
AT4G04426	0
AT4G04430	0
AT4G04435	17
AT4G04440	0
AT4G04445	6
AT4G04450	3
AT4G04455	0
AT4G04460	218
AT4G04465	1
AT4G04470	478
AT4G04475	8
AT4G04480	0
AT4G04485	17
AT4G04490	2
AT4G04495	0
AT4G04500	1
AT4G04505	0
AT4G04510	0
AT4G04515	0
AT4G04520	0
AT4G04525	0
AT4G04530	0
AT4G04535	0
AT4G04540	0
AT4G04545	0
AT4G04547	0
AT4G04550	0
AT4G04555	0
AT4G04560	0
AT4G04565	52
AT4G04570	0
AT4G04580	0
AT4G04585	0
AT4G04590	0
AT4G04600	0
AT4G04601	0
AT4G04605	0
AT4G04610	887
AT4G04614	483
AT4G04615	0
AT4G04620	451
AT4G04625	0
AT4G04630	429
AT4G04632	0
AT4G04635	0
AT4G04640	10073
AT4G04645	0
AT4G04650	0
AT4G04653	0
AT4G04655	0
AT4G04660	0
AT4G04665	0
AT4G04670	212
AT4G04675	0
AT4G04680	0
AT4G04690	0
AT4G04692	1195
AT4G04693	0
AT4G04695	2
AT4G04700	30
AT4G04710	0
AT4G04720	1222
AT4G04730	0
AT4G04740	272
AT4G04745	0
AT4G04750	1
AT4G04755	0
AT4G04760	0
AT4G04765	0
AT4G04770	1653
AT4G04775	0
AT4G04780	186
AT4G04785	0
AT4G04790	72
AT4G04795	0
AT4G04800	478
AT4G04805	0
AT4G04810	7
AT4G04815	0
AT4G04820	0
AT4G04825	0
AT4G04830	11
AT4G04835	0
AT4G04840	12
AT4G04850	477
AT4G04855	0
AT4G04860	505
AT4G04865	0
AT4G04870	353
AT4G04875	0
AT4G04880	298
AT4G04885	773
AT4G04890	4318
AT4G04895	0
AT4G04900	4
AT4G04905	0
AT4G04910	3427
AT4G04920	839
AT4G04925	335
AT4G04930	233
AT4G04940	299
AT4G04945	0
AT4G04950	1855
AT4G04955	926
AT4G04957	0
AT4G04960	710
AT4G04965	0
AT4G04970	1083
AT4G04972	8
AT4G04975	0
AT4G04980	30
AT4G04985	0
AT4G04990	0
AT4G04995	0
AT4G05000	346
AT4G05005	4
AT4G05010	299
AT4G05015	2
AT4G05018	1
AT4G05020	749
AT4G05025	0
AT4G05030	0
AT4G05040	186
AT4G05045	0
AT4G05048	0
AT4G05049	7
AT4G05050	27265
AT4G05053	3
AT4G05055	3
AT4G05060	361
AT4G05065	0
AT4G05070	955
AT4G05071	0
AT4G05073	0
AT4G05075	0
AT4G05076	0
AT4G05080	0
AT4G05085	4
AT4G05087	0
AT4G05090	272
AT4G05091	0
AT4G05095	0
AT4G05097	2
AT4G05100	4
AT4G05105	0
AT4G05110	0
AT4G05115	0
AT4G05120	738
AT4G05125	0
AT4G05130	0
AT4G05133	0
AT4G05135	0
AT4G05140	0
AT4G05145	0
AT4G05150	975
AT4G05155	2
AT4G05160	1305
AT4G05170	0
AT4G05180	7356
AT4G05190	52
AT4G05200	0
AT4G05205	0
AT4G05210	14
AT4G05215	0
AT4G05220	0
AT4G05225	0
AT4G05230	0
AT4G05235	0
AT4G05240	0
AT4G05245	0
AT4G05250	0
AT4G05255	0
AT4G05260	0
AT4G05270	0
AT4G05275	0
AT4G05280	0
AT4G05285	0
AT4G05290	0
AT4G05295	0
AT4G05300	0
AT4G05303	0
AT4G05305	0
AT4G05306	0
AT4G05310	0
AT4G05315	0
AT4G05320	24571
AT4G05330	365
AT4G05335	0
AT4G05340	0
AT4G05350	0
AT4G05355	0
AT4G05360	0
AT4G05365	3
AT4G05375	0
AT4G05380	19
AT4G05385	0
AT4G05390	1595
AT4G05395	0
AT4G05400	543
AT4G05405	12
AT4G05410	441
AT4G05415	0
AT4G05420	2361
AT4G05425	2
AT4G05430	32
AT4G05435	0
AT4G05440	405
AT4G05445	0
AT4G05450	297
AT4G05455	0
AT4G05460	401
AT4G05465	0
AT4G05470	2
AT4G05475	0
AT4G05485	0
AT4G05490	0
AT4G05495	0
AT4G05497	0
AT4G05500	0
AT4G05502	0
AT4G05505	0
AT4G05508	0
AT4G05510	0
AT4G05520	17
AT4G05523	0
AT4G05525	0
AT4G05526	0
AT4G05530	1930
AT4G05535	0
AT4G05540	0
AT4G05545	0
AT4G05550	2
AT4G05553	0
AT4G05555	0
AT4G05556	0
AT4G05560	0
AT4G05565	0
AT4G05570	0
AT4G05575	0
AT4G05580	0
AT4G05581	0
AT4G05582	0
AT4G05583	0
AT4G05584	0
AT4G05585	0
AT4G05586	0
AT4G05587	0
AT4G05588	0
AT4G05589	0
AT4G05590	78
AT4G05591	0
AT4G05592	0
AT4G05593	0
AT4G05594	0
AT4G05595	0
AT4G05597	0
AT4G05600	0
AT4G05605	0
AT4G05610	0
AT4G05612	0
AT4G05613	0
AT4G05615	0
AT4G05616	0
AT4G05620	0
AT4G05625	0
AT4G05630	0
AT4G05631	49
AT4G05632	0
AT4G05633	0
AT4G05634	0
AT4G05635	0
AT4G05636	0
AT4G05638	0
AT4G05640	0
AT4G05645	0
AT4G05650	2
AT4G05655	0
AT4G05660	0
AT4G05665	0
AT4G05670	0
AT4G05675	0
AT4G05680	0
AT4G05685	42
AT4G05690	0
AT4G05695	0
AT4G05700	4
AT4G05705	0
AT4G05710	0
AT4G05715	0
AT4G05720	0
AT4G05730	0
AT4G05735	0
AT4G05740	0
AT4G05745	0
AT4G05750	0
AT4G05755	1
AT4G05760	3
AT4G05765	0
AT4G05770	0
AT4G05775	0
AT4G05780	0
AT4G05785	0
AT4G05790	0
AT4G05795	0
AT4G05800	0
AT4G05805	0
AT4G05810	3
AT4G05815	0
AT4G05840	0
AT4G05845	0
AT4G05850	0
AT4G05855	0
AT4G05860	0
AT4G05865	0
AT4G05870	0
AT4G05875	0
AT4G05880	0
AT4G05885	0
AT4G05890	0
AT4G05895	0
AT4G05900	0
AT4G05905	0
AT4G05910	0
AT4G05915	3
AT4G05918	0
AT4G05920	0
AT4G05925	0
AT4G05930	0
AT4G05935	0
AT4G05940	0
AT4G05945	0
AT4G05950	0
AT4G05965	1
AT4G05970	0
AT4G05975	0
AT4G05980	0
AT4G05985	0
AT4G05990	0
AT4G05995	0
AT4G06000	0
AT4G06005	0
AT4G06010	4
AT4G06015	7
AT4G06045	0
AT4G06050	0
AT4G06055	0
AT4G06060	21
AT4G06065	0
AT4G06070	0
AT4G06075	4
AT4G06080	0
AT4G06085	0
AT4G06090	0
AT4G06095	0
AT4G06105	0
AT4G06110	0
AT4G06115	0
AT4G06130	0
AT4G06135	0
AT4G06140	0
AT4G06145	0
AT4G06155	0
AT4G06160	0
AT4G06165	0
AT4G06170	0
AT4G06175	0
AT4G06185	0
AT4G06195	0
AT4G06196	0
AT4G06200	0
AT4G06205	0
AT4G06210	0
AT4G06215	5
AT4G06225	14
AT4G06235	3
AT4G06240	0
AT4G06245	0
AT4G06250	0
AT4G06255	0
AT4G06260	0
AT4G06265	5
AT4G06280	0
AT4G06285	0
AT4G06290	0
AT4G06295	0
AT4G06300	0
AT4G06305	7
AT4G06310	9
AT4G06315	2
AT4G06320	14
AT4G06330	0
AT4G06335	0
AT4G06340	3
AT4G06345	0
AT4G06365	0
AT4G06370	0
AT4G06375	2
AT4G06380	0
AT4G06385	0
AT4G06390	0
AT4G06395	0
AT4G06400	0
AT4G06405	0
AT4G06410	0
AT4G06415	0
AT4G06425	0
AT4G06440	0
AT4G06445	0
AT4G06450	0
AT4G06455	0
AT4G06460	0
AT4G06474	0
AT4G06477	0
AT4G06479	0
AT4G06480	0
AT4G06481	0
AT4G06482	0
AT4G06483	0
AT4G06484	0
AT4G06485	0
AT4G06486	0
AT4G06487	1
AT4G06488	0
AT4G06489	0
AT4G06490	0
AT4G06491	0
AT4G06492	0
AT4G06493	0
AT4G06494	0
AT4G06495	0
AT4G06496	0
AT4G06497	0
AT4G06498	3
AT4G06499	0
AT4G06500	0
AT4G06501	0
AT4G06502	0
AT4G06503	0
AT4G06504	0
AT4G06505	0
AT4G06506	0
AT4G06507	0
AT4G06508	0
AT4G06509	0
AT4G06510	0
AT4G06511	0
AT4G06512	0
AT4G06513	0
AT4G06514	0
AT4G06515	0
AT4G06516	0
AT4G06517	0
AT4G06518	0
AT4G06519	0
AT4G06520	0
AT4G06521	0
AT4G06522	0
AT4G06523	0
AT4G06524	0
AT4G06525	0
AT4G06526	0
AT4G06527	0
AT4G06528	0
AT4G06529	0
AT4G06530	0
AT4G06531	0
AT4G06532	0
AT4G06533	0
AT4G06534	0
AT4G06535	0
AT4G06536	0
AT4G06537	0
AT4G06538	0
AT4G06539	0
AT4G06540	0
AT4G06541	0
AT4G06542	0
AT4G06543	0
AT4G06544	0
AT4G06545	0
AT4G06546	0
AT4G06547	0
AT4G06548	0
AT4G06549	0
AT4G06550	0
AT4G06551	0
AT4G06552	0
AT4G06553	0
AT4G06554	0
AT4G06555	0
AT4G06556	1
AT4G06557	0
AT4G06558	0
AT4G06559	0
AT4G06560	0
AT4G06561	0
AT4G06562	0
AT4G06563	0
AT4G06564	0
AT4G06565	0
AT4G06566	0
AT4G06567	0
AT4G06568	0
AT4G06569	0
AT4G06570	0
AT4G06571	0
AT4G06572	0
AT4G06573	0
AT4G06574	0
AT4G06575	0
AT4G06576	0
AT4G06577	0
AT4G06578	0
AT4G06579	0
AT4G06580	0
AT4G06581	0
AT4G06582	0
AT4G06583	0
AT4G06584	0
AT4G06585	0
AT4G06586	0
AT4G06587	0
AT4G06588	0
AT4G06589	0
AT4G06590	0
AT4G06591	0
AT4G06592	0
AT4G06593	0
AT4G06594	0
AT4G06595	0
AT4G06596	0
AT4G06597	0
AT4G06598	167
AT4G06599	416
AT4G06600	0
AT4G06601	0
AT4G06602	0
AT4G06603	0
AT4G06604	0
AT4G06605	0
AT4G06606	0
AT4G06607	0
AT4G06608	0
AT4G06609	0
AT4G06610	0
AT4G06611	0
AT4G06612	0
AT4G06613	0
AT4G06614	0
AT4G06615	0
AT4G06616	0
AT4G06617	0
AT4G06618	0
AT4G06619	0
AT4G06620	0
AT4G06621	0
AT4G06622	0
AT4G06623	0
AT4G06624	0
AT4G06625	0
AT4G06626	0
AT4G06627	0
AT4G06628	0
AT4G06629	0
AT4G06630	0
AT4G06631	0
AT4G06632	0
AT4G06633	0
AT4G06634	263
AT4G06635	0
AT4G06636	0
AT4G06637	0
AT4G06638	0
AT4G06639	0
AT4G06640	0
AT4G06641	0
AT4G06642	0
AT4G06643	0
AT4G06644	0
AT4G06646	0
AT4G06648	0
AT4G06650	0
AT4G06652	0
AT4G06654	0
AT4G06655	0
AT4G06656	0
AT4G06658	0
AT4G06660	0
AT4G06664	0
AT4G06665	0
AT4G06666	0
AT4G06668	0
AT4G06670	0
AT4G06672	0
AT4G06674	0
AT4G06675	0
AT4G06676	345
AT4G06678	0
AT4G06680	0
AT4G06682	0
AT4G06684	0
AT4G06685	0
AT4G06686	0
AT4G06688	0
AT4G06692	0
AT4G06694	0
AT4G06695	15
AT4G06696	0
AT4G06697	0
AT4G06698	0
AT4G06699	0
AT4G06700	0
AT4G06701	177
AT4G06702	0
AT4G06704	0
AT4G06705	0
AT4G06708	0
AT4G06710	0
AT4G06712	0
AT4G06714	0
AT4G06715	0
AT4G06716	0
AT4G06718	0
AT4G06720	0
AT4G06722	0
AT4G06724	0
AT4G06725	0
AT4G06726	0
AT4G06728	0
AT4G06730	0
AT4G06732	0
AT4G06734	0
AT4G06735	0
AT4G06736	0
AT4G06738	0
AT4G06742	0
AT4G06744	19
AT4G06745	0
AT4G06746	0
AT4G06748	1
AT4G06750	0
AT4G06752	0
AT4G06755	0
AT4G06760	0
AT4G06765	0
AT4G06770	5
AT4G06775	20
AT4G06780	0
AT4G06785	0
AT4G06795	0
AT4G06800	0
AT4G06805	0
AT4G06810	0
AT4G06815	0
AT4G06820	0
AT4G06825	0
AT4G06830	0
AT4G06835	0
AT4G06845	0
AT4G06850	0
AT4G06855	0
AT4G06860	0
AT4G06865	0
AT4G06870	0
AT4G06875	0
AT4G06880	51
AT4G06885	0
AT4G06890	0
AT4G06895	0
AT4G06900	0
AT4G06905	0
AT4G06910	0
AT4G06915	0
AT4G06920	0
AT4G06925	0
AT4G06930	0
AT4G06935	0
AT4G06945	0
AT4G06950	0
AT4G06955	1
AT4G06960	0
AT4G06965	0
AT4G06970	0
AT4G06975	0
AT4G06980	1
AT4G06985	0
AT4G06990	0
AT4G06995	3
AT4G07000	0
AT4G07005	0
AT4G07010	0
AT4G07015	0
AT4G07020	0
AT4G07025	0
AT4G07030	0
AT4G07031	0
AT4G07040	0
AT4G07045	0
AT4G07050	0
AT4G07055	0
AT4G07060	0
AT4G07065	0
AT4G07070	8
AT4G07075	0
AT4G07080	1
AT4G07085	1
AT4G07090	0
AT4G07095	0
AT4G07100	0
AT4G07105	0
AT4G07110	0
AT4G07115	0
AT4G07120	0
AT4G07125	0
AT4G07130	0
AT4G07135	0
AT4G07145	0
AT4G07150	0
AT4G07160	0
AT4G07165	0
AT4G07170	1
AT4G07175	0
AT4G07180	0
AT4G07185	0
AT4G07190	0
AT4G07195	2
AT4G07200	1
AT4G07205	1
AT4G07210	0
AT4G07215	0
AT4G07220	0
AT4G07225	0
AT4G07230	0
AT4G07235	0
AT4G07240	0
AT4G07245	0
AT4G07250	0
AT4G07255	0
AT4G07260	0
AT4G07265	0
AT4G07270	0
AT4G07275	0
AT4G07280	0
AT4G07285	0
AT4G07290	2
AT4G07295	0
AT4G07300	0
AT4G07305	0
AT4G07310	0
AT4G07315	0
AT4G07320	2
AT4G07324	0
AT4G07325	0
AT4G07327	0
AT4G07330	0
AT4G07331	0
AT4G07332	0
AT4G07334	0
AT4G07335	0
AT4G07336	0
AT4G07338	0
AT4G07339	0
AT4G07340	0
AT4G07345	0
AT4G07350	0
AT4G07355	0
AT4G07360	0
AT4G07365	1
AT4G07370	0
AT4G07375	0
AT4G07380	0
AT4G07385	11
AT4G07390	1434
AT4G07395	0
AT4G07400	134
AT4G07405	0
AT4G07408	0
AT4G07410	1017
AT4G07415	0
AT4G07420	0
AT4G07425	0
AT4G07430	0
AT4G07435	0
AT4G07440	0
AT4G07445	0
AT4G07450	0
AT4G07452	0
AT4G07454	0
AT4G07455	83
AT4G07456	0
AT4G07458	0
AT4G07460	0
AT4G07465	0
AT4G07470	0
AT4G07475	0
AT4G07480	0
AT4G07485	0
AT4G07490	0
AT4G07491	0
AT4G07492	0
AT4G07493	0
AT4G07494	0
AT4G07495	0
AT4G07496	0
AT4G07498	0
AT4G07500	0
AT4G07502	0
AT4G07504	0
AT4G07505	0
AT4G07507	153
AT4G07510	0
AT4G07515	0
AT4G07516	0
AT4G07517	0
AT4G07518	0
AT4G07519	0
AT4G07520	0
AT4G07521	0
AT4G07522	0
AT4G07523	0
AT4G07524	0
AT4G07525	0
AT4G07526	0
AT4G07528	0
AT4G07530	0
AT4G07535	0
AT4G07540	0
AT4G07545	0
AT4G07550	0
AT4G07560	0
AT4G07563	0
AT4G07565	0
AT4G07566	0
AT4G07570	0
AT4G07575	0
AT4G07580	0
AT4G07583	0
AT4G07586	0
AT4G07590	0
AT4G07595	0
AT4G07600	0
AT4G07605	0
AT4G07620	0
AT4G07625	1
AT4G07630	0
AT4G07635	0
AT4G07640	0
AT4G07645	0
AT4G07650	0
AT4G07655	0
AT4G07660	0
AT4G07662	0
AT4G07664	0
AT4G07665	0
AT4G07666	0
AT4G07668	0
AT4G07670	1
AT4G07675	0
AT4G07680	0
AT4G07685	0
AT4G07686	0
AT4G07688	0
AT4G07690	0
AT4G07693	0
AT4G07696	0
AT4G07699	0
AT4G07700	0
AT4G07703	0
AT4G07706	0
AT4G07713	0
AT4G07715	0
AT4G07720	0
AT4G07725	0
AT4G07730	0
AT4G07733	0
AT4G07735	0
AT4G07736	0
AT4G07738	0
AT4G07740	0
AT4G07742	0
AT4G07744	0
AT4G07745	0
AT4G07747	0
AT4G07750	0
AT4G07755	0
AT4G07760	0
AT4G07765	0
AT4G07770	0
AT4G07775	0
AT4G07780	0
AT4G07785	0
AT4G07790	0
AT4G07795	0
AT4G07800	0
AT4G07803	0
AT4G07805	0
AT4G07806	0
AT4G07810	1
AT4G07812	0
AT4G07815	0
AT4G07820	0
AT4G07825	538
AT4G07830	2
AT4G07835	0
AT4G07840	0
AT4G07841	3
AT4G07843	0
AT4G07845	0
AT4G07846	0
AT4G07850	0
AT4G07855	27
AT4G07856	0
AT4G07862	0
AT4G07865	0
AT4G07868	0
AT4G07869	0
AT4G07874	0
AT4G07875	0
AT4G07890	0
AT4G07893	0
AT4G07895	0
AT4G07896	0
AT4G07905	0
AT4G07915	0
AT4G07917	0
AT4G07920	0
AT4G07925	0
AT4G07931	0
AT4G07932	0
AT4G07933	0
AT4G07934	0
AT4G07935	0
AT4G07936	0
AT4G07937	0
AT4G07938	0
AT4G07939	0
AT4G07940	0
AT4G07941	0
AT4G07942	0
AT4G07943	0
AT4G07944	0
AT4G07945	0
AT4G07946	0
AT4G07947	0
AT4G07950	256
AT4G07955	0
AT4G07960	256
AT4G07965	0
AT4G07967	0
AT4G07970	0
AT4G07975	0
AT4G07985	0
AT4G07990	520
AT4G07995	0
AT4G08000	0
AT4G08005	0
AT4G08010	0
AT4G08013	1
AT4G08015	0
AT4G08016	0
AT4G08020	0
AT4G08022	0
AT4G08025	0
AT4G08028	0
AT4G08030	0
AT4G08032	0
AT4G08033	0
AT4G08034	0
AT4G08035	532
AT4G08036	0
AT4G08038	0
AT4G08039	0
AT4G08040	0
AT4G08045	0
AT4G08050	0
AT4G08053	0
AT4G08054	0
AT4G08055	0
AT4G08056	0
AT4G08060	0
AT4G08065	0
AT4G08070	0
AT4G08071	0
AT4G08072	0
AT4G08074	0
AT4G08075	0
AT4G08076	0
AT4G08078	0
AT4G08080	0
AT4G08085	0
AT4G08090	0
AT4G08091	0
AT4G08092	0
AT4G08093	1
AT4G08094	0
AT4G08095	0
AT4G08096	0
AT4G08097	0
AT4G08098	0
AT4G08099	0
AT4G08100	34
AT4G08101	0
AT4G08102	0
AT4G08103	0
AT4G08104	0
AT4G08105	0
AT4G08106	0
AT4G08107	0
AT4G08108	1
AT4G08109	14
AT4G08110	260
AT4G08111	0
AT4G08112	6
AT4G08113	2
AT4G08114	3
AT4G08115	45
AT4G08116	0
AT4G08120	0
AT4G08125	5
AT4G08130	0
AT4G08131	0
AT4G08132	0
AT4G08134	0
AT4G08135	0
AT4G08136	0
AT4G08138	0
AT4G08140	0
AT4G08145	0
AT4G08150	100
AT4G08155	8
AT4G08160	217
AT4G08165	2
AT4G08170	1003
AT4G08175	2
AT4G08180	1429
AT4G08185	0
AT4G08190	1
AT4G08195	0
AT4G08200	0
AT4G08205	0
AT4G08210	26
AT4G08215	0
AT4G08220	314
AT4G08225	10
AT4G08230	1230
AT4G08235	0
AT4G08240	435
AT4G08245	0
AT4G08250	24
AT4G08255	0
AT4G08260	0
AT4G08262	0
AT4G08263	0
AT4G08264	0
AT4G08265	0
AT4G08267	0
AT4G08270	0
AT4G08275	0
AT4G08280	634
AT4G08285	0
AT4G08290	33
AT4G08295	0
AT4G08300	15
AT4G08305	0
AT4G08310	518
AT4G08315	0
AT4G08320	298
AT4G08325	0
AT4G08330	157
AT4G08333	0
AT4G08335	0
AT4G08336	0
AT4G08340	0
AT4G08345	0
AT4G08347	0
AT4G08350	1780
AT4G08355	0
AT4G08360	0
AT4G08365	0
AT4G08370	0
AT4G08375	0
AT4G08380	0
AT4G08385	0
AT4G08390	3492
AT4G08395	0
AT4G08400	0
AT4G08405	0
AT4G08406	0
AT4G08410	0
AT4G08415	0
AT4G08420	0
AT4G08425	0
AT4G08430	0
AT4G08435	0
AT4G08445	0
AT4G08450	0
AT4G08455	175
AT4G08460	860
AT4G08465	0
AT4G08470	201
AT4G08475	0
AT4G08480	263
AT4G08485	0
AT4G08490	0
AT4G08495	0
AT4G08500	596
AT4G08505	2
AT4G08510	297
AT4G08515	0
AT4G08520	3628
AT4G08525	0
AT4G08530	0
AT4G08535	27
AT4G08540	312
AT4G08545	1
AT4G08550	0
AT4G08555	0
AT4G08560	0
AT4G08565	0
AT4G08570	0
AT4G08575	0
AT4G08580	300
AT4G08585	0
AT4G08590	51
AT4G08593	0
AT4G08595	2
AT4G08596	0
AT4G08598	0
AT4G08599	0
AT4G08600	0
AT4G08602	0
AT4G08610	0
AT4G08615	0
AT4G08620	0
AT4G08625	2
AT4G08630	1
AT4G08635	0
AT4G08640	0
AT4G08645	0
AT4G08650	0
AT4G08652	0
AT4G08655	0
AT4G08657	0
AT4G08660	0
AT4G08665	0
AT4G08670	2
AT4G08680	0
AT4G08685	5684
AT4G08690	201
AT4G08691	0
AT4G08692	0
AT4G08695	0
AT4G08700	124
AT4G08705	8
AT4G08710	0
AT4G08715	0
AT4G08720	0
AT4G08725	0
AT4G08730	0
AT4G08740	0
AT4G08750	0
AT4G08755	4
AT4G08760	0
AT4G08765	0
AT4G08770	0
AT4G08775	0
AT4G08780	0
AT4G08785	6
AT4G08790	181
AT4G08795	0
AT4G08800	0
AT4G08805	10
AT4G08810	4159
AT4G08815	0
AT4G08820	0
AT4G08825	1
AT4G08830	0
AT4G08835	9
AT4G08840	6
AT4G08845	0
AT4G08850	619
AT4G08855	0
AT4G08860	0
AT4G08865	0
AT4G08867	0
AT4G08868	0
AT4G08869	0
AT4G08870	226
AT4G08871	0
AT4G08872	0
AT4G08873	0
AT4G08874	0
AT4G08875	0
AT4G08876	0
AT4G08878	0
AT4G08880	0
AT4G08885	0
AT4G08890	0
AT4G08895	0
AT4G08900	541
AT4G08910	72
AT4G08915	1
AT4G08920	2282
AT4G08925	1
AT4G08930	184
AT4G08935	0
AT4G08940	140
AT4G08945	0
AT4G08950	310
AT4G08953	0
AT4G08955	0
AT4G08956	0
AT4G08960	757
AT4G08965	0
AT4G08970	0
AT4G08975	0
AT4G08980	1393
AT4G08985	0
AT4G08990	2
AT4G08991	41
AT4G08995	0
AT4G09000	9856
AT4G09005	10
AT4G09010	1172
AT4G09012	27
AT4G09015	0
AT4G09020	3205
AT4G09025	0
AT4G09030	777
AT4G09035	0
AT4G09040	840
AT4G09045	0
AT4G09055	0
AT4G09060	13
AT4G09065	0
AT4G09070	0
AT4G09075	0
AT4G09080	15
AT4G09085	0
AT4G09090	0
AT4G09100	0
AT4G09105	1
AT4G09110	0
AT4G09115	0
AT4G09120	0
AT4G09125	0
AT4G09130	1
AT4G09135	0
AT4G09140	283
AT4G09143	0
AT4G09145	0
AT4G09146	0
AT4G09150	2310
AT4G09153	0
AT4G09155	0
AT4G09160	889
AT4G09165	0
AT4G09170	11
AT4G09175	0
AT4G09180	375
AT4G09185	0
AT4G09190	0
AT4G09195	0
AT4G09200	1
AT4G09205	0
AT4G09210	0
AT4G09225	0
AT4G09230	0
AT4G09235	0
AT4G09240	0
AT4G09250	0
AT4G09255	0
AT4G09260	0
AT4G09265	0
AT4G09275	0
AT4G09280	0
AT4G09285	0
AT4G09290	0
AT4G09295	0
AT4G09300	0
AT4G09305	0
AT4G09310	0
AT4G09313	0
AT4G09315	0
AT4G09316	0
AT4G09320	12579
AT4G09325	0
AT4G09335	0
AT4G09340	582
AT4G09350	15
AT4G09355	0
AT4G09360	0
AT4G09365	9
AT4G09370	0
AT4G09375	22
AT4G09380	0
AT4G09385	0
AT4G09390	0
AT4G09395	0
AT4G09400	0
AT4G09405	0
AT4G09410	0
AT4G09415	0
AT4G09420	0
AT4G09425	0
AT4G09430	0
AT4G09432	3
AT4G09435	0
AT4G09440	0
AT4G09445	0
AT4G09450	0
AT4G09452	0
AT4G09455	0
AT4G09460	2115
AT4G09462	0
AT4G09464	0
AT4G09465	0
AT4G09466	0
AT4G09467	0
AT4G09468	0
AT4G09470	0
AT4G09475	1
AT4G09480	86
AT4G09485	0
AT4G09490	31
AT4G09495	0
AT4G09500	31
AT4G09510	952
AT4G09515	0
AT4G09520	534
AT4G09525	0
AT4G09530	0
AT4G09535	0
AT4G09540	0
AT4G09545	0
AT4G09550	194
AT4G09555	0
AT4G09560	231
AT4G09565	0
AT4G09570	251
AT4G09575	0
AT4G09580	457
AT4G09584	0
AT4G09585	0
AT4G09589	0
AT4G09590	0
AT4G09595	0
AT4G09600	0
AT4G09605	0
AT4G09610	0
AT4G09620	344
AT4G09625	0
AT4G09630	1230
AT4G09635	0
AT4G09640	315
AT4G09644	0
AT4G09645	2
AT4G09647	0
AT4G09649	3
AT4G09650	7749
AT4G09655	0
AT4G09660	0
AT4G09665	0
AT4G09670	1307
AT4G09675	0
AT4G09680	683
AT4G09685	0
AT4G09690	0
AT4G09695	0
AT4G09700	0
AT4G09705	0
AT4G09710	0
AT4G09715	0
AT4G09720	1362
AT4G09725	0
AT4G09730	581
AT4G09731	3
AT4G09735	0
AT4G09740	0
AT4G09745	0
AT4G09750	286
AT4G09755	0
AT4G09760	4
AT4G09765	0
AT4G09770	0
AT4G09775	0
AT4G09780	0
AT4G09784	0
AT4G09785	19
AT4G09790	0
AT4G09795	0
AT4G09800	5643
AT4G09810	345
AT4G09815	0
AT4G09820	0
AT4G09825	0
AT4G09830	861
AT4G09840	34
AT4G09845	24
AT4G09850	20
AT4G09855	0
AT4G09860	0
AT4G09865	0
AT4G09870	0
AT4G09875	0
AT4G09880	0
AT4G09885	0
AT4G09890	2393
AT4G09895	0
AT4G09900	315
AT4G09905	0
AT4G09915	0
AT4G09920	18
AT4G09925	0
AT4G09930	0
AT4G09935	0
AT4G09940	0
AT4G09945	0
AT4G09950	488
AT4G09955	0
AT4G09960	4
AT4G09965	0
AT4G09970	67
AT4G09975	0
AT4G09980	788
AT4G09984	1
AT4G09985	0
AT4G09987	2
AT4G09990	93
AT4G09995	0
AT4G10000	216
AT4G10010	64
AT4G10020	0
AT4G10030	466
AT4G10040	939
AT4G10050	389
AT4G10060	143
AT4G10070	344
AT4G10080	2084
AT4G10090	132
AT4G10100	328
AT4G10110	227
AT4G10115	0
AT4G10120	873
AT4G10130	246
AT4G10140	669
AT4G10150	5
AT4G10160	0
AT4G10170	217
AT4G10180	949
AT4G10190	0
AT4G10200	0
AT4G10201	0
AT4G10210	0
AT4G10220	0
AT4G10230	0
AT4G10240	40
AT4G10250	6
AT4G10260	0
AT4G10265	1
AT4G10270	0
AT4G10280	428
AT4G10290	7
AT4G10300	1357
AT4G10305	0
AT4G10310	291
AT4G10320	3228
AT4G10330	300
AT4G10340	17042
AT4G10345	0
AT4G10350	0
AT4G10360	526
AT4G10370	4
AT4G10380	153
AT4G10390	10
AT4G10400	144
AT4G10410	0
AT4G10414	0
AT4G10420	62
AT4G10430	256
AT4G10440	2
AT4G10450	1236
AT4G10457	0
AT4G10460	0
AT4G10465	0
AT4G10470	197
AT4G10480	3782
AT4G10490	0
AT4G10500	0
AT4G10507	23
AT4G10510	4
AT4G10520	11
AT4G10530	0
AT4G10540	0
AT4G10550	93
AT4G10560	49
AT4G10570	700
AT4G10580	2
AT4G10590	847
AT4G10595	0
AT4G10600	12
AT4G10603	1
AT4G10610	1581
AT4G10613	0
AT4G10620	405
AT4G10630	112
AT4G10640	6
AT4G10650	9
AT4G10655	0
AT4G10660	0
AT4G10670	2
AT4G10680	2
AT4G10690	228
AT4G10695	6
AT4G10700	0
AT4G10710	1699
AT4G10720	0
AT4G10730	815
AT4G10740	0
AT4G10750	631
AT4G10760	531
AT4G10767	0
AT4G10770	329
AT4G10780	0
AT4G10790	1466
AT4G10800	202
AT4G10810	869
AT4G10815	0
AT4G10820	0
AT4G10830	0
AT4G10840	5705
AT4G10843	15
AT4G10850	0
AT4G10860	0
AT4G10865	0
AT4G10870	0
AT4G10880	0
AT4G10890	184
AT4G10895	0
AT4G10910	11
AT4G10920	1032
AT4G10925	157
AT4G10930	539
AT4G10950	4
AT4G10955	490
AT4G10960	5
AT4G10970	311
AT4G10980	0
AT4G10990	0
AT4G11000	0
AT4G11010	16814
AT4G11020	0
AT4G11030	2
AT4G11040	0
AT4G11050	99
AT4G11060	253
AT4G11070	0
AT4G11080	49
AT4G11090	535
AT4G11100	1305
AT4G11110	906
AT4G11120	1392
AT4G11130	132
AT4G11140	420
AT4G11150	12797
AT4G11160	978
AT4G11170	0
AT4G11175	528
AT4G11177	0
AT4G11180	0
AT4G11190	1
AT4G11200	41
AT4G11210	4
AT4G11211	2271
AT4G11213	0
AT4G11216	0
AT4G11220	3305
AT4G11230	1
AT4G11240	506
AT4G11250	0
AT4G11260	1790
AT4G11270	1602
AT4G11280	4141
AT4G11290	10
AT4G11300	69
AT4G11310	11
AT4G11320	371
AT4G11330	3
AT4G11340	0
AT4G11350	58
AT4G11355	0
AT4G11360	295
AT4G11370	132
AT4G11373	0
AT4G11375	0
AT4G11380	4285
AT4G11385	0
AT4G11390	0
AT4G11393	0
AT4G11400	20
AT4G11402	0
AT4G11405	0
AT4G11410	294
AT4G11420	4314
AT4G11430	0
AT4G11440	140
AT4G11450	540
AT4G11460	0
AT4G11470	0
AT4G11480	0
AT4G11485	42
AT4G11490	0
AT4G11500	0
AT4G11510	1
AT4G11521	0
AT4G11530	8
AT4G11540	0
AT4G11543	6
AT4G11547	0
AT4G11550	4
AT4G11560	902
AT4G11570	903
AT4G11580	0
AT4G11590	0
AT4G11600	6604
AT4G11610	2
AT4G11630	566
AT4G11640	93
AT4G11642	0
AT4G11650	0
AT4G11653	0
AT4G11655	0
AT4G11660	410
AT4G11670	252
AT4G11680	850
AT4G11690	51
AT4G11700	1
AT4G11710	0
AT4G11720	0
AT4G11730	0
AT4G11740	681
AT4G11745	0
AT4G11750	5
AT4G11760	50
AT4G11770	0
AT4G11780	5
AT4G11790	773
AT4G11800	2688
AT4G11810	3
AT4G11820	4447
AT4G11830	1244
AT4G11840	155
AT4G11845	56
AT4G11850	572
AT4G11860	816
AT4G11870	0
AT4G11880	0
AT4G11890	0
AT4G11900	17
AT4G11910	15
AT4G11911	0
AT4G11920	149
AT4G11930	0
AT4G11940	0
AT4G11945	0
AT4G11950	2
AT4G11960	489
AT4G11970	98
AT4G11980	262
AT4G11985	0
AT4G11990	10
AT4G12000	212
AT4G12005	6
AT4G12010	290
AT4G12020	191
AT4G12030	28
AT4G12040	2153
AT4G12050	0
AT4G12060	1214
AT4G12065	0
AT4G12070	464
AT4G12080	21
AT4G12090	4
AT4G12100	0
AT4G12110	1216
AT4G12115	0
AT4G12120	151
AT4G12130	757
AT4G12135	0
AT4G12140	0
AT4G12150	0
AT4G12160	2
AT4G12170	0
AT4G12180	0
AT4G12190	0
AT4G12200	14
AT4G12210	0
AT4G12220	0
AT4G12230	1066
AT4G12240	102
AT4G12250	479
AT4G12260	0
AT4G12270	1
AT4G12275	0
AT4G12280	0
AT4G12290	238
AT4G12300	245
AT4G12310	16
AT4G12320	1
AT4G12330	0
AT4G12334	0
AT4G12340	1275
AT4G12350	0
AT4G12360	0
AT4G12370	5
AT4G12380	0
AT4G12382	5
AT4G12390	119
AT4G12400	187
AT4G12405	0
AT4G12410	325
AT4G12420	10410
AT4G12423	0
AT4G12426	0
AT4G12430	127
AT4G12440	1
AT4G12450	15
AT4G12460	1030
AT4G12470	0
AT4G12480	0
AT4G12485	0
AT4G12490	0
AT4G12495	0
AT4G12500	0
AT4G12510	14
AT4G12520	63
AT4G12530	775
AT4G12540	21
AT4G12543	0
AT4G12545	0
AT4G12550	0
AT4G12555	0
AT4G12560	945
AT4G12570	547
AT4G12580	288
AT4G12590	2822
AT4G12600	1854
AT4G12610	1092
AT4G12617	0
AT4G12620	291
AT4G12640	697
AT4G12650	11370
AT4G12670	261
AT4G12680	85
AT4G12690	1060
AT4G12700	806
AT4G12710	191
AT4G12720	761
AT4G12730	16881
AT4G12731	0
AT4G12735	0
AT4G12740	8
AT4G12750	273
AT4G12760	185
AT4G12770	1372
AT4G12780	1561
AT4G12790	773
AT4G12800	11165
AT4G12810	0
AT4G12820	0
AT4G12825	0
AT4G12830	26
AT4G12840	183
AT4G12850	107
AT4G12860	0
AT4G12870	5
AT4G12880	9834
AT4G12890	7
AT4G12900	1
AT4G12910	112
AT4G12915	0
AT4G12917	17
AT4G12920	0
AT4G12930	2
AT4G12940	9
AT4G12950	0
AT4G12960	11
AT4G12970	96
AT4G12980	831
AT4G12990	138
AT4G13000	240
AT4G13010	595
AT4G13020	1505
AT4G13030	31
AT4G13040	100
AT4G13050	501
AT4G13060	0
AT4G13070	128
AT4G13075	39
AT4G13080	0
AT4G13090	0
AT4G13095	0
AT4G13100	233
AT4G13110	170
AT4G13120	142
AT4G13130	5
AT4G13150	354
AT4G13160	0
AT4G13170	1258
AT4G13180	20
AT4G13190	6
AT4G13195	16
AT4G13200	972
AT4G13210	199
AT4G13215	0
AT4G13220	384
AT4G13230	17
AT4G13235	105
AT4G13240	10
AT4G13245	4
AT4G13250	2649
AT4G13251	0
AT4G13252	0
AT4G13253	0
AT4G13254	0
AT4G13255	0
AT4G13256	0
AT4G13257	0
AT4G13258	0
AT4G13259	0
AT4G13260	25
AT4G13261	0
AT4G13262	0
AT4G13263	0
AT4G13264	0
AT4G13265	0
AT4G13266	1
AT4G13270	1190
AT4G13280	0
AT4G13285	0
AT4G13290	0
AT4G13300	0
AT4G13310	0
AT4G13320	0
AT4G13330	49
AT4G13340	4390
AT4G13345	141
AT4G13350	2859
AT4G13360	1365
AT4G13370	108
AT4G13380	0
AT4G13390	0
AT4G13395	388
AT4G13400	144
AT4G13410	5
AT4G13420	0
AT4G13430	4283
AT4G13440	0
AT4G13442	0
AT4G13445	0
AT4G13450	18
AT4G13455	0
AT4G13460	956
AT4G13470	0
AT4G13480	0
AT4G13490	0
AT4G13493	3
AT4G13494	0
AT4G13495	190
AT4G13500	343
AT4G13505	5
AT4G13510	0
AT4G13520	3545
AT4G13530	1407
AT4G13540	202
AT4G13550	288
AT4G13554	0
AT4G13555	0
AT4G13560	102
AT4G13564	0
AT4G13570	0
AT4G13572	0
AT4G13575	4
AT4G13577	0
AT4G13580	0
AT4G13590	1383
AT4G13600	20
AT4G13610	0
AT4G13611	0
AT4G13615	2792
AT4G13620	0
AT4G13630	546
AT4G13640	297
AT4G13650	118
AT4G13660	0
AT4G13670	865
AT4G13680	0
AT4G13690	33
AT4G13700	0
AT4G13710	1055
AT4G13720	656
AT4G13730	513
AT4G13750	155
AT4G13760	0
AT4G13770	3
AT4G13780	3074
AT4G13790	1623
AT4G13800	200
AT4G13810	1
AT4G13820	7
AT4G13830	255
AT4G13840	26
AT4G13850	4364
AT4G13860	74
AT4G13870	52
AT4G13880	29
AT4G13885	12
AT4G13890	2
AT4G13900	0
AT4G13918	4
AT4G13920	0
AT4G13930	18382
AT4G13940	55006
AT4G13950	566
AT4G13955	0
AT4G13960	0
AT4G13965	0
AT4G13968	0
AT4G13970	503
AT4G13980	416
AT4G13985	0
AT4G13990	380
AT4G13992	82
AT4G13996	2
AT4G14000	544
AT4G14010	0
AT4G14020	335
AT4G14030	2877
AT4G14040	93
AT4G14050	112
AT4G14060	0
AT4G14070	1659
AT4G14080	6
AT4G14090	2
AT4G14096	246
AT4G14100	260
AT4G14103	25
AT4G14104	0
AT4G14105	0
AT4G14110	690
AT4G14120	30
AT4G14130	10
AT4G14135	0
AT4G14140	4
AT4G14145	168
AT4G14147	164
AT4G14149	0
AT4G14150	81
AT4G14160	3697
AT4G14165	0
AT4G14170	76
AT4G14180	23
AT4G14190	64
AT4G14200	428
AT4G14210	1000
AT4G14220	430
AT4G14225	0
AT4G14226	0
AT4G14230	934
AT4G14240	746
AT4G14245	2
AT4G14250	0
AT4G14260	0
AT4G14270	2899
AT4G14272	0
AT4G14276	1
AT4G14280	0
AT4G14290	339
AT4G14300	2245
AT4G14301	0
AT4G14305	171
AT4G14310	337
AT4G14315	12
AT4G14320	4673
AT4G14330	31
AT4G14340	746
AT4G14342	1090
AT4G14345	0
AT4G14350	1313
AT4G14358	0
AT4G14360	3403
AT4G14365	0
AT4G14368	5
AT4G14370	0
AT4G14380	77
AT4G14385	247
AT4G14390	0
AT4G14400	0
AT4G14410	1006
AT4G14415	0
AT4G14420	4020
AT4G14430	1758
AT4G14440	3650
AT4G14450	0
AT4G14455	907
AT4G14460	0
AT4G14465	134
AT4G14470	0
AT4G14480	1
AT4G14490	105
AT4G14500	1813
AT4G14504	13
AT4G14510	302
AT4G14520	201
AT4G14530	2
AT4G14540	859
AT4G14548	7
AT4G14550	11
AT4G14560	782
AT4G14570	1169
AT4G14580	13
AT4G14590	75
AT4G14600	365
AT4G14605	227
AT4G14610	0
AT4G14615	2030
AT4G14620	867
AT4G14630	0
AT4G14640	4
AT4G14650	4
AT4G14660	84
AT4G14661	0
AT4G14670	0
AT4G14675	0
AT4G14680	505
AT4G14690	23
AT4G14695	1471
AT4G14700	182
AT4G14710	1588
AT4G14713	87
AT4G14716	3286
AT4G14720	254
AT4G14723	0
AT4G14730	0
AT4G14740	142
AT4G14743	0
AT4G14746	526
AT4G14750	2376
AT4G14760	901
AT4G14770	327
AT4G14780	14
AT4G14785	0
AT4G14790	116
AT4G14800	2240
AT4G14805	1
AT4G14810	4
AT4G14811	0
AT4G14815	1
AT4G14819	0
AT4G14820	47
AT4G14830	138
AT4G14840	137
AT4G14850	107
AT4G14860	8
AT4G14870	609
AT4G14880	9199
AT4G14890	0
AT4G14900	1805
AT4G14905	292
AT4G14910	465
AT4G14920	1102
AT4G14930	796
AT4G14940	14
AT4G14950	1119
AT4G14960	45987
AT4G14965	941
AT4G14970	149
AT4G14980	26
AT4G14990	3089
AT4G15000	12157
AT4G15010	375
AT4G15020	872
AT4G15025	0
AT4G15030	247
AT4G15040	0
AT4G15050	0
AT4G15053	0
AT4G15056	0
AT4G15060	0
AT4G15070	97
AT4G15075	0
AT4G15080	2130
AT4G15090	324
AT4G15093	229
AT4G15096	0
AT4G15100	1
AT4G15110	611
AT4G15120	85
AT4G15130	242
AT4G15140	61
AT4G15150	0
AT4G15160	7371
AT4G15165	66
AT4G15180	1745
AT4G15200	21
AT4G15210	14738
AT4G15215	89
AT4G15230	12
AT4G15233	24
AT4G15236	28
AT4G15240	460
AT4G15242	0
AT4G15245	0
AT4G15248	0
AT4G15250	0
AT4G15258	2
AT4G15260	1018
AT4G15270	0
AT4G15280	0
AT4G15290	0
AT4G15300	15
AT4G15310	0
AT4G15320	0
AT4G15330	0
AT4G15340	0
AT4G15345	0
AT4G15350	0
AT4G15360	0
AT4G15370	0
AT4G15380	0
AT4G15390	15
AT4G15393	0
AT4G15396	0
AT4G15398	0
AT4G15400	0
AT4G15410	658
AT4G15415	1322
AT4G15417	0
AT4G15420	494
AT4G15430	28
AT4G15440	1200
AT4G15450	572
AT4G15460	2
AT4G15470	8838
AT4G15475	471
AT4G15480	4
AT4G15490	185
AT4G15500	0
AT4G15510	307
AT4G15520	253
AT4G15530	182
AT4G15540	307
AT4G15545	2115
AT4G15550	597
AT4G15560	7502
AT4G15562	0
AT4G15563	16
AT4G15570	257
AT4G15590	0
AT4G15610	4
AT4G15620	14
AT4G15630	45
AT4G15640	568
AT4G15650	10
AT4G15660	7
AT4G15670	29
AT4G15680	16
AT4G15690	82
AT4G15700	98
AT4G15710	1
AT4G15715	1
AT4G15720	20
AT4G15730	86
AT4G15733	0
AT4G15735	0
AT4G15740	0
AT4G15750	0
AT4G15755	0
AT4G15760	5
AT4G15765	30
AT4G15770	859
AT4G15775	0
AT4G15780	947
AT4G15790	548
AT4G15800	2259
AT4G15802	2514
AT4G15810	40
AT4G15820	69
AT4G15830	38
AT4G15840	715
AT4G15850	111
AT4G15860	0
AT4G15870	0
AT4G15880	702
AT4G15885	0
AT4G15890	255
AT4G15900	1768
AT4G15910	612
AT4G15920	261
AT4G15930	1099
AT4G15940	1532
AT4G15950	137
AT4G15953	4
AT4G15955	262
AT4G15960	196
AT4G15970	0
AT4G15975	4
AT4G15980	26
AT4G15990	1
AT4G16000	29
AT4G16008	178
AT4G16010	0
AT4G16015	16
AT4G16020	0
AT4G16024	0
AT4G16030	0
AT4G16040	3
AT4G16045	0
AT4G16050	0
AT4G16060	1133
AT4G16070	425
AT4G16080	4
AT4G16090	0
AT4G16095	0
AT4G16100	159
AT4G16105	0
AT4G16110	510
AT4G16120	2858
AT4G16130	1481
AT4G16140	1169
AT4G16141	536
AT4G16143	3868
AT4G16144	605
AT4G16146	2671
AT4G16150	1815
AT4G16155	2568
AT4G16160	0
AT4G16162	0
AT4G16165	0
AT4G16180	1276
AT4G16190	8589
AT4G16195	0
AT4G16200	0
AT4G16210	754
AT4G16215	0
AT4G16220	0
AT4G16230	0
AT4G16233	0
AT4G16235	0
AT4G16240	0
AT4G16250	274
AT4G16260	0
AT4G16265	168
AT4G16267	0
AT4G16270	12
AT4G16280	429
AT4G16295	0
AT4G16310	1055
AT4G16330	642
AT4G16340	3629
AT4G16350	0
AT4G16355	1
AT4G16360	2891
AT4G16370	2747
AT4G16380	1814
AT4G16390	726
AT4G16400	47
AT4G16410	64
AT4G16420	722
AT4G16430	1359
AT4G16440	223
AT4G16442	517
AT4G16444	462
AT4G16447	228
AT4G16450	5596
AT4G16451	0
AT4G16460	0
AT4G16465	0
AT4G16470	106
AT4G16475	0
AT4G16480	384
AT4G16490	1870
AT4G16500	3594
AT4G16510	223
AT4G16515	0
AT4G16520	1309
AT4G16530	0
AT4G16535	9
AT4G16540	9
AT4G16545	1
AT4G16550	0
AT4G16555	0
AT4G16560	0
AT4G16563	403
AT4G16566	250
AT4G16570	122
AT4G16580	1226
AT4G16590	20785
AT4G16600	30
AT4G16610	371
AT4G16620	26
AT4G16630	524
AT4G16640	51
AT4G16650	1296
AT4G16660	3395
AT4G16670	60
AT4G16680	45
AT4G16690	122
AT4G16695	1013
AT4G16700	44
AT4G16710	545
AT4G16720	8270
AT4G16730	1
AT4G16740	4
AT4G16745	119
AT4G16748	0
AT4G16750	75
AT4G16760	2831
AT4G16765	117
AT4G16770	280
AT4G16780	250
AT4G16790	244
AT4G16800	287
AT4G16807	66
AT4G16810	0
AT4G16820	70
AT4G16830	1122
AT4G16835	59
AT4G16840	57
AT4G16845	527
AT4G16850	387
AT4G16855	1
AT4G16857	19
AT4G16860	117
AT4G16870	176
AT4G16880	53
AT4G16890	544
AT4G16892	32
AT4G16900	333
AT4G16910	50
AT4G16915	0
AT4G16920	79
AT4G16930	0
AT4G16935	0
AT4G16940	42
AT4G16950	253
AT4G16955	0
AT4G16957	45
AT4G16960	17
AT4G16970	163
AT4G16980	6
AT4G16983	0
AT4G16990	21
AT4G17000	30
AT4G17005	0
AT4G17010	393
AT4G17020	292
AT4G17030	1
AT4G17040	2631
AT4G17050	1453
AT4G17060	495
AT4G17070	194
AT4G17080	519
AT4G17085	568
AT4G17090	103
AT4G17098	4
AT4G17100	856
AT4G17140	5243
AT4G17150	832
AT4G17160	0
AT4G17170	4944
AT4G17180	373
AT4G17190	1167
AT4G17200	0
AT4G17210	9
AT4G17215	0
AT4G17220	56
AT4G17230	591
AT4G17240	77
AT4G17243	0
AT4G17245	4
AT4G17250	1
AT4G17260	213
AT4G17270	1658
AT4G17280	156
AT4G17300	789
AT4G17310	184
AT4G17330	3653
AT4G17340	19
AT4G17350	667
AT4G17360	2
AT4G17370	24
AT4G17380	29
AT4G17390	7667
AT4G17410	415
AT4G17420	587
AT4G17430	733
AT4G17440	144
AT4G17450	0
AT4G17460	1834
AT4G17470	1
AT4G17480	55
AT4G17483	11
AT4G17486	670
AT4G17490	87
AT4G17500	96
AT4G17505	0
AT4G17510	723
AT4G17512	1
AT4G17520	4416
AT4G17530	3540
AT4G17540	113
AT4G17550	850
AT4G17560	1246
AT4G17565	0
AT4G17570	494
AT4G17580	0
AT4G17585	0
AT4G17587	0
AT4G17590	0
AT4G17600	1133
AT4G17610	320
AT4G17612	0
AT4G17615	633
AT4G17616	418
AT4G17620	608
AT4G17640	1055
AT4G17650	937
AT4G17660	0
AT4G17670	683
AT4G17680	1347
AT4G17690	3
AT4G17695	105
AT4G17700	0
AT4G17710	0
AT4G17713	0
AT4G17718	0
AT4G17720	784
AT4G17730	1247
AT4G17740	256
AT4G17750	177
AT4G17760	25
AT4G17765	0
AT4G17770	445
AT4G17780	0
AT4G17785	0
AT4G17788	0
AT4G17790	390
AT4G17800	204
AT4G17810	0
AT4G17820	0
AT4G17830	1211
AT4G17840	217
AT4G17850	0
AT4G17860	0
AT4G17870	715
AT4G17880	93
AT4G17890	1954
AT4G17895	451
AT4G17900	1914
AT4G17905	47
AT4G17908	1
AT4G17910	277
AT4G17914	14
AT4G17915	47
AT4G17920	0
AT4G17940	1266
AT4G17950	737
AT4G17960	267
AT4G17970	12
AT4G17975	0
AT4G17980	0
AT4G17990	0
AT4G18010	804
AT4G18020	1727
AT4G18030	8542
AT4G18040	1438
AT4G18050	165
AT4G18060	980
AT4G18070	3006
AT4G18080	0
AT4G18090	0
AT4G18100	9393
AT4G18110	0
AT4G18120	847
AT4G18130	610
AT4G18140	337
AT4G18150	0
AT4G18160	820
AT4G18170	13
AT4G18180	1
AT4G18190	3
AT4G18195	2
AT4G18197	7
AT4G18203	0
AT4G18205	0
AT4G18210	8
AT4G18215	0
AT4G18220	4
AT4G18230	518
AT4G18240	1569
AT4G18250	1
AT4G18253	0
AT4G18255	0
AT4G18260	27
AT4G18270	491
AT4G18280	46
AT4G18290	0
AT4G18300	276
AT4G18310	0
AT4G18320	0
AT4G18330	0
AT4G18335	0
AT4G18340	181
AT4G18350	3
AT4G18360	12
AT4G18370	347
AT4G18372	156
AT4G18375	118
AT4G18380	1153
AT4G18390	898
AT4G18395	6
AT4G18400	59
AT4G18410	0
AT4G18420	0
AT4G18422	3
AT4G18425	578
AT4G18430	3
AT4G18440	971
AT4G18450	0
AT4G18460	104
AT4G18465	379
AT4G18470	31
AT4G18480	5224
AT4G18490	7
AT4G18500	0
AT4G18501	10
AT4G18510	0
AT4G18520	273
AT4G18530	167
AT4G18540	0
AT4G18550	55
AT4G18570	104
AT4G18580	443
AT4G18590	462
AT4G18593	322
AT4G18596	410
AT4G18600	372
AT4G18610	0
AT4G18620	0
AT4G18630	2
AT4G18640	283
AT4G18650	0
AT4G18660	0
AT4G18670	7960
AT4G18680	0
AT4G18690	0
AT4G18692	0
AT4G18700	2542
AT4G18710	4231
AT4G18720	0
AT4G18725	0
AT4G18730	5142
AT4G18740	36
AT4G18750	74
AT4G18760	7400
AT4G18770	1
AT4G18780	402
AT4G18790	11
AT4G18800	819
AT4G18810	379
AT4G18815	0
AT4G18820	1002
AT4G18823	0
AT4G18830	11
AT4G18840	80
AT4G18860	1
AT4G18870	0
AT4G18880	73
AT4G18890	93
AT4G18900	0
AT4G18905	712
AT4G18910	845
AT4G18920	0
AT4G18930	745
AT4G18940	0
AT4G18950	938
AT4G18960	3034
AT4G18970	1804
AT4G18975	508
AT4G18980	212
AT4G18990	30
AT4G19000	0
AT4G19003	541
AT4G19006	1598
AT4G19010	232
AT4G19020	676
AT4G19030	35
AT4G19035	0
AT4G19038	24
AT4G19040	777
AT4G19045	193
AT4G19050	135
AT4G19060	331
AT4G19070	268
AT4G19080	5
AT4G19090	31
AT4G19095	6
AT4G19100	85
AT4G19110	7959
AT4G19120	10536
AT4G19130	32
AT4G19140	391
AT4G19150	559
AT4G19160	1140
AT4G19170	55
AT4G19180	610
AT4G19185	465
AT4G19190	532
AT4G19191	56
AT4G19200	3704
AT4G19210	3628
AT4G19220	33
AT4G19230	659
AT4G19239	0
AT4G19240	0
AT4G19250	0
AT4G19260	0
AT4G19270	0
AT4G19275	0
AT4G19280	0
AT4G19290	0
AT4G19300	0
AT4G19305	0
AT4G19310	0
AT4G19320	0
AT4G19330	0
AT4G19340	0
AT4G19350	421
AT4G19360	0
AT4G19370	0
AT4G19380	164
AT4G19390	217
AT4G19395	6
AT4G19400	10
AT4G19410	8394
AT4G19420	5314
AT4G19430	3157
AT4G19440	336
AT4G19450	636
AT4G19452	0
AT4G19460	76
AT4G19470	0
AT4G19480	0
AT4G19485	0
AT4G19490	2215
AT4G19500	883
AT4G19510	495
AT4G19520	0
AT4G19530	66
AT4G19540	234
AT4G19550	98
AT4G19560	29
AT4G19570	0
AT4G19580	0
AT4G19590	15
AT4G19600	687
AT4G19610	427
AT4G19620	0
AT4G19630	0
AT4G19633	0
AT4G19640	1250
AT4G19645	44
AT4G19650	167
AT4G19660	372
AT4G19670	1540
AT4G19680	0
AT4G19690	40
AT4G19700	309
AT4G19710	813
AT4G19720	0
AT4G19730	1
AT4G19740	5
AT4G19750	0
AT4G19760	0
AT4G19770	0
AT4G19780	0
AT4G19790	0
AT4G19800	0
AT4G19810	0
AT4G19820	0
AT4G19830	119
AT4G19840	3348
AT4G19850	103
AT4G19860	1251
AT4G19865	105
AT4G19870	237
AT4G19880	928
AT4G19890	131
AT4G19900	788
AT4G19902	0
AT4G19905	0
AT4G19910	0
AT4G19920	0
AT4G19925	0
AT4G19930	0
AT4G19940	0
AT4G19950	84
AT4G19960	79
AT4G19970	0
AT4G19975	2
AT4G19980	0
AT4G19985	280
AT4G19990	214
AT4G20000	0
AT4G20010	306
AT4G20020	485
AT4G20030	96
AT4G20040	22
AT4G20050	24
AT4G20060	79
AT4G20070	41
AT4G20080	0
AT4G20090	115
AT4G20095	0
AT4G20100	0
AT4G20110	4
AT4G20115	0
AT4G20130	238
AT4G20140	1
AT4G20150	8459
AT4G20160	27
AT4G20170	561
AT4G20180	0
AT4G20190	0
AT4G20200	0
AT4G20210	5
AT4G20220	0
AT4G20230	0
AT4G20235	0
AT4G20240	0
AT4G20250	0
AT4G20260	16088
AT4G20270	1007
AT4G20280	475
AT4G20290	0
AT4G20300	2949
AT4G20310	165
AT4G20320	4229
AT4G20325	149
AT4G20330	867
AT4G20340	168
AT4G20350	59
AT4G20360	0
AT4G20362	7
AT4G20365	0
AT4G20370	0
AT4G20380	529
AT4G20390	3
AT4G20400	1425
AT4G20410	1354
AT4G20420	0
AT4G20430	135
AT4G20440	1341
AT4G20450	0
AT4G20460	65
AT4G20470	0
AT4G20480	587
AT4G20490	0
AT4G20500	0
AT4G20510	0
AT4G20520	0
AT4G20530	0
AT4G20535	0
AT4G20540	0
AT4G20545	0
AT4G20550	0
AT4G20555	0
AT4G20560	0
AT4G20565	0
AT4G20570	0
AT4G20575	0
AT4G20580	0
AT4G20590	0
AT4G20600	0
AT4G20610	0
AT4G20620	0
AT4G20630	0
AT4G20640	0
AT4G20645	0
AT4G20650	0
AT4G20670	0
AT4G20680	1
AT4G20690	0
AT4G20700	1
AT4G20703	0
AT4G20707	0
AT4G20710	0
AT4G20715	0
AT4G20720	40
AT4G20725	0
AT4G20730	3
AT4G20735	0
AT4G20740	230
AT4G20760	969
AT4G20770	34
AT4G20780	33
AT4G20790	0
AT4G20800	0
AT4G20810	0
AT4G20820	2
AT4G20830	397
AT4G20835	0
AT4G20840	431
AT4G20850	3808
AT4G20860	0
AT4G20870	3115
AT4G20880	718
AT4G20890	14539
AT4G20900	0
AT4G20910	305
AT4G20920	1
AT4G20930	214
AT4G20935	36
AT4G20940	773
AT4G20947	0
AT4G20953	0
AT4G20960	668
AT4G20970	125
AT4G20980	2586
AT4G20990	0
AT4G21000	0
AT4G21010	0
AT4G21020	0
AT4G21030	0
AT4G21040	0
AT4G21050	0
AT4G21060	251
AT4G21063	1
AT4G21065	42
AT4G21070	129
AT4G21080	0
AT4G21090	296
AT4G21100	856
AT4G21105	11607
AT4G21110	1115
AT4G21120	61
AT4G21130	0
AT4G21140	234
AT4G21150	4031
AT4G21160	1321
AT4G21170	133
AT4G21180	617
AT4G21190	92
AT4G21192	303
AT4G21200	0
AT4G21210	1397
AT4G21213	0
AT4G21215	234
AT4G21220	75
AT4G21230	6
AT4G21240	0
AT4G21250	0
AT4G21260	0
AT4G21270	69
AT4G21280	6661
AT4G21300	45
AT4G21310	76
AT4G21320	91
AT4G21323	25
AT4G21326	203
AT4G21330	0
AT4G21340	0
AT4G21350	162
AT4G21360	0
AT4G21362	0
AT4G21363	0
AT4G21366	0
AT4G21370	0
AT4G21380	0
AT4G21390	0
AT4G21400	27
AT4G21410	104
AT4G21420	45
AT4G21430	380
AT4G21437	0
AT4G21440	0
AT4G21445	9
AT4G21450	1263
AT4G21460	615
AT4G21470	642
AT4G21480	133
AT4G21490	6
AT4G21500	404
AT4G21510	437
AT4G21515	0
AT4G21520	88
AT4G21530	169
AT4G21534	84
AT4G21540	497
AT4G21550	152
AT4G21560	593
AT4G21570	5855
AT4G21580	1263
AT4G21585	136
AT4G21590	1750
AT4G21595	0
AT4G21600	23
AT4G21605	3
AT4G21610	133
AT4G21620	12571
AT4G21630	103
AT4G21640	0
AT4G21650	220
AT4G21660	1658
AT4G21670	767
AT4G21680	46
AT4G21690	0
AT4G21700	376
AT4G21705	210
AT4G21710	1307
AT4G21720	84
AT4G21730	15
AT4G21740	525
AT4G21745	10
AT4G21750	1834
AT4G21760	0
AT4G21770	191
AT4G21780	1
AT4G21790	2078
AT4G21800	374
AT4G21810	1080
AT4G21820	30
AT4G21830	9
AT4G21840	0
AT4G21850	2
AT4G21860	2067
AT4G21865	56
AT4G21870	269
AT4G21880	210
AT4G21890	382
AT4G21895	36
AT4G21900	630
AT4G21902	387
AT4G21903	3
AT4G21910	7719
AT4G21920	0
AT4G21926	0
AT4G21930	10
AT4G21940	75
AT4G21950	0
AT4G21960	1072
AT4G21970	10
AT4G21980	1179
AT4G21990	639
AT4G22000	894
AT4G22010	8108
AT4G22020	0
AT4G22030	0
AT4G22035	2
AT4G22040	0
AT4G22050	104
AT4G22060	0
AT4G22065	0
AT4G22066	0
AT4G22070	0
AT4G22080	0
AT4G22090	0
AT4G22100	0
AT4G22105	0
AT4G22110	0
AT4G22115	0
AT4G22120	372
AT4G22130	1449
AT4G22140	818
AT4G22150	1793
AT4G22160	1435
AT4G22165	0
AT4G22170	0
AT4G22180	0
AT4G22185	0
AT4G22190	3162
AT4G22200	2976
AT4G22210	0
AT4G22212	0
AT4G22214	0
AT4G22217	0
AT4G22220	4005
AT4G22230	31
AT4G22233	123
AT4G22235	1
AT4G22240	42621
AT4G22250	238
AT4G22260	1053
AT4G22265	0
AT4G22270	102
AT4G22280	16
AT4G22285	527
AT4G22290	717
AT4G22300	479
AT4G22305	4
AT4G22310	1968
AT4G22320	298
AT4G22330	2207
AT4G22340	578
AT4G22350	165
AT4G22360	459
AT4G22370	19
AT4G22380	530
AT4G22390	42
AT4G22400	0
AT4G22410	0
AT4G22415	0
AT4G22430	0
AT4G22440	0
AT4G22450	0
AT4G22460	0
AT4G22463	0
AT4G22467	0
AT4G22470	0
AT4G22475	0
AT4G22485	0
AT4G22490	41
AT4G22495	0
AT4G22505	8
AT4G22510	0
AT4G22513	0
AT4G22517	0
AT4G22520	0
AT4G22530	204
AT4G22540	1449
AT4G22545	213
AT4G22550	230
AT4G22560	32
AT4G22570	975
AT4G22580	543
AT4G22590	438
AT4G22600	2
AT4G22610	0
AT4G22620	19
AT4G22630	0
AT4G22635	0
AT4G22640	70
AT4G22650	0
AT4G22660	0
AT4G22666	0
AT4G22670	2951
AT4G22680	9
AT4G22690	4
AT4G22700	0
AT4G22710	0
AT4G22720	407
AT4G22730	1034
AT4G22740	795
AT4G22745	497
AT4G22750	1014
AT4G22754	0
AT4G22755	278
AT4G22756	564
AT4G22758	21
AT4G22760	28
AT4G22770	415
AT4G22780	877
AT4G22785	0
AT4G22790	123
AT4G22810	0
AT4G22820	1753
AT4G22830	358
AT4G22840	191
AT4G22850	415
AT4G22860	112
AT4G22870	0
AT4G22880	0
AT4G22890	919
AT4G22900	0
AT4G22910	529
AT4G22920	627
AT4G22930	1147
AT4G22940	50
AT4G22950	3
AT4G22960	12
AT4G22970	188
AT4G22980	24
AT4G22990	1173
AT4G23000	390
AT4G23010	202
AT4G23015	0
AT4G23020	174
AT4G23030	1879
AT4G23040	310
AT4G23050	405
AT4G23060	99
AT4G23070	44
AT4G23080	0
AT4G23090	0
AT4G23100	8190
AT4G23110	0
AT4G23120	0
AT4G23130	0
AT4G23140	0
AT4G23150	0
AT4G23160	0
AT4G23170	0
AT4G23180	86
AT4G23190	37
AT4G23200	0
AT4G23205	8
AT4G23210	0
AT4G23215	0
AT4G23220	0
AT4G23230	1
AT4G23240	6
AT4G23250	1
AT4G23260	0
AT4G23270	14
AT4G23271	0
AT4G23280	0
AT4G23290	0
AT4G23300	0
AT4G23310	0
AT4G23320	0
AT4G23330	373
AT4G23340	14
AT4G23350	0
AT4G23355	0
AT4G23360	0
AT4G23364	0
AT4G23365	0
AT4G23370	0
AT4G23373	0
AT4G23375	0
AT4G23380	0
AT4G23387	0
AT4G23390	0
AT4G23400	12769
AT4G23410	96
AT4G23420	41
AT4G23430	102
AT4G23440	1638
AT4G23450	5
AT4G23460	1858
AT4G23470	1870
AT4G23490	612
AT4G23493	11
AT4G23496	12
AT4G23500	522
AT4G23510	5
AT4G23515	3
AT4G23520	0
AT4G23530	239
AT4G23540	145
AT4G23550	0
AT4G23560	745
AT4G23570	100
AT4G23580	0
AT4G23590	0
AT4G23600	9
AT4G23610	0
AT4G23620	531
AT4G23630	8219
AT4G23635	0
AT4G23640	1784
AT4G23650	3554
AT4G23660	248
AT4G23670	8857
AT4G23680	98
AT4G23690	12593
AT4G23700	1
AT4G23710	3624
AT4G23713	0
AT4G23720	0
AT4G23730	340
AT4G23740	795
AT4G23750	265
AT4G23760	565
AT4G23770	27
AT4G23780	0
AT4G23790	79
AT4G23800	163
AT4G23810	62
AT4G23820	18163
AT4G23840	240
AT4G23850	3532
AT4G23860	577
AT4G23870	1187
AT4G23880	157
AT4G23882	1
AT4G23885	1387
AT4G23890	257
AT4G23895	700
AT4G23900	49
AT4G23910	213
AT4G23915	0
AT4G23920	76
AT4G23930	162
AT4G23940	888
AT4G23950	176
AT4G23960	3
AT4G23970	0
AT4G23980	375
AT4G23990	76
AT4G24000	782
AT4G24010	266
AT4G24015	20
AT4G24020	448
AT4G24025	0
AT4G24026	6
AT4G24030	0
AT4G24040	18
AT4G24050	529
AT4G24060	1342
AT4G24070	1
AT4G24080	36
AT4G24090	368
AT4G24100	426
AT4G24110	42
AT4G24120	545
AT4G24130	6430
AT4G24140	847
AT4G24150	1
AT4G24160	430
AT4G24170	11
AT4G24175	126
AT4G24180	10
AT4G24190	19025
AT4G24200	662
AT4G24204	0
AT4G24210	1184
AT4G24220	3547
AT4G24230	1183
AT4G24231	5
AT4G24240	210
AT4G24250	213
AT4G24260	324
AT4G24265	15
AT4G24270	526
AT4G24275	707
AT4G24280	4049
AT4G24290	1836
AT4G24300	0
AT4G24310	0
AT4G24320	51
AT4G24330	2969
AT4G24340	0
AT4G24350	14
AT4G24370	840
AT4G24380	913
AT4G24390	634
AT4G24400	1077
AT4G24410	18
AT4G24413	2
AT4G24415	12
AT4G24420	0
AT4G24430	31
AT4G24440	835
AT4G24450	257
AT4G24460	298
AT4G24470	456
AT4G24480	12
AT4G24490	1027
AT4G24500	249
AT4G24510	3075
AT4G24520	3480
AT4G24530	584
AT4G24540	84
AT4G24550	2120
AT4G24560	1070
AT4G24565	0
AT4G24570	1109
AT4G24580	65
AT4G24590	365
AT4G24600	2
AT4G24610	307
AT4G24615	0
AT4G24620	4016
AT4G24630	340
AT4G24640	679
AT4G24644	0
AT4G24650	0
AT4G24652	0
AT4G24660	302
AT4G24670	444
AT4G24680	1602
AT4G24690	4608
AT4G24700	6
AT4G24710	123
AT4G24715	0
AT4G24730	365
AT4G24740	1326
AT4G24750	693
AT4G24760	1350
AT4G24770	3119
AT4G24780	1333
AT4G24790	108
AT4G24800	1792
AT4G24805	982
AT4G24810	234
AT4G24820	6423
AT4G24830	1424
AT4G24840	1942
AT4G24860	15
AT4G24880	183
AT4G24890	0
AT4G24900	217
AT4G24910	27
AT4G24920	2465
AT4G24930	508
AT4G24940	519
AT4G24950	0
AT4G24960	762
AT4G24970	52
AT4G24972	27
AT4G24973	0
AT4G24974	0
AT4G24975	0
AT4G24977	0
AT4G24980	0
AT4G24990	1319
AT4G25000	16
AT4G25010	250
AT4G25020	105
AT4G25030	1750
AT4G25040	6
AT4G25050	3263
AT4G25070	5
AT4G25080	2608
AT4G25090	0
AT4G25100	2433
AT4G25110	0
AT4G25120	61
AT4G25130	3068
AT4G25140	1
AT4G25150	99
AT4G25160	54
AT4G25170	196
AT4G25180	219
AT4G25190	0
AT4G25200	0
AT4G25210	1801
AT4G25220	0
AT4G25225	188
AT4G25230	1281
AT4G25235	0
AT4G25240	54
AT4G25250	11
AT4G25260	642
AT4G25270	124
AT4G25280	460
AT4G25290	232
AT4G25300	77
AT4G25310	9
AT4G25315	114
AT4G25320	576
AT4G25330	0
AT4G25340	455
AT4G25350	6
AT4G25360	1505
AT4G25370	2435
AT4G25380	43
AT4G25390	527
AT4G25400	0
AT4G25410	0
AT4G25420	509
AT4G25430	0
AT4G25433	2
AT4G25434	0
AT4G25435	0
AT4G25440	387
AT4G25450	576
AT4G25470	25
AT4G25480	95
AT4G25490	28
AT4G25500	1366
AT4G25510	0
AT4G25515	191
AT4G25520	782
AT4G25530	0
AT4G25540	32
AT4G25550	1218
AT4G25560	0
AT4G25570	2039
AT4G25580	0
AT4G25585	0
AT4G25590	45
AT4G25600	209
AT4G25610	344
AT4G25620	1303
AT4G25630	1119
AT4G25631	3
AT4G25635	0
AT4G25640	2312
AT4G25650	610
AT4G25660	617
AT4G25670	1448
AT4G25680	1201
AT4G25690	921
AT4G25700	3581
AT4G25707	14
AT4G25710	649
AT4G25719	15
AT4G25720	664
AT4G25730	806
AT4G25740	3000
AT4G25750	0
AT4G25760	40
AT4G25770	435
AT4G25780	231
AT4G25790	0
AT4G25800	20
AT4G25810	17
AT4G25820	0
AT4G25830	2784
AT4G25835	1233
AT4G25840	863
AT4G25845	0
AT4G25850	49
AT4G25860	2
AT4G25870	549
AT4G25880	598
AT4G25885	6
AT4G25890	1900
AT4G25900	1597
AT4G25910	301
AT4G25920	0
AT4G25930	0
AT4G25940	0
AT4G25950	5
AT4G25960	4133
AT4G25970	2017
AT4G25980	16
AT4G25990	4
AT4G26000	777
AT4G26010	3
AT4G26020	12
AT4G26030	0
AT4G26040	0
AT4G26050	0
AT4G26055	45
AT4G26060	249
AT4G26070	97
AT4G26080	1333
AT4G26090	0
AT4G26095	0
AT4G26100	1142
AT4G26110	1739
AT4G26120	0
AT4G26130	2891
AT4G26140	190
AT4G26145	0
AT4G26150	0
AT4G26160	185
AT4G26170	3
AT4G26180	144
AT4G26190	831
AT4G26200	0
AT4G26210	1170
AT4G26220	9
AT4G26225	0
AT4G26230	2540
AT4G26240	253
AT4G26250	0
AT4G26255	47
AT4G26260	351
AT4G26270	532
AT4G26280	0
AT4G26288	0
AT4G26290	0
AT4G26300	1519
AT4G26310	432
AT4G26320	6
AT4G26330	3
AT4G26340	0
AT4G26350	0
AT4G26360	0
AT4G26365	0
AT4G26370	407
AT4G26375	0
AT4G26380	1
AT4G26385	0
AT4G26390	4
AT4G26400	668
AT4G26410	1467
AT4G26415	4
AT4G26420	0
AT4G26430	213
AT4G26440	3
AT4G26450	1325
AT4G26455	816
AT4G26460	0
AT4G26466	0
AT4G26470	8
AT4G26480	1018
AT4G26483	0
AT4G26485	0
AT4G26488	3
AT4G26490	0
AT4G26500	0
AT4G26510	1489
AT4G26520	291
AT4G26530	12
AT4G26540	190
AT4G26542	0
AT4G26550	399
AT4G26555	216
AT4G26560	0
AT4G26570	2127
AT4G26580	79
AT4G26582	1
AT4G26590	1
AT4G26600	282
AT4G26610	1158
AT4G26620	563
AT4G26630	5951
AT4G26640	878
AT4G26650	3117
AT4G26660	42
AT4G26670	1152
AT4G26675	0
AT4G26680	47
AT4G26690	4159
AT4G26700	510
AT4G26701	0
AT4G26710	3877
AT4G26720	581
AT4G26730	0
AT4G26740	1
AT4G26750	602
AT4G26760	766
AT4G26770	1
AT4G26780	551
AT4G26790	63
AT4G26795	19
AT4G26800	31
AT4G26810	153
AT4G26820	4
AT4G26830	6
AT4G26840	2787
AT4G26850	3613
AT4G26860	379
AT4G26870	1298
AT4G26880	0
AT4G26890	61
AT4G26900	1063
AT4G26910	2267
AT4G26920	2
AT4G26930	2
AT4G26940	5213
AT4G26950	3
AT4G26960	185
AT4G26965	304
AT4G26970	6004
AT4G26980	275
AT4G26990	345
AT4G27000	3632
AT4G27010	210
AT4G27020	164
AT4G27030	42
AT4G27040	836
AT4G27050	406
AT4G27052	0
AT4G27060	1323
AT4G27070	462
AT4G27080	1987
AT4G27090	14556
AT4G27100	510
AT4G27110	10
AT4G27120	580
AT4G27130	3976
AT4G27140	1
AT4G27150	0
AT4G27160	0
AT4G27170	0
AT4G27180	1440
AT4G27190	0
AT4G27200	0
AT4G27210	0
AT4G27220	0
AT4G27230	2100
AT4G27240	61
AT4G27250	57
AT4G27260	537
AT4G27270	186
AT4G27280	2434
AT4G27290	0
AT4G27300	7
AT4G27310	39
AT4G27320	1528
AT4G27330	0
AT4G27340	244
AT4G27350	295
AT4G27360	0
AT4G27370	57
AT4G27380	415
AT4G27390	213
AT4G27395	0
AT4G27400	0
AT4G27410	163
AT4G27415	0
AT4G27420	3
AT4G27430	4117
AT4G27435	1182
AT4G27440	10165
AT4G27450	67
AT4G27460	103
AT4G27470	259
AT4G27480	27
AT4G27490	108
AT4G27500	4266
AT4G27510	29
AT4G27520	2617
AT4G27530	7
AT4G27540	180
AT4G27550	0
AT4G27560	2083
AT4G27565	0
AT4G27570	2
AT4G27580	232
AT4G27585	789
AT4G27590	69
AT4G27595	1180
AT4G27597	0
AT4G27600	1139
AT4G27610	1731
AT4G27620	398
AT4G27630	242
AT4G27640	1641
AT4G27650	499
AT4G27652	1177
AT4G27654	32
AT4G27657	352
AT4G27660	21
AT4G27670	0
AT4G27680	597
AT4G27690	461
AT4G27700	409
AT4G27710	312
AT4G27720	1593
AT4G27730	2448
AT4G27740	30
AT4G27745	228
AT4G27750	512
AT4G27760	864
AT4G27765	1
AT4G27780	481
AT4G27790	164
AT4G27800	837
AT4G27810	0
AT4G27820	53
AT4G27830	202
AT4G27840	1541
AT4G27845	0
AT4G27850	0
AT4G27852	7
AT4G27860	989
AT4G27870	1739
AT4G27875	0
AT4G27880	569
AT4G27885	0
AT4G27890	1
AT4G27900	331
AT4G27910	318
AT4G27920	0
AT4G27940	113
AT4G27950	27
AT4G27960	2458
AT4G27970	1
AT4G27980	25
AT4G27990	862
AT4G28000	34
AT4G28005	1
AT4G28010	104
AT4G28020	53
AT4G28025	962
AT4G28030	217
AT4G28040	272
AT4G28050	2304
AT4G28060	3285
AT4G28068	0
AT4G28070	138
AT4G28080	1627
AT4G28085	0
AT4G28088	1
AT4G28090	0
AT4G28100	59
AT4G28110	0
AT4G28130	0
AT4G28140	10
AT4G28150	21
AT4G28160	0
AT4G28162	40
AT4G28170	1
AT4G28180	30
AT4G28190	136
AT4G28200	548
AT4G28210	315
AT4G28220	1295
AT4G28230	34
AT4G28240	364
AT4G28250	3412
AT4G28260	1161
AT4G28270	403
AT4G28280	13
AT4G28290	0
AT4G28300	1964
AT4G28310	406
AT4G28320	388
AT4G28330	213
AT4G28340	0
AT4G28350	6
AT4G28360	1085
AT4G28362	0
AT4G28365	0
AT4G28370	553
AT4G28380	49
AT4G28390	190
AT4G28395	15
AT4G28397	1
AT4G28400	242
AT4G28405	0
AT4G28410	0
AT4G28420	0
AT4G28430	14
AT4G28440	2027
AT4G28450	383
AT4G28460	0
AT4G28470	1856
AT4G28480	1701
AT4G28485	2
AT4G28490	82
AT4G28500	61
AT4G28510	951
AT4G28520	0
AT4G28530	25
AT4G28540	1114
AT4G28550	240
AT4G28556	7
AT4G28560	24
AT4G28570	1494
AT4G28580	0
AT4G28590	166
AT4G28600	1361
AT4G28610	735
AT4G28620	0
AT4G28630	635
AT4G28640	228
AT4G28650	57
AT4G28652	0
AT4G28660	1322
AT4G28670	0
AT4G28680	150
AT4G28690	48
AT4G28700	2
AT4G28703	47
AT4G28706	334
AT4G28710	875
AT4G28720	125
AT4G28730	582
AT4G28740	265
AT4G28750	1375
AT4G28755	0
AT4G28760	1503
AT4G28770	2532
AT4G28775	2
AT4G28780	129
AT4G28790	0
AT4G28800	1
AT4G28811	0
AT4G28815	0
AT4G28820	27
AT4G28830	159
AT4G28840	0
AT4G28850	0
AT4G28860	665
AT4G28870	0
AT4G28880	1632
AT4G28890	6
AT4G28900	468
AT4G28910	2215
AT4G28915	0
AT4G28920	0
AT4G28930	0
AT4G28940	0
AT4G28950	19
AT4G28960	0
AT4G28970	0
AT4G28980	1311
AT4G28990	118
AT4G29000	187
AT4G29010	29315
AT4G29020	230
AT4G29030	103
AT4G29033	0
AT4G29035	0
AT4G29037	0
AT4G29040	4284
AT4G29050	0
AT4G29060	2904
AT4G29070	345
AT4G29080	1215
AT4G29090	0
AT4G29100	370
AT4G29103	0
AT4G29110	9
AT4G29120	865
AT4G29130	7912
AT4G29140	326
AT4G29150	2
AT4G29160	2164
AT4G29170	107
AT4G29180	5
AT4G29190	48
AT4G29200	0
AT4G29210	819
AT4G29220	1020
AT4G29230	135
AT4G29240	763
AT4G29250	1
AT4G29260	1745
AT4G29270	0
AT4G29273	0
AT4G29276	0
AT4G29280	0
AT4G29281	0
AT4G29283	0
AT4G29285	0
AT4G29290	0
AT4G29300	0
AT4G29305	2
AT4G29310	872
AT4G29330	965
AT4G29340	16
AT4G29350	16754
AT4G29360	165
AT4G29370	1
AT4G29380	683
AT4G29390	1143
AT4G29400	84
AT4G29410	3253
AT4G29415	0
AT4G29420	174
AT4G29430	618
AT4G29440	1009
AT4G29450	10
AT4G29460	36
AT4G29470	5
AT4G29480	4769
AT4G29490	964
AT4G29510	707
AT4G29520	1215
AT4G29530	115
AT4G29540	92
AT4G29548	0
AT4G29550	5
AT4G29560	75
AT4G29570	4
AT4G29580	0
AT4G29590	614
AT4G29600	0
AT4G29610	15
AT4G29620	0
AT4G29630	0
AT4G29640	0
AT4G29650	9
AT4G29654	0
AT4G29658	8
AT4G29660	256
AT4G29670	712
AT4G29680	2458
AT4G29690	1
AT4G29700	3171
AT4G29710	27
AT4G29720	333
AT4G29730	118
AT4G29735	2083
AT4G29740	3
AT4G29750	444
AT4G29760	0
AT4G29770	6
AT4G29780	2320
AT4G29790	753
AT4G29800	3
AT4G29810	1822
AT4G29820	139
AT4G29830	334
AT4G29840	1219
AT4G29850	7
AT4G29860	75
AT4G29870	1365
AT4G29880	28
AT4G29890	214
AT4G29900	3927
AT4G29905	346
AT4G29910	227
AT4G29920	111
AT4G29930	3
AT4G29940	461
AT4G29950	859
AT4G29960	801
AT4G29970	0
AT4G29980	0
AT4G29990	42
AT4G30000	251
AT4G30010	9074
AT4G30020	4550
AT4G30030	2
AT4G30040	0
AT4G30050	0
AT4G30060	411
AT4G30064	0
AT4G30067	0
AT4G30070	0
AT4G30072	0
AT4G30074	0
AT4G30080	2122
AT4G30090	21
AT4G30097	0
AT4G30100	3525
AT4G30110	452
AT4G30120	0
AT4G30130	119
AT4G30140	856
AT4G30150	412
AT4G30160	3473
AT4G30170	0
AT4G30180	660
AT4G30190	47096
AT4G30200	1416
AT4G30210	3110
AT4G30220	1465
AT4G30230	1
AT4G30240	640
AT4G30250	1
AT4G30260	2448
AT4G30270	1233
AT4G30280	10
AT4G30290	4809
AT4G30300	0
AT4G30310	1045
AT4G30320	0
AT4G30330	399
AT4G30340	1413
AT4G30350	2304
AT4G30360	508
AT4G30370	60
AT4G30380	1
AT4G30390	222
AT4G30400	472
AT4G30410	667
AT4G30420	0
AT4G30430	15
AT4G30440	11087
AT4G30450	154
AT4G30460	105
AT4G30470	1319
AT4G30480	574
AT4G30490	66
AT4G30500	674
AT4G30510	227
AT4G30520	277
AT4G30530	2227
AT4G30540	4
AT4G30550	1460
AT4G30560	397
AT4G30570	60
AT4G30580	513
AT4G30590	3
AT4G30600	4349
AT4G30610	607
AT4G30620	390
AT4G30630	486
AT4G30640	0
AT4G30650	5633
AT4G30660	1520
AT4G30662	1
AT4G30670	213
AT4G30680	122
AT4G30690	640
AT4G30700	85
AT4G30710	635
AT4G30720	334
AT4G30730	3
AT4G30740	0
AT4G30750	553
AT4G30760	791
AT4G30770	3
AT4G30780	425
AT4G30790	864
AT4G30800	386
AT4G30810	1974
AT4G30820	159
AT4G30825	372
AT4G30830	6
AT4G30840	163
AT4G30845	33
AT4G30850	209
AT4G30860	289
AT4G30870	90
AT4G30872	0
AT4G30880	0
AT4G30890	1664
AT4G30900	349
AT4G30910	78
AT4G30920	1362
AT4G30930	630
AT4G30935	521
AT4G30940	533
AT4G30950	4935
AT4G30960	17599
AT4G30970	0
AT4G30972	0
AT4G30975	21
AT4G30980	270
AT4G30990	746
AT4G30993	1121
AT4G30996	2337
AT4G31000	100
AT4G31010	115
AT4G31020	76
AT4G31030	0
AT4G31040	2137
AT4G31050	263
AT4G31060	151
AT4G31070	20
AT4G31073	0
AT4G31075	0
AT4G31080	1558
AT4G31100	93
AT4G31110	113
AT4G31115	221
AT4G31120	629
AT4G31130	1527
AT4G31140	943
AT4G31150	165
AT4G31160	1086
AT4G31170	1397
AT4G31180	2385
AT4G31190	0
AT4G31196	0
AT4G31200	498
AT4G31210	547
AT4G31230	16
AT4G31240	84
AT4G31248	0
AT4G31250	9
AT4G31260	0
AT4G31265	0
AT4G31270	97
AT4G31280	0
AT4G31290	585
AT4G31300	3220
AT4G31310	465
AT4G31320	0
AT4G31330	6
AT4G31340	11639
AT4G31350	689
AT4G31351	9
AT4G31354	2
AT4G31355	5
AT4G31360	491
AT4G31370	111
AT4G31380	52
AT4G31390	637
AT4G31398	4
AT4G31400	44
AT4G31405	3
AT4G31408	21
AT4G31410	372
AT4G31420	987
AT4G31430	658
AT4G31440	98
AT4G31441	13
AT4G31450	239
AT4G31460	615
AT4G31470	84
AT4G31480	4884
AT4G31490	3989
AT4G31500	1470
AT4G31510	363
AT4G31520	10
AT4G31530	583
AT4G31540	0
AT4G31550	402
AT4G31560	246
AT4G31570	1658
AT4G31580	1617
AT4G31590	3568
AT4G31600	587
AT4G31610	8
AT4G31615	1
AT4G31620	4
AT4G31630	1
AT4G31640	0
AT4G31650	357
AT4G31660	0
AT4G31670	290
AT4G31680	0
AT4G31685	0
AT4G31690	0
AT4G31695	0
AT4G31700	12714
AT4G31710	0
AT4G31715	0
AT4G31720	880
AT4G31730	41
AT4G31740	0
AT4G31750	623
AT4G31760	0
AT4G31770	241
AT4G31780	1012
AT4G31790	531
AT4G31800	196
AT4G31805	0
AT4G31810	745
AT4G31820	186
AT4G31830	0
AT4G31840	170
AT4G31850	354
AT4G31860	448
AT4G31870	15
AT4G31875	0
AT4G31877	0
AT4G31880	1437
AT4G31890	205
AT4G31895	0
AT4G31900	0
AT4G31910	65
AT4G31920	279
AT4G31930	185
AT4G31940	0
AT4G31950	0
AT4G31960	0
AT4G31970	0
AT4G31980	237
AT4G31985	4172
AT4G31990	6149
AT4G32000	1914
AT4G32010	590
AT4G32020	13508
AT4G32030	843
AT4G32040	365
AT4G32050	155
AT4G32060	3080
AT4G32070	4461
AT4G32080	2
AT4G32090	0
AT4G32100	0
AT4G32105	0
AT4G32110	0
AT4G32120	518
AT4G32130	1348
AT4G32140	712
AT4G32150	2564
AT4G32160	619
AT4G32170	0
AT4G32175	92
AT4G32180	1607
AT4G32190	426
AT4G32200	154
AT4G32205	2
AT4G32208	15
AT4G32210	568
AT4G32212	9
AT4G32215	0
AT4G32220	5
AT4G32230	0
AT4G32240	915
AT4G32250	534
AT4G32260	3645
AT4G32265	0
AT4G32270	262
AT4G32272	220
AT4G32280	0
AT4G32285	3476
AT4G32290	192
AT4G32295	57
AT4G32300	519
AT4G32320	135
AT4G32330	2802
AT4G32340	733
AT4G32342	4
AT4G32350	353
AT4G32360	256
AT4G32370	0
AT4G32375	0
AT4G32380	0
AT4G32390	5255
AT4G32400	714
AT4G32410	20584
AT4G32420	837
AT4G32430	75
AT4G32440	481
AT4G32445	0
AT4G32450	121
AT4G32460	46837
AT4G32470	9035
AT4G32475	0
AT4G32480	3205
AT4G32490	0
AT4G32500	776
AT4G32510	235
AT4G32520	1308
AT4G32530	3233
AT4G32535	35
AT4G32540	1
AT4G32551	1474
AT4G32560	288
AT4G32570	128
AT4G32580	0
AT4G32590	313
AT4G32600	942
AT4G32605	454
AT4G32610	958
AT4G32620	1927
AT4G32630	16
AT4G32640	2676
AT4G32650	0
AT4G32660	519
AT4G32670	331
AT4G32680	578
AT4G32690	165
AT4G32700	398
AT4G32710	789
AT4G32714	0
AT4G32717	0
AT4G32720	807
AT4G32730	450
AT4G32750	371
AT4G32760	2576
AT4G32765	0
AT4G32770	283
AT4G32780	27
AT4G32790	228
AT4G32800	24
AT4G32810	1
AT4G32820	810
AT4G32830	94
AT4G32840	413
AT4G32850	2795
AT4G32860	24
AT4G32870	55
AT4G32880	173
AT4G32890	607
AT4G32900	255
AT4G32910	440
AT4G32915	300
AT4G32920	769
AT4G32930	1409
AT4G32940	1151
AT4G32950	0
AT4G32960	480
AT4G32970	168
AT4G32980	332
AT4G32990	9
AT4G33000	155
AT4G33010	1807
AT4G33020	0
AT4G33030	1044
AT4G33040	595
AT4G33050	4
AT4G33060	289
AT4G33070	2
AT4G33080	3134
AT4G33090	3493
AT4G33100	132
AT4G33110	767
AT4G33120	106
AT4G33130	349
AT4G33140	587
AT4G33145	0
AT4G33150	1417
AT4G33160	27
AT4G33170	45
AT4G33180	91
AT4G33200	511
AT4G33210	1680
AT4G33220	8018
AT4G33230	50
AT4G33240	1712
AT4G33250	2404
AT4G33260	15
AT4G33270	29
AT4G33280	0
AT4G33290	1
AT4G33300	600
AT4G33310	0
AT4G33320	0
AT4G33330	48
AT4G33350	583
AT4G33355	10
AT4G33360	1997
AT4G33370	0
AT4G33380	2440
AT4G33390	37
AT4G33400	161
AT4G33410	990
AT4G33420	751
AT4G33430	1348
AT4G33440	237
AT4G33450	0
AT4G33460	390
AT4G33465	2
AT4G33467	4
AT4G33470	251
AT4G33480	721
AT4G33490	678
AT4G33495	280
AT4G33500	685
AT4G33510	4052
AT4G33520	655
AT4G33530	3717
AT4G33540	807
AT4G33550	7
AT4G33560	59
AT4G33565	310
AT4G33580	4081
AT4G33585	2
AT4G33590	0
AT4G33600	0
AT4G33610	4
AT4G33620	37
AT4G33625	2413
AT4G33630	903
AT4G33640	3798
AT4G33650	1267
AT4G33660	204
AT4G33666	2
AT4G33670	824
AT4G33680	3251
AT4G33690	324
AT4G33700	1938
AT4G33710	0
AT4G33720	0
AT4G33730	0
AT4G33735	0
AT4G33740	1318
AT4G33760	442
AT4G33770	95
AT4G33780	1266
AT4G33790	116
AT4G33800	208
AT4G33810	109
AT4G33820	0
AT4G33830	0
AT4G33840	0
AT4G33850	0
AT4G33860	135
AT4G33865	7168
AT4G33870	1
AT4G33880	0
AT4G33885	0
AT4G33890	789
AT4G33900	0
AT4G33905	38
AT4G33910	740
AT4G33920	954
AT4G33925	49
AT4G33930	9
AT4G33940	304
AT4G33945	951
AT4G33950	135
AT4G33960	96
AT4G33970	368
AT4G33980	309
AT4G33985	195
AT4G33990	112
AT4G34000	247
AT4G34020	261
AT4G34030	1034
AT4G34035	0
AT4G34040	1230
AT4G34050	5662
AT4G34060	4
AT4G34065	0
AT4G34070	540
AT4G34071	0
AT4G34080	0
AT4G34090	339
AT4G34100	3108
AT4G34103	0
AT4G34110	17019
AT4G34120	1218
AT4G34131	18
AT4G34135	43
AT4G34138	285
AT4G34139	1
AT4G34140	429
AT4G34150	969
AT4G34160	78
AT4G34170	3
AT4G34180	2659
AT4G34190	1777
AT4G34200	5874
AT4G34210	1
AT4G34215	1661
AT4G34220	459
AT4G34230	1775
AT4G34240	803
AT4G34250	0
AT4G34260	3211
AT4G34265	1403
AT4G34270	687
AT4G34280	245
AT4G34290	357
AT4G34300	0
AT4G34310	292
AT4G34320	19
AT4G34330	0
AT4G34332	0
AT4G34340	106
AT4G34345	0
AT4G34350	1427
AT4G34360	67
AT4G34370	721
AT4G34380	56
AT4G34390	409
AT4G34400	24
AT4G34410	19
AT4G34412	157
AT4G34415	0
AT4G34419	22
AT4G34420	95
AT4G34430	894
AT4G34440	15
AT4G34450	12057
AT4G34460	1272
AT4G34470	4
AT4G34480	1450
AT4G34490	6633
AT4G34500	161
AT4G34510	2
AT4G34520	0
AT4G34530	0
AT4G34540	326
AT4G34550	0
AT4G34555	654
AT4G34560	1348
AT4G34570	338
AT4G34580	6
AT4G34590	12311
AT4G34600	25
AT4G34610	115
AT4G34620	6262
AT4G34630	904
AT4G34640	3133
AT4G34650	316
AT4G34660	898
AT4G34670	6931
AT4G34680	265
AT4G34690	0
AT4G34695	0
AT4G34700	7529
AT4G34710	9135
AT4G34720	8705
AT4G34730	247
AT4G34740	426
AT4G34750	826
AT4G34760	145
AT4G34770	465
AT4G34780	10
AT4G34790	164
AT4G34800	86
AT4G34810	64
AT4G34830	1006
AT4G34840	288
AT4G34850	3
AT4G34860	624
AT4G34870	29463
AT4G34880	5
AT4G34881	23
AT4G34890	1573
AT4G34900	285
AT4G34910	252
AT4G34920	3164
AT4G34930	20
AT4G34940	10
AT4G34950	90
AT4G34960	961
AT4G34970	32
AT4G34975	0
AT4G34980	4653
AT4G34990	354
AT4G35000	2870
AT4G35010	1048
AT4G35020	610
AT4G35025	0
AT4G35030	0
AT4G35040	782
AT4G35050	586
AT4G35060	918
AT4G35070	159
AT4G35080	4460
AT4G35090	859
AT4G35100	131186
AT4G35110	5390
AT4G35120	0
AT4G35130	57
AT4G35140	299
AT4G35150	0
AT4G35160	11
AT4G35165	0
AT4G35170	0
AT4G35180	108
AT4G35190	40
AT4G35200	1
AT4G35210	0
AT4G35220	1351
AT4G35230	1509
AT4G35240	859
AT4G35250	541
AT4G35260	3359
AT4G35270	41
AT4G35280	0
AT4G35290	53
AT4G35295	0
AT4G35300	3716
AT4G35310	3061
AT4G35320	1440
AT4G35335	972
AT4G35350	816
AT4G35360	1243
AT4G35370	3
AT4G35375	0
AT4G35380	4
AT4G35390	16
AT4G35400	0
AT4G35410	702
AT4G35420	48
AT4G35430	0
AT4G35440	407
AT4G35450	8020
AT4G35460	1139
AT4G35470	4030
AT4G35480	334
AT4G35485	0
AT4G35490	1806
AT4G35500	139
AT4G35510	493
AT4G35519	0
AT4G35520	15
AT4G35530	160
AT4G35540	160
AT4G35550	204
AT4G35560	687
AT4G35570	1025
AT4G35580	944
AT4G35590	7
AT4G35600	83
AT4G35610	6
AT4G35620	21
AT4G35630	2181
AT4G35640	0
AT4G35650	5
AT4G35655	1
AT4G35660	0
AT4G35670	0
AT4G35680	5
AT4G35685	22
AT4G35690	0
AT4G35700	12
AT4G35710	0
AT4G35720	9
AT4G35725	0
AT4G35730	56
AT4G35731	0
AT4G35733	0
AT4G35740	175
AT4G35750	1603
AT4G35760	508
AT4G35770	2
AT4G35780	1577
AT4G35783	4
AT4G35785	809
AT4G35790	3181
AT4G35800	4470
AT4G35810	0
AT4G35820	0
AT4G35830	14032
AT4G35840	293
AT4G35850	1243
AT4G35860	847
AT4G35870	488
AT4G35880	1640
AT4G35890	2202
AT4G35900	21
AT4G35905	512
AT4G35910	351
AT4G35920	860
AT4G35930	143
AT4G35940	345
AT4G35950	733
AT4G35970	478
AT4G35980	1131
AT4G35985	28
AT4G35987	326
AT4G36000	0
AT4G36010	225
AT4G36020	755
AT4G36030	0
AT4G36032	0
AT4G36040	231
AT4G36050	122
AT4G36052	0
AT4G36060	3
AT4G36070	25
AT4G36080	808
AT4G36090	63
AT4G36100	0
AT4G36105	2
AT4G36110	223
AT4G36120	8
AT4G36130	2947
AT4G36140	578
AT4G36150	44
AT4G36160	18
AT4G36170	0
AT4G36180	1273
AT4G36190	630
AT4G36195	2330
AT4G36197	0
AT4G36210	1173
AT4G36220	225
AT4G36230	47
AT4G36240	91
AT4G36245	0
AT4G36250	7602
AT4G36260	2
AT4G36270	115
AT4G36280	0
AT4G36290	253
AT4G36350	7
AT4G36360	10371
AT4G36370	0
AT4G36380	250
AT4G36390	772
AT4G36400	841
AT4G36410	71
AT4G36420	1008
AT4G36430	0
AT4G36440	979
AT4G36450	14
AT4G36460	0
AT4G36470	98
AT4G36480	1264
AT4G36490	165
AT4G36500	38
AT4G36510	0
AT4G36515	77
AT4G36520	259
AT4G36530	354
AT4G36540	1278
AT4G36550	349
AT4G36560	0
AT4G36570	39
AT4G36580	113
AT4G36590	1
AT4G36600	4
AT4G36610	0
AT4G36620	35
AT4G36630	1277
AT4G36635	0
AT4G36640	36
AT4G36648	2248
AT4G36650	277
AT4G36660	1183
AT4G36670	13
AT4G36680	584
AT4G36690	2425
AT4G36700	0
AT4G36710	809
AT4G36720	143
AT4G36730	687
AT4G36740	3
AT4G36750	910
AT4G36760	1731
AT4G36770	10
AT4G36780	1392
AT4G36790	586
AT4G36791	0
AT4G36795	0
AT4G36800	3610
AT4G36808	0
AT4G36810	0
AT4G36820	16
AT4G36830	25
AT4G36840	321
AT4G36850	1
AT4G36860	660
AT4G36870	22
AT4G36880	543
AT4G36890	1499
AT4G36900	169
AT4G36910	1008
AT4G36920	1515
AT4G36925	7
AT4G36930	59
AT4G36940	1334
AT4G36945	220
AT4G36950	65
AT4G36960	775
AT4G36970	440
AT4G36980	1333
AT4G36990	59
AT4G37000	660
AT4G37010	0
AT4G37020	215
AT4G37022	14
AT4G37030	29
AT4G37040	815
AT4G37050	1
AT4G37060	0
AT4G37070	0
AT4G37080	402
AT4G37090	230
AT4G37095	46
AT4G37100	475
AT4G37110	74
AT4G37120	1642
AT4G37130	484
AT4G37140	3
AT4G37150	7
AT4G37160	1
AT4G37170	47
AT4G37175	0
AT4G37180	616
AT4G37190	201
AT4G37200	595
AT4G37210	765
AT4G37220	54
AT4G37225	6
AT4G37230	3
AT4G37235	6
AT4G37240	1321
AT4G37250	703
AT4G37260	1293
AT4G37270	1086
AT4G37280	472
AT4G37290	1
AT4G37295	3
AT4G37300	5127
AT4G37310	40
AT4G37320	350
AT4G37330	554
AT4G37340	9
AT4G37360	0
AT4G37370	6
AT4G37380	172
AT4G37390	6
AT4G37400	5
AT4G37409	0
AT4G37410	12
AT4G37420	2
AT4G37430	0
AT4G37432	0
AT4G37435	0
AT4G37440	611
AT4G37445	102
AT4G37450	2072
AT4G37460	1090
AT4G37470	415
AT4G37480	211
AT4G37483	40
AT4G37490	20
AT4G37500	0
AT4G37510	753
AT4G37520	443
AT4G37530	90
AT4G37540	978
AT4G37550	311
AT4G37553	11
AT4G37560	14
AT4G37570	0
AT4G37580	3
AT4G37590	783
AT4G37608	105
AT4G37610	248
AT4G37620	2
AT4G37630	174
AT4G37640	1453
AT4G37650	152
AT4G37660	406
AT4G37670	97
AT4G37680	634
AT4G37682	35
AT4G37685	14
AT4G37690	4
AT4G37700	0
AT4G37705	0
AT4G37710	0
AT4G37720	0
AT4G37730	103
AT4G37740	11
AT4G37750	29
AT4G37760	902
AT4G37770	5
AT4G37780	0
AT4G37790	1331
AT4G37800	2582
AT4G37810	88
AT4G37820	1102
AT4G37830	7566
AT4G37840	0
AT4G37850	0
AT4G37860	0
AT4G37870	20235
AT4G37880	1081
AT4G37890	446
AT4G37895	4
AT4G37900	18
AT4G37910	6641
AT4G37920	136
AT4G37925	34
AT4G37930	4200
AT4G37940	1
AT4G37950	0
AT4G37970	1
AT4G37980	3222
AT4G37990	24
AT4G38000	0
AT4G38005	0
AT4G38010	106
AT4G38020	150
AT4G38030	0
AT4G38040	1293
AT4G38050	222
AT4G38060	375
AT4G38062	22
AT4G38065	0
AT4G38070	2
AT4G38080	40
AT4G38090	751
AT4G38092	327
AT4G38100	718
AT4G38120	818
AT4G38130	3019
AT4G38140	0
AT4G38150	231
AT4G38160	285
AT4G38170	251
AT4G38180	104
AT4G38190	152
AT4G38200	2122
AT4G38210	9
AT4G38213	2
AT4G38215	0
AT4G38220	1810
AT4G38225	343
AT4G38230	323
AT4G38240	745
AT4G38250	0
AT4G38260	234
AT4G38270	858
AT4G38280	179
AT4G38290	1
AT4G38300	22
AT4G38310	5
AT4G38320	224
AT4G38330	49
AT4G38340	1
AT4G38350	2013
AT4G38360	791
AT4G38370	241
AT4G38380	68
AT4G38390	3
AT4G38400	3251
AT4G38401	6
AT4G38405	0
AT4G38410	1
AT4G38420	21
AT4G38430	1189
AT4G38440	213
AT4G38460	4438
AT4G38470	838
AT4G38480	182
AT4G38490	312
AT4G38495	117
AT4G38500	1483
AT4G38510	7097
AT4G38520	4708
AT4G38530	52
AT4G38540	0
AT4G38545	16
AT4G38550	0
AT4G38552	49
AT4G38560	0
AT4G38570	215
AT4G38580	1151
AT4G38590	0
AT4G38600	3648
AT4G38620	666
AT4G38630	4071
AT4G38640	1296
AT4G38650	56
AT4G38660	575
AT4G38670	130
AT4G38680	8562
AT4G38690	1413
AT4G38700	111
AT4G38710	1272
AT4G38730	241
AT4G38740	2968
AT4G38760	1766
AT4G38770	47387
AT4G38775	0
AT4G38780	21
AT4G38781	0
AT4G38790	1159
AT4G38800	3263
AT4G38810	102
AT4G38820	0
AT4G38825	0
AT4G38830	0
AT4G38840	185
AT4G38850	42
AT4G38860	114
AT4G38870	0
AT4G38880	0
AT4G38890	583
AT4G38900	666
AT4G38905	1
AT4G38910	71
AT4G38920	11533
AT4G38930	410
AT4G38932	1260
AT4G38940	167
AT4G38950	302
AT4G38960	68
AT4G38970	3332
AT4G38980	154
AT4G38990	0
AT4G39000	3
AT4G39010	28
AT4G39020	0
AT4G39030	1611
AT4G39040	766
AT4G39050	2555
AT4G39060	1
AT4G39070	313
AT4G39080	10154
AT4G39090	15401
AT4G39100	564
AT4G39110	569
AT4G39120	541
AT4G39130	13
AT4G39140	469
AT4G39150	1493
AT4G39160	220
AT4G39170	1503
AT4G39180	145
AT4G39190	241
AT4G39195	0
AT4G39200	7439
AT4G39210	1343
AT4G39220	1270
AT4G39230	215
AT4G39235	42
AT4G39240	765
AT4G39250	0
AT4G39260	16013
AT4G39270	453
AT4G39280	1308
AT4G39290	0
AT4G39300	425
AT4G39320	90
AT4G39330	40562
AT4G39340	250
AT4G39345	1
AT4G39350	2270
AT4G39360	1
AT4G39361	46
AT4G39363	25
AT4G39364	40
AT4G39366	47
AT4G39370	221
AT4G39380	176
AT4G39390	1984
AT4G39400	6721
AT4G39403	0
AT4G39404	6
AT4G39410	9
AT4G39420	1909
AT4G39460	1026
AT4G39470	241
AT4G39480	3221
AT4G39490	12
AT4G39500	5
AT4G39510	66
AT4G39520	1617
AT4G39530	95
AT4G39540	295
AT4G39550	99
AT4G39560	167
AT4G39570	158
AT4G39580	0
AT4G39590	0
AT4G39600	34
AT4G39610	141
AT4G39615	0
AT4G39620	294
AT4G39630	64
AT4G39640	352
AT4G39650	0
AT4G39660	2889
AT4G39670	42
AT4G39672	0
AT4G39675	0
AT4G39680	2281
AT4G39690	1380
AT4G39700	15
AT4G39710	45
AT4G39720	3
AT4G39730	3549
AT4G39740	96
AT4G39745	0
AT4G39750	0
AT4G39753	0
AT4G39756	0
AT4G39760	0
AT4G39770	20
AT4G39780	93
AT4G39790	11
AT4G39795	0
AT4G39800	6639
AT4G39810	94
AT4G39820	965
AT4G39830	9
AT4G39838	0
AT4G39840	0
AT4G39850	2174
AT4G39860	1854
AT4G39865	0
AT4G39870	475
AT4G39880	1399
AT4G39890	5
AT4G39900	458
AT4G39910	769
AT4G39917	0
AT4G39920	421
AT4G39925	21
AT4G39930	37
AT4G39940	117
AT4G39950	241
AT4G39952	58
AT4G39955	79
AT4G39960	995
AT4G39970	202
AT4G39980	1070
AT4G39985	0
AT4G39990	1273
AT4G40000	89
AT4G40010	245
AT4G40011	1
AT4G40020	16
AT4G40030	4939
AT4G40040	12440
AT4G40042	386
AT4G40045	534
AT4G40050	1631
AT4G40060	1118
AT4G40063	0
AT4G40065	3
AT4G40070	84
AT4G40080	0
AT4G40085	0
AT4G40090	1
AT4G40100	0
AT5G00730	0
AT5G00735	0
AT5G00740	0
AT5G00745	0
AT5G00750	14
AT5G00755	13
AT5G00760	6
AT5G00765	5
AT5G00770	0
AT5G00775	1
AT5G00780	0
AT5G00785	0
AT5G00790	5
AT5G00795	0
AT5G00800	0
AT5G00805	0
AT5G00810	0
AT5G00815	0
AT5G00820	0
AT5G00825	0
AT5G00835	0
AT5G00840	0
AT5G00845	0
AT5G00850	0
AT5G00855	0
AT5G00860	0
AT5G00865	4
AT5G00870	0
AT5G00875	2
AT5G00880	0
AT5G00885	0
AT5G00895	0
AT5G00900	0
AT5G00905	0
AT5G00910	0
AT5G00920	0
AT5G00925	2
AT5G00930	0
AT5G00935	0
AT5G00940	0
AT5G00950	0
AT5G00955	0
AT5G00960	0
AT5G00965	0
AT5G00970	0
AT5G00975	0
AT5G00980	56
AT5G00985	14
AT5G00990	2
AT5G00995	0
AT5G01005	0
AT5G01010	1869
AT5G01015	34
AT5G01017	0
AT5G01020	1871
AT5G01030	226
AT5G01040	0
AT5G01045	3
AT5G01050	0
AT5G01055	0
AT5G01060	0
AT5G01065	0
AT5G01070	10
AT5G01075	1971
AT5G01080	0
AT5G01090	2310
AT5G01095	0
AT5G01100	16
AT5G01105	0
AT5G01110	93
AT5G01115	0
AT5G01120	3
AT5G01125	1
AT5G01130	0
AT5G01135	0
AT5G01140	0
AT5G01145	0
AT5G01150	0
AT5G01155	0
AT5G01160	400
AT5G01165	0
AT5G01170	446
AT5G01175	61
AT5G01180	18
AT5G01185	0
AT5G01190	165
AT5G01195	0
AT5G01200	235
AT5G01205	10
AT5G01210	0
AT5G01215	0
AT5G01220	624
AT5G01225	0
AT5G01230	187
AT5G01235	0
AT5G01240	37
AT5G01245	0
AT5G01250	0
AT5G01255	0
AT5G01260	166
AT5G01265	0
AT5G01270	680
AT5G01275	0
AT5G01280	0
AT5G01285	0
AT5G01290	478
AT5G01295	0
AT5G01300	8
AT5G01305	30
AT5G01310	223
AT5G01315	0
AT5G01320	0
AT5G01325	0
AT5G01330	22
AT5G01335	7
AT5G01340	223
AT5G01345	15
AT5G01350	1902
AT5G01360	131
AT5G01365	0
AT5G01370	147
AT5G01375	0
AT5G01380	7
AT5G01385	0
AT5G01390	421
AT5G01395	0
AT5G01400	916
AT5G01405	0
AT5G01410	2761
AT5G01415	0
AT5G01420	0
AT5G01425	0
AT5G01430	436
AT5G01435	0
AT5G01440	0
AT5G01445	22
AT5G01450	205
AT5G01455	0
AT5G01460	1906
AT5G01465	0
AT5G01470	124
AT5G01475	0
AT5G01480	28
AT5G01485	0
AT5G01490	4
AT5G01495	3
AT5G01500	419
AT5G01505	2
AT5G01510	132
AT5G01515	2
AT5G01520	137
AT5G01530	18289
AT5G01535	0
AT5G01540	0
AT5G01542	0
AT5G01545	9
AT5G01550	0
AT5G01555	0
AT5G01560	439
AT5G01565	0
AT5G01570	7
AT5G01575	0
AT5G01580	0
AT5G01585	0
AT5G01590	1277
AT5G01595	16
AT5G01600	5348
AT5G01605	0
AT5G01610	587
AT5G01615	0
AT5G01620	873
AT5G01630	208
AT5G01635	0
AT5G01640	87
AT5G01645	0
AT5G01650	721
AT5G01655	0
AT5G01660	37
AT5G01665	0
AT5G01670	19
AT5G01675	0
AT5G01680	0
AT5G01685	0
AT5G01690	3
AT5G01695	0
AT5G01700	38
AT5G01705	0
AT5G01710	3545
AT5G01715	7
AT5G01720	175
AT5G01725	0
AT5G01730	12
AT5G01732	0
AT5G01735	0
AT5G01740	0
AT5G01745	0
AT5G01747	2
AT5G01750	1792
AT5G01755	0
AT5G01760	1
AT5G01765	0
AT5G01770	215
AT5G01775	46
AT5G01780	237
AT5G01785	0
AT5G01790	123
AT5G01795	0
AT5G01800	2022
AT5G01805	0
AT5G01810	2010
AT5G01815	0
AT5G01820	2398
AT5G01825	0
AT5G01830	94
AT5G01835	0
AT5G01840	46
AT5G01845	0
AT5G01850	185
AT5G01855	0
AT5G01860	0
AT5G01865	0
AT5G01870	16
AT5G01875	0
AT5G01880	103
AT5G01881	0
AT5G01885	0
AT5G01890	681
AT5G01895	0
AT5G01900	1
AT5G01910	3
AT5G01915	0
AT5G01920	708
AT5G01925	0
AT5G01930	593
AT5G01935	2
AT5G01940	42
AT5G01945	0
AT5G01950	427
AT5G01955	0
AT5G01960	990
AT5G01965	0
AT5G01970	666
AT5G01975	0
AT5G01980	411
AT5G01985	0
AT5G01990	199
AT5G01995	0
AT5G02000	0
AT5G02010	138
AT5G02015	0
AT5G02020	70
AT5G02025	0
AT5G02030	1161
AT5G02035	2
AT5G02040	656
AT5G02045	0
AT5G02050	1394
AT5G02055	4
AT5G02060	56
AT5G02065	0
AT5G02070	0
AT5G02075	1
AT5G02080	65
AT5G02085	0
AT5G02090	79
AT5G02095	1
AT5G02100	482
AT5G02105	0
AT5G02110	40
AT5G02115	0
AT5G02120	486
AT5G02125	0
AT5G02130	173
AT5G02135	0
AT5G02140	38
AT5G02145	0
AT5G02150	122
AT5G02155	3
AT5G02160	2374
AT5G02170	1315
AT5G02175	0
AT5G02180	22
AT5G02185	0
AT5G02190	2228
AT5G02195	0
AT5G02200	172
AT5G02205	1
AT5G02210	3
AT5G02215	0
AT5G02220	11
AT5G02225	0
AT5G02230	2081
AT5G02240	8023
AT5G02244	5
AT5G02245	0
AT5G02250	421
AT5G02255	0
AT5G02260	1405
AT5G02265	0
AT5G02270	732
AT5G02275	0
AT5G02280	404
AT5G02290	572
AT5G02295	0
AT5G02305	0
AT5G02310	1584
AT5G02315	0
AT5G02320	86
AT5G02325	0
AT5G02330	0
AT5G02335	0
AT5G02340	0
AT5G02345	0
AT5G02350	0
AT5G02355	0
AT5G02360	0
AT5G02365	0
AT5G02370	73
AT5G02375	0
AT5G02380	66548
AT5G02385	0
AT5G02390	0
AT5G02395	0
AT5G02400	2
AT5G02405	0
AT5G02410	703
AT5G02415	25
AT5G02420	706
AT5G02425	14
AT5G02430	194
AT5G02435	0
AT5G02440	6
AT5G02445	0
AT5G02450	4739
AT5G02455	0
AT5G02460	153
AT5G02465	0
AT5G02470	245
AT5G02480	3197
AT5G02485	3
AT5G02490	5653
AT5G02495	0
AT5G02500	54947
AT5G02502	864
AT5G02505	0
AT5G02510	4
AT5G02515	0
AT5G02520	56
AT5G02525	3
AT5G02530	1750
AT5G02535	0
AT5G02540	20
AT5G02550	1025
AT5G02555	0
AT5G02560	512
AT5G02565	90
AT5G02570	0
AT5G02575	107
AT5G02580	148
AT5G02590	275
AT5G02595	0
AT5G02600	561
AT5G02605	16
AT5G02610	2780
AT5G02615	0
AT5G02620	630
AT5G02630	32
AT5G02635	0
AT5G02640	6
AT5G02645	3
AT5G02650	120
AT5G02655	0
AT5G02660	0
AT5G02665	0
AT5G02670	86
AT5G02675	0
AT5G02680	44
AT5G02685	0
AT5G02690	13
AT5G02695	0
AT5G02700	0
AT5G02705	5
AT5G02710	145
AT5G02715	0
AT5G02720	1
AT5G02725	0
AT5G02730	0
AT5G02735	0
AT5G02740	1169
AT5G02745	1
AT5G02750	365
AT5G02755	0
AT5G02760	9
AT5G02765	0
AT5G02770	2661
AT5G02775	0
AT5G02780	0
AT5G02785	0
AT5G02790	5651
AT5G02795	0
AT5G02800	482
AT5G02805	0
AT5G02810	979
AT5G02815	0
AT5G02820	322
AT5G02825	0
AT5G02830	495
AT5G02835	0
AT5G02840	568
AT5G02850	392
AT5G02855	0
AT5G02860	390
AT5G02865	15
AT5G02870	11077
AT5G02875	5
AT5G02880	864
AT5G02885	1
AT5G02890	1021
AT5G02895	0
AT5G02900	0
AT5G02905	6
AT5G02910	205
AT5G02915	0
AT5G02920	0
AT5G02925	0
AT5G02930	1
AT5G02935	0
AT5G02940	2990
AT5G02945	0
AT5G02950	102
AT5G02955	0
AT5G02960	12483
AT5G02965	0
AT5G02970	626
AT5G02975	0
AT5G02980	0
AT5G02985	0
AT5G02990	0
AT5G02995	0
AT5G03000	0
AT5G03005	0
AT5G03010	16
AT5G03015	0
AT5G03020	2
AT5G03025	0
AT5G03030	469
AT5G03035	0
AT5G03040	3825
AT5G03045	0
AT5G03050	263
AT5G03055	0
AT5G03060	18
AT5G03065	0
AT5G03070	194
AT5G03075	0
AT5G03080	1693
AT5G03085	21
AT5G03090	0
AT5G03095	0
AT5G03100	85
AT5G03105	0
AT5G03110	61
AT5G03115	0
AT5G03120	6444
AT5G03125	0
AT5G03130	7
AT5G03135	0
AT5G03140	805
AT5G03145	0
AT5G03150	34
AT5G03155	0
AT5G03160	1599
AT5G03165	15
AT5G03170	298
AT5G03175	4
AT5G03180	102
AT5G03185	0
AT5G03190	1061
AT5G03195	3
AT5G03200	218
AT5G03204	0
AT5G03205	0
AT5G03210	29
AT5G03215	0
AT5G03220	116
AT5G03225	0
AT5G03230	252
AT5G03235	4
AT5G03240	11575
AT5G03245	0
AT5G03250	13
AT5G03255	0
AT5G03260	591
AT5G03265	0
AT5G03270	0
AT5G03275	0
AT5G03280	2716
AT5G03285	55
AT5G03290	3407
AT5G03295	0
AT5G03300	3227
AT5G03305	0
AT5G03310	0
AT5G03315	6
AT5G03320	228
AT5G03325	0
AT5G03330	445
AT5G03335	0
AT5G03340	1130
AT5G03345	1029
AT5G03350	153
AT5G03355	410
AT5G03360	0
AT5G03370	362
AT5G03375	0
AT5G03377	2
AT5G03380	269
AT5G03385	1
AT5G03390	133
AT5G03395	0
AT5G03400	0
AT5G03405	0
AT5G03406	41
AT5G03415	275
AT5G03420	821
AT5G03425	0
AT5G03430	861
AT5G03435	0
AT5G03440	193
AT5G03445	0
AT5G03450	189
AT5G03452	0
AT5G03455	902
AT5G03460	1786
AT5G03465	0
AT5G03470	557
AT5G03475	15
AT5G03480	16
AT5G03485	13
AT5G03490	157
AT5G03495	10
AT5G03500	185
AT5G03510	230
AT5G03515	0
AT5G03520	1903
AT5G03525	0
AT5G03530	617
AT5G03535	0
AT5G03540	1586
AT5G03545	7
AT5G03550	0
AT5G03552	249
AT5G03553	642
AT5G03555	569
AT5G03560	99
AT5G03565	0
AT5G03570	0
AT5G03575	1
AT5G03580	0
AT5G03585	0
AT5G03590	0
AT5G03595	0
AT5G03600	3
AT5G03605	0
AT5G03610	263
AT5G03615	19
AT5G03620	4
AT5G03625	0
AT5G03630	1913
AT5G03635	0
AT5G03640	55
AT5G03645	0
AT5G03650	1652
AT5G03660	2097
AT5G03668	4
AT5G03670	415
AT5G03680	10
AT5G03685	0
AT5G03690	258
AT5G03695	0
AT5G03700	18
AT5G03705	0
AT5G03710	0
AT5G03715	0
AT5G03720	68
AT5G03730	1241
AT5G03735	0
AT5G03740	1024
AT5G03745	0
AT5G03750	0
AT5G03755	0
AT5G03760	852
AT5G03765	0
AT5G03770	35
AT5G03775	0
AT5G03780	52
AT5G03785	0
AT5G03790	0
AT5G03795	59
AT5G03800	147
AT5G03805	0
AT5G03810	0
AT5G03815	0
AT5G03820	0
AT5G03825	9
AT5G03830	71
AT5G03835	0
AT5G03840	0
AT5G03845	0
AT5G03850	4638
AT5G03858	0
AT5G03860	0
AT5G03870	19
AT5G03875	8
AT5G03880	1595
AT5G03885	0
AT5G03890	0
AT5G03900	735
AT5G03905	312
AT5G03910	441
AT5G03915	0
AT5G03920	0
AT5G03925	0
AT5G03930	0
AT5G03935	0
AT5G03940	1257
AT5G03944	0
AT5G03945	0
AT5G03950	0
AT5G03955	1
AT5G03960	922
AT5G03965	0
AT5G03970	169
AT5G03975	0
AT5G03980	0
AT5G03985	20
AT5G03990	97
AT5G03995	3
AT5G04000	0
AT5G04005	0
AT5G04010	1
AT5G04015	0
AT5G04020	519
AT5G04025	0
AT5G04030	0
AT5G04035	0
AT5G04040	1304
AT5G04045	0
AT5G04047	0
AT5G04050	144
AT5G04055	1
AT5G04060	942
AT5G04065	2
AT5G04070	128
AT5G04075	1
AT5G04080	1081
AT5G04085	0
AT5G04090	569
AT5G04105	1
AT5G04110	376
AT5G04115	0
AT5G04120	21
AT5G04125	0
AT5G04130	243
AT5G04135	0
AT5G04140	610
AT5G04145	0
AT5G04150	0
AT5G04160	1163
AT5G04165	0
AT5G04170	1779
AT5G04175	0
AT5G04180	411
AT5G04185	0
AT5G04190	274
AT5G04195	0
AT5G04200	388
AT5G04205	30
AT5G04210	0
AT5G04215	0
AT5G04220	27
AT5G04225	0
AT5G04230	4
AT5G04235	138
AT5G04238	0
AT5G04240	751
AT5G04245	0
AT5G04250	88
AT5G04255	0
AT5G04260	283
AT5G04267	0
AT5G04270	330
AT5G04275	0
AT5G04280	1413
AT5G04290	1241
AT5G04305	0
AT5G04310	136
AT5G04315	0
AT5G04320	181
AT5G04325	0
AT5G04330	134
AT5G04335	0
AT5G04340	129
AT5G04345	0
AT5G04347	5
AT5G04350	0
AT5G04355	0
AT5G04360	636
AT5G04365	0
AT5G04370	0
AT5G04375	0
AT5G04380	0
AT5G04385	0
AT5G04390	5
AT5G04395	0
AT5G04400	3
AT5G04405	0
AT5G04410	1974
AT5G04415	0
AT5G04420	1424
AT5G04425	8
AT5G04430	4122
AT5G04435	0
AT5G04440	683
AT5G04445	0
AT5G04455	0
AT5G04460	562
AT5G04465	0
AT5G04470	553
AT5G04475	0
AT5G04480	785
AT5G04490	58
AT5G04495	0
AT5G04500	0
AT5G04505	3
AT5G04510	1166
AT5G04515	0
AT5G04520	105
AT5G04525	0
AT5G04530	1
AT5G04540	691
AT5G04545	0
AT5G04550	2095
AT5G04560	1441
AT5G04575	0
AT5G04585	0
AT5G04590	2314
AT5G04595	0
AT5G04600	917
AT5G04605	0
AT5G04610	0
AT5G04615	0
AT5G04620	435
AT5G04625	1
AT5G04630	0
AT5G04635	2
AT5G04640	0
AT5G04650	0
AT5G04660	0
AT5G04665	0
AT5G04670	508
AT5G04675	0
AT5G04680	249
AT5G04685	0
AT5G04690	131
AT5G04695	0
AT5G04700	131
AT5G04705	0
AT5G04710	621
AT5G04715	0
AT5G04720	452
AT5G04725	0
AT5G04730	0
AT5G04740	1901
AT5G04745	0
AT5G04750	2240
AT5G04755	0
AT5G04760	111
AT5G04765	0
AT5G04770	427
AT5G04775	0
AT5G04780	100
AT5G04781	8
AT5G04785	0
AT5G04790	0
AT5G04795	0
AT5G04800	3169
AT5G04810	653
AT5G04815	0
AT5G04820	306
AT5G04825	0
AT5G04830	1119
AT5G04840	147
AT5G04845	0
AT5G04850	808
AT5G04853	0
AT5G04855	0
AT5G04860	1818
AT5G04865	0
AT5G04870	0
AT5G04880	67
AT5G04885	10627
AT5G04890	858
AT5G04895	132
AT5G04900	137
AT5G04905	0
AT5G04910	303
AT5G04915	0
AT5G04920	1041
AT5G04925	0
AT5G04930	2307
AT5G04933	0
AT5G04935	0
AT5G04937	0
AT5G04940	488
AT5G04945	0
AT5G04950	0
AT5G04955	0
AT5G04960	0
AT5G04965	0
AT5G04970	227
AT5G04975	0
AT5G04980	68
AT5G04985	0
AT5G04990	1469
AT5G04995	0
AT5G05000	780
AT5G05005	0
AT5G05010	7397
AT5G05015	3
AT5G05020	0
AT5G05025	0
AT5G05030	0
AT5G05035	0
AT5G05040	0
AT5G05045	0
AT5G05050	0
AT5G05055	0
AT5G05060	1601
AT5G05065	0
AT5G05070	16
AT5G05075	0
AT5G05080	2210
AT5G05085	1
AT5G05090	9
AT5G05095	0
AT5G05100	774
AT5G05105	0
AT5G05110	475
AT5G05113	0
AT5G05120	0
AT5G05125	2
AT5G05130	41
AT5G05135	2
AT5G05140	692
AT5G05150	0
AT5G05155	0
AT5G05160	387
AT5G05170	14701
AT5G05175	0
AT5G05180	2687
AT5G05185	0
AT5G05190	92
AT5G05195	0
AT5G05200	1742
AT5G05205	0
AT5G05210	633
AT5G05215	0
AT5G05220	5
AT5G05230	385
AT5G05235	0
AT5G05240	111
AT5G05250	128
AT5G05255	0
AT5G05260	0
AT5G05265	0
AT5G05270	1044
AT5G05275	0
AT5G05280	35
AT5G05285	0
AT5G05290	0
AT5G05295	0
AT5G05300	1
AT5G05310	108
AT5G05315	0
AT5G05320	1
AT5G05325	0
AT5G05330	25
AT5G05335	0
AT5G05340	3
AT5G05350	25
AT5G05360	562
AT5G05365	20
AT5G05370	1329
AT5G05375	0
AT5G05380	172
AT5G05385	0
AT5G05390	6
AT5G05395	0
AT5G05400	1
AT5G05410	630
AT5G05415	3
AT5G05420	0
AT5G05425	3
AT5G05430	0
AT5G05435	60
AT5G05440	345
AT5G05445	0
AT5G05450	510
AT5G05455	0
AT5G05460	3
AT5G05465	0
AT5G05470	436
AT5G05475	0
AT5G05480	382
AT5G05485	0
AT5G05490	11
AT5G05495	0
AT5G05500	0
AT5G05505	0
AT5G05510	13
AT5G05515	0
AT5G05520	1047
AT5G05525	0
AT5G05530	0
AT5G05535	0
AT5G05540	152
AT5G05545	0
AT5G05550	93
AT5G05555	0
AT5G05560	351
AT5G05565	0
AT5G05570	506
AT5G05580	111
AT5G05585	0
AT5G05590	234
AT5G05598	0
AT5G05600	2044
AT5G05605	0
AT5G05610	1483
AT5G05620	533
AT5G05625	0
AT5G05630	52
AT5G05635	0
AT5G05640	6
AT5G05645	0
AT5G05650	0
AT5G05653	0
AT5G05657	0
AT5G05660	865
AT5G05665	0
AT5G05670	381
AT5G05675	0
AT5G05680	170
AT5G05685	0
AT5G05690	3073
AT5G05695	0
AT5G05700	372
AT5G05705	0
AT5G05710	171
AT5G05720	0
AT5G05725	0
AT5G05730	365
AT5G05735	0
AT5G05740	682
AT5G05745	0
AT5G05750	425
AT5G05755	0
AT5G05760	447
AT5G05765	0
AT5G05770	0
AT5G05780	3515
AT5G05785	0
AT5G05790	516
AT5G05795	0
AT5G05800	544
AT5G05805	0
AT5G05810	679
AT5G05815	0
AT5G05820	1358
AT5G05825	0
AT5G05830	630
AT5G05835	0
AT5G05840	0
AT5G05845	0
AT5G05850	174
AT5G05855	0
AT5G05860	18
AT5G05865	0
AT5G05870	196
AT5G05875	0
AT5G05880	13
AT5G05885	0
AT5G05890	10
AT5G05895	3
AT5G05900	0
AT5G05905	10
AT5G05910	0
AT5G05915	5
AT5G05920	428
AT5G05925	0
AT5G05930	436
AT5G05935	0
AT5G05940	30
AT5G05945	3
AT5G05950	885
AT5G05955	0
AT5G05960	0
AT5G05965	7
AT5G05970	1177
AT5G05975	3
AT5G05980	410
AT5G05985	0
AT5G05987	308
AT5G05990	208
AT5G05995	0
AT5G06000	50
AT5G06005	0
AT5G06010	4
AT5G06015	22
AT5G06020	0
AT5G06025	8
AT5G06030	0
AT5G06035	0
AT5G06040	0
AT5G06043	0
AT5G06045	0
AT5G06050	656
AT5G06055	0
AT5G06060	874
AT5G06065	0
AT5G06070	0
AT5G06075	0
AT5G06080	0
AT5G06085	0
AT5G06090	0
AT5G06095	0
AT5G06100	322
AT5G06105	0
AT5G06110	783
AT5G06115	3
AT5G06120	1075
AT5G06125	0
AT5G06130	1845
AT5G06140	1561
AT5G06145	0
AT5G06150	57
AT5G06155	0
AT5G06160	623
AT5G06165	17
AT5G06170	0
AT5G06175	0
AT5G06180	64
AT5G06185	0
AT5G06190	523
AT5G06200	3
AT5G06205	0
AT5G06210	169
AT5G06220	873
AT5G06230	5
AT5G06235	0
AT5G06240	241
AT5G06245	0
AT5G06250	20
AT5G06255	0
AT5G06260	855
AT5G06265	201
AT5G06270	667
AT5G06275	0
AT5G06278	8
AT5G06280	53
AT5G06285	0
AT5G06290	858
AT5G06295	0
AT5G06300	0
AT5G06305	0
AT5G06310	90
AT5G06320	1357
AT5G06325	0
AT5G06330	18
AT5G06335	0
AT5G06340	897
AT5G06345	0
AT5G06350	281
AT5G06360	1204
AT5G06365	0
AT5G06370	935
AT5G06380	5
AT5G06385	0
AT5G06390	5089
AT5G06395	0
AT5G06400	32
AT5G06405	0
AT5G06410	138
AT5G06415	0
AT5G06420	50
AT5G06425	0
AT5G06430	230
AT5G06435	0
AT5G06440	999
AT5G06445	0
AT5G06450	276
AT5G06455	0
AT5G06460	842
AT5G06465	3
AT5G06470	250
AT5G06475	0
AT5G06480	105
AT5G06490	0
AT5G06495	0
AT5G06500	0
AT5G06505	0
AT5G06510	1
AT5G06515	0
AT5G06520	0
AT5G06525	0
AT5G06530	127
AT5G06535	0
AT5G06540	68
AT5G06545	0
AT5G06550	288
AT5G06560	693
AT5G06565	3
AT5G06570	0
AT5G06575	0
AT5G06580	409
AT5G06585	0
AT5G06590	61
AT5G06595	0
AT5G06600	4226
AT5G06605	0
AT5G06610	526
AT5G06615	0
AT5G06620	72
AT5G06630	0
AT5G06634	0
AT5G06635	0
AT5G06640	0
AT5G06645	0
AT5G06650	0
AT5G06655	0
AT5G06660	1294
AT5G06665	0
AT5G06670	299
AT5G06675	0
AT5G06680	751
AT5G06685	0
AT5G06690	297
AT5G06695	0
AT5G06700	5719
AT5G06705	0
AT5G06710	24
AT5G06715	0
AT5G06720	194
AT5G06730	20
AT5G06735	0
AT5G06740	21
AT5G06745	0
AT5G06750	226
AT5G06755	0
AT5G06760	17
AT5G06765	0
AT5G06770	206
AT5G06775	0
AT5G06780	636
AT5G06785	0
AT5G06790	33
AT5G06795	0
AT5G06800	24
AT5G06805	0
AT5G06810	120
AT5G06811	118
AT5G06815	0
AT5G06820	6
AT5G06825	3
AT5G06830	493
AT5G06835	1
AT5G06839	0
AT5G06845	26
AT5G06850	1128
AT5G06855	0
AT5G06860	17
AT5G06865	21
AT5G06870	1915
AT5G06875	0
AT5G06880	0
AT5G06885	0
AT5G06890	0
AT5G06900	0
AT5G06905	0
AT5G06910	347
AT5G06915	0
AT5G06920	0
AT5G06925	0
AT5G06930	342
AT5G06935	0
AT5G06940	63
AT5G06945	0
AT5G06950	427
AT5G06955	0
AT5G06960	142
AT5G06965	0
AT5G06970	2746
AT5G06975	0
AT5G06980	76
AT5G06985	0
AT5G06990	1
AT5G06995	0
AT5G07000	231
AT5G07005	0
AT5G07010	548
AT5G07015	0
AT5G07020	1459
AT5G07025	0
AT5G07030	3214
AT5G07035	0
AT5G07040	0
AT5G07050	0
AT5G07055	0
AT5G07060	2
AT5G07065	0
AT5G07070	79
AT5G07075	0
AT5G07080	171
AT5G07090	9099
AT5G07095	20
AT5G07100	3
AT5G07105	16
AT5G07110	843
AT5G07115	1
AT5G07120	621
AT5G07125	0
AT5G07130	35
AT5G07135	0
AT5G07140	182
AT5G07145	0
AT5G07150	0
AT5G07152	6
AT5G07155	0
AT5G07160	0
AT5G07165	2
AT5G07170	2
AT5G07175	78
AT5G07180	118
AT5G07185	0
AT5G07190	0
AT5G07195	0
AT5G07200	0
AT5G07205	0
AT5G07210	0
AT5G07215	0
AT5G07220	1203
AT5G07225	0
AT5G07230	12
AT5G07240	99
AT5G07250	1206
AT5G07255	0
AT5G07260	0
AT5G07265	0
AT5G07270	422
AT5G07275	0
AT5G07280	183
AT5G07285	77
AT5G07290	1295
AT5G07295	0
AT5G07300	912
AT5G07310	0
AT5G07315	0
AT5G07320	454
AT5G07322	36
AT5G07325	5
AT5G07330	0
AT5G07335	0
AT5G07340	1530
AT5G07345	0
AT5G07350	6799
AT5G07355	0
AT5G07360	133
AT5G07365	0
AT5G07370	813
AT5G07380	26
AT5G07385	0
AT5G07390	0
AT5G07395	0
AT5G07400	78
AT5G07405	0
AT5G07410	1300
AT5G07415	0
AT5G07420	55
AT5G07425	0
AT5G07430	1210
AT5G07435	2
AT5G07440	2743
AT5G07445	0
AT5G07450	8
AT5G07455	1
AT5G07460	25
AT5G07465	0
AT5G07470	2082
AT5G07475	0
AT5G07480	0
AT5G07485	0
AT5G07490	0
AT5G07495	0
AT5G07500	4
AT5G07505	0
AT5G07510	2
AT5G07515	0
AT5G07520	1
AT5G07525	2
AT5G07530	1
AT5G07535	1
AT5G07540	0
AT5G07545	0
AT5G07550	3
AT5G07555	0
AT5G07560	0
AT5G07565	0
AT5G07570	1
AT5G07571	0
AT5G07572	0
AT5G07575	0
AT5G07580	254
AT5G07585	0
AT5G07590	389
AT5G07595	0
AT5G07600	0
AT5G07605	0
AT5G07610	311
AT5G07615	0
AT5G07620	270
AT5G07625	0
AT5G07630	479
AT5G07635	0
AT5G07640	17
AT5G07650	7
AT5G07655	0
AT5G07660	158
AT5G07665	0
AT5G07670	156
AT5G07675	0
AT5G07680	94
AT5G07685	0
AT5G07690	0
AT5G07695	0
AT5G07700	0
AT5G07705	0
AT5G07710	145
AT5G07715	0
AT5G07720	317
AT5G07725	25
AT5G07730	114
AT5G07735	5
AT5G07740	2484
AT5G07745	2
AT5G07760	0
AT5G07770	3397
AT5G07775	0
AT5G07780	1
AT5G07785	0
AT5G07790	186
AT5G07795	0
AT5G07800	93
AT5G07805	0
AT5G07810	30
AT5G07815	0
AT5G07820	70
AT5G07825	0
AT5G07830	1191
AT5G07835	0
AT5G07840	443
AT5G07845	0
AT5G07850	0
AT5G07855	0
AT5G07860	112
AT5G07865	0
AT5G07870	282
AT5G07875	0
AT5G07880	5
AT5G07885	0
AT5G07890	293
AT5G07895	7
AT5G07900	141
AT5G07905	0
AT5G07910	377
AT5G07915	0
AT5G07920	888
AT5G07925	0
AT5G07930	0
AT5G07935	0
AT5G07940	839
AT5G07945	0
AT5G07950	148
AT5G07955	0
AT5G07960	1171
AT5G07965	0
AT5G07970	853
AT5G07975	0
AT5G07980	591
AT5G07985	0
AT5G07990	4127
AT5G07995	0
AT5G08000	1534
AT5G08005	5
AT5G08010	649
AT5G08015	0
AT5G08020	272
AT5G08025	0
AT5G08030	0
AT5G08035	0
AT5G08040	1531
AT5G08045	0
AT5G08050	1135
AT5G08055	0
AT5G08060	4783
AT5G08065	0
AT5G08070	0
AT5G08075	0
AT5G08080	3022
AT5G08085	0
AT5G08090	0
AT5G08095	0
AT5G08100	1510
AT5G08105	0
AT5G08110	218
AT5G08115	0
AT5G08120	619
AT5G08125	0
AT5G08130	5146
AT5G08135	8
AT5G08139	373
AT5G08141	0
AT5G08150	0
AT5G08160	2015
AT5G08165	0
AT5G08170	1132
AT5G08175	0
AT5G08180	1580
AT5G08185	7
AT5G08190	441
AT5G08195	0
AT5G08200	760
AT5G08205	0
AT5G08210	0
AT5G08215	0
AT5G08225	0
AT5G08230	381
AT5G08235	6
AT5G08240	6
AT5G08250	12
AT5G08255	0
AT5G08260	2061
AT5G08265	0
AT5G08270	123
AT5G08275	0
AT5G08280	4056
AT5G08285	0
AT5G08290	3097
AT5G08300	4391
AT5G08305	56
AT5G08310	69
AT5G08315	0
AT5G08320	127
AT5G08330	846
AT5G08335	205
AT5G08340	135
AT5G08350	0
AT5G08360	2
AT5G08370	162
AT5G08375	0
AT5G08380	382
AT5G08385	0
AT5G08390	803
AT5G08391	115
AT5G08395	0
AT5G08400	141
AT5G08410	659
AT5G08415	1442
AT5G08420	932
AT5G08425	0
AT5G08430	458
AT5G08435	0
AT5G08440	354
AT5G08445	0
AT5G08450	1902
AT5G08455	0
AT5G08460	0
AT5G08465	0
AT5G08470	638
AT5G08475	0
AT5G08480	0
AT5G08485	0
AT5G08490	27
AT5G08495	36
AT5G08500	511
AT5G08505	0
AT5G08510	220
AT5G08515	20
AT5G08520	1817
AT5G08525	4
AT5G08530	12266
AT5G08535	247
AT5G08540	1230
AT5G08550	563
AT5G08560	1577
AT5G08565	79
AT5G08570	2743
AT5G08575	0
AT5G08580	924
AT5G08585	0
AT5G08590	2610
AT5G08595	0
AT5G08600	8
AT5G08605	0
AT5G08610	439
AT5G08615	0
AT5G08620	360
AT5G08630	749
AT5G08635	0
AT5G08640	3135
AT5G08645	0
AT5G08650	663
AT5G08655	0
AT5G08660	249
AT5G08665	0
AT5G08670	14792
AT5G08675	0
AT5G08680	9164
AT5G08685	0
AT5G08690	15979
AT5G08695	0
AT5G08705	0
AT5G08710	311
AT5G08712	0
AT5G08715	0
AT5G08717	0
AT5G08720	284
AT5G08725	0
AT5G08730	0
AT5G08735	0
AT5G08740	738
AT5G08745	0
AT5G08750	665
AT5G08755	0
AT5G08760	103
AT5G08765	0
AT5G08770	259
AT5G08775	62
AT5G08780	154
AT5G08785	0
AT5G08790	494
AT5G08800	0
AT5G08805	0
AT5G08810	0
AT5G08815	0
AT5G08820	0
AT5G08825	0
AT5G08830	0
AT5G08835	0
AT5G08840	0
AT5G08845	0
AT5G08850	0
AT5G08855	12
AT5G08860	0
AT5G08865	0
AT5G08870	0
AT5G08875	1
AT5G08880	0
AT5G08885	0
AT5G08890	0
AT5G08895	0
AT5G08900	0
AT5G08905	0
AT5G08910	0
AT5G08915	0
AT5G08920	0
AT5G08925	0
AT5G08930	0
AT5G08935	0
AT5G08940	0
AT5G08945	0
AT5G08950	0
AT5G08955	0
AT5G08960	0
AT5G08965	0
AT5G08970	0
AT5G08975	6
AT5G08980	0
AT5G08985	0
AT5G08990	2
AT5G08995	0
AT5G09000	0
AT5G09005	0
AT5G09010	0
AT5G09015	0
AT5G09020	0
AT5G09025	0
AT5G09030	0
AT5G09035	0
AT5G09040	0
AT5G09045	0
AT5G09050	0
AT5G09055	0
AT5G09060	0
AT5G09065	4
AT5G09070	0
AT5G09080	0
AT5G09085	0
AT5G09090	0
AT5G09095	0
AT5G09100	0
AT5G09105	0
AT5G09110	0
AT5G09120	0
AT5G09125	23
AT5G09130	0
AT5G09135	3
AT5G09140	0
AT5G09145	0
AT5G09150	0
AT5G09155	0
AT5G09160	0
AT5G09165	0
AT5G09170	0
AT5G09175	6
AT5G09185	0
AT5G09190	0
AT5G09195	1
AT5G09200	0
AT5G09205	0
AT5G09210	3
AT5G09215	0
AT5G09220	595
AT5G09225	264
AT5G09230	177
AT5G09235	0
AT5G09240	200
AT5G09245	0
AT5G09250	274
AT5G09255	0
AT5G09260	296
AT5G09265	0
AT5G09270	338
AT5G09275	0
AT5G09280	2
AT5G09285	0
AT5G09290	4
AT5G09295	2
AT5G09300	154
AT5G09305	0
AT5G09310	427
AT5G09315	54
AT5G09320	3
AT5G09325	4
AT5G09330	1495
AT5G09335	3
AT5G09340	0
AT5G09345	0
AT5G09350	225
AT5G09360	2
AT5G09365	0
AT5G09370	0
AT5G09375	0
AT5G09380	131
AT5G09385	9
AT5G09390	432
AT5G09395	0
AT5G09400	1209
AT5G09405	0
AT5G09410	1277
AT5G09415	0
AT5G09420	153
AT5G09425	0
AT5G09430	21
AT5G09435	0
AT5G09440	75
AT5G09443	4
AT5G09445	0
AT5G09450	628
AT5G09455	0
AT5G09460	940
AT5G09465	0
AT5G09470	0
AT5G09475	0
AT5G09480	0
AT5G09490	0
AT5G09495	0
AT5G09500	32
AT5G09505	9
AT5G09510	3890
AT5G09513	0
AT5G09515	0
AT5G09520	39
AT5G09530	36
AT5G09535	0
AT5G09540	61
AT5G09545	0
AT5G09550	30
AT5G09555	0
AT5G09560	0
AT5G09565	0
AT5G09570	48
AT5G09580	100
AT5G09585	2
AT5G09590	1630
AT5G09595	0
AT5G09600	283
AT5G09605	0
AT5G09610	0
AT5G09615	0
AT5G09620	2426
AT5G09630	121
AT5G09635	2
AT5G09640	0
AT5G09645	0
AT5G09650	2771
AT5G09655	0
AT5G09660	231
AT5G09665	0
AT5G09670	1017
AT5G09675	1
AT5G09680	631
AT5G09685	0
AT5G09690	93
AT5G09695	0
AT5G09700	15
AT5G09705	0
AT5G09710	3
AT5G09711	0
AT5G09715	0
AT5G09720	0
AT5G09730	586
AT5G09735	0
AT5G09740	359
AT5G09750	1
AT5G09755	0
AT5G09760	445
AT5G09765	0
AT5G09770	597
AT5G09775	0
AT5G09780	0
AT5G09785	9
AT5G09790	70
AT5G09795	0
AT5G09800	248
AT5G09805	42
AT5G09810	57299
AT5G09815	0
AT5G09820	155
AT5G09825	0
AT5G09830	781
AT5G09835	0
AT5G09840	156
AT5G09845	0
AT5G09850	2169
AT5G09855	0
AT5G09860	608
AT5G09865	0
AT5G09870	4361
AT5G09875	0
AT5G09876	0
AT5G09880	1189
AT5G09885	0
AT5G09890	2028
AT5G09895	0
AT5G09900	3094
AT5G09910	7
AT5G09915	0
AT5G09920	942
AT5G09925	0
AT5G09930	0
AT5G09940	0
AT5G09945	0
AT5G09950	46
AT5G09955	0
AT5G09960	610
AT5G09965	0
AT5G09970	21
AT5G09975	0
AT5G09976	1
AT5G09978	0
AT5G09980	1325
AT5G09990	110
AT5G09995	228
AT5G10000	0
AT5G10010	1327
AT5G10020	2040
AT5G10030	56
AT5G10040	0
AT5G10050	374
AT5G10060	900
AT5G10070	446
AT5G10080	80
AT5G10090	6
AT5G10100	15
AT5G10110	355
AT5G10120	0
AT5G10130	0
AT5G10140	0
AT5G10150	96
AT5G10160	2202
AT5G10170	115
AT5G10180	503
AT5G10190	231
AT5G10200	1408
AT5G10210	0
AT5G10220	0
AT5G10230	0
AT5G10235	0
AT5G10240	539
AT5G10250	0
AT5G10260	83
AT5G10270	602
AT5G10278	0
AT5G10280	4
AT5G10290	150
AT5G10300	58
AT5G10310	17
AT5G10320	116
AT5G10330	267
AT5G10336	1
AT5G10340	11
AT5G10350	1441
AT5G10360	8815
AT5G10370	179
AT5G10380	339
AT5G10390	973
AT5G10400	2400
AT5G10410	9
AT5G10420	0
AT5G10430	3728
AT5G10435	0
AT5G10440	31
AT5G10450	8333
AT5G10455	0
AT5G10460	539
AT5G10470	807
AT5G10480	4646
AT5G10490	983
AT5G10500	1
AT5G10510	9
AT5G10520	16
AT5G10525	0
AT5G10530	0
AT5G10540	2705
AT5G10550	5224
AT5G10560	1879
AT5G10570	0
AT5G10572	15
AT5G10580	1
AT5G10590	0
AT5G10600	0
AT5G10605	4
AT5G10610	205
AT5G10620	147
AT5G10625	72
AT5G10630	566
AT5G10650	110
AT5G10660	17
AT5G10670	0
AT5G10680	7
AT5G10690	342
AT5G10695	14
AT5G10700	217
AT5G10710	310
AT5G10720	1019
AT5G10730	841
AT5G10740	170
AT5G10745	814
AT5G10750	1094
AT5G10760	0
AT5G10770	1546
AT5G10780	2876
AT5G10790	808
AT5G10800	77
AT5G10810	636
AT5G10820	242
AT5G10830	298
AT5G10840	4145
AT5G10850	28
AT5G10860	4583
AT5G10870	257
AT5G10880	0
AT5G10890	0
AT5G10900	77
AT5G10910	343
AT5G10920	1447
AT5G10930	1299
AT5G10940	642
AT5G10945	9
AT5G10946	172
AT5G10950	453
AT5G10960	6473
AT5G10965	16
AT5G10970	0
AT5G10980	5020
AT5G10990	30
AT5G11000	1407
AT5G11010	220
AT5G11020	91
AT5G11030	302
AT5G11040	2000
AT5G11050	0
AT5G11060	849
AT5G11070	1326
AT5G11080	0
AT5G11090	1078
AT5G11100	105
AT5G11110	446
AT5G11130	0
AT5G11140	0
AT5G11150	1991
AT5G11160	12
AT5G11170	2940
AT5G11180	0
AT5G11190	0
AT5G11200	2315
AT5G11210	0
AT5G11220	0
AT5G11225	0
AT5G11230	858
AT5G11240	410
AT5G11242	0
AT5G11250	72
AT5G11260	449
AT5G11270	612
AT5G11280	2029
AT5G11290	1
AT5G11300	30
AT5G11310	81
AT5G11320	0
AT5G11325	0
AT5G11330	858
AT5G11340	758
AT5G11350	564
AT5G11360	8
AT5G11370	0
AT5G11380	504
AT5G11390	424
AT5G11400	0
AT5G11410	5
AT5G11412	15
AT5G11416	9
AT5G11420	49986
AT5G11425	0
AT5G11430	515
AT5G11440	8
AT5G11450	988
AT5G11460	256
AT5G11470	97
AT5G11475	0
AT5G11480	1121
AT5G11490	2112
AT5G11500	3071
AT5G11510	32
AT5G11520	3407
AT5G11530	711
AT5G11540	803
AT5G11550	2592
AT5G11560	6022
AT5G11565	0
AT5G11570	2
AT5G11580	1089
AT5G11590	0
AT5G11600	176
AT5G11610	8
AT5G11620	128
AT5G11630	273
AT5G11640	729
AT5G11650	183
AT5G11660	0
AT5G11670	3877
AT5G11680	1107
AT5G11690	435
AT5G11700	2269
AT5G11710	3207
AT5G11720	1905
AT5G11730	586
AT5G11740	26381
AT5G11750	321
AT5G11760	493
AT5G11770	5860
AT5G11780	70
AT5G11790	729
AT5G11800	1076
AT5G11810	1578
AT5G11820	0
AT5G11830	0
AT5G11840	395
AT5G11850	652
AT5G11860	878
AT5G11870	54
AT5G11880	1841
AT5G11890	1763
AT5G11900	1091
AT5G11910	544
AT5G11920	0
AT5G11930	2
AT5G11940	0
AT5G11950	34
AT5G11960	1024
AT5G11970	267
AT5G11975	0
AT5G11977	0
AT5G11980	1124
AT5G11990	108
AT5G12000	270
AT5G12010	337
AT5G12020	0
AT5G12030	1
AT5G12040	1531
AT5G12043	0
AT5G12050	68
AT5G12060	0
AT5G12070	0
AT5G12080	600
AT5G12085	0
AT5G12090	0
AT5G12100	310
AT5G12110	60
AT5G12120	855
AT5G12130	605
AT5G12140	9929
AT5G12150	2804
AT5G12170	137
AT5G12180	147
AT5G12190	674
AT5G12200	878
AT5G12210	1626
AT5G12220	215
AT5G12230	500
AT5G12235	0
AT5G12236	0
AT5G12240	653
AT5G12250	23534
AT5G12260	805
AT5G12270	312
AT5G12280	247
AT5G12290	455
AT5G12300	130
AT5G12310	654
AT5G12320	317
AT5G12330	77
AT5G12340	8
AT5G12350	1190
AT5G12360	24
AT5G12370	2481
AT5G12380	0
AT5G12390	277
AT5G12400	1470
AT5G12410	790
AT5G12420	0
AT5G12430	1028
AT5G12440	603
AT5G12450	2
AT5G12460	0
AT5G12470	1848
AT5G12480	1050
AT5G12840	546
AT5G12850	2419
AT5G12860	5503
AT5G12870	48
AT5G12880	0
AT5G12890	510
AT5G12900	469
AT5G12910	0
AT5G12920	73
AT5G12930	45
AT5G12940	55
AT5G12950	4370
AT5G12960	240
AT5G12970	22
AT5G12980	361
AT5G12990	0
AT5G13000	2040
AT5G13010	1700
AT5G13020	1340
AT5G13030	2370
AT5G13050	480
AT5G13060	173
AT5G13070	741
AT5G13080	0
AT5G13090	276
AT5G13100	1642
AT5G13110	768
AT5G13120	1840
AT5G13130	7
AT5G13140	4429
AT5G13150	24
AT5G13160	1015
AT5G13170	6
AT5G13180	263
AT5G13181	6
AT5G13190	566
AT5G13200	16
AT5G13205	0
AT5G13210	5
AT5G13220	2190
AT5G13225	0
AT5G13230	26
AT5G13240	896
AT5G13250	10
AT5G13260	719
AT5G13270	159
AT5G13280	668
AT5G13290	118
AT5G13295	0
AT5G13300	2025
AT5G13310	314
AT5G13320	18
AT5G13330	200
AT5G13340	145
AT5G13350	0
AT5G13360	148
AT5G13370	18
AT5G13380	0
AT5G13390	1876
AT5G13400	2014
AT5G13410	137
AT5G13420	4419
AT5G13430	3883
AT5G13440	4390
AT5G13450	13299
AT5G13460	1015
AT5G13470	166
AT5G13475	0
AT5G13480	468
AT5G13485	0
AT5G13490	3062
AT5G13500	989
AT5G13510	670
AT5G13520	849
AT5G13530	1628
AT5G13548	0
AT5G13550	402
AT5G13560	1360
AT5G13565	0
AT5G13570	536
AT5G13580	93
AT5G13590	1127
AT5G13600	9
AT5G13610	540
AT5G13620	0
AT5G13630	6888
AT5G13640	1813
AT5G13650	3469
AT5G13655	0
AT5G13660	216
AT5G13670	0
AT5G13680	749
AT5G13690	734
AT5G13700	12
AT5G13710	6244
AT5G13720	328
AT5G13730	33
AT5G13740	715
AT5G13750	2105
AT5G13760	503
AT5G13770	316
AT5G13780	1978
AT5G13790	88
AT5G13800	560
AT5G13810	1349
AT5G13820	306
AT5G13825	0
AT5G13830	10
AT5G13840	45
AT5G13845	0
AT5G13850	3099
AT5G13860	357
AT5G13870	298
AT5G13880	24
AT5G13887	5
AT5G13890	490
AT5G13900	0
AT5G13910	10
AT5G13920	52
AT5G13930	21614
AT5G13940	1
AT5G13950	683
AT5G13960	169
AT5G13970	380
AT5G13980	2002
AT5G13990	55
AT5G14000	245
AT5G14010	0
AT5G14020	0
AT5G14030	4961
AT5G14035	0
AT5G14040	20075
AT5G14050	478
AT5G14060	1293
AT5G14070	1
AT5G14080	289
AT5G14090	20
AT5G14100	246
AT5G14105	433
AT5G14110	15
AT5G14120	1136
AT5G14130	0
AT5G14140	146
AT5G14150	697
AT5G14160	0
AT5G14170	1065
AT5G14180	35
AT5G14200	59
AT5G14210	515
AT5G14220	542
AT5G14230	38
AT5G14240	1442
AT5G14250	1023
AT5G14260	879
AT5G14270	1556
AT5G14275	0
AT5G14280	36
AT5G14285	447
AT5G14290	0
AT5G14300	0
AT5G14310	484
AT5G14320	1918
AT5G14330	0
AT5G14340	0
AT5G14345	0
AT5G14350	68
AT5G14360	6
AT5G14370	1216
AT5G14380	712
AT5G14390	782
AT5G14400	0
AT5G14410	975
AT5G14420	968
AT5G14430	2231
AT5G14440	357
AT5G14450	79
AT5G14460	527
AT5G14470	16
AT5G14480	285
AT5G14490	0
AT5G14495	0
AT5G14500	516
AT5G14510	8
AT5G14515	0
AT5G14520	894
AT5G14530	137
AT5G14540	1830
AT5G14545	0
AT5G14550	892
AT5G14560	4
AT5G14565	0
AT5G14570	224
AT5G14580	202
AT5G14590	1456
AT5G14600	498
AT5G14602	4
AT5G14610	736
AT5G14620	249
AT5G14640	1070
AT5G14650	8
AT5G14660	381
AT5G14670	3
AT5G14680	718
AT5G14690	40
AT5G14700	870
AT5G14710	243
AT5G14720	1677
AT5G14730	0
AT5G14740	5
AT5G14750	0
AT5G14760	386
AT5G14770	143
AT5G14780	6505
AT5G14790	1081
AT5G14800	2035
AT5G14810	2
AT5G14820	0
AT5G14830	66
AT5G14840	71
AT5G14850	402
AT5G14860	0
AT5G14870	15
AT5G14880	671
AT5G14890	56
AT5G14895	60
AT5G14900	0
AT5G14910	1407
AT5G14920	5118
AT5G14930	49
AT5G14940	18
AT5G14950	1508
AT5G14960	6
AT5G14970	854
AT5G14980	1
AT5G14990	0
AT5G14995	0
AT5G15000	0
AT5G15008	0
AT5G15010	137
AT5G15020	1802
AT5G15022	32
AT5G15025	132
AT5G15030	3
AT5G15040	2
AT5G15050	764
AT5G15060	0
AT5G15070	95
AT5G15080	879
AT5G15090	5886
AT5G15100	51
AT5G15110	239
AT5G15120	76
AT5G15130	0
AT5G15140	423
AT5G15150	1885
AT5G15160	60
AT5G15170	202
AT5G15175	0
AT5G15180	25
AT5G15190	16
AT5G15200	15876
AT5G15210	1247
AT5G15220	988
AT5G15230	73333
AT5G15240	335
AT5G15250	0
AT5G15260	524
AT5G15265	174
AT5G15270	880
AT5G15280	384
AT5G15290	0
AT5G15300	45
AT5G15310	365
AT5G15320	4919
AT5G15330	159
AT5G15340	46
AT5G15350	4769
AT5G15360	0
AT5G15380	0
AT5G15390	244
AT5G15400	2164
AT5G15410	4233
AT5G15420	0
AT5G15430	30
AT5G15440	310
AT5G15450	1260
AT5G15460	505
AT5G15470	1295
AT5G15480	0
AT5G15490	5901
AT5G15500	3
AT5G15510	11
AT5G15520	632
AT5G15530	5547
AT5G15533	0
AT5G15537	38
AT5G15540	796
AT5G15546	0
AT5G15550	401
AT5G15560	0
AT5G15570	422
AT5G15580	2746
AT5G15581	0
AT5G15600	140
AT5G15610	1015
AT5G15620	0
AT5G15630	172
AT5G15640	773
AT5G15650	15165
AT5G15660	0
AT5G15670	0
AT5G15680	1890
AT5G15685	0
AT5G15690	0
AT5G15700	215
AT5G15710	209
AT5G15720	1
AT5G15725	0
AT5G15730	441
AT5G15740	986
AT5G15745	0
AT5G15750	413
AT5G15760	93
AT5G15770	0
AT5G15780	38183
AT5G15790	173
AT5G15800	1467
AT5G15802	186
AT5G15805	0
AT5G15810	561
AT5G15815	0
AT5G15820	106
AT5G15830	0
AT5G15833	0
AT5G15840	15
AT5G15843	0
AT5G15845	11
AT5G15850	0
AT5G15853	0
AT5G15860	786
AT5G15870	622
AT5G15880	679
AT5G15890	1
AT5G15900	2
AT5G15910	633
AT5G15920	273
AT5G15930	673
AT5G15940	0
AT5G15950	1357
AT5G15960	1775
AT5G15970	11323
AT5G15980	998
AT5G15990	0
AT5G15995	0
AT5G16000	850
AT5G16010	127
AT5G16020	0
AT5G16023	0
AT5G16030	7
AT5G16040	534
AT5G16050	4292
AT5G16060	1304
AT5G16070	1358
AT5G16080	50
AT5G16090	0
AT5G16100	13
AT5G16110	1544
AT5G16120	226
AT5G16130	7184
AT5G16140	66
AT5G16150	5122
AT5G16160	65
AT5G16170	120
AT5G16180	338
AT5G16190	204
AT5G16200	108
AT5G16210	1257
AT5G16220	819
AT5G16230	4
AT5G16235	0
AT5G16240	1967
AT5G16250	184
AT5G16260	352
AT5G16270	2074
AT5G16280	1362
AT5G16285	0
AT5G16290	745
AT5G16300	2442
AT5G16310	148
AT5G16320	146
AT5G16330	0
AT5G16336	0
AT5G16340	694
AT5G16350	2
AT5G16360	107
AT5G16370	587
AT5G16375	0
AT5G16380	515
AT5G16390	2924
AT5G16400	503
AT5G16410	28
AT5G16420	198
AT5G16430	10
AT5G16440	10934
AT5G16450	1272
AT5G16453	0
AT5G16460	0
AT5G16470	4173
AT5G16480	266
AT5G16486	6
AT5G16490	81
AT5G16500	126
AT5G16505	928
AT5G16510	2185
AT5G16520	369
AT5G16530	11
AT5G16540	406
AT5G16550	1385
AT5G16560	808
AT5G16570	7
AT5G16580	0
AT5G16590	5405
AT5G16600	56
AT5G16610	221
AT5G16620	1273
AT5G16630	250
AT5G16640	68
AT5G16650	475
AT5G16660	2215
AT5G16680	969
AT5G16690	100
AT5G16700	0
AT5G16710	1175
AT5G16715	447
AT5G16720	636
AT5G16730	4304
AT5G16740	1
AT5G16750	467
AT5G16760	2261
AT5G16770	0
AT5G16780	1197
AT5G16790	37
AT5G16800	357
AT5G16810	136
AT5G16820	259
AT5G16830	659
AT5G16840	1947
AT5G16850	2
AT5G16860	52
AT5G16870	308
AT5G16880	1963
AT5G16890	421
AT5G16900	0
AT5G16910	1200
AT5G16920	0
AT5G16930	238
AT5G16940	128
AT5G16950	238
AT5G16960	8
AT5G16970	108
AT5G16980	3
AT5G16990	1297
AT5G17000	10
AT5G17010	900
AT5G17020	3058
AT5G17030	20
AT5G17040	0
AT5G17050	246
AT5G17060	296
AT5G17070	438
AT5G17080	0
AT5G17090	3
AT5G17100	0
AT5G17110	0
AT5G17120	0
AT5G17125	0
AT5G17130	0
AT5G17140	0
AT5G17150	9
AT5G17160	80
AT5G17165	0
AT5G17167	0
AT5G17170	859
AT5G17180	0
AT5G17190	5738
AT5G17200	1
AT5G17210	290
AT5G17220	26
AT5G17230	9682
AT5G17240	186
AT5G17250	204
AT5G17260	43
AT5G17270	227
AT5G17280	0
AT5G17290	235
AT5G17300	217
AT5G17305	0
AT5G17310	1568
AT5G17320	0
AT5G17330	46
AT5G17340	1
AT5G17345	0
AT5G17350	3
AT5G17360	29
AT5G17370	63
AT5G17380	3922
AT5G17390	93
AT5G17400	336
AT5G17410	597
AT5G17420	525
AT5G17430	0
AT5G17440	315
AT5G17450	133
AT5G17460	480
AT5G17470	0
AT5G17480	32
AT5G17490	1229
AT5G17500	0
AT5G17510	682
AT5G17520	916
AT5G17522	0
AT5G17523	0
AT5G17530	716
AT5G17540	35
AT5G17550	325
AT5G17560	1770
AT5G17570	101
AT5G17580	58
AT5G17590	0
AT5G17600	93
AT5G17610	680
AT5G17620	462
AT5G17630	605
AT5G17640	447
AT5G17650	24
AT5G17660	129
AT5G17670	161
AT5G17680	74
AT5G17690	344
AT5G17700	1042
AT5G17710	1238
AT5G17720	0
AT5G17725	0
AT5G17730	0
AT5G17740	0
AT5G17750	0
AT5G17760	358
AT5G17770	8446
AT5G17780	4
AT5G17790	325
AT5G17800	2
AT5G17810	0
AT5G17820	0
AT5G17830	0
AT5G17840	501
AT5G17847	5
AT5G17850	287
AT5G17860	311
AT5G17870	2927
AT5G17880	37
AT5G17890	443
AT5G17900	707
AT5G17910	2981
AT5G17920	69214
AT5G17930	469
AT5G17950	0
AT5G17960	0
AT5G17970	0
AT5G17980	183
AT5G17990	319
AT5G18000	232
AT5G18005	0
AT5G18010	738
AT5G18015	4
AT5G18020	127
AT5G18030	195
AT5G18037	0
AT5G18040	238
AT5G18050	535
AT5G18060	174
AT5G18065	52
AT5G18070	629
AT5G18080	561
AT5G18085	0
AT5G18090	45
AT5G18100	198
AT5G18110	1047
AT5G18120	756
AT5G18130	228
AT5G18140	229
AT5G18150	0
AT5G18160	0
AT5G18170	828
AT5G18180	3
AT5G18190	1823
AT5G18200	467
AT5G18202	0
AT5G18210	97
AT5G18220	14
AT5G18230	3001
AT5G18240	58
AT5G18245	161
AT5G18250	271
AT5G18255	114
AT5G18260	8
AT5G18270	92
AT5G18280	2365
AT5G18290	15
AT5G18300	5
AT5G18310	191
AT5G18320	0
AT5G18330	0
AT5G18340	28
AT5G18350	0
AT5G18360	24
AT5G18370	84
AT5G18380	10598
AT5G18390	263
AT5G18400	950
AT5G18403	0
AT5G18404	0
AT5G18407	0
AT5G18410	1927
AT5G18420	631
AT5G18430	0
AT5G18440	219
AT5G18450	0
AT5G18460	929
AT5G18470	7
AT5G18475	87
AT5G18480	1532
AT5G18490	300
AT5G18500	2588
AT5G18510	6
AT5G18520	5687
AT5G18525	948
AT5G18540	178
AT5G18550	978
AT5G18560	0
AT5G18570	588
AT5G18580	1735
AT5G18590	880
AT5G18600	1110
AT5G18610	759
AT5G18620	844
AT5G18630	319
AT5G18633	1
AT5G18636	1
AT5G18640	472
AT5G18650	1629
AT5G18660	1287
AT5G18661	0
AT5G18670	1426
AT5G18680	619
AT5G18690	1070
AT5G18700	731
AT5G18705	0
AT5G18710	10
AT5G18720	6
AT5G18730	8
AT5G18735	0
AT5G18740	0
AT5G18748	0
AT5G18750	152
AT5G18755	0
AT5G18760	286
AT5G18770	57
AT5G18780	60
AT5G18790	245
AT5G18800	2468
AT5G18810	27
AT5G18820	168
AT5G18830	917
AT5G18840	248
AT5G18850	673
AT5G18860	23
AT5G18870	0
AT5G18880	0
AT5G18890	0
AT5G18900	1835
AT5G18910	94
AT5G18920	132
AT5G18930	19
AT5G18933	0
AT5G18937	0
AT5G18940	1044
AT5G18950	254
AT5G18960	706
AT5G18970	750
AT5G18980	357
AT5G18990	0
AT5G19000	1501
AT5G19010	2575
AT5G19015	0
AT5G19020	158
AT5G19025	87
AT5G19030	195
AT5G19040	12
AT5G19050	474
AT5G19060	918
AT5G19070	352
AT5G19080	123
AT5G19090	6345
AT5G19095	0
AT5G19097	1
AT5G19100	14
AT5G19110	146
AT5G19120	1154
AT5G19130	1066
AT5G19140	4763
AT5G19150	433
AT5G19151	81
AT5G19160	98
AT5G19165	0
AT5G19170	41
AT5G19172	0
AT5G19175	0
AT5G19180	1116
AT5G19190	2195
AT5G19200	101
AT5G19210	103
AT5G19220	118
AT5G19221	11
AT5G19230	48
AT5G19240	52
AT5G19250	2978
AT5G19260	172
AT5G19270	0
AT5G19280	518
AT5G19290	2184
AT5G19300	164
AT5G19310	367
AT5G19315	0
AT5G19320	663
AT5G19330	1324
AT5G19340	1150
AT5G19350	732
AT5G19360	52
AT5G19370	1458
AT5G19380	591
AT5G19390	1917
AT5G19400	2363
AT5G19410	0
AT5G19420	694
AT5G19430	175
AT5G19440	155
AT5G19450	2269
AT5G19460	790
AT5G19470	0
AT5G19473	95
AT5G19480	234
AT5G19485	653
AT5G19490	15
AT5G19500	202
AT5G19510	6600
AT5G19520	0
AT5G19530	66
AT5G19540	1166
AT5G19550	2889
AT5G19560	5
AT5G19570	469
AT5G19580	2555
AT5G19590	2579
AT5G19595	0
AT5G19600	16
AT5G19610	1
AT5G19620	684
AT5G19630	165
AT5G19633	0
AT5G19640	0
AT5G19650	0
AT5G19660	623
AT5G19670	125
AT5G19675	0
AT5G19680	968
AT5G19690	4940
AT5G19700	0
AT5G19710	0
AT5G19720	3
AT5G19730	162
AT5G19740	1421
AT5G19750	356
AT5G19760	12264
AT5G19770	17132
AT5G19780	18548
AT5G19790	9
AT5G19800	0
AT5G19810	3
AT5G19820	2817
AT5G19830	33
AT5G19840	114
AT5G19850	101
AT5G19855	397
AT5G19860	1312
AT5G19870	26
AT5G19875	9
AT5G19880	0
AT5G19890	11
AT5G19900	2277
AT5G19910	299
AT5G19920	226
AT5G19930	275
AT5G19940	2920
AT5G19950	164
AT5G19960	201
AT5G19970	0
AT5G19980	909
AT5G19990	1941
AT5G20000	1565
AT5G20010	7344
AT5G20020	6841
AT5G20030	57
AT5G20040	271
AT5G20045	0
AT5G20050	481
AT5G20060	1278
AT5G20070	1179
AT5G20080	5342
AT5G20090	2552
AT5G20100	17
AT5G20110	338
AT5G20120	1072
AT5G20130	716
AT5G20140	330
AT5G20150	487
AT5G20160	1126
AT5G20165	968
AT5G20170	340
AT5G20180	610
AT5G20190	3286
AT5G20200	773
AT5G20220	56
AT5G20225	2
AT5G20230	278
AT5G20240	19429
AT5G20250	4781
AT5G20260	9
AT5G20270	6017
AT5G20280	10423
AT5G20290	17660
AT5G20300	512
AT5G20310	0
AT5G20320	427
AT5G20330	0
AT5G20340	0
AT5G20350	1654
AT5G20360	934
AT5G20370	0
AT5G20380	345
AT5G20390	173
AT5G20400	1
AT5G20410	429
AT5G20420	63
AT5G20430	0
AT5G20440	1
AT5G20447	0
AT5G20450	123
AT5G20460	0
AT5G20470	1
AT5G20480	350
AT5G20490	2801
AT5G20500	3727
AT5G20510	73
AT5G20520	1096
AT5G20540	99
AT5G20550	0
AT5G20560	0
AT5G20570	1982
AT5G20580	273
AT5G20590	727
AT5G20600	500
AT5G20610	530
AT5G20620	6312
AT5G20630	56
AT5G20635	13
AT5G20640	0
AT5G20650	1386
AT5G20660	2438
AT5G20670	260
AT5G20680	705
AT5G20690	5
AT5G20700	13008
AT5G20710	118
AT5G20720	6377
AT5G20730	1501
AT5G20740	5262
AT5G20750	0
AT5G20760	0
AT5G20770	0
AT5G20780	0
AT5G20790	16
AT5G20800	0
AT5G20810	68
AT5G20820	8
AT5G20830	9581
AT5G20840	1035
AT5G20850	120
AT5G20852	0
AT5G20854	0
AT5G20856	0
AT5G20858	0
AT5G20860	0
AT5G20870	174
AT5G20880	162
AT5G20885	1110
AT5G20890	5653
AT5G20900	2050
AT5G20910	292
AT5G20920	2519
AT5G20930	390
AT5G20935	40
AT5G20940	2
AT5G20950	3249
AT5G20960	5
AT5G20970	719
AT5G20980	265
AT5G20990	677
AT5G20995	0
AT5G21010	391
AT5G21020	2019
AT5G21030	0
AT5G21040	783
AT5G21050	23
AT5G21060	570
AT5G21070	820
AT5G21080	8
AT5G21090	7097
AT5G21100	1173
AT5G21105	2336
AT5G21120	3
AT5G21125	0
AT5G21130	0
AT5G21140	76
AT5G21150	8
AT5G21160	1017
AT5G21170	438
AT5G21222	348
AT5G21274	2824
AT5G21280	0
AT5G21326	756
AT5G21378	0
AT5G21430	29
AT5G21482	545
AT5G21535	0
AT5G21900	109
AT5G21910	35
AT5G21920	516
AT5G21930	536
AT5G21940	2461
AT5G21950	23
AT5G21960	334
AT5G21970	297
AT5G21990	1458
AT5G22000	1763
AT5G22010	636
AT5G22020	1311
AT5G22030	879
AT5G22040	270
AT5G22044	0
AT5G22050	568
AT5G22060	1753
AT5G22070	1141
AT5G22080	698
AT5G22090	3637
AT5G22100	203
AT5G22110	102
AT5G22120	662
AT5G22130	405
AT5G22140	84
AT5G22145	0
AT5G22150	0
AT5G22160	0
AT5G22170	0
AT5G22180	0
AT5G22190	0
AT5G22200	18
AT5G22210	370
AT5G22220	177
AT5G22240	8
AT5G22250	137
AT5G22260	0
AT5G22270	1
AT5G22280	778
AT5G22290	115
AT5G22300	10
AT5G22310	239
AT5G22315	0
AT5G22320	246
AT5G22330	518
AT5G22340	621
AT5G22350	592
AT5G22355	25
AT5G22360	1239
AT5G22370	343
AT5G22380	0
AT5G22390	1
AT5G22400	539
AT5G22410	1
AT5G22420	7
AT5G22430	33163
AT5G22440	1872
AT5G22450	1217
AT5G22460	43
AT5G22470	0
AT5G22480	371
AT5G22490	0
AT5G22500	3506
AT5G22505	0
AT5G22510	1318
AT5G22520	0
AT5G22530	0
AT5G22540	0
AT5G22545	0
AT5G22550	0
AT5G22555	0
AT5G22560	0
AT5G22570	26
AT5G22580	9028
AT5G22590	0
AT5G22600	0
AT5G22608	17
AT5G22610	0
AT5G22620	451
AT5G22630	913
AT5G22640	1567
AT5G22650	3879
AT5G22660	0
AT5G22670	0
AT5G22680	0
AT5G22690	124
AT5G22700	535
AT5G22720	0
AT5G22730	261
AT5G22740	3987
AT5G22750	177
AT5G22760	1274
AT5G22765	2
AT5G22770	1081
AT5G22780	1426
AT5G22785	0
AT5G22788	15
AT5G22790	768
AT5G22791	0
AT5G22792	0
AT5G22794	38
AT5G22796	23
AT5G22799	20
AT5G22800	696
AT5G22810	0
AT5G22820	164
AT5G22830	909
AT5G22840	285
AT5G22850	1068
AT5G22860	720
AT5G22870	63
AT5G22875	394
AT5G22880	3219
AT5G22890	0
AT5G22900	0
AT5G22910	0
AT5G22920	1634
AT5G22930	1
AT5G22940	3242
AT5G22950	915
AT5G22960	0
AT5G22970	0
AT5G22980	1
AT5G22990	0
AT5G23000	0
AT5G23010	3
AT5G23020	0
AT5G23030	2
AT5G23035	0
AT5G23040	1862
AT5G23050	769
AT5G23060	1020
AT5G23065	0
AT5G23070	216
AT5G23080	457
AT5G23090	267
AT5G23100	17
AT5G23110	1211
AT5G23115	0
AT5G23120	1749
AT5G23130	253
AT5G23140	1264
AT5G23150	1190
AT5G23155	16
AT5G23160	13
AT5G23170	74
AT5G23180	0
AT5G23190	0
AT5G23200	441
AT5G23210	308
AT5G23212	0
AT5G23220	4
AT5G23230	0
AT5G23235	3
AT5G23240	25
AT5G23250	1921
AT5G23260	0
AT5G23270	324
AT5G23280	2133
AT5G23290	588
AT5G23300	429
AT5G23310	389
AT5G23320	32
AT5G23330	190
AT5G23340	564
AT5G23350	168
AT5G23360	179
AT5G23370	109
AT5G23380	95
AT5G23390	1117
AT5G23395	253
AT5G23400	671
AT5G23405	167
AT5G23410	41
AT5G23411	0
AT5G23413	0
AT5G23420	566
AT5G23430	1904
AT5G23440	409
AT5G23450	2590
AT5G23460	173
AT5G23470	0
AT5G23480	11
AT5G23490	244
AT5G23510	10
AT5G23520	338
AT5G23530	416
AT5G23535	788
AT5G23540	4305
AT5G23550	475
AT5G23570	420
AT5G23575	4416
AT5G23580	422
AT5G23590	649
AT5G23600	0
AT5G23610	639
AT5G23630	2748
AT5G23650	0
AT5G23660	1388
AT5G23665	0
AT5G23670	1659
AT5G23680	124
AT5G23690	137
AT5G23700	0
AT5G23710	0
AT5G23720	622
AT5G23730	216
AT5G23740	4307
AT5G23750	590
AT5G23760	741
AT5G23770	16
AT5G23780	5
AT5G23790	0
AT5G23800	33
AT5G23810	273
AT5G23820	6213
AT5G23830	28
AT5G23840	1
AT5G23850	295
AT5G23860	15135
AT5G23870	164
AT5G23880	588
AT5G23890	2600
AT5G23900	3236
AT5G23903	0
AT5G23908	0
AT5G23910	68
AT5G23920	924
AT5G23930	21
AT5G23940	20698
AT5G23950	0
AT5G23955	91
AT5G23960	8
AT5G23970	47
AT5G23980	0
AT5G23990	0
AT5G24000	295
AT5G24010	1715
AT5G24020	636
AT5G24030	342
AT5G24040	0
AT5G24050	0
AT5G24060	819
AT5G24065	0
AT5G24070	0
AT5G24080	0
AT5G24090	5
AT5G24100	50
AT5G24105	574
AT5G24110	0
AT5G24120	88
AT5G24130	1
AT5G24140	0
AT5G24150	2623
AT5G24155	18
AT5G24160	0
AT5G24165	962
AT5G24170	242
AT5G24180	0
AT5G24190	0
AT5G24200	1
AT5G24205	0
AT5G24206	4
AT5G24210	0
AT5G24215	0
AT5G24220	0
AT5G24230	2
AT5G24240	273
AT5G24260	746
AT5G24270	678
AT5G24275	0
AT5G24280	175
AT5G24290	166
AT5G24300	2096
AT5G24310	59
AT5G24313	0
AT5G24314	722
AT5G24316	0
AT5G24318	141
AT5G24320	249
AT5G24330	103
AT5G24340	224
AT5G24350	1390
AT5G24352	57
AT5G24355	2
AT5G24360	696
AT5G24370	0
AT5G24380	60
AT5G24390	179
AT5G24400	1857
AT5G24410	0
AT5G24420	2933
AT5G24430	565
AT5G24440	0
AT5G24450	725
AT5G24460	404
AT5G24470	808
AT5G24480	0
AT5G24490	1276
AT5G24500	426
AT5G24510	0
AT5G24520	574
AT5G24530	213
AT5G24540	0
AT5G24550	0
AT5G24557	0
AT5G24560	0
AT5G24570	923
AT5G24575	0
AT5G24580	570
AT5G24590	1262
AT5G24600	28
AT5G24610	1315
AT5G24620	954
AT5G24630	147
AT5G24640	0
AT5G24650	1266
AT5G24655	27
AT5G24660	34
AT5G24670	418
AT5G24680	151
AT5G24690	2839
AT5G24710	4119
AT5G24735	434
AT5G24740	977
AT5G24750	119
AT5G24760	253
AT5G24770	29722
AT5G24775	0
AT5G24780	248834
AT5G24790	0
AT5G24800	376
AT5G24810	1298
AT5G24820	0
AT5G24825	0
AT5G24830	214
AT5G24840	312
AT5G24850	321
AT5G24860	132
AT5G24870	166
AT5G24879	0
AT5G24880	33
AT5G24890	1086
AT5G24900	0
AT5G24910	1
AT5G24915	0
AT5G24920	71
AT5G24930	2330
AT5G24940	45
AT5G24950	0
AT5G24960	4
AT5G24970	269
AT5G24980	556
AT5G24990	170
AT5G25000	1
AT5G25010	22
AT5G25020	3
AT5G25030	0
AT5G25040	11
AT5G25045	0
AT5G25050	54
AT5G25060	1360
AT5G25070	965
AT5G25080	307
AT5G25090	11
AT5G25100	9615
AT5G25110	240
AT5G25120	0
AT5G25130	0
AT5G25140	0
AT5G25150	476
AT5G25160	29
AT5G25170	1071
AT5G25180	0
AT5G25190	13
AT5G25195	0
AT5G25200	0
AT5G25205	0
AT5G25210	220
AT5G25220	1472
AT5G25230	0
AT5G25240	178
AT5G25250	2
AT5G25260	10
AT5G25265	4853
AT5G25270	1753
AT5G25280	5387
AT5G25290	1
AT5G25300	0
AT5G25305	0
AT5G25310	0
AT5G25320	5
AT5G25330	0
AT5G25340	89
AT5G25350	2863
AT5G25360	1497
AT5G25370	224
AT5G25380	15
AT5G25390	4
AT5G25400	1
AT5G25410	0
AT5G25415	0
AT5G25420	0
AT5G25425	0
AT5G25430	23
AT5G25440	2
AT5G25450	4
AT5G25451	0
AT5G25460	88646
AT5G25470	10
AT5G25475	156
AT5G25480	124
AT5G25490	49
AT5G25500	46
AT5G25510	1722
AT5G25520	843
AT5G25530	4
AT5G25540	1224
AT5G25550	0
AT5G25560	1444
AT5G25570	200
AT5G25580	116
AT5G25585	0
AT5G25590	340
AT5G25600	0
AT5G25610	46634
AT5G25615	0
AT5G25620	59
AT5G25625	0
AT5G25630	722
AT5G25640	2
AT5G25750	0
AT5G25754	487
AT5G25755	5
AT5G25756	0
AT5G25757	488
AT5G25760	994
AT5G25770	214
AT5G25780	740
AT5G25790	21
AT5G25800	118
AT5G25810	1
AT5G25820	23
AT5G25830	354
AT5G25840	42
AT5G25850	0
AT5G25860	0
AT5G25870	0
AT5G25880	24
AT5G25890	129
AT5G25900	1336
AT5G25910	0
AT5G25920	0
AT5G25930	28
AT5G25940	646
AT5G25950	0
AT5G25955	0
AT5G25960	0
AT5G25970	6
AT5G25980	2942
AT5G25990	0
AT5G25995	0
AT5G26000	2143
AT5G26010	0
AT5G26015	0
AT5G26020	0
AT5G26030	4493
AT5G26038	0
AT5G26040	124
AT5G26050	0
AT5G26060	19
AT5G26070	0
AT5G26080	0
AT5G26090	0
AT5G26100	3
AT5G26110	249
AT5G26120	0
AT5G26130	0
AT5G26140	0
AT5G26146	0
AT5G26147	0
AT5G26150	2
AT5G26160	278
AT5G26170	40
AT5G26180	293
AT5G26190	91
AT5G26200	5
AT5G26210	783
AT5G26220	9
AT5G26230	538
AT5G26233	0
AT5G26236	0
AT5G26240	1206
AT5G26250	6
AT5G26260	0
AT5G26262	0
AT5G26270	0
AT5G26280	0
AT5G26283	0
AT5G26286	0
AT5G26290	0
AT5G26300	0
AT5G26310	416
AT5G26320	0
AT5G26330	200
AT5G26340	218
AT5G26345	0
AT5G26350	0
AT5G26360	6318
AT5G26570	3537
AT5G26580	0
AT5G26582	10
AT5G26590	0
AT5G26594	0
AT5G26600	448
AT5G26610	528
AT5G26617	0
AT5G26618	0
AT5G26620	0
AT5G26622	197
AT5G26630	2
AT5G26640	0
AT5G26642	0
AT5G26650	0
AT5G26660	29
AT5G26667	7589
AT5G26670	616
AT5G26673	0
AT5G26680	287
AT5G26690	0
AT5G26692	428
AT5G26700	344
AT5G26710	1978
AT5G26717	0
AT5G26720	113
AT5G26730	33
AT5G26731	343
AT5G26740	1904
AT5G26742	3482
AT5G26749	67
AT5G26751	2352
AT5G26760	723
AT5G26770	157
AT5G26775	0
AT5G26780	2180
AT5G26790	19
AT5G26800	736
AT5G26805	0
AT5G26810	0
AT5G26820	411
AT5G26830	2065
AT5G26840	0
AT5G26850	3752
AT5G26860	1016
AT5G26865	1
AT5G26880	1134
AT5G26890	0
AT5G26900	0
AT5G26910	718
AT5G26920	0
AT5G26930	10
AT5G26940	622
AT5G26950	0
AT5G26955	0
AT5G26960	683
AT5G26970	0
AT5G26980	180
AT5G26990	426
AT5G27000	2243
AT5G27010	0
AT5G27020	0
AT5G27030	248
AT5G27035	0
AT5G27037	0
AT5G27043	0
AT5G27050	0
AT5G27060	0
AT5G27065	0
AT5G27070	0
AT5G27080	0
AT5G27090	3
AT5G27093	4
AT5G27095	0
AT5G27100	116
AT5G27110	54
AT5G27120	756
AT5G27130	0
AT5G27140	0
AT5G27150	1256
AT5G27160	0
AT5G27170	0
AT5G27180	0
AT5G27190	0
AT5G27200	20
AT5G27210	123
AT5G27220	295
AT5G27230	15
AT5G27238	0
AT5G27240	179
AT5G27247	0
AT5G27250	10
AT5G27260	0
AT5G27270	315
AT5G27280	255
AT5G27290	257
AT5G27300	178
AT5G27310	0
AT5G27320	261
AT5G27330	386
AT5G27340	0
AT5G27345	0
AT5G27350	5
AT5G27360	776
AT5G27370	0
AT5G27380	2221
AT5G27390	242
AT5G27395	719
AT5G27400	24
AT5G27410	392
AT5G27420	0
AT5G27430	1168
AT5G27440	0
AT5G27450	642
AT5G27460	171
AT5G27470	1934
AT5G27480	0
AT5G27490	483
AT5G27493	2
AT5G27495	0
AT5G27500	0
AT5G27505	0
AT5G27510	0
AT5G27520	4415
AT5G27530	0
AT5G27540	1904
AT5G27550	151
AT5G27560	343
AT5G27570	0
AT5G27580	3
AT5G27590	0
AT5G27600	452
AT5G27603	0
AT5G27606	0
AT5G27607	0
AT5G27610	91
AT5G27620	195
AT5G27630	109
AT5G27640	2942
AT5G27650	763
AT5G27660	252
AT5G27670	3344
AT5G27680	184
AT5G27690	181
AT5G27700	5179
AT5G27705	0
AT5G27710	370
AT5G27715	0
AT5G27720	1504
AT5G27730	410
AT5G27740	605
AT5G27750	162
AT5G27760	1955
AT5G27765	0
AT5G27770	4593
AT5G27771	9
AT5G27780	4
AT5G27790	0
AT5G27800	0
AT5G27807	0
AT5G27810	0
AT5G27820	663
AT5G27830	337
AT5G27840	889
AT5G27845	0
AT5G27850	12008
AT5G27860	568
AT5G27870	212
AT5G27880	0
AT5G27882	0
AT5G27885	0
AT5G27889	4
AT5G27890	24
AT5G27893	0
AT5G27895	2
AT5G27900	0
AT5G27902	0
AT5G27905	0
AT5G27910	1
AT5G27920	724
AT5G27925	0
AT5G27927	0
AT5G27930	405
AT5G27940	7
AT5G27944	0
AT5G27945	0
AT5G27947	0
AT5G27950	1521
AT5G27960	0
AT5G27965	0
AT5G27970	1686
AT5G27980	63
AT5G27990	433
AT5G28000	0
AT5G28010	4
AT5G28020	31
AT5G28030	0
AT5G28040	1046
AT5G28050	2135
AT5G28053	0
AT5G28056	0
AT5G28060	7184
AT5G28065	0
AT5G28067	0
AT5G28073	0
AT5G28076	0
AT5G28080	0
AT5G28085	0
AT5G28090	0
AT5G28100	0
AT5G28110	0
AT5G28120	0
AT5G28130	0
AT5G28140	0
AT5G28141	0
AT5G28143	0
AT5G28145	2
AT5G28150	575
AT5G28160	0
AT5G28165	0
AT5G28170	0
AT5G28173	0
AT5G28176	0
AT5G28180	0
AT5G28190	0
AT5G28200	0
AT5G28210	0
AT5G28220	537
AT5G28225	0
AT5G28230	0
AT5G28232	0
AT5G28235	0
AT5G28237	156
AT5G28240	0
AT5G28250	0
AT5G28253	0
AT5G28260	0
AT5G28262	35
AT5G28263	16
AT5G28266	0
AT5G28270	0
AT5G28280	6
AT5G28285	0
AT5G28287	0
AT5G28288	0
AT5G28290	221
AT5G28295	0
AT5G28300	1841
AT5G28310	8
AT5G28320	53
AT5G28330	62
AT5G28335	0
AT5G28340	8
AT5G28345	0
AT5G28350	720
AT5G28360	0
AT5G28370	3
AT5G28380	3
AT5G28390	36
AT5G28400	43
AT5G28405	0
AT5G28410	1
AT5G28415	61
AT5G28420	9
AT5G28430	64
AT5G28440	30
AT5G28442	75
AT5G28450	53
AT5G28460	9
AT5G28462	0
AT5G28463	0
AT5G28464	0
AT5G28466	0
AT5G28468	0
AT5G28469	0
AT5G28470	1
AT5G28480	0
AT5G28482	0
AT5G28484	0
AT5G28487	0
AT5G28490	4
AT5G28491	0
AT5G28495	0
AT5G28497	0
AT5G28500	1567
AT5G28510	0
AT5G28515	0
AT5G28520	0
AT5G28523	0
AT5G28524	0
AT5G28525	0
AT5G28526	1
AT5G28527	0
AT5G28530	227
AT5G28535	0
AT5G28540	12626
AT5G28545	0
AT5G28550	0
AT5G28560	0
AT5G28570	0
AT5G28580	0
AT5G28590	0
AT5G28593	0
AT5G28596	0
AT5G28600	0
AT5G28605	0
AT5G28610	0
AT5G28615	0
AT5G28620	0
AT5G28622	42
AT5G28623	0
AT5G28624	0
AT5G28625	0
AT5G28626	347
AT5G28627	0
AT5G28630	0
AT5G28635	2
AT5G28637	0
AT5G28640	189
AT5G28641	0
AT5G28643	0
AT5G28644	0
AT5G28646	3
AT5G28650	14
AT5G28655	0
AT5G28660	0
AT5G28662	0
AT5G28664	0
AT5G28667	0
AT5G28670	0
AT5G28671	0
AT5G28672	0
AT5G28673	0
AT5G28675	0
AT5G28680	150
AT5G28690	217
AT5G28692	0
AT5G28696	0
AT5G28698	0
AT5G28700	0
AT5G28710	0
AT5G28712	0
AT5G28715	0
AT5G28720	0
AT5G28730	0
AT5G28740	1410
AT5G28750	1044
AT5G28760	1
AT5G28765	0
AT5G28770	455
AT5G28773	0
AT5G28776	0
AT5G28780	0
AT5G28785	0
AT5G28790	0
AT5G28810	0
AT5G28820	0
AT5G28823	0
AT5G28824	0
AT5G28826	0
AT5G28830	320
AT5G28840	3760
AT5G28845	0
AT5G28850	650
AT5G28860	0
AT5G28865	0
AT5G28870	0
AT5G28880	0
AT5G28885	0
AT5G28886	0
AT5G28888	13
AT5G28890	0
AT5G28892	0
AT5G28894	0
AT5G28897	0
AT5G28900	528
AT5G28910	47
AT5G28913	831
AT5G28916	0
AT5G28917	0
AT5G28919	0
AT5G28920	0
AT5G28923	0
AT5G28926	0
AT5G28927	0
AT5G28928	0
AT5G28929	0
AT5G28930	0
AT5G28935	0
AT5G28937	0
AT5G28940	0
AT5G28950	0
AT5G28960	0
AT5G28970	1
AT5G28980	0
AT5G28990	0
AT5G28993	0
AT5G28996	0
AT5G29000	371
AT5G29015	0
AT5G29020	0
AT5G29022	0
AT5G29024	0
AT5G29026	0
AT5G29028	0
AT5G29029	0
AT5G29030	0
AT5G29031	0
AT5G29032	0
AT5G29033	0
AT5G29034	0
AT5G29035	0
AT5G29036	0
AT5G29037	0
AT5G29040	0
AT5G29041	0
AT5G29043	0
AT5G29046	0
AT5G29050	0
AT5G29053	0
AT5G29054	0
AT5G29056	0
AT5G29058	0
AT5G29060	0
AT5G29070	0
AT5G29075	0
AT5G29090	0
AT5G29100	0
AT5G29210	0
AT5G29295	0
AT5G29337	0
AT5G29380	0
AT5G29408	0
AT5G29436	0
AT5G29465	0
AT5G29550	0
AT5G29560	3
AT5G29562	0
AT5G29565	0
AT5G29568	0
AT5G29571	0
AT5G29574	0
AT5G29577	0
AT5G29580	0
AT5G29591	0
AT5G29602	0
AT5G29613	0
AT5G29624	0
AT5G29629	0
AT5G29635	0
AT5G29646	0
AT5G29708	0
AT5G29720	0
AT5G29762	0
AT5G29805	0
AT5G29890	0
AT5G29975	0
AT5G30060	0
AT5G30102	0
AT5G30123	0
AT5G30189	0
AT5G30207	0
AT5G30218	0
AT5G30247	0
AT5G30269	0
AT5G30276	0
AT5G30341	0
AT5G30360	0
AT5G30380	0
AT5G30390	0
AT5G30400	0
AT5G30406	0
AT5G30410	0
AT5G30420	0
AT5G30428	0
AT5G30440	0
AT5G30450	0
AT5G30460	0
AT5G30470	0
AT5G30480	0
AT5G30490	395
AT5G30495	214
AT5G30500	11
AT5G30510	4106
AT5G30520	0
AT5G30532	0
AT5G30545	0
AT5G30584	0
AT5G30628	0
AT5G30648	0
AT5G30673	0
AT5G30721	0
AT5G30762	0
AT5G30852	0
AT5G30870	0
AT5G30942	0
AT5G31032	0
AT5G31087	0
AT5G31092	0
AT5G31122	0
AT5G31212	0
AT5G31302	0
AT5G31314	0
AT5G31355	0
AT5G31412	0
AT5G31496	0
AT5G31511	0
AT5G31536	0
AT5G31572	0
AT5G31637	0
AT5G31651	0
AT5G31662	0
AT5G31668	0
AT5G31685	0
AT5G31702	0
AT5G31719	0
AT5G31736	0
AT5G31752	0
AT5G31753	0
AT5G31758	0
AT5G31770	0
AT5G31778	0
AT5G31787	0
AT5G31804	0
AT5G31807	0
AT5G31821	0
AT5G31838	0
AT5G31842	0
AT5G31845	0
AT5G31855	0
AT5G31873	0
AT5G31884	0
AT5G31891	0
AT5G31905	0
AT5G31909	0
AT5G31919	0
AT5G31923	0
AT5G31927	0
AT5G31932	0
AT5G31945	0
AT5G31962	0
AT5G31963	0
AT5G31980	0
AT5G31981	0
AT5G31989	0
AT5G31999	0
AT5G32002	0
AT5G32017	0
AT5G32022	0
AT5G32035	0
AT5G32037	0
AT5G32042	0
AT5G32053	0
AT5G32060	0
AT5G32070	0
AT5G32071	0
AT5G32072	0
AT5G32082	0
AT5G32089	0
AT5G32103	0
AT5G32107	0
AT5G32112	0
AT5G32122	0
AT5G32125	0
AT5G32136	0
AT5G32143	0
AT5G32161	0
AT5G32162	0
AT5G32169	0
AT5G32179	0
AT5G32197	0
AT5G32215	0
AT5G32228	0
AT5G32241	0
AT5G32254	0
AT5G32267	0
AT5G32280	0
AT5G32293	0
AT5G32306	0
AT5G32312	0
AT5G32345	0
AT5G32358	0
AT5G32386	0
AT5G32400	0
AT5G32402	0
AT5G32404	0
AT5G32405	0
AT5G32406	0
AT5G32408	0
AT5G32410	0
AT5G32420	0
AT5G32423	0
AT5G32426	0
AT5G32430	0
AT5G32431	0
AT5G32433	0
AT5G32434	0
AT5G32436	0
AT5G32440	1304
AT5G32450	1805
AT5G32460	0
AT5G32470	632
AT5G32471	0
AT5G32473	0
AT5G32475	0
AT5G32481	0
AT5G32482	0
AT5G32483	0
AT5G32484	0
AT5G32485	0
AT5G32486	0
AT5G32487	0
AT5G32488	0
AT5G32489	0
AT5G32490	0
AT5G32495	0
AT5G32505	0
AT5G32510	0
AT5G32511	0
AT5G32512	0
AT5G32513	0
AT5G32514	0
AT5G32515	0
AT5G32516	0
AT5G32517	0
AT5G32518	0
AT5G32519	0
AT5G32520	0
AT5G32521	0
AT5G32522	0
AT5G32525	0
AT5G32540	0
AT5G32563	0
AT5G32566	0
AT5G32569	0
AT5G32572	0
AT5G32576	0
AT5G32580	0
AT5G32590	0
AT5G32591	0
AT5G32592	0
AT5G32593	0
AT5G32594	0
AT5G32595	0
AT5G32596	0
AT5G32598	0
AT5G32600	0
AT5G32605	0
AT5G32610	0
AT5G32613	0
AT5G32616	0
AT5G32619	0
AT5G32620	0
AT5G32621	0
AT5G32622	0
AT5G32623	0
AT5G32624	0
AT5G32625	0
AT5G32626	0
AT5G32627	0
AT5G32628	0
AT5G32630	0
AT5G32654	0
AT5G32670	0
AT5G32678	0
AT5G32690	0
AT5G32702	0
AT5G32726	0
AT5G32750	0
AT5G32775	0
AT5G32800	0
AT5G32825	0
AT5G32850	0
AT5G32875	0
AT5G32900	0
AT5G32925	0
AT5G32950	0
AT5G32975	0
AT5G33000	0
AT5G33025	0
AT5G33050	0
AT5G33070	0
AT5G33075	0
AT5G33100	0
AT5G33125	0
AT5G33150	0
AT5G33175	0
AT5G33200	0
AT5G33202	0
AT5G33204	0
AT5G33207	0
AT5G33210	2
AT5G33220	0
AT5G33223	0
AT5G33226	0
AT5G33230	0
AT5G33232	0
AT5G33234	0
AT5G33237	0
AT5G33240	0
AT5G33250	0
AT5G33251	0
AT5G33252	0
AT5G33253	0
AT5G33254	0
AT5G33255	0
AT5G33256	0
AT5G33257	0
AT5G33258	0
AT5G33259	0
AT5G33260	0
AT5G33270	0
AT5G33280	240
AT5G33285	0
AT5G33290	30
AT5G33300	60
AT5G33303	0
AT5G33306	0
AT5G33310	0
AT5G33315	0
AT5G33320	5070
AT5G33330	0
AT5G33340	0
AT5G33350	0
AT5G33355	0
AT5G33360	0
AT5G33365	1
AT5G33370	50147
AT5G33380	0
AT5G33381	0
AT5G33382	23
AT5G33383	0
AT5G33384	0
AT5G33385	0
AT5G33386	0
AT5G33387	0
AT5G33388	0
AT5G33389	0
AT5G33390	0
AT5G33391	0
AT5G33392	0
AT5G33393	0
AT5G33395	0
AT5G33398	0
AT5G33399	0
AT5G33400	0
AT5G33402	0
AT5G33404	0
AT5G33405	0
AT5G33406	0
AT5G33410	0
AT5G33415	0
AT5G33420	0
AT5G33422	0
AT5G33424	0
AT5G33427	0
AT5G33428	0
AT5G33431	0
AT5G33432	0
AT5G33433	0
AT5G33434	0
AT5G33436	0
AT5G33438	0
AT5G33439	0
AT5G33441	0
AT5G33442	0
AT5G33533	0
AT5G33624	0
AT5G33715	0
AT5G33806	0
AT5G33898	0
AT5G33990	0
AT5G34082	0
AT5G34174	0
AT5G34266	0
AT5G34358	0
AT5G34376	0
AT5G34394	0
AT5G34412	0
AT5G34431	0
AT5G34450	0
AT5G34460	0
AT5G34480	0
AT5G34500	0
AT5G34520	0
AT5G34540	0
AT5G34560	0
AT5G34581	0
AT5G34602	0
AT5G34623	0
AT5G34644	0
AT5G34665	0
AT5G34686	0
AT5G34696	0
AT5G34707	0
AT5G34728	0
AT5G34749	0
AT5G34770	0
AT5G34780	2
AT5G34790	9
AT5G34795	8
AT5G34800	23
AT5G34810	0
AT5G34820	2
AT5G34825	4
AT5G34828	0
AT5G34829	0
AT5G34830	0
AT5G34831	0
AT5G34832	0
AT5G34833	0
AT5G34834	0
AT5G34835	0
AT5G34836	0
AT5G34837	0
AT5G34838	0
AT5G34839	0
AT5G34840	0
AT5G34841	0
AT5G34842	0
AT5G34843	0
AT5G34844	0
AT5G34845	0
AT5G34846	0
AT5G34847	0
AT5G34848	0
AT5G34849	0
AT5G34850	13484
AT5G34851	5
AT5G34852	0
AT5G34853	596
AT5G34854	0
AT5G34855	0
AT5G34856	0
AT5G34857	0
AT5G34858	0
AT5G34859	0
AT5G34860	0
AT5G34861	0
AT5G34862	0
AT5G34863	0
AT5G34864	0
AT5G34865	0
AT5G34866	0
AT5G34867	0
AT5G34868	0
AT5G34869	0
AT5G34870	0
AT5G34871	2
AT5G34880	0
AT5G34881	0
AT5G34882	0
AT5G34883	0
AT5G34885	0
AT5G34887	0
AT5G34890	0
AT5G34895	0
AT5G34900	0
AT5G34903	0
AT5G34905	0
AT5G34908	0
AT5G34910	0
AT5G34920	0
AT5G34925	0
AT5G34930	381
AT5G34940	239
AT5G34945	0
AT5G34950	0
AT5G34960	0
AT5G34965	0
AT5G34970	0
AT5G34980	0
AT5G34985	0
AT5G34990	0
AT5G35000	0
AT5G35010	0
AT5G35020	0
AT5G35021	0
AT5G35023	0
AT5G35025	0
AT5G35030	0
AT5G35035	0
AT5G35040	0
AT5G35045	0
AT5G35046	0
AT5G35048	0
AT5G35050	0
AT5G35052	0
AT5G35057	0
AT5G35061	0
AT5G35065	0
AT5G35067	0
AT5G35069	0
AT5G35070	0
AT5G35073	0
AT5G35076	0
AT5G35080	664
AT5G35090	4
AT5G35100	1314
AT5G35110	146
AT5G35111	0
AT5G35113	0
AT5G35116	0
AT5G35118	0
AT5G35120	0
AT5G35130	0
AT5G35140	0
AT5G35142	0
AT5G35145	0
AT5G35146	0
AT5G35148	0
AT5G35150	0
AT5G35160	4837
AT5G35170	937
AT5G35180	3496
AT5G35190	0
AT5G35195	0
AT5G35200	3116
AT5G35205	0
AT5G35207	0
AT5G35210	1940
AT5G35220	498
AT5G35230	0
AT5G35240	0
AT5G35250	0
AT5G35260	0
AT5G35270	0
AT5G35280	0
AT5G35300	0
AT5G35310	0
AT5G35320	269
AT5G35330	402
AT5G35331	0
AT5G35332	0
AT5G35334	0
AT5G35336	0
AT5G35337	0
AT5G35338	13
AT5G35339	0
AT5G35340	0
AT5G35341	0
AT5G35344	0
AT5G35348	0
AT5G35353	0
AT5G35354	0
AT5G35356	0
AT5G35360	13378
AT5G35370	83
AT5G35375	1
AT5G35380	0
AT5G35390	14
AT5G35400	120
AT5G35405	0
AT5G35407	0
AT5G35410	120
AT5G35413	0
AT5G35416	0
AT5G35420	2
AT5G35425	0
AT5G35430	1074
AT5G35450	191
AT5G35460	1495
AT5G35475	0
AT5G35480	7
AT5G35490	63
AT5G35495	0
AT5G35510	0
AT5G35520	139
AT5G35525	140
AT5G35530	5223
AT5G35535	0
AT5G35540	0
AT5G35550	6
AT5G35555	3
AT5G35560	963
AT5G35570	851
AT5G35575	0
AT5G35580	2
AT5G35590	3389
AT5G35600	3
AT5G35601	0
AT5G35602	0
AT5G35603	0
AT5G35604	0
AT5G35605	0
AT5G35606	0
AT5G35607	0
AT5G35608	0
AT5G35610	0
AT5G35615	0
AT5G35620	2113
AT5G35630	9827
AT5G35640	0
AT5G35643	0
AT5G35646	0
AT5G35650	0
AT5G35655	0
AT5G35657	0
AT5G35660	0
AT5G35670	640
AT5G35680	2681
AT5G35688	0
AT5G35690	737
AT5G35695	0
AT5G35698	0
AT5G35700	1487
AT5G35710	0
AT5G35715	108
AT5G35720	0
AT5G35725	0
AT5G35730	1423
AT5G35732	36
AT5G35735	80
AT5G35736	0
AT5G35737	0
AT5G35738	12
AT5G35740	372
AT5G35750	623
AT5G35753	313
AT5G35756	1
AT5G35760	28
AT5G35770	0
AT5G35775	0
AT5G35777	0
AT5G35780	0
AT5G35790	854
AT5G35791	0
AT5G35792	0
AT5G35794	0
AT5G35796	0
AT5G35798	5
AT5G35800	0
AT5G35802	0
AT5G35805	0
AT5G35810	0
AT5G35820	0
AT5G35830	0
AT5G35840	1330
AT5G35860	0
AT5G35870	0
AT5G35880	0
AT5G35890	0
AT5G35900	0
AT5G35910	1140
AT5G35912	0
AT5G35913	0
AT5G35914	0
AT5G35915	0
AT5G35917	0
AT5G35918	0
AT5G35920	0
AT5G35923	0
AT5G35926	42
AT5G35927	0
AT5G35930	303
AT5G35932	6
AT5G35935	158
AT5G35940	0
AT5G35945	0
AT5G35950	0
AT5G35960	2
AT5G35965	0
AT5G35970	516
AT5G35980	2746
AT5G35995	252
AT5G36000	1
AT5G36001	0
AT5G36002	3
AT5G36005	0
AT5G36010	0
AT5G36015	0
AT5G36020	0
AT5G36030	0
AT5G36035	0
AT5G36040	0
AT5G36050	0
AT5G36060	0
AT5G36070	0
AT5G36075	0
AT5G36080	0
AT5G36090	0
AT5G36100	0
AT5G36110	27
AT5G36120	472
AT5G36125	0
AT5G36130	0
AT5G36140	0
AT5G36150	0
AT5G36160	455
AT5G36170	672
AT5G36180	0
AT5G36185	0
AT5G36190	0
AT5G36200	0
AT5G36210	1104
AT5G36220	50
AT5G36223	0
AT5G36225	0
AT5G36226	0
AT5G36228	0
AT5G36230	7053
AT5G36240	0
AT5G36250	555
AT5G36260	43
AT5G36270	0
AT5G36275	0
AT5G36280	0
AT5G36290	2881
AT5G36293	0
AT5G36296	4
AT5G36297	0
AT5G36300	0
AT5G36310	0
AT5G36320	0
AT5G36330	0
AT5G36340	0
AT5G36350	0
AT5G36360	0
AT5G36370	0
AT5G36380	0
AT5G36390	0
AT5G36400	0
AT5G36410	0
AT5G36420	0
AT5G36430	0
AT5G36440	0
AT5G36450	0
AT5G36460	0
AT5G36470	0
AT5G36480	0
AT5G36490	0
AT5G36500	0
AT5G36510	0
AT5G36520	0
AT5G36530	0
AT5G36540	0
AT5G36550	0
AT5G36650	0
AT5G36655	0
AT5G36657	0
AT5G36658	0
AT5G36659	0
AT5G36660	0
AT5G36661	0
AT5G36662	0
AT5G36670	0
AT5G36680	0
AT5G36685	0
AT5G36690	0
AT5G36700	3
AT5G36710	0
AT5G36720	0
AT5G36722	0
AT5G36730	0
AT5G36732	0
AT5G36734	0
AT5G36736	0
AT5G36737	0
AT5G36738	0
AT5G36739	0
AT5G36740	5
AT5G36770	0
AT5G36775	0
AT5G36780	0
AT5G36790	5
AT5G36800	0
AT5G36805	0
AT5G36810	0
AT5G36820	0
AT5G36825	0
AT5G36830	0
AT5G36840	0
AT5G36850	0
AT5G36860	0
AT5G36870	57
AT5G36880	24598
AT5G36890	1038
AT5G36900	0
AT5G36903	0
AT5G36904	0
AT5G36905	0
AT5G36907	0
AT5G36910	0
AT5G36920	0
AT5G36925	0
AT5G36930	49
AT5G36935	0
AT5G36937	0
AT5G36940	579
AT5G36950	286
AT5G36960	1
AT5G36970	3
AT5G36980	0
AT5G36990	0
AT5G37000	164
AT5G37010	197
AT5G37017	0
AT5G37020	10327
AT5G37030	0
AT5G37040	0
AT5G37050	2
AT5G37055	125
AT5G37060	15
AT5G37070	179
AT5G37072	28
AT5G37080	0
AT5G37090	0
AT5G37100	0
AT5G37110	0
AT5G37120	0
AT5G37125	0
AT5G37130	870
AT5G37140	0
AT5G37145	0
AT5G37150	0
AT5G37160	0
AT5G37165	0
AT5G37170	3260
AT5G37175	1
AT5G37180	357
AT5G37190	319
AT5G37200	0
AT5G37210	1
AT5G37220	0
AT5G37230	0
AT5G37240	0
AT5G37247	1
AT5G37250	5
AT5G37260	975
AT5G37270	1
AT5G37280	0
AT5G37290	208
AT5G37300	216
AT5G37310	2053
AT5G37320	0
AT5G37330	0
AT5G37340	72
AT5G37350	307
AT5G37352	0
AT5G37360	395
AT5G37370	1055
AT5G37380	385
AT5G37381	0
AT5G37383	0
AT5G37385	0
AT5G37390	0
AT5G37400	52
AT5G37410	49
AT5G37415	0
AT5G37420	3
AT5G37430	0
AT5G37440	60
AT5G37442	0
AT5G37445	0
AT5G37450	0
AT5G37460	0
AT5G37470	1
AT5G37473	0
AT5G37474	0
AT5G37475	1911
AT5G37476	0
AT5G37478	2
AT5G37480	523
AT5G37485	22
AT5G37490	8
AT5G37500	582
AT5G37510	9317
AT5G37520	0
AT5G37530	131
AT5G37540	378
AT5G37550	1
AT5G37560	0
AT5G37570	107
AT5G37590	238
AT5G37600	1090
AT5G37610	0
AT5G37620	10
AT5G37630	424
AT5G37640	0
AT5G37650	0
AT5G37660	36
AT5G37665	0
AT5G37670	23
AT5G37680	313
AT5G37690	0
AT5G37710	610
AT5G37715	0
AT5G37720	1029
AT5G37730	0
AT5G37732	0
AT5G37740	761
AT5G37750	143
AT5G37760	2
AT5G37770	3411
AT5G37780	9627
AT5G37790	1456
AT5G37793	0
AT5G37795	0
AT5G37800	0
AT5G37810	0
AT5G37820	0
AT5G37830	2050
AT5G37840	0
AT5G37850	483
AT5G37860	0
AT5G37870	0
AT5G37872	0
AT5G37875	0
AT5G37880	0
AT5G37890	260
AT5G37900	0
AT5G37910	0
AT5G37920	0
AT5G37930	290
AT5G37940	0
AT5G37950	0
AT5G37960	0
AT5G37970	0
AT5G37980	0
AT5G37990	0
AT5G38000	0
AT5G38005	10
AT5G38010	74
AT5G38020	0
AT5G38030	0
AT5G38035	0
AT5G38037	0
AT5G38040	25
AT5G38050	96
AT5G38060	165
AT5G38070	51
AT5G38080	2
AT5G38090	0
AT5G38096	0
AT5G38100	0
AT5G38110	346
AT5G38120	2060
AT5G38130	448
AT5G38140	287
AT5G38150	576
AT5G38155	1
AT5G38160	0
AT5G38170	0
AT5G38180	0
AT5G38190	0
AT5G38192	0
AT5G38195	0
AT5G38197	0
AT5G38200	3
AT5G38210	0
AT5G38212	34
AT5G38220	414
AT5G38230	0
AT5G38240	30
AT5G38250	3
AT5G38260	0
AT5G38270	0
AT5G38275	0
AT5G38280	30
AT5G38285	0
AT5G38290	358
AT5G38300	21
AT5G38310	0
AT5G38317	0
AT5G38320	10
AT5G38330	0
AT5G38340	0
AT5G38344	0
AT5G38350	0
AT5G38360	295
AT5G38365	0
AT5G38378	1
AT5G38380	598
AT5G38383	0
AT5G38386	0
AT5G38390	4
AT5G38391	0
AT5G38392	0
AT5G38393	0
AT5G38396	0
AT5G38397	0
AT5G38400	0
AT5G38410	12928
AT5G38420	411
AT5G38430	530
AT5G38435	68
AT5G38437	0
AT5G38440	0
AT5G38450	0
AT5G38460	617
AT5G38470	4631
AT5G38480	9790
AT5G38490	0
AT5G38500	0
AT5G38510	378
AT5G38520	594
AT5G38530	5
AT5G38540	0
AT5G38550	29
AT5G38560	1453
AT5G38565	10
AT5G38570	0
AT5G38580	0
AT5G38590	272
AT5G38595	0
AT5G38600	625
AT5G38610	144
AT5G38620	0
AT5G38630	1343
AT5G38640	620
AT5G38650	0
AT5G38660	714
AT5G38670	0
AT5G38680	0
AT5G38690	435
AT5G38700	0
AT5G38705	0
AT5G38710	4
AT5G38720	249
AT5G38730	55
AT5G38740	0
AT5G38743	1
AT5G38747	16
AT5G38750	4
AT5G38760	125
AT5G38770	81
AT5G38780	0
AT5G38790	23
AT5G38800	32
AT5G38810	0
AT5G38820	16
AT5G38830	1591
AT5G38840	702
AT5G38850	72
AT5G38860	109
AT5G38865	109
AT5G38870	143
AT5G38880	1054
AT5G38890	199
AT5G38895	178
AT5G38900	0
AT5G38905	0
AT5G38910	0
AT5G38920	0
AT5G38930	0
AT5G38940	0
AT5G38950	0
AT5G38960	0
AT5G38970	79
AT5G38975	0
AT5G38980	665
AT5G38990	326
AT5G39000	0
AT5G39010	0
AT5G39020	6
AT5G39024	0
AT5G39030	0
AT5G39040	1219
AT5G39050	345
AT5G39060	0
AT5G39070	0
AT5G39080	58
AT5G39090	0
AT5G39095	0
AT5G39100	2
AT5G39110	0
AT5G39120	0
AT5G39130	0
AT5G39140	0
AT5G39150	0
AT5G39155	0
AT5G39160	0
AT5G39170	0
AT5G39180	0
AT5G39185	0
AT5G39190	0
AT5G39200	0
AT5G39205	0
AT5G39210	11
AT5G39220	680
AT5G39230	4
AT5G39240	651
AT5G39245	0
AT5G39250	290
AT5G39260	1
AT5G39270	0
AT5G39280	0
AT5G39290	0
AT5G39300	0
AT5G39310	5
AT5G39320	6603
AT5G39330	1
AT5G39340	1594
AT5G39350	146
AT5G39360	607
AT5G39365	6
AT5G39370	37
AT5G39380	294
AT5G39390	0
AT5G39400	193
AT5G39410	1860
AT5G39420	137
AT5G39430	0
AT5G39440	0
AT5G39450	157
AT5G39460	0
AT5G39470	0
AT5G39471	80
AT5G39473	7
AT5G39480	2
AT5G39490	0
AT5G39493	9
AT5G39500	2421
AT5G39510	1917
AT5G39520	0
AT5G39530	341
AT5G39532	0
AT5G39533	0
AT5G39535	0
AT5G39540	0
AT5G39550	234
AT5G39560	0
AT5G39570	19403
AT5G39580	0
AT5G39590	2359
AT5G39600	774
AT5G39610	6
AT5G39620	0
AT5G39630	0
AT5G39635	1
AT5G39640	0
AT5G39645	0
AT5G39650	0
AT5G39660	101
AT5G39670	0
AT5G39680	18
AT5G39690	0
AT5G39693	0
AT5G39700	0
AT5G39710	247
AT5G39715	0
AT5G39720	0
AT5G39730	4063
AT5G39740	9029
AT5G39750	0
AT5G39760	815
AT5G39770	0
AT5G39775	0
AT5G39785	474
AT5G39790	176
AT5G39800	569
AT5G39810	0
AT5G39820	0
AT5G39830	666
AT5G39840	307
AT5G39850	526
AT5G39860	1
AT5G39861	0
AT5G39862	0
AT5G39863	0
AT5G39865	132
AT5G39870	9
AT5G39880	737
AT5G39890	44
AT5G39895	0
AT5G39900	250
AT5G39910	0
AT5G39920	0
AT5G39930	0
AT5G39940	87
AT5G39950	1803
AT5G39955	0
AT5G39960	353
AT5G39970	8
AT5G39980	217
AT5G39990	987
AT5G39995	0
AT5G40000	0
AT5G40010	26
AT5G40020	65
AT5G40030	69
AT5G40040	1
AT5G40050	0
AT5G40060	209
AT5G40070	0
AT5G40080	287
AT5G40090	17
AT5G40100	8
AT5G40110	0
AT5G40120	0
AT5G40130	21
AT5G40140	346
AT5G40150	382
AT5G40153	0
AT5G40155	31
AT5G40160	342
AT5G40170	911
AT5G40180	16
AT5G40190	679
AT5G40200	917
AT5G40210	43
AT5G40212	0
AT5G40220	0
AT5G40230	1
AT5G40240	193
AT5G40250	750
AT5G40260	11
AT5G40270	184
AT5G40275	0
AT5G40280	262
AT5G40290	0
AT5G40300	525
AT5G40310	0
AT5G40315	0
AT5G40316	0
AT5G40320	0
AT5G40330	0
AT5G40340	2292
AT5G40348	832
AT5G40350	2185
AT5G40360	28
AT5G40370	3650
AT5G40380	385
AT5G40382	2
AT5G40384	0
AT5G40390	77
AT5G40395	0
AT5G40400	131
AT5G40405	67
AT5G40410	31
AT5G40420	0
AT5G40430	0
AT5G40440	264
AT5G40450	5669
AT5G40460	118
AT5G40470	111
AT5G40480	947
AT5G40490	496
AT5G40500	136
AT5G40510	5
AT5G40520	140
AT5G40530	184
AT5G40540	125
AT5G40545	0
AT5G40550	209
AT5G40560	0
AT5G40570	60
AT5G40580	1736
AT5G40590	0
AT5G40595	0
AT5G40600	157
AT5G40605	0
AT5G40610	443
AT5G40620	0
AT5G40630	84
AT5G40640	671
AT5G40645	2
AT5G40650	1312
AT5G40660	630
AT5G40670	616
AT5G40680	2
AT5G40690	22
AT5G40700	118
AT5G40710	295
AT5G40720	137
AT5G40730	785
AT5G40740	788
AT5G40750	0
AT5G40760	2304
AT5G40770	2567
AT5G40780	6
AT5G40790	4
AT5G40800	17
AT5G40810	3624
AT5G40820	146
AT5G40830	1825
AT5G40840	45
AT5G40850	583
AT5G40855	0
AT5G40860	0
AT5G40870	657
AT5G40880	185
AT5G40890	5525
AT5G40900	0
AT5G40910	588
AT5G40920	186
AT5G40930	763
AT5G40940	0
AT5G40942	189
AT5G40945	0
AT5G40950	4060
AT5G40960	74
AT5G40970	343
AT5G40980	0
AT5G40981	0
AT5G40990	0
AT5G41000	207
AT5G41010	850
AT5G41020	330
AT5G41025	0
AT5G41030	0
AT5G41040	0
AT5G41050	364
AT5G41060	942
AT5G41070	570
AT5G41071	1
AT5G41080	272
AT5G41090	6
AT5G41100	237
AT5G41109	0
AT5G41110	215
AT5G41120	145
AT5G41130	153
AT5G41140	1739
AT5G41150	299
AT5G41160	12
AT5G41170	28
AT5G41180	118
AT5G41190	563
AT5G41200	0
AT5G41210	1739
AT5G41220	260
AT5G41240	238
AT5G41250	0
AT5G41260	1125
AT5G41265	0
AT5G41270	151
AT5G41280	0
AT5G41290	0
AT5G41300	0
AT5G41310	1
AT5G41315	0
AT5G41320	0
AT5G41330	560
AT5G41340	644
AT5G41350	388
AT5G41360	406
AT5G41370	707
AT5G41380	2
AT5G41390	4
AT5G41400	1293
AT5G41401	0
AT5G41410	29
AT5G41420	0
AT5G41430	0
AT5G41440	0
AT5G41450	0
AT5G41460	270
AT5G41470	57
AT5G41471	2
AT5G41480	328
AT5G41490	0
AT5G41491	0
AT5G41494	0
AT5G41500	0
AT5G41505	0
AT5G41510	0
AT5G41520	5905
AT5G41530	0
AT5G41540	0
AT5G41550	30
AT5G41560	456
AT5G41570	0
AT5G41580	205
AT5G41590	0
AT5G41600	1500
AT5G41605	0
AT5G41610	9
AT5G41612	6
AT5G41620	220
AT5G41630	0
AT5G41640	0
AT5G41650	74
AT5G41660	0
AT5G41663	0
AT5G41670	2889
AT5G41675	0
AT5G41680	0
AT5G41685	935
AT5G41690	29
AT5G41700	4025
AT5G41710	1
AT5G41720	1
AT5G41730	1
AT5G41740	0
AT5G41750	5
AT5G41755	0
AT5G41760	852
AT5G41761	0
AT5G41763	8
AT5G41765	5
AT5G41770	1452
AT5G41780	38
AT5G41790	719
AT5G41800	250
AT5G41810	270
AT5G41820	0
AT5G41830	13
AT5G41835	3
AT5G41840	0
AT5G41850	74
AT5G41860	13
AT5G41870	456
AT5G41880	288
AT5G41890	0
AT5G41900	420
AT5G41905	2
AT5G41908	0
AT5G41910	149
AT5G41920	339
AT5G41940	651
AT5G41950	2473
AT5G41960	363
AT5G41970	935
AT5G41980	59
AT5G41990	2849
AT5G42000	999
AT5G42010	25
AT5G42020	11503
AT5G42030	579
AT5G42040	12
AT5G42050	2375
AT5G42053	1
AT5G42060	384
AT5G42070	54
AT5G42080	6324
AT5G42090	21
AT5G42092	0
AT5G42100	3832
AT5G42110	578
AT5G42120	1
AT5G42130	957
AT5G42140	318
AT5G42146	355
AT5G42150	597
AT5G42170	8
AT5G42180	36
AT5G42190	2620
AT5G42200	91
AT5G42210	66
AT5G42220	1348
AT5G42223	0
AT5G42230	80
AT5G42232	0
AT5G42235	1
AT5G42240	475
AT5G42242	0
AT5G42250	43
AT5G42260	1
AT5G42265	0
AT5G42270	3017
AT5G42280	1000
AT5G42290	0
AT5G42300	9441
AT5G42310	578
AT5G42320	1292
AT5G42323	0
AT5G42325	2
AT5G42330	33
AT5G42340	18
AT5G42350	235
AT5G42360	372
AT5G42370	228
AT5G42380	10
AT5G42390	3870
AT5G42400	467
AT5G42410	0
AT5G42420	2184
AT5G42430	0
AT5G42440	100
AT5G42445	4
AT5G42450	77
AT5G42460	54
AT5G42470	554
AT5G42480	649
AT5G42490	39
AT5G42500	0
AT5G42504	0
AT5G42505	0
AT5G42510	0
AT5G42520	1179
AT5G42530	24
AT5G42540	885
AT5G42560	766
AT5G42565	0
AT5G42567	0
AT5G42568	0
AT5G42570	1122
AT5G42580	0
AT5G42590	0
AT5G42600	0
AT5G42610	0
AT5G42620	1814
AT5G42630	77
AT5G42635	0
AT5G42640	0
AT5G42645	0
AT5G42650	1828
AT5G42655	0
AT5G42660	660
AT5G42670	286
AT5G42677	0
AT5G42680	1506
AT5G42690	95
AT5G42700	5
AT5G42710	36
AT5G42720	714
AT5G42730	53
AT5G42740	2565
AT5G42750	911
AT5G42760	117
AT5G42765	638
AT5G42770	222
AT5G42780	96
AT5G42785	0
AT5G42790	3416
AT5G42797	0
AT5G42800	1
AT5G42810	268
AT5G42820	165
AT5G42825	0
AT5G42830	0
AT5G42840	0
AT5G42850	2362
AT5G42860	1750
AT5G42870	1331
AT5G42880	404
AT5G42890	6164
AT5G42895	0
AT5G42900	1544
AT5G42905	0
AT5G42910	0
AT5G42920	859
AT5G42930	15
AT5G42940	795
AT5G42950	1997
AT5G42955	0
AT5G42957	0
AT5G42960	483
AT5G42965	6
AT5G42970	876
AT5G42980	24874
AT5G42990	553
AT5G43000	0
AT5G43010	1683
AT5G43015	0
AT5G43020	162
AT5G43030	3
AT5G43035	0
AT5G43040	0
AT5G43050	198
AT5G43060	5165
AT5G43064	0
AT5G43065	0
AT5G43066	0
AT5G43068	0
AT5G43070	229
AT5G43080	162
AT5G43090	0
AT5G43100	991
AT5G43105	0
AT5G43110	0
AT5G43120	0
AT5G43130	969
AT5G43140	161
AT5G43150	50
AT5G43155	28
AT5G43160	47
AT5G43170	15
AT5G43175	0
AT5G43180	5
AT5G43185	70
AT5G43190	348
AT5G43196	0
AT5G43200	0
AT5G43210	97
AT5G43211	0
AT5G43230	0
AT5G43240	1
AT5G43250	117
AT5G43260	144
AT5G43270	374
AT5G43280	1310
AT5G43285	0
AT5G43290	0
AT5G43300	140
AT5G43310	1328
AT5G43320	3821
AT5G43330	2913
AT5G43340	0
AT5G43350	0
AT5G43360	0
AT5G43370	0
AT5G43380	557
AT5G43390	1
AT5G43400	555
AT5G43401	0
AT5G43403	97
AT5G43405	0
AT5G43410	0
AT5G43415	0
AT5G43420	2
AT5G43430	632
AT5G43440	39
AT5G43450	8
AT5G43455	0
AT5G43460	1957
AT5G43470	784
AT5G43480	0
AT5G43490	0
AT5G43500	318
AT5G43510	0
AT5G43513	0
AT5G43516	0
AT5G43518	0
AT5G43520	0
AT5G43525	0
AT5G43530	22
AT5G43535	0
AT5G43540	0
AT5G43550	0
AT5G43560	1577
AT5G43570	1
AT5G43580	2
AT5G43590	0
AT5G43600	3364
AT5G43603	21
AT5G43610	10
AT5G43620	537
AT5G43630	245
AT5G43640	0
AT5G43650	0
AT5G43660	8
AT5G43670	779
AT5G43680	265
AT5G43690	0
AT5G43695	0
AT5G43700	2639
AT5G43710	638
AT5G43720	498
AT5G43725	69
AT5G43730	118
AT5G43740	57
AT5G43745	1397
AT5G43750	803
AT5G43755	0
AT5G43760	5936
AT5G43770	0
AT5G43780	2124
AT5G43790	170
AT5G43800	0
AT5G43810	497
AT5G43820	70
AT5G43822	109
AT5G43830	4633
AT5G43840	0
AT5G43850	1120
AT5G43860	18
AT5G43870	806
AT5G43880	1179
AT5G43890	1
AT5G43900	3396
AT5G43910	19
AT5G43920	297
AT5G43930	603
AT5G43935	0
AT5G43940	7863
AT5G43950	114
AT5G43960	2503
AT5G43970	1974
AT5G43980	13
AT5G43990	166
AT5G44000	271
AT5G44005	140
AT5G44010	114
AT5G44020	1091
AT5G44030	719
AT5G44040	133
AT5G44050	8
AT5G44060	576
AT5G44063	12
AT5G44065	1
AT5G44070	1107
AT5G44080	531
AT5G44090	790
AT5G44100	2203
AT5G44110	654
AT5G44120	0
AT5G44130	115
AT5G44140	0
AT5G44150	159
AT5G44160	87
AT5G44170	205
AT5G44180	1062
AT5G44190	18
AT5G44200	603
AT5G44210	20
AT5G44220	0
AT5G44230	198
AT5G44240	1382
AT5G44250	656
AT5G44255	0
AT5G44260	1055
AT5G44265	1
AT5G44270	1
AT5G44280	193
AT5G44283	0
AT5G44286	3
AT5G44290	807
AT5G44300	17
AT5G44306	26
AT5G44310	3
AT5G44313	0
AT5G44316	0
AT5G44320	2476
AT5G44330	0
AT5G44340	34552
AT5G44345	0
AT5G44350	185
AT5G44360	0
AT5G44370	824
AT5G44375	0
AT5G44380	0
AT5G44390	0
AT5G44400	3
AT5G44410	495
AT5G44415	0
AT5G44416	0
AT5G44417	1
AT5G44418	0
AT5G44420	4
AT5G44430	0
AT5G44440	0
AT5G44450	403
AT5G44460	0
AT5G44470	0
AT5G44480	4
AT5G44490	2
AT5G44495	0
AT5G44500	184
AT5G44510	159
AT5G44520	289
AT5G44530	49
AT5G44540	0
AT5G44550	0
AT5G44555	0
AT5G44560	63
AT5G44562	1
AT5G44563	0
AT5G44565	46
AT5G44566	0
AT5G44567	0
AT5G44568	0
AT5G44569	58
AT5G44570	0
AT5G44572	0
AT5G44574	0
AT5G44575	0
AT5G44578	0
AT5G44580	14
AT5G44582	0
AT5G44585	0
AT5G44590	0
AT5G44600	116
AT5G44610	16
AT5G44620	1215
AT5G44630	1696
AT5G44635	326
AT5G44640	0
AT5G44650	1226
AT5G44660	231
AT5G44670	3096
AT5G44680	5052
AT5G44690	0
AT5G44700	4
AT5G44705	0
AT5G44710	366
AT5G44720	1173
AT5G44730	391
AT5G44740	83
AT5G44750	528
AT5G44760	0
AT5G44770	0
AT5G44780	46
AT5G44785	339
AT5G44790	1505
AT5G44800	1999
AT5G44820	0
AT5G44830	0
AT5G44840	0
AT5G44850	0
AT5G44860	1170
AT5G44870	48
AT5G44875	0
AT5G44880	0
AT5G44890	0
AT5G44900	0
AT5G44910	1
AT5G44920	0
AT5G44925	2
AT5G44930	100
AT5G44940	0
AT5G44950	0
AT5G44960	0
AT5G44970	0
AT5G44973	0
AT5G44980	15
AT5G44990	0
AT5G45000	0
AT5G45010	60
AT5G45020	225
AT5G45030	0
AT5G45040	19
AT5G45050	540
AT5G45060	296
AT5G45070	1
AT5G45080	0
AT5G45082	0
AT5G45085	0
AT5G45090	0
AT5G45095	17
AT5G45100	1767
AT5G45105	0
AT5G45110	1647
AT5G45113	9
AT5G45115	127
AT5G45116	0
AT5G45120	0
AT5G45130	2513
AT5G45140	543
AT5G45150	17
AT5G45160	496
AT5G45170	611
AT5G45180	0
AT5G45190	793
AT5G45200	0
AT5G45210	0
AT5G45220	0
AT5G45230	0
AT5G45240	5
AT5G45250	82
AT5G45260	433
AT5G45275	1226
AT5G45276	27
AT5G45277	0
AT5G45280	2928
AT5G45290	947
AT5G45300	328
AT5G45307	0
AT5G45310	4
AT5G45320	31
AT5G45330	293
AT5G45340	237
AT5G45350	1863
AT5G45360	817
AT5G45370	114
AT5G45380	0
AT5G45390	6205
AT5G45400	190
AT5G45410	1557
AT5G45420	2099
AT5G45430	2700
AT5G45440	17
AT5G45450	1
AT5G45455	45
AT5G45460	113
AT5G45469	0
AT5G45470	0
AT5G45472	4
AT5G45475	0
AT5G45480	0
AT5G45490	1152
AT5G45500	800
AT5G45510	1279
AT5G45520	396
AT5G45530	401
AT5G45540	112
AT5G45550	2740
AT5G45560	289
AT5G45570	0
AT5G45573	0
AT5G45576	0
AT5G45580	0
AT5G45590	507
AT5G45595	0
AT5G45600	536
AT5G45605	0
AT5G45610	166
AT5G45620	2001
AT5G45630	67
AT5G45640	0
AT5G45650	217
AT5G45660	295
AT5G45670	1820
AT5G45680	531
AT5G45690	0
AT5G45700	35
AT5G45710	280
AT5G45715	0
AT5G45720	212
AT5G45730	24
AT5G45740	12
AT5G45745	0
AT5G45750	1532
AT5G45760	186
AT5G45770	5
AT5G45775	4096
AT5G45780	63
AT5G45790	73
AT5G45800	154
AT5G45810	17
AT5G45820	15
AT5G45830	0
AT5G45840	112
AT5G45850	80
AT5G45860	0
AT5G45870	0
AT5G45875	0
AT5G45880	797
AT5G45890	0
AT5G45900	401
AT5G45905	0
AT5G45910	0
AT5G45920	173
AT5G45930	1214
AT5G45940	803
AT5G45950	12455
AT5G45960	2452
AT5G45970	19
AT5G45980	0
AT5G45990	10
AT5G46000	0
AT5G46010	0
AT5G46020	4021
AT5G46025	0
AT5G46030	1956
AT5G46040	0
AT5G46050	231
AT5G46060	0
AT5G46070	1690
AT5G46080	47
AT5G46085	0
AT5G46090	23
AT5G46100	63
AT5G46105	0
AT5G46110	26960
AT5G46115	31
AT5G46120	0
AT5G46130	0
AT5G46140	0
AT5G46150	1056
AT5G46160	780
AT5G46170	1282
AT5G46180	1020
AT5G46190	770
AT5G46195	0
AT5G46200	3
AT5G46210	1809
AT5G46220	1
AT5G46230	82
AT5G46240	186
AT5G46250	1686
AT5G46260	0
AT5G46270	57
AT5G46280	455
AT5G46290	6111
AT5G46295	5
AT5G46297	0
AT5G46300	0
AT5G46310	0
AT5G46315	0
AT5G46320	0
AT5G46325	0
AT5G46330	52
AT5G46340	723
AT5G46350	0
AT5G46360	0
AT5G46370	12
AT5G46380	0
AT5G46390	237
AT5G46395	4
AT5G46400	349
AT5G46410	522
AT5G46420	1291
AT5G46430	3583
AT5G46440	5
AT5G46450	67
AT5G46460	46
AT5G46470	310
AT5G46490	2
AT5G46500	0
AT5G46510	356
AT5G46520	239
AT5G46530	409
AT5G46540	176
AT5G46550	310
AT5G46560	561
AT5G46570	779
AT5G46580	930
AT5G46590	6
AT5G46595	0
AT5G46600	60
AT5G46610	0
AT5G46620	547
AT5G46630	2361
AT5G46640	62
AT5G46645	0
AT5G46650	4
AT5G46660	0
AT5G46665	0
AT5G46670	0
AT5G46680	78
AT5G46690	72
AT5G46700	551
AT5G46710	129
AT5G46720	93
AT5G46730	7248
AT5G46740	275
AT5G46750	1376
AT5G46760	912
AT5G46770	33
AT5G46780	27
AT5G46790	344
AT5G46795	0
AT5G46800	972
AT5G46810	0
AT5G46820	0
AT5G46825	0
AT5G46830	0
AT5G46840	447
AT5G46845	0
AT5G46850	267
AT5G46860	2361
AT5G46870	62
AT5G46871	0
AT5G46873	0
AT5G46874	0
AT5G46875	0
AT5G46877	0
AT5G46880	78
AT5G46890	0
AT5G46900	0
AT5G46910	526
AT5G46915	10
AT5G46920	279
AT5G46930	1
AT5G46940	1
AT5G46950	0
AT5G46960	2
AT5G46970	0
AT5G46980	0
AT5G46990	3
AT5G47000	467
AT5G47010	3064
AT5G47020	2951
AT5G47030	11568
AT5G47040	1526
AT5G47050	298
AT5G47060	2596
AT5G47070	317
AT5G47075	0
AT5G47077	0
AT5G47080	372
AT5G47090	363
AT5G47100	550
AT5G47110	3989
AT5G47120	2466
AT5G47130	0
AT5G47140	387
AT5G47150	3
AT5G47160	18
AT5G47170	2
AT5G47175	1
AT5G47180	773
AT5G47190	1567
AT5G47200	7882
AT5G47210	8905
AT5G47220	16
AT5G47225	0
AT5G47229	0
AT5G47230	311
AT5G47240	808
AT5G47250	58
AT5G47260	0
AT5G47280	0
AT5G47290	0
AT5G47300	0
AT5G47310	1669
AT5G47320	1121
AT5G47330	4
AT5G47340	0
AT5G47350	8
AT5G47360	188
AT5G47370	301
AT5G47380	1
AT5G47390	595
AT5G47400	199
AT5G47420	463
AT5G47430	1097
AT5G47435	1764
AT5G47440	4
AT5G47445	254
AT5G47450	4
AT5G47455	309
AT5G47460	27
AT5G47470	5
AT5G47480	2649
AT5G47490	1213
AT5G47500	48
AT5G47510	68
AT5G47520	537
AT5G47530	34
AT5G47540	1577
AT5G47550	4498
AT5G47560	3027
AT5G47570	4979
AT5G47580	186
AT5G47590	2
AT5G47600	1
AT5G47610	0
AT5G47620	1718
AT5G47630	387
AT5G47635	6
AT5G47640	470
AT5G47650	160
AT5G47660	103
AT5G47670	0
AT5G47680	470
AT5G47690	3097
AT5G47700	8716
AT5G47710	205
AT5G47720	355
AT5G47730	493
AT5G47740	2
AT5G47750	1350
AT5G47760	865
AT5G47770	4621
AT5G47780	4525
AT5G47790	500
AT5G47800	268
AT5G47810	326
AT5G47815	1
AT5G47818	0
AT5G47820	4632
AT5G47830	141
AT5G47840	1115
AT5G47850	0
AT5G47860	365
AT5G47870	379
AT5G47880	2009
AT5G47890	4581
AT5G47900	103
AT5G47910	2548
AT5G47920	329
AT5G47930	6398
AT5G47940	268
AT5G47950	0
AT5G47960	33
AT5G47970	213
AT5G47980	0
AT5G47990	0
AT5G48000	0
AT5G48010	0
AT5G48020	1863
AT5G48030	814
AT5G48040	118
AT5G48050	38
AT5G48060	351
AT5G48070	0
AT5G48090	7
AT5G48100	0
AT5G48110	0
AT5G48120	431
AT5G48130	0
AT5G48140	590
AT5G48150	1983
AT5G48160	1408
AT5G48170	42
AT5G48175	0
AT5G48180	1839
AT5G48190	0
AT5G48200	0
AT5G48205	0
AT5G48210	5
AT5G48220	467
AT5G48230	4910
AT5G48240	227
AT5G48250	751
AT5G48270	3
AT5G48280	0
AT5G48290	0
AT5G48300	4909
AT5G48310	31
AT5G48320	19
AT5G48330	414
AT5G48335	690
AT5G48340	245
AT5G48350	0
AT5G48360	738
AT5G48370	642
AT5G48375	1
AT5G48380	1472
AT5G48385	3515
AT5G48390	14
AT5G48400	4
AT5G48410	7
AT5G48412	476
AT5G48420	0
AT5G48430	0
AT5G48440	274
AT5G48450	314
AT5G48460	4288
AT5G48465	0
AT5G48470	442
AT5G48480	3118
AT5G48485	0
AT5G48490	3
AT5G48500	761
AT5G48510	3
AT5G48515	0
AT5G48520	673
AT5G48530	90
AT5G48540	7
AT5G48543	1
AT5G48545	379
AT5G48550	0
AT5G48560	130
AT5G48570	127
AT5G48575	0
AT5G48580	3896
AT5G48590	232
AT5G48595	0
AT5G48600	470
AT5G48605	0
AT5G48610	283
AT5G48620	1188
AT5G48630	423
AT5G48640	605
AT5G48650	331
AT5G48655	680
AT5G48657	1
AT5G48660	308
AT5G48670	34
AT5G48675	0
AT5G48680	382
AT5G48690	69
AT5G48700	0
AT5G48710	0
AT5G48720	197
AT5G48730	158
AT5G48740	22
AT5G48750	0
AT5G48760	1267
AT5G48770	0
AT5G48775	9
AT5G48780	17
AT5G48790	393
AT5G48800	64
AT5G48810	7966
AT5G48820	20
AT5G48830	526
AT5G48835	0
AT5G48840	459
AT5G48850	2
AT5G48860	0
AT5G48870	612
AT5G48880	8708
AT5G48890	7
AT5G48900	21716
AT5G48905	0
AT5G48910	750
AT5G48920	251
AT5G48930	3742
AT5G48940	0
AT5G48945	0
AT5G48950	63
AT5G48953	0
AT5G48960	1065
AT5G48965	204
AT5G48970	393
AT5G48980	0
AT5G48990	134
AT5G49000	113
AT5G49010	157
AT5G49015	206
AT5G49020	578
AT5G49030	1117
AT5G49040	0
AT5G49050	8
AT5G49060	424
AT5G49070	1
AT5G49080	0
AT5G49090	0
AT5G49100	2419
AT5G49110	90
AT5G49120	54
AT5G49130	4
AT5G49138	16
AT5G49140	31
AT5G49150	2
AT5G49152	1
AT5G49160	1284
AT5G49170	352
AT5G49180	0
AT5G49190	19
AT5G49200	1
AT5G49210	820
AT5G49215	274
AT5G49220	717
AT5G49230	318
AT5G49240	1
AT5G49250	0
AT5G49260	1
AT5G49270	0
AT5G49280	835
AT5G49290	32
AT5G49300	72
AT5G49301	0
AT5G49305	4
AT5G49310	1
AT5G49320	74
AT5G49330	573
AT5G49340	0
AT5G49350	0
AT5G49360	2727
AT5G49390	66
AT5G49400	412
AT5G49410	70
AT5G49420	0
AT5G49430	584
AT5G49435	0
AT5G49440	6198
AT5G49450	83
AT5G49460	7558
AT5G49465	0
AT5G49470	315
AT5G49480	204
AT5G49490	0
AT5G49500	172
AT5G49510	1270
AT5G49520	59
AT5G49525	5
AT5G49530	357
AT5G49540	1792
AT5G49550	616
AT5G49555	696
AT5G49560	93
AT5G49570	500
AT5G49580	564
AT5G49590	0
AT5G49600	0
AT5G49610	243
AT5G49615	6
AT5G49620	0
AT5G49630	84
AT5G49640	0
AT5G49645	14
AT5G49650	2675
AT5G49660	831
AT5G49665	7
AT5G49680	9
AT5G49690	0
AT5G49700	13
AT5G49710	458
AT5G49720	13116
AT5G49730	3
AT5G49740	56
AT5G49743	0
AT5G49746	0
AT5G49750	0
AT5G49760	3331
AT5G49770	0
AT5G49780	3
AT5G49790	0
AT5G49800	1546
AT5G49810	3822
AT5G49820	1153
AT5G49830	1937
AT5G49840	649
AT5G49850	33
AT5G49860	1
AT5G49870	6
AT5G49880	463
AT5G49890	1367
AT5G49900	253
AT5G49910	3850
AT5G49920	95
AT5G49930	637
AT5G49940	1327
AT5G49945	748
AT5G49950	455
AT5G49960	474
AT5G49970	2330
AT5G49980	1855
AT5G49990	278
AT5G50000	3663
AT5G50010	982
AT5G50020	1911
AT5G50030	380
AT5G50040	174
AT5G50050	0
AT5G50060	0
AT5G50070	0
AT5G50080	256
AT5G50090	0
AT5G50100	86
AT5G50110	174
AT5G50111	0
AT5G50115	0
AT5G50120	13
AT5G50130	0
AT5G50140	0
AT5G50150	470
AT5G50160	86
AT5G50170	146
AT5G50175	5
AT5G50180	1686
AT5G50190	0
AT5G50200	1
AT5G50210	176
AT5G50220	0
AT5G50230	534
AT5G50240	49
AT5G50250	1635
AT5G50260	248
AT5G50270	0
AT5G50280	387
AT5G50290	128
AT5G50300	14
AT5G50310	752
AT5G50315	91
AT5G50320	489
AT5G50330	205
AT5G50335	2915
AT5G50340	593
AT5G50345	0
AT5G50350	1220
AT5G50360	54
AT5G50361	2
AT5G50365	0
AT5G50370	1367
AT5G50375	1057
AT5G50380	1447
AT5G50390	626
AT5G50400	2696
AT5G50410	319
AT5G50420	1044
AT5G50423	0
AT5G50430	831
AT5G50440	99
AT5G50443	13
AT5G50450	67
AT5G50460	4459
AT5G50470	3
AT5G50480	0
AT5G50490	0
AT5G50500	0
AT5G50510	0
AT5G50520	0
AT5G50530	0
AT5G50540	0
AT5G50550	0
AT5G50560	0
AT5G50562	0
AT5G50565	0
AT5G50570	0
AT5G50580	0
AT5G50590	0
AT5G50600	0
AT5G50610	0
AT5G50620	0
AT5G50630	0
AT5G50640	7
AT5G50650	0
AT5G50660	0
AT5G50665	0
AT5G50670	0
AT5G50680	0
AT5G50690	0
AT5G50700	0
AT5G50710	0
AT5G50715	0
AT5G50717	0
AT5G50720	69
AT5G50740	336
AT5G50750	0
AT5G50760	0
AT5G50770	0
AT5G50780	72
AT5G50790	412
AT5G50800	196
AT5G50805	0
AT5G50810	1065
AT5G50820	124
AT5G50830	269
AT5G50840	472
AT5G50850	7363
AT5G50860	334
AT5G50870	1586
AT5G50890	189
AT5G50900	2482
AT5G50910	0
AT5G50915	22
AT5G50920	16285
AT5G50930	60
AT5G50940	181
AT5G50950	15587
AT5G50960	1115
AT5G50970	410
AT5G50990	187
AT5G50995	0
AT5G51000	0
AT5G51010	565
AT5G51020	361
AT5G51030	11
AT5G51040	4059
AT5G51050	649
AT5G51055	0
AT5G51060	628
AT5G51070	4242
AT5G51080	67
AT5G51090	0
AT5G51100	257
AT5G51105	0
AT5G51110	803
AT5G51120	1021
AT5G51130	98
AT5G51140	484
AT5G51150	625
AT5G51160	0
AT5G51170	120
AT5G51174	21
AT5G51180	558
AT5G51190	0
AT5G51195	0
AT5G51200	893
AT5G51210	0
AT5G51220	663
AT5G51230	755
AT5G51250	0
AT5G51260	383
AT5G51270	1
AT5G51280	841
AT5G51290	370
AT5G51300	1471
AT5G51310	15
AT5G51320	0
AT5G51330	2
AT5G51340	843
AT5G51350	301
AT5G51360	0
AT5G51370	73
AT5G51380	48
AT5G51390	28
AT5G51400	2222
AT5G51410	744
AT5G51420	0
AT5G51430	1734
AT5G51440	4
AT5G51450	411
AT5G51451	16
AT5G51460	58
AT5G51465	0
AT5G51470	0
AT5G51480	1
AT5G51490	0
AT5G51500	0
AT5G51510	569
AT5G51520	0
AT5G51530	0
AT5G51540	73
AT5G51545	543
AT5G51550	987
AT5G51560	490
AT5G51570	1379
AT5G51580	0
AT5G51585	0
AT5G51590	168
AT5G51600	56
AT5G51610	0
AT5G51620	232
AT5G51630	182
AT5G51640	397
AT5G51650	0
AT5G51660	802
AT5G51670	210
AT5G51680	0
AT5G51690	258
AT5G51700	302
AT5G51710	505
AT5G51720	38
AT5G51730	60
AT5G51740	448
AT5G51750	5500
AT5G51760	0
AT5G51770	229
AT5G51780	11
AT5G51790	16
AT5G51795	28
AT5G51800	0
AT5G51810	7
AT5G51820	1372
AT5G51830	762
AT5G51840	475
AT5G51845	1
AT5G51850	4
AT5G51860	0
AT5G51870	0
AT5G51880	1010
AT5G51890	1311
AT5G51900	0
AT5G51910	37
AT5G51915	0
AT5G51920	107
AT5G51930	0
AT5G51940	555
AT5G51950	57726
AT5G51960	803
AT5G51970	1367
AT5G51980	1099
AT5G51990	0
AT5G52000	2
AT5G52010	439
AT5G52020	0
AT5G52030	166
AT5G52040	1202
AT5G52045	0
AT5G52050	0
AT5G52055	0
AT5G52060	2204
AT5G52065	0
AT5G52067	0
AT5G52070	193
AT5G52080	0
AT5G52090	0
AT5G52100	95
AT5G52110	188
AT5G52115	0
AT5G52120	118
AT5G52130	0
AT5G52140	0
AT5G52145	0
AT5G52150	0
AT5G52155	0
AT5G52160	0
AT5G52170	3
AT5G52180	0
AT5G52190	0
AT5G52200	881
AT5G52210	440
AT5G52220	44
AT5G52230	126
AT5G52240	5763
AT5G52250	912
AT5G52260	0
AT5G52270	42
AT5G52272	0
AT5G52280	2369
AT5G52290	26
AT5G52300	4
AT5G52310	2763
AT5G52320	86
AT5G52330	20
AT5G52340	18
AT5G52350	0
AT5G52355	0
AT5G52360	49
AT5G52370	627
AT5G52380	105
AT5G52390	1598
AT5G52400	2164
AT5G52410	493
AT5G52415	0
AT5G52420	251
AT5G52430	885
AT5G52440	1074
AT5G52450	28
AT5G52460	0
AT5G52470	2733
AT5G52471	10
AT5G52480	0
AT5G52490	0
AT5G52495	0
AT5G52500	2
AT5G52510	2187
AT5G52520	742
AT5G52530	2234
AT5G52540	1524
AT5G52545	58
AT5G52547	9
AT5G52550	973
AT5G52560	1647
AT5G52570	0
AT5G52580	1373
AT5G52600	2
AT5G52605	0
AT5G52610	0
AT5G52620	0
AT5G52630	94
AT5G52640	63
AT5G52650	5497
AT5G52655	0
AT5G52660	756
AT5G52670	0
AT5G52680	1
AT5G52690	0
AT5G52700	0
AT5G52710	0
AT5G52720	0
AT5G52730	0
AT5G52740	0
AT5G52750	0
AT5G52760	0
AT5G52770	0
AT5G52780	109
AT5G52790	3
AT5G52797	0
AT5G52800	21
AT5G52810	383
AT5G52815	0
AT5G52820	372
AT5G52830	33
AT5G52840	6180
AT5G52850	71
AT5G52860	34
AT5G52870	50
AT5G52880	233
AT5G52882	5021
AT5G52890	50
AT5G52900	13
AT5G52910	173
AT5G52920	6531
AT5G52930	0
AT5G52940	0
AT5G52950	158
AT5G52960	445
AT5G52965	0
AT5G52970	307
AT5G52975	0
AT5G52980	490
AT5G52990	547
AT5G53000	870
AT5G53010	150
AT5G53020	693
AT5G53030	22
AT5G53040	0
AT5G53045	489
AT5G53048	5
AT5G53050	351
AT5G53060	337
AT5G53070	278
AT5G53080	68
AT5G53090	66
AT5G53100	0
AT5G53110	1
AT5G53120	806
AT5G53130	697
AT5G53135	0
AT5G53140	6532
AT5G53150	787
AT5G53160	1146
AT5G53170	1403
AT5G53180	792
AT5G53190	2
AT5G53200	168
AT5G53210	1
AT5G53220	139
AT5G53230	0
AT5G53240	2
AT5G53250	59
AT5G53260	0
AT5G53270	0
AT5G53280	1018
AT5G53290	17
AT5G53300	10400
AT5G53310	975
AT5G53320	60
AT5G53330	677
AT5G53340	875
AT5G53350	1512
AT5G53360	399
AT5G53370	86
AT5G53380	0
AT5G53390	65
AT5G53400	654
AT5G53410	0
AT5G53420	128
AT5G53430	225
AT5G53440	1021
AT5G53450	584
AT5G53460	9150
AT5G53470	604
AT5G53480	5526
AT5G53486	68
AT5G53487	0
AT5G53490	1466
AT5G53500	86
AT5G53510	2
AT5G53520	0
AT5G53530	745
AT5G53540	1101
AT5G53550	339
AT5G53560	5544
AT5G53570	1316
AT5G53580	449
AT5G53590	1078
AT5G53592	1
AT5G53600	0
AT5G53610	0
AT5G53620	1109
AT5G53635	0
AT5G53637	3
AT5G53640	0
AT5G53650	869
AT5G53660	1
AT5G53670	0
AT5G53680	0
AT5G53700	13
AT5G53710	0
AT5G53720	0
AT5G53730	25
AT5G53740	14
AT5G53742	1
AT5G53750	400
AT5G53760	1955
AT5G53770	196
AT5G53775	0
AT5G53780	14
AT5G53790	0
AT5G53800	496
AT5G53810	151
AT5G53815	211
AT5G53820	170
AT5G53830	1043
AT5G53840	0
AT5G53850	1188
AT5G53860	1375
AT5G53870	11
AT5G53880	1380
AT5G53890	217
AT5G53895	5
AT5G53900	45
AT5G53902	12
AT5G53905	0
AT5G53910	0
AT5G53920	100
AT5G53930	624
AT5G53940	271
AT5G53950	2
AT5G53960	0
AT5G53970	125
AT5G53980	0
AT5G53990	0
AT5G54000	0
AT5G54010	9
AT5G54020	83
AT5G54030	0
AT5G54035	0
AT5G54040	0
AT5G54043	0
AT5G54045	0
AT5G54050	0
AT5G54060	5
AT5G54062	0
AT5G54064	36
AT5G54067	0
AT5G54070	1
AT5G54075	0
AT5G54080	403
AT5G54090	85
AT5G54095	497
AT5G54100	457
AT5G54110	363
AT5G54130	336
AT5G54140	297
AT5G54145	810
AT5G54148	0
AT5G54150	1
AT5G54160	2181
AT5G54165	11
AT5G54170	520
AT5G54180	193
AT5G54190	1
AT5G54200	958
AT5G54203	0
AT5G54206	0
AT5G54210	0
AT5G54215	0
AT5G54220	0
AT5G54225	0
AT5G54230	0
AT5G54240	232
AT5G54250	1987
AT5G54260	176
AT5G54270	7154
AT5G54280	186
AT5G54290	533
AT5G54300	43
AT5G54310	1981
AT5G54320	5
AT5G54330	0
AT5G54340	0
AT5G54350	0
AT5G54360	0
AT5G54365	0
AT5G54370	2
AT5G54375	0
AT5G54380	5480
AT5G54390	1334
AT5G54400	881
AT5G54410	0
AT5G54420	0
AT5G54430	2999
AT5G54440	2206
AT5G54450	0
AT5G54460	0
AT5G54470	29
AT5G54480	0
AT5G54490	3
AT5G54500	1991
AT5G54510	997
AT5G54520	108
AT5G54530	5
AT5G54540	1938
AT5G54550	53
AT5G54560	17
AT5G54569	14
AT5G54570	2
AT5G54580	696
AT5G54585	1
AT5G54590	286
AT5G54600	3012
AT5G54610	3
AT5G54620	0
AT5G54630	354
AT5G54640	799
AT5G54650	489
AT5G54660	154
AT5G54661	0
AT5G54670	286
AT5G54680	2025
AT5G54690	277
AT5G54700	0
AT5G54710	1
AT5G54720	0
AT5G54730	411
AT5G54740	0
AT5G54745	0
AT5G54750	1447
AT5G54760	5863
AT5G54770	19973
AT5G54780	454
AT5G54790	0
AT5G54800	3166
AT5G54810	2321
AT5G54820	0
AT5G54830	1374
AT5G54840	91
AT5G54850	190
AT5G54855	456
AT5G54860	316
AT5G54865	0
AT5G54870	1239
AT5G54880	114
AT5G54890	132
AT5G54900	2609
AT5G54910	318
AT5G54920	358
AT5G54930	194
AT5G54940	3417
AT5G54950	0
AT5G54960	1082
AT5G54970	830
AT5G54980	58
AT5G54990	0
AT5G55000	362
AT5G55010	179
AT5G55020	0
AT5G55040	1272
AT5G55045	0
AT5G55050	572
AT5G55055	0
AT5G55060	524
AT5G55070	5626
AT5G55080	0
AT5G55090	79
AT5G55100	649
AT5G55110	0
AT5G55120	755
AT5G55125	625
AT5G55130	270
AT5G55131	0
AT5G55132	0
AT5G55135	0
AT5G55140	932
AT5G55150	0
AT5G55160	2116
AT5G55170	5
AT5G55180	39
AT5G55190	3123
AT5G55200	494
AT5G55210	454
AT5G55220	379
AT5G55230	2390
AT5G55240	0
AT5G55250	261
AT5G55260	562
AT5G55270	4
AT5G55280	1310
AT5G55290	1705
AT5G55300	1060
AT5G55310	1024
AT5G55320	0
AT5G55330	0
AT5G55340	2
AT5G55350	0
AT5G55360	0
AT5G55370	0
AT5G55380	266
AT5G55390	746
AT5G55400	425
AT5G55410	0
AT5G55420	0
AT5G55430	0
AT5G55440	0
AT5G55450	5
AT5G55460	10
AT5G55470	56
AT5G55480	2671
AT5G55490	54
AT5G55500	861
AT5G55505	0
AT5G55507	0
AT5G55508	0
AT5G55510	213
AT5G55520	32
AT5G55530	2123
AT5G55540	373
AT5G55550	345
AT5G55560	28
AT5G55565	0
AT5G55570	0
AT5G55580	171
AT5G55590	2
AT5G55600	848
AT5G55610	880
AT5G55620	3
AT5G55630	785
AT5G55640	302
AT5G55650	4
AT5G55660	2108
AT5G55670	1303
AT5G55680	6
AT5G55690	19
AT5G55700	385
AT5G55710	634
AT5G55720	2068
AT5G55730	11461
AT5G55740	168
AT5G55750	0
AT5G55760	137
AT5G55770	0
AT5G55780	0
AT5G55790	715
AT5G55800	0
AT5G55810	153
AT5G55820	168
AT5G55830	32
AT5G55835	0
AT5G55840	90
AT5G55850	3933
AT5G55855	0
AT5G55856	0
AT5G55860	490
AT5G55870	0
AT5G55875	0
AT5G55880	0
AT5G55890	0
AT5G55893	1
AT5G55896	1177
AT5G55900	154
AT5G55910	4143
AT5G55920	783
AT5G55930	743
AT5G55940	1417
AT5G55950	33
AT5G55960	2325
AT5G55970	55
AT5G55980	15
AT5G55990	1036
AT5G56000	1301
AT5G56010	7953
AT5G56020	423
AT5G56030	10069
AT5G56040	2834
AT5G56050	122
AT5G56060	0
AT5G56061	0
AT5G56070	0
AT5G56075	0
AT5G56080	0
AT5G56090	535
AT5G56100	15
AT5G56110	0
AT5G56120	52
AT5G56130	612
AT5G56140	988
AT5G56150	1195
AT5G56160	80
AT5G56170	2103
AT5G56180	254
AT5G56190	953
AT5G56200	0
AT5G56210	263
AT5G56220	972
AT5G56230	4
AT5G56240	1013
AT5G56250	926
AT5G56260	721
AT5G56270	1303
AT5G56280	853
AT5G56290	1461
AT5G56300	0
AT5G56310	115
AT5G56320	92
AT5G56325	0
AT5G56330	0
AT5G56340	878
AT5G56350	4307
AT5G56360	4356
AT5G56365	0
AT5G56367	0
AT5G56368	0
AT5G56369	0
AT5G56370	82
AT5G56380	143
AT5G56390	3
AT5G56400	0
AT5G56410	0
AT5G56420	254
AT5G56430	0
AT5G56440	0
AT5G56450	203
AT5G56452	0
AT5G56460	50
AT5G56470	0
AT5G56480	0
AT5G56490	249
AT5G56500	1442
AT5G56510	150
AT5G56520	135
AT5G56530	481
AT5G56540	1667
AT5G56544	0
AT5G56550	251
AT5G56555	0
AT5G56560	0
AT5G56570	0
AT5G56580	23
AT5G56590	200
AT5G56600	393
AT5G56605	0
AT5G56610	45
AT5G56620	0
AT5G56630	1551
AT5G56640	47
AT5G56650	427
AT5G56660	155
AT5G56670	4455
AT5G56680	2084
AT5G56690	0
AT5G56700	1
AT5G56710	6055
AT5G56720	388
AT5G56730	267
AT5G56740	456
AT5G56745	0
AT5G56747	640
AT5G56750	1550
AT5G56760	1726
AT5G56770	0
AT5G56780	172
AT5G56790	325
AT5G56795	1
AT5G56800	0
AT5G56810	22
AT5G56820	0
AT5G56830	0
AT5G56840	2
AT5G56850	131
AT5G56860	0
AT5G56870	580
AT5G56880	0
AT5G56890	2735
AT5G56900	759
AT5G56910	374
AT5G56920	0
AT5G56930	265
AT5G56940	775
AT5G56950	2210
AT5G56960	0
AT5G56970	1
AT5G56975	0
AT5G56980	175
AT5G56985	0
AT5G56990	57
AT5G57000	491
AT5G57010	3
AT5G57015	1212
AT5G57020	2484
AT5G57030	3979
AT5G57035	576
AT5G57040	244
AT5G57050	143
AT5G57060	290
AT5G57070	706
AT5G57080	67
AT5G57090	482
AT5G57100	342
AT5G57110	4555
AT5G57120	771
AT5G57123	5
AT5G57126	0
AT5G57130	54
AT5G57140	106
AT5G57150	262
AT5G57160	340
AT5G57170	87
AT5G57180	220
AT5G57190	8
AT5G57200	0
AT5G57210	326
AT5G57220	5
AT5G57230	148
AT5G57240	2
AT5G57250	386
AT5G57260	0
AT5G57270	1203
AT5G57280	268
AT5G57290	8730
AT5G57300	730
AT5G57320	43
AT5G57330	2025
AT5G57340	70
AT5G57345	387
AT5G57350	10348
AT5G57360	898
AT5G57370	491
AT5G57380	199
AT5G57390	10
AT5G57400	6
AT5G57410	203
AT5G57420	0
AT5G57440	1048
AT5G57450	13
AT5G57460	2333
AT5G57480	1034
AT5G57490	1599
AT5G57500	0
AT5G57510	0
AT5G57520	0
AT5G57530	0
AT5G57535	0
AT5G57540	0
AT5G57550	6
AT5G57560	627
AT5G57565	91
AT5G57567	5
AT5G57569	0
AT5G57570	30
AT5G57580	868
AT5G57590	143
AT5G57610	1260
AT5G57620	0
AT5G57625	0
AT5G57630	153
AT5G57640	4
AT5G57650	0
AT5G57655	6872
AT5G57660	1282
AT5G57670	19
AT5G57685	1500
AT5G57690	9
AT5G57700	569
AT5G57710	1454
AT5G57720	12
AT5G57735	3
AT5G57740	455
AT5G57750	0
AT5G57760	21
AT5G57770	4
AT5G57780	373
AT5G57785	352
AT5G57790	91
AT5G57800	8560
AT5G57810	344
AT5G57815	1152
AT5G57820	6
AT5G57830	534
AT5G57840	251
AT5G57850	1014
AT5G57860	459
AT5G57870	6166
AT5G57880	46
AT5G57885	0
AT5G57887	67
AT5G57890	96
AT5G57900	1557
AT5G57910	337
AT5G57920	4
AT5G57930	674
AT5G57940	1026
AT5G57950	337
AT5G57960	167
AT5G57970	372
AT5G57980	7
AT5G57990	1576
AT5G58000	374
AT5G58003	224
AT5G58005	452
AT5G58010	0
AT5G58020	1316
AT5G58030	1642
AT5G58040	1485
AT5G58050	239
AT5G58060	2302
AT5G58070	863
AT5G58080	0
AT5G58090	1282
AT5G58100	2121
AT5G58110	783
AT5G58120	8
AT5G58130	263
AT5G58140	1716
AT5G58150	0
AT5G58160	481
AT5G58170	233
AT5G58180	0
AT5G58190	692
AT5G58200	693
AT5G58210	139
AT5G58220	778
AT5G58230	942
AT5G58240	570
AT5G58250	2175
AT5G58260	39
AT5G58270	1000
AT5G58280	0
AT5G58290	5414
AT5G58300	637
AT5G58310	4
AT5G58320	92
AT5G58330	4783
AT5G58340	261
AT5G58350	141
AT5G58360	0
AT5G58370	141
AT5G58375	640
AT5G58380	653
AT5G58390	7
AT5G58400	0
AT5G58410	943
AT5G58412	1
AT5G58420	4493
AT5G58430	1197
AT5G58440	1218
AT5G58450	859
AT5G58460	5
AT5G58465	0
AT5G58470	1222
AT5G58480	187
AT5G58490	1234
AT5G58495	0
AT5G58500	5
AT5G58510	531
AT5G58520	276
AT5G58530	395
AT5G58540	245
AT5G58550	282
AT5G58560	1021
AT5G58570	24
AT5G58575	302
AT5G58580	13
AT5G58590	530
AT5G58595	4
AT5G58600	468
AT5G58610	2
AT5G58620	1879
AT5G58630	0
AT5G58640	1287
AT5G58650	14
AT5G58660	8
AT5G58670	55
AT5G58680	7
AT5G58690	124
AT5G58700	1157
AT5G58710	6869
AT5G58720	863
AT5G58730	580
AT5G58740	1216
AT5G58750	1
AT5G58760	73
AT5G58770	5
AT5G58780	0
AT5G58782	0
AT5G58784	0
AT5G58787	172
AT5G58790	65
AT5G58800	662
AT5G58810	0
AT5G58820	0
AT5G58830	0
AT5G58840	34
AT5G58850	0
AT5G58860	0
AT5G58870	659
AT5G58880	2
AT5G58890	0
AT5G58900	86
AT5G58910	0
AT5G58920	944
AT5G58930	932
AT5G58940	79
AT5G58950	3897
AT5G58960	1312
AT5G58970	846
AT5G58980	192
AT5G58990	458
AT5G59000	157
AT5G59010	642
AT5G59020	229
AT5G59030	666
AT5G59040	0
AT5G59050	209
AT5G59055	0
AT5G59060	0
AT5G59070	0
AT5G59080	42
AT5G59090	0
AT5G59100	0
AT5G59105	0
AT5G59110	0
AT5G59120	161
AT5G59130	525
AT5G59140	1268
AT5G59150	962
AT5G59160	2162
AT5G59170	6
AT5G59180	438
AT5G59190	8
AT5G59200	42
AT5G59210	802
AT5G59220	92
AT5G59230	2
AT5G59240	71
AT5G59250	616
AT5G59260	0
AT5G59270	0
AT5G59280	2
AT5G59290	5600
AT5G59300	724
AT5G59305	0
AT5G59310	52
AT5G59320	1508
AT5G59330	0
AT5G59340	0
AT5G59350	1297
AT5G59360	0
AT5G59370	72
AT5G59380	191
AT5G59385	1
AT5G59390	15
AT5G59395	0
AT5G59400	44
AT5G59410	558
AT5G59420	1797
AT5G59430	486
AT5G59440	243
AT5G59450	249
AT5G59460	228
AT5G59470	174
AT5G59480	2474
AT5G59490	7
AT5G59500	1572
AT5G59505	0
AT5G59510	355
AT5G59520	0
AT5G59530	0
AT5G59540	42
AT5G59550	1475
AT5G59560	451
AT5G59570	1687
AT5G59580	4
AT5G59590	0
AT5G59600	0
AT5G59610	295
AT5G59613	10016
AT5G59616	0
AT5G59620	0
AT5G59630	0
AT5G59640	5
AT5G59650	57
AT5G59660	6
AT5G59662	2
AT5G59670	0
AT5G59680	0
AT5G59690	3807
AT5G59700	629
AT5G59710	741
AT5G59720	74
AT5G59730	0
AT5G59732	0
AT5G59740	93
AT5G59750	243
AT5G59760	0
AT5G59770	1376
AT5G59780	1
AT5G59790	42
AT5G59800	326
AT5G59810	1
AT5G59820	373
AT5G59830	333
AT5G59840	650
AT5G59845	66
AT5G59850	4359
AT5G59860	5
AT5G59865	21
AT5G59870	4224
AT5G59880	10763
AT5G59890	4170
AT5G59895	0
AT5G59900	124
AT5G59910	9719
AT5G59920	292
AT5G59930	0
AT5G59940	0
AT5G59945	0
AT5G59950	2134
AT5G59960	635
AT5G59970	2167
AT5G59980	107
AT5G59990	93
AT5G60000	0
AT5G60010	17
AT5G60020	673
AT5G60022	3
AT5G60030	198
AT5G60040	309
AT5G60050	176
AT5G60060	0
AT5G60070	0
AT5G60080	0
AT5G60090	0
AT5G60100	656
AT5G60110	0
AT5G60120	294
AT5G60130	2
AT5G60140	1
AT5G60142	115
AT5G60150	43
AT5G60160	1474
AT5G60170	1359
AT5G60180	0
AT5G60190	175
AT5G60200	100
AT5G60210	642
AT5G60215	0
AT5G60220	2
AT5G60230	78
AT5G60240	0
AT5G60250	7
AT5G60260	0
AT5G60265	0
AT5G60270	9
AT5G60280	140
AT5G60285	0
AT5G60290	17
AT5G60300	352
AT5G60310	4
AT5G60320	3
AT5G60335	41
AT5G60340	1353
AT5G60350	0
AT5G60360	7902
AT5G60370	240
AT5G60380	0
AT5G60390	65644
AT5G60400	454
AT5G60408	0
AT5G60410	1422
AT5G60430	65
AT5G60440	7
AT5G60450	369
AT5G60460	425
AT5G60470	0
AT5G60480	5
AT5G60490	194
AT5G60500	5
AT5G60510	1
AT5G60520	0
AT5G60530	2
AT5G60540	722
AT5G60550	979
AT5G60553	0
AT5G60560	0
AT5G60570	2635
AT5G60580	742
AT5G60590	240
AT5G60600	3332
AT5G60610	16
AT5G60615	426
AT5G60620	1592
AT5G60630	18
AT5G60640	5275
AT5G60650	19
AT5G60660	422
AT5G60670	2475
AT5G60680	1452
AT5G60690	474
AT5G60700	614
AT5G60710	1533
AT5G60720	115
AT5G60730	34
AT5G60740	25
AT5G60750	383
AT5G60760	293
AT5G60770	0
AT5G60780	0
AT5G60790	5785
AT5G60800	53
AT5G60805	0
AT5G60810	0
AT5G60820	420
AT5G60830	0
AT5G60840	136
AT5G60850	1677
AT5G60860	479
AT5G60870	88
AT5G60880	15
AT5G60890	48
AT5G60900	0
AT5G60910	44
AT5G60920	6426
AT5G60930	55
AT5G60940	300
AT5G60945	1
AT5G60950	5
AT5G60960	2020
AT5G60963	0
AT5G60964	2
AT5G60966	0
AT5G60970	0
AT5G60978	0
AT5G60980	3567
AT5G60990	345
AT5G61000	450
AT5G61010	63
AT5G61020	2230
AT5G61030	1077
AT5G61040	140
AT5G61050	0
AT5G61060	429
AT5G61070	20
AT5G61090	5
AT5G61100	10
AT5G61110	0
AT5G61120	3
AT5G61130	630
AT5G61140	1267
AT5G61150	1307
AT5G61160	0
AT5G61170	5928
AT5G61180	0
AT5G61190	640
AT5G61200	383
AT5G61210	909
AT5G61220	974
AT5G61230	2418
AT5G61240	5731
AT5G61250	149
AT5G61260	31
AT5G61270	20
AT5G61280	93
AT5G61290	89
AT5G61300	195
AT5G61310	273
AT5G61320	4
AT5G61330	242
AT5G61340	379
AT5G61345	0
AT5G61350	19
AT5G61360	64
AT5G61370	101
AT5G61380	3650
AT5G61390	144
AT5G61400	72
AT5G61410	4586
AT5G61412	9
AT5G61420	50
AT5G61430	89
AT5G61440	1918
AT5G61445	0
AT5G61450	416
AT5G61455	0
AT5G61460	168
AT5G61470	0
AT5G61480	266
AT5G61490	1
AT5G61495	0
AT5G61500	1171
AT5G61510	1538
AT5G61520	1507
AT5G61530	920
AT5G61540	136
AT5G61550	1
AT5G61560	125
AT5G61570	153
AT5G61580	815
AT5G61590	604
AT5G61600	40
AT5G61605	1
AT5G61610	3
AT5G61620	0
AT5G61630	0
AT5G61640	175
AT5G61650	0
AT5G61660	0
AT5G61670	110
AT5G61680	41
AT5G61690	1
AT5G61700	12
AT5G61710	33
AT5G61720	924
AT5G61730	0
AT5G61740	9
AT5G61750	0
AT5G61760	937
AT5G61770	371
AT5G61780	6280
AT5G61790	14640
AT5G61800	30
AT5G61810	781
AT5G61820	452
AT5G61830	201
AT5G61835	0
AT5G61840	1181
AT5G61850	4
AT5G61865	10
AT5G61880	185
AT5G61890	0
AT5G61900	1
AT5G61910	404
AT5G61920	49
AT5G61930	135
AT5G61940	35
AT5G61950	55
AT5G61960	5381
AT5G61970	1523
AT5G61980	96
AT5G61990	195
AT5G61997	0
AT5G62000	3033
AT5G62020	415
AT5G62030	495
AT5G62040	1
AT5G62050	982
AT5G62060	0
AT5G62065	0
AT5G62070	715
AT5G62080	8
AT5G62090	1032
AT5G62100	152
AT5G62110	0
AT5G62120	0
AT5G62130	366
AT5G62140	128
AT5G62150	3
AT5G62160	0
AT5G62162	0
AT5G62165	30
AT5G62170	143
AT5G62180	500
AT5G62190	2637
AT5G62200	887
AT5G62210	223
AT5G62220	1686
AT5G62230	290
AT5G62240	76
AT5G62250	6
AT5G62260	8
AT5G62270	1126
AT5G62280	0
AT5G62290	293
AT5G62300	4814
AT5G62310	15
AT5G62320	2
AT5G62330	0
AT5G62340	0
AT5G62350	3410
AT5G62360	2869
AT5G62370	60
AT5G62380	17
AT5G62390	4037
AT5G62400	0
AT5G62410	426
AT5G62420	0
AT5G62430	326
AT5G62440	430
AT5G62460	595
AT5G62470	59
AT5G62480	0
AT5G62490	1
AT5G62500	431
AT5G62510	0
AT5G62520	28
AT5G62530	2044
AT5G62540	553
AT5G62550	136
AT5G62560	811
AT5G62570	273
AT5G62573	0
AT5G62575	1185
AT5G62580	1465
AT5G62600	775
AT5G62610	715
AT5G62620	433
AT5G62623	0
AT5G62627	0
AT5G62630	31
AT5G62640	865
AT5G62650	375
AT5G62660	0
AT5G62670	5006
AT5G62680	580
AT5G62690	12026
AT5G62700	17514
AT5G62710	27
AT5G62720	755
AT5G62730	3
AT5G62740	1819
AT5G62750	274
AT5G62760	397
AT5G62770	152
AT5G62780	1
AT5G62790	2126
AT5G62800	0
AT5G62810	2070
AT5G62820	63
AT5G62830	0
AT5G62840	114
AT5G62848	0
AT5G62850	9
AT5G62860	0
AT5G62865	451
AT5G62880	1910
AT5G62890	6963
AT5G62900	145
AT5G62910	334
AT5G62920	42
AT5G62930	1797
AT5G62940	287
AT5G62950	454
AT5G62960	408
AT5G62970	6
AT5G62980	315
AT5G62990	208
AT5G62998	0
AT5G63000	708
AT5G63010	201
AT5G63020	47
AT5G63030	1000
AT5G63040	253
AT5G63050	839
AT5G63060	178
AT5G63063	0
AT5G63070	1
AT5G63080	240
AT5G63085	0
AT5G63087	3
AT5G63090	212
AT5G63100	163
AT5G63110	896
AT5G63120	745
AT5G63130	629
AT5G63135	212
AT5G63140	1441
AT5G63145	0
AT5G63150	1180
AT5G63160	193
AT5G63170	0
AT5G63180	50
AT5G63190	453
AT5G63195	1
AT5G63200	440
AT5G63220	758
AT5G63225	0
AT5G63230	0
AT5G63240	0
AT5G63250	0
AT5G63260	586
AT5G63270	0
AT5G63280	387
AT5G63290	73
AT5G63300	6
AT5G63310	2329
AT5G63320	607
AT5G63340	0
AT5G63350	18
AT5G63370	1916
AT5G63375	0
AT5G63380	487
AT5G63390	20
AT5G63400	7482
AT5G63410	1706
AT5G63420	496
AT5G63440	350
AT5G63450	28
AT5G63460	429
AT5G63470	546
AT5G63480	90
AT5G63490	276
AT5G63500	307
AT5G63510	2660
AT5G63520	360
AT5G63530	2297
AT5G63540	23
AT5G63550	637
AT5G63560	0
AT5G63570	2838
AT5G63580	333
AT5G63590	0
AT5G63595	0
AT5G63600	0
AT5G63610	628
AT5G63620	1403
AT5G63625	1
AT5G63630	196
AT5G63640	1047
AT5G63650	440
AT5G63660	0
AT5G63670	513
AT5G63680	1727
AT5G63690	31
AT5G63700	154
AT5G63710	877
AT5G63715	0
AT5G63720	0
AT5G63730	0
AT5G63740	0
AT5G63750	1
AT5G63760	573
AT5G63770	813
AT5G63780	1321
AT5G63790	176
AT5G63800	193
AT5G63810	9161
AT5G63820	214
AT5G63830	113
AT5G63840	5570
AT5G63850	11334
AT5G63860	10067
AT5G63870	1484
AT5G63880	547
AT5G63890	2097
AT5G63900	0
AT5G63905	122
AT5G63910	615
AT5G63920	145
AT5G63930	275
AT5G63940	1566
AT5G63941	0
AT5G63950	326
AT5G63960	344
AT5G63970	1140
AT5G63980	1773
AT5G63990	615
AT5G64000	0
AT5G64010	101
AT5G64020	1708
AT5G64030	2692
AT5G64040	3727
AT5G64050	1142
AT5G64060	36
AT5G64070	2393
AT5G64080	3598
AT5G64090	1136
AT5G64100	1
AT5G64110	2
AT5G64120	17
AT5G64130	2895
AT5G64140	3753
AT5G64150	182
AT5G64160	212
AT5G64170	448
AT5G64180	850
AT5G64190	21
AT5G64200	1025
AT5G64210	1
AT5G64220	1573
AT5G64230	34
AT5G64240	1030
AT5G64250	546
AT5G64260	1138
AT5G64270	3205
AT5G64280	623
AT5G64290	3300
AT5G64300	2565
AT5G64310	749
AT5G64320	160
AT5G64330	3736
AT5G64340	1693
AT5G64350	9581
AT5G64360	270
AT5G64370	1792
AT5G64380	67
AT5G64390	484
AT5G64395	0
AT5G64400	7678
AT5G64401	0
AT5G64410	1197
AT5G64420	713
AT5G64430	1680
AT5G64440	1127
AT5G64450	10
AT5G64460	1007
AT5G64470	265
AT5G64480	243
AT5G64490	0
AT5G64500	1915
AT5G64501	0
AT5G64505	0
AT5G64510	183
AT5G64520	53
AT5G64530	23
AT5G64540	0
AT5G64550	1135
AT5G64560	840
AT5G64570	2839
AT5G64572	0
AT5G64580	850
AT5G64590	2
AT5G64600	367
AT5G64610	509
AT5G64620	1660
AT5G64630	106
AT5G64640	326
AT5G64650	349
AT5G64660	652
AT5G64667	32
AT5G64670	1314
AT5G64680	181
AT5G64685	0
AT5G64687	3
AT5G64690	16
AT5G64700	120
AT5G64710	70
AT5G64720	1
AT5G64730	165
AT5G64735	0
AT5G64740	12419
AT5G64750	0
AT5G64760	714
AT5G64770	2
AT5G64780	37
AT5G64790	79
AT5G64800	0
AT5G64810	0
AT5G64813	1514
AT5G64816	64
AT5G64820	0
AT5G64830	300
AT5G64840	546
AT5G64850	3023
AT5G64855	4
AT5G64860	1268
AT5G64870	162
AT5G64880	552
AT5G64890	0
AT5G64900	322
AT5G64905	0
AT5G64910	23
AT5G64920	525
AT5G64930	341
AT5G64940	1221
AT5G64950	104
AT5G64960	1263
AT5G64970	327
AT5G64980	113
AT5G64990	68
AT5G65000	966
AT5G65005	0
AT5G65010	851
AT5G65015	0
AT5G65020	5055
AT5G65030	33
AT5G65040	14
AT5G65050	829
AT5G65060	258
AT5G65070	67
AT5G65080	62
AT5G65090	5
AT5G65100	0
AT5G65110	3787
AT5G65120	109
AT5G65130	5
AT5G65140	415
AT5G65158	0
AT5G65160	42
AT5G65165	0
AT5G65170	12
AT5G65180	188
AT5G65200	103
AT5G65205	53
AT5G65207	1068
AT5G65210	57
AT5G65220	2533
AT5G65225	7
AT5G65230	11
AT5G65240	270
AT5G65250	428
AT5G65260	1291
AT5G65270	1920
AT5G65274	0
AT5G65280	1784
AT5G65290	549
AT5G65300	651
AT5G65305	0
AT5G65310	3318
AT5G65320	0
AT5G65330	0
AT5G65340	0
AT5G65350	87
AT5G65360	3702
AT5G65370	0
AT5G65380	231
AT5G65390	415
AT5G65400	203
AT5G65410	5
AT5G65420	316
AT5G65430	8596
AT5G65440	1888
AT5G65445	0
AT5G65450	329
AT5G65460	771
AT5G65470	4852
AT5G65480	1940
AT5G65490	425
AT5G65495	325
AT5G65500	0
AT5G65510	2
AT5G65520	253
AT5G65530	160
AT5G65535	0
AT5G65540	405
AT5G65550	0
AT5G65560	441
AT5G65570	83
AT5G65575	64
AT5G65580	0
AT5G65590	8
AT5G65600	4
AT5G65609	23
AT5G65610	39
AT5G65613	55
AT5G65615	0
AT5G65620	5326
AT5G65630	5228
AT5G65640	181
AT5G65650	516
AT5G65660	1318
AT5G65670	15731
AT5G65676	0
AT5G65683	526
AT5G65685	481
AT5G65687	568
AT5G65690	9
AT5G65700	2967
AT5G65710	2248
AT5G65720	3868
AT5G65730	20
AT5G65740	266
AT5G65750	2669
AT5G65760	1359
AT5G65770	0
AT5G65780	960
AT5G65790	0
AT5G65800	0
AT5G65810	2722
AT5G65820	81
AT5G65830	219
AT5G65840	568
AT5G65850	40
AT5G65860	417
AT5G65870	1080
AT5G65880	377
AT5G65890	77
AT5G65900	342
AT5G65910	1384
AT5G65920	1382
AT5G65925	84
AT5G65930	985
AT5G65940	1257
AT5G65950	2480
AT5G65960	849
AT5G65970	1
AT5G65980	0
AT5G65990	1233
AT5G66000	104
AT5G66005	277
AT5G66010	311
AT5G66020	7
AT5G66030	1215
AT5G66040	145
AT5G66045	0
AT5G66050	820
AT5G66052	164
AT5G66053	0
AT5G66055	622
AT5G66060	1250
AT5G66070	104
AT5G66080	1516
AT5G66090	210
AT5G66100	544
AT5G66110	0
AT5G66120	2308
AT5G66130	21
AT5G66140	879
AT5G66150	6
AT5G66160	550
AT5G66170	469
AT5G66180	198
AT5G66190	5260
AT5G66200	2375
AT5G66210	620
AT5G66220	0
AT5G66230	92
AT5G66240	1209
AT5G66250	591
AT5G66260	1
AT5G66270	0
AT5G66280	0
AT5G66290	353
AT5G66300	22
AT5G66310	3666
AT5G66320	315
AT5G66330	611
AT5G66335	0
AT5G66340	0
AT5G66350	93
AT5G66360	176
AT5G66370	0
AT5G66380	191
AT5G66390	1
AT5G66400	23
AT5G66410	902
AT5G66420	2173
AT5G66430	0
AT5G66440	656
AT5G66450	428
AT5G66455	14
AT5G66460	1120
AT5G66470	499
AT5G66480	11
AT5G66490	23
AT5G66500	49
AT5G66510	3842
AT5G66520	0
AT5G66530	1147
AT5G66535	0
AT5G66540	353
AT5G66550	441
AT5G66558	19
AT5G66560	0
AT5G66562	7
AT5G66564	0
AT5G66567	0
AT5G66568	0
AT5G66570	19221
AT5G66580	2649
AT5G66590	21526
AT5G66595	4
AT5G66600	158
AT5G66607	13
AT5G66610	136
AT5G66620	38
AT5G66630	51
AT5G66631	63
AT5G66640	0
AT5G66650	43
AT5G66658	42
AT5G66660	0
AT5G66670	0
AT5G66675	175
AT5G66680	4116
AT5G66690	5
AT5G66700	8
AT5G66710	2
AT5G66720	872
AT5G66730	811
AT5G66740	8
AT5G66750	174
AT5G66755	1
AT5G66760	14485
AT5G66770	347
AT5G66780	0
AT5G66790	2
AT5G66800	1287
AT5G66810	518
AT5G66815	0
AT5G66816	0
AT5G66817	0
AT5G66820	450
AT5G66830	4
AT5G66840	26
AT5G66850	1102
AT5G66860	934
AT5G66870	83
AT5G66880	478
AT5G66890	0
AT5G66900	95
AT5G66910	211
AT5G66920	908
AT5G66930	338
AT5G66940	0
AT5G66950	1366
AT5G66960	31
AT5G66970	0
AT5G66980	0
AT5G66985	1
AT5G66990	0
AT5G67000	0
AT5G67010	0
AT5G67020	259
AT5G67030	637
AT5G67040	0
AT5G67050	171
AT5G67060	0
AT5G67070	4314
AT5G67080	15
AT5G67090	82
AT5G67100	324
AT5G67110	6
AT5G67120	0
AT5G67130	1915
AT5G67140	34
AT5G67150	514
AT5G67160	705
AT5G67170	127
AT5G67180	123
AT5G67190	192
AT5G67200	376
AT5G67210	128
AT5G67220	1573
AT5G67230	189
AT5G67240	417
AT5G67245	72
AT5G67250	1093
AT5G67260	411
AT5G67265	1
AT5G67270	65
AT5G67280	1368
AT5G67290	300
AT5G67300	3366
AT5G67310	0
AT5G67320	1299
AT5G67330	1177
AT5G67340	6
AT5G67350	65
AT5G67360	16441
AT5G67370	29
AT5G67380	1137
AT5G67385	412
AT5G67390	244
AT5G67400	0
AT5G67410	70
AT5G67411	0
AT5G67420	1000
AT5G67430	0
AT5G67440	112
AT5G67450	3
AT5G67455	0
AT5G67460	414
AT5G67470	1499
AT5G67480	2176
AT5G67488	1
AT5G67490	1
AT5G67500	6112
AT5G67510	1926
AT5G67520	73
AT5G67530	646
AT5G67540	511
AT5G67550	57
AT5G67560	1762
AT5G67570	348
AT5G67580	420
AT5G67590	4097
AT5G67600	2033
AT5G67610	414
AT5G67620	46
AT5G67630	392
AT5G67640	88
ATCG00010	21
ATCG00020	1579
ATCG00030	17
ATCG00040	177
ATCG00050	2
ATCG00060	1
ATCG00065	8
ATCG00070	77
ATCG00080	38
ATCG00090	25
ATCG00100	31
ATCG00110	8
ATCG00120	278
ATCG00130	145
ATCG00140	86
ATCG00150	77
ATCG00160	7
ATCG00170	88
ATCG00180	89
ATCG00190	357
ATCG00200	4
ATCG00210	21
ATCG00220	30
ATCG00230	1
ATCG00240	0
ATCG00250	1
ATCG00260	0
ATCG00270	227
ATCG00280	626
ATCG00290	25
ATCG00300	39
ATCG00310	3
ATCG00320	5
ATCG00330	101
ATCG00340	627
ATCG00350	573
ATCG00360	34
ATCG00370	5
ATCG00380	45
ATCG00390	7
ATCG00400	17
ATCG00410	14
ATCG00420	32
ATCG00430	50
ATCG00440	25
ATCG00450	47
ATCG00460	0
ATCG00470	128
ATCG00480	409
ATCG00490	1287
ATCG00500	38
ATCG00510	11
ATCG00520	67
ATCG00530	142
ATCG00540	94
ATCG00550	72
ATCG00560	44
ATCG00570	13
ATCG00580	42
ATCG00590	2
ATCG00600	4
ATCG00610	3
ATCG00620	9
ATCG00630	162
ATCG00640	26
ATCG00650	11
ATCG00660	17
ATCG00670	168
ATCG00680	372
ATCG00690	29
ATCG00700	32
ATCG00710	48
ATCG00720	125
ATCG00730	100
ATCG00740	39
ATCG00750	12
ATCG00760	5
ATCG00770	29
ATCG00780	63
ATCG00790	98
ATCG00800	58
ATCG00810	53
ATCG00820	4
ATCG00830	5
ATCG00840	3
ATCG00850	0
ATCG00860	5
ATCG00870	3
ATCG00880	0
ATCG00890	4
ATCG00900	1
ATCG00905	1
ATCG00910	0
ATCG00920	224
ATCG00930	0
ATCG00940	2
ATCG00950	358
ATCG00960	2
ATCG00970	0
ATCG00980	0
ATCG00990	0
ATCG01000	0
ATCG01010	40
ATCG01020	197
ATCG01030	0
ATCG01040	20
ATCG01050	118
ATCG01060	22
ATCG01070	16
ATCG01080	29
ATCG01090	17
ATCG01100	44
ATCG01110	19
ATCG01120	3
ATCG01130	92
ATCG01140	0
ATCG01150	0
ATCG01160	1
ATCG01170	9
ATCG01180	1218
ATCG01190	0
ATCG01200	1
ATCG01210	618
ATCG01220	0
ATCG01230	0
ATCG01240	1
ATCG01250	3
ATCG01260	0
ATCG01270	0
ATCG01280	10
ATCG01290	0
ATCG01300	4
ATCG01310	2
ATCG09900	1
ATMG00010	0
ATMG00020	15703
ATMG00030	2798
ATMG00040	0
ATMG00050	0
ATMG00060	58
ATMG00070	41
ATMG00080	29
ATMG00090	89
ATMG00100	0
ATMG00110	14
ATMG00120	1
ATMG00130	0
ATMG00140	1
ATMG00150	0
ATMG00160	112
ATMG00170	0
ATMG00180	0
ATMG00190	0
ATMG00200	0
ATMG00210	0
ATMG00220	0
ATMG00230	0
ATMG00240	0
ATMG00250	0
ATMG00260	0
ATMG00270	0
ATMG00280	0
ATMG00285	0
ATMG00290	0
ATMG00300	0
ATMG00310	0
ATMG00320	0
ATMG00330	0
ATMG00340	0
ATMG00350	0
ATMG00360	0
ATMG00370	0
ATMG00380	0
ATMG00390	0
ATMG00400	0
ATMG00410	0
ATMG00420	0
ATMG00430	0
ATMG00440	0
ATMG00450	0
ATMG00460	0
ATMG00470	0
ATMG00480	0
ATMG00490	0
ATMG00500	0
ATMG00510	6
ATMG00513	5
ATMG00516	1
ATMG00520	1
ATMG00530	0
ATMG00540	0
ATMG00550	0
ATMG00560	0
ATMG00570	1
ATMG00580	0
ATMG00590	0
ATMG00600	0
ATMG00610	0
ATMG00620	0
ATMG00630	0
ATMG00640	69
ATMG00650	12
ATMG00660	63
ATMG00665	3
ATMG00670	21
ATMG00680	2
ATMG00690	10
ATMG00700	0
ATMG00710	0
ATMG00720	0
ATMG00730	1
ATMG00740	0
ATMG00750	0
ATMG00760	0
ATMG00770	0
ATMG00780	0
ATMG00790	0
ATMG00800	0
ATMG00810	0
ATMG00820	0
ATMG00830	0
ATMG00840	0
ATMG00850	0
ATMG00860	0
ATMG00870	0
ATMG00880	0
ATMG00890	0
ATMG00900	0
ATMG00910	0
ATMG00920	0
ATMG00930	0
ATMG00940	0
ATMG00950	0
ATMG00960	0
ATMG00970	0
ATMG00980	7
ATMG00990	3
ATMG01000	0
ATMG01010	0
ATMG01020	0
ATMG01030	1
ATMG01040	1
ATMG01050	0
ATMG01060	0
ATMG01070	0
ATMG01080	13
ATMG01090	1
ATMG01100	0
ATMG01110	0
ATMG01120	17
ATMG01130	34
ATMG01140	0
ATMG01150	0
ATMG01160	0
ATMG01170	42
ATMG01180	1
ATMG01190	13
ATMG01200	3
ATMG01210	0
ATMG01220	5
ATMG01230	0
ATMG01240	0
ATMG01250	0
ATMG01260	0
ATMG01270	0
ATMG01275	3
ATMG01280	1
ATMG01290	0
ATMG01300	0
ATMG01310	0
ATMG01320	4
ATMG01330	1
ATMG01340	0
ATMG01350	4
ATMG01360	245
ATMG01370	64
ATMG01380	51
ATMG01390	9991
ATMG01400	2
ATMG01410	6
ATMG09390	0
ATMG09440	0
ATMG09450	0
ATMG09510	0
ATMG09520	0
ATMG09560	0
ATMG09720	0
ATMG09730	0
ATMG09740	0
ATMG09750	0
ATMG09790	0
ATMG09800	0
ATMG09830	0
ATMG09950	0
ATMG09960	0
ATMG09980	0
ath-miR156a-3p	0
ath-miR156a-5p	0
ath-miR156b-3p	0
ath-miR156b-5p	0
ath-miR156c-3p	0
ath-miR156c-5p	0
ath-miR156d-3p	0
ath-miR156d-5p	0
ath-miR156e	0
ath-miR156f-3p	0
ath-miR156f-5p	0
ath-miR156g	0
ath-miR156h	0
ath-miR156i	0
ath-miR156j	0
ath-miR157a-3p	0
ath-miR157a-5p	0
ath-miR157b-3p	0
ath-miR157b-5p	0
ath-miR157c-3p	0
ath-miR157c-5p	0
ath-miR157d	0
ath-miR158a-3p	0
ath-miR158a-5p	0
ath-miR158b	0
ath-miR159a	0
ath-miR159b-3p	0
ath-miR159b-5p	0
ath-miR159c	0
ath-miR160a-3p	0
ath-miR160a-5p	0
ath-miR160b	0
ath-miR160c-3p	0
ath-miR160c-5p	0
ath-miR161.1	0
ath-miR161.2	0
ath-miR162a-3p	0
ath-miR162a-5p	0
ath-miR162b-3p	0
ath-miR162b-5p	0
ath-miR163	0
ath-miR164a	0
ath-miR164b-3p	0
ath-miR164b-5p	0
ath-miR164c-3p	0
ath-miR164c-5p	0
ath-miR165a-3p	0
ath-miR165a-5p	0
ath-miR165b	0
ath-miR166a-3p	0
ath-miR166a-5p	0
ath-miR166b-3p	0
ath-miR166b-5p	0
ath-miR166c	0
ath-miR166d	0
ath-miR166e-3p	0
ath-miR166e-5p	0
ath-miR166f	0
ath-miR166g	0
ath-miR167a-3p	0
ath-miR167a-5p	0
ath-miR167b	0
ath-miR167c-3p	0
ath-miR167c-5p	0
ath-miR167d	0
ath-miR168a-3p	0
ath-miR168a-5p	0
ath-miR168b-3p	0
ath-miR168b-5p	0
ath-miR169a-3p	0
ath-miR169a-5p	0
ath-miR169b-3p	0
ath-miR169b-5p	0
ath-miR169c	0
ath-miR169d	0
ath-miR169e	0
ath-miR169f-3p	0
ath-miR169f-5p	0
ath-miR169g-3p	0
ath-miR169g-5p	0
ath-miR169h	0
ath-miR169i	0
ath-miR169j	0
ath-miR169k	0
ath-miR169l	0
ath-miR169m	0
ath-miR169n	0
ath-miR170-3p	0
ath-miR170-5p	0
ath-miR171a-3p	0
ath-miR171a-5p	0
ath-miR171b-3p	0
ath-miR171b-5p	0
ath-miR171c-3p	0
ath-miR171c-5p	0
ath-miR172a	0
ath-miR172b-3p	0
ath-miR172b-5p	0
ath-miR172c	0
ath-miR172d-3p	0
ath-miR172d-5p	0
ath-miR172e-3p	0
ath-miR172e-5p	0
ath-miR173-3p	0
ath-miR173-5p	0
ath-miR1886.1	0
ath-miR1886.2	0
ath-miR1886.3	0
ath-miR1887	0
ath-miR1888a	0
ath-miR1888b	0
ath-miR2111a-3p	0
ath-miR2111a-5p	0
ath-miR2111b-3p	0
ath-miR2111b-5p	0
ath-miR2112-3p	0
ath-miR2112-5p	0
ath-miR2933a	0
ath-miR2933b	0
ath-miR2934-3p	0
ath-miR2934-5p	0
ath-miR2936	0
ath-miR2937	0
ath-miR2938	0
ath-miR2939	0
ath-miR319a	0
ath-miR319b	0
ath-miR319c	0
ath-miR3434-3p	0
ath-miR3434-5p	0
ath-miR3440b-3p	0
ath-miR3440b-5p	0
ath-miR390a-3p	0
ath-miR390a-5p	0
ath-miR390b-3p	0
ath-miR390b-5p	0
ath-miR391-3p	0
ath-miR391-5p	0
ath-miR3932a	0
ath-miR3932b-3p	0
ath-miR3932b-5p	0
ath-miR3933	0
ath-miR393a-3p	0
ath-miR393a-5p	0
ath-miR393b-3p	0
ath-miR393b-5p	0
ath-miR394a	0
ath-miR394b-3p	0
ath-miR394b-5p	0
ath-miR395a	0
ath-miR395b	0
ath-miR395c	0
ath-miR395d	0
ath-miR395e	0
ath-miR395f	0
ath-miR396a-3p	0
ath-miR396a-5p	0
ath-miR396b-3p	0
ath-miR396b-5p	0
ath-miR397a	0
ath-miR397b	0
ath-miR398a-3p	0
ath-miR398a-5p	0
ath-miR398b-3p	0
ath-miR398b-5p	0
ath-miR398c-3p	0
ath-miR398c-5p	0
ath-miR399a	0
ath-miR399b	0
ath-miR399c-3p	0
ath-miR399c-5p	0
ath-miR399d	0
ath-miR399e	0
ath-miR399f	0
ath-miR400	0
ath-miR401	0
ath-miR402	0
ath-miR403-3p	0
ath-miR403-5p	0
ath-miR404	0
ath-miR405a	0
ath-miR405b	0
ath-miR405d	0
ath-miR406	0
ath-miR407	0
ath-miR408-3p	0
ath-miR408-5p	0
ath-miR413	0
ath-miR414	0
ath-miR415	0
ath-miR416	0
ath-miR417	0
ath-miR418	0
ath-miR419	0
ath-miR420	0
ath-miR4221	0
ath-miR4227	0
ath-miR4228-3p	0
ath-miR4228-5p	0
ath-miR4239	0
ath-miR4240	0
ath-miR4243	0
ath-miR4245	0
ath-miR426	0
ath-miR447a-3p	0
ath-miR447a.2-3p	0
ath-miR447b	0
ath-miR447c-3p	0
ath-miR447c-5p	0
ath-miR472-3p	0
ath-miR472-5p	0
ath-miR5012	0
ath-miR5013	0
ath-miR5014a-3p	0
ath-miR5014a-5p	0
ath-miR5014b	0
ath-miR5015	0
ath-miR5016	0
ath-miR5017-3p	0
ath-miR5017-5p	0
ath-miR5018	0
ath-miR5019	0
ath-miR5020a	0
ath-miR5020b	0
ath-miR5020c	0
ath-miR5021	0
ath-miR5022	0
ath-miR5023	0
ath-miR5024-3p	0
ath-miR5024-5p	0
ath-miR5025	0
ath-miR5026	0
ath-miR5027	0
ath-miR5028	0
ath-miR5029	0
ath-miR5595a	0
ath-miR5628	0
ath-miR5629	0
ath-miR5630a	0
ath-miR5630b	0
ath-miR5631	0
ath-miR5632-3p	0
ath-miR5632-5p	0
ath-miR5633	0
ath-miR5634	0
ath-miR5635a	0
ath-miR5635b	0
ath-miR5635c	0
ath-miR5635d	0
ath-miR5636	0
ath-miR5637	0
ath-miR5638a	0
ath-miR5638b	0
ath-miR5639-3p	0
ath-miR5639-5p	0
ath-miR5640	0
ath-miR5641	0
ath-miR5642a	0
ath-miR5642b	0
ath-miR5643a	0
ath-miR5643b	0
ath-miR5644	0
ath-miR5645a	0
ath-miR5645b	0
ath-miR5645c	0
ath-miR5645d	0
ath-miR5645e	0
ath-miR5645f	0
ath-miR5646	0
ath-miR5647	0
ath-miR5648-3p	0
ath-miR5648-5p	0
ath-miR5649a	0
ath-miR5649b	0
ath-miR5650	0
ath-miR5651	0
ath-miR5652	0
ath-miR5653	0
ath-miR5654-3p	0
ath-miR5654-5p	0
ath-miR5655	0
ath-miR5656	0
ath-miR5657	0
ath-miR5658	0
ath-miR5659	0
ath-miR5660	0
ath-miR5661	0
ath-miR5662	0
ath-miR5663-3p	0
ath-miR5663-5p	0
ath-miR5664	0
ath-miR5665	0
ath-miR5666	0
ath-miR5995b	0
ath-miR5996	0
ath-miR5997	0
ath-miR5998a	0
ath-miR5998b	0
ath-miR5999	0
ath-miR771	0
ath-miR773a	0
ath-miR773b-3p	0
ath-miR773b-5p	0
ath-miR774a	0
ath-miR774b-3p	0
ath-miR774b-5p	0
ath-miR775	0
ath-miR776	0
ath-miR777	0
ath-miR778	0
ath-miR779.1	0
ath-miR779.2	0
ath-miR780.1	0
ath-miR780.2	0
ath-miR781a	0
ath-miR781b	0
ath-miR782	0
ath-miR8121	0
ath-miR8165	0
ath-miR8166	0
ath-miR8167a	0
ath-miR8167b	0
ath-miR8167c	0
ath-miR8167d	0
ath-miR8167e	0
ath-miR8167f	0
ath-miR8168	0
ath-miR8169	0
ath-miR8170-3p	0
ath-miR8170-5p	0
ath-miR8171	0
ath-miR8172	0
ath-miR8173	0
ath-miR8174	0
ath-miR8175	0
ath-miR8176	0
ath-miR8177	0
ath-miR8178	0
ath-miR8179	0
ath-miR8180	0
ath-miR8181	0
ath-miR8182	0
ath-miR8183	0
ath-miR8184	0
ath-miR822-3p	0
ath-miR822-5p	0
ath-miR823	0
ath-miR824-3p	0
ath-miR824-5p	0
ath-miR825	0
ath-miR826a	0
ath-miR826b	0
ath-miR827	0
ath-miR828	0
ath-miR829-3p.1	0
ath-miR829-3p.2	0
ath-miR829-5p	0
ath-miR830-3p	0
ath-miR830-5p	0
ath-miR831-3p	0
ath-miR831-5p	0
ath-miR832-3p	0
ath-miR832-5p	0
ath-miR833a-3p	0
ath-miR833a-5p	0
ath-miR833b	0
ath-miR834	0
ath-miR835-3p	0
ath-miR835-5p	0
ath-miR836	0
ath-miR837-3p	0
ath-miR837-5p	0
ath-miR838	0
ath-miR839-5p	0
ath-miR840-3p	0
ath-miR840-5p	0
ath-miR841a-3p	0
ath-miR841a-5p	0
ath-miR841b-3p	0
ath-miR841b-5p	0
ath-miR842	0
ath-miR843	0
ath-miR844-3p	0
ath-miR844-5p	0
ath-miR845a	0
ath-miR845b	0
ath-miR846-3p	0
ath-miR846-5p	0
ath-miR847	0
ath-miR848	0
ath-miR849	0
ath-miR850	0
ath-miR851-3p	0
ath-miR851-5p	0
ath-miR852	0
ath-miR853	0
ath-miR854a	0
ath-miR854b	0
ath-miR854c	0
ath-miR854d	0
ath-miR854e	0
ath-miR855	0
ath-miR856	0
ath-miR857	0
ath-miR858a	0
ath-miR858b	0
ath-miR859	0
ath-miR860	0
ath-miR861-3p	0
ath-miR861-5p	0
ath-miR862-3p	0
ath-miR862-5p	0
ath-miR863-3p	0
ath-miR863-5p	0
ath-miR864-3p	0
ath-miR864-5p	0
ath-miR865-3p	0
ath-miR865-5p	0
ath-miR866-3p	0
ath-miR866-5p	0
ath-miR867	0
ath-miR868-3p	0
ath-miR868-5p	0
ath-miR869.1	0
ath-miR869.2	0
ath-miR870-3p	0
ath-miR870-5p	0
```
